# A novel uncultured marine cyanophage lineage with lysogenic potential linked to a putative marine *Synechococcus* ‘relic’ prophage

**DOI:** 10.1101/325100

**Authors:** José Flores-Uribe, Alon Philosof, Itai Sharon, Svetlana Fridman, Shirley Larom, Oded Béjà

## Abstract

Marine cyanobacteria are important contributors to primary production in the ocean and their viruses (cyanophages) affect the ocean microbial communities. Despite reports of lysogeny in marine cyanobacteria, the genome sequence of such temperate cyanophages remains unknown although genomic analysis indicate potential for lysogeny in certain marine cyanophages. Using assemblies from Red Sea and *Tara* Oceans metagenomes, we recovered genomes of a novel uncultured marine cyanophage lineage, which contain, in addition to common cyanophage genes, a phycobilisome degradation protein NblA, an integrase and a split DNA polymerase. The DNA polymerase forms a monophyletic clade with a DNA polymerase from a genomic island in Synechococcus WH8016. The island contains a relic prophage that does not resemble any previously reported cyanophage but shares several genes with the newly identified cyanophages reported here. Metagenomic recruitment indicates that the novel cyanophages are widespread, albeit at low abundance. Here we describe a novel potentially lysogenic cyanophage family, their abundance and distribution in the marine environment.

**Originality-Significance Statement:** Marine cyanobacteria are major contributors to primary production in the ocean. Despite reports of lysogeny in marine cyanobacteria, genomes from lysogenic marine cyanophages have not been reported yet. Using metagenomics assemblies, we recovered complete genomes of a novel uncultured marine cyanophage lineage. Remarkably, the DNA polymerase of these uncultured phages forms a monophyletic clade with the DNA polymerase from a genomic island in *Synechococcus* WH8016. The genomic island contains a putative relic prophage that does not resemble any known cultured cyanophage but shares several genes with the newly identified cyanophage family. These findings provide both phylogenomic and abundance estimates that are missing from current ecological models of this important group of marine viruses.

## Supporting Information File 1 for "A novel uncultured marine cyanophage lineage with lysogenic potential linked to a putative marine *Synechococcus* ‘relic’ prophage"

```
>IUI_154509
CATAAGAGTTGATTGCTTCTACCAGTTCAGATTGCTTGCAGGCCATTTATATTAAATAAT
CAAGCTTTAATCTAACAAAAAAGCCCCTGTATAGGGGCTTTATTCTGTAAGCCTTGCTTT
AATAATTACTCAATACCAGCATCAGCCAAGCGTTGCTCAAGAGTTTCGATCTTAACTAGT
GCTTCTTGCAATGCGGCAGTCAGCAGTGGCACCAATTTAGCTTGGTCAATGCCTTGATAA
ACAGGCTGGTTGCCAGTTGGTGTCCAAGTACGAGTACGAATTACAGTACTTTCCTCACCG
TCTTCATTAATGGTAGTTTCTTCCCAAGTTAATTCTTCAGTGAGTGAGGTTCAGTAACAT
TAGTTTTAAGAACAGTGCCATCCCATTCGGTAAGAGTGCCGATTATTTCCGTCTCGTCTT
TTGTTCCAGTGACTGCCTCAGGTACAACGGTTTGTGCTTCATGAGCCAAAAAGCCATCAA
CTGTTGTCTCACCATCAGCAATAAAATTAAAACGTTTCGGGGCAAGTTGCTTAACTCGAT
TAACTGCGTCATTAAGATCAACAACGTTTTCTTTTAAACGATAATCGGAAGACGTGATAT
AGCTAGTAGTGGTCGTGCTAACAGAAATATTGCCAACAATAGATCCACTGCGCTGAAAAA
AGATTGCACCACCATTAGTATTTCTTCCAATAACATTTCCAGATCCGGCAGAATTAATAA
TAAGAACTCCACTTTTAACTTGAACTCCAGTTGTAGCACTTCCGTAAGCTGGATCAGCAG
TTGGGTTGGCCAATCGAACATCGCCGCTAGAAGTGACGATCATCCTCGTACTATTGCTGC
CATTAGTGCCAGTAAAGATCCGAAAGCTGTCACCACTGGCACCTATAGCGACGTTACTGG
GATGAGTAGAAGTAGACGATTCAAACTCAATCCTGGAGTAAGTAGCACTGGTTTTAATAC
GGACAGGGTTGTTTAGGGCCGATTCGATATGAAAGGTTCTAGCCGGATTATTCGTACCTA
TACCAATTTTGCCATCACGATCAACAACTAATCTTGGTACTTCAGACTGATCAGTAGTCC
CTGCATCTTGAGTACACAGCTCTATTCTTGTTGGCTTGTGGAACTCATTACTAGAGGACC
ATGTAGCATCATCTTGCCTGAAAATAATTGAACCACAAGGCCCAGCGACACCATTTTTTT
GACCCTTGGCCGTAATCTTAACAACTTCCGTATTGCCACCAGTTGCATTTACTGCGTTTT
CCTTATCGATAATTAATTCCGGGGAACCTGCGCTCACATGGAGCGTACTTAGAGGATTGC
TCGTCCCAATACCAACGTTGCCGATTGTTGTAACTGAAAGGCGCTCAACACCATTAGTCT
GCACATTCCAGTTATTGCTGGATGCCCCCATGAAAAAGAGGCTTGTTGATGAATTTCTAA
AGTTAATTAGAGATTGACTGTTTGAACTTTCAAAAATAACAGGAGTGGCAGTTGTTCCAT
CAACGTGCAAAGGCGTTGCAGGGCTACTCGTCCCAATACCAACTCTACCGCTGGAATCGA
TGCGCATTTTCTCATTTGTAAGCCCAGCAGTGCTGAAGGCGAGGGAATCGCCTTGTGTGT
TGTACACAATTGCGCCACGACTAACTCCCACTCCTTGCTCACCGAAGTAAATATTGGCTG
TTTTATTAGGCCCGCAGCCAATCGTCATTCCGCAATGATCTGTATTCTCAAGAAATAGTT
CATCAGCGTTCACTCCTGGAATAAATCCTACGTCGCCAGAAGAAATGTTTAGTTTTGCTA
CAGGACTACTCGTTCCAACACCAACGTTGCCGCTAGAGTTAATAGTCACACGGGTAGTAT
TGTTAGTGCGAATTAAGTGCTCGTCGCTGTCATACAAAAGCCTATCGCTATAGCTGCCAC
TGATACTGGCTTCAGCCCTAATTGTGGAAGTATCTTGGAAAGCTCCACTGTAATAACCGC
CCCATGAGATTGTTCCAAGGTCATCACCATTTATAACATCTGCAATGGCACTTGAGCCAC
CTCTAGATTTTTGGAATTTAAAGTGTGAATCGTTGGCATTACCGACAGACGTTTTAAGTG
TGATATTGTTGCCAGAGCTACTTTGAACAATTAAGTTTCCACCATTTACATCTAATTTTT
GGTCAGGACTATCTGTCCCGATGCCCATGTTGCCGCTGGAATCGATGCGAACATGTTCCG
TGGTATTGCTTTGACCGTTTTCTCTGGTCTGAAAAGAGAGGTATCCGTTGAAGTTGCTCC
CGGCAGTTTCTTTTCCACCTTTGATCAAGCCATAAGTGCGTTGTGTGGTGCCATCACTTC
CTCTAAATCCAACAATTCCACCGACGTTAGGTCCAGTAGTGGCACTATCGTCAATCAAGA
GGGTAGCGCCTGTGTTTGTTGTATCACTTCCTCCAGTGACATTTAAACCGCCGGTAAGAG
GATCATTACTTGAATCAAGTTTTAGAAAACGAGCATCAAGTGTAGTTAGTCCAGTAGCTT
GAAAAGATCCAGACCAGAATCCATTAGGTGGTGTGCCTACATAGGTGTAAATAACACCGT
TATCTGCTTCAAACGTTTGTCCGTTAGATGTTGCAGTAGGAAAATTAATCTGGGCCATTT
CTAATTCCTTTTGATACTACTATTGTAAAAGACTNNNNNCTATNNAGCATTTTCAAGAGC
TTCAATCCTAGTGATTGCTTCTTGCAATGCAGCAGTCAGCAATGGAACAAGCTTGGATTG
GTCAATGCCTTGCATCACAGGGTTGCCATCATCGTCAACTTCGTTGTGCGTTCCTTCAAC
AGCTTCTGGCACAACGGTTTGTGCCTCGTGAGCAAGGAAACCATCAACTGTTATGTCAGC
ATCGGCAATAAAGTTAAACCGCTTTGGCAGAAGTTGCTTAACACGATCAATTGCATTATC
TAGAACAACAACATTTTCTTTTACTCGATAATCTGAGTTATTGAGATAAGACACAGTACC
ATTGCTGTTCACAACAATCCGGCCATGTTGATTGCCACTCCTATTAAAAATTACCGTGTT
TCCAGCACTGTTTCTATTGAAAATAGCTGACGCATTAGCACCCCTAGAAACAAATAATGT
TGATCCATCTGCAGCTTTTTCAAAACATGCNCCTTCTGTTGTATTTCCAGATCCAGGAAC
GGAAGAGGAACTTTGATGTATCAGAAGGTTGCCGCTGGAAGTAATGCGCATTCTTTCTGT
GTCGTTTCCAGCTTGAAACCTTAAGTCGAGATTGCCGGATTGGTTGACATGGTATGCAGT
AATACTAGAGCCAATTCCAGCCCCGCCCGAAGCGTCGTTCTGATAAAACTCGATTGCCCC
CGCTTTTCGGCCACTTGTTCCAATAGTTGCACTATCGGACAATCGAAGTGCAGGTGAGCT
GTCGGAGATTTCAACTTTAGTGGAGGGATTACTTGTACCAATACCAACGTTGCCGTTGCC
AGTAATACGCATTTTTTCAGAACGACGATCTGAATTTCTTGCGCCAGCAGGTGTAGTTCC
AAGAATAATGGTGGAGCTACCGTCTGTATTGTGGTCAGCAAAGATGTGAGTATCTGCAAC
ATCAAGGTTGTTCCTAAAATCAATAAAACCTGTAGCTATTCCAGCTGAACTGTCTTTGCC
ATTTTGCAACGATATACCTTGGTATTGAGCTGTTGTATTATCGGGACCAAAAACCGCATT
TCCTCTTACAACAAGTTTATTTCCAGGATTTGTCTCGCCAATCCCGACTCTTGAATCAGT
AATTGTGAGGACCGTACTGGCTCTGTTGTTATGACCAATCCTTAGTTGATCTGAAGATCT
ATCTGCCCAAATTTGCCAATTTCGTTGTCCTTGGTTTTCAATATAAAGTCCGGCGCTGTT
AGTTCCAGTATTAGTTGCAGATACTTTAATTTGTGGATTGCTAGCACCTCGAACGTCTAA
TAACATGCTGGGAGCACTGGTGCCCACTCCGATATTTCCATTGGCCAAAATTCTCATGTG
CTCATTATTAGCAGCAAGCGCAAGATACCCACTAGAACCATGTTCACCAATAACACTGGC
TGCGTCACTTGTTCCAAATTGAACTCTGGCGCCAGTTTGCATAAGGAGGTTTCCTCCGCC
AATAACATTTACGTTGCCTGCCACCTCAAGTTTTTCAGAAGGACCACTCGCCACACCAAT
GCCAACGTTGCCGCCGCCGGCTGCAACAACGACATCATTGCTAGTTGCAGAATTAAGCTC
TAGCGGTTGACCTGTAACACCTTCATTTAAACTAATGTTGCCCTTAACGGTGCCGTTACT
TTTAAAATCAATGAAAGAAAGTTGATTACCACTTGTACCACCAACGTTGGAATCTAGCAC
CAAAAATGCATTGCCAGCCGCTGTGATACTTGTGCCAGCCGAACCAGAAGTGTCAACAAT
CGATAACTCATCGCCGGGACTAGTTGTGCCAATACCAACGTTGCCACCAGTAATATTCAA
GCCACCAGTCACTGGATCATTTCCTGAATTCAACATCAGGTAACGATCATCAAGTGTGCC
TGATTGAGAATTACTATTAGTTGTATCTGGTAGAACTGTAGGATCCCAACTATCAGGACT
AGCATCTACCCACTGAGAACTATCAGCATCCGTGTAATAGATATACAAACGACCGTCATC
TGAGTTATACCACAAATTTCCGGACTGCGGATTAGAGGGTGGGGTCGTAGTAGCAGGGAG
TTCTACTTGTCCATCATCAGCAATATTTCCTACACCACTAATTCTAATAACGTTGTTATT
GCTGTCTTTTAAAAATATTGCAGGATCATCTGTGTTGTAGTTGATTGCAAGTTCGCCGTA
TTCCAATTGACTAGCAGTGGGCGTTTTTGCAGAACCACTGGCCAGCACATTTGAGCGCTT
AAGTTGAAGTCTCATGGTAACAACCTATAACTACTGGATAAAAATCCTGATACTATTCTA
ATCAATACGATCCACCATCTAACACATAGTTGGCATCATCTAAGGCTGCTCTAAGTGATG
ATGGAACAACAGCTGCTGCTGATTCCGTTCCTGCAATTGCTTCTGAATTAGTCGCTAAAC
GAACAAGACCCTTTGTAGTTGTAGTTCCATCGACAATTTGTATTCCGCCTAAGCGCGTTT
CAAGAGCTGCCGGAGTGACAACAGTATTTGTAGAAGTTCCTGCTGTCATTTCAGCAGATG
TTGCAATACGAATTGTACCTTCAGCAGTCTGAGATGCGTAGTTAATATCAAAATCAAAAA
CTGTTCCGGTTTGCTGAACTGTTAATGGAAGATTTACTGTTACGTCAACATCACCCACGA
CTTGAGCAACTTGAGCAGGTGTAACTGCGGTTGTATTGTTTGTCCCTGCAGATAGCTCGG
ACGCAGTAGCAATACGAATTACTCCGTTAGAAGAATTTGTTGCATATGGAATTGCATCAA
TCGCATCTTTTACTTGTTTAGGATTAACTGCAACATTCTCTACTGTGCCAGCAGTTACTT
CTGAATCAGTTGCGATTTGAATAACACCGTTTGCACCACTAGTGGCGTAAGCAACTGTAA
CTTGAAAATTGTTGTCACTTGTTTCCGTTACTTGAATTGGAGCAACGCCAGATACAGCAA
CACCATTCAAGGCAAAGACCATTTGATCTGGAGTTACTGCTGCAGCAACTGAAGATCCGG
CAAGTGCTTCTGCATTAGTTGCAAAACGAACAATGCCTTTATCTGTAGTATTGCCAGAGT
TTATTTTAATAACTTGATTGTCTAGATAAACTGGTAGCTGTGCAGTTAATGTGACATTAC
TTACTGAGGTATTTACAAACCCGACAGTGGCTGCGTCCGTATTGGCACTAGGAGTCCCGT
TAATAGTGACATTGCCTGAAAAGCTACCTGTGGTAAAGGTAACGTTTTGCGTAAAATCGG
CACCTGCAAATCGTGAGTCTGAATCAATAAACAGACGATCTGTTGACTGCAAGACTTCTT
GATAACCTACAGGATTGAGAACAGTAATTCTTCTGTCAGCCATATTAAATTACCAAGGGT
GCAGAAATTTCAATGTTCATTTCATTAGTGTCTAGGGCTACACCAGCTTGAATAAGAACA
GATCCTGCTGTAGTTGTATCAGGAGTTGTAGTGTAGTTGCCTGGCGTTGTAGAACTTAAG
TAATACAGCGTACCTGGCGTAAGATTGGCTGGAGAACCATCAACTACTGCTGAAGCAGAA
AGAGATGTAATAGGCAACGAGCTTGTGTAAGTGACAGTGGTTCCGCCTGTTGCTGCCGTT
GTTGCTGCACCTGCTATACGTGCTGTCGAAAGAGACGAAGCATCAGCAAGAGCAGCTTGC
CCTGTAGAAGTCAGATACAGCAGAGATCCAACCTGTGCAATGTTTCCAGAAGCCATTGTC
GCAGTGAACAAAAACTCCGATGTGTTTTGGTTTGGATTAACAACATTGTCATCTCCAGTT
AGCCGCCAAGTTCCTGGGCCTTGACCGGTTGGCTGTAGATAAATCCAAGCACGACCGAAT
TCGATTTTGGTGTCACCTACGGATGGCATCTGTTACTACACAACATCTTTCATTATTTTA
ACTTGTCTTCCCCTTCCAATAGTTTGTTGAAATCTTGCAAATCTTTTGCAATTTGTTCTT
TCAGAATTCGATTAAGAATATTTTGATATGTCATCACTAATTTAGCTGAGACAATCAATT
GCTTACGTAGCTCATCAATGTCTGAGCACTCGTTAATTTCATCAGCAATAACCCTAAGCC
TCAATTGACCTTCTAAAGGAATGTCAAAATCATCTTTGCTAAACATTTGATTATTGCTAT
TTATTTAAATACTAACCAGTTGATTTTTTAAATGTTGGCTAATGCCACAAGTGCATCAGT
TTTGAATCCTGAATAAGTTGTATTGCTATTAAGTGCAGTTCTAACTCCTTCAAGTGCTGT
AGTTATAGTATTTAGTTTGGTTTGAACATTTACGGTATTTACTAAGGTTTCGTTGCCATT
GCTGTCAACAACAAAATTAGTAATAAAAAGATTGTCGGCATAAACACCTGAACTACGGAC
GCTTAATTGCTTTCCATTAGTTGAATGCTTCCAGCAAAAATCTTCCGTATCACCAAACTC
CCATGCCATTTCATTGGCAAAAGCTGTGTTTCCAAATGTCACATTGTTGGTTGAATCACT
AGCAAGTTTGAGTGCTTGCCTGCTTGCGGCTGTTGATGAACTAAAATCAATACCAGCAAC
TGTTACATCATTAGTAGTAATTGAAAGTGAAGCAAAGCTACTTCCACTAATAGTGGCATA
AGTTGATGCAGCAAATGTTTTAAAGTCGTCCACATATTGACGAGTTGCGGCATCTGTTCC
AAGCGACGGTGCAGCCACATTATTAATTACTTGCCCTCCCATATTCAAAGCACCCGAGAG
AGTTCCTCCCGTTAGAAGCAGGTAATTATTCAAATCTGAATTTGTAGGCAATCCAGCTAC
TGTTGTACTTAAGGTACTAATTGATGAAGTATTTGTATCAATGTTGGACTGAAGTGTTGT
GTCCGCTGCATTGCTTGCAGTCTCTACAGCAGTTAGTGCAGTTTGAGTAGCTTTGGTTGA
AAGATCTGATTGCAGTGTTGTGATGCTACTTTGCAAAGCTGAAGAATCAAAAGCAATTGA
GTTAGACCCAAAGGTTACGGTTGTTCCTCCTGAACCTGTAATTGCCACATTGCTTGCATT
GCCTGCACTATCAAGCAAACGAAGACCTGAAGGCGTAGCTAACGAGTAAGTAACTGGAGA
AACATTTTCAAGTGTGGTAACCCTTGTATCAAGTCCACTAATCTGCGTCGAGGTAGTAGA
CGAAAGCGTTGTTACAGTTGACTGCAGTGTTGTGAATTCAGTTTCTTGGCTAAAGTCAGG
CGTAGATGTTTGCCATACATTTCCACTACTCACATACAACTGCAGAGTGCTACTGTTGTA
CCAAAGTTCACCATCTGCTGTAATACTAGGAGCAGTTCCACTTACAGTAATTGTTGCTCC
AGATGTTCCTTGAGAATTATCAATTTTCGTGTTTAGAAATTCAAGCGTATCAATTGACCA
AGCATTAAATTCCTTTTGAGTGTCAACTCCTGTAGTCGATGGGAAAACAGAGGGGACTCC
AGCAAGATCAGTTACAGTTGTCGATGCAAGTGCTAGTTGATCTGTATTGATTGAGGTAGA
TGTAACTAGGGTCCACTGATTTCCTGTATACAGGTACAGACTTTGAGTACTTGGCTGATA
CCATAATGCACCTTCAATAGCACTGTTGGGCTGAGTTTCAGAAAGAACTGTCAGTTGATC
TGCACCATTTGTTTGATGGAAGTCACCGCCAATCCAAACCATCATTCGGCCTTGACGTTT
GTCAAACCAAAGATCACCATCCTCAGGGTAATTAAGCCATTGACCGCCAATTACAGCACC
TTCTGAATCAGTCTCAGGCAGCCAGCCAGGAGGATAGTCACCTACACCAATATTGCCCCA
CTCTTTTTTAATATCTAAAATTGCATCACGAATGCCTGCATAACTTGGCGCATACTCATT
CGGTAGAGCATTATTGCGAAGACGCAGTTCATTGAATGCTGCAACGATGCCAGCGTATGA
ATCGTTCTGATAAGTAGACACGCGCAACTATTAACACTACTATTTCTATTGTAGTGAAGC
AGTCTTTATTGTTAAACTTTAATTATTGAATTGTACTTTAGGCGGATATGTCTACAGCCA
TACTCGAAGGATATGGTGACTTGATTATTCATGACGGTAATACAGATTTTACAATTGTCA
AGCCCACACCTTTTGCCACAAATAGTACAAAAGTAAAGCGGTGGTGGAGGCAGAATTATA
ACGTTGTCACTTACGAAGCTTGTGCAATTGTTGAACTTTTAGATTTCTACATTGTCGTAA
GTTGTGCTCAGGACGTCCAACTTAAGATGACTTTTGATGGCACGAGTGCAGTAACTTTTG
ACGTTGGATATGACAAACCTGGAGATGGAAATATTGAAAGAATTTTAGTTGTCCCTAAAA
CTGAATTTCATAATCCTGTCAATTACGACGATTACTACTATGATTACTCCACAAGAGAAC
TAAGAAAAAACTCTTATGGAAATGGTGCAGTATTTGATATTTTCTTGGATGCAGCCCTTG
ATTTGAAATTCGCAGAAAGCAAATCTTTAGTCGACAGTATTAGCGGTAATGACCTTGTTA
CCTTTACTCGTGCTAGCAGTGGAACTTTTGTTGGAGCAGATGGTCTGATTAAGACTACGT
CTGTTAATTTTGCTTTGAATAGTAATATCGTTCAAGGAAGTAGCATTGGCACGGCAATCC
CTAACAGCACTGAAAGTGTAGTTTCTCCAAGAGGAATTACTGAAACTGTTCGTAGATTGG
GGAGGGATGTTCCAGCAGGAGGTGCTCAAGTATGGCGTGTTGGCTCTACAAGTGGAGGTA
CTCCTAACACCACTTATACGATTAGTTTTTACGCCAAAACTGTCTCAGGCGGGACGACAT
CTATCAATGTTGATATAAACGATACTACTCCAACCGGTGGTCAGGCAACCACTATTACTG
GCGAATGGACTCGTATAACAAAAACTGGTGGAAGTAGAAATAACAACCTCCGGTTTTTTG
ACATGAATATGGTGACTGCTACCGAAGATTTTTATGTTTGGGGCGCACAAATTGAGATAG
GAACTGTTCTAAATGACTACATTCCTACTACCAGTACAATCTCTGGCGCTCCTCGCTTTG
ACCATGACCCTGCAACTGGTGAAAGCCTTGGGCTGCTGATTGAAGAGGCTCGAACTAATA
TCTTGCCACATAGCGAGCAGATGAATGCATGGGTTGTTGGCAACGGAAGCAGTGTTACAG
CAGACCAAGCTGTAGCACCTGACGGTACAAACACAGCTGATCGAGTTCAACACGGTGGTG
GTGGCTCATCATGGATTCGACAAGATGTTTTAACTCCTGGCACAACTTATACGGCTTCTG
TTTATGCGAAAGCTGTAACTCCTGGCACAAATGATCGATTTACAATCGACCTTGGGTCAT
TTCCAACTTTAGGAGACTTTGTTGCTACGGGTGAATGGCAAAGATTTAGTTTTACTTTTA
CAGCACTTAATAATCGTTTTTACTTAAACAACGGCGACGACAGCTTTGCAACTGACGTTT
ATTTTTGGGGTGCACAGGTAGAGGAGGGTAGACTTTGCAACTTCTTATATTNCTACAGAC
AGCTCNNCTGTNACCCGTGCGGCNGANGTTGNTGAGATTACNGGCACTAACTTCAGCAGT
TTTTACAACCAACCCGAAGGTTCATTATTTGCAAGTTTTTCCTCACCTATTACAAGTGGA
TCCAATGACTACGATATCATCACTTTTATTCAGAACAATGATAGCAATAGAAAGCTTCAA
TTTTTTGTTGACTTAAATGCTTCTCCTTTACCTAAAATAGGCTTAAGAATTAGAAATGGT
CAAGGCGTCCAACGAACGGCAATTCTTACAGAAACCAAGCCATTTCTTAATTTTAAATCT
GCTGCATCATTTGGTCTAAATCTGACAGGCACTGCCAATGCAAATGATCCAAGATTTGCA
ACCAATAATGTTCTTCAAACAACTTCTTCGGGTAGCAATATCCAAGGCTTGCCTAATTTC
ACAAAGCTAACAATAGGATCACGCCCCGATGGTGGTGGAAGAGCTATTAATGGTCACTTT
AAACGGGTTGCTTATTTTGCAACTCGTCTACTTGATGAAAAAGTACAATCAATCACCTCC
TAACCATGTCAGACGAAATTATTGAAACTCCAGTACCTGGACCATACTTCCGTTTTACTG
ACGAGGCGGCATGGATCACCGCAGCAAAAGCTGCTGGTTTCTATGTCATTGATCCTGAGA
CCGAAACTGAAGAACTTCAAGCTTATACGTCAGATCGTGCTATTGATGTAGTTGGCGAGC
TTTACAACGATGATGGTGTCTATGAAGAAGATGGAGATGGAAACACGATTGAAATTAGCC
CACCCACAAAATTGCCAGGATGGCACATTAATTACTTGGGTGATTTGCCTGATGGATGGG
ATGCTTTTGAAGTAAAACCTAGTCCTCCTCAAAGAGTATTTTTTGCTGCTTAGAACTGGC
TGGTCAAAAACACATATCCAAGCTCAACGTCATCCAAGTTAAGCGCTTCTGCAAGAGCAG
CGACTACTTCAATCGTTGTTATTTCAGATCGCTTCATTTGCTCAAGGAACTCATCGCCTA
CCTCTTGAATTTCTTTTGCAAGCTTTTCTTCAAACTTTAAGCGTGATTCAACACTAGGAA
ATGTATTTGGTTCTTCAACCCGTATTTTATTGATAAACATTGCGGCAATTGAATGCTTGC
ATACTTTGAATCCTTTTTTGTATAGCTCAGATGCCCAGCTCTCAATAATACCTGTGGCCT
GTGCAACACCTTCAATATCAAATGAACTAGGACTTTTTGCACTAGGTGCTGGATACCTAG
ATTGTCTATTGATTCTACCTGTATCGCTATCAAAGGTTTCTGGCTGACGTAGTTTGCCTC
TGATATGAGCAGGGCAACTGCATGAGAAAAGGTCTGCATATGAAAGAGTTCTTCCTGTCA
CAAATATTTGATCGAGAAATGGGTCAATACTCAGATTAATTTTCTGCCAAGCACTTTCGC
CTGGAATTAATGGTTGATGTGGATAGTTACCATCTTCATCGATGTCTACATCTTGATATG
TAAAACTATTAGCGGGAAATACGATAAATCTATTTTGTTCATATGGAGTATAAAGTGTCA
GCGTACTTTTAAATACTGTCGATGTAATTTCTAATTCATTTGTAGCTGGACGTGCCATGA
CTGACTGAATTGTCCAAGGCATAATTGCATAAGATGAGGTTGCAACTTCACTTGCGACTA
CATCTCCAGTCAAATATTTATTGCCAAAGTACTTTTGATAATCAGACTTCCTGAAAAAGA
ATGATCCTTGCAAAATACTTGTTGTATTCGTTGTGTTGAAAATTACTTCTAGGCTGGCTA
TATCACCAAGCGTTGGTGGTAAGTTAGTTGTATTCTTTAGAATTTGAAGCTCTTCGCCAG
TGCGCAAATCATTTTCAATAACTTCAAAGTATGTTTCAAAATCTTTGAATTCAGTCAGTG
AGGTCACAGCAGTGACGTTGTAAAACTCAGGGGTATAAACAATCTGGCCGACTAATGCTT
GAATATCATTGTTGTTTTCTTGTATGAAGCTTGTTGCCATAATGTCACTCAATGGCATAG
TTGCTACAATCTGTAGTCCATCTTTCGAGCTTTTGCCTTTATATACAGCAGGGCGTCGAT
TAGAAGTTAGTACTTGTTCAATATTTGCAGAGGCATTTCCATCAGTTACTCGTTCTCCAA
GTGAGCGCAATAAACTTGCATCACTATTAGCATTGCCTTGAACTTGAACAACAACTTCTC
TATTCAAATATCCTTCAGGAAAATTAATTTGATCTGCTTCTATACTTGTAATTACACCTA
CAGAATGCTGGGCTGAAGCTGATCGTTTAATTGTATAGTGAGTTCTACTATCAGAATTTT
TTGTTGCAAACCTATACCCAGTAAATGTTACTGGTGTTTCAGCAGGCGTACCTTGGTACA
GAACAGCATTAGCCGCGTCATAGGGTAAGTACGCAGCTTGATAGTAGTACTCCATGCCCT
TGCGCCATCTGGCCCAAGTACTATCCATATCGAATTGCTCGATTGCACTTCGAGTTACTG
TCGATCCATAGCGACGATCGCTTGGATAATTGCCTGCAGCCCCTGGCCCTTTTCCTTTAT
CTGTTCGATTGTTGACCCCGGTTACAGCAAATGACTTCGATTTTCCAAATGATTTACTAC
CGAAGCCATTCTGCTTCCTAGGCATCAATAGAATCCGCCTTGAGCTCCAATTACTGGAGT
GCCAGCACTGTTAGCAGGACCAGCAAGTTGCAACGAACACCAAAGTACAGAGCCTTTTGG
AATATAAAGTGCACGCACTTGTGAATCACTTCCAGTACCGGGCAATGGAGCTAGTACCTT
TGGAAGCACGGCACACGAAGTGATTTGTCCTGCAGTAGTGGCACTATCAATCTGCTGAAC
GTAGGTTGCGTCGCTTGGCCGCAGATAATCCACTGCTGTGCTCAGATAGAACACTGCTTT
ATATGAAACTGTACTACGAGCAATTACGTACAGATCTTCCACAATTGCGCCATCATTTGA
TGTGCAATCAACAAGTACAGACGACTCGTTAGTGCCCAAAATGTCGAGGCTTGTAGCAGA
TCCGGAAGTCAAACTGTTTGATTTAACAACTGAATGAAATGGACGATCAACCAGCAGGGG
TTGTTTATTAGTAGCTGTAGTGGCCATTATTTGTTACCTTTACGAATAGTAGTTTTAGTA
GATCCAGGAATCATTGAGCCATCGTCTGGAGACATGACTTGAGCTGCTGCTTGTGCATCA
GGTACTCCCTGAAGTGTAAGTCCGCCTTCTGAATTACCTGACATTGTAGAAGGAACTGCA
CCAGGATTAAAGACTCCACCCTCCTGTGCCATATCCATGTCATAACCCATCGGTCCAAGG
GGACCGACTTGATAAGGGAGTTGCTCACCTGATCCATAAAGTTTTTCCCCACGTTCAGCT
GCTTGCTGAGCCAAGTGCATTGGCTCCATCATGTCTTGCGATTCACGAAGAGGTTGTTGA
ATCGAACCGTAAGCAGCATTAAGACCACGACCTTCAACAATGTTTTGGTTTCGATCAGAG
TTAGGCGCGTATCCAGGAGTACCAACTTTTGAGAAAACATCAGGAGCAAACACAGGATCG
CCGTAAGGAGACTGTGCACCGCCTTCAAGGCTTCCAGGCTGAGCTGCGCCACCGCCCATT
GATTGACCAACCATTGGGTTGTTCATCATGTTGCCGGCTCCTTGAGGAGCATTAGGGAGG
GGCTGAGGAGATCCAGCAAAGGTTGCATTCGACACATTCATCGCAAATGGGTCATCACCC
ATCGCTTTACGACGATTTAGCTTTTCTTGAGACATATCAAGCTCCGTAGATTTGTTGACG
ATTGTTCAATCCGGGATACTGCATGCCTTGAGCAAGCATTGCCAAACGCTCAGCAGCTAG
ACCACCTGCAATTTCAGGATCAACTTGCGGTTGTATTGTCGCAGATATTCCACCATCAGC
AAAACCTGTGGTGTTCAGCGGATCGCCAATGATTTGATTACCTGCAGCATCAAAACGTGG
CTTAAAAATACCAGTAGCTCCATCAATCTGGTCTCCCGCCATCAAGTTGCTATTGCCGTA
CTTAGGGTGGCGCGATGCTTTTGAAGCTTCGCCAGATCCGTTTTCATATACTGAATGGAT
GCCAAAGATAAAATCGTTCTGCTCGGCTTGAGCAAGAGCAGCGGCCTTCTTGGATTGATA
ATCCGTATCTTTTCCGCGACCCATTGTTATTTTTTGAGTTCCGTGATGCATGGGTTCACA
AAGTATTTCCTAGATATATTCTAATACTATCGATAGTTTTGGTTTAACCAAATGCGTGAG
CCCACTGCTGTGTCTGCAGGACCAGGAATAGCCATGACAAATTCAGATCCTGAGCGCTCA
AATGCATAGCGACGGACGTCAGGACGCCGATAATTAGGAACATATAGAGTTTCAGCAAGA
CGGTCAACTTCACGTAGGTAGATCTCACGTGCATATGAATCGCCTTTTAGTGGATCAGTC
GTGCGAATTGTTCGCTGGACATCACCAGCAATCTGTTCGATCCGGCTTGCGTTTACCTGA
CCATTAGCAGTGTCATAGTATTCACTAGCTTCATATGCAACGTCACAGCGGCGGATGTGA
TCAACAATTTGATTGTAGAAATACTCATCTGGGATGAGCGCCATCGCTTCTTCTAGACGA
GCACGATCACCAGCAGGGATTTGTGAACCAGAATTAAATCCTAGATGGAATCTAGTTTTT
GACTTTAGTAGTTCGTTTAGTTCCATTAGCCAAGAATCCCATCACGTGNATATGCTGCTT
TCAGAATCTGTTGCAATTCATACTGTTGATCAAGTGTCATCTCTTTGCCTGCAGCCTCTT
GTGCCTGCAGTTCAGCTAAAAGTGCTCCTGTTCGTCCAGATTCCTGCATTGCAGATTGTT
GAGCTGCTGCTCCTAAGCCACCACCGAGGATTGCTCCTACAAGACCACCAGCCATACGAA
TGCCAGGTTTCAAAATACGGTTTGTCCCTCGCATATTGCCAATAGCCCTTCCAAGTGGCT
GTGCCAATGAACCGCCAAGTACACCTAGACCACCACCAAGTGCGGCGGCAGCAGCAGTCG
AATCACTTAGGCGAGGACCCTGTTCTGCCTCATTGGCAGCTTGCGCCAACAAAATTTGTT
CTAGACGAGGATCCATTTGTCTTCTGCCTTTGTATTCTTATTTTAACTAATGAAGATAAG
GTCTTCTTCAATCAGTTGTTCCCAGTTAACACGGGGGATGTTTTCTAGTTGCTTGAGATT
TGAAAAACGTTCTCCGCTCAAGGACATTCGCAATTCAACAATACGCTTAGCAGTTGCATA
GCCGACACCAGGCAGTCGTTTTGCAATTTGTTCAGCAGGAGCAGTGTTCAAATTTAGACG
AGTATCTTCAATCGGTACTACAGGATTTGGCAGAGGCTCTTCTGGCGGAGGAGCAATTTG
AGGTGCTTCGACTTTTGCCAGTCGACCTTTTTCACGGCTATAAGGAACAAGCTGCTCAAG
AGTCACATATGTAATAGTGCCACCAGCATCACGCACCATTGCATATTCCTTATCGTGCTT
GGCAATAAATTCAACCAATTTGCCAGTCTTACTATCTTGAAATAGATTACTATCCATTAT
TATTTAGGGTAAGCATACATTTATTATAGACATAAAAAAGCGCCCCACAAGGAGCGCCTT
TGATGTTATTGATGATGGATCAATATCCAGAGCCAGATTCGCTCTTGTAGGGGATACTGT
AGTCATCAACGTCGGGGCCAGGAGCGTCGACGTAGTAGCAGACTTCAACCATAACGGCTG
CACAGTCAGCAGGGTCAACGATCGTCAGAGCGCCAGAGTAAGCAGCAGAGATGGTGATCT
CGCTGGACTCGATGGACACAGCACCGTTGCTGAAGGTGGTAGAAGCACCAGCTGCAGGGA
ATTCACCAGCCACAGCAGCCAAAGAAGCTTCAGTATTTGTGGTGGTGGTCAGGCCATCAA
CAGACACGGTATCGGTGCCACTTGCTTTCAGGTTGGTAGTGCTGATAGCAGTGCGATAGA
CGGTAGCGCCAGCAGGGACCTTAAAAGGCTTATCCAGACGGGGCTTGTCGTCAGCACGGA
GGTCAGGAGAAAGGATCTCCAGAGCCAGGGTGCCACCGCCAGTTTGGTTTGCGGTGACAA
TAGCGATGCCACGGAGTTGGTAGTACTCAACACCGGGGACGGCCAGCACACCCTGTTCGC
GATAAGCGTTCAGGTGAGCTACATAGTTACCGGGAAAAATTACAGACATTGTTAGTTCCT
CCTATCAATATACGAAAGAGTAACCAACCGTAATGAAGTCCTTATTCAGCACTTCAAAAC
CGGCAAACAGGGACCAGATCATGATGATGAAACGAGAGAAGTCGTCGTTGTTGTTCAACA
GGATCTGAGCGTTGTTACCACCGATACCCACGCCAACAGCCTGAGGACCGAAGAAGATCA
GTTGAGATGCGGCGTAATCAGCGGCACCTGAACCGGCATCGGTAATCGTCAGGTTGAAAG
TCGTTTCAGGGAGGTTGGTGGACTCGAACCAACGGACACCTTCAAAAAGGAAGCCAGTGG
GCATCACGGGCTGACCAGCCACAAAGCCGGCTTGGCCATAGCCAGGACCCATGCCTTGGA
AGAAGGAAGCGTTGGGAGCAGCGTTGGGCTGCATGGGGTTGATCATGCCGTTACCGGGGT
AACGAGCAATCTCGCGGAAGTCAGAGTTTTGACGAAGATGCATCATCGCGGTCGGATCCA
CGATGCAGCGGTAGTAACCATCAGCGAAAGTCGGGACGTTGCGCTTACGCATGTCCTTAA
CGACTTCCAGAAGGTCAGTGGTCACGTCAAACTTGGCAGATTCACCAGCTGCGTAGTTGA
CGCCTTTGGCTTTGCCACCAGGCAGGTAATAGCCACCTTGATCTTTGCCAGCAATACCGT
TGGCTTCGGCCTTCAGCAGTTCGTTTGCGAAGACGCGGTCACGCCAGCGGCGATAGTCGT
CCAGCAGGGTCAGAGAACCGATGGACTGGTGGAAGACGTTGAGGTTACCGGTGTCAAGCA
GCAGGCGCTGAGCGGTAATCAGGGTTTCACGAGCAACCTTGAAAGTAGAAGGCTGGGCGC
TGTCACGAGTATCGGCAGGACCGGTGTATTCGCGCAGGGTCACCAAGACCTTGTCTTTAA
CAATATTGCGTGCAGAGGCGGTTCCGAGGGTTTGATCTGCGGTCCGCTCGCGGGACTCCT
TAGTGCCAGGCTTGCCCCAGAAGCGATAGCGATCAAGCTGCACAGTTTGACCGGGTTGCT
TACTGAAGTCATGTACGACCACGGGCTCCACAGCCATCTCAATGATGTATGCGGGGTGGG
GACGATACAGTTCGGCACCAAGAAGTTTTGGAAAATCATTATCAATCCACATCGGATCGT
AACTCCAAAACTAAAAGGTTTATAAGCGACATTCGACTTTGCCGCATAACTAGATGTTAC
TTAAATTAGATATAATTTTTATATGAATACCCAAGAATATTAGGTAATGGAATTTATCGA
TAGCAAGGAATGGGTGCCTGTGCATACTCTTCCCGGTTTCGAATGCTGCATCGAATATTA
TGTAAATGCTTCAGGTGATATCAAAAGCACTAAAGGGACAATTGAACGTATTCTTAAACA
GAAAATTGCAAAGACTGGATATCCTGTGGTTAATTTGACGCAGCGTGTGGGTCGTAAGAA
GATACTTACTATTCCAGTTCATACACTTGTGGCTTTTGCTTTTCTAGGACTGCCACCAAC
TCCCTACGGTAAGCGTAAAGGTTGTAGTGTTGTTCGACATATTGATGGCAACAAGAGAAA
TAATAAAGTAGAAAATCTAATGTGGATCAAACGTCAGCAGCAAAAAATAACTAAAATAGA
GAAANTAGAAATTGAGTAACACATCTAATGGCTGATCGAGTTATCTACAAAGGTGGACAA
TCTGTTCCTGTCAATGTTGGTGGTAATATTCAATTGATTCTTCCCAAGCGTGGTAGTTAT
CATAAGTTTCCTCGTTGGTGGAATAAGAAGCCTGGAGCTTATATTGAGTGTGCAATCTTT
CGCGTCAAGCTAGATAATGGGGCTTACGTTCGTCTTGTTGTTCCTGCAGCTGATCGCATT
AACCTTGAGATCCGTCACGATGGGTTTGGTAACTTTACTTTTCCCGCAGCACGGATTGAT
CGAGTAGCTATTTTTAAAGATGAATCTCCCGATCTGTTGGTTGAATATCAATTTTCTAAA
ATCTCTGGTGGCAAAGTTCTGAAGCGTAGTGTGTCTCCACTGCCTCCTTATCCCGCGCCA
CCCGAGCCGCTTACCCCTTTGGAAAAGTTTCCACGTCGTCCTTCTGCTCTCAAACGTCGT
AAAAAGACAGTGATTAAAGTTGAGGTTAAAGATCAGGCTGAAGAATTGACCTCAGACAGC
TAACTTACGCTGAGCTGTAGTTAAGTCGTAATATTCAATATATTTATCGCCTATCTCAAG
GCGTACATTGTAAGGAATTCTCTTTGTATTTCGAGCATGGAAACCTAAATAGAAATAGTC
TTTTGCTCCGATGAACATCTCATCATACGCAAACTCTTCGCGATTTTTAGTGTATAGTCT
GACGTCAAAATATGCATCAAGGAACCGATTCCCAGTTTTCAGGTTTGTCAGTTTTACACT
NACATAAGGTTTTTTGAACTGGGACAAATCATTCGAAGTTCTCGCAGGTTCGTATGCATT
AACAATAGATGTGTCTTCTGAAAAATTAAAAATCGCAGTGTCGTAATCATTTGTTGTCCC
ACTTTCCGGAAAAGTCCAGACATTAAAATAATCATTTTCTGGGGTTTGGATGTTTGAAAA
GGCACTTGCCGAAGAGACAACTTCCAAATCAATTTTTAGAAATACATTCTCTGTACCAAA
CAGTCCTACAGTATCTTTGTAGTCAATAAGACGTGGGATTGCTGTAACTCGCTCAGTTTT
GGCGTTTTGAATGGTTGCTGAATCTTTGGCAAAATTCAGCGATTTACTAGATGCGTAGTT
AGCTGGCAAGCTACTGCCGCTTCCACCCATAAGCAGAATAGAGCTATTAGTTTCTTCTGT
GACGTTCATTACTCATCTGCATGCCTATCACTATTGTAAATTACAAATAACCGTTTACCT
CTTCTTGGTTGTCCCGCAATGCACGAAGAGCTTTTTGCTCTAATGTTCTCACACGATCGC
GTGACATATTCAGTATTTGACCAATAGCTGTCATTGACATTGGCTCAAGAATATCTTCAC
CAATCCCATACCGCATTGAAATTACTGCAGCTTGCATCTCAGGCAGCTCTTCAATCAAAT
GGCGGATATCTTCTTTGATAAACTGACGCTCAAGCAGTGTGTCGGGCAGCTGTGTTTCGT
CTTCCAATAGATCTACAAGAGCGGTATCCCTGTTTTCTCCAATCTTGATTTCCAAGGATG
TTGGTTGACGTGCTTTACACATCAGATCTTTAATTTCGTCAACAGTCATTTCCATATATT
CTGACAACTGAAATACATTCGGCATCTCCCCATTAAGTTGGCTCAATTCCCGCTGGGCTT
TCTTAAGTTTGTTGAGGTTCTCAGTAACGTGGATCGGTAGTCGGATAGCACGTGATTTTT
CCGCAATCGCCCGAGTAATCCCTTGCCGTATCCACCAATAAGCGTAAGTAGAGAACTTAT
AACCACGACCAGGATCAAACTTCTCAACACCACGGACGAGACCAATCGTCCCCTCTTGGA
TGATGTCCAAGAGTTCCATGTTCCTCTTTGTGTATTTCTTTGCGACACTAACGACGAGCC
GGAGATTGGCCGTAACCATTTTGTCCTTTGCTTTTTCTCCATCACGAATATCACGACGAA
GTTCTTTTAATGATACTCCTAAAGATGTAGCAAGTTCTTCATTATTAGGATTAGAAAGTA
ATTCCTTGCATGCTTTAATTTCCATCAGTCGTTGTACTTGACGACCAAGCAGGATCTCTT
CGTCATGCTCCAAAAGAGGAATCCGTCCGATATCACGAAGATAAGAACGGACGGAGTCTC
CACTTAATTTAATTGCACTCATATAATCCCTTTATTNATNTATCAATAATAGGGTTTATT
NTAACGATAGTCAAGCAATNNTANGCNCTCATATATCNCTATTGATCTTTGCTNTCAANA
ATAGAGCNTACTGAGCAATATNNTTTCACACTTGTCCCTTCAGGTACAGTAAATGTAGNT
TCNTCTGGNTCACTATGTAGCATTGCAAATCTTGTACTTTCTTTCGGAGCTTCCGTTGCA
CCTTCGAGGGCTTCAACTGCCATAGCCTGAGCGGCATGTTCGTTAAAACCTTTCTCTCGG
TAGATGTCATAGAAACGCTCATATTTTTCAATAGAGCTATCAAGATCTTCACCGTGATGC
AGCATCTCAGCTGTCAAATGGTTGGCAGCTTGATCAGGCACACCATCAGTCTTAAGGTGC
TTCCAAATAGTTTGAAATACCTCAGGATCTTGTTTAGGAGTTTCACCTGCTAATCGCACG
TAATTTACCTATCTATGACTTCAACTATTCTATCGAAACTATTAACCGTATTGATTAGCT
TCAGCAATCAAAGATCCAAGATCAGGTGATTCACCCATACGCTTAGAAATAGCAATATTC
ATTTCAAACTGTTCAGGTCCAATGCGATCCATTTCAGCATTGAGGTTTTCCATGCCCTTA
GTCAATTGATAGGCATCCATTACATTTGCTTTGGCCATATCCCGATACAAAGCAGCAGCA
TTGTCAGTAGTCGAGGTTTCAGCCATCATTTTGGTTTGCATTCCCTGGGAAGCAGCAACT
TGCTGGGGAATAGCAGAGATAGTGTTCTGTTGGATGTTCTGAAGTTTCAAGTCACCTTGG
CGTTGCAGCTGGGCATTAGCACCAGGCTTGCTAGCCATCCCACCATCCATCATGTTGGTC
ATGCCTTGATTGGGAGGAGTCATGGCTCCNAGACCCTGTTGCATAGAGGAAAATTGCATC
GCCTCCCGTGCATAAGGAGCCTCACCCATTTGTTGAATACGTTGAGCCATTGTTCAAATA
CTTTCTATACTTCTATTTTAAAAGGGCCACCGAAGTGACCCTTTCGTTATTTAGATCAGT
AGTCCTGAACCAACATCTTGGATTGGAAAGCTTGGGGACCAGCCTGGGCAAGATACTGCC
AAGCATTCTCAGGATTATTGTCCATCATGGCGCTAAAGTCACCCCAGAAGGAACCAGCGC
CTGACTCTTGACGGCCAGGGGTGGGCATGTCCATTTGAGGACGCTCGAAGGACTGAGGAA
CGCCACGTTGTTCTTGAGCAATAATTTCTTGCTCGAACTGAGCACGAGCTTCATACTGTT
CGCGTGCAGCAGTCTCTTCAGGAGTCTCAGTCGGGTAGGGACCTTCTGCACCAAAGAAGC
CGTTGACGTAGTCAGCAAGGACGTCGGGATCAGTCAGCATGATGTTCATGGCGGCACGCT
CTTCAGAAGCGGCGTCCAGCATGGTGTTCATGGTGGTGTTGCGGCCAACTTGCTCGATCA
GAGCGTCTTCCACTGCACAGGCATAGTTATTGAGTAGGGCAGGGGCTTCAGCACCAAAGT
GCTCAAGAACTTCGAGAGAGACGTCAGAAATCTGACTCAGGTAAGAATCAGCTGCGGGNG
CGGGNGCGGCTTGATATTGAGCGGCCTGTTCAGCTTGAAGCTGGGACAGATACGCCGCCT
CCTGGGCCGAATAAGTTGGGGTTGAAGCTTGGGGAGCGTAAGTCGGCATCGCCTGGCTTG
CCCATTCCGGAGCCTGGGGCTGAGAAGCCAGCGGAGCCTGGATACTGGCCTGTGGTGTTG
GTGTTTGATACGCCGAGTACGGTGCCGGGGCTTGGGACGCTTGCGGCGAATTCAGGCTTG
CGGATAGTGCCTGGAATGCTTCCTGCCATGGATTGTTGGCCGCTGCCGGAGCCGAAGCCT
GCGGGGCCGCTGCCGGTTGGTAAGTTGCCGGTGCCTGGGGCATCACCGGCGCTTGAGCCT
GGAAGCTCGACGGGCTGTTCGTCGCGAATTGGGAGGCCGAGTCGGGCACGCTTGCGGTCG
GCGTCGCTGAGCTTACGGGCGCGGACGGTGCTGTCGTCTGACTGATACTTTCCACTGTAA
CTTAACTCCTTACGTAAAAATTCAAGGGATCGATAGAGGAATCCTGTGATGTCAAGATTC
GGATCAGCCGCCAATGGCTGATTAGGCATTTGCGGGTGGGGCAGCTGATACAACTGACCT
AACATCCCAATGAATGTATTGAAACTTTGTTGGGATTGCTGGACCATCCTGAAGGGATAG
CCGGTCAACATTGCTGAGCGTTCTTCGTCAGTTTTGCTGGGGAAGAGATACTTAAGGGCT
TCAATAGAATCAACACCTAGTTCTTGGAGGTTTCTGACGACGATACTATTATTAAGAATG
CCCTGAGAATCCTCTTCGAAAATCTCACCGGTCCAGCGCCAATTAACTTTGCTGCTGCCG
TCAGGGATTAAACCAGTAACCCCTTCAGGTATTTGACCTGATTCAATACTAGCAGAAAAG
AGTTGTGCTCTATCATCTAGGTATTGTTTTTGATCAATTTGATATTGTAGTTCAGCATCA
GTATAAAGTTCTTCAGTTTCAAATTCTTCGCGTAGAGGAATGCTTGGTTTTTGAAGCTCC
ATAGTTTTTGAAAATGATTCTTCAAAGATATGCTCTTCATGCTGAATCATCATTGCAAAT
AATTTACACAAACCAAAGTCAAACAATGCTTTGCATTTCTTTTCTGCAGTTGCAGCACAC
CTACCATAAAGAGATTTCATCTCATAAGCAGATGATGCGGTATTAATATCAATATCGTCT
ACACCGCCTAATGCTAGACGAATTTCAGATCGATATTGTTTTACATACAGATTTTGATCA
CCACTTACAGCATCAGGTGTCATGTAAGACACTCGATCAGTCGGTTCAAGGTTGGCAATA
ACTCTAGGTACTTTGATTTGACCATCAATGCTTGATCCAAAACCAGGTGCACTTACACGT
GTGCTAGGCCGATCCATTGCAAAAAAGCCAGCTTGAGAACTAATAGTTGGCTTCATATTG
CCTTCTTCACCAGACTCAAGAATGTCGTGACGAGGCCGACTAGAAACTAAAGTTGGATTT
CCAAAGAACTTCATGTTTTTTCGAACATTACGCACTAGTTCGTCGTGAAATAAAATTTGA
TTTGACAGTTGATCAAATTCTCCACTACCAGTATTCTCTCCTGTGCAGTCAATGTTATTA
AACACTTCTACAGCAGGAATAAATCCGAGACTGTTAGTTAATTCTTCAGTTTGACCAGCT
TGTCCCATTGGGAAGCCTGGCATTCCACCTTGATCTTCGAAGTCAATTTTCTCGTTAGAG
ATTGTTTGAATGATCTTGTCTTTGTAAACCTTCAAGCGAATATATTTTTTCTTGCCACCA
CGCGAATTAGGCATGGACATTGTGTCCATCAGATTTGGTTCTTTGACACCAAAACTGTAT
ACAAGTTCTACATGTTCAATATCACCAAACTGATCACGATAGCAACGATAACTATCTTTA
GGAAAATAAAGCAGTTGATAGGTTTCTCCTTGGGGTCGAAAGTAAAATAAACCTTGACCA
TCACACAAGAAATAATCGACAATACTGTCGAGTTTCATTTCAAGCATGTTGTGCTCATAA
ACTTTTTTTATAAAGGATTTACGACCACCATACGAATCTTGTTCGCTATAAAATTCAACA
CCTCTACGAAGAATAAACATACGCATCTGAGCAAGATGCGAGGATACAATCATTGTGTCA
ATGGGAAGATCCCCTCGCTTTTCCTTTGCAGCGGTGAGTATTTCCTTGAATTGATGATTA
GCCATCCCTTATCCTCTATTTACTTTTAGTGTAACGGCAATCAACTGAATCGTAGTCCAG
CAAAAGCTCCTTCTTGAGCCATAAGTCGACGTGGCAATGTAAGTGAATTACCAAACATCA
TTGACCCTCTAGTTTGGCTGTAATCATTTCCAATGCTGGCATTATCGCCGAAAGTGCTTC
CTTCAATATTTGTAGTCATATCTCCAGTCTTGCCAATGGTGGCATTAATATCACGAGCAT
TGAAAGGTCCTGTACCTCCGCCAATCACAAAGACAGGAGCTTCTTCTTCAATAGGAGGCA
TTATTGGTACTTCGAATGTAGGTGAAGTAGGCTCCGGACGTAATTCAAAGGGTGACTCCA
TTACTGGTGCTGAAGATACGGCAGGCTCAGTACCAATATCGTTAGCAGGATTCTTAGGCT
CAGTCTGTGCAGGCTCTNCAATTGGCTTGCCAGTTAGACGAGAGTAATCATCTTCAGCAA
ACTTTCCTCCCTGAAAAGCCATAATAATATCCTTATCGCTATATCCAGAAACATCGTATT
TATTTCTATCTACCATGCCTAATCTTGCCGCGGCACGCTCTGGATCAGCAGCGATGCGCT
CACGTGCTATCGCATTACGTTGTGCAAGACTAAGTCCTTTTTTGAACTCATCACTGCCCG
CCATTCTAGTTTTGGACATTATTTGTATCAAATAGGCATAAACCTATTCTACATAATTGC
TATTTAAGACCTTTCATTGCTTGCTCAAAAATATCTTTTGCAGGATCAAGATCAACAGGC
CGTGGAGCAATTGGCATCGCAAAACTTGGTGATTGATATCCAGCAGTAGATCCCATATAA
CGAGAACGAACTTGATCTAATTTATCTTGGAGATAGTTTTGATTGGCTCCAGCAAATTTA
AATGCAGCAGCTTGATCTGTATTTGGACGGGAATTAGCTTTTCTGGCTTCTTCAATAGCA
CCACCTGCACGCCCATAACCACTTAACTGAGATTTAGAGCGTTGAAGGAAATTGTCGTTT
AATGCGTTGTAGGCGGTGGCAGACTGCATATTTGCTAGAGCGCTATCAGCATTAGTGCTG
CCAGAAACTCCACCATTATTGCCAAAGCGCATATTGCCAACAGTGACAGAGTAATCATTG
CCGATACTGGCACCTGCCCCGAATTGACTATTAGTGATTGTCGTATCCATATCACCTTGC
TTGCCAATGGTGGCAGTAATGTCTTCAGCATTAAAGGAGTTGTCAGTGTTGACGTTGCCA
ATGCCTCCCATGTTACCTTCTCCATCAACGTTGCCGCTGTTATCAAACTGTTGATTGCCA
TCACCAATGATTCCCTCATTGTTGTTAAGNGAGTCATTGATTTGGTTGTTTCCAGTGCCT
ATAACAGTATTTGTAGGCTTCGGTTTTGACTGTGGTTTAGGAGTTGTCACAGGTTTATTT
TTCTCTTCGAGGAGCTTTTTGTATCGAGCCATATCAGCCTCGCCAAACATACGCCCACCA
TCCAAAGCTTTAAATGCCAGTTCTTTGTCAAGGCCTGCAGTTTGTTTCTCAAACAAAGCC
TTTAGATCTGCGGCAGAGTTATCTTTGATTCCGTGACGTTTTTGAGCATCGGCAAAATAT
GCTTCGGTGGCTCCTTTGAAGGACTGAGCTTTTGCTTTAGCCTCGGCTGCCTTATTAGGC
ATTACTGCAGGCTTTGTTACATTGTTTGTTGGAGCATTTGGGTAGGGCTTTGTTACATTG
TTTGTTGGAGCATTTGGGTAGGGCTTTGTAACATTGTTTGTTGGAGCATTTGACCGAGGC
TTTTCTTGAGGTTTTGTTTGTTGTGCCTGAGCTTTACCTTTTGCTTGAATAAGTTTGTTA
TATCGTTCTCGGTCGCTAGCACCAAAACTTCCTCCTCCTTCTAATGCTTTAAAGGCTAGA
CCTGAATCCAGTCCTTTCGTGTCTCTTTGATAGTCTGCCAACATCCTGGCTGCTCGATTT
TTATCGCCTCCTGCTTTCTGTAAAAAGTAATTTATGTTCGCAGCCATGGTTTTACTATTT
ATAAGTCAAAGCTATCACTATTGTAGTCAAGTTGAAGACTACCTCGTCTCAACAATCCAC
CCATAGTTAAAACCATTGAGTCAACAGCGTCATCGTGCTGTGAGTGACCAAAGTTAACTA
GTTCTTCTTCAAGGATGTTCCATTTACGCCATTTGTTCCATACAACTTTTTTGTGCTCAT
ACAAGCCAAGGACACCGCGTAATCGAGCAAGCTTGTCACCTTTAAANCCTTTGACTGGNG
AACAGCTTAAGTTATACAAAGCACGTTGATCAAACATGACACGTTTGAAGTCTCCNTCAA
AAGACGACTGATAAGCCACAGCTTCAGGCCAAATCATGCATGATGACATNGTTGGAAAGT
ATTGNCCTTCGTCATTTTCCAGAAGNATATGCCAGTCAGCTAGCATCTCGCAAAGTGTAT
CCATNTTTTCAAGATTNCCCATACTTTTGACACGTCTTTGATCAATCAAAAATATTTTGC
CGTCTTTNATGCCTCCTAATGTAAAGACAGTCCAGTCGTTCTTCTCACTCACACCAGCAC
TTAAGTCAATGCCAACTCCAATGCAGTCATATTCATCAGGAACCTTACCATAAACTAATA
GATCTGGTGAAATGCCTACATCACTTGATTGCACAGCAGTGTTTAGATATTGATAAGCAA
AGGCAACACGATCCTCTTTCTTCCTTTCGTTTAAGTATTTCATTGACCAAAACTCTGGCC
AATAGGATCTTTGCCTGCCATCTTCATCAGTAATTACTGCTTTTTGTATTATTTGCTTCC
AGTTATTTTTTGGAATAAATAACGAGGCGTGTATATCGTCAAAGTGGAACCGGGTTCCCA
AACAGATGGCCCGAGCTCCTTGGAACATCGTTGGAGCGATAACGTTNGACCATGTTTGTT
CCATCTCTCTCCTAATATCTGGATTGTTGATAGAAGCAGCTGACTTGATAGGGTCATCAA
TAAGTACAAGTTGAGATCGCTTTGAGGTGATTGCACCTTTGAGACCACCACACGCAATAG
TGAATGCTTCTTCCCCAGCGGTATCGATACCTGCAAACTCATAATCAATGCTCCAATACT
CATCTGATCGTCTTACTTTTGATAGTCGAACCATCGGGAATATTTCACGATACTTTGTAC
TTGTCAAAATGCCTTTAATAGTCGCAGACTTTGCGCGACTAATATCAACCATGTATGCGA
TATAAAGTATTCGCAGCATTTTCTTGGCAGCTGCATGTCTCCCGATCATCCAAGCAGCGA
ACAAACCAAGGACAGTGCTTTTCGCAGATCCGCGTGGTGCGAGGATCGATGTGTTTGGTC
CTCCGATTCCTAATAGGCATTCACTATCAACTCCTGTGCATAGCTCATTATTCCACTCCA
ACATGTGCTTTGCTGGAGGTTTTCCCATAAGAGTGCAGAAGCTCACAAAGTTATCTCGTG
CCTGCAGTACATCTTCACTCGGAGGTTTAGAGGTAACTTTGGTAGCGTTCATCAACGCCA
TGCGTTTATACGCAAGCGATGCACTTGGAATAGCCATATATTCTGTATCTAGTATTTACA
GTTTAACGATACCAACCACGTCTGCGCTCTACTGCATACTGAGCCATTCGATCTAAATAT
GACGCACGTGCCGCTGCAATTTCGTTTTGTCTCCGAGTAATTTCATATGCAATGCGCATT
GCTTCCTGAAACTTACGGCGTTCCACTTCTTTTGCGTTGTACCCAGTTAACTGTTCTGTT
CCTAGATGAGGCATCCCAGGCAAAGCAGCTGCCAGCGTTCCGCGAAGACGAATAGCATTT
GCACTGTGTTCTTTGATCTCAGGCAGTTCTGGCAGCTCTGGAATCATCATTACCCGTTTA
CCTCGCTATATACTTTTGCCCATACAGCATTCATTGCATTTTCAATAGGTTCAGAGAACT
GTGGATCGTCTTTAAATATGGCAGTTATTTCACGCATTACACGATCTGCACCAGCCAAGA
TCAGACCACGCTTGTCCGTTGTCTTATTGAATCGTTCTGAAGTTTCAATATGACTGCGAA
GTTCTTTCTCTAGGCTTGCCAATCGGGCAGCGCCATCAGAGCCTTTAATTTCACCAGATG
TGATGGCCATACGTAATTCTTGGATGTCACTGTGCAGAGCGCTAATTTCACTGTTAAGGA
TGCCTCGACGATCGAGTTTCTTAAACTTCATCTTGACCCAACGTGCCAAGTCATTGAAAG
AGCCTGAGTAGCCGCAGATGCCTGCATATACCCAAATCTCAATTACAGATGGAGTGACTT
CAGCAAATTCTCTGAAGTCTTCACTCTCAGAGGCTGGGATGCTATCTAGCCACTGGTCAA
CAATGGTGAGATAGACCTTGCCTGTTGATGTTGTAGTAGTCATCAGAACATACCTGCCAG
ACCACGTGCATACCTGCTTTGACGTGCTGCCTTCTTATCATCTTCAATTGTTGCCTGCTG
CATAGTCTTACGCTCTTGACGTCCAGTTGTTTGAATCTTGCGAACATCTTGATCGCCCTG
GCCAGCAATTTGTTCGAGAGCTTGTTTGCCTTTGATATTTTGTAGTCGACGATCAGCAAA
TCCCTGAGCATCAATTTTGCGGACATCTTGGTCACCTTGTCCAGAAATCTGATCAAGGGC
TTGCTGACCCTTGATGTTCTGTAACGCCTGATCTTGTTGGCCTGCTGCTTCAATTTGTTG
AATAGCTTGCTGACCTCTTGTGTCTTGAAGGGCTTTGTCAATGTCACCTTGAGCACTGAT
TTTGTCAAGGTCAACTCCTCCTTGCGTAAGGATTTGTTGATTAGCTTGATCACCTTTAAT
TTTTTGTAGTTGTTGATCAAGGAATCCTTGGGTTTTAATTTGTTTTAGCGCCTCAATGCC
TTGTGCACCAATTTGATCCAACTTGCCTTGGTTATCAAGTTCTTTAAGTGCCTTATCAAC
ATCACCCTGTTCAAGGATTTGATCAATCGCGCCAGAGTTTTTTAGTGCTTGTAGCTGTTG
ATCATTTAAGCCCGATTGCTTAAGTTGATCTAAAGCTTGCTTACCCCTCATACCCTGAAG
TTGTTTATCAATATTTCCCTGTTTATCGATCTTTTGTAGATCAATCTTCCCTTGAGTATT
CAATTGCTGCAATTTCTGTCTACCATCTTCAGACTTCAACCATTTGTCAATACCACCTTG
AGCATTGATCTTCTTGATGTCGATGTCACCTTGTTTAATAAGCTGTTGAAGTTGCTGTTT
ACCCTTCATTCCTTGCAGAGCTTTATCAATATTGCCCTGTGCACCAATCTGCTGAAGAGC
CTGCCTGCCTTTTTCACTCTGCAGCCACTTATCAACTCCGCCTTGCCTATCAATTTGAGC
AAGAGCGCCAGAAGTCTTAAGTCTTTGCAGCTCATTATCATTGAAACCTTGCTGCCTTAG
CTGGTTCATCGCCTGCTGACCTTTGATGTCTTGCAGTTTTACGTCTTCCCGACCTTGTGC
ACGAATATTTAACCGATTTTGAGCACCTTCAAGTCTGGTTTGGTTTTGCTGAATGTCTCC
ACGTAGTGCAAGTTGATTGTTTAATCGATTTGCTTCATTCTTTGCAAATTGCTCTTGAAA
GTCATACTCGGCACCCATCTTCTGCATGCCATAGTTGAATTCCTTTTCCATGATGGCACT
CTTGTTGCCAAACTCAAGTCCAGCAGCAACTTGCATTTGGTTTGTGGCCAATCCAGCGTT
AGCAGTAGCAATCTCAATTGCTTGCTGCGTATTCATTGCACCCTGAATCGCGTTCGACAT
GAACGTATTCTTAATTGCAGCACCGGCCGGATCATCAGTTGCATCAGGTTGCCAGTTATA
GAATTTATTCATCATGTCCGAAAAATTGAACATGCCTTTATTTCTATTCCCTTGAGGCTG
GGTACCTCTTTTTGCAGCCACCAACTTGTCATAACGTCTTCGGTCAGCAGCATCCCAGTT
TGCGCTGCCACCCATTGCTTGCTTTACTAGTGCTGGATCTAATCCCGGCGGTGGTTTACG
GCGTCCTTTATTTTTTTTGCTAACAAGTGCATCATATCGTTTCTGATCACTGGCACCCCA
ATGCTTACCACCCTCAAGTGCTTGTTTTGCTAGTACTGGATCCAATCCGGGTGGAATCTT
TGCAGCCATTTCAATCTACTTAAGCATTGTCTATATTCTACAAAGTTAGAATAGGACTAT
TGCATAGAAGAAGGTATGTCATTTATTCAAGCTGGTAATGAAGCTGTTCGTGCTGCATTA
AAAGCAAGAATTGCTGCTGAACGGAATAAACCCAAATACGATCGATTCGGTAAACGAGCT
ATTCAAGATCAGACTGCGCAAGATCTCCTTTCAATGGAAATTCGTGGTCGTGCTCAAGAG
GCTGCGCTAACTTCAAAGTCAAACAAAAAAACACGAGAGATAAATAGAGAAGCAGAGGAA
TTTGCTAAAGAGCAAGTTCGTAGTGCAAAAATGGCAGGTAAGTTGGCCGGTGGAGCTGCT
TTGATTGGAAGCTCTTATTTCATGAGTAAGCGCAAGGATGAACCTGATGAAAGAATCGGC
ATGCTACAGGGCTTTATTCAAGAAAATAAAGACAGAGATCGGCAAGAAGCCGAAGAACAA
AGTTCTCGCGCAACAGAAGCCCCTACAGAGTCAATTAGTGAAGTTGATTCTTCTTCTCAA
TCTTTGTCAGGAAGTTATCCAACGCCTAATCCTAAAGAAACTCTATCTGGATCATTTCCC
AGTCCATATAAAGGTGGATCAATTGCAACACAAGCACAAATGACTAAGTTTGCAGAGCAG
GCAGGTTTTAGTCCTGAAAATGCAAAGATTATGGCAGCAATTGCAATGGGTGAATCTGGC
GGACGTCTAAAAATTGATACAGTCCAATCTGGACTTGATCCCAATATGAAAAATGAGTTT
TCTATTGGTGCTACTCAAATCAACGTTCAGGCACATGGAGACAAACTTGCAAAACTTGGA
TATACAGCCGATGATCTACGAGATCCTGTCAAGAATTTTCAAGTTGCCAAAATGGTTTAC
GACGAGATGGGCTCCTTTTCGCCGTGGAGCGTTTATAAATCTGGAGCTTACAAACAATAT
CTCGACTAAATTGTAAAACCCTGTCCTAGATTCTGTAATCCAGCCATCAATGTCATAAAC
ATACGATCTTTGCGCTCTTGCGCTTTTAGTCTGTCAGCCTGCTGAAGTTGCATAATTTGT
AGTTCATACTGTCTATTTTGAGCTGCCCTAGCATCAGCTCGATCAGCATAGTAACGGCGA
CTTTCTTCATTTTTGTCGTCAAGTTGCTCTTGCTCATCTTCGTCCCTTTGTCTTTGGTTG
TCTGCCCCTATAACTGCTTGAAGGTCTTGAATTGTTTTCACTCCACTTAAATCTGCCTGT
GGATTAGTTATTTTAGCTGCAGCTATTTCTTTGCCTAGAGCAAGTTCAAGATTACCCCGA
GCTTGCATATCTTGTAAAGTCTCACCTTGCTGCCGTGTAATTTTAGTTCCAGGGCGATAC
TGATCCAGTTCTATGTTCAATCCCGATACCTGATCATTGTAATTTTCTGTCTGCTTTGCG
CGAGCTAGTCTTTCTAGATTTTCACGGCCATAATCCTTACCGAATAAACTATAAACTCCA
GCACGGAAGTTGTCACCCCAATCCCATTCGCTCATTTTGCCTCGTCGATTGAGGCCCCCA
CTATCAATTTCTCCCTGAACTACTTTATCGGTATTGAATCCCAACATCAGATCATTCCTC
CACGAAGTGCTGCCAAAGCTTCTTCCATTCTACGTTGTTCTGGTGTCTTTCTATCTCCAA
ATAGGAACTGAGTTGCATCACTAACCATCTTGCCTGCGCCTGCACCTGCAGCCATGCCGA
GAGGACCGCCAACAGATCCAAGTGCACCACCAATCATCATGGCAGTTGCATCCATTGCTT
TGTTTGCACCACTATCAGGTCCAGCGATAACATCAGCTGCACCCAAGACACCACCAACTG
CACCAAATGCAGGAAGAGCTTTTAGAAGACCTAGTGCTTTTGCTCCACCTGCCATACGAC
CTGCAGCGCTGCCAATCTTTGTTGCACCACCGGTACGTCCGATCAATCCAGTAAGTTTGT
CTTGAGCAGCAGTTGCAAAAGGCGTTACGGCTTTATCGTATTTAGCAAGCCCTGTGCCTA
ATCCTGTGGCACCATCAATCAACAGATCACCAACGACATTACCACGGGGATTGTATTTAT
AATTGGCTGGATTCGCTTTGAATGAAATATCTGGATCAACAATGCCCAACTGTTGTGCAC
CACCAGGTAGCAATGCGATTAAACCTAACGCATTCAAAAGATCTTCTTCTGATTGTTTTG
GTGTTCCCATCATCACTTAACTCCTTGTAGAGCTTCTTTTGCTTCAAGGCGAGTAACCTT
GGTTTCTAGCTGTTGAACTGCACGAACCAAAAGGCCAATCAGATCACCAGTGTCAATACA
TAGTTTATCAATTGTGGGATCATGATAAGTTGCATCAGGTAGCACCTTTTGATATTCTTG
TGCAATAAATCCGTGATGAACACGGTTGTAGTCAGTGCTGTACTCTTCTTTGTAGTTAAA
GGTTACTGGGCGCAAGTTACGTAGTGTACTTAGTGCGTCTTCGATTCGTTCAATATTCTC
TTTTGCCTCTTCGTCAGATAGTAGAGCTGTACCAATCAATGTGGCACCAGCTTGAATTAC
AGAACCCATTTTACTCTTGCTTGCTGCAGATGCTGCTGCATCTTTATAGGATTCTGCGTC
TTCCTGAGCTTGAATAACTTGTTGCGCAGCTCTCAGTCCTGAATCCCGAACACCGTGAAT
AACTTTCATCTGGCCACGATTTAGTGCGCCAATACGTGCTTGTCCTCCTTCGGCAAGACC
ACTAAAGTCAGGCTTATTGTCTTCCAAGAAACTGTAGTTGTCAGCAACTGTTGCTTGCCC
TGCAGCACCAGTACCGCCTGTCATACTGCGATGTTCACTTAAATTGAAATCACTAAACCT
TAAATCACCAAAAGCCATTGCACTACTGCTTGTCTTTTAATAGTTTATCAATCAATATGA
TTTAAAGATTGATTCGCCAACTGAATCGCCACCAATTACCGTTTCAACAAAACCTCCACC
TGCTCTGTGTTCCGCTTCATCTACACCCATTCCAAAATCTAGAGCATCACCAACGCTAAA
ATCATTTGTGTTTTCAGATCCGGGCAGTGGATTGGTGCCAGGTTTAGAACCAAACTTTTT
AATTGCAGAGCCACCAATAGTTCCAACTGCTCCTGCAATCGATCCAAACAATCGAGCGTC
AGCTTGTTGTGCCATTCCAAATGCCTCAGCATCTCTTGCATATTCTGCAGCTTCATTTCG
AGCAATTGTATTAAGAGCATTAGCTTGCGCTTCTCCCATGGTTCCCATGGTTGTTAGATC
TTGATCTACAGCGTCTTTAATGGCACGTCCGCCAATTTCGTCATAGCCCGCATTTTTTGC
CATAAATGATGCAAGGCCGGGAGGATTAGCAAAGCGCATGGTTCTTAATCTTCGTTTCTA
CAGTTTATCAAAACTGTGGATTATTCAATTGATTTTCTACGGTGTTGCGCCGACGACGCT
CTTCTTCAAGTAAGTTGCCTGCAATTTGACCAGTTGCAAGTCCAGCTACGCCGCCAACAA
AGCCACCACGGATTGGCCTTTTAGTTCTAACACCTGCAACACCACCAGCCAAAGCTCCTA
AATAAGGAACAATGCCAGTAGTAACAGGAAGACTACGACCAAGGAATTGCAGTTCGGGTC
CGTGCACCCCTTCACTAGTCGTTTTCACAACACCACCAGGAAGTCCAAACTTGCCATCAT
CAAACGGATTTAGATCGGTCGCTTTGTCATATTTGAATGCTTGATAAGCTCTGTACTCCT
CAGGTGATACATCTGGACGAACCTCTTTGAACTCACTGTATGGAAGCATCTTTCCAGTAG
AACCCATTAGATACTTCAGGCCTACTTCGCCAAGGACGTTTGCTGTTTTTGTTGGATCCT
CTTCACTAGGAAGCGCAGCCTTATAGCCTTCTGCTCCACCAAATGGTGTTAGCAAACCAA
GTCCAGTGTTGATTGCAATTCCTGTAGGAATACCAAGTGCTGCTAAATATCCAGGTTCAA
AGTTTCGTTTTTGCACATTGCCTTCACTATCAATACTTACACCTTTGCGTGGGTTCCCAG
CATCATCTAAATACTTACCACCTTTAGGCGTGGTCTTGATCTTACCCACGGTTCTCTTCC
CATAAAGAGAGGGATTAGCCAAGCCCATTGCGGACTCTGCAATTACATTGCCTGTAGCCT
GTGCAGCATTCAGAAGCCAATAGAAGTTACGAGTATTGTCTTGCGTTACGTCTGCAGCGA
TAGTTCCCAGCATTTGTCCAGATCTAGGACCAATCCCTTGTCTAGCACCTATACCCAAAT
CCTCTCGAATCATCCGAGCGTCCCTCTCTTTTTTTGAGAGAGTTTTTAGTCCCATATTCA
CAAGGGCATCATCAATAGCTTCTTTCGTTCGAATGCCGGTTGGATATGCACCAGCCATTT
CTGACATTCGTGGAGCATTCTCAGATTGACCAGATGCTTTGCGTCCTTCACGATATGCTT
TAGACCACTCTTCTCTACCTTCACCGTAGGATTCTTTTGCTGCATCGAAGAATCCTCCAA
GATTCAGTGGCAATCGTCTAGCCATTACGCAACTCCATAACCAGTAGTGGGATTTGCATA
CTGCTCACGTGTTCCAGGAAGCAATCCATACTGAGCAAGGATGCGCTGTTCAAGGTCTGC
AGCAAATGCAGCTTGTTGTTCTGCACTCATACGTTCATAGGGTGTTAGGCCTTGTCCACC
CATGACTAGGTCCTTGCCTCGCATGATTTGATCTCCTACTGCCATACCGGCAATATCACC
ACCCATCGAGCCAGCGAAGTCAGAAATTGTTTGCAGTGCTTCACCACCACCCATTCGTCC
AACAGCTCGNCCNANNGCNANACCNCCNAGGCCNCCTCCAATNGCACTAGNNCCGCCNGC
GATAAGTTTGTCGCCTAGGTCTCCAGGAGTTTGTGTAGCCGCAAGAATGCCAAAAAACGC
ATCAGGTGCGAGACGTCCTGCAATTTGAGGTTTGGTCATTCCACCAAACAATAGATCTTT
GGAGGTTCCACCTAGTTTTTTAAGCAGTGCTCCTGCCATACGTGCTTTCGACATTAGCCT
GCTCCCAGTTGAATTTTGGCTTGATTAAATTGCATGCCCTGATTAGATTGGGCAAATTGT
TGATTCCAAGTTCCTACTCGTTGTGCAAGCATAGGATCCTGCATCATCTGCATGGCAAAA
GCTCCACCGGGGCCAGCCATTCGGGTGCTAGACATTTTGTCTAGATCTCCTGCAGGTTTC
GAAAATGAAGCCCCACCTTCTGTAGCAAAGTTACGCGGAGTTTCCTCAAGTTGCTTCTTG
ATGAGGTTTCCCTGTTTTACTTGTTCAGGATTAAAACTCATCAGAATCTCCGGGGGATAC
GGCCAACATTGCTTGGATTAGCCATTGTGAATTGACTAATTGTTCTCTCTTTTTCCTGAC
GCTTCTTAGCATCACGATTAGCACGCTCTTGAGTGAGTTGTGCTTTTACTACTTTACCGC
GTAGATCTTTTTCATCGACGGGCATGATGCGACCACGAGACTTCTTGGCACGTTGTACTT
GGAAGCCTTCCTCTTTCTTGCGTAGTGCTTTTTCGATTTCAATCGGATCTGAGGCTACCC
TTTGGACAACGTTTCCACCAGGACCTTTCTGCAAGCCAGCGGTGTTGTAGCGATTAATCC
GAGGGGATTCACCTGCAACTTGTCCAATGAATGGTTGACGTGCACCGGGCTCAGACAGAC
GGCGGAATGAGGTAGCAATGTCACGACCTTCGATCTGTTGACCAGGGCGGATCTTGGCAA
CTTCAGCCTGACCGTCGCGAGGGTCAATAGCCTCTGGAGAGTCGAAGAAGACTTGAGCAC
CACCTTCGGTAGCCTGTACAGTTGTTCCCCCAAACTCCGTAGGTTTCAATGAACCCATGG
GGCCTGTACGGGTAAAGTATTGCTGCTTGCCTTGTTGGTTGACAGTTGTTCCCTTAGCAA
CTTCCATCTGGTACAAAGCGTTAGCTAGCTGCGCTTCTTCTGCAGGGGTGTAACGCATGC
GGTTCAGGACACCGCGAATGTCAGGTTCTGCCTGACGCTTACTGACCAGTTTGCCGGTCG
CTTCGTTCATCTCCTTCGTCGAAAACTTGCCACCTTTTGCAATCATCATGTCTGCAACAC
GCTGCAGCTCATCAACGCTACGGATATTGGAAGATACATTGTTAAACCCTTCTTGACCGC
GCAACCGATTGGCAAACAGTGTGGTGGTTCCGGTCACGTCCACTTGGGGATAGTCACCAA
AGCTACGTCCACCCTCTCGGTAGCCCGGTTGCTTTTGCACCATGAACGCACGTGACGTCA
TCGGCGCATTTAGCGCTGAGCCTGCGTCAGTGTTTGGTGTCACATACTCAGGCCCTTGAA
CTGCCAAGGTATTGCCTGTTTGCGGATCCAGAGCTACGCCATCATTTCGGAATAGTGCTG
ATGGATAGGTGATGTTTGCGCCTGTGCGTCGAATTGCGTCTAGAGCTTCGTCTGCAGCCA
CTGCAGGGAGCCGTGCTCCTGGAAAAACTGAAGAGGGGCGGTACATGGTTTCGCCAATGT
CTTCAGCTTCAATGGAAGCCATGATGTTGTTGTAAGCGGCTCGTCGTCCAGACATGCCAG
CTAAGTCACGCTCATTTAACCGACGCGCAGCGTCGGCCTGTATCGCTTTTTCTGCAGCAG
GATTGAGCTGATCCTCTAGGCGGGTCTGAACATCTTCAAAGCCTGCGGGGTTGCCACTTC
CACCAAAGACTTGCGCAATACGACTTTGAAGGCTTTGTTGCTCTTGCGCGGAGGCATTCA
GTTGATTAAGAGCATCTTGCATTACAGACTTAGGTGCAACATCAGGACGCTCTGCACCTT
CACCCATCTCACTTAGATCAGCGACCATACGGTCGTATTCATTTGGGTCATACCCAGTCT
TCAGAACGACCTGACCTCTTTTGTCATAGGTCCGTTTTCCATAAGGGTTGCGCTGGTCGG
GCTCGGAGCGATCCTCAAACTCTTCCATCTGCTCACGCAGTTTTGCTGCTTCCTGAGCGC
TGTATTGAGTATCACCCTCTTTGTAATCGTAATACTGACCTTGATCCTGACCAAACGGAT
CCACTTCAGGCAGGTCCATGAGGCCTACCCCACGGATCTCTGCACTCTGACTGACATCAG
AAAGGCTGTTGGCTGCCTGAACCATCTGACGCTCTGCATCCTCCATCGAGAAGGCGTCGT
CTTGCCTTCGTTGACGACGAACCATTTTTGACATCTGAGCAAGAGTTTCTTCTTCACTCA
TTCCCAGAGTGCGTCCAGCAGCAAATGCTTCAGCACTAGCAATCAACTTATCGTTACTAT
CGTTGGCATGCTGTCTGAAATTATTACTTGCAGACTGATTACCAATTGCAGTAATTACAC
GATTGTGAAGCTGCTGTCTATCTTCTAGAGATGCCACTATCTTGATCTAGTAAACCTAGA
TCTATTGTAGAAAGTTTTAATTACTTTCTTTTTGGTAATATTCCAAGCTCAAACATTTTT
GGATCTGGACCCATATCTGGGATATCTTCACTATCGTTCTGTAGCATGTTTGGGTAAATT
GGTGACTGATTAGCCTCGTTTAATTGTGACAGATCTTTTGTAGCTGGCTTAGGAGCGACG
CTGCTTGGTGATTGTGCATCAGCAGGTTTAGCAGGAGTGGCCAAGTAATTGCTCAGGAAT
TCTTGACTAAATTCTTTTTGATCACGCATGTCGCTACGGATTTTATCGTATCCCTCCTGA
GTGATCTCATTGAAATTACCTTCAGCGTCTTTAATAGCGATTTTGCCGTTATTACGCACA
ATATTCTGTGCAGCATTGGCGCGACGGAGTACACCCATCGCTCCTTCGCCCATTGGAGCA
TCAAGGATTGCACGGCCTCGTGCTGAGATTCCACTGCCTTTTTCAATCTTAGGGGCTTCA
GGACGTCCGTAATTGGGATTTCTTTCCAAAAACTTCTGTCTTTGCCTCGCTCCGCGAGGG
AGGGCGCGAATTTGCGTCTGATCCACCCCGATAGCACGGGACTGGTCATTTATATCAGCT
TCTGAGCTCGCACCAGCCTGAGATATGCCTACTACTGGCTTGGTATTAAGAGTAGCTTTA
ATTCCTCCAGGCAGGTCGTTCGATTCGAAGCCACTTAGCCTGATTCCGTCACCGCCCTCC
TCTTTTCCGTAGTTATTCAAAAATTCCTCGTATTCAGCCCAGTTCATGGGCTTTGGTCCA
CTGTTTCCAAGATCTGTTCCGCGAGGTATACGGCCACCACTGCCATCAGACTTCAATCCG
TCGCCACCTCTAATATCAGACATCCCTAATCCGCTATTTCTTTGGCGAGTCAGCTCTTGT
TCTTGTAGTTTTTTAAGATCTGCTACATCAGCAGGGTTATTCATGTTGTATTCACGTCCA
CCAATACGCACAACGCTCTTGAACCTAGCCTGTGCCTCCAATTCATCAGCAATGCTTCCA
GGACCCGCCTTTTTGACAGGCAGGCCTTGTGCATCTAGTTCATAAATATATTTTTTCGGT
TTACTTTCAGAAAAAAGTCTTGGAGATTGATATTTACCAGGCTTGTAGGTCGAATCTTCG
CCGTAATAGTAAATACTGTCCCTTGGAATCTGATAATCAGACATTTTTTCGCTATCTATT
TGTCTATATTCTACAAATTACGCGGATTTATCTCCTTTCATAGCGTCACCAGCCATCCGC
ATCTTCTTTGGCGGCGCTTTTTTGGGCGATTTCTCCATATTTAGCGGTTTTTCGCCTTCA
ATTCGCTCAATTGGCATGATTGATAGCTCATCTTCTCCACCGCCGTAGCCGATTCCGGTT
AATGGCGAACCAGGCAGGCACTTTTTAATCACCGGGTTGTAGGTATGACCAGGAGGGCAA
CCCGCTGCCTTAGCCAAAATCTCTTCTTCCTCCATCATTTTGCGGAGTGTTGTTTTTCCA
AACGGTGGAGGTACGCGCATTTTCTTACAATTACCAATCAATTATATTTTAGAACTTCGC
CAGCAATATATGCTGCTGCTTTAGCTTTTGCTGAAGCTCGCCGTAATGCAGATGAATCAG
GTTTTTCCTCAATTTCATCAGTATCAAAGCCTAAATCTGCAGGCTTTACAGATGTAGGCA
TAATTGCTACTGGCACTTTCGCTATTTTGTGGATTTTATTTGCAACTTTACCTGTAGGAA
TACTTACTTTAGGAATTGTTGGACCATCTTCAATTGTTCCCACGCCTTTACGCAATGCAA
GAGTGTTATTCGCACTATCCCACGTATATTCCTGCCCATACGCTTTGCGAAATATGTCAT
CCAGAATAATATCTTCCTTTGACTTAATCACGGTTCCATAGATCCTTTCTTTTATTTTAG
TTACTACGAAACCACACTTGCCACACTATTTCTCTAACCCTTGAAAATAAATATTAGATA
GAGAGGGAGAGAGAATAAAAAATAGGGTATATATAAACCTACCGTGGTTCTGCGTGGTTT
CTGTGGTTTTTACCTTTGACTCCAAACAGTGGCCAAAAATAAGCACGGGCAAAGATATCA
TTAGTGGCGCAACGCAGCCATAATNAGTATTCTCACACAAACGCACGTTTTGAATACATA
TGCCCTTAAAAAAGACCCCTATAGGAGGTCAAAAGTGCTACAAAATTTTTGACACGTCTA
ATATACTACTTACCCCTCCGGTCACCCAAACAAAAAAAATAGTAGTTAACGCAAGTTAAA
TCAGTTGCCTGCTTCGATTAACAGTTGCTTAAACTATTGTGTTCACTCACGTTTTACTAA
CGTAAACGTTCGTTCACTTTTGTTTTCTAACTCGTGTTTCACACGAGATTCACGCGAGTA
AACTCAAGTTCATTCTACTTCAGTTAATTAACTTTCGCAATAACTATTGTTTATTGAGAA
TGAACTTTCGTTTCGTCTCGCGCTTATCAAATGCAATCGCTAGTTTCACTGAAGTTTTTA
CCTTCGTTGAAACGTCTGCGTAAACATTTGTATCCTTACTATCAAGTTACTTGTCTACGT
TGTTGAAAGAGGCAGGCAAATGCCTGCTATTGGTTCTGTGTTCTTTGAAATTAAACCATG
GTCTACTGCGTTTACCATTGGAATACAACATCTGCATGCTGGGTTCCATCTGGCTACCTT
ACGGATGCATGTTACAAACAGATGCTGGCTCATAAGTCTCACACTACTGGTAGTGCTGAG
TTCATGATTGTCCATTGCTCTAAACAGCTTAATGCTAAACAGCGGAAGATCCGTGGTTGT
CCTAATGCTGTCTTGAGTGTGTGAGTTACCTGGGTTGGTTCACTCCAACCTTTATTGATT
GACACTTGCACATGCCGGCTAACGCCGGCTGTATGTCTTGTGTCTTTAGTTATTACATTC
ATGAACACTTTCACTCTCCAATACTGGAACGAACGTGACATGCAATGGAAAGGTTGCGGT
GTTTCATCCAATGACCTTGCCTTTGTTCAGTTGCGTATGCGCGGCTTTAAGAAGCAGTGC
AACAACTGTGTCCGCTTCCGTATTGAACGTGAACTCATTGCCGGCTAACGCCGGCTCTTT
TCTTTCATGTAATTCATATTCATTCATTATGTTCATCGCTGGTATGTGTCGTATCTGGAG
TAAGAAGCAAGGTGGCTACTGGGTCGCCATGCCTTACGCCGCACGCGGTTACTCCGACTG
TGAGCGTTTGGTTGAGGACTACGAAGATCGCTTCGGATCTCTCTATCAATACGCAATCAC
TGCTGATCACGACCTCTGTCGTCCATGTGATTGAACCTTATGCCGGCTAACGCCGGCTTT
GGTTCTTTGTGTTCATTACATACCTTGTATGTCTAACCTCACTTACGTTCCATCCGTAAC
TACGGACGTTGAACTCCAAGCTTGGATTGAAGAACAAGTTGCTCGTGTGCATTACCACAA
TGAGCAGTGGCTTCAAGACCAAGATGAAGAGTATACCGAGTCCCTGCTGTGACTACGGTA
TTGATCTTCGCTTTTATCTTCTGGTGGATCTGGAAGATTACCGACTGACCGGGTAACCCC
CGGTCTTTTTTTCTGTTGAACTTATATCTGTGATATGCATATCAACTCCTGGTGTGTCTA
TGACGTCAAGACTGACGAAGTCATCGGCGTATGGGACACCTACAACCAAGCAGAGACTTA
CTTCGATGATCATGTTGATCTATTCGAAGGGTATCTGCAGTTGTTCCCTTGGGCTGAGTA
TACCTTCGATCAGCCTTCGCTCTCTATCTCCTGAGAGTTATCGCCGGTTAACACCGGCTC
TTTTCTTTTATGTCATTCGTTTCTAACTCATTCTTATGCAAGTCCTTGCAACTCTTTACA
AGCGCACGAAAGATGGCAATCTTTCCGCTTGGAACTTCTGTGTTGTTGAAGAGACGCAGC
AATGCTTCGCCATTGGCGGTGGTGACCTGAAAGTCATTTCAGCCTTGGATAAGAAGCATC
TGCGGAACATCTATCAGTCCTTTATCCGCTATGGGTATAAGACTGAAGTTCCTGCTAAGA
AGATGCTTATCTCCGATCCTTGGGAGTCTGAACTCCCTTTGCAGGAGCAGCTTCTCCTTG
ACACTCTTGCTGCTTGAAGACCTCCCCGGCTAACGCCGGGTGGGTTTTTCCATGCCCTAT
AGGGCGTGTTCATTTATGTAATAGCTTCACATGAAACTTTCGTTCCCTGGTGCGTCCATG
TCTATGCGTCTCTTCGAGCGCGTCGATACCCTGGACGAACAGTATGACATTTTCGACGTT
GGCGTTGAACAGGCTGATGGCTCCATCGACAGTATTGCCGTTGGTGGCTCCTTCAGCTAT
GCCAAGTCTCTCCTTGGCAAGGCCAATGAGGCTGTCGACAACAAGATCGCCAAGGTTGCA
AAGGCTGCAACTGAGGCTTGATCCAGTAGGCCCTGCTAACGCAGGGTCCTTTTTTACTTA
TTGCAGATCAATTGTTCCACTCGACTGTTGATCCATCATCATCTGCGTCAGGTCGTAGAG
GCCTTTGCCTGCCAGCGTGACGCCTCCTGCCGGTAGCGCGTACCTCGCCGCTGCGTTCAC
GCCCAACATCCCGTATGCCGCTGCCTTTCTCGGCTGCTGTGCCNGACGGTGCATACGTGA
TTGGGAATCCGGACGTCATCTTGACGAATGGATGTGCTCCCTCTGCAACTTTCGCTGCAT
ATACGTCGTCGAAGTCACGCAGAGATGCTCCAGCTTTCCTCAGTTTGTCCTTAACTTTAC
CGAGCATTTCCCATAATCCAGTCCGTCCATACCATTCTATCTGTATGGCTGCGGGGGAAT
TGCGGGGGAGATAGCGGATCTATTGCCCACTACGTGGGGGCGCCGAGTTTTTAGCGGAAA
CTAATGTTCAGCTGAATACATAACTATCAAATAAGGAATAGAATTTATATATAAAAGTCT
CTAAATGAGCAGGACCGGTTAACTCCGGTTCCCCCCTGTTAATACACTCGAAATGATAAA
TGTCTATTACAAAGATAGTAGTGGCTGCCGTTGCAGTAGCAGTCGGTTGCTTAGGACAAG
CACAAGCCACACCCCCATCTTTTGAACATCATGTTCAACTTATGGATGCAGTCAAGGCTA
CAGGTATAGCTCTCGACATTAATCCTTTTGAGTGCACAGATGGTGTCGAAGGATTCTACA
CACCAACCAGCAAACGTCTTGCGATCTGCCAAGACAATGCTAAGCGACAAGATGAAGAAG
TTTCATGGACCCTAGATGATTTCGATACTCTGCGACACGAAGCTCACCATCTTGTCCAAG
GCTGCATGGTTGGGGATAACTTCGATAACAAGCTTGGATTCGTTTACCGCGATCCAAAAA
CACTTGTTCTAAACAATCTAGGATATAAACAAGCAATGTCTGTTATTCGCCTGTATCAAC
GAGCAGGCTTTAGCGGAGTAATCATTGGCTTGGAACTAGAAGCCGCAGCTGTTGCTGCAA
TGAATAACCCTTTGGAACAAGTTCAAGATATCAATCGTTTCTGCTTTTGAACCACTCACC
GGCTAACGCCGGTTTCTTTTGTTCTACGTGCAATTTAATCATGACACCTTATTCCGATTA
TCAAGAGCTTGACGCCGGCCCTGATGCCACTCTTCAAGCGCTCTTTATCAAGGACCTTGA
ATCAATTCAAGCAAAGGCAACCTATTGGGATGTCTATTGCGCAGTTGAGCCGGCTGCTCC
TGAGTGCAAGGTTTACGACAATTGACCCTTTTATCTACTGAAACCATGTCTAGAACTGAG
CAACGATTTAAGTCTGTCTGCAATGAGATTCGTCTGTATCGCAATATGGGCGATCGAGAT
GCTCTTGCTAACGCCACTATTGAATGGCGGCAGTTACACGATTCACTTGGTGAAGATCGT
GCTTGTCAACTTATACGTGAGATGAATGCAAGTTCCTAATTACCTTCATCACTCGAAGAA
AGAGGCTAAACGCAAGCTCAAGCCTCAAGCTATGCGGCAGCGTAAAGCCGCGTTGAAAGC
TCTCAAACGTAAACTTACTCAAGCTAAATGATCATCTGGAATTCACAAGACCTCGTCCTT
GCTGTTATCGGCAGTGTGGGTATCCTCACTACTGGTGTAGTTGCACTATACGGATTCCGT
AGAAACCGTAATGGCAGCGGACGCTATCAATAAGCTCAATGTTTATCTTATGAATGTTGA
TCTAATTTGACCATGCTTACATCTCTACTTCCTTATCTCGCTCCTACCTATATCGTTATT
CCTGAATCTCGATATACCAAGTATCAATTGGAGGAGCTTGAGAACAGGCTCTCTATTGTC
GATTCCAAGCTCGACACTCTTTCAGATACTAAGAAAGAACTCGATACGCTCAAGTCTGAG
CTTGTCGATAAAATTAAAGAACTAAAGCAAACTAAATAAACCAGTGCCGGTGAATACCGG
CTCTTTTTTTCAATGTAAACCGAGGATAAAATCATGGCTCGTTCACTTTCTGGTCACACC
TTTGTTAAAGGCACTCCCAAGAAAACTCGCCAAGGGCAGGGAACGCACTCCAAGCCCAAG
CACAACAAGAAGAAGATGCGTGGTCAAGGCAAATGATCTCCTGCCGGTTAACACCGGCTT
TTCTTTTGCTTGTCTTTTTACGCAATTATATGAGCGTCGATTTCAAAATCATCAGCAACA
CTGCTGTCGCTGGTATCTCCCTCGTCATGCCTATGACTGAGGAGGCTTACCACTACATCG
AAGATGAGTGCGACATGACTGTCCTTAACGCTGGTTGTGCACCTATCGACAGCGAATCTG
TTGGTGACTTCATCTCTGATGCAGGTTGGTCCAAGTTCTCTGCAGAACTTGTCTGAACCA
AAACTTCTTTCGCACCATACATTTTTTGCTGCTATATACAAAGAGACCGGTTAACACCGG
TTCTTCTTTTTGATGTAATTGACTCTTATATATGAGCGACACAATTCCAAACGGCATCTC
TTCTGATGACCTGAAAGCCTTAATGGCTACAGCTCACATCGATCGTGAAGACGTTGAGAT
TGAGGACAATTCTGATCAACCTCAAGTCAAGACAAAGAACGGCTCTTTTACTAAAGCAGA
AATCGAAGCCTTGGCTAATGCTACTGATGAAGAGCTCTTTATGATCTGCCCTCATCCAAT
TGCTCACAAAGTCCTGGTTCTTCAAATCTTGGACAAGATGATTCATTGGCATGAGGAAGC
TGCTCTTAATCAAGACGAGTCTCTTGAAGTAGCTGCTTGGGCATCTGATGCAGGCAAATT
GCATGCAGTCAAAACTTTGTTCCAACTCATCTCTTTTGGTGATCAAGATTTCACTTGTTG
AAACCTCAAGACCGGCTAACGCCGGTTCTTTTCTTCTTTGTTCTTTTTTTGCAAACCATG
CAAAACCAAACCCAACTTCGCTCCTACGCTCAGTTCAACACTTTCACTGTGACTGGACGT
ATCCAGTTCGCCAAGAAGGTTGCTGGCAAGCGCGGTGACTTCCTGTCCGTGACTGTCATC
ACTAACTTCCTCAATGATGACGAGGGTTACACCATCGACTTCCTCGATAGTGACAACCTG
CTGTCTCTGTTCGAGCAAGGCTATCTGCCTGTTGGCCGCCAAGTTACCTTGACTGGTCAC
GTTGACAGCTTCGGTCAGACCTACACCGATCCCAAGACCGGTGAGCTTGTCATGCTCAAG
CGTCCTCAGATGAAGCTGAGTGGCGTCAGCATTCCGACCGGTGGCCTTGGTCCTATGCCT
AAGGCTGTCACCGAACAGCGTCGTCAGAACGTTGTTGTTCGACCTTCTGCAGCTGAGCAA
GTTGCGCCTGAAGTCCAGGAAGCTCCTGCTTTCTGATGTATTAGCTCCCTCTAACGAGGG
GGCTTTTTTATATTCTTTCTCCTCATATTGAACATGGGTCCACTATTCGGAAATCATCCC
TTGCTTTTTCAAATTGCATCTAAAATGCAAGAACTTGGTTTTACTGAAGAAGAAAATCTT
GAAGTTGTTATTGGTGGCAGTTCTGTCTATGAAATTGACGGAGCTGGTACAAAATGGGCT
CCTGTAAAAGGCACCCGTAAATACAATAGTGACGCCTTCATTGTTATTCGTAAACCACAA
ACTGTCGTATCTTCAAATGACTCCAGAACTTCGTGAAGAGTTTGTGTTTGACTTAGCCAA
TCACATACTCAAGAAATCAACTAAATCTGGTGTTTGGGCTATGGCTGTAGATCGCGTATG
TGATTTACTTTCTACCAAAACAGACGAAGAGCTGATTGATATGGCTCCTAGTAATCTTAT
CGTCTGTGATAAGACCAAGCACAATAAGAATAAACCCAAAGGTTTCTAATGAAATTTACT
ATTGAAAAATCCCGATACGGTCTATACACAAGTGTGTTTGAGGACGGTACAAAAGGAACT
ACTGCACTTACTGAAGAGGCTTGCCATTTTGTAACTGTCAACATCCGTATTCCTGTGCTT
CAGGGCACATGGGACGGAAGCACTTCTGTTGTTGGATCAGCAGTCGTAGGTGGCAAGCTT
TGATTACTTACGTCGTCTACCATTACCGTTAATCGCTTTTTCTAGGATTACAGTATCAGC
ATTTATAGTGACCTGACGGTCATCGCCGCCGTTTTGACGCACTAGATTATCGTATTCGCG
AAGCTCGTCCCGTCCAACCTGTTTAATTATATTATTCATGACTGAGTCCTTCATAGCCTT
CGCTTCTACTGCTTGAGATGCCAATGATTCCCGCATACTTTTAGGCGAAGTCATATCATC
TTTCATCACTCCATACCCTTCTCCCACTTGCCATCCATTGGCTATAGAACGGATAATATC
ACCTGTTTCATCCTTACGCATTCTATTTTTTAGACTGTTACGCATAGCTATTTGTGCATC
TTTGCCTGTTCTATTACCTTTTGATTTATTGATATATTTTTGCTCTGTGCCCATATTCCA
ACGAGCATTAGAGTACTCTGGAGCAACGTCATGTGGAAAGTTGTCGCTGTGACCTCCCTC
CGTTGGCATTCCGGCAATTAAGGCTCCTGTGTTTCTATCAACTCCATAGCTGTGATCAAC
TACACGATCACCAGCACGTCCATCTCTGTTAGCTTTTGATAAGTCAGCTGGACTGCCCCT
TAGCCCAGGCTTAGCCAAATTGTAGATAGCATTAGAAGTAAGAACTTCCTGTGCAGCTTC
ACGCAGTTTTTGATCGTAAAGGCTTTCGATATCATCTCTAATGGGGCCATCACGCATTGA
ATCGAAAGTCATCAAATACGCATTTATGCTTTCAGGACTATTAGATTTACCGTGGATTTG
TTTAGCTTTTGCTTGAAGCTTTCCACGCTCATTTAATTCTCCAGTAGTTTTAATAGACGT
ATCAAAGTTATCAGCAAGCGCCTCCCTCACCATTTCACGTTTTTTTTCAAACAGCATTTG
ATTGACAGTTGCTTCATCGCCACTGTCCATTGCTACTGCCAGTTTAAAGTCATCAGCATG
GATAGCATCCCACTCAGGCATCATTCGATTGCCAAGCTTTGATCTTGCAATCTGCCTTGC
TTCCATTAAGCGTGTAACATTAGGCCCAAACAACCACCCCTATAACTAAACTTATTAGGC
ATTAGTTATTACTTACGTCTCTTATATACTATTAAACTTGTGTAACTAATTAGAATAAAT
AAAAGGCACTAAGTATTAACTAAGGATGTCATTCCAAAGAGATAAAGACGGAAATTATCT
TGTTCCCATCGTTTCCTTGGGCGAACGCTTGCGTGATAACTTTGGACTCAAGATTGCAGA
GCACTCATACTTTGACGATGTAGATCCAGTTCACTCCTCTAATAGTTATCACTATTACGA
CGAAGCTATTGACGTCACAGATCATCGTGGTGGAGATGGAGCGGGTGCTGAAGGTTTTGA
TGGCGTTGGTTATATCCAACGAACTAAAAACCTCCGCGATTTATTGCGCGGCTCAGGTGA
TGAAGTGATTGGACCTGGCGATATGAAAGGTCACGACACTCACCTTCACCTGGCAGCTAA
AGGAGGAATCTTCAAGCTCAACGAAGATCAATACAACTATCTTTTTGGAGGTAATTCTGG
TGGTCGTTCTTCTACTTTTGCTCCTCTTACTCCTACTACTCCAACTCCTATAGATCCTTC
AACTCCATCTCCTGTAGCTGATACTCAAGTTGCAGACGCAACTGATTACACAAAGATGAA
CAAGCAAGAACTTGATGTTGCGTATGACAAGTTGCGTATGGCTGGTGATGTGTTCAAAAC
TCAAGAAGAAGGTATGAAAATGCACAAAGCATTCTTCAATAAATGATTTCACCGGCTAAT
GCCGGTCGTAGTCGAAGATGCGCGATTAAATATCTAACGACAAAACTTCAATTAGAAAAA
ATCTATACTTTTGACTTTAATAATCAAATCCAATTCGGATCTGTATCGGCAGAGAAATTA
ATTGAGATATTCAATGACGGTCGCTATTTAAGCGAGCCTTTAACTTATCATCACGAAAAT
TACTTTGATGAACTCAAATATGTAGACGAAATAGGTTATGACTTTGTTCATCCACAATTC
AATTACATAGAACAAAAACAAATCACTTCAGGTGGTATGAAGTTCTGCCCTTCAAACATG
ATCGGACAAGGTCGACGTGTTGATCAAGATTTTGCACATCAGCACATCAACAATTTAGAT
CTTTACTTCTTACTTGCCGATATAACTAAGTTCCCAATAGTCCGCACAATACTTTTACCA
GGATTAGAATTAATAAATAAGTGTTCGAACAATGGTTGTTCGTTCACTGTGAATCACGCA
ATACAAAGATTGTTTATGCCATATGAGGTTAAACCCGAGTAAGAATAGACCTGAACAAGA
TATTGTTTATACACCAAGAGACCTGGCATTAGATATCATTCAACACTATCAACCAACAGG
TTTGATCCTTGATCCTTCCTCCGGTGACGGTGCCTTCTATGACCAACTGCCTGGTGATAA
TAATGAGTGGTGTGAATTAGACAAAGGACGTGACTTCTTTGAGCATGACAGCAAATGTGA
CTGGATTATTACTAATCCTCCGTGGTCAATGATGCGTAAGTTCCTTATTCATGGAATGGA
AATTGCTGACAACATCGTCTATCTCACATCAATTAACCACTACACAACAAAAGCACGTTT
ACGTGACATGACACAGGCAGGCTTTGGGATCAAAGAGTTTTACTGCTTCGATACACCTAA
GTCCTTCCCACAATCTGGCTTTCAACTAGCAGCTGTTCACACTCAACGTGAATGGATTGG
ACCAATTACCATGTCATTTTCAGAGAGATTCAGCTCCCTGACCGGCTAACGCCGGTTGAG
TGTTTCTTTGTCCTTTACAAAGAGACCATGGACCAAGAGTTCGTGATGATCAGCAGAGGC
GAAGTTGATATGCTTCTGCTCCAACTAAAGCGTGCTGAAGGATTTTGCGACAAAGCAAGA
TCTCCATCACGTAAACCAACTATAGAAGAGTTGATGATGGAACCTACGTGTTTCTATTCA
GGTGCATCTGGTTATGCACGAGCAACTCTTCGCAATGCAATTCAAACCTTAGAATCAAAC
CTATGAGTGATTTCCCTTTCGACGATATCGAAAGGCTTTATCGGGAGGAGGATGATCTTC
CTCCCATTCCTGATTGGCCTTCAATATTTAGTGATAAACCAAAATCAAAAAATCAAAAGA
ATTCATCTACCTCTAAAAAGTCACTAAAATAATAGAAGCACTGACTTCTATTAGCAATGG
GTAAGAAGAGAGACAAGAGAAAAGCAGAATTTGATGCAAGGATGTTCCGTGCTGGACGCC
TGACTAAAAAACAAAAAGCTGCTGTTGATCGCTATGGCATTGACCTGTCGGAGTATCACC
CCAACGCTGACATGTCTGACCGTGTTCATGGCAAAAAGGGATACGATCAACTAGAAAAAG
AGCTTCTTCGCCGGGCTAATGCTGACGCCACCACTATGCGTACCAACGAAGCTGCAGCTT
TAGCTGGCAACGAACAAGCTAGAAAGTTTGCCGAANAAGGTATAGGCAGCCTTGCTGACC
TCACCGAAATGGGCAGGATGCATAAAAAGATGCACAGAAAGCTTGGTAATGATGGTGCAT
TCACTAGTGCTTCTGATTTTGCTGGTTTGTCTTTTGCAAATGTCGAAGCTGATCGTAAAA
AACTTATGGAAGATCTTCAAGCTAAAGCTGAAGTTGCTACTCCTGAACTTCCTGAACTTC
CTGATCCTTCACGAGAGCCTCAGTTCCTTATTACTGAAGAGGAAGATCTTGCTAGAGATA
CAGCACGAGATGAGCGCATTGCTGAGTACGAAAAAAATCGTGCTCTTACAGGATTAATTG
GTGATGAAGACACTCAAAAATATCTTGATGATTATAAGTTCAATGTTGCTTCTGGACTTA
GTAACGCAGGTATCAGCACTCGTGGACCTGAGGCTCCCTTATTTATCCTTTGATCATGTT
TACTGCTGAAGATTTACAAGCAAGGTTTGAAGAAAAGATGGGCATGGAACTTACTCCAAC
CACTCCTCAAACTCCAGCTGAAGGTTCATTTCAGAACTTACCTAATCCCAATCTGGAAAC
TAATTCAGGTGCAACTCCTACACCTGTATATGGAGATGCTACCTCTGATGGATTAGATTT
TGCCAATAATTTTAAGATGAATATTGCCGATCGATTGGTGCCTGTTGAAGATGATGGAAC
AATCCGTCAGTCAAATATGAGGATGTAAACCACGTTAATAGTGTGGTTTGCTAAATCAAC
TGCCCCGCAAGCAATGTGGGGTATTTTTATGNCAAATACCACGCTACTTAACCCTTATCC
ATATAAAAAGTTTTAAAAAAGATAGGAAGAGGGTTGTAATAAAAAAGAAATATATAAAGA
ACTACTGTGGCTAAGTGTGGTTTGCGTGGTTTTACTTAGGGTATTTCAATGCAAGACTCG
TTGCAGCGCATTCAAATACAAGCAAAAAACTCCTTGTTAACTTTGCTACGTCCTATTGTA
TTTTTCTTTACTCAGCTCAGCGTCTACCAACGAGCCAGTCTCCCTTCTCATGGCCATTGC
AAGCACTCTAAAATCGCTGTCTTTTGCGAGAACATCGATGAGATACTCACGTAGTGCGGC
ATTTCCAATTTGAGACACACTTTTGCCCGTATGGGCTTGATAGAGCTTAACCAGTTTGAT
GCAATCAGTTTGCATACTGATTTGAATGCGGTCCATGCAGATCGGCGGGGGTCACCGGGG
AGGTTCAAAAACGAACTAGACCTCCCCTGTAGCGTAACACTACTGCACACCATTTCGTAG
TCAATCACACAACCACAAATTCAGGCAATCCTCACATACTCATTGAGTAAAACCTCATAT
ACATACCGAGGGATTACTTAATTTGCAAGTTACTCTGCAATTCTTCAATAAATCAACTAA
TAAAGCAATGCCGGTTAACACCGGCTCTTTGACTTGTTGTTCTATATACATGTCCAACTC
ATGCCCGCGAATTTCACATCTGGCTGGCTCGGCAACGGTGAAGCTGCATGGCACGGCCAA
GGCGTCGTTACCGAAGGCACTTTGCCAGCGCGAGAGGCGTTTGAAACCGCAGACGCTCTG
TTCACTGTCGAGAAGCGAGAACTTCTCTACCCCGCTTACGTCGATAACGACGGCGAACTC
GAATACGACACCAAACGTGCTGGCGTCTTCGGAGTTGTCCGTACTGACACCCAAACTCTA
CTTGGAGTTGTCTCCAAGCAATACGAAATCGTCCAGAACGATTCTCTCCTTCGGATGGCA
GAGTTCATCCGCGAAGAGGCGGACATGGACAGCGTCGTCGTATTGGCTGACGGTGCCAAG
GTCTGCTTTACCGCCACACTCCGTGGTGCGGAGACGGACATCGTCCCTGGCGACACAATC
AAACGACGTCTCGTCGGTTACCTAGGACATGATGGTAAAACTGGCTGCGGCGCGATCTTT
ACGAATGTCCGTGTGGTCTGCTGTAACACGTTGGCTGCTGCACTCAATAGCAACAACAAA
GTTTCCGTTCACCACAAAAGTGGCGCGAATGCAAGCTTCGACGCTCTCATCTCGTCCATT
GACGTGGCACGACAGACGTTCACTCAAGAAGCGGATCTGATGCGTGAGTTCACTCGTGTC
TCTATGGGACACACCGTCTTCAATGAGTACCTCGATGAGGTATATCAGATTGAGGAAGGT
CAAAAGTTCCGCAAACGTGACAAGTTGAACCGTGCTTTCCGCCATGGCTTGGGTGCTGAC
TATGCACCTATGTCCCTTTGGAATGCAGTGAATGCTGTCACAGAGATCGAGACATCTACT
CGTAATCAAACTGCAGCTGGCGCACGTCGTCAGTTTGCACGAGCTAACTTTGGAGTAGGG
CGGCAAATCAGCAGTCGTGCAATTGAGGTAGCTACTGCTTATCTATCCGCTGTTTGATTA
TCTAGCAAAGCCTCACATTACGTGGGGCTTAATTGTTACTTTATAGTTTGTATGAATTAT
TACTTATGCACAAAATTATTGGTACTGCTCTTGCTGCTTTGTGCTGCCTCTCATTACCCA
GTGAAAGCAAATCAACAATGCTTTCTTCCTGGTATGGCCCAGGTTTCCACGGCAGACTCA
CAGCTAATGGTGAAAGGTACGATATGCACGGACTTACCGCCGCACATAAAACCCTACCTT
TCGGCACAAAACTGGAAGTCTGCTTTAAACGATGCGCAACCGTTCGTATCAATGATCGGG
GTCCTTTCATTGGGTCTCGCGAGCTTGATCTTAGTTACGGAGCCGCAAAAGTAATCGGAC
TTGTTAAGTCTGGTGTAGCAAATGTTGAAGTAACTTATCTCTGATAATCCCTTATTTCTG
AATTTCAAGAGATATATTGAAATTAGTTGGGAGTAGTCCAACTACTCCTGACTATCAATG
AAAAGGAGGATTATGTCTCATACGATTCGAAACGAGCGCACTAAAGGTTGGCTCGACAAG
CTTGCACTTAAGCGTAGAACCAAGAAACTAATCCGAGATATCAAGAACGAAGATTTCTCG
ATTGATTTCGACGAAGATTATATCCCTTCGGCTGAAATTTGAGTATAAATACGACGTTAT
TTGTGCTTATCATAACTTAACATTGGGTATGTAGGAGTTAACACTCTGAGTTTTACCCGC
ACAACAAACGTCTTTTTTAATGTCTATTAGCACCATCGCGGGTGCCCAGTCTCGCAAAAA
TAACTGGGATTACTTTTGTGATTGGGTCACAAGCACCAACAACCGCCTTTATGTCGGCTG
GTTCGGTGTGCTGATGATCCCCACGCTGCTCGCAGCAGCAATCTGTTTCATCGTCGCATT
CGTCGGCGCACCTCCAGTAGATATCGATGGCATCCGAGAACCTGTCGCCGGCTCCCTGCT
CTATGGGAACAATATTATCTCAGGCGCAGTCGTTCCCAGTAGCAACGCTATTGGCCTGCA
CTTCTATCCGATTTGGGAAGCAGCCACCCTCGATGAGTGGCTCTACAACGGCGGACCTTT
CCAGCTCGTTGTCTTCCACTTCCTTATCGGTATCTACTCTTACATGGGACGCGAATGGGA
ACTTAGTTATCGACTAGGTATGCGCCCGTGGATCTTCGTTGCCTACAGCGCACCTGTTGC
TGCAGCTTCTGCTGTTTTTCTCGTATATCCCTTTGGCCAAGGATCTTTTTCCGATGCTAT
GCCTCTTGGCATTTCCGGCACCTTTAACTATATGTTTGTCTTCCAGGCAGAACATAATAT
CCTTATGCACCCGTTCCACATGCTGGGCGTCGCTGGTGTGTTTGGCGGAGCTCTCTTCAG
CGCTATGCACGGGAGTCTGGTTACATCTAGCCTCATTCGTGAAACGACTGAACAAGTAAG
CCAAAACTACGGCTACAAGTTCGGCCAAGAGGAAGAGACCTACAACATCGTGGCTGCCCA
CGGTTACTTTGGTCGCCTGATCTTCCAATACGCCTCCTTCAACAACAGCCGTAGCCTTCA
CTTCTTCCTGGGCGCCTGGCCTGTTGTCGGCATCTGGTTTGCTGCACTTGGTGTTAGCAC
CATGGCTTTTAACCTCAATGGCTTTAACTTCAACCAGTCAATTGTTGAAAGTCAGGGTCA
TGTAGTTAACACCTGGGCTGACATCCTGAATCGAGCAAGCCTCGGCATGGAAGTGATGCA
CGAGCGCAACGCTCACAACTTCCCCCTCGACCTGGCTGCTGCAGACATTATCCCTGTGGC
TCTGACCGCACCGGCTATTGGTTGATTCCAACACATTACCGCTTTGGGTGTATTTAGTAG
GTGTTTTTCTCCTGCTATTTACACTCTTTTGCTTTATTGTGATGGTATTAGGAAATATTT
TTACTTGATCAATGAAAATCTTTTTAGATACAGCAGATATCTCAACAATTAACAATCTTG
TCAGCACTGGCTTGATTGACGGCATCACTACGAATCCAACACTAATTCGTAAGTCAGGTA
AAGATCCTGAAGATGTTTACTCTGCAATAGCTGATCTGGGTGTTACCGACATATCGATGG
AAGTCTACGGTGATGCTCTGCAAATGTATGACGAAGCCATTCGACTTTCTGATAAGTATG
GCAAGGTAGCAACAATCAAACTTCCTATGACTCAAGACGGGCTTCAAGTCTGTCGTCAGT
TGTCTAAAGAGTTGATTCGCACCAACGTCACTCTTATCTTCACTATTCCACAAGCAATCC
TCGCAGCTAAAGCTGGGGCAACCTATGTCTCTCCTTTTGTTGGAAGACTGGACGATCAGC
AGGTTGCTGGACTTGAGGTTGTACGTGGAATCTCAGGCTTGTACTCAATGAAAGGTGTAC
GCACACAAGTCCTTGCTGCATCTATCAGAACAGTACAACGCGCCGTTCGGTCGTTCTATA
ACGGAGCAGACATCGTGACTATGCCACCTGATGTCTTCACTAAAATGTACGATCATATTC
TTACTGACAAAGGACTTGAAATTTTCGATGCTGATATTGCAGCAATTGAATCTAAAACTT
GATAGACTTAAATTTATAAGAATTACCCAAGATGACTATTACAACTGAAGATGGCAATCG
ACAAAACATCTTCGCCAAAGAACCACAAATCAAACTTATGGAGGTTTCCGTGACTCACAA
CGAAAAAGCTGAACAACTCAATGGCCGTGTTGCAATGCTCGGCATTATTGCCGCTCTTGG
CGCATACGCCGTAACTGGTCAAATTATTCCTGGCCTTTGGTAAATAATCAGGCTCCTTCG
GGAGCTTTTTTATTATGAAAAGTTTCAATATTTCTGTGGTCGTGATGCTAACGGCCGTTC
TTGTTGCTTCTTATCTCGTCATACAACCTCTTCAACATCTTCCTTTCTGATGACTGACTT
TACACGAGAAGAGTTGCGTGATGTGATGCACGCTATCCGTCATTATCAGATCTATCACAT
CTCTATTAAGAATCCTCGTTATGAGGAATACAATTCAATTTTGGACAAACTGGAAACAGC
TGTTGCTAAAACTGATCCCGAGTTATCTGATATTGCATTTGATCGTAAAGTATTTTTGAA
CTGGCTAGAAGATCGGCAACAAGAATGGGAGATTGAAGAAAGAAATGAATCTCAATGATA
AAATGTGAAGAGCACTTCTTGTTATTCTAATGTTGGAGGCCATTATTCCATTAGCAGTTG
CCTCCGTTACTGGAGTTGCAGCTATGGCAGCTAAATTCAATCATTCTCTTCACGTGCTTG
ATCGACGTATCGATGAAGTAGAGCTGCGCGTTGCTGAGCAATACGTGACGAAAGCTGACA
TGACCCTGATGTTCAACAAGATGGAAGATTGGATGATTCGAATTGAAGATAAGATTGATC
GAATTGCCCGCTAATATTCATAAAATTTTCTTTAATCAGCCACACTTGCCGGCTAACACC
GGCTAGATTAATAGTGTCCGAAAGGGCGATGAATATATCTCCACGTTGAATGGAAATCTC
AAGACCACAATTGAATGAGATCACTGAAGTGATCGAAGATACTGTTGAATATTTCTGCGA
CCAACAAACTATTTCTGGTGAGCTTGGTTGGACAATTGTTGAAACTCTTGCTACTGCAAA
GCTTGCTGAACTTCGTGGTCAACTATCACACGTATGAGAGTTACTATCGAAGAACTTCTT
CCGCACATTGACAACTATTTGTGTGCGCTAGTAAATACTCGTGATGTAGATCAGCAGCAA
CTATTTTCTGCTGTGGCTTCTATGTGCCAGAAGCGAGCTAATCGACTAGCAGCGCTAGAT
CCCGATCGGAATAAATAAAGACCACACCGGCTAACGCCGGTCTTTGGTTTCATTGTCGTT
AAACGACACATCGTTCATTTACATTTTTACAATCATGACAATTACTCCTGCTAACAACGA
TGTCAACGCTCTCGTGGCTGACGTCTCTACTGGAGATGTAACTGTTGACTTCATGTTTGG
AGTTGGACTGGTCAAGGACTCTGAAGCAGTGTTTTTCCAGTACGTCGGTGACAATGCTAC
GCCTCAAGCTCTTGTTCAAGCCAACGGCAAGCCTGTGACTCGCATTGGTAACGTCTATCT
GTCTGGCATCAGCATTGTTGAAGACTTTGGTGAGTTCAACCAGACCAAGCTGAATGTCTT
TCTCAAAACTCAGCAAGGCGCTTCTGTGATGCTTACTTCTGGTCTTACGACTATTTGGTC
ACAGTGCCTGCTTACAAGCCTTCAGGGCCTCGTCAACGACAGCTCTGTGTCTTCCTTGAT
CTCTATCGATTCTTGGAAAGGCACTAGCAAGATGCGTCCTTGTTTCGCAGCTATTCGTAA
TGGACAGACCAAAGTTACTTGTAATGACACTTACAGCCTGTTTGTTGAGGCTCGTGCCAA
TCGTGACTCTCAAGCCAAAGAGACCATTGCTCGTAATGTTGTTGCCAATGTTCAAGCGCT
TCTCGATGGTGAAGTTGAAGAACTGACTGTTACTCAGCCTGAAAGCACTTCTTTCTGATG
CAACGACATACAGCTGAATCACTTGCTCGGCTGAAGAATGTGCGGCGCAACATCAGCGCC
GTACTACTCAATCTTCCAGTCATTCCTGCTGAAACATCAGTGGCAACATTCCTCACAATG
CTTGACCACTTTGCTGACAACCCTGATGACTACAGGGAATTACTTGAATCCAAAAACAAA
TGAGCGGAACTGCAATCATCAACGACTATGACGTTCTCGATGTCGTATGCCTGTGCCACG
CAGCACTGGCCCAAGATTCACCAGAAAGTCCTACGTTCTATATCAACCAGATACTCAACC
TCATGTTTGGTTATCTGTCTGTGGAACAACGCAAGGAAGTCGAAGAATACCTTGCTGAGA
AAAAGTATCTGCCTGAAGTAAAAATAGAACTTGCAAAATGAAAACCTACGACATTGTCTA
TATAGACAAAGGTGGAGATAAACAAGACTATAAAGTAACTGCTACTGACGTCAGGAAATC
TATCGAGCTTGCTCTCGAACAGTGCCCTGATGCTCGTCGAATCATCTCTTCTAAACCTTC
CAATGATCAAACTACAAACTGAAATAGAGGCTATCGTGGTTTCACAGCCGTCAATGCGGA
CTGTGTTCAACCCGGTGACTCTCACTGAAGATCCTCACTATGGTTATGACGCCGAAATTC
AATACAAGCGAAAGCCTCCAGCTACTCGTCTTATCATTTGTAGTGTGCTTGATACTGTCC
GCAGCGGTGAGCCAGTAATGATTACATATCATTCTGGTATGCGTTGTTATCAACACAGTC
GCCATGTAGTTACTTCAAATGAAGATAATTGTATTGGTGGTTTCTATTTCACTGACGGTA
CTCCTGCTAATTAATATGATGAAAAATTATCATATCTATGTGTTTACACAAGATGCTTGC
CCGCCCTGCATTCGGCTTAAGAACTTTGTCAACACTCTGCCTGAACCTGATCAAGCAGAG
ATCGATTATGTTCCAATGAAAACTGTTTCTGGGCAGCGCACTGCATTGGCTGAAGAGCTC
GGTGTAGAACTTACGCCCACGCTCGTTGTTATTCACGAAGATATCTTTTGTGAACTTGAC
GACGAAAGTGAAGATGAGTTCTGTGATCGAGTAGCCGAACCAGTTGAGCGCTTCGTTGGA
GCAAATAGCATTATTGAAAATCTTGATTCAACGATTGAAGCCTATACTTATGCACACTCT
GAATGAGATAATTTGAAAATGACTAGCCAAGATCTCCTGTCCCTTTCTAATAAATTAGAA
GATTGCATTCCTCTGCTTAAACGGGCAGGAGCTAAAGCTGATGTAGAACTTCTTCGGGAA
TTGTTCCAGAAGTATTACCGGAAATATTCAACTGTTAAAACTAATGAGCAAGAAAGCAAA
CGTAATCGAAGCCAAGGGTAAGATTTACAAAGAAAGCGGCAACGGATATTTCAATGTAGA
GCTCGATGAACCTGAAGGTCATCAGTGTCTCTGCCGTGCATCTGGCCGCTTGATCACGCG
CAAGATCCAGCTTCTGGTTGGTGATCGTGTAACTGTCGAACTATCCCCTTTTGATCTCAG
CCGAGGTCGTATCACACTGCGAGATAAATAATGTCACTAGGTAGTCAAGCACGGACCTTT
CGTGAAGTCTTTAATCAACAAGTACTTTCTAATTTTTCTGCATATGGTCACATCAATTCT
GACCTATGGAATATGCAGATTGATTTGATTCGTGAAGAATCTGCAGAATTCATTGAGGCA
GCTGATGAATGTTTTGCTGATCCTGAAAACCCAGACAGGAGAACCGATCTAGCTAAAGAA
TTGTCTGATCTTGTCTTTGTTTGTTATCAGTTTGCCGCTGCTTTCAGCATTGATTTAGAT
AGGGCTATGACCCTCGTGTTTAACTCCAATATGAGTAAACTAGATGAACACGGAATGCCA
ATCTACAGAGAAGATGGCAAGGTCTTGAAAGGACCTAACTATGAACCGCCGGATCTTTCT
TCCTGCGTTCCAGAACCAATGCTCACTTTTGATTACGATACACATGGAAAATAATGTCAT
TGCTCGNACGGGTCGTGTNCAGTCTTGGATCGATGATCCGACTTCACGCCTTCCAGTCAG
CTGCACCGTCTTCGTTGTCGAAGACAGTATGGAAGGACCTGACGGTATCGAAGCCTCCTG
GCGCTTCGTGTCCCATGCCCTTCGCTTCGGTGCAGGTGTTGCCGTCCATCTCTACAAGCT
TCGGCCCTCAGGCTCAGATAATGGCAAAGGGCTTGTTGCCTCTGGTCCTGTCTCGTTCGG
GAAAATCTATTCTTGTTTAAATGAGCAGCTCCGACGCGGCGGGGTATACAAAAACGGTGC
TGTCGTTTTGCACCTTGATATCAACCATGATGACATTCTTGAGTTTGTCGAGCTTCCTCG
TCATGAAATCCCTTGGGCCAAACGTTGTGTCAACTTAACTGCTGACCTTTGGGCTAAGAC
TGATGAAAATGTTCAGAATGCAATCCTAAAAGGTATTGCTCGTGGTGATATCTGGCTTGC
CAAAATTCGTCATGATCAGCACGGAGAACGTATTCATGCGAACGTGTGCTTAGAGGTTTT
TCTCAAGAGCCGTGGTACTTGTTTGCTAGAGCATATTAACTTGGGCGCATGTCGTCCTGA
AGATCTTGTATCTGCATTTATGGCAGGAATGACAGAACTTGTTGATTTGCATAAAAAGAC
TGGAGTCGAAAAAACTGGCGAATATCTTGTTCAAGAAGTTGATCGTCAAGTTGGATTAGG
CATGCTTGGTCTAGCTAATTTGCTTGCCCTGGAAGGAGTTACATACGCTGAGTTTGGAGA
AGCAATTACTCAACATCTGTATGAAGATTACGACACTATCGTGACTCCTGCTTCTCGTAA
AATTGTTAAAGCACTTCAAGATGCAATCGATGCAGCTGCTGAGGTTGCACGCAAGGCCAA
CATGGACCGAGCGTTCGCAATCGCACCTACTGCTTCATGCTCTTATCGTTATAAAGACCG
AGCAGGCTACACAACTACTCCCGAACTGGCTCCACCCATTGGGCGTAACGTTGATAGGGA
CAGCTCCACATTCGGTGTTCAATCCTACGATTACGGTAATGTCGAAACAGCTGAAGAAGT
TGGCTTCGATGTTTACAAGAAATCAGTCGATGGAATCATGGAAATGGTCTCACGAACAGG
ATTGGCGCATGGCTATAGTTTCAATACCTGGAGCGATGTAGTTATCTACACGCCTGAGTT
TGTTGAAAGCTGGCTGCAATCGCCACAGACGAGTATGTATTACTCGCTCCAAGTCATGCA
AAACACTCAAGCAAAAGATGATGCTTTGGCCGCACTTGATGGCGACTTTGGCACCATGTT
TGGTTTCGATGATATCGACAGTGATGAGCCTCTCGATATCTTTAACGATCCTGCAGCCTG
TGTTGGTTGCGCAGAATAAACACTATCTCCTATACCAATGAAAGCTGAAACTCCTTATCT
CCACCTTCATGGACGCAAGCGTACTTGGACCCCTGTTCAAGTGTCTGCAGGCCATTTGCT
TGAAGGCGGTGAAGATGTAATCAAACGGGCTCTTGCACTTCGGTGTCTGGAGATCCCTGT
TGGCGACTTCATCTCTGAAGCAATGAAGGGTGACCTTCCCGAAGTTAAAGGCTGCAAGGA
ACTTCTGCTTTCCAATGTTGTTGACGAAGAAAACCATGATATTGCCCTCAATTTCGCTGC
TGACGTGCACAAAATCCCTGATCGTTTTGAAGCAGAGGCTCAGCGCATTTGTAAAGCTTG
GTTGGAACTTGACCGTCATCCAGTCCTTAAAGCCGTCGTACTGGAAAGATCCGTCTTCTT
CGTTCTCCTACCGATCTTTCGATTCCTCGGAGACACTGGATTGCGCACGACAAGTGCCGA
TATCAGCCGAGACGAACAGACCCACGTGGCCGCTAACACGCTCGTCTGTGAATCCCTTGG
GCTTCAATCGGATAAAGAGCTCAATAAACTTAGGCGAGCTACGGTTGCTTGGGTTCTTCA
ATCCCTCGAAGGTGAGCACGCTAACAGGCATCTCTCGAAGAACTTCTGGATGGCTAGTTC
AGACTCGCTTTACACCCGCGGCAAAGCAGAAGGATTGAGTGATACTCGTGCCTCTCGTAT
GCCTGCGTTCTTCGAAACTAATAATGTAAACCTTCCCCAGTATGCCTAATATTGAATTCT
CTGCTAAAGATAAAATCAAAATTCAAGTTGTGGAGCAAGAAATTGCTCCTGACACTTTTG
ATGATTCTCAACTACCAACTGATATCCATATTGTTACCTATACCTACGAAGGTAAGGAGC
TTTTTGACGTTGTCCGCGCCTATACTATGGTTGACATCTTTGACGCTTATTTCGATAAGC
TTGGAGACAAAGGTCGAGTAACACGTATTCGTAATGGTTACGGCAAAATCAAGCCTAAAC
TTTTTGGAAAAATTAAACAAGGATGAGAAAATCAGAATATAAAGATCATTTATTGTCGCA
TATCTCTAAACAGCTGGATAAGCTGACAGTAAAGCAAATAAGAACACTTATAGCTAAACA
TGCACTCAGCTAAACTTGTCTGGATTACTCCAGATGCAGAAGCTCTTGTTGGCAAAATTG
CCAGAGTTTCTAACCCAAATAACGAAGATAATCCTAAAGTTGAACGACTTATTCGATATC
TCATCAAGCACAAGCACTGGTCTCCTTTTGAGATGGCAAGCATGTGCGTCGAGATCCACA
CTACTAGAGCTATTTCGTCGCAAATCCTGCGTCACCGTAGTTTCACATTTCAAGAGTTCT
CACAGCGATACGCCATTCCTACGGATAGCTTTGCAACAGTATTGCCTGAGCTACGACGTC
AAGATAAAGTCAACAGGCAAAACTCATTAGACGACCTGCCTGGAGAAACAAAAGAGTATT
ACAAGCAACGCATTGATGACTATTTCCGTGAAGGCGTTGAGTTGTATGAATCAATGCTGC
ATTCGAATGTTGCCAAAGAATGTGCTCGATCTGTCCTACCGCTAAACACAGTTACCCGTT
TGTATATGTCGGGAACAATTCGCAGCTGGTTGCACTACGTAGACCTTAGAGGATCAAACG
GTACTCAAAAGGAACACATGCAGATTGCTCGATCTGTCGGTGAAATTCTTGACACCGAAG
TACCAACTATTGCTCGCGCAATGTGGGAATAGATCTTATATTGGAGACTGACTAAAGATG
ATCAGTCATAATGAATTTTATTGCTGCAACTGTTGAACTCACCTTACACCTCGCAGATCA
AATCAACGCTTACGGGCTTGACTATCGCGGCGCTACTGCTGTTGTGCCCGGTGGCAGTGG
TAATGCAGAGGTGCGTCTTCGAGTGCTCTGTTACGACCGGCCCGGAGCAAAGCTCACCGC
CTTTGAATCCTGGAAGCCAGGCACGAGGGCGTTGATCACAGGCAATTTGGTNTTTAGTGA
CGATACNNCTAAACCTNTTGATCTAATTATTACTACTCTTGAAACTAATGTTCCTCAAGA
CATGTACTGCAATCAGGTTGTTTTGGGCAATGCCTTCTTCGGATCTGATGAAATCAAAGA
ACGAAAAAATGGGCAAATTGCCGTAAAGATTGGCAGCACGCTTGATAACTCTGATGTTAC
TACTTGGCTATATCTTGAAACTCATGAAACTCGCAAAAAGAAACTCTCTGAAAGAATCCG
CAAAGGACGCGCTCTTTGTGTTCAAGGTTACATCCGTGAATATCGCAAAGATGATTCTGA
CAGCCCTTACCGCGCCATCGTTGCTAGCGATTTCAGCACTAGAAAAGAAAAAGCACGCTC
TAATAAGAACCCACAAACGAACGGTTCAGCAGCGGGCTACGCAGAAGTTGATCCAACGCC
GGATTATTGATCGCCAACGCCACATTGATCTAAACAAACCTGGGTGGTCAGCACCCATTT
ATTCAGTTACTGATGCCGGTTAACACCGGCTTTTTTGTTTGTGTTTTTAGGTCACATTAA
TAGAAATATATTCTTATATTGTGAGAGTCAATGAATAATAGATAATGACTCTCCAAGTCT
TGCCTCCTGAGTTGACGGAGGCACCAAAAGATAAGATTGAAACTAAAGAACCTCAACCCT
ATTGGAAACCTAGTTCACTAAAGGATGGAGAAAGCGAAGAATTCAGATTGCTCGGTTGTT
ACGAAACCGGACACGCAATCGTTGGATGGCAATATGCNTCCGAAGTTCGNGATNCGAAAN
CTGGTGAGCTTCGTTTTAATGGCTATGTGGTTACTAGGAGTCATCCTGGACAACCAGAAG
ACCTTGCCCGAGAAACCGACTGGGCCAANCCCGACCGTCCCAAAATCGACGGAACCTTTG
TCAAGCCCCGACGATTCCTTGCGTGGGTTGCCACTTCCGCAGCAAGAGGTCGCATGGAAG
TTCTCTTTATTGAACAGAAATCCATTCGCGATCAGTTGACTGAGATTCTTCAAGAGGTTG
AAGACTACACTTGGACTGAAGATGGACTCGCTAATTTCTCAATTAAAATCTCGCGCAAGG
GAAGCGGCCTTGAAACGACGTATTCGATCTTACCTAAGGTACGTAAAGTGCCGGCAAAAA
TCGTTGCCGAATGGGAATCGAATAGAAATAGTATATGGCTCCCCAACTACTTTGAAGGAA
AGGATCCTTTTGATGGACGTCAAACTGATGAGAAAGGTCTGCCGGCTGGTGGCGTAGATA
AGCGTGGCGCTACTGTCATTCCTACCACTACTGAAAAAACTGTCGAAGAAGACAACACTG
AATTCTAATTATGTCTAACGCACTCGAAAATCTGCCACCTGAAATGCAAGCACGTCTTGC
ACAAATTATGGCTGGACAAGCACCTGCTGAATCACCTCACCAAGCTGCTATTCAACAACC
TACGCCTGAACCAGCTCCAGCTCCACCGGTAAAGGTCCCATCCCTGATGGATCATGTAAT
CGCACTCCGTCAGGAAGTGGCTGCTCTTCGTAGCCAAGTTGATGCCCAATCAAATGTTGT
TGATGCAGTCGGCCAGGCCGTAGGAACTCTCTATCAGATGTTTCAACCATCAGCCACAGC
TCCAGATCAGGGGTCAACGTTTGGTCAGAACTTTCAACAACAACAAGTAGATGCTTCTGA
CTTTTGATTACCCTAATTTTACTGTGATCACCTAGAGCGTCTCTGAATTTTTCAGTGGCG
CTTTTTTAAAACAAATATATATCATGACTGACAAACCTTTTAGGATTCAGACTGCTGCTG
GACACCGCAAGTATCTTTGCTCAGGTCTTTACCTGCCATCTGTTACTACGGTTCTGTCCG
GCACTGAATCGGAAAAATCTAAAGCAGGCCTGCGTGCCTGGAACGAGAAGAATCCTGGNG
CTATGGAAGCTGCNGCTACNNGNGGNACNGCTATTCACGAGTGCTGTGAAAATCATATCC
GTGGACTTCCTATCAATTGTCCCGAAGAATATATGCCGTTCTGGAATGGCATGAGCCAAT
ACCTTGATTGGTTCGATGAGATCTACTGGTCTGAGCGTCCACTTCGCCCTGACTGGAATG
ATCTCCGTAGTGATGATCGTGAAGTTGCCTACGTCTGGTCTACCGAGCACAAGTATGCCG
GCTGCCCTGACTTGATTGGCACCATCGGTGGCTTGAATGTCATTGCTGACTTCAAGACTT
CTAACGGTCCTTACTGTGCATCTTCACCTGACCGTGGTGATCGAGCTGGCTATGGCGGCT
GGCGCAAGTTCCAGAAATGTGCACAGCAGTTGGGTGCTTATCGTTATGCACTCAACGAAC
GTGTTGGCTTCAAGTGTGATGTAGCTTTGATCATTGTCACCACAGAAGAGACAACACAAG
GTATATTTATTGACGGAGATCAACTAGATCTCTATGAATCTCGCTTCCTGAAGCGGGCGA
AAATGTTCCACGATATGCACCCAGATACAGATGATCAAGTTGCGGATATCAGTTAATAAA
GCTTGTAAGAATAAAGAGAGTCAGCCTGCATATGACTGGCTCAATATCAATGAATCACTT
GAATGGCTGCAGGGTTGGGTCTCTGCAGGTTACGGTTGGTGTGCCACACATTTTGTTGAC
AGGCATCGTCGTCAGGACAACGCCGTCGGTAGCAACGTTGTAGTCATTGACTTCGACGGT
GACACCACGCTTGGTCGCTTCTGGCAGATGCAGACTGCACGTGACTGGTGTGCTGCTACT
TACACGTCATCTAGCCATACAGAGCAGTGCCACCGCTTCCGTGCCATCTTTCCCCTTGCT
ATCGAGTTGCAGACAGCAGCTCAACACAAGGGTGCTTACTGGCTTGTCGTCAACCGGCTG
CTTGCTGACCTTGGCATCGAATCTCTCGAAGACAACTGCGGTCAAAAGCGTGAGCGTCTC
TGGTATGGCAACACCAATGCAGAGTGGCAGTTCAATGCCGGTGCAGAAGTTCCTGACTTC
TTGCTTAATGACATTGACTATGAAGAAGCAGTTGATTTTGTCTCTGCTGAGGTCACTGAT
CAAGATGTAAATCGCTGTCAGTGGCTTCTGCGTAACTTCCTGACGCCTTCTGAAGATGGC
GAGTATGAATCACGTTACGTGCCAGTTATGGCCGCCTGCGCAGCCGTAGGGCAGCCCCTC
TTTGATGACTGGGTTGATTGGGTATTGCGTGGTCATCATGGTGAAAAACGTGAGAATATT
CTGCCATTTAAATGGCGTGGTCTCGGTAACCAATCTGGACCTGCTAAGTTATACTCGCTT
GCTAAAAAACAAGACAGTAACTGGACATCACAGTTACCACCTGAACTTAAGTTCGGTGCC
GTTGGATCTGCTGTCGGCTATACAGAGTTCGATCAGCTTCCCAATTTTGATGACGTAATC
AATACTATCGAGGTAAAAGTGGAACCNGAATTTGAACCAATCCCTGANGCATCTCAGGCN
GTCAAAAAGACTAGAGGTCGTCCTAAAAAATCAAGCAGTGATGCAGCTAAAGANCGTGAG
AGTGATGTTAAGCAAGTTCTTGAGATCCTCTCTCTGCTTCGAAAAAATGAGCTGACTGGA
GCTATCGAATACACTGACAGCACTGGTAAGACTGTTGAGCTTCAAGGTAATGACCTTGAT
CTTATGACTACCAAGCTTGCTTGTGAGCACGGTGTGTTTATCCCTGAGATGCGTATCAAG
TCTGCTATTCAGTATGCCGCTCTCAAGCACAAGTACTGTCCAATTCGTCGTTATCTCGAT
ACTTGTTCAGCGCAAGCTATCCCACACAAAGATTGGAATCGTATTGGCGAAATTTTTCTT
GGCAACAAGAACAAGCTTGCAACTCTTGCCATGCAGCGCATGATGATTGGCGCCGTTGCT
CGTGCTTATAACCCTGGATGCTCTATGTCTTGGCTGCCCATTCTTGTAGGCGCACAAGGT
GTAGGTAAATCTCAATTCAGTAGAAGCCTTGTTCCTGAGAAGCTTTTCGCTGAGGTGTCT
ACTCCTCTCGACACTCTCATGAAAGAGCAGTANNGACTTCACGTTGCTTGGCTNCTNGAN
CTTCCCGAGATCGATCACTTCTTTCAGTCTCGCAACATTGAGAACTTTAAGAACTTGATT
ACTACTCGTTGCGATGAGGTTCGTCGTCCTTATGCATCACTGCCTGAGCGTTTGCTGCGC
AGGTTTGTAATGATCGGTACGACCAATCGTAACCAGTTTCTTGTTGACAGCACTGGTAAC
CGTCGTTTTGTTCCCCTTGAAATTGGAGCTAATTTCCTTATTCCTTGGGAGCAGCTGCAA
GAAGAGCGAGACATGCTGTGGGCTTCTGCTATTCAGGCTTACCGCAATGGCGAATCCTAT
GAGTTCAATAGTGGTGAAATTGCTCAGATCTCTGAGTACATTCAAGAGTTTGGTGATCCT
GATCCTTGGATGGAAAAGATTAGTAATTACGTGGCACTGAAGCCTGAAGTTACTGCTGCT
GAAGTTCTAACACAAGCACTGGATCTTGATCCACGTGCGCAAGGTAGACGTGAAGCACGT
CGTGTTGCTGATGTTCTCCAAACTCTTGGATGGCGTCGACTTAATACCTCACGAAAAGAT
GCAGTTACTGGTAAAACTAAGTCAGTCCGACTTTGGGTTCGTCCCAAGGATGATCCTCTC
ACTGAAGATCACATCCTCAAAGACTTCTGATAATTCTACTTTTTAACTTTAAAATGAAAA
CATCTGATATCCATATCGGACTGCGTGTCCGTGTGCTGTCTAATGACAACACCGCTCTTG
TAGTTAGTAAGCCTGAGTACTACACCTCACGTTCTAAGCTTGTTCGTATAAAGTATGAGA
ACAGCACACGCTATGAATACACTACTAATCATTTGATTGAAGCTTTGCCTGTTGACGAAC
AATATCCAGAGCTTGGTGGTTCTTATGTAAAACCTGAAGGTGATTTCTAATATGCCTGAA
TCGCAGCCCAGCAAGAAACGTGGCGGTCATGCCTATGGTCGTCGTAATCAGCAGATGTCA
AATACTGCCGAAGAAGGAGAACTTTGTATCTACAGCGGCCACTCTCTTGGTCGTTTTTCT
TCTCATTCAATGCGTTACGACAGCCATCAGGCTTGTACTCGTTGCGTTGCCTCAGCACGG
GAAGGAATGCTTTCCTTTGATGTAGACCGTTTACTCAAAAAGTATCGACCAAAAGCTCTT
AAGTTTTGGAGTCAAGTTGACATTGGTTCCCCTGATGAATGCTGGAATTGGAATGGAGTT
ATTAATCCCAGAACTAAACAAGCTCAGTTTGCTTGGCGGCGTCCAGGCATCTCATCATCT
ACTCAGCATCATCCTCAACGTGTTGCTATGTGGTTAACCTGGGGTGATCTTGGATTCACA
GGTGTTAAGACCACTTGCGGTAATAAATATTGTTGTAATCCTTTCCACTTGATTCCTCAA
AACATCGGTGTTTTTGTAGATAATGATACTTATTTAGAGTCATTTGAACTTGCTTGTCAA
ATCCATACACTTAAACAGCAAATTGCTGAGTATGTCCTCGAAGAAGCAATCAAGGAAGAA
GCTAAAAAAGCAGAGAAACTAGATGCTGAATTACGTAATGGAATGCTTCTCAATCCGGAT
ACACAATTTGGTGATCGGTTTGAAGCTTTAGTCACTGATTTTCTCTCTGGCGCTCACATC
TCTCAACTTAATCCAGACGATTCCAGCATGTTTAAGTTACCTACTGATAATGATGCTGAA
AACCCCACAGATAACATTTAATTTATTTACACTTTTACAAGAGTCATTTAGTTATGTCAA
GACGAACAGACTTACTTCAGCATCTTATTCAGTCCGACAAGTTCGGCGAAGAGAAGACTC
AAGAGCAAAAGTTTCTTGCTGCTACTGCTGAATTGATCCTCACTGATCTAATCAATATTG
CATCTAATGGTGTACTAACGAAAGGTGCAGGCAGTTTAATTATTAATCTTCAAAATGATT
CAACCACTTATATGAGTGGTTATGACATTGAACAAGATATTTACACTGCTGAAAAGGCAG
AAGACGAAGATACTATCAAGTTCCTTCGATCTTTGCTTGAAGAAATTGACGAAAATGACT
GGTTTAATAATGTATTAATTACTTTGATCAGTGATGCTGGAACAAGAACATTTAGTGTCG
AAGCAGGAGGGAGCCAAGAAAGCCTCCGAACGATCGCAGAAGAATTTACAGGACAAGCTT
AAGGTAGCTGGACTTAAACTTCCGCTCTATCCCACACCTCAAATCATTGAGCGTGCGCGG
ACTGTTATGGGTGGTATTGATTACGATCCTACTTCTGACCCTGTTCAGCAAGTTCTTGTT
GATGCAACATCAGTTCCTTCAGTTAATACTAACCCTTTGCAAGAGCACTGGCATGGCAAC
GTGTTTGTTTCTCCCAAAGGCGCAGTGCGTACCACTCGAATTTGGTTGAACAAAACAATT
GATGAGTATCGAAATCATTACATCAATAGTTTTGTATTCTTNACGAGTGCCTCAGAAATN
ATGAGNGCTGCTCCTGCAATTTTGGATTATCCATTTTGCATCCCCTTCAAACGTATTAAG
CAGCTGCGAGCAACACCTAGTGGATTTGAACCCGTGTGTCCATCTACTTGGAATATTCTT
GTGTATGGACCGCCAGTTGATGCAGCCATTACCTCTATCGATAAAGTTTCACTATTTCAT
AACACTTTCCGTGATATTGGCCGTGTCTGCTTTAACGAGTTTGCTGGTGACAGCTGGACA
CGTGATCTTGAGTATTACACTGAAAAGCGTGGTGAAGTTTGATGCATAAGCAAATATCTC
CTGCTGCTTTTATTACGCTTCCATCTGGTGACGAAGTCTTTCCTTCACGTCTTATACATC
GTGATGGAACAATTATGTGGAAGCATGCATTGCAAGCTGGTGATAAGCATTATGTGCCTA
CATCTCTCGCACATGAAGCACACATAATTAAGACTGCAGCACGTCTTGAAGAATTAAATG
CATGGGTATCCCAAAATCTTGAGCCATGGGATTGTTTCTTGCCAAAATTTTGGTATGACC
CTCGTAGTATTCATAAACCAACAGCATCTGGATATGCATGCGAGTTTCAGCACACTTCTC
TCAGCAACAGCGTTGTCCTTGAAGTACTTGCACCACACGTTCAAGATCATGAAACTCTTG
TCTTACTAAATAACAGGAACTTGTATTTCTCTAGGTGTTGATAAGGCCGGTTAACACCGG
CTGCAGTTTGGGTAAATTAAGTCTATACTTTTAACAGAACAATGTATGATATGGACTACG
AAAAATTTAAAAAGGATTTAGAAAAATTTGAATCCTGGGATGACAGCAAAATCATTAGTA
TGTATAACAAGTCTGACGCTGTAAATAGTCCTTCGCATTACACACGTGGATCTACAGAAG
CGATCGACATTATTGAAGAAGCCATTCAAGACGCACCTTCACCTGTAGAAGGATTGCTTC
AGGGACAAGTCCTTAAGTATCTCTTGCGGCTTTGGCTCAAAGAAAACTCTGTTCAAGACG
CCAAGAAAGCTAAGTGGTATCTCGACCGATTGATTTCTAAGCTAGAAGACTGATGCCTGC
ACCTAAGCATGATCCAACTTTTATTCATGATAAAGAGCGTTACTTTATCAATTTAGCCAA
GCAGGTTGAAACCGGATCTAATCATCCTATTGCTCCTGGTGGATGTGTAATTGTGCGCGA
TCGAGAGATCGTTGGTGATGGCCGTAGTATTCTTGCAGATTGCAAAGTTGAAATTGACTG
TGTAACCTATGCAATAGCCACTGCTTGCAAGCGTGGCACACCTATTACAGGTGCTGTTAT
ATATTCCACTCGTTATCCTTTTTCTGCCTCTGTCTTTCAGTTATACCTGATGGGCATTCG
CAAAATTATTGTGTTGGCTCACGAGTGGGAGCCTTACTACAAAGACGAATTTCGACGCAG
TGCTCGACTAGCACGCGAACTATCTATATCCATTGAACCATTTTTTGAAGACGAAGATGA
ACGTTTCTCAACCAACAACCAAGCTCCCCGTTTTGACGAAAAAGAAGAGCAATTCCAGAA
CAAAGACCTCTACACGTACAGCCCGGCAGAACGCCATGATTTCGACGCTGAACAATATCA
ACAACAAATCGATGACTCAAACCACTCTACTCTTTGACCTTGAATCCACTGGTTTCCTTC
GTCGTGGCTCCAGCATTCACTGCATCGTTGCCAGAGATCTGAGCAATTCCTCAGATGCAC
TCGTGTGGGATGCGCCGCGCAACAACCTCGACCAAGGTATTGAACAGCTTCGTCGAGCCG
ATGTGCTTATTGGGCATAACATCGCTGGTTACGACATCCCTTTAATCCAAGAGCAATACG
ACTTTGATTTCCAGGGCGAAGTTATCGACACCCTTGTACTTTCTCGTTTGTTCTATCCAC
ATCTCCAAGAGCGTGATTACGAACGTCGCCCCATTGGCCTTCCCCAAAGACGCTATGGCA
GTCATAGTTTGGAAGCCTGGGGCTATCGTCTCAAGTGTTTCAAAGGCGACTTTGGCAAGC
ATGACGGTGCTTGGAAAACATACACGCCTGAGATGCTTGATTATTGTATCCAAGATACTG
AAGTAAATCTCAAGATTTACGAACTTATGCTTCGACGTATGCAAGATTATGCAACCGCGT
AAATCCCCATCAGAGCATAGATCTGATTATCGTAAAGATATCAAACCGAACAATACTAAT
AAAAAGGAAGATAATGAGCAAGACCGAGACTACTTTGAAAGCTACAGATCCTTTGACCGT
TGAAGAAATTACAGCGGCTAGTGAGCTTTTCTTTCCACTATTTAATGAGATAGATACGCG
CATGCCTGACAGTGCATCTGTAGAAGATACGCTTAAGGTTATGGAAGCTGTTGCAAAACT
AGCTCACAAACAACGAGCTATTAAAAAGGAAGAAAGGATCAAAGAAAAATTTGGTTTCAA
CAAAATTGCTGAGGATGCTGATGATTGATTGCGTAAAACTTGAAATGGATATGGCACTGC
TGATGACACAGCAGGAGGCCTCTGGATTTCGTTTTGACATGGACGCCGCAGAGCGGGTGC
GTGATGAGCTCACAAATGAAATGCAGACACTGATGGGCATCATCAAGTCTCGCTATCCTT
TTGTTCCTGGCAAGGTATTTACACCAAAGCGTGCAAACAAAACCAAAGGTTATGTAGCTG
GTGCGCCTTTTACCAAGCTAGAGGAGTTCAACCCAACCAGCCGTCAGAACATTGCCTGGG
CTTTGCAAACGTTCCGCAAGGCTCGCTTCACCAAGCTCACCGATAGTGGTAAGCCGAAGG
TCGATGAGGCTGTGCTGAGCGAGGTACGTGATAAGGCACTGCAAGATGGCAACACTCTGC
TGCACGAGGAGTGCGAGATGTTTATCCGTCTACTTACTCTGCAGAAGTGGCTGGGACAGC
TTTCTGAGGGTGCGAACTCTTGGTTCAATACGATTGAGCAGGACGGCTGCATCCATCACA
GCTGCACACTTGCTACACAAACAGGGCGTAATGTCCACCGTGGTCCCAACCTCGGACAGG
TTGTATCTGCACCTTGGGCACGTCAACTGTTCATTCCTCATCCAGGTCACGTCATGGTAG
GCGCTGACCTTGAGGGCTTAGAGCTTCGGGCGCTTGGGCATTACCTCAGCAGGTTCGATG
ACGGTGCTTTTGCCGACGTTGTTATCAACGGCGATATTCANCAGCAGAATGCTGACCGTG
TGGGTTGCACTCGTAAAGAAGTAAAAACCATTACCTACGCGTTCATCTATGGCGCGGGTG
ATGCAAAGCTCGGACACAGCTTGCGTCCTGAGCTACCTGATATTGAAAAGAAACAACTTG
GCACTGAGCTTCGTCGCAAGTTCCTTGCCGCTATCCCTGGATTGGAGCCATTAATTGATG
CAGTCAAACAAAAAGTTCGCAATAGTGGTCGTCTTAGGGGGCTTGATGGGCGTCCTGTAT
TCTGCCGGGCTGAGCATGCCTCACTCAACTACTTATTGCAATCCGCTGGAGCAGTCATCT
CCAAGCGTTGGGTGGTTCTCGGACAGCAACTGCTAGACGATGCAGGGCTTGTTTACAATC
GAGATTACACTCGTTGTGCGTATGTGCACGATGAAGTTCAACTGTCCGTTATACCCCAAC
AAGTTGATACTGTTAAAAAGCTTCTAGAAAATGCTGCTCCACTTGCTGGACAGTATTACA
ACTTTCGAGTTCCTATTGCAGCTTCNGCTGACAGTGGCGCGTCATGGCAGGATACACATT
GAGATATCAAGTTCATCTTGATACAATGTAAATTATGGATAACCCTGAAAGTCATCTGTT
TAACTTTCAAGTCGATGGACCGGCACTAAAACTGCTGGTCAGGGGAATGCGTCACTACTT
AGAGAAGTGGCCAGGTGGTGATGCTAATGATCAGATTGCAATTCAAAACATGTTATTTGA
ATTAAACAAAGCACATCTTGAGTTGCAGTTTATTGAAGACAATAGCTAAACCGTAATTTA
ATGTTCGCCGTGGACTTTGGATTTTTCGTAACATTGAGTTATGAAACATTTCTGGCAGCG
ATTTCAAAAATCACTGAGGCTGCAAAAGTGGCCTGTACTTTCTAATGCTGAGCATTTGCT
CAGAGAGCAGAAGAGAAAGCTTGACAAATTATATGGTCGTAACGACAAATGAATATCATT
GCTGCTCTCATAATTGCTACGCATGGTGCTGGACCCTATGACTGGCATATGTCATGCGAA
AGATGGCAAGAGCGTGCTCATGAAATTCTTGCTGATGAAAACCTACCTGAAAAAGAACGC
TGGTTTCTTGTTCGATATTTACGTAATAAAGTAATAGGTATATGCCCTTTTGATTGGACT
GATAATGTCTAAAAATACAATCCCTATTGAATTTGATAAAGCATCCATCAAGATGCTTCT
TAATACTCTAGATAAATATCAAGAGGCTCATCCTCTTGGTTCACCTGTAGAGAAAGATCA
TTTTTCCGATATCTATAAAAAGTTAAAGATTGCTCTTTTTGAGCTCACTTTTATGGACGG
CTAAAAGTATTAATAGCTACAATTAAAGTACATCGTTCATCCCTAAAGGGACGCAAGTAG
GGCAGAGCCTGAAGGAACGGGAAATTTCTTAAACACTATGGAGGTTTCCAATGTCTAATG
TAATGATTCGTGGTCTNATGAAAGTCCACAAAGATAACCGTCGTGCTGCCAACGAGCAAG
CACGTGAACTCAACCATCTTCGCAGTCGCTCTTACCGTGGAGTGCCTACCAAGAACACCA
ATTGGATTACCGGTGATGTCCACGGTAATTTTGTTTATCGTGGTGTTGCTTATACCAAAT
GAAATAGCCGGCTAACGCCGGCTTTTTTTCTACTTTTTTATGAATAAAGATCTTCGTAGA
TATCGTCACTCATTTTAGGTCTAAACGATTCACTAGTTCGTTTGTCTTGACCAATTTCTC
TGTAGCGTTCTTGCTGAATACCGATGCCTGGACTCTGCCCGCCAGTGCCAGGTGTACGGA
TTTCTGTACGTTTTGGACCATTGGCTGCATAAGCTTGCCTACCATTCCAAGCACGAGCTC
TTTTAAGAGCTTGACGTTGTTTACTTACGGCACCTGTACGTGTCAATGAATCTTTATCTT
GATCAGAAACACGACGTAAGTCAGTCTTCTCTGTGCGGAACCCTGCCACTACTTCTTACC
ATTGCTTTCTCCTCCATTGTAAGAGGTTCTTTTGCATTGGGCTCAGCATAAAAACACACA
ATCCAATCTGAATCACGTGACAGTAATTCATCCTGCATGGCCTCTTCTAGCATGCTTAGA
GCTGCTAATTGATGAGGCTCTTGATAGCACTTAAATATGTCTCTCAGAGATATCTTTGCT
TTCACTGGAGACCAATCGTTGTTTGAAGCTCTTTAACTGCAACAGCTACAGGCTGAAGGA
CACTGACCATTTTCTTTGGGACTTCACGATCAATCACCTGCACCACGCCTTCAAGACGCT
CAAAGCGGTCTTTATCTTCCACAACAATTAGCTCAACACGCTGTTCAAGATTATTGAATT
TCTCTTCAAGCTTTTTAGTACGCAGGTGAGCAAAGGGAATACTCAGTGCAATAGCAACGA
GAGAACTAACTACGTATTCCATCTATCTATTTTGAACTAATTGAAGTCTAATACAAATCA
CATCATCATGAGACCATCGTTGTCGATATCATCGTCTTCCCAACCTGGATCCATAATGTC
GGTGGGCATGCTGTCATCTTCTGACTGCATCTGTAGTAGTTCAATAAATGTTTCTTCTGA
AAGAATTTCAGGCAACCCTTCTTGCTTCTCTTCAATTTTGAAGACAACGCCGTTCTGAAG
AAGTACATTCTGGACGCCATTTTTTTGCTGCATGCGGGACTTGAGAAGTTTGACTGCAGT
TCGCTCTAGTTCGTGCCGACTCATACGAGATACTTCATATCGCGCACGCTGTAGTGCAAA
TCGTTGTTCTATCGTCAAATCCTTCATTCTCTAAATCCTCTGCAACAATACGTTCGTTGG
CGATCCACTCTTCAATTAATTCTTTGGCAATAGTGTTGTAAAACTCTTGCCGTTGATACC
ACACTAGCCAATTTTCACTACCTTTGTCGTGATTACAACTTCGGCAGCATGGAAGTAAAT
TAGATCGAAGGCTACTACCTCCTGCGGATTTGGGTTTTATGTGATCAAGAGTGGTGGCTC
TGTTTTCACGGCAGTAAGCACAAAGACCGCCAAAAGCATATTTAAGTTCTTGACGGAATT
GACGCTTGGCGGAGCCTTTATTGAGGCACTGGAGAGAGAACATAAGTTCCTTCCAGTCTT
CTGCGTAACCCATAGAGTTGTTATTAGCAACTTGGTTACAGTCTAATTGTCACTAGAGTC
TTTAAAAGTATTCGTTCTATCCGATACAAATGAAACACCCATTTCTCCACCTAGTGGTGT
TTCACCTTCTTGTTTTTCCCAAAATTCCCACTCAGCTTCGTAAGCTTCTTCAGTCGCAGC
AAGATACTCCTCCACAGCACTGTCAATTTTGTGTGGAAGAGTAGAATAAAATTTTTCTCT
ATCTATTGCTCTTTTAACATCCTCAGCAATGCTACGACTGTTATAACGCCATAACCATTT
GCCATCAGGGGGTATCAGCCCTTTTTTACAGAAGAAGGCTTAATAGCATTCAGCGCCTGA
AGCAACAGCTGAATAACACTGTTTGAGCGCAGAGGCGTAAGAGCAATAATTTCACTGGCA
GCAGCGACAACGATCCAGAAGATCGGGCTTGCAAGTACTTCCATGATTATGTATCAATAA
CTGTCCTTATTCTAACCACCACGCTAACCACACTAAACCACGCAAGTTTCTATATATCTG
TTCTTTTATTCTCTCTACTTATGTTTTAATTAAGCAGTTTATAGGAACTAGTGTGGTAAC
TGTGGTTTACTGTAGTTTTTGCAGTTGCTCGTATTTATCTTCTAGCAGGATGTGGCCGTA
TTGAGCCGTCATTCCTGCAGGAACATGACCAATAATCGATGCAGCAATGCTGTATTCAAT
TCCAGCTTTACGCATTCGTGTTGCAATGTTGTGCCTAATGCCGTGAGCTGAGTGACCACA
GCGTCGTTTCATATAACGACTAAAGTAATCACCCGCCTTAGGGTTAGTGTTAAAAGGGAA
ATTTTCGATAAATCTACGGTACATATGATGTATGGGCACCTCCCGCCTGCTTGGCTCATT
CTTGATTCCACGTACTTCATTGTCGACAATGCTGAAGTGTGGGCATGGGTGATTTAAAAT
AATGTCTTCTGGTTTCAAGCAGGCCAGCTCATTCACTCTGAAGCCGTGATACCACAGTCC
CATAAAGAGTGGATGTTCTGTTAGTCCAACCTCTTCGTAATAACTAAGAGGAAGAAACGG
ATATTTTTTCTTTCCTCGCTTCAATCCCTTCAACGATCCTCGCCACGGATTGTCGTCAAC
AAGCTCCATTTGCTCGTAGCCAATTTGCCAAATGGTTCCGCAGTAGCCAAGTTGCGTTCT
CACGTAGCTCTGCTTGTATCCCAAATTGTTCAGCTGTGCTCGTCGAAGGTTGACAAATTT
TTTGTCCACTTCTTCAACCGGCTTGTCTTCAAACCCTCTGATTGCGTACTGCCATCCCCT
GAGCGTGGCAGGAGCAACAGGCTGATAGCCCGCCACTGCTTCCATCAGTTCTTGTGTTGT
GAGCATAGTCAGATATAAGTAACGCCAATACCGTTCTACCTTGACTTGCTCGCTTTTGTG
GGTTTACCTTGAGGGGTCACCCCAGCGGGTGTTGTGTAATGGTAAGAACGTAGTACTGGC
GCGGGTTCTGAGTCTACACCACACTTCGAAAAACGTCAATTTCTGGGCCTCTAATTAATT
TTTAAGTGTGACGAAAACAACACTTTTTATTGATGCAAACGTTGCTTTTTTGACGTTAAT
ATAATAGTGATCCCCGAAGAAGAACTACGTCAGGGGTGCCATCGGGAACCAAAGTTGTGG
GGTTTTTTGTAGTTTCCACCCATGTAATTGAATCCCCTGCCGACTGATCATCGGTGGGGG
ATCCCTTTTACGCGCTCGTAGGAAGCTCGGCAGATGGTGGGGTAAAGGTTGTTGTATAGC
GTTCAATATCAGAAATCCTTAGATCATCAATAAAGAAGTCAACGTCTGATTCAAGATCAT
CACCAATAATCAAATCGTAAGTAGAGGAATCAACCAAGTTGTTTCCGTTGATAGATCCTT
GTGATGTGCCATTTACATAAAGCGTAATTTGTCCGCTCACATCATTTCTAACGAAAGCAA
GGTGATACCAAGTCTGGGCTGACATCGTTAAAGACGACCATTCCAATTTCTCACTGGCGT
TGGAATAATTGATCGTTCCAAACGTTACAGTCTCCGAAGTGGTATTGCCAGCACATGTGT
AAATAAAAGTAGTTTGTTGTTTACTGAATATACCTCTAGGAACGCCTGTGCCTTTGAATT
GATCAAAGTAAATCCAAAACTCAATAGTAAATTGATCTTCTAGGAATGCAAAGTTGACTG
GATAACCAATGTAGTCGCTACCTTGTATGCGGAGAGAGCCACTTCCATACTTCACAGGAG
AGCCAACGATGTCCCAGCCGCCAGCTGAATTTGGCGTTAAGCCGGTCTTAACATCATCTC
CATCACCGTTGAAGGGAATCCTAAGAAGAACACGATCCCAATCGGTGTCAGGAACTCCTG
GGCCTGGAGGAACGTCATACAGATAGAACTTTCTCCACGCAGTGCCGTCGTAAAAATAAG
GAGTATTGTCTGTTGATAAAGCACAGATGTCACCAAAGGCGAGGCCTGTAGTAGGCAGCG
TGGAAACAGTTTGAATGCTTTTACTTTCTTCCTCACTCGGAGTAAAAGTGAAGACGCCTG
TAGTGTCGTCATAAGACAGTGATCCACTGCCTGAAGCTGCGGCAGTAGCTACGCTTAAAT
CGCTCAGGTCAATTCCACCTACACCTGAACTGGGTGCAAATGTAAACACACCTGTGGTTT
GATCGTAAGACAGTGCTCCACCTGCAGTTGCATCTGCCGTATTGACACTAAGAGCGTCAA
GAGTAAGAACATTATTCGAAACATCAAGGTTGATGCTTAACTCTTGAAATTGATTGCCAA
CCGCATCAGTAAAGAACTTTGTGCTTTTATAGTTATAGTAAACCTCGGTATAGCCGTCAG
CTTTATTGGCGTTATTAAGCATTTACTTGGCCTCAATATACGCCTATTTTAACGTCTATA
CTTTGCAGTCTTCTTGGCTACATCATCAGGCTGCTTACTGAATTGCTTACCTTTACAGGC
AGCAGCCCGCTTCTTAGCCGTGCTCCGTTTTATTATTTGCTAATAATATTCTTGTAAAAG
TTTGCCTTCTTTTTCATTTTAGGTGTGGCATCAGGATCATTCAGCACCTTATTCGCAAAT
GCCTTTCGTCCAGCAGGGGTGTCTGGATGACCTGCTTTCGTAGCGGCTGCAGTAAAAGTC
CCCTTTGTTCCACCCTTTTTGCGGTGCGACATTTTTTCAAATGCTGCTTTGAGTCGGTCG
CCAGCTTTACGCATTTTTCTTTTTCTTCTCAAAATGCTTACGCAGTTGCGGGGGCATCTT
TGAAGTGTCCGTATCTTTTACATCAATCTTGCCGTCTTTATTTGTGTCTTTCTTTTTAGA
ATCAGCTTCTTCCTTCTTTTTATCAAAGAAAGCTTGAGCTTTTTCTTTTGCTTTAGAGCG
ATTATTGTTAGGCATTGATAATCTGCAGTGCTGTTCTAATTGTAATAAAATTAACGACGA
TACTTAGCAGTCTTTTTAGCAATATCATCTGGCTGCTTGCTAAACTGTTTACCTTTGCGA
GCTGCTGCACGCTTTTTAGCAGTGCTTCTGGCATATTCCTTATCAGACAATGCTTCGCGT
GCTTTCTTAGGCAGATAACGTTCACCTGTAGCATTTTTGCCTTGAGTACTATTCTTGCCA
GATTTAGTGCCCCAGTCTTCTTTAGTCCAGCTGTCTAGAGATTTTTGAGATTCACGTTTA
GCCATTAGTCTTTGTAGCCTCCACCTTTTGCTTTATATTCTTTCGCCATCATTTGGGCTT
TACGGGCAGACCATTGGCCAGGTTTTCCGCCTTTGCTACCAGCTTTGATACGATTAAAAA
TCTGCTTGCGTAGACCAGGCTTGGTGTAGTTACCTGCCTCATTGACTCGGGATTTAGCTT
TTGCTTTTGCTTTCGATCTGGATTCAGCAGACATCACATGTTCTCCTTAAGTTTAGTTAG
ACGCAAGGCTTGCTTTTTGTGTTTATCAGATGCGCCATGAAGCTGCTCAATAATTTCTGA
CATTTCACCGTTGACATCAGATTCATCAGCTGATTTGTTCATTTCTTCCTCTGGTGACAT
TTTATCTTCAATTGGACCACCATGAATCCAAGCGTCACAGGTGCGATCACCCGCACATTT
AAATTTAAACAGTTGGCAATAACCTAGATTNGCATGTTCAATAACACGACGTGGATCAAC
ATAAGGCTCTTCTTCTGTTCCAATACCACCGCCAATGCAACACATTACTTTCCAAGTTTG
ATCAAAGGCTCCACAGTTGCCGCATCGAGCAGACATTGCTTCACAGATGTCTGTCTTAAA
CAGATCTGCTTTCTGTTGCCAAAACTCTTCGTTTGGATAGTCAGGATTCAAGGGACCGTA
ATTAAAATTCTCAATGGTCCAATTCCTATTCTTTGTATTTTCATGCACATCTGTCGTTGC
AAGCGGGCATGATTCCTTGTGATAAGTCACATGTTTGCCAAGCATTGCTTGGGCTTGTCT
TTGAGAATAATCCATCACCACTTCACCTTATGTGACCAATAGCGTGCAGACAATTTGCTG
GGCTTTGAATCTTGTGCATTGTGCCGAGCGTAGTAAGACTTCTTGCGTGCCTTATCTTTG
GCTGACTTAGGATTTTTACCAGCACCTTTTACGCCCTGTTGACCAAAACGAATCAACTTT
TCAGTGCTGCCTACTTTTGCAAGTACTGCATGGGATTTTTTCGGATGATTAGGTGTACGT
TTTGGCTTGTTATAGCCAGAAAAAACTTCACCCGCTTTACGGATAGCCATGCTATTGCTT
ACGCTACTACCCTATTTTAGCGGCTCTAAAGGATCATCTTTGCCAGCACAGATAGCAACT
GCTCGCTTGTAAAACATATTATCTCGTTTCTCTTCTGGAAGAGTTTCAAAATACTCTTTC
ACTTTTTCCCAATTGGTAAGTTCTTCTGGAGACATCATTCAGTAGAGGCAAGGAATTCCA
TCTCGGCATGCATTTGATCACTAAGAGAGGACACCTGCGCACAGGCACCAAGAATTAATC
CACGTTGGTTTGGTGTTAGTTCAGCGTCAATAGCATCTTCTGACAGGACAGCAGCAATGT
CTCCGAGAGACATAATAATTGCAGGCAAGCCCCACTTTTCCACCAAACCATGCATAACTG
AAAGAAGTGGATTATCACCACTTTCAATTGCATTCCAAAATTCTTGGCGTTCCTCGTTCG
TCATTAATTACATCCAAGGGTTGCTTACATTCTACAAGTTAGAATTGTGGTATACGATTT
AGAATCAATATGGCCAAACTAACCTTGGAAACATTTAAAAACTTTTTCAAGTATTACAAC
GAAGAAGAGCATCAAATTCGTGCCATTGAAGAATTATATTCTGGGTTAGAAGGCAATGTT
TGCGCTGTATATCTTGATGATCAAAGTGATTGGGTTCTGAAATACCGAAATAAGGTTAAA
CAACCCGCTGAGTCTATTCCAGAAAAACAGTGGCCAATTACTAAAAATCAAATGGCAAGC
ATCATGGGATGTAAATCCAGCAGCTTGTCAGATGAATTGATGGATGACTTTGCTCGTTGT
GTTGATCTCTACGACATGGATCTTAAGAGCATTGCATATTTTCTTGGCCAGTGTGCCCAT
GAAAGCGCAGGACTTAAGTATGACGTCGAAATTCATGATGGATCAAACTACGAATGGCGT
AGAGATCTAGGCAATATTTATCCAGGTGACGGCGTTAAATTTGCTGGAACTGGTTGGATT
CAAGTAACCGGTCGTTATAATCATCAGGCTTTCTCTGATTATCTGCAAAAGAAAGGTGAG
TATGATTCTAAAATTATAGAAGTTGGCAAGAGCCATACCAGTAAAAAATACCCGTGGTCG
ATTAGTGGGCACTGGTGGCATAACAACAAGATGAACGAATATTGTCAAAGCAATCCACCC
GTCGACCGTGTGGGTCAACGAGTGAATGGCCGTTATTTACCAAATGGTTATCAAGCACGC
AGGCACTACAGCAGAGCATCATTTGATGTTCTTGGGCTGCAATATCCAGGGGACTAATTA
CTCAACAGTTTCTTCTTCTTCTTTAACTTCGTCTTCAGGACTAAACTCAAGTGTTCCAAC
CAACTGCTGAAGGTAACTAGCAGAAAACTGTTGAAGTTTAGCATCACCAGTTGTGCGGGC
AGCAG
>TARA_034_39
AATCCACTGCCATTTGCATCAGCAGCAACTGTTGTATTTGACGATCCAGAGTCCCAGGTC
CATGCAGCGTAGGTGTAAGTGTTTTGGTTGCAAAAAGCGTAATATGTATCTGCTCCTAAT
GTAAAACCATCACTATCAAAACTGACAATATCATCGTTATAACCTGGACCGCTTAAAGCA
TTTGTACCATTAGTCCTAAGAAAGTAATTGGGACCTGTTACAGAATCGGCTATCGCTCCA
AATGTTGCGTTGCTTCTGCTTTTAATCCACAAAATATCTGGAGAATGACCAACACCAGTA
ATAGCATTTGTACTGCCGTTTCCTGTATACAGGCTAGTGTTCATAGCCGTTCTGCCATCG
GCAATCGTTGAGTCGGGGAGATTGGTTGTACAGAGTGACTTGTAGCCAGTTGGTGGCGTG
TACGTAAATGGACGCTGGCCAAAGTTAACCGTTCCAGACCTACTCGATCCATTCAAACTA
ACAACTGGAACTTGGGGCATTACCAATCCAGTGTGAGAAGCGGTGCCACTGTTAAGCGCA
GTTCCGTTTTTATAGACGTACATATTGCCATTGTCAGCGTCAAACGCAATTCCAATAACG
TCACCTGCTCCTGATGCACCTGTATTACTCCAAGAACCATTCGCGCCAGTTCCGTTGACT
TGCCCAAGTTCAGTTCCATAGCCAGAACCCGAAGGACTGCCAGCACCTAAGTTGCCGCTT
AGCTGCATATCAACAGGACCAACACCAATTATATGTTCGTTACTTGTAGTAATTGTATAC
TCCCAATAATACTTACCGCTATACATTCCAATTGTGCCAACTGATCTCTGCCAACTACTT
CCGCCAACAACATCCAAGTTACCGTTGGATAATGTTTGTGAATTTTTTAACGGATTCAAC
GTGCAGTAGTTACCACCGTTATTACCGGAGTCTGCCTCGTAATCTGTTGGTGTGTCAATC
AGGCTGTCAATAATCTCGCGAGGCGGCTTATCTGCAAATGCGACGTAGATGTAATTACCG
CTGGAATTGTTGAAGTGTGAGTTGCTATTTTTTATCTGGAATCCATCATCCAAGAAATCT
ACGTTATAAGAAGAGGTTGTGTTTTCAGCTGAGGATTCATTCGGGAACAACAACGAATCA
AGCGGGTTAGAAGGGTGCCGCGCTGTGTCATGTATGCGCCAACTAGAAGAGGAATCAGTC
CTTTTGAACATTACCCAACGAGGCTTAAATCCTAACGTCACTACCGGACCTGTAGAAGAC
CCATTTCCTTTGTAGCTACCAAATTTGCTAAATCCTGGTATTTCTGCCCAGCAATAGGCG
ATGTGATCATTTCCATTACTGTTATATCTATTATCGTTGTCTAAATAGAATACTGAACTA
CTCGGCAATGTATTTTGCCACTGAGTAGGAGCACTTCCAACAGTGTTAGTATCTGAAAGC
ACCAATCGCTCATTTGCAGCTAAGCTCTTGTGCCAAACACGCCATGCATCGCCGCGCTCC
GTATCTCTATTTTTAATAATTATAAAACCAGGAGACTTGCCTAAACCATGACCAACGGTA
GCATTTGCACCTGTCCCTTGATAATTTACAATGGAGAATCCATAAGTCGTGTTTGCACTT
ACAGAACTTGTAATTGATCCATCAGTGTTAGATGTTGCTGTTCCGCCTGCTTTCCAGCAC
CAGGCAACATAAGTCCGACCGCTGGTGTTGAAATCAGTACTGTTACCAACAGTAAATCCA
TCACTATTTAACGCAGTAATACCGTTTGAAATTCCTGTAGATTCAACGCGATCTTGGTTT
ACTTCAAGTACGTTAGTTAATCCTCTGACTGAATCTACGATTTTATGATCTACAGCATGG
CTTCTTGTTTTACACCAAATCAAGTCAGGTTTGAATTTTAATCCTGGGCCAGTGCCATTA
AGCAATATACTTCCATCAATTTCAATAGCCGCTAACGATGACATTTCGTGTCCATTTCCA
GTAGACTTTCCAAATGAAATTGACGTTAAAGAGGATACGTTTGGAATAGTCAACCAGTTA
GATCCTGATTGTATTGAACTTGAGTAATCAGTGCCGTTGACGCTTAATGCACCACTATTG
CCTGTACTGTCTGCTTTAATTCGCAAACGAAGGCTAGTATTAACTGTTATTGGAGATGGA
GGTGTAAAAACTAAATTCGCAGTTCCTACTGAAGCAAAAGTTCGGTTGTCTAAGTCACCA
TCAAAAGCTCTATCTTTGCTATAGCCGCTCGAAAACTGTGTTCCACTTATATGATTCGAC
CATGTAGTACCGCCAATAGATTGTGCTCCGCCGTTACCTGTCCAAGTAACTACGTCCATC
CCTTCATTTGCAGTTTCTAATCCTGCAGATGCAATCAAATTATTTGTATTCCAGTTGTTC
CCTGGACGATCTGCAAAACATGCATATACATAGTTACCCCCAGAAGCATTGGGGTTATTA
CCTGTTTCATTAATAGTAAATCCATCATCTTCTATAACAAAATTCAACGTTTGCTCTGCT
TCGTTGGTTTCAGCGTTCAACGACGAAACGCCACGTTCGCGGTCTACAATTCGCCAATTT
GAAGCTGAATCAGTACGCCTAAATAAAATCCAAGCTGGTTTAAATCCAGTTGTAATTTTA
TGACCTGTAGCACCTGTTCCAGTGTAGCTGCCAAACTTACTAAAACCGCTAACCTCGCTC
CAGCAGTAAGCTATGTATGTTTTTCCAGATCCGTTTTGATTTACATCGTTGCCAATCGTA
TAGACGCTTGAAGTTGGTGCTGTAGGAAAAACACCTGCAGTGCCAGAAGAAGCGGCAGTC
GTGTCATTTAAAACTATTCCGCCAATATTTGTCCCCAAAGATTCGTGATAAACGGGCCAA
ACACTAGTACCATTTCGCTGTTTAATAATGATTAATTTTGGAGCAGAAGGTAATCCGTGT
CCAATGGTTTCAGTGCTATTACTTGTTCCTGTATAACTAACAATTGAAAATCCATAATCA
GTTGAGACTGACACTTGAGAATCAATTGATCCATCTTCATTTGATATCGTCACTCCACCA
GCCTTCCAACACCAGGCAACATATGTTGCTCCTGAAGTGTTACCACCGTTATCGCTAGTT
AAACTAAATCCGTCAGGATTAAATGACGATATTCTAGGTCCATTAGTAAATTCTGCTCCG
TTATAGTCACTTTGAATAACCGCTGATGCACCTCGCACCGAATCTTGAAAGTTGTGATTC
CCAGCTCCATCACGTCGCTTCAGCCACACTAAATCTGGTTGAAACGCAAGACCACCAATC
GTTCGAGCTGATGCATTGCCCGTATAAGTAATGACATCCATACCACCACGAGGATTTAAC
GTCGGTGTTGTGGCTGTAGCGTCGTAACCAAGGGCTTTATTGCTGCTGTTGTCGCTGAAG
TCAAGGCGAAAACCATTTGTGCCAAATGTCAGCCCAGATGCATCTTTCGGCTGCCAGACA
TTGTTGCTGTCGTATTCACCAAAGTCAGACGGAGCAAGTGCTTGACCATCAATAAAGTAA
AAATCAGCTAAATAACCGTCAAAATAGTCATTGTAGTTATTAGCGTAGTTGCCAATAGTA
TGCGTATAGTTGTTGTTGTAAGGTAAGTCTTCATTAAGATCTGGGTATGTACCACTGAGT
GCTTGCTGTACTCCATTTGCATACAATTTAACGCGATCTGCGGCTGTGCCTTGTGTTGTA
TCGACTGACACAACAATGTGATACCACGCGCTAAAATCTCTAAAAACAGCTGTTGTGTCT
AGAACTTTCCACGCACTACCACTACTATTGACGGCAAATTTAAGTGTCCCATTTCCGCTA
AATCGAAACTCAGTTCTTGGTGAGCTCGCATTTGTTTCGCCTGGAGTAGATGATGTATTA
AAAATGTTTTGGGCGTTGCCAATTGTCGTCCGCTTAGTCCAGAATGAAACTGTAAAAGTT
TTCCTATTTCCTGCACTCGAAAAAGTTCTATTTAGATAGGAGCTTGCAGGACGATCAAAC
CGCAAGCTGCGTTCAATTTTATAATCACCATCAGTGCTTTTGGCTAAAAGTAAGGGTGTA
GCAGATCCAGGAATCATGATACGTTCAACAAGACTTGTGCAGAAATACGAGTGGAGCTAT
CCACAAAAAACGCGATTACATCAACAGCGGACGCAGTTGTTGTAAGTGTTGGAGCCGTAC
CTCCAGCAAATTTCCAATAATTTCCGAACGCTAGGGTTCTACTTCCGGTGCCATCTTGCG
AGACAATAATGACGCCAGACTGACCTGCAGTTAAGTTCGTTGGATTTGCTAATGTTCTAT
TACCACCTAAGGTCACACTATAATTATTGCCTGCGGCGAAATCAGGAGTGATTGTTGCAC
CATCAGTTAGAGCAGTAATTGCTCCTCTCTGTGCTGCGGTAAAAGTCTGTGCAGCATTAA
GAACTGCATTGTTTGCAATTGCACCAGTGGCAACTAAACTTCCGCTTTCTTTTACATACA
GTTTATCTTGATCTGTTGCGTAGCAGATTTCACCTTCCTGAATATCAGCAACAGAGCCGT
TCAGGTTTGCGTAGGTTCCCCGAGCAATACGTAATGGTGTTCTAGTACTAGGTGTAGGCA
TTAGTCGAATGATCCTCCGTCGAATGTTGATGATGCTGAAACCAATGAAGAACCAGTATC
AAAGTTTCCACCATCTGCAACTAATGTGGCATTTGAATCCACATACTGTTTAGTTGCTGC
CTGTAAATTTGTCACTGGATCTGCTGCTAATGTAAGTGGACCAGTCATGGTGCCACCTGA
AATTGGTAATCCTTCAACTTCACCTCCACTCCCAGATTTACCCAATAAGGTTCTGAAAGT
TGAAGTAGAAGGAACTGTTAATACAGCACTCGCTCCAATTGCTAACGTACCGACTGCACC
TGTATTGGTATTTGCAGTGACAACCTTATCTACTGTGAGAGTTTTAGGTGTTTCAACGAA
TTGATTGCCACCTGTTACTGCAGTAGAGGTTCCAAGTGTCTTCCACTTTTCTCCATCGTA
GGTATATCGAATGCCATTAGAGGCATCAAATACATCACCTGCGTTTGGATTATTTGGAAA
TTGGATTGCAGCCATTATTGCTCTCCCTGCAGATTAACGACTTCAATAAGGTATCTTTAG
TATATCGAAAAAGTCAGGTCATTACTTATTCTTTTGCTTCTTCTGATGCTTGATCATTGA
GAGAAGTATTTTCTTCTTCAAACTGTAAAGTGTCCATCAATCCTTGAAGCAGGTTTACAC
TCAGTGCCAGTAAAGTACTGTCACCAGTTGTCTTCGCTGCTGCATATGAATTAATAGCCG
TAATCAAATCAGATTTTTTGCAAGCCATTGTATCTTCTTAACTTTTACGATTCTACTTGA
ATTAACTATTAGGCGGCTGCAACAGAAAGGCTGCCAGCATTGGTTACTGTAACTTTGTAC
CGTGTACCATTAGGTGATTTTAGAATCACGCCAGTGCTCGCTGCTGTTAACTCTAGGTTT
CCACTTGTATCCCACTGAGGTCCACCGGTGCTGAGATACGAAGGGGTCACAGACCCTACA
GGAATACCACCGTTCCAGCTTGGGTTTCCTTCGACCCACTGACTTGAATCATTATCTGTG
TAATAGATATAAGTACGTCCTTCATCAGTATCGTACCACTGGTCACCTTCATTGGCACTT
GACGGAGCAGACGTTCCTACAAATGTCTGTCGGCTGCCAACTGTGATCCAACTACCGTCA
GCTCTCAAGAACTTTTGAGTACCACCGCCGGAATATGGAACTAAACCATTAATTGTTGAA
GTAAATGTTGGAAGGGCAACACCAGTGCCAGTGCTCGAAGTAATTGTTGAAGTCCCTGCG
GTGTAACCCAAGTTTGTAGGTGTACCTGGAGGTGAAGCCCAGGTTCCATCAGCTCTGAGA
TAGTTAACACTTCCACCACCAGAAAGTGGAGTAAGACCTGCAATCGTGCTACTGAACAAA
GGCAATGTGGCATCAGTACCAGTATCCGATGCAATTACTCTTGTCGCACTGTCATAGGAC
AGGTTAGTTGTACCAACGAAACTTGCAGTTGTATTAATCGTGATATTTGCTGATCCATCA
AACGAAGCCGAACCAGTCAAGTCACCTGCAAGGCTAATTGTTCTTGCTGTCTGTAGTGTT
GACGCTGTATTGGCATTTCCAAGCAATGTTGCAGTAATGTTTCTTGCAGTAAAGTCACCA
GAAGCATCACGAGCAACAATTGCGTTTGCCGTATTCAAGTTTGTAGCGGTTGTTGCCGAG
TTTGCAACTTTACCTGATGTTGTAATCGTTGCTAAGTAGGCATCAGCAATTTGTGTGCCT
TGCCACGTACCAGTGCTGATCGTACCAACACTGGTCAGACTTGATCCAGTAACACCTGCG
CCGAGTGAGGTTTCCGTTAATACTTGACTACCATTTACGTAGTATGACTTCCCAGATGCA
AGGTCAATATGTTCGCTTGATGTCCATGCATCAGTGCTATTTGCCCAAGCAAAGGTTTTA
TCCGTAGAACCTTTTAGAGTAAGACCACCACCGTCAGCAGTAACGTCAGTAGGAGTACTA
ACAGTTCCAAGCTGAATATTGGAATCCTTGATCGTTACGATTGGAGAGTCCAAAGAAATG
CTTGTGCCTGTTGCCGTAAGAGTTCCTGCAATAGTGACGTTGCCGTCAAAGGTCGATACT
CCTGTGACATCTAATGTTCCAGGTAGATCAATATTTGATGTCCATTCAACTCCTGTACCT
GCAGCATTGGTCTGAATCAATTGGTACGACGATCCATCAGCAAGCTTACTGACATCAATT
TCTGCTGACGCGCTGATGTCTGCATTAACAATCGAACCATCAACAATGTTGGCACTTGCG
ACTGTCACGTTACTAGGCAGAGCACCAGCAGCAATATCGCCTGGCGACACACCACCTGAG
ATCTGTGACGACTGCAGTGTGATGCCAGATGGCAGTGCGCCGTTAGCCAGTTTTGTTAAA
GCAATAGCTGCACTTGCATTGATGTCTGCATCAACAATTGTTCCGTTGACAATATTGGCG
CTTGCTACTTGAACACCAGACGGAAGAGTACCAGTAGCAAGTTTGCTCAATCCAATTGCT
GCCGAAGCATTTATATCAGCATCAACAATTGCTCCATCAGCAATCATTGCACTTGTAATT
GTTCCAGAATCACCTGTACTCACAAGAGTTCCTGAAACATCAGGCAGCAGCAGAGTGTTA
TCACCTGTAGGATTAACTACCGACAGAGTTGTTTCATTAGCATTTGCTGTTGATCCTTCA
AATGTTATATTGCCGTTGTTCAGATATATGTCTGATGAATTTACATTGAGGCCAGCATTT
AATACTAAGTTTCCAGTAAGCGTATCACCATTAGAGTTTACATATCGATCATCTAACGTA
CCACTCTGATGATTGCTATTGTTAGGGTCAGGAATAAGGTTAGTATCAAACTTTTCCTGA
CTAGCATCTAGCCATTGTGCTGTATTACCGTCATCGTAATAGATATAAAGACGTTGGTCG
TCCGTATCCCAATATAAATTTCCAGCACCTGGACTTCCTGGAGGTGAAGCAACTGTTGGG
ATAATTGCTTGATAGTTGGTAAAAGACAGATTATTTTTACCAGCAAGTCTTACGATCGAA
CCAGCGCTGTCCTTAATGAAGATAGCAGGATCATTAGAGTTAAAGTTGATGGCTAATTCA
CCATCCAGCATATTTGCAGCGGTTGGCTCCTTAGCCGCTCCACTGTCTAAGACATTTGAA
TTCTTTAGCTGAATCTTCATTGATTAAAGCCCTAGACATCTTCTTGATATCTATATTTTA
GCTTTTATCTGCTATGCCAATATTTTCCAATTCCGATACAATCTGTTCTTTGAGAACTGC
TGCAAGTAAGTTCTGATAGGTCATTAGTTGCTTGGTTACTTCTTTCAAGCTATTTCTCAA
AACTTCTACATCCGAGCATCCATCCACTTCGTCAGTAATTACTCGAAGTTTTAGAACTTT
TTCTAACGGTAGTTCGAAATCTTCAGGCTTAAACATGATTTGTAAATATCACTTTCCTGT
TTAAACAATAGCGCACTTATTTATTGCGTGCTATCAAGCACCACATACGCTGTTTCAATT
GGATCTAGGTTTAAGCCATTAGACATAGCAAATACTATTTCTGATATAGATATCCCTGTT
CTCTGGTATGAGAGGTTATACGCATTTGCTGAGTTGATAATTTCTTGTACAAGTTTTTCA
TTAAACTGCTCTGCCGCATTTGAGTAGCGATTGTCACTTCCAATCGGATACTGGTTTGGT
TCTCTTACACGTACATCATCATTAAACATTGATGCTATGACGTGCTTACACAGCTTGAAA
CTCAAACGATGTTTGTCTGTCTCCCAGCTAGCGGCCTTACCCGCCACTTTGTTCTGACCA
ATCATGTCAAACTCGTCAGGACTCAGAGCTGTTGGTAGTGGGTATCTTTGCTGTCGATTT
GTCTTCCGAGTGTCTCCATCTTGATTTGATTGCGGCATGGCTAAGACAGTATGGGAGTAG
TTAGGGCACGAGCACGAATAAGTGATCGAGGGTCTCAATGCTAAGCCACTTGTAAATATC
TCATCCATCCAAGGATTTACATCTGTATGCAAGTCAGTCCATTTCTCATCTGTTGTGAAG
GTCTTAGCAAAGCTATTGTCTGTAAAGACCAGTTGGGTTCCTGACTCTAAAGCCGGATAC
AGTTTGACTTCTGCGAAATAGGGTCTAGATTCAATGATAAATTCATTGTTTACGATATCC
GCTTTTTCAACAACAAACGGAATAATTGAGTATGAAATATCTTGAACAAGTCCTTGTACA
ACCTCTCCCGTTAAGTATTTACTTCCAAAGTATTTTTGATAAGAAGCTTTCTTAAATACG
TATGAACCTTCTATTGTGTACGATGCATTTGAAGTTGTAAAGATAGTCGGCAAATCAGTA
AGGTCTAGCATCGATGGTGGCAACTCATTCACCCCTTGATCCAGTCCAACCAGTGCTTGA
CCTGTTTCACTCTCGCTAATTGATACCTCAAAGAAGTAATCATCATCTTTGAAGGTAACG
TTATTCATGCTCGACAACGGCTTATCAATAAAGAAGTCTGTGACATAAATAATTTTGTTG
GTCAGTAGCTCTGGATTTGCCAGGATGTCTAATGATCCTTCTGAACTTTTAACTTGATTA
TTGACACCCTGGTTTGGAATGAAGTCCCCACTGTTTGTGGTTACATTTACGTCTGCTACT
GGGATTGTAATCTTTACTGTTGTTGCTTTTTGGTCCAGTTTGACAAAGTTCTTCAGCTCA
TCTGACAAAGTTCTGCCTGTATAAATTGCAGGTTTAGTATCGGATGTCAGTATTTTTTTG
AGTGTTGCTTCAGTTCTGTTGTCGTCTGTGTACGCACCATCAGCAATTCTCTCGCCCACC
ATCTGTAGAAGCAAGCGTCCCGTTGTTGCGTCTGGATTGACGGAAACAAAAATTTCTCCA
TTATTGTAGTTATCAGTATACGTAAACGAATCATTCTTTACGCTTGTAACTGTGCCTAGC
GATATATTCTCAGGCGTTCTTTTGACAACGTAATGTGTGTTCGTATCCGCCTTCATAGTT
GGATACTCATATCCCGAAAATGTATTACTTATTTCATAGGGAGTATTTCTGTACAGCGTT
GCATCAAGCAGTGCATCTACAAACGGCGTATTGCTGCCAGTCTCTTCTAGACCTGGGTCA
TAGTTTACGTTTTTAATCTTAAGTGTGGACCAAGCAGTGCGGTTATAAATCTCATAACCC
TTACGCCACTTGACCCAATCACTTTCTAAGTTCCATTTATCAATTACACTTCTATGCACC
GAAGAGCCAAATTCCCGGTTGCTTGGGTAGAAACCAGATGCTCTTGGGTTTCCAAGAGAC
CGATCAATACTTGCAAAACCCTTAAAGGCATATACGCCGGGATTAAAATCACTTCGTTTT
CTAGGCATCAATAGAATCCGCCATGGACTCCAAGTAAGGGTGCTTCAGTCGCGGTGTCAC
TAGAAGTCTTCTTCTTAACCGCAGCCCACAGGCATTTGCCTTTAGGGATATAGAGAGCTT
GGAACTGTGTACCAATAACCAAGCTGGAGTCTGTAGAACCCTGGCCAGGAACTGGATTCA
GCACATAAGGCATTGCACCATAAACAGTCTTAGAGCCTTCAGTCGTAGCACCATTAAAGG
TTCCAAGGAAAGAAGCCTGTGATGCTCTCAAGAAGTCTTTTGCACTACTCATATACATGT
TGACTGTATATGCAGCACTGGTTGCTCTTGCAAGGGTGTAGATCTCACTGATGATTGCAC
CGTCATTGGTCGTGCAGTCCACAATCAGCTTTGCACCGTTTGAACCACCGATAGTGATCA
CAGAGTTCGTTTCAACTGTTGCACCGGCAAGGTCAACAATCTCATGCAATACTCGGTCAA
CCAGAAGTGGTTGCTTATTAGTAGATGTTGAAGCCATTACGCTTTACCTCCTTTCTTTCC
TTTTGTTTGTTTTGTCGCACCTGGCGTCATTGCCATACCTGCGTATTGATCCATAGTCGG
TAAAGGCGTTCCTTGACCAGCGTTAAAACCCGGAGGGGTTTGAATATTTGCAGGCTGACC
AGTCAGACCCATAAAGCTCTGAGGCTTATCCTGCATAGACGGATGCATGTTCATCCGACT
TGCTGCCATTAACTCTGCTGGGGGCGTCGGTGCTGCAAACAGTGCAAGCGTTCCACGTTG
GTGTCCACGCATAGTTCCCGAGCCTTGGTTTGGCATTTGGGAACGTGGAACAAAAGCAGG
ATTGATTTCACCACCATCAACGCCAAGTTGCGTTGCATTCATCAAACCTTTGTCCCCATA
AGGAAATTCGTTCACAACCTTACCATCAGGACCAGGCAGTGCACTCAGTTGAGGACCAAA
GCTGGTAACATTACCAGGGTTGTTCATCTGAGTTGTCGGGTCACCAGGCGTTACCGACAT
ATTGATTGACAGCTTTTCTCGATTGGGATCAAGTGCAATAGCGTTTTGTTGAGTTTTAGA
TCTAGCCATTATGCAATCCTCATGGTTTCAGAACGATCATTATTGCCAAAGTCAGCGTTA
CCGGCAGCCTTTGCATAAAGTGCGAGACGTTGATCCAACTTGTCCGTTCCCACAGCGTTT
TGTTCTGGGGGTGCAGGAGGAGTAGGTACTGTCTCAGGAGCAGGCGCTTTATCTACTACA
GGCTGTACACCACTGGTATACGGGTTCCCATCGCCTTGAGCTCGGGCTTGCCTAAGTCTT
TCCTGATAGTCAGATTCCTGACTATTCATTGTAATTTTATGAGCACCGTGAGTATTTACG
GCATACATGATTTTATTTAAATAGCCTAAACCTATTCTACACTTAAGACCAATCAGTGCT
GAGCATCATGCGAGTACCAACTGCAGTATCAGCAGGACCAGGCACAGCCATGATAAATTC
AGCACCAGATCTTTCAAAGGCATACCGACGTACCTCTGGACGACGGTAGTTGGGCACGTA
AAGGCTTTCTGCCAGACGGTCTACTTCTCTGAGATAGATCTCTCTAAAGTATTCGTCACC
CTTCAGCGGGTCTGACGTATTAATTGTCCGGCTAACGTCACCTGAAATAATCTCCTGACG
AGACGGGTTTAGTACTCTGCTTCCGCCATCATCGAAGTAGTCATCAGGAATAGCAGCACT
TGCTTTCCATGCAATGTCACACCGTTTGATGTGATAATTAATCTGCTCATACCAGTAGTC
ATCTGGAATAAGCGACATCGCCTCTTCTAACCGTGACCGATCACCAGCTGGGATCTGAGC
ACCGGCATTGAAGCCAAGGTGAAATCGAACTTTAGATTTCAGATAATCGTCTAGTTCCAT
CAGGCAACTCCTCTGGTGATGTTGCTGTAAGTAGTAGCCAGCTCGTTCTCAAGCATTTGA
GTTTCGACAGGTGTTAGCTCTTGACCCGTTTGGATCTTTGCCAACAGGGTTGCAGCCGGA
GAGTTCTGCATGGTTGCTTGACGAATGCCAGCACCTAAGCCACCGCCCAGGATTGCACCA
ACTAGACCACCAGCAAATCTCATGCCGGGTTTAACAGCGTTTCGAACGCCGCGCATTCCA
GTGTTGGGGGCAGGGACTAACCCTTGACCTGCTGCTAATCGGTCCTTCAGTTTGTTGATC
TGTAGGCCAGCAGCATGAGGAACTGCACCAGCGGTGGCTCCAGTTAATGCGCCGAGACCA
GCGCCAAGAGCTGTAGCAGTGCCAAGCCCCATACGGTTCTGTTCATCTTGCGCTGCCTTC
GCTAGTAACGCTTCCTCAATACTAATAGCCATTACTACACTTTTACTTTGATATCACTAG
TTTAACTAATAAAGATCAAGTCTTCTTCAATCAGTTGTTCCCAATTAACGCGAGGAATAT
TTTCCAGTTGCTTCAAGTTTGCAAACCGCTCACCGCTTAACGACATGCGCAGTTCAACGA
TCTTTTTAGCAGTTGCAAATCCCACGCCTGGAAGTCTTTTAGCGATCTGCTCAGCAGGTG
CAGCATTCAGGTTCAAACGAGTATCTTCAATCGGCACGACAGTTTGAGGGATTTGCTCCT
CAGGAGCTTCTTGCTCTACAGGAGCGATCTTTGCCATTCGTCCTTTCTGAGGATCATAAG
GAACTAGCTGATCTAACATCATAAAAGTCACGCCACCTGCAGCGTCTTTTACCATTGCAA
ATTCTTTATCGTGCTGAGTAACAAATTCCACCAACTTACCAGTTTTGGTGTCTTGAAATA
ACTTGTGGTCGGACATATCTTTGGGGTATACCTAACAATATTATAGGCACAAAAAAAGCG
CCTCCGAAGAGACGCTTTTGATGCTGATTATATAAATCAGGTGCCTTGACCAGCTTCGAT
TCCGTAAGGAATGTGAGCGTCGTCAATGTCAGGAGCAGAGGCTCCACGGTAGTAGCAAAC
TTCAACCAGGATGGCGGAAGGGCTCTTACGATCAGCACCGGCAGAAGGATTCTGCTCAGC
GGTGAAGGCTGCAGAGGTGACGACCTGGACTGCAGTGTCAGCAGAGGTGCTAACGGCAGT
GCCGTTCAGCACACCCAGCATGGAAGAGGTAGCACCAGCCGCAGGGAAGAACAGGTCAGA
ACCAGCGGTCAGGGTTACTTCACTACCAGTGTCACCAGGAGCGTTACTGCCGAGAGCAGC
AATCTTGATGGTGTTACCGGAAGCAGCTGCCTTCACGCCAGGGGCGGAAACAGCGGTGCG
ATAGACAACGGAATTCTTAGGAATCACGAAGTCCTTATCGGTACGGGGCTTGTCGTCCTG
ACGCAGGTCGGGAGACAGAACCTTCAGGTTGTAGGTGCCAGCCGACAGGGAACCGCTAGA
CAGAGTGCCAGCGTTGTCGGGATCCAGGACCAGCGCACCAACGATGCGGTAGAACTCGAC
ACCAGGGAGAGCTTCAACACCCTGCTCGCGATATGCGTTCAGGTGAGAAACATAGTTACC
GGGGAAAATTACGGACATTGTTAGTTACCTCCTATCAATAAACGAAAGAGTAACCAACCG
TAATGAAATCTCTATTCAGAGTTTCAAAACCGGCGAACAGGCTCCAGATCATGATGATGA
AACGGCTGAAGTCGTCGTTGTTGTTCAGCAAGATCTGAGCGTTGTTACCACCAATACCCA
CGCCAACAGCCTGAGGGCCGAAGAAGATCAGCTGGGATGCCGTGTAGTCAGCGGCAGAGC
TGCTCTCGTCAGTCACCACGAGGTTGTAAGAGGTCTCGGGCAGGTTGGTGGACTCGAACC
AACGGACGCCCTCGAAGAGGAAGCCAGTCGGCATAACGGGTTGGCCAGCAACGAAGCCAG
CTTGGCCGTAAGCAGGACCCATGCCTTGGTAGAAGTTGGCGTTGGGAGCCTGGTTGGGCT
GCATGGGGTTAATCATGCCGTTGCCCGGATAGCGAGCGATCTCGCGGAAGTCAGCGTTCT
GGCGCAGATGCATCATCGCGGTCGGATCCACGATGCAGCGGTAGTAGCCATCAGCGAAGG
TGGGGACGTTGCGCTTGCGCATGTCCTTGACAACTTCCAGAAGGTCGGTCTTCACATCGA
ACTTGGCGGATTCGCCAGCGGCGTAGGTAACGCCGAGGGTGCCACCAGAGCCGCCCTTGG
CTTTGCCGCCGGGCAGGTAGTAACCACCTTGGTCCTTGCTTGCTTGACCAGCAGCTTCGG
CTTTCAGGAGTTCGTTAGCGAACACCCGATCGCGCCAGCGGCGATAGTCGTCCAGCAGGG
TCAGAGAACCGATGGACTGGTGGAACACGTTCAGGTTGCCGGTATCCAGCAGCAGACGCT
GAGCGGTGATGAGGGTCTCCCTCGCGACCTTGAAAGTTGAGGGCTGGGAGGAATCGCGGG
AGTCAGCAGGACCGGTGTACTCACGGAGAGTAACCAGCACTTTGTCCTTCACGATGTTGC
GTGCGGAGGCGGATCCAAGGGTTTGATCGGCAGTCCGCTCACGGGACTCCTTGGTGCCGG
GCTTGCCCCAGAAGCGGTACCGGTCTAACTGCACAGTCTGGCCGGGCTGCTTACTGAAGT
CGTGCACTACCACAGGCTCCACGGCCATCTCGATGATGTAGGCCGGGTGCGGGCGATAGA
GTTCAGCGCCAAGAAGCTTCGGAAAATCATTATCAATCCACATAGGATCGTAACTCCGTA
AGCTAAAAGGTTTATAAGTGACTTCGACTTAGCCACATATAACGATAGTAGTAGTTATTG
CTATACTTTGAGACATATACCCCAATATTTTGTGGTTAATAACGATGGAATTTATCGACG
ACAATGAATGGACTCCGATCCATACTTTACCCGGCTATGAATGCTGCATTGAATACTATA
TAAATAGCAGAGGGCAAATCAAAAGTACAAAAGGAAAGTCAGAGAAGATACTAAAGCAAC
GTAAGAATAAAAACGGTTATATGCAAGTCAATCTTACTCAACGAATTGGAAGAAAGAAAA
CTATTACAGCTGCAGTCCATACCCTTGTTGCACTTGCTTTTTTAAAACCCCCACTATCAC
TGCCAGGTCGTACAAAATCATGCAGTAGGGTTCGTCACGTCGATGGTCAAAAAGATAACA
ACATCGTTGGCAATCTTAAATGGACTAAAATAGAAGAAAGTTGTAATCGCAAAAATGGCT
GATAGTCTTATTCTTACTGGTGTAAAAGGCGTAAGTAAGCATACTGGTAAAGAGATGCTC
TTGACCCGGCCAAAGCGCGGTGGTGATACTCATAAAGTGAAAGAATGGTGGCACGCTACC
AATGGTGTTCAGTATGTTGACTGCACTATTTTTGATATAACCGCTAACGGTGAAATTGTC
AAGCTTGCTGTTGCTAGCAGCAATGGCACTCATGTTCGTATTGACCACGATGGCAAATTG
AACTTCTCGTTCTATGGAGCAAAAGGTGTTACTCGTGCAGCACTGTTCACCCGTGATCTT
GGTTTAATCGAACACTATGTCCTGCCCACTATGAGTGGTGGCAAGGTCATGACTGTTAAG
CCTCAAGGTTCTGTTGAAAAACCCAAGGGACCTGAGCCTAAGAAGGTTGCTCCAGTTCAA
TCTACAAAGACTAGACCTGTCGTGAATACCAAGCCTTCTCCTGTTCCTACCGTCAAGCTT
ACTAAGAAGTCCACTAAGAAAAAGACCGAAGATTAATAGCTGGGTCGGTCTGCACTCTTC
ATGATGTAAGAGCGATTTGTAATTGATTCGAGAGGAGTGTATTCCTCTCCAATTTTTACT
TCAATGTTGTAGGGCAGTCTTTTGGTATTTCTTGCGTGAACACCCACGAAGAAATGATCC
TTCGGTTTGATGAACATGACATCATAGGGATGCTCTTCGTGCTCACTTGTATACAGACGT
ACGTCAAGATGAGCATCGGTATACATATTCCCAGTTTCGTGGTTAACGAGCTCTACGCTC
AAATATGATTCTGTACCAATGTTTGGCAGGAACAATGAAGGTGTAGCAGCGCTGTTCCAG
CCAGTGTCGTTCTCTGGTGCATCATCATCTTTAGCAGCTAAGTTATAACTTGGTGATACT
GAGGTATCAAACAAATCAATCTTTGCCGCGTTATATCCTGGCTCCATGTATTCAGCCAGC
ACAATATCACCAACCACATTTAGGTTGATACGTAAGAAATAGTTCTCAACGCCAAATAAA
CCCACAGAATCTTCGTAATGAAGATTGTATGGGACGACGCTTATTTCTTCTACATCTGGT
CTTGTGATGCTTGCACCACTTGCATAATTAAGTACCTTCCCAGACGCATAGCGATCTGGG
TTGGTGTTATCACTAGCAGAATAAACCTGATCGTGCTTTAAGATTTCTGCTGTAACGTTC
ATGCTGCATGATCTTACTTTCTTCTATTGTATTAAACATAGTCACTGACGCACTCAGATT
GCTCTCTCAAAGCTTTAATAGCCTTATGCTCTAGCGTTCTCACGCGGTCACGGCTCATAT
TCAAGATCTGACCAATTGCTGTCATAGACATTGGCTCAAGCATTTCATCACCGATTCCAT
ATCGCATGCTAATTACAGCAGCTTGCATTTCCGGCAAGTCATTAATGAGTTCTCGAATAT
CTTCTTTAATAAACTGCTGTTCCAACAGCAGCTCTGGCAGCTGAGTTTTGTCTTCAAGTA
GGTCGATCAGCGCTGTGTCGCGATTCTCTCCAATTTTAATTTCTAGAGATGTTGGCTGAC
GCGCCTTACACATTAAATCTTTGATTTCATCAACACTCAGATTTAAGTATTCAGACAGTT
CAAATACATTTGGAATCTCACCATTCATTTGGCTCAGCTCACGCTGGGCTTTCTTAAGTT
TGTTGAGGTTTTCTGTAACATGAATTGGTAGCCGAATCGCCCTCGATTTTTCAGCGATCG
CCCGAGTAATCCCTTGCCGAATCCACCAATAAGCATAAGTACTAAACTTATAGCCACGGC
CCGGATCAAACTTTTCGACACCTCTCACAAGTCCAATAGTTCCTTCTTGAATAATATCAA
GTAGATCCATATTCCGTTTTGTATATTTCTTAGCCACTGACACAACAAGGCGCAGATTAG
CTGTCACCATTTTGTCTTTGGCTTTTTCACCTTCGCGAATCTCTCGCTTCAAATCCTTGA
CAGTCATTCCCAAAACGCCTGCCAGATCTTCTTTTGTAGCTGTGTTTGCCAGCTCCTCAC
ACGCTTTGATTTCCATCAAACGTTGAACTTTTCGACCAAGCAGAATCTCTTCATCGTGCT
CAAGGAGTGGGATTCGACCAATGTCGCGCAAATAGGAGCGAACAGAATCTCCAGAACTCT
TCACTTGTGACATATTCAATCTTCACTGATACTTAATTCTATCAGTGAATGTTTAAATTA
TCAACCGTAAATTCGTGCGAATCTAATACTTTCGCTTGGCTTATCTTCTGATTCAAGTGA
CTCAACTGCCATGGCTTGAGCAGCATGCTTGTTATATCCTCTTTCTTTGTAGTTGCTAAG
ATTTCTTTCATACTCTTCAATAGAGCTTTCAAAATCATCTCCATGGTGGATCATCTCAGC
AGCCATATGATTAGCTGCCTGATCTTCCACGCCATCAGATTTCAGGTGCTTCCAAATAGC
TTGAAAGATTTCTGGATCGTTAGCAAATTCGCCAGCCTTTCTACTATTCACAATACCGTA
CTAATTATTCTCTACTAATTCTATCAATTTAAGCTATCAAGCCATCATATTCTTCATGCC
TAGTTGCTGCAGCACACTGATACCCCTTCTTTCGGCTTCGCCAGGGTTGGCAAAAGATGC
GGTAGCAGAATTAGCACCGTACTTTGCATAAATCATCGTAGAGACTGCTTGTGCAGCATC
TTGCTCTGCTTGAGACTGCTTCAGCTGTGCAGTACGCATAGCGCCATCTTGTTGAGCGAT
CTTGCCGATAACTGCAGTATCAGCATCTTGACCAACCTTGGTCATGAGTTGCTGTGCACT
GATTTGCTGCTGAGGGTTCAAAGCAACTTTGCTAGCAGTTCCAGCATCCATCAGATTGCC
AACCATAGGAGTAGGCTGAACCATACCCGGTTCACCTTTATTTAAATGAGCCTGAGCTAA
AGTCGGATTAATCATCTCTACAAGCTTTCGTTGTTATTTATATTGTATGCAAATTAAATA
CGACCTTGTTCAGGCCCATCTGCATAGTCGATAGCTGCTAACAGTGCTGCGAGTCCTCCT
GACCCTGCGAGCACTTGACCAGCCATTCGTTGATTATTGGTGGTATTAGGGGCTCTATTT
TTGAGTGCATAGTCGCCCCCAACACCTAATAGCTCTTTAACAAAGATATCTAGATTTTTG
TTTTCTTGTCTAGATGCAATATCAAGAGCAACTTGAATGTCCTCTGACGTTGGTTTACGA
CCAAGAACGTTCTCAAGAATTTGAGGAGTGATCTTTCCGTGAAATACGTAATCTAGATCA
GGATTAGAAGGCAACGACCCCGAAGAGCCGATGCCTAATTCTCTTGCTCTAGCGCCAGAG
TTGTATCCCATCACATGTCCTGAATCAGAGCCTTAGCCTGCAGGGCACCTTGGGGAGCTT
GAGAGAGGTACTGCCAAGCTTGCTCAGGGTTGCTGTCCATCATTTGGCTGAAGGAGCCCC
AGAAGTCGTTAGCAACGTTCTCTTGACGGCCAGGGGTAGGCATGTCCATTTGGGGACGCT
GGAAATTCGGGGGAACTTGACCTTTCTCTTGCGCTTCGATTTCAGCTTCGAACTGAGCAC
GGGCTTCAGCTTGCTCACGAGTAGCAGTCTCTTCAGCGGTCTCGGTCGGGTAAGGACCGT
TGGGACCAAAGAACTCGTTGACATAGTCAGCAAGCACGTCGGGGTTGGTGAGCATGGTGT
TCATGGCACCGTTTTGCTCCAGGGAAGCTTCGAGGCTGGTGACCACGTCGTTGCCACGAT
GGACCTGCTCAATCAGAGCGTCCTCAACGGCACAGGCATAGGTGTTCAGGAGAGCGGGGG
CTTCAGCGCCGAAGTGCTCAAGAACCTCAAGACTTTCGTTGCTGATTCCGCTTAGATACT
GATCTTGAGCCTGACTTGCCCCTTGCTGAGCCGCCTGCTGCACCAGCTGGCTGACCTCTG
CTTCCGAAAACGCCTGGGTTGAAGCTTGGGGCTGCGAAGTCGGGGCTACCGATTGCGCCA
TTGAAGCCCAGCTGGGTTGTGTAGTTGCCTGCGGGGTTGGCGTCGTTTGGTATGCCGAGG
GTGAAACCTGGGCCTGGGAGGGGTTGGACGTATTCAGGCTTGCGCTCAGAGCCTGAAACG
CCTGCTGCCATGGATTGGCCTGAGGTGCCGAAGGCTGCGGGGCCGGGGCCGGTGCCTGGT
AAGCCGGAGCCTGCGGTGCCACCGATTGGGCCGGTGATGCCTGGGAGGTCTGGGGTGCGC
TCGTCGCGTACTGACTGGCCGCGCTGGGCACGTAATTGGTCGGCGCTGCTGAGCTCGTCT
GGGGTGCTGCTGCTGTCGCCTGGCTTGTAACTTCCACTGTAACTTAACTCCTTACGTAAG
AATTCTAAAGATCGATATAAGAACCCTGTCATATCAAGGTTCGGGTCAGATGCCAGAGGC
ATGTCTGGCATTTGTGGGTGCGGTAATTGATAGAAACTACCGAGAAGACTGATAAAGCTG
TTAATACTGCTTTGGGTTTGCTGGACCATCCTGAACGGAAATCCGCTTAGCATTGCGGCC
CTTTCTTCGTCAGTTTTTCCGGGGAAGAGGTATTTAAGAGCTTCAATAGAATCAACTCCT
AATTCTTGAAGGTTGCGAACGACAATGCTGTTATTCAGAATGTCTTCAGTGCTTTCTTCA
AAGACTTCGCCCATCCATCTCCAGCTGACTTTTGTTGAGCCATCAGGGATGAGACCAGTG
ACACCAGGAGGTATCTCACCTGAATCTAGTCTAGCACGCATCTCGTTATCACGTTTCTCG
ACGAATTTGCGGTAGTCCTTTTTATATTTCTCAGCAGCTTTTTTATACATCTCCTCGTCT
TTATATTCTTCGGGGAGAGGCAGCATTGGCTCTTCAAGTCCAACAGCAACTGCAAATGAT
TCTCTGAAGTTACGCTCTTCAGCGTAAATCATCATTGCAAATAAACGGCACAGTCCATAG
GTGAACAGCGACCTTGCTTTCTTTTCTGCAGTGGCAGCAACACGTCCATACAGAGTTTTA
ATCTCATATGCGGTAGCAGCTGTGTTGATATCAATGTCATCCACACCGCCGAGTGCTAAG
CGAATCTCAGATCGGTACTGCTTTACGTACAGGTTTTGGTCGCCCGACACGCTGTCAGGT
GTCATGTATCCAACGCGGTCAGTTGGCTCAAGGTTCGCGATCACGCGAGGAACTTTGATC
TGACCATCAAGGGAAGCACCACCAAACGGCTGACTTACCCGAGTACTTGACCTAGAGGAT
GCTCCAATCGGTGCGAAGCCGGCTTGAGAGCTAATTGTGGGACGGAAAGAGTTCTCATCG
CCACTATCAACGATGTCATGCTTAGGTCTACTAGAGATAAGAGTGGGATTTCCGAAGAAC
TTCATGTTCTTACGGATGTTTCGCACCAATTCGTCGTGATACAGGATCTGGTGCGCCAAC
CAATCAAATTCACCGTTACCTGTAGCCTCTCCGGTGCAATCCATGTGATTAAACACTTCA
ACTGCAGGGATGAAGCCCAAGCTGTTGGTCAATACCTCAGTTTGTCCAGGGTTGCCCATG
GGCATAGCGCCCATCTCGTTGGCAAATTCGATTTTTTCGTCTGAAATTGTCTGTTCAATA
CGATCTTTGTAGACCTTGAGCTGGATCCATTTCTTTTTACCAGATTTACCGTTTGCAGAA
GGATAGTTGTCCGCTAATCCATGGGTTTGCTGGACATTAAACGAATAAACCAGGACTACT
GACTCAAGTTCGCCAGTCTGGTCACGATATGCACGATAGCTGTCTTGAGGAAAGTACAAA
ATCTGGTAACTTTCACCAGATGGTCTGAAATAAAACAGACCTTGTCCATCACACAGGAAA
TAATCGACAATACTGTCGTATTTCATCTCTAGCATGTTCTCTTCAACAACACGTGCTAGA
AAATCTCTACGCTTTCCATATGAATCTTGCTCTGAGAAGAATTCAATTCCTCTACGCAGC
ATAAATGTCCGCATTTGAGCAAGGTGAGATGACACAATCATTGTGTCTACAGACAAATCC
CCTCGCCGCTCTTTTGCTGCTAAGAGGATTTGCTGAAACTCACCTTTAACGGCACTGTTT
GCCATATTATTTGCCTTTAACTACTACTAGTTTAAACGTCTTTGATCCGATCAATAGCGT
CTTCGTAGATATCTTTTGTGTTATCTACCATGGGTTCAGGAAGCTGAGGCAGGTTAAAGG
TTCCAGCAAACGGATCTTTGCCGAACATAGCCAACTCCTGTTTCTTAGCACGATCACGTG
AAGCTTTGATGGATCTGTCTAAACGTCTCTCCAGTTCAGGGATTCGGTTGGGATCGTTCG
GGCCGTAATCAGTGATCTTGTACTTGTCGTAGTCCTTACGGATATCCTTCTGATTCAGAA
TGTTTGAATCAATGTACATATCCATGAACTTGGCTGCAGCAGCAGGGCTGTCATCCGTGT
CATAGAAACCACCCATTGTTGCCATGCTTACGGGGGTGTCATACAACTTGCTTTCGCCTT
TGCCGCCTCGATAGTTAAAGATGCGGTTGCTTCCACCGTAATAGCGACGGTTGTCAGACT
GATCTCTACTGTCAATTGTCTGAGTAATAGAGTTATCTTGATTTACTTGGTTGTTATTGC
CGTCAATGCCGATGTCATTGTCTTGTGAAATTGGCGAAGTAATAGAGTTGTTTCCACCAG
TCACGTTGCCAGTTTGCTGACCACCGCCGCCTTGTCCAGGTTCAGATGGCTCTTCAGGAG
TAGGGTCAGTACCGGTATCAGTATCTGTATCGTCCTTGGGATCATCTTGAGGACGGTCCT
TAAGCAACGCTCTCAATTTATCTAATTCAGCTCTGGCTGCTCCGCCCATTTTTGTCTTAT
CTTCATTTTGTCTCGCATACCGAAGAATCTGATCCGCTGCATCATATTTGTCTACACCAA
AATCTCTAGCAGCGTCTCTTACGTGCCGAATATCTAAACCACTAAAGCGATCTGTACCTC
TACTAGATCCAGCACCACGTGCTTTACGATCGTAATTATTTAGATAATCCACGTAGGAGG
CCATGTTGCCTTCCCCAGCCATTCTAGACATCGGCTATTTCTATATGAAAACTGTCTTTA
TTGTACAAAAGTTAGATATATTTAGTTTCCAAAGATTCTCATGTCTCTAATAGGATTTTT
GCTGGGATTAAAAGAACCAATCTGAGAATCGCTAAAGTCCACAACGTTGCTATTGTTAAT
GACTGATTTATTAATGAACTTATCTAAAAAGCGCTTACTCATCCCAAGACCGCCATCCTC
GGCACCTCCATAGTTGAAGACGCGATTGCTTCCACCGTAATAACGTCTGTTATCAGACTG
ATCTCGGCTATCAATGGTCTGTGTGATTGAATTGTCCTGATTAACGGAATTGCTATCACC
AGCAATAGCAATATCATTGTCTTGTGAAATTGGAGAAACAATTGAGTTATTGCCACCGCC
TACATTACCTGTGACTTGTCCGCCGCCACCTTGAGGAGGAAGGGAGGCAATGTCATCTCC
AGAAGCATCATAGTCTTCACCTGTTAAACGCTTATAGTCCTCAACTCCAAATTTCTCACC
CTGAAGAGCCATGGAGATTTCTTTATCGCTATATCCGCTTAAATCAAAATCATATTCTTG
TTGATTTCTCGCGAAATCAGCTCTTTCTTTTGCGGTCTCAGGATTATTAGATTTTGCCTC
ACGGGCTCGCCGGTTACGTTCTGCTCGACTTAATTCTCGCTTAAATTCGTCGCTACCAGC
TTTCCTAGACATTAGTTATTTATAAATCAAAACTATCACTATTGTAATCAATCTGTAAAT
TACCCCTTCTTAATAGTCCACCCATTGTTAATACCATCGAATCAACTGCGTCATCATGTG
CTGAGTGACCAAAGTTCAAAAGCTCGTCTTCTAAGACATTCCACTTTCTCCACTTATTCC
AGATCACTCGCTTATTTTCATATAATCCTAGAACGCCTCTTAATCTGGCTAATTTATCTC
CTTTAAATCCTTTTACAGGAGATACGGACAAGTTGTATAAAGCACGTTGTTCAATTACTA
CCCTTTTGAAATCACCTTCAAATGAGTTCTGATAAGCAACAGCTTCAGGCCATATTACGC
ACGGCGACATTGTTGGAAAGAATTGACCTTCGTCGTTTTCGGCAAGGATGTTCCAGTCTG
CAAGCATCTCGCAGAGGAGGTCCATCTTTTCAAGATTGCCCATGGTGCGGGCACGACGTT
GATCGATCATGTAAATTTTGCCTTCTTTAATGCCTCCAAGGGTCATCACCGTCCAGTCAT
TCTTTTCTCGTAATCCTGCACTTAGGTCAATACCCACGCCTAAACAGTCATAATCTTCTG
GCACCTCACCTTTAATAATCAGCTCAGGAGAGATACCAACATCAGTTGACCTAACAGCTG
CGTTTAAGTACTGATAGGCAAAGGCGACCCGATCTTCTAACTTTCTTTCATTTAGGTATT
TCATTGACCAGAACTCCGGCCAATACGATCTTTGCTTACCGTCGTCGTCGGTTAAAACAG
CTTGTTGAACAATTTGCTTCCAGTTATTTTTTGGAATAAATAGCGTGGAGTGTATATCGT
CAAAGTGAAACCTCGTGCCCAGACAGATTGCCCGTGCCCCTTGGAACATGGTCGGAGCAA
TAACGTTAGACCACGTGCTTTCCATCTCTCTCCTAATATCTGGATTGTTAATGGAAGCAG
CTGACTTGATAGGGTCATCAATAAGAACAAGTTGGGATCGCTTTGAGGTAATTGCACCTT
TGAGACCACCACACGCAATAGTGAACGCTTCTTCACCTGCAGTATCAATTCCTGCGAACT
CGTAGTCGATCGACCAGTATTCGTCGGAACGTTTGATCTTCGATAAACGAACCATGGGAA
ATACTTCCCGATATTTGGTACTTGTGAGAATTCCTTTGATTGTTGCTGACTTTGCACGAC
TAATGTCCACCATGTAAGCGATGTACAAGATCCGCAGCATTTTCTTGGCAGCGGCATGTC
GGCCTATCATCCAGGCTGCAAACAAACCAAGGACAGTGCTTTTTGCAGATCCACGGGGTG
CGAGGATCGCAGTGTTTGGTCCTCCAATTCCTAATAGACATTCGCTATCTTTCCCAGTAC
ATAATTCTGCATGCCACTCCAACATATGCTTTGCTGGAGCTTTACCCATAAACTTACAAA
ATGCTTGAAAGTCGTCTCTTGCTTCTAACACCTCCTCGCTAGGTGCTTTGACAGTTACCT
TAGTCGCTGTCATTAATGCTGATCTTTTATAAGCTAATGCAGCGCTTGGTATTGCCATAA
GTTAAACCTTTACCCCAAGTCTAACTAATATTTAACGTCTACGTTTTAATCCATAGTTCT
TAGCTTCTTTCTCGTATGCTTGGTCTTTAATTCGTTGAATAGCTTTACTGCGTGCCGCCA
TTGCTTTAGATTCTGCAAATGCAATTCCTATATCACGCTTTAGTTCTGCATCAGCAATTT
GACGTGCTTTAGTGCCAGAACCTGCTTCATCAATTGGTGGCAATGCTTTAGGTAGGGTGT
TTGCTAATCGAATGCCTGACATACCAACATCTACTATTGAAGGCAGATCTTTAAGCTCAG
GGCGGTTAATAGACATCAGTTCAGTTCACTGTAGATCTTTGCCCAGACCGCATTCATTGC
ATTATCAATAGGTTCTGCAAAATGCGGATCATCCTTAAAGATCGCAGTAAGTTCCCGCAT
TACACGATCTGCACCTGCCAGGATTAAGCCTCGTTTGTCTGTAGTCTTATTCATCCGATC
AGACGTTTCAATATGCGAACGCAGTTCCTTTTCCAAAGACGCAAGACGAGCAGCGCCATC
CGACCCTTTGATCTCTCCCGAGGTAATGGCCATACGTAGGTCTTGTATATCGGAGTGGAG
AGCAGCAATTTCGCTATTGAGTATTTCACGGCGATTGAGCTTCTTGAATTTCATCTTGAC
CCAACGGGCCATATCATTAAATGTACCTGGGTATTTCAAGATTCCTGCATATACCCAAAT
TTCAATGACTGATGGAGTTATCTCAGCAAATTCTCTGAAGTCTTCAGACTCCGCTGCAGG
TAAGGTATCTAGCCACTGATCTACATACGTGACATAAACCTTACCCGTTTTAGATTGTGT
TGTATTCATCAGAATCCTCTAGCCAATCTGTTCGACCTATCCTCAGCTCTTTGCTCAGTT
CTAGCATTGATCCGATCTTCGAAGTCATATGTCTTTCTACCCTCTTGAGCAGTTGTGCGG
ATATTTCTTCTTTGTTGATCACCCTGTGCAGCATAACCTAAGCGATCCTGTTCACCTTGA
GTAATTCTTGCAAGACGATCCTCAACGCCCTGTGCCCTGTAGTTCTTACGAGTCTGCTCA
CCGCTTGCTTGCATGTATCCGATGTTTCTGCCAAATTCACGATTCTGATAAGCATCTTGT
AGTTCGAACTGCTTGTCCATAGCTCTCATGCCATAGCCAAATTCATCCAATCGAGCATCA
CGCTGATTTCTCAGTTCCAGATCTGCACCAAACAGAGCATTGTCTTTGTACAGTCCTGAC
TGGAATTCACCCATTCCTTTGGTGAGCTGATAGTCAAGTCCTTTGCCCAATGCGTTATAT
GCAAATCCCAGCTTCAGATCACGACCAAGGCTGTCACTAGGATCCTCAGAACGACCAAAG
ATTTGATTTTGCATCTGTTCAAAATAGGTCAATCCTCTTTGAGTTTGATCTACACCTTCT
TTTGAAGTAGAGGCTCCCTCACGTGATTCAGAGCCTTCATCTCTATCGTCAACACCGTTC
TTATTGATATCCCTAAAATCTGCGGTTCTTGCCAAACCCCTAAAATTTACGGTTCTTGCC
ATGACTACCAGATTAATTTTACAAGACTATATTCATTCTATCTAAGTACAATGTATTTAT
ATAGTGTGGAAATGTTATGCAGTTTAATTCCGTACAGTCTGGTAGCTTTTTGACTGGCGC
TAAATCAGTTAATGAGAATGTCACCGATATTTATAACACTGCTATTCAGACAGGGTTTGC
AGCTGATGAAGTCATCAAACAAGCTAATGCTAATGATGCGGTGAAGCAGATGGCGGCTGC
ACGTCGTCAAGCGTCTATGGCAAATGCTGGTATAGGTGCCTACACTACTGCAAAAGTGCA
AGATATGAAGGCCAAGTTGCCTGGACAGCTCAAGGATATTTGGCGTCCTGCTGTGCGTAT
GGAGGGCATTAACCGCATGGCTGGAAGTGTTGCTGCAGGTGCTTACATCATGGATGAAAG
TAAGAAGGTGCAGAAAGAAATGGCCGACTACAAAAAGGCTCGTGATGCTTATAGAAAAGC
AACTGAAGATGCTGGTAAGAGACGCGATGAACGTGATGCGCAAGAGGCTGAACTTTTACA
GCTTCGAATCGACAAACTCAAGCAAGAAATGGGTTTGCCTGGCTCTACTGGTTCTCAAGT
TTCTCCATCGTCTTCTTCCTCAACGCCTAGTACCTTCTCTACTCCTGGAGCATCTAATAC
CTCTTCTCCTGTACTTCCTTCTAGTGCAAGCTCTAATGACTCCAATCCCACACCTAAACA
GGTTTTTGATTATATGAAATCTCTAGGTGTTTCTGATATTCACGCTAAAGGGATCCTTGC
CAATATTAAAGGTGAATCAGGCTTCCAGACTGGTGTAATGGGTGATGGAGGTACATCTGG
TGGCTTATTCCAAATGCATGCTGATCGTTATACCAAGATGGTAAATGCCGTCCCTGATTG
GAAAACCAACTGGAAAGGTCAGATTGTTCATGGATTAAAAGACGACAGAGCTCCTGAGTA
TCTGAAGACTAAGTTTGATAATCCTGTGCAAGCTGCTAACTGGTTCTTACATTATTACGA
AAGACCCGCCCATGAGCATCGCCCTGGACGGGAAAAATTAAATGAAACCTTTATTGGCAG
CCTTGGGTTCTAGTAAGCAAAAGCTTGACCCATTTGCTTAAAGCCTTGTACGATTTGCAT
AATTGCTTTTTGTCGATCTAAACGATAGTTACGAGCTTCTTGCATGTCGAGTCTACGGTT
TTGTAAATCAAACTGCATTCGATTTAATTCACGCTGATCTTGACGGTCTGCTGTTCTATT
TCTTTGTTCACGAAGTAAATCTTCTAGACGATCCATTCTTTCTGTGTTATATCTTTTATC
AGATCTGGCCTCTTGGCGCATACGCTCTGTCAATACTTTACCTTCTTCTCTTTCTTTTTT
CTCGTCAGCTTTTTGACGTAGCATTCCAGAAATTTCATTTGTCTTCAGTCCTGCTGCTTC
GGCTCCGTAACCTGCCAAATTAGCTGCCTCTATTAAATTCTGCCTTCTTCCAATATCTAC
TTGAAGATCTTGTGTAAGTGCTGCTAGCTTTTTAGCATTTGTGTTTTCCCCAATATTTAA
TCTTTGAATTTGCTCTGGAGTTAAATCATTTGCAAGCTCTCTTTTTATTCGCCTTACGGT
TGCACCATATTCGGTATCAAGTTTATCTACATACTGATCTTTAACAGCTTGATCAATTGC
TGCCCCTCTGCCAGTTAATAAATCACCTAAATGATCGCCTAAATCTTTTTTTCGTGTACC
AAACTGAGGATTATAGTTTGCTAATTCTCTTTGAGCATTTTCCTCTACTGTGCCCAGGAA
AAAATCTAACATCAGATTAACCCTCGCTGTTGTAATAACTTAACTGCTTCTTCTAGTTTA
CGTTGTTCGGCAGACTTACCGCCGCCTAATAGGTATTGCAGACCATCGCTTGCTGCTTTG
CCTATGGAAGCGCCGCCTGCCGCCACTAGTGGATTACCAAGTCCCAAAATTCCACCAATA
GTTCCGCCAATACCCATGCCAGCAACATCCATAGTCTTATTAGCTAAGGACTCTTCGCCA
GTAACCAAATCACCTACATCGCTTACGACACCGAGAGCTCCCAAAACTGGAATGGCTCTA
CCTGCAAATCGCATGGGAGCAGATCTGACAATCCCCATTGCTCCCTTACGAGCGCCTTTA
GGTAATGCCTTCACTCCTGCCGCAACAATTTCGTCTGCTCCTAAAACTTTGTTGGCATCA
TCTGCCATGTTGGCAACACCTTTCAAAGTCTGTCCAGCTGCATTTCTAAGAACCCTTCCT
TGAGCTAATCCACTCATGAACTCAGGATTACTTTGAATTGCTTTTAGTAGTAATTCTTTT
TCTAATTGATTCATGATGTTTAACCAAAAAGTCCTCCGATAGCACTGCCAATACCACCGC
CAATCATTCCGCCAATAGGTCCACCAATTAACGAACCGCCAATTGTGCCAACAGCACCTA
AGGCAGAGCTGGCCATTTGTTGGTTTGCGTCCCTTTTCGCATTTTTCTTCATTTGATCAG
CAGTTTTCTTCATGGAGACTGCTGCGGTGTAGCCTTCTAATCCACCCTTCATGACACTCA
TTTCTGCATCTTTAAGTGCATTAAAGATGTTGGCTTCAGAAACAGAGTTTTGAGCAACCA
TAGAGGCAAAGTCCGGCGCACCAGCTCGATTCGCCCTCCAGATGTTTGCAGCATCAACAG
CTTGCCCAGCAAGTGAGTACTTACTTGGCGGACCTCCAGTAATGGATGGAGGCGTTAAAT
TTAAGCTGGATCTAGAAAGAGAAAAGCTAGCCATATCAGCCTATTAGCCTTTGTATAGTT
TATCAAACTAGTAATTATTGACGAATTCCCCAGTTAGGACCTAATGTTCCAACTTGGTTG
CCATACATATCGGGTAATGTTCCCCCACCTGCTCCAAAAGGAGTTTGACCAAATAAACTA
TTGTTATGAAATGTTTTTGTTGGATCAAACATTCCTGATGCTCCCATACCTCCAACCATA
CCTACTGCTCCTGCTATTCCACTAAACATATTAGCTCCTCTTTGTTGTGCTGCGGCATAT
GCTCCCGCTTCGTCCATAAACTTTTGACCAACAGCTTGTCCGAACTGAGATGCACCAAAA
CCTCCTAACTCACCTGCTCTTAGGTAGTTCCCAGCTTTCTTTTTAGCTTCAGCAATATTT
CTATTGTTTGCTACCAAATCAGCTCTAAAAGGAGATGAGAATCCTGTATAGTCAATTGGA
TTTACAAAGCTCATTGATTTAACCTAAATACTGTTCTGCGTTTCCGCCTTCTAATTGATT
AGCAACAGAGTTGCGACGGCGTCTCTCTGACTCAATTATATTGCCTGTGACATTACCAAC
TGCTAATCCAGCTAGTCCGCCGGTTAGTCCACCAATAGCTGCACGTCCTGAACGTGAACC
GTATTTAGCTCCAGCAACACCTCCAGCCAAAGCTCCAAGATAAGGAACAACTCCTGTAGT
CACAGGTAAGCCTCTTCCAAGGAACTGAACTTCAGGACCGTGGATACCTTCGTCAGTGAA
CTTCAGTGCACCTGCACCGATCGTGAGGTCACCATCTAATGGGTTGTAGTCTTCACGCTT
GTCATACTTAAAAGCTTGATAACGGTTGTACTCTTCACGGCTCACATCCGGTCTTACTTT
TTTGAACTCTTCATATGGGAGCAATTGACCAGTTCTACCCATTAAATACTTGAGACCAAT
TTCACCAATAACGTTTTTGGTTTTACTTGGATCATCTTCATCAGGGATCGCAGCCTTATA
TCCCTCAGCTCCTCCAAATGGACTCATAAGGCCTAAACCAGTATTGATTGCAATACCAGT
TGGAATAGCTAGAGACTGAACCATTCCTGGGCTATAGTTCCGTTTCTTCAAATCACCACT
CTCATCGAAGCTATAACCACGTGCTGCCGTTAGACGATCGTCAATCTGCTTTGCATAGCC
TCTGCGAAGCATCTCACCAATGGCTTGCTCGTCAGCTTTGTTCAGGTAACGCGGCTGCTT
GGCCTCACCACTCTTCTTAGTGAATGGAGTATCGGTGCTCTGTACACGGGACTTCTCGTA
CAGCTCAGGAACAATCCTGGACAAGGTTTGTTCGTTGATGACTTCACCTGTTGCCTGTAG
TGCGTTCAAAAGCCAATAGATGCCTCTTGTGGTGTCCTGCGTCAAATCATTAGCAATGCT
TCCACCGAACTGCCCCACTTTGTGTGCAGTACTGCCTCTCAGGCCCATGTCGAGCTCCTG
AAGGGCTTGCTTCTTTTCAGGGCTTAGCTTTCCAAGAGCTTCCTGTACCCGGAACGCGGC
AGGGTGTGTACCCATCATTGCGTCCCACTTAGTGGACTCCTCTGTCTGCCCCTTCAGCTT
GCGATCACGGAGGAATGCATTACGCCGGTCCTCACGCCCAAGCTGGTAGTCAGCTGAAAA
CCCTGCACCTAAGTCGTTCAGGATGTTTTTGATTTGTTGCCGTCTCCCCTCAGCCATCAG
TAGTGCCTCAGCTAATTAATGCGCCCTGCGTCGAAGCGGGAAGCAAACCGAGCTCAGCAA
GGATGCGTCCGGTCTGGTCTTCACGAATTAACTGTTCTAGTTTTTGCCGATCTTGTTCAC
TCAATCGCTCATAAGGAGATTGACCTTTACCACCTGCAAGCTTGTCTTTACCACGTTGTA
GCTGTTCACCAACAGCACGACCGCCAAAGTCACCTGCAATAGATCCAGCCATATCAAGAG
CTTGTCCTAAGAGTTGATTTTTACCTCCAAGCCTGCCTAAAGCTAATCCACCCATTGAGC
CCCCTACAGCCGTTGAAGTTCCAGCAATCAGCTTGTCTCCAATATCTCCTGGTGTCATTG
CTCCTTCAAGTACACCAAACGCTGCATCAGGCATAAGACGGAAAAGGATATCGCCTTTTG
ACATGTATTGATTAGTTCCAGGAATTTTAAATAAATTTGTTAAGGCATTACCTGCAAACC
TTCCACCAGTACTTAATGCTTTACCCAACATTGCTATTGTCCTCTTTGCTGATAGGTTTA
ACCGGCTTGCCCATATTATATCTAGCTTGATACCAGTCTTGGCCTTGGTTTGATTTCTCA
AAGGCAATCATGAACTCGTCAGTCCATTTTCTATTTTCTGGATCGTTCATGTAGCGCTGT
ACACGAGCACGTGCTTGAATTTGCTGTTCAGGTCTGTCTAAATCAGTACGCTGTCTAATC
TTTGTAGCACTGTTAATTTTGCCAGTACTAATTGGAGTGACTTGCGCATCTTGTTGGGTA
TCGCGACCCTGCTGGGTATTGCGTCTGGGGTATGTAATTTTCATGATCAGCGACTACGGG
GGAAGGAGGAACGACGAGCAACGGGTGGCAGGGAGCCGATGATTGTGCTCATTGCATCGG
CACGACGAGCAAGGTCTTCGTCAGCCCGACGTTGAACCGCCTGGGCACCAATGATGTTAC
TTTCATTGCGCTTACGGCGGATAGCAGCATCTGCCTTGGATTCGCCTTTCTTGGCGCGTC
TCTCACTCAGAGCTTCAAGCGTTGAGCGGATAGCTGCAGGGTCGGTTTGTCCAGTGCGGT
TGTACACGGGCTCTTGGAGCAGGGTTGCGTCCATGGGGCCACGTGCTGTGGACTGCGTAG
GTCTGTCAGCAGGCATTCCGATAAATGGTTTCTGTGCACCAGCGCCTCCACGCTGTGCGT
CCAGTCCAGCCATAGCAGAACGAATGTCCTGTTTGATTGCCTTGCCTCTAGAGTCAGTAC
CAACACGGATGCTGGTGCCTCCACCTTGCTGAGCAATGGGCAGGCTTCCGAACCCTTCAG
GAGGTGCATTGAAGATCACGTCCTTAGTCGGCTCTCCTGTACGGGACAGATAAGTACCAG
TAGGATTCTGGTTGACAGAAGAGCGTTTCGCTGCGTCCAGCTGGAACATTGCGTTAGCTA
ACCGCTCTTCGTCACCGCTGGTCATTCCCAGCTTCTGCATCAGACCACTAACAATCTGAG
TACCAGCAGGGATGTTCTTAGTTCTGCTGGTTTCATCAGGGTTGCGGATCATCAGGGTGT
CACCACGCTTCTCCAGTTCCTTTTGGATGAACTTGGCAACGCCTTCAATCTCCTCGATGT
TCCTGACGTTGTCTGAAACGGTGGGAGCGTTAGCCAACTCCATACTTGCAAGCACATTTC
GCACTCTGTTGGAGAAGTCAGTCGTCTCCTTGCTGATGTTTGCTTGCGGATAGCGAGGAG
GAGTGCTTCCGGTGTCCTGCGTCATGGCAGGGAGGTTGCTAGCTGCCCACTCCCGAGCAG
TCTGTGGGTTTTGAGGAGCGTTGATCAGCTGAGCAGTGTCAGGAGTATTGGCTCCTTGGG
TGGCAAGGCTAATACCGAGCTCAGGGTCCAGCGCAATCGGCACCTTGGTGTTTGGATCAG
CGTATCCGACGACACGACCGGTGCTATCAACGATCTCTTCTGCTTGTGGGTAACTGCTTG
GGGCACCTTGGCGAATAACCAGGGATTGCTCCATAGGTCCGAGGGAACCAGCAGCGCCCA
TCCGTCTCATTTCACCGATACGTCCAATTGCCTCATCAGCAAAGGCACCAGCGCCACCAG
TCAGGAATTGAGTGCGGGCAATGTTCTGTGCTTCAGCGTCTGCACGGAACTGATTGGCTT
CACGGACCTCAGGATCGAACCTTCTGTTGTCCTGACGCACGATTGCTCTGCCAACACGTG
CATCTGCTTGCTTTTCGTTCTGCAAATACTGCTTAAGAGCATCTATTGCAGTAGATGTCT
CGCTATCGACGCCCGATCCGCCGAAAACACGTGCAATTGAACCGCCAACACCGCGTTTTT
GACGCTCAGCAGAGCGTTGGAGGTCGCTTAAGGCGTCAGAAATAGCTGATTTGGGGGCCA
TTTTGACTTCTTCGCCCCGAGTTTCGTCAAAAGTCTCTCTACGAAGCAGTCCAGTCTCTT
CATCAACCGTAAATCCACGGTCATCGGCTCGATATGTCTGCTCATCGTCCTGCATTTGCC
CGAAAGCAGCGACTAATTCGTCGTCTTCCTGGAACCTCAGCCCATCAAGCTCTGCACGAC
CTACTTCATCGGTAGTGGTTTTACTGGCTTGAGCGATTTGGCGCAGATATTGCTTGGAAT
CAAAGCCATCACCTTTACGTTGCTGGCGTCTTTGCTGACGTGACACCATAGCCAGCGTTT
CTTCGGGAGACATTCCAAGAGTTCTACCGGCAGCTTGAAACTCAGCAGACTTAATAAGTT
CAGCATTAATGTCATGTGGAGTCTGCTGTGGGTCACCACTTGCAGTAAACCGGCTTAATG
CAACCTTATTAGTATTGTGTCTGCCTTGATTAGTTTCTAAGTACACTATTTCTACTGCAA
AAACCTACAACTATTGTAGATAATTTTGATATTTACTTATAGCTAAAGATGTTGGGGTAT
TTTTTAAGCAGTTCGCCGTAATCAGCGGTGCCGTAATTGCCTAGCGTTCCTGCCAAACCG
GGGATATTGAAGTCCACAGACTGATCAAGCAGTTGGCCAGGTTTGATTTTGAAAGGATTT
TCTCCAAGATCTTTATATTTGCCAATATCTATTCCTTGTAGAGCACCAATAGCAAAGTTT
TTGAATGCTTCAGCACCTTTTTTATTAGTAGGTTGATTGATCGTCGTGACCATCGGCTTA
TTGCCATCAATCACTGTCTCAACAGAACCACCACCAAGAATGGCTCTTGCTTCTTCAGCA
GACTTTCCGGTGTCATCCATAAATCCACGAATATCTTCAGGCTCAACAGTTGTCTTACCT
AATGCAAGCTGAATAGCGTCATAACCGGCTTGTCCAGGCTTTACTTTCTCAGCTAATTTT
TTATGTGCTTTAGCCCACTCCATCATTGCCAAATCTTCGGCTTTTTTGACACCGTGTTTC
TTCACTTGCTGCTCTGCGTTATATACCGGAGCAGTAGGTGCTGTAGGAGGGACTGGGGCG
TCCGGCTTTATTTTTGATTCAGCAATTTTTTGATCAATTGCTTGAAGTCTTCCCCGCTTA
TGTTCCTCAATTTCTCTATTAAGTGCCGCTACCTGAGCAGGGTCGCTCATATCGTATTGA
GTGCCAAATGCATTAGTTACGCTGTTATTTTTTGAAGGAGCTTGTGCAGTTTCTGTTCTG
GGAGCAACTGGCTGCGGAGCTCTACCAAAGCGTCTTTCATAAAGCAATTTTTGAGCTGGT
GTCATTTCAACCATTGCAGGCTGCTTTAAACCTTTTAAAAAGTTATTCAGCATTCGTCCG
GCGGCAGACTGCTGGATAGCTTTTAAATCATCCGCAATGGTTCTTTCGTTGTAGCTCATC
TTTAGTTCACCAATATCTCACTATTTTATCTAACTCAACATTAGACTAAAAGCGATTAAT
TGGTTTTATATGTCTAGCGCAGCTAATCTTCCCTATATCGTTATTGAAGACTTTTGGCAT
CCTACAGAGGAGCAAAAGCAGAAAATGATCGCCCACGTCAACGCAGAAAGGTTAGAAAAA
CGAAGCAGTGCCGATGTTGAAGACAATGCTTGGACTACCTCGACTTGGCTTGGAGAAGAT
GAGGATGATCTATTTGGTCAGCTTCATGACATGTTTTTGGATCAAGTAGAGGAGTGTTTT
GGCAAGTATCAGCTCAGAAAGAAGCACAGAAGGGGTTGTTTTGGCTATACATCTAGCAAT
CGCTTCTGGAACTTCGATCCCCATCAGCATCCCTGTGAAGTAAACGCTGTCTACTACCTC
AACCTCCCCAAAACCGATAACGAGCTGTGGGGAGCTCTGATGTTGTGTGAAGATCCCGAT
TCAGAGCACCCAAAACCGTGGGATTACATCATTCCTAAGGAAGGTATGCTCGTTTTGATG
CCAGGTTGGCTGTGGCACGATCCGCTGTACGTCCCGACTAAGGAGCACCGCATCTCTATT
AATCTGGAAGCATATCTCAAACGCTACCCCCAAGATGAGGAGTACCACGAGTGGAATCTC
CGTTACGTTTGACCCTGTAACTACACTTCCTACGCTCTATCTCTATATAGTTACTTTAAA
AATGATAGGAGAGGGCGTAGCGAGGGAATTAAAAACAGGTATATAGAAAACTGCCGTATT
TGGCGTAGTTTGTAGTGTGATTCCAAATAAGCAGCATCGCCCTGCCTGACTGCCTTGTGT
TTATTAGCACAAACGCAGCCATATATGGTATGTACCATAAAATATCCCACATATACCCAA
AGATATTGGGATACGAGTCGGTTCTTTTATTAAGGCACGAAAAACCGCTCTATAGGGTCC
TAAAAATGCTACAAAATTTTTGACACGTCTAATCCCTGTTGTACCCGCCTACCCGGTGGA
ACAAAAAAAATATACTCAAGTTTTTCTTTCGTATTTACTTTTGTTCTAACAACAGATTCA
AACTCAAGTTTCAATTCATAAGTTTACTTAAGTTGTTTCACATGTTAGTTACTTATGTTG
TAACAGTTGAGTTTCTACACAAGTTGCAATCGTCTAACTCAAGTCTGACTTTCGTTTAGA
TCAGATGTTGCAACGTATGTGTATTCATTGATGACACATGTATCGTTCGTTGACTGCATC
ACTGATGCGTAACGTATGCGTGTAGTCATCTCTCATCAATTCAATTACTGAACACACCTC
ACGTCTATCGACGTGTTTAGTTGGTTGTGTTCTTTTTATATTTCATCGTGTACACTCTTC
AATATTGGAATCCACGTTCTGCCGAATGGCGTAATGCTGGTTTCCGCTCCGCTGATTACA
AAGCTACTCTTCGAGCATTGCGTGATAACCAGCGTATGTGTGATTACACAGTACGATTCC
GCATTCTGCTACCACAAGCAGCAAGCGCTGTATGAACACGTGAGCCCGCCTATCGGCGGG
TTTAGTTCACTGTGTTCTTTATATACCTTCAAATGATTTCAGGTATGTGTCGTGTCTGGT
TCCGTAAGCGTAACCCTGACACTTCTAATCCTTGGAGCAACTGTTGGCAAGAGTTGCCAT
ATGCTCCACGTAGTTACGATGATTGCGAACGCCTCATCGAGTACTACGAAGAAGGTTGGG
GACAGCTCTACCACTACTGCATCCGCAGTGCTGCGTGGGGTGCTGCTCCTACACCTGCTA
TGCCAGGTTCCCCTGGCTGAACACACAAGGGCGTCTATCGACGCCTTTAGTTTGTCGTGT
TCTTTCGATACTAAAGTATCTACATGCGTAAACTCGCTACTCTTACCAAGATGACTGCCA
AAGGTCTGTCAACTTGGACATTCGCTCAGTGCGATGGTGTATACCTCGCATACGGTGGTA
TTACTAACCGTTGCAGAGTGTTCCGCTCATACGCACAGCTTCAGGACTGCATGGTCAACT
ATGCATCCTACGGTTACGATCTAGAGCGTCATACGGCTAAGCGCCGTTGGGACGGTTCTA
CTCCGAAACCTGTAAAGCGTGTTGCTCCAATCCAGCAGGAACTTCCTCTGGATGAAGACA
CTCAGGCTCCACGTCCTGCCGAGGACACTGTGGTAGCCCTGTATTGAACAACTTGCGATA
GGGCGCTTATCAGCGCCTTTCTCGCTCTTTGCCCGATTAGGGCTTGTTCACTTATTCGTT
ATCTCTCATGCGTTTCAAAGTCCCTGGCCAAGACATCAACGTTCGTCTCTTCGAGCGCGT
TGAAACTGTTGACAGCCAGTATGACATCTTCGATGTTGGCATTGAACAAGCAGACGGCTC
TATCGACAGCATGGTTGTCGGTGGTTCCTTCTCTTATGCCAAGTCCCTTGTCAAAGCCAT
CGACACCAAGGCTGAAGAGGCTAAAGCTGCTAAGGCAGCAAAAGCTTCTGAACCCGTCGC
TGCTTGACGCCTATGCTCCCTATCGGGAGCTTTATTTTTCGTTTTTTCCAGCTAGCTCTG
TAACGCATTGCGGCTTAGTTCTTGACTTAAAGAACTCATGCAGAGCTGACCTATGTTGTA
GGTTCTCTGGACGAGCGAAATACTCATCCCTATATAAATTCTTGATTGCCTCATCGTACT
GAGTGCACGACATTGTCCAAGCAAGAATTATTTCTAACATTATCTAAGTGCGATCTGTCC
AGGCTGCTGTTGGTCCGCTGGACCACCGAAGCTTGCGGCTAGATCCATCAGTCCTTTACC
AGCAAGGGTCACACCTACTGCTGGAAGGACGTATTTAGGTACAGCACTGGCTGCAGGGAG
TGCATACTCCATTGCATTCCGTGCTCCCCTTTGCATCTTTGTCTCAGGACCATAGACAAG
ATGCTCTACCTCACCCTTACGTAAGGACGGGTGTCCACCACCTGCTAATACAGCAGCGGT
TCTTACAGCTGGATTACTACCCTCGTACATTTTGTTGATACGAGCGGTGTAAGCATCGTC
TACTCCACGTGCTTTCTCAAGTAATCCGGTTAAGAACTCACCGGCCTTACGTCTGTCCAT
AACCTATACCTTATCCGTACCAACATTGTATCCATAATGGCAGGTTAAGAGAAGGTAAAA
TTGAATTGAGAAGAATACACTATGTTGAACACTCTAATCCCGCTATTACTAGCTGTTCCG
ATAACAGTTACACCGTATCGATCACCTCATCAACCTACAGTCGAAGAACTATGTGCAGAC
ATTGCTGTCTCACTGTCACTCGCTGTAAATGAGAAAGTGATTGAGCCTCATGATGCAATT
GACATCTATGTACGTTGCCTGAGGATCAAGTGAATGAATTAGCGAGAACATACATTCTCT
TCTTACTCCTATGGGGCTTAGCCTCAGTTGGGGTACTACTTGTCCAATTACTGTAAAGAC
ATCATGTCCGAACGTAAGTACCTTAAGTTGTTGAGTAAAGCTCAATTAGCAACTACCCGC
AAAGAGGCCCTTAAAGTCCTCAAGAAGGCGCGTAAGTTAGAGCTTATTGAGAACGATTAT
CAATTAAATGCCTTGAAGAAGGCCTGTGAATAATCGGCATTTACTACAACAACTACCGTG
TATACCGATTACCCTATTAGATACTTAGCGAGTAAATTAATAGGGTCGGTATATATAAAC
GAGCAATGAGCTTTCTAAGCCTATATAACATGCAATCTCCCTTTGATCCTTGGATCACAC
ATCAGCGTCCATCTGTATACGTCATTTCAGACTCACAGTTGGCCGCCTATAAACGAGAGC
AAACTCAATCCGAGATTGATGAGCTCAATAAGCTGATCGATAGTCATAAGTCTTCCATCG
AACGCTTAGAGACTCACGTAGCTGAACTCAAGAAAGGTCTTGAGCCAGCTGATGAACAAC
CTAAGGCCGCATAGCTGCGGCTTTAGTAATAAACGGTCCATATATAGAAACAAGCAATGG
CAGATCTTAAGCTATCTCTAGACAAAACACAAGTGAAAGCTGTTCATGACGTTATCGCAC
GCGAAACAGAACAGTTCACTGCTGATCCAAAGACAGCACCCACTCGTGTGAACGAGCTGC
GTCTAATCGAAGCACTGCTCGCTGCACACATCGCTGACTGATATAGATGATTAACTACGA
TCAACAATCCATTGTTACAGCAATTATTGGCATGCTGGGACTATTGTCCACCGCTATCAT
TGTATTTAGCGCATTTAAGCGTAACCGTACTGGTACAGGTAAGTGGCAGTAATACCTAAC
TGGCAGAAGCACAGCAAGAAAGAACTTAAGCGCAAGCTTAAGCCTCAATCTTTGCGTGCC
CGTAAGGCTGCATTGAAAGCGTTTAAACGCAAATATGCCGCTTAACAGCGGCTTTATTTT
TTATTGTTCTTTGAATGTCACGCATGACAGTCATCTCTACTGCTCAAACTCCTGAAGAAT
TTGAGGAGAACGCTCGTCTAGTTTCTGGTGATCCTCACTGGTCTCTTGAAACTAGAGAGT
TTAAGAGCTTTCCACCTGTAACTGACACTATTGTCTGGATTAAACAGGTGGATTGGGAAG
AAGTCGCTATGCGCTGCAAGGGTGGCCTCAACAATGTTGGGCTTGTCCTTGCTGTAACTG
GTGAGAAACTACACGACTTTGGTTGCTGGTTAGCCAAAGTTTGAATGTTTGGGCGCTTAA
CAGCGCCTTTTCTTTCTTGTACTCTTTGAAGATTACATGAAAGGTATAGCTCAATCCCAC
TTTGTCGGTATTCAGCGTGTACAGCCGCACAAGTCGCGGATTGTGCATGCTTTTGACCTG
GACGACACTATCACTCAAAAGCCTGATGGCTTTGACAACCGTGATATGTCCAAAGATGAC
TTCTTTGATGCGTCCAGAGCATTCGCTCCTGATAACCGCATTGTGGATCTATTACGCATG
ATGCATCGATGGGGCGATTCAATTGCCATCTGTACGGCTCGTCCGTCCGATCGGCTTACT
GAATCATTCAACTGGCTTCGCAAGTGGAATATCCCATTTGATGTCATCCTTGTATCTACT
GGCGTAGATAGCAGTGGTAATACAAAGCAGCACATGCTGAAGTATCTCCGCAGAAACTAT
CGGATGGTGGGTACTCTCATTGATGACAGTCCCTACAACATAGAAGGCGCTCGCCTTCAA
AGGATTAAACGCATCCATGTACTCAAGAACTGTGAGTACTGGGATGCACATCCAGAAGTA
GTGGTCAAGGTTTGATGAAGATAGTTCTTTATTTCTTCCTTGCTCTCTACTTCAATGCAG
ATGCAAGATCTATTGGCATATGCCTCCTACCACCTTTGTCTAGTACAGAGACCACTGACA
TTTGCTCTGATGAGCAATAGCCGCTTAACAGCGGCTTTAGTTTTTAGTGTCCATTACATG
ATCACTATGACAGATCTTCAAGTTCGTGCTGCAAAGCGCACTCGGGAAGAGTATATCCGT
CAAACCAAAGAGATGATGAGGGATATGCTGTACTTGCGTAAAGCAGGCAAGTCAACCTTT
ATTGGTTGAGAACACACAAGGGCGCTTAACTGCGCCTTTCTTTTTTAGTGTTCTTTTCTT
GAATGCTGTATGGCAATCACCTATGATTTCCAAATTGTTGCTAGCAACATTCCTGGTGTA
GCACAAGTCGTTCCTCAGAACGAAGATGCGTTCTGCTATCTCGTAGATGAAACCGACTAC
ACCATCTTCTCTGATGGTTCTACGGCTCTGTTTACAGACCGTGTCGGTGATTTCATCTCC
GATGCAGGTCACGCACACATGTGCTGCAATATCGCTTGAGATAACCACCTCTCCCGCTTA
ACAGCGGGTTTCATTCTTTTTGTAAATTCGAGATCTATATGACTCAATCATTCAACATCC
CTGACAGCATCTCACCTGAGGCGCTTCAAGAGCACCTTGAGAATGCAGTGGTCGATGAAT
CTATTGATGATCTGCCTGAAGATGTGTTTGATCAAGCAGAGCATTGGGTACAGCAAGCTT
CATCCAATTCGGACAACCCCATGATTGTCCATAAGCTGATGATTGTTGCTATTGTCGATC
GCATGATTCAGTTCCACGAGCGTGTAGCTGAACGCGTAGATGAAGAAGGTGATGGACCAG
CTGGAGCATGGCTCAAAGATGCTGGAAAGTTCCAAGCAATCATGAACATTCTCCAAACTA
TTGAATGTGGTCCTGATGACCCTATGTGTACTTCTTGTGGTGGTATCCACTAGAAACTCT
GCCGCTTAACAGCGGCTTTCTTTTTTTATGTTCTTTATCAAAGTCTTACTTTGAACAACA
CTCAACCTCGTTACGCTCAGTTCAACGCTCTCACCGTCACTGGACGTATTTTCAACGCTG
AGATCGTCACGCAGAAAGATGGGAGCCAGTTCCTTGCTGTCTCTGTCATCAGTACTGCTA
CGAACGATGGCGCTGACTTGGTGTACAACTTCACCAACAACAACGGCCTCATGGGCCTTC
ATCAGAAGGGCTACTTCGGTAAGGGCCGTCAGGTGACTATTACTGGTCACATTAAAAACG
TCAGTGAGGTTTACACCGACACTTCCGGTCAAGTGCGTATGCGCAAGCGTCCTGAGATCA
GTCTCATTGGTGTGACTGTCTTGGACGGTGGCCTTGGTCCTATGCCTAAGGCTGAAAACA
ACGTGCGTGCTGTAGCAGGCTCAGTCGTCACTCAGGTAGGAACTCCTGCTATTGATGACA
CTCCTGACTACAGTGATGAAGCAGAGCAAGTAGAAGAGACTGCTCTTTATTGATTAACTT
CCTGGCCGTGTATTCCACGGCTAGGATTTTTCTTTTTCCTAAACTATGGACATCCTCATA
TATCTAGCGATCTATGCCATCTTCACAATCTACTGTTTCTCAATCACCAGTTTCGACAAG
AACTGACTGGAGCTATACATTAGTCAAGTCTAGATATGGCTTGTACACATCAGTTCTTTC
TGATGGCACACGTATGGTGACAGGCATGACTGAAGAAGCAGTTCGTTTAGTTACGGATGA
CATTCATATTCCAGTCATGAAAGGCGAATATGATGGTTTTACATCTAAGCCACGCAGTAG
TGTGGTAGACGGAAAGCTATGATGCAAGCACTTGAAGAACTTTAAGTACTTCTGGTCTTT
CAGCTGCAAATTTTTTGCCTTGTTGAGCATAATGAGCTGTTAACAAATCATTAATTTTGT
CGTTCATAGCAGGTACAGCTTCTTGCATGTATTTTGCACCAACATGCTTTCTATAAGCTA
ATGGAAGTTCACTTGCATCCAATATATCTTGGACCATGCCTTTAGAAACTAATTCACGTG
GATGAAATTCATATCCCTGTTGTTTTGCATAGGGATGAATACCACCTTGATGTGTTTCGC
CAGGCATCATTACTAAATTACGAATATGATTACCTGTTGCCCCATACTGGTTTAAATATG
CAGTGAGTTCAGCAGCTTCTGCATCATTTAATCCTTTGTATAAAACATCAAGAGTATTTA
AAATTGCTTTGTGATGTGCGTGCTCTCCTTCGCCAGGAGCAAGTGCTCTATAAACTTCAG
GATCATTCTTTGCAATTTTATTTAATTGCGATATATAAGAACCTTTTGCTGATTCAGCTA
ATCCTGGAGATTGACGTTGTACAGCACCTTTTCTTGCACCCACTCATATACATACCTATG
GTTATTTAATTCGCATAGGTATCAACATCTACTCTTTGATTGTATAAACTTTGAGGGCGC
TAATTAGCGCCTCTCGTTAACAATGTCCTTTCAACTATTTTCTATGGACACGCAAATGGT
TTTGATCTCTAGACCTGCGGTTGAGGAGATGTTGGTAAAGCTTCAACGTGCAGAGAGCTA
TTGCCGTAATGCACGATCAAGTTTTCCGTTCAATCCTGAGACGGACATTTATGCAGAGCC
AACTGAGTTCTACCCAGGTGCATCTGGCTTTGCTGGTGCTACTTTGCGTCATGCAATCCA
GACGCTTGAATCACATTTAGCTGAGATCTAAGCTAGGGTTATTGCAGGCGGGAAGAAGAA
CGACGTCACCGCCTACCCGATCGGGTCTCAGGCATTTTTGTCGTTTCTGTCTGTGTAATT
GAGGGGTTGCTACATGTGGCCCCTCTTCCCATGTATGCCCAGGTGGCGGAATCGGTAGAC
GCATCGGACTTAAAATCCGCTGTCCATCATGGACGTGCGAGTTCAAGTCTCGCTCTGGGT
ACTATGTAAATTAAGCAAGGTTCCGTAGCTCAGCTGGATAGAGCACCGCTCTTCTAAAGC
GTCGGTCGTAGGTTCGAATCCTACCGGAATCGTTATTATATAGACATTGCTTTTAATAAT
GACATGGGTAAAAAGAACAAGAACAAAGGTTCTTTTGATGGCAAAAATGCATATGACTAT
ATAAAAGGTGAGTTTGACGATCAGTATCGTCCACACATGTCAGATAGAGAATCTAGAGAT
GTGTACGAACGTAAAAGGAATAACGACTTCCAAAGATATTTGATGACCGGTGAGAAGACT
ACTGGTTGGAGACGTATTCCTCACCCTGACGATAAACCCAAGAAAAAGCTTGAAGATAAA
TTATTCGAAGCAGGTATTCCCCCTTCGCAATGGCAGTATTACGCTAAAAAAGCAGGTATC
ACTAATGTAAGTAGTAAAAAAGACGCTAAAAAGTTAATTGAAGTCTACAACGCAGACGAA
CGCTATCAAGGACCTGATCGCGAAAGTACGCCTGCGCCCTCACAAGCAGCGCAAGACTTT
AAAGACGAGTATGTAGATAAAGTCATTGAGAACACTGTGCCTGAGCCAGAGTTTGTTCCG
CAACAATCTATTGGTGATGTAACTGGCGGTGATAACAGCATTGTTTCACCTATCAGTCAG
GACAATGACATTTCTATTACTGGAGATAGCAACACTGCTAATCAAGACAACTCGATTGAG
CAAATGATGAAGAATATGAGGCAATCTCTCCGCTTTGCGTATTAAAACTACGCTTAACTA
CACTCACTACGCTCTCTTCTTATATAGGTATTTTAAAAATAGATATAAGAGAGAGTGTAT
TAAAAAAGGTATATATAAGAGATCTTGTGTAGCTAGTGTAGTTGCATCGTAGTTTTTACT
TCAAACCCTTTGCGCCGCAACGATTTTCAAAACTACATCAAAATAACTAAGATTTGCCGC
TTACCAGCGGCTTTCTTGTTTTTTGCTCTCGAAAGAGAGTGTTGTATACATGCATAAATC
ATGCCCGCAAATTTCACATCTGGCTGGCTCGGCAATGGTGAGCGTGCCTGGCACGGCCAA
GGGGTCGTTACTGAAGGCACACTTCCAGCGCGAGAGGCGTTTGAAACAGCAGACGCACTC
TTTACTGTCGAGAAACGAGAGCTTCAACTGCCCGTCATTGACCCAGAGTCACTTGATGTT
AATTTCACCGACTCAGGCACTTTTGGTGTCGTCCGTACAGACACTCAAGCCTTGCTCGGT
GTCGTCAGTAAGCAATATGAGATCGTCCAAAACGATTCGCTCCTTCGAATGGCCGAGTTC
ATCCGAGAAGAGGTTGACATGGACTGCGTCATCGTTTTATCGGATGGTGCCAAGGTCTGT
TTTACCGCTACACTCCGTGGTGCGGAGACGGACATCGTCCCTGGTGACACAGTCAAACGT
CGCATCGTCGGCTATCTAGGACATGATGGCAAGACTGGTTGTGGTGCCAAGTTCACCAAC
ATCCGTGTCGTCTGTCAAAACACACTCACTGCTGCTTTAGCTAGCAGTGGTGCACACTCT
AGCATCACTCACAAGAATGGTGCTAACAACAACTTCGATGCTCTCATTAGTAGTATCGAT
GTAGCACGTCAGGACTTTGTCACTGAATGTGAGCTGATGCGTGAGTTTTCACGTGTATCT
ATGAGGCTTCAAGGTTTTGACGAGTTTGTAGATGAGGTCTACAACATTGACGAAGGTCAA
GTCTTCCGTAAGCGTGACAAGTTACGTGATGCCTTCCTTCGTGGTTATGGATCTGACTTT
GCACCTGCTTCTATCTGGAATGCAGTCAATGCAATCACTCAAATAGAAACAAGCACCCGT
GGCACTACAGCTGCCAAGGGTCGTGCTCAGTTTGCACGTGGCACTTTTGGTGCTGGTGCA
CAAATCAGCAAGAAAGCTTTTGCAGTTGCTGCTGAGTTGGTAGGTGCTTGATGACTTACA
CCTATAATCACGACCGTTCATACGATGAGCGATCTAAGCGTTATGACGAATTAGAGCATA
AGTCCTGCCTTCGAGCAGATGCTCGTTATGTCGTTGTCCGTGGCTACGCCGCTTACGATG
GACTTGGCGAAGTGCTTTCTTGTAGCTCTGATCGTCAAACATTTTTTAACGATCTTCGGA
CTGCTCGTGCTTTTGCTCATCACGCAAGTGATATGCACGATTGTCAGTTCGGCATTTTTC
GATATCAATTTATCGAAGGTGTAGACGTTCGTTAACTACCTACAGATACAATTAAAAGTC
TCATATTGAGATCTTTGATTGTTATCTTTAGATTTGAATTATATTTTGAATTATCTATGT
TATCTAAAGTATTTGGTGCTGCTAGCGCCGTTTTATTGGCTGTGTCTGCACCCGCAACCG
CTGCAAGCACTATGCTTTCCAGCTGGTATGGACCATACTTCCATGGCCGTCTCACGGCGA
ATGGAGAAGTGTATGACCAGTGGGGACTTACCGCAGCACATAAAACGCTCCCTTTCGGAA
CGCGGCTACGAGTTTGTTATCAAGGATGTGTCAACGTCCGAATTAACGACCGTGGTCCGT
TTATTGGGCCTAGGGAGCTTGACCTCAGTCGCGGTGCTGCTGAAGCAATTGGATTGATTG
GTCCAGGTGTTGCTCCAGTCAAAGTTACTTATCTTTGATCCCCAATTATCTTTAAACGGA
GATATATTGAAGTCAAGTTAGGAGTGAACCTAACGCTCCTAACTATTTTTTGTATGGAGG
AAACATGAGCAAGACTATTAGAAACGAGCAAACAAAAGGCTTTCTCGATAAGCTTTCTAA
GATGCGCAAAGAACGAAAGCAAATCAGAGCTGTTAAAGCTGATGAATTGTTTTCTGATTG
GGATCTCAAAGCAATTGAATTTTCTACTCCTGCACAACAATTTGAGTAAATATACTGATT
AATGTATTGAACAATACAATTTACAATACTTTATGTAGGCGATAAGCCGAGTTACTTACT
TACTTGATCAACTCAATAATCGCACTCATAAAATGACTACAATTGCACAATCGCGAGGTC
AATCCTCGAACTGGGAGCGCTTTTGCTCCTGGGTCACTTCCACTAACAACCGTATTTATG
TCGGTTGGTTCGGTGTGTTGATGATTCCAACGCTGCTTGCAGCGACTATTTGTTTTATTA
CTGCTTTCGTAGCAGCACCACCAGTAGATATTGATGGCATCCGTGAACCAGTGTCAGGTT
CCCTCATGTGGGGTAACAACATCATTTCAGGAGCCGTCGTGCCTAGCTCAAACGCAATCG
GGCTACATATGTACCCGATCTGGGAAGCCGGTAGTCTTGACGAATGGCTCTACAACGGCG
GTCCGTACCAGCTCGTTGTGTTCCATTTCCTCATTGGTGTCTTCTGTTACATGGGACGCG
AATGGGAACTTAGCTACCGACTAGGCATGCGGCCTTGGATCTTTGTAGCTTACAGCGCAC
CTGTAGCTGCAGCTTCTGCCGTATTTCTTGTATACCCCTTTGGACAAGGATCCTTCTCTG
ACGGAATGCCGCTTGGCATCTCTGGCACGTTCAACTATATGTTGGTCTTCCAGGCTGAAC
ATAACATCCTTATGCACCCATTCCATATGTTGGGTGTTGCTGGAGTCTTCGGTGGCTCTT
TGTTTAGTGCTATGCACGGCTCTTTGGTTACCAGCTCACTTATCCGTGAGACGACTGAAG
AAGTCTCTCAAAACTACGGATATAAGTTCGGGCAAGAAGAAGAGACATACAACATCGTTG
CCGCTCATGGCTACTTCGGTCGTTTGATCTTCCAATATGCTTCGTTCAATAATAGCCGTA
GCCTCCACTTTTTCCTGGCTGCATGGCCCGTCGTGGGCATCTGGTTTACCGCCCTCGGCG
TCAGCACCATGGCTTTCAACCTTAACGGGTTCAACTTCAACCAATCGATTGTCACCAGAG
ATGGTCGAGTGGTTAATACGTGGGCAGACATTCTGAATCGTGCAGGTCTTGGAATGGAAG
TAATGCATGAGCGTAATGCTCATAACTTCCCGCTTGACCTGGCATCTTCGCAAAGTCTCC
CAGTTGCTTTGAAAGCACCATCCATTGGTTAATCAATGAAATTTAAAACATCAGCCCTGT
TTATCGGGGCTTTTTTATTATCTGCATGTACTGTTAATGACGACTTCGCCACAGAATTCA
TTGGCGATAGGCCTTACACCATGTGCGTCGTTGGGTTTACTCAAACTTCGGAAAACAAAG
GTACGTTGGGCCTCTATACCGATTCAAAACCGGCTATCGTTGAAGATATCAAGGATGTTT
CGTTTGAAACAGCACAAGATATAACTGACGATTTAGGACTGTGCCGTGAAACTCTCCGTT
GAACAGCTCCAAGACATAATGCATGCAATACGGCATTATCAATATCATCACATCAGCATT
TCAAACCCTCGTTATGAGGAGTTTTCAAATATATTGGACATACTCGTAGAAGAGATACAT
AATGAAAATCTTTCTGGATACAGCGAACGTCGAAGAGGTTGCCAAGCACTTCTTGACAGG
TTTGATCAATGGAGTGACAACGAATCCGACACTGATTCGTAAGTCTGGACGTAATCCTGA
TGAGGTGTATCAAGAGCTTGCCGATATTGGTGTCCAAGACATCAGTATGGAAGTTTATGG
TACAGCTCAAGAAATGTTTGAAGAGGGAATGCGTCTTTCAAATACGTTTGGAGATATTGC
CACTATCAAACTGCCAATGACTCGCTGTGGCCTAATGGCATGCAAAGAGCTTTCAAAACG
TGGTATTCGAACAAATGTCACGTTGATTTTTACTATTCCTCAAGCAATTCTTGCTGCAAA
AGCAGGTGCAACATACGTTTCCCCGTTTGTTGGACGACTTGATGATCAGCAAGTAGCTGG
ATTAGAAGTAGTAAGAGGTATCGCTGGACTGTATGCACAAAAAGGAGTACATACTCAAGT
GCTAGCGGCTTCAATCAGAAACGTACATCGAGCTGTTCGCTCTTTCTATAACGGAGCAGA
CATCGTAACTATGCCACCTTCTGTTTTTGAAGGAATGTATAACCACATCCTTACTGATGC
TGGTCTTGAGATCTTTAACAAAGATATTGCCGCAATTGAGTGCAATATTAACTAATATTA
ATAAAGAGTTTAGAACTTTATGACTGTAACTACTGAAGATGGCGGACGCCAAAATCTATT
TGCAAAAGAACCACAAATGAAAGTAATGGAGGTTACTGTGACTCATAACGAAAAAGCAGA
ACAACTTAATGGCCGTGTAGCCATGATGGGAGTGATTGCAGCGCTTGGTGCTTATGCACT
TACTGGACAAATTATCCCTGGTATTTGGTAAAGCAAGCTATTATTAGATGTAAGTATTTA
TCAATTAGCCATGTCTTTAGGAGATGAAGCTGCAGCAGCATCCACACGCTATAACCGCCG
TCCTGTTGTAGGTGGTGCTCCAGCAAAAATTGAAGAAACTCCCGCACCTCAAGAAACACC
TGCAGAAGAAACTTCTACCAGCACTGAAGAATAATTAGGTTCAAACCTTGTTAAACTAAA
TACAGATTTGTATTCATACTAATTATGTCTGCTGCTGAAGAAAATACTCGTGGCAAAAGG
ATGGCTGCCAAACGAGGCACTCGGATCAATAACACAAATAAAGTTGATTTTAGTGGTGCC
CAGATTGGTGCCTTTAATTCTGGCAATTCTTCTGCAGCAGCAGGGATGTCTAGAGCTACT
ACTAAAGCAGGATCTGGCACCCAAAAGATCGTCCGTATGGGCATGCGCATGAGCACGCCT
CCAATGATGACTGAAGGCAAGCCTCCTGCTGGTAAGCCTGCTCCAATGATGACTGAAGGC
AAGCCTGCTCCAATGATGACTGAAGGCAAGCCTCCTGCTGGTAAGCCTGGTCGTCCTGGT
AAGCCTGGTCGCCCCGGCAAGCCTCGTCCTGGCCGTCCTCCTGGCATGGGCAAGCCCGGT
AGACCTATGGGCAGACCCGGTAAGCCTCGTCCTATGGGCAAACGTAGAAGACCTATGGGC
AGACCCGGTAGAAGACCTATGGGCAGACCTGGACGCAGAATTAAAATTAATAACCGCAAG
GTTATGCGCTTAAAGAGAAGGCGCAAGAGAGCCAAGGCTATGGGCAACCGCAAGCTCGCC
ATGAAGATTAGAAAGCGGATTAAGAGAATCCGTGCAAGACGTAAGGCTAAGCGGGCTGCG
CAGAGCAAGCCAAGAAGAAGATCTAAGCCCGCACGTAGAAGCGGTGGTCGTAGAGGCGGT
GGTCGTAGAGGCGGTGGCCGTAGAGGCGGTGGCCGTAGAGGGGGCAGAAGAGGTGGTGGC
CGCAGAGGCGGGCGCAGAGGTGGACGTAGAAGAAGATAAACTTTGTTAAGTGTCACTATT
GACTAGTACATGGCCGCCGAAAGGCGGCTATATTTATGTCATGGGTTAATCGGCCCATAC
TTCTGTTTTGCAAAGAATGCATATATCAAAAGAACAACTCACAGAACTCACTGAAATCAT
TGAAGACACAACTGAATATTTCTGCGATAAAGAACAAGTGTCTGGCCAGTTGGCATGGAC
ATGCATTGAATGCTTAGCAGCAACAAAGCTTGCTGAATTAAACGGCGAACTAGCAACTAC
TGCTTAATGGGATATACAACAAAAGAAATTGCACAAGCATGTGTGAACTATATAGTTCCT
ATGTGCAATACACATCACAAGAATCGACTAGATGTTCTTGAACATGTGGCTACCTTAGTA
TCTAAAGAAATTTCTCTTCTAAAGAACTCAGACCCTGCCCGTAATCGATAAATCAAATGC
CGCTTAACAGCGGCTTTAGTTCTCAATGCCTTTAAGGCAACTGTCAAATAAACACATTTC
CATGACTATTCTTCAAGACAACGCAGCTATTGTTTCCGATCTGGTTGCTGGTGGTCAGCA
ATCTGATGTCAGCATGATGATTGGCGTCGGTGTCAATAAAGACAGCGATGCAGTCTTTTT
CATGTACCGAGGCGATGATCAAGAGCCAGTTGCACTTACGATTCCAACCTCCGGCAAGCC
ATTGACTCGGCTTGGTAACGTCAAAGTTACTGGCATCAACATTGCAGAAGATGTTGGTAC
ATTCAAATCTACTAAACTCAATCTGTTTCTGACTACAAATTCAGGTACTGTCATTCTTAT
TACTTCTGGATTGACAACTATTTGGTCTCAATGTGTACTCACTGGTCTTATGGGTGCATT
TGAAACTGGCAATCTTGAACTTGCTTTGACTTTGGATACTTGGAAAGGTACATCCAAAAT
GAAGCCATGTTTTGCAGCTATTCGTTCAGGTAATCTTAAAATGTCTGATACTGACTTGTA
TGAGCAGCTTAAAGAAGCACGTTCTGATCGAGACAACAAAAAAGTAGAAACTATTTTGCG
TGATTGTGTGTCAATTCTTAGTCACGCAATCTCACCTTCTACAGAAGAAGTTATTACAGT
AGATGAGGTCAAAATTGAAGACAACAATACTGAGGAACTTTTCTGATGGGTGCTAAATCT
GAACGTCGGTCTCTCTATTACGAAGACAATGATGACTTTGATCCTACGATCACTGTTGAT
GTAAACGAATATTTAATTGAAGAGTGGCCAACACTAACTCTTAAAAATAGAACATCTGTC
TGGACTCTTTGTCAAAACGATGAAGAGTTCGATTTTGATAGTATTTTTGAGCAGATTGAT
GAGTGGGTATACACTCTCGCTGAACAAGATCCTAGCGTCAATCTGGGAGAAGACGATACA
AGTGGCGTCGGATTCAAAGATGATGACTTAGATGAAGATGAAGATGAAGATGAAGATGAA
GACGAAGATGATGAAGACGATGACTACGACGAAGAGGACGATAGTCTTGATGGTTATTTA
ATCTTCGACACCGTTGGTTATCTCTGCGAGAAATATCCAAACATGACAGAAGAACAACTG
TATTCTGTCTCGGATCACATGAATAGTGACGAGTCTTTCAGCTGGGATGTTCTTTACACC
TATATGGATGCATACGTTAAACAGTATGCCTGTGAAGTAGATAACACTATTGATCTAACA
GAAACTTCTGATGAATCTGAATGAGCGTTGACTCAATTGCCCAACTTCAAACAACACGTA
GGTACTTGACTTCAGTCTTGTTAAACCTGCCAATTCAAACAAAAGATACAAGTGTGGCAA
GCCTTCTTGTCATGCTTGATCATTTTGTTGCTAACCCAAAAGACTATCTCGAACTAATCC
AATGTCAGGAACAGTAATCGCCAATGACTATGACTTTTTTGATGTCGTATGCCTGTGTCA
CGCAGCATTGGCCCAGGACTCACCAGAGCCTCCTACGTTCTATATCAACCAAATACTCAA
CCTTATGTTTGGTTATCTCACTACTGCTCAGCGAGAAGAAGTCGAACTCTATCTTGCTGA
GAAGAAGTATCTGCCTGAAGTAAAGATTGAATTGAGTAAGTGAAAATCACTAAAGAGAAT
GAAGAGTTTCTTGACAAATTGTTTGAGAAGCTCTTGAAGTCAACAGATAAAGATATGATC
GATCTGCAAGATGATGATTCTTGTGATGATCATTTGGAATTTGAAAAGCTAGTAGAAGAT
GATTGACTACGATATTGTCTACATTGACAAAGAAGGTGACCAACAAGATTTTGTGGTCAC
TTCTATTAATGCAAGGACAGCAATGAATAATTTGTTTGAGCTATGTCCAGACGCAAAAAG
AATTGTTAGCTGTAGACCTCAACCAATGTTTAACGAATGAAACTGGACAAACTAGCTATT
GAAGAATTTAAAGAATATCTCATTCAATCAATGAATGAAGATGTTTATTATCAACTCAAA
CATTGGGTTGATACACAAATTGATGAAAACCAAGACTTCTCTGAAGTAATGGATTTCTTT
GTGGACAATCTCCACGGCTCACTTCAATGGATTGACTAATGTTCAAAGCACAATCTGAAA
TGGAAGCTATTGCAGTTTCCAAACCCACAATGCGTACAGTTTTGAATCCTGTGACGCTAA
ACGAAGATCTCCATCTAGGCTATGACGCCGAAATTCAATATAAGCGAAAACCTCCTGCTA
CTCGTCTTATCCTTTGCAGCAATCTGGATGATGTGTATGTTGGTGAGCCTGTGATGATTT
CATATCACTCAGGTATGAGGTGTTATCAACATACTCGACATGTTGTAACATCTAATGAAG
GGAACTGTACAGGTGGTTTTTATTTTACTGACGGTTCACCTGCTTAACATGCAGAACGAT
CATGCATTTACAACTATGGCAAATTGAGGCCCTCATTGAACTTGTAGAAGAACACAAAAA
TACTCAGTCAAAAACACAAGATGCTGCAATCTGGGATGACATCCTAGACAGGCTTAATTC
AGAGCTATTTAAACTATCTACTTAAAATGATGAAACAGTATCACCTCTATGTATTTACAC
AAGACAGCTGTCCTCCTTGCATACGCCTCAAGGATCACGTCAAAAGTCTCACGGCAGACG
AGAAAGCTGAGTTGGATTTTGTCCCTCTTAAAACGGCCTCAGGCGCTCGTACAGCGCTTG
CAGAGGAGTTATCGGTGGAATTGTCGCCAACGCTGGTTGTCGTCCATGAGACTGTCTCTT
GTGACTTTGACGCAGAAGAAGGTTACGAGTTCTGTGACCTGGAAGAAGAAACAGTCGAGC
GTTTTGTAGGTGCCAATAACATTATTGAAAACTTACAATCAACGCTTGACGCATACACCT
ACGCACATCCTGAATGACACATAAACGTTTTACAGCTGATATTGCAATCGATATAGATCC
CGAACACATTGACGATTTCTTTAATTTAGTCGCTGATGCAGCGGAAACCTACAGCGGCAT
TCTTGCGCAATACAGATACTACGTCCAAAAGGAACTTAACAATGAACTCAATGGAAATAA
TGGATTATCTATTGGATAATCTTGATCTGCCAGATGATGAGAACACTCAATACATAGCCG
ATGAAATTTACTATCGACTTGACTACACTCCTTTGTACAACCAAATAGATACTCTGGCAA
AAGTATTGAAAGATAATTGATCAATAATGCAATTTGAACTAAGTCTGGAAGATCACACAA
TAATTTTGAACGCACTTCACTACTACAAAAAAGTTGAAAAGCGAGGAAATTTTAAACAAT
ACGATGACGAACGAATCAATCAATTACGTGATTCACTCGTACATCAACTAGTCCACGCAT
TTAGAAATTAATATGTCTAATAAAGCAAATGTAGTTGAAGCCAAGGGAGTCATCTACAAA
GAGAGCGGAAACGGATACTTTAATGTTGAGCTTGATGAACCAGAAGGTCATCAGTGCCTT
TGTCGTGCTTCCGGCAGACTAATTACAAGAAAAATCCAACTGCTTGTTGGGGACAGAGTC
ACAGTTGAGCTCTCTCCATTTGACCTATCTCGTGGTAGGATTACCCTTCGAGACAAATAG
ATTCTCGTAGTAATTACAGTAAATAAACGCGCATATATAAAATGAATCTCGGTGATCATG
CACGGATTTTCCGTGAAACTTTTGGGCAAGAATCTTTAGACAATATTGCTACTCAAGGCT
TTATTAAAAAGAAGCTTTGGGATATGCAGCTTGACCTTATTGAAGAAGAGGCATGTGAAT
TGTTTGATGCCGCAGAAGATCTGATGGATTCTCCTGATGATATGGAAAAGCGGGTCAACC
TTGTTAAAGAATTGTCTGATCTGGTCTTTGTCTGCTACCAATTTGCGGCTGCATTTAACA
TTGATTTAGATGAGGCAATGTTCCGTGTTTTCGACTCTAATATGAGTAAACTAGATGAAA
ACGGACAAGCAATCTTCAGAGAAGATGGCAAGGTTCTGAAAGGTCCAAACTACCGAAAGC
CAGATCTCAGCGTCTGTGTTCCCCAAGTTTCTACTAAAAAATAATCACAAATGAGTAACA
AAGCAATTGCCCGTACAGGTCGCGTCCAAAGTTGGATTGACGACCCTAGTAGCCGTCTTC
CTGTGAGCTGCACGGTTTTTGTTGTCGAAGATTCGATGGAAGGTCGAAATGGAATTGAAG
CCAGTTGGAGATTTGTTAGCCACGCTCTGCGATTTGGAGCAGGTGTTGCAGTGCATCTCA
GCAAAATTCGACCCTCAGGAAGTGACAACGGAAAAGGCCTTGTTGCTTCAGGCCCAGTCT
CATTTGGCAAAATCTATAGCTGCCTCAATGAGCAGCTACGCCGAGGAGGTGTCTACAAAA
ATGGAGCTGTTGTGCTCCACCTCGACATCGACCACGGAGACATCCTTGACTTCATCAACA
CACCAAGATCTGAACTGCCGTGGGCAAAACGCTGTGTCAACATCTGGGATGAAGGCTGGG
CTAGTGCCAGTCAAGCCACCAGGGATGCGCTCTTAGCAGGCATTGCACGTGGAGACATCT
GGCTAGCTAAAGTTCGGCATAACCAGCATGGTCGAAGGATTTACGCAAATGTTTGTCTTG
AAGTGTTCCTTGAAAGCCGGGGTACCTGCTTGCTTGAGCATATTAATTTGGCAGCTTGCG
AAGTAGATGAATTGCCTCAGGCATTCATTGATGGCATGACTGAGCTTATTGAACTGCATG
CCAAAACTAATGTCGATGCAAGTGGTGAATACCTTTCGCCTGAGGTTGATCGACAAGTTG
GTTTAGGCGTCTTAGGCCTTGCGAATCTTCTCGCCTTAGAAGGCGTTACTTACAAAGAAT
TCGCTGATGCACTGGAGTTTCATACTGGTACTTTCACAGAAAGACCTGTGACTCGTGCTG
CATCTAAAATTGTGGAAGCAATTGATGAAGGTATTAAGTCAGCTGCTGCTATTGCACGGC
TGCATAATATGGATCGAGCTTTTGCTATCGCTCCAACCGCATCTTGCTCTTATCGTTATA
CAGACCGAGCAGGCTATACGACAGCCCCCGAAATCGCACCACCGATCGGGCGCACAGTTG
ATAGGGACAGCTCCACCTTTGGCGTCCAGCAGTACGATTATGGGAATGTTGAAACGGCTG
AAGAAGTCGGATGGGATTCGTATAAGCGTACTGTTGACGGCATTCTGCGCCTTCTACAAG
CCACTGATCTGGCTCATGGTTACAGCTTTAACTCTTGGAGTGACGTTGTGATCTATGACG
AAGCATTCATCGATGAGTGGCTTAAATCGCCTCAGACAAGCCTCTATTATTCTCTGCAGG
TAATGCAGAACACGCAGGCTAAAGATGATGCTCTAGCAGCTCTAGATGGCGACTTCGGAA
CTATGTTTGGTTTCGATGATGAGTCTGACAATGAAATCATTGACTTATTCAATGACACTG
CAGCCTGTGTTGGCTGTGCCGAGTAAACCAATTATTTATACCAATGAAAGCTGCAACTCC
TTACATCCACCTCCACGAACGCAAGCGCACCTGGACTCCTGTTCAAGTAGATGCTGGCAA
ACTTTTTGACGGCGGTGAAGAAGTCATCCAACGGGCTCTCTCCTTGCGGTGCTTAGAAAT
CCCTGTTGGTGACTTTATTCAAGATGCTATGAAAGGTGATCTTCCTGACGTAAAAGGCTG
CAAGGAGCTGCTTGAAAGTAATGTACAAGACGAAGTCAAACATGATATTGCCCTTAATTA
TGCAGCTGAAGTCCATAAAGTCCCCACTAAATTTGAGAAAGAAGCTGCTCACATCTGTAA
AACATGGCTTGAGCTGGATCGGCATCCGGTCCTTAAAGCCGTGGTTCTTGAGCGTTCCGT
CTTCTTTGTCTTACTCCCAATCTTCCGATTCCTTGGAGACACGGGCCTCCGTACAACGAG
TGCTGACATCTCTCGCGATGAGCAGACCCATGTCGCCGCTAACACGCTCGTATGTGAGGC
GCTTGGACTTAAATCTGACAAAACCCTCAACAATCTCCGCCGCGCTACGGTCGCATGGTG
CCTTCAGTCCCTTAAAGGGGAATCTGATCACAAGCACCTCTCCGGCAACTTCTGGCTTTC
GAGTTCAGATTCTCTGTACTCAAGAGGCAAGGCTGAGGGACTGATGGAAACAAGAGCATC
ACGTATGCCTGCGTTCTTCGAAACCAGCAGTGTAAATCTGCCTCAATACGCTTAATTTAT
TAATACATGCCTACCAAAATCCAGATCATTGAAGAAGGTATCTGTCCTGATACCTTCGAT
GACAAGGATCTTCCAACTGACGTTCACATTATTACTTTTACAAAAGATGGTGAGCGTCAG
TTTGATGCTGTAAGAGCTTACTCAAAGACAGATATATTTGATGAATATTATGACAAGTTA
GGCAGAGATAATCCGATTCATTCAATAGAATCTGGTTATGGCCGGATTAAACCAAAATTA
TATGGCAAAATCAAAACCGAAGACAAAGAGTGACCACATTGCAGAACTCCTTGCACGTAT
CGAAGCCAAAGTAAATAAGCTCACGATAAAGCAGCTTAAAGCTTTACACATAAAACACTT
TCCAGAAAATTAATGCACACCGCAAAGCTTGTGTGGGTAACTCCTGATGCAGAACAACTC
ATTGGGAAAATTGCTCGCGTCTCAAATCCTGCAAATGAGGATAACCCCAATGTCGAAAAA
CTCATCCGCTATCTCATCAAACACAAGCACTGGAGCCCGTTTGAAATGGCGTCCATGTGC
GTCGAGATTAAGACTACACGCGCTATTGCTCCGCAAATCCTGCGTCACCGATCCTTCTCA
TTTCAAGAGTTCAGTCAACGCTATGCGGTTGCGACAGAAATAAATGTTCCTGATCTTCGC
CGTCAAGACGTAAAGAATCGGCAGAACAGTATTGATGACTTACCAGAAGAAAAGGTCGAG
TTTTTGCAGCAGCAAATCGATAATCATTATCGAAGTGCAATGGATATTTATAATAGTATG
TTGGACTCTGGTGTAGCAAAAGAGTGTGCACGATCTGTGCTTCCTTTGAGTACAGCCACT
CGTCTGTATATGTCTGGAACTATTCGCAGCTGGCTTCACTATGTGGATCTAAGAGCTGAC
AACGGTACACAGCTAGAACATATGCAGATTGCTAAGTCTATTGGAGATATTCTTGCGGAC
CAAGTTCCAACTGTTGCTCGCGCAATGTGGGGCTGACGCTTAATATAAAGACTGGAAAAA
CTAAACAGTCATAATGAACTTTATAGCTGCAACGATTGAACTACGATCCTTTATTTCAGA
TCCCATTAATGCTTACGGGCTTGACTATCGTGGTGCTGATGCTGTTGTGCCCTCTGGTAG
TGGGTCTTCAGAGGTCAAACTTCGAGTCCTCTGCTACGACCGTGAGGGAGCCAAGCTTTC
ACTCTTTAAAGATTGGAAACCCGGCACTAGAGCACTGATCACCGGGAACCTTGTCTTCTC
TGATGACACAAGTAAACCGCTTGATTTGATTATCACCACCATTGAACCTGGCATTCCTGA
TTCTGTCTATTGCAATCAGGTTGTATTGGGCAATGCATTCTTTGCAACTGACGAAATTAA
AGAGCGTAAAAACAATCAAGTAGCTGTAAAAATCGGTACTTCTCTTGATAATTCCGACAT
TGTGACTTGGCTATTCCTTGAAACACATGAATCTAGAAAGAAAAAGCTTACGGATCGAAT
CCGCAAAGGACGGCCTATTTGCGTGCAAGGCTACCTCCGCGAATATCGCAAGGATGACAA
TGACAGCCCTTATCGCGCCATTGTTGCATCTGACTTCACAACTCGAAAAGATCGAGAAAA
AACTAGCAGGAATCCACAAACGAACGGTTCAGCGGCGGGTTACACAGAGGTTGATCCGAC
GCCGGATTATTGAACGTGAGTTTCACCTAGCCAGAAACCTACCTGGCTGGGATGCATCTA
TTTACCAATATTTCCAATAGGATACATTTGGTTCATGCGTTGCATTTCTTCAGGTGTAAT
AGGTCCACCAGGGATTTCATAAGTCGGATTATAGTTTCCATCAAAGTCAGCGATTCCATG
CAGTCGCTGGCCTTTTTTATATGGCATTTGCACATATCCGCCTTCATCTTTCCCAGGGTA
GTAAGGCATTTTCTTTACCCCAGCTTTATCTCCGGGTCTGAGAAGCAGGTCAGTTAAGCC
TCCACTTAATCCAGGTGTTTTCATTCCTGTAGCTGCACCAAGCAATCCACCATCGGCAAG
GTTTACGCCTGTAGCTGCACCAACCAATCCACCTTTCATAACCATATCAGTTAGGTCAAT
TCCAGTTAAAGCGCCTACTAGACCTTTACCGAAGATATCTGCAAAACGCATGATTCATAA
GCTCACATTTTAATATTGTACAACTTATAGTTGTTATGTCTTAGATAATTAGATATGACA
CTGCAAGTTTTACCACCCGAATTACTCCAACAGAATCAAGATAAAATTGAAACCAAAGAA
CCTCAGCCTTATTGGAAGCCAAGTAGCCTCAAAGATGGTGAAAGTGAAGAGTTTCGACTT
CTCGGCTGCTATGAAACAGGTCATGCAATCATGGGTTGGCAGTACGCCTCCGAAGCAGCA
GGTCCAGACGGTGAGCTCAAGTTCAATGGGTACGTTGTTACTCGCACTCATCCTGGGACT
CCTAGCGATCTCGCTCGTGAAACTGACTGGTCCAAACCAGATCGACCAAAAATTGATGGC
TCCTACGTCAAACCACGCAGGTTTCTAGCCTGGGTTGCCACATCTGCTGCACGTGGTCGT
CTTGAAGTTCTGTTTATTGAGCAGAAATCTCTGCGCGATCAGTTGACTGAAATCCTTCAA
GAAATTGAAGACTATACCTGGACTGAAGATGGACTCGCTAATTTCTCGATTAAGATCAGC
CGTAAGGGAGCTGGTCTGGAAACTTCATACAGCATCCTACCGAAGGTGCGAAAAGTTCCA
CAGAAAATCGTGGATCAATGGGCATCTGAGAAAGATTCAATTTGGCTTCCTAACTTCTTT
GAAGGGAAAGATCCTTTTGATGGAAAGCAAGTTGATGAAAAAGGTTTACCTGCTGGTGGA
GTAGACAAACGTGGTAGTACAGTTCTTACGACTAAAGCTGCAAAGAAAGATGAACCTGAA
ACCGAATTTTGATAATGATTGATCTTACTATTACTAAAAATGAATTGGGACTGCATGAGG
CTGTTTGTACTCTGCAGCTCCCAACTATGACTATCACCCGTGCAAAAGCAGATCGGGATG
ATCTTGAATATGAACTTCGTCGAGCTTTTGAAGAGCTCGTTGGTGAAGTCGTTACCCGTC
AACTTAAAGAGGAGTTCTAATGAATTCAGCTATGCAAAATCTTCCTCCTGAAATGCAGGA
GCGAATCAATCAACTTGTCGCAGGAGCAAAAGCTGCTCAAGCACCTGCTCCCATTACTCG
TCCGCCGTCCCTAATGGATCACACCATTGCACTTCGTCAAGAAGTTGCTCAACTTTCTAA
TCAAGTTGTTGCTATGGGACAAGTGATGGAAGGTGTAGGTCAATTGGTTGGAGAGCTTTA
CCAGCTTTTTCAAACACAAACCGCAACTACAGATTACAGCTCAGCGTATCAAGAGAACCA
GGAACTAGAGAGTGACTACTGACAAGCCTTATAGAATACAAACATCTGCCGGACATAGAA
AGTATCTATGCTCCGGCATTTATATGCCAAGTGTAACCACTGTATTGTCTGCCACTGAAT
CAGAAAAATCTAAGGCAGGTTTACGCACGTGGCAAAAGAATAATCCGGGTGCGCTAGAGG
AGGCATCTACTCGCGGCTCAGCTATTCACCTTGGATGTGAAAATTATTTACGAGGGTTAG
ATCCAAATGTACCTGATCAATATCAAGAATTTTGGAACGGTATCTCGACATATCTGGATT
GGTTTGATACAATTCATTGGTCAGAGCGTCCTCTACGTCCTGACTGGAATCACCTTAGAA
GCGATGATAAAGAAGTGGCTTATGTTTGGAGCACCGAACACCGGTACGCTGGTTGCCCTG
ATCTCATTGGTGAAATCGGTGGTGTACGAGTCATTGCTGACTTTAAAACTAGTAACGCTC
CTTACTGTGCGACTTTTCCCGATCGTGGTGACCGCATTGGTTTCGGTGGTTATCGCAAAT
ACACGAAGTGCGCTCAGCAAATGGCGGCCTACAGGTACGCGTTAAATGAGCGAACAGGCT
TTCTTTGTGATGTAGCACTCATCATCGTGTCTACTCCTGAAACGACGCAAGGGATATTTA
TTGATGGAGACCAATTAGCTCTTCACGAATCACGTTTTTTAAAACGTTGTCAACAATTTC
ATGAAATAGATAATGAAACTACGGATTGCAGTCAACAAGAATTGCAAGAACAAACAGACT
AAACCTGCTCGTGACTGGCAAAATATTAATGAAGATATTCAATGGTTACTTGGTTGGGTT
CAAAAAGGCTATGGATGGTGTGCAACTCACTTCCATGGCAGGCACCGCAAAGCTGAAAAT
GCAGTAGGTTCCAACGTTATTGTCATTGACTTTGATGGCGACACGTCGCTTGCACGGTTC
TGGTCTACTGATACTGCAAGGCAGTGGTGTGCTGCTACCTATACATCTGCAAGTCATACG
GAGCAAGAGCATCGGTTCCGAGCACTATTTCCTCTTGCGAGGCAACTCAATAGCTCTGCT
GAACATCGTGGTGCGTACTGGTTGATCGTCAACCGTCTACTTGCCGAGCTAGAGCTCCAG
GAGCTTGCCGACAATTGCGGTCAAAAGCCTGAACGTCTTTGGTTTGGTAACTCCAAAGCA
GAAGTCCAGACAAACAAGGAATTCGAACCTGTTCCTGATTTTCTCCTTGAAGATATTGCT
TATGAAGAGGCGTCCAACTTTAACAGTTCTGACCTGACTGAGATTGATATTAAACGATGT
CAGTGGCTTCTAGAAACGTTTCTGCGCCCTTCTGAGGATGGCGAGTATGAAACTTACTAT
GTACCTGTCATGGCTGCTTGTGCGGGCATAGGTGAGCCTATGTTTGATTCATGGGTTGAA
TGGGTACTCAAAGGACATCACGGAGAAAAAGATGAGAATATTCAACCATTTAAATGGAGA
GGTCTCGGTAACTATTCAGGTCATACTACACTTTATTCGCTTGCTAAAAAGCAAGACCCT
GACTGGGCTAGAAAGCTGCCAGATAATCTAAGGTTTGGTGCTCTTGGAGCAGCCGCAGGT
TATACAGAGTTTGATCCCATTCATAATTTTGATGAGTACATTAATACGATGGAGCCGAAG
ATGCAGCCAAATGATATTGAAGTTGAACCAATCCCTGATGCGCAACAAGTTAAGCGTAGA
GGTCGTCCTAAGAAAACTTCGGATGATCTTGCTAAAGAACGTGAAAACGATGTCTCTAAA
GTCAAAGACATCTTGCATGATTTACGCAAAAATGAGCTAACTAGCGCGATTGAATATACA
GACAATCAAGGCAAAACCGTTGCACTACAAGGCAATGACCTAGATCTGATGACAGTCAAA
GTTGCTTGTGAGCATGGCGTCTTTATTCCTGAGGCACGGATCAAAAGCGCTATTCAATAT
GCAGCTGCCAAAAACTCCTACTGCCCTATCAAGCGATACCTAGAACAGTGTGCTGCAAAG
TCTGAGCCACATCCCGACTGGGACCGCGTTGGTGAAGTTTTCCTAGGCAACCCACACAAA
ATTGCTACCACTGCAATGCAGCGGATGATGATTGGTGCAGTTGCACGAGCCTTCAATCCT
GGATGCTCTATGTCTTGGCTGCCGATTCTTGTGGGTCCTCAGGGCGCAGGCAAATCAATG
TTTGCTCGCTGTCTTGTACCCCAAAACCTTTTCTCAGAAATTACTACACCGCTAGAAACT
CTGATGAAAGAGCAGTATCGCCTGCACGTTGCGTGGGTTCTAGAGCTGCCTGAGATTGAT
AACTACTTCAATGCTCGCAACATTGAGAACTTTAAAAACCTTGTTACTACCCGTGTAGAT
GAAGTTCGCTTCCCATATGCATCATTGCCTAGTAAACTAGCTCGTAGGTTTGTTCTTATT
GGAACAACCAACCGTAACCAATTCCTTGTAGATAGCACTGGCAACAGGCGCTTTGTTCCA
CTTGAGATTGGTGCTAATTTCCAGATTCCTTGGAAAGAGCTCAGCACACAGCGTGATCAT
CTGTGGGCTGCTGCAGTTCATGCTTATAGAAACGGGCAGGGATACGAATTCAACAGTGGC
GAAATTGCCGCTATTGCGGAATACATTCAAGAGTTTGGCGATCCAGATCCATGGCTTGAC
AAAGTCGCTACTTACGTAGCTATTCGCGATGAAGTATCAGCAGCTGAAATTCTGACTAAT
GCACTTGAGCTTGACCCTAGAAGTCAGGGACGTAGAGAAGGACGACGTGTAGCAGACATT
CTCCAATCTATGGGCTGGAGACGTCTTGTCACTACACGAAAGGATCCACTTACAAACAAA
CCCAAGTCTGTTCGTATTTGGCAGCGTCCTAAAAACGATCCACTTACTGAAGATCACATT
TTGAACGACTTCTAATTACACTGAAGTTACGAAAACATATATTATTCAGATACAATGAAA
GCCAAAGATATTAAGATTGGGCAACGTGTTGTTGCTGCTCCAGGAGAACGGATTGCACTT
GTTGTAGGCATGCCTGAGTATTACACTCCGCGTGCTCAACTGGTACGAATTAAGTACGAA
AATAGCACCCGTTATGAGTACAAGCTGAACCACCAGCTGGAGCTTCTTCCTATTGAGCAG
CAATACGCAACTCATGGAGGTCAGCACATTAAACCTGAAGGTGATTTTTGATGTCTGAGT
CTAAGCCCAGCCGCAAAGTCGGTGGTCATGCATACGGTAGGCGTAATCTAAACCTCTCTA
ATACTGCAGAGGAAGGAACGCTTTGCATCTATAGCGGCCACTCAATAGGTCGGTTTAGCT
CAACCTCAATGCGTTTTGATAGCCATCAAGCGTGTGTTCGTTGTGTAGCAGCGGCTAGAG
AAGGAAGGATGTCTTTTGACATCAACCGTCTACTCAAGAAGGAACGCAAACGTGCCTTGA
AGTTCTGGTCCAAGGTAGACATTGGTCAGCCTGATGAATGCTGGGAGTGGCAGGGTTATA
AGGCTCCCGGCAACGGGATGCCGCAGTTTCCTTGGAGACGGCCTGGAATCAGTAGCAGCA
CACAGCACCATCCTCAAAGGGTTGCTATGTGGTACACCTGGGGCGATCTTGGTTACACAG
GTGTCAAAACCACATGTGGAAACAAGTACTGCTGTAACCCCTTTCATTTAATTCCACAAA
AAATTGGAGTATTTGTCGATCAAGATTCTTATCTTGAAAGCTTTGAACTAGCTTGCGAGC
TCCATACGCTTAAGCAACAAGTTGCTGAATACGCTATTGAGCAAGCAATGAAAGAGCAGG
AAATGCTGGCTAATGCTCAAGAGTTGGATGAGCGTGCAAACTTAATCTTTGCGCCTAACT
CTGGATTTGCAGATCGATGGGAAGCAGTAGTGGATGACATGCTTAACGGTAGACACCCCA
GTCAATTCAATTCACCACAAAACAAAGAAGATGGAGATGAAAACTCCACAAACAATACTT
AATTAACTTATCCTAAATAGAGAGTCATTCCATTATGTCTAGACGTTCTGATCTAATTAA
GCAATTAATTGCTTCAGATAAACTTGGTCCTGAAAAGGAGCAAGAGCAGAAGTTCCTTAT
GGCTACTGCCGACTTGATCCTTACCGACCTTATTAATATCGCTATTAATGGAGTCGAAAA
GCACGGTCCTGGTTCTCTTGTCATTAATTTGATGAATGACTCTACTACTTTTATGTGGGC
AGAATCAATTGAATTTGATCTTCGAGTATCTGAACGTGAAAACGATGAAGATGTAACTGA
ATTTCTTAGGAAGCTTTTACAGGAGATTGACGAAAATGACTGGACGCAAAACGTGCTTAT
TACATTGATTAGTGATGCTGGAACAAGAACATTTGCAGTCGAAGCAGGTGGGAGCCAAGA
AAGCCTTAGAGCGGTCGCAGAAGAATTTATCGGATAAACTCGCCGCTAAAGGTTTAAAGC
TTCCCCTGTACCCAACTCCTCAGCTCATTGACAGAGCTCGGGAAGTGATGGGAAGTATCG
ACTTCGACCCGACTTCTGACCCTGTTCAGCAGGTGTTAGTCGATGCAACCTCTGTGCCCA
GCATTGAAGTTAATCCTCTGCAAGAGCACTGGCATGGGAATGTATGGGTAGCTCCCAAAG
GTGCAGTAAGAGATTGCCGTATTTGGCTTAATAAGACCATTAGTGAATATCGCAATGGTC
ATATTAAAAGCTTTGTTTTCTTTAGCAGTGCTTCCGAGCTTCTACGTGCTGCCCCTGTGG
TTTGGGATTATCCAATTTGTATCCCTTTCAAACGTGTCAAGCAGCTGCGTGCCACCTCAG
AGGGCTTTGAATCTGTATGCCCTTCCACTTGGAATTTGATTGTCTATGGGCCTCCCATAC
AACAAGCACTCACAGATATTGACAAAGTATCTCTGTTCTATAACAGCTTCAGAGACATCG
GTCGAGTTATTTACAGCGAGTATGCAGGTGATGGGTGGCAAAAAGACCTTGAATATTACG
AAGAGAACAAAGGTAATATCTGATGAGTAAGCACATTGCTCAGGATTACTTTTACCTGCT
TCCGTCTGAAAGCAAGGTGCATCCATGCCGTCTGATTACTAAAGACGGTACTTTGATGTG
GAAACACGCTTTGCTCTATCAAAACTCCCAGCTGTCCTTACCTATTTCAGAGGCACATGA
GCAGCACATAATAAAAACTGCCCAGCGCCTAGAGGAACTGAACAGTTGGGTATCCCAAGG
ACTAGAGCCTTGGGAATGTTTTTCGATTAAAGCGTGGTATCAACCTAACGAACCTGAGCT
ATGTGAAGGTATCTCTGCCTACTTTACTCATACAACTCATGACCTTAACTACACGTACAC
AAGTTTATTGCCACACATCCAAGATCATGAGACTCTTCAACTACGCAATAGATATCTCTA
CTTCCGCCGCTGTTGACAACAAGGCCGCTTATCTGCGGCTCTATTAGTTTAGCGAATCAA
TCAGTTTATTGAGATACCATTTTGCCTTTTCAGCATCTTCTTTGCTATTCTTTTTATGCC
AAAGGCGCAGCATGTATTTCAGCACTTGTCCTTGAAGAAAACCCAACATCGGAGTAGGTG
CACTACTAATAGAATCTTCAATGACCTCAATAGCCTCTACACGACCTTGAGTGTAATGCG
CAGGGCTATTCACCATATCGTACTGAGTATCAAGCTTGAAAAAGTTTTCATCTGAAAATG
CTGGACTTTTGAAAGACTTGATATTTTTGTGGTCCATTATTGCTCACATCTGAATTATTC
ACTTCCTAATATAGAGTCAACAGATCGATGATGTGGATATGCCCAGTCCTAAAGGTGACC
CAACTTTTATTAAGAACAAAGACAGATATTTTATAAGTGTTGCCCAAGCTATTGGTCAAG
CCTCAACTCATCCAAAATCTCCTGGAGGGTGTATTATTGTGCGTGACCGAGAGATCATTG
GTAATGGCAGAAGCTTATTAACAGACAGCAAAGTTGAAATTGATTGCATTTCATATGCAG
TAGCAGCTGCTGCTAAAGCAGGTACTCCAGCTATAGGCGCAGTTATATACAGCACTCGAT
ACCCTTTCTCTACTTCCATTTTCCAAGCTCACATGATGGGGATCAGGAAGATTGTTATTC
TCGCACACGAGTGGGAACCTTACTACCGAGAAGAGTTTAGACGTGCTGGACGATTGGCTA
GAGAACTTCAAGTATCGATTGAGCCAATCTTTCTAGACGAAGATCCGAGATTTACAAAAA
ATACTAATGACAGAAACATTGATCCAGTTCTCTTCCCAGAAGCGAACCCGTTCTCGCCAG
ATGAATATGATCCAGACAATGCGACAGATACCTTCGATGAATAAACAAATTATTTTTGAC
CTTGAATCTACTGGTTTACTCCGACAAGGATCCCGTATTCACTGCATCGTTATGCGTGGC
AGTGACAATGGCGACACTTCTGTGTTTGACCATCGTCCTGAGCAATCGATCATTCAGGGC
GTAAAGGAACTGGAGCAGGCAGATGTATTGATTGGTCATAACATTATTGGTTATGACATC
CCGCTTATCAAAGAGCAGTTCCCTGAATTTAACCCTCAGGGACAGGCTATCGATACGCTT
GTGCTTAGCCGTCTTTTCTATCCGCATATTGCAGATAGAGACTATGAACGTCGCCCCCAT
GGCATGCCACAGCGCCTCTACGGGCGTCATAGCCTTGAGGCCTGGGGCTATCGCCTCAAG
TGCTTCAAAGGCGACTTCGGCAAGCACGAAGGCAACTGGTCTGTATATACACCCGAGATG
CTCGATTATTGCATCCAAGACACCGAAGTGACACTGAAGCTTTGGGCACTTATGAAACGA
CGTATGGAGGATTACTCATGACTACTACACCTAAAAAAGGCGACCCGCTGACTCACAAAG
AATTAGCAGATGCTGCTGATATTTTCTTTCCACTTTTTAATGAGGTTCACAGCCGTATGC
CTGATGGGTCTACGACTGAAGACACTTTAAAAGTTATGGAATCTGTGGCAAAGCTTGGGC
ACAAACAACGTGCTGACAAGCTTCTTGACGAAAAATCACTTGCTTTTGGATTTAATAAGG
AGGATCTCGATGAATGATTGTGTTCTGCTCGAAATGCGTATGGCAGAAATCATGTCACAA
CAGGAAGCCAGTGGCTTTCGGTTTGATGTAGCTGCTGCAGAAAGAGTGCGTGGTGAACTC
CAAGACGAGGTCACTCAGCTTGAGCAATCAATTCAATCACGATATATTTATGTACCTGGA
AAGGTTTATACACCTAAACGGGCAAACAAAACCAAAGGATATGTAGCCGGTGCTCCTATG
ACGAAGCTGTTGGATTTCAACCCGACATCACGTCAACACATTGCCTGGGCACTGCAAAAC
TTCCGTGGAGCTCGCTTCACCAAAGTCACAGACACTGGTAAGCCCAAGGTTGATGAGGCA
ACTCTTTCTGAGATGCGAGACCTTGCTCTAGCTCAGGGCAACAAGCTCCTGCATGAAGAG
TGTGAGATGTTTATCCGCCTGTTGACCCTACAGAAATGGTTGGGCCAGCTGTCTGAAGGG
ACAAATTCCTGGTTCAACACAATTGAAGATGACGGGTGTATTCACCACAGCTGCACTCTT
GCGACCCAAACCGGGCGTAACGCGCACCGTGGTCCCAACCTCGGTCAAGTGGTGTCCGCA
CCTTGGGCACGTCAGCTATTTGTACCGCATCCTGGTCATGTCATGGTCGGGGCTGACTTA
GAAGGCTTAGAGCTTCGATGCTTAGGGCATTACCTATCTGTTTATGACGAAGGCTCATTT
GCTGACGTTGTACTGAACGGTGATATTCACCAGCAAAATGCTGACCGTGTTGGCTGCACC
CGTAAAGAAGTGAAAACCATCACGTACGCATTTATTTATGGAGCGGGCGACCAAAAGCTT
GGTCATAGCTTGCATCCCGAGCTTAGCGATGCTCAGAAAAAGCAGCTAGGCAGCGAACTA
CGTCGCAAATTTCTTGATGCAATTCCTGGATTGGAGCCACTTATTGATGCAGTTAAACAT
AAAGTTCGTGGAAGCGGTCGTCTTAGGGGGCTTGATGGGCGTCCTATATTCTGCCGTGCT
GAGCACGCCGCCCTCAACTACTTACTTCAATCAGCAGGAGCCGTTCTATCAAAGCGGTGG
GTGGTGATCTCTCAGCAAATGCTTGATGCTGCAGGTCTTACTTACAACATTGACTACACC
CGTTGCGCTTACGTGCACGATGAACAACAGTTGTCGGTTGTACCCCAAGAAGTCGATAGG
GTCAAAATGTTGTTAGAAAATTCTGCACCCGAAGCAGGTCGTTACTATCGATTCCGCGTA
CCAATTACAGCGTCTGCTGACCACGGCGAAAACTGGGCAAGTACACATTGATACAATAGG
TGCTATGGAAAACCCAGAGAATCACATATTTAACTTTCAAGTTGATGCTCCTGCCCTGAA
ACTTCTAGTTAAGGGCATGAGGCATTACTTAGAAAAGTGGCCTGGTGGAGATGCTGAAGA
GCAGATTGCTGTGCAAAATATGCTGTACGAATTAAACAAAGCTCATTTAGAGCTTGTATT
TATAGAAAACGAATAATGTTCGCCGTGAACAACGGTATCCATTTATACTAAATATATACG
TTCATCCTATTTATTAGGACGCAAGTAGGCTTCGGCTGAAGGAACGGGAAATTTCTACAC
TATGGAGGTTTCCAATGAACACACTCAATCTCATCAAAAAGCAGATCGAAAAAGCCTCTG
CTACGCATGATGCCCAGATTCATCTGACTCGCTATCGCGGTCAGGATTGCAAGGTTCACC
AAGGCGGTGAAGAGGTGCATGGTACTTACTGCTATCGCGGTCGTACTTACATCAAATAAG
AATCACTTGCTTGATTGTCCCCTAATAATGGGGACTTTTTTTGTTTATAATTATTAGTGC
GATAGGTAAATATCGCTATAAATATTTATTAGTTAGTTATGAAATCTATTATTGCAGCAG
GTCTCCTGCTTGGCGCGTCTGCCCCTGCCTTCGCTGGTCCTTACGCCAACGTCGAAAACA
ATGCAGCTTGGTCTGGCTTTGATCATGAGGCTGCCGTGACTGAAGTCCACGCTGGTTATG
AATTCCAGGCTGGTGAAGACGTGGCAATCTACGTTCAGGGCGGTCCTGCCTTCATCGCTG
TTGACGGTGAAGAGCTCCAAACTGAATACTCCGGCAAAGTTGGCATCATTGCTGACGTGT
CCGAAAAGCTGAATGTGTATGGCGAACTCGGTCTGATCTCTGACGATCGTGAATTCGATA
CCAAGGATCTGAGCCTTTCTACCAAGGTTGGTGTTACCTACCGTTTCTGATCAATATAAA
TACTTGAGGCCCGCTTAACAGCGGGTCTTTTTTTATATTTTTCTACAATAGATAGATGGT
AAACATATTAAATAGATGCGTAAAGCTGGTGAACTTATCGCGCAATATCTAAGAGAAGGT
AAGCTTGCAGCAAATCGCAGTGAGCCAATTGGATCTGGTGGCAATGCTGTTGTTTTCGCT
TCTGATGTACCTGGAAATGTAATGAAGCAATTGAGCTATCCAGATCAAGGGAAGTTTGGA
TTGCCGGGAGATGCTCCAAAGGTTATTGAAGAGGCTGATTTACAGGCTGTAGCCGCTGAG
ATGGGATTTGCTCCCAAGGTCGCTGGTGTAGAGACGTTTCCCGGAGGTATAGGTAATCGT
ATTGAAATGCAAGATGTACGACCTAACTTTGAAACTCACGGTCAACGTGCTCGTGAATTC
CCTACTGGCAGGGATGCTATACGAGTTAATCAGCAACTCGGGCAGCTTGCTTTAAAAGGT
ATTCGTCTAGAAGATAGGCATAATGCCAATGTCTTATATAACAAAATGACTGGCCGTCCT
ATGCAACTTGACTTTGGTATTGCAGGGAAGCTTGAAGGTTCAGAAAAGGCTGCATGGCTC
ACTCATGTGACCGCAGAGGGATTTGAAGCTGCTGGTTTGAATGAAGTCGCAAGTATCTAC
CGTGCCACCGTTATGGATTTATTAGAAGGCGGTGATGTTGCTGACGCTATGGATGTAGCC
AAGCAAGGCTTTAGTAGGCTGCAGAAAATTAAAGAACCTGTCAAAGGGCTAGTCCCTTCT
GCCAAAACTGTATTAGCCGAACAAGCTTTGAAAGAATTTGACTAGTCTTGATAATTCGCA
GATTTAATCTTATCAAGAATGCTTGCCTGAATTTCATTCTCAGGTCTGAGTGATTCAGCA
CGTTCCCTGTCGTACTGCTTGTTGTAGTTACGTTGGATTTGAGTCTCAAGGCCAGAGCCA
AAACCACCAGTACCTGGGTTCTGTTCGGTTCTAAATGGCTCGGCTTGCTTTCTATATCTA
TAGGCTGCAGCACGTTGCTTTGCTAATGCAGGGCCTCGTGAGGTCTGTACGTATGAATCT
CCTTTACGCAATCTGCGTCGATCTACAGCCACTATAGATTCCTTGTCTTTACTTATATAT
TATAGTTTGCTGGTTGTGGGTCAGCTTCATTCTCTGCTTCAAAGCAGACAACCCAATCAG
CATTTTTGTCTAATAGGTCTGCATCAAGTGAATCTTGAAGCATATTTACTGCAGCGATAT
GATGCGGTGAATTAGCAAATGCTCTAAAAAACTTGAGCAAATTTACTTTTCGCATCAGAG
ACCAACTTGCTGATTCAAGTTTTTCACAGCTTTAGCCAGAGGCACGACAGTAGCCATAAC
CTTTTTAGGTAGCTCAGCGTCTCGGACTTCAATATCTTTTCTTACAAGCTCAACTTGCTG
CTGAGCACTAGTCACACGCTCTTCCAGCTGCTTAGACTTCCAATCTGTAAATTTCATGGC
CAGTAAAAGAGTAAGCACTGGCCCTACAATATATTCCATGTGTGTGTTTTAGCTAAACAA
AGTCTAGCTGTTTATGTCATAAAAGTGAGACCATCATCTTCCAAATCATCATCTTCCCAT
CCTGGATCCATAATGTCGGTTGGTAGCTCAGCAGAGTCATCCACATTTAATTCAAGCAAC
TCGCAAAATGTTTCTTCAGAAATGATTTCAGGAAGACCACTTTGTTGTTCATCAATTTTA
AAGATGATCCCATTAGACATCAGTGTTTCTTGCACACCATTCTTTTGCTCCATCCTTGAT
TTAAGCAGGCGCAAAGCGGTTTTTTCCAAGGCGGGGCGGCTCATTCTGGTGACTTCGTAT
CTCGCCCTCGTGAGAGCAAACCGTTGCTCGATTGTTAACTGTGCATTCATCTAGCTCTTC
CTCAATAAATCGTTTGTTAGAAATCCATTCTTCAATTAATTCTTTGGCAGTTTCGTTATA
AAACTCCTGCTGCTCAAACCATACTAACCACGGTTGAGAACCTTTGTCGTGATTACAAGA
TTTACAGCATGGAATTAAATTGCTTCTTAGACTACTACCTCCTTTTGACTTAGGTTTTAT
GTGATCCAAACTAGTCGCCCTATTAGAGCGACAATATGCACATAAGCCGCCCCAACCGTA
TTTAATTGATTTGCGGAACTTACGCTTTGCAGCCCCTTTGGAGAGGCAATCTAGGTTGAA
CATTAAGTCAGCCCAGTCTTCAGCGATACCCATTAGTTCTTATTTAAGGAACTTACTAAG
AATGTAACGCAACAACGTTCCTTTTATGTATTTAAGTAATATTCTCAGCGGTTCTGGCTT
AATACTAATTCATCTAATTTTTCTTCAATCCGAATCATATGACCTTCGACGCGTTCCAAA
GTCTTTGCAAAATCATCTTTAGTCACGTAGTTACGTGCCATGCACAGCTCAACACCATCA
ACGCGTTTATCTAAAGCATCGATTTTCGAATTAATTCTAGAAGTTAAAACAAAGCCACCA
GTAATTACAGCTACTGCAGCGCTTACAATCGACTCAACCATAGCTGTATTTACACAAAGC
CTTTTTTTAATTGTATCTCACATTCACTAATGATTATCTTTAGACTGTTGTAAAACAAGC
ATTCATATGAACTTAGAACTTGACGAACTTTATTGTCATCCTGGTCTTTTTATTGCTCAA
TCCGATACGCATGGTTGGGGTGTGTTTACATCGGAGGATATTTCTATGCACGATGTTTTG
CAGGAATCTCCTTACTGCACATTTCCGCACAAAGAGATTCGCAAAAAGTCTAATGTCTTA
ATTCGTTATACATACGATACGACTGATAACAATCATACCGATGATGCTGTACTTGGTTTT
GGATTTGCCGGTTTATACAATCATTCGCATAATCCGAACGCTGCCTACGAGCTTGATACT
GTCAATGAAGTAATGCGCCACTACGCAACAGAGGATATTCCTGCTGGATCTGAGATTTTT
ATTAATTATGGATTAGATGAAGGCGATGATGATTTTGGTGACTATTGATCTTTATCGACC
GCCTTATGGCGATACGAGATAGTCCATCCGTCCTGTCCAAACTCACCAGTTTCTTCAAAT
TCCCACTCCAGTTCCAGTTCAGGTTCAGGAGTGGCTTTTTTGTATTCTTCTATTGCGTTG
TCTAATTTATGAGGCAGAGTTGCATAAAACTTCTGTTCATTTATTGCACGGCGGATTTTC
TCGGCTGGACTTCTTGTGTCAAACCGATATATCCACCTTGCATCGTGTGGTATGACGCTC
AGTCCTTTTTTACAGAAGAAGGCTTAATTGCATTGATTGCAGAAAGCAGAAGTTGAACAA
TGCTGTTGGACTTCAGAGGAGTCAGAGCAATGATCTCAGAAGCTGCAGCAATAACAATCC
AAGTAATTGGAGATTCAATAATACCCATTTTTACACCTAAAGGTTTGCCAATATTCTAAC
TACTTTGCTACACAAACTACGACCTTTATCTATATACCTATTTACTTATTCAGCTACTAT
TACCTATATACCATTTTTAAAAAACAGTATATAGGCAGTAACGTATTTACTGTAGCTTTT
GTAGCTGCTCATTGAAAAAAGTCAACCGACTAATTTCATCGCGTTCTGCAACTCTTTTGA
GTGCTCTAGTTCGTCGTTCAGTATTTCCAGGATCTTTTTATTAGGTCCGTGCTCAGCTAA
ATACTTGGCGTAAGTCACTGCAGCGTGGATTTCCACTTCATAGCTAAGGTGATAAGCAAA
CTTGGGAGCAAGCCAGTAGTACAAGACATTCACCCAGTAATAGATCAGCACCAGATGTTT
AGCTACAAAACGATCGATGAAGTAGAGGTTTCCGCCTTTACTTTCCATGTATTCCAAATG
ATCGGTTTCATTGGCGGATTGCTCGAAGTGCTGCTGCATCAGCTGTAGATGATCAGCTCC
TCGCAGTCCCATGCTTTCACGGAAATGCAGCACACTTAAGAAAGCAAAGTAAGGAGCGCG
AGCAATTTCTTCAAGCACCCAAAAGCGTTGATAGTCTCGTCCTTTATACAAAAAATCGAG
GATTTGAACCGTAAAATTTAGAAAGAAGATGTTGAGTTTTTTCATTTGATCATCCTAAAT
ATGCGATTGATTATTTGGGATAGTCCCACTTAGTAATGAACTGAGTCTTGTGTACAGGTC
CCCATGTATCTGGTTTGTAGATAAAAGGAAACGTTCGTATTGAGCAATCAGTTCCTGAGC
AAAGCAAGTCATCGACAATGCGCCAGGATTCAAGCACCTCTTCAGAATGAACAAAGTGGG
ACTGATCTTGGTTCATTGCTTCATAGAGCAGACGCACGTATCCATCGAGTGCACCGTCTG
GATAAGCGTGGGTCAGCGTGGCAGGTTCAACCTTTTCTTCTAATCCAGGTGACTTGATAT
CGATACGCAAATCCAAATGTGGATCTGGTTGAAGCCTAATGCTGATTCGATCTTTATATT
CGTGCCCTTCAAATAAGTTGAGTGGTGGATCCTTCAGCTTGATGATCACTTCAACGCACT
GATACGGCAAGCACTTACCTGTCATAAAGTGAAAGGGGACGCCATGCCAGCGCCAGTTAT
CGATATATAAATCGCCAGCAATAAACGTAGGTGTACCTGTGTTTTTAGGCACGCCTTCTT
CAGATCGATATCCTTCGTACTGACCAGGCACGTACTTGTTTCCAAGTCGTGTTGCTGAAA
GAACTTTAACTTTTTCACGGCGAATTTCAGTAGCATCAATCTTTGATGGAGGTTCCATGG
CGATTAATGCCAGAATTTGCAGCAAGTGATTTTGGAGCATATCTCTTACTACACCTGCGT
TATCGTAATACTGTGAACGCCCTTCACAGCTGAACGTTTCTGTTGCAAAAATCTGAACTT
CCTCTATGTAATTTCTGTTCCAAAGAGGCTCAAAAACAGTATTGCTGAAACGAGTAGCAA
GGAGATTATTGACAGTATCTTTCCCCAAGTAGTGGTCAATTCTATAGACTTGCTTTTCCC
GTAAGCAGTCAGAGACCACAGACTGAAGATGATGAGCAGATTTAAGATCGTGCCCAAAGG
GTTTTTCGATAACCACTCGGGAGTTTTCCGGGTCATTAGTAAGTCCTGCATCTTTTAGAT
TTCTGATTGCATCTGAGTAAGTCTCCGGTGGCACAGATAAGAAGAATGTTGTATCTCCCT
CTACTGGCAATGACTTTAGAGAATTGACATCAGATAAATCGCATCGGTAATATGAGCAGT
GATTAGTAAAGTCAGCTGGATAGTCTCCAAGCGACTTTAACCAAGTTTCTGTGTTCTTAT
CTCTGCGAGCAGCTCCAATGATCTTAAGATCATTTGGTAGCATTGATTTTTGATGAAGTT
GGTACAGGGCAGGTATCAGCTTTTTCTTGCAAAGATCTCCTGTCCCACCAAATAAAACTA
AAGATGTCATTAGTCTTTCCTTACAGCATGTCCTCCAAACATTGCTCTCATAGCATTGAG
CACACGATTGGCATAGTTGCCTAACCGACGTGATTCAAATCGTGAGAATAACGAAGCAGT
GATGGTTGGAGCTGGTACGCCTAGATCAACAGCAGCTTTTACTGTCCAGCGTCCTTCTCC
TGAATCACTAACACCTCCTGCAAATGCATCTAGTTCGTTATCTTGACGCATAGATTCTGC
AGTTAGATCTAACAACCAAGAACTCACCACAGAACCACGACGCCAGACTTCGACAATTTC
TGCAATGTCAAGGTCGTAGCAGTAGTCCATGGGGTTATCCATTGGAGCTACTTCTGCGTC
TCCTTGACTTACATAGGTAGTTCCAAGGTTAGCTTTCTGAAGAATGTTTAAGCCTTCAGC
TAAGGCTGCCATTTGTCCATACTCAATCCCGTTGTGGATGCATTTCACTAGATGTCCTGC
TCCTGCAGATCCACAGTGAAGCCAACCGTTTTCAGCAGGTGTAACGTCACTGCCAGGAAG
AGTACGAGGGGCGGCATCGATGCCAGGAGCTAATGCATTAAAGATTGGTGAGCAATGCTC
AACTGCTTTATCTTCTCCACCAACCATCAAACAGTAGCCACGTTCTAACCCATAAACACC
GCCACTAGTGCCACAATCAAGATAAGTAATACCTCGATACTCTAGATGTAGTGCTCGTCG
TCTGCTGTCTTTAAAGTTGGAGTTACCGTGATCAATGATGATGTCCCCTTTGCCAGCACC
ACCATCAATTAATTCAGTAATAGTTGCTTCTACATTTTCTGCAGGTACAACCATAAGATA
GATGCTTGGCTTTCCATCAGCATGAAGCTTCTGCACTAAGTCTTTAATTGTCTTAGCAGC
ATCGGTTATATATCCAGAACTTTTGGCTTCAAGACATTTGTCATAGTTACGTCTGTAACC
AACAACCTCAATTCCAGCTGATTGAATCCGGCGACTCATGCCTTCGCCCATGCGTCCAAG
GCCTACTACGCCTACTCTCATCAATTTGCTCCACTATTATTTAGCCAACTAAACTTTAAC
TAAATAAACTATTCTTTATCGTTAATTGTTACTTTTAGCTGACTGCAGTAATAGCAGCAC
CTCTCAAAGGAACTTGATAGTCAGTCCCTGTTTTAAGAGAAGCATCTGTTGTCACAAAAA
TGCGCGTGACATGCTTTCGTTTATTGTCTCCATCAAAAGTATAAGCAGAGCCATTCCATT
CAACTTTGAGGTGAGGATTATTTTCAGTACAAGCAATGTAGATTTGATCGTTGTTATCGC
TGTTATTTAAACGTACACAACCCTCATAGATCGTATTACTGCCTTTCCACCACCAACGTG
GAACCCACCAGTAATTAACTGGGCGATCAGTCGAGTCAGGACTAACCAGTGTTAGATCTC
CTGATTGGTCTTTGAATGACTCAAGACCTGTAATTGTAATTGCACCAGCCATTAGCCACG
TCTCCGCTTCATAATCTCAGTCATCTTTTCATCTTTAAATTTCTGAGCAGCTGGTTCTTG
GGCTGCCTCCTTCATTGGTTCTTGCTTGTCTCCATCGCCATCCATGTCAAGGAAGTCGGG
CTTCATGTTATGTCCAGGCATTAGTCTTTATTGATAATGTTTTTGTAGAAGGTAGCCTTC
TTCTTCATTTTAGAAGATGCATCAGGATCTTTTAATACCGAGTTAGCATATGATTTACGA
CCTTCAGGTGTGTCTGGATATCCAGCTTTAGTAGCAGCTGCTGTAAAAGTTCCCTTGGTT
CCACCTTTTTTTCGATGAGACATTTTTTTAAATGCCTTGGCTAAGCCTTTTGCTTTTGAT
CGTTTTGTTTCAGACATTTCATTTAATACGCTGATAACCTAAATTAAATTGCCGACGCAC
GGCAGGGAATGAACCTCTATGAATGGCTTCAAGTTCATTAATTTCAGGTGTTGTTAAACT
AGCTCTTGTTGGTTTGTCAAAGATTTTGCTATATGCAGGGGCAGCTTTGCTAAATTGTTT
GCCAAAACTATAAGCTTTTGGATATGCATACATATCTTCCCAACCGCTAGTATCAACTGG
AATGCCTGCTTTGTCCATCGCTGCTTGAGCTACGCCTTGTGCATTAGCTTCTTCAATCAT
AAATGGCTTGTCTATCAATTCATATATTGCTCTCATTGATGCACCTTTCTTAACCATGCC
AGGTGTAAAATTGTCGTTATTATTAAATTGCTGACTCATCCTTTTGTATAAGTCAGATTC
TTTGTTTCTAAATTGCGCATCCAACGCACTAGGAAATGCCTGATGAGCTGCTTCGTGAGC
ACCAACAGTTGGATGAGCAAAAGGATCTACAAAAGCACGATTAGTACTAGGAGTAAATAC
ACCGCCGCCTGAGCCCCATGCTGGCTGATTGCCAAGCATCATTGGAGAAGGTGCTGGTTC
AATATTAATTTTATTACTAGTATTATCTTGCATAATGCCTAGCACTTTTTTAAGTTCCGG
TGACTGCTGCCAGCCGCCTGTATTTGTTCTAATAAATGATTGCAGTCTTTCTCCAGCAGG
TCTTGGGTCCATGATTACTTACGATAACGTGCGGTCTTTGTTGCAACATCCTTAGGTTGC
TTACTAAACTGCTGACCTTTTCTAGCAGCAGCACGTTTCTTAGCGGTACTTCGTGCATAC
TCTTCGTCAGTCAGAGCCTCACGGGCTTTGCGAGGTAAATAACGCTCACCTGTTGCGTCC
TTACCTTGCGTACTATTTTTCCCTGACTTTGTGCCCCAATCTTCTTTAGTCCAACTATCA
AGTGATTTTTGAGACTTTGCTTTAGCCATTAGTTTTTATAGCCTCCACCTTTAGCTTTGT
ACTCTTTTGCCATCATCTGTGCTTTTCGTGCAGACCATTGCCCAGGCTTACCGCCTTTAC
TTCCAGCTTTAATGCGTTCAAAAATTCTTTTACGAAGACCAGGCTTTGTGTAATTACCAG
CTTCGTTGACACGAGATTTAGCCTTACTTTTGGCTTTACTACGAGATTCTTGTGACATGA
TCAGCAGTTCCAACGTTTACGGGCGGCGAGTCCTCGTTCACTCTTCCAGCTACGAGAACG
AGCACAGAATGATTTACGACGAGCTGCATCTTTTTTAGTCTTTGGATTAGGCGCAGGCGC
TTTTAAATTAGAGCCTGTCTCACGATTAATTTTGTCGCGACCTTTTTTAGATAACCCGCC
ACCCTGAGCTACAGAAAGTTTTCCACCACTCTTGACAGTGACGCCTTTCATCGCGCCTTT
TTTCTTGCTTTTTTTATAAGCTTTGGCTTTTGATTTTGCACAAGATCTACAGGCCATATA
TCAACAAGGCGCTATCATTATTATTCTAACGGTTCTAATGGATCTGATTTGCCATTAACA
ATAGCGCAGGCACGCTTGTAAAACATATTGTCAGTCGTGCCTTTCTCTTCCATCACTTCT
TTGATTTTTTGCCAGTTAGCTAGTTCTTCTTCACTCATTGGTTTGCAGATAAATGATCCA
TCTCTGCATGCATAAGATCGCTAAGGTTAGCGACCTGAGCACAGCAATTCATAATTAGAC
CACGCTGGTTAGGAGTCAAGTTGTCTGCGTCAATAGCATCTTCTGAAAGAACGACTGCTA
CATCGCCTAATGCCATAACAATTGCAGGCATGCCCCACTTTTCAACAAGTCCAGACATAA
CCGACAGCAGTGGGTTTTCACCGCTTTCGACCATTTGCCAAAATTGTTGACGCTCTTCTG
TAGTCATAATATGAGCACTAAGTATCTCTATTGTAGATACAATATTGCAAGAGATATCCG
ATATTATGGCACAGATAACCGTAGAAGGGTTCAAAAATTTTTTCAAATACTACAACGCTG
AAGAACATCAACAGATTGCAATTGAGATTTTATATGATGCTTTGCCTGCAGACATGCTGT
CTGATAATTCTAACTGGATCCGTAAGTACCGTAATCAAGAAATTAAACAAGAGGTAAAAA
CGGAGCAGTGGCCGATCACTAAGGTTCAAATGGGAAGGATCATGAACTGTTCTACTGAGA
GCATTCCAGACTCATTGATGGATGACTTTGCTCACTGCTGCGAGCTTTATGGTTTTGATC
GAATCAATATTGCTTATTTCTTAGGTCAGTGTGCTCATGAGTCTGCTGGCTTACGCTATC
CCATCGAAATCCACGATGGCTCTAACTATGAGTTCAGGCGTGATATCGGCAATATCTATC
CAGGGGATGGTGTCAAGTTTGCTGGCACTGGTTGGATTCAAGTCACTGGACGATCTAATC
ACCAAGCTTTTTCTGACTACTTACAAAAAAAGGGTCAGTATGACCCCAAAGTTATGGAAG
TAGGTAAGACCTACACTAGTGAAAAGTATCCTTGGTCAATCTCTGGTTTCTGGTGGATGA
ACCGTGGCATGATTAGCCACTGCCAGAAACGTCCAGGTGTTGATGACGTTGGTTCTAAAG
TAAACGGACGTTATCTTCCTAACGGATATGAAGACCGCAGACACTACTCACGTAAAGCTT
TTGATGTCTTAGGTCTTCCTTATCCAGGCAACTAATTACTCAAAGCTCAGAGTGTCTTCA
CCGGCTGAGCCAATGATACCGTCACCGGAAACAATGCCACCAGAAGTGGTGCCGCCACTA
ACGATAATGTCTTCACCGTCTTCACCTGGAAGGGGATCAGGAGCAGGTGGTGTTACAGGC
TCTTCAGGCACTTCAGGTACTTCTGCAAAACTACCGTAATCAGCAGAAGTGATGTACGCA
GCTAACTCATCAGTAGTTGTGGTCGCTTCAATAGCTTGCTCGTACTCATCGCAGTAGCTA
CGAATTTCACCTCTACGCTCAAGTACATCAGCAGGGACTTCAACTCCAGTCTCGCTGTTT
CGTACAATGTACCAATCAGTAGGAGCAAGAAGAGTTCCAGCGGAATACTTTGTATTAGAA
ATCCACAGAGTTTTCAATCCAGTTTGAGTATTTCCATTCTCATCAGTGATATCTTCAAGC
TGTTTTGGATTATCTACATCCCAGTAGAAACGTTGATCATAATACGGCGGATCAGCAATC
TCAGTAATGCCGATAGCAGATTTCTCTTCCCAAGAAGATAATCTCAGCCAGTTGGCAGGA
TATTGAATTCCTTCGTGTGTAAAAGCGCGATCATAGGAAAGCGGCTTACCGTCTAGCAAA
AGCATGATTTTCGTGTCTCGATACTACAATTTTAACGTTATCTGGCGCGAGCAGTTTTGA
AGGGATGCTCAGCAAATGCCATATAAATCATGGAAGTACCGCTGCCATTAATCCTTGTGT
TTGAGTTTCTTACCTTAAACCCATTAGAAAGGATGTCTATAGGTCTATTGCTA
>TARA_064_5
AAAAGGTGCCTTGATTGGCAAGTATATCGCCGTTAGCATATATGGCGGCCTTATAACTAG
CTGTGCTGCCGTTGTAGACGTAAATCCGCTCATCACTGGCTGATGTTGAGTTGCTAACAT
ACGATGCAACTTTACCAGTGTTAGAAATACGTGTTCCATTTGTATAACTATTGCCTGCGG
GATTAGCAATATCCAAGTTTCCTGATGAATCTATTCTGACTTTCTCCGATGGCGATGACG
CACCATCGGCGGTTACGGAAAATACAAGCATGCCAGGCATGTCATTATTTCCAGGAGTGC
CATCTACAAATGCTGCAATTCTTGCGCCTGAGTGATAATCAGTGCCATCAGCGCCTTGAA
AATTAATTGTTCCAAGTTCATCGCCATCTTGAACAACAGTGTTTCCACCTACTGTTCCAT
TTCTAGATTTAGCAAGTTGTAAGAAAGGTCCACTATCGTTGGCGTCAAATCTATAAAAAG
CACCATTTCCCGCATTCCCACTGCCACCATTTTGTAAGCCATCGGTGCCGATGGCAGTGG
TCAGGCCTAATAACATCTTGCCATCACTAAGTATTCTTAGCCTTTCATTAGCGTCTGTAC
CAAACCGCAGAAAATCACCATTATGGAAGTATTGAACATAACCTCTAATCGCGTCAGCAG
TTGCTGTTCCATCGGCAAAATATATTGTACTTTGCGCTCCAGTTCCTGCACGAATAGTCA
TTCCTGCAGAGCCAGTGCCGCCACTATTCTGTATGACTAGATTATCTGCGCTAGCGTTAT
ATGAACTCGGAGAATCTGTCCCCAATCCCACCAGACCTGCGCTGGTTATCGTCATCCGCT
GATATCCACTTGTATGGAATTCTTGAGTATTACCTTTAAGCACTAAATCCATCCAAGCAC
TTGAGGTTCTATTGAATGCTTGAACCTGACCAACAGTGCTAGACGCTTTAAATATTTCAA
CACCACTGCCTGACGTAGGAGTAAGGTTGTCAGTAACGTGAAGTCCACCAGCCGCCACTA
GTTCAGGACTAAGTAGTGCAAGGATTTCAGCAGCTGTCTGATCTGCAGTAGCTCCAGTTT
CAATGCCAGCGAGCTTGGCCGCATCGGCACTACTCATTGAGGACAAAGCCCAACTCAATC
CACCACTGCCATCTGTTGCCAGAACATTGCCACTAGTACCATCATCAACAGGCAGGGTCA
GGGTATAGCTGGTTAAAGCACTATTAGCTGGTGCCTTGATTTTGACGTATTTAGAATTGG
TCTCACTATTGAGAGTAAGCGCTCCTGAGTTTGTTGAATCACCTTTGATGATTGCTTCAC
CATCGAAATTCACATCGCCCGTAAACGTTGCTCCTGCTAACGGTGCATATGAATTCAAAA
TACTGATTACAGATCCACCACTGTCTTTAATAAATAGTTGTGGATCAGTACTACTGTAAT
TAATTGCAAGCTCACCATAATCCAGCTGGGCAGATGTAGGTGCCTTTGCAGCTCCACTGA
CCAGGACACTACTGCGCTTATGCTGGATTTTAGTCATTTCTATTTAGCACTTCTTACCTA
ATTCAAGTATATCTAGGACTCAGCTATCCTCTGCTAAAAGATAGTAGCTGCCAGACTTTA
AGTGTGCGTAGGCCTGCTGTGTAATCGACTGATCAGATTCCATGTCGATCATAAACATCA
GCTGATGAGAATCAATGTCAGTAACAATGCCGTTAAAGCGCACTTCTGCTGAGTCCACTG
AAACAGCACCAATTGGGAACTTCCCTTCGTCGCGTGCTTCTTTGGAGGTGTAGACTTCAA
GAGAAATGTGACCCACATAACCTTTTTTATAATCTATATCGTCACGTCCACCATCAGCCG
TAACCCCATCTTCACGAGATGAATCCTTAGGAAGAGGAATATCTTCAAGACGCTTTTCCT
GACGGATTTGATTAATCAGGTGATACGCAGTGGGGATAGTCAGACCTGTGTTTGGAATAG
TGAATTCACGGATGAGAGCCATAATTATGCCAGCGATTCTTTGAGTTCATTCAGTTCTAT
TTTAAGTTCTTTTACTGCTTCAATGAGAAGAGCAGTTAAGTTCCCATAGCTAACACCATA
TTGGTCAATATCTTCTGCGTAAGTAACGACTTCAGGAACAACCTTTTCAACTTCTTGGGC
GATCAAACCTATTTCGGTTTTCTCGTTAACCGACTTGTCATTTTGGATCTTGTTATACGT
TACGCCTCTTAGGTTAAGAACCTTTGATAAGGCTGACGTAATGGTTGTAATATTCGTCTT
TTTCCTTGCGTCTGAATAAGCAACAATATTGTCTGTAGCATAAATAGCACCAGTAACATA
TAAGGCGTAGGCAGAAGATGTAGTTGAACCACTAACACCTAAGCAACTATTACCGTTGGA
GTAATATGTATACCACTTATTGCCAACTTCATTGTATGTACCGCCGTTACCACCAGTGTC
AAACATTCCAATTGAAATTTTTTGACCACCATAAGTGAGCGCTATTCCTGTAAAACTATT
CTTGTTCCCAGTTAATACCCATGGACTGTGAGTAGCGGTTGTAGAAGAATTTGGATGAAA
ATGTGCAGAATTTGTTGGATGATACAGACCATATGTGCCGCTAAACTCTATCCACTGGTG
GTGTTTTGTGTGACCACTTGGGTGTGAATTGAACTGAACCAGATTAGAACTTAAATCTTC
GTTGTTATAAATCCGTATTCCGCCGTAAGAACTTTGAGCACCAATTCGGATACCCGTGTG
CCATCTCAAGTCTAGTTTGGTGTAGAGACCACTAAAGTTTTCTGAGTTGGTACCAAAATG
ATAATTAGCAAAATCATTACCTCCGCCGAAACTCATTCTTGTCGTGGCTATGGTGTTGTA
GTGATTGTTGCCTTCATGGCCACCTACAACCAAAATATTGGGGAAACTTGAATTATGGGG
AGAATTGACAATCCAATTTCCGTTGCTATTTAATAAACCAAATCCATTACTGTCACGATA
GAGATAACCTTTCCGGTTGGTAGCATGGCCTGGAGATGCATTGTATGCGTCATAAAGAAT
TAGACCATTGGTTGAATCAAGATGCCAGTAATTAGTACCAGCCGAGAAGAAGTGTTTGCC
AGTCACATTATTGTATAGCCCTTCCCCAGCAGCATCATTTCTAAACCAATCAGAAGCTAT
AATCTGGAGTCCATATACATGTTTGTTATTACTGTTCCAGTCATATCCATCAAGTAAGTC
AGCATCTAATCCTGATCCTGCCCCATCATTATTAGAGTCCCATATTGTTCGCCACGATGT
CCAGCTGTTTCCAGAATTTGTATTATAATCTCCCATCCTGTACTTCAAAGATATCCCGCC
ATAAGTTGAGCTATAGGGGACATACATCTGTAATGTCGCACCGCCTCCCGAGTAAGTTTT
TGTAGTTATAACTGTTCCATAATCAAACCAGCCTTCAGTACCCCTAACAAAATCAATTTG
TTGCCCAGTGGGGTAAGAAGTAGGTAGTGAACTTGCGCTTATGTTATAGCTGCCTTGTGA
TTTTAATACCTTTGCTTCGTCTGCTAGTAAGCCTGCCTCAATCCATGTTTGGAAATCAGA
CTTACTTTGATGGTAATACCAACCACTTTTCATCACTACAACACCATCCGGTGTTGTAGC
GGAGTCGTTAATAGTCCTAGCTTTATACCATCCATCGTTATTAGTATCGGTGGAACCCGC
ATAAAAATATACAGCGCGAGCATATGCATTACCGTCTCGCAACATAACATTGTTAGCTAC
AGGTCCAGTTGATGGTTGCAGTCCACGAAGTAAGTCAGCATCTAAACCACTACCAGATCC
GTCGACAGTTAGTAGTGCTGCCAATATTTCAGCAGCTGTTTGGTCAGCAGTGGCACCTGT
TTCAACACCACTCAGCTTTGTAAATAGTGCATCAGTAAAAGCATTTGTTTCTGCTTCATA
TAGCGTTTTAATTTCTGCACCGGTTTGATCTGCAGTAGCCCCAGCTTCAATACCTGCAAG
TTTTGCTGCATCTGCATTACTCATTGAAGACAGAGCCCAGCTCAATCCACCACTTCCATC
AGTCGTAAGGACATTCCCACTTGTTCCTGTTGTAGTGGGCAAGGTCAACGTGTAATTAGC
TGCTGCACTGTGAGCAGGTGCTTTAATGTTGACTGAATGAGTATTGTTCTCACAAGTAAG
CGTCAACTTGCCGGAACCGTTGGTTGAATCACCCTTGATTGTGACGGCCCCGTCGAAGTC
GACATCTGTGTTGAAGTTGACGTCTCCTGTGAAAGTCGCTCCTGCCAGGGCTGCATATGG
TTCAAAGAAGCTAACAACACTGCCACCACTATCCTTGTAGAACAGCTGAGGGTCTGTTGT
GCTGTAGTTAACTGCTAACTCTCCGTAGTCCAGTTGGTTAGCAGCAGGGACACGAGCGGA
GCCGGACAGTAGTGCACTGCTGCGCTTCAGTTGAATCTTGGTCATTATTACTCTCCCCTA
AGTTCTTTGACTTCTTGGCGTAACTCTTTAATGGCTTCAATTAACAAGCCAACGATGTTG
CCATAAGCAACAGTACGCATGCCGTTTAAACCTTCTTTCACAACCTCAGGAAGTACTTTC
TCAATCTCCTGTGCGATGACGCCTGCATGACGTGTACCATCGTCAAAATCCAGTCGTTCA
AAAGTAACGCCTCTAATCTGATCGACTTTATCTAAGGCATCTGTGATCTGAACAATATCC
TTTTTGAGAGTTGCATCTGAAAAAGCAGTGACGTCGCCAGTTGCTGTAAAGTTGCCTGAA
GTATCTGTTGAGGCTAAGAAGCTACCACTCGAATTGGCAAACCCAGCATTGCCAGAGCTC
GATTTAATCTTGAAAGAAGGAAGACTTATTTCATTAGTAATCGATAAATTATATGTTGTA
AGGGTATCAGTGCTAGTTGAATATTGCAGAACTTGATCAGTTTTTAATAAATTATTACCA
GTAGTTGCTCCTGTAAATGTAAGGTAATGTGTGGCTGCAGGATCGGGAGTAGCAAGACTA
ACATAACTTGTCACCTGGGAAGTTCCTGAAGTTATTGCATATTCTACTTCTACACCTGCG
TGATATTGATCATTTGCTTGATACCCTTGCAGCAACCATCGTGTTCCTGTAAAATTTATT
TGAACGCTGTAGTCGGAATCATTATCCTGTCGATATAGTCTGGTCACACCTCGACTGTTT
CGACTATCAGTATTCAGTGACGAATTATTGGTGGTCTGTACAAAAGAAGTATCTGCTTTT
CCATTCAATTGCAGCGAGTTCGATGCTGCAGAGGCTGAATCTTGTTTAGCGTTTAGAGCG
GTTTGTAGGCCGGTGACATTTGCAATTGTGTGATCATGGCTATTGTCAGCTACTGTTGCT
GTAATAGAAATATTTGCAGTACCGTCAAAGTTTGCATTACCACTCACATCACCAGCCAGT
GCAATGTTACGAGCAGTGGCCAGACTTGTAGTAGTCGCACTGTTACCTGAGACGCTAATT
CCCCACATTCCAGTTGCGTTTGTACCAGTTACACTTGGTGCTCCTACATTAGAATAATTA
AGAGTGACGTTACCAGTAAGTGAGTTTACCGCTGTAACTGGATAAGAAATACTATTTGAA
AGTGTGGTAATTGCATTGTCTGTGTACTGCTTCGTCGCAGGCATTAATGCTGCAGTCGGA
TCACCATTCAAGGTAATGTCACCCGTCAAAGTCCCCCCAGCTAGTTCCAGATAATCATCA
GTCAATCCAACGACGGTATTACTAGAGTCTTTCAGGAATACCTTTGGCTTAGTAGCGTTA
TAATTAACTGCTAATTCACCATATGCCAACTGTGTTGCTAACGGCGGCTTGGCTGCTCCG
TTCTCAAGAGTACTGCTTCTTTTGAGTTGTAGTTTCACAATTATTCGGCTATTCTATAAC
CTTATTGTACTCAATCAAGTTGCATAGACTCCACCATCAATAGTCCCTGCCGAAAGGGTT
CCGGTTACACTTACGTCACCAGATGCTGTTAAGTCAACACAACCTATATTTCCACTGGCT
GTAATTCCTACAGTCGTCAGATTGCCAGCTGTCGACAGATTGGCTCCAGTAACAGTTCCA
GAAGCAGTAATGCCAACGATGGTTAGGTTGCCGGATCCAGCCAGGTTGACTGCACTGATG
TCTGCAGAAGATGTGACATTCCCTGAAAGGGAACCGCCTGTGAGTGCCAATGCAGCGACG
TCGGCATGGCCCAACGTGACACTGCCTGTATATCCGTTAACGCTACTCACGGCATCAGCA
GGAGTGGCTAGTTCAACCCAGCTGCCAATAAGACTTGGGTTTGTTCCGACGATGACCCAA
GTGGATCCAGTGTCGGTTCTGATTGCCCAGTCACCCTTTTGACCACTCAGAGCAAGCATC
GCTGTTTGATTAGCCACACTGCCCAGATACTCAGTGACAGCAAGAGAAGGAAGCTGCGAT
GTTGGAACGAGTCCACCAACTAGATCAGCCTTTGCGTTAAGAGCAGTCTGCGTTGCAGTG
GATACTGGTTTGTTGACATCGGAAGTGTTGTCAACATTGGCTAGTCCAACACTGCTTTTG
GTCAGAGCATTAAAGGCATTCTGAACAGCAGTAGAAATTGGCTTATTGGCGTCCGATGTA
TTGTCAACATTGGCAAGCCCTACGTCTGACTTTGTCAGATTGCTAATTGTAGTGTTAACA
CCAGCAATCTGGGTTGTGATTGTGTTGTTTAATGTTGCTACTTCGTTTGTAATTGTAGTA
TTGACAACGGCAACTTGACCATCAACAAACTGCTTGTTACTGGCATGATTGCTGCTCGTA
GGGGTGGCCTCTACAAGCAGATGGTCAGTAGCTCTGAGCTGTTCCTGATAACCAGCAGGA
TTTAAAACTGTTGCTTTTAAATTGGCCATGTCACACTACGGTAGGAGTTTCAATGTCGAC
AGCGAGCCTGTTTGATGAAACAGCTACACCGCAAGGGATCACAACTTTATTAGGTGTTGT
GGTATCAGGAGTAGAAGTCCAGAAACCTGAATTCAAGCTGCTTAAGTAATAGAACGAGCC
AATGCTTAAAACACTCGATGATGTAGCACCATCAACGCAAACAGATAGGTTGGGCACTAA
GACTGAAGCATTGGTTCCGACAGTCACTGTTTGACCAGCTGAAGCAACGTTGGTAGCAAC
TCCAGCTACTTGTGCTGTCGCAATTGCGCTGGCATTTGCCAAGGCGACTGTACCTGTCGA
TGTGACATACACAAGCTGTCCAATAGCAATGGTGCTCACAGAGGAATCAAGCAGAGCATC
GAAGGAAACCGTTGCTCCTGATTGGTTGGATGTAATCCAATCATCATCAGTGTTTAACCG
CCATACTCCTGGATTGGCAGATGCAGGCAGATTTGAAATTGATGTATTTGGCTGCAACCA
AACATAAGAGCGCCCATATCTGTTAGCTGTATCCCCTACATTTGGCATAACATTTCTACA
GTTCCAATATATTTATTTTACCTTCTTTATCAACACTGATTTTGGGAAGAAGCTTCGAGC
TTTCACTTTCTAATTGTTTTTTCAGCACAGCGCTTAAAAGGTGTTGATAATGCACCAGTA
ACTCTGTTACCTGGATAAGGTTTTGTCTAAGTGCATCTATATCCGTGGCCTTTGAAATCT
CATCTCTGAATACACGCATTTTTAATTGCGATTCGAGACTAAGTTCAAAGTCTTCTTTGT
CGAACATATCATCACTGGCTTTGTTTTATTTTAGCTCTATTAAACTTCTTTTAGGTGTCT
AGTTGTTTTTTTGTTTGTAGGCATCAAATATATTAAACTGGATATCTTAAAATTACGATA
CCAGAACCACCATCACCATGACCGTCGTTGCCGCCTGACATTTCTCCGCCACCACCACCG
CCGGTATTAGCAACAGCACTGTCGCCTTTTGGTGGAGCCGAAGAACCTCCGCTGCCAGGA
GTACCGCCTGGAGTACCTCCGCCGCCACCACCACCACCTAGACCGCCGTTGCCGCCGCCC
CAACCGTAGGTTTCAGCACCGCCACCTCCGCCACCAGCGAAGTATCTACCAGGAGATCCG
TATGAAGTTGGCACCCAAGGAACTTGAATACCATCACCACCATCTGTAACACCATTAGTG
TTACCTGCTTCACCGGCACCACCGCCACCACCACCATTTTGCGTGTTACTACCAGGACCA
GAAGCAACACCACCAGGATATCCTTGTCCAGTAGTTGCTGTTCCTCCAGCTCCGTTATTT
CTAGTACCACCACCACCAGAACCGCCAGGTCTACCATGCCTCGGGCCACTTGTTGAAGGT
CTAACACCCGGTGCAGATCCACCACCGCCACCGCCAACAGCAGTTAATCCGAATACAGAA
GAGGGTGAACCATCAACACCAGGTCGGCTATGAAGACCAACTGGATTGTCGCCTCCAGCA
CCGACAATAACTGGATATGTCCCAGTAGCAGGTAAATTATAACCACTACCAGGTGTTGGT
TCCCAAAGGACACCACCAGCACCACCACCACCACCATTATTTGCAGCGCCGCCACCACCG
CCAGCGACGATTAAATATTGAACTGTTCCAGGCCCTAAGCCGGTGACAACGAAATTACCA
GGTGAAGTAAATACGTGTAATTTAAATCCACTTACGGTAAACACTGCGTTACCTCCACTT
GCAGCCATCGCGTTTGCCTTACCGTAAAAATCATCAGGCAGAGTAATTGCACCAGAAGGT
TTATTAGCAAGAGTTCTTAAATCACTTTCACCTAAACTACTTGTAGCAGTTGCAGACCTA
CCAAGTTCTAAGTTAATAGAACGGTTAGACGTAGATCCGCCTATACTTAAATGACCGGAA
GATTCTAACGCCATAAATCAAACCTTTAATCGTCACTCGCTTTTCTTCATTTTAGCTTTA
TCAAACTTCTTTTAGGTATCTAGTTGCTTTTTGTTTAAAGGTCTCAAAATCTTCTGAGTT
GGCTAGTGCTGCTCGAATTCCTTCAAACGTTGTTTGATATGCATGTAAGCGCTCGCCAAC
ATCTACATGATTATGGACGACGCGACCACGTTCATTATTCTCGCTGAACTGTCCAATAAT
TAGTTTTTTACAAGCAGCGCCATCACGATCAACACTAAATACCTTTCCATCTGGACCAAT
CCAGCAGAAATCTTCTTGACTGGTAAATTCCCATGCATATTCCCAGAATGCCTGTGTTGT
CCCGAAATCAACAATTGTTTCTTCGCCCGTATTTGATTTAAACCTCAGAGCCTTTTGACT
ATCTGAAGCCGATGCTGAAAAGTCAAAGGTTGGTAACGCAACATCTGAGTTTTTAATTTC
AAAGCGACCGAAAATGTCACCCCCTTTCTGACTCAGATACTTCTTATTCTTGATCTTATT
ATCAAGATTAGTGATACTTTTCTTTAGCTCTGACTTAGTTGATATACTTTCCGCATCTGG
AATTGTTTCTTTGACAAGGTCAATACGCTGGTCTACATAAATCTCAGTTGACTTATGAAG
ACTGATTAGCGAATCTTGTAGATCATTTAGCTTCTCGGTTACCGATTCGGTCGTAGCCAG
TGCAGAGAAATCAATCTTTTTGTTGTCAACTTCTTTAATTTGAGTTGTCAGGGCATCTAT
TGCATTGTTGGTACGATTAAGATCGCTTCTCTTTGCATAGTCGTCGACATCACCGATATA
TTCAGCAAGTTCGTTTACTTGTCTTTCAATCTTGTCATTTGCTTCATTTGTTTTAGATAT
TAGATCCTGGCTGAAAATATCTAGATCTATTTGACTAGCCTTGTGATCAACCTTATCAGC
CAACTCTTTTATGGCTTGCAATGAGAATGCAGACAGCTTCTCATAATCAACTGTCAAATA
GTTCTTTGATGTCCTGGATTTGAACTTACCTGTCTCTGCATCTAACTCCCTATCGAATGC
TGCAAGACTCACCACCTCAGGAAGCACAGCTTTCAACTCTTGTGCAGACAGACCCAACTG
TCGATCTCCGTTACGGAAACCTAGATCCCTAGCTAAATCGTTTTCGTAGTAATAGAAAGC
ATTGATCGAACCAAGCTTGTCGAGGGCCGCAGTTAGCTCGCCATCCTTCGCTTTAAGGCG
ATCATCAGAGAAGTTGGTTGGGTTGATGGCATGACGCCAAGCAGCAGTTCCACTGATCGT
GTTATAGACGTACAGATTCAGATCGCTTGTATTGAAGTATAGGTCCCCTTCCTGTAATGA
TGTTGTCGGTGCAGAAGCAGCGGCTGGTGCGATTGCTGCTGCCTCATTGGTTTCAATTGC
TGCATCCAATTCCCGTACAGCTTGAATGATCCAACGATTTAAAACGGATTGATTTCGATC
AGACGCAGTTGCTGGATTAAATTGAGAAACATTTACGAGTAAGGGATTCACGGTCCCATA
GTAAGTCTGCGTTGCTGAACTTAATGTCAGCGTAGGCAGCGAAACCGCGTTCGTTGCCAT
TGCAAGATTCCATGTACCAGAGTAATAAATATAAAGATTGAGGTTTGAATTGTTGAACCA
AAGAGCACCTTCTACTTCACGCGCTGGCTGGTTGGCACCAACAGCTGTAAGACCATCAGC
TCCATTGGTCTGATAGTAAGCATCTGTATCCCATACCATGAGACGCCCGGTACGAGTATC
GAACCAAAGGTGACCATTTTGTGGCGTATGTGTAAAAGCACCGCCAGTAATGTTATTACT
ATTGTCATAAGTCAAGTCCCAGTTTGGTGGGAACTCGCTCATTGTTACATTGCCTAAGTC
AAGCAGATCTTGTATCGCTGAGATGATACCAGCAAAATTATCTTGATATTCTTTTGGCGT
CTGACCTTTTATAACTCTTAGATCATTAAATGCAGCAATGATTCCTGCAAAGCTTATTCC
AGTATTTAAACCCGCAGGCCAATTTGTCCCTGACTGTGGATTATAAGTCACAATTTTACA
TGTCGCTACTTGATATGTCTATTGTATCTATTTAATATGAACTCCCCAGGATGACCATTG
CTGTCTCAACGTCATCAAGATTTAGACCTTGTGAAAGCGCAAAGACCAATTCAAGTGTCG
TGATACCACTTCTCTTGTATGAATCAACAAAACGGGCTGCTACTTCATTGATTTCCTTTT
CGAGCTTTTCTTCAAATTGAATCCTACTGTCAATTGTCGGATAAGAGTTTGGTTCTACTA
TTTTTAGTTTGTCAATAAACATAGCCGCAATAGTATGCTTGCACATTTTGAATCCTAGTT
TCCGCTCTTCTGTCTCCCAGCTTTGCATAAAGCCCGCTGCCCCAATCTGTCCTTGTTTGT
CATAGGTTGAAGGACTCAATGCAGATGGTAGTGGGTATCTCTCCTGCCTATTAGTTTGTC
GTTCGTCTGCCGACTGCGTGGACTGTGGCATTCTCAATTGTGCACTTGCAAAGTTTGGGC
AACTACATGCATATGTGATGGCTGGTCTTAGATTATTTGATGACGTAAATACCTCGTCCA
TCCACGGATCAATGTTAGTTTCTATTCTTTTCCATATAGGATCATTTGGATCACCTAGCG
TATGAAAATAAGATCCATCATAATAATCATCTTGTTCATTCGTAAAGCTGTTGTCGCTGA
AAATTAAAAAGCCATTTTGTATGTCTGCAAACAATTTTAATTCAGACCGAAATGCTACTG
ATTTAATAATTAAGTCGGCTCCGTCAATCCTTACAGAGTTAATGATGAACGGCAATATGC
TATATGCAATGTCTGTAACTTCACTTCTGACAAGATCTGCCGTCATATACTGTTTACCAT
AGTACCTCTGATACTCAGATTTTTTAAACATATAGCTGCTTTCTAGAGATACGTCCGCTG
TCGAAGTCTGATAGATAGGACTTAGCGTTGCTATGTCATAAAGCGAAGGAGGCAGCTCCG
TTGTTACATCAAGTATCTGAAGACCTACATTCAAATTTGTATCTTCTATCTCTGTTACAA
AAAACTCTTCTTGATCTTTAAAATTAGATGTCCCAACACTGCTTAGATTTTTTTCAATGT
AAAATTCTGGAACATAACATATCTTGTTTACTAAAGATTGAACATCACCATTATTTGCCT
GTATGTATGCGCTAGCTTGTACGCTTGCTAATGGCACTCTAGATGTAATGATTGTACCCG
TCTCTTCAGTGCTTTTGCCTTTGTATACTCCAGGTCTTCCAGCACTTGTTAGTACCTTTT
TTAGTGTTGCCGTAGTCACAGTATCCGTTATGCGCTCTCCTGTCATTTGGTACAAAAGCT
TGTAGTCGGCACCAGTGTTTATCTGACACCAAATCTCACGAAATGCCTTTTTTTCGGTGT
AGACAAAAGGATCATTTTGTATTGAGGTAATGTTTCCAATTAATGGTTCTGACTTTGGCG
TGCGCTTCATTACATAATGATTGCTGCTGTCTGCATTGCTGGTAGCAAAGCGATAGCCTG
TAAATTCCACATCAACCTCATAAGCAGTGCCTTGATAAAGTTTTGAATCGATCTTTTGTT
GACTATATGTGTTGCTTACAGAGTTGTATTCTTCAAGCTCGTACCAAGCAGCTTTATTGT
AATATTCAAATCCTTTTCTCCATTTAACCCAGTCACTATCAAGATTATATTTTTCGATCA
CAGAGCGGTGTACTGTACTTCCAAAACTCCGATCACTTGGATAATAACCTGCAGCTTTAC
TGCTCTTTTTCCCCTGCTTTATAGTTCCGTTCACCTTGTCAAATGCATAGGACTTGGTCT
GTCCAAATCCATTCTGCTTCCTAGGCATTTCGTTGTCCTAATAACTTTGGTCCATGGCTT
ATACCTCCTTTCGGTTTTGCAGGATACTTCTGAGGCCCTGTTGCACAGCCTTGCCCCATT
TGATTAGCTGCTGGCAACCAGACTGCTCCTGCTAAACGCATGACTTAGTACCATCCCCCT
TGGGCACCAAAAATTGGACCATCAGATATAGCTGCGCTATTTGCGTTCTCTCTTGCGACC
CACAGTGCGTATCCTTTTGGAATATACAAAGCACCTATCTGAGGTTCCGATCCGGTTGCT
GCAAGGGGAGCTAATACATTAGGGAAGCTATTATAATTTGTCCTAGCTTTTGCAGTTGTT
CCAGAGGTGATACTTCCTATGAACAAGCCCTGCGTTGGACGCAAGAAGTCAGCTGCAGTT
GACAGATATAAGTTACAAGTGTGAGCCGTAGTTCCTCTTGAGATTACGTAAATTGCTTCG
ACAATCGCTCCATCTGCACTAGTGGAATCAATAACTACAGCTGCAGAGTTCGTACCACCA
ACGTCCAAGGCGGATACAACAGTATTGTTTGTGTCAACCAGATAGTGAAAAACGTGATCA
ATAAGCAGTGGCTGCTTGTTAGTGGATGTTGATGCCATGATATAAATTACGCGGTTTGAT
TACGATTACCAGATTTAGTACTCATGCCTTGAGGCTGTACTTCGGTGCTAGTAACTCCTT
GTACAGGCAGGGCGTTTTCACTCTGCTGAATCTGTGGAGTTGAACCTCCTGGAGCTGGTT
GTGTAGGCATTCCAGTTGGACCCATCATTGATGGATACAGACCCAGGATCTGTGCCTGTT
CACCTAAGTAAGACCCAGTCATCGAGGCTTGCATTTCCGGGGCAGGCATTGGTCTCATTC
CAAATGGGCCTTGATTTTTCTGAAGACCCATCACCATGAACTGAGGCATTCCAGAGTTTT
CATTTGGAATCGGTGCACGGGAACGAGGATCTGCTGGATCAAGGCCCGAATCCTGATAGG
GAAACTTGGGAGGTTCACCACTGAGTGTCATGCGCTGATCATTGATCGAGTTGACGTTCT
GAGGGGTGTTGTTCATCGGAGCATTGGGAGACCCAGGCAGATGTGACATCATCTTGCTCT
CTTTAAACCGATTCGGTTCTTTTGCTTCTGCCCGTGCACGCTTTGCGGAGTTAGTCATGA
TTATTAACCGTAAATCTCTTCGGGATTGTTGTAATTGCGGTTTTCACCTGTTGCGATCTT
TTGCATTGTCTCCATCACTTTTTGAGAAGCAAAGTCTTGTGCATCTGAAGGGTTAGTAGT
TCCAGATACGCCGACTTCGGCATTTCCAGTAGAAAGTGCGGTACTAGCAATATTGCCAGC
AGCATCAGGCTGTGCAAAAGATTCATCTTTTTCTGCTTCTGGGTTGACTGCTCCGTATTT
AGGGTCAGGAGTCTGGATACCCATAAATGACGGACTATTCTGATCGCCATATTGGGCTAA
ATAACGAGCACGTTCGGACTCATAAGCCCTTTCTCCGTTATCGACCTTATGTGTCATCCA
GCTCATAACTTTTTTATCTTTTACTATGACTATTCTACACTTAACGCCAATTTGCGTTTA
AATAAATACGTGTTCCAACTGCTGTATCTGCTGGTCCAGGAACTGCAAGAATAAATTCAG
CCCCTGAACGGTTGAATGCATATCGTCTAATTTCAGGTCGTCTGTAATTTGCAACGTAGA
GACTTTCGGCAAGTCGATCGCATTCTCGTAGGTAGATCTCTCTAAAATAATCATCACCCT
TGAGTGGATCAGAAGTATTGATTGTTCTTTGAACGTCACCAGCGATAACCTCTTGCCTGG
ATGGGTTCAAGGTTTGGCTTCCATTTGGATCAAAGTAATCATCTGGGATTGCAGCACTTG
CCTTCCAGGCAATATCACAACGCTTGACGTGATAGATCAATTCGTCGTACCAGATCTGAT
CAGGCACCAACGCCATTGCCTCTTCTAGTCGTGATCTATCACCTGCAGGGATTTGTGATC
CCGAGTTATATCCCAAGTGATAACGAACTTTGGATTTGTAGTACTCGTCTAATTGCATGA
GTGGCTCCTATGCCATGTATTGCTTAGTTGCAACGTTTTCTAGGACTTGCCTCTCGGTTG
TAGTCAAAGGAGCACCTATTTGAATCTTGGCTAAAAGACGCGCAGCTTCTGATTCCCCAA
CTGCTTGTTTACGCACTTCAGGTCCCGCTAGACCACCAAGAATTGATCCCAAAACAAGTC
CTGCCATACGGTTTCCAGGACCTATTCTTTTATTTCGAGGTATGGGTGATGTTTTTTTAG
CATATGTATTTGGCTTGCCTCTGCTTACTCCAGAGAACTTTGCTTTCTCAGTTTCATAGA
CAGGGCTAACCATATCTTTGACATTATTGATCTGCCGACCTAATTGATGTGCTTTATTGC
CTAAGTAAAGTCCTGAACCACCACCTGCAAGAGCCCCTAATGCAACAGCTAATTCCGGCG
TAACTAGTGCGTTACCATCCTCTTGCGCTTGAAGATATAGAATTTGCTCTAGAGTTGGAT
TCATCAGACGCTACATTCAATATTTCTATTTTAACTAATAAAAATCAAGTCCTCTTCAAT
GAGTTGATCCCAATTGACCCGTGGAATATTCTCAAGCTGTTTTAGATTAGCAAACCGCTC
ACCTGAGAGAGACATGCGTAGTTCTATTACTTTCTTTGCAGTTGCATAGCCAACGCCCGG
CAACCGCTTCTGAATCATTTCAGCTGTAGCTGCATTTAGATTTAGTCGCGTGTCTTCGAT
AGGCACAACTGTCTCAGGAGCTTGTTCTTCAGGCTCTGGAGCGATGTCAGGACTGACAAC
ATTAGTAAGTCGACCTTTCTCGCGATCGTAAGGAACTAACTGATCTAGATTTACATAGCT
AATAGATCCCCCAGAGTCGCGAATCATTGCGAACTCTTTGTCGTGCTTGCTAATGAATTC
AACCAGTTTCCCGGTATTCTTGTCCTGAAATAGTTTGCTCATTATTGACATTATTCGTCT
CTATTAATTATAGACATGAAAAAAAGCGCCCCGAAGGACGCTTAATTCTTAAAGACTGAC
TAGGTATCAAGCACCAGCGTCAACTTTATATGGGAGATGAACGTCTCCTGCGTCTGGAGC
GGATCCGTCCATAAAGAAACAGACCTCCACAATGACGGCAGACTGGCTTTCGCCTTCTGC
ACCAGACTTAGGCTCAACCACTGTCAGGCCGCTAGCACCAGTGACGGCAGTCACAGCGGT
GTCAGAAGCAAGACGGGTGATCGATGCACTACCACCTGCGTCGCCAAGACCGTTGAAGAC
CGTGGTTGCACCAGCGGCTGGGAACAGATTGCTAGAAGCAGTCAGTACGGCAGCAGGAGA
GATACCAGTCACGGTCAGAGTGTCAGAAGCACCCTGCGCGGACAGGTTCACAGTGCTGAT
AGCAGTGCGATAGATAGCAGCACCAGTTGGGATGACAAGATTCTTGTCAGCTCGGGGCTT
GTCGTCACCACGCATATCTGGGGACAGAACCTTCAAAGTGAGGGTCTGAACCGAGGCAGC
AGTGGTTGCTGGAATTACAGCGGCACCGACAAGACGATAGAACTCGATACCGGGGATCGA
GAGAACTCCCTGATTGTTATATGCATTCAGGTGGGTAACATAGTTACCGGGGAAAATCAC
AGACATTGTTAGTTACCTCCTATCAATAAACGTAAGAGTAACCAGTTGTGATGAAATCCT
TATTTAGGATTTCAAAGCCTGCGAACAGGGACCAAATCATGATCACGAATCTTGAGAAGT
CATCATTATTGTTGAGAAGAATGGATGCATTATTGCCTCCAATTCCTACACCAACAGCTT
GAGGACCGAAGAAGATCAGCTGGGCTGCAGCGTAATCAGCAGCAGAGGATGATTCTGATG
TGATGACGAGGTTAGATGTTGTCTCAGGAAGGTTCGTAGATTCAAACCACCTGACGCCCT
CGAAGAGAAAACCTGTGGGCATTTGTGGTTGTCCAGCTACGAAACCTGCTTGACCATAGG
CAGGCCCCATTCCTTGGTAGAAGTTAGCAGAAGGTGCAAGATTCGGCTGCATAGGGTTAA
CCATGCCGGATCCTGGGTATCTCGCTATCTCTCTAAAGTCTGAGTCTTGGCGTAAGTGCA
TCATTGCGGTAGGATCCACAATGCACCTGTAATAACCATCAGCATAGGTCGGCACATTTC
GCTTCCTCATGTCTTTAACGACCTCGAGAAGGTCCGTCTTGACTGAGAATTTGGCTGATT
CGCCAGAGGCGTAGGTAACGCCTAATGTACCACCAGTCGCGCCTTTCGTCTTTCCGCCAG
GCAGGTAATAACCACCTTTATCGGAATCGGCTTGACCGTTCGCTTCGGCTTTAAGTAGCT
CATTTGCAAAAACTCGATCTCGCCACCTTCTATAATCGTCTAGTAGAGTTAAGCTACCAA
TAGACTGGTGGAAGACATTCAAATTGCCAGTGTCTAATAGAAGACGCTGTGCTGTAATCA
GGGTTTCACGAGCGACCTTAAAAGTGGAAGGCTGTGCAGAATCTCGCGAATCAGCGGGGC
CTGTATACTCACGAAGCGTGACTAAAATTTTGTCTTTTACGATGTTGCGTGCGCTTGCGG
AACCGAGTGTTTGATCGGCTGTCCGCTCACGGGACTCCTTGGTTCCGGGCTTACCCCAGA
AGCGATATCTATCGAGCTGCACTGTTTGACCAGGCTGCTTGCTGCAATGTGTTATCCAAA
AGGCTCTTTATCCTTTTGTTCTATACCTTTTCCATCGGTATAGTTCAGACTATCTCATCA
CCTCAATGAGGGCTGGGCGCTCGTGGATCCATTACTCAGTTTCCTGTCGGGATCTAGTCG
TTGAACCTTCTCTCTTGTAGGAGAGCTTGGCTGCTGATTGGCCATAAATGGAGGCTTTCC
AGCAATTCACCCAGTTACGATTCCATCGAAATCGTGAACAACTACGGGCTCAACTGCCAT
CTCAATGATGTAAGCAGGGTGAGGACGGTAGAGTTCAGCGCCAAGGAGCTTTGGGAAATC
ATTCAGCGTATCCAAATCTTTCGATAAGGGCCGGACTATCTCTTCAACAAGGTATGTATT
TCTTGTTGCCGGGCGCTGGTCTGGTTTTACGAATCACGCTTGATTCCCCCAGTAGTCTCT
GCACCTTCCCCTCAAGAACGTGAGGGGCTTGGCTCAGGATTACCGTCGTCTATACGTTAC
GGCTTCCCTGAATTCACCCGGTTTTAGATCGACAGGAGAGCTTACACTCTATCGATCCAC
ATGGATGATAACTCCTAAAGCTATAAGTGATATTTGCGGCTTCGACATAGCCACATATCT
AGATGTTAAAACTTTGGTTAGACTATTTTTGAAGATGCCCCAATATATTGTGGTACAAGA
ATTTATTGATAACCATGAGTGGGTTCCGATACACTCTCTCCCTGGCTATGAATGCTGCAT
TGAATACTATGTGAACAGGCAGGGGTTAGTGAAGAGTACTAAGCGCAACAGGGATCAGAT
CCTGAAGCCTAAGGTCAAACGCAATCGTTATAAAACGGTCAACCTGACCCAGCGTATTGG
ACGCAAGAAGGCGATCTCTGCCTATGTGCATAGTCTCGTTGCACTTGCCTTTCTACCGCC
ACCAATGACTCCCATTGGGCGTACAAAGGGATGCTCGATGGTTGCCTTTAAAGACGGTGA
TTCTTCAAACTGCAGTTTTGACAACTTAGTTTGGGTAAAGGTCTCTGATTCCCGCAGGCA
GGTCAGGGAAGAATTGACCGCTCTTGTTCCTCATTGAGCTCACTTCTCAAATTTACTGTT
TCTCCGATCTTCAGATTGATGTTGTACGGCAATCGTCTTGTATTCCTGGCGTGAATTCCC
AAGTAAAATACTGATTGCTTGTTGACTAATGCTGTATCAAGATCTACTTCGTTGTAATTG
ATATCGTATAGTCGGGCATCAACATGGCGATCGACATACATATTCCCTGTACCAGTGTTC
TCCATTTCCAGGCTAAGTACTGGCTCTATCAGCTCCGCAAAGCCCGCCCCACGCACCGAT
GGCTCGAAAGTGTTTACTGTGCTTAGGTCTGATGCTTCATCTTCATACGCCTTGTGATAG
GTGTTTTCCAGAGCTACATCGGTTTGGATTGTTAATCCTTGATACTGGTTGACGGTTGTG
TGAGTATTACCGGTGTCAATAATATCTAGTGTGATTTTTACATAAAAATTTTCTGCTCCA
AACAAGCCAATCGTGTCTTGATAAACCAGTGTGAATGGAATCGTTGTAATGGTTGGACCT
ATTGCCTGCGAAATACTGTTGGAAGCAGAACTTAGATTAAGTAGTCGACTACTTGAATAG
TAAGAAGGGTCTGACAGATTACTGCCACCATATGAGGAGCGATACTCATTAATTGCATTG
GTAACATCAGCCATCCGACAAACCCTCTATATATTCTTATTTTATGTCAAGTACTCGACT
ACATTCCCACTTCTCTCCTTCAAACCTTTCAAGCCATTGTTCTCTAGTGTCCGCACCCGG
TCTCTGCTCATATTGAGTACCTGACCTACGGCGGTCATAGACATAGGCTCTAGCACCTCT
TGTCCAATGCCATATCTCATGCAAAGCACTGCTGCCTGCATCTCAGGCAATGTCTCTAAG
AGGCTTGTCACATCATCCTTGACACACGCTCTTTCGAGTAAGAGGTCTGGGAGCTGACTT
TCGTCTTCAAGCAAATCGATAAGTGCTGTATCCCTATTCTCTCCAATTTTGACTTCCAAT
GATGTTGGATGCCTTGCTTTACACATCAGGTCTTTGATGTCATCGTCACTCAGCTCAAGT
TCTTTCGCAAGCTCTGACACCGTTGGCATGTAACCATTCTTCTGTGACAAGTCGCGTTGA
GCCTTTTTAAGCCTGTTTAAATTCTCAGTGATATGGATCGGTAACCGAATTGCTCTACTT
TTTTCAGCAATGGCTCGCGTGATACCTTGCCTAATCCACCAATATGCATAAGTACTAAAT
TTATAACCACGCCCAGGGTCGAATTTTTCAACACCCCTCACTAGTCCGATTGTTCCCTCT
TGGATAATGTCCAATAGTTCCATATTTCTTTTGGTATATTTTTTAGCAACGCTCACAACC
AGTCGAAGGTTGGCGGTCACCATTTTATCTTTCGCCTTTTTACCCTCTCGTAATTCACGT
CTGACCTTTTTATGATCATCAGCATAGTAAGCAGAGAGCTCGTTGTCGTCGAAATCTCGA
CCATGAAGGTCGCTGAGCTCAATTCGCTTTGCCTCTAGTTCCATAAGGCGTTGGACCTTT
CGTCCTAACAGAATTTCTTCTGCATGCTCAAGCAGAGGCACTCGTCCAATTTCTCGTAGA
TAGGCACGAACCGAGTCGCCTGTCATTTTTGTTGAACTCATATATCCTTTTTCAGCCAGG
ATTATTATAGATCAAGTATTTAACATTGCGTATCTTCTTGATTGTTCAGGTTCCTCTTCT
CTTCCTTCTAATGCCTCTACGGCCATTGCCTGTGCAGCGTGCTCATTAAACCCTTTCTCT
CGATAAAGAGAATAGTAATACTCATATTTCTCAATTGAACTGTCAATGTCTTCGCCATGG
GTTATCATCTCAGCAGCTAACTGATTAGCCGCTTGGTCTGGCATTCCATCAGACTTTAGG
TGCTTCCAAATAGCCTGGAAGATTTCAGGATCACATTGAATCTGTCCAGCTAAGCGCACG
ATTATATTTTCAAGCTATTCTTCTATTCTACTATCCATAGAATGGGTTAACTTGCATACC
ATTAGCCATTTGTTTGCTGGCTTGGATAACACGTAAAGTATGTTCTGGATCTCCTTGGCC
GAGCTCCATTAAGTCCAATCCTTCACCTGCTGCCAATAAATTATTTACTAGATAATTGTT
TAAAAACCTTTGATTCTCATAGTTTCTTTGTGCGCTCTCTGTAACTTCGCCATCGACCGT
TCGCATAGCATCCGCTTTCTTTTGGGAATCACTCGTGACTACTGCTGACCGCGATGCTTG
GGTCCTCATTTGATTTTGAATGGTTTCCTGAGGACTACCCAATGGATTTAAACTGGTGTA
TTGATCTGGCATCATCTGATTAGGCACAGTAGGCGCTGTCTCGCGGTTCATGCCCAAGTC
TTTGTTTAAGTAATCCATTTCTAACCTGTACCCTATTTTCTATTGTAAAAGAACTGGTTG
AGTATTTTTATCTGGAGATTGAAGTGCTTGAATTAAGGCAATCAAACCAGCAGCTCCACC
AGCTGAAGCTAAAGCCGTACCAGCTAAGCGTGTTCGATTTCGCTTACTTTGCTGTTCCGC
TCCATACCCTGCCCCTGCAGCCAGAGTTTGCTTGACAAACGTGTCTAAGTTTTTGTTTCG
GTTAGCTAAATCAATAGCAGCTAAAAGATCTTCCTCGGTGACCTTCTTCCCCAAAATTGC
TTCTAATGCAGTTTTGGTCTGATCACCGTGAAGAACTAATGGGAAGTCAGGACTAGAAGG
CAGAGTCCCCTCTACCCCCAGTCCTAACTCTCTAGCCAAGTAGCCAGAGTTGTACCCCAT
CAGACGTCTTGAACCAGCATCTTGGTTTGCAAGGCACCTTGAGGAGCTTGTGACAGATAC
TGCCAGGCTTGCTCAGGGTTGCTGTCCATCAAGTTGCTGAAGCCGCCCCAGAAGTCGTTA
GCGGTGTTGGCCTGACGACCTGGAGTTGGCATCTCCATTTGAGGACGCTGGAAAGAAGCA
GGAACTTGAGTCGAGCGCTCTTGAGCTTCAATTTCAGCAGCAAACTGAGCCCGTGCTTCT
TGCTCTTTGCGAGCGGATTCTTCTTGAGGAGTTTCAGTTGGATAAGGACCTTCAGGGCCG
TAGAACTCGTTCACATAATCCGCGAGCACATCTGGGTCAGTCAGCATCACATTCATAGCG
TGATTTTGCTGACCCATTCCTGCTACAACCTGACTTTGCTTCTGGAAGTTACCTACTTGC
TCGATTAGGGCATCTTCCAGGGCACAGCTATAGTTGTTAAGCAAAGCCGGGGTTTCTGCT
CCGAAGTGCTGAAGAACTTCAAGACTTTCGTCGCTTACTTGACTTAGATACGCGTCCTGA
CTTTGTGCCTGAGCCTGCCCCACCAGCTGGACTACTTCCTGTTCCGAGAATGTCCGGGTT
GTAGCTTGGGGACTGTAGGTCGGCGCTGCCTGGATTTGGGCTGAAGGCACTTGCGAAGCC
CAGGGGTCCGCGTAGACCGCCTGAGGCGTTGGGGTCACCTGGGATTGATAAGTTGGTGCC
GGGGCTTGGGATGGGCTGTTCGTATTCAGACTTGCGCTCAGTGCCTGAAACGCCTGCTGC
CATGGATTCCCCTGAGGTGCCGAAGCCTGCGGGGCTAGGCTGGTTGGGATTGATGCTGGT
TGGTCCACCGACGCCGTTGTCGGTGAGGCCTGGTAACTGATAGGTGCGGACATCCCTTGG
CTCGGTGCCACGCTCGGCGCGGATGCGGTCGGCATCGCTGAGCTTGACGGGGCTTGGATC
GTCGGTGTTTGACTTGTACCTTCCACTGTAACTTAACTCCTTACGTAAGAATTCGAGAGA
TCGATATAAAAATTGTGTGATATCGAGATTGGGGTCAGACGCAAGAGGCAGGTTCGGCGT
CTGTGGGTGGGGCAACTGATACATGTTGCCTAAAAGACTTATAAATGTCCCGAGAGACTG
CTGAGTTTCTTTTACCATTCGGAATGGGTATCCACTCAACATGCCTGCCCTTTCTTCGTC
GGTTTTGCTGGGGAAGAGATATTTGAGAGCTTCGACTGAGTCGACGCCTAATTCTTGAAG
GTTCCGAACAACAATACTGTTATTCAAAATATCTTGTGATTGTTCCTCAAATACTTCACC
AGTCCAACGCCAGGAAACTCTAGTGCTTCCATCTGGGACTAGACCTGTAACACCAGGAGG
CATTTCGCCTGACTCAAGTGTAGCACGCAATAATTCATCGCGTTCCTTCATAAACTTAGC
CATATCCTTGCCATATTTGACTTGGGCTTCTGACAATGCTTCGACGTCACCATTGAAATC
TTCTGCCAACGGTGGATCAGGCTTTTGCAATCCATTTGCCGTTGCAAATGAAGTCATGAA
GAGATATTCCTCATGAGTCACCATCATTGCAAATATTTTGCACAACCCATAAGTGAATAG
AGCTCGTGCTTTCTTTTCGGCTGTAGCGGCCACACGTCCATACAGACTTTTAATCTCATA
AGCAGTGGATGCCTGGCCAATGTCGATGTCATCAACTCCACCCAATGCCAGTCGGATCTC
AGACCTGTACTGCTTGACATACATGTTCTGATCACCAGAAACAGCATCTGGCGTCAAGTA
GTTGATGCGGTCTGTTGGTTCAAGGTTGGCAATGACACGAGGAACCTTGATCTGCCCATC
CAGTGGAGACGGAGCACCAAAAGGACTGGACATCCGTGTACTCGCCTGCCCCATGCCAAC
GAAGCCAGCTTGGGAGCTAATTGTGGGCCGGAAGCTCTGTTCGTCCCCTGATTCGGTGAT
GTCATGCTTTGGACGACTTGTAATTAATGTTGGATTGCCAAAGAAGCGTAGGTTTTTCCG
CACGTTTCTCACTAGATCATCGTGGTACAGGATCTGATTGGCCAACCAATCGAACTCACC
GTTACCACTGGATTCACCAGTACAGTCCATATGGTTGAAGCACTCCACGGCTGGAATGAA
GCCCAGACTGTTTACCAGTGTTTCCGTAGTACCACCGTTATAACTTTGAGCAAAACTTGT
TCCGTCTTCAAATTCGATCTTCTCATTAGAAACGGTCTGTTCAATCCGATCTTTGAAGAT
ACGCAATCTGATGTATTTCTTCCGCTTCCCATCTGCTGAAGGCATAATCTCCAGCTGAGC
ATTTCCTCTAATGTTAAAGCTATAAATCAGTTCTACTGTGTCAATTTCCCCTGCCTGGTC
TCGATAGCATCGATAACTGTCTTTTGGGAAGTAGAGCAGTTGATAGGTATCACCGGACGG
TCGGAAGTAAAACAATCCTTGTCCGTCACATAAAAAGTAATCAACAATGCTATCTAGCTT
CATTTCAAGCATGTTGTCTTCCACCACTTTTGCGATGAATTCATCACGCTTGCCGTAGCT
ATCTTGCTCGCAAAAGAACTCAAGCCCCTTACGCAGCATGAACATACGCATCTGCGCCAA
GTGAGACGACACAATCATCGTGTCTACGTTTAAATCTCCTCGGCGCTCTTTTGCTGCTGA
AAGAAGTTGTTCTAGATGCTTATTAGTTTTTTGCACTATCTTGTCAGCTCACTATATTTT
ATAGTTTAGCTGAATCACTTCTTATCAGAGTCATCAGAGAACGTAGGATATCCTCCATAA
GTTGGCTGTGGGAAGCGATATGGGTCGCCATACAAACCTGCAGATGCAATCGTTCCTCGA
TCATAGAAATTCTGTGCAAAGTTACCCATCGATCCATAGAGGCCATCAGTATTGATTGGA
TTGTTTTTTGATGCCGCATCTACCCGTCTGTCGGTTACATACATTCCATAACCTGGACCT
GAGTAGTCTTCCCAGTTCTCTTGCATTTGATCAATGTATGCTTGAGTTAACCCGGTATTA
TTACTACCAGCAGTGTATCCACCACCGTAGACATCATTATCATTAATAATGCCAGTATTA
ATGGTTCCGTAATTAGAAGAATTAGTCAATCCAACATCACCAGTGTTACCACCAATTACA
CCAGTCGCGATGCTTGGACTTCCTGTACCTCCACTACCACCAGGAGTAATTACTGGAGTG
GGATTTACATTAATTTCGCTTCCTGGAGCTGGATATGCCTCATCGAGTTCATCTAGATCT
GGAGCTGGATCTTGAATGGGACGAGGAGCACCGTTCATATTTTCATTCAAATACTTGTTA
AAGAGAGCTTCAACTCGTCCACTGCTTTTGAGTCCACGCTTCTCGATATCAGCAGCAATT
TCTTTACCTGTAAATCCAGCTGACAACAAACTTTCAACATCTTTTAGGCCAGCATTTTTT
CCTCCAAATGATCCATAGTTATATGATTCCATTGACCCATCAAATTGTTCTTGAAGAGCA
CGCCTGTCTCGAACCTTTTCTCGTTTAGCAATACGACTATCTAATTTTTCCTGATTGATC
TCCATACCTTCTTTTTTCCGACCCCTCATATTTGCAATCTTGTCATCAAGACGTGCTTCA
CGATTTTTGGTGTAATCAAAACTTTCACCACGCACTAAATCAAAGACTTTGTCCCCAGCC
ATCCGAGGAGCAGTTTCCCCCTCTAAAGCAGCGTTTTTAGCTTTACTGCGCTGAATTTTG
CGATTCGTTCTAAAGTCTTGACGTGTATTTCTTTCACGATATGCCTCGGGCATTTCCTTA
TACTTTTTGCCCATTAAGTCTCTAGCCATTATTTTACTTCATAGATCAAAACTATTACTA
TTGTAATCAAGTTGTAGATTACCCCTTCTAAGCAATCCTCCAATAGTAAGTACCATTGAA
TCAACAGCATCGTCATGCTGAGAGTGACCAAAATTTAATAACTCTTCTTCGAGCACATCC
CACTTACGCCATTTATTCCATACAACTCTTCTGTGCTCGTACAGACCTAATACTCCCCGC
AGTCTCGCCAGCTTATCTCCTTTGAAACCTTTAACAGGAGAACAAGTCAAGTTGTAAAGA
CCTCGGTCCTCAAACATGATGCGTTTGAAATCACCCTCGAATGACGTTTGATATGCCACT
GCCTCTGGCCAAATGACGCAGGGTGACATCGTTGGGAAGAACTGGCTTTCGTCGTTTTCC
AAGAGAATGTTCCAGTCAGCAAGCATCTGGCATAGAGAGTCCATCTTTTGCAGATTGCCC
ATCGTCCTTTCCCTGCGTTGGTCAATTAGGTAGACCTTGTTGTCTTTGATGCCTCCCAGG
GTGAAGACGGTCCAATCGTTCTTCTCGCTCAGACCGGCGCTCAGGTCGATCCCTACTCCT
AAGCAGTCGTATTCTTCAGGTACTGCACTCTTGACGATCAGCTCTGGCGAAATACCAACA
TCAGTCGACTTGACTGCTGTGTTTAGGTACTGATATGCAAAAGCAACTCGATCTTCTTTT
TTTCGTGCATTTAGGTATTTCATTGACCAGAAGTCTGGCCAGTAACTGCGTTGCTTTCCT
TCTGCGTCTGTAATTACTGCCTTTTGAATAATTTGCTTCCAATCGTTTTTAGGGATGAAT
AAGGTTGCGTGGATATCATCAAAGTGAAAACGGGTCCCAAGGCAAACCGCTCTCGCGCCC
TGAAACATCGTCGGAGCGATAACGTTGCTCCACGTTTGTTCCATTTCACGCCGAATGTCA
GGGTTATTGATCGATACCGCAGATTTGATAGGGTCATCGATAAGGACCAACTGCGATCGT
TTGGAAGTGATTGCCCCCTTGAGACCCCCACACGCAATGGTGAATGCTTCTTCGCCTGCT
GTATCAATCTCTGCAAACTCATAGTCAATACTCCAATATTCATCACTTCGCTTGATCTTT
GATAACCTGACCATCGGGAAGATTTCCCGGTACTTGTTTGATGTAAGAATTCCCTTGATC
GTTGCAGACTTAGCTCTACTGATGTCGACCATGTACGCAATATAGAGAATTCTCAGCATT
TGCTTTGCAGCTGCATGTCTCCCAATCATCCAAGCAGCGAATAAACCAAGGACAGTGGAC
TTCGCAGATCCTCGGGGTGCGAGGATCGATGTATTTGGTCCTGCGATTCCTAGTAGACAT
TCACTGTCTTCTCCTGTACATAATTCAGCGTGCCACTCAAGCATATGCTTTGCAGGTGCC
TTCCCCATGAATTTGCAGAAGTCCTGAAAATTATCTCGTGCCTTTAATACTTCTGTGCTC
GGCGGTTTTGCAGTGACTCTCGTCGCTGTCATTAAGGCTGATCTTTTATAGGCTAGTGCT
GCACTTGGAATAGCCATATAAGTCTCTCACTGTTTTTTAGTATAGTTTCTGTTTTGTCAT
ATTGAGCATTCTTGCTACATCTTTGAATAGACCTTCCCCAGCCTTTCGTCTTTGCTGTGT
CACCTTTTTTCTTTGATTCTTCGCACTCTTTGGGACTTGAATAAGTCTTTGTTCCATTGC
TCTTTCCTGTGCTCTTTGATACTTACGATCCGCTTGTGCACGTCTTCGATCTTCTGCATA
TGCAATTCCTATTGCTTCCATCAATGCTTTGGAATCTAGTGCCTTCCAATTCACACTACT
AATTTCAAGTGGCGAGCTTAGCGATTGGATTGATGCCTTTGGAGTCCTTAGTGAAGTCTG
AAGTCCAACCCTCAACGCATCGCTGCTCAGCGGATCTATTCCCTTGATTTGTGGAATTAA
TTCATCCATTACTTAGCTCACTATAAATCTTCGCCCAAACAGAATTCATTGCATTTTCGA
TTGGTTCTGAAAATTGAGGATCGTCTTTGAAAATAGCTGTCATCTCACGCATTACTCGGT
CAGCTCCAGCCATGATTAGACCACGTTTATCTGTAGTTCGATTCATACGATCAGACGTTT
CAATATGTGCTCTAAGCTCTTTTTCAAGCGCGGCCAACCTCGCGCAACCATTGTCACCTT
TAATTTCCCCGGAGGTGATTGCCATTCGTAAGTCTTGGATATCAGAGTGAAGCGCTGCAA
TTTCGCTATTAAGTATCTCACGACGATTTAGCTTCTTATACTTCATTTTGACCCATCTGG
CTAAATCATTAAATCCTCCTTGAAACCCAAGAATTCCTGCATAAACCCAGATCTCAATCA
CAGATGGTGTGACCTCAGCAAACTCTCTGAAGTCTTCACTATCAGCAGCTGGTAGGGTGT
CCAACCAGTTATCTACAACGCTTAAATAGACCTTCGCACTTTGCTTGATCTTTGTGCTCA
TTAGAACCCTCGTGCTCGTTGTGTAGAACGTTTTGATTGGTCTGCGCGTGTACGTGCTTC
AAGGCGATTTGCATAATCGGCTTCTTTCATACGCAGATCGCTTTCAAGTGTCAACTCATC
TTTACGAATTCCACTTCCGAACTGCGCTTCATCTTTGCGAATCCCACTTCCAAACTGAGC
TTCATCTTTGCGAATACCACTTGAATGTGTACTCGAGTCTTTTGATAAGGCTTGTGAGAA
AGCAGCACTATCTTTTGATAACTCTTGTTGGAACTGATCTTTATCTTTACCTAGGCCATG
TGCGAATGCCGCACTGTCTTTCTGAAGTCCCTGCTGGAATGAAGCAGTATTCATACCAAG
TTCAGCAGCTTGTGCAGTCTGCTGTTGCTTCTCTATATTTGCCTGAGCCTGTGTCAATCG
TTGTTGGTTACCCCTCTCTTGTTCACCCATCCGATCTTCATAACCCTGTACCTGAAAATT
GGCTCGGTCTTGATCTCCTTGAGCTTGCATTAATTGGATATTTAAATCCGTACCCAACCC
CATCTTTCCGACATCTCGGTTGTATTCATCTTGTGCAAACTTTGATTCAAGATCAAACTG
CCCACCCATCATGTTGAGCGCTGCTTTTTGTTCCGCGTCTAACAGCGCACCCTTATTAGC
AAGTTCCAATGCTGCTGTTGCAGTCATCATATCCATTTGAATCCCAGCGTTCGTAAACGC
CATGGATTGGGCCTGCTGCATGTCGTTGTAGCTCTGCAACGTTTCTTGCATATACGTTGC
TTGCATGGCTTTGCCCCAATCACTTGTAGGCTTCCAATTTTGAAATTGCTGCGAAATTTG
TCCGTAATCTGTTACTCCACCATAACTCTCTGTCCCACCTTGAGTTTGTCCTTCCTGTAT
TGTTGTACCTGCTGAGCCGCCAATATTATATTCTTTACCACCTCGAATAGGTGCTCCGCT
TGCTGTTTTATTATTGACGTCATTACCACGTTTATATCCGGCTCGTGCTTTTAAATCTCT
GAGAGTTTCGGCATCATTTGTCCCACTCCGGTTACCCGGATCATTTATCCCATTCGTGTT
ACCCCTAGTCACCTTTTGGGTGTTTTTATAATCATTATTTTTGAAAAAACTCGCAAGACT
AACAGCTTTTTTCTTAGGATCGTATGAGGAGCTCATTAATCTAACTTTTCACTATTCTCA
TATTCTATCTATTGTATTCGACTTTTATACAATTAATGTAGTACTGGAAGTTGTAGATGT
ATAGGTTTACTGTTGCTGAAGGCGTCAATCCTAATGACTATGTTAGTTCTGGAATTAGCG
CCGGTCAGGACGCTCTTCTTGCTCAGCAAATCATTTCTAGAAATTCTCCTGATTATGGGA
AGCTTTCTTTAAGAGGCACGGCTCAAAAGGCTACAAATGAAGTTAATCGAGCTGCCGTTG
AATTAGAGCGTGAGAAAAGTAAACGCGATCTCGCTAAGTCTGACTTCGCTCAAAAGGCTC
TATCTGCACGAAACCAACAGCTTAAGGATGAACGCAATAACCAGCGGTTTGCAGGAAAGC
TTGCTCTTCTTGCAGAATTAAAAGAGGAAGGTTTTGGTGAACAGCGCAAACGTACTGAAC
CTTATCAGCCTGATTATTCTATTACTGAAGAGCTCATTAAAGGACTCTACGACCCCGCTT
TGCGAAGAAATCAGGAACAACAAGATGCAATAAGGGATGAAATTCGTAAATTAGGAGACA
ATCCCATGATGAATCCAAGCTCCCAGAAAACTGGTGAACAGTCTATTTACCCTGTTCAAG
GACAAGATAGTTCTCCTGTTCAAGGACAAAATAGTTCTTCTGTAAAACAGGTTAGTTATG
CTCCGACTGCCTATTCGACCTTGCAAATGTCTCCAGAGGAGAGAGCTCTAAAAGACACCA
TTGCATTTGCTGAAGGAACTTATAAGCCTGATGGAGGCTACAACATTAGGTTTGGCGGTG
AGCGTTTTGACGGCTTTGATAAACATCCCGAACTTTCCCAGGCCTTTTTGCTAGCTGGAA
AAAAGAACAGATCTGACGCAGCTGGTCGTTATCAATTCCTTTCAAGCACATATAATGAAC
TTGGGATGCCAGACTTCTCCCCACGTAGTCAGGAACTGGCTGCTAGAGCTTTGATTAAAC
GTCGCGGTATTGACCCCGATGTTGATTACAGCGCTCCTGACTTGTTCCCAACTATGACTG
ACAAGCTTGCACCTGAATGGGCATCTTTCCCATACCAGGGTGTTTCACCTGGAGGCTTTG
GACGTGGCTCTTCTTATTACGGCCAGGGCGGTAAGTCCGTTGATGAACTACGCCCGTTCT
ATATGAAAGCTCTTGAGTTTCATCGCAGCACCACACCGCAGCATGGTGGTCAGATCATCT
AATCAGAAGAGGGCATTCAGCCCTTCACTCAATATAGACTGTCCAAGCAGGGCATAAAAT
TGGCGCTGCTTTCTACGGCGGTCTTCTTCGTCATACTCAAGCTGTTGTTGATAAATCCCC
TGCTCCCAAGCAGATCGATTCTTGTTTTCCTGCAATTCAGCCAAGGCTAACGCCTGATCG
CCTTTAATCTTTAGGTTATTACTTTCGACATTTGCTAGAGCTAAATTGTTTTGGCGAATT
AAATCTTCGTTGCGATAACTTTTTGCTATTGCAGCCTGTTCTTGTTGATGTCGAAGCTGG
GCTTCTCTGAAAAGCCTTGCACTTGTAATTTCTGCCCTATTGTGTAAATCTGCTTGGAGC
TGACTTTCTCTCTCTCGTCTTCTAAAATCACGATCATCTCTATAATCAGGATCTAGATCT
CTTATTTCGAGCTTCTCATTTGCGTCTCTAATCCTCCTGGCCTTTTGTTCATCAGCAATA
TATTGTTCAAGAAAATCGGCACTTCCATACCTCTCTGCGACGATATCATCCAGATTAGAC
CGCTCGTATCTGTACTTAAGATTATCCGTTATGTCATAACCACCTTGTGCATTTGGATCA
AGGCTGAGAATCTCATTTTTTAGAAGTGTTGTGTCTGGAAAATGCTGTTTCTGAATTGGG
TTATAAACAAATTCCTTTCCTAAATAACCTAGCCCTGCTAATCCTGCTAGTACGCTTAAA
ACCATGACTCAACCTCCCATATATTGAATAGCGGCTAGAGCTTCACGGATTTGACGCTCT
TCCGGTGACTCAGTTACAGCATCAAGTGCTTTACCTCCTGCAATTAGTCCGGCCCCTGTA
GCAACCAAAGGTACGCCACGTAACCGCTGTGCTGCTTGTGGAGAATTCATTAGATCAGAC
ACGGCCTTCAAGCGCTGAGGAGCTGTCATCATTTCTTTCTCCGCACGACCAATATTGCCC
ATTCGGTAATAAGCATCGGCCAGATTTGCAGCTCCACCCATGACTCGGCTTTGAACCATA
GGGTCACGTCCCATTAGGACATCAGTGAGCATACGCAATATATTTTGACCACGCTTTTCA
TCCTCTACTTGATTTGCAATTAATTCAACCAAGTCCTTTTTTCCTAATTCTTTACGAGCC
TGGTTGCGATAAAACCCATAAATTTGCGGTGTTTGCAAATCAGGTGAACCTGACAAATTC
ACCATCGGTTGGACATTTGGATTACCGATCCTTTGGGGGATGCGCCTTGCCATTGTTATT
TATCTCCAAGTTCTGAAAAGGACTGTTCCAACCGAGTGACGCGCTCTTGTAATTGCTGAT
TAGCTCTCACAAGAATCGCGACTAATTCGCTCGTATCTATACATAGTTTATCAAGACTCA
TATCGCGATAAGTATGATCCGGCATTACCTTCTGATACTCCTGAGCAATGAAGCCGTAAT
GCATACGCTCTGGGCTTTCTGTGTGCTCTTTGTTGTAGTAGAAGCTCACAGGACGAAGCT
CTCTCAATAAAGCACACGCATCATCGAGTTCTTCAATTGTGTTCTTCATTGTTCGGTCAC
TGAAAGCCGCTGTGGCAAGTAGTTTTAAACCTGTCCCAGCGACCTTTTTCCATCCTGCCC
CACTTTGTGCGCTGTCGATACTACTACTTGCCTTATTGAATGCATCTATTTGCTCTTCTA
ACGCGTCACTTTTTGCGTCAATTAAGTCAAGTCTTCGTTTTTTCTCGCCGTCAATTTCCA
AATGACTCGCTGTGTAATCACCCCAATTCGTGGATTCATCTCTGGTCAGTGAAAAAGCAC
TGGGTAATGTACTCATTCGTGCCGCATTCTCTAAGCCTTCACCACCAGTGCTCGCCAGGC
TGAAGTTATGTTTTTTAAATCGATCTGCGAAATCTAGTGACATAATTATCCTTTTATATA
TCTTATTTTATTAGTATTTTGTCCATGCATTTTGACCCATGTCTGTGGTCCACTCGGTAG
TCCCTCCACCACCCATGTATTCAGCTTGTCCAGTTGGCATGCCCATAACTTCTGCGTCAC
CAACACTGAAATCTCCTGCTCCGCCTCCGCCAAACAAACCAGCTGAGCCTGCTGCACCTA
CGCCAAAGCTCATAGCACCATCAAACAATGCTTGATTTCCCTGAGCCGTAATTCCACTTG
CAATTTGTTGTCCACGTCTTGACAACTGCAATGCCTTCCATTCTCCTAATTCTCTTTGAT
AATCTGCATTTGCATCATTTACTTCATCAAAACCTCTTTGCTGCATCATTCTTGTGGTGT
AGTTGCCCCAATCAACTGAATCTGGCAAGAAGGCTTGAATAGGTGTTGCCAAATATTGTT
CTGAGTTTGCAAATCTTGACATTGTTTATAACCCTATCGATGTAGATTCTGGATCCAGCG
GTGCAGTTACTGGGAGGCTTGTTTCTATATTACGGTTTCTGCGTAATGCTTCTAATGAAT
GTCCTAGTGCCTGACCAGCGACTAGGCCTCCGAAGCCCCTGCGCAAACCGCTTCTGATTG
GCGTCTGGGTACGGATGCCGGACACCGTCCCTGCAACTGCCCCGGCATATGGAATCATCG
CAGTCGTCAGAGGCAGGCTCCTACCAAGGAACTGCACTTCAGGCCCGTGGATGCCATCCA
AGGTTCCTTTGAGGATTCCTGCCGGGAGTGTGAAGTCCCCATCGGACAGATCCATATCAA
ATTCCTTGTCCCACTTAAACGCCTTGTAAGCGTTGTACTCACCCTTACTCACGTCAGGCC
GGACTTTTTTGAACTCGTCGTAAGGAAGCAGGTTGCCCGTTCTTCCAAGGAAGTACTTCA
TCGCAACTTCTGCCAGAACATTGTCTGTTTTAGTTGGATCCTCAGCGGACGGTACAGCGG
CTTCATAGCCCTGTGCACCTCCAAAAGGTGTCATCAGTCCCATACCGAAGTTGATCGCTG
CTCCAGGGGCAATACCTAGGGCAGCTACGTCACCTGGGTTATATGTCCTACGTATGTATT
TACCTCCTCTCACATCTACCCCTTTTCGAGTATTTCCCGATGCTGGATCTATCAAACCTG
CGTTTACAAGCGTTCCGTATCTTTCTTCTAGCTCATCCGAATTCATCAGCATTTTTTCTG
GCGAATCAGGATCTCTTGGCATCACAGGTATTCCTTCTGGATACCTACCGGTCGTCGCTG
TCTTTGCTTCAAATAACTTGGGATTAGCTTTTTTTAGTGCTACCTCATTAAGGATGTTGG
CAGTAGCTTGAGGGGCATTGATTAGCCACCAGAGACTTCTTGTGTGGTCCTGCGTTAAAT
CGTTCCCAATAGTTCCTAAAAACTGTCCAGCTTTGTAGCGCCGACCACCCCTAAGGTCCA
TCCCCATTTCTCTACGAGCTTCTACCTGATTAGGGTCAGCCCAGCCCAAAAGTTCTCTAA
ACCGAAAACTCATCGGATTAGTTCCAGTTGTGGTACTGATTCGCGCACCACTAGGATCTT
TCTTACTTTTTGTTCGACCTAACCTATTCGACATGCCATAATCTTCTCTACCTTCCCCAT
AGGCATCTTTAAAGCCTTTTACGACTGGATTAAGCCATTCTCTAGATGCTTTGGTTTTGG
CGATCAGTTTGTCAAAAGTGTTCTGTTCCATCACGCAGATAACCCGTTCTCGTACATGAA
TGTGTCAGTCCCACTCATAGGGCTCATCCCCATTTCTCTCTGCAGTTGAGCTCGCATCTG
CTCCCGCATCATCTGTTCTTGAAGGAGTGCTTGCTTCTCATAGGGGGATAACCCGGCCCC
TCCCAACATTGAGTCCTTTGCCCGCAGCACTGCTTCAGAAGCAGGGTATGCAGCCATGCC
TCCAACCATGCTCGCTCCCATGTCGATAGCGCCCTGGATTCCTTGAGTGGCTCCATACTT
GTGAGCTAGGCGACCCCCTTGAATTCCTGGAAGAGCACTCAGTCCAAAATCAGTTAAAGC
TCCTAGTACACGATCACCTGCATCAGCCGTCTCTGGCATGTATGCCTGATTAATTCCTGT
GTAGATAGCGTCAGGTAAGAGGCGTGCAGTTAGCTCACCTTTCCTACTTAGTAGATCAGG
CCCAATAAGCACGTCAGCAGCCTTACGGCCCAGGCCACGAGTCTTGACCCCTGCCTGTGC
TGCACTCTTGGCAACCTTGGCTACATCAGCAGCCCTCTTAGCAGCCAGCACAGCGTCAAC
ACCTTTCTTACCTTGCAGCAATCCCCGGATATAGGGTATTGCTCTAGCTGCTAATCCTAT
TGCCATAGTTCTCCTTTTAACTAGGTGGAGCGCCACCGCCCATCATCATCATTTTAGCTT
GATTGAATTGCATCCCTTCATTACTTTGACTGAATGCATCCATCCACATCTTGTTCTGCT
GAATAGCAGCAGGATCGGACATCATTTTCAATGCAAATTCACCCATCTCTCCTGCCATGC
GCTTTTTATTTCCATGGAAGGTTTGAGGAGTTTCTTCTTTCTCTGCCTTTAAGGCTGCAC
CTTGGAGGAGTTCGTTTCGTGTGTATTTAGCCATGATTATTCTCAGTATTCAGAACGGGA
AGGACGCTGCCTGTTGGTACGCAGCATCGAAGGCGGGATGTTTTGAATCTGGCGGCCCAT
CCGCTCAGCGAGCACACGATTTGTCTCATCTGCCCGCCCTTGGGTGAATTCAGATTCCAT
TGCACTTAATTCGGCTCGATCCATTGCCGCCTCAAACTTGGCACGACCACGATCAGGTTG
TCCTTCCCTAATCGCTTTGCCACGGTTCTTGATTTCGTTATTGACCGTGTTTTGAAAAAT
CTCATCCCGACCACGACCTCGGTATACCCGACCACTTAGAGTGTCCATCCGGTTCATGTT
CCGAGGATCACTTGCCAATGCACCGATAGCCTTGTCAGTGTTGAGTTGGGCTTTCAGCAT
GTTGTTCAGATCACTGTTGGTACTCCTTTGATACTCCAGGCCTGATTTTGCGAAATCATC
CATAGAAGCAGCAGCACCCTGGTAGAACCCAGGCCGGACAGGACCTTGGATCGCCTGACG
ACTCATGTAGGCATCTTTTGCCTGCTGGTTGACCCGTGTCATCCGAGCCATCTCCATTTG
CTGGAGTGCCATTGCAAGTCCGGCCTTTTCTGGAGTTTCATACCCCAATCGACCAGTTAG
CTCTTCCATGCCGATATTTTCAGGCTCTGTGTACATCTGGGTACGGCTTGTCTTTGTAGT
AGACGGTTTTGCCAAGAAGAAGTTTCCTAAGTCGGCTCCTGCCTCTAATTCACTACGAAT
CCGATTAAGCAGCACATCGACTTCGCCTACGGATCGAACATTGCCCATGTTGCCCACAAT
CGAGCCCAGTCCTTGCTCCTTCAGCTTGTTAACGAAGTTTGTGGTGTGTAGCGTCGTATC
TTGAAAGTTACCAGGCTGTGACTGAGCAGAATAGATATCAACGAAGGTTTGAGCATCCAT
ATTTCCATATGCTGCCCGGAACTGATCTTCTGTCATCCTTTGTTGATCTGGATACGTCAG
GCGTGCTTGTGCTGGCACACTTGCTTCCACTTGCTCAATATTTCCTAAGAAACGGTTCAG
TGCTTCATCTGCATAACCAACGACACCACCATCTGGACCAGTGAGCTGAACAGCTTGCCC
AGGACGGTTAATATAATCCTGGTCTGGCGGCATCATGCCTTTGACCTCATCGATCATTTG
CTGCCTTTTACTTGCAGAAGATGAATTGAGAATTTGTGCAAATTTACCGAGTGCTGGTTG
CTTTTCTGCATCAGCTTTGATTAATGCTTTGACCTCTGCTTGCATTGCAGCTCTTTCATC
TCTCACTGCTTTATCTGCCAACGCTGCACTAGTGATTTGTTGTGCAGTCGTACCTCTAGT
CGCAGAAGCAGGTGCGATAGCTACGTTTATGTAATCACCACCGCCTTGGATGTCTGGTTT
TGACAGCTCGTCCGTCATATACCGTTCTTGGTTGTAAGAAGCAGCATTATTGGCCTCTTT
ACCACTCTTTTTATATACACCATCCATCAATTCTGATTGATCACGGCCTTGTCCTTGGGA
ATCAAGGAGATCTAGCTCTTCATCACTTACAAGACGCGATCTTGACTGACCTGATTGCGG
AATGCCTACTTGATCGTTGTCAAATTGCTGTAACTGACGACCAGCTTGCCGCATTAGAGC
ATTTCGCTCTTCAACAGTGATTCTTCCTTCTTTAATTGCCTGTCTTGCGGCCTTTTTATC
GACTACAAGGTTGATCAGCTCACTTTGACTTAATTTAGGCCGCCCTTCTCGTGTTAAAGG
TTGACCAGAAGATGATTTTGCTTCATTTTGAAAATATGCGAGAACATTTGCAGCTTCAAT
CAGTTTATTCCTGCCTGATTTTTGATAAGCAGGTGCATTTAGCTGTTTATCCGTGACTGT
ATCTCGATATCGAGCATTACGTCGTTGTTGTTCGCGTAATTTAGCCGATACTGGCGGTAA
TCCTAATTCACGACGATTTCTTGCTGCCACTATCTTTATATCTGACCACAAATCTATTGT
AGAAAGTTAGAAAAGCTTATATGGCTCAAAAGATTTGTACAATTTGCTGTAATCAACTCC
CTCAATTTCCATATCTCCCATAACGTCAAAGTTTTGTTCCATAACTTCTTTGGGAGTTAC
GTTATTTCGGCTGAAATCATTGTATTCATTGCTCATATTTGGTGAATTTTCTACTTCAGC
CCGTTTTGAGTAGTTGAGATTGCTACTACCCGGCGCGAAATCCGGTAATTGTGCGTCTGA
TGCACTAAGGCTGCGGTTAAATACATCTGATACCCAGGAATCCTTGAAGGATTGGGCTGG
ATTGGCCAATTCTGGGTTGCGACGTATTTGGTTTTCGTAGTTTCGCCTGGCTAATTTGTC
GAAATTACGTGCCCACTCCGCTAATTTTGTACCACCTTTCGCATCTTTGTCTTGGTAGTA
CTTCATCATTGCTTCTTTGAAGGCATCATCAGTAGAAGCAGGTGTTGTTACTTCTGGCTC
TGCAGTTGACTCCTCAGTTGTATTACTTAGTTCAGGCCATGTTTCTGCTGATTCCTCAAC
AGTCCCTGTTAGTTCAGGCCATGTTTCTTCTGATCCCTCAACAGTCCCTGTTAGTTCAGG
CCATGTTTCTTCTGATTTTTCAACTATCTTTGTTTCTTCAGGCGATGGTTCTTGTGATTC
TGTTGGTTCCTCATTCTTTATTTCTGTTTCCTGTAATGGCTCACCTGATTCCTCTAGAAA
ACCTTCACCTCTAAGTAGTCTTAGTTTATCTTCAACTTTTGGCGGCAAAATCTTACTAAC
ACCACCTATTTCTGGTGCTCGGATGATTGGTTTGTTAGTTAGTGCATATCTATAACCTTG
CTCACCATCTTGCACTAATGCAGGATATATTTCAAAGCCACTTTTTGTTTTGAAATTTTG
TCCTTTCGCATACGCATCTTTTCTTTGGGTTTCAATAGCTTCTAAATTTCTGGCCTGTGT
GAGAAACTCTTTATATGTTAATCCTGCTTCTTTGGCAACTTTATTCAGGTACTTAATGAC
ATTAGGATCCTCAAGTCTATATACATCGCCATCGTACTCAAGATATTTAGACATTGAGTT
TATCTGTAACTGCTTTATCTATAGTACTAACTTTGGTTGATACTCTTTATCGGCTTTTTT
GCGTCGACCAAGGTTAGCGTTTCACAACTTTCACACAGCCATATAACTTATTGCCAATGA
TTTATTTATTGCAAATACATCTCAATAGCAAAAAAGCCGCTATAGAACCCTAAATTTGCT
GCAAAATTTGTGAGGGGTTTAGTAACCTACTAACCCGACTGGTTGGTGGAACAAAAAAAA
GATACTACATTAATAGTATCCATTGATATTCAATAGCAACAGCATTTGTAGAAGCAGAAG
CTTTGCGAATGTTATTTCATTTGTTTCAGCAATAGTTAGCAATCGAATGCTTACGCATTC
GTGATTGCAACTGTTTCCATTCGGTTCACGATTGATACTCAATCGTTTCCTCATGTATCG
TTAGCGATACTTATGTTCTTCCTAAGAACTATCCACTGTAATCACAACTGTATCTCATAA
GATGCATCCCCCTGGTGCAGTTGTTGTTGCATGTGTATCTATACAATTGCATCTACTGGC
GCATGCATTCGGCCTGCGTTTGTATCTCCTTTGCCCTGCGTTTGATAGGCATCGGCAGCG
CACTGCGTCGTCGCTTCGCTCATTCAATGTGCCGCCCCAGAGGGGTCGCTCGCCTTCATG
GTTAACGCGGTCACAAACGCCCTCCAAGGAGGCCGCTTGCTCCATCACAATTCTATAGAT
GCAGGGCTTCGCTCGTCACATCTCATTCGCCCCGCTCCTCCTTTGTGTGCGCCCGCCTCG
CAACAGCCTCGGCGCTGTCGCGCCGTCGCCTTGCAGTTGTAATTCATTTGCATTTGCAAT
GGCTATCTATCGCGTCAACTACGTCGACCGCATCTGCGACGGTGAAGTCGAGTATGGCTG
GACCTGCCAAGACTTCTATACCCGCAAAGAAGCACTGCGTTTCGCACGCAGCTGTGAACA
GTATGAGCAGGCAGAGGTTGAACGCCTTGAGCGTGAAGACCTAGAGGTTCCCTTCTGATC
ACCCCACCCGGCCCCTTTCGGGGCCTGGGTGTTCGGGTGTTCTTTATCTGGACTTCCAGA
TGACTACCATCCACCGCGTCATGTGGAAAGGCAACCGCTACACCTACGAGATCAATCGCT
CGGCGGACTTAGCGCTCCTCACCTTCAATCCCAAGAAGGGTGACGTACAGAGCATCAGGG
TATCCATCCCCAAGGCTCTGGAACATATGAAGGAGATGACTGCCAAATGGCAGACCTACC
AGAAGCAGAGGGCTTACCGACTTCGCAAGAAGGAGGAAGCTGCTGCGCTCCAACCTGCCT
GACTTCCTTACCTCCCGACCCCGATCACCGCTCACGGCCCCTGTCGGGGCCTTGGGTTTT
TGCTGCGCTCATTCAGAGCGCTGTCCTTCGCGTAGACCTCAATGTCTCGTATGCGTCTCG
GTGTCAGTGACACCGCTAACTCTGGCTTCATCTCCACGCCCCATGCCCTCTGCACCACAG
CAGTCGGACTTGCTGCCGCCACTGCAGCCGGTTCCACCGTTGTTGTTGCTGGTGCAGCAC
CTGCGACTGTGCTTGGTGCCCTTGGTCTTGCTGCCGGTCTTTACACAACTGGCGAGTTCT
TAGTGGACGAAGACCAGCGCGTTCTGCTCAAGAACGTCGACTTCCAGTTCGGCAAGAAGG
AAGCAGAGGCTGACAAGCCTGCTGCTGCTCCTGCTACCTGATCACCCCACTCGGCCCCTT
TCGGGGCCTGGGTTTTCGGGTGTTATTCAATTGCATTTGCAATGGCTACCTATCGCGTCC
ACTATCTCGACCGCGCCATTGGTGATGACAGGTATGACTGGACTCGCCAAGACTTCTATA
CCTTCAAAGAAGCACTGCGTTTTGCACGTAGCTGTTATGAGAGAGCGGTAGAGGTTGAAC
TCCTTGAGCCTGGCGACTCAGCACCCTGGTGACTTCCTGGAGTTCCTTTCCAAGTGAGAT
ATACCCCCCTGTTGGGGGGTCTTTTTTCGGGTGTTCTACTCACACCTAAACATGATCTCT
CCACTGGTTCCCCTGACATTCCTTCCTCTATGTGTTGTCACTGTTCTCATGTCGGTCCAC
ACCCTTGATAAGCAAGCGACTGAACGGTGCAAGACCTCTGACTGGTCAGCTGAGAACCAC
GCCGTGATGGTCAGTAACTGTGCGATGCATGCCATCCACGCAAATCCTGAACGTCGCTGA
GATTTATGGCCCCTGTTGGGGCCTTTCTCTTTTGGTGTTCTTCACTTGGATCACCATGTC
CTTGATCAAGACCTATCTCCTCGAGCGCGAAAGACTGCTCACTCCTGAGGAGGTTGACTT
CGAGTGCGGCGGACCTGTTCCCCCTGACTTCGATCGAGAAAACGACCTCTATACACAGCA
GATCTGGTACTCAACCCGAGCTGCTATGGAGGCCATGCCTGAGCGCTACTGAGAATACGG
GGCCGGTCGGCCCCTTCCTCATTTGGTGTTCTTTATCTGGACTTCCAGATGGCTGAGCTC
TACTTGACCGACGCCCCTGCCGTCGATTACTTGGACTACGGCGACACCACCGGCTGCACT
CGGCTCCTGTACGAGGCAGGCTTCGACCACGAGGTCGATGACCGGACTGACTACAGCTAC
CACTCTCCAATGGAGTGGCCTGAATAGCAGCACACACAGGGGCCGGTCGGCCCCTTCCTT
TTTTGGTGTTCTTTAGATCCAAGGAGATCTGAAACATGGCCCAGACCACCACCGCTCTCA
AGTCCGAAGTTGCTGAGCTGAAGGCACAACTTGCCGAAGCACAGCAGCAGCTGGCTAACA
AGACGGAAGGTTCTGACGCTGAGCTACGCATGACTGTGTTGCTCCCCGAGTCCGAAGACT
CACTGGTTTATGGCAGCAAAGCTGTCAAGCCTCGTGAGCATGACGGCATCACCTACTTGG
ACTGCAAATGCGTGTTCATGGCAGGTAGTTCTTACGGAAGGCACTATCAGGTGACTTTCT
CTGACCACGAGGCACATGCGGTTCTCAATCGCATTGCAGCTGGCAAGCGGCTGACCAACA
TCACCGCTAACTTCCGCACTCGCGTCTGGCGTAAGAACGAGTTCGAGAACGTCACCATCG
ATTCTTGGACTGCGCTCACCGTGGCTGACGTCCCTGGCGTCAACTACCCGGAGCTTGCTC
CTGAGGAGGTAATCGCTCCCGTTAATGAAGCAGAGCCCGTACCTGCTGAGGCTGACGAGA
GCATCCCCTTCTGACGCCCACAACCCTCGCCTTTTGGCGGGGGTTTTTTTCACTTTTACT
GCAATTGACTGACTGACTGATCCCCCCTGTCGGGTGGTTCTTTCAACCATGTCCTTCACC
CTTATTTCAAATGGGTCTCGACATGTATCTGTGGGGTGACACCCTCGTCACTTCATACGA
CTACCACCGTGAAAATGGTGACTTCATTCGGACTGCTAACCCGAAGTATGCAGAGATTGC
CAATCTTTGCGGACAGACGGTTGATCTTGACAATTTCGGCATGATCAAAGTCCAGATTCC
TGTGATGCAGTGGCGTAAGGCCAATCAAATTCACAAGTGGTTTGTGGATGAATGCCAAGG
TGGCGTTGATGAATGCCAGTACGCAGAGGTCTCTGCTGACCAACTACAAGAGTTAGTCGG
AGAGATTAAGACTGCACTGGATCATAAGGATTCAACGATTCTCCCCCCTCAAAGTGGTTT
CTTCTTCGGCTCAACTGACATCGATCAGTACTACTGGGAAGATCTCGAATCCACTTACAA
GGTTCTCAAATTGGTCCTTGATGAGGAGCGGTATGAATACTTCACGTACCACTCCAGTTG
GTAGTTCTATATCCCCCCGGTCGGGGGGTTTTTTCTTGGGTGGTTAGTTCAGCGATCCCC
CAGCGGTGCGCTGTGTCTGGACTGACCAACCATTCTTTATGAGGACTTACTCATGTCTAT
TTTCAATCTTTTGCACCTTGAGCCGATGCTCCACACGCTGACGTCTGTTTGGACGTTGGC
TGGTGAGCTCGTCACTGCTGGTGCGTTGCTCTGGTGCCTTAACGCCTTAGCTCGGTTCAT
CCGCCTGGTTTATGAGGCTGGGCGATGGACTGGCTGGTTATGGCGGACTTACTTAGTACC
TGCTCTGCTTTATCTGGCTGATTCAATCAGCTGGGGTGTGGCACAGGTCGACTGGCTCGA
AGTACGCAAGGCTCTACGGGACTATGCGGTCGGTACTGCAGTGATAGTGGTACTGACTGC
CCAATTGCTGTGGAAGTACGCTATCCGTAGTGCTGTGCTGACCGTGCGTGCAGTACGTAC
TGTCAAAACAGTGAGCTTTGGGGTACTTACCAAGAGCTACGACTGGGTAGAGCGCAACTG
GATCGATATTCCCCAGACCGACTTACCTGTGCAGACTGTGATCAGACGGACAGAAGGGGG
GCGGGGTATAGAAAGAAGCATCGCCTGTAATGAGCCTCCCAAGAGTGTCGTACTCCGTCG
TCGTCATGGAAGACTCACTTTGCGTACTTCATACAATAGATAGATGTGATCTAATTAGAT
ATGAGATTTGCAGATATTACGGGAGGATTGCTTCAAGCGCTGACCGGTATTGACCCCTCC
AAAGGCATTGTTCCCGCATTACTGGGACAAGATAATATTCTTGGAGGGCTTGCCGGACAA
ACTAGTGCACAAATCCCAGGAATGTCGCCTTTACCTGTGGCCAAATTCGAGCCCGAGTAT
GAACTATACGGTTACCCACAGCGTCCTTATGACGATTACCCACAGCATACTTGGGCTGAC
TTTGGCCCTAATTACGAATACAAAGGCCCTCTCCCTGGAGGACCAATTACTAAAGCTGAG
ATGGACAAAATGAATAGAGATTATCCCATTGGTAACAATATTACCTTTGGAGTAGCTCAG
TCTTAATAAGATCCATATATAGAAAGAAGCAGAACCATGGCTTTGCAATCAAGCGGACCA
ATTTCACTTTCTAATGTTTCTGGAGAGTTTGGAGGTACTACCCCACACTCTTTAAGTGAA
TACTACGGTTCAGACTCTGGTGTACCCGGATCTGGACAGATCAAACTGAGTCAGTTCTAT
GGAACCTCTTCTTTCACACCGAATGGTGGTAGCCCGGATGTAGCACTTCTTACTCACAAT
CAGAATACAAGTGTCAATTACTCTGCAGGAACAAGCAGGCTGATTAACACAATTAATACT
GGCAAACTTGATTTACCCAATATCTGGACTAACAATCTTGTGACGGAGAGTGTCACTGAT
CAACTTAATTTCCCTAATAAAACGCGCTATTTCGGTAACTTCGATGGTTCTTCGAACTAC
CTGTATGCAAGGATGGACCAAAGTTCCTACTACAGTTCAGGTAATACCGTAGCAACAAAC
GCACAGGTTGAAGATTTCTTCAATCACAAGCACGTTATCTCAATGTGGGTGAAGCCAGAT
ACATTTACATCGCAAGATGGTGATACCGAGCAGACGTTAATGGGGGGCATGAATACAGGT
CTTCTCATCGAACTTGACCAAGGCAAGCCTAGATACAGACTACTGGGATATACACATAAC
GTTAATCCTCCACAATTTTATGGTTGGAGCTATGTGAGCGCGACATCGAACACAACCATT
TCTACGTCTCAATGGAATCACATAGCATGCGTTATGACTGGTGATGGTGACCCAGGCAAC
ACCATCAAGCTAGAGGTCCATGTTGACAACGTACTGAGAGCAGTCACAACTGCAACTAAT
AACAATACAACACTAAGTTTTGGCTCTAAGTTCGTACCTAGAGACTTGTATATTGGTATG
TATGTATTTAACAATACCCCTGATTTGTTCGCATTTGACGGCGATATTGGCATGATTGAA
TTCTATGGAAACTGCACCGATTCAACGAGTAGCACTATTGGGACATCGAACTGCAATGCT
CAGGTGGCATCCATCTGGAATGCTCACAAGGCTAAGTTCGGTCGCTGATATTTGACACAA
TGGTATTACTGACTTGAGTAATACTGCTGTGATACCTCCTACCGCTATTGCTGGATTAGC
TGCACTGCCCGCATCCACCCCTGCTATTAGGGAAATGATGCGACGTAAGCCTGCGAATAT
GCCAAGCAGCACTGATAATCGTGACGCTCTATATAACGCACTTGATCGTTATCTTACTGA
GCAGAATCTTCCTAGCAAGACGGTCGGTGACTATGGCGTCAATCCAGCTGGAGAGATGTC
TGTTCCTGATCAGGGTGGTGCAGCAGCGCTTTTGCAAGTCTTACGTAATCCCAATAAGTT
CGCTGCACACGGACCCGGCAAACCTGGATCTGGTGATGACTACTCCATCAACATCAACCC
CAATGCTGACCGTGTCCTCTATGCACATGAGATGGGGCACATTGCAGCTAAGCAGGACGG
CTTCGGTAAGGCTGTAGCGACAATACGTGATAACAACTCACTGCAGAATGCACTGATTGC
TGCATCAGTCTTAGCCCCCGGAGTAGCAGCTGCAACGGCAGACGAAGACTCAATCGCAAC
GCAATTGGGACTGGCGTATGCATTGCAATCGCCCATCATCATGGATGAGATCATGGCAAA
TAAGCACGCTCTTAACTTGATGGAGATGGCCAACATGCGTGCCACACTGGGGCAACGAGG
CAAGATGGCAGGTGGTCTCATGACTTACCTATCTCTACCCCTACTTGCAGCAGCTGGTGG
CAGCATGGCTGGCAACGCTATCGAATCGCAACTCGCAGGTTAAGACAGGATTAATACAAT
AGGTAATACCCACTATTTATTACCTATGAAATACACAAATTTAATGAGAAGAGCCGAGTT
TGCGCGGTCACGTAAGGAAGCTCGAGCTATACTCAAGGAGGCGAAACGACTTCGCCAACT
TCAGTCTTCTAAGCGACTGACTGCTCATATCTCACAAACCAAATCACATGCGAAGTAAGG
CGCTTTCTGGCGGGATCTTTATCTCCCAATGCAAGAGCAAGAAAACATCCATCGGGAACA
GTAAGAACTCGCGACCACGTCGTCGTGGCCGTAAGGTTTACCGAGGGCAAGGCCGACGAT
AAGAGAAAGAAGCATCGCCTGATCTTTGTTATATCCCCATGAAACTCAATGACACGCAGC
TCGATGTTGTTCGCAATGAGCTCACCAATGGAATAATTGACAAGATGACTGAACAGCAGA
GGCGCTCATATCTGCATCAGGTCATCTACAACAAATACGCCACCATGGACACCGATGATT
TGCGTAAGGAAGTCATCAAAGATCTTGGTCATGACGTGATGCAGGCGATGGATACCGCCT
TTCGTTTTAAAGAATGGCTGCATCAACCTTCATAAGATAAAGATAAGACCCGAACAATAA
GGGAGCTGTCGCTCCCTTGTTTCCCAATTGCACTCTATATGTTTTATCTATGTCGCAATT
ACCACTTTGCCCTTGTGAAGCACCGTGGACTCCTGAGTATCAAGAGGACCACAAGGTCGA
CGAGGAAGAGAAGTTAGCCCAACTAATTGAAAAATACGAGCAAGAACGTTTTTTCCTGCA
CCATTGCTGAACACCTGAATGACACCTAGCGAAAGAGAAGAGTTTGTCTACGATTTAGCC
AATCATTACGTAACCCGAACTACTAAGGCAGGGCTTACTGCAATGGCTATAGATCGTATG
TCAGACATACTGCTACTTAAATCAGATGAGGAACTCATTGCAATGTCTCCCCCAGAGCTT
GTAATGGTTCCTCAAACTAGAAAACATAAACGCAATAACGCAAAGCCCAAAGGATTTTAA
TGAACAATTTCCCCGCTGTCGCGGGGTTTTTTCCTCTCTGCCCTTCAGTCACACCAATGG
ACTCAACACTTGATCGTGCCTTGGCATATGCCCCCGTTGACATCTCAATGAAGGTATATC
CACGCGAACTCATTGACGTTGTTGTATGCGCTAACCGCTGCACTGAGGTTCTCAAAGGTA
AGGTCACTGACCAGCAATTTGAGAACTGGATTGCCTTCATCGATGACGTCAAGGCTATGG
CTCTCAACTACGGAGGCAACTGATCATGCCTAAATCCAAGAAACCACGTCGCGACTACGA
AGCTGATCTTGTCGCAGGACTGATTGAACTTATGGAAGCTGGGACCAATCCCTGGCACAA
GGAGTGGACTAGCTGCTCAGATGGACAGCATCGCAACATGGTTAGCGGTCACATCTATTC
AGGAGGCAATCCTGCCCTCCTCGAATTGCAGATGGCCATGCGTGGTGTGGACTGCCCGCT
CTGGATTCCTTCTGGAGCTGGTGCAAAGAAGGGCTGGTATCCCAAGAAGGGATCCAAGGC
CTGCTGCATTCTTCGTCCGTTCCACGTTGATCGCGAAGTCACTGACACTGACGGCAAGCC
TGTCCTGGACGATCAGGGCAATGCTGAGCGCGTTAAGTTCACTGGCTTCTCCTACACAGG
CAACATCTTCAACGCCATAGATATGGACGGTGAAGGTCTAGCTGATGCCATCAAGGCTGC
ATCCAATCTCAATGAGATGGAGCGCACTGAGCCTGAACGTCACGAAGCAGCAGAACAACT
GCTGGGCAATTGGGAAGTACCTGTGACCTTCCAAGGCAACAGGGCTTACTACGCCCCTGG
ACCTGATCGCATTCAGCTACCTGGACGTGAGGACTTCAGCTCATCAGCTGGCCTCTATGC
CACCTGGGCACATGAGGCGATTCACTCCACTGGTCACAAGAAGCGACTTGAGCGTGAAGG
CATCGTCAGTAATGACGCAACCTTTGGCTCTGAGCTGTATGCCAAGGAAGAACTGATCGC
TGAGCTCGGTGCCTTCTTGTTGTGCAACCGACTGCAAATCAGCTCCAAGCCTGATAACCA
CGCCAGCTATCTACAGAGCTGGATTCGTTGTCTGAAGGAAGAGCCTGCCTTCCTCAAGAA
GTCCATTAGTGACGCCACTAAGGCAGCCAACCTGCTCTTCCCGCAAGTGCACGAAGCAGT
GCAAGAGAAAACCCTTTCACCCGCCTGATTGACCCATGACTAACTACGCCAAAAGCGCAA
CAATGGTCTCCTGGCCAGACCATGTTTCTGCAAAAGACGTTTGGAAGACCATTCATCACC
TTGAGAAAAAGATGGATGAAGGAATGCCAATTGAGCGAACAATTGCGTTGCTAAAAAACA
CTCTTGCTTGTTACGACCGCACTAACCTAAACACCTGATTGACCCATGTCTCGATTCACA
CCTGAAACCAAAGCTAAAGCCGATGTCTTCACTGCATTCCTTGATTCTCTTGATATCGAG
TGGCGCTACCAGTCGACCTACTTCAATGATGAAGTTTGCGTCCACTGGAATGGCAACAAT
GAACGGGCTCTAATCATGAGCCCTATTGATTTCATTAATTGGGCTACGTATTGGTTTACG
CCAACTAAAGAGGATTTACATGCTCGCTTTTCTGAATGCAACTGTGATCCCACCTGCGAT
TCAGGATGCGAGGCCTGCTGCGAAGACGAAGCCAACATCCTCACCCCTGATTGACTCATG
ACACGACGAATCTTTGCCACTCGTGTTGATCAAGATACTCCTGAGATCATCGATTCAATC
GCCAAAAAGTTTGGCTGCATGAGGATTGATGGAGTAGGAGTGCTCAAAGGATCGACAGGA
GTTTTGCTCGACAAGATCGCGCAAGGTAAACTCACAATCATTTCTACATCTAATTGACCC
ATGACTCTTTTTGACGCCTGGCACATGCTCAAACAAATGATGGATAAGCACGGGGGCAAC
TCCCCCTGCTATTTCATCCTCTACACAGTTGAAGACCTTCAATCCCTTGCACGAGAAGAC
CACGAATTTTTACGCCGTGAATACAAAATAAATCCAGGTTCCTTTGACGAAGACCCTGGT
GAATTTGTTCCACTTAGTGGCAACCAGCTTAAGCACATTGCCGAGTACATGACAAAAAAC
TACATCCCATCAAAAGACTACATTGTCTACAACGAAGCCCTAAACGAACTTCCTTCTGAT
TGACCCATTTGCCCTGCCTAGTTCACACTATGTGGGGTATTTTTTTTATGATGTGACAAA
GAACACAGACATATGTCAGAAGAAAAGAAGCAGGCGGTTAAACCACGTTACCGCTGGCAT
AAGAGTGAACATGGTGACTTTCGTGTCGAAAAAACTCGCATGGGACTGTACAAATCAGTT
GACAGGCAAGGAAACGATCTTTGCTTTTCACTGACAGAAGAAGCAATCATTCAAATCACT
CCATCTCACCTTTATTGGAATAGTGACAAGTACAACGGTGAGGATGACATCAGTAACTAC
AGCGGTACAGTTGATGGCAAGTTATGACCAACATCTATAAGGACAAGCTGGAGCACAACA
GTAAAGTCTATATTGCTCGATCTGCTAAACATCGCTGGGGTGTTTATATCGACAGTGACG
TTGAGCAGTATGAGCTTCTATCTGAAACACCTGTTGTACGACTGACTCAAGAAGAAATCG
ATAACAACACAATTGAGCTCTATACATATGTCTTTAACGACGGTGACCCCTTCATTCCAC
TAGGCATAGCAGCAATGTTTAATCATGATGAAGCACCAAACGTCGGTTATATCATCGATG
ATGCCAATGAGATTATTAGGTCATACGCACTGACTGATCTTTCTGCTGGTACGGAACTCT
TTATCCACTACGGTGACGAAAATTCTGAGGGATTTATTTAAATCTATAATTGAGTTATTG
ATTGTCTATTGGTTATAAAGTTATGCCGAGAATGATGGGCGGAATGATGGGCGGAAGAGG
CATGATGGGCGGTGGTCGAGCTCAGGCCGTCACTCATGCCATGGCTCACTCTGCTATGTC
CATGATGGGCGGAGGCATGATGGGCGGCGGAATGTCTACATCTCAACAGACTGGCATACC
TCAATTACCTGCAGGCATGATGCATCATGGCAGCATAAAGAATCTAGATAAGGGCGGCTC
TACTGCTCAGAAATTTACCAACGCTCAAGTAGCCAGCGTTAGTTCCGGCATGGGTATCGC
TGGAATGATGGGCGGAATGATGGGTGGCGTTATGACGTTTGACTATGGCGATAAGTTCAA
CCGCCAAGACATCAAGGAGATGAAAGCACAAGGTTTCAGTAAGCAGCAAATTAATCGATA
TATCAAAAAGCAAGATTTAGGTGGTACTAGAGCTGGTGGCCGTTTCCAAGAAAAAGTTGC
TAACCGAAATGCTGTAAATTCTACTGCCTATAAAGATCTACTCGGCAACTTTAATGAGCT
TCAAACCCAGTTTGACGAACTTAAAAATAACCAAGGATCTGTCAACACTTCAACTGGATC
CGGTGACAACTATTCTTCAGCACCAGATCCCCAATCTCAACAAATAGAAGAGGATAAGGA
ACAGAACCAGCTGATGGATTCTGAATCCGCAATGCCTTTTGGTAGCGGATCTAATAACAA
CATTACTGTTGGTTTTCCAACATTCACCTATCCACAATCAACCAGTGTTCCACAACCGCC
TTCTGTTCCACAACCAGAGACTGTTCAACAACCTGTAATTGGTTTGCAAGGTGGTGGTGG
CACCTCTAATGCTACTAGTGAACAAGCAACTAGCTCCACCACCAACGCGGGTACAGGAAC
CACCTCCTCTACAGGGACTGGAACAAACCAAACATCATTTATTCCTTACAACTCAACTGA
TTACTTCAACACTTACGGCAATACTCCTCAAAATCAGCAAATTTATACACAATCTGGTGG
CCAAGGATTTTATGCAGCTGCACAATTCAAACCCGTCAATCCATTCACAGGCAAGCCTTA
TGCTGTAGGTGAGGATGGTCTTCCTGATAACAAAAGTACCTATCCCAAAGGTTCATTCTT
ACCGGGACAACTAAAACCCTTGAAAATGAACTAATGTCAGATCTCAAGCTCCTATCCATT
TACGTAGCTTTTCTGATCACCTGCATTGCAGCTGCGTTTATACATGCGTTTCTCAGTTGA
TTCTTCGCCCGCTGTCGCGGGCTTTTGAATGAGGTGTCCCTCACTTCACTGTCATGATGC
GTCCACTTCCCTACAACTTATCTATTCTCAAGTTGAAATTGGATCATAGCTGTGAGTATC
TAGAAGAAGCAAAGGCTTATCGTGATAAATACGATACTGAGTACGCTGTGGAGTATCAAC
ACAAAGATATCTGCCATGTCTTATCCACATTGCAGGAGGCTTATAAGTATATTGAAAGAG
TGTCCGAAGAGGAACAGCGTCAGGGCACTTCGTCACAGGTTTCAGGAGTTTTTGCTGTTT
CCTCCTGAGTAATTGAAAGCCCTCGCAACAGTGGGGGCTTCTCCTTTTTTTCACTACCCC
ACGAACTTACTATTTTTTCATTAACCTTGAAAGGTGATTGATTATATTCGTGAGCAAAAG
AAGTCAGTGCGTCATAAAGAACCGAGAAAAGAAACGTGAAATACTACATTCATTATTGAC
ACCGTGCGAACATTGCGGTGACTTCGACGTTGCTTTTATGGATTGGCATCATGTTGATCC
AAACAGTAAAAAGAATAATATTTCATACCTCTTGAGTAGAGGAGGCCTTATGACCCTGTT
GGAAGAGACTGAAAAATGTATTTGCCTCTGCTCTAACTGTCACCGTAAGCTTCACTACTA
TGATAAGCAGTGAATTGCTAATTTCTAGTTAAAATATAAACCATTTACAATTGGTGTATA
AGTCATCATCAGTTGTCATGCGCGATATTTTTGTTAGTAAAGGAAAAAGCAGCGACAATC
CATATATCAACATACGTAATCTTGAACAAGCTTTAGAAAATGATCCGGTCTACAAGGCTC
AATTTACAGGGCATGATGATGGTGTAAGAGGAGGACATGGTTTTAATCCTGATAAAGCAA
AACTACAATATTTATACGACTTAAATACAGATCCTCGTAACACAGTAGCAATTGATTACA
TTCGCAAGATCAATGAAGATTCTGATTTTGCTGAAGAGCAAGGCGGAAAGATGACCAAGC
TGGCTAAAAATTTCGAGAAGGCAGACCCGAAGGGTGGATACGGAATTTCTAATCCTGAAC
AGGCCCGTGCACTAGATAGACTCAAATACAAATTTTGGAAACGAAACTATCAAGACAACG
AGGATGGGAAAAGAGATGGCGGTGGTGCCTATAACTCTGCAAATGATTTAGACCTCGTTT
ATCAAGGCATGAAGTCAAGCATGTCTGGCTTTTCACCTATGGATGATTCCTCCGACGATA
GTAGTGCCGATACCGTTGAGGGTTATGAGCTATCACCTGAGCTCGATGCTGCGATCAACC
GGAATCGTGCTTTTGAGGGAAAACGTGTTGCAGGCCAGATTTTTGAGCCTGTGAATTACC
AACGTCAAAACTCACAAGAACAAGCAGAGTCACTCGTGCCTACGTCTGCCAAGAGCGGAA
ATCGTGAAAATCAATTCCTATTCGACTACATCAGCAACATGAAGCTGGGGTAAAACACGC
CACCACCTCAAAATCCCTATTAAACATAGTTTGAAAAATAAGAGCGATAGCAGAGGTCGG
AATGTATTAAAAAAGGTATATATAAGGGGGAATATGCTTTAAGCGTATTTTTCACCTGCT
TATTTGGGCAAATGCATTGGTATGACAGGGGTTATGGCAGCTACGCCAAAGGACGGGCAT
CATTAAGGAATATTAAGCTAATGTTAAGCCACAGTTACGGAACCATGCAAAATATTGATT
CCAGGTCATTTTTGTATCTGCTTGTACTTAATAATAGAATCACTCATGCACACTGGAGAT
GTGGCCGATATGGTTTTGAACAAACAAACTTTTATTGGCTTCTATGCTGATGCACGCTTT
CCCCCTACTAGAAGATAAGTCTATATACTCACAACAGACATAGTGGTACTACTGTATTGT
TCGCAGGCTTACGCCTGCTGTTTCCTCTGACGTCATTTCCTATAGGTCCACCCATGGCTA
CGCATCTTCGCAAGCCAGAAAAATCAATTGCTACCAAAATGGTCCAGTCCGTTGTTCGGA
TGGTGCCTGAGTGTCGCAATGTCCTAAATCAGATCTGTCAGATCAATCAAATCAAGGTCT
CTGATTACCTGTACGACGTTGCTCGCCTCGAAATTCACAGGCAAGCAGTCGTTTGTCCGA
TGGCTTCAGGCCTTTTGCGGATGTACAACAAAAACATCGACCAGAGGGTCTATAAGTCAT
GTTCTGGGTTCCACTGTCAGTATTGTGCTCATAAGGACGCTTGTGCTGCTGGTGAGACCG
ATGAGCTCTTTGTCATGAGCGATAAGGCTACAAAAGCCCTGGAAAACGCTGGATATAATC
CGAAAGTTGAATGGGAAGAGAAGACGGTGCTTGTCCCGGTCATCAAATTAGAAACCTAGC
TCTCTCAGAGCACAAACCTAGTCATACCAGGGGGTTTACCACCCCCTTTTTTCATGCCCA
CTTAACCAGTTAGCTAGCTAATTAGTTAACCAGTTAGCCAGCTAACCAGCTAAGCAGCTA
GCCAGCCAGCAACATAGCTGTTTAGTTTTTTATCCAGCTATTTAACTAAGCAATTAAAAA
ATATGCTGCTTAGCCTCTTATCAACCTAACTACTTTTAAATCTTAAATCCTCATTAAGCT
CACAACCTGATGACTTATTTCACCCCATACTTGCTTTGCCGAAAGGCACAAATGGGGATC
AAAGAATGATTGGGGCTCGGATATTCGACACTGGCGAAACTGTTGCATTTGCTACAGCAA
ATAATACAGAAGCCAAATCTTCAGTTCAACCTTTTGACAAACAAAAGCAACATGACGAAC
CAACAAAGCGCACCAAGTTTTCCACTGTCTATGCAGATGGTAAAGCTAAGCGCTACTCAA
CACGACGAAGTTCTGCCTGGAAAGCAGTATCACGTCGCATCGCAACATTTCAAGGATCGG
GTTACATGGACTTTAGTAAGTGAGGAGCCCAATGTTTCCTTGCTTATGAATGTACTGGTC
TTCCTCACTTGTACGTGGATGGCTTTGTGTATGCACATCGTCTATGAGTCCACGTAATCG
CTAGGATCGAAATTCGATCAGGTAAGTAAGGATATCTCCAACTTATGAAGTATCTCCTCT
CTACAGCAATTTCTTTGCTCATGACTAGTACACCAGCACTAGCTGACTCAACCCGTCTCA
ATGCCAGTTGGTACGGGCCTGGCTTTCACGGCAGAACCACCGCCAACGGAGAAGTATTCG
ATATGCACGGATATTCCGCAGCCCACAAATCTCTACCGTTTGGGACCAGATTATTGGTAT
GCAATCAAGCTTCTAATCAATCGACTAAATGCGTTGAGGTGGTGATCAATGACCGAGGGC
CTTTTATCGCTGGCCGTGACATCGATCTGTCTTTTGGTGCTGCTCAGGCTATTGACCTTG
TCGAAGCAGGGGTAGCAAACGTTCAGGTATTTTCGCTATGACAAAATATTCTTACGCAAG
CTCTGCATCCCGCGTCCCAAAAAATACCTCTAGGAGATCTGAACTCTCAGCTCGCGCACA
AAGAAGAAAACAGAACCGACAGAAAAAAACCAAGACCAATCTAATCCCACAACCCAAAGG
ATTCAAAGCATGAGTGGTCGTCCTTACTGTGCCTCTACTACTGAGGTTGCAGACAACATC
AAAGAAGCAAAGTCTATTGCTCTTCATGCCTTTGAACTGGGACTAGGTACTAAATATCTA
ACCCCACTTCAAAAAGGCTTTTACAACCGTTTCAAGGAACTCGAACGTCAGCAACCATGG
GCATCAAAAGAAGGCAGCCGCTCTACATCATCAAGCGCTCGGAAGCAACCTTGCACAAAC
CCACGATTGTTGCTGAATGCGAAAGTTGGGAAGTTGCGCGAAAAGTTGTCTCCTACTTGC
TTGCGATTAGTGAGCCGTGTTCGTTGACAACTAAGCGAGCACACATCAAAAGACGTGCTG
CTCGTGTGATTTATGCAAACGAGAACTGGAGAGCTCCAACTCTTATTGGTCCTTAGAGGA
CTCGATCAACAAGTGTTTTCTGGAAATGACTCAACTTGATCATGCATCTCAAATCCCATG
GTATCCATGCCGGACCCAACTTGGTTACATCTGCTCCCAGTGTGGAATTCCCCTTCGTTG
GAAACATGGCTTCATCACCTCAGCCCTGACGACAGCATCTTGTTTCACTTCCTCATTAGC
TTCCTCAGCTAAATGGTCTGGTGCTGGTAATACAGCAATCGACTGGGAATAAGTGAAACA
GCGGGCATGCGAGGTGGGTATTGTCCCTCAAATGATTCTTCTGGTTTGATGCTTACAACT
GCTCGGGCAAAGCGGTTGGGCTTAAGTTCGTCAAAACTTAGGTAATGAGCCTCTCAATAG
AAACCCGGTCCCATCGAGGAGTACCAATTGTTCCAGTGGTTTCATAGACCACGTCTCTTG
GTTGGTACTAAAGAATCTGCTGTAAGACCCGCAAACATTTTAGCTACGTCTGAAATAACC
GCCCTTTCGGGCGGTGTTCCAACCGGTGTTCTTCAGCCAAATCCAATGGCTTGGCGCCTA
AAACTAGTCTCAGGTAATTCTCAAACAGGCCCGATTCCTGTTTCAACCTCAGGCAAAGAT
ACATGCAACCCGAAATGCCCTCTTATCAAGAAATGCTACGCAAAAAAACTGTTCTGGATC
AATAATGACTGGAACAAAGTCTCATCAGGTGAACGCGGAACTGACTACTCCACATTCACC
AACTCAATTCGCAAACTTCCACATGGACAACTTTGGCGACACAACCAAGCAGGAGATATT
CCATCTCCAAACCGGCCAGACCTTGTTGATCAACTCATCAAAGCCAATCGAGGCCGACGT
GGGTTCACCTACACATCATGGGACCACAAAGATAAGTTATTCCTTCGTGCGAAACGGGCA
GGGTTCACCATCAACAAGTCCTGTTACACCGCAAGTTCTGCAGCAGCTACAGCAGCCAGG
GGAATCCCTGCTGTCTTTAGTGGAGCGCCTGTCGAATACAGAGATGTAACGGCATGGACT
GAGTTTGGTGTTCGGTTTGTGGTCTGCCCGACCAAGCGCAACTCACCAGCGGCCAAGAAA
GTCCAGTGCGCCACATGCCAGCTCTGTCATACGCGCCCTGACAACACCGTCATCGTTTTC
CCTCTCCACTAATCATGTCTTTTCTAATTCTTGACACTCGTGAACGTCAACGCCTTGAGC
TCAAGGCATTGCGAACGAAAGAGGCTTATTTCAAAGCTCCGCCTGGTCCAGTAAAAGATG
TTATCTGGCACCACCTACAAGCACAGATGAATCAACTGCTAGAGGACGATCAGCTCAAAA
CCCAGGAAATCTCAGTCCTTAAACTCAAAATCGCACATCTCAATGAACTATCCAAACAAG
AGACCAACCCAGGTAAACGTTCAGTCTTGCGGCAGGAAAGAAATTCCGCTTTCAAGCGCT
ATCAAGAACTCACAAAACCTTCCTTCTGTAAGGAGGTCAAAGTGGGCTAATGATGACGGA
GACTTGTTGTCCTACCGATCGGAGGATGTTATCTAATATCCTTTAGATAATCATTGTGAT
AGTGATAAGCCGTGGACCTCTCTTTCCGACAGCTTCAGGATGTCCTCTTTGCCGTTCGCT
ACTATCAAGTACACAACGTATCTGTGCGTAGTGATCGTTACGAGGAATATTCAGAGATTC
TAAGGAAGCTAGATGAACACGGCAAATCACTCAAAGATCCGATAGAGTGACCAAAGCCCT
TGGGGGCAGCGAATCCATATCGGACAAAGCAATGGTGATATCTCATGAACAATTCCAGGA
TGTTGTTGAAACGCTAGAGGACTTTGCTGAGTACCTCTGCGACAAGCACACGCTCTCTGG
TGAGCTTTTGTGGACTTGTACCAATGCTTATTCAGAAGCAAGGCTCTGCGAAATTCGTGG
AGAACTTGGATGACAGCTACCTCTTCTGAGGTGGTTTCAGTTGTCAAGGACATTCTCAAA
ACCTCTTCCAAGGCGGCTCATACTCTTGGCGTTTCTGAAATCTTGTTCCTCACTGTCCTG
AAAGATCAAACTGATCGATCGATTAAGAAGCTGACCACCTCTTATGTCGAGTGCGATATC
TAGGGCGCTGTCGCGCCCTGACTTGTTCGGTGTTCTTTATGACCTCTTTGGTTCATGACA
TCTGCCATCACCCACACCTTTGAATCTGACCTTTCCAATGCCATCCATATCGATGAGCAC
ATGCTTGTTGTCGTTGCCGGTAAAACGCTTGAGCACAAGGGTGCCAAGTTAGATCTGTGC
TTGTGGACTGACTTCAAGACTTCTCAACCACTCATTGATGCTGGCGGCTTTCCTATCTCA
CGCTTCGATCAGTGCATGCTTAACAAGGTCATGATGGAATACAACGTCGGTACTGGCGTT
GACAAGCAGGACAAGTTTCAGATTTACCTCACCACAACGGAGGTAGGCAATATTGTTATT
GCTTCCGAGGTTAAGTCAGAAGCTACTTGCAGCCTTCTTCAAGCTCTAACTGCTATGGCC
AAGGGCGGTGGTCTGACTTTTCCGTTTGATCTTTCTTTCTACCGTGGTGCCCAGGGCCGC
AAGCCAACCTTTGCAGCCATTCGCCAAAGCGATCCAGACACTGCACTTGATCTGGAGTTC
GAGCGCGATGCAGCTGTACCAGAGATGCGTAGTCCTGATGTCTTTGAGAAGCAGCGCAGC
TTGATCAAAACACCAGCTGATCTTCGGGCTTACAACATCGAGTTGGCTCGTGACATCTAC
CGTGCTCTCAAGAAGAGCACAACCACTGTTGCTGTATCTACCGTCGAGGTGACTGCACAG
TGAATCGAGACCCCATTCTCGAAGAGCTGATTGTGGAGGTGCATGAGCATCTCCATGCTG
CTTTGACTGCTACTAAATCTTTCTACGACTTACATGGTACGGACGTTAGTTCTTTGCTTG
GTGGTCCTATTAGATTCAGTAAGAACGCGAGTTCGCATCCACATGAGATAGTGGAGATCC
TCAAAGATCTTCCCTCTTCTCAACACGTCGTTTATAAGTGATTCCCATGGCCACAGAAGA
TGTTCAGTACATCCAGGTTGATTCACGAGACTTGCTTGATGCCGTCAATGCACTGTCCGT
TTCGCTCGAAGAAGATGCACCAGCTGAACCTTCGTTTTACAACAATGTTGCCCGATGCCT
TCTGTGGCCTTATCTCTCTAAAGATCAGAAAACCCGCAATGTTGATTATATCGCTGACAA
AGAGTACCTACCTCCCGTCAACCTCATTCTCGACAAATGACGATTTACTCCGCTGTTGCC
TGCGAGTCCCCCCATGATCAAACCATTCGTCTCTGGAAAACAGAATACAACGATGTTTGG
ATGACCGAAAAAGTAAAAGTTCCTCACCTGGAGAAGCACTTGGTCGTTCATGCTTTTCTC
GAGCAGGACAGCGGAAACAAGCTTAAACAAGTTATCTTGTTAACTCCTTTTCCCCTCGAG
CTCGGAGATCGTTTTCACGTCGAGTATCACTATGGACTTGGTGCTTATGCTTACAAACGC
CTCACCAATGAGGATCTCCATACAGAACCCAGTAACTGCTATGGAGGCTTTTTTTACACT
GATGGAATGCCTGCATAATTCATGATGAAACGATATCATATCTATTTGTTCACTCAAGAT
AAGTGCGCTCCCTGTGATCGTCTCAAAGATCATCTCAGGGGGCTCCCTAAGCGTCAGCAG
CAAGAGTTACACCATGTTTCGATGAAAACCACGTCGGGAAGTTACACAGCCCTTGCAGAG
GAATTAAGCGTCACCTTGACGCCAACCATTGTCGTTTGTCATGAGGAGCTTCAATGCGAA
ATCGATCAAGATGGTGAAGAGTTCTGCGATAGACTTGAAATTCCTGTAGAAAGATTCGTG
GGGGCCAACGTAATCATTGATGCCTTGGAATCCTCCATCTTTCCGTATACATATGCCAAT
GACGAGGACTGACGTCCTCTGTCTTTTTCCATTTCAAACAGCACTGATGTCTATATCCAT
GTTCAAGATCAATGTCCAAGAAATCAAATATCATCGAGACCAAAGGCACGATTTTCAAAG
AAAGTGGCAACGGCTACTTCAATGTTGAACTTGAAGAGCCTGCAGGTCATCATTGTCTTT
GCCGTGCATCTGGTCGTTTAATCACCAGAAAAATTCACCTACTTGTAGGTGACCGAGTCA
CGGTAGAGCTCTCTCCATATGACCTCTCTCGCGGACGAATCATCCTCCGTGAGAAATGAT
TCACCCTGTCCATACACTTGAGGAACCGCTAAAAACAATATGACGCTTCTCGAACAAGCA
CGAAAGTTTAGACAGGCTTTCGGGCAAGAAATATTGAAAGCAGTGTCGCGATATGGCTTC
GTCAAATCGAAGCTGTGGCACATGCAAATGTCCTTGATCAAAGAAGAACATGCTGAGCTT
ATTAAAGCAGCAGATGAGCTATATGCAGATCCTGAAAATCCAAAGCGCAGAGAAGAGTTC
CTTAAGGAGCTCGCAGACTCTGTTTTTGTTCAGTATCAACTTGCTGCTGCTTTTGGTTTT
GATTTGGATACGGCTATGGACCGTATCTTTGAATCTAATATGAGCAAGCTCGGTCCTGAA
GGTAAACCCCTCTACCGAGATGACGGCAAAGTTCTTAAGCCAAAAAGCTATAAGCCCCCC
GTTCTGACTGATCTTTATAACTGACATGACTGAAAACTCAATGATTGCCCGCACTGGGCG
TGTCCAAAACTGGCTTGATGATCCCACTGATTCACTCCCTGTCAGCTGCACAATCACTGT
GGTCGAAGACTCGATGTGGGGCATCAATGGTATAACCGACAGCTGGTTGTTCACTACATA
CGCCCTTCAGAGAGGGGCAGGTGTAGCTATTCATCTCTACAAGCTGCGTCCTAAGGGCAC
TATTGGCTCAACTGGCAAAATTGCTTCTGGTCCCAACGCCTTTATGCCGATCTATTCGGC
CATCAATGATGCAGTAAAGAAGGGGAATAAGTACAAGTCAGGCGCGATAGTGTTGCATAA
CGATTTATCGAGCCCTGACATCCTTGAATTTCTGACGATGGGTCGGGACAAACTCCAATG
GGTCAAGCGTTGTGTAAATCTTACTCAGGAAACTTGGGATGCTGCACCTGCTGATGTTCG
CAATGAGTTGATTAAGGGTATTGCCCGTGGTGATATCTGGCTCGGCAAGATTGACTATGA
CAAATATGGTAATCGTCTCCATTTAAATGTATGCCTTGAAGTGCGATTGTTAAATCGGGG
CACTTGTCTTTTACAGCACATAAATGTATCTGGAGGCCAGGTCGAAGATATTCCTAAGGC
ATTTGCTGATGGCATGACTCAGCTGGTCAATCTCCATGGCATCACTGGGGTTGACCAGGA
TGGTTGGTATCGCTCACCCGGTGAAGATCGTCAGGTCGGGCTTGGAATAATTGGTCTTGC
GAATCTGCTTGCTCTGGAGGGCGTTACTTACGCTCAGTTCGCAGATGCACTGGAACTCCA
CCTTGGATCTGAGGCAGATCTGATGGTGACTCCTAACGCCAATAAAATTGTGAAAGCCCT
TGCAGAGGGTATCGAGCGAGCAGCTGAGATTGCCTCTGCTGCCGGTATGGAACGTGCTTT
TTCTATTGCACCAACTGCCTCTTGTTCGTTCCGTTATAAGGATCGTGAGGGTAACACCAC
CGCACCTGAAATTGCACCGCCAATTGGCCGTGTCGTTGACAGAGATTCATCAACGTTTGG
GATCATTACCGTCTCATATGGTGACGTCGAAACAGCTGAAATGGTTGGCTTCGATACTTA
CTTCCGTGCAGTCAATGCACTCTGTGAGCTCTATCAACGCACTGGCCTATTCCATGGCTA
TTCGTTCAACTCATGGAGCGATTGCGTTACCTACGACGAAGCATTCGTGCAGCGTTGGCT
CGATAGTCCACAAACCAGCTTGTACTACTCCTTGCAGGTCAAGCAGAACACTCAGGCCAA
AGATGACGCCATGGTCGCTCTGGACGGAATGTTCGAGGAACTTGGCCTCGTCAATGAAGA
CTTCGCTAATGACGATATTTGTCTGAGCTGTGCCGAATAAACCCTACTTTTTCCTTCATC
ATGACCACCCCATATCTGCATTTACTAAACCGTAAGCGCACTTGGACGCCTGTTCCTGTT
ACTCAGGGCAAGCTCAAGCCTGGTGGAGAAGAGGTAGTGCAACGCGCTTTGTCTCTTCGC
TGCCTGGAAATCCCAGTTGCTGACTTCATTACTGACGCCACCAAGCGTGAGCTCCCCCAG
GGCTCTCAGTCCGATGGCTGCATGGAGCTTCTTCAAAGCAACATCGTCGATGAAAATAAC
CATGACGAGGCGTTGAACTACGCAGCGGCAGCTCATCCTGTTCCTCAGGAATTTGAAGAT
GAAGCTGCTCGTATTCAGAAAGCTTGGCTTGAACTGGATCGTCACCCAATCCTGAAGGCT
GTCGTGCTTGAACGGAGCATATTTTTTGTACTCCTTCCTATCTTTCGATATCTCGCAGAT
ACAGGATTGAGATGTGTTTCACAGGATATTAGTCGAGACGAAGTTGTTCATGTTGCATCG
AATACGCTTGTCTGTAATGCACTCGGATTGAAGTCCGACAGTGTCATTAATCAGATGCGT
CGTGACGTCATGGACTGGGTTGTTGAACCTCTCGAAGCAGAGAGTGAAGACAAGCACCTC
TCAGCCAATTTCTGGATGAAGTGCTCAGACAATCTCTACTCTCGCGGCAAGGCTGAAGAG
TTGGCGGAAACGCGCACTTCCAGATTCCCTGCTTTTTTTGAGACCAATAACAAAGACCTT
CCGATGTACGCCTAATGGCAGTTGCTTTCTATCGACCCGACAAACTTCTGTCAAAAGAAG
TTAAGCTACAGATCGCTGCTGATCGCCGTAACTCTGGTGTTTTAGCCATTGTCCACGGCG
TCACAGTGACGCGAATTCGCAATATCAAACGAAACATCAACAGCAAATGAGGATATTCCT
AGACAGCGCCGATGTTGGCGAAGTCAAATCCCTTTTTGATACCGGCTTAATTGACGGAGT
CACTACCAATCCAACTCTGATTCGTAAGTCTGGCCGTATGCCTGACGATGTTTATCAAGA
GCTCGTGGATATGGGCCTCAAAGACATCAGCATGGAGGTGAGTGGTGACCGCCTTGCCAT
GCTTGAGGATGGCCATCGCCTCTCTGAAAAGTTTGGAGAGGCCGCCACAATCAAAGTCCC
AATGACAGAGGACGGACTGCTTGCCTGCTCACAGCTCTCCAAGGCTGGCATCCGCACCAA
CGTCACTCTGATTTTTTGCATTCCCCAGGCAATCCTTGCTGCAAAGGCAGGCGCTACCTA
CGTCTCTCCTTTCGTTGGACGTCTAGATGATCAGTCTGTATCAGGACTAGAGGTCGTAAG
GGGTATCTCTTCTCTCTATGCGAGCAAGGGAGTACGCACTCAAGTTCTAGCTGCCTCGAT
TCGTACTGCTCACCGGGCAGTCCGCTCCTTCTACAACGGAGCACAAGTCGTCACCATGCC
ACCCAAAGTCTTTAAGGACATGTGGAGCCATGTACTGACAGACAAGGGTCTGGAAATTTT
TGAGAACGATCTAAAGGAGATGTTCTCCTGATGCACGACGTAAAACTCGTCTGGGTCACA
CCAGATGTCGAAAAGGTCGTGGGCTATTGCGCCCGCGTATCGAATCCCAAGAATCAGAAC
AATCCTGATGTCGCCGGACTTCTTCGGTACTGCATCAAAAACAAGCACTGGTCCATCTTT
CAGATGGGTTGCATGTGCGTTGAGGTGACCACCACCAGGGCCATCTCAGCTCAAATGACG
CGTCATTCGTCCTTCTCCTTCCAGGAACATTCACAGCGGTACGCCCAAGTCATGAACCTT
GACCTTCCTGAATTGCGGAGGCAAGACAAGACCAACCGTCAAAACTCCATTTCTGATTTG
CCTGAAAAGGACGTCGAGTTTTATTACAAGCAAATCAATAAACACTTTAACGACAGCATG
GAGCTCTACGTACAGCTCCTTGAAGTTGGAGTGGCCCGTGAATGTGCTCGTGGCGTGCTT
CCCATGAACTCAGTGACCACAGTCATGATGATGGGTCACATCCGCTCATGGCTTCATTAC
ATTGATCTGCGGAAGGCCAATGGAACACAGAAAGAGCATCAACAAATTGCTCTGAATTGC
TTAGACATTCTTAAGGAACAATGTCCCACTATTTGTGAGGCAATGTGGCCTTCTAAATCC
ACAGAAGCAACACCAAAACCGTAAACTCATATTGGACAGAAAACTGCACATATGAACTTC
ATCACAGCAACCATTGAACTCCGATCCCATATTCCTGATCAAATCAACGCTTATGGGCTC
CCTTATCGCGGTGCTGATGCTGTTATCCCCTCTGGTAACAGTACTTCAGAAACCCGCGTC
CGACTTCTCTGCTACGACGCAGCTGGAGAAAAACTAGCGGCATTCCAGGCCCTCAATCCT
GGCAGCCGCATTTTGATTTCAGGCCAAATCTATTTTGGAGATGATACATCTCAGCCTCTC
GATATTATGGTCACAACCATTGAGAGCAACATTCCACAAAACATGTACTGCAATCATGTC
ATTCTTGGAAGTGCTTTCTTCACAACCAAAAAGCCAACAGATAAAGGACCAGGAAAGATG
AGTTTTCTCAAGATTGGCTGCAGTCTAGACAACAGTGACACCGCAACCTGGCTATACATG
GAGGTACCCGATGGCCGTAAGAAAAAGCTCACCGATCGCTATCGCTCAGGACGCTCTCTT
TGTATCCAAGGGTATATTCGTGAATATCGTAAGGAAGGTGACGTTAATCTTTATCGAGCT
ATTGTCGCGAGTGATTTCACTACTCGAAAGGATAAGCCTCGGAGCAACACAACAACACCG
CCGTCAAGCACTGCAGCGGGGTACGAACAAATCGATCCAGATCCAGCTCCAACAGGGTTC
TAGTTTGATTAATATGAAAGTCAAGCCCCGCAGAGGCTAATAATATCTGCTCATACTTAA
AGTACACAATCCTGCTTGTCAATCCCCAAGGCGGTTAAGGAATCCATAGATGTTTGCAGG
ATACATAGATTCACCCTCCATTCGGGGGGTTATTTTTTTGTCTATACCCCACAGCGATAT
AACTTAATCACTATATTAAGGTAGTCAATGACAAATCAATATGGCCCTTCAAGTACTACC
ACCAGAACTTCTTGAGCAAAACAAGGATCAAATTGAAACAAAAGAACCACAGCCCTATTG
GAAACCATCATCCCTTGGGGACGGTGATTCTGAAGAGTTCAGACTTTTAGGTTGCTATGA
AACAGGACACGCAATTGTGGGTTGGCAATATGCTTCAGAAGCAAAAGATCCTTCCACTGG
TGACCTTAAGTTCAATGGTTACGTTGTTACTCGCAGTCACCCTGGACAGCCTGACGACAT
TGCCCGAGAAACCGACTGGTCCAAGCCAGATCGACCAAAAATCGATGGCAGCTATGTCAA
ACCCCGACGCTTCCTTGCCTGGGTCGCAACATCCGCAACGCGTGGTCGAATGGAAGTGAT
GTTCATTGAACAGAAATCTTTGCGTGAACAGCTGACTGAAATCCTTCAGGAAGCAGAGGA
TTACACCTGGACCGATGAAGGTCTAGCCAATTTCTCAATCAAGATCACACGAAAAGGCAC
TGGTCTGGAGACCACCTACAGCATCCTGCCAAAGGTCCGCGTTGTGCCTGAAAAGGTCAA
GAAGCAATGGCGTTCAGATAAGGATTCGATCTGGTTGCCTAATTACTTTGAGGGGAAGGA
TCCTTTTGCAGGCAAGTCAACTGACGAAAAAGGTCTCCCTGCCGGTGGCACTGACAAGCG
CGGTGCAACTGTGATGCCCAAGCAATCTAAAAAGGCTATTCCAGATGATGCAGAATTCTG
AATTAGATCGTCCTGACTATGGGACCGTTGAATATTACGAGCAGTATTTCTCTGACGTAC
TTGCCGATGTAGGTGATGGCTATGACCCGCAAGTTGGCCTCCGAGTAATGGAAGGTTTTC
AAAAAGCGATTGGGTCATGGCTCAAATATCACCAAGACTCTGCTCGTAATTATGAGCAGC
TGCATTCCATCTTTCTGTCCAATATCTCCACTGTTTAATTATGTCTAACTCTATCGACAA
CTTGCCTCCTGAAATGAAGGCAAGGCTCGCTCAGATCATGGCTCAAGCAAATGCTGGAGC
ACCTCCCGCTGAAACGCCACACCAGGCAGCCATCAGTATCCCCGCTCCACAGCCACAGCC
ACAGCCACAGCCTCAACAAAAGACTCCATCCCTAATGGATCACGTCATCGCGCTTCGACA
AGAAGTTGCTGAACTCCGTAAACAGGTGGATGCATGCGGTCAGGTTACGGAAGCTGTTGG
TAACGCAGTGGGGCAGATGTACCAGATGTTTCAAGTCCAAACCCAACCTTCAAATTACAG
CGCAAATTTCCAAGCGCAGCGTCCTGAGGTAGAAGAGGGTGACTACTGATCGTCCATACC
GGATTCAGACTGATTCTGGACATCGGAAGTATTTATGCAGTGGGCTATATATGCCTTCTG
TCACCACAGTGCTCTCCGCGACTGAGTCTGAAAAAAGTAAGGCTGGTCTTAGAACCTGGC
AGAAGAACAACCCTGGCGCTTTGGAGGAGGCCTCCACCAGGGGCACGGCCATCCACAAGT
GCTGCGAGGACTATCTTCGTGGTATCCCAGTTGACTGTTCAGACCTTTATAAAGGCTTTT
GGAATGGAATGAACCAATACCTGGATTGGTTTGATACGATCCACTGGTCAGAGCGACCTC
TCCGAAAGGATTGGTACCACCTGCGAAGTGAGGATAAGGAAGTTGCCTATGTCTGGTCTA
CCGAGCACCTTTATGCTGGCTGCCCCGATCTGATTGGGGAGATTGGCGGCGTCAAGGTGA
TCGCTGACTTCAAAACAAGCAATGGGCCATATTCAAACACTTTCCCTGAAAGGGGAGATC
GTATGGGCTTTGGTGGGTTCAGGAAATTTCAAAAATGTGCTCAGCAAATGGCTGCGTACA
GGCTTGCCCTGAACGAACGTACTGGTTTTCTCTGTGATGTTGGCTTGATCATTGTTTCTA
CCGAAGAAACAACTCAAGGCATTTTCATCGATAGTGATCAGATGCAGTTATATGAATCTC
GTTTTCTAAAACGAGCTAAACAGTTTCACGAAATGGAGGATAATGCAGCTCAAAGTATCA
ATTCATCAGGAGATGATGAACAAGGAGGTTAAACCCTCCCAAGGTTGGTCACCACAACTT
GCTGAACTCAAATTTCTCATGAAGTGGGTGGAAGCTGGCCACGGCTGGTGTGCCACACAT
TTTGTTGATCGTCATCGTCTTGCTGATAATGCTAGAGGAAGCAATGTTGTCGTCGTTGAT
ATCGACGGTGACACTACTCTTGATAATTTTTGGTCTGCACAAACAGCGCTGAACTGGTGT
GCTGCCACCTACACCTCTTGTAGTCATACAGAGGAGTCTCATCGCTTTCGTGCTCTATTC
CCACTCGGTCACGATCTTCAATCCCCAGCTCAACACAAGGCTGCTTATCACTTCATCGTT
AGCAGATTGCTGGCGGACCTGGGCATTGAACGTCTGAAGGACAACTGCGGTGAGAAACCA
GAGCGTCTTTGGTATGGGAATACCAATGCCCTGACCCTGTTCAATCAATGGGACAGCTAC
CACCTAGTACCTGCCGACATTCTCGAAACTATCGAGATCGAGGACGACGTTGACTTTATC
AAGTCAGACATCACTGAACTCGACCTTAAGCGCTGTCAGTGGTTGCTAGATAACTTCATT
CACGTCACTGAAGACGGAGAATATGAAGACGGCAACTTCCCTAATCGATCCGGCTATGTC
CAGGTTCTTGCAGCCTGTGCCGGAATAGGTGAGGGCATCTTTGATCACTGGGTTGATTGG
GTTTCCCGTGGTCACCACGGCCACAAGCCAGCCAACATGATGCCCTTCAAATGGAAAGGC
ATCGGCAAGTTCGGCGGCCACAAGCGTCTGTACGGAATCGCCAAAAAGCAAGATGCAAAC
TGGAAGCTGCAACTGCCGACTGAACTTAAGTTCAGAGCTGAAGGATCTGCCACTGGTTAC
TCCCAGTGCGATCCCGATCCCGTTTTCACAGACACGGATATATCACCCAAAAACATGGAT
TTCTCTGACTTTGTTGAGCCTTTACCCGACGTTGATCTTGCCCCTAAGCGTCGGGGCCGT
CCGAAGAAGACCACGAGCGATCTCTCAGAAGAGCGCATCCAGGACTTTGAAACGGTTAAA
AGACTGCTTCCGAATCTGGGCAAAAACCTTCTGACCTCTCAGTTGGAATACACCGATCAC
ATTGGTCAGCGTCGTGCGCTCCAGGGCAACGACATCGAAATCATGACCACCAAGTTTGCT
GTCGAGCATGGGGTTTTCATCCCAGAAGCACGCTGCAAAAACGCTGTCCTCTATGCCGCC
AACATGAATACTTTCTGCCCGATCCAACAATATTTGGATAGATGTGCATCCACATCAGTG
CCTCACTCACAGTGGGATACCTGTGGGAAAGAGTTTCTTGGTAATGAGCACCGCCTAGCA
ACACTGATCATGCAGCGCATGATGATCGGTGCGGTTGCTCGTGCCTATGACCCCGGCTGC
AGCATGAGCTGGATCCCAATCCTGGTTGGTGCCCAGGGTGTAGGTAAGTCGATGTTTAGT
CGCAACCTTGTTCCCAACGATCTATTCGCAGAGGTCACCACTCCTCTTGAAATCTTGATG
AAAGAGCAGTATCGCCTTCATACAGCATGGCTGCTCGAGCTGCCAGAGATTGATAATTAC
TTCTCGATTAAGAACATTGAGAACTTCAAGAACCTCATCACAACACGTATAGATGAAACC
CGTAAGCCCTACGCGATGCTTCCTGAGAAGCTGAGGCGTCGTTTCATCATGATCGGCACC
ACCAACCGCAACCAGTTCCTGGTCGATAGCACCGGCAACCGTCGCTTCATCCCACTTGAA
ATTCCTAGTGGCTTTTTAATTCCGTTTGATCGTCTGGCTGAGGAGCGTGACCAGCTTTGG
GCTTCCGCTATTCAGGAATATAGAAAACATACACGCTATGAGTTCCACTCTGATGAAATC
AATCAAATCAATGACTACATTCAGGAATTTGGTGATCCTGATCCTTGGATAGACATCATT
GCCAAGCATGTTGCAGATAAAGAGGAAGTTAAGTCGGTTGATATCCTTAGTTCTGCATTG
AACCTCGATTCAATTAAGCAAGATCGTCGTTCTTCTCGTCGTGTTGCTGATGTTTTGACG
ACTATGAGGTGGCGTCGATTTAATACAACTCGTTGGATGAACATCGATACAGGAGAAATG
TATAAATCCAAAGAGGATGTTCCCAAAGCGCTGTTTAAAAAGGATAAGGACGATAAAATT
AAAGTTATTCAAAAGTCTGTCCGTCTGTGGCAACGTCCCAAAGATGAACCCATTGAGGAA
AACCACATTCTTAATCCTTTTTGATTACACTTGATTTGGCGAAATGATGCATATAAATGC
TTTCAAAAGACATCAAGATCGGACAACGTGTCCGTGTAACTCCAAATGGATTGACAGCAC
TTGTTGTTGGACGACCTGAATATTATTCACCTCGTGCACAATTAGTTCGTTTGAAGTATG
AAAATAGCACTCGATATGAGTATATGATCAACCCTCTTATCGAGTTGCTTCCTATTGAAG
ATCAATATCCTGACCACGGAGGTTCTCATGTCCGAAGCTAAATCCAACAGCAAAGGTCAT
GCCTATGGCCGAAGAAATCTTCAACTTTCAAACACAGCAGAAGCAGGAGAGCTTTGTATT
TACGCAGGTCACGGAGTTTCTAAATTCTCTGACAAGAGCATGCGGTATGACAGCCATCAG
GCATGTACCCGTTGTGTTGCTGCTGCTCGTGAAGGACGGATCAGTTTCGACATTAATCGA
TTGATGCGTAAACACCGTAAGCGTGCTTTGAAATTCTGGAGTCAAGTTGATATCGGTGCT
CCAGATGATTGCTGGAACTGGAATGGCTGCATTAATAACAAAAGTGGTCAGCCACAATTT
GCCTGGCGACGTCATGGCATTAGTTCTAGTACCCAGCATCATCCTCAGCGCGTTGCTATG
TGGTTTACGTGGGGAGATCTTGGATACACCGGAGTCAAAACTACTTGTGGGAATAAGTAT
TGCTGCAATCCCTTTCACCTTATACCACAAAATATTGGAGTATTTGTTGACGACGAAAGT
TATATCGAAAGTTTCGAGCTTGCTGTACAGATCCACACTCTGAAGCAGCAGGTTGCTGAG
TACGTAATGGAAGAGGCAATCAAGGAAGAAGAACGCAAGCTTGGTTCTGAAGAACGAGTT
AGGCGTTCTTCTATCTATTTTGATAATGATGCTAATTTTGAGGATCGACTTCACTCAGTC
ATTGCAGATATGATTGATGGCAATCATGTTAGTCAGATCGATGCTACTAATATTCTTATG
GATGTACTTGACAATGAAATGGATATAGAACCCCCTGACACCCCACAAAAATAGTTTATC
TCTATTAATGTAATTAAAGAGTCTTGTTATTATTTTGTCTCGTCGTACAGATCTTCTTCA
GCAACTAATTCGCTCAGATAAATGGGGTGAAGAAAAGGAGCAAGAGCAAAAGTTTCTTGC
TGCTACAGCAGAGATCATTCTCACTGACCTCATTAACGTCGCAATCAACGGGCTTAATAC
TCGTGGCGCTGGCTCACTAGTCATCAATCTATGTAATGACTCCACAGTCTTTATGTCAGG
CGACGACGTTGAAAAGGATATTGCAGCTGCTGAATCTGCTGAAGACAGTGATGTCGTTGA
GTTCCTTAGGAAACTCATTGAGGAGATTGATAGCAACGATTGGTCTAAAAACGTTTTAAT
TACATTGATCAGTGATGCTGGAACAAGAACATTTGCTGTCGAAGCAGGGGGGAGCCAAGA
AAGCTTCCGATCGATCGCATCAGAATTTAGCGGATAAGCTTCAGTCATCTGGTCTTAAAC
TTCCTCTCTATCCGACGCCTCAAATTATTGAGCGTGCTCGAACTGTGATGGGCAGCATAG
ATTTTGACCCGACGAGCGACCCCGTTCAACAAGTTTTAGTGAACGCGACGTCAATCCCTT
CACTTGAGATCAATCCCCTCCAGGAGCAATGGCACGGCAACGTTTGGGTTGCTCCAAAAG
GTGCTGTTCGTAATTCACGAATCTGGCTTAACAAGACTATTTCTGAATATAGAAATGGTT
ATATTAATAGTTTTGTTTACTTCACCAGTGCGTCTGAAATTTTACGGGCATCTCCAGTGA
TCTGGGATTATCCGATATGTATTCCCTTTAAAAGAGTTAAGCAGCTAAGAGCAACTAAGA
CAGGCTTTGAGCCGGTATGTCCTAGTACATGGAATTGTTTGATTTATGGACCTCCCATGG
ATCAAGTGATTTCAGATATTGACAAAATTTCTTTGTTTTATAACACCTTCCGTGATATTG
GCAGAGTCATTTATAACGAATACGCAGGTGATAATTGGCAAAAGGATCTTGAGTATTACC
AGGATGCTAAAGGTGATATCTAATGCCTAAGAATATTGATTCTGAATTTTTAATGCTTAT
GCCATCAGGGAATAAGATCCATCCATCACGTTTGATCGTCAAAGATGGAATCTTTAGCTG
GAAGCACGCTTGCTCTGCTCCTCCCTTGTGCTTAGCGCATGAAGCTCACATTGAAAAAAC
TGCCCAACGCCTTGAGGAGTTGAACAGTTGGATTCGAGATGATTTTGAACCTTGGGAATC
TCTCAAGGCAATCAACTGGTATGACCCTTCAGTTCCCGAACTTTCCGAAGGAATCTCTTT
GTATTTTACTCACTGTGTCCTCAACCCTATTGATACTTACGAGCTTCTAAGAAATCATAT
CCTCGATCACGAGACGCTTCAGCTAAGACATCAATATATATTCTTCAGACGTTGTTAGCC
CGCTTTCGCGGGCTTTTATATTTTATCGAATTTCATTCTCTAGTTTTTCAATGAGACGCT
TTAGGTACCACAGAGCTTTGCGTGCGTCTTGTGTTGCGTTTTGCTTATGCCAAAGCCGAA
GTAAATATTTTAGTGCTTGACCTTGAAGCATACCTGCCACTACACTGGGAGCCGAAGCAA
TGGCCTCCTCAATGGTTACTATTGCTTCCTGACTTCCAACCGTGTAATGCGCTGGACTGT
CAACCATGTCCTTGCCAAGCTCCAGCCACTTATCGTTGTCTGCGTGCTTGAGCTCTAACT
CGAACCTGTCATATGTTTCCATTTCTGAAACCAACTCCTTGTAGAGCATGGATATAACCC
ACATGTCTTTGTCGACGTTCTTAATATAAGAGGTAATCGATATAGATGTGAGATATGACT
AGTCCAAAAGGAGATCCAACATATATCAAAAACAAGGAGAAGTTCTTTATGGATGTTGCG
AAAATCATCAGCAACGCATCCTCTCATCCCAAATTTCAAGGCGGTTGCGTCATTACTCGT
GATCGAGAAATCATTGGTGATGGACGGTCACTTTTGACTCACTCCAAAGTTGAGATCGAT
TGTGTGTCCTACGCAATTGCTGCTGCTTGTAAAAGAGGCACTCCAACAGCAGGTGCTGTG
GTCTATACCACCCGCTACCCGTTTTCTGCCTCAGTCTTTCAGTGTCATCTGATGGGCATT
AGGCAGATCTATGTCTTGGCCCATGATTGGGAACCTTTTTATAAGGATGAATTTCGTCGT
GCAGCTCGATTAGCTCGCGAGATAGGTATGGCAATCGAGCCAATCTTCGATAACGAAGAT
CCTCGTTTTGCTGTCAATGCTCAAGATTCCCTTGATCAGCAAGTTGATACCACTCTTTTC
ACTGACGCCTATAAGCCAGACGACTACGACCCACAAACCACATCGGAAATCCTTGATGAA
GACTGAGCTCATCTTTGACTTGGAGACGACAGGTCTCCTAAGGAAAGGGTCTCAGATTCA
TTGCATCGTGTCTCGTGATCTATCTGATCCAGATACGGCAATGGTCTATGACTACCAACC
CGACCGAGCTGTGCTTAAGGGTGTTCATCAAATCATGGATGCTGATGTCCTCATTGGGCA
CAATATCTTAAATTTCGATATCCCCCTTTTGAAGGAGCGTTATCCCGATCTCGATCCTAA
GGGAGAGAAGATTGACACGCTTGTTCTTAGCAGGCTCTACTACCCTCACATCCGTGATCG
CGACTTTGAACGGCAACCAGAAGGTATGCCGATCAAGCTGTATGGATCACACAGTTTGGA
AGCGTGGGGCTATCGCCTTCGCTGTTTCAAGGGTGACTATGGCAAGCAGACAAATGCTTG
GGATAAATACACCCCAGAAATGCTGGAGTACTGCAAGCAGGACACTCTGGTTACATACAT
TCTTTATTCACATTTCGTTAACAGGATGAACAACCATGGCTGATAATTCACCGCTGACTG
TCGAAGAAGTCGTTGAAGCCTGCGATATCTTTTTCCCATTGATGTTTGAAGTACGTACTC
GCATTCCAGATGCGGAAATACCAGACGTTCTCAAGGTTATGAAGTCAGTGACCGAACTTG
CCCAGCAGCTCCGTGTCACCAAAAAAGAAGAAGCAGGCCCTTTCGGATTCAACAAGGAGA
AAGCTGATGCTTGATTACGTCGCACTCGAAATGCGGATGGCTGAACTGATGGCCGTCCAA
GAGCGCAGTGGCTTTCGCTTTGACATGGAGCGTGCCATTGAGGTTCGTGGAGAGCTTCAA
GGTGAGTTCGACGAACTGCATAGGCAGATCCTGGCCAAGTTCCCCTACGTACCAGGCAAG
GTCTTCACCCCTAAACGTGCTGATAAAAAGAAGGGCTACGTCGCTGGCTCTCCTCTGACC
AAGCTGGAGACGTTTAATCCGACCAGCCGTCAGAACATCGCCTGGGCACTGCAGCAGTTC
CGTAATGCTCGCTTTACCAAGGTGACCAACACCGGCAAGCCCCAAGTGGACGAAGCCTCT
CTGAGTGAGATCCAGGTACAAGCACTGCAGTCAGACAACAAGCTGCTTCACGACGAGTGT
GAAATGTTTATCCGGCTACTCACACTTCAAAAGTGGTTAGGTCAGCTTTCTGAGGGAAGT
AACAGCTGGTTCAACACGATTGAGCATGATGGCTGCATCCATCACAGCTGCATACTTGCT
ACACAAACTTCGAGAAATGTCCATCGGGGTCCCAACCTCGGACAGACGGTTTCTGCACCT
TGGGCACGCAAGTTGTTCGTTCCTCATCCGGGTCATGTCATGGTCGGTTGTGATTTAGAA
GGGCTCGAATTGAGATGCCTAGGGGGCTATCTGCACCGCTTCGATGGTGGGCAATTTGCT
GATGTTGTCATTAATGGGGACATTCATCAACAGAATGCTGACAGGGTAAGTACCCCAGAG
GTCCCTGTATCAAGAAAACTTGTGAAAAATTTAACCTATGGGTTTATTTATGGAGCTGGA
GATGTTAAGTTGGCCCACATTGTGAAGCCTGAATATTCTGACGCAGCCAAAAAGAGTCTT
GGGCAAGAATTACGTCGAAAATTTCTCGAAGCTATTCCTGGACTTGAACCTCTTGTTGAT
GCTGTCAAAAATCGCGTGCGTGAATATGGTTACATTAAGGGTCTAGATGGTCGCCCTATC
TATTGTCGAGCAGAACATAGTTCGCTTAACTTCTTGCTCCAGAGTGCGGGTGCAATTTTG
AGCAAGAGGTGGTGCGTCATTGGGCAGGAGATGCTTGATGAAGCCGGACTAGCTTACGAC
GTTGATTACACACGATGTGCCTATGTTCATGATGAACAACAGTTCTCAGTCGTGCCATCA
GAAGCAGATCGCGTTGCCAAGATCCTTGTCGATGCAGCTCCCAAGGCTGGTGAGTACTAT
AAATTTAAAGTACCCATCACTGCTGCTTCTGATATTGGCAACTCCTGGGCTGACACTCAC
TAATTGTTAAAATGATTATGACTAAACAACTTGCTTTAGAAGCTTATTCACTTGTCGATC
GGCTTGATACTCTTACCTGGCAATTGGCTAGGAAACAAGATCATCAAGCCTTTGAGCGTG
TGGATCGTCTTTTAAATAAAGCAATGCGTAGATATTCCCGTCGATATCATGCTCTTAAAT
CGCAAAGCAGCTCAGGAATTCCATCCTAGAACGAGCTATTCAATTGATCCGCTTGCTGCT
TATCAACGGTTATCTGATGATTATGTGGGACAACCTTCCGGTTTAACTCATTTGCGAGAC
AAGCTACGTGAAGCGGAGATACAAGCTTTTTATCTTTCTCAAGCCGTTAACGAACAGCGT
ATAGCTCGTGGACAATATCCATTACAAATTGGTGTCCAGCTTGCACCTGACGTTTTCTAT
AAAAGGCAGCACCGTAAAGATCAGAACGTTCCCCAAGGAACTCCTTGGGCACCGGGAACT
GAAGTTGAGTTCATGCAACTAAGAAACACCCCGATGATGGATTGGGATACTCCTGATCCT
ATTCATCCAGATTCATCTGTGACGGTTCAAAACTTAGGTGATGTCGAAGAGATTGTCCGT
GATTACATCTCCAAGAATCCTGAATCAATGATGCGTCTTTATCAGACGCCTGGCGGATAC
CGGGCTTGGGAACTTGGGATTGAAGCAAATGCCAATCAACATGCACCAGCTCTTACCCAA
ATGCTTGTTGATCCCAATTATGTGAATTACAACCAGTTTACCGATCAGATTCTCGATAAT
CGTGCTGTACAAAATGCTGGGTTTAATAGTCGCATCTCCCACAAGCCTGGACGTATTGAT
TGGGTCGCGCAGCCGATTGCTGAGATTCGTGGTTCTGAGGCTATGCCTTCCTCAAGATCC
ACCGAACTTGTTAAGCTGATGCATGATGATCCAATTAAGCGTGCTTATCTTGACAAAGGA
GGCACGGCCCAGGCAGTTGCGCTCCTCAACCAGCATCTACCTACAGCTTCACAGACTCTT
CAGCGAGAAATTAGTCGTCGCTTAAGTCTGTAATCAATCGTTTTAATGCTAGATAAAGCC
ATCAGAGATCTACAAATTAAGCACCCTTGGATGTCATATGAAGAGGCGTTTGCTCTTATG
ATGAACGCATATTATCGTGCGCTCCCTCATCGTAATAAAGGTTCTGCAATGAAAACTTTG
ATTGGAATATCTTTTGGTATTTATCTAAGAGAAGATAAGGATCAATTATTAGACCGTCTT
GCTCGCATCCAAGAATTTATGTAACTCATTCAACTATGAGAACGCCTCAAGACACTCAGG
CATTGTGTGCGTCTTAAAATGCTCATGAATTGCTTTACGTTGTTCTTGGTTTTCAGGTAG
CTCAAAGAATGGATTCTCATATAGTCTCTCAACCGCTCCGTGATATTGAGAGCAACTCAT
TATCCAAGCAAGTATAAAAGACATGTATTTTGTGTAATTTCTATACTATTTAATTTTAAC
GGTCTCCTGCACAATGAGCGTGATTCCCATCTGCTAGAACATAGTGGAAAAATATCTGAT
GATAGTAATACTCAGTGTTTCCAAACCATTGCTTCGGTTCAGGCATAGGGTCACGCCAGT
GTGGACGCTCACAACCTTTGTAGATCATCCCGTCACCAGGATGTAGAACTGTTGATTCTG
CTACTCCCTCAGGAGTTTCAACCCAAATTGGCCAGTCAGCGTCTTTACCTTTTAAGTTAG
TACTGCAATTAACTGTGACTGAAATTTCACAAGCAGGGCGGTCGGTATGTTTTACTAACT
CTTGACCCGGAAAATAGAATCTGTCGTAGTAGTAAGTGTTATATAACTTACGACCAAGAA
TATTCTCTAGCTTTGACCTTATGTCTGTATGAAGTTGCCGATACTGAGGAAACCAATATC
TAGACGTAGAACCTTCTACTTGAGCCTCAACTGGATTATAATTAAATGAATTCGGATCAT
TATTATAGTAATTGTACTGACCACGTCCAGATGGAACATCACAATACAAGGACTCTGGAT
CACAAATTTGTTTAACAGGTAAAAATCCAAATTTGTCAAAAGCTTCATTACGTGTCCAAG
AAGTATTATTCATAGTGACTATCTCCAACGTGGCCCAACAGTCCAACCAACGATAGACTT
ACGTTTACCTTTGGTAACTTTTAAGACACGATGTTGAGTTCTTGAATCAAATAAAATAAC
AGTGCCTCGTTGACGCGGAGCGAAATAGCACTTTCTATTTTCGTCTAATAGTAAAAGATA
ACTTACGAACCATTTCACATTCTGTGTTTAAAAAGTCTTGAACAAGACTATCGGATCTGT
TACCTACTGCTGTTGGTTTGTACTGATTAGGGAGATCCGAGTCATTATGCCAACCGTAGA
ATTGACCTCTATTGTATTGCGTGTATTGCATACTTTCGTTGTCTATACAACGTAAGTCGT
ATAGAAAATTCTCACGATTAGCACGTTCTATGTAGTGCCACATAAACCCACCAAGCCAGT
GAGTGGTAGGAACCCAAGCATTTTGTGAATTTCGTTTGTTTTTATCTATAGTATTATCTA
TAAGCCCAGAATCTTCCATACTTGAATCAAAGCTGATTGATAAATCTCTTTCAATAATGT
CAATAATATCTTTTGGTAAGTCGGTATGATACCAAATTGATTGATAAGCCATTTATAAAT
AGTTTCCTTAGGCGTATGATTTTATTGGGTGTTGGTTGAGAAAATTGAAGTTGATAACCA
TTCTGTCTTTTTTAGCAGGTAAATACATTGCATGTTTTATTCTATTCGGAAACACAACTA
ATCTGTTGTTTTTTGGAAAAATTAATTTCCTATTCAAAAAGCCTGTTTTAAAGATTGTTG
GTGTTGCATTTCCATGCAGATAATAAATAGCTACCCAAGAGCTTTCACGTACTGATCCAT
TTGTCAACACATCATTATGATATGGCGTGTGTCTTAAATCAAATCCTGATGGGCATATTA
GATTCGCTCTAACGCAATTTAAGTCTATGTTATTTAGAAAAGGAAAGTAATCCAGTAAAA
AATTAAAGGTAGACGATATGTAATTGTCACCCCTGAAATAAAATCGGTGAAATAGTAACG
ATGTTTCTTTATTAGTTAGAGGAGCCTTTATATCTGGCCTTTGAGAGTGAGTCATTGCTG
GTGCTTTGTACCAAGGAAACTGATCAGATGACATCACCTCATACAATGATTTGTATTTAC
TGCCACTTAAAAAGTTCTCGTAAATTTCAATCATATTATTTACAAGTCAAATATTTATAC
AGCGTACCTAATAACTACGATTCCGCTGCCGCCGTCTCCGCCAAAACCATATGCCCAAGT
ACCGCCTCCACCACCCCCACTATTAGCTGTTCCATTAGGCCGAGGTTTGCCCGGAGCACT
GACTGGTGGTCCTAATGGCGACCCAGGCGAACCACCACCTGACCCGCCTACACCGCCATA
GCCAGAACCGCCGCCACCAGCAAAATAACCACTTAATGGGGCAAGAGCTGGTACGCCAAT
AAGTGGTCCGGTAAATCCAGGATATTGCCTGCCAGCACCTCCATTACCGTTGTAGTGGTT
GGGTCCAGGTGTTGTTCCCATACCTCCTGCTCCACCACCGCCATCACCTCTAGAACCGGT
AGTATGTTGACCTGCATGGCCGTAACCATAAGTTCCGCTATTTCCAGGTTGCGAAGGCTG
AGTTGCACTGCCTGCAGGTGTATCACCAGAAAATCCTGAGCCTCCCCCGCCAGAACCACC
AGGGCCACCTGGATATTGTGCACCACGAGGCCCGCCACCGCCGTATCCGCCTCCTTTAGC
TGTTAATAGTGATCCAAGTTGACTATCACCACCAGTCTGACCGGTATTAGTGTTCCACTG
AGAAGCACCCGCGCCAATAGTAACTGAATAATTACCAGTACTAATTGACATAGACGGTAC
ATAGATTAAACCTCCGGCACCGCCGCCACCACCATTACTGTCGTATGACGGTCCACCACC
ACCACCACCAGCAACAACTAAAACATCGAAGTTTTTAGTACCACTGAGTACAAATGTACC
CGGACTTGTAAATGTATGATATGTGTAGCCATTGCCAGGTGTAGTAACCGTACCGCCACT
TGCCGAGAAACTACTCTTGCCTCTTAAATCGTTGTAAGCGATAGTTCCGCTAGATACACC
AGCCAAAGTTCTTACAGCACTGTCATTAAGACCTAGCTGTTGTGTTGTAGGGTTGCCTAA
CTCAGTATTAATGTGCTGTGCACTAATAGGTCCAGACGAAGGTGTTGTCATCTCTGCATC
TTTACCTCATACTTTTATTATAGATCTCTATTTATTTACTAATCTGTTAGAGTGTAAATA
TACGTTCATCCTATTTATAGGACGCAAGTAGGCTCAAGATAGGGGCTGAAGGAACGGGAA
ATTTCACATAATCATGGAGTTTCCAATGACTACTATCGAAGCCCGTGCAATTGAAAATGC
ACGTAAGGAGTACATTCGTGCTCGTAAGGAACTCAATCGCGCCAGACTGAGTTCAACCAC
TTATCGTGGCATTCCTTATTGCACTGATTCTATTAAACCTGAATCAGGTAATCATCGCTG
TACTTATCGCGGCATCTCTTACACAAGTTAGATAGATATTCCTATCTGCTTTTAATCGTC
GCCCTTGCACTTCTTGCTTGGGCGATTTATAAATATGCAGACGTCATTGTCACCATGGGA
TTCCTGAGCCAATTACAGGGAATTTAAGTCTATTGATGTTGTCTTGAATTTGCTCCTCAA
TCTCTTCTTTGTATACCCCATCATTCCAAATCCAATTCAGGACAATTTCTTCTGTAAGAT
CATCATACGGAACCACTTCATAGCCCTCTGCGGGTGGCTCTTCAACAGCTGTGAGATTGT
TTATATTATATGCATATGGATCACCTTCAAATTCCTCGACTCCCATTGCTTGCCAATGTA
CGCCAATTACAATTCCATCAGCAATCCTTCGTTCTAAGTTTATTATTGACCAAGTAAAAG
TAGCAGACATTTTGTCAATAAATATTTTTTTTATTCTAACGTTTTAGTCTCTTTGCCTCC
AATCATCTGTTTTCTCTTGTGAAAACCATTCAGCAATATCTTCTGGACCATTAAAACTAG
TTCGGTGATTAGCTGGATCTGGATCACCTATATCCATTGCATTCATAAAGCTATCAAGAC
TTCCTTCTTGCATATCAGGATTATGAGCAGTGCGCCTAGCTTTGCGTAGCATCTCACCAG
CTGAGCGGTTTGCTTTAGCTAGTTTTTCCGCCCATATCATGTCAGTAAGTTTTACTTCTT
CTCCATTTGAAATTTTACTGCAGATAAATTCCATTTTTAATCTATATTCAGTTGATAGCA
TCTCTAATTACCATAAATGGCTGCTTGTATTGGATTTGGTAAGGAAGGACGCAGCGATTC
TGCTCTTCTGTTTTCTTGCCCCTGTTGACGCTTTCTTTCTTGTTGAATAGCCACACCTCT
GATGTAATCAGAAGAGCCAGTACTCTTGGGTGAAGCCTTTTCAGCGCGATTTCTCACCAT
CTTGTCATTACCTCTACTTTGTGTAATCCGTGCCACTGCTTTTTCGGCAGCTGCTCGTCT
TCCACTGCGGGCATGATCAGCTCTATCTTGCTGCGATAATCGTCTTAGGTCGATTGGTTC
ATGCGTTATATTTACTGCCATACAACCTTTTACTCAGTAATTCTATTTTAGCTTTCTGGT
AGCTGCTTCATAACATAATCATCACATTTATAGCATTCGATCCACTCCGCGTTTCTATCA
AGTAGCTCCTGCGGTATAGCTGCTTCTAGCATATTAATCGCAGCAACTTGATGTGATAAG
CCTTTGTATCTTCTCAGAAGCTCTACAAGCCTTATCTTACGCATCAAATGCCTACCGTTT
GATTTAGTTTGTTGACTGCTTTTGCTACTGGCATGATCGTTGCCATGACTTTCTTTGAAA
TCTCCTCTTCTCGCTTTTCACTGTCAGCTTGAGAGTTAATTAGCTGATCCTCAACAAACT
CAATTCTGTCATCCAATTCTTTCACCTTCTGGCTTTGAAGGTCACTTTGATAGTGAGTGA
ACTTCAATGCAATCAGAAGTGCAACAACAGGTCCCAAAAGATATTCCATTTTGCCTCATT
GATTCTCAAAAATTCTAGCCAAAATCAAACAAAAGTGAGATCATCATCGTCTAGATCATC
GAATTCATACCCTGCATCATTGATGTCAGTTGGCATGTCATCATCATCTTGACTATTCAT
GATAAGCAGGTCGCAGAAGGTCTCCTCTGAAATGATTTCGGGCAGCCCTCCTGAGACCTC
ATCGATCTTAAAAATAATCCCATTGGCCATCAGCATCTCTTGAATGCCATTCTTTTGGTC
CATTCGTGACTTAAGCAGGCGTAAGGCAGTTTTTTCGAGCGCTGGGCGAGACATCTTTCC
GACCTCGAATCTCGCTCGTGTGAGAGCAAACCTCTGTTCGACTGTGAGTTCCATTATCTA
GTTCCAGAATGCGTTTATTTTGGGTGTGTTCGAGTATGAGATCAGCAGCATCTTGATTGT
AGAAGGGCTGCTCACGGAACCACTCTAACCAATCAGTTCTGTTCCCTTTTGATTTTTGGC
ACTGTTCACAGGCAGGTAAAAGATTGGTTCTTAAATTTTCGCCTCCAGCTGACTTTGGGA
AGACGTGATCCAATGACGTTGCTTTTCGTTCTCTGCAGTAAGCACACATCCCTCCCCAAG
ATCGTTTAATTTCGTGGCGAAACTGTTTTTTGGCAGTTTGCTTAGAGAGGGCATCTAGGT
TGAACAAGAGTTCACCCCAGTGTTCTGCATATTGTGCCATAAAGTCGTCTTATAGCTTAC
ACCCAGTCTAAGTATTTATAGAGTCTATTCTCTACTGATAATTGTTATCCGGTCTAATTT
CTCTTCAATGCGTGACATATGCTGCTCTACTCGTTCAAGCATTTGAGTGAAGTCTGTCTT
CGATACATAACGCTCAGCCACACGCAGCTCCACTTGATCAATTCTCCGCTCTATTTCCTT
GATATTGGTATTGGTTTTATTTTGCAGGATGAAGCCCCCACTGATGACTGCTATTGCTGC
TGTAAGAACGGGTTCAATCATTATCTTTGACAGAGGGGTGCTTAAAGGAGATGGACCAGC
CATCTTTTCCAAATGTTCCCTCCTCCTTGAATACTGGTTTTGGAGTGAGGTCTTCTTGTT
GTTTGTGGTAATCTTTCTCAGCCTGATCAAGCTTCTTAGGCAGCGTTGCATAGAACTTCT
TCTGTTGTATGAAACGCCGAATTCGTTCAGTGTTCGATCGAGTATCAAATCTGAATAACC
ATTTGCCATCTGCGGGGATATTGCCTAGCCCTTTTTTGCAGGCTTGATTGAGTTAATAGC
AGTAAAGATTAGTTGGACAATACTATTATCCTTTAGCGGAGATAGGGCCACGATTTCACT
GAGGGCAGCAATAATGATCCATGTTTCTGGTCTAGCTAGAAAATCCATGAGTTTATATCA
TTTTCTCACTCTATTTTAACTATATTTGTTTTCTCGATTTGCTCTGCTATCGTTAGATGC
GCGGGACCATGGCGGAATTGGTAGACGCGCCGCACTTAAAATGCGTTCTCCGCAAGGAGG
TGAGGGTTCAATTCCCTCTGGTCCCACTCTTGACTTAATGCCAGCTTTAGATAAAAAGGG
CTTTGATTGCATCGTTGCTTGCCCAAGCCTCGAACCTGGAATGAGCAGGCTTTAAGAGCA
GCCGTCTCTGAGTCGACTTCTGTGCGTCAAGTTTTACAAAAGCTTGGCCTGAAGCAAGCT
GGTGGCAATTACATGAGTATCAAAAAAGCTATTAATAAGTATTGTATTGATTCAAGTCAT
TTTAGAGGTCGTGGCTGGAATAACGGTCTCACGCATATCCGAACTGGTCCTCAAAGACCT
ATTTCTGATTTTCTCGACAAGGGTGTTCCTATCCAGTCCTACAAATTAAAACACAAGATT
TTGACGGAAAAGCTGCTTCCTAGAAGGTGTGCTGGCTGTGGTTTGAAACGCTGGAGAGGC
AAGCCGATACCTTTAGAGCTTGAGCACAAGGATGGAGACAGCACCAACAACAGTCTCGAA
AATCTGGAGTTGCTTTGCCCCAACTGCCATGCTCAAACAGACACGTATCGAGGCTTGAAC
ATTGGCCGTGCCGCTTAGCTTTCCCTTTAACAAATCTTATGAAAGCTATCTCCAAGTAAG
TGCCTGCCTCCGTTAGATTCCTAATCATGGCCCTTGGGGTCCGGTCCTGACTGTAGATAA
TTCATGGCAAGAATTCCTTCCGCTTGGGCGTCATCGTCTGACGTGGCAAAACATTTTGGA
ATCAGCACTCGTCATTTGAGAACTCTTCGCCGTGATTGGAAAGAGATGGGATTGCTTCTC
GAAGGTAAGCATTACTGGCAATTCTCTTCTCGCGTCATCCGGTACGACCTTGATGCGATG
ACCAAACTGGCTCATAGTCAAGGACGGATCATCCGGCCTTAGCACTTCTGTGTACATAAA
GATGTAACTCTCGTGAGTATGTTCTTTCAATCATGCTTGCAGAGTTGCCAACTGCCGCCG
CACATGTTGCTGCAGTATGAAGTCCTGTAATCAGACTCACACTGCAGTAGCGGTGACGTA
AATCTGTTGCGCTTATCCCAAGATGTTTTGTAACTGCTCTAGATAATGCTGTCGAGCGTA
GCTCCCACATTTGTGCGACTTCTCCTGTTGGTCGTCCATTAGTTACAAAAAGCTCTTCGT
AATTATCTGGACGCCAGCCGCTCAAATCAATCCATTTGTCCTTCCCAAATGGGCATGGAA
CGGCACAGCAACCGTAATTGTTTTTTGTAGCCCAGTAATTGACATATCCCGTTTCTTGGT
CGAAGGTGCTCCAATCTGTTGAGTAAATTTGCATAATTCTGTGTCCGTACACGGCTATCG
CATAGATATGTTTTTTTAAATCTTCGTTTTTAATTGCGTTGATCCTTTGCCAAATGACTT
CATCTTCAGGAATGTTGGTTCTGCCTACTGATTGATACACATAAGCAGGCTTTTGGTTTT
CACGTACCCCTAACGGTTCTCCAAGGTACTGACACACCAACCGCATCGTGTCGAATGCAT
TTCTATAGCTCTTGCGTTTTCTGTTGCTGTAATAAGCCAGCAATGCATCTGCACAAACTT
CCATCGACATGTTCATGGATTCCTCCGCAGCCCATGCGAAGCACATATCTGCCCACCTCA
TTTGTGCCTTGAGGCTGGATAGAGAAAGGCTTTTGGTTTCGCCTCGATCTACTAGAAATT
TTTTGGCCTTTTTCAATTGGTTCTTAAGCGTTAACGGACTAAACGCCAGCGCTTGCCTGT
CGTAGGTCTCAAGGTTGCGTCGTGTATCCCTGCCGAGCTGTCCCTGGCTGATCAGCTCCT
CCGCTTCATCAAGAGCCTTCGTGAAGGAATCCTTGATTCGGCTGAGGCGCACAGGGGTAT
GAAGACGCCTTGATGTCTCTTTCTCGCTGTTCCTCCACAGGCCGTCCAGGTCGATGGCGT
GATGGCCACTTTGACTCGGCCTCACTTTGACCCGCATTCGGCAGCGCTTGCCCGCCAACA
AAAGTTGCTGGTTGCTTCTCAGATATTTGTTGGCCTTTTTCAGCTCCGCTTGCCAGGGGG
ATTCCATGACCGTGATCTGTCTGTCGAGACTCTACCAATAACGTCTACCAATTTCCCCGT
TTGTCTGCCGTTCAACACCCTTTGCCCCCTTAACGCTTCCGGCTCACTTCCTAATAACTT
CCCTGTTGCCAACAGGGATCTGGTCCGTTACAACGGTGTGAACTTCGTTCTGAGGAACTC
TTTGAAATCTCTTTTAAATCCGGTGCAGTCATGGCCACCACTGGGATCTCAGAGGCGTTT
GGTAGACGTCTACCAATTTGGGAGATGGGTTCAGACCTCGTTTGAACCGGAGCACACCCA
CGTTCTGACCCGTCGTCGCAGTGGTTCTGCTTAGGCAGATTTTCGGAGGAGATTGAACTC
CAGCACCATGCCTTGGATGGCGGGCTTCATGGCGATGAGTTGCTCTTGATCGAGCTCCCC
TTGTCCGGCCCACTTTTCCAGGGTGAACTCAACAGCAAAGAGAAGTGCTCGGCAGGTCCG
CTCATCTAACTCGCAAACCATTCTTATGTCCTCAGGATCTTGTGCAAACATTTATGAACT
CCGGTATTCAGCGGTCTTCTTGGCCACGTCCTCTGGCTGCTTGGAATGCTGCTGACCCTT
CCGAGTTGCCGCACGCTTCTTGGCGCTAGTTCGTTTCAACTCCGAGTCTGAGAGGGATTC
AAGAGCCTTAGCGGGCAGGTAACGCTCTCCTGTGGCTTCCTTGCCCTGGGTGGAGTTCTT
ACCGCTCTTGGTGCCCCAGTCCTCCTTGGTCCAGGAGTCCAACGATTTCTGTGATTCAGC
TTTAGCCATCAGTCCTTGTAACCCCCACCATTTGCCTTGTACTGCTTGGCAAGCATTTGA
GCTTTACGAGCGGACCACTGACCCGGATCGCCGCCTTTGTCACCTGCTTCGATCGACTCT
TTTAAACGCTTTCGCATTCCTGGCTTGGTGTAGTTACCAGCCTCATTGACCTTTGACTCA
CTACCTTCAGCCATAATCAGACTCCTAGTTTTTTGATCAGCGCACCGGCATACCGACGCA
CCCCCGGATGAGTACCGATCGCGGCTCCCGAGCCAACAGCAGCAGCAGCTGCGGCTGCAG
CGACCGGCCCGGCCATGCCATACGTCAGCCCTGCTTTTGCAAGGTCACCCGCTGCATCCA
ACTTCTCAACGTCATCAGGGAGGTAGTCGAGAGCTCGTCCAGAAGCACCAGCAATTTCAT
AAGCGAAATTGCCTGATCCACCCAGGGTGCCAAGAGCACCACCGAGAGCCGTTCCTAGAT
ATTGGTTACGACGGTTCCCGCCTCGACCACCGAGATAAGCACCCACTCCAGCGCCGGTTG
CACCGATCGGGCCAGCAAATACTCCAGAGGCTCGACCCAGGCCTGATGTCTGGAGGAAAG
CCAGTGGATCAGTGAAAGGGTTATCGCTGTGGTTCATAGCCACATGACCCAGCTCATGGG
CCATCACAGCAGGGTGTGGAGCACTGGGGTCATACCAAACCACGTCTTCTCCTTCACTGG
TTTGACCAGCGGCCCAGAAGTTTTTACCCGGCTCAGGAATGAAGTACTCGACAGGGTCAT
TGCCCTGTTCCAGATACTTCCTATAAGTCCTGACCATCTGATCGCCCTGCCTCGCTTTAC
GTTCAGGGTCTTTACGAATGGCAGCAAATTCTGCTGTCAGTTCACCAAGCAGAGCTGCGT
GAACACTGTGCTGGGCAATCTTTGCAGCCACGGTTCCACCCGCTAGTGCAGGCGCTAATA
CCTCGATGTCAGGCTCTCTTATCCGCCGAGCAAGTTCGTTTTGAACGGCTAAATCAATTT
CCTCTTGGCTGAGGTCGAGTTCATTTTCAAAGTAGGCCATCAACCGTCATCCTTAGGAAG
TTCAGGAAGTGGATCCTGCTTCCCTTCAGTGAAGGCAACTGCTCTTTTATAGAACCAATT
ATCGCGATTTTCTACAGGCAGAGACTCAAAATGGTCCCGAATTTTTTGCCAGTTTTCCAT
TTGATATTCGTTCATAAGAATTAGTTATTGCAATTCCAATTTTTTCGTGCAGCTTTGCCG
CGCTCACTCGTCCAAGACTTAGAACGTGCACAAAAAGCTTTACGACGTTTAGCATCTTTA
CTATCTGGATCTAGTTGTGATGGAGGGGTTGTGACTGCTGTTTGGAGATTAGACTCTTCA
CCTTCAGCACGAGCACGAGCATTGTGCTTTTCAACACCCTGCTGTGTCATCCCAGCACCA
TCTTCCGTTTTGCGTTTATCTCCGCTTTTGACGGACATGCCTTCCATGCGGTTGCTTGCT
CTCTTCTTGGCTTCAGCTCTGTCGGCCATAGGCAATGTGCAACGCTAAGATTATTTTAGC
GAATTTTGATTAATATTTTGTGGGTGGTATTGTAATATCGATGTCGTAAGGCTTAGGTTT
GTAAGGAAGTAGGTAAAGCGCAGAACGACCTAATTGCGTTAATGGTGAATGGGCTGCACT
ATCGCCACTTTCGTGAATTTTTTCGTTGTAACTACGATTGTCCATAGGAGGTCGTCCCTG
CGAAGGCTGAAGTCCAGACTCCTTAGCGATTAGATTGATAAGTTTAGCTCTTGCCTCGTT
ATCATAAATACCTTGTAAGTTCAGCAATGCTTTATCGGGTCTGAATGAGCCTGAGACAAG
ATCTTTGTCTTCATAGGCATTCTCCATGTCATAAGTATCTGTAATTCTTACGGAACCATC
ATTATTAACAGTTGACCCAAAAGTACCAAGGGTCTGGGTTACGGCCTTGTCATCAGTCTC
AGTATACGGATAGATTGTTCCTGACTGAGGTACACCATCTCTAGTCGTAGCTTGCCGTAG
TGACTGAAGGGTTGAATCATCAAGTTCTAAATTGGCATTCCCAACAGGTGTTATATACCT
GACAAACAAATTCATTCGATCAGGCAAGATATTTAACGCGCTACCTGCCAAACGTTTGAC
ATGATCAGTCATTTTGATCCTTCACCCATAACGAAATCCATTTCGGCGTGCATTAAATCA
CTGAGATTGGAGACCTGAGCACAGCAGCTCATAATTAAGCCGCGCTGATTTGGCGTGAGA
TTATCTGCATCAATTGCATCCTCACTAAGCACGTTTGCAACAGCTCCCAGACTCATCACG
ATCGCTGGCATTCCCCAACGCTCGACAAGAGATGCCATTGCTGAAAGAAGCGGATTGTCG
CCACTCTCAACAGCGTGCCAAAACTCTTTTCTTTCATCTGGTGACATAATATTACCTCCA
CTAACTAATTTTAAACGATTAGAATAGTTAGAAACAAAGTCATATGTCTCAAATCACCCT
AGAGGAATTTAAGAACACCTTTAAGTACTACAAAGGTATTGAGCATCAACAACGTGCAAT
CGAAGAGTTGTTCCTAAACCTCGATGCAGATTTAAAAGAATCTGACGCAGAGTGGCTCAA
GATCTACCGAAATCAAATACTTCGAGGGCGTGTCAATCCTCTTGTAGTCCCATACCAGAC
CCAGCTTGACAATAAAACTGATCCATATCGCGAGTGCTTCAGTAGCTGCTGCGCGATGGT
AGCAATGTATTACGGCGTCGTATCTAACGACGACGAGTACATTTCCATCAGACGTGAATT
CGGTGACACAACACTTGCATCTTCCCATGTCAAAGCATTGGCTTCACTGGGGTTAAAAGG
TATCTTCATTCCTAATGCAACAACGGATGATTTGAAACGTCAGATTGACGAGGGTGTTCC
AACTCCATGTGGGTGGCTGCATCATGGTCCATCCTGGAAGCCGACTGGCGGCGGCCATTA
CTGCACGGTCATTGGATACACCGATACCGGCTGGCGACTGCATGATCCATTTGGAGAAGC
AGATCTTGTTAATGGTGGTTACTGCAATCACGACAAAGGCGAGTTCCAGCACTACTCATA
CAAAAATTGGAACCCCCGCTGGATTGTTGAAGGCGAAGGTTCCGGTTGGATGATGGATAT
TAGACGTGCTTAAGGGGCGATTGGCTCTGGTACTTCGCCAGCCCAAGGGAGATCATAGGC
ATTAGTCGTTGTGCGTAATTGTTTGTCCTCGATCTGCTTAGCAATCTGCTCCAAGATATG
CTCTTTGTAGGGAGGGTTATCCCCAAGCATGGCTTCGATCCAGCCAATTATTTCCTCTTC
CTTGAGCTCGCTGAACTCCACAAATGTAAGCACGTCTAGTTGACTTAGATCATCAATTGG
AGTAGCACCACAAAATGTCCCATCAACGCCATCGGTATCTGTACCAACAAGCCGCCACTG
AAGATGAGTCACAACGTCTTTAAACTCTTCATGGTCTTCACGACGAAGACCAGTTACTGA
GAATTTGTAATTCATTCTATTTCAGGATCAATAGATTCAGGTTCTGTGCTGGACTCTTCT
GCTTTCTTAAGTGATGAAAGATACTCAACAATTCCGCTGTACTTTAAAAAGATTTCCTTC
TTTTGGGCAAGAACAGACTCAAGCTCAGTCAATTCAGCAGCAAGTGTCTTTCGTGCTTCA
AGAACAGTCTCAAGGTTTTTAGCGTGGTCAGCCATAATATATAGATTCGCTAAACCAATT
CTATCAGTAATTATTTAGCTTCGAGTTCTGTAAGCCGTACTGAAAGCTCTTTTACAGCTT
CAATCAAAACAGGCACAAGCTTGTCATAGGCAACCGTTTTATACTTGTCCCCATCTGGAG
ATTCATGTGCAGATTCATGGACCACCTCAGGAAACACTTTTTCAATCTCCTGGGCAATAA
TTCCCATATCTTTCTTCCCAGGCTCACCAACAATATCTGGTAGATCCTTCCAACGGAAAG
AAACACCATTGAGGCCAAGTAATTTATCAAGGCAACCACTTAAAGGATTAATTTCTTCTT
TAAGGCGAATATCAGAGTAGGCAGTGACATTACCAGCAGCTGTCATGTTGCCGTTATTCA
TATCCACATACCAACGATAGGTGCTAGCAGACCATCCACCAATACCAAAAGTACCATCAT
GGCGAAGGTGCATATGCACCCCGTAATAACTACGACAGTGGAATGCTAGACAAGCAACAT
TAGCATCTCCAGTACCAGCATTATTCTCAATTTCTAGATTATTAGTACCTCCTGATGAGC
TGCTACCGGCGTAATTCTTTAAGTGCAGACGGTGCTGAACAGATCTGCCCGATGGGTCGG
CATAATAAGCGGTATCATTGCTGTCATAGAAGATTGTTGATCTTATGCTAGTACCCGCGT
GCAAGTGATTATTGACATAAACGTTACCACTACCTATTGGACTAGAGGCATTATTAACTG
ACATGAGTTCTGAGGTATTAGTATGAGCCCCGTCATTCATAAAACGAACACCACCGTAAG
AGGCATTTGCCCCTATTGAGATACCTGTGTGATAAGCAATTCTTAAATCAGGAAAGGGAT
TTGACCAAGCACCAGGCTCCTGATAAATCGCATAACTATGGGCTCCATTATTTGAGTTGC
CGCCAACACCTGTAAATGTAAGTGTTTTAACGGAGAGTGCATGAGTACTGCCATCATCAG
TGTCTGATCTCAAATAACTAGAACCGTGCAAACCATCAAGGGTGTCAGCATCTAAACCAC
TGCTAGGTCCATCGTTGCCTGCATGCCACACTGTGTGTCCTGCTGATCCGACAGTTACAG
TACCGCTATCGTTGTAATTAAAATTGACGCCGCCACTTCCTGAGTACTGTAAATATAGAT
TACTTGTACCGTCGCCCATGAAAATTGAGTTGTAGTAAGCTCCATAGCCGACTTTAATAT
TACCGAGATAAGCACCTCTGTTGCCACCTGTACCAGAATTATTTATTTGTGCGTTAACCG
TAAGATCCCCCG
>TARA_076_270
TCCAGCGCTGGTACTTCCACGCATCTCTAAATAGTTAGAGCCCATGCTAGTATCACCAAT
TGTCATGGGACGATTGCTATGACTAGATGCAGTAGAAGTTCCAACCAATAATGTACCAGC
ACCTGTGTTCGTTAACCTCATTGTTAACGCAGAGCTATTATTATTATTTAGTACATCAGT
CAGACTGGTGGTAGCAGAACCAGCCGCAGCATTCATAATCTGCGTCATGGTTTTAGTTGT
GGTACCGTCTGTTAGGTTTGCTGCCTGAATAGTACCGTTAACGTGGAGCATTTGAGCCGG
AGAGGTAGTCCCGATACCGATGCGATGATCTTCAACTCGCATACGTTCAATGTTGTTTTG
ATAAAAACGAACACTGTTATTAGCACTTGTGCCGTATTCAACGCCGCCTACATCTGAGCC
AATACGTGCATCTGCTGTTTTTGCGAGGATGTCGCCAGCGCTATCAATTCGCAGTCTCTC
GGTATCATTTGTACTGAAGTTTAAATAACCAGTGTTTCTACCGTCTCCACCCATGTAAGA
GTACATGGTTCCTACACTGGTACTACCTGTATAACCTGTAAAGCCGATATAACTAATGTT
GCCAGAGGTGTTCTGAGAGCGAATTGTATTGTTTACACATAGGCCAGCTAAACTACTTGA
TAAGCCAATCCCGACATTCCCCGAAGGATCGATGCGCATCCGCTCGGAATTATTTGTTTT
AAAATTAATAAAATATCCAGAACCAGTGTCACCGGATGAAATAGTTAGATCACCATTGCC
CTGGTTAAAAAGAATAGACCCATATTGTGTTCCGTTGTAGTCAAACTCAATGCCTCTAAA
AGCATCAGACGTTGTTCCATTTATACAAAGTCTTGGTACAGCAGCTTTAAGTTCTAGGAT
TTGAGAAGGATTTGTGGACCCAATTCCAACATTTCCACTTGCGTCTATTCGCATGGCCTC
AGCATCAGCCGTACTAAAAGAAAGTGTATTAATAGCATGTTGATAAATAATTCTTCCAGC
CCGTTTTTCGGCATTACTACCAGTCCCATCGGCAAAATGAATTGCTCCAAATGGTGTGCT
ACCTCCGCTTCTAATAGTAATACCAGTGTGTCCTGATTCGTCCGCTACCAGCAAATTTTG
AGCAATTGAATCATAAGAAGAGTTATTGCTTGCGCCAATCCCAACTCTGCCCGAGCTGTC
GATTCGCAGTCTTTCGGCGCCTGCAGTCTCAATAGCAAACGTATCTGCACTAGGAAATCT
TATTGCTGTATTAGTATCACCAGCGTGAATTATTTTATCGGGAATCGTTATGTCACCAGC
AAATGTTGGTGATCCGCTGGCCAAAGTATATAAACTTGCGACAGTTACAGTGTTACTATT
GCTGTTGCCTAATTCGTCAGCAGAAAGTTTTCCGAAAGGCATTATTCCCTCATGTATAAA
TTAAATAATGAGGTGGCGATCCATCAACACTGATATTGCAACTATTAATTTAGGCTACTT
CAGGGGTGACAGTTTCTACCTCATCAGCATCATCTTCAGGTGCTAACTCTAGTGTATCAA
TTAGTTGTCCTAGAAGATTTACAGCAAACTGCTGCAGGTTTGGATCAGCACTAACGCGAG
CAGAACCAAATGAATTGATAGCAGAAACTAACTCAGACTTTTTGCAAGGCATTATATAAA
ATACAATTCAAGATATATTATAGCTATTAATTATTTGCTTCGAGTAATTCAACTTTTGCA
TATTTCTTGGTTAATTAAATAGATTTATTTGCCAGCTTCAATGGCTGCATATAATGGGTC
AAGATCTTCTGTAGTCCAATAATCTTTATCTACCATAATTTCAAGGTGCTCGACATTACG
ATCAACAGTGGCTACCTGTTCTTCAGTACGAGATGAAAGAGCCATCAGTTCATTGATAAG
ATTGACGCTATCAAGAGAAGCTGAATAGTGTTGTGCAATTTGCTCAGGAGTTTGTGTTTC
CATAATTAACCTTTAAGTGTTTGAATTTCAGTTTGCAGTTGTTTAACCATTTCAGTCAGT
TCTTGTACAGCATTGACCAATACAGGCACAAGATGCTCACCTTTGTACTTAAGATGATCT
GGATCTTCAACATCAATAATAACAGGATTTTCACCTTCTAAGGCAAGAATGTCTTGTGCT
TTGAAGCCATAACGAACATCACCATTTGGCTCTTCAGTGTCACGATCTACTTTAAATTGG
AACGCAGTTGGTTTGAGTTGATTAACAAAATCCAGTCCATAAGGCACTGGAGCAAAGTTC
ATCTTATCGCGTTCGTCTGATGTAACAGTCCAAGATACTTGAACGTAAGCATTGGTGATG
CTGGTATGTCCTGCAACAAAACGGTTATCATGCGTTGTTGGATCAAAACAAGGTGCGTAC
GAACCAGCACTTGTTTGGGTACCAATGGCAGTATTACCATCGCCAGTAGTAATATTGTAA
AGAGTCTGGAATCCGAGTCCTGTATTGTAATTACCAGTAGTACCCGAATACATTGAACTT
GATCCGAGTCCTGTATTGAAACCCCCAGTGGTGTTAGTGTTGAGAGCATTTGTTCCAATA
CACGTATTATAAGCACCGGTAGTGTTATAAAGTAAACTATAATAACCTACACTTGTGTTA
TGATTTGCAGTGGAGTTAGTGTAGAGAGCACTATCTCCAATAGCTGTATTAGCGGTTCCT
GTAGTATTGGTAAAAAGAGTATCTCTTCCGACAGCTACGTTTTGACTAGCAGTAGTATTA
TTGTATAGAGCCCTATATCCGTGAGCTGTGTTGTATGTACCAGTACTATTGTTATAGAGA
CATTGAAATCCAAAAGCTACGCTGCTATGACCAGTGGTGTTAGTAAGGAGAGCAAAACAC
CCATTAGCTGTGTTGTTACCACCAGTAGTATTATTTTTAAGAGCTTCTCTCCCAGTAGCT
GCATTATCATAGCCAGTAGTGTTGGAACGTAGAGCTGCAACTCCAATAGCTGTGTTGTTA
TTAGCAGTAGTATTATCACCCAAGCATCTATGTCCAATGGCTACATTGTTAGCACCAGTA
GTATTGTCCTCTAATGAAGCATAACCTACCGATGTGTTATTACTAGCAGTAGTGTTTGCA
TACAAAGAGTATGGACCCAATCCTACATTTTCTTGACCAGAAGTAGTGCTGTACAACGCA
GCCCTACCTACTGCTGTATTAGCTCTAGCAGTGTTTGTATATAGTGCTTGATAACCTACT
GCTGTGTTATCAGAGTAAGTTGTATTGTTGTAAAGTGCTTGGTATCCTAAAGCTACGTTT
AAGCTACCAGTGGTATTAAGTTGCAGCGCTTTACCACCCACAGCAACATTCAATCCGCCA
GTAGTGTTAGTAAGAAGAGCATTGTAGCCGTAAGCTGAATTTTGATCGGCTGTAGTGTTG
GAACTAAGAGCATCTCGTCCGACAGCTGTATTGTAACTACCGGTAGTGTTGGAATATAAT
GCATTATGACCAGAAGCAGCGTTACTAGAGCCAGTAGTATTATCTATTAAAGATGCATAT
CCAATGCTTACATTTTTCTCGCCAGTTGTATTTAAATAAAGACTTGCGTGACCCATTGCT
ACGTTATATGAGCCAGTCACGTTTGTATAGAGAGAATTGTATCCGACAGCTGTGTTACTA
AATGCAGTAGTGTTATGGAACATTGATGCTGATCCTACTGCTACATTTGAATATCCAGTA
GTGTTATTGTGTAAACAGTTTGCACCAACGCCTGTATTATGATCGGCTGTTGTATTTGAT
GTAAGCGCGTCTTCTCCAATACCAGTGTTATAACTGCCAGTAGTAGTAGCTCTTAGCGCT
TCTGAACCTAGAGCTGTATTAATAGCACCAGAAGTGTTTGAAAGGAGCGCGTCATGCCCA
ACCGCCGTATTTGTTGAAACGTTGCCCGTACCACGGCCAACTGTTAAACCGTTGATTGAT
GCGTCTCCAGCAAGTGTTGCTTTGCCATCATTATCTATATACCACTTTGAGACTCCACCT
CCAAAACCTTGTATAGCTCCGTTTGATGCAATTTTTACATAGTAATTTGCATCATATTCT
ACTTTGAGGTCTCCTCCTTTGACATGAGCGAGTTCTGATGGACTTGTGGTACCGATACCC
ACGCGACCAGCGCTATCTATTCGCAGTCTCTCGGAACTATTAGTCGTAAATGCAAGAGCG
TTATCGGCAGGGGACATCATCCCATTGCCTAGTGAAGTTACGTTTCCCCAGTTATTACGG
CACTTATAACCATGTGCTGAAACTCTAGCGGTTGTGTTGCTAGTTGATTCAAGCTCAAGA
AATTGTGACGGATTTGTGGAGCCAATCCCCACGTGACCCGCGCTGTCAATTCGCAGCCGC
TCGGTACCGCTTGTAGCAAACCGCAAGTAATCAGAGCTATGGGCATATTCGATATAGCCT
GATTGAGAACCTGATCCGCTTGTTGCATCACCAAACCACAGAGCACCTGAGCCACCTGTT
GATGACCGAAGAGTAATTTCAGAACTTGCTACGCCATCACCAATACTGAGTGTTTTGCCG
GTTAGAACGTTATAAGGAGACGCGGTACCAACTCCAACCAATCCTGTACTTGTAATACGC
AATCTTTCAGATCCTGCAGTTTCGATAGTAAACGTATCTGCACTAGGAAATCTGATTGCT
GTATTAGTATCACCAGCGTGAATTATTTTATCGGGAATCGTTATGTCACCAGCAAATGTT
GGCGAACCACTGGCCAAGGTATATAAACTAGTGACATTAATAACATTACTTGAACTATCT
TGGATAGTATCAACTTTGATTTTTCCGTAAGTCATAGCACCTCTCTATTACTCAATTGTA
TTTGATTTTAGTGATTGCACTTCTGTTTCTAAGGTTTCAATACGATCTACAGCTTCTTTA
ACGGCACCTAAAAGCTTCATCACAAGAATATCGTGATTAATTGCTTTGTATGATCTTTCG
ATAATTTCAGGCTCAGCATCCTCACTATCACGAGGTGCCTCATAAGACGTGTCTACTGTA
TATATGAGCCCAGGAGAAATTTCTTCTGCTTCTTGAGCAATCAAACCAAGGAAACGGAGG
GATTTAATTTCGTCGTTTAAAGGTGCATCATCTTTCCAATCCCAATTTTTTAAGATGCCT
CCCAATCTAATAACGTCATCTAACTGAGGTCGTGCGTCATCAATGTTCTTTTTAAATTTA
ATATCTGATACGTTTGATGCAGTAACACTTCCTTGAAATACTGCGTTACCGTTTGTAGGA
TTTAAGCTATATTTATCATTAGAACCATCAAATGCGCCAGTAGAATCTCCTTTGAAGTAT
CCAGCCGTGTAAGCGTTACTACTGCTTTCAATCAAGAAAGATCCCGAAGCAAACCCCGCA
CTTCCTTGAACTGTTAATTTTTGACCTGGACTTGTGGTGCCAATTCCAATATTTTGAGAT
GCAGTAACTGTTAATGCCGTCGTCGCACTTCCTGCACCAGTTGCAAGTGTAATGATATTT
GCTCTTAAATCTAAATTCCTGTAAGAAACCCCAGGGGATATCGCGGAGATAATTGTTCCG
CTTGTGTTTGTGTATTCATGCTGCTGCCCTGCAAATTGAGTATTTCCCTGATGCGTTATC
TTGACTGCTTGAGTCATACTCCCGCCAGACGCCCTAGTATTGAAATTAATAGCGCCTTCG
TTATTATTGTGACTTACATTGTAGAACTGAATCTGACTTACGCCTTGCCCTTGTGCATCA
ACACCTTCGATAACCATTGAGTTACCATCAGAGCCATTTAAATTTTGAAGATATAAATAT
CCACCAACTGTAGACGCTGTGCCAGCCAAAAGCATATTAGTTTCGCCTGTTCCACGTACT
TCAACTTTTTGATTAGGGCTTGTCGTTCCCACACCAAAATTTCCACTGGTGTTAAGCGTT
AACTTAGTGACACCGTTAACTTGAAAATAAACAGGATGATTAGAAGCGGTTCCAAACTTA
CCATCATACCCATTATTAAAGAATCCAGCATTTGCATTAGAATTTACAATACTTCCTGCT
GCAACAGAGAGTGGAGCTGCCGCTGATGTAGTTGCAATTGTTCCATCACTACGGATGTAA
AGTCGATGCACGCCGGCTGTTGCAAATTCAAGCCTATCGTTGGCATGTGAGTAACGAATA
TTTCCAGCATATCTACCGGCACCTGTTGTAGAATCTGCAAAGTAAATATCAGTGTCACTA
CTATTGCCAGACCTAATAGTCATACCGCAATAACCACTATCGTGAATGGTTAAATTATCA
CCGTATCCTGAATACCCTGGAGTTGTGGTTCCCAGCATTAAGAGACCACCGCTATCGATT
GTTGCCGCTAGACTTCCATTTGTATGGAATTGTTGAGTATTACCTTTGAAAATTAGATCC
ATCCAGGCAGAAGAACCTCTGTTATAGGCAGAGATTTGACCAGAAGTGCTACTTGGCTTA
AATATTTCAACACCACTGCCTGACGTAGGAGTAATGTTTTCAGTAACTTGAACTCCACCA
GTTATGTTTACAAGACCACCGCTGGTGATTCTCATTCTCTCAGTTGCATTTGTAGAAAGT
ACCATCGCAGCATTCTCACGCTGGATAATATATGCTATACCTCCAGTTGAAATGATATCA
AGACCATCTGTATTACCTTTGCCGGTCGTGCCGTCACTTATCTTTAGCCTTGCGCCATTT
GTTGCAGTGCTATGAACACTTAAGTTAGTCCCGTAATTACCATTTGGTGCACTGTCTCCA
ATCCCCACGTTTCCACTTGCGTCTATTCGCATCCTTTCTGCACTTCCTGAGTTTGAGTAA
AATCTCAGAGCATTTGTAAATGTAACTGCAGGATCGTTAGCACTTGTACCTCCATAAAGA
GAGATATTTTTAGAGTTAGCATTATTGCTTGCACGAACCTCTATGCCATCACCATCTGCA
TGTAATTTTACGCTTGGATTTGTAAGTCCAATGCCTATATTTCCCGAGCTATCTATTCGT
ATCCGCTCAGCCATACTTCCACCAGAAGGCCTAGTATTAAAAGCAATTTCACCTTCGTTA
TTAGTGTGACTTACATTAATAAATTGAATCTGACTTGTGCCATTGCCTTGTGCATCACTA
CCCTCGATAACCATTGAGTTGTTATCAGTAGTATTTGTATTTTGTAAGTACAAATATCCG
CCAATAGTAGATGCTGCACCAGATAGCTTGGCATTAGTTTCTCCAGAACCAGATACGACA
AACTTTTGATCTGGACTGGTCGTGCCGATTCCTACTAAACCTGCACTTGTAATACGCAAG
CGATCACTGCTGTTTGTAATCAGATTCAGCTGTGATCCGAGTACTTCATCGGCTCTTACT
CGCCCGTAAGTCATAATATTATTTCTTTTATTTCAATTATAACTAAAGCCTTTTTCTGGC
TATCGCACCAGAACCAAGTATTCACAGTCTTGTGGAACAGTCAATGTAACACCATTTGAA
ATGGTTACTTCTATAATTGACAATGAATTAGTTGCTGCAGGGATGGAATAATCTGAGCTA
ATTACTTTTGATGCTAAAACTACAGGTGCTGAAGATCCACCACCACTACCAGATGCGTTG
ATAGTTACTGCACCAGTACCACCAGTGGGGCTGATAGTAACGTTAGTACCAGCCACAATT
TGGGTAACGCCAGACGAACTAACTACGTTACCTGGAAGGAATTTACTAGAGCTTGAATTC
CACAGAAGCGCTTGACCATTTGTAGGAGCTGTCGTAGATACATCAACATCAGTATTGTCA
TCAATAGATAAAGTGATTGCTCCAGTTCTACCTGCCACTGAAGTTACAGCAGCGCCAGCG
GTAATTCCACCTAGCTTTGTCTGTTCTGCATCTGTAAAAGCATTCGTATTTGAATTGCTT
TCGTATGCCGTCTTAATTTCTGTAGCGGTTTGATCAGCAGTTGCACCTACTTCAATACCA
GCAAGCTTTGATGATTGAGCCCCTGTCATCAGTCCAGAGGTGCCATTAGAAACTACTTCA
GGTAATGTGACATCTGTACCTGTTGAAGACTCTAGAAGCCTTGTAGAGGCTGTATAGCTA
AGGTTCGTAGCAACACTATCTGGGATTTGGAATGATCCATCAGCTCTAAGAAATTTCTGA
GTTCCTCCCCCTGATGCAGGTACTAATCCTGCTAAGTATTGAGTAAAAGTTGTTAAAGCA
ACGTTTGAACCAGAGCTGGACGTAATTGTCATAGTGGCTGGAACCCAGCCTAAATTTGTG
CCATCAAATGGTGGTTCAGCCCATGTGCCGTCAGCACGTAAGAAATACTGTGTACCACCT
GGAGAGCTTAAGTTTGTGGTCGTAACAGCAATGTTGCTTGGTAATGTTCCAGAAGCAAGT
TTAGTAAGAGTAATTGCAGCTGAGCTATTTATATCTGCATCGACGATAGAGCCATTAACA
ATATTTGTACTATTGACTGTAATGCCAGAAGGTAGATTACCAGTAGCTAACTTCGAAAAA
GAGATAGCCGCTGAAGAACTAATGTCAGCATCAACAATAGTTGCATTAGCGATCATGCTA
CTTGTAATAGTACCACTGTCGCCAGACGTAATTAACGTTCCAGTTGTATTTGGAATCGTA
ACTGTAGTTGTTGATGTAGGCTCCTCAGTAACAAGTAGATTTCTATGACCATTATTATTT
GCACCTTCATACTCTATTCGACCATTGTTCAGTACAATGTTTGACTGATTTAATGTTATT
GCTTGGCCAAAATTTACAGCGCCAGTAAATGTATCTCCAGTTTTATTTGCATATCGATCA
TCTAAGGTCCCGCTTTGTTGTGAAGCATTAGATGTATCAGGAATAATACTTGCACTAAAT
GGTAGAGTGCTCGCATCTACCCAGCCACTATTGTGATAGATATATAGTCGATTATTATCG
GTGTCAAAATATAGATTTCCTGCAGCTGCTCCACTGGGTCCAGTCGATTGAATTGGAATT
ACAGCTTGATAATTTGTAAATGAAAGATTATCCTTACCACCAATTCGTACAATCTGATTA
TTACTGTCTTTAATAAACAGTGCAGGGTCACCTGTGTTGTAATTTATAGCAAGTTCGCCA
TACTCCATCTGGGCAGCAGTTGGAAGCAGAGCAGCACCACCTGATAAAGTACCAGAATTC
TTTAACTGAATCTTCATTAGATTTTCTCCAAATACCTAGAACTTGCTGCAATCCGTTATT
TCTATTTTAGCTATCAAGCTGTTTCGTTAAGTTCATCAAGTCCAACTTGTAAATCCTTAC
TGATTTGCTCAATAAGAATTCTTTGAAGTATATGCTGATACCTCATCATTAACTGTGTAG
CTCCTTTTAAGTTTTCTTGTAGCTGTTTCACATCTGAGCATTTTTCAATTTCATCAGTCA
CCACACGCAACTTTAATGATGCTTCTAGTGGCAGTTCAAAATCACCTTCTTTAAACATTT
AAGTACCTCTTGGAGTGCTATTTAAAACGACATATGCAATTTCTGTATTATCTAAATTCA
TGCCTTGTCCTAATGAAAAGACTACTTCAGATAATGAAATTCCTGAGCGCTTATAAGCAA
TATTATAAGTCTCTTGCATCTGGATTAAATCTTGATTCAGCTTAGCTTCAAATGTTTCTC
GTTGCTCAATAGTTGGATGACTATCAGGCTCACGGATGATATATCCATCATTCAACATTG
CAGCTACAACATGTTTACATAGTTTATATTCAAATTTGTAGCTAGGTTCTGCCCAGCTTG
CTATTTTACCAGCAGCTTCATTTAGTCTACCTGCATCATATGTTGATGTACTTTGTGCAG
ACGGTATAGGATATCTAAGTTGTCTATTTACTTTGCGTTCACTATCTGTCTGATATGATT
GTGGCATTGACAATATTGCTTTAGAAAAACTAGGACAACTGCATGTATATCCAATAGCGG
GTCTAAGTGGCTGGTGTGCGGCAAAGATTTCGTCTGTAAATGGATTTATGTCTGTATTCA
AATATGTCTTACCGGCCTTTGGATATGAGTTAGTAAAGCTTCCACTGTCAAAAACTAAAG
TCAAGTCATATTCATCAAAATCAGGGTGTAGTTCAATTGTTGATTCATATGGAACAGCAT
CAATAATTAATTGATCGACCATCCCATTATTGACAATATCAGCTTTTAATACAGTAAATG
CTGAGACTGGGCTTGATATTGTAACGACTTCATTTTGAAGTGTTTGATCGGTAAAATATG
TAGACCCGAAGTATGATTGATAGTCGCTTTTTCTAAATGCGTATGAACCTGATAATTTAT
ATGCACCAGCCGTGGTGGTAAATATTGTAGGCAAGTTTGCTAAATCTAAGGTACTTGGAG
GTAGTTCATTTACGTCTGCTTCTAATCCTGTAATAGTTTGACTGCTAAAATCTTCTACGA
ATGAAAACTCAACAAAGTAATCATCATCTACAAAAGCTGATGATGTCAGTGCCGATATAG
ACATGTCAACAAAAAAGTCTTGAATATAAACGATGTTACCTGCGAGTAGTTCGGGATTCT
CAAGGATATTTATTGATGATTGTTTCACATCTCGTTTGGCTGAATTTACACCTTGGTTTG
GCACAAATGTTCCCGAATTATTAGTTACATTTACATCAGCTACGTCAATAGTAACAGTGA
TATTTGTAAGCGCTCTATTGAGTGTGCTTGCGCTTGCTTCTGTTTCAGACAGGGTTCTGC
CTTTATAAATAGTTGGTTTTCCGTTGTACAACAACACATTTTTCAATGTTGCCTCTGTTC
TGTTAACAGTGCTTAAATCACCATCAGTTATACGATCACCGATTAAATGCAACAGTGCTC
TTGATGTTGTATGTGGTGTATTAATGTCAACCTTGATTTCATTTGCTAAATAGTTTGTCG
TATAAGTTCCATCGCTATTGTAGATCTCATTATAAACAGTGCTAACAGTGCCAAGATTCA
TTTGTCCGCCAGACAAATTAGTAGGTATACGCCTTACCGTGTAATAATTATTCCCATCAG
CATTTGATGTCGGAAACTCATATCCTGAAAAGGCTAAATTATATGCAAAGTTAGTTCCTT
TATATAAGGTTGATGCAATACTTGCTGGAACATAAGGAATATTAGATCCTTGTTCTTCAA
GTCCTGGATCATACGACTGATTAGCTACAACTATTTTTGACCAATAAGTTGTCCCATAAA
TAGTTGTGCCTTTTTTCCATCGGCACCATTTACTATCTTGATTCCATTTCTCAATGACTG
TTTTAAAGACTGAGCTTCCAAATCGCCGATTGCTTGGATAGAACCCTTTTGCACCAGGCG
TCATTGATTTATCTAGACTTGCCCAGCCTTTAAATGCGTATACACCTGGATTAAAATCAC
TTCTTTTTCTAGGCATAAGCTAGGAATATTGCATTTAATAGAATCCACCTTGGCAGCCAA
TTAAAGGCGCTTCAGCAGCTGTGTCGCTTGCGCTTTTCTTCTGTACTGCGGCCCATAGTG
CATATCCTTTGGGAATATACAATGCTCTAAACTGTGTTCCAATTACATCTGAACTATCTA
ATGATCCAGCTCCTGGAACAGGGTTTAGCACATACGGCATAGCGCCATAGGTTGTTCTTG
TTCCTGCAGTAGTGTGCGCGTTAAAATTACCTAGAAAATTACATTGAGATGCTCTGAGAA
AATCATTTGCAGTACTCAAATAAAGAAGAATTTGATATGCAGCCGGGCTGCTTCCAGTGA
TTGCTCTAGATAATGAATATACTTCACTAAGTACTGCTCCATCTGTTGTCGTACAATCTA
CAACTAGTGCGGCACTATTAGATCCACCAACGTCAATGACAACAGTATTTTCTACTGTCT
TGCCTTTAAGATCAACAATATAGTGAAGTGGGCGATCAATTAAAAGCGGCTGTTTATTTG
TAGCAGTAGAAGCCATTATGCTTTACCTCCTTGTCTTTTTGTTCTAGCAACTTTTGTAGG
TGTAGTTCCTGATGGCTGAGGAACTCCACTAAACCCAAGTTTATTTGCAGGTTGATTTGT
TCCTTCCATCATTGCCATGTTCCCAAGTATTGGGGCAGGCATTCCAGTTGGACCCATGGG
ACTTTGAACCTTATTCTGTGTACCAGGCCCGGAGTTATATTGTGCCATCTCAAGCTGAGG
GGCAGGTGCTAACTGTGTAGGGCTTTGTGCAAACCCCACTGTGCCGGTGTTTAATCCTCG
ACCCATTGGCGTATTCCCAGTACCTGATGGTGACACCTTTGCCACATCAACAATATTCAT
TTGCGAATAATTCTGATGATGGTCGTTGTAAATACTAGGTGCTTGAACAGATCCTATAGG
TGACTGTGACGTTGCATTCTTAGGATCCATAGTATCTCCTGGAGATCCTGGTAGTGGAGA
ATATTGTTTTGCTAATTTCCCCATATCTGGGTGCATTAATTTATGATTGTCGCCTTTTTT
CATTAGCCTATCCTCGTGGTTTCAGAACGATCATTGTTTCCTAAGCCAGCATTACTGCCT
GCTTCTGCAAATAGCTTCAGTCTTTGCTGCAAGGCATCAGTACCTACTTGATTTGGTTCT
GATTGTTGAGGCTCTTGTGGTTGTTCAGAAGCTTGAATTTGCGGAGCTTCAACAGCAGGA
GGTTGTTCAGCCGGTGATGCAGCATATTGCTCACCACTTACATACGGATTTCCATCTCCT
TGTGCACGAGCTTGCCTAAGTTTTTCTTGATAGTCACTTTCCTGACTATTCATAGTTATC
TTAGTCGCACCGTGACTTGATACAGGTAGCATGACTATAAATTATATCCTAAATATATTC
TACACTTAAGCCCAATTTGTACTGAGCATCATTCTTGTTCCTACTGCTGTATCTGCAGGT
CCAGGGACGGCAAGAATAAACTCTGATCCAGCTCTTTCAAATGCATACCTTCTTACTTCA
GGCCTACGATAATTAGGCACATATAGGGATTCTGCTAGACGGTCCCCTTCACGCAAATAA
ATTTCACGAAAAATTTCATCACCTTTCAGTGGATCTGATGTATTGATGGTGCGCTCAACA
TCACCAGAAATGATTTCTTGACGTGATGGATTAAGAACTCCGGTCCCTCTTGCCCCATCT
AAATAATCGTCTGGGATTGCAGCACTTGCTTTCCACGCAATATCACAACGTTGGATATGA
TATGTAATTTGCTCATACCAGTATGAATCTGGTATCAAAGACATAGCTTCTTCTAATCTT
GATCTATCACCTGCTGGAACTTGAGCACCAGCATTAAAGCCTAGGTGAAACCGTACTTTT
GATTTTAATAGCTCATCTAACTGCATCAGGCCATTCCCATTGGTTGACTATAAATTTGAG
ATAGCTCGTTTTGCAATGATTCTAATTCCATAGGATCTAACTGCCCTTCTGTTTGAAGTT
TTGCCAGCAGTCGTGCGGCGTTTGATTCTTCAATTGCTGCATTGCGAATTCCAGCACCTA
AAGCGCCACCTAGAATTAGACCGACTAAGCCCCCTGCCATACGCGGTCCTGGTTTAACTG
CCTGTCTCACTTTCTGCATAGGAGACCGTGTCATGCCACGAGAAGCGGCTGCAGCGTCTT
TGATCTTATTAATTTGATTCCCAATAGTTACTGGCACTTGACCACTAGCAGCTCCTGTTA
AAGCCCCTAAGCTGCCACCCAGAAGTACAGCATTACCAAGTGATGGTTGATTCTCAGCTT
CAAGCTGTGCTTGCGCTAATAAATATTTTTCAATATCAGATACTGCCATTTTTACTTAAC
CATCTGTATATCTAGTGTAACTAATTAAAATCAGTCTCTTTGCCTCCAATCATCAGGCTT
GTCCTGCTTAAACCATTGAGCTATCTCTTCTGGAGTTTCAAATCCTTTCGTGTGTGTTGT
TGGATCTGGATCACCAATATCCATTTGATTTAGGAAGTCATCCATTGAGTTCTCAACCAT
GTCTGGGTTGTTAGCTATACGTCTTGCTTTGCGTATCATCTCCGCAGCAGATCCATTAGC
CTTCGCCAATTTATTTGCCCAGATCATATCTTCTAACTTTACTTCTTGTTGTTCAGCAAT
ACGCTTGCAGATAAACTCCATGCGGAGACGATATTTCGTTGAAAGCATATTCCCCCTGTT
TCTTTCTAGCTTAACTAATAAAAATCAGATCCTCCTCAATAAGTTGGTCCCAGTTAACAC
GGGGAATATTCTCTAATTGTTTGAGATTCGCGAATCTTTCGCCACTTAATGACATTCTTA
ATTCAACAATCTTTTTAGCTGTTGCAAATCCAACGCCAGGTAAACGTTTTGCAATAATTT
CCGCAGGTGCAACATTTAAGTTTAGACGTGTATCTTCAAGAGGCACAACAGATGGCGGCA
CTGGATCTTCAATTTCTACTTCAGGTGATTTCAATTCAATTTTTGAAAGCCGGCCTTTAT
CTCTGTCGTAAGGCACTAATTGCTCTAAATCAATATATGAGATGTTTCCTGCTGCATCTT
TGACCATAGCAAAATCTTTGTCGTGTACATTGACAAATTCAACTAATTTTCCAGTCTTTC
TGTCTTGAAATAAGTTACCGTTTGACATATCTTTGGGGTATACCTAGTATTATTATAGGC
ATAAAAAAAGCGCCTCCGAAGAGACGCTTGTTGACTGATAAATATAATTATCAGGTGCCT
TGACCAGCTTCGATGGCATAAGGGATATGTGCATCTTCGTAGTCAGGAGCATCAGCACCA
ACGTAATAGCAAACCTCAACAATGATTGCAGAGGGGCTTGTACGACCAGCACCAACAGAG
GGGTTCTGCTCTGCAGTAAATGCATGGCTGGTGATAACTTCAACAGCGGTAGCAGCAGAA
GTGCTGATAGGCGTTCCGTTCAGAATGCTCAACATCGGAGACTTGGCTCCAGCAGTTGGG
AAGAACAGATCGGCAGCTGCAGTCAGGGTAATCTCACTACCAGTGTTACCAGGTGCGTTA
GCACCAAGGGCTTTGATCTTGATAGTGTTACCACTTGCGGCGGCTTTTACGCCAGGTGCG
GACACAGCTGTGCGATAAACGACAGCGTTCGCGGGGATCTCCATCGCTTTGTCCAGACGA
GGCTTGTCATCTTGACGCAGGTCGGGGGAGAGAATCTTCGGGGCATAGGTACCAGCAGCT
AAAGAACCACTAGTAAGAACACCAGCATTGTCAGGGCTCAAGACGAGAGCGCCAACAAGA
CGGTAGAACTCAATACCAGGAAGGGCTGCAACACCTTGCTCGCGATAAGCGTTAAGGTGA
GCTACATAATTACCGGGGAAAATTACAGACATAGTTAGTTACCTCCTATCAATATACGAA
AGAGTAACCAACCGTGATGAAGTCCTTATTCAGAACCTCAAACCCGGCAAACAGGCTCCA
GATCATGATGATAAAACGAGAGAAGTCGTCGTTATTATTCAGCAGAATCTGTGCATTGTT
ACCACCAATACCAACACCAACGGCCTGAGGACCGAAGAAGATCAGCTGTGCAGCTGTCGT
ATTAGCGTTAGAGATGGAAGCATCACTAATAGTGACTTGGAACTGCTTCTCGGGCAGGTT
GGTGGACTCGAACCAACGGACACCTTCGAAGAGGAAGCCAGTCGGCATAACGGGTTGTCC
AGCGACAAAACCAGCCTGACCATAAGCCGGACCCATGCCCTGATAGAAGTTCGCGTTAGG
CGCTTGGTTAGGCATCATCGGATTGACCATGCCATTGCCTGGATAGCGGGCGATTTCACG
GAAGTCGCTGTCCTGACGTAAATGCATCATCGCGGTCGGATCCACGATGCAGCGGTAGTA
GCCGTCAGCAAAAGTAGGAACGTTGCGCTTACGCAAGTCCTTTACAACTTCAAGCAAGTC
GGTCTTAACGTCAAATTTGGCAGATTCGCCAGAAGCGTAGTTAAGGATCGGAGCAGAAGT
AGCTTTCGTTTTGCCACCAGCAAAGTAGTAACCACCTTGAGTAGCAGAAGCTTGGCCAGC
TCCTTCAGCCTTCATCAGTTCGTCAGCGAAGACGCGATCACGCCAACGACGATAGTCGTC
CAGAAGGGTCAGAGAGCCGATGGACTGGTGGAAGACGTTCAGGTTTCCAGTGTCCAGCAG
CAGACGCTGAGCGGTGATCAGGGTCTCACGTGCGACCTTGAAAGTAGAGGGCTGAGATGC
ATCGCGAGAGTCGGCAGGGCCGGTGTACTCACGCAGAGTCACCAGGACCTTGTCCTTCAC
GATGTTGCGTGCGGAGGACGATCCAAGTGTTTGATCGGCAGTCCGCTCACGGGACTCCTT
GGTACCAGGCTTACCCCAGAAGCGGTAACGATCCAACTGCACGGTTTGACCGGGCTGTTT
GGAAAAGTCATGCACTACCACTGGCTCAACTGCCATCTCAATGATGTAGGCAGGATGAGG
ACGGTAAAGTTCTGCACCAAGAAGCTTCGGAAAATCATTATCAATCCACATAGGATCGTA
ACTCCGTAAGCTAAAAGGTTTATAAGCGAATTCGACTTATTCGCATATATCGATGGTAGT
AACTATTGCTATACTTTAGATTGTGTACCCAAATATTTTGTGGTTATGGATTTTATTGAA
AACAATATTTGGACCCCTATTCATACGCTTCCTGGATTTGAATGTTGCATTGAATATTAC
ATCAGTAGCAAGGGCCTAATCAAAAGTACAAAAGGAAAAGAAGAACGCATTCTTAAACAG
CGTAAAAATAAAAACGGTTATTATCAGGTCAATTTAACCCAAAGAATTGGAAGAAAGAAA
ACCATTACAGTTACTGTCCATAAGTTAGTTGCATTAGCATTTTTATTGCCTCCAAGCTCA
TTGCCTGGTAAAACAAAAACATGTAGTCGGGTCTCTCATGTTGATGGCCAAAAAGATAAC
AACAATGTAGATAATCTCAAATGGACTAAAATAGAAGAAAGTTATAGTAACACAAATGGC
TGATAGTCTTATTCTCAGTGGAGTTAAAACTGTTAAAAACCATAAGGGAACTGAGATGTC
GCTTTCCTTGACTAAACGTGGAAGTACTGAGTTTTCACTTAAGCAGTGGTGGGTCGAAGG
TAAATCAACTGTTTACAATCGTTGCGCAGTATTTCAAGTAAAAGTTGGAAATCATATTTG
TAAGCTTGCAGTACCTGTAAGCGATGACTCAAGTATCAGAATTGACCACGATGGTGAATT
TAATTTCTCATTCTATGGTGCAAGGAATATTAAACGTGCTGCTTTATTCGATAGAGATTT
TGAGTTGATTGAGCACTATGTCATGCCGGCTATTAGTGGTGGAAAAGTTATGACAGTAAA
GCCAGCAAAAGCAGCTAAGAAGCCAGTCATTCAAAAGGTTGAACTGAAGGAACCACCTAA
AAAGAAAAAAGTTGAATCTAAACTTCAGATCAAAGTAAATTAAAAACTCTGACGCTCATC
AGAGTGCATAATTTCATCTTTATTTTCAATAGCACTTAACGCTCTAAACTCTGTACCAAT
CGTGCAATCAAATCCGTACGTTAGGGACCTTGTGTTTCTTGCGTGCACACCGATATAAAA
ATGATCATTTGCTTTAATAAACATTCTGTCGTAAGGATGCTCCCTACCGTCTTTTGTATA
TAGTCGATAATCAATATGTTTGTCGTTGTAAATATTGCCTGTATCCTTTCGAGTTAATAC
AACACTATAGTATGCATCCTCCTCAAACTTAGGAAGAGTATCTTGTAAAAATTCAGAACC
GGACCACCCTGTTTCATCAGATGATAAATCTGGATAAAAAGCAGCATTTTCATAACTAGT
GCCTGCATTCACTGGACCAGTGGCTACAAAGGCATAAACACCGTTATTTTGAACAAGAGA
TGTTACTTGTCCTATGTTTCCTCCTGGGTTCACAGAATCATATGTAACTCTACAATTAAG
GTGTTTACCTACCAATCCTCCCCCATCAACTGGAACTGTAAAACTTTGGGAAGTTGCTCC
AGTTATAGGTGTATCAGCTGTTCCAACCGGATATCCTTCACCAACTGTACCTCTGTATAC
CCACTGAAATGTAAAGTTTGGTGGTGTAGTTGGTTGAAAGACACCTGTATAAGTAATTTG
ATTTAAATTTACTGTTACAAGATCACCAGCATCAATTGTGTTGGTAGATGAGACTGCATT
ACCTTGAGCATCGTCTATTCTATATTCATTAGCATCAATGGGCCTTTGACTATTCGGATT
ATTAGGGCTTGTGGGGGCATAATATGTAACTGTTGTGCCTGTTGTAGGTGTTACTCCTTC
AACAAAAGCACAGTTCCATCCCTCTTCGACAAAGCACGCAAGTACTATTTCACCATCAAT
CGCCGCATTAACTTTTAGAAAATAGTTTTCTACTCCAAACAGGCCTACTGTGTCTGAATA
ACTTAATGTAAACGGTATTGCAGTAAGGTTTGCTACTTCAGGTTTTTGAAGTGTTGCACC
TTCTGCATAATTTAAACGTTTGGAGCTGACTAGCTGATTAGCATTCGTATTATCACTAGC
TGAATACGCCAATACATTTTGCTGTATTTGATTAGTAACGTCCATCAGATCCCAACGTTC
TTTTCTTTATTGTATTAAAGATACTCGTTTACTACACTTGATTTTTCACGTAATGATCTA
AGTCCTTTTTGTTCTAGTGTACGAACACGATCACGACTCATATTTAAAATCTGACCAATA
GCTGTCATAGACATTGGTTCAAGCATTTCATTACCAATGCCATAACGCATCGAAATAACA
GCGGCTTGCATTTCAGGCAGCTCACTAATTAGTTCGCGAATGTCTTCTTTAATAAACTGC
TGCTCTAATAAGGTGTCTGGTAGCTGTGTCTCATCTTCTAGCAAGTCAATAAGTGCTGTA
TCTTTGTTCTCGCCAATTTTAATTTCTAGAGATGTTGGTTGTTTTGCCTTGCACATTAAA
TCTTTAATCTCATCAGGATGTAATCCAAGATAATCAGATAGCTCAAAAATATTTGGAATC
TGGCCATTGATTTGGCTTAGTTCACGCTGGGCTTTTTTAAGTTTGTTGAGGTTCTCAGTA
ACGTGGATCGGTAAGCGTATAGCACGTGATTTTTCCGCAATCGCCCTAGTAATGCCTTGT
CGTATCCACCAATATGCATAAGTACTGAATTTATAACCACGAGTAGGATCGAACTTCTCC
ACACCACGGACCAACCCAATGGTGCCTTCTTGGATGATGTCCAAGAGTTCCATATTCCGT
TTAGTGTATTTCTTGGCAACAGAGACCACAAGCCTAAGATTGGCGGTAACCATTTTTTCT
TTGGCTTTTTCTCCATCACGAACCTGTCTCTTAAGTTCTTTTGTTGTTATTCCAAGCACT
TGAGAAAGATCTTCGTCTTCTGTGAGTTCTAGTTCATCTTTAGTTGTTTTAATTTCCATC
AAGCGTTGAACTTGACGCCCAAGCATGATTTCTTCTTCATGTTCTAAAAGTGGGATGCGT
CCGATATCTCTAAGATAAGCACGGACGGAATCACCAGAAGCAACAGTCTTTGGCATATAT
AATATATTTCACCGACAATTAATTCTATCAGGATAAATGTATTCTGGCAAATCTAGTTTT
TTCATCTGGATTTTCTCCAGTCTCTAATGATTGAACAGCCATAGCCTGAGCAGCGTGTTC
ATTAAAACCCTTCTCTTTATAGTTTGCTAAGTTCCTTTCGTACTGTTCAATCGAGCTTTC
AAAATCTGGATCACCTTCTGCTATCTTGGCCGACATTTGATTGGCAGCCTGATCATCTAC
GCCGTCTGTTTGTAAATGTCTGAATATTGCCTGAAAGGTTTCAGGACTTACTTCATTTGA
ACAGCGTTCACCAGCCTTTCTAAACACAATAGTTCATTACATTTAATACATTTATTGTAC
TAAATATCACGCAGTTCTTTTCATTCTTTCGGCTAGAGCTTCCATCATTGCAACATCCTT
CAATGGATTTCTACCCTCAGGATCTGACATCTTTGCTGCAAGGCTCTCAGTCATAGGACT
TGAGCCAGGATTTGCGCTCATCATAATTCCAACATTTTGCATAAGTAATTCATCAGGTGA
AATTCGTTGAGCACTTATTGCATCATTAGCTTGGTTGACAGTAGCTCTAATCATTTTTTG
TTGCTCATCAGCCATGTTGAGCATTTGTGCGTCCGCAACTCTTTCAGCATGCACCGCTGA
TTGCCGTAATGATGAGTCAGAGTTTTGTTGAATCTCCGAAATTTTATTTTGAGCTAAATG
CTCTTGGCCATTTATTGAGACTTTATCGTATGTCCCACTACTTACAATTGACTGTTTACC
AGAAGGTGTGCCTCCGGCAGCAATGCCAGTAAAGGGGTCAACAGGCATATATGACTGGAT
AGGTTGAGACATGTGATAAAAACTATTTGTATTTATATTGTATGTAAATTACACTCGACC
TTGTTCTGGGCCATCTGCATAATCTAGGGCAGCTAGTAGTGCTGCAAGAGTGCCGGCACC
AGCAAGAGCTTGACCTGCCATACGTTTTGTATTTGCAGGTGAAGCCACTTCTGTCTTTTG
GTTTTTAAGTGCGTAATCCCCTCCAACACCTAATAGTTCTTTGACAAAAATATCTAGGTT
TTTGTTTTCAGGTCTAGAGGAAATCTCTAGCGCTTTTGCTATGTCTTCTTGAGTAGGCTT
TCTACCTAAAATCTTTTCAAGAACTTGAGGAGAAATTTTACCGTGAAATACATAATCTAA
GTCTGGATTGGAAGGCAACGATCCAGCTGAACCGATGCCTAACTCTCTTGCTCTAGCGCC
AGAGTTGTAGCTCATATCAGATGTCTTGAATCAGAGCTTTAGCCTGCAGAGCGCCTTGAG
GAGCTTGAGCTAAGTACTGCCAAGCATTCTCAGGAGAGCTATCCATTAAATCGCTAAAGG
ATCCCCAGAAGTCATTGATCTGGTTTGCCTGGCGACCTGGGGTAGGCATCTCCATTTGTG
GGCGCTGGAAGTTCTGAGGAACACGTCCCTCTTCTTGAGCTTGGATCTCTGCTTCAAACT
GAGCACGGGCTTCTTGTTCCTGTCGTGCAGATGTCTCTTCAGAAGTCTCAGTTGGATACG
GACCTTCAGGACCGAAGAACTGATTGACATAATCAGCAAGAACGTCAGGATCAGTCAGCA
TCACGTTCATGGCAGCACGCTCTTCGCCCGCAGCACCTAGAACTTCTACCATTGAATTGC
TGCGCTGAACCTGCTCAATCAGGGCGTCTTCAACAGCACATGCATACGTATTCAGAAGCT
TTGGAGCTTCGGCACCAAAGTGCTGAAGAACCTCAAGGCTCTCATCGCTGATTCCGTTTA
GATATGCGTCTTGTGCCTGGCTTGCTCCGTGCTGTACGGCCTGCTCCATCAGTTGGCTGA
GGTCCGAATCCGTATAGGCTTGGGTTGAAGCTTGGGGCTGCGAAGTCTGGGGCACCGATT
GGGCCATTGAAGCCCAATTGGGCTGAGACGCTGCCTGGGGCGTTGGGGTCGTCTGGTAAG
CCGAGGGTGATACCTGGGCCTGGGAGGGGTTGGATGTATTCAGGCTTGCGCTTAGTGCCT
GGAACGCCTGCTGCCATGGATTCCCCTGAGGTGCCGAAACCTGCGGGGCCTGGGCCGGTG
CCTGGTACGCCGGAACCTGTGGTGCCACCGGAGCCTGGGGCATTGAGGCCTGCGAGACTT
GGGATGGGCTCGTCACGTACTGACTCTCCACGCTCGGCACGGAGTTGGTCGGCATCACTG
AGCTGGTCTGGGGTGTAGCTGCTACTGCTTGGTTTGAATGTTCCACTGTAACTTAACTCC
TTACGTAAAAACTCTAAAGATCTATATAAGAACCCTGTTAAATCAAGGCTCGGGTCAGAT
GCCAATGGTTTATCAGGCATCTGTGGATGTGGGACTTGATAGAAACTACCAAGTAATGAA
ATAAATTGATTTATACTGCTTTGTGTCTGCTGGACCATTCTGAAGGGGAAGCCGCTAAGC
ATAGCTGCCCTTTCCTCTACAGTTTTTCCGGGGAATAGATATTTAAGTGCTTCAATTGAA
TCAACACCTAATTCTTGAAGGTTTCGAACAACAATGCTGTTATTGAGAATGTCGTCTGTA
CTCTCTTCAAAGACTTCACCCATCCAACGCCAATCGACTTTGGTAGAACCATCTGGAATT
AATCCAGTGACACCAGGGGGTATTTCACCTGACTCTAGTCTAGCACGCACTTCTTTATCT
CTTTTTGCTTTAAATTTTTCAAATCTTACTTGATAATCGTCAACTGCTTTCTTGTATTCC
TTCTCATCTTCAAATTCTTCGGGCAAGGGCAGTAAGGGCTCCTCAATATTTAATGAGACA
GCGAATGACTCTAGGAAGTTACGCTCTTCTACAAATAGCATCATGGCTAACAGGCGGCAT
AACCCATATGTAAAGAGTGACCTAGCTTTCTTCTCAGCTGTTGCTGCAACTCTTCCGTAA
AGTGTTTTGATTTCATAAGCAGTAGCTGCTGTATTAATATCAATATCATCAACACCACCT
AATGCAAGGCGAATCTCAGATCGATATTGTTTCACATAGAGGTTTTGATCGCCAGATACG
CTGTCAGGTGTCATATAACCGACGCGATCAGTTGGCTCAAGATTAGCAATAACTCTAGGA
ACTTTTATTCCACCATCAATACTGCTAGTTCCAAATGGAGCACTTACACGGGTGCTCATT
CGATTGCTAGAACTTAATGGAACAAAACCAGCCTGTGAACTAATGGTTGGTCTAAAGGTG
TTTTCATCTCCACTATCAACAATGTCATGCTTTGGTCTAGATGAAATAAGGGTTGGGTTG
CCGAAGAACTTGATGTTCTTTCTAATATTTCTGACTAACTCATCATGATATAAAATTTGA
TGAGCCATCCAATCAAACTCACCGTTACCAGTAGCTTCACCAGTGCAATCCATATGATTG
AACACTTCTACGGCTGGAATAAATCCAAGGCTATTCGTTAGAACTTCTGTTTGCCCTGGG
GTTTTATAAGGCAATGCAGTCATTTGATCTGCAAACTCAATCTTCTCATCTGAGATTGTT
TGCTCAATACGATCTTTATATACTTTGAGTTGGATATATTTTTTCTTGCCATCCTTACCC
GCTACGTTTGGATAGGAACTAAGTGTATTTGTTTGTTTGACATTGAAGGAGTAACTTAAG
ACAATAGATTCAAGTTCTCCATTTTGATCGCGATAGGCTCTGTAGCTATCTTTTGGGAAA
TATAAGATTTGATATGACTCTCTGTTTGGCCGGAAGTAAAATAAGCCCTGACCATCACAT
AAGAAATAATCAACAATACTTTCGTATTTCATTTCAAGCATGTTATCTTCAATAACTCTT
GCTAGAAACTCTCTACGCTTTCCATAAGTATCTTGCTCTGCAAAGAACTCAATACCTCTA
CGCAACATAAAGGTACGCATTTGTGCCAAATGAGAAGACACGATCATTGTGTCTACAGAT
AAATCACCTCTACGTTCTTTAGCAGCAATCAGTATTTGTTTGAACTCATTATTAACGTAG
GAGTTATCCATTAAAAAACCTCTCTTTGATTACAGTCTATCTAAATAACTCAACCAATAC
CTACGCTTTTGTAGATTTCTTCTGTTCTATCTTTTTCTTCCTCAGGCAAAACTGGCATAG
TAATACCAGCTTGGGCTATATCTTGTTTTGGAGCAAATGCTTTCATCATTTCATCAGCAC
GAGTTTTAAAGGCAGCGGAGTTGTCAGCGATCTTCCGCTCGCGATCTGCCATGCTTACAG
GTGATGAGCCACGATTAGGTAATCCATCCATGTATTGATCGAGGAATCTTTGTGTTGATG
ATGGTGAATAACTGGGATCAAAGAACCCACCTACAGCAGCTTGTGAAGTATCGGTGTTGT
ATAAATCATCTGTTCCCCCTCTGCTTGCATTGAATATCCGAGTATCTCCACCATAATATC
TTGATTGATCTTGAGTAATACTGTTATCTTGAGTAACAACATTACCTTTACCGCTTACGG
TTTGAGTTCCTGCTGTACTTGCATTTTGTCCTGTATTACCAGTACTGCCTGCGCCAGGTC
CAGTATTAACAGCGGATGGTGTGGGATCTGATTGTTTGGGCTGATCAGATGTATTGTCAA
AATCTGCAACATCTTTTCTGTATCTGTCAATTAGTCTTGCCGCCTTTCCTCCATAACCTG
CATCCTCTGGGCTATCAAAGGTTCTGCCGATTTTATCTGCAAAGTCTACAATCTGACTCT
TTTGTTGAACTTTATTGGCTACTGTCCCGTCTTCTTTGATTCGAGCCTTGAACAGCTCTT
TGAAATCTCTAGCACTTACTCTATTTCTCCCTTGCTTCCCTTCTGATGCGCCGCCTGCAC
CAAACTGTCTAGCAAACCCTTTATCAACAAACTGATCTAGATTTTTTACACCATAAGCTC
TTGATCTGTCATCATCTTTGTCAAATCTATTGTCATAGGCTTTTTGGCGTTCTGCAAACT
CTACACCAGCATTTTCACCATATTGTTCTTTCAGCCGTTCTTGATAGGCCTCTGGCATAT
CTGTAATTTTTTGTCCCTGGGGATTCTTAGCCATCAGTAAGTTTATAACTCGAAACTATC
ACTATTGTAATCAATCTGAAGTGCACCTCTTCTAAGTAGGCCTCCCATCGTTAGCACCAT
TGCATCTACTGCATCATCGTGTGCTGAGTGTCCGAAATTTAATAGCTCTTCCTCCAGTAC
ATCCCATTTGCGCCATTTATTCCAGATTACCTTTTTGTGCTCATATAATCCAAGCACACC
TCGCAATCTTGCGAGTTTATCGCCTTTGAATCCTTTTACCGGTGAAACACTTAGGTTATA
TAAAGCACGTTGCTCATGCATGATCCTTTTGAAGTCGCCTTCGAAAGAATTCTGATATGC
AACTGCTTCAGGCCAAATAATACACGGTGACATAGTTGGAAAATATTGCTCCTCATCGTT
TTCCATAAGGATGTTCCAGTCCGCCAGCATCTGACACAATAAATCCATCTTCTCAAGGTT
GCCCATTGTTCGGGCTCTTCTCTGGTCTATTAAATATATTTTTCCTTCTTTAATTCCACC
AAGCGTCATAACAGTCCAGTCATTCTTTTCACGTAAACCGGCACTTAGATCTATTCCTAC
TCCTAAGCAGTCATAATCATCAGGGATTACTCCTTTGATTATTAATTCAGGGGAGATACC
TACATCAGTTGATTTAACAGCTGTATTTAAATACTGATACGCAAATGCCACTCTATCCTC
TAGTTTTCGTTCGTTCAAGTATTTCATTGACCAAAACTCTGGCCAGTATGAACGTTGTTT
ACCGTCTGCGTCTGTTATTACTGCTTTTTGAACAATTTGGTTCCACTTGTTCTTTGGGAC
AAATAATGTCGAGTGGATATCGTCAAAGTGAAAACGGGTTCCAAGACATATGGCTCTTGC
CCCCTGGAACATGGTCGGGGCAATGACGTTGGACCAAGTCTGCTCCATCTCACGACGAAT
GTCGGGGTTGTTAATCGAAGCAGCGGACTTGATAGGGTCATCAATAAGGACGAGCTGCGA
CCGTTTAGATGTGATTGCGCCCTTGAGACCTCCACACGCAATGGTAAACGCTTCTTCACC
TGCTGTATCAATTCCCGCAAACTCATAGTCAATACTCCAATATTCATCTGATCTTTTTAT
CTTCGACAATCTAACCATAGGGAATATTTCCCTATATTTGGCGCTTGTCAGTATTCCTTT
GATAGTTGCCGACTTTGCTCGACTGATGTCCACCATATAAGCGATGTACAAGATTCGCAG
CATTTTCTTCGCAAGTGCATGTTTTCCGATCATCCATGCAGCAAATAAACCAAGGACAGT
ACTTTTCGCAGATCCACGTGGAGCTAAGATTGCTGTGTTTGGTCCTCCTATCCCAAGTAG
ACATTCTGTATCCTTACCAGTACATAGTTGAGTATGCCACTCCAACATATGTTTTGCTGG
AGGTTTTCCCATCGCCTTGCAGAAATCTTGAAAGCTATCTCTTGCTCTTAAAATGTCTTC
ACTTGGAGCTTTCACTGTAAGCTTAGAAGCTGTCATAAGTGCAGACCTTCTATAAGCTAG
TGAAGCGCTCGATATTGCCATAAGTTTTACTTTATTTTCAGTCTAACTAATGTTAGTCAC
CGTCGCCGTAATCCAAAGTTCTTTGCTTGTCGTGTTTGACTTCTGTCTTTCATACGTTGA
ATTGCTTTGCTTCTAGCAGCTTGGGCTCTAGTAATGTCATATGCAGCTCTTATATCTCTC
TGCCTTTTAGCCACTTCAAGTGCTCTAGCACCCGTGCCAGTATCAATTCCTGGCATTGAT
GGTAACGCCTTGGGTAACGTTGCCTGAAGCTTGAGGCCTGACGTACCTGCATCAATAATT
GCCGGGAGATCTTTTTGTGGTCTTACAGAATCCACTAGTTAACCTCACTGTATATCTTGG
CCCAAACAGCATTCATTGCATTATCAATAGGTTCAGCCAGATGTGGATCATCTTTGAAAA
TGGCTGTAAGTTCACGCATGACACGATCGGCACCAGCAAGGATTAATCCTCGTTTGTCAG
TTGTTCGATTCATCTTGTCAGACGTCTCAATATGCGAACGAAGCTCCTTTTCAAGCGAAG
CCAAACGAGCCGCACCATCCGACCCTTTGATTTCTCCCGAGGTAATGGCCATTCGTAAGT
CCTGAATATCGGAGTGGAGAGCAGCAATTTCGCTATTGAGTATTTCACGGCGATTCAGCT
TTTTGTATTTCATTTTGACCCAACGGGCCATATCATTAAAGGTACCTGGATATTTCAAAA
TACCTGAATATACCCAAATTTCAATTATGGAAGGAGTAACTTCAGCAAATTCTTTGAACT
CTTCTGATTCAGATGCTGGTAAAGTATCTAACCATTGATCTACATATGTCATGTAGACCT
TACCAGTTTTAGTTGTTGTTGTTGTCATTAGAAAGAACGTGCGAGGCCACGAGATGCTTT
ACGCTGTCTTCCTGATTCGCGAGCGGCTATTCGATCTTGGAAATCATATGTCTTCCTCTC
TTGATCACCTTCTGCTGCCGTTCCTAATCTGTCCTGCTCACCCTCTACAACAGTTTCTCT
CATGTTTGCTGCACTTTGGCTTTGAATTCTTTTGTTTTCAGTCTCACCAGCAGCACTCAT
AAAACGAAGACTTCTATCTAAATTATCGTCTTCATACATTGATCCAAATCGATACGCTCT
ATCTGCAGATCTTTCTGAATCTCGATCTTGAATATCACCAATACCAGATGCTAGATCTAA
TGCTCTACCGGCAGAAGCATCAGACAGCATGTTAGAGAAGTATGTAGCAATACCCATGTC
AGCAGCAGTTGCTGCAGTAGCTCCTCTTGAAGGTGCACTTGCATCATCAGTATCGCTAAG
GTAATTGCCGATAGTATTTGAAATCAGTTCACCCATCGTATTTTGAAAGTTAGGTGATGC
AGCAAATCTGTTATTACGTTTTCTACCACCTTCATTATCAGGTTGCCCGTCTTTATTTAC
ATCTCGATCACGAGTTGCAGTTTTTGTATATCCTTGTGGTGCAGATGTATAGCCCGCGCC
GTAACCGTCAACAGCCATTGACTTCTTTATTAGTAAGACTATAAATATTGTATCGAACTA
CAATATACATAGGATATCCATAGAAATTATGTTTCAGAATTCTGGAAGCGGAAATAGTGT
AGGTGTTGTCAATGCAGCCTTAAGGGGTCAAAGTGAAATTACAAATGCTGCATTATCTAA
TGCGCCTAATCAAAGTGATTTAATTTTGACAGCTAAAAGAGCAAGAGGTTTAACAAATGC
TGCTAGAAGAAAAGCTAATAATGAAGCAAGCACAAAAGCTCTGGGGAATAAATTAATTAA
TGAAAAAATTCAGATGCAAAAAGATCTGGATAAAAAAGTTGACAAATTATATGAGCCCGC
AAATCGAATGGCTGGAGTACTAACAGGTGTTAGAGGACTAGCTAGTACGCATATGTTAAT
TACTGAAAATAACAGGCAAAAGAAACAGCAAGAAGTGCTGAAGAATCTTCGTACCGAACG
GGATGCTTTGGCAACAGAACTACGGGGAGCTGCAGATAAACGAAGCCAAGAATTCTTAGA
AACCATGCAGGGGCAAATAGATAAGTTGGAGGAAAGCATTAATAGCCCTAACACATCAGG
TACTAATACTACTACTACTACTACTACTACAGATAGTTCTACAAGTACTCTAGATGGAAC
TACAACTAAAATTGGAGCTGGTGATTACGACTTAGATTCTTTAACAGATCAGGACTGGTC
AGATATAAGTAGAGGTGTTAGTGGAGAAGCAGGTCCTGGCAAAGACAGATTTGCAGTAGC
TGCATCAATGTTGAATCGAGTGTCTTCTGATAAATTTCCAAACACAGTAAAAGGTGTTGT
ATATCAAAATGATGGGAAAGGAACATATCAGTATGATGCTTTGACGAAAAAAATAGATCG
AGATGATCCCGACTTATTAGCATCATTGAAGTCACCCGAGGGTAAAGCTGAAATTCTTAA
AGCTCTATCTGTGTTGGATGGAAGGACTGACTTTAAGGGTCAGGCATTGCTTAGTAATAG
ATCTAATAAAGGCAATAAAGATTATGATGGTGACGGTGTGCCGGATCTAGATCCTATGTT
TGATCCAAAAGGAAACTACTACCATTATGCTGGTCAGACTTAGAGATTAAAATAAGATCT
AGGTGGTTTAACGCTTTGGTTGATTCCTTGCAATCCTTGCATTAGTGTTGCAATAGCTGC
CATCTGATTCTTTTGATTAATATTAGCTTGCTCCATATCTAAACGTCTATTAGCAATATC
TCGATCCATTTGTCCCAATCTAAATCTGTCTTGACTATCAAGTCTATTATTCTCCATTTG
CATTACAGACATCTGTAAGTTTGAGGCTCTAAGTTTGTCTGCTTTTAATTGCGCATCTGC
TCTAATCCTTGCAGCTTCTGTGAGTGCCTCCTCACGAATTCTGGTTTCATAATTGCGTTG
TTCTGTTAATGCGGTTTTTTTCTCTGTTTTTAATCTTTCTTTTTCGGCTTTTACAAAATC
TGCATTTGCTTGAAGGATGCCGGCTTCATCTAAACCTCTTACATCAATGCCCTTGATTTT
TGCTGCTTGCCCAAGTCCAACAATACGATCTAAATCCTCAATTTGTTTTGCATAAGCGGC
TGCTGTTGTGTTTGCTTTTAAATCAGGCAATAAAGAATCACTTAGTTCTAACGATTTTAA
TAACCGTGTAGACCTCTGTATATTTGTATTACCTAGTGCAGTATCTTTTATCCTTTTATC
GCTAGCTGCTTGCGCAAGCTCCTCCATTTTTTTATAGTCTCTTCCCGAAAGAAGATCAAA
AGCGGATTCTATTAGGCCTCTATCAATTTTCTTGCCTGATTGCGCTGTTCGATCAAAGTC
TTCTCCAAGTGCCTGTTGCTCTTCTGTTTGGCCAAAATATCTTGCAAGCGGACTTCTATT
TACTGCAGCTGCAGTTGCTCCTAATCCAAGTAATGCCCCTGTCCCTGCTAATAACATCAG
ACTAACCCTCTTTGTTGTAACAACTTAATTGCTTCTTCTATTTTACGCTCTTCAGCAGAC
TTACCTCCACCGATCAAGAACTGCAGTCCATCACTAGCGGCTTTGCCTATAGATGCACCA
CCTGCGATCAGTAAAGGGTTACCTAGACCAAGAACACCACCGATAGTTCCACCAACTCCC
ATTGCTGCGGCATCCATTGCTTTATTTCCTAAACTGTCTTGACCTAAGACAATATCACCA
ACATCCCCTACTGCACTAATAGCTCCAAGTACTGGAAGTGCACGACCCGCAAAACGCATC
GCTGGTAGTGCTAATCCTCGTGTACCTTTTGGTAATGCCTTAATGCTAGGTACTAATAGT
TTATCAATACCCGTAATTTTATTGGCATCATCTGCCATGTTGACTACACCTTTCAATGTT
TGACCGGCAGCGTTTCTAACTAATTTACCTTGAACCAACCCAGACATATATTCTGGATTT
CTACGAATAGCTTCTAAAAGCAGTTGTTGTTGTAATTGAGCCATGATAATTATTTAGTAA
ATTAATTAAGCAAAGAATCCACTAGCAGCCTGGCCTAACCCACTGCCTATTGTGGCACCT
GTACCAAGCCCTGCTGGGCCTCCTATTGCTAGTCCCAGGCCAGCCCCTACGACTGCGCCA
ATGGTTCCACCTGTTGATGATGCTTGCTTTTGAGCTGCATCTTTTTTGGCATATTTTTCA
AGTTCTTTTTTCCTCTCTTCTAACATTTCTGTTTTAAACTTATAATCTTCTACATTAGCC
ATTGCAGTTGCATTATCTAAAATCGTTCCAGCTTTTTTGACTGCTGCATCTTCAAATGCT
GCTTGACTAAGGCTTCCTTGATCAGGTGCGGCACTCATAAATTTATTAAAATTGCCACCT
GCTGTATTGAATGCTGAGCCCACAACAGAGCTATAGTCTGTTTTTGCAGGTGCTTTATAT
CCCGGTATGGATCGAGCGAATCTATTTCCAGCAAATGTAACTGCCATTTATTTGCAATGA
TTTATATATTGATTTTAACGAACTATTTTAAAAATAAATTGTCAACATTTTGCGCTGTAC
CGAAGCCTGGAGCTGAATGACCAAAACTGGATTTGTCACCAATGACTGGTGTACTTGATT
TAGGTGCCCCAGAACCAAAGCCGCCAAAACTACCAGCAAGACTTAAACCACCTTCTACTA
ATCCTTGGATATTTTGATATTTGCTGGTCTCTTCATCTAGACCTTCCTTCATATCATTTA
GTTCCTGCTGCATTTCAAATTCAATTTTTTCAGACTCTCTTGCTAGTGCTTGTTGTTTTT
GATAGTTTTCAGCTAAATTTTGTGCACGTTTAACTACCTCCTCATTTCTAAAGCTACTTA
GAGGATCAACGTTCTCTGGTAAAAAGGGATTAATCTGCATGACTATACTTGATTAAATTG
ATTGTTCTCTGCCGCATTACGCCTACGACGCTCATTCTCAATTATATTACCTCCGATTTG
ACCAACTGTTAGCCCACCTAATCCACCTAATAATCCACCAATTGCTGCACGTTGTGTTTT
CTGACCATACCGGGCACCAGCAGCTCCTCCAGCTAATGCACCAAGGTATGGCACTATTCC
TGTTGTTAGCGGCAGACTTCTTCCTAAGAATTGAACTTCGGGTCCATGGATGCCTTCATC
AGTAGCTTTAAGTACACCTCCAGGTAATGTGATATCCCCATCCAATGGATTTAAATCAGC
ACGTCTGTCATACTTAAATGCTTGGTATCTATTGTATTCATCTTTACTTACATCAGGCCT
TACCTGACGAAACTCATCAAATGGAAGTAATTGACCTGTTTGGCCTAAAATATATTTCAA
TCCAACTTCCCCTAAAACATTAGATGTTTTAGATGGATCTTCCTCAGATGGTAGTGCAGC
TTTATAACCTTCAGCCCCACCAAATGGTGTCATTAATCCAAGTCCTGTATTAATAGCTAC
TCCTGTTGGAATAGCCAGTGATTGCACCATGCCAGGGCTATAATTTCGTTTGACTAACGC
ATCATCTACATCAAAGCTATAACCACGTGATGGAGATAACTTACCATCAATTTGTTTTAC
AAACCCACGATCTAACATCTCTTCTACAGCTTCAGGCTCATCACGAAATAGTATCTTTGG
CTCTTTAGGTTTCCCAGATTCTTTTGTGAATGATTGAGTACTCAATACTGGAGATTTCTG
GTATAGCTCTGGAACTACTTTTGCTAATACAGATTCGTTGATGACTTCACCCGTAGCTTG
CAAGGCATTTAAAAGCCAATAGATACCACGACTAGTATCTTGAGTTAAGTCATTAAGAGC
AGCACCGGTTACTTGACCTACCTTATGTGCATTAGATCCACGCAATGACATATCGCGTTC
GTTTAACGCCTGGATGGTGGCTGGATCGGCCTTGCCGGCGGCTTCTCGTGTTCTAATAAT
ACCCAAGTGGGTGTTGAACATATTAGTGGCTCTAGGAGCTTCTGCAGTCTTTCCTTGCAG
CTCTCTAGTGCGATAATACATTCTGGTAAGATCATCCTTACCAATTGAATAGTCAGTCTT
AAACCCTTCACCAAAGTCAGCTAATATCTGATCAATTTTTTCTTTTCTTGTAGCCATTAG
CCTATGTTTGGATTGACAAGATACTGCTGAGTGCTACTAGGAAGTAGCCCAAGTTCTGCA
AGGAGCTGAGTTTGTACCTGTTCAGTAAGTTCTTGTCTTTGCCTTTCACCAAGATTCTCA
TAAGGTGTTAGACCTTCACCTCCGGCAAGTTTATCCTTACCACGTAAAATTAGATCTGCT
CCCGCTCGTCCAGCAAAATCACCACCAAGCGAACCGGCTGTGTCTAAAGCTATTCCTGCT
AATTGATTACGTCCAGCAAGTTTGCCTAATGTCAAACCACCAACAGTACTTCCCAGTGCT
GATCCACCACCTGCTATTAATTTATCTCCAATGTCCCCTGGTGTCATTGTGCCTTCTAGA
ACACCAAACAATACGTCAGGAGCAATACGTAACGCTATCTCAGGTGATGTTTGACCTTTA
AATAAAAACTTAAGTGCATCTAACGCCATACGTGGTGTTTTGCTAGCACCTTTAGCAACT
AGTCCTAACATAATTAAACTACCTCACCTTCATCCATTGTAGGTGGTTGGAAATCTAATG
CTGCTCTAGACCCTCCGTTTTTAAAAGCAATTTCAAAATCATCTACCTTCTTTTGGAAGT
CTGGATTTTTCATATATCTTTGTAAAAAGTTTTGAGCCTCAGCCTCTTTATTAGGCTGCT
CCATTGGTCTTGTATCAGGGTCAATTTGTGCTGACCCTTGATTTGTTCTGACGTTCTGTA
GACTTTCTTTTTGAGAATGAGCCTTTGCTACTTCAGGGGCTGAGTGTTCAAATCTCATGA
TTAACCTCTCCTTGCGCGTCTAGTTTTTGCAATTTGTTTGAGTAATTCTATATCTTCTTT
AGTTTGCCCAGCAGGTGTATTAATTGGAGATCTACGAGCAGTAGGCGGAAGGCTTGCAAT
AATATCACTCATTTGTTTTGCTCTGTCTGTTACTGCCTCATCAGTTCGTCTTTGTACTGA
CTGTGCTGCACCAATATTATCTTCTAAACCGCGAAGGTTTCCTCTATCGACAGCTTGTTC
TGTAAGGAAGTTTCTAATACCCTCAGGGGTTGTCTGGACCATGGCGTTCGGCTTGAACTT
AGGCGAACCTTTGGGGTAGCGAGTCCTGTTATAAACTTGACTACCAAGAAAGGTAGATAA
CGGAGCTTGTTTCTGAGTGGGCCTGTTCGGGTCTAGAGCTATAAATGGTTTAGCTGCATC
TACAGAAGATAGACCCTGAATAGCTGTTTTGAGATCTTTTCCAGTTTCTTTACTAGCTGT
GCCAAACTTCAATCTGTCAAACTCAACAGTTGTTGGATCAGTTATCATGGCTCTACCAGA
ATCAAACATCACTGTAGGTCTGCCATCTTTATTGATTTCTGCATCACCATCCACAGAACC
TGCTTTTGTTAAACGTGAAAGATACGTACCAGTTGGATTCTGATTGACAGAGGAACGCTT
TGCGGCATCGAGTTGATATAAGGCATGAGCCAATCCTTCTTGCTCTGGTGCTGACATGCC
TAAGTCGTACATCATTGCTGACATATACTCTTGACCAGCAGCGACACCTCTTGGTGGGGA
CACAGATGTGTCTAATTTAAGAGTTGGCATATTTTTTTCTTTTCTTATCTGCTGCATTCT
GTTACTGAGAGCTTGCAGTTCATCAATTGATCTTACATTTGTAGCTGAGCTAGTTGTTTG
ACTTTGAATTCCCTTTTTCCTTAGAAAGTCTCTGTATTTAGTGACTAAATTTGTTGTTTC
TCTTGTTATGTCTGTTTGTGGATACTTACCTTCACCTGAGGTTAGATCAACTACAAATTG
ACGGGCTGTTTGTGGGCCTGGTGGGGTTGGTCCAGGCTCTGGTCCCTGAATTGCTACAGG
ATTGCCCGCCTCGTCAAGATAAATACCATCTGACCTCTGAGTTACCTGTGTTCTGATTGC
CTCATCAGCTGGCATCACTCTTTGTACGGTTGCTGGCTCCCCTGTTTTACCTAAATTACG
AATTTCACCGATTCTACCGATTGCTTCATCAGCAAATGCACCAGCACCACCTGTTAAAAA
GCCTTCTCTAGCAATTCGCTGCGATTCTCTAAAGGTATTTTCGTCAGAAAACTTACGAGC
ACCTGTCGGAGACATCTCTTGAAGTAACTGGAGAGCTTCTGTTTTGGATAATGGCCGTCC
AGCTTCTTTTTGTGCAATTGCAATTGTTCTTAGGTTTTGAATAGCCCTTTGTTTTCGAGC
AGCACGGTCAGACTTTACTTCACTTCTCCCAACTGAAGACTCTGATTCACGATTAAACCT
TAGATCATCTTCCAATGCTGATTCAGCATCTCTTGAACCAGGGAATGCATCATATCCATA
TGTTTGAACGCCCTGCTGCAGTTGATTTAAGGCATCTTGGAGCGCACTTCTAGGTGCATT
TGTCCCTTCATACCCTACAGGACCTTCTTGTGCACGTTCAGTAAAAGTATATGGTAGATC
GCCTTTATTTCTACGTCCATAATTTTTTCTTGTGCCAACACTTTCAAATTCTCCAATTAT
CAGAGGCTTTTGTTCTTCGAACTTCTCTCTTCGAACAAGTCCGGTCTCTTCATCTTCTGT
AAATCCTCTATCATCTGCACGATATGTCTGACTATCATCTTGCATCTGCCCAAATGCGGC
AGCTACCTCGTCTGTATCTAAATATTTAGTGTCATCAGGTGCAAATTCTCTTAGAGTATT
GGCAGATTGAAGGAAATTACGCAGCACATCCTGTTTTGTTGTCGCGTCATCCGCCCTTTT
TTGCTTTCGATAGGTCCTAGATAAAGTAGCAATTGCTTCTTGCTCGGTTAATCCGAGAAC
TTTCCCAGCATCACGTATCTGACCAACCAATCCTGCGTTGGCAATAATCTCATTGGTAGA
GTTATCTCTACTTTGTGCCCTTTCTAAAGTCACTATTCACCCAGCAATAACCTATAACTA
TTGTAGATAATAAAAATTACTTACTATTCCGTAGATCTAAGCGCTATCTTCTCTATTTCA
TTCCAGCAATAAATTGATTTTTAAAATTAAGTGCAGCTGTACTGGGTTTGTTTGCTAAAC
CCGTTAGTTCATCGTCGGGCGTTGTAATTGGAACTATTTGTTCATCAGTTAATACTGGCT
GTACTGTAGATTCTGCTGCAATGGTTGGCACATCTGGATTGGCTTCTGGGAATGTAGTAT
TCGGATCTTCGATTAAGGTTGCAGCATTTCTAATAGCGTCTAAACCTTCTCTTGTTCCTC
CAGCTCCTTGTGTCAATGCAAAGGCTTGATCTGGTGTGATGCTGTACATCTGTCCATCGA
TCTGAGCAATAGTGCCCGCTTTGTTTACTCCAACGGCTTCTCTTGCAGCTCCAACTGTCC
CCATTGGGCCAGATCCACGAGGTGCATCTAAGAATGCTCTACGGGCAGCGTTTCTAGCAG
GGTTTGCGTACATAGGAGACACTAAATCTGCCGTTGAAGGCTCATCTCCACCAACTGACT
GGTTTCCAGGACGTGCTGCAAACTCTTGTTGTCTTGCAGAACCACGTTGACGACTAGGCT
TAGGGGCTTCAGCGGTAGGTTCTTCTGTTTTTGCTTGATTATTTTGAAATAACGGAATAT
ATCGTCCGTCATCAGTCATACTACGTGAACTTATTGGGTTATCATTAGCAAGCGTGAATG
GAACTCCTTTATTAAAGTCAACTTGAGGTGTATTTGTAGGTTTAGTCGAGCTAGACGGAA
TGTCTGGATTAGCTTCAGTAAATGGCACTGGTGGTGACGCTTGCGTTTCTAATGAATTAC
CTGTCAGGAATCTGTTGGCATCCATATTGGGAAGCACCTTTAACAGCTGTGATCCACTTA
GAGCTTTACCCTTCTGGTCGATATCATTCTCGTTTGTTCTGGTTTCACTTCCTCCACTAC
CACCCCCAAACAGTTTGTAATAAGGTTTACTAGCATCTGACAGCTGATCTGCTACATATG
CATCACTTTCTCTAGATGCTTTGTGAAACTGAGCTGTTATGGGGCTAATTTGAAACCCTC
CACGTACAGCTTTTCCATATCCTGTAGTATCTCCAGCTTCAATTGGTTGATTAGGAGTGC
TTCGACGAACAGTACGACCTTTAGTACCACCTTGGCCTGAACGATTACCACGTGCACCAG
GGACTGGATCGGGAATTCCAAAACTTCTTCTTAAGGCTGCCATTGGATCTTCAAAAACTT
TTTCCAACCGATCGACGTATTCGCTCATGACTTAGGGGCTGCACTTTTTCTCTATTCTAC
AAATTTCAATTGACTACACTGACTACCCCAAATCTCTATATACTCAATTTTTAAAGGGAT
AGGGAGACTACGTAGGGGATTAAAAAGCAGGTATATAGAAAAGTGCTGTAATCATCGTAG
TCATGCAGTCAAAATCCCTGATTCCATTTTTGGGGTATTCGTGCTTGTACATATCTAGTG
TGACAATTCGTGAACACAGCCATATAATGTATGTTCCCGATAATATTGCTGATTCTGACG
TAAATAGGCACCACAGAGTCACCCATAAAAGTAAGGCACAAAAAACCGCTCTATAGGAGC
CAAAAAATGCTACAAAATTTTTGACACGTCTAATCCCCTCTGTACCCACCTGGCTGGTGG
AACAAAAAAATAACACTCACGTTAACAACTGAAGTGATTACATTTGCTTCCAACATTTGT
GTTGGGTTTCTGGGATTCTAACACAAGTGAAACTTAAGCGTAACATATATGTGTCATATG
TGTTCGTAACTTAAGTTGTCACAGTTGTGTTCTCATACATGTTCACTGCAGTTAACTCAA
GCTTCGCTTTCGTTTATAACTGCTGTGTGAACTCATGTATATCATAAGATACCTACCGTC
TACATGCGTTAGTTACTTATCTATTTGCCGCTCCCGAGCCACACCTTTGGTGTGCAGCTC
GTGTGTCGCTACCTTTTGAAACCTTCCACACCTACCACTCAGGTTATACCTTCGCTATTT
ATAGCGTCTATCGACGCTTCTATTTGTAGGTGTTCTTTTTAAATTAATCATGACTACCGT
TGAACTTATCGGCTCAACCTACTACGAGGTTGTCCACAACTCTGACTGCAACGCATTCGA
TGAGTGGCACCTCATCGCTCTCGGACCATGGCTCAGCTGGGAACAGCAGCAGCTCCTCGA
TTCCAACTCTGACGAGCTTCCTTTCTGAACACACAAGGGCGTCAATCGACGCCTTTATTT
TGTGGTGTTCTTTATGAGTTTCACTCATGTCCATTCGTAATTGGGAAGTCCACCTTGAAA
TCGCTGGTCAACACATTGACAGTTTCAAAGTGTCTAAACCCCAAGATATCGCGGACAAAC
TGTCACTAAATGACTTGCAGTTCTGCGACAGGATCATACTTGTGCCTGTCAAACTGCCTC
GCGATTGAACCCACAGGAGCGCCTAACGGCGCTCTTTATTTGTGGTGTTCTTAATATGAA
ATTATGACTCCCTCTGAATTCGAGGAAAATGCACGCATTATCAGCGGAGATCCCACGTGG
TCTCTGACTGAAGAGTGCATCAATTCTCGTCAAGCAGCTGTTCTTGCCGAAGTCGGCGGT
CCATTGCCAGGCTTGTGCTGGGCAGTCCTCACACTCCCTGAGTGGGACTTTGATGAACTT
GACGATGAAGATTGAACACACAAGGGCGTCTATTGACGCCTTTTATTTGTGGTGTTCTTT
ATGTCAATTAGACATGACTGATTTCAGCTACGCTGAACTCGACGCTGAAGTTAACTCCTG
GCTCGAAGAGCAGAGTGCTGACTACCAGCGTTGGGCGCTTGAAGCATTCATTGAAGAATG
CGAGGACAAGGCTCCCTGCCTTATCTGAACACACAAGGGACGTCAATTGACGTCTCTATT
TTGTGGTGTTCTTTTTATAAATCCAATGCTGAAAGCATATTCCGCAATTGCATGTGGCAT
CATTGCTGGGTTTGGTGTCGTGTTCACGATCAACCAAGTTACCCATCGAATGCAAGCTGC
TACACGTATGCAATGCGAACTTCAAGAATGGCCTGCCCATCAACATGCAGAACACGTAGA
GTTCTGTCGTGTTTATGTGGGCATCTCTAGTCCATTCAATGAATAACCCCCTGGCCGCTT
ACGCGGCCTTATTTTTACGTACATTTCGATATCTATCTCATGCGTAAAATCGCAACTCTT
ACCAAGATGACTGACCAAGGTCTGTCTACTTGGACATTCGTTCAGTGCGACAACACATTT
GTGGCTTTTGGTGGCTGCACCAATCGCTGCAAAGTGTTTGACACTTACACTCAGTTGCAA
GACTGTATGCTCAATTTTGCTAGCTATGGCTATGCAGTTGAGCGTCACACGCAACAACAG
AAGTCTCGTGTACAACCTACACAGAAGCCTGTTAAGCGTGTTTCGGTTGCTAAGCCTGTA
AAGCTTCAACCACAGGAACCTGTCCTACCTCCCCACTCCAATGTGGAAGAGGACGAGGAC
CTGACTGCACCCCGCCCTGAGGCGGATGCGTTGGTAACCATGGCTGAAGAGTTATTCGGC
TAGCCACCTTGAGGGCGTCTATCGACGCCTCTCTATCTCTATGCCCTATTCGGGCTTGTT
CACTTATACGTTTCACTATGCGTTTCAAAATCCCTGGCAAAGATGTCACCGTCCGTCTCT
TCGAGCGTGTCGAGACTATCGATAATCAGTACGATATCTTTGATGTCGGACTTCAGCAAG
AAGACGGCTCTATTGACAGCGTTGTGGTAGGAGGTTCCTTCTCCTATGCCAAGTCGCTAG
TCAAAGCTGCTGATGATAAAGCTGCTGCTAAGAAAGCAGAGGCTTCCGAGCTAACTCCTG
AGCCTGCTGCTGCATAAGAACCGTGAGGAGCCAATGGGCTCCTTTTATTCACGGTGTTCT
TTATCATCTATGTATGACAACTTCTTTCGACAAATGGACTCTGATCTGGGACTTGCCCTC
TGGGCGTCAGTGTCAGAAACAGTTTGCTACTATCGACGAAATGAACGCTTTTAGTCAGCG
TATGTCTGACGAGCGTCGTAAGCGATATGAGCAAAATGTCCGTCCATGGCTGTCTTCCAA
ATGAAATATTGGTATGAAATGACTGACGTCCTTTTTGTCACTATTGACTATGGACGTTAT
GAGGCTGTGCAAACAGGCTGGTCTCACAGTTACACATGGACCCCTGTACTTGCAGGGCCT
CAGCCATTGGCTTAACTTATTCCCGCCTAACGGCGGGTTTAGTTTATTGTGTTCTTTATG
GATTTATCCATGCTCACTGAATACTCTGTCCTGCCTTCTTGTCATCAAGAACGCGAAAAG
TGGTTCAGGACATTCGAGGATGCTTCACGTTACGCCCGCGAGATTCATCTCGTGGTGAAC
CGTTACGTCCACATCTATAACGATGGCAACCACGATCACTGCGTTCGTGTGTGAATACTC
ATTCCCGCCTAACGGCGGGTTTATTTCACTGTGTTCTTTATATATTTTCAAATGATTTCT
GGTATGTGTCGTATTTGGTTCCGCAAGCGTGAACCTGATACTAACGATTCTTGGAGCAAT
TGCTGGCAAGATTTGGCCTGTGCTCCTCGTAGTTTTGATGAGTGCGAAAGCCTCATTGAT
CACTACGAAGGTGAGTGGGGCAACCTCTACAGCTTCTGTATTAGAAGTACTGCTTGGGGT
TGCGCTCCTCAGCCAACTATGCCAGGTGCTCCTGCCTGAATACATGAGTACGTCAATTGA
CGTCTCTATTTTTATGTGTTCATAATTTTAAACATGGCCACACGATCAGCAATTGGTTAC
CGCAAGCTTGACGGCTCCGTTCGAGCCGTCTACTGCCACTGGGACGGGAGTCCCAAGCAT
CAGCTCCCCATCCTCAAGAAGCACTACAACGGCATCCGCAAGGTGCAAGCCCTGATCAAG
CCGGGTTCAATGTCCGCGCTCCGCACCCGCTCGACGTGGGAAGACTCCCCGCTGATACAG
GACGCCAACGGTTACACCCGAGACCCTGAGGGCTACTTGATGCACGTCAACGACCGCGAC
CCTCAACCCCTGTATCACGTTGAACGTTGTGGCATGGGACCTGACTACGCTGAGGCTCCC
GTCACCTCACATTGGCCTCGCAACGAGTGGTTTCACTCCCATGACTGTGAGTACGTCTAC
ATCTTCGAGCCTGACAAGACGTGGACCGTCCTCTCATCTCGTGATTCTTTCGACGATTAG
AAGTATCTGAAATTAAAGGATGATTGACCGCTATCGCGGTCTTTCATTTCTTTTTTCATG
TCTTCCTTTGTAGTCTCTTCATCCATGCTGTCCTTCTTAGACATCTCATTGTCTTCAGGT
TGTTTCATTGGCACCACTGCAAGATCTTCTTTCTGTACAATGTTGCGGCCAATCCTTTGG
TTTACATAAGGAGATCCGACTAACCCTTGACGAAATCTCTCCATAAATGTTTTGGCATAC
TCTTGTGCCCTACTCATGTTATGTTCCATGGGTTTAATTCTTAATCACTTATATTGTATG
TGATTTAATTAAATGTCCAATGAGTATCGCACTTCCTTGCGTTTAATCCTGTGATATCTA
ATTGTCTTTCACCAGACATTATCCTTATATCACTGGTATTAGGCACAGCTTGCCATATTC
CCACAATCGTAGGTGTGTCACCCTTTGTCCTTGCAATAGACACATGCCCCATACGATCAA
ATCCTATGAAGCTGCCCTTGTACTCAATTACAGCAAACACAGTCCCTGGACCTTGATTGC
AGTGCAATCGGTAGTCATCACTTTTGAGTGATTCAATTCCGTATGCTGGTTGAGTAAATG
TAAGGGCTGCTACAACCGCTATTGTTTTAGCTATTGACCGTAATAATGACATTAATTCAT
ATCAAGGGTGGCATTCGTTTGTTGATTGTCAACCAATGATGCCAACGCTTGTCCTGCCAT
TACTGTCCCTGCTGCAGGTAGGGCATATTTAGGCACTGCATTGACTGCTGGTATTCCATA
GTCCAGCGCTGTCTTAATCATACCCTCAGCCATATCGGGCTGTGCTCTACGGAGTGACGG
ACTTGCTCCTCCCACTATATATGCGGCAGCTTGGACAGCTGGATTAGCTCCTTCATACAT
TTGTGCAATCTTTGCACTGTATGCGTCATCAACGTTTCTCAATTTTTCAAGAATACTTGA
GCCGGCCTTGCGAGATTTCTCCTTCACTTCTTTAGGAGCGCTTTTCATATATGCCTCGAA
TCTCTCACGTCCTGGCTTCATGACTGTCCGAATATTAGTATTATCAATATTGTACAAACC
TTTCAATAACTGTTCAAATTATTAAGAGAATATGAAACTACTATCCATACTTTTGCCTGC
TATCTTGCTATCAAGTACAGTCAAAGTTCCATCAATTACTGAACTAAAAGTCATACACTT
CTGTGATGAATTGGAAATCGAATTAGAACTCGCTCGTCACTCTAAGCTCATCACACATAA
AGATATGACTGCTATCTTGCATAGATGTGAACGACTGTATGGTCCTAGAGATTAATACCT
TGAGACCGTTTATCAACGGTTCTCTTTTCTAATGTTCTTTGTCATTAAATCATGATCATC
TTTGACTATCCAACCATTCTCCTGGCTACTATTGGAATGCTGGGATTACTATCAACAGTT
GTTGTACTTATCACAGCGTTCAAACGTAACCGTAATGGATCACAACGCTTTCAATAACTA
TGGCTTTGACATACGTTATAAGTTTAGGTATTTGGGGTACATCCTCTATATGCCTACTCT
TATTTAAATTGTTAAGTTGATACGGCTAATACTACTGTATAGCCTGTGATAACCGCCTAC
CCTGTCTAATATTTACTCGTAAATTAAAAGGGTAGGAATATAGAAACAAGCAATGAGCGT
ATTTGACATAATGGCTTCACCATTCGATCCATGGATTACACACAGACGCCCGTCTGTCTA
TGTAATCTCTGACTCAGAAATGAAAGCCTATAAACAGAAACAAGCAAAGCAAGAGATAGA
GGAGCTACTGCGCCTCGTAGATATTTACAAGACTCGCATCGAGAACTTGGAACAATCTAT
CTCTGGCATTGAGAAAGAATATCCTCAGCTACTCGAAACTTCTGAGAGTGCATAAGCACT
CTTACCTTTGAATGCAATTTATGAATTGATTGAATAGCACTCAACAACTGCTGAGCACCC
CCACAAGACGCCGACTGGCGTCTTTCCTTAAATATGTCCTTTTGAGTTTTAACTCATGAC
TATCATCAGTTCTGTTAACAACAATATTGACCCAGTTGATGGATCAATTGTTTCCGAACT
GAAGCAAGAGAGTGAACTGCGTTCATTCCCTCCGATTGAAGATGCTATTGACTATGTCAA
GCAGATCGATTGGCAGGACATTCGTCGCCGCAGCCGTATTGGGCTCAACAATGTTGGCCT
AGCACTGGCTGTGGTTGGTGAAAAGATCCACGATGTTGGAGCTTATCTTGCTCAAGTAGG
AACTGACAACGACCCTACGGTCTGAAACATGGGGGCCGATTGGCCCCTCTTTTTCACTGT
GTCCTTCTGACACTTCCAATGGAATCCGTCAACAACGATTGCTACCGTCTTGCCGGTTAC
GACAATCGCGACCAGTACCTGGACTCACTCCGTATGGACTATGGTGCAGAACTGGTCAAT
GCACTTACATCCTCTTTACCACCATCGGAAGACTTCGATGGTCTTATCATAGAACTAGAA
GACAACTTCTATAGTTGGTAAACATTAGAGGGACGCTAATAAGCGTCTCTCTTTTTGCAT
GAATTTATAGTTTATTGTGTCTATTACACCTAACTGGCAAAAACATAGCAAGAAAGACCT
CAAGGGTCGATCTTGCAGTAAAGGGCAGATGAGAGCTGCTAAATCACGCTTGCTATCACT
CAAGCGGAAATTGAATATCACACAAAGGGACGCTAATTAGCGTCTCTCCTTTTAAGTGTT
CTTTATCTACTTTTCATGAGCCAAATCACTTACGATTTCACAATCATCGGTCATTCGACC
ATTGATGGTCTGTCATTAGTGATGGCTCAGAACGAAGATGCCTTCAGCTATCTCACAGAT
GAATTGAACTATCACATCCTCGATGACGGGTCTGCACCTGTCTATACCGAGGTTGTTGGT
GATTTCATCTCTGACGCTGAGCAAGCCCATATGAGCTGCAACTATATCTGAGTCATCAAG
GGCGCTAATTAGCGCCTTTTCTTGATGGTGTTCAATACACTATATAAATGGAAGATCAAA
TCCCATCCTCTATCTCTACTTGCCAGCTGCAGTCCCTCTTTGACAACGCAGTTGCTGAAG
ATGGACCTAAGTCTGTCGAGGAGTTGAGTATCGATGGTAAAGAAGAAGCAGCCTTCGCTG
TTATTGAAGAAACTAAAGATCCTCAAATTCACAAGTTTATGCTTCACATTATTGTGGCAA
ATATGATTGATTGGCACTCAAAAGTCTCTTATGAGCTGTCTGACGATCCTAAGCAAAGTC
TTGCATGGGGTCGTGACGCTGGTAAGTGGCAAGCGATTATGAATATTCTTCAAACCATTG
AAGTATCAGACGATGACCCTACTTGTCTAGTTAGTGCATAAACATTTGCCGCCGATCGGC
GGCTGTTTTTTGCTGTGTTCTTCATTTTCATTCCATGAACACTCAAGAGAAAACTCGCTA
CGCTCAGTTCAACACTCTCACCGTCACTGGTCGCATTTTCAATGCTGAGATTGTTGACTA
CAATGACGAGCAATTCCTCAGCTGTGCTGTCATCAGCACTGCCACTAAGGATGGTCAGGA
TCTTGTGTATACCTTCACCAACTCCAACGGTCTCATGAGCCTTCATCAGAAAGGCTACTT
TGACAGAGGTCGTTTGGTGACTATCACTGGCCACATTGCTGGTGTCTCTGAGGTTTACAC
AAACAAGCAAGGTGAGGTGCGTATGCGTACCCGCCCTGAGGTCAAACTCACTGGTGTAAA
TGTCCTCGACGGTGGACTTGGTCCTGCACCTGCTGACAAGAAAGTCATCATCAAAGTTGG
CACACCTGCCGATGAGATGACACAAGAGCCAGCTTTGGCTGGTGTCGCTGCAGCTCCTGC
AGTCGATGAAGCACCTTCATATGGTGCTGACAATTCAGAAACAGGCGAAGATCTTCCTTT
CTGATAAATAACTGCTGATCGTGTATCCACGGTCAGCTTTTCTTATTTTTAAAATAATGG
AAACACTTTTCTATATTGCAATCTATGCCTTTGTTGGAATCTATATCGTCTACCTTACAA
GAGACCCAGACTGATTGGACATATACTATCCAAAAGTCACGCTTTGGTTTATATACATCT
GTACTTACAAATGGTACTCAAATGGTTACAGGTCCTACGGAGGACGCTGTCCGATATGTT
ACAGATGAGATTCACATACCTGTTATGAAAGGGGAATATGATGGCTGGACATCTCAACCA
CGCATCGGTGTGGTTGAAGGTAAGCTTTAAGCGATATATTGATCGAAGGCTTTTTGCACC
TCGGCATGGCCATTACGTTTCCCATTGCCGTTAGTGTGCAAGTAAACCTTGGAGCCTTCC
CCGGCATTAACAACCAAAGGTTTTTCTCCAACTACTGCACCTGCAGCTTGGGCATCACGT
CCAGCTTCAATTTCTTGCATTAGTTCCTGGACCGCCGGTGAGGCTGCAAATCGTTTCATG
TTAGTGGCATCTACGTCTCGTGTCTTAATCTTATCAATTCCTAATTGATCAGGAGTTGCC
ATCCCGGTATCAATCATAAACTGAACACGTTGCTGTGGATCTTCAATTGAATCAGCAATC
ATTTGCAATTTAATATCCATTTCCATTTCATCAACTACCTCATCCCCTAACTTGCCTCTA
CTTTGATCAAGTAATTCGTTGTTACGGTCAACTAATTGTTGGCCAGTAAAATTTTTATAG
TTACTATTATCAGGACCATGTTCGGTTCGATTATTTATAGCCACTCTGGCTAGCTCTGGA
TAGTTTTTCTGAGATTGAGTGTGTCCAATATTTGTAATCACACCGTCAAAATTAGCACCT
GTATTGCTATCTGTTTTCCAAAAACGTTCTTTTAAAGTTTGACCAGCTTTTCGTGCCAAC
TCAGCCTTTGAAATAATTTCACCCTCTGGAGAATTATAAAATTTATTATATTGCCGTGGC
GCGAGATTTCTAATTGTATCTGAAGCTAGAAGCCCGTTGCTTACTGCATAATCAATAATT
TCATTAATCTCAGTGCCCTCTCCTCTGTCAGAATATAAAGGATTGAATTCATTACCGTCT
TCAAGATGTATTTTCTTCATAATGCGATTAAACGCATTTTGTCGATCTGTAGGTTGATCT
AATTTTTTCTGTGCGGATCGTGAGGTGGGGTAATAAATAGTACCGTTATCAAGAATTCTT
GGGCTATATCTATCCCCAACAGCTTCATTAATAACAGCTAATACTTCTTCTAGCGAATAC
TTGCGCACCCATATCTATACCTATGGTTATTAATTCACATAGATATCACTTACTTCATTC
CTTATTGTAAGTAATTAGTGTAACTAACTAAAATAAATAAAGGACGCTAAGTATTAATCA
GGGATGAGCTACCTCACTCAACAAATTGGAAAAACAGGACCTGCAGGACGTATTGGATCA
GGCACTGAATATCACATTGATACCAAATACTCCAGAACTCTTCCTTTTGAAGAACAAGTA
AAAGCCTTTGATGCAAAAGCTAAAAGATATGCACAGGATGGACGTAATATTGTTTTCTCT
AATAATGCTGTAGCAGGTAGGGTCTATGACCCATCTGCCTCATTAGAGGACAAAATTCAA
TTACTCCAGTCGGCATCATCTGCACATAGCCATAGTGTTAGTCCCGACTTTCATTCTTAT
GATTACTATGCTCCTGTTGGTACTGACCGTAGTGACAAATCAGCCGAAGGTGCTCCTATC
TATTTAGCAGGCTTGCCTGGTATGAAAGTAGAAGGATCACAAGGCGGAGGATATGGAAAC
TTTGGCTTGCTAACTGATTCAAAAGGTAATGTCATTGGCAAGTCCGGTCATGGAGATACT
CAATTACCAGTGTTTGGTAATTCAGTTTTAACTACAAAAAGATCTCCTGATAACCCTGCT
GCAGTTACCGAAGCAGTTGAACGTACAAAAAACTATAGTGAGATGACAGGTAAAGAACTT
AATACTGAATATGACAAACTTCGTGCAAACGATACAGATCAACAAGCAGCAATAGAAGGA
ATGAAGATGCATAAAGCTTACTTCAATAAACAATAAAGACGCCTACCGGCGTCTGTTGTT
GAGGTTGTCCGTTGCAAAAGGTGGAGTAAGCAATTGCGCGTAGGCACCAACAACGGATTA
ACTTCACAACTTCAACCATGACTTCACTGAGCAACTATCGCCTTATTCGTAAGGAGGACT
TTGATCACATCATGCTTAGTCTCAAACGAGCACGGCATCGTTGTGAGAATGCTATGGAGG
TTGATTTACTTGACCCGGAACAGGAAGAACTTGCTTCAGAGTTTTCCTATCCAGCTGCTA
CTGGTTACGCCAATGGCACTATATATCACACATTATTGACGCTCGAATATACTATCGACG
GTGCTATATTGGTTGATGAAGGCGAAGAAGAACAGCGTCAGCCTTCAACATTAGAGGTTT
CAGACATTTTTGCTGTTTCTGTTTGAGTAATATTGGAGCTGCCTAAACCTATGACGATGA
GGTGGCTCCTTCCCTATTTATGCCCAGGTGGCGGAATTGGTAGACGCATCGGACTTAAAA
TCCGCTGACTGTGTAGGTCGTGCGAGTTCAAGTCTCGCTCTGGGTATCAATACCAAATTA
ATCTGTAGGATCTACTTAAATGGAACAACAAAAGTGGGGAACGGTTGAGTACTATAAGCA
AATGTTTGACGATATTATTGTTGACGCAGCTGTGTCTACTGAAATAGAGGACAATTTAAA
AATATCAATGAATATATTACAAGCATTTGAGCAATCTGTTTTAGAGTGGATGAAATACCA
TGAAACTGCATCCAAATCTTATAACGAATTACTTCATAGATATATGTATGGTAAAACATT
GGATGCTCGATAATGTGTGGGCCTATAGTTAAGCGGATATAACCACCGCCTTCTAAGCGG
TTGTCCCAGGTTCGATTCCTGGTAGGCCTGCTAATAAAAGTAATGTAGTCATCAAGTGCC
CAGTCATAGACTGGGTTTTTCAATTTCTAGGCAAGCAGTGACTACACTGACTACACTCCT
CTCTATATACTGATTTTTAAATAGATAGTAGTATGAGGTAATAAAAAAGGAATATATAGG
GAATTAGCGTAACTAACGTAGTTTTTTTGAATATTTCATTGAAACTCGTTCCACTGCAAT
GGATTTCGAAGCTACGTTCTAACCGTGCAATAAAAAGATACAATAATTAATTGGAAATAC
TTCTAGTATTTTTGCTTAGTTTTCCAATATCTAGCGCAATTGGCATCTCTACTTGTTATG
GTGAATTTTGCCCAGAAATGCGCCTATGAAAAAAGTGCAAGTGCAAATGTCTGACGAATG
CCATGCTGTGTTGAAATCTTACGCTGCTTTCTATGGCAAAACCATGAGTGAAGTACTATA
TATGTTTGCTCGTCAAGAGATTCAACAGCAGTCATTGCATTGCAAATTTGTTCAACAACT
ATTAGATGCTCAAGGTATTCGCCCAGATAAAAGAGTACACAAACCTTGCTGGGGACACCA
GTGCTTGAGCTGTGCGCATGCAAACCCTTGCATGGCAGGGTTGACTGACAAAACATTTAT
GCCACATCAAAGTGCTAAAAAGCACCTTAAAGAAAGCAGCCATGTGTGGGATCTTTACGA
AAGTTAATTGGTTAATCAGCTAGTTATTTTTGCCACTTGTAACCAGTAGTTTTACCCATT
CTGACTTTTACCTGGCAATATCTGTTCGACGCTTATCAGCGTCTTTCCCTTTGAGTGCCG
GAAATAAATCCGGTGTTGTTTATATGAAACCAAACTCATGCCTGCAAATTTCACATCTGG
CTGGCTCGGCAACGGCGAACGTGCATGGCACGGTCTTGGGACCGTTACCGAAGGCACCTT
GCCAGCGCGAGAGGCGTTTGAAACAGCAGACGCACTATTCACTGTCGAAAAGCGAGAGCT
TTCCTACCCAGTCGTTGAGTCTCCCCTTGAGCACATCGACGAACAATTGCCTTACTTCCA
CGAAGACATGCAGCAACCAGCTGGTGTCTATGGAGTTGTCCGAACTGACACCCAAGCACT
CCTTGGAGTTGTCTCTAAGCAATACGAAATCGTCCAGAACGATTCGCTCCTTCGGATGGC
AGAGTTCATCCGAGAAGAGGTTGACATGGACTGCGTCATCGTTCTATCGGATGGTGCCAA
AGTCTGCTTTACCGCCACACTCCGTGGTGCGTCGGCGGACATCGTCCCTGGTGACACAGT
AAAGCGTCGCATTGTCGGCTACCTAGGACACGACGGCAAGACTGGTTGTGGGGCCAAGTT
CACCAACATCCGTGTCGTCTGTCAAAACACACTGACTGCCGCTCTTAGTGAGTCTGGCGC
TCATAGCAGCATCACCCACAAGAATGGTGCTAACAACAACTTTGATCAGCTGATCAACAG
TATCGATGTAGCACGTCAGGACTTTGTCACTGAGTGCGACCTGATGCGTGAATTTTCACG
TGCATCAATGGGCTTTAATCAGTTCAACGATTTCGTTGATGAGGTCTACAACATTGACGA
AGGTCAAGTGTTCCGTAAGCGTGAAAAGCTTGAGCGTGCATTTACTCGTGGCTTTGGCTT
CCGCTTTGCTCCTGCTTCTGTCTGGTCTGCCGTTAACGCAATCACCGAAGTAGAAACAAG
CACTCGTGGCACTACAGCTGCCAAGGGTCGTGCTCAGTTTGCTCGTGGCACATTTGGCAT
GGGCGCACAAATCAGCAAACGTGCCTTCTCTGTTGCACGTGATCTGGTGACTGCCTGATG
GCATACACATACAACCACGACCGCTCACACGATGAGCGCAACAATAGGTGTGACGAACTA
GAGCGTAAATCCTGCCTTCGGGCAGACGCTCGGTTCGTAGTTATCCGTGGCTGGGGCGCA
TACGACGGTGTAGGAGCAATTAATGATCACTTCACTGATCATCAAACGTTCTTTTCCGAT
CTACGCACTGCCCGTGCTTATGCACATCACGCAAGTGATATGTATGACGCCCAATACGGC
ATCTACCGCTATGAATTTATTCAAGGCGTAGATGTTCGATAGATGTAAGTGAGCCCTCTC
ATTTGAGGGCTTTATTTTTCTCCACATTTTCACATGCACACCATGAAAAAGCCACGCACG
CTTGCTCAGCTCAAGGCTCACCCCTTGGTCAGTGGCTGGGAAGACGAAACTGATCAGGAC
AATGGCTACTGGATTCATCTGCAGAATGGCTATTGGTCTCCAGAAACGGAAACCACCACC
CTGCACGAAATGACGGTGAAAGATCTTCTTGACGTTTTTTCTCGTGTTGAAAAAGCACCA
CCTTCTGTAACAGATTGAATACATTGGGACACTCACACAAGAGTGTCCTAATTGTTATCT
TTGTAACTGTTTTAAATTAACTTTATGATTAAACAATTTATATCTGGTATTACTGCAGCT
ACTCTTGCAGTATTTGGAATGCCAGTACAGGCAGCTGATTCATCAATGCTGACTTCATGG
TATGGATCTTATTTTCATGGCAGGCTTACTGCTAATGGCGAGATCTATAACATGTACGAC
TTCACCGCTGCACACAAATCACTTCCATTTGGGACTGTGCTTCAAGTTTGCTATACCAAA
TGCGTCAATGTGCGAATTAATGATCGAGGGCCATATATTGGTAGTCGAGAACTTGATCTG
TCATACGCAGCAGCAGCAAAAATAGGCTTGCTTAATCCAGGAGTAGCAACCACTTCAGTT
ACTTTCATGTAATACATCCCACGCTATGTGAGGATTTTTACATATACTAAAACCAGTTAA
AAGGAAATACCATGAGCAAAACGATTCGTAATGCGCAAACTAAAGGGTTTCTAGATAAGC
TTCAATCTGAACGTCGAACTAGAAAAATGATTCGATGCCTTAAAGCTGATGAAATGGTGT
GTGATTATGAGGAACTAATTATACCAACAAATAAGTAAATATGCTCTCGTATGTTTGCGT
AATCTAACTTAACATAGGTATGTAGGCTTAAAAGCTGAGTTATACCCGCAAACTAAACGT
CTTTTTAAATGTCTTCTATTACAAATCTGGCGGGATCCCAGCGCTCAAACAACTGGGATA
CTTTTTGTGCTTGGGTTACAAGCACTAACAACCGACTTTATGTAGGTTGGTTTGGCACCT
TGATGATCCCCACTCTCTTGGCTGCTGCAATTTGCTTTATCGTGGCATTCGTTGCCGCAC
CACCTGTTGATATTGATGGCATTCGTGAACCTGTATCTGGATCCCTTCTATGGGGAAACA
ACATCATCTCAGGAGCAGTTGTTCCTAGTAGCAACGCAATTGGGTTACATCTGTACCCAA
TCTGGGAAGCCAATTCGCTTGACGAATGGTTGTACAACGGAGGCCCATATCAACTCGTCG
TGTTCCACTTCCTCATTGGCATCTTCGCTTACATGGGACGCGAATGGGAACTTTCATACC
GACTTGGGATGAGGCCCTGGATCTTTGTTGCATACTCTGCTCCAGTTGCTGCCGCGTCCG
CTGTCTTCCTTGTGTATCCCTTTGGACAAGGTAGCTTCTCTGATGGGATGCCCCTTGGTA
TCTCAGGCACCTTCAACTTTATGCTCGTCTTCCAAGCCGAACATAATATTCTTATGCATC
CTTTCCATATGCTTGGTGTTGCCGGTGTATTTGGCGGGGCTTTGTTCTCAGCTATGCACG
GAAGCCTGGTCACGTCGTCCATCATTCGTGAAACGACTGAGCAGGTTAGTCAGAACCAAG
GCTATAAATTTGGACAGGAAGAAGAGACTTACAACATTGTGGCCGCGCACGGTTACTTTG
GGCGTCTTATCTTTCAATACGCTTCGTTTAACAACAGTCGTAGTCTTCATTTCTTCCTTG
CGGCTTGGCCCGTCTTGGGCATTTGGTTTACTTCCCTTGGAGTATCTACTATGGCATTCA
ACCTCAACGGCTTTAATTTCAATCAATCGATTGTCAGCCGTGACGGTCACGTCGTCAACA
CCTGGGGAGACATCCTTAACCGAGCAAACCTCGGCTTAGAAGTGATGCACGAACGTAATG
CACACAATTTCCCACTTGATTTAGCAGCTGCTAGTACAACTCCTGTTGCACTTACAGCTC
CAGCTATTGGCTAAAATATAAGTTCGGGATGGATAAAAAGCTCACATTATGTGGGCTTTT
TTAGTAGCTTTTTATAAGCAGAAGCTTATATTGTGACTAAGAAACTTTCATCCGATTACC
ATAGGAATAAAAATTTAAAGCACAGGTACGGAATAACTCTTAATCAATACAATGAAATGC
TAGAACAGCAAGGCAATAAATGTGCCTGCTGTGGTGCACCTAAATCAACAGGCTTTATAT
CTGAGTTATTAGTTGTCGATCACTGTCACAAGACAGGCGACATAAGAGATTTGCTATGCA
ACGATTGCAACATTGTCTTAGGTATAGTTAAGGAAAGTAAAAAACATTTGAACTTACTTA
TTGACTATATTGTGAGACACAGTAATGGCAATCCAAATAAATCGATTTCAAACAAGAGCG
ACATTGATGTCTAGTGCAATTGTTTGGATCTTAGGACTTACATCGTGTTTACCAAAAGAT
TATGCCAAAATCGAATCAACAGAGATTAGTAGTCTCTGCATCGCTGGGTATGTGGAGACT
AGTCCCAACGAAATTTCGCTTGACTTCTATTCGAAAACAAGTGGTATTGAAACGCTTAAA
AATGTCTCCTACACTCTCGGTAATGACATAGCCGCAGAATTAGGTATATGTGATGAAGCT
TTCAAATGAACAGATTCAAGATATTATGCATGCTATAAGGCATTATCAATATCACCACAT
TAGTATTTCAAATCCTCGTTACGAGGAATTCTCAAATATATTAAACATATTGGTCGAAGA
AATTAAAAATGAAAATTTTTCTGGATACAGCGGATACCTCGCTAATCAAGACTCAATTTT
TGACTGGATTGATAGACGGGGTGACAACGAATCCAACACTGATCCGAAAGTCGGAACGTA
ATCCTATAGATGTCTACAAAGAAATTGCAGACATTGGTGTACGTGATATCAGTATGGAAG
TTTATGGAAACGCTCAAGAGATGTTTGAAGAAGGTTCTAGACTTTTTGAAATGTTTGGTG
ATGTTGCTACTATCAAGGTTCCAATGAACCGTGATGGTCTCATTGCTTGTAAAGAGCTTA
ATCGCAGGCTTATTCGAACAAACGTCACACTCATTTTTACTATCCCTCAAGCAATTCTTG
CAGCTAAAGCTGGTGCGACTTATGTCTCACCATTTGTTGGAAGATTAGATGATCAACAAG
TAGCAGGGCTAGAAGTTGTTCGTGGAATTGCAAGCCTTTATCAAATGAAAGGCATTCGAA
CTGAAGTTCTATCTGCCTCTATTCGAAGTGTCCAACGAGCTGTAAGATCATTTTTTAACG
GTGCCGACATTGTCACAATGCCACCTGCTATATTTGATCAAATGTATAATCATATTCTTA
CTGATAAAGGTTTAGAAATTTTCCAAGCTGATATTGACGCAATTAACTCATAAATATACT
ATTATTAAGTTTGATAAAGACTATATAAACAAAATTGCTAATGACTGTAACAACTAACGA
GCACGGACAACAAAACATTTTCGCAAAGGAACCCATCATGTACACAGAAGAAGTAACAGT
GACCCACAATGAGAAAGCAGAGAAGCTCAATGGTCGCTTGGCTATGCTCGGCATCATTGC
TGCTCTCGGTGCTTATGCCATTACCGGCCAGCTCATTCCTGGCATTTGGTGACTTAGCAA
TTGAATATAACAATGGATGGTACGAAGGTCCCGTCCTGTTATATCGATTTTTACGTTGGT
AATGCCAATTTTGATAAACTAAAAACAACTATTTAATAACATCATGCCTGAAGGTGATAT
TTCTGCAGCGGCTAACACTCGTGTAACACGAGTGCCTCAAGCTGTTCAACCACAAGCTCC
AACTCAAGCACCTGCTGCTCCAGCTGCTAGTGAACCAGAAGCCCCTACTACTGCCACTAC
CGAATCTAATTAAGATTTAAGTAATAAATTTGATACACTTAAAGAGATACATCTTTAAAT
GTCATAAGTCATGGCTGAGGAAACAAAAGGTACTACTGCAGCTGAAGACAATACTAGAAA
GGCTCGACGTAAGCCTCAATCCTCTGGAGTCAATGTAACTCTTAAAAATGTTGGTAATGC
TACAGCCACTGGTGGATCTGTAAAAAATAGTGGTAACTCCTCTTCATCAAGTGCTTCAGC
ATCCGGCAAAAAAGCAATGGCTAAAGCTACCGCTAAGAAAGCGGTAACTCCTTCTAAAAC
TACTGACAAGCCTAAAACTGAAAATACAAAGCCTAAGAAAGACGAAGAAGCTCCTAAAAA
GGGTCCACTACCAAATAATAAAACTGTAACCAGACCTGAACAAAAAGCTGAGAAAGCCGA
CAAAAAAGAAGCCAAAGCAGCAAGAAAAACTAATAAAGCTTCACTAGCTTCTTTACGTAA
TAGAGTCAAGAAAGATCCAAAATCTAAAAAAGCTAAAAGAGATGCAAGCCTTTTAATGAG
AATTAAAAAGGCTAGTACTAAGAAACGAATGACTGCAGCTAAGGCCATGAGCCTCAAGAA
GGCTGTAAGAAAAGCCAAGAAGGCTGGTAATACTAAAAGAGTGACAATGCTTCGTGTACG
TCGCATGGCTGTCAGAACTAGAGCTATGTCAGCAAGAAAGCAAAGACGTATGCTTGTTAT
GAGAGCTGTCAGTAGAAGAGTTATGCGTAGAACGCGCCGTAGAATGCGTAGAATGCGCTA
ATAATTTACGTTTTAATTAACAAACATAAGTACCCTAGTCGCCGATTGGCGGCTATAGTA
TTTTTATGGGCTAGTAAGAGTCCAATATATATACGCTGTTTTCTAAATGGAAATAACAAA
AGACCAGCTTGATGATTTAAGTGAAATCATTGAGGACACAGTTGAATACTTTTGTGACAA
AGAACAAGCTTCAGGTGAGAAGGTGTGGACAGTTATAGAGTGTCTATGCCAAGCCAAATT
AGCCGAACTCCGAGGTATGATTAAGGCTGTCGGATGATCAGGAAAAAAACGAAAGAGAAA
GAAGTGGCCGAAGGCTGCATGACATTCATATCTGCTCTCACGCAACAACACAATGCAAAC
AAAATTGAAACACTGAAACAAATATCAAAAGAGTGCCTTTTAATTATCGATCGAGAAGAA
GCACTAGATCCAGATCGAAATAAATAACCAATAGCGCCGATTGGCGCTTCTGGTTGCTTG
TGCCCTTTTGGGCTTTGTTCAATACATCTCTACACACAATGACTACTTCCGCTATTACAC
CTGTTGATATCAATGAATTTGCAGGTGGCCAACAAAATGACGTTGCCATGATGATTGGCA
TCTCTACTGTCAAAGATTCAGATGCTGTTTATTTTCAGTACGTAGGTAACGATCAAACTC
CAGTGGCTATGCGCTGGGCTAACGACAAGCCTGTTACCAAGTTCCAGAACATCCGTCTGA
CTGGACTCTCTATTGCAGAGAACATTGGTGAGTATGAGGCAACCAAACTCAATGTCTTTG
TCGAGACTCCAAGTGGCAAGACACTCATGCTGACTTCTGGTCTGACGACCCTGTGGTCTC
AGTACCTAATCACTGGCCTCTCTGGACTTGCAATGACTGGCAACCTTGGGTTTGTATTCC
AACTCGATACCTGGAAAGGCACCTCTAAGTTCAAGCCAACGTTTGCCAAGGTCCGCTCTG
GTGACATGGCTATGTCTGATCCAGAACTCAGGCAAGCATTCATTGATGCGAAAGGGGACA
AATCTGCTAGTGAGATCATCATGCGTGACACGGTTGAGTATCTCAACAAGCTTGTCACTG
ATGGCTCCGTTCAAGAGGCTGTGATCTCTGATGTCACTACCAAAGAGCAAGAGTTCTGAT
GAGTAAGAATGAGCGCCGAGCGCTCTTCTACTCTTCTAACCTAGATCATGATCCATATAT
TCAATTAGATGTCAATGAATATCTAATTGAAACCTGGCCTCAATTGAATCTCAAACAACG
TAAATGCGTTTGGACACTTTGTCAAAACGATGAGGAGTTTGATTTTTCTGACATTGAGGC
TCAAGTTGATTCTTGGGTTTATGAATTTGCAGATTCAGTATCTGATCTGGATCTGCCAGA
ACCAGAAGAGGAAGAAGAGGAAGATGAAACTGATGGGTCTTCTATTGAGTTTCCTGTTTA
CGATTATTTGTCAGAAAGGTTTCCTTCATTGACTGATAATCAGCTTTCAACTCTTTCAGA
CTATATAGTTGACGACGACGATGTATATTCAAGCTTTGCTGACATTATTGATAGCAAAGC
CTGTAATTATGCATCAACAACTGATACTTCATTAGATCTAACAAACCCTGAACTTGATGA
CCAGTAATGGAAACCATTGCAACATTACGCGCTGCACGTAGGTATCTAACTACTGTAATG
CTGAATTTGCCAATTGAAGCAAAGGATACCAGTGTTGCATCACTGCTTGTAATGCTGGAT
CACTTTTGCGACCATCCCGAACAATACAAGGAACTGATTAATGGCTAATGAACCTGACAC
TATCAAAGTGAACTCGTATGACACATTCGATGTCGTATGCCTGTGCCATGCAGCACTGGC
CCAAGACTCACCAGAGTTTCCTACGGTCTATTTCAATCAAATACTCAACATTATGTTTGG
TTATCTCACTACTGAGCAGCGCTCAGAAGTCGAGGTCTACCTTGCTGAAAAGAAGTATTT
ACCACCACTTGATCTACAAATAGCAAAATGAGTGACCAATTTACAAGAGGAGAATTACGG
CAAATACTATATTGCCTTGAATGCATGTACACAGATTACGAGGAAGGCACAAACGATGAA
CTTGATTATTCAACAGCTATCGAGCGTGCCAGCCGAATACTCAATCGATTAGAAGCAGAA
GCACAGTGAATAATTATTTTGTTAAGTACGTTGATGATAGAGGTGACTTTCAAGAAACTG
ATGTCACCTCAACCGATGTACGTTCGGCAATTGATACAGCATTAAAACTATGTCCTGATG
CAAAGCGCATTATTCGATGCGTTCAAAAACCTGTAATTGATCATGAACAAAACAACTGAA
ATGGAAGCTATTGCAGTTTCCAAACCAACCATGCGTACAGTTTTCAATCCAAACACTCTT
GCAGAAGATGATCATTTTGGCTATGACGCTGAAATTCAGTACAAGCGCAAAGCACCACAG
ACACGCTTAATTATGTGCAGCAAACTTGATACTATTCGAGTTGGTGAGCCTGTCATGATT
ACCTATCATTCAGGCATGCGGTGTTACAAACATAGCCGTCATGTTGTAACATCTAATGAG
GAAAACTGCATCGGCGGTTTTTACTTCACTGACGGTACATCTGCTTAGTTAAATGATGAA
ACAATATCACATTTATGTTTTTACCCAAGACAGCTGTGCTCCTTGCACTCGTCTCAAAGC
TCATGTCGAGACTCTCTCTGATTCTGAAAAGGCTGAGTTGGATTTCGTACCACTCAAGAC
ACTTTCAGGTGAGCGTACAGCGCTTGCCCGAGAACTCAGAGTCGAACTCTCGCCAACCCT
TGTGGTCTGCCACGAAACCGTATCTTGTGAACTCGACCAAGACGGAGACGAATTCTGCGA
CTTGGAAGAAGAATCAGTAGAGCGGTTTGTTGGTGCTAACAACATCATCGAACATCTACC
AGCAACGCTGGATGCATACACCTACGCACACCCAGAATGACTTCTGAACAAAGAGAACAG
CTTCAACAACAGCTCGTTCAAAACATCATTGATGATATGGATTTAAAAACTGTCTGTGCA
GTTGCTTATGACTGTATTGATGGTAATTACGATTCTTATTCAACAGATGAATTAATTGCC
GAAATCAATGAGTACTATCCTGAATTATTAAATGATTGAACTATTAACTTATTATGTTAT
TGTTAGTGCTGCCTTTATTGGAGCACCTGCAGTATTCTTTTTAATTGTCTTTATGCCTGC
ACTGCAGAACACTAAAGGTAAAACAGTTGGCTACAAAGAGTATGCCATCTACGGACCATC
TACATTAAATAAAGACTATACTTCTACAAGTAATGACTGATTCAGAAAGAGAAGAATTTG
TATATGACATAGCTAACTACCACGCCAGCCGTACTACTAAAGCAGGGCTGACGGCTATGG
CTATAGATCGAATGATGGATCTACTCCTTACAAAATCAGATGCTGAATTGATAGCAATGG
CACCGCCTGAGCTTGAAATGGTATCTGACCGCAAAAAAGAAAAACGCAATAGAGAAAAAC
CTGCAGGATTTTAATGAGTAAGAAAGCAAATGTAATCGAAGCTAAAGGCACGATTTACAA
GGAAAGTGGCAACGGATATTTCAATGTTGAATTAGATGATCCGGCAGAGCACAAATGCCT
TTGCCGGGCATCTGGAAGACTAATCACCCGCAAGATTCAATTACTTGTAGGAGACAGAGT
CACAGTTGAATTATCCCCATTTGACTTATCTCGTGGTAGAATTACACTTCGAGATAAATA
GATCCACGACAGCTATAAACTAGATAAACAAGCAATAAAACAATGAACTTGGGCGATCAA
GCACGGATATTCCGTGAAAAATTTGGGCAAGAAATCTTAGACAACATTTCATCAGCTGGC
TTTATTAAAAAGAAGCTGTGGGATATGCAACTAGATTTAATTGAGGAAGAAGCTAGTGAG
CTTTTCGAGGCTGCGGAAGATTTATTTGAATCTCCAGAAGACAACCAGTTGCGAATTAAA
TTTGTAAAAGAGATATCAGACCTTGTTTTTGTTTGCTATCAACTAGCTGCCGCATTCAGT
ATTGATTTAGATGAGGCAATGTTGCGCGTGTTTGATTCAAACATGAGTAAACTAGATGAA
TATGGAAAGCCAATCTATCGAGAAGATGGCAAAGTCCTAAAAGGTCCTAATTATAAAGAA
CCTGACCTCTCTGTTTGTGTACCTAAATCTACATTTCTTTTCAAATGACAAACAATATTA
TTGCTCGCACTGGTCGAGTACAAAATTGGATTGATGATCCTACCAGTCGGTTGCCAGTGT
CGTGCACTGTCGTTGTACCAGATGACTCGATGGAGGGACCCAATGGAATTGAAGCAAGCT
GGCGATTTGTCTCTCACGCTCTCAGACTTGGAGCTGGAGTTGCGGTCCATCTCTCGAAAA
TTAGAGCAGCTGGCACTGATAACGGGAAAGGACTCGTTGCGAGTGGCCCAGTATCATTCG
GAAAAATCTATTCGTGCCTTAATGAGCAGCTACGACGAGGAGGTGTGTACAAAAACGGAG
CCGTTGTCTTGCACCTCGATATCGACCATCCAGACATCCTTGAGTTCATCGAGACACCTC
GCCACCAATTACCGTGGGCTAAGCGATGCATAAATATTACTAAAGAAGATTGGAGCCAGG
CATTAGATCATGTCAAAGAAGCCATTCTTAAAGGTATTTCTCGTGGTGATATTTGGTTAG
CTAAAAAAAGATATGACCAACGTGGTGACAGAATTTTTGCGAACGTGTGCCTGGAGGTTT
TTCTCCGCAGCCGTGGCACTTGTCTTTTGGAGCACATTAACTTAGGTGCTTGTCGGACAG
ATGATTTTGTCCCTGCTTTCGTAGCAGGTATGGAAGAACTTTGCCAACTTCATCAAAAGA
CGGGAGTCGAAAAGACAGGTGAATATTTAACTCAAGAAGCAGACCGTCAAGTAGGTTTGG
GAATGCTTGGTTTGGCTAATCTACTTGCTATTGAAGGAGTGACATACGCTCAATTTGCCG
ACGCACTTCAGTTTCACCTACATCCTGATGGTGAATATCTTGTGACTCAGCCTGCTCTTA
AGATTGTAAAAGCACTTCAGGATGGGATCAATGCAGCAGCTGCTGTAGCACGTTCGTACA
ACATGGATCGAGCGTTTGCTATTGCACCTACAGCCTCTTGCTCTTATCGCTATAAAGACA
GAGCAGGCTATACAACTGCCCCCGAAATCGCACCACCGATTGGGCGCACCGTTGATAGGG
ACAGCTCCACATTCGGCGTCTCCCAGTTTGACTACGGAAACGTAGAAACAGCTGAAGAAG
TTGGTTGGACTACATACCGTAAAACCGTAGATGGAATTATGGAAATGCTCCTCAAAACCG
GCCTGGCGCATGGATATAGTTTCAACTCATGGAGTGATCTTGTCATTTACGACAATGATT
TTATCGAGAGTTGGCTGGAATCTCCCCAAACAAGTTTGTATTATAGCCTTCAAGTTATGC
AAAATACGCAAGCTAAAGATGACGCTTTAGCTGCTCTTGATGGAGACTTTGCAACAATGT
TTGGTTTTGATGATGAAGGTGATAATGATCTTATTGCCGATGTATTCAATGACCCTGCAG
CCTGTGTTGGCTGTGCCGAGTAAACCCAATCATAACGACTAATGAAAGCAGAAACTCCTT
ACATTCACTTGCATCAGCGCAAACGTACTTGGACCCCGGTTCAAGTAACAGCTGGCACCC
TTCTTAAGGGAGGTGAAGAAGTCATTAAACGTGCATTAGCACTGCGTTGTCTTGAAATTC
CTGTCGGGGATTTTATCAATGAAGCTATGCGTGGAGATTTGCCAGAAGACCGTGGATGTA
AAAAACTGCTTCAATCAAATGTAATTGACGAAGAGAAACATGACATTGCACTTAATTACG
CAGCACAAGCCCACAACGTTCCAGCTGCCTTTGAGCGAGAAGCTAGCAAAATTAGGGACA
CGTGGCTGGAACTGGATCGACACCCAGTTCTCAAGGCTGTGGTCCTTGAAAGATCCGTCT
TTTTTGTCCTCTTACCAATCTTCAGGTACCTGGGAGACACAGGATTACGCACGACAAGTT
CCGATATTAGTCGAGACGAATCTACCCATGTATGCGCCAACACACTTGTCTGCGAGGCGC
TTGGACTTACCTCTGACAAGACCCTCAACAATCTTAGACGTGCTACGGTCTCATGGGTTC
TGCAGCCCCTCAAAGGGGAAGCTGATAACAAATATCTCTCCAGCAACTTCTGGCTTACGA
GTTCAGATACTTTATATTCCAAAGGAAAGGCAACTGGATTAGCAGAAACTAGGGCTAGCA
GAATGCCAGCATTCTTCGAAACTAACAACGTTAATTTGCCTCAATATTCCTAAAACTTTT
TTCTAATGACAAAAATTCAAGTTCTTGCTGAAAGTATTTGTCCAGATACTTTCGACGATA
GGAGTTTACCCACAGATGTTCATATTGTTACATTCACAAGGGATGGAGAGCGTCAGTTTG
ACGCTGTCCGTGCTTACACTAAAGTAGATATCTTTGATGAATACTATGACAAGCTGAAGG
GTAAAGGAGAAATTCATTCAATTGAATCTGGATATGGAAAGCTTCGACCTAATTTATATG
GCAAAATCAAAGAAGAAGGCTGATTACATTAACGAGTTAAATGTCATAGTATTTAAGATG
GCTAAGAAGTTAACAGTAAAACAAATTCGCAAACTTATATCTAAACATGCACTCAGCTAA
ATTAATCTGGGTAACTCCTGATGCTGAAAAGCTTATTGGAAAGATTGCCCGTGTTTCAAA
TCCAAACAACGAAGATAATCCTGAAATTGGAAAACTTATCAAGTACCTCATCCGACACAA
GCATTGGAGTCCCTTTGAGATGGCTTCAATGTGCGTCGAAATCCACACTACAAGAGCAAT
TGCAGCACAAATCTTGCGTCACCGTAGCTTCTCTTTTCAAGAGTTCTCACAGCGATATGC
AATCCCTACGGATAGCTTTGCAACAGTCTTGCCTGACTTACGAAGACAAGACACAAAGAA
CAGACAGAACTCAATAGATGATATTGAGTCGCAGACAAAAGAATATTATGAGCAACGTAT
TGATGATCACTTTAGAAAATCAGTTCAACTTTATGAATCACTGTTGCATTCTGGCATTGC
CAAAGAATGTGCCCGTGCTGTTCTTCCACTAAATACTGTCACTCGTCTGTATATGTCTGG
AACAATACGGAGTTGGATCCATTATGTTGATTTGCGTGGTGATAATGGAACACAAAAAGA
GCATCAAAAAATAGCTCGTTCTGTTGGAGAAATCTTAGATACAGAACTTCCTATTGTATC
TCGCGCAATGTGGGCATGATGATTAGACTAAAGACTGACAAAAGTTATATTAGTCATAAT
GAATTTTATTGTAGCTACCGTTGAATTACGATCCTTTATCCCAGATTCGATCAGCGCTTA
TGGTTTGGACTATTGTGGCGCTAATGCTGTATTGCCCAGTGGTAGTGGCTCTTCAGAGGT
TAAACTCAGAGTCCTTTGTTTTGATCGACAAGGTCCAAAACTAAATGGATTTAAAGGATG
GAAAGAAGGATCTCGTGCTTTAGTAACAGGCACTATTATGTTTTCAGACGATACAACTAA
ACCATTAGACGTCATTGTATCTACAATTGAAACTAATGTTCCTGCAGATATGTACTGCAA
CCAAGTTGTTCTGGGTAATGCCTTCTTTGGAGCCAAAGAAGTAAAAGATAGAAAAAACAA
TCAAGTCGCAGTCAAGATTGGAACATCTCTTGATAACTCCGATGTTGTGACGTGGCTATT
TATGGAAACACATGAATCACGCAAAAAGAAATTACTTGATCGAATTCGTCCTGGACGCCC
TCTATGTGTCCAAGGTTATCTTCGCGAATATCGCAAGGATGATAGTGATAGCCCCTATCG
GGCTATTGTCGCGTCTGATTTTACTACTCGAAAGGATCGCGAGCAATCTTCACGCAATCC
CCAAAAGAGCGGCACAGCGGCGGGCTACTCGGAGGTTGATCCAACGCCGGATTATTGAAA
GAAGAAAGCACCTCAAATCAGGCAAACCTGGATGGGATGCATCAATTTATAACTAAGCGT
ATGTAGTGGGTCCACCCATCATCCCAAAATGCCCAAACGCTTTTTGATCATCAAACGCAT
TTTTTAACTCTGGGTCAATCCTAAACAACTGCTGGTCTCCAATCTCCTTCTTAGGATAAT
AAGGCATAGTTTTAGCTTTAAGATATGCATCGTTACCAGGCATATGCTTCATAACTAATT
GAAGATATTCAGGCTCTATGCTTGCTGCTAATCGCATGACAATAAATCTCACATTTAACT
ATTGTAATGACTATATTTGAAAGGTCGATAATTATTACATATGGCCCTACAAGTATTACC
TCCAGAACTTCTGGAGGAGCCAAAAGAAAAAATTGAAACTAAAGAACCTCAACCATATTG
GAAACCTAGTAGTCTAAAAGATGGAGAATCAGAAGAGTTCAGATTACTCGGATGTTACGA
AACAGGGCATGCAATTATGGGGTGGCAATATGCATCCGAAGCACCTGGGTCAGATGGTAA
CCTCCGTTTTAATGGTTACGTGGTTACTCGTAGTCACCCTGGCAGTCCTAAAGATCTTGC
ACGAGAAACTGATTGGTCCAAAGCTGATCGACCAAAAATCGACGGAACTTTTGTTAAACC
ACGCAAGTTCCTTGCATGGGTAGCTACATCAGCTAGCCGTTCTCGTATGGAAGTTCTATT
TATTGAACAGAGATCATTGCGTGATCAACTGACTGAAGTACTACAAGAAGTAGAGGACTT
TACATGGACAGAAGATGGGCTCGCTAATTTTTCGATTAAGATCAGCCGTAAGGGAACTGG
TTTGGAAACTTCATACAGCATCCTTCCGAAGGTGCGAAAAGTTCCTGACAAAATTAAAAA
AGAATGGGAATCCCAACGAGATTCCATATGGCTCCCTAACTTCTTTGAAGGGAAAGATCC
TTTTGATGGTAAGCAAACTGACTCGAAAGGCTTACCTGCTGGTGGAGTAGATAAGCGTGG
TTCAACAGTGCTTACAAAAACTAAAAAAGAAAAAGACAATGATGAAGGAGAATTCTAATG
ACTAGCTCAAATCTAGATAAGCTACCGCCTGAAATGCAAGCGCGTATTGCACAACTACTT
TCTCAAGCAACACCGCCTGAGTCCCCACATCAGGCAGCGATTGCACCTTCCGCTCCTGAG
CCACCGGAGCCAATTACCCGTACTCCATCACTCATGGATCACACCATTGCACTTCGTCAA
GAAGTAGCACAGCTTTCATCACAAGTTGCTGCTATGGGACAAGTGACTGAAGCAGTAGGT
CAAGCTGTAGGAGAGCTGTATCAGTTGTTTCGAGCGCAAACCGCAACTACTGATTACAGC
GCAGCTTATCAAGCGCACCAGGAACTAGATAGTGACTACTGATAAGCCATATCGCATTCA
AACCTCTGCCGGTCACAGAAAATATCTATGTTCCGGCATTTACATGCCAAGTGTCACTAC
TGTTTTATCAGCCACTGAATCAGAAAAATCAAAAGCAGGTCTACGTACATGGCAAAAAAA
TAATCCGGGTGCGCTAGAGCAGGCATCTACTCGCGGCTCGGCCATACATCTAGGCTGTGA
AAATTATTTACGTGGACTTGACCCAGGTGTTCCTGAAGAATATCTTGATTTCTGGAACGG
TATTGACAAATATCTGGACTGGTTTGATATAATTCACTGGTCGGAGCGTCCGCTCAGGCC
TGATTGGAATCACTTACGAAGCGATGATAAAGAAGTTGCATTTGTCTGGAGCACCGAGCA
TAAATATGCAGGGTGCCCTGACCTCATTGGTGAAATTGGTGGAGTACGAGTTATTGCTGA
TTTTAAAACTAGCAATGCTCCTTACTGTGCTAGCTTCCCTGATCGTGGAGATCGCATTGG
ATTCGGTGGTTACCGAAAATATACCAAGTGCGCTCAGCAAATGGCTGCATATCGATATGC
TTTAAATGAAAGAACAGGGTTCCTTTGTGATGTTGCCTTAATAATTGTTTCTACTCCTGA
AACAGATCAAGGTATATTTATTGATGGTGATCAGTTGGCTCTTCATGAGTCACGATTTTT
GAAACGTTGTAAACAATTTCACGACATAGATAATGAAACTGAGGATTGCAGTAAACAAGA
GCTGCAAGAACAAACAAAATAAACCAGCTCATGGATGGCAAAACATATTAGAAGATCTTG
AATGGTTACTTGGTTGGGTAGAGCATGGCTATGGCTGGTGTTCTACTCATTTTGTTGACC
GACATAGAAAGGCAGATAACTCATGTGGTTCAAACATGGTTGTTATCGATATTGATGGAG
ATACAACGCTTGCTCGATTCTGGTCTACAGATACAGCAAGGGCATGGTGTGCTGCTACGT
ATACGTCAGCTAGCCATACAGAAGCAGAGCATAGGTTCCGTGCTTTATTTCCTTTGAGCA
TTGAACTTAAAAGTTCTGCTGAGCATCGAGGTGCTTATTGGTTAATTGTCAACCGATTGA
TTACAGAACTTGGTCTAGAAACACTAAGTGATAATTGTGGTCAGAAACCGGAACGTTTAT
GGTTCGGCAATACAAATACTATCTTTCAGAAAAATACTGAATACGAACCTATTCCAGAGT
TTTTGTTAGATGATATTGCCTATGAAGAAGCGACTAATTTCACTAGCAGTGATGTCACAG
AACTGGACATTAAGCGCTGTCAGTGGCTACTGGGTAACTTCCTAAGGCCATCTGAAGATG
GTGAGTATGAAAGCTACTACGTGCCCGTTATGGCTGCTTGTGCAGGCGTAGGTCAGCCTC
TGTTCGATGCCTGGACTGATTGGGTATTACGTGGCCATCATGGCGAAAAGGAAGAAAATA
TTGCTCCATTCAAGTGGAGAGGCCTTGGAAATTATTCAGGTCACACAACCCTATACTCTC
TTGCTAAAAAACAAGATGCAGACTGGGTACGTAAATTACCTGATAATTTACGGTTTGGTG
CTGTAGGTTTAGCGGCTGGCTATACAGAATTTGATCCGTTGCCGTCCATTGATGATCTAA
TCGATACATACAAAGCAGACACTATGAACAATAATGATTTTGAACCAGAGCCTTTGCCTG
ATGTTACTCAGGCCAAACGCAAAGGCAGAACAAAAAAATCACCAGACGATGCTGCTAAAG
AGCGTGAATCTGATGTGAATAAAGTCAAATCGATCTTGCATAATCTCCGTACCAATGAGC
TTACTGGAGCAATTGAATATGATAATGATCGAGGCACTAAGGTCATTCTCCAAGGCAATG
ACTTAGACCTCATGACAGTGAAACTTTGCTGTGAAAATGGAATTTTTATACCAGAGCAAA
GAGTAAAAGCAGCTGTTCAATATGCTGCTAAGAAAAATTCCTATTGTCCTATTCGTAATT
ATCTAGATCGATGTGCATCTGATTATGAACCACATTCTGATTGGGATCGATTAGGTGAAG
TGTATTTAGGCAACCGACATAAAGTTGCAACGACAGCTATGCAACGAATGATGATTGGTG
CTGTGGCTAGAGCTTATAACCCTGGTTGCACAATGTCTTGGCTTCCAATTTTAGTTGGTG
CTCAGGGTGTTGGTAAATCTATGTTCGCAAGAAGTCTTGTACCTCAAGAGTTGTTTTCAG
AAATTACAACTCCTATTGAGACCTTGATGAAAGAACAGTACAGACTTCACGTAGCATGGT
TATTAGAACTACCTGAAATTGACAATTACTTCAATGTCAGAAATATTGAAAACTTTAAAA
ACCTCATTACAACGAGAGTGGATGAAGTCCGTTTTCCCTACGCTCAGTTGCCTAGCAGGC
TTGCTAGGAGATTCGTACTCATTGGTACTACTAACAGGAACCAGTTTCTCGTTGACAGTA
CTGGTAATCGTCGTTTTGTACCACTTGAAGTAGGTCAAGGATATTCCATACCTTGGCAGC
AGTTAGCCAACGAACGAGATAGCCTATGGTCAGCAGCTATTGCTGCCTATAGAAACAATG
TTGGCTATGAATTTAGTCGGGATGAGATCTCAGCAATCTCTGAATACATTCAAGAGTTTG
GAGACCCAGATCCTTGGCTAGATAAAGTTACTGTATATGTTTCAGATAAAAATGAAGTAA
CAGCTGTTCAAGTGCTTACCAATGCTTTAGAACTTGATCCACGTAGTCAAGGTCGTAGAG
AAGGTAGACGTGTTGCTGATGTTCTCCAATCACTAGGTTGGAGACGGCTTGTAACAACTA
AAAAAGATCCTCTTACTAGTAAACGTAAGTCTGTACGTGTATGGCGTAGACCTGAAAGTG
ATCCACTACTTGAAGATCACATTCTTAACGACTTCTAACTACACTTTAATTAAGAAACAT
ATATCAAAAACTTATCATGAAAGCAAAAGATATTCAAATCGGGCAGCGAGTAATTGTTGC
GCCCCAAGGTTCTCTTGCACTTGTTGTAGGTAAACCTGAGTACTACACACCAAGGTCAAA
GCTTGTACGAATTAAGTACGAAAATAGTACGAGATATGAATATAAGCTTAATAATCAGCT
AAGTTTGCTGCCTATTGAAGAGCAGTATCCACATCACGGTGGTTCATTTACTAAACCTCA
AGGTGACTTTTAATGAGTGAGTCACAGCCCAGCAAGAAAGTTGGTGGCCACGCCTATGGT
CGTAGAAATCTACAACTTTCTAATACAGCTGAAGAAGGTGCATTATGCATCTACAGCGGC
CATGCCATTGGTCGATTTAGCTCTAGCTCTATGAGATATGACAGTCACCAGGCATGCGTT
CGTTGTGTGGCTGCAGCTCGTGAAGGTCGTCTATCTTTTGATATCGACCGCCTCTTAGCT
AAAGAACGAAAACGCGCTCTTAAATTTTGGTCTAAGGTTGATATAGGCCAACCAGACGAA
TGTTGGAATTGGCAGGGTTACAAGGCACCTGGAACTGGAATGCCTCAGTTTCCTTGGAGA
CGTCCTGGCATTAGCAAAAGCACCCAGCATCATCCTCAGCGTGTAGCAATGTGGTACACC
TGGGGAGACTTGGGATACACAGGGGTTAAGTCCACTTGTGGAAATAAGTATTGCTGCAAT
CCCTTTCATCTTATACCCCAGAACATTGGGGTCTTTGTGGATCATGACTCTTATCTAGAA
AGTTTTGAATTACAATGTCAATTACATACCTTACGTCAAAGAGTAGCGGAATATGTAGTT
GAAGAAGCCCTAAAGGAGCAGCAAAAAGAAATTGATCAAATGGAAAAAGAAGCTCGTAGT
GATCTAATCTTTGCCCCAGATTCTACATTTGCTGATCGTGTCGATGCTGTTATTACAGAT
ATGATGGCAGGCAGGCATTCAAGTCAATTGGATCCTAACGACAATCTCTAATACTTATTC
CACATTAAAAAAACAATTCACTTATCCTTAGTAAAGAGTCATTAAGTATGTCTAGAAGAA
CAGATCTCATAAAGCAACTACTTGGATCCAAAAAATTTGGAAAAGAGAAAGAGCAAGAAC
AGCAATTTCTTACAGCAACAGCTGAATTAATTCTTCATGATCTAGTCAACATTGCAATCA
ATGGTTTAGAGCGTGAAGGTCCTGGCTCATTAGTTATCAATCTAATGAATGATTCCACCA
CTTATATGAGTGGAGATTCTGTTGAAACAGATATTGTTACTGCAGAACGCTTGGAAGATG
AAGAGGTTTTGAAAATGCTAAGAGGTCTAATTGAAAAGATTGAAACTAATGACTGGTCCA
AATATGTACTTATAACATTGATTAGTGATGCTGGAACAAGAACATTTGCAATCGAAGCAG
GTGGGTGCCAAGAAAGCTTTAGAGCGCTCGCAGAAGAATTTAGCGGATAAGCTAGCTTCT
AAAGGACTAAAGCTACCTCTATACCCAACCCCTCAGCTTATTGACCGAGCACGGGAAGTG
ATGGGAAGCATTGATTTTGACCCCACTTCTGATCCTGTTCAGCAAGTATTGGTTGATGCA
ACCTCAGTTCCTAGTATTGAAATCAATCCTTTACAAGAGCACTGGCATGGAAATGTTTGG
GTTGCTCCAAAAGGAGCTGTACGTGACTCTCGTATTTGGCTAAATAAAACTCTTAGTGAG
TATCGAAATGGATATATCAAAAGTTTTGTATTCTTCAGTAGTGCTTCTGAATTACTCCGA
GCTGCACCTGTCATCTGGGATTATCCTATTTGCATCCCTTTTAAACGAGTTAAACAGCTA
AGAGCCACCTCAACTGGATTTGAGCCTGTATCTCCTTCAACGTGGAACTTACTTATTTTT
GGTCCTCCATTAAATCAAGCACTGACTGATATTGACAAAGTATCGCTTTTTCATAATACT
TTTAGAGATGTTGGTCGGGTTATTTATAGTGAATTTGCAGGTGACAATTGGGCTAAAGAC
CTAGAATTTTATGAAACCAATAAAGGTAATATCTAATGAGCAAGCATATTGCCTCAGATT
ACTTTTATGTGCTTCCGTCTAACAACAAAGTTCACCCCTGTCGTTTAATTGTTAAAGACG
GCACTTTGATGTGGAAGCACGCCTTGCTGTCAGGCAATGAGTTTTTAAATATCCCTTCGG
ATGAAGCACATGAAAATCACATAATAAAAACTGCCCAGCGTCTAGAAGAGCTGAACAGTT
GGGTATCCCAAGGATTAAATCCATGGGAATGTTTTCGGATTGTAACTTGGTACGTACCGT
CTGAACTTGAACTATCTGAAGGTATCTCGGTCTATTTCAAACACGTTATACATAATAATC
AATATACATACGACACTCTTCTGCCACATATACAAGATCACGAGAACCTTCAACTACGTC
AAAATTATTTATTCTTCCAACGTTGTTAACAACAAGGTCGCTTATCAGCGACTTTATTAT
GATAGCGAATCAATTAGTCTATTTAAATACCAACGTGCTTTTTCAGCATCTTCCTTGGCA
TCAATTTTATGCCATAAACGCAACATATATTTCAAGACTTGTGCCTGAAGAAACCCTGTT
TTTGTTGATGGTGCTTCTTCTATAGCATCTTCAATAATGTCAATTGCTTCACCACACTTG
CCTTTTGTATAGTGTGCAGGGCTATTGACCATATCATGTTCATCTGTTTCTAGATGGAAT
GGTAGTTTTTCAGTTGGAAAATCAACAACATTGCTATTTTCCCACAGACTCCATGCTTCC
TTATCTAGATCTTTGAATTTAAATTCTGAGTTTGAAAACTTCTTGCCATCATCCATTTTT
TTAGTCGCATATCTGTGTTTCACTAACTAATATAGGACTGTAAGATGAAAAATGTGTATA
TGCCAAGCCCCGCAGGAGATCCAACTTATATAAAAAATAAGGATCATTATTTTATTGATG
TGGCCATAGCAATTTCTAAAGCTTCTACACATCCAAACTGTCCTGGAGGATGTATCATTG
TTCGTGACCGAGAAATTATTGGAGACGGGAGAAGTTTATTAACAGACAGCAAAGTTGAAA
TTGACTGCATTTCATATGCGATAGCAGCAGCTGCTAGGAACGGCACTCCAGCAATAGGAG
CTGTCATCTATACAACTCGCTACCCATTCTCTATGTCTGTTTTTCAGGCTCACATGATGG
GTATTCACAAGATTGTTTTTCTTGGCCACGAGTGGGAACCGTTTTATAAAGATGAGTTCC
GACGTGCTGCGCGTATTGCAAGAGAATTAAAAATGTCTATTGAACCTATTTATACAGATG
ATGATCAAAGATTCACAACCAACACCTATGACCGCAACACAGATCAAGCTATCCAGTCGG
GAAAAAACCCGTACGCGCCAGATGAATATGATCCAAGCGACTCAAAAAATATCCACGATG
AAAACACAACTACTATTCGATCTTGAATCTACTGGTCTATTACGTCAAGGCTCTCATATC
CACTGCTTGGTTATGCGTGATGATATCAATGATAATACTCTTGTTTTTGATCATCGTCCT
GAACAATCAATCATTCAGGGAGTGAAAAAACTTGAAATGGCTGATGTTTTAATTGGCCAC
AATATCATTGGATATGACATACCTCTTATCAAAGAACAATATCCTGACTTTGAACCTAAA
GGTCAAGCTATTGATACTCTTGTTCTTAGCAGACTGTTCTATCCGCACATACAAGATCGT
GACTACGAAAGGCGTCCTGATGGAATGCCCCAGCGCTTGTACGGCAAGCACAGCCTAGAA
GCATGGGGGTATCGACTTAAGTGCTTCAAAGGAGACTTTGGTAAGCACGATGGCAATTGG
GCTGTTTATACACCTGAGATGCTTGATTACTGTATTCAAGATACAGAAGTAACACTCAAA
CTTTGGCAACTTATGCAACGGAGAATTAAAGACTATGCCTGAAAAGAATGCGCCTCTTAC
TATTGAGGAAATAACAGAAGCAGCAGATTACTTCTTTCCATTATTTGATGTTGTTGTTCA
GCGTATGCCAGACAAAGCATCAACAGAAGACGTTCTCAAGGTCATGGAGAATGTTGCCAA
GCTTGCTCAAAAAAATAGAGCGGTCAAAAGGGAGAAAGAAGTTAAAGAAAAATTTGGATT
CAATAAACTAACTGAGGAAACTACAGATGATTGATTGCGTTGAACTTGAGATGCGCTTAG
CTGAGATCATGACTCAACAAGAAGCATCAGGATTTAGGTTTGACATCAATGCAGCAGAAC
GTGTCCGTTTAGGGCTAGAAAAAGAGATGCATAGTATTCAAGATGAATTGAGTGCAAAGT
TTCTCTATGTCCCTGGTAAGGTCTATACCCCAAAACGGGCTAATAAGACAAAAGGCTATA
GCGCTGGTTCACCCATGACGAAGCTTTTGGATTTCAATCCAACTAGCCGTCAGCACATTG
CGTGGATTCTGCAGACGCATAGCGGTGCGCGTTTCACAAAGGTTACTGACACAGGTAAAC
CTAAGGTCGATGAAGCCACGCTTTCAGAGATCAGGGATATCGCGTTACAGCAGAGCAATC
AAAAGCTTCACGACGAATGTGTCCAGTTCATTCGCCTGCTGACACTACAGAAGTGGTTGG
GCCAGCTGTCTGAGGGTGCAAATTCTTGGTTTAACACAATTGAAGATGATGGTTGTATTC
ACCACAGCTGTACTCTTGCTACACAAACGGGTAGAAACGCGCATCGTGGTCCCAACCTCG
GACAAGTTGTGAGCGCACCTTGGGCACGGGAATTGTTTGTACCTCACCCTGGTCATGTGA
TGGTTGGAGCTGACTTAGAAGGGCTGGAACTCAGATGCTTGGGTCACTATCTAAGTATCT
ATGACAATGGAGCATTTGCTGATGTAGTCATTAACGGTGATATTCATCAACAAAATGCAG
ATCGCGTTGGATGTTCAAGACCTCATGTGAAAAATCTGACGTATGGGTTTATTTATGGAG
CTGGCGACCAGAAGTTAGGTCATATTTTACATCCAGAATTTTCTGATGCTCAAAAGAAAC
AGCTAGGTAGTGAGCTGCGCCGCAAATTTCTTGATGCTATTCCAGGACTAGAGCCACTTA
TTAATGCAGTTAAAGAACGAGTTCGTGACCGTGGACGTCTCAAAGGACTTGATGGTCGCC
CTATCTTTTGTCGCGCTGAGCACGCTAGCCTTAACTACCTCTTGCAGTCGGCGGGAGCGA
TTCTGAGCAAGCGGTGGTGCGTTATTGGACAGGAGATGCTTGACTCTGCAGGTCTTACAT
ATGACGTTGACTACACTCGCTGTGCATACGTGCACGATGAAGTTCAACTATCTGTAGTAC
CTGCTGAGGTTGACCGTGTCAAAGCACTGCTTGAAGCAGCGGCACCAGAGGCTGGTAACT
ACTACAACTTCCGTGTACCCATCACTGCATCAGCAGACCACGGAGATAACTGGGCTGATA
CACATTAAAATATAGATACTATATTTTTTTTATTATGTCAGCTCATATTTTTCAAGAACT
ATGAGTAATAAAGATGTTGTTCAAATAACAATAGATGAACGCGCTTGTCGTGCGTTATTA
TCTGCAGTCGTATTTACATTAGAAAAGTGGACAGGACAAGAAGCTATTGATCAAGAAGAG
CTTTTCTGTCTTAAGCCATTTTTACAAGGCACCGTTTTTGAGTTTGAGTTTAGTAGAGAT
TTACCAGGACAATGAAAAGACCCACTGCGCCTATTGAACTAAACCATAGTTCGATTCACA
TGTTAATTCGTGCCTTAACTAAATATGGTGGTAAGAAAGTTTTTGGATCACCTATTGAAC
AAGAAACATTTAATGAACTACAGTGGCAGCTTCATATTGCTTTATTTGAACTGCAATTTA
AGAAGATGGATGATTGTACTTAGTTCGCCGTGAACTTGAGATACAGAATAGAATTGTAAT
ACCTTCTAGTCTCATGATGTGTTTAAAGAATACTGGAAGAGATTCCAGGAAACCTTGAAA
CTAAACAGATGTCCTGTTGAAACTCCTCAAGAGATTGAGGCACGAGAGCGCAAAGAAAGA
CTAGAAAGGCTTTACAAAAAACAGTAGCTGCTGCTACAATTAACTTATATCGTTCATCCC
CGCAGAGGGGACGCAAGTAGGACAGAGTCTGAAGGAACGGGAAATTTCACCTAACTATGG
AGTTTCCAATGACTAAAATCGAAGCAAAATCAATCGTCCGAGCATTTGATCGGATCAAGC
GGTCTGCTAAAGAGCGTGAACTGCATCTCCTTAACGAGCGTGCATATCGTGGAGTACCTA
CCAACAACATGAGTTGGATCACTCACGATAAGCACGGGACATTCACCTATCGCGGTAACA
CTTATACTAAATAAAGACCAACCTTTAGGGTTTCAAGAGAGGGCTACTGCCCTCTCTTTT
TTTACGTTTTTACTTTTCCTATTCTCACTCATTCCAAGGAACACCCTGCTCCTTTGTTGG
TGCTTCCTGTTCATCAAGATCTTCAGTTAATCGTGCTTCTAGAGCGGCAACACCGTCTTC
TCCCATTGATGATTTTACCCATTCAATACAGATTTCTTCTGTCAAATCATCATAAGCAAT
AAAGCTCGGATCGTCTGGATCTGCTGTATAGCTTTCGGTCCCATAAGCACCAGATGTATA
AGTCTTCTGTTCTTCTCCAGTTCCAACGATGCGGCTTGAAGAAACTCTCCAGTGAACGGT
GTAGACCACACCAGTTTCAATCACACTGTCTAAGGTTTCGACAATCCAGTCATAAGTATC
GGCCATGATAAATATAATACTTTTCTTCAGTTTAGCATTTTTAATTAAATAGTGATTGAT
AGACCTCACGTTTAATTTCTGTCTCAGGTCTAAAGCTTTCTGCACGTCTGCGCTCAGCAC
CTATTTGTTGATTACGCATAATCTGAGTCTGTAGTCCAGAACCAAAACCACCAGTTCCTG
GACGCTGCTCAGTACGGAATGGTTCTAATTTTTGTTGCTGAGAATTACTGGCCCGAAAAG
CCTTTACACGACGAACTGCATTGCGTGCATTACTAGTGTTATACCCTTTTGTTTCACGTC
TGCGTCTATCGATAGTCGCTGTCCTAAGGTTAGCGGCCATTATTACTCCGATCTTTATTA
CTATTATATGTAATGGGTATTGGATCTATTTCACATTCAGCTTCAAAACAAATAACCCAA
TCACTCTCTTTATCAAGCAGCTCCACAGGCATCATGCTTTGGAGCATATTGACAGCTGCC
ATATGATGTGGTGAACCGCTGTATGACTTAAAAAATTTTTCTAGATTAATCTTTCGCATC
AAATACCAACAGTCTGATTTAGCTCTTTAACCGCTTTTGCTAATGGCACCATTGTTGCAA
TGACCTTTTTAGGCAATTCTGTTTCTTGATTAATCAATGTCTTTTCTATTGTGTCCAAAC
GACTTTCAATAGCTTTGATTGAGCTATTAACTTCCTTTGTTTGATAGTCGCTAAATTTCA
TGCTTATAAGCAGTGCCAGTACTGGCCCAATTACATATTCCATATCTAAGTATTTAACTG
CCCAAAGTCTAACTAAATTTATACAAATTGAAGACCATCATCTTCTAAATCATCGTCTTC
CCAACCTGGGTCCATAATATCTGTAGGCAGCTCTTCATTATTATCAACATTCAATTCTAA
TAATTCAACGAATGTTTGTTCAGATATAATTTCTGGTAATCCACTTTGTTGCTCATCAAT
TTTAAATACTATTCCATTTGATAACAGCATTTCTTGAACACCATTCTTTTGTTCCATTCT
TGATTTAAGCAACCGCAAAGCTGTTTTCTCCAAGGCCACTCGGCTCATTCGTGATACCTC
GTACCTTGCTCTTGTCAGTGCAAATCTTTGTTCTATCGAAAGTGCTGCATTCATCTAATT
CCTCCTCAATAAATCTTTTGTTTGAAATCCATTCTTCTATTAATTCTTGGGCGACCGAGT
TGTAAAACTCTTGACGTTGGAACCACTCTAACCAATTCAATGATCCTTTGGAGTGATTAC
AACTTTGACAGGCCGGAATTAGATTACTTCTTAGGCTCGAACCTCCCCTTGATTTTGGTT
TCAGATGATCAAGTGTCGTGGCTCGTTCACTACGACAGTAAGCACAAAATCCGCCCCAGC
CATATTTGATTGACTTGCGGAATTTACGCTTAGCAGCACCTTTAGACAGGCACTCTAGGT
CGAACATAAGATCGGCCCAGTCTTCAGCAATTCCCATGCGGTTGTTGTTAGCAACTTACA
TATAAGTTAACCAGACCTTGTCTCTTTTATTTTTGGAACTTCCACTCAACAAGAGCATCT
AATTTATCTTCAATTCGAATCATATGTGTTTCTACTCTTTCTAATGTCTTTTCAAAATCT
CCTTTAGACACATACGACTGAGCCATTCCCAGCTCAAGCTGATCAATTCTTTTATCCAGC
TCGTTGACTCGATTGTGAATTCGACTGGTCAAAACGGCTCCACCAGTAATTACTGCTACA
GCGGCGCTAACAATAGACTCGATCATTACTCGCGAGCTGTTTTATGCTATTTATATCTTA
CCAATATATGATATCTATATTAGAATTCCATTAGATATGAACGGAGTACAATTATTTAAA
TATGAATTTGGCAAAACAAAAACTATATCTAAACCCAAGTGTTTATATTGGTAAATCTAA
GCGTCATCGTTGGGGTGTTTTTGCAGAACAAGATATTAAACAATTTGATGTTATTCAAGA
GTCTCCCTACTGCACATTTGCACAAGAAGAAATAGAAGAAGATGGAGAGCTAATTCGTTA
TTGCTATGAATCATCTGATTCTATGAGAACAGATGAAATGATCATTGGTTTTGGCTTTGC
AGCTTTATTCAATCATTCTTGTGATGACAGCAATGCAGCCTACGACCTCGATACGGTCAA
CGAAGTCATGAGGCACTTTGCCACAGAGGACATTGCTGCTGGTTCTGAGATTTTGATCAA
CTACGGTTATGACGATGACGAGTTTGACGACTGACTTTTCTTATCGACTGATTTGTGCCG
ATAGGAGATCGTCCATCCGTCTTGGCCAAATTCATTAAGTTCTTCAAACTCCCACTCCAG
TTCCGGCTCTGGCTCAGGAATGGATTTTTTGTAATCCTCTACAGCATTGTCAATTTTAGA
TGGCAATGTGGTATAAAACTTTTTCTCTTGTATTTTACGACGCAACGATTCCATCGGACT
GCGAGAGTTAAATCTAAATAACCACTTACCGTCTGATGGAATGTTGCTTAAACCTTTTTT
GATGGCTTGATTGCTTCAACTGCTTGCAAGACCAACTGAATGACACTGTTAGAGCGTAAA
GGCGTCAGCGCAATAATTTCAGATGCGGCAGCAATTAGAATCCAAAAAATTGGTGATTCA
ATAATTCCCATGATTATTAAATTCAACTACGCCTACATTCTAGCTACTTGACTACGATAG
TTACCTCACTTTTCTATATACCTTATTTTTAATTACTACCCTCTATATAACTACTATTTT
TTAAACAGTATATAGAGAGTAGCGTAGTCAGTGTAGTTGTGTGTTATCGACGAATTTTTT
TAATGGCCTCAAATTTGTCTTCTAATTTCCAGGTGCCGTAACGCGCTGTCATTCCTGTAA
CACGGTGGCCCACCAGCTTGGAAATCATCGAATCCTGAAGATCAGCAGAGCGTGCCCGTG
TACAAAAATTGTGACGCAAGCTATGAGCTGCTTCGCCTTTTGGCAAATCTAATGTTTTGT
TAAATTTTTCTGACCAGTTTTTACCAGGAAATTGGGTGTAATCAGTATTTAGTTTGCCAA
CCCATGGATAAAATTCAGGATGTATAGGAACTTGTCTTTTTGCGCCACGTTTGATTAAAC
GATTGCTGTTATCTTTGATATCAAAGTAAGGAATAGCGCTATTAAAGACGATTTCTTTAT
TCAGTAAGCCTGCGATTTCGCCAATGCGGAAGCCGTGATACCAGATGGCCCAAAAAATTG
GATCATTGTGATATGGCTTGTAAAATTCAAATGGACGAACGACATACTCTTTTCCATACC
GTTCATTTTTCAGGTCTCGATTGATTTTAATTTTCTTACTTGAGTAGTACCAGACGTTCG
TTGATTCAATAATTTCTTCTTCAATTGCCATGTTCCAAATTCCTGACAAAAGGCTCAAAC
GACGACGCAGGGTCTCAGGAGAGCAGTTGCCAATTGGCTTCAGCTGACTTTTCCAGTACT
TATTGACGAGGTCTTTATTGACATCATCAATACTTAGATAGGCAATAGGTCGGATGGCTT
GCCACCAACATTTAAAAGTACTGTCTCGGATGTCCTGCGTTTCGCGGACGAGGTGCATGA
GTTCTGTGCAGTTCATGGTGTGTTTTTTGGGATATAAGCAACGTCAATACATGTCTAACA
AAAAACCCCCCAATTTGAGGGGTTAAGTGTTAGGTGACGGAGAGCGAGGGATTCGCTCTC
TCTGTATTTACGTTGCTAGTGTCACAGTAGCACGCCAAACTAACGTGAACGATAAGGGAT
ACTTATCTCAAGACCCCCTTAGTTTTCCACAGGCTAAACAACGTTAATCACACCTCCCAT
AGCAGCATGAGCAGAGCACTGATACGAAAACGTGCCCGTACTGGCCGGTGTGTACGTCGT
TTGGCCACTAGACCCCGCTGTACCCGACGAAACCACCCCAGACGTGATCTGAGTCGTCTT
AGAGGCGTCTGTGTAGATCGCGATCGGGTGCCCTGAGTTCGATGAGTCCGATTGCGTAAA
GTTGACGCTCTGGCCAAGTGTCAGAGTAATTGTGGGCTGTTGAACACCATTGAGAAAATA
TTTGTTACTGCCACTCACGTTCTGAACTGTAACCGTGTAATAGACAGTGCCTGTGTTGCC
TGCTGTTACTTTGAGGATCTGGCCTTTTAAAGGGACTCGATAATCTGATCCTGTTTGAAA
AGTTGCATCAGTAGTGACAAGTATTCGATTAATATGTTTGCGACTATAGTCTCCATCAAA
GACATATTGTGAGCCGTTATACTCGACTTTTAAATGAGGATGCTCTTCTGAAGAAGAGAT
GTAAATAGACTCACTAGTTGACGAATTATCAATACGAACGCAATGCTCATAAACAACACT
GTTGTAACTGCCCCACCAGCGCGGTATAGACCAATGACCAACTGGACGAGCTGTTGTGCT
CGGATCCACCAAAGATAAAACACCTGATTGATTTTTAAAAGTATCAAAACTTGTAATTGT
AATTGCACCAGCCATTACTTAGCACCTTTCTTTTTTTCAAAATGCTTTCTTAGTCCTTCT
GGCATCTTAGATGTATCAGTATCTTTTTCGTCAATTTTGCCGTCATCATTGCGGTCTTTC
TTTTTAGCCATTTGCTCGGCTTTCTTTTTTTCAAAAAATGCTTGTGCTTTTTCTTTTGAC
ATCAGTCTTTATTAATAATGTTTTTGTAGAAGGTAGCCTTCTTCTTCATTTTAGTTGATG
CATCAGGGTCTTTTAAAACAGCATTGGCATATGACTTTCTACCGTCAGGTGTGTCGGGAT
ATCCAGCTTTTGTTGCTGCTGCTGTAAAGGTACCTTTAGTCCCACCTTTTTTGCGATGAG
ACATTTTTTGAAAAGCTTTTGCCAATCCTTTGGCTTTTGAACGATTCGGTTTTGACATTA
CTTTCGATATCGAGCTGTCTTTGAAGCAACATCTTTTGGTTGCTTACTAAACTGTTTACC
TTTACGTGCAGCCGCTCGTTTCTTAGCTGTGCTTCTCGCATATTCTTCGTCTGTTAGTGC
TTCACGGGCCTTGCGTGGCAAATAGCGCTCACCTGTTGCTTTACTTCCTTGCGTACTGTT
TTTACCAGACTTAGTTCCCCAGTCTTCTTTCGTCCAGCTGTCAAGTGATTTTTGTGATTT
TGCTTTAGCCATTATCTCGGAAATAAAGTCGAACGTGGATCTCCGTGGCTCATCGTTGGC
TTGACGGGAGCTGGGTATTTTTCTGGTTTTCTAGCGCAGCCCTGACCCATTTGATTGGCG
GGTGGAAACCACGTTTGTCCTGCCATACGCATTAGTTTTTATAGCCCCCACCTTTTGACT
TGTACTCTTTAGCCATCATTTGAGCCTTACGGGCAGACCATTGGCCGGGTTTTCCGCCTT
TACTGCCTGCTTTAATTCTATTAAATATTTGTTTGCGAAGGCCTGGCTTGGTATAGTTAC
CAGCTTCATTAACGCGAGACTTTGCTTTAGTTTTTGCTTTACTACGAGATTCTTGTGACA
TGGCTAGCAGTTCCAACGTTTACGGGCAGCAAGACCTCTCTCGCTTTTCCAACTACGGGA
ACGAGCACAGAAAGATTTTCGACGGGCGGCATCTTTTTTAGTTTTTGGATTAGGTGCAGG
TGCTTTGAGATTAGACCCTGTTTTACGATTGATTTCTTTACGACCCTTTGCGGATAATCC
ACCGCCTTGAGCTACAGAAAGTTTTCCTCCGCTCTTAACAGTAATGCCTTTCATGGCACC
TTTCTTTTTACTTTTTTGATAAGCCTTAGCTTTTGATTTTGCTTTAGCTCTTGACATTCA
TTTGGCCTAATCCTATTAATATTGTATTACAATTAATCTTCTTGAGAATCCATAGGATCT
AGAGATTTAACATCAAGAGGATCATTTTTTCCTCCTGTAATAGCAACAGCTCTTTTGTAG
AACATGTTGTCTCGTTTTTCTTCTGGCAATGACTCAAAATACTCTTTAATTCTTTGCCAA
TTGTTCAGCTCGTCTTCATTCATTGGTTTGCAGCGATGTGTTCCATTTCAGCATGCATCA
AATCACTAAGATTAGAAACTTGAGCGCAGCAGCTCATAATTAATCCACGTTGATTGGGAG
TTAAATTCTCTGCGTCAATTGCATCTTCAGATAATACTGTAGCAATATCACCTAAGGACA
TGATGATTGCAGGCATTCCCCATTTTTCGACAAGACCTGACATCACGGAAAGCAGAGGAT
TATTACCACTTTCAATTGCTTCCCAAAATGCTTGACGTTCTTCAATGGTCATGATTAAAG
CGCTGTGTATATCTATTGTAGATAGAATGATCGTATATAGATTTATATATTATGATGAAC
ATTACAGTAGAACAATTCAAAAACTTTTTTAAATATTACAAGCCAGAGTATCATCAAGAA
GTTGCTGTCGAAATCCTATACAAAGACATCCCAGATAGTTTACTTAAAGAAGATAGTGAT
TGGATTCGTCAATATCGCAATGAACTAAATCAAGATGAATCAAAAAATCCTTGGCCGATC
ACGAAGCAGGAGATGGCACAGATTATGGGGTGTTCAGTTGGCTCTTTGTCTGACAGCTTG
ATGGATGATTTTGCTTATTGCTGCAACCTCTATGGGTTTGATCGAATTAATATTGCATAC
TTTTTAGGTCAATGCGGCCATGAATCAGCGGGACTCAGATATCCTCTAGAAATACATGAC
GGCAGTAATTATGAATTCAGGAGAGATTTAAATAATATCTATCCTGGCGATGGAGTTAAA
TTTGCTGGAACTGGATGGCTTCAAGTCACAGGTCGTGCAAATCACCAGGCATTTTCAGAC
TACCTACAAAAGAAAGGTAAATTTGATCCTAATGTAATGGAAATTGGTAAGACATATTCA
AGCGAAAAATATCCTTGGTCGATCTCAGGATTTTGGTGGATGAACCGTGGGATGATTAGC
CATTGCCAAAAACGTCCTGGAGTGGATGATGTTGGATCTAAAGTGAACGGACGTTATTTA
CCTAATGGCTATGAAGATCGTAGACACTTCTCACACAAAGCATTTGATGTTCTTGATATT
GCCTATCCCGGTAATTAATTGTTATTTTCTAAAGTAGTGCACCGCGCTTCAAGTGTTTCA
ATACGTTCCATTGCTTCTTGGAGTGCTTTAATGGCTTTCATATAAAGCACAGAATATTTT
ACAGCTTTGGTTGATGTTTCTAGAATATTATCATCTTCGTCTCTATCTGGTACTTCATAA
ATAAGGCCAGGAGAAACTTCTTCTATCTCTTGTGCAACAACACCGATTTGTGTTTGTGTA
TCTCCTTCTTTAAAATTAAAGTTTCTAACTTGTACATCTTTAATATCATCCCATTGTGAT
GAAGCAGCAACAATGTTCTCCTTTAATTTAATATCGGAAAGTTGGCCATATGAATTGTTT
GTGTTCTGAACATTACCGTTCGTAAAAACCTTGAAGCAGTTTGTTCCAGAAGTAATACTA
CCTGCATTATATTGGCCAATAAATACAGTATTGCTAGTTCCAGCACTAATAGTCGATCTG
GATACAACTCCATTATCACTACTAAGACTGAGCAGATCACCAGTAGCTGAGAGTCGCATC
TTTTCAATTGAGACAGAGCCACCGTCTGAAGTGGTGAAGAATCCCAAACGGCCAGGCATA
TCATTATTGCCAGGTGTGCCATCAACTGCAGATTGAATAAGTGCTGTATAAGAATTCGTG
TCAACTCCATCAGCGCCCCAGAAAACAATCTCTCCGGTAACGTCACCACTTTGAAGACTT
GTACTGCCACCTTTGCTGCTACTACGACTTTTTGCAAACAATAAGACAGGACCTGAGCTA
TCGTTTGAATCTCTTCTAATAAGCATTGAAGAGCCTTGATAGCTTGTATCACAAAGTTGC
AGTTTTGATGCATAGCCGTTAGGCGCTGTGTCAGCAGTATGATTAATAAGCATCCGACCC
GAGCTGTCAATCCTCATCTTCTCAGTTAAAGAGCCTCCGTTAGTTTTAAAAACGATTCCG
CCAACATTAGTGCCTGATTCTTCAAAGTTTATTTCACCAAGAGTAGTGCCACCATGGTTA
TGACCTTGAATAAATATCTGATTAGTGCTTCCTGATGTACCGCCAGCTTCCAGCACTAAT
GAACCGTGCGTAGCTGAACCTTTGATATGCACCATCGCATCTGGAGACGATGTATTGACA
AGAATTTTATCGCCAGTATAAATATTGCCCCTAACGTCTAATTTTTGAGACGGAAATGAT
GTTCCAATGCCAACATTTCCCGAGCTGTCTATTTTCACCTTCTCACTAAAGCTACTTTGA
GAAGACGGATCACTAGATGTTCCGATGACAATACTTCCTTCGTCGTCGTATGCTAAAGAA
ACTTGTGAATTATTTTCAACATTAATAGCAAATTCAGCTGTACCTGTAGCAGGAGTATGG
TGACCAAAAGTAGCTGTTCCACCAAATACGTGCAGCCTAGTTGCTGGATTTGCTATCCCA
ATACCCAAATCCCCATAGCCAGTTAAAGCCATCCTTTGGGTAGGCATGGTGGCACCATTA
GATGTTGTCCAGAAAGTTAACTGACCTGGGCTGCTGGTACTTGTTCCAGTGGCAATATCG
CCTTCGCACATAATACGAGCATATTCTTTACCACCATTGTCAGACCAAACAAGCGTACCA
ATGTCAGTACCATCGCCGTGGCTTGTAGATGCACTACCTGCTGCAATAGTTATTGAACCA
GCTCCAGCAGAACCACCGCTATAACCCATCACTACCAAGTTGGAGTAGAGCGCGTATCCA
GATCCAGAAGCGTTGGGATATGTAGTGGTACCGATAAGCGTCTTGCCTGCCGCATTTATT
CTAAAACGCTCAGAACCGGCAGTTTTGACACTTACATGATCAAAATTAGATGTACCTGTG
TTGCCTGGATTATGAATAAAAAATCCTGTGACAGCACTGTCACTACTTCTGGTGCCTTGA
AAACCAACTGTATCGCCGGTTACGTTAAATTCACCATAAATGGTTTCTTTACCAAACCTG
CTAACAATACCGCTACCAGAACGATAGGCGTCAATCTTATATGAAGGACTTGTGGTCCCG
ACTCCTAAATTTCCACTGCTATCTATCCTGACCCGCTCATTAGAATTACTAGAATTACGT
GTTATAAATGCAAGCTCACCTTCATTACTTGCACTGTTAGAAACACCTCGAACTTCAGCA
AAGTTTCTTATCGTTCCACCTGAGTCATTTCCTTGGAATTGAACAGCAGGACCGGTTCCA
ACACTATAAGCACTTGTATCTCTGAGTTTAAGTCTGGCAGTATCGCCGTGTACTTCTAGA
AGTTCACTACCTGAAGTAGCACCAATAAGCAATTGACCAGAGCTAGTTAGTCTTAATTTT
TCAGTTCCTGCTGTTCGGAGAAACAAGTAATCGCTACTGTGTGCATATTCAATAGAGCCA
CGGTATCCACTATCGTCTCC
```
