## Supporting Information File 3 for "A novel uncultured marine cyanophage lineage with lysogenic potential linked to a putative marine *Synechococcus* ‘relic’ prophage"

```
>RNR_IUI_154509
MNRRIFLPAFQNQCSLLITIHMENNVIARTGRVQSWIDDPTSRLPVSCTVFVVEDSMEGP
DGIEASWRFVSHALRFGAGVAVHLYKLRPSGSDNGKG---LVASGPVSFGKIYSCLNEQL
RRGGVYKNGAVVLHLDINHDDILEFVELPRHEIPWAKRCVNLTADLWAKTDENVQNAILK
GIARGDIWLAKIRHDQHGERIHANVCLEVFLKSRGTCLLEHINLGACRPEDLVSAFMAGM
TELVDLHKKTGVEKTGEYLVQEVDRQVGLGMLGLANLLALEGVTYAEFGEAITQHLYEDY
DTIVTPASRKIVKALQDAIDAAAEVARKANMDRAFAIAPTASCSYRYKDRAGYTTTPELA
PPIGRNVDRDSSTFGVQSYDYGNVETAEEVGFDVYKKSVDGIMEMVSRTG-LAHGYSFNT
WSDVVIYTPEFVESWLQSPQTSMYYSLQVMQNTQAKDDALAALDG--DFGTMFGFDD-ID
SDEPLDIFN-DPAACVGCAE
>RNR_TARA_076_270
---------------------MTNNIIARTGRVQNWIDDPTSRLPVSCTVVVPDDSMEGP
NGIEASWRFVSHALRLGAGVAVHLSKIRAAGTDNGKG---LVASGPVSFGKIYSCLNEQL
RRGGVYKNGAVVLHLDIDHPDILEFIETPRHQLPWAKRCINITKEDWSQALDHVKEAILK
GISRGDIWLAKKRYDQRGDRIFANVCLEVFLRSRGTCLLEHINLGACRTDDFVPAFVAGM
EELCQLHQKTGVEKTGEYLTQEADRQVGLGMLGLANLLAIEGVTYAQFADALQFHLHPDG
EYLVTQPALKIVKALQDGINAAAAVARSYNMDRAFAIAPTASCSYRYKDRAGYTTAPEIA
PPIGRTVDRDSSTFGVSQFDYGNVETAEEVGWTTYRKTVDGIMEMLLKTG-LAHGYSFNS
WSDLVIYDNDFIESWLESPQTSLYYSLQVMQNTQAKDDALAALDG--DFATMFGFDDEGD
NDLIADVFN-DPAACVGCAE
>RNR_TARA_034_39
---------------------MSNKAIARTGRVQSWIDDPSSRLPVSCTVFVVEDSMEGR
NGIEASWRFVSHALRFGAGVAVHLSKIRPSGSDNGKG---LVASGPVSFGKIYSCLNEQL
RRGGVYKNGAVVLHLDIDHGDILDFINTPRSELPWAKRCVNIWDEGWASASQATRDALLA
GIARGDIWLAKVRHNQHGRRIYANVCLEVFLESRGTCLLEHINLAACEVDELPQAFIDGM
TELIELHAKTNVDASGEYLSPEVDRQVGLGVLGLANLLALEGVTYKEFADALEFHTGTFT
ERPVTRAASKIVEAIDEGIKSAAAIARLHNMDRAFAIAPTASCSYRYTDRAGYTTAPEIA
PPIGRTVDRDSSTFGVQQYDYGNVETAEEVGWDSYKRTVDGILRLLQATD-LAHGYSFNS
WSDVVIYDEAFIDEWLKSPQTSLYYSLQVMQNTQAKDDALAALDG--DFGTMFGFDDESD
NE-IIDLFN-DTAACVGCAE
>RNR_BAC21E04
---------------------MSNKAIARTGRVQNWMDNPTNRLPVSCTIFKPTDSMEGP
NGIEASWRFVSHALRYGAGVAVHLSGIRSAGSDNGRG---LIASGPVSFGKIYSCLNEQL
RRGGIYKNGAVVLHLDLSHPDILEFIETPRNELPWAKRCINITQEMWDESSEEVKDAVLA
GIARGDIWLAKIRWNQHGRRIYANVCLEVFLESRGTCLLEHINLAACEVDEIPQAFVDGM
TELIELHSNTNVDSSGEYLAPENDRQVGLGMLGLANLLALEGVTYKEFADALDFHAGISL
DNPVTRAASKIVIAIDEGIKSAAAIARLHNMDRAFAIAPTASCSYRYTDRAGYTTAPEIA
PPIGRTVDRDSSTFGVQQFDYGNVQTAEEVGWDSYKRTVDGIMRLLQATD-LAHGYSFNS
WSDVVTYDRAFVDEWLKSPQTSLYYSLQVMQNTQAKDDALAALDG--DFGSMFGFDDETD
NE-IIDLFN-DPSACVGCAE
>RNR_cyanophage_S_RIP2
------------------MSN----LIARTGRVQSWLDNPTSRLPVSCTVFVVEDTMEGQ
NGIEASWRFVSHALRYGAGCAVHLSELRPRGAENGKG---LVASGPVSFAKIYSTLNEIL
RRGGVYKNGAVVCHLDLRHKDALEFIQTPRSELPWVKRCINITPEWWDEC--EFKEQLLH
GIKSGDIWLNKVKYDNEGNRIRGNVCLEVYLPSRGTCLLQHVSLGACEFDDIPRAFVEGM
SELCSLHGKTGVGESGEYLPSETDRQVGLGLLGLANLLRRYGVTYEQFGIALEQYN--DG
E-VVRTPAYELVSQFAIGVEGAAQVARANNMVRAFAIAPTASCSYRSKDLDGFTSAPEIA
PPISRTVDRDSGTFGVETFEYGDVEIASEVGWDNYKRVADGIMTLLDRTG-LLHGYSFNS
WSDIVTYDEAFIEEWLQSPQTSLYYSLQVMGDTQDKSDVYAALQE-DVDEYLADLLNEDF
--------------TCDCQE
>RNR_cyanophage_P_SSP10
------------------MTAN---VIARTGRVQNWIDNPDGRLPVSCTVFVVEDSMEGD
NGIEASWRFASHALRYGAGVAIHLSKLRSKGTENGKG---LVASGPVSFAKIYSVLNETL
RRGGVYKNGAIVAHCDIDHADIIDFITTPRHELPWIKRCVNLDDEKWKNTDSLTREALIY
GIKSGDIWLNKIKYDENGDRIYGNVCLEVYLPSRGTCLLQHINLSACNISDIQGACVRGM
SELCELHGKTGVGSTGEYLPSETDRQVGLGFLGLANLLRREGITYEQFGRALDVVN--EG
G-SIVTDAEKLAYEIKLGVHQATTVARNNNMVRAFAIAPTASCSYRSKDLDGYTACPEIA
PPISRTVDRDSGTFGVQSYDYGNVEIASEVGWDAYKRVADGFMKLLNNTG-LLHGYSFNS
WSDVVAYDDQFVEEWLASPQTSLYYSLQVMGDVQDKSSAYAALDETEVNDYLEGLLGNKP
D-------------TCDCQE
>RNR_cyanophage_syn5
----------------------MSNYVARTGRVQSWLDNPESKLPVSCTVFVVDDSMEGP
EGIERSWRFVSHALRNAAGVAVHLSKLRPRGEENGKG---LVASGPVSFARIYSVLNETL
RRGGTYKNGACVIHLDANHTDLEEFVDASRAELPWVKKCIDITTEWWNDLTEPVQEKILK
AIQAGDIWLNKVKYDRKGNRIYGNVCLEIYLPSRGTCLLQHVQLGACNVGDLRPAFIKGM
SELVALHGRTGVGDTGEYLSPEVDRQVGLGVLGLANFLAYHGVSYAAFGEALEAVN--LG
FDFEQTPAIVLAQEWVAAVAGAAQIARANGMERAFTIAPTASCSYNYKDLRGFTTTPEIA
PPISRLVDRDSGTFGVQSFDYGDVEIASEVGWHAYKKVADEICRCYELTG-LFHGYSFNS
WSDVVSYDQAFIQDWLSSPQTSLYYALQVMPDTLRKDDVTSLLDEGSDYADLFGFSDLDA
DDND--------QFCSSCAE
>RNR_cyanophage_S_CBS4
------------------------------------MDDADGRLPVSCTVFNVLDSMEGE
DGIEASWRFVSHGLRNGAGVAVHLSDLRPKGAENGKG---LVASGPVSFGKIYSTLNEIL
RRGGKYKNGAIVLHIDYSHPDALDFIKASRSELPWVKRCVNVDKDFMEKSSPELIEALLK
GIASGDIWLNKIRYDQRGERIRANVCLEVYLPHRGTCLLQHVNMGACAIEDLVGAFKEGM
LQLCELHAVTGVGDTGEYLPAVVDRQVGLGMLGLANFLAQEGISYKDFGLALKDVN--DD
KGGPVTNARTAAIVLKQAIMEAAAIAREHNMDRAFCIAPTASCSYRYQDLRGFTTTPEIA
PPIARHVDRDSGTFGVESFDYGDVETAADVGWEDYKRVADELVRMYQNSGNLFHGYSFNS
WSDVVVYDEAFLKDWLASPQTSLYYSLQVLPDTQRKDDAYAALDD--DFKSMFGLDDESM
AEQSSASCDLEAGFCAACAE
>RNR_cyanophage_P_SSP2
-----------------MKSNTEPNIIARTGRVQQWIDNPTARLPVSCTIFVVEDSMEGP
NGIEASWRFVSHALRFGAGVAVHLSKLRPAGTKTNKGPDTLVASGPVSFAKIYSTLNEIL
RRGGTYRNGACVLHLDIDHTDIIDFVQVQRQELPWVKRCVDLTQSGWLNSSAKTKEAIIR
GIARGDIWLNKIKYDNDGNRIWSNVCLEVYLPSRGTCLLQHLNMSACRIGDIRQGMREGM
SDLCKLHSRTGIDKSGEYLAPDIDRQVGFGLLGLANFLANNNITYAEFGKALEATN--DA
QPYEGYAG-LAARELFLGIQEAANVARENNMVRAFAIAPTASCSYRSRDLHGYTATPEIA
PPIARTVDRDSGEFGVEQVQYGNVEIASEVGWDNYKKVADQIMIMLDRTG-LLHGYSFNS
WSDMVTYDEAFIEEWLKSPQTSLYYSLQVMGDTQDKSDAYAALDQSEVDDYLADLMSNKP
E-----------EINCDCQQ
>RNR_cyanophage_S_CBP3
------------------MSAPTKELIARTGRVQNWIDDPTSRLPVSCTVFVVEDTMEGA
NGIEASWRFVSHALRYGAGVAVHLSKLRPKGAENGKG---LVASGPVSFAKIYSTLNEIL
RRGGVYKNGAVVCHLDLNHPDVLEFITASRSELPWVKRCVNINNHWWNETTPQVKNALLE
GIKRGDIWLNKTKVDRNGNRIRGNVCLEVYLPSRGTCLLQHVNLGGCELDDIRGAFAQGM
SELCELHGKTNVGESGEYLPSETDRQVGLGMLGLANLLRQQGVSYNDFGLALDALN--SG
RPYPATPGYIIAKELQAGIQAAAEIAKANKMERAFAIAPTASCSYRYKDLEGFTTTPEIA
PPIARQVDRDSGTFGVQSFDYGPVEIASEVGWESYKRVVDGIIRLLDSTG-LLHGYSFNS
WSDVVTYDEQFIEDWLASPQTSLYYSLQVMGDVQDKSDAYAALDDGDVTAYLESLLNDPV
GASPPL------APDCNCGE
>RNR_cyanophage_S_CBP4
------------------MSKPPKELIARTGRVQSWIDDPTSRLPVSCTVFVVEDTMEGE
NGIEASWRFVSHALRYGAGVAVHLSKLRPKGAENGKG---LVASGPVSFAKIYSTLNEIL
RRGGVYKNGAVVCHLDLSHPDVLEFITASRSELPWVKRCVNINDHWWKEATPTVKNALLE
GIKRGDIWLNKTKVDRNGNRIRGNVCLEVYLPSRGTCLLQHVNLGGCELDEIRGAFAQGM
SELCELHGKTNVGESGEYLPSETDRQVGLGMLGLANLLRTQGVTYNDFGRALEALN--SG
RPYPSTPGYVIAQELKAGIQAAAEIAKANKMERAFAIAPTASCSYRYTDLDGYTTCPEIA
PPIARQVDRDSGTFGVQSFDYGPVEIASEVGWESYKRVVDGIIRLLDSTG-LLHGYSFNS
WSDVVTYDEQFIEDWLASPQTSLYYSLQVMGDVQDKSDAYAALDDGDVTAYLESLLNDPV
GASPPL------APDCNCGE
>RNR_cyanophage_P_SSP7
-----------------MKSNTEPNIIARTGRVQSWIDNPTSRLPVSCTIFVVEDSMEGK
DGIEASWRFVSHALRFGAGVAVHLSKLRPAGTRTNKGPDTLVASGPVSFAKIYSTLNEIL
RRGGTYRNGACVLHLDINHPDIIDFVQVKRQELPWVKRCVDLTREQWSNTETRTKEAIIQ
GIARGDIWLNKIKYDNDGNRIYSNVCLEVYLPSRGTCLLQHLNMSACRIGDIREGMREGM
SDLCKLHSRTGIEESGEYLAPDIDRQVGFGLLGLANFLANNKITYAEFGKALRATN--DA
QPYEGYAG-LAARELYLGIQEAANVARENNMVRAFAIAPTASCSYRSRDLHGYTATPEIA
PPIARTVDRDSGEFGVEQVKYGNVEIASEVGWDAYKLVADQIMIMLERTG-LLHGYSFNS
WSDMVTYDEAFIEEWLESPQTSLYYSLQVMGDTQDKSDAYAALDQSEVDDYLAEIMSNNP
D-----------EIACDCQQ
>RNR_TARA_064_5
--------------------MTENSMIARTGRVQNWLDDPTDSLPVSCTITVVEDSMWGI
NGITDSWLFTTYALQRGAGVAIHLYKLRPKGTIGSTG---KIASGPNAFMPIYSAINDAV
KKGNKYKSGAIVLHNDLSSPDILEFLTMGRDKLQWVKRCVNLTQETWDAAPADVRNELIK
GIARGDIWLGKIDYDKYGNRLHLNVCLEVRLLNRGTCLLQHINVSGGQVEDIPKAFADGM
TQLVNLHGITGVDQDGWYRSPGEDRQVGLGIIGLANLLALEGVTYAQFADALELHLGSEA
DLMVTPNANKIVKALAEGIERAAEIASAAGMERAFSIAPTASCSFRYKDREGNTTAPEIA
PPIGRVVDRDSSTFGIITVSYGDVETAEMVGFDTYFRAVNALCELYQRTG-LFHGYSFNS
WSDCVTYDEAFVQRWLDSPQTSLYYSLQVKQNTQAKDDAMVALDG--MFEELGLVNEDFA
ND----------DICLSCAE
```
