## Supporting Information File 4 for "A novel uncultured marine cyanophage lineage with lysogenic potential linked to a putative marine *Synechococcus* ‘relic’ prophage"

```
>TalC_cyanophage_NATL2A_133
KLFLDTADTQAIYDRLDTGLISGVTTNPTLIFKSGK--------------
-------------------HPQQVYKELVDKG--VEDVSMEITA---DNR
KDFFSRAAGHAKEYG------EAATIKLPCSEDGLWACKQLSKINVRTNV
TLVFS--VSQAILAALAGATYISPFVGRMDDN-----------------S
LSGLSLISDISKVYKKQFIN-TMILAASIRDVQSVGKAFELGADVCTIPP
>TalC_cyanophage_P_SSP10
KLFLDTADTKAIYDRLDTGLISGVTTNPTLIFKSGK--------------
-------------------HPQQVYKELVDKG--VEDVSMEITA---DNR
KDFFSRAAGHAKTYG------EAATIKLPCSEDGLWACKELSRINVRTNV
TLVFS--VSQAILAALAGATYISPFVGRMDDN-----------------S
LSGLSLISDISKVYKKQFIN-TMILAASIRDVQSVGKAFELGADICTIPP
>TalC_cyanophage_P_SSP2
KIFLDSAITTDIQDRLATEIIDGVTTNPTLIKKSNE--------------
-------------------DPDVVYKELYDMR--VKDISIEVRG---DTA
QELAANGILYGRKYG------EVATIKLPCTVEGIKACKKLSILGHKTNM
TLVFS--VSQAILCAKAGATYVSPFVGRLDQI-----------------G
EDGIQLIRDISRVYCVSGVK-TQILAASIRSPKQAEDAYLAGADICTLPV
>TalC_P_SSM2
KIFLDTADTDAIKQHYDTGIIDGITTNPTLIRKSGR--------------
-------------------DPEEVYQELIDYG--INDISMEVVG---DYG
-TMFEEGTRLSRKFG------KACTVKVPCTPDGLKVCRELSRDLVNVNV
TLIFS--AAQAILAAKSGAKYVSPFVGRVDDN-----------------S
FVGMDLIEQISDIYTIQNVHKTEILSASIRDVKSVSDSFASGAHVVTMPP
>TalC_cyanophage_P_HM2
KLFLDTADVATIEEAYSTGLIDGLTTNPTLMMKSGE--------------
-------------------IPDKVYYELKHLG--IKDISMEVVA---DTS
QAMLEEASRLIGLFG------EVVTIKVPCTPEGLKACKEMANQNIRVNV
TLIFS--AAQAILASKAGATYVSPFVGRVDDN-----------------S
FDGLALIKEISDIYEKQFVHETEILSASIRSVKDVSRSFAAGAHICTIPP
>TalC_TARA_034_39
KIFLDTANVEEVAKHFLTGLINGVTTNPTLIRKSGR--------------
-------------------NPDEVYQELADIG--VQDISMEVYG---TAQ
-EMFEEGMRLSNTFG------DIATIKLPMTRCGLMACKELSKRGIRTNV
TLIFT--IPQAILAAKAGATYVSPFVGRLDDQ-----------------Q
VAGLEVVRGIAGLYAQKGVH-TQVLAASIRNVHRAVRSFYNGADIVTMPP
>TalC_TARA_076_270
KIFLDTADTSLIKTQFLTGLIDGVTTNPTLIRKSER--------------
-------------------NPIDVYKEIADIG--VRDISMEVYG---NAQ
-EMFEEGSRLFEMFG------DVATIKVPMNRDGLIACKELNRRLIRTNV
TLIFT--IPQAILAAKAGATYVSPFVGRLDDQ-----------------Q
VAGLEVVRGIASLYQMKGIR-TEVLSASIRSVQRAVRSFFNGADIVTMPP
>TalC_IUI_154509
KIFLDTADISTINNLVSTGLIDGITTNPTLIRKSGK--------------
-------------------DPEDVYSAIADLG--VTDISMEVYG---DAL
-QMYDEAIRLSDKYG------KVATIKLPMTQDGLQVCRQLSKELIRTNV
TLIFT--IPQAILAAKAGATYVSPFVGRLDDQ-----------------Q
VAGLEVVRGISGLYSMKGVR-TQVLAASIRTVQRAVRSFYNGADIVTMPP
>TalC_TARA_064_5
RIFLDSADVGEVKSLFDTGLIDGVTTNPTLIRKSGR--------------
-------------------MPDDVYQELVDMG--LKDISMEVSG---DRL
-AMLEDGHRLSEKFG------EAATIKVPMTEDGLLACSQLSKAGIRTNV
TLIFC--IPQAILAAKAGATYVSPFVGRLDDQ-----------------S
VSGLEVVRGISSLYASKGVR-TQVLAASIRTAHRAVRSFYNGAQVVTMPP
>TalC_cyanophage_S_SM2
KIFLDTADTDIIEKYFSTGLVDGVTTNPTLIMKSGK--------------
-------------------NPEDVYQKIKDIG--VQDISMEVVG---SDL
-EMYDEGIRLYEKFG------DVCTVKVPCTREGLIVCKRLSEQGIRVNV
TLIFC--ASQAVLAAKAGATYVSPFVGRLDDQ-----------------S
VAGLEVVRSITGLYQIHGIK-TQVLSASIRSVQRAVRSWYNGARVVTMPP
>TalC_cyanophage_S_RSM2
KIFLDTADTNVIKEYFETGLVDGVTTNPTLIMKSGR--------------
-------------------NPEEVYQEIKDIG--VEDISMEVMG---TAA
-EMYHEGRRLHLKFG------DVATIKVPCTRDGLSVCKQLSDEGIKVNV
TLIFC--AAQAVLAAKAGATYVSPFVGRLDDQ-----------------S
VAGLEVVRSISELYRIHGIR-TQVLSASIRSVQRAIRSWYNGAEICTMPP
>TalC_cyanophage_S_TIM5
KIFLDTADTEIIRNHFATGLIDGVTTNPTLIMKSGR--------------
-------------------NPEDVYQEIKDIG--VQDISMEVVG---TDW
-QMIDEGRRLSKKFG------EVATIKLPCTKEGLFACKVLSEEGIRINV
TLIFC--ASQAVLASKAGASYVSPFVGRLDDQ-----------------S
VAGLEVVRSISELYCMHRRS-TKVLAASIRSVQRAIRSWYNGAEIATMPP
>TalC_cyanophage_S_CAM9
KIFLDTADTEVISRHFATGLIDGVTTNPSLIKKSGR--------------
-------------------DPEDVYQELIDLG--IKDISMEVVG---NGI
-EMAREGERLYKKFG------KCATIKVPCTPDGLYACRVLSKNLIRVNV
TLIFS--AAQAILAAKAGATYVSPFVGRLDDN-----------------S
IAGLEVVRSIAGVYQVQEVH-TQILAASIRTVQRAVRSWYNGAQVVTMPP
>TalC_cyanophage_S_WAM1
KIFLDSSDVAEIAKAVDTGLIDGVTTNPTLMLQSGR--------------
-------------------NPADVLAEITDMFSWDASVSAEVSG---ETW
EDMLDMADDYIQIN-------PNITIKVPCTVQGLKACKNLSDDDISTNV
TLVFS--VAQAIMAAKAGATYVSPFVGRCNDN-----------------S
FSGVELVRAIAGTYNVHGVE-TEVLAASLRDVHHVSRCFLYGAKVVTMPP
>TalC_Roseibium_TrichSKD4
KFFVDTADTAEIKELASTGLLDGVTTNPSLIAKSGR--------------
-------------------QFKEVIAEICEIT--DGDVSAEVAA---TDF
ETMIKEA-HELKKIA------DNVVIKLPLTFDGLKACKQLTDEGTKTNV
TLCFS--ANQALLAAKAGATYISPFIGRLDDI-----------------N
LDGLELIQEIRDIYDNYGFE-TQILAASIRTANHVKDCALIGADVATVPP
>TalC_Caulobacter_crescentus
QIFLDSTDTKVIADLASTGLIDGVTTNPTLIAKSGR--------------
-------------------PMLEVIAEICDIV--PGPISAEVAA---TTA
DAMIAEG-QKLAKIA------PNVVVKIPLTRDGLIACAAFADEEIKTNV
TLCFS--PTQALLAAKAGATYISPFIGRLDDY-----------------G
FDGMDLIRDIRAIYDNYGYE-TEILAASVRNAAHVKEAAIVGADVVTIPP
>TalC_Parvularcula_bermudensis
KIFIDTADTGELKEAFATGLVDGVTTNPSLIAKSGR--------------
-------------------DFKEVTAAICEMT--EGPVSAEVAS---TEA
ATMVKEG-RILADIA------QNVVVKLPLTWDGLKACQDLSEDGINTNV
TLCFT--PNQAWLAAKAGATYISPFVGRLDDL-----------------G
ADGMELIGDIRALYDAQGYE-TEILAASIRGPHHVSQAALLGADVATIPP
>TalC_Methanocaldococcus_jannaschii
KFFLDTANVEEIKKYAELGLVDGVTTNPTLVAKEGR--------------
-------------------DFYEVVKEICEIV--EGPVSAEVIS---TDA
EGMVKEA-RELAKLA------DNIVIKIPMTKDGMKAVKILSAEGIKTNV
TLVFS--PLQALVAAKAGATYVSPFVGRLDDI-----------------G
HVGMKLIEDVVKIYKNYDIK-TEVIVASVRHPWHVLEAAKIGADIATMPP
>TalC_Escherichia_coli_BAA13552.1
ELYLDTSDVVAVKALSRIFPLAGVTTNPSIIAAGKK--------------
-------------------PLDVVLPQLHEAMGGQGRLFAQVMA---TTA
EGMVNDALKLRSIIA------DIVVK-VPVTAEGLAAIKMLKAEGIPTLG
TAVYG--AAQGLLSALAGAEYVAPYVNRIDAQ-----------------G
GSGIQTVTDLHQLLKMHAPQ-AKVLAASFKTPRQALDCLLAGCESITLPL
>TalC_Synechococcus_WH8016
AMTVVVADTGDLEAIRRFTPRD-ATTNPSLILAAAQIPAYENLIDEALRS
SRRLLGESAPVEQVVHEALDEISVIFGKEILKIVPGRVSTEVDARLSYDT
EATIEKGRKLIRLYNDSGISNDRVLIKIASTWEGIKAAEVLEKDGIHCNL
TLLFG--FSQAVACAEANVTLISPFVGRILDWFKADT----GRDSYPGPE
DPGVISVTSIFNYFKTYGYK-TEIMGASFRNLDEITE--LAGCDLLTISP
>TalC_Synechococcus_WH8102
AMTVVVADTGDLEAIRKFTPRD-ATTNPSLILAAAQIPAYQSLIDEALRS
SRKLIGDAAPVEDVVHEALDEISVIFGKEILKIVPRRVSTEVDARLSYDT
DATIEKGRKLIRLYNDAGISNDRVLIKIASTWEGIKAAEVLEKEGIHCNL
TLLFG--FGQAVACAEAGVTLVSPFVGRILDWYKADT----GRDSYPGPE
DPGVISVTRIFNYYKTYGYK-TEVMGASFRNLDEITE--LAGCDLLTISP
>TalC_Prochlorococcus_MIT9313
TMTVVVADTGDLDAIRKFTPRD-ATTNPSLILAAAQIPAYQSLIDEALHS
SRQLLGNSAAVEEVVHEALDEICVIFGKEILKIVPGRVSTEVDARLSFNT
EATIAKAHKLIGLYNDAGITNDRVLIKIASTWEGIKAAEVLEKDGIHCNL
TLLFG--FSQAVACAEAGVTLISPFVGRILDWYKAST----GRDSYAGPE
DPGVISVTKIFNYFKTYDYK-TEIMGASFRNLDEIIE--LAGCDLLTISP
>TalC_Cyanobium_PCC6307
AMTVVVADTGDIDAIRQFTPRD-ATTNPSLILAAAQIPTYQELIDRSLRE
SREVIGAEAPAEDVVREAIDEISVTFGKEILRIVPGRVSTEVDARLSYDT
EATITKARKLIGLYAQAGIGTDRVLIKIASTWEGIKAAEVLEREGIHCNL
TLLFG--FAQAVACAEAGITLISPFVGRILDWYKKST----GRDSYPGAE
DPGVLSVTRIFNYFKTHGYG-TEVMGASFRNIDEIVE--LAGCDLLTISP
>TalC_Prochlorococcus_NATL1A
SMTVVVADTGDLEAIKKYHPRD-ATTNPSLILAAAQMPAYQSLIDQALTT
SREMLGTSAAKVDVVKEALDELCVVFGKEILKLIPGRVSTEVDARLSFDT
DATIEKARKIIAKYNADGISNDRVLIKIASTWEGIKAAEVLEKENIHCNL
TLLFN--FYQAVACAEAGVTLISPFVGRILDWYKSAT----GRDSYPATE
DPGVVSVTKIFNYFKSNGYK-TEVMGASFRNIEEITE--LAGCDLLTISP
>TalC_Thermosynechococcus_NK55a
QMTVVVADTGDILAIQKFTPRD-ATTNPSLITAAAQMKEYQPIVDETLRQ
AKADLGSGATPREIVSLAVDRLAVAFGLKILQIIPGRVSTEVDARLSYDT
AATVQKARELIGQYEAAGVGRDRVLIKIASTWEGIRAAEILEKEGIHCNL
TLLFG--FHQAIACAEAGVTLISPFVGRILDWYKKKT----GRAEYPGPE
DPGVISVTKIYNYYKKFGYP-TEVMGASFRNIGEIIE--LAGCDLLTISP
>TalC_Synechocystis_PCC6803
QFTVVVADTGDIQAIETFTPRD-STTNPSLITAAAQMPQYQEIVDSTLLK
AKDEAGENASIKDIVRLAFDRLAVAFGLKILQIIPGRVSTEVDARLSYDT
EATIAKARYLIGEYAKAGIDKKRILIKIASTWEGIKAAEVLEQEGIHCNL
TLLFG--LHQAIACAEAKVTLISPFVGRILDWYKKST----G-KEYDSHE
DPGVQSVTTIYNYYKRFGYK-TEVMGASFRNIGEIIE--LAGCDLLTISP
>TalC_Prochlorococcus_MIT9515
SITTVVADTGDLDAIKKFQPRD-ATTNPSLILAAAKNPDYVKLIDQSLES
SRKSLPNGVSESELIKEAIDQVSVFFGKEILNLISGRVSTEVDARLSFDT
DATVKKARKLINHYKSFGIDKERILIKIASTWEGIKAAEILEKEGIRCNL
TLLFN--FCQAVACANAKITLISPFVGRILDWHKVKT----GKDNFSGKE
DPGVISVTKIYNYFKEKGFK-TEVMGASFRNVDEIKE--LAGCDLLTIAP
>TalC_Escherichia_coli_ACZ50728.1
QFTTVVADSGDIESIRHYHPQD-ATTNPSLLLKAAGLSQYEHLIDDAIAW
GKK---NGKTQEQQVVAACDKLAVNFGAEILKIVPGRVSTEVDARLSFDK
EKSIEKARHLVDLYQQQGVEKSRILIKLASTWEGIRAAEELEKEGINCNL
TLLFS--FAQARACAEAGVFLISPFVGRIYDWYQARK----PMDPYVVEE
DPGVKSVRNIYDYYKQHHYE-TIVMGASFRRTEQILA--LTGCDRLTIAP
>TalC_Chlamydia_trachomatis
LWSVLVGDTGDPALIKTLGVQD-ATTNPSLILKVAQEPKYQSMLTEAISW
GIR---QNGDDVQTLTFVLDKIQVNLGLEILKHVPGRVSLEIDARLSFDT
EAMVQRAIFLSQLFEKMGGDKKRLLVKIPGTWEGICAAEVLESQGIACNV
TLIFN--LVQAIAAAKAKVTLVSPFVGRIYDWWIAAY----GAEGYSIEA
DPGVASVANIYSYYKKFDVP-TQIMAASFRTKEQVLA--LAGCDFLTVSP
>TalC_Arabidopsis_thaliana
AFSEIVPDTVVFDDFERFPPTAATVSSALLLGICGLPDTIFRN-AVDMAL
ADSSCAGLETTESRLSCFFNKAIVNVGGDLVKLVPGRVSTEVDARLAYDT
NGIIRKVHDLLRLYNEIDVPHDRLLFKIPATWQGIEAARLLESEGIQTHM
TFVYS--FAQAAAASQAGASVIQIFVGRLRDWARNHSGDTEIESAIKSGE
DPGLALVKRSYNYIHKYGYK-SKLMAAAVRNKQDLFS--LLGVDYVIAPL
```
