## Supporting Information File 6 for "A novel uncultured marine cyanophage lineage with lysogenic potential linked to a putative marine *Synechococcus* ‘relic’ prophage": debug.out

```
mkdir: ne peut créer le répertoire `seq': Le fichier existe.
WARNING: MSA CJIELFBH_00001 looks too diverse (Neff=12.4>11). Better check it with an alignment viewer for non-homologous segments. Also consider building the MSA with hhblits using the - option to limit MSA diversity.
rm: ne peut enlever `/tmp/tmpqhexXH.hhr': Aucun fichier ou répertoire de ce type
rm: ne peut enlever `/tmp/tmpqhexXH.nseq': Aucun fichier ou répertoire de ce type
rm: ne peut enlever `/tmp/tmpqhexXH*.psi': Aucun fichier ou répertoire de ce type
rm: ne peut enlever `/tmp/tmpqhexXH*.pbl': Aucun fichier ou répertoire de ce type
WARNING: MSA CJIELFBH_00002 looks too diverse (Neff=12.8>11). Better check it with an alignment viewer for non-homologous segments. Also consider building the MSA with hhblits using the - option to limit MSA diversity.
rm: ne peut enlever `/tmp/tmpLpt5eS.hhr': Aucun fichier ou répertoire de ce type
rm: ne peut enlever `/tmp/tmpLpt5eS.nseq': Aucun fichier ou répertoire de ce type
rm: ne peut enlever `/tmp/tmpLpt5eS*.psi': Aucun fichier ou répertoire de ce type
rm: ne peut enlever `/tmp/tmpLpt5eS*.pbl': Aucun fichier ou répertoire de ce type
rm: ne peut enlever `/tmp/tmpPgK1IU.hhr': Aucun fichier ou répertoire de ce type
rm: ne peut enlever `/tmp/tmpPgK1IU.nseq': Aucun fichier ou répertoire de ce type
rm: ne peut enlever `/tmp/tmpPgK1IU*.psi': Aucun fichier ou répertoire de ce type
rm: ne peut enlever `/tmp/tmpPgK1IU*.pbl': Aucun fichier ou répertoire de ce type
[blastpgp] WARNING:  [000.000]  posPurgeMatches: Due to purging near identical sequences, only the query is used to construct the position-specific score matrix

rm: ne peut enlever `/tmp/tmpMhme82.hhr': Aucun fichier ou répertoire de ce type
rm: ne peut enlever `/tmp/tmpMhme82.nseq': Aucun fichier ou répertoire de ce type
rm: ne peut enlever `/tmp/tmpMhme82*.psi': Aucun fichier ou répertoire de ce type
rm: ne peut enlever `/tmp/tmpMhme82*.pbl': Aucun fichier ou répertoire de ce type
[blastpgp] WARNING:  [000.000]  posPurgeMatches: Due to purging near identical sequences, only the query is used to construct the position-specific score matrix

rm: ne peut enlever `/tmp/tmpvQcz3N.hhr': Aucun fichier ou répertoire de ce type
rm: ne peut enlever `/tmp/tmpvQcz3N.nseq': Aucun fichier ou répertoire de ce type
rm: ne peut enlever `/tmp/tmpvQcz3N*.psi': Aucun fichier ou répertoire de ce type
rm: ne peut enlever `/tmp/tmpvQcz3N*.pbl': Aucun fichier ou répertoire de ce type
rm: ne peut enlever `/tmp/tmpBvm_cn.hhr': Aucun fichier ou répertoire de ce type
rm: ne peut enlever `/tmp/tmpBvm_cn.nseq': Aucun fichier ou répertoire de ce type
rm: ne peut enlever `/tmp/tmpBvm_cn*.psi': Aucun fichier ou répertoire de ce type
rm: ne peut enlever `/tmp/tmpBvm_cn*.pbl': Aucun fichier ou répertoire de ce type
rm: ne peut enlever `/tmp/tmp2YTq3W.hhr': Aucun fichier ou répertoire de ce type
rm: ne peut enlever `/tmp/tmp2YTq3W.nseq': Aucun fichier ou répertoire de ce type
rm: ne peut enlever `/tmp/tmp2YTq3W*.psi': Aucun fichier ou répertoire de ce type
rm: ne peut enlever `/tmp/tmp2YTq3W*.pbl': Aucun fichier ou répertoire de ce type
rm: ne peut enlever `/tmp/tmp4_Vi24.hhr': Aucun fichier ou répertoire de ce type
rm: ne peut enlever `/tmp/tmp4_Vi24.nseq': Aucun fichier ou répertoire de ce type
rm: ne peut enlever `/tmp/tmp4_Vi24*.psi': Aucun fichier ou répertoire de ce type
rm: ne peut enlever `/tmp/tmp4_Vi24*.pbl': Aucun fichier ou répertoire de ce type
[blastpgp] WARNING:  [000.000]  posPurgeMatches: Due to purging near identical sequences, only the query is used to construct the position-specific score matrix

rm: ne peut enlever `/tmp/tmpoABhZM.hhr': Aucun fichier ou répertoire de ce type
rm: ne peut enlever `/tmp/tmpoABhZM.nseq': Aucun fichier ou répertoire de ce type
rm: ne peut enlever `/tmp/tmpoABhZM*.psi': Aucun fichier ou répertoire de ce type
rm: ne peut enlever `/tmp/tmpoABhZM*.pbl': Aucun fichier ou répertoire de ce type
[blastpgp] WARNING:  [000.000]  posPurgeMatches: Due to purging near identical sequences, only the query is used to construct the position-specific score matrix

rm: ne peut enlever `/tmp/tmpmWoO8U.hhr': Aucun fichier ou répertoire de ce type
rm: ne peut enlever `/tmp/tmpmWoO8U.nseq': Aucun fichier ou répertoire de ce type
rm: ne peut enlever `/tmp/tmpmWoO8U*.psi': Aucun fichier ou répertoire de ce type
rm: ne peut enlever `/tmp/tmpmWoO8U*.pbl': Aucun fichier ou répertoire de ce type
[blastpgp] WARNING:  [000.000]  posPurgeMatches: Due to purging near identical sequences, only the query is used to construct the position-specific score matrix

rm: ne peut enlever `/tmp/tmpNiVO7J.hhr': Aucun fichier ou répertoire de ce type
rm: ne peut enlever `/tmp/tmpNiVO7J.nseq': Aucun fichier ou répertoire de ce type
rm: ne peut enlever `/tmp/tmpNiVO7J*.psi': Aucun fichier ou répertoire de ce type
rm: ne peut enlever `/tmp/tmpNiVO7J*.pbl': Aucun fichier ou répertoire de ce type
[blastpgp] WARNING:  [000.000]  posPurgeMatches: Due to purging near identical sequences, only the query is used to construct the position-specific score matrix

rm: ne peut enlever `/tmp/tmp0qLpW4.hhr': Aucun fichier ou répertoire de ce type
rm: ne peut enlever `/tmp/tmp0qLpW4.nseq': Aucun fichier ou répertoire de ce type
rm: ne peut enlever `/tmp/tmp0qLpW4*.psi': Aucun fichier ou répertoire de ce type
rm: ne peut enlever `/tmp/tmp0qLpW4*.pbl': Aucun fichier ou répertoire de ce type
rm: ne peut enlever `/tmp/tmprcU9d1.hhr': Aucun fichier ou répertoire de ce type
rm: ne peut enlever `/tmp/tmprcU9d1.nseq': Aucun fichier ou répertoire de ce type
rm: ne peut enlever `/tmp/tmprcU9d1*.psi': Aucun fichier ou répertoire de ce type
rm: ne peut enlever `/tmp/tmprcU9d1*.pbl': Aucun fichier ou répertoire de ce type
[blastpgp] WARNING:  [000.000]  posPurgeMatches: Due to purging near identical sequences, only the query is used to construct the position-specific score matrix

rm: ne peut enlever `/tmp/tmpPBtp4o.hhr': Aucun fichier ou répertoire de ce type
rm: ne peut enlever `/tmp/tmpPBtp4o.nseq': Aucun fichier ou répertoire de ce type
rm: ne peut enlever `/tmp/tmpPBtp4o*.psi': Aucun fichier ou répertoire de ce type
rm: ne peut enlever `/tmp/tmpPBtp4o*.pbl': Aucun fichier ou répertoire de ce type
rm: ne peut enlever `/tmp/tmpCZgKbz.hhr': Aucun fichier ou répertoire de ce type
rm: ne peut enlever `/tmp/tmpCZgKbz.nseq': Aucun fichier ou répertoire de ce type
rm: ne peut enlever `/tmp/tmpCZgKbz*.psi': Aucun fichier ou répertoire de ce type
rm: ne peut enlever `/tmp/tmpCZgKbz*.pbl': Aucun fichier ou répertoire de ce type
[blastpgp] WARNING:  [000.000]  posPurgeMatches: Due to purging near identical sequences, only the query is used to construct the position-specific score matrix

rm: ne peut enlever `/tmp/tmpWAO1a0.hhr': Aucun fichier ou répertoire de ce type
rm: ne peut enlever `/tmp/tmpWAO1a0.nseq': Aucun fichier ou répertoire de ce type
rm: ne peut enlever `/tmp/tmpWAO1a0*.psi': Aucun fichier ou répertoire de ce type
rm: ne peut enlever `/tmp/tmpWAO1a0*.pbl': Aucun fichier ou répertoire de ce type
rm: ne peut enlever `/tmp/tmpMApkq2.hhr': Aucun fichier ou répertoire de ce type
rm: ne peut enlever `/tmp/tmpMApkq2.nseq': Aucun fichier ou répertoire de ce type
rm: ne peut enlever `/tmp/tmpMApkq2*.psi': Aucun fichier ou répertoire de ce type
rm: ne peut enlever `/tmp/tmpMApkq2*.pbl': Aucun fichier ou répertoire de ce type
rm: ne peut enlever `/tmp/tmpnW5L4h.hhr': Aucun fichier ou répertoire de ce type
rm: ne peut enlever `/tmp/tmpnW5L4h.nseq': Aucun fichier ou répertoire de ce type
rm: ne peut enlever `/tmp/tmpnW5L4h*.psi': Aucun fichier ou répertoire de ce type
rm: ne peut enlever `/tmp/tmpnW5L4h*.pbl': Aucun fichier ou répertoire de ce type
[blastpgp] WARNING:  [000.000]  posPurgeMatches: Due to purging near identical sequences, only the query is used to construct the position-specific score matrix

rm: ne peut enlever `/tmp/tmpZfV19f.hhr': Aucun fichier ou répertoire de ce type
rm: ne peut enlever `/tmp/tmpZfV19f.nseq': Aucun fichier ou répertoire de ce type
rm: ne peut enlever `/tmp/tmpZfV19f*.psi': Aucun fichier ou répertoire de ce type
rm: ne peut enlever `/tmp/tmpZfV19f*.pbl': Aucun fichier ou répertoire de ce type
[blastpgp] WARNING:  [000.000]  posPurgeMatches: Due to purging near identical sequences, only the query is used to construct the position-specific score matrix

rm: ne peut enlever `/tmp/tmpiPQvkP.hhr': Aucun fichier ou répertoire de ce type
rm: ne peut enlever `/tmp/tmpiPQvkP.nseq': Aucun fichier ou répertoire de ce type
rm: ne peut enlever `/tmp/tmpiPQvkP*.psi': Aucun fichier ou répertoire de ce type
rm: ne peut enlever `/tmp/tmpiPQvkP*.pbl': Aucun fichier ou répertoire de ce type
rm: ne peut enlever `/tmp/tmpsV9xcQ.hhr': Aucun fichier ou répertoire de ce type
rm: ne peut enlever `/tmp/tmpsV9xcQ.nseq': Aucun fichier ou répertoire de ce type
rm: ne peut enlever `/tmp/tmpsV9xcQ*.psi': Aucun fichier ou répertoire de ce type
rm: ne peut enlever `/tmp/tmpsV9xcQ*.pbl': Aucun fichier ou répertoire de ce type
[blastpgp] WARNING:  [000.000]  posPurgeMatches: Due to purging near identical sequences, only the query is used to construct the position-specific score matrix

rm: ne peut enlever `/tmp/tmptgDx1z.hhr': Aucun fichier ou répertoire de ce type
rm: ne peut enlever `/tmp/tmptgDx1z.nseq': Aucun fichier ou répertoire de ce type
rm: ne peut enlever `/tmp/tmptgDx1z*.psi': Aucun fichier ou répertoire de ce type
rm: ne peut enlever `/tmp/tmptgDx1z*.pbl': Aucun fichier ou répertoire de ce type
[blastpgp] WARNING:  [000.000]  posPurgeMatches: Due to purging near identical sequences, only the query is used to construct the position-specific score matrix

rm: ne peut enlever `/tmp/tmp4zKyb8.hhr': Aucun fichier ou répertoire de ce type
rm: ne peut enlever `/tmp/tmp4zKyb8.nseq': Aucun fichier ou répertoire de ce type
rm: ne peut enlever `/tmp/tmp4zKyb8*.psi': Aucun fichier ou répertoire de ce type
rm: ne peut enlever `/tmp/tmp4zKyb8*.pbl': Aucun fichier ou répertoire de ce type
[blastpgp] WARNING:  [000.000]  posPurgeMatches: Due to purging near identical sequences, only the query is used to construct the position-specific score matrix

rm: ne peut enlever `/tmp/tmpskc1_A.hhr': Aucun fichier ou répertoire de ce type
rm: ne peut enlever `/tmp/tmpskc1_A.nseq': Aucun fichier ou répertoire de ce type
rm: ne peut enlever `/tmp/tmpskc1_A*.psi': Aucun fichier ou répertoire de ce type
rm: ne peut enlever `/tmp/tmpskc1_A*.pbl': Aucun fichier ou répertoire de ce type
Selenocysteine (U) at position 637 replaced by X
rm: ne peut enlever `/tmp/tmpsSFtuJ.hhr': Aucun fichier ou répertoire de ce type
rm: ne peut enlever `/tmp/tmpsSFtuJ.nseq': Aucun fichier ou répertoire de ce type
rm: ne peut enlever `/tmp/tmpsSFtuJ*.psi': Aucun fichier ou répertoire de ce type
rm: ne peut enlever `/tmp/tmpsSFtuJ*.pbl': Aucun fichier ou répertoire de ce type
[blastpgp] WARNING:  [000.000]  posPurgeMatches: Due to purging near identical sequences, only the query is used to construct the position-specific score matrix

rm: ne peut enlever `/tmp/tmpdH1149.hhr': Aucun fichier ou répertoire de ce type
rm: ne peut enlever `/tmp/tmpdH1149.nseq': Aucun fichier ou répertoire de ce type
rm: ne peut enlever `/tmp/tmpdH1149*.psi': Aucun fichier ou répertoire de ce type
rm: ne peut enlever `/tmp/tmpdH1149*.pbl': Aucun fichier ou répertoire de ce type
[blastpgp] WARNING:  [000.000]  posPurgeMatches: Due to purging near identical sequences, only the query is used to construct the position-specific score matrix

rm: ne peut enlever `/tmp/tmpYR3oii.hhr': Aucun fichier ou répertoire de ce type
rm: ne peut enlever `/tmp/tmpYR3oii.nseq': Aucun fichier ou répertoire de ce type
rm: ne peut enlever `/tmp/tmpYR3oii*.psi': Aucun fichier ou répertoire de ce type
rm: ne peut enlever `/tmp/tmpYR3oii*.pbl': Aucun fichier ou répertoire de ce type
rm: ne peut enlever `/tmp/tmpEIOLaM.hhr': Aucun fichier ou répertoire de ce type
rm: ne peut enlever `/tmp/tmpEIOLaM.nseq': Aucun fichier ou répertoire de ce type
rm: ne peut enlever `/tmp/tmpEIOLaM*.psi': Aucun fichier ou répertoire de ce type
rm: ne peut enlever `/tmp/tmpEIOLaM*.pbl': Aucun fichier ou répertoire de ce type
[blastpgp] WARNING:  [000.000]  posPurgeMatches: Due to purging near identical sequences, only the query is used to construct the position-specific score matrix

rm: ne peut enlever `/tmp/tmpJMh60i.hhr': Aucun fichier ou répertoire de ce type
rm: ne peut enlever `/tmp/tmpJMh60i.nseq': Aucun fichier ou répertoire de ce type
rm: ne peut enlever `/tmp/tmpJMh60i*.psi': Aucun fichier ou répertoire de ce type
rm: ne peut enlever `/tmp/tmpJMh60i*.pbl': Aucun fichier ou répertoire de ce type
[blastpgp] WARNING:  [000.000]  posPurgeMatches: Due to purging near identical sequences, only the query is used to construct the position-specific score matrix

rm: ne peut enlever `/tmp/tmpDUbMKq.hhr': Aucun fichier ou répertoire de ce type
rm: ne peut enlever `/tmp/tmpDUbMKq.nseq': Aucun fichier ou répertoire de ce type
rm: ne peut enlever `/tmp/tmpDUbMKq*.psi': Aucun fichier ou répertoire de ce type
rm: ne peut enlever `/tmp/tmpDUbMKq*.pbl': Aucun fichier ou répertoire de ce type
rm: ne peut enlever `/tmp/tmpz6NMDW.hhr': Aucun fichier ou répertoire de ce type
rm: ne peut enlever `/tmp/tmpz6NMDW.nseq': Aucun fichier ou répertoire de ce type
rm: ne peut enlever `/tmp/tmpz6NMDW*.psi': Aucun fichier ou répertoire de ce type
rm: ne peut enlever `/tmp/tmpz6NMDW*.pbl': Aucun fichier ou répertoire de ce type
rm: ne peut enlever `/tmp/tmpfWdowz.hhr': Aucun fichier ou répertoire de ce type
rm: ne peut enlever `/tmp/tmpfWdowz.nseq': Aucun fichier ou répertoire de ce type
rm: ne peut enlever `/tmp/tmpfWdowz*.psi': Aucun fichier ou répertoire de ce type
rm: ne peut enlever `/tmp/tmpfWdowz*.pbl': Aucun fichier ou répertoire de ce type
[blastpgp] WARNING:  [000.000]  posPurgeMatches: Due to purging near identical sequences, only the query is used to construct the position-specific score matrix

rm: ne peut enlever `/tmp/tmpgAkuGb.hhr': Aucun fichier ou répertoire de ce type
rm: ne peut enlever `/tmp/tmpgAkuGb.nseq': Aucun fichier ou répertoire de ce type
rm: ne peut enlever `/tmp/tmpgAkuGb*.psi': Aucun fichier ou répertoire de ce type
rm: ne peut enlever `/tmp/tmpgAkuGb*.pbl': Aucun fichier ou répertoire de ce type
rm: ne peut enlever `/tmp/tmp9S0iy2.hhr': Aucun fichier ou répertoire de ce type
rm: ne peut enlever `/tmp/tmp9S0iy2.nseq': Aucun fichier ou répertoire de ce type
rm: ne peut enlever `/tmp/tmp9S0iy2*.psi': Aucun fichier ou répertoire de ce type
rm: ne peut enlever `/tmp/tmp9S0iy2*.pbl': Aucun fichier ou répertoire de ce type
rm: ne peut enlever `/tmp/tmpKoS993.hhr': Aucun fichier ou répertoire de ce type
rm: ne peut enlever `/tmp/tmpKoS993.nseq': Aucun fichier ou répertoire de ce type
rm: ne peut enlever `/tmp/tmpKoS993*.psi': Aucun fichier ou répertoire de ce type
rm: ne peut enlever `/tmp/tmpKoS993*.pbl': Aucun fichier ou répertoire de ce type
[blastpgp] WARNING:  [000.000]  posPurgeMatches: Due to purging near identical sequences, only the query is used to construct the position-specific score matrix

rm: ne peut enlever `/tmp/tmpqW7wVh.hhr': Aucun fichier ou répertoire de ce type
rm: ne peut enlever `/tmp/tmpqW7wVh.nseq': Aucun fichier ou répertoire de ce type
rm: ne peut enlever `/tmp/tmpqW7wVh*.psi': Aucun fichier ou répertoire de ce type
rm: ne peut enlever `/tmp/tmpqW7wVh*.pbl': Aucun fichier ou répertoire de ce type
rm: ne peut enlever `/tmp/tmpPcyL3O.hhr': Aucun fichier ou répertoire de ce type
rm: ne peut enlever `/tmp/tmpPcyL3O.nseq': Aucun fichier ou répertoire de ce type
rm: ne peut enlever `/tmp/tmpPcyL3O*.psi': Aucun fichier ou répertoire de ce type
rm: ne peut enlever `/tmp/tmpPcyL3O*.pbl': Aucun fichier ou répertoire de ce type
rm: ne peut enlever `/tmp/tmpSjIVxJ.hhr': Aucun fichier ou répertoire de ce type
rm: ne peut enlever `/tmp/tmpSjIVxJ.nseq': Aucun fichier ou répertoire de ce type
rm: ne peut enlever `/tmp/tmpSjIVxJ*.psi': Aucun fichier ou répertoire de ce type
rm: ne peut enlever `/tmp/tmpSjIVxJ*.pbl': Aucun fichier ou répertoire de ce type
[blastpgp] WARNING:  [000.000]  posPurgeMatches: Due to purging near identical sequences, only the query is used to construct the position-specific score matrix

rm: ne peut enlever `/tmp/tmpDi_Rhv.hhr': Aucun fichier ou répertoire de ce type
rm: ne peut enlever `/tmp/tmpDi_Rhv.nseq': Aucun fichier ou répertoire de ce type
rm: ne peut enlever `/tmp/tmpDi_Rhv*.psi': Aucun fichier ou répertoire de ce type
rm: ne peut enlever `/tmp/tmpDi_Rhv*.pbl': Aucun fichier ou répertoire de ce type
rm: ne peut enlever `/tmp/tmpLUmT88.hhr': Aucun fichier ou répertoire de ce type
rm: ne peut enlever `/tmp/tmpLUmT88.nseq': Aucun fichier ou répertoire de ce type
rm: ne peut enlever `/tmp/tmpLUmT88*.psi': Aucun fichier ou répertoire de ce type
rm: ne peut enlever `/tmp/tmpLUmT88*.pbl': Aucun fichier ou répertoire de ce type
[blastpgp] WARNING:  [000.000]  posPurgeMatches: Due to purging near identical sequences, only the query is used to construct the position-specific score matrix

rm: ne peut enlever `/tmp/tmp3ur2Op.hhr': Aucun fichier ou répertoire de ce type
rm: ne peut enlever `/tmp/tmp3ur2Op.nseq': Aucun fichier ou répertoire de ce type
rm: ne peut enlever `/tmp/tmp3ur2Op*.psi': Aucun fichier ou répertoire de ce type
rm: ne peut enlever `/tmp/tmp3ur2Op*.pbl': Aucun fichier ou répertoire de ce type
[blastpgp] WARNING:  [000.000]  posPurgeMatches: Due to purging near identical sequences, only the query is used to construct the position-specific score matrix

rm: ne peut enlever `/tmp/tmpD5KlzQ.hhr': Aucun fichier ou répertoire de ce type
rm: ne peut enlever `/tmp/tmpD5KlzQ.nseq': Aucun fichier ou répertoire de ce type
rm: ne peut enlever `/tmp/tmpD5KlzQ*.psi': Aucun fichier ou répertoire de ce type
rm: ne peut enlever `/tmp/tmpD5KlzQ*.pbl': Aucun fichier ou répertoire de ce type
[blastpgp] WARNING:  [000.000]  posPurgeMatches: Due to purging near identical sequences, only the query is used to construct the position-specific score matrix

rm: ne peut enlever `/tmp/tmpsKdCPq.hhr': Aucun fichier ou répertoire de ce type
rm: ne peut enlever `/tmp/tmpsKdCPq.nseq': Aucun fichier ou répertoire de ce type
rm: ne peut enlever `/tmp/tmpsKdCPq*.psi': Aucun fichier ou répertoire de ce type
rm: ne peut enlever `/tmp/tmpsKdCPq*.pbl': Aucun fichier ou répertoire de ce type
[blastpgp] WARNING:  [000.000]  posPurgeMatches: Due to purging near identical sequences, only the query is used to construct the position-specific score matrix

rm: ne peut enlever `/tmp/tmpvzFt1g.hhr': Aucun fichier ou répertoire de ce type
rm: ne peut enlever `/tmp/tmpvzFt1g.nseq': Aucun fichier ou répertoire de ce type
rm: ne peut enlever `/tmp/tmpvzFt1g*.psi': Aucun fichier ou répertoire de ce type
rm: ne peut enlever `/tmp/tmpvzFt1g*.pbl': Aucun fichier ou répertoire de ce type
[blastpgp] WARNING: posPurgeMatches: Due to purging near identical sequences, only the query is used to construct the position-specific score matrix

rm: ne peut enlever `/tmp/tmplWdGb3.hhr': Aucun fichier ou répertoire de ce type
rm: ne peut enlever `/tmp/tmplWdGb3.nseq': Aucun fichier ou répertoire de ce type
rm: ne peut enlever `/tmp/tmplWdGb3*.psi': Aucun fichier ou répertoire de ce type
rm: ne peut enlever `/tmp/tmplWdGb3*.pbl': Aucun fichier ou répertoire de ce type
[blastpgp] WARNING: posPurgeMatches: Due to purging near identical sequences, only the query is used to construct the position-specific score matrix

rm: ne peut enlever `/tmp/tmpXIFnSs.hhr': Aucun fichier ou répertoire de ce type
rm: ne peut enlever `/tmp/tmpXIFnSs.nseq': Aucun fichier ou répertoire de ce type
rm: ne peut enlever `/tmp/tmpXIFnSs*.psi': Aucun fichier ou répertoire de ce type
rm: ne peut enlever `/tmp/tmpXIFnSs*.pbl': Aucun fichier ou répertoire de ce type
[blastpgp] WARNING: posPurgeMatches: Due to purging near identical sequences, only the query is used to construct the position-specific score matrix

rm: ne peut enlever `/tmp/tmpXWzz6O.hhr': Aucun fichier ou répertoire de ce type
rm: ne peut enlever `/tmp/tmpXWzz6O.nseq': Aucun fichier ou répertoire de ce type
rm: ne peut enlever `/tmp/tmpXWzz6O*.psi': Aucun fichier ou répertoire de ce type
rm: ne peut enlever `/tmp/tmpXWzz6O*.pbl': Aucun fichier ou répertoire de ce type
[blastpgp] WARNING:  [000.000]  posPurgeMatches: Due to purging near identical sequences, only the query is used to construct the position-specific score matrix

rm: ne peut enlever `/tmp/tmpTlFQ1K.hhr': Aucun fichier ou répertoire de ce type
rm: ne peut enlever `/tmp/tmpTlFQ1K.nseq': Aucun fichier ou répertoire de ce type
rm: ne peut enlever `/tmp/tmpTlFQ1K*.psi': Aucun fichier ou répertoire de ce type
rm: ne peut enlever `/tmp/tmpTlFQ1K*.pbl': Aucun fichier ou répertoire de ce type
[blastpgp] WARNING:  [000.000]  posPurgeMatches: Due to purging near identical sequences, only the query is used to construct the position-specific score matrix

rm: ne peut enlever `/tmp/tmpilTamo.hhr': Aucun fichier ou répertoire de ce type
rm: ne peut enlever `/tmp/tmpilTamo.nseq': Aucun fichier ou répertoire de ce type
rm: ne peut enlever `/tmp/tmpilTamo*.psi': Aucun fichier ou répertoire de ce type
rm: ne peut enlever `/tmp/tmpilTamo*.pbl': Aucun fichier ou répertoire de ce type
[blastpgp] WARNING:  [000.000]  posPurgeMatches: Due to purging near identical sequences, only the query is used to construct the position-specific score matrix

rm: ne peut enlever `/tmp/tmpWj9TnK.hhr': Aucun fichier ou répertoire de ce type
rm: ne peut enlever `/tmp/tmpWj9TnK.nseq': Aucun fichier ou répertoire de ce type
rm: ne peut enlever `/tmp/tmpWj9TnK*.psi': Aucun fichier ou répertoire de ce type
rm: ne peut enlever `/tmp/tmpWj9TnK*.pbl': Aucun fichier ou répertoire de ce type
rm: ne peut enlever `/tmp/tmpFWixAS.hhr': Aucun fichier ou répertoire de ce type
rm: ne peut enlever `/tmp/tmpFWixAS.nseq': Aucun fichier ou répertoire de ce type
rm: ne peut enlever `/tmp/tmpFWixAS*.psi': Aucun fichier ou répertoire de ce type
rm: ne peut enlever `/tmp/tmpFWixAS*.pbl': Aucun fichier ou répertoire de ce type
[blastpgp] WARNING:  [000.000]  posPurgeMatches: Due to purging near identical sequences, only the query is used to construct the position-specific score matrix

rm: ne peut enlever `/tmp/tmp0DZfqS.hhr': Aucun fichier ou répertoire de ce type
rm: ne peut enlever `/tmp/tmp0DZfqS.nseq': Aucun fichier ou répertoire de ce type
rm: ne peut enlever `/tmp/tmp0DZfqS*.psi': Aucun fichier ou répertoire de ce type
rm: ne peut enlever `/tmp/tmp0DZfqS*.pbl': Aucun fichier ou répertoire de ce type
[blastpgp] WARNING:  [000.000]  posPurgeMatches: Due to purging near identical sequences, only the query is used to construct the position-specific score matrix

rm: ne peut enlever `/tmp/tmpbzbO63.hhr': Aucun fichier ou répertoire de ce type
rm: ne peut enlever `/tmp/tmpbzbO63.nseq': Aucun fichier ou répertoire de ce type
rm: ne peut enlever `/tmp/tmpbzbO63*.psi': Aucun fichier ou répertoire de ce type
rm: ne peut enlever `/tmp/tmpbzbO63*.pbl': Aucun fichier ou répertoire de ce type
rm: ne peut enlever `/tmp/tmpkW1PLj.hhr': Aucun fichier ou répertoire de ce type
rm: ne peut enlever `/tmp/tmpkW1PLj.nseq': Aucun fichier ou répertoire de ce type
rm: ne peut enlever `/tmp/tmpkW1PLj*.psi': Aucun fichier ou répertoire de ce type
rm: ne peut enlever `/tmp/tmpkW1PLj*.pbl': Aucun fichier ou répertoire de ce type
rm: ne peut enlever `/tmp/tmpb0E9LV.hhr': Aucun fichier ou répertoire de ce type
rm: ne peut enlever `/tmp/tmpb0E9LV.nseq': Aucun fichier ou répertoire de ce type
rm: ne peut enlever `/tmp/tmpb0E9LV*.psi': Aucun fichier ou répertoire de ce type
rm: ne peut enlever `/tmp/tmpb0E9LV*.pbl': Aucun fichier ou répertoire de ce type
rm: ne peut enlever `/tmp/tmpFoCA3t.hhr': Aucun fichier ou répertoire de ce type
rm: ne peut enlever `/tmp/tmpFoCA3t.nseq': Aucun fichier ou répertoire de ce type
rm: ne peut enlever `/tmp/tmpFoCA3t*.psi': Aucun fichier ou répertoire de ce type
rm: ne peut enlever `/tmp/tmpFoCA3t*.pbl': Aucun fichier ou répertoire de ce type
rm: ne peut enlever `/tmp/tmpjF1NVa.hhr': Aucun fichier ou répertoire de ce type
rm: ne peut enlever `/tmp/tmpjF1NVa.nseq': Aucun fichier ou répertoire de ce type
rm: ne peut enlever `/tmp/tmpjF1NVa*.psi': Aucun fichier ou répertoire de ce type
rm: ne peut enlever `/tmp/tmpjF1NVa*.pbl': Aucun fichier ou répertoire de ce type
[blastpgp] WARNING:  [000.000]  posPurgeMatches: Due to purging near identical sequences, only the query is used to construct the position-specific score matrix

rm: ne peut enlever `/tmp/tmpc75miZ.hhr': Aucun fichier ou répertoire de ce type
rm: ne peut enlever `/tmp/tmpc75miZ.nseq': Aucun fichier ou répertoire de ce type
rm: ne peut enlever `/tmp/tmpc75miZ*.psi': Aucun fichier ou répertoire de ce type
rm: ne peut enlever `/tmp/tmpc75miZ*.pbl': Aucun fichier ou répertoire de ce type
[blastpgp] WARNING:  [000.000]  posPurgeMatches: Due to purging near identical sequences, only the query is used to construct the position-specific score matrix

rm: ne peut enlever `/tmp/tmp46PK0Q.hhr': Aucun fichier ou répertoire de ce type
rm: ne peut enlever `/tmp/tmp46PK0Q.nseq': Aucun fichier ou répertoire de ce type
rm: ne peut enlever `/tmp/tmp46PK0Q*.psi': Aucun fichier ou répertoire de ce type
rm: ne peut enlever `/tmp/tmp46PK0Q*.pbl': Aucun fichier ou répertoire de ce type
[blastpgp] WARNING:  [000.000]  posPurgeMatches: Due to purging near identical sequences, only the query is used to construct the position-specific score matrix

rm: ne peut enlever `/tmp/tmpR5sN8M.hhr': Aucun fichier ou répertoire de ce type
rm: ne peut enlever `/tmp/tmpR5sN8M.nseq': Aucun fichier ou répertoire de ce type
rm: ne peut enlever `/tmp/tmpR5sN8M*.psi': Aucun fichier ou répertoire de ce type
rm: ne peut enlever `/tmp/tmpR5sN8M*.pbl': Aucun fichier ou répertoire de ce type
[blastpgp] WARNING:  [000.000]  posPurgeMatches: Due to purging near identical sequences, only the query is used to construct the position-specific score matrix

rm: ne peut enlever `/tmp/tmpIsbR0H.hhr': Aucun fichier ou répertoire de ce type
rm: ne peut enlever `/tmp/tmpIsbR0H.nseq': Aucun fichier ou répertoire de ce type
rm: ne peut enlever `/tmp/tmpIsbR0H*.psi': Aucun fichier ou répertoire de ce type
rm: ne peut enlever `/tmp/tmpIsbR0H*.pbl': Aucun fichier ou répertoire de ce type
rm: ne peut enlever `/tmp/tmpeQhRzb.hhr': Aucun fichier ou répertoire de ce type
rm: ne peut enlever `/tmp/tmpeQhRzb.nseq': Aucun fichier ou répertoire de ce type
rm: ne peut enlever `/tmp/tmpeQhRzb*.psi': Aucun fichier ou répertoire de ce type
rm: ne peut enlever `/tmp/tmpeQhRzb*.pbl': Aucun fichier ou répertoire de ce type
rm: ne peut enlever `/tmp/tmpPj0PGT.hhr': Aucun fichier ou répertoire de ce type
rm: ne peut enlever `/tmp/tmpPj0PGT.nseq': Aucun fichier ou répertoire de ce type
rm: ne peut enlever `/tmp/tmpPj0PGT*.psi': Aucun fichier ou répertoire de ce type
rm: ne peut enlever `/tmp/tmpPj0PGT*.pbl': Aucun fichier ou répertoire de ce type
rm: ne peut enlever `/tmp/tmp7PGEWj.hhr': Aucun fichier ou répertoire de ce type
rm: ne peut enlever `/tmp/tmp7PGEWj.nseq': Aucun fichier ou répertoire de ce type
rm: ne peut enlever `/tmp/tmp7PGEWj*.psi': Aucun fichier ou répertoire de ce type
rm: ne peut enlever `/tmp/tmp7PGEWj*.pbl': Aucun fichier ou répertoire de ce type
[blastpgp] WARNING: posPurgeMatches: Due to purging near identical sequences, only the query is used to construct the position-specific score matrix

rm: ne peut enlever `/tmp/tmputW_xa.hhr': Aucun fichier ou répertoire de ce type
rm: ne peut enlever `/tmp/tmputW_xa.nseq': Aucun fichier ou répertoire de ce type
rm: ne peut enlever `/tmp/tmputW_xa*.psi': Aucun fichier ou répertoire de ce type
rm: ne peut enlever `/tmp/tmputW_xa*.pbl': Aucun fichier ou répertoire de ce type
[blastpgp] WARNING:  [000.000]  posPurgeMatches: Due to purging near identical sequences, only the query is used to construct the position-specific score matrix

rm: ne peut enlever `/tmp/tmp8JLde8.hhr': Aucun fichier ou répertoire de ce type
rm: ne peut enlever `/tmp/tmp8JLde8.nseq': Aucun fichier ou répertoire de ce type
rm: ne peut enlever `/tmp/tmp8JLde8*.psi': Aucun fichier ou répertoire de ce type
rm: ne peut enlever `/tmp/tmp8JLde8*.pbl': Aucun fichier ou répertoire de ce type
[blastpgp] WARNING:  [000.000]  posPurgeMatches: Due to purging near identical sequences, only the query is used to construct the position-specific score matrix

rm: ne peut enlever `/tmp/tmp3nd99t.hhr': Aucun fichier ou répertoire de ce type
rm: ne peut enlever `/tmp/tmp3nd99t.nseq': Aucun fichier ou répertoire de ce type
rm: ne peut enlever `/tmp/tmp3nd99t*.psi': Aucun fichier ou répertoire de ce type
rm: ne peut enlever `/tmp/tmp3nd99t*.pbl': Aucun fichier ou répertoire de ce type
[blastpgp] WARNING:  [000.000]  posPurgeMatches: Due to purging near identical sequences, only the query is used to construct the position-specific score matrix

rm: ne peut enlever `/tmp/tmphBKz3Q.hhr': Aucun fichier ou répertoire de ce type
rm: ne peut enlever `/tmp/tmphBKz3Q.nseq': Aucun fichier ou répertoire de ce type
rm: ne peut enlever `/tmp/tmphBKz3Q*.psi': Aucun fichier ou répertoire de ce type
rm: ne peut enlever `/tmp/tmphBKz3Q*.pbl': Aucun fichier ou répertoire de ce type
rm: ne peut enlever `/tmp/tmpkudXSj.hhr': Aucun fichier ou répertoire de ce type
rm: ne peut enlever `/tmp/tmpkudXSj.nseq': Aucun fichier ou répertoire de ce type
rm: ne peut enlever `/tmp/tmpkudXSj*.psi': Aucun fichier ou répertoire de ce type
rm: ne peut enlever `/tmp/tmpkudXSj*.pbl': Aucun fichier ou répertoire de ce type
rm: ne peut enlever `/tmp/tmp448TNU.hhr': Aucun fichier ou répertoire de ce type
rm: ne peut enlever `/tmp/tmp448TNU.nseq': Aucun fichier ou répertoire de ce type
rm: ne peut enlever `/tmp/tmp448TNU*.psi': Aucun fichier ou répertoire de ce type
rm: ne peut enlever `/tmp/tmp448TNU*.pbl': Aucun fichier ou répertoire de ce type
[blastpgp] WARNING: posPurgeMatches: Due to purging near identical sequences, only the query is used to construct the position-specific score matrix

rm: ne peut enlever `/tmp/tmpmx_ABS.hhr': Aucun fichier ou répertoire de ce type
rm: ne peut enlever `/tmp/tmpmx_ABS.nseq': Aucun fichier ou répertoire de ce type
rm: ne peut enlever `/tmp/tmpmx_ABS*.psi': Aucun fichier ou répertoire de ce type
rm: ne peut enlever `/tmp/tmpmx_ABS*.pbl': Aucun fichier ou répertoire de ce type
rm: ne peut enlever `/tmp/tmpfKgV_p.hhr': Aucun fichier ou répertoire de ce type
rm: ne peut enlever `/tmp/tmpfKgV_p.nseq': Aucun fichier ou répertoire de ce type
rm: ne peut enlever `/tmp/tmpfKgV_p*.psi': Aucun fichier ou répertoire de ce type
rm: ne peut enlever `/tmp/tmpfKgV_p*.pbl': Aucun fichier ou répertoire de ce type
rm: ne peut enlever `/tmp/tmpagmfE5.hhr': Aucun fichier ou répertoire de ce type
rm: ne peut enlever `/tmp/tmpagmfE5.nseq': Aucun fichier ou répertoire de ce type
rm: ne peut enlever `/tmp/tmpagmfE5*.psi': Aucun fichier ou répertoire de ce type
rm: ne peut enlever `/tmp/tmpagmfE5*.pbl': Aucun fichier ou répertoire de ce type
rm: ne peut enlever `/tmp/tmpYDwBca.hhr': Aucun fichier ou répertoire de ce type
rm: ne peut enlever `/tmp/tmpYDwBca.nseq': Aucun fichier ou répertoire de ce type
rm: ne peut enlever `/tmp/tmpYDwBca*.psi': Aucun fichier ou répertoire de ce type
rm: ne peut enlever `/tmp/tmpYDwBca*.pbl': Aucun fichier ou répertoire de ce type
[blastpgp] WARNING:  [000.000]  posPurgeMatches: Due to purging near identical sequences, only the query is used to construct the position-specific score matrix

rm: ne peut enlever `/tmp/tmpvUWCBP.hhr': Aucun fichier ou répertoire de ce type
rm: ne peut enlever `/tmp/tmpvUWCBP.nseq': Aucun fichier ou répertoire de ce type
rm: ne peut enlever `/tmp/tmpvUWCBP*.psi': Aucun fichier ou répertoire de ce type
rm: ne peut enlever `/tmp/tmpvUWCBP*.pbl': Aucun fichier ou répertoire de ce type
rm: ne peut enlever `/tmp/tmpoyUays.hhr': Aucun fichier ou répertoire de ce type
rm: ne peut enlever `/tmp/tmpoyUays.nseq': Aucun fichier ou répertoire de ce type
rm: ne peut enlever `/tmp/tmpoyUays*.psi': Aucun fichier ou répertoire de ce type
rm: ne peut enlever `/tmp/tmpoyUays*.pbl': Aucun fichier ou répertoire de ce type
rm: ne peut enlever `/tmp/tmpO4Jk9Q.hhr': Aucun fichier ou répertoire de ce type
rm: ne peut enlever `/tmp/tmpO4Jk9Q.nseq': Aucun fichier ou répertoire de ce type
rm: ne peut enlever `/tmp/tmpO4Jk9Q*.psi': Aucun fichier ou répertoire de ce type
rm: ne peut enlever `/tmp/tmpO4Jk9Q*.pbl': Aucun fichier ou répertoire de ce type
[blastpgp] WARNING: posPurgeMatches: Due to purging near identical sequences, only the query is used to construct the position-specific score matrix

rm: ne peut enlever `/tmp/tmpR9kWZI.hhr': Aucun fichier ou répertoire de ce type
rm: ne peut enlever `/tmp/tmpR9kWZI.nseq': Aucun fichier ou répertoire de ce type
rm: ne peut enlever `/tmp/tmpR9kWZI*.psi': Aucun fichier ou répertoire de ce type
rm: ne peut enlever `/tmp/tmpR9kWZI*.pbl': Aucun fichier ou répertoire de ce type
rm: ne peut enlever `/tmp/tmpa7CodZ.hhr': Aucun fichier ou répertoire de ce type
rm: ne peut enlever `/tmp/tmpa7CodZ.nseq': Aucun fichier ou répertoire de ce type
rm: ne peut enlever `/tmp/tmpa7CodZ*.psi': Aucun fichier ou répertoire de ce type
rm: ne peut enlever `/tmp/tmpa7CodZ*.pbl': Aucun fichier ou répertoire de ce type
rm: ne peut enlever `/tmp/tmpwPvpZT.hhr': Aucun fichier ou répertoire de ce type
rm: ne peut enlever `/tmp/tmpwPvpZT.nseq': Aucun fichier ou répertoire de ce type
rm: ne peut enlever `/tmp/tmpwPvpZT*.psi': Aucun fichier ou répertoire de ce type
rm: ne peut enlever `/tmp/tmpwPvpZT*.pbl': Aucun fichier ou répertoire de ce type
[blastpgp] WARNING: posPurgeMatches: Due to purging near identical sequences, only the query is used to construct the position-specific score matrix

rm: ne peut enlever `/tmp/tmpaU8aWd.hhr': Aucun fichier ou répertoire de ce type
rm: ne peut enlever `/tmp/tmpaU8aWd.nseq': Aucun fichier ou répertoire de ce type
rm: ne peut enlever `/tmp/tmpaU8aWd*.psi': Aucun fichier ou répertoire de ce type
rm: ne peut enlever `/tmp/tmpaU8aWd*.pbl': Aucun fichier ou répertoire de ce type
[blastpgp] WARNING: posPurgeMatches: Due to purging near identical sequences, only the query is used to construct the position-specific score matrix

rm: ne peut enlever `/tmp/tmp9YW7DJ.hhr': Aucun fichier ou répertoire de ce type
rm: ne peut enlever `/tmp/tmp9YW7DJ.nseq': Aucun fichier ou répertoire de ce type
rm: ne peut enlever `/tmp/tmp9YW7DJ*.psi': Aucun fichier ou répertoire de ce type
rm: ne peut enlever `/tmp/tmp9YW7DJ*.pbl': Aucun fichier ou répertoire de ce type
rm: ne peut enlever `/tmp/tmpIgrRRm.hhr': Aucun fichier ou répertoire de ce type
rm: ne peut enlever `/tmp/tmpIgrRRm.nseq': Aucun fichier ou répertoire de ce type
rm: ne peut enlever `/tmp/tmpIgrRRm*.psi': Aucun fichier ou répertoire de ce type
rm: ne peut enlever `/tmp/tmpIgrRRm*.pbl': Aucun fichier ou répertoire de ce type
rm: ne peut enlever `/tmp/tmp0PjP0V.hhr': Aucun fichier ou répertoire de ce type
rm: ne peut enlever `/tmp/tmp0PjP0V.nseq': Aucun fichier ou répertoire de ce type
rm: ne peut enlever `/tmp/tmp0PjP0V*.psi': Aucun fichier ou répertoire de ce type
rm: ne peut enlever `/tmp/tmp0PjP0V*.pbl': Aucun fichier ou répertoire de ce type
[blastpgp] WARNING: posPurgeMatches: Due to purging near identical sequences, only the query is used to construct the position-specific score matrix

rm: ne peut enlever `/tmp/tmpxQqHP0.hhr': Aucun fichier ou répertoire de ce type
rm: ne peut enlever `/tmp/tmpxQqHP0.nseq': Aucun fichier ou répertoire de ce type
rm: ne peut enlever `/tmp/tmpxQqHP0*.psi': Aucun fichier ou répertoire de ce type
rm: ne peut enlever `/tmp/tmpxQqHP0*.pbl': Aucun fichier ou répertoire de ce type
rm: ne peut enlever `/tmp/tmpymHApZ.hhr': Aucun fichier ou répertoire de ce type
rm: ne peut enlever `/tmp/tmpymHApZ.nseq': Aucun fichier ou répertoire de ce type
rm: ne peut enlever `/tmp/tmpymHApZ*.psi': Aucun fichier ou répertoire de ce type
rm: ne peut enlever `/tmp/tmpymHApZ*.pbl': Aucun fichier ou répertoire de ce type
rm: ne peut enlever `/tmp/tmpGY0BpD.hhr': Aucun fichier ou répertoire de ce type
rm: ne peut enlever `/tmp/tmpGY0BpD.nseq': Aucun fichier ou répertoire de ce type
rm: ne peut enlever `/tmp/tmpGY0BpD*.psi': Aucun fichier ou répertoire de ce type
rm: ne peut enlever `/tmp/tmpGY0BpD*.pbl': Aucun fichier ou répertoire de ce type
rm: ne peut enlever `/tmp/tmpkok2rH.hhr': Aucun fichier ou répertoire de ce type
rm: ne peut enlever `/tmp/tmpkok2rH.nseq': Aucun fichier ou répertoire de ce type
rm: ne peut enlever `/tmp/tmpkok2rH*.psi': Aucun fichier ou répertoire de ce type
rm: ne peut enlever `/tmp/tmpkok2rH*.pbl': Aucun fichier ou répertoire de ce type
rm: ne peut enlever `/tmp/tmp1LfTkc.hhr': Aucun fichier ou répertoire de ce type
rm: ne peut enlever `/tmp/tmp1LfTkc.nseq': Aucun fichier ou répertoire de ce type
rm: ne peut enlever `/tmp/tmp1LfTkc*.psi': Aucun fichier ou répertoire de ce type
rm: ne peut enlever `/tmp/tmp1LfTkc*.pbl': Aucun fichier ou répertoire de ce type
rm: ne peut enlever `/tmp/tmpnEWLC7.hhr': Aucun fichier ou répertoire de ce type
rm: ne peut enlever `/tmp/tmpnEWLC7.nseq': Aucun fichier ou répertoire de ce type
rm: ne peut enlever `/tmp/tmpnEWLC7*.psi': Aucun fichier ou répertoire de ce type
rm: ne peut enlever `/tmp/tmpnEWLC7*.pbl': Aucun fichier ou répertoire de ce type
rm: ne peut enlever `/tmp/tmp1qflda.hhr': Aucun fichier ou répertoire de ce type
rm: ne peut enlever `/tmp/tmp1qflda.nseq': Aucun fichier ou répertoire de ce type
rm: ne peut enlever `/tmp/tmp1qflda*.psi': Aucun fichier ou répertoire de ce type
rm: ne peut enlever `/tmp/tmp1qflda*.pbl': Aucun fichier ou répertoire de ce type
[blastpgp] WARNING:  [000.000]  posPurgeMatches: Due to purging near identical sequences, only the query is used to construct the position-specific score matrix

rm: ne peut enlever `/tmp/tmpw52KPv.hhr': Aucun fichier ou répertoire de ce type
rm: ne peut enlever `/tmp/tmpw52KPv.nseq': Aucun fichier ou répertoire de ce type
rm: ne peut enlever `/tmp/tmpw52KPv*.psi': Aucun fichier ou répertoire de ce type
rm: ne peut enlever `/tmp/tmpw52KPv*.pbl': Aucun fichier ou répertoire de ce type
[blastpgp] WARNING:  [000.000]  posPurgeMatches: Due to purging near identical sequences, only the query is used to construct the position-specific score matrix

rm: ne peut enlever `/tmp/tmpS0xPKL.hhr': Aucun fichier ou répertoire de ce type
rm: ne peut enlever `/tmp/tmpS0xPKL.nseq': Aucun fichier ou répertoire de ce type
rm: ne peut enlever `/tmp/tmpS0xPKL*.psi': Aucun fichier ou répertoire de ce type
rm: ne peut enlever `/tmp/tmpS0xPKL*.pbl': Aucun fichier ou répertoire de ce type
Selenocysteine (U) at position 255 replaced by X
[blastpgp] WARNING:  [000.000]  posPurgeMatches: Due to purging near identical sequences, only the query is used to construct the position-specific score matrix

rm: ne peut enlever `/tmp/tmpTnVppT.hhr': Aucun fichier ou répertoire de ce type
rm: ne peut enlever `/tmp/tmpTnVppT.nseq': Aucun fichier ou répertoire de ce type
rm: ne peut enlever `/tmp/tmpTnVppT*.psi': Aucun fichier ou répertoire de ce type
rm: ne peut enlever `/tmp/tmpTnVppT*.pbl': Aucun fichier ou répertoire de ce type
rm: ne peut enlever `/tmp/tmpq7E07H.hhr': Aucun fichier ou répertoire de ce type
rm: ne peut enlever `/tmp/tmpq7E07H.nseq': Aucun fichier ou répertoire de ce type
rm: ne peut enlever `/tmp/tmpq7E07H*.psi': Aucun fichier ou répertoire de ce type
rm: ne peut enlever `/tmp/tmpq7E07H*.pbl': Aucun fichier ou répertoire de ce type
rm: ne peut enlever `/tmp/tmp3WAjVy.hhr': Aucun fichier ou répertoire de ce type
rm: ne peut enlever `/tmp/tmp3WAjVy.nseq': Aucun fichier ou répertoire de ce type
rm: ne peut enlever `/tmp/tmp3WAjVy*.psi': Aucun fichier ou répertoire de ce type
rm: ne peut enlever `/tmp/tmp3WAjVy*.pbl': Aucun fichier ou répertoire de ce type
[blastpgp] WARNING:  [000.000]  posPurgeMatches: Due to purging near identical sequences, only the query is used to construct the position-specific score matrix

rm: ne peut enlever `/tmp/tmptKGJ4J.hhr': Aucun fichier ou répertoire de ce type
rm: ne peut enlever `/tmp/tmptKGJ4J.nseq': Aucun fichier ou répertoire de ce type
rm: ne peut enlever `/tmp/tmptKGJ4J*.psi': Aucun fichier ou répertoire de ce type
rm: ne peut enlever `/tmp/tmptKGJ4J*.pbl': Aucun fichier ou répertoire de ce type
rm: ne peut enlever `/tmp/tmp0ZvIv2.hhr': Aucun fichier ou répertoire de ce type
rm: ne peut enlever `/tmp/tmp0ZvIv2.nseq': Aucun fichier ou répertoire de ce type
rm: ne peut enlever `/tmp/tmp0ZvIv2*.psi': Aucun fichier ou répertoire de ce type
rm: ne peut enlever `/tmp/tmp0ZvIv2*.pbl': Aucun fichier ou répertoire de ce type
[blastpgp] WARNING:  [000.000]  posPurgeMatches: Due to purging near identical sequences, only the query is used to construct the position-specific score matrix

rm: ne peut enlever `/tmp/tmpgzJjt4.hhr': Aucun fichier ou répertoire de ce type
rm: ne peut enlever `/tmp/tmpgzJjt4.nseq': Aucun fichier ou répertoire de ce type
rm: ne peut enlever `/tmp/tmpgzJjt4*.psi': Aucun fichier ou répertoire de ce type
rm: ne peut enlever `/tmp/tmpgzJjt4*.pbl': Aucun fichier ou répertoire de ce type
rm: ne peut enlever `/tmp/tmpoZVnPp.hhr': Aucun fichier ou répertoire de ce type
rm: ne peut enlever `/tmp/tmpoZVnPp.nseq': Aucun fichier ou répertoire de ce type
rm: ne peut enlever `/tmp/tmpoZVnPp*.psi': Aucun fichier ou répertoire de ce type
rm: ne peut enlever `/tmp/tmpoZVnPp*.pbl': Aucun fichier ou répertoire de ce type
[blastpgp] WARNING:  [000.000]  posPurgeMatches: Due to purging near identical sequences, only the query is used to construct the position-specific score matrix

rm: ne peut enlever `/tmp/tmpBoarSU.hhr': Aucun fichier ou répertoire de ce type
rm: ne peut enlever `/tmp/tmpBoarSU.nseq': Aucun fichier ou répertoire de ce type
rm: ne peut enlever `/tmp/tmpBoarSU*.psi': Aucun fichier ou répertoire de ce type
rm: ne peut enlever `/tmp/tmpBoarSU*.pbl': Aucun fichier ou répertoire de ce type
rm: ne peut enlever `/tmp/tmphDsnWO.hhr': Aucun fichier ou répertoire de ce type
rm: ne peut enlever `/tmp/tmphDsnWO.nseq': Aucun fichier ou répertoire de ce type
rm: ne peut enlever `/tmp/tmphDsnWO*.psi': Aucun fichier ou répertoire de ce type
rm: ne peut enlever `/tmp/tmphDsnWO*.pbl': Aucun fichier ou répertoire de ce type
rm: ne peut enlever `/tmp/tmpl925rX.hhr': Aucun fichier ou répertoire de ce type
rm: ne peut enlever `/tmp/tmpl925rX.nseq': Aucun fichier ou répertoire de ce type
rm: ne peut enlever `/tmp/tmpl925rX*.psi': Aucun fichier ou répertoire de ce type
rm: ne peut enlever `/tmp/tmpl925rX*.pbl': Aucun fichier ou répertoire de ce type
rm: ne peut enlever `/tmp/tmpfdvreW.hhr': Aucun fichier ou répertoire de ce type
rm: ne peut enlever `/tmp/tmpfdvreW.nseq': Aucun fichier ou répertoire de ce type
rm: ne peut enlever `/tmp/tmpfdvreW*.psi': Aucun fichier ou répertoire de ce type
rm: ne peut enlever `/tmp/tmpfdvreW*.pbl': Aucun fichier ou répertoire de ce type
rm: ne peut enlever `/tmp/tmp82KAJK.hhr': Aucun fichier ou répertoire de ce type
rm: ne peut enlever `/tmp/tmp82KAJK.nseq': Aucun fichier ou répertoire de ce type
rm: ne peut enlever `/tmp/tmp82KAJK*.psi': Aucun fichier ou répertoire de ce type
rm: ne peut enlever `/tmp/tmp82KAJK*.pbl': Aucun fichier ou répertoire de ce type
rm: ne peut enlever `/tmp/tmp1FFmAu.hhr': Aucun fichier ou répertoire de ce type
rm: ne peut enlever `/tmp/tmp1FFmAu.nseq': Aucun fichier ou répertoire de ce type
rm: ne peut enlever `/tmp/tmp1FFmAu*.psi': Aucun fichier ou répertoire de ce type
rm: ne peut enlever `/tmp/tmp1FFmAu*.pbl': Aucun fichier ou répertoire de ce type
[blastpgp] WARNING:  [000.000]  posPurgeMatches: Due to purging near identical sequences, only the query is used to construct the position-specific score matrix

rm: ne peut enlever `/tmp/tmppNFwko.hhr': Aucun fichier ou répertoire de ce type
rm: ne peut enlever `/tmp/tmppNFwko.nseq': Aucun fichier ou répertoire de ce type
rm: ne peut enlever `/tmp/tmppNFwko*.psi': Aucun fichier ou répertoire de ce type
rm: ne peut enlever `/tmp/tmppNFwko*.pbl': Aucun fichier ou répertoire de ce type
rm: ne peut enlever `/tmp/tmp_ow7w9.hhr': Aucun fichier ou répertoire de ce type
rm: ne peut enlever `/tmp/tmp_ow7w9.nseq': Aucun fichier ou répertoire de ce type
rm: ne peut enlever `/tmp/tmp_ow7w9*.psi': Aucun fichier ou répertoire de ce type
rm: ne peut enlever `/tmp/tmp_ow7w9*.pbl': Aucun fichier ou répertoire de ce type
[blastpgp] WARNING:  [000.000]  posPurgeMatches: Due to purging near identical sequences, only the query is used to construct the position-specific score matrix

rm: ne peut enlever `/tmp/tmp1KuSj3.hhr': Aucun fichier ou répertoire de ce type
rm: ne peut enlever `/tmp/tmp1KuSj3.nseq': Aucun fichier ou répertoire de ce type
rm: ne peut enlever `/tmp/tmp1KuSj3*.psi': Aucun fichier ou répertoire de ce type
rm: ne peut enlever `/tmp/tmp1KuSj3*.pbl': Aucun fichier ou répertoire de ce type
[blastpgp] WARNING:  [000.000]  posPurgeMatches: Due to purging near identical sequences, only the query is used to construct the position-specific score matrix

rm: ne peut enlever `/tmp/tmpa815VK.hhr': Aucun fichier ou répertoire de ce type
rm: ne peut enlever `/tmp/tmpa815VK.nseq': Aucun fichier ou répertoire de ce type
rm: ne peut enlever `/tmp/tmpa815VK*.psi': Aucun fichier ou répertoire de ce type
rm: ne peut enlever `/tmp/tmpa815VK*.pbl': Aucun fichier ou répertoire de ce type
[blastpgp] WARNING:  [000.000]  posPurgeMatches: Due to purging near identical sequences, only the query is used to construct the position-specific score matrix

rm: ne peut enlever `/tmp/tmpvSmYrK.hhr': Aucun fichier ou répertoire de ce type
rm: ne peut enlever `/tmp/tmpvSmYrK.nseq': Aucun fichier ou répertoire de ce type
rm: ne peut enlever `/tmp/tmpvSmYrK*.psi': Aucun fichier ou répertoire de ce type
rm: ne peut enlever `/tmp/tmpvSmYrK*.pbl': Aucun fichier ou répertoire de ce type
[blastpgp] WARNING:  [000.000]  posPurgeMatches: Due to purging near identical sequences, only the query is used to construct the position-specific score matrix

rm: ne peut enlever `/tmp/tmp0DB8GY.hhr': Aucun fichier ou répertoire de ce type
rm: ne peut enlever `/tmp/tmp0DB8GY.nseq': Aucun fichier ou répertoire de ce type
rm: ne peut enlever `/tmp/tmp0DB8GY*.psi': Aucun fichier ou répertoire de ce type
rm: ne peut enlever `/tmp/tmp0DB8GY*.pbl': Aucun fichier ou répertoire de ce type
[blastpgp] WARNING:  [000.000]  posPurgeMatches: Due to purging near identical sequences, only the query is used to construct the position-specific score matrix

rm: ne peut enlever `/tmp/tmppDkvjY.hhr': Aucun fichier ou répertoire de ce type
rm: ne peut enlever `/tmp/tmppDkvjY.nseq': Aucun fichier ou répertoire de ce type
rm: ne peut enlever `/tmp/tmppDkvjY*.psi': Aucun fichier ou répertoire de ce type
rm: ne peut enlever `/tmp/tmppDkvjY*.pbl': Aucun fichier ou répertoire de ce type
[blastpgp] WARNING:  [000.000]  posPurgeMatches: Due to purging near identical sequences, only the query is used to construct the position-specific score matrix

rm: ne peut enlever `/tmp/tmpGZnX5s.hhr': Aucun fichier ou répertoire de ce type
rm: ne peut enlever `/tmp/tmpGZnX5s.nseq': Aucun fichier ou répertoire de ce type
rm: ne peut enlever `/tmp/tmpGZnX5s*.psi': Aucun fichier ou répertoire de ce type
rm: ne peut enlever `/tmp/tmpGZnX5s*.pbl': Aucun fichier ou répertoire de ce type
rm: ne peut enlever `/tmp/tmphkIG7X.hhr': Aucun fichier ou répertoire de ce type
rm: ne peut enlever `/tmp/tmphkIG7X.nseq': Aucun fichier ou répertoire de ce type
rm: ne peut enlever `/tmp/tmphkIG7X*.psi': Aucun fichier ou répertoire de ce type
rm: ne peut enlever `/tmp/tmphkIG7X*.pbl': Aucun fichier ou répertoire de ce type
[blastpgp] WARNING:  [000.000]  posPurgeMatches: Due to purging near identical sequences, only the query is used to construct the position-specific score matrix

rm: ne peut enlever `/tmp/tmpDVPeV5.hhr': Aucun fichier ou répertoire de ce type
rm: ne peut enlever `/tmp/tmpDVPeV5.nseq': Aucun fichier ou répertoire de ce type
rm: ne peut enlever `/tmp/tmpDVPeV5*.psi': Aucun fichier ou répertoire de ce type
rm: ne peut enlever `/tmp/tmpDVPeV5*.pbl': Aucun fichier ou répertoire de ce type
rm: ne peut enlever `/tmp/tmpE7mHSh.hhr': Aucun fichier ou répertoire de ce type
rm: ne peut enlever `/tmp/tmpE7mHSh.nseq': Aucun fichier ou répertoire de ce type
rm: ne peut enlever `/tmp/tmpE7mHSh*.psi': Aucun fichier ou répertoire de ce type
rm: ne peut enlever `/tmp/tmpE7mHSh*.pbl': Aucun fichier ou répertoire de ce type
rm: ne peut enlever `/tmp/tmp2DyQdT.hhr': Aucun fichier ou répertoire de ce type
rm: ne peut enlever `/tmp/tmp2DyQdT.nseq': Aucun fichier ou répertoire de ce type
rm: ne peut enlever `/tmp/tmp2DyQdT*.psi': Aucun fichier ou répertoire de ce type
rm: ne peut enlever `/tmp/tmp2DyQdT*.pbl': Aucun fichier ou répertoire de ce type
[blastpgp] WARNING:  [000.000]  posPurgeMatches: Due to purging near identical sequences, only the query is used to construct the position-specific score matrix

rm: ne peut enlever `/tmp/tmp39kcob.hhr': Aucun fichier ou répertoire de ce type
rm: ne peut enlever `/tmp/tmp39kcob.nseq': Aucun fichier ou répertoire de ce type
rm: ne peut enlever `/tmp/tmp39kcob*.psi': Aucun fichier ou répertoire de ce type
rm: ne peut enlever `/tmp/tmp39kcob*.pbl': Aucun fichier ou répertoire de ce type
[blastpgp] WARNING:  [000.000]  posPurgeMatches: Due to purging near identical sequences, only the query is used to construct the position-specific score matrix

rm: ne peut enlever `/tmp/tmpd_4c7x.hhr': Aucun fichier ou répertoire de ce type
rm: ne peut enlever `/tmp/tmpd_4c7x.nseq': Aucun fichier ou répertoire de ce type
rm: ne peut enlever `/tmp/tmpd_4c7x*.psi': Aucun fichier ou répertoire de ce type
rm: ne peut enlever `/tmp/tmpd_4c7x*.pbl': Aucun fichier ou répertoire de ce type
rm: ne peut enlever `/tmp/tmprYIPrr.hhr': Aucun fichier ou répertoire de ce type
rm: ne peut enlever `/tmp/tmprYIPrr.nseq': Aucun fichier ou répertoire de ce type
rm: ne peut enlever `/tmp/tmprYIPrr*.psi': Aucun fichier ou répertoire de ce type
rm: ne peut enlever `/tmp/tmprYIPrr*.pbl': Aucun fichier ou répertoire de ce type
rm: ne peut enlever `/tmp/tmpFv30T9.hhr': Aucun fichier ou répertoire de ce type
rm: ne peut enlever `/tmp/tmpFv30T9.nseq': Aucun fichier ou répertoire de ce type
rm: ne peut enlever `/tmp/tmpFv30T9*.psi': Aucun fichier ou répertoire de ce type
rm: ne peut enlever `/tmp/tmpFv30T9*.pbl': Aucun fichier ou répertoire de ce type
[blastpgp] WARNING:  [000.000]  posPurgeMatches: Due to purging near identical sequences, only the query is used to construct the position-specific score matrix

rm: ne peut enlever `/tmp/tmp8TFQYi.hhr': Aucun fichier ou répertoire de ce type
rm: ne peut enlever `/tmp/tmp8TFQYi.nseq': Aucun fichier ou répertoire de ce type
rm: ne peut enlever `/tmp/tmp8TFQYi*.psi': Aucun fichier ou répertoire de ce type
rm: ne peut enlever `/tmp/tmp8TFQYi*.pbl': Aucun fichier ou répertoire de ce type
rm: ne peut enlever `/tmp/tmpWkCBdy.hhr': Aucun fichier ou répertoire de ce type
rm: ne peut enlever `/tmp/tmpWkCBdy.nseq': Aucun fichier ou répertoire de ce type
rm: ne peut enlever `/tmp/tmpWkCBdy*.psi': Aucun fichier ou répertoire de ce type
rm: ne peut enlever `/tmp/tmpWkCBdy*.pbl': Aucun fichier ou répertoire de ce type
[blastpgp] WARNING:  [000.000]  posPurgeMatches: Due to purging near identical sequences, only the query is used to construct the position-specific score matrix

rm: ne peut enlever `/tmp/tmp3sAP33.hhr': Aucun fichier ou répertoire de ce type
rm: ne peut enlever `/tmp/tmp3sAP33.nseq': Aucun fichier ou répertoire de ce type
rm: ne peut enlever `/tmp/tmp3sAP33*.psi': Aucun fichier ou répertoire de ce type
rm: ne peut enlever `/tmp/tmp3sAP33*.pbl': Aucun fichier ou répertoire de ce type
[blastpgp] WARNING:  [000.000]  posPurgeMatches: Due to purging near identical sequences, only the query is used to construct the position-specific score matrix

rm: ne peut enlever `/tmp/tmpeHe135.hhr': Aucun fichier ou répertoire de ce type
rm: ne peut enlever `/tmp/tmpeHe135.nseq': Aucun fichier ou répertoire de ce type
rm: ne peut enlever `/tmp/tmpeHe135*.psi': Aucun fichier ou répertoire de ce type
rm: ne peut enlever `/tmp/tmpeHe135*.pbl': Aucun fichier ou répertoire de ce type
rm: ne peut enlever `/tmp/tmpl7lZU0.hhr': Aucun fichier ou répertoire de ce type
rm: ne peut enlever `/tmp/tmpl7lZU0.nseq': Aucun fichier ou répertoire de ce type
rm: ne peut enlever `/tmp/tmpl7lZU0*.psi': Aucun fichier ou répertoire de ce type
rm: ne peut enlever `/tmp/tmpl7lZU0*.pbl': Aucun fichier ou répertoire de ce type
WARNING: MSA CJIELFBH_00001 looks too diverse (Neff=12.4>11). Better check it with an alignment viewer for non-homologous segments. Also consider building the MSA with hhblits using the - option to limit MSA diversity.
0 sequences extracted from /opt/appli/temp-day/virfam-027a0a6c-779d-4d4d-ac01-a3ad17517394/seq/BLAST/seq_1_vs_CNT_db.pbl and written to /opt/appli/temp-day/virfam-027a0a6c-779d-4d4d-ac01-a3ad17517394/seq/BLAST/seq_1_vs_CNT_db.pbl.fas
WARNING: MSA CJIELFBH_00002 looks too diverse (Neff=12.8>11). Better check it with an alignment viewer for non-homologous segments. Also consider building the MSA with hhblits using the - option to limit MSA diversity.
0 sequences extracted from /opt/appli/temp-day/virfam-027a0a6c-779d-4d4d-ac01-a3ad17517394/seq/BLAST/seq_2_vs_CNT_db.pbl and written to /opt/appli/temp-day/virfam-027a0a6c-779d-4d4d-ac01-a3ad17517394/seq/BLAST/seq_2_vs_CNT_db.pbl.fas
0 sequences extracted from /opt/appli/temp-day/virfam-027a0a6c-779d-4d4d-ac01-a3ad17517394/seq/BLAST/seq_3_vs_CNT_db.pbl and written to /opt/appli/temp-day/virfam-027a0a6c-779d-4d4d-ac01-a3ad17517394/seq/BLAST/seq_3_vs_CNT_db.pbl.fas
0 sequences extracted from /opt/appli/temp-day/virfam-027a0a6c-779d-4d4d-ac01-a3ad17517394/seq/BLAST/seq_4_vs_CNT_db.pbl and written to /opt/appli/temp-day/virfam-027a0a6c-779d-4d4d-ac01-a3ad17517394/seq/BLAST/seq_4_vs_CNT_db.pbl.fas
0 sequences extracted from /opt/appli/temp-day/virfam-027a0a6c-779d-4d4d-ac01-a3ad17517394/seq/BLAST/seq_5_vs_CNT_db.pbl and written to /opt/appli/temp-day/virfam-027a0a6c-779d-4d4d-ac01-a3ad17517394/seq/BLAST/seq_5_vs_CNT_db.pbl.fas
0 sequences extracted from /opt/appli/temp-day/virfam-027a0a6c-779d-4d4d-ac01-a3ad17517394/seq/BLAST/seq_6_vs_CNT_db.pbl and written to /opt/appli/temp-day/virfam-027a0a6c-779d-4d4d-ac01-a3ad17517394/seq/BLAST/seq_6_vs_CNT_db.pbl.fas
0 sequences extracted from /opt/appli/temp-day/virfam-027a0a6c-779d-4d4d-ac01-a3ad17517394/seq/BLAST/seq_7_vs_CNT_db.pbl and written to /opt/appli/temp-day/virfam-027a0a6c-779d-4d4d-ac01-a3ad17517394/seq/BLAST/seq_7_vs_CNT_db.pbl.fas
0 sequences extracted from /opt/appli/temp-day/virfam-027a0a6c-779d-4d4d-ac01-a3ad17517394/seq/BLAST/seq_8_vs_CNT_db.pbl and written to /opt/appli/temp-day/virfam-027a0a6c-779d-4d4d-ac01-a3ad17517394/seq/BLAST/seq_8_vs_CNT_db.pbl.fas
0 sequences extracted from /opt/appli/temp-day/virfam-027a0a6c-779d-4d4d-ac01-a3ad17517394/seq/BLAST/seq_9_vs_CNT_db.pbl and written to /opt/appli/temp-day/virfam-027a0a6c-779d-4d4d-ac01-a3ad17517394/seq/BLAST/seq_9_vs_CNT_db.pbl.fas
0 sequences extracted from /opt/appli/temp-day/virfam-027a0a6c-779d-4d4d-ac01-a3ad17517394/seq/BLAST/seq_10_vs_CNT_db.pbl and written to /opt/appli/temp-day/virfam-027a0a6c-779d-4d4d-ac01-a3ad17517394/seq/BLAST/seq_10_vs_CNT_db.pbl.fas
0 sequences extracted from /opt/appli/temp-day/virfam-027a0a6c-779d-4d4d-ac01-a3ad17517394/seq/BLAST/seq_11_vs_CNT_db.pbl and written to /opt/appli/temp-day/virfam-027a0a6c-779d-4d4d-ac01-a3ad17517394/seq/BLAST/seq_11_vs_CNT_db.pbl.fas
0 sequences extracted from /opt/appli/temp-day/virfam-027a0a6c-779d-4d4d-ac01-a3ad17517394/seq/BLAST/seq_12_vs_CNT_db.pbl and written to /opt/appli/temp-day/virfam-027a0a6c-779d-4d4d-ac01-a3ad17517394/seq/BLAST/seq_12_vs_CNT_db.pbl.fas
0 sequences extracted from /opt/appli/temp-day/virfam-027a0a6c-779d-4d4d-ac01-a3ad17517394/seq/BLAST/seq_13_vs_CNT_db.pbl and written to /opt/appli/temp-day/virfam-027a0a6c-779d-4d4d-ac01-a3ad17517394/seq/BLAST/seq_13_vs_CNT_db.pbl.fas
0 sequences extracted from /opt/appli/temp-day/virfam-027a0a6c-779d-4d4d-ac01-a3ad17517394/seq/BLAST/seq_14_vs_CNT_db.pbl and written to /opt/appli/temp-day/virfam-027a0a6c-779d-4d4d-ac01-a3ad17517394/seq/BLAST/seq_14_vs_CNT_db.pbl.fas
0 sequences extracted from /opt/appli/temp-day/virfam-027a0a6c-779d-4d4d-ac01-a3ad17517394/seq/BLAST/seq_15_vs_CNT_db.pbl and written to /opt/appli/temp-day/virfam-027a0a6c-779d-4d4d-ac01-a3ad17517394/seq/BLAST/seq_15_vs_CNT_db.pbl.fas
0 sequences extracted from /opt/appli/temp-day/virfam-027a0a6c-779d-4d4d-ac01-a3ad17517394/seq/BLAST/seq_16_vs_CNT_db.pbl and written to /opt/appli/temp-day/virfam-027a0a6c-779d-4d4d-ac01-a3ad17517394/seq/BLAST/seq_16_vs_CNT_db.pbl.fas
0 sequences extracted from /opt/appli/temp-day/virfam-027a0a6c-779d-4d4d-ac01-a3ad17517394/seq/BLAST/seq_17_vs_CNT_db.pbl and written to /opt/appli/temp-day/virfam-027a0a6c-779d-4d4d-ac01-a3ad17517394/seq/BLAST/seq_17_vs_CNT_db.pbl.fas
0 sequences extracted from /opt/appli/temp-day/virfam-027a0a6c-779d-4d4d-ac01-a3ad17517394/seq/BLAST/seq_18_vs_CNT_db.pbl and written to /opt/appli/temp-day/virfam-027a0a6c-779d-4d4d-ac01-a3ad17517394/seq/BLAST/seq_18_vs_CNT_db.pbl.fas
0 sequences extracted from /opt/appli/temp-day/virfam-027a0a6c-779d-4d4d-ac01-a3ad17517394/seq/BLAST/seq_19_vs_CNT_db.pbl and written to /opt/appli/temp-day/virfam-027a0a6c-779d-4d4d-ac01-a3ad17517394/seq/BLAST/seq_19_vs_CNT_db.pbl.fas
0 sequences extracted from /opt/appli/temp-day/virfam-027a0a6c-779d-4d4d-ac01-a3ad17517394/seq/BLAST/seq_20_vs_CNT_db.pbl and written to /opt/appli/temp-day/virfam-027a0a6c-779d-4d4d-ac01-a3ad17517394/seq/BLAST/seq_20_vs_CNT_db.pbl.fas
0 sequences extracted from /opt/appli/temp-day/virfam-027a0a6c-779d-4d4d-ac01-a3ad17517394/seq/BLAST/seq_21_vs_CNT_db.pbl and written to /opt/appli/temp-day/virfam-027a0a6c-779d-4d4d-ac01-a3ad17517394/seq/BLAST/seq_21_vs_CNT_db.pbl.fas
0 sequences extracted from /opt/appli/temp-day/virfam-027a0a6c-779d-4d4d-ac01-a3ad17517394/seq/BLAST/seq_22_vs_CNT_db.pbl and written to /opt/appli/temp-day/virfam-027a0a6c-779d-4d4d-ac01-a3ad17517394/seq/BLAST/seq_22_vs_CNT_db.pbl.fas
0 sequences extracted from /opt/appli/temp-day/virfam-027a0a6c-779d-4d4d-ac01-a3ad17517394/seq/BLAST/seq_23_vs_CNT_db.pbl and written to /opt/appli/temp-day/virfam-027a0a6c-779d-4d4d-ac01-a3ad17517394/seq/BLAST/seq_23_vs_CNT_db.pbl.fas
0 sequences extracted from /opt/appli/temp-day/virfam-027a0a6c-779d-4d4d-ac01-a3ad17517394/seq/BLAST/seq_24_vs_CNT_db.pbl and written to /opt/appli/temp-day/virfam-027a0a6c-779d-4d4d-ac01-a3ad17517394/seq/BLAST/seq_24_vs_CNT_db.pbl.fas
0 sequences extracted from /opt/appli/temp-day/virfam-027a0a6c-779d-4d4d-ac01-a3ad17517394/seq/BLAST/seq_25_vs_CNT_db.pbl and written to /opt/appli/temp-day/virfam-027a0a6c-779d-4d4d-ac01-a3ad17517394/seq/BLAST/seq_25_vs_CNT_db.pbl.fas
0 sequences extracted from /opt/appli/temp-day/virfam-027a0a6c-779d-4d4d-ac01-a3ad17517394/seq/BLAST/seq_26_vs_CNT_db.pbl and written to /opt/appli/temp-day/virfam-027a0a6c-779d-4d4d-ac01-a3ad17517394/seq/BLAST/seq_26_vs_CNT_db.pbl.fas
0 sequences extracted from /opt/appli/temp-day/virfam-027a0a6c-779d-4d4d-ac01-a3ad17517394/seq/BLAST/seq_27_vs_CNT_db.pbl and written to /opt/appli/temp-day/virfam-027a0a6c-779d-4d4d-ac01-a3ad17517394/seq/BLAST/seq_27_vs_CNT_db.pbl.fas
15 sequences extracted from /opt/appli/temp-day/virfam-027a0a6c-779d-4d4d-ac01-a3ad17517394/seq/BLAST/seq_28_vs_CNT_db.pbl and written to /opt/appli/temp-day/virfam-027a0a6c-779d-4d4d-ac01-a3ad17517394/seq/BLAST/seq_28_vs_CNT_db.pbl.fas
0 sequences extracted from /opt/appli/temp-day/virfam-027a0a6c-779d-4d4d-ac01-a3ad17517394/seq/BLAST/seq_29_vs_CNT_db.pbl and written to /opt/appli/temp-day/virfam-027a0a6c-779d-4d4d-ac01-a3ad17517394/seq/BLAST/seq_29_vs_CNT_db.pbl.fas
0 sequences extracted from /opt/appli/temp-day/virfam-027a0a6c-779d-4d4d-ac01-a3ad17517394/seq/BLAST/seq_30_vs_CNT_db.pbl and written to /opt/appli/temp-day/virfam-027a0a6c-779d-4d4d-ac01-a3ad17517394/seq/BLAST/seq_30_vs_CNT_db.pbl.fas
0 sequences extracted from /opt/appli/temp-day/virfam-027a0a6c-779d-4d4d-ac01-a3ad17517394/seq/BLAST/seq_31_vs_CNT_db.pbl and written to /opt/appli/temp-day/virfam-027a0a6c-779d-4d4d-ac01-a3ad17517394/seq/BLAST/seq_31_vs_CNT_db.pbl.fas
0 sequences extracted from /opt/appli/temp-day/virfam-027a0a6c-779d-4d4d-ac01-a3ad17517394/seq/BLAST/seq_32_vs_CNT_db.pbl and written to /opt/appli/temp-day/virfam-027a0a6c-779d-4d4d-ac01-a3ad17517394/seq/BLAST/seq_32_vs_CNT_db.pbl.fas
0 sequences extracted from /opt/appli/temp-day/virfam-027a0a6c-779d-4d4d-ac01-a3ad17517394/seq/BLAST/seq_33_vs_CNT_db.pbl and written to /opt/appli/temp-day/virfam-027a0a6c-779d-4d4d-ac01-a3ad17517394/seq/BLAST/seq_33_vs_CNT_db.pbl.fas
0 sequences extracted from /opt/appli/temp-day/virfam-027a0a6c-779d-4d4d-ac01-a3ad17517394/seq/BLAST/seq_34_vs_CNT_db.pbl and written to /opt/appli/temp-day/virfam-027a0a6c-779d-4d4d-ac01-a3ad17517394/seq/BLAST/seq_34_vs_CNT_db.pbl.fas
0 sequences extracted from /opt/appli/temp-day/virfam-027a0a6c-779d-4d4d-ac01-a3ad17517394/seq/BLAST/seq_35_vs_CNT_db.pbl and written to /opt/appli/temp-day/virfam-027a0a6c-779d-4d4d-ac01-a3ad17517394/seq/BLAST/seq_35_vs_CNT_db.pbl.fas
0 sequences extracted from /opt/appli/temp-day/virfam-027a0a6c-779d-4d4d-ac01-a3ad17517394/seq/BLAST/seq_36_vs_CNT_db.pbl and written to /opt/appli/temp-day/virfam-027a0a6c-779d-4d4d-ac01-a3ad17517394/seq/BLAST/seq_36_vs_CNT_db.pbl.fas
0 sequences extracted from /opt/appli/temp-day/virfam-027a0a6c-779d-4d4d-ac01-a3ad17517394/seq/BLAST/seq_37_vs_CNT_db.pbl and written to /opt/appli/temp-day/virfam-027a0a6c-779d-4d4d-ac01-a3ad17517394/seq/BLAST/seq_37_vs_CNT_db.pbl.fas
0 sequences extracted from /opt/appli/temp-day/virfam-027a0a6c-779d-4d4d-ac01-a3ad17517394/seq/BLAST/seq_38_vs_CNT_db.pbl and written to /opt/appli/temp-day/virfam-027a0a6c-779d-4d4d-ac01-a3ad17517394/seq/BLAST/seq_38_vs_CNT_db.pbl.fas
0 sequences extracted from /opt/appli/temp-day/virfam-027a0a6c-779d-4d4d-ac01-a3ad17517394/seq/BLAST/seq_39_vs_CNT_db.pbl and written to /opt/appli/temp-day/virfam-027a0a6c-779d-4d4d-ac01-a3ad17517394/seq/BLAST/seq_39_vs_CNT_db.pbl.fas
0 sequences extracted from /opt/appli/temp-day/virfam-027a0a6c-779d-4d4d-ac01-a3ad17517394/seq/BLAST/seq_40_vs_CNT_db.pbl and written to /opt/appli/temp-day/virfam-027a0a6c-779d-4d4d-ac01-a3ad17517394/seq/BLAST/seq_40_vs_CNT_db.pbl.fas
0 sequences extracted from /opt/appli/temp-day/virfam-027a0a6c-779d-4d4d-ac01-a3ad17517394/seq/BLAST/seq_41_vs_CNT_db.pbl and written to /opt/appli/temp-day/virfam-027a0a6c-779d-4d4d-ac01-a3ad17517394/seq/BLAST/seq_41_vs_CNT_db.pbl.fas
0 sequences extracted from /opt/appli/temp-day/virfam-027a0a6c-779d-4d4d-ac01-a3ad17517394/seq/BLAST/seq_42_vs_CNT_db.pbl and written to /opt/appli/temp-day/virfam-027a0a6c-779d-4d4d-ac01-a3ad17517394/seq/BLAST/seq_42_vs_CNT_db.pbl.fas
0 sequences extracted from /opt/appli/temp-day/virfam-027a0a6c-779d-4d4d-ac01-a3ad17517394/seq/BLAST/seq_43_vs_CNT_db.pbl and written to /opt/appli/temp-day/virfam-027a0a6c-779d-4d4d-ac01-a3ad17517394/seq/BLAST/seq_43_vs_CNT_db.pbl.fas
0 sequences extracted from /opt/appli/temp-day/virfam-027a0a6c-779d-4d4d-ac01-a3ad17517394/seq/BLAST/seq_44_vs_CNT_db.pbl and written to /opt/appli/temp-day/virfam-027a0a6c-779d-4d4d-ac01-a3ad17517394/seq/BLAST/seq_44_vs_CNT_db.pbl.fas
0 sequences extracted from /opt/appli/temp-day/virfam-027a0a6c-779d-4d4d-ac01-a3ad17517394/seq/BLAST/seq_45_vs_CNT_db.pbl and written to /opt/appli/temp-day/virfam-027a0a6c-779d-4d4d-ac01-a3ad17517394/seq/BLAST/seq_45_vs_CNT_db.pbl.fas
0 sequences extracted from /opt/appli/temp-day/virfam-027a0a6c-779d-4d4d-ac01-a3ad17517394/seq/BLAST/seq_46_vs_CNT_db.pbl and written to /opt/appli/temp-day/virfam-027a0a6c-779d-4d4d-ac01-a3ad17517394/seq/BLAST/seq_46_vs_CNT_db.pbl.fas
0 sequences extracted from /opt/appli/temp-day/virfam-027a0a6c-779d-4d4d-ac01-a3ad17517394/seq/BLAST/seq_47_vs_CNT_db.pbl and written to /opt/appli/temp-day/virfam-027a0a6c-779d-4d4d-ac01-a3ad17517394/seq/BLAST/seq_47_vs_CNT_db.pbl.fas
0 sequences extracted from /opt/appli/temp-day/virfam-027a0a6c-779d-4d4d-ac01-a3ad17517394/seq/BLAST/seq_48_vs_CNT_db.pbl and written to /opt/appli/temp-day/virfam-027a0a6c-779d-4d4d-ac01-a3ad17517394/seq/BLAST/seq_48_vs_CNT_db.pbl.fas
0 sequences extracted from /opt/appli/temp-day/virfam-027a0a6c-779d-4d4d-ac01-a3ad17517394/seq/BLAST/seq_49_vs_CNT_db.pbl and written to /opt/appli/temp-day/virfam-027a0a6c-779d-4d4d-ac01-a3ad17517394/seq/BLAST/seq_49_vs_CNT_db.pbl.fas
0 sequences extracted from /opt/appli/temp-day/virfam-027a0a6c-779d-4d4d-ac01-a3ad17517394/seq/BLAST/seq_50_vs_CNT_db.pbl and written to /opt/appli/temp-day/virfam-027a0a6c-779d-4d4d-ac01-a3ad17517394/seq/BLAST/seq_50_vs_CNT_db.pbl.fas
0 sequences extracted from /opt/appli/temp-day/virfam-027a0a6c-779d-4d4d-ac01-a3ad17517394/seq/BLAST/seq_51_vs_CNT_db.pbl and written to /opt/appli/temp-day/virfam-027a0a6c-779d-4d4d-ac01-a3ad17517394/seq/BLAST/seq_51_vs_CNT_db.pbl.fas
0 sequences extracted from /opt/appli/temp-day/virfam-027a0a6c-779d-4d4d-ac01-a3ad17517394/seq/BLAST/seq_52_vs_CNT_db.pbl and written to /opt/appli/temp-day/virfam-027a0a6c-779d-4d4d-ac01-a3ad17517394/seq/BLAST/seq_52_vs_CNT_db.pbl.fas
0 sequences extracted from /opt/appli/temp-day/virfam-027a0a6c-779d-4d4d-ac01-a3ad17517394/seq/BLAST/seq_53_vs_CNT_db.pbl and written to /opt/appli/temp-day/virfam-027a0a6c-779d-4d4d-ac01-a3ad17517394/seq/BLAST/seq_53_vs_CNT_db.pbl.fas
0 sequences extracted from /opt/appli/temp-day/virfam-027a0a6c-779d-4d4d-ac01-a3ad17517394/seq/BLAST/seq_54_vs_CNT_db.pbl and written to /opt/appli/temp-day/virfam-027a0a6c-779d-4d4d-ac01-a3ad17517394/seq/BLAST/seq_54_vs_CNT_db.pbl.fas
0 sequences extracted from /opt/appli/temp-day/virfam-027a0a6c-779d-4d4d-ac01-a3ad17517394/seq/BLAST/seq_55_vs_CNT_db.pbl and written to /opt/appli/temp-day/virfam-027a0a6c-779d-4d4d-ac01-a3ad17517394/seq/BLAST/seq_55_vs_CNT_db.pbl.fas
0 sequences extracted from /opt/appli/temp-day/virfam-027a0a6c-779d-4d4d-ac01-a3ad17517394/seq/BLAST/seq_56_vs_CNT_db.pbl and written to /opt/appli/temp-day/virfam-027a0a6c-779d-4d4d-ac01-a3ad17517394/seq/BLAST/seq_56_vs_CNT_db.pbl.fas
0 sequences extracted from /opt/appli/temp-day/virfam-027a0a6c-779d-4d4d-ac01-a3ad17517394/seq/BLAST/seq_57_vs_CNT_db.pbl and written to /opt/appli/temp-day/virfam-027a0a6c-779d-4d4d-ac01-a3ad17517394/seq/BLAST/seq_57_vs_CNT_db.pbl.fas
0 sequences extracted from /opt/appli/temp-day/virfam-027a0a6c-779d-4d4d-ac01-a3ad17517394/seq/BLAST/seq_58_vs_CNT_db.pbl and written to /opt/appli/temp-day/virfam-027a0a6c-779d-4d4d-ac01-a3ad17517394/seq/BLAST/seq_58_vs_CNT_db.pbl.fas
0 sequences extracted from /opt/appli/temp-day/virfam-027a0a6c-779d-4d4d-ac01-a3ad17517394/seq/BLAST/seq_59_vs_CNT_db.pbl and written to /opt/appli/temp-day/virfam-027a0a6c-779d-4d4d-ac01-a3ad17517394/seq/BLAST/seq_59_vs_CNT_db.pbl.fas
0 sequences extracted from /opt/appli/temp-day/virfam-027a0a6c-779d-4d4d-ac01-a3ad17517394/seq/BLAST/seq_60_vs_CNT_db.pbl and written to /opt/appli/temp-day/virfam-027a0a6c-779d-4d4d-ac01-a3ad17517394/seq/BLAST/seq_60_vs_CNT_db.pbl.fas
0 sequences extracted from /opt/appli/temp-day/virfam-027a0a6c-779d-4d4d-ac01-a3ad17517394/seq/BLAST/seq_61_vs_CNT_db.pbl and written to /opt/appli/temp-day/virfam-027a0a6c-779d-4d4d-ac01-a3ad17517394/seq/BLAST/seq_61_vs_CNT_db.pbl.fas
0 sequences extracted from /opt/appli/temp-day/virfam-027a0a6c-779d-4d4d-ac01-a3ad17517394/seq/BLAST/seq_62_vs_CNT_db.pbl and written to /opt/appli/temp-day/virfam-027a0a6c-779d-4d4d-ac01-a3ad17517394/seq/BLAST/seq_62_vs_CNT_db.pbl.fas
0 sequences extracted from /opt/appli/temp-day/virfam-027a0a6c-779d-4d4d-ac01-a3ad17517394/seq/BLAST/seq_63_vs_CNT_db.pbl and written to /opt/appli/temp-day/virfam-027a0a6c-779d-4d4d-ac01-a3ad17517394/seq/BLAST/seq_63_vs_CNT_db.pbl.fas
0 sequences extracted from /opt/appli/temp-day/virfam-027a0a6c-779d-4d4d-ac01-a3ad17517394/seq/BLAST/seq_64_vs_CNT_db.pbl and written to /opt/appli/temp-day/virfam-027a0a6c-779d-4d4d-ac01-a3ad17517394/seq/BLAST/seq_64_vs_CNT_db.pbl.fas
0 sequences extracted from /opt/appli/temp-day/virfam-027a0a6c-779d-4d4d-ac01-a3ad17517394/seq/BLAST/seq_65_vs_CNT_db.pbl and written to /opt/appli/temp-day/virfam-027a0a6c-779d-4d4d-ac01-a3ad17517394/seq/BLAST/seq_65_vs_CNT_db.pbl.fas
0 sequences extracted from /opt/appli/temp-day/virfam-027a0a6c-779d-4d4d-ac01-a3ad17517394/seq/BLAST/seq_66_vs_CNT_db.pbl and written to /opt/appli/temp-day/virfam-027a0a6c-779d-4d4d-ac01-a3ad17517394/seq/BLAST/seq_66_vs_CNT_db.pbl.fas
0 sequences extracted from /opt/appli/temp-day/virfam-027a0a6c-779d-4d4d-ac01-a3ad17517394/seq/BLAST/seq_67_vs_CNT_db.pbl and written to /opt/appli/temp-day/virfam-027a0a6c-779d-4d4d-ac01-a3ad17517394/seq/BLAST/seq_67_vs_CNT_db.pbl.fas
0 sequences extracted from /opt/appli/temp-day/virfam-027a0a6c-779d-4d4d-ac01-a3ad17517394/seq/BLAST/seq_68_vs_CNT_db.pbl and written to /opt/appli/temp-day/virfam-027a0a6c-779d-4d4d-ac01-a3ad17517394/seq/BLAST/seq_68_vs_CNT_db.pbl.fas
0 sequences extracted from /opt/appli/temp-day/virfam-027a0a6c-779d-4d4d-ac01-a3ad17517394/seq/BLAST/seq_69_vs_CNT_db.pbl and written to /opt/appli/temp-day/virfam-027a0a6c-779d-4d4d-ac01-a3ad17517394/seq/BLAST/seq_69_vs_CNT_db.pbl.fas
0 sequences extracted from /opt/appli/temp-day/virfam-027a0a6c-779d-4d4d-ac01-a3ad17517394/seq/BLAST/seq_70_vs_CNT_db.pbl and written to /opt/appli/temp-day/virfam-027a0a6c-779d-4d4d-ac01-a3ad17517394/seq/BLAST/seq_70_vs_CNT_db.pbl.fas
0 sequences extracted from /opt/appli/temp-day/virfam-027a0a6c-779d-4d4d-ac01-a3ad17517394/seq/BLAST/seq_71_vs_CNT_db.pbl and written to /opt/appli/temp-day/virfam-027a0a6c-779d-4d4d-ac01-a3ad17517394/seq/BLAST/seq_71_vs_CNT_db.pbl.fas
0 sequences extracted from /opt/appli/temp-day/virfam-027a0a6c-779d-4d4d-ac01-a3ad17517394/seq/BLAST/seq_72_vs_CNT_db.pbl and written to /opt/appli/temp-day/virfam-027a0a6c-779d-4d4d-ac01-a3ad17517394/seq/BLAST/seq_72_vs_CNT_db.pbl.fas
0 sequences extracted from /opt/appli/temp-day/virfam-027a0a6c-779d-4d4d-ac01-a3ad17517394/seq/BLAST/seq_73_vs_CNT_db.pbl and written to /opt/appli/temp-day/virfam-027a0a6c-779d-4d4d-ac01-a3ad17517394/seq/BLAST/seq_73_vs_CNT_db.pbl.fas
0 sequences extracted from /opt/appli/temp-day/virfam-027a0a6c-779d-4d4d-ac01-a3ad17517394/seq/BLAST/seq_74_vs_CNT_db.pbl and written to /opt/appli/temp-day/virfam-027a0a6c-779d-4d4d-ac01-a3ad17517394/seq/BLAST/seq_74_vs_CNT_db.pbl.fas
0 sequences extracted from /opt/appli/temp-day/virfam-027a0a6c-779d-4d4d-ac01-a3ad17517394/seq/BLAST/seq_75_vs_CNT_db.pbl and written to /opt/appli/temp-day/virfam-027a0a6c-779d-4d4d-ac01-a3ad17517394/seq/BLAST/seq_75_vs_CNT_db.pbl.fas
0 sequences extracted from /opt/appli/temp-day/virfam-027a0a6c-779d-4d4d-ac01-a3ad17517394/seq/BLAST/seq_76_vs_CNT_db.pbl and written to /opt/appli/temp-day/virfam-027a0a6c-779d-4d4d-ac01-a3ad17517394/seq/BLAST/seq_76_vs_CNT_db.pbl.fas
0 sequences extracted from /opt/appli/temp-day/virfam-027a0a6c-779d-4d4d-ac01-a3ad17517394/seq/BLAST/seq_77_vs_CNT_db.pbl and written to /opt/appli/temp-day/virfam-027a0a6c-779d-4d4d-ac01-a3ad17517394/seq/BLAST/seq_77_vs_CNT_db.pbl.fas
0 sequences extracted from /opt/appli/temp-day/virfam-027a0a6c-779d-4d4d-ac01-a3ad17517394/seq/BLAST/seq_78_vs_CNT_db.pbl and written to /opt/appli/temp-day/virfam-027a0a6c-779d-4d4d-ac01-a3ad17517394/seq/BLAST/seq_78_vs_CNT_db.pbl.fas
0 sequences extracted from /opt/appli/temp-day/virfam-027a0a6c-779d-4d4d-ac01-a3ad17517394/seq/BLAST/seq_79_vs_CNT_db.pbl and written to /opt/appli/temp-day/virfam-027a0a6c-779d-4d4d-ac01-a3ad17517394/seq/BLAST/seq_79_vs_CNT_db.pbl.fas
0 sequences extracted from /opt/appli/temp-day/virfam-027a0a6c-779d-4d4d-ac01-a3ad17517394/seq/BLAST/seq_80_vs_CNT_db.pbl and written to /opt/appli/temp-day/virfam-027a0a6c-779d-4d4d-ac01-a3ad17517394/seq/BLAST/seq_80_vs_CNT_db.pbl.fas
0 sequences extracted from /opt/appli/temp-day/virfam-027a0a6c-779d-4d4d-ac01-a3ad17517394/seq/BLAST/seq_81_vs_CNT_db.pbl and written to /opt/appli/temp-day/virfam-027a0a6c-779d-4d4d-ac01-a3ad17517394/seq/BLAST/seq_81_vs_CNT_db.pbl.fas
0 sequences extracted from /opt/appli/temp-day/virfam-027a0a6c-779d-4d4d-ac01-a3ad17517394/seq/BLAST/seq_82_vs_CNT_db.pbl and written to /opt/appli/temp-day/virfam-027a0a6c-779d-4d4d-ac01-a3ad17517394/seq/BLAST/seq_82_vs_CNT_db.pbl.fas
0 sequences extracted from /opt/appli/temp-day/virfam-027a0a6c-779d-4d4d-ac01-a3ad17517394/seq/BLAST/seq_83_vs_CNT_db.pbl and written to /opt/appli/temp-day/virfam-027a0a6c-779d-4d4d-ac01-a3ad17517394/seq/BLAST/seq_83_vs_CNT_db.pbl.fas
0 sequences extracted from /opt/appli/temp-day/virfam-027a0a6c-779d-4d4d-ac01-a3ad17517394/seq/BLAST/seq_84_vs_CNT_db.pbl and written to /opt/appli/temp-day/virfam-027a0a6c-779d-4d4d-ac01-a3ad17517394/seq/BLAST/seq_84_vs_CNT_db.pbl.fas
0 sequences extracted from /opt/appli/temp-day/virfam-027a0a6c-779d-4d4d-ac01-a3ad17517394/seq/BLAST/seq_85_vs_CNT_db.pbl and written to /opt/appli/temp-day/virfam-027a0a6c-779d-4d4d-ac01-a3ad17517394/seq/BLAST/seq_85_vs_CNT_db.pbl.fas
0 sequences extracted from /opt/appli/temp-day/virfam-027a0a6c-779d-4d4d-ac01-a3ad17517394/seq/BLAST/seq_86_vs_CNT_db.pbl and written to /opt/appli/temp-day/virfam-027a0a6c-779d-4d4d-ac01-a3ad17517394/seq/BLAST/seq_86_vs_CNT_db.pbl.fas
0 sequences extracted from /opt/appli/temp-day/virfam-027a0a6c-779d-4d4d-ac01-a3ad17517394/seq/BLAST/seq_87_vs_CNT_db.pbl and written to /opt/appli/temp-day/virfam-027a0a6c-779d-4d4d-ac01-a3ad17517394/seq/BLAST/seq_87_vs_CNT_db.pbl.fas
0 sequences extracted from /opt/appli/temp-day/virfam-027a0a6c-779d-4d4d-ac01-a3ad17517394/seq/BLAST/seq_88_vs_CNT_db.pbl and written to /opt/appli/temp-day/virfam-027a0a6c-779d-4d4d-ac01-a3ad17517394/seq/BLAST/seq_88_vs_CNT_db.pbl.fas
0 sequences extracted from /opt/appli/temp-day/virfam-027a0a6c-779d-4d4d-ac01-a3ad17517394/seq/BLAST/seq_89_vs_CNT_db.pbl and written to /opt/appli/temp-day/virfam-027a0a6c-779d-4d4d-ac01-a3ad17517394/seq/BLAST/seq_89_vs_CNT_db.pbl.fas
0 sequences extracted from /opt/appli/temp-day/virfam-027a0a6c-779d-4d4d-ac01-a3ad17517394/seq/BLAST/seq_90_vs_CNT_db.pbl and written to /opt/appli/temp-day/virfam-027a0a6c-779d-4d4d-ac01-a3ad17517394/seq/BLAST/seq_90_vs_CNT_db.pbl.fas
0 sequences extracted from /opt/appli/temp-day/virfam-027a0a6c-779d-4d4d-ac01-a3ad17517394/seq/BLAST/seq_91_vs_CNT_db.pbl and written to /opt/appli/temp-day/virfam-027a0a6c-779d-4d4d-ac01-a3ad17517394/seq/BLAST/seq_91_vs_CNT_db.pbl.fas
0 sequences extracted from /opt/appli/temp-day/virfam-027a0a6c-779d-4d4d-ac01-a3ad17517394/seq/BLAST/seq_92_vs_CNT_db.pbl and written to /opt/appli/temp-day/virfam-027a0a6c-779d-4d4d-ac01-a3ad17517394/seq/BLAST/seq_92_vs_CNT_db.pbl.fas
0 sequences extracted from /opt/appli/temp-day/virfam-027a0a6c-779d-4d4d-ac01-a3ad17517394/seq/BLAST/seq_93_vs_CNT_db.pbl and written to /opt/appli/temp-day/virfam-027a0a6c-779d-4d4d-ac01-a3ad17517394/seq/BLAST/seq_93_vs_CNT_db.pbl.fas
0 sequences extracted from /opt/appli/temp-day/virfam-027a0a6c-779d-4d4d-ac01-a3ad17517394/seq/BLAST/seq_94_vs_CNT_db.pbl and written to /opt/appli/temp-day/virfam-027a0a6c-779d-4d4d-ac01-a3ad17517394/seq/BLAST/seq_94_vs_CNT_db.pbl.fas
0 sequences extracted from /opt/appli/temp-day/virfam-027a0a6c-779d-4d4d-ac01-a3ad17517394/seq/BLAST/seq_95_vs_CNT_db.pbl and written to /opt/appli/temp-day/virfam-027a0a6c-779d-4d4d-ac01-a3ad17517394/seq/BLAST/seq_95_vs_CNT_db.pbl.fas
0 sequences extracted from /opt/appli/temp-day/virfam-027a0a6c-779d-4d4d-ac01-a3ad17517394/seq/BLAST/seq_96_vs_CNT_db.pbl and written to /opt/appli/temp-day/virfam-027a0a6c-779d-4d4d-ac01-a3ad17517394/seq/BLAST/seq_96_vs_CNT_db.pbl.fas
0 sequences extracted from /opt/appli/temp-day/virfam-027a0a6c-779d-4d4d-ac01-a3ad17517394/seq/BLAST/seq_97_vs_CNT_db.pbl and written to /opt/appli/temp-day/virfam-027a0a6c-779d-4d4d-ac01-a3ad17517394/seq/BLAST/seq_97_vs_CNT_db.pbl.fas
0 sequences extracted from /opt/appli/temp-day/virfam-027a0a6c-779d-4d4d-ac01-a3ad17517394/seq/BLAST/seq_98_vs_CNT_db.pbl and written to /opt/appli/temp-day/virfam-027a0a6c-779d-4d4d-ac01-a3ad17517394/seq/BLAST/seq_98_vs_CNT_db.pbl.fas
0 sequences extracted from /opt/appli/temp-day/virfam-027a0a6c-779d-4d4d-ac01-a3ad17517394/seq/BLAST/seq_99_vs_CNT_db.pbl and written to /opt/appli/temp-day/virfam-027a0a6c-779d-4d4d-ac01-a3ad17517394/seq/BLAST/seq_99_vs_CNT_db.pbl.fas
0 sequences extracted from /opt/appli/temp-day/virfam-027a0a6c-779d-4d4d-ac01-a3ad17517394/seq/BLAST/seq_100_vs_CNT_db.pbl and written to /opt/appli/temp-day/virfam-027a0a6c-779d-4d4d-ac01-a3ad17517394/seq/BLAST/seq_100_vs_CNT_db.pbl.fas
0 sequences extracted from /opt/appli/temp-day/virfam-027a0a6c-779d-4d4d-ac01-a3ad17517394/seq/BLAST/seq_101_vs_CNT_db.pbl and written to /opt/appli/temp-day/virfam-027a0a6c-779d-4d4d-ac01-a3ad17517394/seq/BLAST/seq_101_vs_CNT_db.pbl.fas
0 sequences extracted from /opt/appli/temp-day/virfam-027a0a6c-779d-4d4d-ac01-a3ad17517394/seq/BLAST/seq_102_vs_CNT_db.pbl and written to /opt/appli/temp-day/virfam-027a0a6c-779d-4d4d-ac01-a3ad17517394/seq/BLAST/seq_102_vs_CNT_db.pbl.fas
0 sequences extracted from /opt/appli/temp-day/virfam-027a0a6c-779d-4d4d-ac01-a3ad17517394/seq/BLAST/seq_103_vs_CNT_db.pbl and written to /opt/appli/temp-day/virfam-027a0a6c-779d-4d4d-ac01-a3ad17517394/seq/BLAST/seq_103_vs_CNT_db.pbl.fas
0 sequences extracted from /opt/appli/temp-day/virfam-027a0a6c-779d-4d4d-ac01-a3ad17517394/seq/BLAST/seq_104_vs_CNT_db.pbl and written to /opt/appli/temp-day/virfam-027a0a6c-779d-4d4d-ac01-a3ad17517394/seq/BLAST/seq_104_vs_CNT_db.pbl.fas
0 sequences extracted from /opt/appli/temp-day/virfam-027a0a6c-779d-4d4d-ac01-a3ad17517394/seq/BLAST/seq_105_vs_CNT_db.pbl and written to /opt/appli/temp-day/virfam-027a0a6c-779d-4d4d-ac01-a3ad17517394/seq/BLAST/seq_105_vs_CNT_db.pbl.fas
0 sequences extracted from /opt/appli/temp-day/virfam-027a0a6c-779d-4d4d-ac01-a3ad17517394/seq/BLAST/seq_106_vs_CNT_db.pbl and written to /opt/appli/temp-day/virfam-027a0a6c-779d-4d4d-ac01-a3ad17517394/seq/BLAST/seq_106_vs_CNT_db.pbl.fas
0 sequences extracted from /opt/appli/temp-day/virfam-027a0a6c-779d-4d4d-ac01-a3ad17517394/seq/BLAST/seq_107_vs_CNT_db.pbl and written to /opt/appli/temp-day/virfam-027a0a6c-779d-4d4d-ac01-a3ad17517394/seq/BLAST/seq_107_vs_CNT_db.pbl.fas
0 sequences extracted from /opt/appli/temp-day/virfam-027a0a6c-779d-4d4d-ac01-a3ad17517394/seq/BLAST/seq_108_vs_CNT_db.pbl and written to /opt/appli/temp-day/virfam-027a0a6c-779d-4d4d-ac01-a3ad17517394/seq/BLAST/seq_108_vs_CNT_db.pbl.fas
0 sequences extracted from /opt/appli/temp-day/virfam-027a0a6c-779d-4d4d-ac01-a3ad17517394/seq/BLAST/seq_109_vs_CNT_db.pbl and written to /opt/appli/temp-day/virfam-027a0a6c-779d-4d4d-ac01-a3ad17517394/seq/BLAST/seq_109_vs_CNT_db.pbl.fas
0 sequences extracted from /opt/appli/temp-day/virfam-027a0a6c-779d-4d4d-ac01-a3ad17517394/seq/BLAST/seq_110_vs_CNT_db.pbl and written to /opt/appli/temp-day/virfam-027a0a6c-779d-4d4d-ac01-a3ad17517394/seq/BLAST/seq_110_vs_CNT_db.pbl.fas
0 sequences extracted from /opt/appli/temp-day/virfam-027a0a6c-779d-4d4d-ac01-a3ad17517394/seq/BLAST/seq_111_vs_CNT_db.pbl and written to /opt/appli/temp-day/virfam-027a0a6c-779d-4d4d-ac01-a3ad17517394/seq/BLAST/seq_111_vs_CNT_db.pbl.fas
0 sequences extracted from /opt/appli/temp-day/virfam-027a0a6c-779d-4d4d-ac01-a3ad17517394/seq/BLAST/seq_112_vs_CNT_db.pbl and written to /opt/appli/temp-day/virfam-027a0a6c-779d-4d4d-ac01-a3ad17517394/seq/BLAST/seq_112_vs_CNT_db.pbl.fas
0 sequences extracted from /opt/appli/temp-day/virfam-027a0a6c-779d-4d4d-ac01-a3ad17517394/seq/BLAST/seq_113_vs_CNT_db.pbl and written to /opt/appli/temp-day/virfam-027a0a6c-779d-4d4d-ac01-a3ad17517394/seq/BLAST/seq_113_vs_CNT_db.pbl.fas
0 sequences extracted from /opt/appli/temp-day/virfam-027a0a6c-779d-4d4d-ac01-a3ad17517394/seq/BLAST/seq_114_vs_CNT_db.pbl and written to /opt/appli/temp-day/virfam-027a0a6c-779d-4d4d-ac01-a3ad17517394/seq/BLAST/seq_114_vs_CNT_db.pbl.fas
0 sequences extracted from /opt/appli/temp-day/virfam-027a0a6c-779d-4d4d-ac01-a3ad17517394/seq/BLAST/seq_115_vs_CNT_db.pbl and written to /opt/appli/temp-day/virfam-027a0a6c-779d-4d4d-ac01-a3ad17517394/seq/BLAST/seq_115_vs_CNT_db.pbl.fas
0 sequences extracted from /opt/appli/temp-day/virfam-027a0a6c-779d-4d4d-ac01-a3ad17517394/seq/BLAST/seq_116_vs_CNT_db.pbl and written to /opt/appli/temp-day/virfam-027a0a6c-779d-4d4d-ac01-a3ad17517394/seq/BLAST/seq_116_vs_CNT_db.pbl.fas
0 sequences extracted from /opt/appli/temp-day/virfam-027a0a6c-779d-4d4d-ac01-a3ad17517394/seq/BLAST/seq_117_vs_CNT_db.pbl and written to /opt/appli/temp-day/virfam-027a0a6c-779d-4d4d-ac01-a3ad17517394/seq/BLAST/seq_117_vs_CNT_db.pbl.fas
0 sequences extracted from /opt/appli/temp-day/virfam-027a0a6c-779d-4d4d-ac01-a3ad17517394/seq/BLAST/seq_118_vs_CNT_db.pbl and written to /opt/appli/temp-day/virfam-027a0a6c-779d-4d4d-ac01-a3ad17517394/seq/BLAST/seq_118_vs_CNT_db.pbl.fas
0 sequences extracted from /opt/appli/temp-day/virfam-027a0a6c-779d-4d4d-ac01-a3ad17517394/seq/BLAST/seq_119_vs_CNT_db.pbl and written to /opt/appli/temp-day/virfam-027a0a6c-779d-4d4d-ac01-a3ad17517394/seq/BLAST/seq_119_vs_CNT_db.pbl.fas
0 sequences extracted from /opt/appli/temp-day/virfam-027a0a6c-779d-4d4d-ac01-a3ad17517394/seq/BLAST/seq_120_vs_CNT_db.pbl and written to /opt/appli/temp-day/virfam-027a0a6c-779d-4d4d-ac01-a3ad17517394/seq/BLAST/seq_120_vs_CNT_db.pbl.fas
0 sequences extracted from /opt/appli/temp-day/virfam-027a0a6c-779d-4d4d-ac01-a3ad17517394/seq/BLAST/seq_121_vs_CNT_db.pbl and written to /opt/appli/temp-day/virfam-027a0a6c-779d-4d4d-ac01-a3ad17517394/seq/BLAST/seq_121_vs_CNT_db.pbl.fas
0 sequences extracted from /opt/appli/temp-day/virfam-027a0a6c-779d-4d4d-ac01-a3ad17517394/seq/BLAST/seq_122_vs_CNT_db.pbl and written to /opt/appli/temp-day/virfam-027a0a6c-779d-4d4d-ac01-a3ad17517394/seq/BLAST/seq_122_vs_CNT_db.pbl.fas
0 sequences extracted from /opt/appli/temp-day/virfam-027a0a6c-779d-4d4d-ac01-a3ad17517394/seq/BLAST/seq_123_vs_CNT_db.pbl and written to /opt/appli/temp-day/virfam-027a0a6c-779d-4d4d-ac01-a3ad17517394/seq/BLAST/seq_123_vs_CNT_db.pbl.fas
0 sequences extracted from /opt/appli/temp-day/virfam-027a0a6c-779d-4d4d-ac01-a3ad17517394/seq/BLAST/seq_124_vs_CNT_db.pbl and written to /opt/appli/temp-day/virfam-027a0a6c-779d-4d4d-ac01-a3ad17517394/seq/BLAST/seq_124_vs_CNT_db.pbl.fas
0 sequences extracted from /opt/appli/temp-day/virfam-027a0a6c-779d-4d4d-ac01-a3ad17517394/seq/BLAST/seq_125_vs_CNT_db.pbl and written to /opt/appli/temp-day/virfam-027a0a6c-779d-4d4d-ac01-a3ad17517394/seq/BLAST/seq_125_vs_CNT_db.pbl.fas
0 sequences extracted from /opt/appli/temp-day/virfam-027a0a6c-779d-4d4d-ac01-a3ad17517394/seq/BLAST/seq_126_vs_CNT_db.pbl and written to /opt/appli/temp-day/virfam-027a0a6c-779d-4d4d-ac01-a3ad17517394/seq/BLAST/seq_126_vs_CNT_db.pbl.fas
0 sequences extracted from /opt/appli/temp-day/virfam-027a0a6c-779d-4d4d-ac01-a3ad17517394/seq/BLAST/seq_127_vs_CNT_db.pbl and written to /opt/appli/temp-day/virfam-027a0a6c-779d-4d4d-ac01-a3ad17517394/seq/BLAST/seq_127_vs_CNT_db.pbl.fas
Recognizing the RUNNING MODE parameter. Set to server
Creating the hhm inputs with blast over the nr
/opt/appli/temp-day/virfam-027a0a6c-779d-4d4d-ac01-a3ad17517394
seq.fasta
/opt/appli/temp-day/virfam-027a0a6c-779d-4d4d-ac01-a3ad17517394/seq.fasta
WARNING: REMOVAL OF PVIRS WITH FUNCTIONAL ASSIGNMENT 
         THAT CAN DANGEROUSLY PROPAGATE WRONG ANNOTATION !!
Removing dic_pvir_annot['7653']: {'superfamily_type': 'Sheath', 'classification_index': 'None', 'mge': 148}
dic_pvir_annot['107310']: {'superfamily_type': 'Sheath', 'classification_index': 'None', 'mge': 1550}
Running: /opt/appli/virfam/lib/CreateHHM.py -i tmpfile.fasta -o seq  -m multi --it 3 -n 4 -d /opt/appli/virfam/db/nr/nr70  --config /opt/appli/virfam/virfam.cfg > /dev/null 
blacklist_profiles :
set()
>>> Running : /opt/appli/virfam/lib/hhsearch/hhsearch2 -i /opt/appli/temp-day/virfam-027a0a6c-779d-4d4d-ac01-a3ad17517394/seq/seq_1 -d /opt/appli/virfam/profile_database/capsid_neck_tail.hhm -glob -cpu 7 -o /opt/appli/temp-day/virfam-027a0a6c-779d-4d4d-ac01-a3ad17517394/seq/HHR/seq_1_vs_rec_db.hhr > /dev/null 
>>> Running : /usr/bin/blastpgp -i /opt/appli/temp-day/virfam-027a0a6c-779d-4d4d-ac01-a3ad17517394/seq/seq_1.fasta -d /opt/appli/virfam/profile_database/capsid_neck_tail -o /opt/appli/temp-day/virfam-027a0a6c-779d-4d4d-ac01-a3ad17517394/seq/BLAST/seq_1_vs_CNT_db.pbl -a 2 -I -j 1 > /dev/null 
>>> Running : /opt/appli/virfam/lib/hhsearch/alignhits.pl /opt/appli/temp-day/virfam-027a0a6c-779d-4d4d-ac01-a3ad17517394/seq/BLAST/seq_1_vs_CNT_db.pbl /opt/appli/temp-day/virfam-027a0a6c-779d-4d4d-ac01-a3ad17517394/seq/BLAST/seq_1_vs_CNT_db.pbl.fas -fas
>>> Running : /opt/appli/virfam/lib/hhsearch/hhsearch2 -i /opt/appli/temp-day/virfam-027a0a6c-779d-4d4d-ac01-a3ad17517394/seq/seq_2 -d /opt/appli/virfam/profile_database/capsid_neck_tail.hhm -glob -cpu 7 -o /opt/appli/temp-day/virfam-027a0a6c-779d-4d4d-ac01-a3ad17517394/seq/HHR/seq_2_vs_rec_db.hhr > /dev/null 
>>> Running : /usr/bin/blastpgp -i /opt/appli/temp-day/virfam-027a0a6c-779d-4d4d-ac01-a3ad17517394/seq/seq_2.fasta -d /opt/appli/virfam/profile_database/capsid_neck_tail -o /opt/appli/temp-day/virfam-027a0a6c-779d-4d4d-ac01-a3ad17517394/seq/BLAST/seq_2_vs_CNT_db.pbl -a 2 -I -j 1 > /dev/null 
>>> Running : /opt/appli/virfam/lib/hhsearch/alignhits.pl /opt/appli/temp-day/virfam-027a0a6c-779d-4d4d-ac01-a3ad17517394/seq/BLAST/seq_2_vs_CNT_db.pbl /opt/appli/temp-day/virfam-027a0a6c-779d-4d4d-ac01-a3ad17517394/seq/BLAST/seq_2_vs_CNT_db.pbl.fas -fas
>>> Running : /opt/appli/virfam/lib/hhsearch/hhsearch2 -i /opt/appli/temp-day/virfam-027a0a6c-779d-4d4d-ac01-a3ad17517394/seq/seq_3 -d /opt/appli/virfam/profile_database/capsid_neck_tail.hhm -glob -cpu 7 -o /opt/appli/temp-day/virfam-027a0a6c-779d-4d4d-ac01-a3ad17517394/seq/HHR/seq_3_vs_rec_db.hhr > /dev/null 
>>> Running : /usr/bin/blastpgp -i /opt/appli/temp-day/virfam-027a0a6c-779d-4d4d-ac01-a3ad17517394/seq/seq_3.fasta -d /opt/appli/virfam/profile_database/capsid_neck_tail -o /opt/appli/temp-day/virfam-027a0a6c-779d-4d4d-ac01-a3ad17517394/seq/BLAST/seq_3_vs_CNT_db.pbl -a 2 -I -j 1 > /dev/null 
>>> Running : /opt/appli/virfam/lib/hhsearch/alignhits.pl /opt/appli/temp-day/virfam-027a0a6c-779d-4d4d-ac01-a3ad17517394/seq/BLAST/seq_3_vs_CNT_db.pbl /opt/appli/temp-day/virfam-027a0a6c-779d-4d4d-ac01-a3ad17517394/seq/BLAST/seq_3_vs_CNT_db.pbl.fas -fas
>>> Running : /opt/appli/virfam/lib/hhsearch/hhsearch2 -i /opt/appli/temp-day/virfam-027a0a6c-779d-4d4d-ac01-a3ad17517394/seq/seq_4 -d /opt/appli/virfam/profile_database/capsid_neck_tail.hhm -glob -cpu 7 -o /opt/appli/temp-day/virfam-027a0a6c-779d-4d4d-ac01-a3ad17517394/seq/HHR/seq_4_vs_rec_db.hhr > /dev/null 
>>> Running : /usr/bin/blastpgp -i /opt/appli/temp-day/virfam-027a0a6c-779d-4d4d-ac01-a3ad17517394/seq/seq_4.fasta -d /opt/appli/virfam/profile_database/capsid_neck_tail -o /opt/appli/temp-day/virfam-027a0a6c-779d-4d4d-ac01-a3ad17517394/seq/BLAST/seq_4_vs_CNT_db.pbl -a 2 -I -j 1 > /dev/null 
>>> Running : /opt/appli/virfam/lib/hhsearch/alignhits.pl /opt/appli/temp-day/virfam-027a0a6c-779d-4d4d-ac01-a3ad17517394/seq/BLAST/seq_4_vs_CNT_db.pbl /opt/appli/temp-day/virfam-027a0a6c-779d-4d4d-ac01-a3ad17517394/seq/BLAST/seq_4_vs_CNT_db.pbl.fas -fas
>>> Running : /opt/appli/virfam/lib/hhsearch/hhsearch2 -i /opt/appli/temp-day/virfam-027a0a6c-779d-4d4d-ac01-a3ad17517394/seq/seq_5 -d /opt/appli/virfam/profile_database/capsid_neck_tail.hhm -glob -cpu 7 -o /opt/appli/temp-day/virfam-027a0a6c-779d-4d4d-ac01-a3ad17517394/seq/HHR/seq_5_vs_rec_db.hhr > /dev/null 
>>> Running : /usr/bin/blastpgp -i /opt/appli/temp-day/virfam-027a0a6c-779d-4d4d-ac01-a3ad17517394/seq/seq_5.fasta -d /opt/appli/virfam/profile_database/capsid_neck_tail -o /opt/appli/temp-day/virfam-027a0a6c-779d-4d4d-ac01-a3ad17517394/seq/BLAST/seq_5_vs_CNT_db.pbl -a 2 -I -j 1 > /dev/null 
>>> Running : /opt/appli/virfam/lib/hhsearch/alignhits.pl /opt/appli/temp-day/virfam-027a0a6c-779d-4d4d-ac01-a3ad17517394/seq/BLAST/seq_5_vs_CNT_db.pbl /opt/appli/temp-day/virfam-027a0a6c-779d-4d4d-ac01-a3ad17517394/seq/BLAST/seq_5_vs_CNT_db.pbl.fas -fas
>>> Running : /opt/appli/virfam/lib/hhsearch/hhsearch2 -i /opt/appli/temp-day/virfam-027a0a6c-779d-4d4d-ac01-a3ad17517394/seq/seq_6 -d /opt/appli/virfam/profile_database/capsid_neck_tail.hhm -glob -cpu 7 -o /opt/appli/temp-day/virfam-027a0a6c-779d-4d4d-ac01-a3ad17517394/seq/HHR/seq_6_vs_rec_db.hhr > /dev/null 
>>> Running : /usr/bin/blastpgp -i /opt/appli/temp-day/virfam-027a0a6c-779d-4d4d-ac01-a3ad17517394/seq/seq_6.fasta -d /opt/appli/virfam/profile_database/capsid_neck_tail -o /opt/appli/temp-day/virfam-027a0a6c-779d-4d4d-ac01-a3ad17517394/seq/BLAST/seq_6_vs_CNT_db.pbl -a 2 -I -j 1 > /dev/null 
>>> Running : /opt/appli/virfam/lib/hhsearch/alignhits.pl /opt/appli/temp-day/virfam-027a0a6c-779d-4d4d-ac01-a3ad17517394/seq/BLAST/seq_6_vs_CNT_db.pbl /opt/appli/temp-day/virfam-027a0a6c-779d-4d4d-ac01-a3ad17517394/seq/BLAST/seq_6_vs_CNT_db.pbl.fas -fas
>>> Running : /opt/appli/virfam/lib/hhsearch/hhsearch2 -i /opt/appli/temp-day/virfam-027a0a6c-779d-4d4d-ac01-a3ad17517394/seq/seq_7 -d /opt/appli/virfam/profile_database/capsid_neck_tail.hhm -glob -cpu 7 -o /opt/appli/temp-day/virfam-027a0a6c-779d-4d4d-ac01-a3ad17517394/seq/HHR/seq_7_vs_rec_db.hhr > /dev/null 
>>> Running : /usr/bin/blastpgp -i /opt/appli/temp-day/virfam-027a0a6c-779d-4d4d-ac01-a3ad17517394/seq/seq_7.fasta -d /opt/appli/virfam/profile_database/capsid_neck_tail -o /opt/appli/temp-day/virfam-027a0a6c-779d-4d4d-ac01-a3ad17517394/seq/BLAST/seq_7_vs_CNT_db.pbl -a 2 -I -j 1 > /dev/null 
>>> Running : /opt/appli/virfam/lib/hhsearch/alignhits.pl /opt/appli/temp-day/virfam-027a0a6c-779d-4d4d-ac01-a3ad17517394/seq/BLAST/seq_7_vs_CNT_db.pbl /opt/appli/temp-day/virfam-027a0a6c-779d-4d4d-ac01-a3ad17517394/seq/BLAST/seq_7_vs_CNT_db.pbl.fas -fas
>>> Running : /opt/appli/virfam/lib/hhsearch/hhsearch2 -i /opt/appli/temp-day/virfam-027a0a6c-779d-4d4d-ac01-a3ad17517394/seq/seq_8 -d /opt/appli/virfam/profile_database/capsid_neck_tail.hhm -glob -cpu 7 -o /opt/appli/temp-day/virfam-027a0a6c-779d-4d4d-ac01-a3ad17517394/seq/HHR/seq_8_vs_rec_db.hhr > /dev/null 
>>> Running : /usr/bin/blastpgp -i /opt/appli/temp-day/virfam-027a0a6c-779d-4d4d-ac01-a3ad17517394/seq/seq_8.fasta -d /opt/appli/virfam/profile_database/capsid_neck_tail -o /opt/appli/temp-day/virfam-027a0a6c-779d-4d4d-ac01-a3ad17517394/seq/BLAST/seq_8_vs_CNT_db.pbl -a 2 -I -j 1 > /dev/null 
>>> Running : /opt/appli/virfam/lib/hhsearch/alignhits.pl /opt/appli/temp-day/virfam-027a0a6c-779d-4d4d-ac01-a3ad17517394/seq/BLAST/seq_8_vs_CNT_db.pbl /opt/appli/temp-day/virfam-027a0a6c-779d-4d4d-ac01-a3ad17517394/seq/BLAST/seq_8_vs_CNT_db.pbl.fas -fas
>>> Running : /opt/appli/virfam/lib/hhsearch/hhsearch2 -i /opt/appli/temp-day/virfam-027a0a6c-779d-4d4d-ac01-a3ad17517394/seq/seq_9 -d /opt/appli/virfam/profile_database/capsid_neck_tail.hhm -glob -cpu 7 -o /opt/appli/temp-day/virfam-027a0a6c-779d-4d4d-ac01-a3ad17517394/seq/HHR/seq_9_vs_rec_db.hhr > /dev/null 
>>> Running : /usr/bin/blastpgp -i /opt/appli/temp-day/virfam-027a0a6c-779d-4d4d-ac01-a3ad17517394/seq/seq_9.fasta -d /opt/appli/virfam/profile_database/capsid_neck_tail -o /opt/appli/temp-day/virfam-027a0a6c-779d-4d4d-ac01-a3ad17517394/seq/BLAST/seq_9_vs_CNT_db.pbl -a 2 -I -j 1 > /dev/null 
>>> Running : /opt/appli/virfam/lib/hhsearch/alignhits.pl /opt/appli/temp-day/virfam-027a0a6c-779d-4d4d-ac01-a3ad17517394/seq/BLAST/seq_9_vs_CNT_db.pbl /opt/appli/temp-day/virfam-027a0a6c-779d-4d4d-ac01-a3ad17517394/seq/BLAST/seq_9_vs_CNT_db.pbl.fas -fas
>>> Running : /opt/appli/virfam/lib/hhsearch/hhsearch2 -i /opt/appli/temp-day/virfam-027a0a6c-779d-4d4d-ac01-a3ad17517394/seq/seq_10 -d /opt/appli/virfam/profile_database/capsid_neck_tail.hhm -glob -cpu 7 -o /opt/appli/temp-day/virfam-027a0a6c-779d-4d4d-ac01-a3ad17517394/seq/HHR/seq_10_vs_rec_db.hhr > /dev/null 
>>> Running : /usr/bin/blastpgp -i /opt/appli/temp-day/virfam-027a0a6c-779d-4d4d-ac01-a3ad17517394/seq/seq_10.fasta -d /opt/appli/virfam/profile_database/capsid_neck_tail -o /opt/appli/temp-day/virfam-027a0a6c-779d-4d4d-ac01-a3ad17517394/seq/BLAST/seq_10_vs_CNT_db.pbl -a 2 -I -j 1 > /dev/null 
>>> Running : /opt/appli/virfam/lib/hhsearch/alignhits.pl /opt/appli/temp-day/virfam-027a0a6c-779d-4d4d-ac01-a3ad17517394/seq/BLAST/seq_10_vs_CNT_db.pbl /opt/appli/temp-day/virfam-027a0a6c-779d-4d4d-ac01-a3ad17517394/seq/BLAST/seq_10_vs_CNT_db.pbl.fas -fas
>>> Running : /opt/appli/virfam/lib/hhsearch/hhsearch2 -i /opt/appli/temp-day/virfam-027a0a6c-779d-4d4d-ac01-a3ad17517394/seq/seq_11 -d /opt/appli/virfam/profile_database/capsid_neck_tail.hhm -glob -cpu 7 -o /opt/appli/temp-day/virfam-027a0a6c-779d-4d4d-ac01-a3ad17517394/seq/HHR/seq_11_vs_rec_db.hhr > /dev/null 
>>> Running : /usr/bin/blastpgp -i /opt/appli/temp-day/virfam-027a0a6c-779d-4d4d-ac01-a3ad17517394/seq/seq_11.fasta -d /opt/appli/virfam/profile_database/capsid_neck_tail -o /opt/appli/temp-day/virfam-027a0a6c-779d-4d4d-ac01-a3ad17517394/seq/BLAST/seq_11_vs_CNT_db.pbl -a 2 -I -j 1 > /dev/null 
>>> Running : /opt/appli/virfam/lib/hhsearch/alignhits.pl /opt/appli/temp-day/virfam-027a0a6c-779d-4d4d-ac01-a3ad17517394/seq/BLAST/seq_11_vs_CNT_db.pbl /opt/appli/temp-day/virfam-027a0a6c-779d-4d4d-ac01-a3ad17517394/seq/BLAST/seq_11_vs_CNT_db.pbl.fas -fas
>>> Running : /opt/appli/virfam/lib/hhsearch/hhsearch2 -i /opt/appli/temp-day/virfam-027a0a6c-779d-4d4d-ac01-a3ad17517394/seq/seq_12 -d /opt/appli/virfam/profile_database/capsid_neck_tail.hhm -glob -cpu 7 -o /opt/appli/temp-day/virfam-027a0a6c-779d-4d4d-ac01-a3ad17517394/seq/HHR/seq_12_vs_rec_db.hhr > /dev/null 
>>> Running : /usr/bin/blastpgp -i /opt/appli/temp-day/virfam-027a0a6c-779d-4d4d-ac01-a3ad17517394/seq/seq_12.fasta -d /opt/appli/virfam/profile_database/capsid_neck_tail -o /opt/appli/temp-day/virfam-027a0a6c-779d-4d4d-ac01-a3ad17517394/seq/BLAST/seq_12_vs_CNT_db.pbl -a 2 -I -j 1 > /dev/null 
>>> Running : /opt/appli/virfam/lib/hhsearch/alignhits.pl /opt/appli/temp-day/virfam-027a0a6c-779d-4d4d-ac01-a3ad17517394/seq/BLAST/seq_12_vs_CNT_db.pbl /opt/appli/temp-day/virfam-027a0a6c-779d-4d4d-ac01-a3ad17517394/seq/BLAST/seq_12_vs_CNT_db.pbl.fas -fas
>>> Running : /opt/appli/virfam/lib/hhsearch/hhsearch2 -i /opt/appli/temp-day/virfam-027a0a6c-779d-4d4d-ac01-a3ad17517394/seq/seq_13 -d /opt/appli/virfam/profile_database/capsid_neck_tail.hhm -glob -cpu 7 -o /opt/appli/temp-day/virfam-027a0a6c-779d-4d4d-ac01-a3ad17517394/seq/HHR/seq_13_vs_rec_db.hhr > /dev/null 
>>> Running : /usr/bin/blastpgp -i /opt/appli/temp-day/virfam-027a0a6c-779d-4d4d-ac01-a3ad17517394/seq/seq_13.fasta -d /opt/appli/virfam/profile_database/capsid_neck_tail -o /opt/appli/temp-day/virfam-027a0a6c-779d-4d4d-ac01-a3ad17517394/seq/BLAST/seq_13_vs_CNT_db.pbl -a 2 -I -j 1 > /dev/null 
>>> Running : /opt/appli/virfam/lib/hhsearch/alignhits.pl /opt/appli/temp-day/virfam-027a0a6c-779d-4d4d-ac01-a3ad17517394/seq/BLAST/seq_13_vs_CNT_db.pbl /opt/appli/temp-day/virfam-027a0a6c-779d-4d4d-ac01-a3ad17517394/seq/BLAST/seq_13_vs_CNT_db.pbl.fas -fas
>>> Running : /opt/appli/virfam/lib/hhsearch/hhsearch2 -i /opt/appli/temp-day/virfam-027a0a6c-779d-4d4d-ac01-a3ad17517394/seq/seq_14 -d /opt/appli/virfam/profile_database/capsid_neck_tail.hhm -glob -cpu 7 -o /opt/appli/temp-day/virfam-027a0a6c-779d-4d4d-ac01-a3ad17517394/seq/HHR/seq_14_vs_rec_db.hhr > /dev/null 
>>> Running : /usr/bin/blastpgp -i /opt/appli/temp-day/virfam-027a0a6c-779d-4d4d-ac01-a3ad17517394/seq/seq_14.fasta -d /opt/appli/virfam/profile_database/capsid_neck_tail -o /opt/appli/temp-day/virfam-027a0a6c-779d-4d4d-ac01-a3ad17517394/seq/BLAST/seq_14_vs_CNT_db.pbl -a 2 -I -j 1 > /dev/null 
>>> Running : /opt/appli/virfam/lib/hhsearch/alignhits.pl /opt/appli/temp-day/virfam-027a0a6c-779d-4d4d-ac01-a3ad17517394/seq/BLAST/seq_14_vs_CNT_db.pbl /opt/appli/temp-day/virfam-027a0a6c-779d-4d4d-ac01-a3ad17517394/seq/BLAST/seq_14_vs_CNT_db.pbl.fas -fas
>>> Running : /opt/appli/virfam/lib/hhsearch/hhsearch2 -i /opt/appli/temp-day/virfam-027a0a6c-779d-4d4d-ac01-a3ad17517394/seq/seq_15 -d /opt/appli/virfam/profile_database/capsid_neck_tail.hhm -glob -cpu 7 -o /opt/appli/temp-day/virfam-027a0a6c-779d-4d4d-ac01-a3ad17517394/seq/HHR/seq_15_vs_rec_db.hhr > /dev/null 
>>> Running : /usr/bin/blastpgp -i /opt/appli/temp-day/virfam-027a0a6c-779d-4d4d-ac01-a3ad17517394/seq/seq_15.fasta -d /opt/appli/virfam/profile_database/capsid_neck_tail -o /opt/appli/temp-day/virfam-027a0a6c-779d-4d4d-ac01-a3ad17517394/seq/BLAST/seq_15_vs_CNT_db.pbl -a 2 -I -j 1 > /dev/null 
>>> Running : /opt/appli/virfam/lib/hhsearch/alignhits.pl /opt/appli/temp-day/virfam-027a0a6c-779d-4d4d-ac01-a3ad17517394/seq/BLAST/seq_15_vs_CNT_db.pbl /opt/appli/temp-day/virfam-027a0a6c-779d-4d4d-ac01-a3ad17517394/seq/BLAST/seq_15_vs_CNT_db.pbl.fas -fas
>>> Running : /opt/appli/virfam/lib/hhsearch/hhsearch2 -i /opt/appli/temp-day/virfam-027a0a6c-779d-4d4d-ac01-a3ad17517394/seq/seq_16 -d /opt/appli/virfam/profile_database/capsid_neck_tail.hhm -glob -cpu 7 -o /opt/appli/temp-day/virfam-027a0a6c-779d-4d4d-ac01-a3ad17517394/seq/HHR/seq_16_vs_rec_db.hhr > /dev/null 
>>> Running : /usr/bin/blastpgp -i /opt/appli/temp-day/virfam-027a0a6c-779d-4d4d-ac01-a3ad17517394/seq/seq_16.fasta -d /opt/appli/virfam/profile_database/capsid_neck_tail -o /opt/appli/temp-day/virfam-027a0a6c-779d-4d4d-ac01-a3ad17517394/seq/BLAST/seq_16_vs_CNT_db.pbl -a 2 -I -j 1 > /dev/null 
>>> Running : /opt/appli/virfam/lib/hhsearch/alignhits.pl /opt/appli/temp-day/virfam-027a0a6c-779d-4d4d-ac01-a3ad17517394/seq/BLAST/seq_16_vs_CNT_db.pbl /opt/appli/temp-day/virfam-027a0a6c-779d-4d4d-ac01-a3ad17517394/seq/BLAST/seq_16_vs_CNT_db.pbl.fas -fas
>>> Running : /opt/appli/virfam/lib/hhsearch/hhsearch2 -i /opt/appli/temp-day/virfam-027a0a6c-779d-4d4d-ac01-a3ad17517394/seq/seq_17 -d /opt/appli/virfam/profile_database/capsid_neck_tail.hhm -glob -cpu 7 -o /opt/appli/temp-day/virfam-027a0a6c-779d-4d4d-ac01-a3ad17517394/seq/HHR/seq_17_vs_rec_db.hhr > /dev/null 
>>> Running : /usr/bin/blastpgp -i /opt/appli/temp-day/virfam-027a0a6c-779d-4d4d-ac01-a3ad17517394/seq/seq_17.fasta -d /opt/appli/virfam/profile_database/capsid_neck_tail -o /opt/appli/temp-day/virfam-027a0a6c-779d-4d4d-ac01-a3ad17517394/seq/BLAST/seq_17_vs_CNT_db.pbl -a 2 -I -j 1 > /dev/null 
>>> Running : /opt/appli/virfam/lib/hhsearch/alignhits.pl /opt/appli/temp-day/virfam-027a0a6c-779d-4d4d-ac01-a3ad17517394/seq/BLAST/seq_17_vs_CNT_db.pbl /opt/appli/temp-day/virfam-027a0a6c-779d-4d4d-ac01-a3ad17517394/seq/BLAST/seq_17_vs_CNT_db.pbl.fas -fas
>>> Running : /opt/appli/virfam/lib/hhsearch/hhsearch2 -i /opt/appli/temp-day/virfam-027a0a6c-779d-4d4d-ac01-a3ad17517394/seq/seq_18 -d /opt/appli/virfam/profile_database/capsid_neck_tail.hhm -glob -cpu 7 -o /opt/appli/temp-day/virfam-027a0a6c-779d-4d4d-ac01-a3ad17517394/seq/HHR/seq_18_vs_rec_db.hhr > /dev/null 
>>> Running : /usr/bin/blastpgp -i /opt/appli/temp-day/virfam-027a0a6c-779d-4d4d-ac01-a3ad17517394/seq/seq_18.fasta -d /opt/appli/virfam/profile_database/capsid_neck_tail -o /opt/appli/temp-day/virfam-027a0a6c-779d-4d4d-ac01-a3ad17517394/seq/BLAST/seq_18_vs_CNT_db.pbl -a 2 -I -j 1 > /dev/null 
>>> Running : /opt/appli/virfam/lib/hhsearch/alignhits.pl /opt/appli/temp-day/virfam-027a0a6c-779d-4d4d-ac01-a3ad17517394/seq/BLAST/seq_18_vs_CNT_db.pbl /opt/appli/temp-day/virfam-027a0a6c-779d-4d4d-ac01-a3ad17517394/seq/BLAST/seq_18_vs_CNT_db.pbl.fas -fas
>>> Running : /opt/appli/virfam/lib/hhsearch/hhsearch2 -i /opt/appli/temp-day/virfam-027a0a6c-779d-4d4d-ac01-a3ad17517394/seq/seq_19 -d /opt/appli/virfam/profile_database/capsid_neck_tail.hhm -glob -cpu 7 -o /opt/appli/temp-day/virfam-027a0a6c-779d-4d4d-ac01-a3ad17517394/seq/HHR/seq_19_vs_rec_db.hhr > /dev/null 
>>> Running : /usr/bin/blastpgp -i /opt/appli/temp-day/virfam-027a0a6c-779d-4d4d-ac01-a3ad17517394/seq/seq_19.fasta -d /opt/appli/virfam/profile_database/capsid_neck_tail -o /opt/appli/temp-day/virfam-027a0a6c-779d-4d4d-ac01-a3ad17517394/seq/BLAST/seq_19_vs_CNT_db.pbl -a 2 -I -j 1 > /dev/null 
>>> Running : /opt/appli/virfam/lib/hhsearch/alignhits.pl /opt/appli/temp-day/virfam-027a0a6c-779d-4d4d-ac01-a3ad17517394/seq/BLAST/seq_19_vs_CNT_db.pbl /opt/appli/temp-day/virfam-027a0a6c-779d-4d4d-ac01-a3ad17517394/seq/BLAST/seq_19_vs_CNT_db.pbl.fas -fas
>>> Running : /opt/appli/virfam/lib/hhsearch/hhsearch2 -i /opt/appli/temp-day/virfam-027a0a6c-779d-4d4d-ac01-a3ad17517394/seq/seq_20 -d /opt/appli/virfam/profile_database/capsid_neck_tail.hhm -glob -cpu 7 -o /opt/appli/temp-day/virfam-027a0a6c-779d-4d4d-ac01-a3ad17517394/seq/HHR/seq_20_vs_rec_db.hhr > /dev/null 
>>> Running : /usr/bin/blastpgp -i /opt/appli/temp-day/virfam-027a0a6c-779d-4d4d-ac01-a3ad17517394/seq/seq_20.fasta -d /opt/appli/virfam/profile_database/capsid_neck_tail -o /opt/appli/temp-day/virfam-027a0a6c-779d-4d4d-ac01-a3ad17517394/seq/BLAST/seq_20_vs_CNT_db.pbl -a 2 -I -j 1 > /dev/null 
>>> Running : /opt/appli/virfam/lib/hhsearch/alignhits.pl /opt/appli/temp-day/virfam-027a0a6c-779d-4d4d-ac01-a3ad17517394/seq/BLAST/seq_20_vs_CNT_db.pbl /opt/appli/temp-day/virfam-027a0a6c-779d-4d4d-ac01-a3ad17517394/seq/BLAST/seq_20_vs_CNT_db.pbl.fas -fas
>>> Running : /opt/appli/virfam/lib/hhsearch/hhsearch2 -i /opt/appli/temp-day/virfam-027a0a6c-779d-4d4d-ac01-a3ad17517394/seq/seq_21 -d /opt/appli/virfam/profile_database/capsid_neck_tail.hhm -glob -cpu 7 -o /opt/appli/temp-day/virfam-027a0a6c-779d-4d4d-ac01-a3ad17517394/seq/HHR/seq_21_vs_rec_db.hhr > /dev/null 
>>> Running : /usr/bin/blastpgp -i /opt/appli/temp-day/virfam-027a0a6c-779d-4d4d-ac01-a3ad17517394/seq/seq_21.fasta -d /opt/appli/virfam/profile_database/capsid_neck_tail -o /opt/appli/temp-day/virfam-027a0a6c-779d-4d4d-ac01-a3ad17517394/seq/BLAST/seq_21_vs_CNT_db.pbl -a 2 -I -j 1 > /dev/null 
>>> Running : /opt/appli/virfam/lib/hhsearch/alignhits.pl /opt/appli/temp-day/virfam-027a0a6c-779d-4d4d-ac01-a3ad17517394/seq/BLAST/seq_21_vs_CNT_db.pbl /opt/appli/temp-day/virfam-027a0a6c-779d-4d4d-ac01-a3ad17517394/seq/BLAST/seq_21_vs_CNT_db.pbl.fas -fas
>>> Running : /opt/appli/virfam/lib/hhsearch/hhsearch2 -i /opt/appli/temp-day/virfam-027a0a6c-779d-4d4d-ac01-a3ad17517394/seq/seq_22 -d /opt/appli/virfam/profile_database/capsid_neck_tail.hhm -glob -cpu 7 -o /opt/appli/temp-day/virfam-027a0a6c-779d-4d4d-ac01-a3ad17517394/seq/HHR/seq_22_vs_rec_db.hhr > /dev/null 
>>> Running : /usr/bin/blastpgp -i /opt/appli/temp-day/virfam-027a0a6c-779d-4d4d-ac01-a3ad17517394/seq/seq_22.fasta -d /opt/appli/virfam/profile_database/capsid_neck_tail -o /opt/appli/temp-day/virfam-027a0a6c-779d-4d4d-ac01-a3ad17517394/seq/BLAST/seq_22_vs_CNT_db.pbl -a 2 -I -j 1 > /dev/null 
>>> Running : /opt/appli/virfam/lib/hhsearch/alignhits.pl /opt/appli/temp-day/virfam-027a0a6c-779d-4d4d-ac01-a3ad17517394/seq/BLAST/seq_22_vs_CNT_db.pbl /opt/appli/temp-day/virfam-027a0a6c-779d-4d4d-ac01-a3ad17517394/seq/BLAST/seq_22_vs_CNT_db.pbl.fas -fas
>>> Running : /opt/appli/virfam/lib/hhsearch/hhsearch2 -i /opt/appli/temp-day/virfam-027a0a6c-779d-4d4d-ac01-a3ad17517394/seq/seq_23 -d /opt/appli/virfam/profile_database/capsid_neck_tail.hhm -glob -cpu 7 -o /opt/appli/temp-day/virfam-027a0a6c-779d-4d4d-ac01-a3ad17517394/seq/HHR/seq_23_vs_rec_db.hhr > /dev/null 
>>> Running : /usr/bin/blastpgp -i /opt/appli/temp-day/virfam-027a0a6c-779d-4d4d-ac01-a3ad17517394/seq/seq_23.fasta -d /opt/appli/virfam/profile_database/capsid_neck_tail -o /opt/appli/temp-day/virfam-027a0a6c-779d-4d4d-ac01-a3ad17517394/seq/BLAST/seq_23_vs_CNT_db.pbl -a 2 -I -j 1 > /dev/null 
>>> Running : /opt/appli/virfam/lib/hhsearch/alignhits.pl /opt/appli/temp-day/virfam-027a0a6c-779d-4d4d-ac01-a3ad17517394/seq/BLAST/seq_23_vs_CNT_db.pbl /opt/appli/temp-day/virfam-027a0a6c-779d-4d4d-ac01-a3ad17517394/seq/BLAST/seq_23_vs_CNT_db.pbl.fas -fas
>>> Running : /opt/appli/virfam/lib/hhsearch/hhsearch2 -i /opt/appli/temp-day/virfam-027a0a6c-779d-4d4d-ac01-a3ad17517394/seq/seq_24 -d /opt/appli/virfam/profile_database/capsid_neck_tail.hhm -glob -cpu 7 -o /opt/appli/temp-day/virfam-027a0a6c-779d-4d4d-ac01-a3ad17517394/seq/HHR/seq_24_vs_rec_db.hhr > /dev/null 
>>> Running : /usr/bin/blastpgp -i /opt/appli/temp-day/virfam-027a0a6c-779d-4d4d-ac01-a3ad17517394/seq/seq_24.fasta -d /opt/appli/virfam/profile_database/capsid_neck_tail -o /opt/appli/temp-day/virfam-027a0a6c-779d-4d4d-ac01-a3ad17517394/seq/BLAST/seq_24_vs_CNT_db.pbl -a 2 -I -j 1 > /dev/null 
>>> Running : /opt/appli/virfam/lib/hhsearch/alignhits.pl /opt/appli/temp-day/virfam-027a0a6c-779d-4d4d-ac01-a3ad17517394/seq/BLAST/seq_24_vs_CNT_db.pbl /opt/appli/temp-day/virfam-027a0a6c-779d-4d4d-ac01-a3ad17517394/seq/BLAST/seq_24_vs_CNT_db.pbl.fas -fas
>>> Running : /opt/appli/virfam/lib/hhsearch/hhsearch2 -i /opt/appli/temp-day/virfam-027a0a6c-779d-4d4d-ac01-a3ad17517394/seq/seq_25 -d /opt/appli/virfam/profile_database/capsid_neck_tail.hhm -glob -cpu 7 -o /opt/appli/temp-day/virfam-027a0a6c-779d-4d4d-ac01-a3ad17517394/seq/HHR/seq_25_vs_rec_db.hhr > /dev/null 
>>> Running : /usr/bin/blastpgp -i /opt/appli/temp-day/virfam-027a0a6c-779d-4d4d-ac01-a3ad17517394/seq/seq_25.fasta -d /opt/appli/virfam/profile_database/capsid_neck_tail -o /opt/appli/temp-day/virfam-027a0a6c-779d-4d4d-ac01-a3ad17517394/seq/BLAST/seq_25_vs_CNT_db.pbl -a 2 -I -j 1 > /dev/null 
>>> Running : /opt/appli/virfam/lib/hhsearch/alignhits.pl /opt/appli/temp-day/virfam-027a0a6c-779d-4d4d-ac01-a3ad17517394/seq/BLAST/seq_25_vs_CNT_db.pbl /opt/appli/temp-day/virfam-027a0a6c-779d-4d4d-ac01-a3ad17517394/seq/BLAST/seq_25_vs_CNT_db.pbl.fas -fas
>>> Running : /opt/appli/virfam/lib/hhsearch/hhsearch2 -i /opt/appli/temp-day/virfam-027a0a6c-779d-4d4d-ac01-a3ad17517394/seq/seq_26 -d /opt/appli/virfam/profile_database/capsid_neck_tail.hhm -glob -cpu 7 -o /opt/appli/temp-day/virfam-027a0a6c-779d-4d4d-ac01-a3ad17517394/seq/HHR/seq_26_vs_rec_db.hhr > /dev/null 
>>> Running : /usr/bin/blastpgp -i /opt/appli/temp-day/virfam-027a0a6c-779d-4d4d-ac01-a3ad17517394/seq/seq_26.fasta -d /opt/appli/virfam/profile_database/capsid_neck_tail -o /opt/appli/temp-day/virfam-027a0a6c-779d-4d4d-ac01-a3ad17517394/seq/BLAST/seq_26_vs_CNT_db.pbl -a 2 -I -j 1 > /dev/null 
>>> Running : /opt/appli/virfam/lib/hhsearch/alignhits.pl /opt/appli/temp-day/virfam-027a0a6c-779d-4d4d-ac01-a3ad17517394/seq/BLAST/seq_26_vs_CNT_db.pbl /opt/appli/temp-day/virfam-027a0a6c-779d-4d4d-ac01-a3ad17517394/seq/BLAST/seq_26_vs_CNT_db.pbl.fas -fas
>>> Running : /opt/appli/virfam/lib/hhsearch/hhsearch2 -i /opt/appli/temp-day/virfam-027a0a6c-779d-4d4d-ac01-a3ad17517394/seq/seq_27 -d /opt/appli/virfam/profile_database/capsid_neck_tail.hhm -glob -cpu 7 -o /opt/appli/temp-day/virfam-027a0a6c-779d-4d4d-ac01-a3ad17517394/seq/HHR/seq_27_vs_rec_db.hhr > /dev/null 
>>> Running : /usr/bin/blastpgp -i /opt/appli/temp-day/virfam-027a0a6c-779d-4d4d-ac01-a3ad17517394/seq/seq_27.fasta -d /opt/appli/virfam/profile_database/capsid_neck_tail -o /opt/appli/temp-day/virfam-027a0a6c-779d-4d4d-ac01-a3ad17517394/seq/BLAST/seq_27_vs_CNT_db.pbl -a 2 -I -j 1 > /dev/null 
>>> Running : /opt/appli/virfam/lib/hhsearch/alignhits.pl /opt/appli/temp-day/virfam-027a0a6c-779d-4d4d-ac01-a3ad17517394/seq/BLAST/seq_27_vs_CNT_db.pbl /opt/appli/temp-day/virfam-027a0a6c-779d-4d4d-ac01-a3ad17517394/seq/BLAST/seq_27_vs_CNT_db.pbl.fas -fas
>>> Running : /opt/appli/virfam/lib/hhsearch/hhsearch2 -i /opt/appli/temp-day/virfam-027a0a6c-779d-4d4d-ac01-a3ad17517394/seq/seq_28 -d /opt/appli/virfam/profile_database/capsid_neck_tail.hhm -glob -cpu 7 -o /opt/appli/temp-day/virfam-027a0a6c-779d-4d4d-ac01-a3ad17517394/seq/HHR/seq_28_vs_rec_db.hhr > /dev/null 
>>> Running : /usr/bin/blastpgp -i /opt/appli/temp-day/virfam-027a0a6c-779d-4d4d-ac01-a3ad17517394/seq/seq_28.fasta -d /opt/appli/virfam/profile_database/capsid_neck_tail -o /opt/appli/temp-day/virfam-027a0a6c-779d-4d4d-ac01-a3ad17517394/seq/BLAST/seq_28_vs_CNT_db.pbl -a 2 -I -j 1 > /dev/null 
>>> Running : /opt/appli/virfam/lib/hhsearch/alignhits.pl /opt/appli/temp-day/virfam-027a0a6c-779d-4d4d-ac01-a3ad17517394/seq/BLAST/seq_28_vs_CNT_db.pbl /opt/appli/temp-day/virfam-027a0a6c-779d-4d4d-ac01-a3ad17517394/seq/BLAST/seq_28_vs_CNT_db.pbl.fas -fas
>gi|5868|lcl|protein:vir:95431(27-498:535) Length: 535 # NCBI annotation: hypothetical protein ORF049 # Family: family:all:543 # MgeID: mge:1570 # MgeName: PA11 # Cross-refs: genbank:acc:YP_001294642;genbank:gi:149408208;genbank:Ge neID:5236998  E=3e-14 s/c=0.15 id=29% cov=82%

>>> Running : /opt/appli/virfam/lib/hhsearch/hhsearch2 -i /opt/appli/temp-day/virfam-027a0a6c-779d-4d4d-ac01-a3ad17517394/seq/seq_29 -d /opt/appli/virfam/profile_database/capsid_neck_tail.hhm -glob -cpu 7 -o /opt/appli/temp-day/virfam-027a0a6c-779d-4d4d-ac01-a3ad17517394/seq/HHR/seq_29_vs_rec_db.hhr > /dev/null 
>>> Running : /usr/bin/blastpgp -i /opt/appli/temp-day/virfam-027a0a6c-779d-4d4d-ac01-a3ad17517394/seq/seq_29.fasta -d /opt/appli/virfam/profile_database/capsid_neck_tail -o /opt/appli/temp-day/virfam-027a0a6c-779d-4d4d-ac01-a3ad17517394/seq/BLAST/seq_29_vs_CNT_db.pbl -a 2 -I -j 1 > /dev/null 
>>> Running : /opt/appli/virfam/lib/hhsearch/alignhits.pl /opt/appli/temp-day/virfam-027a0a6c-779d-4d4d-ac01-a3ad17517394/seq/BLAST/seq_29_vs_CNT_db.pbl /opt/appli/temp-day/virfam-027a0a6c-779d-4d4d-ac01-a3ad17517394/seq/BLAST/seq_29_vs_CNT_db.pbl.fas -fas
>>> Running : /opt/appli/virfam/lib/hhsearch/hhsearch2 -i /opt/appli/temp-day/virfam-027a0a6c-779d-4d4d-ac01-a3ad17517394/seq/seq_30 -d /opt/appli/virfam/profile_database/capsid_neck_tail.hhm -glob -cpu 7 -o /opt/appli/temp-day/virfam-027a0a6c-779d-4d4d-ac01-a3ad17517394/seq/HHR/seq_30_vs_rec_db.hhr > /dev/null 
>>> Running : /usr/bin/blastpgp -i /opt/appli/temp-day/virfam-027a0a6c-779d-4d4d-ac01-a3ad17517394/seq/seq_30.fasta -d /opt/appli/virfam/profile_database/capsid_neck_tail -o /opt/appli/temp-day/virfam-027a0a6c-779d-4d4d-ac01-a3ad17517394/seq/BLAST/seq_30_vs_CNT_db.pbl -a 2 -I -j 1 > /dev/null 
>>> Running : /opt/appli/virfam/lib/hhsearch/alignhits.pl /opt/appli/temp-day/virfam-027a0a6c-779d-4d4d-ac01-a3ad17517394/seq/BLAST/seq_30_vs_CNT_db.pbl /opt/appli/temp-day/virfam-027a0a6c-779d-4d4d-ac01-a3ad17517394/seq/BLAST/seq_30_vs_CNT_db.pbl.fas -fas
>>> Running : /opt/appli/virfam/lib/hhsearch/hhsearch2 -i /opt/appli/temp-day/virfam-027a0a6c-779d-4d4d-ac01-a3ad17517394/seq/seq_31 -d /opt/appli/virfam/profile_database/capsid_neck_tail.hhm -glob -cpu 7 -o /opt/appli/temp-day/virfam-027a0a6c-779d-4d4d-ac01-a3ad17517394/seq/HHR/seq_31_vs_rec_db.hhr > /dev/null 
>>> Running : /usr/bin/blastpgp -i /opt/appli/temp-day/virfam-027a0a6c-779d-4d4d-ac01-a3ad17517394/seq/seq_31.fasta -d /opt/appli/virfam/profile_database/capsid_neck_tail -o /opt/appli/temp-day/virfam-027a0a6c-779d-4d4d-ac01-a3ad17517394/seq/BLAST/seq_31_vs_CNT_db.pbl -a 2 -I -j 1 > /dev/null 
>>> Running : /opt/appli/virfam/lib/hhsearch/alignhits.pl /opt/appli/temp-day/virfam-027a0a6c-779d-4d4d-ac01-a3ad17517394/seq/BLAST/seq_31_vs_CNT_db.pbl /opt/appli/temp-day/virfam-027a0a6c-779d-4d4d-ac01-a3ad17517394/seq/BLAST/seq_31_vs_CNT_db.pbl.fas -fas
>>> Running : /opt/appli/virfam/lib/hhsearch/hhsearch2 -i /opt/appli/temp-day/virfam-027a0a6c-779d-4d4d-ac01-a3ad17517394/seq/seq_32 -d /opt/appli/virfam/profile_database/capsid_neck_tail.hhm -glob -cpu 7 -o /opt/appli/temp-day/virfam-027a0a6c-779d-4d4d-ac01-a3ad17517394/seq/HHR/seq_32_vs_rec_db.hhr > /dev/null 
>>> Running : /usr/bin/blastpgp -i /opt/appli/temp-day/virfam-027a0a6c-779d-4d4d-ac01-a3ad17517394/seq/seq_32.fasta -d /opt/appli/virfam/profile_database/capsid_neck_tail -o /opt/appli/temp-day/virfam-027a0a6c-779d-4d4d-ac01-a3ad17517394/seq/BLAST/seq_32_vs_CNT_db.pbl -a 2 -I -j 1 > /dev/null 
>>> Running : /opt/appli/virfam/lib/hhsearch/alignhits.pl /opt/appli/temp-day/virfam-027a0a6c-779d-4d4d-ac01-a3ad17517394/seq/BLAST/seq_32_vs_CNT_db.pbl /opt/appli/temp-day/virfam-027a0a6c-779d-4d4d-ac01-a3ad17517394/seq/BLAST/seq_32_vs_CNT_db.pbl.fas -fas
>>> Running : /opt/appli/virfam/lib/hhsearch/hhsearch2 -i /opt/appli/temp-day/virfam-027a0a6c-779d-4d4d-ac01-a3ad17517394/seq/seq_33 -d /opt/appli/virfam/profile_database/capsid_neck_tail.hhm -glob -cpu 7 -o /opt/appli/temp-day/virfam-027a0a6c-779d-4d4d-ac01-a3ad17517394/seq/HHR/seq_33_vs_rec_db.hhr > /dev/null 
>>> Running : /usr/bin/blastpgp -i /opt/appli/temp-day/virfam-027a0a6c-779d-4d4d-ac01-a3ad17517394/seq/seq_33.fasta -d /opt/appli/virfam/profile_database/capsid_neck_tail -o /opt/appli/temp-day/virfam-027a0a6c-779d-4d4d-ac01-a3ad17517394/seq/BLAST/seq_33_vs_CNT_db.pbl -a 2 -I -j 1 > /dev/null 
>>> Running : /opt/appli/virfam/lib/hhsearch/alignhits.pl /opt/appli/temp-day/virfam-027a0a6c-779d-4d4d-ac01-a3ad17517394/seq/BLAST/seq_33_vs_CNT_db.pbl /opt/appli/temp-day/virfam-027a0a6c-779d-4d4d-ac01-a3ad17517394/seq/BLAST/seq_33_vs_CNT_db.pbl.fas -fas
>>> Running : /opt/appli/virfam/lib/hhsearch/hhsearch2 -i /opt/appli/temp-day/virfam-027a0a6c-779d-4d4d-ac01-a3ad17517394/seq/seq_34 -d /opt/appli/virfam/profile_database/capsid_neck_tail.hhm -glob -cpu 7 -o /opt/appli/temp-day/virfam-027a0a6c-779d-4d4d-ac01-a3ad17517394/seq/HHR/seq_34_vs_rec_db.hhr > /dev/null 
>>> Running : /usr/bin/blastpgp -i /opt/appli/temp-day/virfam-027a0a6c-779d-4d4d-ac01-a3ad17517394/seq/seq_34.fasta -d /opt/appli/virfam/profile_database/capsid_neck_tail -o /opt/appli/temp-day/virfam-027a0a6c-779d-4d4d-ac01-a3ad17517394/seq/BLAST/seq_34_vs_CNT_db.pbl -a 2 -I -j 1 > /dev/null 
>>> Running : /opt/appli/virfam/lib/hhsearch/alignhits.pl /opt/appli/temp-day/virfam-027a0a6c-779d-4d4d-ac01-a3ad17517394/seq/BLAST/seq_34_vs_CNT_db.pbl /opt/appli/temp-day/virfam-027a0a6c-779d-4d4d-ac01-a3ad17517394/seq/BLAST/seq_34_vs_CNT_db.pbl.fas -fas
>>> Running : /opt/appli/virfam/lib/hhsearch/hhsearch2 -i /opt/appli/temp-day/virfam-027a0a6c-779d-4d4d-ac01-a3ad17517394/seq/seq_35 -d /opt/appli/virfam/profile_database/capsid_neck_tail.hhm -glob -cpu 7 -o /opt/appli/temp-day/virfam-027a0a6c-779d-4d4d-ac01-a3ad17517394/seq/HHR/seq_35_vs_rec_db.hhr > /dev/null 
>>> Running : /usr/bin/blastpgp -i /opt/appli/temp-day/virfam-027a0a6c-779d-4d4d-ac01-a3ad17517394/seq/seq_35.fasta -d /opt/appli/virfam/profile_database/capsid_neck_tail -o /opt/appli/temp-day/virfam-027a0a6c-779d-4d4d-ac01-a3ad17517394/seq/BLAST/seq_35_vs_CNT_db.pbl -a 2 -I -j 1 > /dev/null 
>>> Running : /opt/appli/virfam/lib/hhsearch/alignhits.pl /opt/appli/temp-day/virfam-027a0a6c-779d-4d4d-ac01-a3ad17517394/seq/BLAST/seq_35_vs_CNT_db.pbl /opt/appli/temp-day/virfam-027a0a6c-779d-4d4d-ac01-a3ad17517394/seq/BLAST/seq_35_vs_CNT_db.pbl.fas -fas
>>> Running : /opt/appli/virfam/lib/hhsearch/hhsearch2 -i /opt/appli/temp-day/virfam-027a0a6c-779d-4d4d-ac01-a3ad17517394/seq/seq_36 -d /opt/appli/virfam/profile_database/capsid_neck_tail.hhm -glob -cpu 7 -o /opt/appli/temp-day/virfam-027a0a6c-779d-4d4d-ac01-a3ad17517394/seq/HHR/seq_36_vs_rec_db.hhr > /dev/null 
>>> Running : /usr/bin/blastpgp -i /opt/appli/temp-day/virfam-027a0a6c-779d-4d4d-ac01-a3ad17517394/seq/seq_36.fasta -d /opt/appli/virfam/profile_database/capsid_neck_tail -o /opt/appli/temp-day/virfam-027a0a6c-779d-4d4d-ac01-a3ad17517394/seq/BLAST/seq_36_vs_CNT_db.pbl -a 2 -I -j 1 > /dev/null 
>>> Running : /opt/appli/virfam/lib/hhsearch/alignhits.pl /opt/appli/temp-day/virfam-027a0a6c-779d-4d4d-ac01-a3ad17517394/seq/BLAST/seq_36_vs_CNT_db.pbl /opt/appli/temp-day/virfam-027a0a6c-779d-4d4d-ac01-a3ad17517394/seq/BLAST/seq_36_vs_CNT_db.pbl.fas -fas
>>> Running : /opt/appli/virfam/lib/hhsearch/hhsearch2 -i /opt/appli/temp-day/virfam-027a0a6c-779d-4d4d-ac01-a3ad17517394/seq/seq_37 -d /opt/appli/virfam/profile_database/capsid_neck_tail.hhm -glob -cpu 7 -o /opt/appli/temp-day/virfam-027a0a6c-779d-4d4d-ac01-a3ad17517394/seq/HHR/seq_37_vs_rec_db.hhr > /dev/null 
>>> Running : /usr/bin/blastpgp -i /opt/appli/temp-day/virfam-027a0a6c-779d-4d4d-ac01-a3ad17517394/seq/seq_37.fasta -d /opt/appli/virfam/profile_database/capsid_neck_tail -o /opt/appli/temp-day/virfam-027a0a6c-779d-4d4d-ac01-a3ad17517394/seq/BLAST/seq_37_vs_CNT_db.pbl -a 2 -I -j 1 > /dev/null 
>>> Running : /opt/appli/virfam/lib/hhsearch/alignhits.pl /opt/appli/temp-day/virfam-027a0a6c-779d-4d4d-ac01-a3ad17517394/seq/BLAST/seq_37_vs_CNT_db.pbl /opt/appli/temp-day/virfam-027a0a6c-779d-4d4d-ac01-a3ad17517394/seq/BLAST/seq_37_vs_CNT_db.pbl.fas -fas
>>> Running : /opt/appli/virfam/lib/hhsearch/hhsearch2 -i /opt/appli/temp-day/virfam-027a0a6c-779d-4d4d-ac01-a3ad17517394/seq/seq_38 -d /opt/appli/virfam/profile_database/capsid_neck_tail.hhm -glob -cpu 7 -o /opt/appli/temp-day/virfam-027a0a6c-779d-4d4d-ac01-a3ad17517394/seq/HHR/seq_38_vs_rec_db.hhr > /dev/null 
>>> Running : /usr/bin/blastpgp -i /opt/appli/temp-day/virfam-027a0a6c-779d-4d4d-ac01-a3ad17517394/seq/seq_38.fasta -d /opt/appli/virfam/profile_database/capsid_neck_tail -o /opt/appli/temp-day/virfam-027a0a6c-779d-4d4d-ac01-a3ad17517394/seq/BLAST/seq_38_vs_CNT_db.pbl -a 2 -I -j 1 > /dev/null 
>>> Running : /opt/appli/virfam/lib/hhsearch/alignhits.pl /opt/appli/temp-day/virfam-027a0a6c-779d-4d4d-ac01-a3ad17517394/seq/BLAST/seq_38_vs_CNT_db.pbl /opt/appli/temp-day/virfam-027a0a6c-779d-4d4d-ac01-a3ad17517394/seq/BLAST/seq_38_vs_CNT_db.pbl.fas -fas
>>> Running : /opt/appli/virfam/lib/hhsearch/hhsearch2 -i /opt/appli/temp-day/virfam-027a0a6c-779d-4d4d-ac01-a3ad17517394/seq/seq_39 -d /opt/appli/virfam/profile_database/capsid_neck_tail.hhm -glob -cpu 7 -o /opt/appli/temp-day/virfam-027a0a6c-779d-4d4d-ac01-a3ad17517394/seq/HHR/seq_39_vs_rec_db.hhr > /dev/null 
>>> Running : /usr/bin/blastpgp -i /opt/appli/temp-day/virfam-027a0a6c-779d-4d4d-ac01-a3ad17517394/seq/seq_39.fasta -d /opt/appli/virfam/profile_database/capsid_neck_tail -o /opt/appli/temp-day/virfam-027a0a6c-779d-4d4d-ac01-a3ad17517394/seq/BLAST/seq_39_vs_CNT_db.pbl -a 2 -I -j 1 > /dev/null 
>>> Running : /opt/appli/virfam/lib/hhsearch/alignhits.pl /opt/appli/temp-day/virfam-027a0a6c-779d-4d4d-ac01-a3ad17517394/seq/BLAST/seq_39_vs_CNT_db.pbl /opt/appli/temp-day/virfam-027a0a6c-779d-4d4d-ac01-a3ad17517394/seq/BLAST/seq_39_vs_CNT_db.pbl.fas -fas
>>> Running : /opt/appli/virfam/lib/hhsearch/hhsearch2 -i /opt/appli/temp-day/virfam-027a0a6c-779d-4d4d-ac01-a3ad17517394/seq/seq_40 -d /opt/appli/virfam/profile_database/capsid_neck_tail.hhm -glob -cpu 7 -o /opt/appli/temp-day/virfam-027a0a6c-779d-4d4d-ac01-a3ad17517394/seq/HHR/seq_40_vs_rec_db.hhr > /dev/null 
>>> Running : /usr/bin/blastpgp -i /opt/appli/temp-day/virfam-027a0a6c-779d-4d4d-ac01-a3ad17517394/seq/seq_40.fasta -d /opt/appli/virfam/profile_database/capsid_neck_tail -o /opt/appli/temp-day/virfam-027a0a6c-779d-4d4d-ac01-a3ad17517394/seq/BLAST/seq_40_vs_CNT_db.pbl -a 2 -I -j 1 > /dev/null 
>>> Running : /opt/appli/virfam/lib/hhsearch/alignhits.pl /opt/appli/temp-day/virfam-027a0a6c-779d-4d4d-ac01-a3ad17517394/seq/BLAST/seq_40_vs_CNT_db.pbl /opt/appli/temp-day/virfam-027a0a6c-779d-4d4d-ac01-a3ad17517394/seq/BLAST/seq_40_vs_CNT_db.pbl.fas -fas
>>> Running : /opt/appli/virfam/lib/hhsearch/hhsearch2 -i /opt/appli/temp-day/virfam-027a0a6c-779d-4d4d-ac01-a3ad17517394/seq/seq_41 -d /opt/appli/virfam/profile_database/capsid_neck_tail.hhm -glob -cpu 7 -o /opt/appli/temp-day/virfam-027a0a6c-779d-4d4d-ac01-a3ad17517394/seq/HHR/seq_41_vs_rec_db.hhr > /dev/null 
>>> Running : /usr/bin/blastpgp -i /opt/appli/temp-day/virfam-027a0a6c-779d-4d4d-ac01-a3ad17517394/seq/seq_41.fasta -d /opt/appli/virfam/profile_database/capsid_neck_tail -o /opt/appli/temp-day/virfam-027a0a6c-779d-4d4d-ac01-a3ad17517394/seq/BLAST/seq_41_vs_CNT_db.pbl -a 2 -I -j 1 > /dev/null 
>>> Running : /opt/appli/virfam/lib/hhsearch/alignhits.pl /opt/appli/temp-day/virfam-027a0a6c-779d-4d4d-ac01-a3ad17517394/seq/BLAST/seq_41_vs_CNT_db.pbl /opt/appli/temp-day/virfam-027a0a6c-779d-4d4d-ac01-a3ad17517394/seq/BLAST/seq_41_vs_CNT_db.pbl.fas -fas
>>> Running : /opt/appli/virfam/lib/hhsearch/hhsearch2 -i /opt/appli/temp-day/virfam-027a0a6c-779d-4d4d-ac01-a3ad17517394/seq/seq_42 -d /opt/appli/virfam/profile_database/capsid_neck_tail.hhm -glob -cpu 7 -o /opt/appli/temp-day/virfam-027a0a6c-779d-4d4d-ac01-a3ad17517394/seq/HHR/seq_42_vs_rec_db.hhr > /dev/null 
>>> Running : /usr/bin/blastpgp -i /opt/appli/temp-day/virfam-027a0a6c-779d-4d4d-ac01-a3ad17517394/seq/seq_42.fasta -d /opt/appli/virfam/profile_database/capsid_neck_tail -o /opt/appli/temp-day/virfam-027a0a6c-779d-4d4d-ac01-a3ad17517394/seq/BLAST/seq_42_vs_CNT_db.pbl -a 2 -I -j 1 > /dev/null 
>>> Running : /opt/appli/virfam/lib/hhsearch/alignhits.pl /opt/appli/temp-day/virfam-027a0a6c-779d-4d4d-ac01-a3ad17517394/seq/BLAST/seq_42_vs_CNT_db.pbl /opt/appli/temp-day/virfam-027a0a6c-779d-4d4d-ac01-a3ad17517394/seq/BLAST/seq_42_vs_CNT_db.pbl.fas -fas
>>> Running : /opt/appli/virfam/lib/hhsearch/hhsearch2 -i /opt/appli/temp-day/virfam-027a0a6c-779d-4d4d-ac01-a3ad17517394/seq/seq_43 -d /opt/appli/virfam/profile_database/capsid_neck_tail.hhm -glob -cpu 7 -o /opt/appli/temp-day/virfam-027a0a6c-779d-4d4d-ac01-a3ad17517394/seq/HHR/seq_43_vs_rec_db.hhr > /dev/null 
>>> Running : /usr/bin/blastpgp -i /opt/appli/temp-day/virfam-027a0a6c-779d-4d4d-ac01-a3ad17517394/seq/seq_43.fasta -d /opt/appli/virfam/profile_database/capsid_neck_tail -o /opt/appli/temp-day/virfam-027a0a6c-779d-4d4d-ac01-a3ad17517394/seq/BLAST/seq_43_vs_CNT_db.pbl -a 2 -I -j 1 > /dev/null 
>>> Running : /opt/appli/virfam/lib/hhsearch/alignhits.pl /opt/appli/temp-day/virfam-027a0a6c-779d-4d4d-ac01-a3ad17517394/seq/BLAST/seq_43_vs_CNT_db.pbl /opt/appli/temp-day/virfam-027a0a6c-779d-4d4d-ac01-a3ad17517394/seq/BLAST/seq_43_vs_CNT_db.pbl.fas -fas
>>> Running : /opt/appli/virfam/lib/hhsearch/hhsearch2 -i /opt/appli/temp-day/virfam-027a0a6c-779d-4d4d-ac01-a3ad17517394/seq/seq_44 -d /opt/appli/virfam/profile_database/capsid_neck_tail.hhm -glob -cpu 7 -o /opt/appli/temp-day/virfam-027a0a6c-779d-4d4d-ac01-a3ad17517394/seq/HHR/seq_44_vs_rec_db.hhr > /dev/null 
>>> Running : /usr/bin/blastpgp -i /opt/appli/temp-day/virfam-027a0a6c-779d-4d4d-ac01-a3ad17517394/seq/seq_44.fasta -d /opt/appli/virfam/profile_database/capsid_neck_tail -o /opt/appli/temp-day/virfam-027a0a6c-779d-4d4d-ac01-a3ad17517394/seq/BLAST/seq_44_vs_CNT_db.pbl -a 2 -I -j 1 > /dev/null 
>>> Running : /opt/appli/virfam/lib/hhsearch/alignhits.pl /opt/appli/temp-day/virfam-027a0a6c-779d-4d4d-ac01-a3ad17517394/seq/BLAST/seq_44_vs_CNT_db.pbl /opt/appli/temp-day/virfam-027a0a6c-779d-4d4d-ac01-a3ad17517394/seq/BLAST/seq_44_vs_CNT_db.pbl.fas -fas
>>> Running : /opt/appli/virfam/lib/hhsearch/hhsearch2 -i /opt/appli/temp-day/virfam-027a0a6c-779d-4d4d-ac01-a3ad17517394/seq/seq_45 -d /opt/appli/virfam/profile_database/capsid_neck_tail.hhm -glob -cpu 7 -o /opt/appli/temp-day/virfam-027a0a6c-779d-4d4d-ac01-a3ad17517394/seq/HHR/seq_45_vs_rec_db.hhr > /dev/null 
>>> Running : /usr/bin/blastpgp -i /opt/appli/temp-day/virfam-027a0a6c-779d-4d4d-ac01-a3ad17517394/seq/seq_45.fasta -d /opt/appli/virfam/profile_database/capsid_neck_tail -o /opt/appli/temp-day/virfam-027a0a6c-779d-4d4d-ac01-a3ad17517394/seq/BLAST/seq_45_vs_CNT_db.pbl -a 2 -I -j 1 > /dev/null 
>>> Running : /opt/appli/virfam/lib/hhsearch/alignhits.pl /opt/appli/temp-day/virfam-027a0a6c-779d-4d4d-ac01-a3ad17517394/seq/BLAST/seq_45_vs_CNT_db.pbl /opt/appli/temp-day/virfam-027a0a6c-779d-4d4d-ac01-a3ad17517394/seq/BLAST/seq_45_vs_CNT_db.pbl.fas -fas
>>> Running : /opt/appli/virfam/lib/hhsearch/hhsearch2 -i /opt/appli/temp-day/virfam-027a0a6c-779d-4d4d-ac01-a3ad17517394/seq/seq_46 -d /opt/appli/virfam/profile_database/capsid_neck_tail.hhm -glob -cpu 7 -o /opt/appli/temp-day/virfam-027a0a6c-779d-4d4d-ac01-a3ad17517394/seq/HHR/seq_46_vs_rec_db.hhr > /dev/null 
>>> Running : /usr/bin/blastpgp -i /opt/appli/temp-day/virfam-027a0a6c-779d-4d4d-ac01-a3ad17517394/seq/seq_46.fasta -d /opt/appli/virfam/profile_database/capsid_neck_tail -o /opt/appli/temp-day/virfam-027a0a6c-779d-4d4d-ac01-a3ad17517394/seq/BLAST/seq_46_vs_CNT_db.pbl -a 2 -I -j 1 > /dev/null 
>>> Running : /opt/appli/virfam/lib/hhsearch/alignhits.pl /opt/appli/temp-day/virfam-027a0a6c-779d-4d4d-ac01-a3ad17517394/seq/BLAST/seq_46_vs_CNT_db.pbl /opt/appli/temp-day/virfam-027a0a6c-779d-4d4d-ac01-a3ad17517394/seq/BLAST/seq_46_vs_CNT_db.pbl.fas -fas
>>> Running : /opt/appli/virfam/lib/hhsearch/hhsearch2 -i /opt/appli/temp-day/virfam-027a0a6c-779d-4d4d-ac01-a3ad17517394/seq/seq_47 -d /opt/appli/virfam/profile_database/capsid_neck_tail.hhm -glob -cpu 7 -o /opt/appli/temp-day/virfam-027a0a6c-779d-4d4d-ac01-a3ad17517394/seq/HHR/seq_47_vs_rec_db.hhr > /dev/null 
>>> Running : /usr/bin/blastpgp -i /opt/appli/temp-day/virfam-027a0a6c-779d-4d4d-ac01-a3ad17517394/seq/seq_47.fasta -d /opt/appli/virfam/profile_database/capsid_neck_tail -o /opt/appli/temp-day/virfam-027a0a6c-779d-4d4d-ac01-a3ad17517394/seq/BLAST/seq_47_vs_CNT_db.pbl -a 2 -I -j 1 > /dev/null 
>>> Running : /opt/appli/virfam/lib/hhsearch/alignhits.pl /opt/appli/temp-day/virfam-027a0a6c-779d-4d4d-ac01-a3ad17517394/seq/BLAST/seq_47_vs_CNT_db.pbl /opt/appli/temp-day/virfam-027a0a6c-779d-4d4d-ac01-a3ad17517394/seq/BLAST/seq_47_vs_CNT_db.pbl.fas -fas
>>> Running : /opt/appli/virfam/lib/hhsearch/hhsearch2 -i /opt/appli/temp-day/virfam-027a0a6c-779d-4d4d-ac01-a3ad17517394/seq/seq_48 -d /opt/appli/virfam/profile_database/capsid_neck_tail.hhm -glob -cpu 7 -o /opt/appli/temp-day/virfam-027a0a6c-779d-4d4d-ac01-a3ad17517394/seq/HHR/seq_48_vs_rec_db.hhr > /dev/null 
>>> Running : /usr/bin/blastpgp -i /opt/appli/temp-day/virfam-027a0a6c-779d-4d4d-ac01-a3ad17517394/seq/seq_48.fasta -d /opt/appli/virfam/profile_database/capsid_neck_tail -o /opt/appli/temp-day/virfam-027a0a6c-779d-4d4d-ac01-a3ad17517394/seq/BLAST/seq_48_vs_CNT_db.pbl -a 2 -I -j 1 > /dev/null 
>>> Running : /opt/appli/virfam/lib/hhsearch/alignhits.pl /opt/appli/temp-day/virfam-027a0a6c-779d-4d4d-ac01-a3ad17517394/seq/BLAST/seq_48_vs_CNT_db.pbl /opt/appli/temp-day/virfam-027a0a6c-779d-4d4d-ac01-a3ad17517394/seq/BLAST/seq_48_vs_CNT_db.pbl.fas -fas
>>> Running : /opt/appli/virfam/lib/hhsearch/hhsearch2 -i /opt/appli/temp-day/virfam-027a0a6c-779d-4d4d-ac01-a3ad17517394/seq/seq_49 -d /opt/appli/virfam/profile_database/capsid_neck_tail.hhm -glob -cpu 7 -o /opt/appli/temp-day/virfam-027a0a6c-779d-4d4d-ac01-a3ad17517394/seq/HHR/seq_49_vs_rec_db.hhr > /dev/null 
>>> Running : /usr/bin/blastpgp -i /opt/appli/temp-day/virfam-027a0a6c-779d-4d4d-ac01-a3ad17517394/seq/seq_49.fasta -d /opt/appli/virfam/profile_database/capsid_neck_tail -o /opt/appli/temp-day/virfam-027a0a6c-779d-4d4d-ac01-a3ad17517394/seq/BLAST/seq_49_vs_CNT_db.pbl -a 2 -I -j 1 > /dev/null 
>>> Running : /opt/appli/virfam/lib/hhsearch/alignhits.pl /opt/appli/temp-day/virfam-027a0a6c-779d-4d4d-ac01-a3ad17517394/seq/BLAST/seq_49_vs_CNT_db.pbl /opt/appli/temp-day/virfam-027a0a6c-779d-4d4d-ac01-a3ad17517394/seq/BLAST/seq_49_vs_CNT_db.pbl.fas -fas
>>> Running : /opt/appli/virfam/lib/hhsearch/hhsearch2 -i /opt/appli/temp-day/virfam-027a0a6c-779d-4d4d-ac01-a3ad17517394/seq/seq_50 -d /opt/appli/virfam/profile_database/capsid_neck_tail.hhm -glob -cpu 7 -o /opt/appli/temp-day/virfam-027a0a6c-779d-4d4d-ac01-a3ad17517394/seq/HHR/seq_50_vs_rec_db.hhr > /dev/null 
>>> Running : /usr/bin/blastpgp -i /opt/appli/temp-day/virfam-027a0a6c-779d-4d4d-ac01-a3ad17517394/seq/seq_50.fasta -d /opt/appli/virfam/profile_database/capsid_neck_tail -o /opt/appli/temp-day/virfam-027a0a6c-779d-4d4d-ac01-a3ad17517394/seq/BLAST/seq_50_vs_CNT_db.pbl -a 2 -I -j 1 > /dev/null 
>>> Running : /opt/appli/virfam/lib/hhsearch/alignhits.pl /opt/appli/temp-day/virfam-027a0a6c-779d-4d4d-ac01-a3ad17517394/seq/BLAST/seq_50_vs_CNT_db.pbl /opt/appli/temp-day/virfam-027a0a6c-779d-4d4d-ac01-a3ad17517394/seq/BLAST/seq_50_vs_CNT_db.pbl.fas -fas
>>> Running : /opt/appli/virfam/lib/hhsearch/hhsearch2 -i /opt/appli/temp-day/virfam-027a0a6c-779d-4d4d-ac01-a3ad17517394/seq/seq_51 -d /opt/appli/virfam/profile_database/capsid_neck_tail.hhm -glob -cpu 7 -o /opt/appli/temp-day/virfam-027a0a6c-779d-4d4d-ac01-a3ad17517394/seq/HHR/seq_51_vs_rec_db.hhr > /dev/null 
>>> Running : /usr/bin/blastpgp -i /opt/appli/temp-day/virfam-027a0a6c-779d-4d4d-ac01-a3ad17517394/seq/seq_51.fasta -d /opt/appli/virfam/profile_database/capsid_neck_tail -o /opt/appli/temp-day/virfam-027a0a6c-779d-4d4d-ac01-a3ad17517394/seq/BLAST/seq_51_vs_CNT_db.pbl -a 2 -I -j 1 > /dev/null 
>>> Running : /opt/appli/virfam/lib/hhsearch/alignhits.pl /opt/appli/temp-day/virfam-027a0a6c-779d-4d4d-ac01-a3ad17517394/seq/BLAST/seq_51_vs_CNT_db.pbl /opt/appli/temp-day/virfam-027a0a6c-779d-4d4d-ac01-a3ad17517394/seq/BLAST/seq_51_vs_CNT_db.pbl.fas -fas
>>> Running : /opt/appli/virfam/lib/hhsearch/hhsearch2 -i /opt/appli/temp-day/virfam-027a0a6c-779d-4d4d-ac01-a3ad17517394/seq/seq_52 -d /opt/appli/virfam/profile_database/capsid_neck_tail.hhm -glob -cpu 7 -o /opt/appli/temp-day/virfam-027a0a6c-779d-4d4d-ac01-a3ad17517394/seq/HHR/seq_52_vs_rec_db.hhr > /dev/null 
>>> Running : /usr/bin/blastpgp -i /opt/appli/temp-day/virfam-027a0a6c-779d-4d4d-ac01-a3ad17517394/seq/seq_52.fasta -d /opt/appli/virfam/profile_database/capsid_neck_tail -o /opt/appli/temp-day/virfam-027a0a6c-779d-4d4d-ac01-a3ad17517394/seq/BLAST/seq_52_vs_CNT_db.pbl -a 2 -I -j 1 > /dev/null 
>>> Running : /opt/appli/virfam/lib/hhsearch/alignhits.pl /opt/appli/temp-day/virfam-027a0a6c-779d-4d4d-ac01-a3ad17517394/seq/BLAST/seq_52_vs_CNT_db.pbl /opt/appli/temp-day/virfam-027a0a6c-779d-4d4d-ac01-a3ad17517394/seq/BLAST/seq_52_vs_CNT_db.pbl.fas -fas
>>> Running : /opt/appli/virfam/lib/hhsearch/hhsearch2 -i /opt/appli/temp-day/virfam-027a0a6c-779d-4d4d-ac01-a3ad17517394/seq/seq_53 -d /opt/appli/virfam/profile_database/capsid_neck_tail.hhm -glob -cpu 7 -o /opt/appli/temp-day/virfam-027a0a6c-779d-4d4d-ac01-a3ad17517394/seq/HHR/seq_53_vs_rec_db.hhr > /dev/null 
>>> Running : /usr/bin/blastpgp -i /opt/appli/temp-day/virfam-027a0a6c-779d-4d4d-ac01-a3ad17517394/seq/seq_53.fasta -d /opt/appli/virfam/profile_database/capsid_neck_tail -o /opt/appli/temp-day/virfam-027a0a6c-779d-4d4d-ac01-a3ad17517394/seq/BLAST/seq_53_vs_CNT_db.pbl -a 2 -I -j 1 > /dev/null 
>>> Running : /opt/appli/virfam/lib/hhsearch/alignhits.pl /opt/appli/temp-day/virfam-027a0a6c-779d-4d4d-ac01-a3ad17517394/seq/BLAST/seq_53_vs_CNT_db.pbl /opt/appli/temp-day/virfam-027a0a6c-779d-4d4d-ac01-a3ad17517394/seq/BLAST/seq_53_vs_CNT_db.pbl.fas -fas
>>> Running : /opt/appli/virfam/lib/hhsearch/hhsearch2 -i /opt/appli/temp-day/virfam-027a0a6c-779d-4d4d-ac01-a3ad17517394/seq/seq_54 -d /opt/appli/virfam/profile_database/capsid_neck_tail.hhm -glob -cpu 7 -o /opt/appli/temp-day/virfam-027a0a6c-779d-4d4d-ac01-a3ad17517394/seq/HHR/seq_54_vs_rec_db.hhr > /dev/null 
>>> Running : /usr/bin/blastpgp -i /opt/appli/temp-day/virfam-027a0a6c-779d-4d4d-ac01-a3ad17517394/seq/seq_54.fasta -d /opt/appli/virfam/profile_database/capsid_neck_tail -o /opt/appli/temp-day/virfam-027a0a6c-779d-4d4d-ac01-a3ad17517394/seq/BLAST/seq_54_vs_CNT_db.pbl -a 2 -I -j 1 > /dev/null 
>>> Running : /opt/appli/virfam/lib/hhsearch/alignhits.pl /opt/appli/temp-day/virfam-027a0a6c-779d-4d4d-ac01-a3ad17517394/seq/BLAST/seq_54_vs_CNT_db.pbl /opt/appli/temp-day/virfam-027a0a6c-779d-4d4d-ac01-a3ad17517394/seq/BLAST/seq_54_vs_CNT_db.pbl.fas -fas
>>> Running : /opt/appli/virfam/lib/hhsearch/hhsearch2 -i /opt/appli/temp-day/virfam-027a0a6c-779d-4d4d-ac01-a3ad17517394/seq/seq_55 -d /opt/appli/virfam/profile_database/capsid_neck_tail.hhm -glob -cpu 7 -o /opt/appli/temp-day/virfam-027a0a6c-779d-4d4d-ac01-a3ad17517394/seq/HHR/seq_55_vs_rec_db.hhr > /dev/null 
>>> Running : /usr/bin/blastpgp -i /opt/appli/temp-day/virfam-027a0a6c-779d-4d4d-ac01-a3ad17517394/seq/seq_55.fasta -d /opt/appli/virfam/profile_database/capsid_neck_tail -o /opt/appli/temp-day/virfam-027a0a6c-779d-4d4d-ac01-a3ad17517394/seq/BLAST/seq_55_vs_CNT_db.pbl -a 2 -I -j 1 > /dev/null 
>>> Running : /opt/appli/virfam/lib/hhsearch/alignhits.pl /opt/appli/temp-day/virfam-027a0a6c-779d-4d4d-ac01-a3ad17517394/seq/BLAST/seq_55_vs_CNT_db.pbl /opt/appli/temp-day/virfam-027a0a6c-779d-4d4d-ac01-a3ad17517394/seq/BLAST/seq_55_vs_CNT_db.pbl.fas -fas
>>> Running : /opt/appli/virfam/lib/hhsearch/hhsearch2 -i /opt/appli/temp-day/virfam-027a0a6c-779d-4d4d-ac01-a3ad17517394/seq/seq_56 -d /opt/appli/virfam/profile_database/capsid_neck_tail.hhm -glob -cpu 7 -o /opt/appli/temp-day/virfam-027a0a6c-779d-4d4d-ac01-a3ad17517394/seq/HHR/seq_56_vs_rec_db.hhr > /dev/null 
>>> Running : /usr/bin/blastpgp -i /opt/appli/temp-day/virfam-027a0a6c-779d-4d4d-ac01-a3ad17517394/seq/seq_56.fasta -d /opt/appli/virfam/profile_database/capsid_neck_tail -o /opt/appli/temp-day/virfam-027a0a6c-779d-4d4d-ac01-a3ad17517394/seq/BLAST/seq_56_vs_CNT_db.pbl -a 2 -I -j 1 > /dev/null 
>>> Running : /opt/appli/virfam/lib/hhsearch/alignhits.pl /opt/appli/temp-day/virfam-027a0a6c-779d-4d4d-ac01-a3ad17517394/seq/BLAST/seq_56_vs_CNT_db.pbl /opt/appli/temp-day/virfam-027a0a6c-779d-4d4d-ac01-a3ad17517394/seq/BLAST/seq_56_vs_CNT_db.pbl.fas -fas
>>> Running : /opt/appli/virfam/lib/hhsearch/hhsearch2 -i /opt/appli/temp-day/virfam-027a0a6c-779d-4d4d-ac01-a3ad17517394/seq/seq_57 -d /opt/appli/virfam/profile_database/capsid_neck_tail.hhm -glob -cpu 7 -o /opt/appli/temp-day/virfam-027a0a6c-779d-4d4d-ac01-a3ad17517394/seq/HHR/seq_57_vs_rec_db.hhr > /dev/null 
>>> Running : /usr/bin/blastpgp -i /opt/appli/temp-day/virfam-027a0a6c-779d-4d4d-ac01-a3ad17517394/seq/seq_57.fasta -d /opt/appli/virfam/profile_database/capsid_neck_tail -o /opt/appli/temp-day/virfam-027a0a6c-779d-4d4d-ac01-a3ad17517394/seq/BLAST/seq_57_vs_CNT_db.pbl -a 2 -I -j 1 > /dev/null 
>>> Running : /opt/appli/virfam/lib/hhsearch/alignhits.pl /opt/appli/temp-day/virfam-027a0a6c-779d-4d4d-ac01-a3ad17517394/seq/BLAST/seq_57_vs_CNT_db.pbl /opt/appli/temp-day/virfam-027a0a6c-779d-4d4d-ac01-a3ad17517394/seq/BLAST/seq_57_vs_CNT_db.pbl.fas -fas
>>> Running : /opt/appli/virfam/lib/hhsearch/hhsearch2 -i /opt/appli/temp-day/virfam-027a0a6c-779d-4d4d-ac01-a3ad17517394/seq/seq_58 -d /opt/appli/virfam/profile_database/capsid_neck_tail.hhm -glob -cpu 7 -o /opt/appli/temp-day/virfam-027a0a6c-779d-4d4d-ac01-a3ad17517394/seq/HHR/seq_58_vs_rec_db.hhr > /dev/null 
>>> Running : /usr/bin/blastpgp -i /opt/appli/temp-day/virfam-027a0a6c-779d-4d4d-ac01-a3ad17517394/seq/seq_58.fasta -d /opt/appli/virfam/profile_database/capsid_neck_tail -o /opt/appli/temp-day/virfam-027a0a6c-779d-4d4d-ac01-a3ad17517394/seq/BLAST/seq_58_vs_CNT_db.pbl -a 2 -I -j 1 > /dev/null 
>>> Running : /opt/appli/virfam/lib/hhsearch/alignhits.pl /opt/appli/temp-day/virfam-027a0a6c-779d-4d4d-ac01-a3ad17517394/seq/BLAST/seq_58_vs_CNT_db.pbl /opt/appli/temp-day/virfam-027a0a6c-779d-4d4d-ac01-a3ad17517394/seq/BLAST/seq_58_vs_CNT_db.pbl.fas -fas
>>> Running : /opt/appli/virfam/lib/hhsearch/hhsearch2 -i /opt/appli/temp-day/virfam-027a0a6c-779d-4d4d-ac01-a3ad17517394/seq/seq_59 -d /opt/appli/virfam/profile_database/capsid_neck_tail.hhm -glob -cpu 7 -o /opt/appli/temp-day/virfam-027a0a6c-779d-4d4d-ac01-a3ad17517394/seq/HHR/seq_59_vs_rec_db.hhr > /dev/null 
>>> Running : /usr/bin/blastpgp -i /opt/appli/temp-day/virfam-027a0a6c-779d-4d4d-ac01-a3ad17517394/seq/seq_59.fasta -d /opt/appli/virfam/profile_database/capsid_neck_tail -o /opt/appli/temp-day/virfam-027a0a6c-779d-4d4d-ac01-a3ad17517394/seq/BLAST/seq_59_vs_CNT_db.pbl -a 2 -I -j 1 > /dev/null 
>>> Running : /opt/appli/virfam/lib/hhsearch/alignhits.pl /opt/appli/temp-day/virfam-027a0a6c-779d-4d4d-ac01-a3ad17517394/seq/BLAST/seq_59_vs_CNT_db.pbl /opt/appli/temp-day/virfam-027a0a6c-779d-4d4d-ac01-a3ad17517394/seq/BLAST/seq_59_vs_CNT_db.pbl.fas -fas
>>> Running : /opt/appli/virfam/lib/hhsearch/hhsearch2 -i /opt/appli/temp-day/virfam-027a0a6c-779d-4d4d-ac01-a3ad17517394/seq/seq_60 -d /opt/appli/virfam/profile_database/capsid_neck_tail.hhm -glob -cpu 7 -o /opt/appli/temp-day/virfam-027a0a6c-779d-4d4d-ac01-a3ad17517394/seq/HHR/seq_60_vs_rec_db.hhr > /dev/null 
>>> Running : /usr/bin/blastpgp -i /opt/appli/temp-day/virfam-027a0a6c-779d-4d4d-ac01-a3ad17517394/seq/seq_60.fasta -d /opt/appli/virfam/profile_database/capsid_neck_tail -o /opt/appli/temp-day/virfam-027a0a6c-779d-4d4d-ac01-a3ad17517394/seq/BLAST/seq_60_vs_CNT_db.pbl -a 2 -I -j 1 > /dev/null 
>>> Running : /opt/appli/virfam/lib/hhsearch/alignhits.pl /opt/appli/temp-day/virfam-027a0a6c-779d-4d4d-ac01-a3ad17517394/seq/BLAST/seq_60_vs_CNT_db.pbl /opt/appli/temp-day/virfam-027a0a6c-779d-4d4d-ac01-a3ad17517394/seq/BLAST/seq_60_vs_CNT_db.pbl.fas -fas
>>> Running : /opt/appli/virfam/lib/hhsearch/hhsearch2 -i /opt/appli/temp-day/virfam-027a0a6c-779d-4d4d-ac01-a3ad17517394/seq/seq_61 -d /opt/appli/virfam/profile_database/capsid_neck_tail.hhm -glob -cpu 7 -o /opt/appli/temp-day/virfam-027a0a6c-779d-4d4d-ac01-a3ad17517394/seq/HHR/seq_61_vs_rec_db.hhr > /dev/null 
>>> Running : /usr/bin/blastpgp -i /opt/appli/temp-day/virfam-027a0a6c-779d-4d4d-ac01-a3ad17517394/seq/seq_61.fasta -d /opt/appli/virfam/profile_database/capsid_neck_tail -o /opt/appli/temp-day/virfam-027a0a6c-779d-4d4d-ac01-a3ad17517394/seq/BLAST/seq_61_vs_CNT_db.pbl -a 2 -I -j 1 > /dev/null 
>>> Running : /opt/appli/virfam/lib/hhsearch/alignhits.pl /opt/appli/temp-day/virfam-027a0a6c-779d-4d4d-ac01-a3ad17517394/seq/BLAST/seq_61_vs_CNT_db.pbl /opt/appli/temp-day/virfam-027a0a6c-779d-4d4d-ac01-a3ad17517394/seq/BLAST/seq_61_vs_CNT_db.pbl.fas -fas
>>> Running : /opt/appli/virfam/lib/hhsearch/hhsearch2 -i /opt/appli/temp-day/virfam-027a0a6c-779d-4d4d-ac01-a3ad17517394/seq/seq_62 -d /opt/appli/virfam/profile_database/capsid_neck_tail.hhm -glob -cpu 7 -o /opt/appli/temp-day/virfam-027a0a6c-779d-4d4d-ac01-a3ad17517394/seq/HHR/seq_62_vs_rec_db.hhr > /dev/null 
>>> Running : /usr/bin/blastpgp -i /opt/appli/temp-day/virfam-027a0a6c-779d-4d4d-ac01-a3ad17517394/seq/seq_62.fasta -d /opt/appli/virfam/profile_database/capsid_neck_tail -o /opt/appli/temp-day/virfam-027a0a6c-779d-4d4d-ac01-a3ad17517394/seq/BLAST/seq_62_vs_CNT_db.pbl -a 2 -I -j 1 > /dev/null 
>>> Running : /opt/appli/virfam/lib/hhsearch/alignhits.pl /opt/appli/temp-day/virfam-027a0a6c-779d-4d4d-ac01-a3ad17517394/seq/BLAST/seq_62_vs_CNT_db.pbl /opt/appli/temp-day/virfam-027a0a6c-779d-4d4d-ac01-a3ad17517394/seq/BLAST/seq_62_vs_CNT_db.pbl.fas -fas
>>> Running : /opt/appli/virfam/lib/hhsearch/hhsearch2 -i /opt/appli/temp-day/virfam-027a0a6c-779d-4d4d-ac01-a3ad17517394/seq/seq_63 -d /opt/appli/virfam/profile_database/capsid_neck_tail.hhm -glob -cpu 7 -o /opt/appli/temp-day/virfam-027a0a6c-779d-4d4d-ac01-a3ad17517394/seq/HHR/seq_63_vs_rec_db.hhr > /dev/null 
>>> Running : /usr/bin/blastpgp -i /opt/appli/temp-day/virfam-027a0a6c-779d-4d4d-ac01-a3ad17517394/seq/seq_63.fasta -d /opt/appli/virfam/profile_database/capsid_neck_tail -o /opt/appli/temp-day/virfam-027a0a6c-779d-4d4d-ac01-a3ad17517394/seq/BLAST/seq_63_vs_CNT_db.pbl -a 2 -I -j 1 > /dev/null 
>>> Running : /opt/appli/virfam/lib/hhsearch/alignhits.pl /opt/appli/temp-day/virfam-027a0a6c-779d-4d4d-ac01-a3ad17517394/seq/BLAST/seq_63_vs_CNT_db.pbl /opt/appli/temp-day/virfam-027a0a6c-779d-4d4d-ac01-a3ad17517394/seq/BLAST/seq_63_vs_CNT_db.pbl.fas -fas
>>> Running : /opt/appli/virfam/lib/hhsearch/hhsearch2 -i /opt/appli/temp-day/virfam-027a0a6c-779d-4d4d-ac01-a3ad17517394/seq/seq_64 -d /opt/appli/virfam/profile_database/capsid_neck_tail.hhm -glob -cpu 7 -o /opt/appli/temp-day/virfam-027a0a6c-779d-4d4d-ac01-a3ad17517394/seq/HHR/seq_64_vs_rec_db.hhr > /dev/null 
>>> Running : /usr/bin/blastpgp -i /opt/appli/temp-day/virfam-027a0a6c-779d-4d4d-ac01-a3ad17517394/seq/seq_64.fasta -d /opt/appli/virfam/profile_database/capsid_neck_tail -o /opt/appli/temp-day/virfam-027a0a6c-779d-4d4d-ac01-a3ad17517394/seq/BLAST/seq_64_vs_CNT_db.pbl -a 2 -I -j 1 > /dev/null 
>>> Running : /opt/appli/virfam/lib/hhsearch/alignhits.pl /opt/appli/temp-day/virfam-027a0a6c-779d-4d4d-ac01-a3ad17517394/seq/BLAST/seq_64_vs_CNT_db.pbl /opt/appli/temp-day/virfam-027a0a6c-779d-4d4d-ac01-a3ad17517394/seq/BLAST/seq_64_vs_CNT_db.pbl.fas -fas
>>> Running : /opt/appli/virfam/lib/hhsearch/hhsearch2 -i /opt/appli/temp-day/virfam-027a0a6c-779d-4d4d-ac01-a3ad17517394/seq/seq_65 -d /opt/appli/virfam/profile_database/capsid_neck_tail.hhm -glob -cpu 7 -o /opt/appli/temp-day/virfam-027a0a6c-779d-4d4d-ac01-a3ad17517394/seq/HHR/seq_65_vs_rec_db.hhr > /dev/null 
>>> Running : /usr/bin/blastpgp -i /opt/appli/temp-day/virfam-027a0a6c-779d-4d4d-ac01-a3ad17517394/seq/seq_65.fasta -d /opt/appli/virfam/profile_database/capsid_neck_tail -o /opt/appli/temp-day/virfam-027a0a6c-779d-4d4d-ac01-a3ad17517394/seq/BLAST/seq_65_vs_CNT_db.pbl -a 2 -I -j 1 > /dev/null 
>>> Running : /opt/appli/virfam/lib/hhsearch/alignhits.pl /opt/appli/temp-day/virfam-027a0a6c-779d-4d4d-ac01-a3ad17517394/seq/BLAST/seq_65_vs_CNT_db.pbl /opt/appli/temp-day/virfam-027a0a6c-779d-4d4d-ac01-a3ad17517394/seq/BLAST/seq_65_vs_CNT_db.pbl.fas -fas
>>> Running : /opt/appli/virfam/lib/hhsearch/hhsearch2 -i /opt/appli/temp-day/virfam-027a0a6c-779d-4d4d-ac01-a3ad17517394/seq/seq_66 -d /opt/appli/virfam/profile_database/capsid_neck_tail.hhm -glob -cpu 7 -o /opt/appli/temp-day/virfam-027a0a6c-779d-4d4d-ac01-a3ad17517394/seq/HHR/seq_66_vs_rec_db.hhr > /dev/null 
>>> Running : /usr/bin/blastpgp -i /opt/appli/temp-day/virfam-027a0a6c-779d-4d4d-ac01-a3ad17517394/seq/seq_66.fasta -d /opt/appli/virfam/profile_database/capsid_neck_tail -o /opt/appli/temp-day/virfam-027a0a6c-779d-4d4d-ac01-a3ad17517394/seq/BLAST/seq_66_vs_CNT_db.pbl -a 2 -I -j 1 > /dev/null 
>>> Running : /opt/appli/virfam/lib/hhsearch/alignhits.pl /opt/appli/temp-day/virfam-027a0a6c-779d-4d4d-ac01-a3ad17517394/seq/BLAST/seq_66_vs_CNT_db.pbl /opt/appli/temp-day/virfam-027a0a6c-779d-4d4d-ac01-a3ad17517394/seq/BLAST/seq_66_vs_CNT_db.pbl.fas -fas
>>> Running : /opt/appli/virfam/lib/hhsearch/hhsearch2 -i /opt/appli/temp-day/virfam-027a0a6c-779d-4d4d-ac01-a3ad17517394/seq/seq_67 -d /opt/appli/virfam/profile_database/capsid_neck_tail.hhm -glob -cpu 7 -o /opt/appli/temp-day/virfam-027a0a6c-779d-4d4d-ac01-a3ad17517394/seq/HHR/seq_67_vs_rec_db.hhr > /dev/null 
>>> Running : /usr/bin/blastpgp -i /opt/appli/temp-day/virfam-027a0a6c-779d-4d4d-ac01-a3ad17517394/seq/seq_67.fasta -d /opt/appli/virfam/profile_database/capsid_neck_tail -o /opt/appli/temp-day/virfam-027a0a6c-779d-4d4d-ac01-a3ad17517394/seq/BLAST/seq_67_vs_CNT_db.pbl -a 2 -I -j 1 > /dev/null 
>>> Running : /opt/appli/virfam/lib/hhsearch/alignhits.pl /opt/appli/temp-day/virfam-027a0a6c-779d-4d4d-ac01-a3ad17517394/seq/BLAST/seq_67_vs_CNT_db.pbl /opt/appli/temp-day/virfam-027a0a6c-779d-4d4d-ac01-a3ad17517394/seq/BLAST/seq_67_vs_CNT_db.pbl.fas -fas
>>> Running : /opt/appli/virfam/lib/hhsearch/hhsearch2 -i /opt/appli/temp-day/virfam-027a0a6c-779d-4d4d-ac01-a3ad17517394/seq/seq_68 -d /opt/appli/virfam/profile_database/capsid_neck_tail.hhm -glob -cpu 7 -o /opt/appli/temp-day/virfam-027a0a6c-779d-4d4d-ac01-a3ad17517394/seq/HHR/seq_68_vs_rec_db.hhr > /dev/null 
>>> Running : /usr/bin/blastpgp -i /opt/appli/temp-day/virfam-027a0a6c-779d-4d4d-ac01-a3ad17517394/seq/seq_68.fasta -d /opt/appli/virfam/profile_database/capsid_neck_tail -o /opt/appli/temp-day/virfam-027a0a6c-779d-4d4d-ac01-a3ad17517394/seq/BLAST/seq_68_vs_CNT_db.pbl -a 2 -I -j 1 > /dev/null 
>>> Running : /opt/appli/virfam/lib/hhsearch/alignhits.pl /opt/appli/temp-day/virfam-027a0a6c-779d-4d4d-ac01-a3ad17517394/seq/BLAST/seq_68_vs_CNT_db.pbl /opt/appli/temp-day/virfam-027a0a6c-779d-4d4d-ac01-a3ad17517394/seq/BLAST/seq_68_vs_CNT_db.pbl.fas -fas
>>> Running : /opt/appli/virfam/lib/hhsearch/hhsearch2 -i /opt/appli/temp-day/virfam-027a0a6c-779d-4d4d-ac01-a3ad17517394/seq/seq_69 -d /opt/appli/virfam/profile_database/capsid_neck_tail.hhm -glob -cpu 7 -o /opt/appli/temp-day/virfam-027a0a6c-779d-4d4d-ac01-a3ad17517394/seq/HHR/seq_69_vs_rec_db.hhr > /dev/null 
>>> Running : /usr/bin/blastpgp -i /opt/appli/temp-day/virfam-027a0a6c-779d-4d4d-ac01-a3ad17517394/seq/seq_69.fasta -d /opt/appli/virfam/profile_database/capsid_neck_tail -o /opt/appli/temp-day/virfam-027a0a6c-779d-4d4d-ac01-a3ad17517394/seq/BLAST/seq_69_vs_CNT_db.pbl -a 2 -I -j 1 > /dev/null 
>>> Running : /opt/appli/virfam/lib/hhsearch/alignhits.pl /opt/appli/temp-day/virfam-027a0a6c-779d-4d4d-ac01-a3ad17517394/seq/BLAST/seq_69_vs_CNT_db.pbl /opt/appli/temp-day/virfam-027a0a6c-779d-4d4d-ac01-a3ad17517394/seq/BLAST/seq_69_vs_CNT_db.pbl.fas -fas
>>> Running : /opt/appli/virfam/lib/hhsearch/hhsearch2 -i /opt/appli/temp-day/virfam-027a0a6c-779d-4d4d-ac01-a3ad17517394/seq/seq_70 -d /opt/appli/virfam/profile_database/capsid_neck_tail.hhm -glob -cpu 7 -o /opt/appli/temp-day/virfam-027a0a6c-779d-4d4d-ac01-a3ad17517394/seq/HHR/seq_70_vs_rec_db.hhr > /dev/null 
>>> Running : /usr/bin/blastpgp -i /opt/appli/temp-day/virfam-027a0a6c-779d-4d4d-ac01-a3ad17517394/seq/seq_70.fasta -d /opt/appli/virfam/profile_database/capsid_neck_tail -o /opt/appli/temp-day/virfam-027a0a6c-779d-4d4d-ac01-a3ad17517394/seq/BLAST/seq_70_vs_CNT_db.pbl -a 2 -I -j 1 > /dev/null 
>>> Running : /opt/appli/virfam/lib/hhsearch/alignhits.pl /opt/appli/temp-day/virfam-027a0a6c-779d-4d4d-ac01-a3ad17517394/seq/BLAST/seq_70_vs_CNT_db.pbl /opt/appli/temp-day/virfam-027a0a6c-779d-4d4d-ac01-a3ad17517394/seq/BLAST/seq_70_vs_CNT_db.pbl.fas -fas
>>> Running : /opt/appli/virfam/lib/hhsearch/hhsearch2 -i /opt/appli/temp-day/virfam-027a0a6c-779d-4d4d-ac01-a3ad17517394/seq/seq_71 -d /opt/appli/virfam/profile_database/capsid_neck_tail.hhm -glob -cpu 7 -o /opt/appli/temp-day/virfam-027a0a6c-779d-4d4d-ac01-a3ad17517394/seq/HHR/seq_71_vs_rec_db.hhr > /dev/null 
>>> Running : /usr/bin/blastpgp -i /opt/appli/temp-day/virfam-027a0a6c-779d-4d4d-ac01-a3ad17517394/seq/seq_71.fasta -d /opt/appli/virfam/profile_database/capsid_neck_tail -o /opt/appli/temp-day/virfam-027a0a6c-779d-4d4d-ac01-a3ad17517394/seq/BLAST/seq_71_vs_CNT_db.pbl -a 2 -I -j 1 > /dev/null 
>>> Running : /opt/appli/virfam/lib/hhsearch/alignhits.pl /opt/appli/temp-day/virfam-027a0a6c-779d-4d4d-ac01-a3ad17517394/seq/BLAST/seq_71_vs_CNT_db.pbl /opt/appli/temp-day/virfam-027a0a6c-779d-4d4d-ac01-a3ad17517394/seq/BLAST/seq_71_vs_CNT_db.pbl.fas -fas
>>> Running : /opt/appli/virfam/lib/hhsearch/hhsearch2 -i /opt/appli/temp-day/virfam-027a0a6c-779d-4d4d-ac01-a3ad17517394/seq/seq_72 -d /opt/appli/virfam/profile_database/capsid_neck_tail.hhm -glob -cpu 7 -o /opt/appli/temp-day/virfam-027a0a6c-779d-4d4d-ac01-a3ad17517394/seq/HHR/seq_72_vs_rec_db.hhr > /dev/null 
>>> Running : /usr/bin/blastpgp -i /opt/appli/temp-day/virfam-027a0a6c-779d-4d4d-ac01-a3ad17517394/seq/seq_72.fasta -d /opt/appli/virfam/profile_database/capsid_neck_tail -o /opt/appli/temp-day/virfam-027a0a6c-779d-4d4d-ac01-a3ad17517394/seq/BLAST/seq_72_vs_CNT_db.pbl -a 2 -I -j 1 > /dev/null 
>>> Running : /opt/appli/virfam/lib/hhsearch/alignhits.pl /opt/appli/temp-day/virfam-027a0a6c-779d-4d4d-ac01-a3ad17517394/seq/BLAST/seq_72_vs_CNT_db.pbl /opt/appli/temp-day/virfam-027a0a6c-779d-4d4d-ac01-a3ad17517394/seq/BLAST/seq_72_vs_CNT_db.pbl.fas -fas
>>> Running : /opt/appli/virfam/lib/hhsearch/hhsearch2 -i /opt/appli/temp-day/virfam-027a0a6c-779d-4d4d-ac01-a3ad17517394/seq/seq_73 -d /opt/appli/virfam/profile_database/capsid_neck_tail.hhm -glob -cpu 7 -o /opt/appli/temp-day/virfam-027a0a6c-779d-4d4d-ac01-a3ad17517394/seq/HHR/seq_73_vs_rec_db.hhr > /dev/null 
>>> Running : /usr/bin/blastpgp -i /opt/appli/temp-day/virfam-027a0a6c-779d-4d4d-ac01-a3ad17517394/seq/seq_73.fasta -d /opt/appli/virfam/profile_database/capsid_neck_tail -o /opt/appli/temp-day/virfam-027a0a6c-779d-4d4d-ac01-a3ad17517394/seq/BLAST/seq_73_vs_CNT_db.pbl -a 2 -I -j 1 > /dev/null 
>>> Running : /opt/appli/virfam/lib/hhsearch/alignhits.pl /opt/appli/temp-day/virfam-027a0a6c-779d-4d4d-ac01-a3ad17517394/seq/BLAST/seq_73_vs_CNT_db.pbl /opt/appli/temp-day/virfam-027a0a6c-779d-4d4d-ac01-a3ad17517394/seq/BLAST/seq_73_vs_CNT_db.pbl.fas -fas
>>> Running : /opt/appli/virfam/lib/hhsearch/hhsearch2 -i /opt/appli/temp-day/virfam-027a0a6c-779d-4d4d-ac01-a3ad17517394/seq/seq_74 -d /opt/appli/virfam/profile_database/capsid_neck_tail.hhm -glob -cpu 7 -o /opt/appli/temp-day/virfam-027a0a6c-779d-4d4d-ac01-a3ad17517394/seq/HHR/seq_74_vs_rec_db.hhr > /dev/null 
>>> Running : /usr/bin/blastpgp -i /opt/appli/temp-day/virfam-027a0a6c-779d-4d4d-ac01-a3ad17517394/seq/seq_74.fasta -d /opt/appli/virfam/profile_database/capsid_neck_tail -o /opt/appli/temp-day/virfam-027a0a6c-779d-4d4d-ac01-a3ad17517394/seq/BLAST/seq_74_vs_CNT_db.pbl -a 2 -I -j 1 > /dev/null 
>>> Running : /opt/appli/virfam/lib/hhsearch/alignhits.pl /opt/appli/temp-day/virfam-027a0a6c-779d-4d4d-ac01-a3ad17517394/seq/BLAST/seq_74_vs_CNT_db.pbl /opt/appli/temp-day/virfam-027a0a6c-779d-4d4d-ac01-a3ad17517394/seq/BLAST/seq_74_vs_CNT_db.pbl.fas -fas
>>> Running : /opt/appli/virfam/lib/hhsearch/hhsearch2 -i /opt/appli/temp-day/virfam-027a0a6c-779d-4d4d-ac01-a3ad17517394/seq/seq_75 -d /opt/appli/virfam/profile_database/capsid_neck_tail.hhm -glob -cpu 7 -o /opt/appli/temp-day/virfam-027a0a6c-779d-4d4d-ac01-a3ad17517394/seq/HHR/seq_75_vs_rec_db.hhr > /dev/null 
>>> Running : /usr/bin/blastpgp -i /opt/appli/temp-day/virfam-027a0a6c-779d-4d4d-ac01-a3ad17517394/seq/seq_75.fasta -d /opt/appli/virfam/profile_database/capsid_neck_tail -o /opt/appli/temp-day/virfam-027a0a6c-779d-4d4d-ac01-a3ad17517394/seq/BLAST/seq_75_vs_CNT_db.pbl -a 2 -I -j 1 > /dev/null 
>>> Running : /opt/appli/virfam/lib/hhsearch/alignhits.pl /opt/appli/temp-day/virfam-027a0a6c-779d-4d4d-ac01-a3ad17517394/seq/BLAST/seq_75_vs_CNT_db.pbl /opt/appli/temp-day/virfam-027a0a6c-779d-4d4d-ac01-a3ad17517394/seq/BLAST/seq_75_vs_CNT_db.pbl.fas -fas
>>> Running : /opt/appli/virfam/lib/hhsearch/hhsearch2 -i /opt/appli/temp-day/virfam-027a0a6c-779d-4d4d-ac01-a3ad17517394/seq/seq_76 -d /opt/appli/virfam/profile_database/capsid_neck_tail.hhm -glob -cpu 7 -o /opt/appli/temp-day/virfam-027a0a6c-779d-4d4d-ac01-a3ad17517394/seq/HHR/seq_76_vs_rec_db.hhr > /dev/null 
>>> Running : /usr/bin/blastpgp -i /opt/appli/temp-day/virfam-027a0a6c-779d-4d4d-ac01-a3ad17517394/seq/seq_76.fasta -d /opt/appli/virfam/profile_database/capsid_neck_tail -o /opt/appli/temp-day/virfam-027a0a6c-779d-4d4d-ac01-a3ad17517394/seq/BLAST/seq_76_vs_CNT_db.pbl -a 2 -I -j 1 > /dev/null 
>>> Running : /opt/appli/virfam/lib/hhsearch/alignhits.pl /opt/appli/temp-day/virfam-027a0a6c-779d-4d4d-ac01-a3ad17517394/seq/BLAST/seq_76_vs_CNT_db.pbl /opt/appli/temp-day/virfam-027a0a6c-779d-4d4d-ac01-a3ad17517394/seq/BLAST/seq_76_vs_CNT_db.pbl.fas -fas
>>> Running : /opt/appli/virfam/lib/hhsearch/hhsearch2 -i /opt/appli/temp-day/virfam-027a0a6c-779d-4d4d-ac01-a3ad17517394/seq/seq_77 -d /opt/appli/virfam/profile_database/capsid_neck_tail.hhm -glob -cpu 7 -o /opt/appli/temp-day/virfam-027a0a6c-779d-4d4d-ac01-a3ad17517394/seq/HHR/seq_77_vs_rec_db.hhr > /dev/null 
>>> Running : /usr/bin/blastpgp -i /opt/appli/temp-day/virfam-027a0a6c-779d-4d4d-ac01-a3ad17517394/seq/seq_77.fasta -d /opt/appli/virfam/profile_database/capsid_neck_tail -o /opt/appli/temp-day/virfam-027a0a6c-779d-4d4d-ac01-a3ad17517394/seq/BLAST/seq_77_vs_CNT_db.pbl -a 2 -I -j 1 > /dev/null 
>>> Running : /opt/appli/virfam/lib/hhsearch/alignhits.pl /opt/appli/temp-day/virfam-027a0a6c-779d-4d4d-ac01-a3ad17517394/seq/BLAST/seq_77_vs_CNT_db.pbl /opt/appli/temp-day/virfam-027a0a6c-779d-4d4d-ac01-a3ad17517394/seq/BLAST/seq_77_vs_CNT_db.pbl.fas -fas
>>> Running : /opt/appli/virfam/lib/hhsearch/hhsearch2 -i /opt/appli/temp-day/virfam-027a0a6c-779d-4d4d-ac01-a3ad17517394/seq/seq_78 -d /opt/appli/virfam/profile_database/capsid_neck_tail.hhm -glob -cpu 7 -o /opt/appli/temp-day/virfam-027a0a6c-779d-4d4d-ac01-a3ad17517394/seq/HHR/seq_78_vs_rec_db.hhr > /dev/null 
>>> Running : /usr/bin/blastpgp -i /opt/appli/temp-day/virfam-027a0a6c-779d-4d4d-ac01-a3ad17517394/seq/seq_78.fasta -d /opt/appli/virfam/profile_database/capsid_neck_tail -o /opt/appli/temp-day/virfam-027a0a6c-779d-4d4d-ac01-a3ad17517394/seq/BLAST/seq_78_vs_CNT_db.pbl -a 2 -I -j 1 > /dev/null 
>>> Running : /opt/appli/virfam/lib/hhsearch/alignhits.pl /opt/appli/temp-day/virfam-027a0a6c-779d-4d4d-ac01-a3ad17517394/seq/BLAST/seq_78_vs_CNT_db.pbl /opt/appli/temp-day/virfam-027a0a6c-779d-4d4d-ac01-a3ad17517394/seq/BLAST/seq_78_vs_CNT_db.pbl.fas -fas
>>> Running : /opt/appli/virfam/lib/hhsearch/hhsearch2 -i /opt/appli/temp-day/virfam-027a0a6c-779d-4d4d-ac01-a3ad17517394/seq/seq_79 -d /opt/appli/virfam/profile_database/capsid_neck_tail.hhm -glob -cpu 7 -o /opt/appli/temp-day/virfam-027a0a6c-779d-4d4d-ac01-a3ad17517394/seq/HHR/seq_79_vs_rec_db.hhr > /dev/null 
>>> Running : /usr/bin/blastpgp -i /opt/appli/temp-day/virfam-027a0a6c-779d-4d4d-ac01-a3ad17517394/seq/seq_79.fasta -d /opt/appli/virfam/profile_database/capsid_neck_tail -o /opt/appli/temp-day/virfam-027a0a6c-779d-4d4d-ac01-a3ad17517394/seq/BLAST/seq_79_vs_CNT_db.pbl -a 2 -I -j 1 > /dev/null 
>>> Running : /opt/appli/virfam/lib/hhsearch/alignhits.pl /opt/appli/temp-day/virfam-027a0a6c-779d-4d4d-ac01-a3ad17517394/seq/BLAST/seq_79_vs_CNT_db.pbl /opt/appli/temp-day/virfam-027a0a6c-779d-4d4d-ac01-a3ad17517394/seq/BLAST/seq_79_vs_CNT_db.pbl.fas -fas
>>> Running : /opt/appli/virfam/lib/hhsearch/hhsearch2 -i /opt/appli/temp-day/virfam-027a0a6c-779d-4d4d-ac01-a3ad17517394/seq/seq_80 -d /opt/appli/virfam/profile_database/capsid_neck_tail.hhm -glob -cpu 7 -o /opt/appli/temp-day/virfam-027a0a6c-779d-4d4d-ac01-a3ad17517394/seq/HHR/seq_80_vs_rec_db.hhr > /dev/null 
>>> Running : /usr/bin/blastpgp -i /opt/appli/temp-day/virfam-027a0a6c-779d-4d4d-ac01-a3ad17517394/seq/seq_80.fasta -d /opt/appli/virfam/profile_database/capsid_neck_tail -o /opt/appli/temp-day/virfam-027a0a6c-779d-4d4d-ac01-a3ad17517394/seq/BLAST/seq_80_vs_CNT_db.pbl -a 2 -I -j 1 > /dev/null 
>>> Running : /opt/appli/virfam/lib/hhsearch/alignhits.pl /opt/appli/temp-day/virfam-027a0a6c-779d-4d4d-ac01-a3ad17517394/seq/BLAST/seq_80_vs_CNT_db.pbl /opt/appli/temp-day/virfam-027a0a6c-779d-4d4d-ac01-a3ad17517394/seq/BLAST/seq_80_vs_CNT_db.pbl.fas -fas
>>> Running : /opt/appli/virfam/lib/hhsearch/hhsearch2 -i /opt/appli/temp-day/virfam-027a0a6c-779d-4d4d-ac01-a3ad17517394/seq/seq_81 -d /opt/appli/virfam/profile_database/capsid_neck_tail.hhm -glob -cpu 7 -o /opt/appli/temp-day/virfam-027a0a6c-779d-4d4d-ac01-a3ad17517394/seq/HHR/seq_81_vs_rec_db.hhr > /dev/null 
>>> Running : /usr/bin/blastpgp -i /opt/appli/temp-day/virfam-027a0a6c-779d-4d4d-ac01-a3ad17517394/seq/seq_81.fasta -d /opt/appli/virfam/profile_database/capsid_neck_tail -o /opt/appli/temp-day/virfam-027a0a6c-779d-4d4d-ac01-a3ad17517394/seq/BLAST/seq_81_vs_CNT_db.pbl -a 2 -I -j 1 > /dev/null 
>>> Running : /opt/appli/virfam/lib/hhsearch/alignhits.pl /opt/appli/temp-day/virfam-027a0a6c-779d-4d4d-ac01-a3ad17517394/seq/BLAST/seq_81_vs_CNT_db.pbl /opt/appli/temp-day/virfam-027a0a6c-779d-4d4d-ac01-a3ad17517394/seq/BLAST/seq_81_vs_CNT_db.pbl.fas -fas
>>> Running : /opt/appli/virfam/lib/hhsearch/hhsearch2 -i /opt/appli/temp-day/virfam-027a0a6c-779d-4d4d-ac01-a3ad17517394/seq/seq_82 -d /opt/appli/virfam/profile_database/capsid_neck_tail.hhm -glob -cpu 7 -o /opt/appli/temp-day/virfam-027a0a6c-779d-4d4d-ac01-a3ad17517394/seq/HHR/seq_82_vs_rec_db.hhr > /dev/null 
>>> Running : /usr/bin/blastpgp -i /opt/appli/temp-day/virfam-027a0a6c-779d-4d4d-ac01-a3ad17517394/seq/seq_82.fasta -d /opt/appli/virfam/profile_database/capsid_neck_tail -o /opt/appli/temp-day/virfam-027a0a6c-779d-4d4d-ac01-a3ad17517394/seq/BLAST/seq_82_vs_CNT_db.pbl -a 2 -I -j 1 > /dev/null 
>>> Running : /opt/appli/virfam/lib/hhsearch/alignhits.pl /opt/appli/temp-day/virfam-027a0a6c-779d-4d4d-ac01-a3ad17517394/seq/BLAST/seq_82_vs_CNT_db.pbl /opt/appli/temp-day/virfam-027a0a6c-779d-4d4d-ac01-a3ad17517394/seq/BLAST/seq_82_vs_CNT_db.pbl.fas -fas
>>> Running : /opt/appli/virfam/lib/hhsearch/hhsearch2 -i /opt/appli/temp-day/virfam-027a0a6c-779d-4d4d-ac01-a3ad17517394/seq/seq_83 -d /opt/appli/virfam/profile_database/capsid_neck_tail.hhm -glob -cpu 7 -o /opt/appli/temp-day/virfam-027a0a6c-779d-4d4d-ac01-a3ad17517394/seq/HHR/seq_83_vs_rec_db.hhr > /dev/null 
>>> Running : /usr/bin/blastpgp -i /opt/appli/temp-day/virfam-027a0a6c-779d-4d4d-ac01-a3ad17517394/seq/seq_83.fasta -d /opt/appli/virfam/profile_database/capsid_neck_tail -o /opt/appli/temp-day/virfam-027a0a6c-779d-4d4d-ac01-a3ad17517394/seq/BLAST/seq_83_vs_CNT_db.pbl -a 2 -I -j 1 > /dev/null 
>>> Running : /opt/appli/virfam/lib/hhsearch/alignhits.pl /opt/appli/temp-day/virfam-027a0a6c-779d-4d4d-ac01-a3ad17517394/seq/BLAST/seq_83_vs_CNT_db.pbl /opt/appli/temp-day/virfam-027a0a6c-779d-4d4d-ac01-a3ad17517394/seq/BLAST/seq_83_vs_CNT_db.pbl.fas -fas
>>> Running : /opt/appli/virfam/lib/hhsearch/hhsearch2 -i /opt/appli/temp-day/virfam-027a0a6c-779d-4d4d-ac01-a3ad17517394/seq/seq_84 -d /opt/appli/virfam/profile_database/capsid_neck_tail.hhm -glob -cpu 7 -o /opt/appli/temp-day/virfam-027a0a6c-779d-4d4d-ac01-a3ad17517394/seq/HHR/seq_84_vs_rec_db.hhr > /dev/null 
>>> Running : /usr/bin/blastpgp -i /opt/appli/temp-day/virfam-027a0a6c-779d-4d4d-ac01-a3ad17517394/seq/seq_84.fasta -d /opt/appli/virfam/profile_database/capsid_neck_tail -o /opt/appli/temp-day/virfam-027a0a6c-779d-4d4d-ac01-a3ad17517394/seq/BLAST/seq_84_vs_CNT_db.pbl -a 2 -I -j 1 > /dev/null 
>>> Running : /opt/appli/virfam/lib/hhsearch/alignhits.pl /opt/appli/temp-day/virfam-027a0a6c-779d-4d4d-ac01-a3ad17517394/seq/BLAST/seq_84_vs_CNT_db.pbl /opt/appli/temp-day/virfam-027a0a6c-779d-4d4d-ac01-a3ad17517394/seq/BLAST/seq_84_vs_CNT_db.pbl.fas -fas
>>> Running : /opt/appli/virfam/lib/hhsearch/hhsearch2 -i /opt/appli/temp-day/virfam-027a0a6c-779d-4d4d-ac01-a3ad17517394/seq/seq_85 -d /opt/appli/virfam/profile_database/capsid_neck_tail.hhm -glob -cpu 7 -o /opt/appli/temp-day/virfam-027a0a6c-779d-4d4d-ac01-a3ad17517394/seq/HHR/seq_85_vs_rec_db.hhr > /dev/null 
>>> Running : /usr/bin/blastpgp -i /opt/appli/temp-day/virfam-027a0a6c-779d-4d4d-ac01-a3ad17517394/seq/seq_85.fasta -d /opt/appli/virfam/profile_database/capsid_neck_tail -o /opt/appli/temp-day/virfam-027a0a6c-779d-4d4d-ac01-a3ad17517394/seq/BLAST/seq_85_vs_CNT_db.pbl -a 2 -I -j 1 > /dev/null 
>>> Running : /opt/appli/virfam/lib/hhsearch/alignhits.pl /opt/appli/temp-day/virfam-027a0a6c-779d-4d4d-ac01-a3ad17517394/seq/BLAST/seq_85_vs_CNT_db.pbl /opt/appli/temp-day/virfam-027a0a6c-779d-4d4d-ac01-a3ad17517394/seq/BLAST/seq_85_vs_CNT_db.pbl.fas -fas
>>> Running : /opt/appli/virfam/lib/hhsearch/hhsearch2 -i /opt/appli/temp-day/virfam-027a0a6c-779d-4d4d-ac01-a3ad17517394/seq/seq_86 -d /opt/appli/virfam/profile_database/capsid_neck_tail.hhm -glob -cpu 7 -o /opt/appli/temp-day/virfam-027a0a6c-779d-4d4d-ac01-a3ad17517394/seq/HHR/seq_86_vs_rec_db.hhr > /dev/null 
>>> Running : /usr/bin/blastpgp -i /opt/appli/temp-day/virfam-027a0a6c-779d-4d4d-ac01-a3ad17517394/seq/seq_86.fasta -d /opt/appli/virfam/profile_database/capsid_neck_tail -o /opt/appli/temp-day/virfam-027a0a6c-779d-4d4d-ac01-a3ad17517394/seq/BLAST/seq_86_vs_CNT_db.pbl -a 2 -I -j 1 > /dev/null 
>>> Running : /opt/appli/virfam/lib/hhsearch/alignhits.pl /opt/appli/temp-day/virfam-027a0a6c-779d-4d4d-ac01-a3ad17517394/seq/BLAST/seq_86_vs_CNT_db.pbl /opt/appli/temp-day/virfam-027a0a6c-779d-4d4d-ac01-a3ad17517394/seq/BLAST/seq_86_vs_CNT_db.pbl.fas -fas
>>> Running : /opt/appli/virfam/lib/hhsearch/hhsearch2 -i /opt/appli/temp-day/virfam-027a0a6c-779d-4d4d-ac01-a3ad17517394/seq/seq_87 -d /opt/appli/virfam/profile_database/capsid_neck_tail.hhm -glob -cpu 7 -o /opt/appli/temp-day/virfam-027a0a6c-779d-4d4d-ac01-a3ad17517394/seq/HHR/seq_87_vs_rec_db.hhr > /dev/null 
>>> Running : /usr/bin/blastpgp -i /opt/appli/temp-day/virfam-027a0a6c-779d-4d4d-ac01-a3ad17517394/seq/seq_87.fasta -d /opt/appli/virfam/profile_database/capsid_neck_tail -o /opt/appli/temp-day/virfam-027a0a6c-779d-4d4d-ac01-a3ad17517394/seq/BLAST/seq_87_vs_CNT_db.pbl -a 2 -I -j 1 > /dev/null 
>>> Running : /opt/appli/virfam/lib/hhsearch/alignhits.pl /opt/appli/temp-day/virfam-027a0a6c-779d-4d4d-ac01-a3ad17517394/seq/BLAST/seq_87_vs_CNT_db.pbl /opt/appli/temp-day/virfam-027a0a6c-779d-4d4d-ac01-a3ad17517394/seq/BLAST/seq_87_vs_CNT_db.pbl.fas -fas
>>> Running : /opt/appli/virfam/lib/hhsearch/hhsearch2 -i /opt/appli/temp-day/virfam-027a0a6c-779d-4d4d-ac01-a3ad17517394/seq/seq_88 -d /opt/appli/virfam/profile_database/capsid_neck_tail.hhm -glob -cpu 7 -o /opt/appli/temp-day/virfam-027a0a6c-779d-4d4d-ac01-a3ad17517394/seq/HHR/seq_88_vs_rec_db.hhr > /dev/null 
>>> Running : /usr/bin/blastpgp -i /opt/appli/temp-day/virfam-027a0a6c-779d-4d4d-ac01-a3ad17517394/seq/seq_88.fasta -d /opt/appli/virfam/profile_database/capsid_neck_tail -o /opt/appli/temp-day/virfam-027a0a6c-779d-4d4d-ac01-a3ad17517394/seq/BLAST/seq_88_vs_CNT_db.pbl -a 2 -I -j 1 > /dev/null 
>>> Running : /opt/appli/virfam/lib/hhsearch/alignhits.pl /opt/appli/temp-day/virfam-027a0a6c-779d-4d4d-ac01-a3ad17517394/seq/BLAST/seq_88_vs_CNT_db.pbl /opt/appli/temp-day/virfam-027a0a6c-779d-4d4d-ac01-a3ad17517394/seq/BLAST/seq_88_vs_CNT_db.pbl.fas -fas
>>> Running : /opt/appli/virfam/lib/hhsearch/hhsearch2 -i /opt/appli/temp-day/virfam-027a0a6c-779d-4d4d-ac01-a3ad17517394/seq/seq_89 -d /opt/appli/virfam/profile_database/capsid_neck_tail.hhm -glob -cpu 7 -o /opt/appli/temp-day/virfam-027a0a6c-779d-4d4d-ac01-a3ad17517394/seq/HHR/seq_89_vs_rec_db.hhr > /dev/null 
>>> Running : /usr/bin/blastpgp -i /opt/appli/temp-day/virfam-027a0a6c-779d-4d4d-ac01-a3ad17517394/seq/seq_89.fasta -d /opt/appli/virfam/profile_database/capsid_neck_tail -o /opt/appli/temp-day/virfam-027a0a6c-779d-4d4d-ac01-a3ad17517394/seq/BLAST/seq_89_vs_CNT_db.pbl -a 2 -I -j 1 > /dev/null 
>>> Running : /opt/appli/virfam/lib/hhsearch/alignhits.pl /opt/appli/temp-day/virfam-027a0a6c-779d-4d4d-ac01-a3ad17517394/seq/BLAST/seq_89_vs_CNT_db.pbl /opt/appli/temp-day/virfam-027a0a6c-779d-4d4d-ac01-a3ad17517394/seq/BLAST/seq_89_vs_CNT_db.pbl.fas -fas
>>> Running : /opt/appli/virfam/lib/hhsearch/hhsearch2 -i /opt/appli/temp-day/virfam-027a0a6c-779d-4d4d-ac01-a3ad17517394/seq/seq_90 -d /opt/appli/virfam/profile_database/capsid_neck_tail.hhm -glob -cpu 7 -o /opt/appli/temp-day/virfam-027a0a6c-779d-4d4d-ac01-a3ad17517394/seq/HHR/seq_90_vs_rec_db.hhr > /dev/null 
>>> Running : /usr/bin/blastpgp -i /opt/appli/temp-day/virfam-027a0a6c-779d-4d4d-ac01-a3ad17517394/seq/seq_90.fasta -d /opt/appli/virfam/profile_database/capsid_neck_tail -o /opt/appli/temp-day/virfam-027a0a6c-779d-4d4d-ac01-a3ad17517394/seq/BLAST/seq_90_vs_CNT_db.pbl -a 2 -I -j 1 > /dev/null 
>>> Running : /opt/appli/virfam/lib/hhsearch/alignhits.pl /opt/appli/temp-day/virfam-027a0a6c-779d-4d4d-ac01-a3ad17517394/seq/BLAST/seq_90_vs_CNT_db.pbl /opt/appli/temp-day/virfam-027a0a6c-779d-4d4d-ac01-a3ad17517394/seq/BLAST/seq_90_vs_CNT_db.pbl.fas -fas
>>> Running : /opt/appli/virfam/lib/hhsearch/hhsearch2 -i /opt/appli/temp-day/virfam-027a0a6c-779d-4d4d-ac01-a3ad17517394/seq/seq_91 -d /opt/appli/virfam/profile_database/capsid_neck_tail.hhm -glob -cpu 7 -o /opt/appli/temp-day/virfam-027a0a6c-779d-4d4d-ac01-a3ad17517394/seq/HHR/seq_91_vs_rec_db.hhr > /dev/null 
>>> Running : /usr/bin/blastpgp -i /opt/appli/temp-day/virfam-027a0a6c-779d-4d4d-ac01-a3ad17517394/seq/seq_91.fasta -d /opt/appli/virfam/profile_database/capsid_neck_tail -o /opt/appli/temp-day/virfam-027a0a6c-779d-4d4d-ac01-a3ad17517394/seq/BLAST/seq_91_vs_CNT_db.pbl -a 2 -I -j 1 > /dev/null 
>>> Running : /opt/appli/virfam/lib/hhsearch/alignhits.pl /opt/appli/temp-day/virfam-027a0a6c-779d-4d4d-ac01-a3ad17517394/seq/BLAST/seq_91_vs_CNT_db.pbl /opt/appli/temp-day/virfam-027a0a6c-779d-4d4d-ac01-a3ad17517394/seq/BLAST/seq_91_vs_CNT_db.pbl.fas -fas
>>> Running : /opt/appli/virfam/lib/hhsearch/hhsearch2 -i /opt/appli/temp-day/virfam-027a0a6c-779d-4d4d-ac01-a3ad17517394/seq/seq_92 -d /opt/appli/virfam/profile_database/capsid_neck_tail.hhm -glob -cpu 7 -o /opt/appli/temp-day/virfam-027a0a6c-779d-4d4d-ac01-a3ad17517394/seq/HHR/seq_92_vs_rec_db.hhr > /dev/null 
>>> Running : /usr/bin/blastpgp -i /opt/appli/temp-day/virfam-027a0a6c-779d-4d4d-ac01-a3ad17517394/seq/seq_92.fasta -d /opt/appli/virfam/profile_database/capsid_neck_tail -o /opt/appli/temp-day/virfam-027a0a6c-779d-4d4d-ac01-a3ad17517394/seq/BLAST/seq_92_vs_CNT_db.pbl -a 2 -I -j 1 > /dev/null 
>>> Running : /opt/appli/virfam/lib/hhsearch/alignhits.pl /opt/appli/temp-day/virfam-027a0a6c-779d-4d4d-ac01-a3ad17517394/seq/BLAST/seq_92_vs_CNT_db.pbl /opt/appli/temp-day/virfam-027a0a6c-779d-4d4d-ac01-a3ad17517394/seq/BLAST/seq_92_vs_CNT_db.pbl.fas -fas
>>> Running : /opt/appli/virfam/lib/hhsearch/hhsearch2 -i /opt/appli/temp-day/virfam-027a0a6c-779d-4d4d-ac01-a3ad17517394/seq/seq_93 -d /opt/appli/virfam/profile_database/capsid_neck_tail.hhm -glob -cpu 7 -o /opt/appli/temp-day/virfam-027a0a6c-779d-4d4d-ac01-a3ad17517394/seq/HHR/seq_93_vs_rec_db.hhr > /dev/null 
>>> Running : /usr/bin/blastpgp -i /opt/appli/temp-day/virfam-027a0a6c-779d-4d4d-ac01-a3ad17517394/seq/seq_93.fasta -d /opt/appli/virfam/profile_database/capsid_neck_tail -o /opt/appli/temp-day/virfam-027a0a6c-779d-4d4d-ac01-a3ad17517394/seq/BLAST/seq_93_vs_CNT_db.pbl -a 2 -I -j 1 > /dev/null 
>>> Running : /opt/appli/virfam/lib/hhsearch/alignhits.pl /opt/appli/temp-day/virfam-027a0a6c-779d-4d4d-ac01-a3ad17517394/seq/BLAST/seq_93_vs_CNT_db.pbl /opt/appli/temp-day/virfam-027a0a6c-779d-4d4d-ac01-a3ad17517394/seq/BLAST/seq_93_vs_CNT_db.pbl.fas -fas
>>> Running : /opt/appli/virfam/lib/hhsearch/hhsearch2 -i /opt/appli/temp-day/virfam-027a0a6c-779d-4d4d-ac01-a3ad17517394/seq/seq_94 -d /opt/appli/virfam/profile_database/capsid_neck_tail.hhm -glob -cpu 7 -o /opt/appli/temp-day/virfam-027a0a6c-779d-4d4d-ac01-a3ad17517394/seq/HHR/seq_94_vs_rec_db.hhr > /dev/null 
>>> Running : /usr/bin/blastpgp -i /opt/appli/temp-day/virfam-027a0a6c-779d-4d4d-ac01-a3ad17517394/seq/seq_94.fasta -d /opt/appli/virfam/profile_database/capsid_neck_tail -o /opt/appli/temp-day/virfam-027a0a6c-779d-4d4d-ac01-a3ad17517394/seq/BLAST/seq_94_vs_CNT_db.pbl -a 2 -I -j 1 > /dev/null 
>>> Running : /opt/appli/virfam/lib/hhsearch/alignhits.pl /opt/appli/temp-day/virfam-027a0a6c-779d-4d4d-ac01-a3ad17517394/seq/BLAST/seq_94_vs_CNT_db.pbl /opt/appli/temp-day/virfam-027a0a6c-779d-4d4d-ac01-a3ad17517394/seq/BLAST/seq_94_vs_CNT_db.pbl.fas -fas
>>> Running : /opt/appli/virfam/lib/hhsearch/hhsearch2 -i /opt/appli/temp-day/virfam-027a0a6c-779d-4d4d-ac01-a3ad17517394/seq/seq_95 -d /opt/appli/virfam/profile_database/capsid_neck_tail.hhm -glob -cpu 7 -o /opt/appli/temp-day/virfam-027a0a6c-779d-4d4d-ac01-a3ad17517394/seq/HHR/seq_95_vs_rec_db.hhr > /dev/null 
>>> Running : /usr/bin/blastpgp -i /opt/appli/temp-day/virfam-027a0a6c-779d-4d4d-ac01-a3ad17517394/seq/seq_95.fasta -d /opt/appli/virfam/profile_database/capsid_neck_tail -o /opt/appli/temp-day/virfam-027a0a6c-779d-4d4d-ac01-a3ad17517394/seq/BLAST/seq_95_vs_CNT_db.pbl -a 2 -I -j 1 > /dev/null 
>>> Running : /opt/appli/virfam/lib/hhsearch/alignhits.pl /opt/appli/temp-day/virfam-027a0a6c-779d-4d4d-ac01-a3ad17517394/seq/BLAST/seq_95_vs_CNT_db.pbl /opt/appli/temp-day/virfam-027a0a6c-779d-4d4d-ac01-a3ad17517394/seq/BLAST/seq_95_vs_CNT_db.pbl.fas -fas
>>> Running : /opt/appli/virfam/lib/hhsearch/hhsearch2 -i /opt/appli/temp-day/virfam-027a0a6c-779d-4d4d-ac01-a3ad17517394/seq/seq_96 -d /opt/appli/virfam/profile_database/capsid_neck_tail.hhm -glob -cpu 7 -o /opt/appli/temp-day/virfam-027a0a6c-779d-4d4d-ac01-a3ad17517394/seq/HHR/seq_96_vs_rec_db.hhr > /dev/null 
>>> Running : /usr/bin/blastpgp -i /opt/appli/temp-day/virfam-027a0a6c-779d-4d4d-ac01-a3ad17517394/seq/seq_96.fasta -d /opt/appli/virfam/profile_database/capsid_neck_tail -o /opt/appli/temp-day/virfam-027a0a6c-779d-4d4d-ac01-a3ad17517394/seq/BLAST/seq_96_vs_CNT_db.pbl -a 2 -I -j 1 > /dev/null 
>>> Running : /opt/appli/virfam/lib/hhsearch/alignhits.pl /opt/appli/temp-day/virfam-027a0a6c-779d-4d4d-ac01-a3ad17517394/seq/BLAST/seq_96_vs_CNT_db.pbl /opt/appli/temp-day/virfam-027a0a6c-779d-4d4d-ac01-a3ad17517394/seq/BLAST/seq_96_vs_CNT_db.pbl.fas -fas
>>> Running : /opt/appli/virfam/lib/hhsearch/hhsearch2 -i /opt/appli/temp-day/virfam-027a0a6c-779d-4d4d-ac01-a3ad17517394/seq/seq_97 -d /opt/appli/virfam/profile_database/capsid_neck_tail.hhm -glob -cpu 7 -o /opt/appli/temp-day/virfam-027a0a6c-779d-4d4d-ac01-a3ad17517394/seq/HHR/seq_97_vs_rec_db.hhr > /dev/null 
>>> Running : /usr/bin/blastpgp -i /opt/appli/temp-day/virfam-027a0a6c-779d-4d4d-ac01-a3ad17517394/seq/seq_97.fasta -d /opt/appli/virfam/profile_database/capsid_neck_tail -o /opt/appli/temp-day/virfam-027a0a6c-779d-4d4d-ac01-a3ad17517394/seq/BLAST/seq_97_vs_CNT_db.pbl -a 2 -I -j 1 > /dev/null 
>>> Running : /opt/appli/virfam/lib/hhsearch/alignhits.pl /opt/appli/temp-day/virfam-027a0a6c-779d-4d4d-ac01-a3ad17517394/seq/BLAST/seq_97_vs_CNT_db.pbl /opt/appli/temp-day/virfam-027a0a6c-779d-4d4d-ac01-a3ad17517394/seq/BLAST/seq_97_vs_CNT_db.pbl.fas -fas
>>> Running : /opt/appli/virfam/lib/hhsearch/hhsearch2 -i /opt/appli/temp-day/virfam-027a0a6c-779d-4d4d-ac01-a3ad17517394/seq/seq_98 -d /opt/appli/virfam/profile_database/capsid_neck_tail.hhm -glob -cpu 7 -o /opt/appli/temp-day/virfam-027a0a6c-779d-4d4d-ac01-a3ad17517394/seq/HHR/seq_98_vs_rec_db.hhr > /dev/null 
>>> Running : /usr/bin/blastpgp -i /opt/appli/temp-day/virfam-027a0a6c-779d-4d4d-ac01-a3ad17517394/seq/seq_98.fasta -d /opt/appli/virfam/profile_database/capsid_neck_tail -o /opt/appli/temp-day/virfam-027a0a6c-779d-4d4d-ac01-a3ad17517394/seq/BLAST/seq_98_vs_CNT_db.pbl -a 2 -I -j 1 > /dev/null 
>>> Running : /opt/appli/virfam/lib/hhsearch/alignhits.pl /opt/appli/temp-day/virfam-027a0a6c-779d-4d4d-ac01-a3ad17517394/seq/BLAST/seq_98_vs_CNT_db.pbl /opt/appli/temp-day/virfam-027a0a6c-779d-4d4d-ac01-a3ad17517394/seq/BLAST/seq_98_vs_CNT_db.pbl.fas -fas
>>> Running : /opt/appli/virfam/lib/hhsearch/hhsearch2 -i /opt/appli/temp-day/virfam-027a0a6c-779d-4d4d-ac01-a3ad17517394/seq/seq_99 -d /opt/appli/virfam/profile_database/capsid_neck_tail.hhm -glob -cpu 7 -o /opt/appli/temp-day/virfam-027a0a6c-779d-4d4d-ac01-a3ad17517394/seq/HHR/seq_99_vs_rec_db.hhr > /dev/null 
>>> Running : /usr/bin/blastpgp -i /opt/appli/temp-day/virfam-027a0a6c-779d-4d4d-ac01-a3ad17517394/seq/seq_99.fasta -d /opt/appli/virfam/profile_database/capsid_neck_tail -o /opt/appli/temp-day/virfam-027a0a6c-779d-4d4d-ac01-a3ad17517394/seq/BLAST/seq_99_vs_CNT_db.pbl -a 2 -I -j 1 > /dev/null 
>>> Running : /opt/appli/virfam/lib/hhsearch/alignhits.pl /opt/appli/temp-day/virfam-027a0a6c-779d-4d4d-ac01-a3ad17517394/seq/BLAST/seq_99_vs_CNT_db.pbl /opt/appli/temp-day/virfam-027a0a6c-779d-4d4d-ac01-a3ad17517394/seq/BLAST/seq_99_vs_CNT_db.pbl.fas -fas
>>> Running : /opt/appli/virfam/lib/hhsearch/hhsearch2 -i /opt/appli/temp-day/virfam-027a0a6c-779d-4d4d-ac01-a3ad17517394/seq/seq_100 -d /opt/appli/virfam/profile_database/capsid_neck_tail.hhm -glob -cpu 7 -o /opt/appli/temp-day/virfam-027a0a6c-779d-4d4d-ac01-a3ad17517394/seq/HHR/seq_100_vs_rec_db.hhr > /dev/null 
>>> Running : /usr/bin/blastpgp -i /opt/appli/temp-day/virfam-027a0a6c-779d-4d4d-ac01-a3ad17517394/seq/seq_100.fasta -d /opt/appli/virfam/profile_database/capsid_neck_tail -o /opt/appli/temp-day/virfam-027a0a6c-779d-4d4d-ac01-a3ad17517394/seq/BLAST/seq_100_vs_CNT_db.pbl -a 2 -I -j 1 > /dev/null 
>>> Running : /opt/appli/virfam/lib/hhsearch/alignhits.pl /opt/appli/temp-day/virfam-027a0a6c-779d-4d4d-ac01-a3ad17517394/seq/BLAST/seq_100_vs_CNT_db.pbl /opt/appli/temp-day/virfam-027a0a6c-779d-4d4d-ac01-a3ad17517394/seq/BLAST/seq_100_vs_CNT_db.pbl.fas -fas
>>> Running : /opt/appli/virfam/lib/hhsearch/hhsearch2 -i /opt/appli/temp-day/virfam-027a0a6c-779d-4d4d-ac01-a3ad17517394/seq/seq_101 -d /opt/appli/virfam/profile_database/capsid_neck_tail.hhm -glob -cpu 7 -o /opt/appli/temp-day/virfam-027a0a6c-779d-4d4d-ac01-a3ad17517394/seq/HHR/seq_101_vs_rec_db.hhr > /dev/null 
>>> Running : /usr/bin/blastpgp -i /opt/appli/temp-day/virfam-027a0a6c-779d-4d4d-ac01-a3ad17517394/seq/seq_101.fasta -d /opt/appli/virfam/profile_database/capsid_neck_tail -o /opt/appli/temp-day/virfam-027a0a6c-779d-4d4d-ac01-a3ad17517394/seq/BLAST/seq_101_vs_CNT_db.pbl -a 2 -I -j 1 > /dev/null 
>>> Running : /opt/appli/virfam/lib/hhsearch/alignhits.pl /opt/appli/temp-day/virfam-027a0a6c-779d-4d4d-ac01-a3ad17517394/seq/BLAST/seq_101_vs_CNT_db.pbl /opt/appli/temp-day/virfam-027a0a6c-779d-4d4d-ac01-a3ad17517394/seq/BLAST/seq_101_vs_CNT_db.pbl.fas -fas
>>> Running : /opt/appli/virfam/lib/hhsearch/hhsearch2 -i /opt/appli/temp-day/virfam-027a0a6c-779d-4d4d-ac01-a3ad17517394/seq/seq_102 -d /opt/appli/virfam/profile_database/capsid_neck_tail.hhm -glob -cpu 7 -o /opt/appli/temp-day/virfam-027a0a6c-779d-4d4d-ac01-a3ad17517394/seq/HHR/seq_102_vs_rec_db.hhr > /dev/null 
>>> Running : /usr/bin/blastpgp -i /opt/appli/temp-day/virfam-027a0a6c-779d-4d4d-ac01-a3ad17517394/seq/seq_102.fasta -d /opt/appli/virfam/profile_database/capsid_neck_tail -o /opt/appli/temp-day/virfam-027a0a6c-779d-4d4d-ac01-a3ad17517394/seq/BLAST/seq_102_vs_CNT_db.pbl -a 2 -I -j 1 > /dev/null 
>>> Running : /opt/appli/virfam/lib/hhsearch/alignhits.pl /opt/appli/temp-day/virfam-027a0a6c-779d-4d4d-ac01-a3ad17517394/seq/BLAST/seq_102_vs_CNT_db.pbl /opt/appli/temp-day/virfam-027a0a6c-779d-4d4d-ac01-a3ad17517394/seq/BLAST/seq_102_vs_CNT_db.pbl.fas -fas
>>> Running : /opt/appli/virfam/lib/hhsearch/hhsearch2 -i /opt/appli/temp-day/virfam-027a0a6c-779d-4d4d-ac01-a3ad17517394/seq/seq_103 -d /opt/appli/virfam/profile_database/capsid_neck_tail.hhm -glob -cpu 7 -o /opt/appli/temp-day/virfam-027a0a6c-779d-4d4d-ac01-a3ad17517394/seq/HHR/seq_103_vs_rec_db.hhr > /dev/null 
>>> Running : /usr/bin/blastpgp -i /opt/appli/temp-day/virfam-027a0a6c-779d-4d4d-ac01-a3ad17517394/seq/seq_103.fasta -d /opt/appli/virfam/profile_database/capsid_neck_tail -o /opt/appli/temp-day/virfam-027a0a6c-779d-4d4d-ac01-a3ad17517394/seq/BLAST/seq_103_vs_CNT_db.pbl -a 2 -I -j 1 > /dev/null 
>>> Running : /opt/appli/virfam/lib/hhsearch/alignhits.pl /opt/appli/temp-day/virfam-027a0a6c-779d-4d4d-ac01-a3ad17517394/seq/BLAST/seq_103_vs_CNT_db.pbl /opt/appli/temp-day/virfam-027a0a6c-779d-4d4d-ac01-a3ad17517394/seq/BLAST/seq_103_vs_CNT_db.pbl.fas -fas
>>> Running : /opt/appli/virfam/lib/hhsearch/hhsearch2 -i /opt/appli/temp-day/virfam-027a0a6c-779d-4d4d-ac01-a3ad17517394/seq/seq_104 -d /opt/appli/virfam/profile_database/capsid_neck_tail.hhm -glob -cpu 7 -o /opt/appli/temp-day/virfam-027a0a6c-779d-4d4d-ac01-a3ad17517394/seq/HHR/seq_104_vs_rec_db.hhr > /dev/null 
>>> Running : /usr/bin/blastpgp -i /opt/appli/temp-day/virfam-027a0a6c-779d-4d4d-ac01-a3ad17517394/seq/seq_104.fasta -d /opt/appli/virfam/profile_database/capsid_neck_tail -o /opt/appli/temp-day/virfam-027a0a6c-779d-4d4d-ac01-a3ad17517394/seq/BLAST/seq_104_vs_CNT_db.pbl -a 2 -I -j 1 > /dev/null 
>>> Running : /opt/appli/virfam/lib/hhsearch/alignhits.pl /opt/appli/temp-day/virfam-027a0a6c-779d-4d4d-ac01-a3ad17517394/seq/BLAST/seq_104_vs_CNT_db.pbl /opt/appli/temp-day/virfam-027a0a6c-779d-4d4d-ac01-a3ad17517394/seq/BLAST/seq_104_vs_CNT_db.pbl.fas -fas
>>> Running : /opt/appli/virfam/lib/hhsearch/hhsearch2 -i /opt/appli/temp-day/virfam-027a0a6c-779d-4d4d-ac01-a3ad17517394/seq/seq_105 -d /opt/appli/virfam/profile_database/capsid_neck_tail.hhm -glob -cpu 7 -o /opt/appli/temp-day/virfam-027a0a6c-779d-4d4d-ac01-a3ad17517394/seq/HHR/seq_105_vs_rec_db.hhr > /dev/null 
>>> Running : /usr/bin/blastpgp -i /opt/appli/temp-day/virfam-027a0a6c-779d-4d4d-ac01-a3ad17517394/seq/seq_105.fasta -d /opt/appli/virfam/profile_database/capsid_neck_tail -o /opt/appli/temp-day/virfam-027a0a6c-779d-4d4d-ac01-a3ad17517394/seq/BLAST/seq_105_vs_CNT_db.pbl -a 2 -I -j 1 > /dev/null 
>>> Running : /opt/appli/virfam/lib/hhsearch/alignhits.pl /opt/appli/temp-day/virfam-027a0a6c-779d-4d4d-ac01-a3ad17517394/seq/BLAST/seq_105_vs_CNT_db.pbl /opt/appli/temp-day/virfam-027a0a6c-779d-4d4d-ac01-a3ad17517394/seq/BLAST/seq_105_vs_CNT_db.pbl.fas -fas
>>> Running : /opt/appli/virfam/lib/hhsearch/hhsearch2 -i /opt/appli/temp-day/virfam-027a0a6c-779d-4d4d-ac01-a3ad17517394/seq/seq_106 -d /opt/appli/virfam/profile_database/capsid_neck_tail.hhm -glob -cpu 7 -o /opt/appli/temp-day/virfam-027a0a6c-779d-4d4d-ac01-a3ad17517394/seq/HHR/seq_106_vs_rec_db.hhr > /dev/null 
>>> Running : /usr/bin/blastpgp -i /opt/appli/temp-day/virfam-027a0a6c-779d-4d4d-ac01-a3ad17517394/seq/seq_106.fasta -d /opt/appli/virfam/profile_database/capsid_neck_tail -o /opt/appli/temp-day/virfam-027a0a6c-779d-4d4d-ac01-a3ad17517394/seq/BLAST/seq_106_vs_CNT_db.pbl -a 2 -I -j 1 > /dev/null 
>>> Running : /opt/appli/virfam/lib/hhsearch/alignhits.pl /opt/appli/temp-day/virfam-027a0a6c-779d-4d4d-ac01-a3ad17517394/seq/BLAST/seq_106_vs_CNT_db.pbl /opt/appli/temp-day/virfam-027a0a6c-779d-4d4d-ac01-a3ad17517394/seq/BLAST/seq_106_vs_CNT_db.pbl.fas -fas
>>> Running : /opt/appli/virfam/lib/hhsearch/hhsearch2 -i /opt/appli/temp-day/virfam-027a0a6c-779d-4d4d-ac01-a3ad17517394/seq/seq_107 -d /opt/appli/virfam/profile_database/capsid_neck_tail.hhm -glob -cpu 7 -o /opt/appli/temp-day/virfam-027a0a6c-779d-4d4d-ac01-a3ad17517394/seq/HHR/seq_107_vs_rec_db.hhr > /dev/null 
>>> Running : /usr/bin/blastpgp -i /opt/appli/temp-day/virfam-027a0a6c-779d-4d4d-ac01-a3ad17517394/seq/seq_107.fasta -d /opt/appli/virfam/profile_database/capsid_neck_tail -o /opt/appli/temp-day/virfam-027a0a6c-779d-4d4d-ac01-a3ad17517394/seq/BLAST/seq_107_vs_CNT_db.pbl -a 2 -I -j 1 > /dev/null 
>>> Running : /opt/appli/virfam/lib/hhsearch/alignhits.pl /opt/appli/temp-day/virfam-027a0a6c-779d-4d4d-ac01-a3ad17517394/seq/BLAST/seq_107_vs_CNT_db.pbl /opt/appli/temp-day/virfam-027a0a6c-779d-4d4d-ac01-a3ad17517394/seq/BLAST/seq_107_vs_CNT_db.pbl.fas -fas
>>> Running : /opt/appli/virfam/lib/hhsearch/hhsearch2 -i /opt/appli/temp-day/virfam-027a0a6c-779d-4d4d-ac01-a3ad17517394/seq/seq_108 -d /opt/appli/virfam/profile_database/capsid_neck_tail.hhm -glob -cpu 7 -o /opt/appli/temp-day/virfam-027a0a6c-779d-4d4d-ac01-a3ad17517394/seq/HHR/seq_108_vs_rec_db.hhr > /dev/null 
>>> Running : /usr/bin/blastpgp -i /opt/appli/temp-day/virfam-027a0a6c-779d-4d4d-ac01-a3ad17517394/seq/seq_108.fasta -d /opt/appli/virfam/profile_database/capsid_neck_tail -o /opt/appli/temp-day/virfam-027a0a6c-779d-4d4d-ac01-a3ad17517394/seq/BLAST/seq_108_vs_CNT_db.pbl -a 2 -I -j 1 > /dev/null 
>>> Running : /opt/appli/virfam/lib/hhsearch/alignhits.pl /opt/appli/temp-day/virfam-027a0a6c-779d-4d4d-ac01-a3ad17517394/seq/BLAST/seq_108_vs_CNT_db.pbl /opt/appli/temp-day/virfam-027a0a6c-779d-4d4d-ac01-a3ad17517394/seq/BLAST/seq_108_vs_CNT_db.pbl.fas -fas
>>> Running : /opt/appli/virfam/lib/hhsearch/hhsearch2 -i /opt/appli/temp-day/virfam-027a0a6c-779d-4d4d-ac01-a3ad17517394/seq/seq_109 -d /opt/appli/virfam/profile_database/capsid_neck_tail.hhm -glob -cpu 7 -o /opt/appli/temp-day/virfam-027a0a6c-779d-4d4d-ac01-a3ad17517394/seq/HHR/seq_109_vs_rec_db.hhr > /dev/null 
>>> Running : /usr/bin/blastpgp -i /opt/appli/temp-day/virfam-027a0a6c-779d-4d4d-ac01-a3ad17517394/seq/seq_109.fasta -d /opt/appli/virfam/profile_database/capsid_neck_tail -o /opt/appli/temp-day/virfam-027a0a6c-779d-4d4d-ac01-a3ad17517394/seq/BLAST/seq_109_vs_CNT_db.pbl -a 2 -I -j 1 > /dev/null 
>>> Running : /opt/appli/virfam/lib/hhsearch/alignhits.pl /opt/appli/temp-day/virfam-027a0a6c-779d-4d4d-ac01-a3ad17517394/seq/BLAST/seq_109_vs_CNT_db.pbl /opt/appli/temp-day/virfam-027a0a6c-779d-4d4d-ac01-a3ad17517394/seq/BLAST/seq_109_vs_CNT_db.pbl.fas -fas
>>> Running : /opt/appli/virfam/lib/hhsearch/hhsearch2 -i /opt/appli/temp-day/virfam-027a0a6c-779d-4d4d-ac01-a3ad17517394/seq/seq_110 -d /opt/appli/virfam/profile_database/capsid_neck_tail.hhm -glob -cpu 7 -o /opt/appli/temp-day/virfam-027a0a6c-779d-4d4d-ac01-a3ad17517394/seq/HHR/seq_110_vs_rec_db.hhr > /dev/null 
>>> Running : /usr/bin/blastpgp -i /opt/appli/temp-day/virfam-027a0a6c-779d-4d4d-ac01-a3ad17517394/seq/seq_110.fasta -d /opt/appli/virfam/profile_database/capsid_neck_tail -o /opt/appli/temp-day/virfam-027a0a6c-779d-4d4d-ac01-a3ad17517394/seq/BLAST/seq_110_vs_CNT_db.pbl -a 2 -I -j 1 > /dev/null 
>>> Running : /opt/appli/virfam/lib/hhsearch/alignhits.pl /opt/appli/temp-day/virfam-027a0a6c-779d-4d4d-ac01-a3ad17517394/seq/BLAST/seq_110_vs_CNT_db.pbl /opt/appli/temp-day/virfam-027a0a6c-779d-4d4d-ac01-a3ad17517394/seq/BLAST/seq_110_vs_CNT_db.pbl.fas -fas
>>> Running : /opt/appli/virfam/lib/hhsearch/hhsearch2 -i /opt/appli/temp-day/virfam-027a0a6c-779d-4d4d-ac01-a3ad17517394/seq/seq_111 -d /opt/appli/virfam/profile_database/capsid_neck_tail.hhm -glob -cpu 7 -o /opt/appli/temp-day/virfam-027a0a6c-779d-4d4d-ac01-a3ad17517394/seq/HHR/seq_111_vs_rec_db.hhr > /dev/null 
>>> Running : /usr/bin/blastpgp -i /opt/appli/temp-day/virfam-027a0a6c-779d-4d4d-ac01-a3ad17517394/seq/seq_111.fasta -d /opt/appli/virfam/profile_database/capsid_neck_tail -o /opt/appli/temp-day/virfam-027a0a6c-779d-4d4d-ac01-a3ad17517394/seq/BLAST/seq_111_vs_CNT_db.pbl -a 2 -I -j 1 > /dev/null 
>>> Running : /opt/appli/virfam/lib/hhsearch/alignhits.pl /opt/appli/temp-day/virfam-027a0a6c-779d-4d4d-ac01-a3ad17517394/seq/BLAST/seq_111_vs_CNT_db.pbl /opt/appli/temp-day/virfam-027a0a6c-779d-4d4d-ac01-a3ad17517394/seq/BLAST/seq_111_vs_CNT_db.pbl.fas -fas
>>> Running : /opt/appli/virfam/lib/hhsearch/hhsearch2 -i /opt/appli/temp-day/virfam-027a0a6c-779d-4d4d-ac01-a3ad17517394/seq/seq_112 -d /opt/appli/virfam/profile_database/capsid_neck_tail.hhm -glob -cpu 7 -o /opt/appli/temp-day/virfam-027a0a6c-779d-4d4d-ac01-a3ad17517394/seq/HHR/seq_112_vs_rec_db.hhr > /dev/null 
>>> Running : /usr/bin/blastpgp -i /opt/appli/temp-day/virfam-027a0a6c-779d-4d4d-ac01-a3ad17517394/seq/seq_112.fasta -d /opt/appli/virfam/profile_database/capsid_neck_tail -o /opt/appli/temp-day/virfam-027a0a6c-779d-4d4d-ac01-a3ad17517394/seq/BLAST/seq_112_vs_CNT_db.pbl -a 2 -I -j 1 > /dev/null 
>>> Running : /opt/appli/virfam/lib/hhsearch/alignhits.pl /opt/appli/temp-day/virfam-027a0a6c-779d-4d4d-ac01-a3ad17517394/seq/BLAST/seq_112_vs_CNT_db.pbl /opt/appli/temp-day/virfam-027a0a6c-779d-4d4d-ac01-a3ad17517394/seq/BLAST/seq_112_vs_CNT_db.pbl.fas -fas
>>> Running : /opt/appli/virfam/lib/hhsearch/hhsearch2 -i /opt/appli/temp-day/virfam-027a0a6c-779d-4d4d-ac01-a3ad17517394/seq/seq_113 -d /opt/appli/virfam/profile_database/capsid_neck_tail.hhm -glob -cpu 7 -o /opt/appli/temp-day/virfam-027a0a6c-779d-4d4d-ac01-a3ad17517394/seq/HHR/seq_113_vs_rec_db.hhr > /dev/null 
>>> Running : /usr/bin/blastpgp -i /opt/appli/temp-day/virfam-027a0a6c-779d-4d4d-ac01-a3ad17517394/seq/seq_113.fasta -d /opt/appli/virfam/profile_database/capsid_neck_tail -o /opt/appli/temp-day/virfam-027a0a6c-779d-4d4d-ac01-a3ad17517394/seq/BLAST/seq_113_vs_CNT_db.pbl -a 2 -I -j 1 > /dev/null 
>>> Running : /opt/appli/virfam/lib/hhsearch/alignhits.pl /opt/appli/temp-day/virfam-027a0a6c-779d-4d4d-ac01-a3ad17517394/seq/BLAST/seq_113_vs_CNT_db.pbl /opt/appli/temp-day/virfam-027a0a6c-779d-4d4d-ac01-a3ad17517394/seq/BLAST/seq_113_vs_CNT_db.pbl.fas -fas
>>> Running : /opt/appli/virfam/lib/hhsearch/hhsearch2 -i /opt/appli/temp-day/virfam-027a0a6c-779d-4d4d-ac01-a3ad17517394/seq/seq_114 -d /opt/appli/virfam/profile_database/capsid_neck_tail.hhm -glob -cpu 7 -o /opt/appli/temp-day/virfam-027a0a6c-779d-4d4d-ac01-a3ad17517394/seq/HHR/seq_114_vs_rec_db.hhr > /dev/null 
>>> Running : /usr/bin/blastpgp -i /opt/appli/temp-day/virfam-027a0a6c-779d-4d4d-ac01-a3ad17517394/seq/seq_114.fasta -d /opt/appli/virfam/profile_database/capsid_neck_tail -o /opt/appli/temp-day/virfam-027a0a6c-779d-4d4d-ac01-a3ad17517394/seq/BLAST/seq_114_vs_CNT_db.pbl -a 2 -I -j 1 > /dev/null 
>>> Running : /opt/appli/virfam/lib/hhsearch/alignhits.pl /opt/appli/temp-day/virfam-027a0a6c-779d-4d4d-ac01-a3ad17517394/seq/BLAST/seq_114_vs_CNT_db.pbl /opt/appli/temp-day/virfam-027a0a6c-779d-4d4d-ac01-a3ad17517394/seq/BLAST/seq_114_vs_CNT_db.pbl.fas -fas
>>> Running : /opt/appli/virfam/lib/hhsearch/hhsearch2 -i /opt/appli/temp-day/virfam-027a0a6c-779d-4d4d-ac01-a3ad17517394/seq/seq_115 -d /opt/appli/virfam/profile_database/capsid_neck_tail.hhm -glob -cpu 7 -o /opt/appli/temp-day/virfam-027a0a6c-779d-4d4d-ac01-a3ad17517394/seq/HHR/seq_115_vs_rec_db.hhr > /dev/null 
>>> Running : /usr/bin/blastpgp -i /opt/appli/temp-day/virfam-027a0a6c-779d-4d4d-ac01-a3ad17517394/seq/seq_115.fasta -d /opt/appli/virfam/profile_database/capsid_neck_tail -o /opt/appli/temp-day/virfam-027a0a6c-779d-4d4d-ac01-a3ad17517394/seq/BLAST/seq_115_vs_CNT_db.pbl -a 2 -I -j 1 > /dev/null 
>>> Running : /opt/appli/virfam/lib/hhsearch/alignhits.pl /opt/appli/temp-day/virfam-027a0a6c-779d-4d4d-ac01-a3ad17517394/seq/BLAST/seq_115_vs_CNT_db.pbl /opt/appli/temp-day/virfam-027a0a6c-779d-4d4d-ac01-a3ad17517394/seq/BLAST/seq_115_vs_CNT_db.pbl.fas -fas
>>> Running : /opt/appli/virfam/lib/hhsearch/hhsearch2 -i /opt/appli/temp-day/virfam-027a0a6c-779d-4d4d-ac01-a3ad17517394/seq/seq_116 -d /opt/appli/virfam/profile_database/capsid_neck_tail.hhm -glob -cpu 7 -o /opt/appli/temp-day/virfam-027a0a6c-779d-4d4d-ac01-a3ad17517394/seq/HHR/seq_116_vs_rec_db.hhr > /dev/null 
>>> Running : /usr/bin/blastpgp -i /opt/appli/temp-day/virfam-027a0a6c-779d-4d4d-ac01-a3ad17517394/seq/seq_116.fasta -d /opt/appli/virfam/profile_database/capsid_neck_tail -o /opt/appli/temp-day/virfam-027a0a6c-779d-4d4d-ac01-a3ad17517394/seq/BLAST/seq_116_vs_CNT_db.pbl -a 2 -I -j 1 > /dev/null 
>>> Running : /opt/appli/virfam/lib/hhsearch/alignhits.pl /opt/appli/temp-day/virfam-027a0a6c-779d-4d4d-ac01-a3ad17517394/seq/BLAST/seq_116_vs_CNT_db.pbl /opt/appli/temp-day/virfam-027a0a6c-779d-4d4d-ac01-a3ad17517394/seq/BLAST/seq_116_vs_CNT_db.pbl.fas -fas
>>> Running : /opt/appli/virfam/lib/hhsearch/hhsearch2 -i /opt/appli/temp-day/virfam-027a0a6c-779d-4d4d-ac01-a3ad17517394/seq/seq_117 -d /opt/appli/virfam/profile_database/capsid_neck_tail.hhm -glob -cpu 7 -o /opt/appli/temp-day/virfam-027a0a6c-779d-4d4d-ac01-a3ad17517394/seq/HHR/seq_117_vs_rec_db.hhr > /dev/null 
>>> Running : /usr/bin/blastpgp -i /opt/appli/temp-day/virfam-027a0a6c-779d-4d4d-ac01-a3ad17517394/seq/seq_117.fasta -d /opt/appli/virfam/profile_database/capsid_neck_tail -o /opt/appli/temp-day/virfam-027a0a6c-779d-4d4d-ac01-a3ad17517394/seq/BLAST/seq_117_vs_CNT_db.pbl -a 2 -I -j 1 > /dev/null 
>>> Running : /opt/appli/virfam/lib/hhsearch/alignhits.pl /opt/appli/temp-day/virfam-027a0a6c-779d-4d4d-ac01-a3ad17517394/seq/BLAST/seq_117_vs_CNT_db.pbl /opt/appli/temp-day/virfam-027a0a6c-779d-4d4d-ac01-a3ad17517394/seq/BLAST/seq_117_vs_CNT_db.pbl.fas -fas
>>> Running : /opt/appli/virfam/lib/hhsearch/hhsearch2 -i /opt/appli/temp-day/virfam-027a0a6c-779d-4d4d-ac01-a3ad17517394/seq/seq_118 -d /opt/appli/virfam/profile_database/capsid_neck_tail.hhm -glob -cpu 7 -o /opt/appli/temp-day/virfam-027a0a6c-779d-4d4d-ac01-a3ad17517394/seq/HHR/seq_118_vs_rec_db.hhr > /dev/null 
>>> Running : /usr/bin/blastpgp -i /opt/appli/temp-day/virfam-027a0a6c-779d-4d4d-ac01-a3ad17517394/seq/seq_118.fasta -d /opt/appli/virfam/profile_database/capsid_neck_tail -o /opt/appli/temp-day/virfam-027a0a6c-779d-4d4d-ac01-a3ad17517394/seq/BLAST/seq_118_vs_CNT_db.pbl -a 2 -I -j 1 > /dev/null 
>>> Running : /opt/appli/virfam/lib/hhsearch/alignhits.pl /opt/appli/temp-day/virfam-027a0a6c-779d-4d4d-ac01-a3ad17517394/seq/BLAST/seq_118_vs_CNT_db.pbl /opt/appli/temp-day/virfam-027a0a6c-779d-4d4d-ac01-a3ad17517394/seq/BLAST/seq_118_vs_CNT_db.pbl.fas -fas
>>> Running : /opt/appli/virfam/lib/hhsearch/hhsearch2 -i /opt/appli/temp-day/virfam-027a0a6c-779d-4d4d-ac01-a3ad17517394/seq/seq_119 -d /opt/appli/virfam/profile_database/capsid_neck_tail.hhm -glob -cpu 7 -o /opt/appli/temp-day/virfam-027a0a6c-779d-4d4d-ac01-a3ad17517394/seq/HHR/seq_119_vs_rec_db.hhr > /dev/null 
>>> Running : /usr/bin/blastpgp -i /opt/appli/temp-day/virfam-027a0a6c-779d-4d4d-ac01-a3ad17517394/seq/seq_119.fasta -d /opt/appli/virfam/profile_database/capsid_neck_tail -o /opt/appli/temp-day/virfam-027a0a6c-779d-4d4d-ac01-a3ad17517394/seq/BLAST/seq_119_vs_CNT_db.pbl -a 2 -I -j 1 > /dev/null 
>>> Running : /opt/appli/virfam/lib/hhsearch/alignhits.pl /opt/appli/temp-day/virfam-027a0a6c-779d-4d4d-ac01-a3ad17517394/seq/BLAST/seq_119_vs_CNT_db.pbl /opt/appli/temp-day/virfam-027a0a6c-779d-4d4d-ac01-a3ad17517394/seq/BLAST/seq_119_vs_CNT_db.pbl.fas -fas
>>> Running : /opt/appli/virfam/lib/hhsearch/hhsearch2 -i /opt/appli/temp-day/virfam-027a0a6c-779d-4d4d-ac01-a3ad17517394/seq/seq_120 -d /opt/appli/virfam/profile_database/capsid_neck_tail.hhm -glob -cpu 7 -o /opt/appli/temp-day/virfam-027a0a6c-779d-4d4d-ac01-a3ad17517394/seq/HHR/seq_120_vs_rec_db.hhr > /dev/null 
>>> Running : /usr/bin/blastpgp -i /opt/appli/temp-day/virfam-027a0a6c-779d-4d4d-ac01-a3ad17517394/seq/seq_120.fasta -d /opt/appli/virfam/profile_database/capsid_neck_tail -o /opt/appli/temp-day/virfam-027a0a6c-779d-4d4d-ac01-a3ad17517394/seq/BLAST/seq_120_vs_CNT_db.pbl -a 2 -I -j 1 > /dev/null 
>>> Running : /opt/appli/virfam/lib/hhsearch/alignhits.pl /opt/appli/temp-day/virfam-027a0a6c-779d-4d4d-ac01-a3ad17517394/seq/BLAST/seq_120_vs_CNT_db.pbl /opt/appli/temp-day/virfam-027a0a6c-779d-4d4d-ac01-a3ad17517394/seq/BLAST/seq_120_vs_CNT_db.pbl.fas -fas
>>> Running : /opt/appli/virfam/lib/hhsearch/hhsearch2 -i /opt/appli/temp-day/virfam-027a0a6c-779d-4d4d-ac01-a3ad17517394/seq/seq_121 -d /opt/appli/virfam/profile_database/capsid_neck_tail.hhm -glob -cpu 7 -o /opt/appli/temp-day/virfam-027a0a6c-779d-4d4d-ac01-a3ad17517394/seq/HHR/seq_121_vs_rec_db.hhr > /dev/null 
>>> Running : /usr/bin/blastpgp -i /opt/appli/temp-day/virfam-027a0a6c-779d-4d4d-ac01-a3ad17517394/seq/seq_121.fasta -d /opt/appli/virfam/profile_database/capsid_neck_tail -o /opt/appli/temp-day/virfam-027a0a6c-779d-4d4d-ac01-a3ad17517394/seq/BLAST/seq_121_vs_CNT_db.pbl -a 2 -I -j 1 > /dev/null 
>>> Running : /opt/appli/virfam/lib/hhsearch/alignhits.pl /opt/appli/temp-day/virfam-027a0a6c-779d-4d4d-ac01-a3ad17517394/seq/BLAST/seq_121_vs_CNT_db.pbl /opt/appli/temp-day/virfam-027a0a6c-779d-4d4d-ac01-a3ad17517394/seq/BLAST/seq_121_vs_CNT_db.pbl.fas -fas
>>> Running : /opt/appli/virfam/lib/hhsearch/hhsearch2 -i /opt/appli/temp-day/virfam-027a0a6c-779d-4d4d-ac01-a3ad17517394/seq/seq_122 -d /opt/appli/virfam/profile_database/capsid_neck_tail.hhm -glob -cpu 7 -o /opt/appli/temp-day/virfam-027a0a6c-779d-4d4d-ac01-a3ad17517394/seq/HHR/seq_122_vs_rec_db.hhr > /dev/null 
>>> Running : /usr/bin/blastpgp -i /opt/appli/temp-day/virfam-027a0a6c-779d-4d4d-ac01-a3ad17517394/seq/seq_122.fasta -d /opt/appli/virfam/profile_database/capsid_neck_tail -o /opt/appli/temp-day/virfam-027a0a6c-779d-4d4d-ac01-a3ad17517394/seq/BLAST/seq_122_vs_CNT_db.pbl -a 2 -I -j 1 > /dev/null 
>>> Running : /opt/appli/virfam/lib/hhsearch/alignhits.pl /opt/appli/temp-day/virfam-027a0a6c-779d-4d4d-ac01-a3ad17517394/seq/BLAST/seq_122_vs_CNT_db.pbl /opt/appli/temp-day/virfam-027a0a6c-779d-4d4d-ac01-a3ad17517394/seq/BLAST/seq_122_vs_CNT_db.pbl.fas -fas
>>> Running : /opt/appli/virfam/lib/hhsearch/hhsearch2 -i /opt/appli/temp-day/virfam-027a0a6c-779d-4d4d-ac01-a3ad17517394/seq/seq_123 -d /opt/appli/virfam/profile_database/capsid_neck_tail.hhm -glob -cpu 7 -o /opt/appli/temp-day/virfam-027a0a6c-779d-4d4d-ac01-a3ad17517394/seq/HHR/seq_123_vs_rec_db.hhr > /dev/null 
>>> Running : /usr/bin/blastpgp -i /opt/appli/temp-day/virfam-027a0a6c-779d-4d4d-ac01-a3ad17517394/seq/seq_123.fasta -d /opt/appli/virfam/profile_database/capsid_neck_tail -o /opt/appli/temp-day/virfam-027a0a6c-779d-4d4d-ac01-a3ad17517394/seq/BLAST/seq_123_vs_CNT_db.pbl -a 2 -I -j 1 > /dev/null 
>>> Running : /opt/appli/virfam/lib/hhsearch/alignhits.pl /opt/appli/temp-day/virfam-027a0a6c-779d-4d4d-ac01-a3ad17517394/seq/BLAST/seq_123_vs_CNT_db.pbl /opt/appli/temp-day/virfam-027a0a6c-779d-4d4d-ac01-a3ad17517394/seq/BLAST/seq_123_vs_CNT_db.pbl.fas -fas
>>> Running : /opt/appli/virfam/lib/hhsearch/hhsearch2 -i /opt/appli/temp-day/virfam-027a0a6c-779d-4d4d-ac01-a3ad17517394/seq/seq_124 -d /opt/appli/virfam/profile_database/capsid_neck_tail.hhm -glob -cpu 7 -o /opt/appli/temp-day/virfam-027a0a6c-779d-4d4d-ac01-a3ad17517394/seq/HHR/seq_124_vs_rec_db.hhr > /dev/null 
>>> Running : /usr/bin/blastpgp -i /opt/appli/temp-day/virfam-027a0a6c-779d-4d4d-ac01-a3ad17517394/seq/seq_124.fasta -d /opt/appli/virfam/profile_database/capsid_neck_tail -o /opt/appli/temp-day/virfam-027a0a6c-779d-4d4d-ac01-a3ad17517394/seq/BLAST/seq_124_vs_CNT_db.pbl -a 2 -I -j 1 > /dev/null 
>>> Running : /opt/appli/virfam/lib/hhsearch/alignhits.pl /opt/appli/temp-day/virfam-027a0a6c-779d-4d4d-ac01-a3ad17517394/seq/BLAST/seq_124_vs_CNT_db.pbl /opt/appli/temp-day/virfam-027a0a6c-779d-4d4d-ac01-a3ad17517394/seq/BLAST/seq_124_vs_CNT_db.pbl.fas -fas
>>> Running : /opt/appli/virfam/lib/hhsearch/hhsearch2 -i /opt/appli/temp-day/virfam-027a0a6c-779d-4d4d-ac01-a3ad17517394/seq/seq_125 -d /opt/appli/virfam/profile_database/capsid_neck_tail.hhm -glob -cpu 7 -o /opt/appli/temp-day/virfam-027a0a6c-779d-4d4d-ac01-a3ad17517394/seq/HHR/seq_125_vs_rec_db.hhr > /dev/null 
>>> Running : /usr/bin/blastpgp -i /opt/appli/temp-day/virfam-027a0a6c-779d-4d4d-ac01-a3ad17517394/seq/seq_125.fasta -d /opt/appli/virfam/profile_database/capsid_neck_tail -o /opt/appli/temp-day/virfam-027a0a6c-779d-4d4d-ac01-a3ad17517394/seq/BLAST/seq_125_vs_CNT_db.pbl -a 2 -I -j 1 > /dev/null 
>>> Running : /opt/appli/virfam/lib/hhsearch/alignhits.pl /opt/appli/temp-day/virfam-027a0a6c-779d-4d4d-ac01-a3ad17517394/seq/BLAST/seq_125_vs_CNT_db.pbl /opt/appli/temp-day/virfam-027a0a6c-779d-4d4d-ac01-a3ad17517394/seq/BLAST/seq_125_vs_CNT_db.pbl.fas -fas
>>> Running : /opt/appli/virfam/lib/hhsearch/hhsearch2 -i /opt/appli/temp-day/virfam-027a0a6c-779d-4d4d-ac01-a3ad17517394/seq/seq_126 -d /opt/appli/virfam/profile_database/capsid_neck_tail.hhm -glob -cpu 7 -o /opt/appli/temp-day/virfam-027a0a6c-779d-4d4d-ac01-a3ad17517394/seq/HHR/seq_126_vs_rec_db.hhr > /dev/null 
>>> Running : /usr/bin/blastpgp -i /opt/appli/temp-day/virfam-027a0a6c-779d-4d4d-ac01-a3ad17517394/seq/seq_126.fasta -d /opt/appli/virfam/profile_database/capsid_neck_tail -o /opt/appli/temp-day/virfam-027a0a6c-779d-4d4d-ac01-a3ad17517394/seq/BLAST/seq_126_vs_CNT_db.pbl -a 2 -I -j 1 > /dev/null 
>>> Running : /opt/appli/virfam/lib/hhsearch/alignhits.pl /opt/appli/temp-day/virfam-027a0a6c-779d-4d4d-ac01-a3ad17517394/seq/BLAST/seq_126_vs_CNT_db.pbl /opt/appli/temp-day/virfam-027a0a6c-779d-4d4d-ac01-a3ad17517394/seq/BLAST/seq_126_vs_CNT_db.pbl.fas -fas
>>> Running : /opt/appli/virfam/lib/hhsearch/hhsearch2 -i /opt/appli/temp-day/virfam-027a0a6c-779d-4d4d-ac01-a3ad17517394/seq/seq_127 -d /opt/appli/virfam/profile_database/capsid_neck_tail.hhm -glob -cpu 7 -o /opt/appli/temp-day/virfam-027a0a6c-779d-4d4d-ac01-a3ad17517394/seq/HHR/seq_127_vs_rec_db.hhr > /dev/null 
>>> Running : /usr/bin/blastpgp -i /opt/appli/temp-day/virfam-027a0a6c-779d-4d4d-ac01-a3ad17517394/seq/seq_127.fasta -d /opt/appli/virfam/profile_database/capsid_neck_tail -o /opt/appli/temp-day/virfam-027a0a6c-779d-4d4d-ac01-a3ad17517394/seq/BLAST/seq_127_vs_CNT_db.pbl -a 2 -I -j 1 > /dev/null 
>>> Running : /opt/appli/virfam/lib/hhsearch/alignhits.pl /opt/appli/temp-day/virfam-027a0a6c-779d-4d4d-ac01-a3ad17517394/seq/BLAST/seq_127_vs_CNT_db.pbl /opt/appli/temp-day/virfam-027a0a6c-779d-4d4d-ac01-a3ad17517394/seq/BLAST/seq_127_vs_CNT_db.pbl.fas -fas
{'order': ['seq_17', 'seq_25', 'seq_28'],
 'seq_17': {'eval': None,
            'id': '17',
            'match': '819',
            'match_length': 374,
            'prob': '97.25',
            'type': {'classification_index': 3,
                     'mge': 16,
                     'superfamily_type': 'MCP'}},
 'seq_25': {'eval': None,
            'id': '13',
            'match': '95806',
            'match_length': 514,
            'prob': '99.26',
            'type': {'classification_index': 1,
                     'mge': 1578,
                     'superfamily_type': 'Portal'}},
 'seq_28': {'eval': '3e-14',
            'id': '29',
            'match': '95431',
            'match_length': 471,
            'prob': None,
            'type': {'classification_index': 3,
                     'mge': 1570,
                     'superfamily_type': 'TermL'}}}
Distribution of Matches: {'Term': 0, 'MC': 0, 'Porta': 0}
{'order': ['seq_17', 'seq_25', 'seq_28'],
 'seq_17': {'eval': None,
            'id': '17',
            'match': '819',
            'match_length': 374,
            'prob': '97.25',
            'type': {'classification_index': 3,
                     'mge': 16,
                     'superfamily_type': 'MCP'}},
 'seq_25': {'eval': None,
            'id': '13',
            'match': '95806',
            'match_length': 514,
            'prob': '99.26',
            'type': {'classification_index': 1,
                     'mge': 1578,
                     'superfamily_type': 'Portal'}},
 'seq_28': {'eval': '3e-14',
            'id': '29',
            'match': '95431',
            'match_length': 471,
            'prob': None,
            'type': {'classification_index': 3,
                     'mge': 1570,
                     'superfamily_type': 'TermL'}}}
{'MyoType1': -1,
 'MyoType2': -1,
 'PodoType3': 0,
 'PodoType4': 0,
 'SiphoType1': 0}
Analyzing Sheath through a tandem (HHsearch(with seeds only)+HHsearch)
Analyzing MCP through a tandem (HHsearch(with seeds only)+HHsearch)
>>> Running : /opt/appli/virfam/lib/hhsearch/hhsearch2 -i /opt/appli/temp-day/virfam-027a0a6c-779d-4d4d-ac01-a3ad17517394/seq/seq_17 -d /opt/appli/virfam/profile_database/capsid_tail_noneck.hhm -glob -cpu 7 -o /opt/appli/temp-day/virfam-027a0a6c-779d-4d4d-ac01-a3ad17517394/seq/HHR/seq_17_vs_noneck_db.hhr > /dev/null 
Analyzing Portal through a tandem (HHsearch(with seeds only)+HHsearch)
>>> Running : /opt/appli/virfam/lib/hhsearch/hhsearch2 -i /opt/appli/temp-day/virfam-027a0a6c-779d-4d4d-ac01-a3ad17517394/seq/seq_25 -d /opt/appli/virfam/profile_database/capsid_tail_noneck.hhm -glob -cpu 7 -o /opt/appli/temp-day/virfam-027a0a6c-779d-4d4d-ac01-a3ad17517394/seq/HHR/seq_25_vs_noneck_db.hhr > /dev/null 
Analyzing TermL through a tandem (Blast+HHsearch)
>>> Running : /opt/appli/virfam/lib/hhsearch/hhsearch2 -i /opt/appli/temp-day/virfam-027a0a6c-779d-4d4d-ac01-a3ad17517394/seq/seq_28 -d /opt/appli/virfam/profile_database/capsid_tail_noneck.hhm -glob -cpu 7 -o /opt/appli/temp-day/virfam-027a0a6c-779d-4d4d-ac01-a3ad17517394/seq/HHR/seq_28_vs_noneck_db.hhr > /dev/null 
Analyzing MTP through a tandem (Blast+HHsearch)
Removed MGE from archaes : 316
Removed MGE from archaes : 87
Removed MGE from archaes : 88
SIZE_LINES 3
Generic html
=> Phage Type Analyzed : NoCategory
```
