## Supporting Information File 6 for "A novel uncultured marine cyanophage lineage with lysogenic potential linked to a putative marine *Synechococcus* ‘relic’ prophage": IUI_154509_i52000.results

```
###################################
##### RESULTS OF THE ANALYSES #####
###################################

127 proteins in the queried phage were analyzed

The queried phage could not be assigned to any of the 4 categories characterized in Lopes et al

Annotation of the Protein Families in the Input Sequences:
Protein Family : TermL	->	Index in Phage Query : 28	Header : CJIELFBH_00028 hypothetical protein	Detection Method : Blast with lowest e-value of 3e-14
Protein Family : Portal	->	Index in Phage Query : 25	Header : CJIELFBH_00025 hypothetical protein	Detection Method : HHsearch with highest proba of 99.26
Protein Family : MCP	->	Index in Phage Query : 17	Header : CJIELFBH_00017 hypothetical protein	Detection Method : HHsearch with highest proba of 97.25

InterGenes Distance Exceeding the Threshold (Mean_InterGeneDist+2*Std_Dev) Observed in Reference Phages From Aclame:

Identity to the closest member in Aclame:
Protein Family : TermL	->	Matched with identity : 29	->	with the pvir : 95431
Protein Family : Portal	->	Matched with identity : 13	->	with the pvir : 95806
Protein Family : MCP	->	Matched with identity : 17	->	with the pvir : 819
```
