## Supporting Information File 6 for "A novel uncultured marine cyanophage lineage with lysogenic potential linked to a putative marine *Synechococcus* ‘relic’ prophage": seq_1

```
HHsearch 1.5
NAME  CJIELFBH_00001 hypothetical protein
FAM   
FILE  tmpqhexXH
COM   /opt/appli/virfam/lib/hhsearch/hhmake2 -i /tmp/tmpqhexXH.a3m -seq 10 -id 90 
DATE  Tue Jan 16 01:09:39 2018
LENG  769 match states, 769 columns in multiple alignment
FILT  386 out of 1038 sequences passed filter (-id 90 -cov 0 -qid 0 -qsc -20.00 -diff 100)
NEFF  12.4
SEQ
>ss_pred PSIPRED predicted secondary structure
CCCCCCCCCCCCCCEECCCCCEEEEEECCCCCCEEECCCCCCCCCCCCCCCCCCCCCCCCCCCCCCCCCCCCCCCCCCCCCCCCCCCCCCCCCCCCCCCC
CCCCCCCCCCCCCCCCCCCCCCCCCCCCCCCCCCCCCCCCCCCEECCCCEEEEECCCCCCCEECCCCCEECCCCCCCCCCCCCCCCCCCCCCEEECCCCC
CCCCCCCCCCCCCCCCCCCCCCCCCCCCCCCCCCCCCCCCCCCCCCEECCCCCCCCCCCCCCEEEECCCCCEEECCCCCCCCCEEECCCCCCCCCCCCCC
CCCCCCCCCCCCCCCCCCCCCCCCCCCCCCCCCCCCEEECCCCCCCCCCCCCCCCCCCCCCCCCCCCCCCCCCCCCEEECCCCCCCCCCCCCCCCCCCCC
CCCCEEECCCCCCCCCCCCCCCCCCCCCCCCCCCCCCCCCCCCCCCCCCCCCCEEECCCCCCCCCCCCCCCCCCCCCCCCCCCCCCCCCCEECCCCCCCC
CCCCCCCCCCCCCCCCCCCCCCCCCCCCCCCCCCCCCCCCCCCCCCCCCCCCCCCCCCCCCCCCCCCCCCEECCCCCCCCCCCCCCCCEECCCCCCCCCC
CCCCEEEECCCCCCCCCCCCCCCCCCCCCCCCCCCEEEEECCCCCCEEEEECCCCCCCEEECCCCEEEEEEEEEEECCCCCCCCCCCEEEECCCCCCHHH
HHHHCCCEEEEEECCCCCEEEEEEHHHHHHHCCCEEEECCCCCCEEEEEHHHHHHHHHHHHHHHHHHCC
>ss_conf PSIPRED confidence values
9634367467776301146530221202376522743522663145666432245666554323212354345555532223653345653321001442
1343311332234544345544455320012245642011431220453043302446641000234200135434533332223555654201003444
4322355445554443234542222224445444343314555531002565444334544203422666211055467511102024433345444333
3335554445433334443333321256564212330105666523334655344641104666402345566551110445455422245554443323
5653010113554554321245655320034555443433454210014553200034444344443222211001124555433432110004566532
2344445433322122322233543456410146642123100123223321145553222125532331001123444222332242001222233433
3431035235541001235641012224542234301110135641015411332332452466516578755320022211246511110011331588
987268758897168982389577579777362016306887514532121227899999999998719
>Consensus
xxxxxxxxxxxxgxxxxxxxgxxxxxxxxxxxxxxxxxxxxxxxxxxxxxxxxxxxxxxxxxxxxxxxxxxxxxxxxxxxxxxxxxxxxxxxxxxxxxxx
xxxxxxxxxxxxxxxxxxxxxxxxxxxxxxxxxxxxxxxxxxxxxxxxgxxxxgxxxxxxxxxxxxxxxxxxxxxxxxxxxxxxxxxxxxxxxxxxxxxx
xxxxxxxxxxxxxxxxxxxxxxxxxxxxxxxxxxxxxxxxxxxxxxxxxxxxxxxxxxxxxxxxxxxxxgxxxxgxxxxxxxxxxxxxxxxxxxxxxxxx
xxxxxxxxxxxxxxxxxxxxxxxxxxxxxxxxxxxxxxxxxxxxxxxxxxxxxxxxxxxxxxxgxxxxxtxxxxxxxxxxxxxxxxxxxxxxxxxxxxxx
xxxxxxxxxxxxxxxxxxxxxxxxxxxxxxxxxxxxxxxxxxxxxxxxxxxxxxxxxxxxxxxxxxxxxxxxxxxxxxxxxxxxxxxxxxxxxxxxxxxx
xxxxxxxxxxxxxxxxxxxxxxxxxxxxxxxxxxxxxxxxgtxxxxxxxxxxxxxxxxxxxxxxxxxxxxxxxxxxxxxxxxxxxxxxxxxxxxxxxxxx
xxxxxxxxxxxxxxxxxxxxxxxxxxxxxxxxxxxxxxxxxxxxxxxxxxxxxxxxxxxxxxxxxxxxxxxxxxxxxxxxxxxSDxRlKxnIxxixxaLx
kixxLxxxtyxxkxxxxxxxxGxIAQevexVxPexVxxxxdxxxxlxvxyxxlxxxLvxAikElxxxid
>CJIELFBH_00001 hypothetical protein
MAQINFPTATSNGQTFEADNGVIYTYVGTPPNGFWSGSFQATGLTTLDARFLKLDSSNDPLTGGLNVTGGSDTTNTGATLLIDDSATTGPNVGGIVGFRG
SDGTTQRTYGLIKGGKETAGSNFNGYLSFQTRENGQSNTTEHVRIDSSGNMGIGTDSPDQKLDVNGGNLIVQSSSGNNITLKTSVGNANDSHFKFQKSRG
GSSAIADVINGDDLGTISWGGYYSGAFQDTSTIRAEASISGSYSDRLLYDSDEHLIRTNNTTRVTINSSGNVGVGTSSPVAKLNISSGDVGFIPGVNADE
LFLENTDHCGMTIGCGPNKTANIYFGEQGVGVSRGAIVYNTQGDSLAFSTAGLTNEKMRIDSSGRVGIGTSSPATPLHVDGTTATPVIFESSNSQSLINF
RNSSTSLFFMGASSNNWNVQTNGVERLSVTTIGNVGIGTSNPLSTLHVSAGSPELIIDKENAVNATGGNTEVVKITAKGQKNGVAGPCGSIIFRQDDATW
SSSNEFHKPTRIELCTQDAGTTDQSEVPRLVVDRDGKIGIGTNNPARTFHIESALNNPVRIKTSATYSRIEFESSTSTHPSNVAIGASGDSFRIFTGTNG
SNSTRMIVTSSGDVRLANPTADPAYGSATTGVQVKSGVLIINSAGSGNVIGRNTNGGAIFFQRSGSIVGNISVSTTTTSYITSSDYRLKENVVDLNDAVN
RVKQLAPKRFNFIADGETTVDGFLAHEAQTVVPEAVTGTKDETEIIGTLTEWDGTVLKTNVTEPHSLKN
>gi|323527339|ref|YP_004229492.1|(1280-1924:2999) filamentous hemagglutinin family outer membrane protein [Burkholderia sp. CCGE1001]   gi|323384341|gb|ADX56432.1| filamentous hemagglutinin family outer membrane protein [Burkholderia sp. CCGE1001]  E=3e-10 s/c=0.11 id=11% cov=84%
------------------------------------GAVNVTDYGTANFSGNSTNGTGLSDGGTIDISGNGAANFSGGSKNGDGAVIDGDVNVSGNGALN
VSGNTTNGTGVIDNGSTNISGNGSADISGDSKNGNGAVISGDVNVTDNGTINVSGNAAGNGSGVI-DNGAINISGDGSANIAGDSKNGNGAVINGDVNVT
DNGTLNVSGNTTNGTGVIDTGSNNISGNGAANVSGNSTNGNGAMINGDVNVTDNG---------TLNVSGNAAGNGSGVIDNGAINISGDGSANISGDSK
NGNGAVINGDVNVTDNGTLNVSGNTTNGTGVIDNGSINIAGNGATDISGNATNGNGAVINGDVNVTDNGTLNVSGNTANGTGVVVGPDSSVDISGNGAAD
ISGNAANGTGAIIAGDVNVTDNGTLNLSGEAANGTGVIVDSNGSINTTDHGTTNISGNGTDAGTDINGSVDTSGNGTTDISGNSTNGTGVIVDPNGSINI
SGNGSTNISGDSTNGTGTDINGSINTTDNGTTNISGNSTNGTGVIVDPNGSINTSGNGSTNISGDSTNGTGTDINGSINTTDNGTINISGNSTNGTGVIV
DPNGSINTSGNGSTNISGDSTNGTGTDINGSINTTDNGTTNISGNSTNGTGVIVDPNGSINTSGNGSTNISGDSANGTGTDINGSINTTDN---------
---------------------------------------------------------------------
>gi|145531821|ref|XP_001451677.1|(1013-1408:1418) hypothetical protein [Paramecium tetraurelia strain d4-2]   gi|124419332|emb|CAK84280.1| unnamed protein product [Paramecium tetraurelia]  E=4e-07 s/c=0.15 id=9% cov=52%
----------------------------------------------------------------------------------------------------
----------------------------------------------------------------------------------------------------
-------------------------------------------------NQNTQSSNTNNGQQTSQSSNTNVGQQTSQSSNTNNGQQTSQSSSTNNGQQT
SQSSNTKNGQQTSQSSNTYIGQQTSQSSNTNNGQQTSQSSNTKNGQQTSQSSNTNNGQQTSQSSNTNNGQQTSQSSNTNNGQQTSQSSNTNNGQQTSQSS
NTNNGQQTSQSSNTNNGQQTSQSSNTNNGQQTSQSSNTNIGQQTSQSSNTNNGQQTSQSSNTNNGQQTSQSSNTNNGQQTSQSSNTYIGQQTSQSSNTNN
GQQTSQSSNTNNGQQTSQSSNTYIGQQTSQSSNTNNGQQTSQSSNTNNGQQTSQSSNTNNGQQTSQSSNTYIGQQTSQSSNTNNGQQTSQSSNTKNGIID
IIIIKYQQWIIDIIIIKYQQWIIDIIVIKYQYWIIDIIIIKYQQW-------------------------------------------------------
---------------------------------------------------------------------
>gi|302873697|ref|YP_003842330.1|(543-1149:1163) phage minor structural protein [Clostridium cellulovorans 743B]   gi|307686578|ref|ZP_07629024.1| phage minor structural protein [Clostridium cellulovorans 743B]   gi|302576554|gb|ADL50566.1| phage minor structural protein [Clostridium cellulovorans 743B]  E=9e-11 s/c=0.12 id=10% cov=78%
----------------------------------------------------------------------------------------------------
-------------------------------------------------------------LDENGVTREGITDGSISNEKIAGDANISGTKLDINSVVT
TINSIATTTIQSSKVFLNNSTLDVQFSNLKTTVTEQGQTISTQGAQIVALNNSVVLKVDSqafSSYKVINDSNITTINSRLSTAESSLSILQNQITLKVS
STDIEIIKNSIIKVRYIRDWINGSSASIGNHWVEIKAMRGTTNVAKNKTVTGSSPENTSCPYSRVTDDNTLTTSYANPNLN------GGNQYVQIDLGAV
YDDIDYLHIWHYYGDSRIYHNNKTE------VSSDGTNWITLFDSSKSSEYAETSAGHVVNVNMGRIVNRINVAESTIKQNSQDILLKVDVNGVMSAINQ
SAEAIKIQASKIDLTGYATFTSLSTPGQTTINAGNITTGTMNASRISGGTITGALLKTSNTTdYLSIENQNILVYRNSSARIKLGFDMLYNSGLELGPTD
IATTPYLDFHSSGTPSDYDCRIISSGGSSTLGQGVLDITAAAVKLNRQVMLYSSDNTMTSMRCINPAVQRYIEVSTIFGAKGLTYWDSDKRYKMNIEETD
KtALDKIMKIKHYDFDYKAGLKHFDVGYISQQLMEINPQWVITVPQEaangevSDFYIPNQTTIIPYLSKAIQELKQLID
>gi|395226595|ref|ZP_10405058.1|(3-736:764) hypothetical protein ThvES_00018050, partial [Thiovulum sp. ES]   gi|394445173|gb|EJF06135.1| hypothetical protein ThvES_00018050, partial [Thiovulum sp. ES]  E=1e-08 s/c=0.09 id=10% cov=94%
----------------------------------------------ADLNTSVIANGNSIVTNATNITTLDNNVSSNLSKINDLNSSVAVLENNVSSNLS
KINDLNSSVTVLENNVSSNLNKINDLNSSVTVLENNVSSNlskindlnSSLSLNGTSITNLQNNISTHTTKVTDLNSSVISNSTSITTHTTKVTDLNSSV
VVLDSNASSILRKVNELNTTIGTRDLIFNRTTPEDESGTNALVWGADTNASGQFATAWGSYTKASGYGATAFGGDAIASSDWTTAWGKQATASADYATAW
GNVVSASGMGATAWGWSTSASGDYSTAFGKTTIASGATSLAYGVDSNATSTYSIAFGDRAVSSGYASFaWGTKTKAIDEAATAWGWDTTASDYYATAFGD
TTVASAEAATSFGTGTTADQPDMTAIGRYNTFKNSATLFVIGNGANSGSKSNALVVDSDGNATVSGKMVVGGANVFLNSDNSDFNISGNSIAWGNESNAS
GIYATAWGEKTLASGYGATTWGYSTTASDWVATAWGDRTTALANHSTACGSRSTASGENAFACGFRATASNDEAFSFGSDSIASGGqtlaWGVGTIASGH
QATAGGKYAEANATASTAIGWGLIADQDYMTAVGKYNTRFNSNALFVVGKGTASTARSDAFFVDIDGNT-TVAGNLLVETNATIVGKLAVSATQVTSDRR
MKRDIEVIPNSVEKLKEINGVTYYWKDEnrDQARQMGVIAQDVQKVAPELVVKM---NGHLTVNYSQMAGIFVEAIKEQQTEIE
>gi|426343405|ref|XP_004038297.1|(351-915:2795) PREDICTED: uncharacterized protein LOC101149822 [Gorilla gorilla gorilla]  E=4e-05 s/c=0.10 id=11% cov=72%
----------------------------------VTSPSSASTGDTIPLPVTSPSSASTGDTTPLRVTDASSVSTGDTTPlpVTDASSVSAGHTTHLPVT
SSSSVSAGHTTPLPVTSPSSASTGDRTPLPVTDTASVSTGDTTALPVNSPSSISTGDTTPLPVTDASSVSTGHTTPLPVTSPSSVSTGDTTPLPVTDASS
VSTGdttplpvTSPSSVSTGHTTPLPVTDASSVSTGHATSLLVTSPSSVSARHTIPLPVTDASSVSTGHATSLLVTSPSSVSAGHTTPLPVTNASSVSRG
HTTSLPVTD-TSSVSIGDATPLPVTDASSVSTGHATPLPVTDASSVSTGHTTPLLVTDAFSVSTGDATPLPVTNPSSVSTGHTTPLPVTDASSVSTGDTT
PLPVTNPSSVSTGDTTPLPVTDTSSVSTGHTTPLPVTDASSVSTGHATPLPVTDASSVSTGDTTPLPVTDASSVSTGDTTPLPVTDASSVSTGDTTPLPV
TSPSSASTGHTTPLP-VTDASSVSTGHATSLLVTSPSSVSAGHTTPLPVTDASSVSTGHATPLPVTDVSSVSAGHTTPLSVTNASSVSRGHTTSLPVTDT
S---------------------------------------------------------------------------------------------------
------------------------------------------------------------------------------
>gi|114327799|ref|YP_744956.1|(528-1172:2934) hemagglutinin-like protein [Granulibacter bethesdensis CGDNIH1]   gi|114315973|gb|ABI62033.1| hemagglutinin-related protein [Granulibacter bethesdensis CGDNIH1]  E=2e-05 s/c=0.09 id=10% cov=84%
--------------------------------GLVGVSFSNGGSVTNNASGSISANGPTGATGVLISGGGTVVNNASATISAASVGVSLVNGGTLTNSGQ
IQGSWGVIGSLAAIGVTNSGTITGQTDGVYLYNGGTVNNTGAAALIQGTRYGIYGSASSGATVSVTNSGKISATGSAGVAVTFVNSGYVNNLADGTISGT
TFGIVTGGFLSLVNAGSISASGAGGYGVSSDAGGIVTNLAGGTISGSQFG--VMVFSTSSTAPATLVNQGNITASTNNNTFGHAVILAGNSSDFLNNSGT
ILQTGTGASVGDITAVRLGRGGTLLNTGLISATGTLGIGVVLNVGGTIKNLGTISAAGTAANTGNGVVGAAVYLAGTGANTLQLGVASTIMGTAVANAAG
TNTLELLSGTGTGTITGLGANYIGFQNAVVDTGANWFIGGVASANTIIAGSNFTNRGTLTVNSQLSTAGTLNNQTSAAINGNIAILAGGSLTNSGSIIGT
VNGFNSAILTNSGTITGSGGIAVSMIDQNGSIGNTINNFGVIIANNGGTAVNLGDIGVGVNVLNLNAGQTIIGSIVGQGSINRLNLIGASTGTNAPPTLS
GLGSTITGFNQITATSGSNWQLTGNNSVSNTQTFSVVGANLTNASNAAFTGALTLGSAGTLTNLGTLSANSNGTAVIMN---------------------
---------------------------------------------------------------------
>gi|158336823|ref|YP_001517997.1|(2376-3038:3597) hypothetical protein AM1_3691 [Acaryochloris marina MBIC11017]   gi|158307064|gb|ABW28681.1| hypothetical protein AM1_3691 [Acaryochloris marina MBIC11017]  E=0.0001 s/c=0.08 id=10% cov=86%
------------------------------------GTYNFNGTTTLNGSDAGIDILNGSAGTFTFANTTITSPTGISLNVDGGAANINYNGTSSIAQAN
NVSAVNVQSGHTGTITfaNTTNINATNGNGLQFNNADGTYNFNGTTTLNGGDAGIDILNGSAGTFTFSANTSITSPSGTAFNEDTSTASVTYAGTITQNN
AASAVNINNKTGNTTAFNGLVTANTSTAPGINLTNNTGSTINFNGGLNIDTTTGTGLNATTGGTVGVAATAGDESVTTTSGQAINLNGIASNITVDTVSS
TAGASGISLNTLTGSFAVTGTTTVNSPTGNAIALTSNSGTLTFGTVNIDLGTTASTSGIRYVGTNAATTFGTTTITDVGAAANQVGINFNGATLSGTAAY
NSVAISGPDTSTNSIGVDLTALAGNQTVNLGTQTTPATGPSSSITDLHRGVVIDNTAAVQFTFGDGESASDTGSSINVNAQAGAFTVDAGNGTLAASSFD
FEDVTFGAGDAANFPAGAASATFVSQNGGTLTAGSFGLSQSISTISVAAADLLAGTETFAFIGNIDVTAQGATGFTLATGQSITGFANTNSVSFGSIKPA
NILGTFSTVGGTITANSAVITNSTAGSDVLTLGGNNTIEHNTFEYSTGTANIFDIDNATAGFSNGTGITIQNNVIQNVSANATVFNVANLTTNVTAQNN-
-----------------------------------------------------------------------
>gi|322510482|gb|ADX05796.1|(260-1015:1037) hypothetical protein 162322242 [Organic Lake phycodnavirus 1]   E=5e-05 s/c=0.07 id=11% cov=98%
------QTISGTKTFTSTIDGNINGNAETVTNGVYTSGDQTIsGTKTFSETTSFTSTIDGNINGNAETVTNGVYTSGDQTISGSKTFSETTSFTSTIDGN
INGNAETVTNGVYTSGDQTISGTKTFTSTIDGNINGNAETVTNGVYTSGDQTISGTKTFSE--TTSFTSTIDGNINGNAETVTNGVYTSGDQSIGGNKTF
SETTSFTSTIDGNINGNAETVTNGVYTSGDQTISGTKTFTSTIDGNiNGNAETVTNGVYTSGDQSIGGSKTFSETTSFTSTIDGNINGNAETVTNGVYTS
GDQSIGGSKTFSETTSFTSTIDGNINGNAETVTNGVYTSGDQSIGGSKTFSGTTTFSNNVYVNGTTLTPIELSYLNGTTSNIQSQLDLKQGELNNTIDIS
VNNMTLDNGLHVKGNFTLDGSFNMNNVIFNSTTVNNENVVSTQLDISNQGTGPALKVAQFGDGDNDQVALFNAGTEGDALLINANGDVTIYKELIVQDKN
ISNELSNIDSSFQYVDNELSNIDASFQYVYSSLISGTGTGIFTSSDNENYFTDKNVIIDNSDEGFKLTVNGGVRFYDTNNDPEVIDSQNDWIQDLSENIY
FEGGNVGIGAYNTGPYILDVNGGVRIRNDNNIKLNSFNLEGGWLTGDGFIYSGERVHIGNVVTDDV-DSQLIIKGKISSDSMELTSDRRLKTNIKDI-SG
IDIIRKLDPKQYT---KDNKTEIGFIANDVLDI-EDISFVVSKSGEYYALNYNSVFTLAVQSIKDLDEEL-
>gi|155370623|ref|YP_001426157.1|(604-1278:1321) hypothetical protein FR483_N525L [Paramecium bursaria Chlorella virus FR483]   gi|155123943|gb|ABT15810.1| hypothetical protein FR483_N525L [Paramecium bursaria Chlorella virus FR483]  E=6e-05 s/c=0.08 id=11% cov=87%
-----------------------------------------------------------VGSFAGNISGKLSSNNVLVGYSSGLKLGNGKDNTLMGSFSG
NTLTTGNQNTIVGYLAGISLTGGDRNTLMGAEAGGELGNGDDNTFVGSQTGRSGDRNTAVG---ANAGWILTTTSIENTIMGYHAGNSLTAGARNTLIGT
QSGTGLTTGSLNTYIGYEAGNGGSQNTAIGAYAANSMLGGASQNTIIGYAAGNLITNGDRNTVIGAESGGNIRSGVQNTFIGYQAGRAGDNNTVIGSQSG
NIL--NSAAVNNTLVGFQSGSILTIGTNNTLLGAFAGNVVTAGNLNTMVGFSAGRGGTRNTVIGGFAGSTTTSGSSNNTVIGFSAGNTITAGDYNTIIGF
DSGKNLTSGRNNTYIGSESGGQGSFNTVIGSSAGNSLSAGAQFNTCLGPQAGNAITTGQFNIAIGYLSGEGIAGTNNNICIGQQAGTKANNTLAIGIVGR
GTTGQYNTFIGGSDGGSTYGGGGVGENTVGELNTGLGQSLDFTRVNRSVLIGVECSVSTTNTSAQSVYSFGDTNTVGIGGSSTLQEITAVGQQHYLDPTG
SGTNPSTGISRVHV------FGYGISVNRNNDAVIIGQNSTAINQNNLVSLCNNDNFVTLATNGDFTVPGAAFKPGGGLWTATSDRRLKNDITtaNIDRC
EEIVRSLDLKKFTWADqvrENDRNQLGWIAQEVEEVFPKAVVEKE-----------------------------
#
NULL   3706	5728	4211	4064	4839	3729	4763	4308	4069	3323	5509	4640	4464	4937	4285	4423	3815	3783	6325	4665	
HMM    A	C	D	E	F	G	H	I	K	L	M	N	P	Q	R	S	T	V	W	Y	
       M->M	M->I	M->D	I->M	I->I	D->M	D->D	Neff	Neff_I	Neff_D
       0	*	*	0	*	0	*	*	*	*	
M 1    *	*	*	*	*	*	*	*	*	*	0	*	*	*	*	*	*	*	*	*	1
       0	*	*	*	*	*	*	1000	0	0	

A 2    584	*	*	*	*	1588	*	*	*	*	*	*	*	*	*	*	*	*	*	*	2
       0	*	*	*	*	*	*	2569	0	0	

Q 3    *	*	*	*	*	1572	*	*	*	*	*	1588	*	1595	*	*	*	*	*	*	3
       0	*	*	*	*	*	*	2569	0	0	

I 4    2747	*	*	*	*	*	*	1236	*	*	*	*	*	*	*	*	*	1229	*	*	4
       0	*	*	*	*	*	*	4651	0	0	

N 5    *	*	*	*	*	3285	*	*	*	*	*	339	*	*	*	3230	*	*	*	*	5
       0	*	*	*	*	*	*	5757	0	0	

F 6    *	*	*	*	1110	3720	*	*	*	*	*	*	*	3761	*	3711	2726	*	2647	*	6
       0	*	*	*	*	*	*	6577	0	0	

P 7    4288	*	3174	*	*	2680	*	*	*	4117	*	4248	3494	1221	*	*	4214	*	*	*	7
       0	*	*	*	*	*	*	7729	0	0	

T 8    3217	*	4645	*	*	*	*	4761	*	4774	*	3820	*	5185	*	3155	1119	3889	*	4626	8
       0	*	*	*	*	*	*	8688	0	0	

A 9    2294	*	4885	*	*	3352	*	3238	4655	3901	*	*	*	*	*	2362	3453	2933	*	4838	9
       0	*	*	*	*	*	*	8865	0	0	

T 10   5031	*	3527	5016	*	3805	*	*	*	*	*	4995	3011	*	4915	2489	1407	4774	*	*	10
       0	*	*	*	*	*	*	9013	0	0	

S 11   4023	*	4163	*	5330	2494	*	5301	*	3568	*	4095	4145	*	*	1882	4013	5180	3891	5190	11
       0	*	*	*	*	*	*	9074	0	0	

N 12   5335	*	5438	*	5249	4209	*	*	4982	*	*	1571	4047	4905	*	3264	1855	*	*	5106	12
       0	*	*	*	*	*	*	9204	0	0	

G 13   3802	*	*	*	*	274	*	*	5112	*	*	5462	*	*	*	*	4328	*	*	*	13
       0	*	*	*	*	*	*	9407	0	0	

Q 14   3921	*	*	*	4512	2992	*	4360	*	3306	*	3857	*	3784	*	1420	3334	*	*	*	14
       0	*	*	*	*	*	*	9525	0	0	

T 15   3523	*	*	*	5341	3759	5224	3652	5509	3528	*	3112	5561	*	*	3455	1612	5339	*	5676	15
       0	*	*	*	*	*	*	9696	0	0	

F 16   5425	*	*	*	3091	3892	5652	4004	*	2400	*	5859	*	*	*	4149	2039	4513	3321	4073	16
       0	*	*	*	*	*	*	9731	0	0	

E 17   3996	*	4013	4510	5662	2925	*	5465	3816	2647	*	4410	*	4793	*	3688	2265	4779	*	5531	17
       0	*	*	*	*	*	*	9765	0	0	

A 18   2117	*	4101	*	5709	4257	*	3080	*	4072	*	5772	*	5593	*	3333	2827	3747	5452	3546	18
       0	*	*	*	*	*	*	9838	0	0	

D 19   5631	5473	2689	4493	5666	3334	*	4694	4737	*	*	2897	3365	5702	*	2095	3677	*	*	*	19
       0	*	*	*	*	*	*	9887	0	0	

N 20   4870	*	4755	*	*	3533	*	*	4774	5943	*	1899	*	5640	*	1835	2177	*	*	*	20
       0	*	*	*	*	*	*	9956	0	0	

G 21   3155	*	5669	5829	*	684	*	5767	*	4836	5806	4860	5843	*	*	4074	4454	*	*	*	21
       0	*	*	*	*	*	*	9953	0	0	

V 22   3412	*	6362	*	5935	5093	5747	*	*	*	*	2325	4808	4959	5829	2828	1856	2970	*	*	22
       58	4674	*	580	1595	*	*	9953	1128	0	

I 23   3521	*	5867	5700	5794	2527	*	4288	5495	3883	5809	3633	6271	5772	*	2250	2731	4867	*	5715	23
       76	5778	4912	1585	585	*	*	9973	1007	0	

Y 24   2433	*	5094	*	5915	3540	*	3554	*	3854	4921	4977	*	4806	*	3469	3056	3151	4540	4012	24
       24	5908	*	1585	585	0	*	9944	1000	1086	

T 25   4780	*	4234	5623	5891	4476	6076	3088	*	3958	*	3242	*	*	5584	3020	2065	3400	5707	5107	25
       67	5523	5422	2322	322	*	*	9985	1033	0	

Y 26   3727	*	*	*	2914	3897	4866	6246	*	2583	*	3359	*	5812	*	3037	3238	4821	4066	3792	26
       23	6013	*	2807	222	0	*	9987	1000	1042	

V 27   4406	*	6158	5065	5137	2171	*	2627	5799	3540	*	6133	5428	5921	6042	4436	2941	2766	*	*	27
       19	*	6253	*	*	*	*	10393	0	0	

G 28   5241	*	6178	4455	*	1148	*	*	5820	6668	*	2405	6008	6363	*	4589	2681	5547	*	*	28
       17	6395	*	1000	1000	*	0	10544	1001	1000	

T 29   3237	*	5269	*	4540	3703	*	5242	*	5264	*	3177	6498	*	*	3248	1313	4348	*	5847	29
       0	*	*	*	*	0	*	10588	0	1000	

P 30   2810	*	6835	4338	*	3015	*	5493	4252	5520	*	2431	3128	6205	*	2896	3666	4250	*	*	30
       0	*	*	*	*	*	*	10659	0	0	

P 31   3432	*	3530	*	*	3498	*	4629	*	5106	*	2932	3520	6051	*	2106	2815	4912	*	5517	31
       50	5210	7108	1392	692	*	*	10706	1151	0	

N 32   4671	*	3874	5419	4463	4580	6370	4297	*	3754	*	2128	6659	5955	*	2291	2699	5599	*	6476	32
       0	*	*	*	*	*	0	10739	0	1000	

G 33   2681	*	5370	5326	4840	1297	6490	4610	*	5677	*	3950	*	*	6476	3078	4239	5240	*	7057	33
       0	*	*	*	*	*	0	10780	0	1000	

F 34   4441	*	4823	6844	3265	3907	*	3372	5820	4245	6762	4349	5472	5004	7001	4054	1838	4504	5637	4373	34
       0	*	*	*	*	*	0	10838	0	1000	

W 35   4083	*	*	*	3751	1575	*	5515	*	4324	*	4406	6843	5317	5743	5848	3377	3142	3987	3843	35
       0	*	*	*	*	*	0	10880	0	1000	

S 36   2721	*	6623	5750	5979	4344	*	6808	*	5477	7039	2561	4280	4312	4453	2873	2184	5287	*	5931	36
       29	5657	*	1102	904	*	0	10868	1099	1000	

G 37   4227	*	*	*	6706	1476	*	4193	7012	4382	*	4143	*	4041	*	3502	2574	3415	*	*	37
       0	*	*	*	*	*	0	10962	0	1000	

S 38   2812	*	4336	5369	7154	2901	*	6046	7307	5900	6585	2913	4444	5364	*	2471	2721	4994	6498	5886	38
       37	5836	7057	2286	331	*	0	11037	1077	1000	

F 39   4153	*	4997	*	2695	4265	*	3438	5343	3090	7154	5035	*	6100	*	3129	2859	3204	*	4082	39
       12	*	6894	*	*	788	1249	11128	0	1106	

Q 40   4675	6903	4596	7298	5328	2869	*	4515	*	4674	*	2445	5624	3112	7356	2521	3399	4297	*	6093	40
       0	*	*	*	*	*	0	11183	0	1073	

A 41   2508	*	*	7808	6389	2100	6294	4067	*	4369	6188	3878	5023	7043	5529	3147	2796	4730	7480	6384	41
       0	*	*	*	*	*	0	11244	0	1073	

T 42   3694	*	7373	*	4283	2391	*	3412	5556	5131	6087	2791	7415	6496	*	3297	2642	3555	*	7004	42
       11	7049	*	0	*	1034	966	11271	1034	1073	

G 43   4266	*	5796	*	7471	1111	7153	6615	*	6859	*	2434	7414	6481	*	3982	2780	6072	*	6656	43
       18	6350	*	0	*	*	0	11301	1078	1000	

L 44   3304	*	3149	6115	5679	2840	*	4404	6057	3037	*	4695	7423	4437	*	3474	2353	5052	*	5512	44
       0	*	*	*	*	*	0	11304	0	1000	

T 45   2899	*	4811	*	5008	2912	*	5780	6011	4887	*	4635	6174	5509	7473	3960	1423	3895	*	6307	45
       18	*	6298	*	*	0	*	11328	0	1000	

T 46   4497	*	4508	*	5930	3127	*	5871	6972	4293	*	3066	6150	7402	5387	3032	1455	4193	*	*	46
       10	7244	*	0	*	*	0	11368	1000	1107	

L 47   2892	*	5746	6128	5790	3132	*	2897	5637	3280	5398	4329	4667	4990	*	3360	2916	4393	*	5568	47
       47	5740	6217	2596	261	1455	655	11409	1196	1107	

D 48   3216	*	3320	6044	6723	3409	*	7495	5199	6496	*	3605	6184	4271	5383	2517	2031	4909	*	7580	48
       14	*	6732	*	*	*	0	11438	0	1202	

A 49   2606	*	4889	5748	5753	2830	*	4312	6273	3421	7045	3285	5097	7491	5958	2951	3241	3932	7397	*	49
       5	*	8085	*	*	1511	623	11417	0	1382	

R 50   3300	*	5960	*	7480	2188	*	7708	4168	4601	*	4606	3882	6401	5065	2569	2546	3932	*	*	50
       0	*	*	*	*	607	1542	11457	0	1277	

F 51   3805	*	5798	7819	2874	2433	*	4510	5117	3498	6397	4260	5556	5508	*	4325	2542	4284	7651	4711	51
       17	*	6386	*	*	*	0	11473	0	1043	

L 52   3010	*	5156	7453	4366	3900	6354	4663	7114	3282	6520	3748	6032	6381	6316	2733	2255	3740	*	7636	52
       7	*	7771	*	*	*	0	11529	0	1185	

K 53   3704	7836	4866	5061	3779	3815	5934	3627	4939	3923	*	3657	4780	4800	6524	3110	3694	3077	6183	5204	53
       18	7547	7170	1585	585	2268	336	11566	1000	1242	

L 54   3207	*	5338	6823	4916	2766	*	3205	6079	4127	5401	5463	5299	5066	4973	3065	2662	4190	6925	5407	54
       8	7466	*	0	*	*	0	11552	1037	1293	

D 55   3786	*	2829	6461	5034	2688	7479	5661	6552	5540	4737	3130	7649	5752	6894	3206	2363	4450	*	*	55
       6	7812	*	2322	322	1721	521	11558	1001	1293	

S 56   3189	*	4079	5310	6739	2980	*	5147	*	5161	*	2739	5615	5714	6464	2154	2715	4794	*	*	56
       7	7703	*	1585	585	874	1138	11595	1000	1180	

S 57   2585	*	5407	7787	7468	2029	*	3928	*	5522	*	3419	6064	6035	7617	2808	2863	4803	*	5492	57
       17	6428	*	2557	269	0	*	11609	1124	1038	

N 58   6087	*	3995	*	7766	2653	7553	4748	6331	4651	7996	1688	5823	6650	7567	2837	2644	5857	*	*	58
       13	6770	*	0	*	*	*	11649	1065	0	

D 59   3375	*	4493	5123	5491	2706	*	4302	5896	4195	6874	3898	6781	5774	6935	2522	2819	3438	7968	6686	59
       10	8080	8155	0	*	*	*	11662	1000	0	

P 60   3458	*	4697	8130	5065	3148	*	4146	4916	5085	6127	3463	3603	5480	*	3093	2428	3601	*	6642	60
       9	7385	*	0	*	*	0	11676	1017	1000	

L 61   2902	7726	5320	6688	4343	2696	*	4775	5287	3397	6025	3743	5813	6873	*	3029	2540	4474	*	6603	61
       18	*	6329	*	*	*	0	11675	0	1000	

T 62   4358	7504	5405	5693	6845	2332	*	4231	5570	3524	*	3123	6251	*	6479	3501	2112	3961	7264	7714	62
       0	*	*	*	*	467	1855	11662	0	1192	

G 63   2965	*	4888	7206	4561	1672	*	4157	7586	5668	7001	3100	*	6423	*	2974	3395	5739	7539	6420	63
       14	7334	8238	3700	115	*	0	11674	1021	1000	

G 64   3008	*	6103	*	4311	2117	*	5073	6480	4669	7637	3562	4807	5552	7698	3546	2533	3668	7800	7170	64
       7	*	7763	*	*	*	0	11700	0	1073	

L 65   3829	*	6287	6261	5216	2902	*	3044	5639	2257	6705	4329	7830	5744	7139	3257	3043	4078	7909	6171	65
       20	6751	7762	1585	585	*	0	11707	1126	1155	

N 66   3939	*	5354	5450	4826	2949	6623	4062	6893	5547	*	2109	7019	6687	5163	3688	2075	5544	7846	7610	66
       21	*	6122	*	*	2007	413	11724	0	1222	

V 67   3588	*	4977	5750	5847	3403	*	2669	5310	3804	*	4487	7017	6792	7195	4264	2543	2529	*	4811	67
       19	6822	7886	1912	446	1173	846	11746	1128	1388	

T 68   3374	*	5053	4953	4263	3497	6507	4356	*	5380	*	3238	5166	5313	7763	2156	2618	4384	7468	6348	68
       19	6830	7928	2890	209	410	2017	11769	1073	1249	

G 69   3100	*	5042	7779	7983	1159	*	6362	7392	6583	7997	3332	4312	5746	5926	3567	4288	4502	*	*	69
       13	7145	9061	2133	373	826	1198	11783	1078	1065	

G 70   3535	*	5341	6967	5076	1399	*	5399	6501	4822	7664	3527	6497	5419	7736	3654	2827	4830	*	5978	70
       21	7791	6609	0	*	0	*	11791	1000	1028	

S 71   4124	7851	4726	7812	3845	2954	*	3624	6720	4855	*	2940	7156	5174	7646	2878	2332	4766	*	5018	71
       19	6789	8052	1831	476	654	1456	11772	1087	1086	

D 72   3943	7282	4213	*	4570	3357	*	4094	5620	3664	*	2697	8095	4700	8349	2579	3071	3872	*	5436	72
       29	5664	*	1320	738	1472	645	11807	1300	1088	

T 73   3411	8228	7158	6878	4891	4461	7463	4719	7494	3524	8002	2684	5169	*	6032	3149	1844	4493	*	4890	73
       25	7083	6713	3377	146	*	0	11804	1065	1027	

T 74   2934	*	4819	5356	4607	3606	7830	3976	5928	4638	7120	3793	5407	6414	*	3468	1900	4090	5796	6378	74
       4	8653	*	2000	415	1316	741	11818	1000	1198	

N 75   4792	7932	3949	6880	4676	3937	*	6110	*	4369	*	2222	4203	6424	4918	3072	2215	4116	*	6161	75
       34	5715	7914	2044	401	0	*	11891	1279	1086	

T 76   3527	*	6652	*	6355	1328	*	4533	6062	7335	*	4090	4384	6476	6241	2954	2821	6421	7027	7075	76
       25	5860	*	3124	176	0	*	11890	1263	1000	

G 77   2607	*	4089	*	5890	2666	*	5600	6227	6030	7859	3217	5569	4376	6117	2616	2634	5333	*	6806	77
       17	6931	8122	3213	165	*	*	11900	1057	0	

A 78   3431	*	4749	5781	5033	1821	*	4902	6117	4518	6265	3493	6321	4343	6317	3403	3448	4379	7018	5121	78
       29	6918	6443	1873	460	*	0	11902	1076	1000	

T 79   3719	*	4861	7423	6560	3053	7669	4183	6254	5263	6866	3102	8330	5619	*	2579	1853	5182	5686	6161	79
       10	*	7217	*	*	2237	344	11906	0	1217	

L 80   2927	*	4561	6693	4946	3085	8072	3468	6661	2587	6764	3542	6328	7135	5708	3863	3710	3453	*	5289	80
       18	6328	*	2850	215	*	0	11932	1162	1291	

L 81   2946	7617	5089	6702	4722	3239	*	4979	6185	3406	5031	4128	7164	4541	5838	4092	2303	3302	*	5343	81
       28	6924	6551	1995	417	1399	688	11952	1085	1291	

I 82   3486	*	4579	6882	3788	3100	7317	3673	6344	3913	5529	3228	5147	4705	6466	3360	3020	3896	6601	8134	82
       0	*	*	*	*	2721	237	11927	0	1336	

D 83   3608	*	3881	6500	6799	2259	6437	6912	5340	4736	7824	2186	5254	6418	6212	3529	3071	4688	8187	5986	83
       26	6534	7208	1945	434	1022	978	11921	1127	1274	

D 84   3357	*	4566	5267	5369	2591	6008	5852	5627	4530	7977	2919	4703	5683	7486	3177	2599	3853	*	8287	84
       0	*	*	*	*	2536	273	11942	0	1274	

S 85   3606	*	5064	6238	4278	2824	7859	3554	5217	4597	*	2993	5298	4605	8355	2887	3068	3821	*	7945	85
       18	7841	7008	3459	138	1922	442	11965	1007	1213	

A 86   3295	*	6723	5998	4586	2239	7096	4267	*	3602	8384	4323	4960	5997	6487	2922	2941	3438	6904	8277	86
       10	7972	8573	3459	138	484	1810	11976	1017	1279	

T 87   4303	*	4953	6010	5330	2851	*	4003	5892	3608	*	3755	5760	6345	5511	2390	2485	3952	7193	6739	87
       31	6273	6880	1077	927	*	0	11986	1191	1070	

T 88   2824	*	3925	4881	3840	2931	*	4390	5085	4444	*	4190	5391	5241	6653	2914	2964	4506	8034	6455	88
       4	8527	*	1585	585	2128	375	11989	1000	1246	

G 89   3166	*	5356	7713	6301	1908	*	5215	6634	4799	*	2678	4977	7604	*	3543	2433	5033	7657	7009	89
       16	7082	8039	2616	257	*	0	11991	1055	1172	

P 90   3452	*	3571	7889	5103	3361	7875	5582	6316	4243	6485	2800	4579	5082	5984	3669	2545	4148	5808	4748	90
       4	*	8338	*	*	*	0	12008	0	1253	

N 91   3530	*	4123	*	4824	3456	6683	4695	5968	4218	*	2731	4876	5359	5297	3135	2467	4094	6745	6106	91
       10	8283	8197	1000	1000	1588	584	12057	1000	1367	

V 92   4542	*	5745	5205	5373	3187	8115	3689	7392	3681	6270	3127	5541	4626	8117	3107	2596	3140	8139	5580	92
       25	6830	6919	1281	765	2189	357	12059	1126	1291	

G 93   3241	*	5438	6075	4989	2093	7195	3959	6871	4388	7248	4115	5907	5185	7073	3248	3005	3889	4906	5927	93
       0	*	*	*	*	1407	683	12058	0	1415	

G 94   3451	*	5233	8125	8143	1493	6457	4512	6562	4628	6414	3829	6414	4797	5440	3274	3318	5547	7912	5001	94
       20	*	6182	*	*	1385	697	12059	0	1230	

I 95   3233	*	4769	7989	4646	2873	6196	3718	5478	3608	5522	4574	6200	5973	5670	3394	2430	4286	*	4733	95
       24	8247	6210	3459	138	1858	466	12067	1003	1403	

V 96   3642	8146	4601	6142	3658	3187	*	3796	7124	3270	5445	3626	5742	5971	5948	3137	2967	3794	*	5598	96
       18	8475	6678	3807	107	1887	455	12068	1000	1549	

G 97   4239	*	4495	6443	5103	2230	*	4289	5325	4418	5695	3747	4769	5462	6464	3176	2606	4130	6671	5665	97
       22	8121	6467	3700	115	1239	795	12057	1000	1585	

F 98   4456	*	4691	8422	2933	3369	7546	4516	5457	3390	6690	2930	6639	6152	6013	3240	3454	3417	*	4420	98
       13	6824	*	1564	595	2592	262	12068	1092	1531	

R 99   3286	*	5106	7443	6322	2581	8050	4822	5279	4281	6062	2743	6479	4356	4640	2902	3064	4875	*	6071	99
       4	*	8366	*	*	1621	567	12090	0	1432	

G 100  3091	*	5760	7069	6399	2181	6627	4434	6910	6124	8126	3016	5386	5033	5975	2991	2843	3710	*	7322	100
       12	7387	8803	1726	519	1774	499	12104	1037	1343	

S 101  3331	*	5110	6293	4597	3035	6442	4501	5087	3805	8213	3787	5217	4979	5672	2734	2801	4482	5768	5160	101
       30	6006	7580	2662	248	*	0	12117	1249	1288	

D 102  3804	*	3681	5465	5843	3182	*	4202	6091	4194	7145	2839	6233	5065	5895	2660	2853	4172	*	5824	102
       4	*	8416	*	*	1874	460	12107	0	1397	

G 103  3176	*	5616	7542	5253	2096	7149	5028	5582	5226	*	2825	5955	4529	*	2862	2877	5271	6144	7999	103
       6	*	7944	*	*	0	*	12115	0	1325	

T 104  3446	*	5925	7743	5016	3399	*	4255	5065	4383	6636	3573	5641	7967	6698	2638	2037	3471	7630	7987	104
       44	5736	6456	1747	510	*	0	12118	1324	1005	

T 105  3528	7726	4014	5324	4572	3353	7902	4388	6652	5585	*	3332	5435	6656	6953	2407	2460	4227	7267	5133	105
       17	6445	*	1487	637	1916	444	12108	1179	1242	

Q 106  3579	*	4286	7571	3373	2936	8113	4424	5727	4311	7899	2718	5461	4741	*	2937	3530	4098	8252	5793	106
       9	*	7402	*	*	524	1715	12110	0	1157	

R 107  3079	7929	5694	6305	5686	2438	6834	5204	6393	5394	6833	2705	5659	4966	6906	2583	3603	3806	6170	6236	107
       24	8057	6331	0	*	*	0	12114	1000	1123	

T 108  3397	7711	4505	6824	4441	3031	7473	4220	6433	4205	8086	3482	4533	5089	8448	3164	2118	4636	*	8335	108
       5	*	8045	*	*	*	0	12102	0	1391	

Y 109  3796	*	5911	*	4016	2680	6509	4683	7318	3876	8234	3713	4659	8484	5592	3340	2276	4308	7044	3983	109
       9	8293	8285	0	*	*	0	12098	1000	1475	

G 110  2519	*	4823	6338	5236	2445	7455	4695	6096	3853	6593	4146	5661	5595	7365	2888	3236	3860	*	5961	110
       15	7286	7960	1000	1000	2817	221	12099	1067	1579	

L 111  3083	*	4690	6544	5496	3278	7301	3287	5621	3183	7762	3540	*	4846	5076	3165	3039	3874	*	6415	111
       4	*	8485	*	*	1998	416	12103	0	1564	

I 112  3137	*	6872	7307	4075	3076	5884	3281	7011	3243	7146	4609	5049	6286	6293	3739	2881	3424	5872	4812	112
       20	6631	8176	2336	318	202	2939	12111	1098	1468	

K 113  3778	*	4097	5982	3666	2178	*	4570	5257	5234	5907	3761	5987	5956	6973	2397	3570	5248	*	5178	113
       4	8683	*	0	*	*	0	12113	1000	1057	

G 114  3512	*	5137	6260	5547	1964	7580	5312	5787	4578	6816	2517	5234	5483	7136	3212	3437	5057	6373	5582	114
       16	7987	7200	0	*	*	0	12113	1000	1057	

G 115  3117	7895	3962	6226	4793	2234	6052	4725	6138	4653	*	4172	6047	5375	6514	2405	3088	5857	*	5770	115
       7	7770	*	2000	415	445	1914	12114	1000	1209	

K 116  2900	*	4600	5641	4803	2888	7586	4204	6370	4050	*	3564	5696	5033	6272	3842	2358	4162	5975	5797	116
       14	7060	8782	518	1728	0	*	12118	1076	1000	

E 117  3457	7870	3690	4953	4693	3400	*	3550	5549	4031	*	3129	6573	6175	6710	3363	2480	4014	*	7141	117
       9	7386	*	1000	1000	0	*	12122	1054	1000	

T 118  4015	*	5381	6465	5507	3299	6130	4516	6651	4388	7764	3101	4633	5711	4900	3160	2279	3329	6109	5833	118
       15	7182	8080	600	1556	*	*	12116	1062	0	

A 119  2896	*	5226	6667	4274	3176	*	4037	6223	4156	*	3327	4216	5618	5451	3008	2819	4032	*	6319	119
       19	6630	8337	1719	522	*	0	12112	1152	1000	

G 120  3439	6588	5863	7487	6787	1999	7511	4181	6650	4622	5718	3002	5598	6071	6878	3664	2403	4629	*	6983	120
       21	6534	8002	2069	393	904	1103	12114	1150	1053	

S 121  4648	7694	4969	6500	5541	2747	8447	4150	6826	3985	7321	2898	5642	5597	6108	2692	2381	4268	7599	6475	121
       16	7776	7228	0	*	761	1286	12139	1020	1071	

N 122  3833	*	4607	5803	5610	2494	7494	4433	5910	5220	6975	2161	6574	4754	5540	3066	3010	5400	*	6679	122
       20	7774	6730	1000	1000	*	0	12136	1012	1112	

F 123  3485	*	5071	6754	3791	2837	6956	4247	5291	3395	5945	3308	5290	5598	5736	3372	3403	4016	7544	4733	123
       23	7026	6967	1808	485	*	0	12138	1100	1310	

N 124  3109	*	3592	7568	5828	2768	7076	5332	5512	4378	6888	3013	4718	5172	5871	3424	3020	4057	7443	4973	124
       0	*	*	*	*	2489	283	12130	0	1472	

G 125  3687	7904	4871	6323	5172	1789	*	4513	5799	4718	*	3853	5127	4411	6165	2921	3089	4782	*	6622	125
       10	*	7222	*	*	2889	209	12184	0	1376	

Y 126  3031	*	4432	6522	5470	3115	7614	4981	5812	4095	7699	3039	5310	5466	5385	2972	2820	4024	8067	4762	126
       35	8263	5582	2585	263	2774	228	12164	1000	1459	

L 127  3913	7845	4475	*	4138	3496	6566	3203	6208	2601	5381	3488	5480	5139	6980	3919	3454	3285	*	6711	127
       26	5824	*	1832	476	3625	122	12165	1273	1799	

S 128  3362	8109	3821	5447	5977	3130	6338	5724	7975	5898	6610	2923	5610	5915	4735	2830	2494	3835	*	5760	128
       24	*	5910	*	*	2579	264	12164	0	1730	

F 129  3544	*	5146	5381	2960	2801	*	2997	5133	3924	*	4124	5623	6138	6699	3756	3532	3667	6509	5736	129
       32	*	5508	*	*	2157	366	12153	0	1930	

Q 130  4061	8254	3851	5683	5510	2780	7732	4124	5582	4314	7314	3439	5607	4060	6600	2532	3460	3957	7219	5436	130
       13	7352	8516	2217	349	1829	477	12148	1057	2135	

T 131  4156	*	4034	6477	4275	3009	*	4254	5575	4091	6779	4056	5224	5374	*	3830	1885	3794	7187	5409	131
       16	8101	7135	1585	585	2141	371	12179	1006	1855	

R 132  3688	7582	4728	5606	6386	2845	7417	4451	4938	3681	6693	3537	6347	5824	4679	3160	2433	4560	7759	4762	132
       15	8205	7103	3000	193	1906	448	12170	1000	1800	

E 133  2498	*	6108	5911	3938	2603	8688	4245	*	3253	7217	3994	6661	7072	7607	3263	2689	5027	7398	6124	133
       12	*	6883	*	*	1492	634	12194	0	1718	

N 134  3432	*	3735	5385	5339	3278	*	4305	5801	4901	6413	2339	6622	5105	5994	3055	3138	4315	7140	5440	134
       17	6828	8519	1000	1000	1675	542	12177	1085	1595	

G 135  3434	8714	4112	*	5084	2047	8275	5548	6294	4476	6647	3187	4926	4475	*	3399	2760	4720	6018	*	135
       9	8185	8453	2000	415	1661	548	12200	1000	1444	

Q 136  3418	*	3967	5445	5839	2366	8383	4431	6357	4443	8173	3584	5465	4983	6129	3337	2409	4806	5929	7443	136
       14	7630	7687	1769	501	*	0	12227	1038	1339	

S 137  3246	7705	5834	8014	5007	2777	7760	5215	5254	4447	5895	4024	5910	6079	7630	2531	2259	4042	6259	5852	137
       10	7205	*	627	1504	2703	241	12219	1054	1449	

N 138  3429	*	6027	5678	4930	3392	6441	4409	5674	5907	6311	2453	6880	6524	*	2299	2497	5316	*	5088	138
       0	*	*	*	*	2793	225	12224	0	1369	

T 139  3642	7692	6739	4804	4820	2841	*	4781	6548	3760	7542	2262	5694	7845	7134	3683	2744	3804	7945	5230	139
       16	7016	8148	2786	226	*	0	12223	1091	1305	

T 140  3236	*	5094	7188	5320	3423	6914	3963	6703	5485	7628	3231	6358	5411	8650	3298	1723	4258	7215	5522	140
       47	5609	6441	2835	218	1458	653	12220	1352	1407	

E 141  3258	*	4331	3537	6861	2682	8253	4739	5159	4524	5481	3449	5230	5129	7959	3705	2805	3803	*	5760	141
       13	6825	*	2798	224	1460	652	12215	1125	1455	

H 142  3121	*	4527	5504	4672	2713	6595	4219	4883	4160	7608	3044	7373	5365	3468	3279	3874	4449	*	6659	142
       26	*	5784	*	*	1948	433	12238	0	1262	

V 143  3717	*	5330	*	4176	3034	*	4859	6983	2524	3764	4087	7140	5931	6892	3388	3132	3358	*	4881	143
       27	5940	8919	1666	546	*	0	12225	1265	1624	

R 144  3366	*	6666	6143	4200	4151	6381	5174	5385	5425	*	3444	6985	5033	3363	3739	1962	3542	*	4778	144
       17	*	6437	*	*	1565	595	12253	0	1678	

I 145  3459	*	5615	6746	4203	4010	*	2401	6664	3172	7089	4144	7089	*	6467	3698	3290	2688	7145	5123	145
       12	7488	8399	2524	276	3142	174	12285	1039	1695	

D 146  4305	*	4041	6330	6428	2954	7104	4102	5614	3675	6554	2446	5454	4880	6428	3131	2741	5362	*	5583	146
       27	6795	6712	1923	442	1337	727	12269	1093	1713	

S 147  3047	6908	4200	5876	6827	2956	7004	7312	5609	5647	6413	2525	4919	5393	6382	2220	3719	4143	*	7535	147
       28	6394	7109	685	1404	1455	655	12297	1178	1631	

S 148  3332	*	4710	5581	6565	2776	8224	6555	5583	6168	7661	2879	4977	4759	7111	2356	2494	5305	7873	5875	148
       19	8558	6539	0	*	2143	370	12315	1000	1526	

G 149  3617	7463	4945	7536	5677	1093	*	5806	6101	5088	*	4846	6260	5393	6825	3625	3170	5039	6570	6451	149
       21	6471	8199	1181	839	1356	715	12302	1151	1648	

N 150  3892	*	4587	6157	5706	3822	*	5630	4689	4789	6998	1615	6146	5680	4994	2967	3057	5741	*	5269	150
       32	7099	6115	0	*	2707	240	12300	1076	1448	

M 151  4510	*	7277	8163	4024	3589	7819	3488	7074	3360	6349	4714	6582	5124	6908	3802	3016	1873	6332	5343	151
       42	6364	5902	1677	541	1846	470	12309	1215	1698	

G 152  3586	*	7242	6715	5880	1412	8174	5099	6505	4947	7623	3704	6535	5424	5821	2921	3601	4134	5662	7168	152
       19	6494	8947	1638	559	2009	412	12301	1168	1898	

I 153  4178	*	5477	7165	3717	4139	6362	1860	5501	3406	6898	4135	*	7238	6816	3185	3505	3458	*	6865	153
       35	5807	7356	1700	531	3589	125	12312	1317	1716	

G 154  4155	*	5176	8236	6123	1066	*	8140	7431	7161	7319	2681	5396	4979	7040	3636	4252	5163	6416	7179	154
       29	6207	7264	1786	494	1100	907	12334	1200	1808	

T 155  3666	*	4623	5858	7497	3962	8187	4138	7135	4136	5623	3230	5415	5989	8504	3799	1505	3949	7690	7153	155
       4	*	8600	*	*	2461	289	12340	0	1540	

D 156  3283	*	4595	7162	6459	3357	*	4258	6166	4234	*	3480	5831	5818	6372	2655	2122	3833	*	5331	156
       26	7597	6318	3430	141	1157	858	12342	1034	1486	

S 157  2650	7706	3770	5494	5253	3720	*	4545	7326	5247	8010	2567	7201	5993	5026	2959	2553	4841	*	8298	157
       47	6079	5879	611	1534	1457	654	12346	1290	1510	

P 158  3489	*	4400	7380	4634	2902	5762	4994	5656	4722	6419	3769	2118	7665	7299	3515	3229	4457	*	6710	158
       33	7103	6026	2234	345	2418	299	12355	1100	1682	

D 159  3115	8073	3547	6659	6087	3166	7630	5120	5757	4263	6039	3506	5260	4256	5926	3201	2588	3817	*	6528	159
       10	8018	8400	0	*	1908	447	12346	1017	1913	

Q 160  2829	7936	4785	4105	7141	2736	6996	4524	7451	5025	6390	3293	5106	5601	6313	2950	2999	4584	*	4524	160
       32	6627	6366	2622	256	*	0	12370	1169	1716	

K 161  3359	*	5739	7670	5131	2817	*	4739	3045	4255	7104	3970	5192	4670	5338	2750	3111	4235	7739	6286	161
       29	*	5640	*	*	1784	495	12352	0	1993	

L 162  3791	8299	6997	5646	3952	3837	8429	3699	6513	1619	6345	4014	6800	5628	8441	4650	3152	3699	7440	7852	162
       7	8380	8859	2322	322	2025	407	12424	1000	2111	

D 163  3812	*	2620	3979	4652	3797	4426	5239	6521	5695	8273	3721	6944	5021	6914	3484	2337	4413	8147	5392	163
       35	8479	5545	0	*	1452	656	12451	1000	1873	

V 164  3820	6462	7149	6638	4878	4013	*	3233	6515	3214	7126	3451	5187	6010	8210	3595	3735	1986	7044	5889	164
       24	8023	6315	2000	415	1510	624	12419	1000	2029	

N 165  2973	*	4969	4897	4932	3231	8147	4822	6346	5953	6110	2673	6751	4611	5798	3172	2440	4518	8259	5724	165
       23	8440	6237	2000	415	1510	624	12413	1027	1920	

G 166  3709	*	4955	5840	4978	1520	6944	5587	6672	4310	7025	3523	6304	5141	6135	2810	3866	4783	*	7177	166
       21	6976	7224	2078	390	2591	262	12423	1093	1901	

G 167  3397	7740	4058	4889	5842	2348	*	4779	6505	4574	6980	3165	5231	6193	7001	3050	2538	5417	6791	6573	167
       18	*	6362	*	*	2471	287	12416	0	1952	

N 168  3311	*	5023	7904	4933	2864	6577	4235	5803	4476	6701	2779	5442	5349	5498	2859	2861	4428	7141	6186	168
       14	8305	7309	0	*	4016	92	12412	1000	2053	

L 169  3599	*	4707	6978	4997	2818	7113	3504	4300	3790	6542	3978	7288	4691	4758	3437	2689	4188	7315	6074	169
       14	6980	8951	1349	719	3464	137	12430	1120	2116	

I 170  3166	7856	4682	5763	4259	3414	6855	3403	6063	4064	6680	4849	7473	5069	4992	2941	2622	3747	6262	6453	170
       13	*	6842	*	*	1732	517	12466	0	2056	

V 171  3999	7938	5142	6059	4797	2671	7947	3987	4866	4164	6657	3932	5767	4802	6135	3130	2391	3801	*	5687	171
       3	8849	*	1585	585	4189	81	12508	1000	1992	

Q 172  4670	*	4590	6135	4205	2489	6525	4098	5433	5108	6541	2548	6082	4323	5887	3265	3244	4647	5917	5515	172
       15	7566	7652	2471	287	1742	512	12507	1036	1935	

S 173  3701	*	3928	6585	4772	3064	8144	4199	5169	4396	5298	3250	4704	6195	5883	2727	2768	4785	8029	5631	173
       22	6692	7580	3392	144	1885	455	12478	1212	1757	

S 174  3444	6518	4584	6100	4839	3215	7599	4506	5981	4298	6745	3129	5381	5343	5840	3373	2251	4318	6427	5357	174
       5	8300	*	3000	193	3007	192	12464	1000	1634	

S 175  3515	*	3882	8281	4648	2247	7926	4086	5596	4235	8443	3546	6233	5725	5312	3487	3094	3561	*	5854	175
       13	7928	7762	1000	1000	*	0	12462	1014	1547	

G 176  3449	*	4907	7165	4902	2559	*	5345	5129	5433	8286	3376	4879	4831	6400	2614	2625	3958	7521	6273	176
       13	8764	7300	3170	170	*	0	12447	1000	1648	

N 177  3340	7345	4879	6330	6051	2942	8193	3816	7034	3534	7920	2764	6338	5938	7184	3141	2918	3730	7509	5527	177
       4	8445	*	3585	126	1579	588	12450	1000	1822	

N 178  3796	*	4726	5340	5512	2622	7148	5206	5411	5034	8462	2380	5486	7199	5955	2774	2922	5000	5372	5694	178
       18	6762	8405	2722	237	2590	262	12481	1145	1527	

I 179  3781	*	5183	5800	5050	2516	*	3767	8194	3462	6496	3805	4772	6059	6910	3370	2413	4352	6367	5575	179
       4	8682	*	0	*	2883	210	12517	1000	1506	

T 180  3163	8741	3760	5222	4684	3857	6405	4107	6502	4015	6896	3366	7992	4861	5888	3331	2212	4433	*	6309	180
       4	*	8379	*	*	*	0	12534	0	1428	

L 181  3781	5973	4571	6049	4959	2408	7861	3808	6610	3587	5654	3474	5009	5758	6061	3881	3127	3369	8111	7073	181
       6	*	7797	*	*	2726	236	12552	0	1517	

K 182  3671	8456	4241	5266	6156	3207	*	3805	4607	4721	6319	3759	5333	4213	5682	3407	2867	3568	6379	4193	182
       23	6329	8315	2763	230	2450	292	12562	1200	1561	

T 183  3117	*	6103	6322	4450	3277	6630	4145	5051	4087	5795	3049	5158	5539	5812	3461	2582	3652	*	6709	183
       10	8070	8212	4755	54	3244	161	12562	1022	1524	

S 184  3632	8222	5088	5655	5750	2583	7115	4421	4676	4879	6903	3251	5622	5338	5715	2810	2872	4303	8283	4517	184
       23	6656	7467	1520	619	*	0	12558	1168	1553	

V 185  3268	*	4475	8445	5936	3545	*	3217	5686	3610	5917	4171	5829	4643	6413	2898	2698	3613	7637	5561	185
       3	8733	*	4170	82	1972	424	12557	1000	1699	

G 186  3682	7911	4690	6405	4981	2177	8521	5344	5158	3516	7310	4059	5965	5150	6143	2999	2471	5300	*	5927	186
       20	7231	7138	1585	585	1339	725	12548	1088	1505	

N 187  3126	7217	3778	7595	5192	2791	6292	5139	*	4085	6335	2757	7182	5013	6170	3448	2919	3672	*	6122	187
       18	8119	6783	3322	152	1756	506	12535	1000	1453	

A 188  3176	8447	4626	6836	6905	3026	6699	4239	5955	4338	7031	3401	5070	5843	5792	2818	2766	3568	8011	4905	188
       15	6627	*	1667	546	1793	491	12559	1165	1530	

N 189  3503	*	4482	5154	5764	2376	7914	5189	6394	4964	7148	2494	5574	5077	8068	2716	3160	4719	*	6435	189
       5	8141	*	2807	222	2226	347	12575	1007	1357	

D 190  4055	8116	4314	7577	6615	2310	6819	5582	7805	4394	6688	2773	5569	5971	7253	2896	2574	4218	7401	5291	190
       18	6343	*	2479	285	*	0	12579	1207	1265	

S 191  3423	6814	4531	5531	4708	2380	7212	5359	7341	4451	*	3205	5923	6197	6226	2765	2698	4420	8079	5954	191
       3	*	8828	*	*	2820	220	12579	0	1265	

H 192  3227	*	4169	5174	5377	2568	5579	4672	5260	4849	7586	3020	5278	4613	4989	3891	2982	4629	7649	5046	192
       6	*	7864	*	*	2646	251	12563	0	1272	

F 193  3722	*	5104	7271	3671	2751	7637	3024	6247	3010	7259	4232	6503	6937	*	3962	2898	3538	6065	5794	193
       4	*	8374	*	*	1726	519	12547	0	1343	

K 194  3348	*	4918	6198	4504	3026	7005	4499	5143	4179	6785	3402	4955	5145	4646	3765	2641	3466	7331	5795	194
       8	8558	8340	1000	1000	1800	488	12559	1000	1284	

F 195  3933	*	5205	5932	3186	2812	7011	3222	6843	3530	5071	4372	5949	4840	8478	3816	3124	3537	*	5337	195
       7	8719	8601	1000	1000	2396	304	12563	1000	1282	

Q 196  3487	8031	4570	4909	4927	3016	7256	5068	5489	4940	8280	2737	7267	4274	4553	2800	3084	5720	5380	5297	196
       18	7301	7411	1455	654	*	0	12563	1096	1303	

K 197  3894	*	4672	6361	4587	2933	7331	4260	4761	3617	5482	3056	6237	4304	5309	2980	3227	4235	8231	6615	197
       0	*	*	*	*	2980	196	12583	0	1454	

S 198  3253	*	5401	5105	4773	3312	8247	4863	5441	4398	7118	3495	5154	5125	5950	2360	2544	4496	7444	6394	198
       4	8672	*	2322	322	1603	576	12561	1000	1387	

R 199  3105	*	4368	6606	4980	2492	7328	5076	5783	4345	7096	3512	6467	5254	4683	2909	2973	4024	*	5714	199
       17	6867	8256	2465	288	*	0	12563	1133	1235	

G 200  4117	*	4552	6628	4821	2274	7626	4317	4905	4871	*	3001	5403	5660	6143	2930	2682	5817	*	4736	200
       6	7886	*	3807	107	1113	895	12567	1011	1315	

G 201  3833	8102	4963	5601	5604	1717	*	5883	7341	5114	7237	3374	5143	5288	7796	3316	2455	4354	*	8093	201
       8	8421	8562	2585	263	*	0	12567	1003	1133	

S 202  3839	8012	4404	5068	5044	3327	8485	4158	5398	3853	8515	3060	4752	4903	6172	3075	2899	3798	*	4800	202
       10	8059	8204	2807	222	2113	379	12573	1003	1197	

S 203  3602	*	4965	5919	4135	2654	6399	3687	6838	4165	7749	3137	5718	6750	8542	3433	2816	3680	5986	5538	203
       4	8535	*	1585	585	1741	513	12572	1000	1221	

A 204  2874	*	4928	6330	4432	3109	8383	4867	6711	4476	5543	3379	5630	5408	7893	2588	2704	4160	6884	6092	204
       6	7910	*	1585	585	*	0	12570	1044	1131	

I 205  3506	*	4737	6933	6258	2863	8599	3573	5175	4151	6600	3285	4473	5693	4812	3156	2800	3909	7248	8227	205
       5	8230	*	2322	322	782	1256	12570	1000	1131	

A 206  2740	*	4423	6664	4645	2984	7278	3904	5184	4516	5942	3253	6366	4198	5638	3652	2838	4898	7120	6053	206
       8	7549	*	2807	222	*	0	12575	1092	1008	

D 207  3439	*	4423	6096	4822	2644	8379	5223	5738	4037	8463	2936	5779	5705	6956	2987	2529	4289	*	6341	207
       14	8409	7210	2322	322	*	0	12575	1002	1008	

V 208  3265	8305	5912	5395	4757	3332	6640	3888	4593	3472	6558	3694	5029	5132	6822	3677	2997	3081	6269	5904	208
       13	8789	7228	2000	415	*	0	12563	1000	1170	

I 209  3210	*	4323	5505	3898	3676	6295	4176	6823	3421	6557	3454	6195	5888	6572	3148	3051	3662	5481	5231	209
       13	7978	7551	3000	193	1342	723	12549	1032	1327	

N 210  3427	*	5163	5287	5336	2615	7226	4427	6005	4955	8006	2578	6081	6416	7082	3467	2376	4463	8768	5129	210
       16	7515	7438	0	*	2065	394	12563	1064	1289	

G 211  3973	*	4653	5505	5347	2112	8617	4610	5433	3972	8463	2836	5354	5271	5170	3406	3254	4528	6463	6219	211
       13	8077	7542	0	*	1095	911	12565	1000	1395	

D 212  4068	*	3655	6111	4646	2973	6445	4999	5680	4563	6373	2896	4475	5210	5378	3055	2831	4942	5807	5577	212
       12	7421	8503	2026	407	2973	197	12590	1058	1288	

D 213  3131	*	4471	6794	5106	2747	7581	4258	6031	4258	6321	3276	7027	4968	5548	3227	2768	4171	5880	5271	213
       3	8714	*	0	*	*	0	12588	1000	1300	

L 214  3682	*	5074	5839	5338	3043	*	4164	5476	3092	6527	3307	6364	4968	8307	3433	2445	3783	6641	6042	214
       6	7872	*	2176	361	2165	364	12588	1082	1300	

G 215  3486	*	5271	5195	5105	2028	6383	5243	6074	5030	*	3784	5814	4964	5318	2949	2901	4194	*	4883	215
       9	7790	9263	1585	585	2332	319	12588	1018	1216	

T 216  3912	*	4133	5932	4623	2900	7354	4077	5635	3557	7925	3298	5709	6900	5565	3230	2384	4940	6669	5626	216
       0	*	*	*	*	*	0	12589	0	1213	

I 217  3760	8182	3938	5388	4624	3373	5460	3486	7905	3733	5775	3142	6485	5024	5172	3626	3128	3821	8417	4839	217
       9	8363	8263	2000	415	678	1415	12594	1000	1213	

S 218  2937	6601	5175	6111	5703	3028	6532	4607	6069	3900	7518	3623	5547	4786	6639	2709	3068	3541	6073	6132	218
       10	7131	*	2055	397	*	0	12588	1118	1109	

W 219  3717	7911	4481	6018	3141	3130	*	4607	5996	3705	5067	3550	4963	5526	8140	3520	2710	4768	5270	5412	219
       4	*	8544	*	*	486	1805	12588	0	1109	

G 220  3721	*	4631	4655	5122	2371	*	4505	6287	3657	5760	3231	5865	4867	5595	2950	3271	4949	8319	5620	220
       0	*	*	*	*	*	0	12591	0	1039	

G 221  3374	*	3853	5669	4802	2459	6255	5497	5406	5258	6763	3408	6066	6120	5922	3006	2852	4043	6930	5010	221
       10	8610	7784	0	*	*	0	12591	1000	1039	

Y 222  4004	*	5592	5545	4370	3294	6335	4774	5924	3122	5705	2843	6217	4794	6259	3283	3373	4145	5331	3984	222
       4	*	8494	*	*	*	0	12607	0	1155	

Y 223  3293	*	3683	4723	4266	3156	7059	4081	5950	4716	5388	3025	5880	5567	6008	3663	3164	3585	7139	5962	223
       10	7218	*	1772	500	1044	957	12597	1107	1252	

S 224  3390	8323	4560	5910	6950	2535	6788	3680	6875	5602	7326	3184	5384	6312	6049	2976	2859	3428	*	5650	224
       8	7546	*	2231	345	689	1397	12605	1051	1092	

G 225  3652	*	5697	6090	4996	2135	7686	4033	4714	4638	8564	3766	6724	5689	5397	2894	2777	4514	*	5043	225
       6	9290	8456	2322	322	0	*	12634	1000	1000	

A 226  3086	7652	5469	5334	4468	2999	6124	4538	5109	4746	5997	2529	5870	5837	8648	3820	2633	4217	8600	5535	226
       14	7496	8030	1969	426	*	0	12634	1076	1000	

F 227  3436	*	4149	8403	3681	2624	6724	4353	6027	3914	6415	3712	5298	6303	5700	3050	3418	4386	5360	4785	227
       0	*	*	*	*	*	0	12624	0	1113	

Q 228  3454	8275	4782	5520	5108	2613	6543	4160	5871	4256	*	2915	5750	5103	5642	3296	2840	4044	7958	6307	228
       10	*	7111	*	*	*	0	12624	0	1113	

D 229  3795	*	4266	6706	4404	2566	7889	4696	5615	4129	*	3136	5753	4670	6016	3440	2665	4139	*	4783	229
       12	8074	7768	0	*	2396	304	12609	1013	1296	

T 230  3178	*	3973	5658	5763	2617	7685	4551	5964	4484	7140	3991	4457	5812	8187	2911	2444	4308	*	6324	230
       11	8108	8049	0	*	*	0	12572	1000	1323	

S 231  3254	*	5163	5771	4642	2860	*	5339	5716	4109	5979	3288	5316	4960	5072	2925	2424	4704	8336	7712	231
       8	7525	*	1649	554	2643	252	12565	1068	1415	

T 232  3174	*	4112	5904	5405	2802	6466	4818	6399	4059	7179	2780	5875	5487	4886	3047	2931	4993	7173	6268	232
       22	7244	6868	2728	236	*	0	12590	1098	1337	

I 233  3073	8188	5122	6423	4771	3024	7621	3360	7034	3281	5799	3966	5031	5421	6441	3498	3367	3462	7350	4831	233
       19	*	6251	*	*	997	1003	12565	0	1551	

R 234  3357	*	4760	5226	4089	2772	7798	4422	5200	4227	8540	2801	4870	4602	5815	3608	2985	4881	7126	6251	234
       9	8053	8500	1000	1000	*	0	12592	1033	1576	

A 235  3124	7870	4188	6082	4901	2833	6877	3571	4938	3622	7265	3752	5376	7020	7106	3418	3373	3576	7090	5056	235
       12	7426	8694	2909	206	924	1080	12583	1055	1637	

E 236  4013	*	3892	5096	4897	2870	8303	4224	4968	4393	5923	3563	6210	5083	5183	3374	2711	4106	5709	4757	236
       12	*	6960	*	*	2315	324	12606	0	1320	

A 237  3703	*	5145	6198	4808	2506	*	4966	5947	3537	6181	3533	4988	5168	6052	2806	3356	3546	*	4859	237
       3	8816	*	2000	415	3254	160	12583	1000	1457	

S 238  3169	*	4461	5327	4103	3011	5729	4567	8278	3955	6530	2773	6918	5389	6448	3196	3066	4174	7196	5950	238
       6	*	7957	*	*	*	0	12580	0	1401	

I 239  3308	8205	4968	6566	4099	2882	*	3448	4830	4227	7270	3398	8411	7455	6202	3379	2869	3452	6975	5435	239
       14	7386	8160	1286	761	*	0	12571	1059	1514	

S 240  3554	*	4503	8229	4200	3013	7069	4929	5172	4918	7064	2956	5886	4584	5879	3056	2559	4387	7015	5029	240
       29	5816	8868	2251	340	1384	697	12565	1402	1599	

G 241  3631	*	4219	6462	6141	1882	7229	4331	5726	5327	8297	2680	6455	5176	5561	3606	2951	5118	*	6797	241
       10	7128	*	2976	196	1148	866	12617	1109	1406	

S 242  3158	7784	4479	5678	5553	3091	6980	4647	6032	4620	6647	3030	5063	5377	*	2656	2486	5073	6188	6699	242
       3	8754	*	1000	1000	*	0	12640	1000	1188	

Y 243  3252	*	3702	5888	5454	2640	6779	4745	5813	3972	8099	3387	5820	5216	4971	3446	3534	3810	6822	4154	243
       20	8337	6544	3459	138	396	2058	12651	1008	1188	

S 244  3814	*	4370	5679	5085	2870	7247	3804	6206	4985	6557	2785	4718	7287	6291	3325	2708	3531	*	5705	244
       23	6662	7395	2082	389	2749	232	12653	1180	1305	

D 245  4457	*	3868	5719	5404	2557	*	6037	5558	4027	7026	3096	4599	5087	6297	3039	2522	4765	5970	5705	245
       21	7275	6982	3381	146	1680	540	12662	1120	1389	

R 246  3691	*	5734	5311	4444	3341	8299	3716	4242	3721	7363	2975	5974	4788	5276	3499	3118	3644	7196	5357	246
       7	*	7703	*	*	2398	304	12634	0	1452	

L 247  3803	8288	5534	6391	4860	2299	6626	4539	6468	3438	7104	4310	5502	4848	5821	3211	2640	4279	7173	4708	247
       21	7148	7081	1430	669	1724	520	12655	1091	1464	

L 248  3483	6459	4449	7165	4583	3431	8177	3563	6537	3307	8330	2952	4757	4255	6313	3869	2880	4271	7102	6110	248
       6	*	8017	*	*	948	1054	12664	0	1473	

Y 249  3227	8549	4709	5947	3379	3067	6706	4435	6191	4394	8572	4999	4654	5040	6780	3295	2727	3625	6200	4543	249
       14	7330	8289	2292	330	1190	832	12627	1090	1282	

D 250  3470	*	4262	5310	4599	2307	8312	5642	8666	5192	6755	2858	6072	5201	6723	2987	2887	4146	6849	6521	250
       18	6684	8617	2548	271	*	0	12649	1178	1199	

S 251  3216	8210	4576	6357	5781	2776	7961	4095	7561	4946	8053	3111	6488	5334	5196	2847	2460	4338	6548	7173	251
       9	8431	8115	0	*	1841	472	12684	1000	1258	

D 252  3632	*	3424	5814	6862	2521	6370	5576	4697	4514	7297	2944	4860	4999	6189	3677	2820	4899	6095	5235	252
       21	7441	6802	687	1401	2525	275	12681	1069	1261	

E 253  3960	*	4207	5131	4474	2925	7061	4572	5439	4429	6879	3515	5997	4938	6403	2718	2618	3927	8286	5831	253
       31	6532	6599	1660	549	*	0	12674	1198	1465	

H 254  3677	*	5151	5646	3631	2794	5910	4221	5552	3487	5099	3825	4721	5134	5403	3259	3420	4391	6515	5520	254
       5	8092	*	2322	322	2593	261	12679	1008	1713	

L 255  3408	8064	4522	5110	4675	2798	7439	4137	4965	3259	8082	3892	5315	4854	5195	3858	3045	3789	8182	5401	255
       18	6372	*	3857	103	2503	280	12656	1205	1585	

I 256  3359	*	5134	6738	3869	2853	*	3009	6028	4034	6529	4216	6401	5440	5583	3111	3133	3583	7545	5769	256
       13	8596	7295	3585	126	*	0	12658	1000	1470	

R 257  3632	*	5468	4726	4137	3263	7073	4308	5129	4491	5844	3642	5440	4899	5595	2760	2999	3774	*	4427	257
       12	7294	8808	2162	365	2203	353	12676	1068	1625	

T 258  3477	8117	4511	7236	5543	3110	5537	4497	7558	4103	7157	3163	5522	5228	6636	3030	2215	4228	6222	6983	258
       8	8741	8253	2322	322	3040	187	12666	1000	1531	

N 259  3603	8688	4110	6058	5495	2514	6825	5041	5735	5271	*	2260	6020	6384	5542	2781	3335	4601	*	5821	259
       11	7603	8736	1943	434	1737	515	12664	1038	1529	

N 260  3499	8479	4054	5414	5486	1937	6583	5523	6030	4589	8411	2654	5570	5937	6954	3451	3271	4985	6758	6711	260
       35	6361	6372	2887	210	2745	233	12680	1227	1405	

T 261  3050	7912	4202	6429	4861	3075	6184	4621	5472	4766	8534	3509	6376	4569	6456	2855	2361	5134	8333	5509	261
       27	7648	6220	1898	451	*	0	12693	1045	1636	

T 262  3209	*	4586	3814	5893	3099	7352	6202	5065	4727	6834	3140	4427	4934	6092	3437	2476	4462	7276	5774	262
       16	7669	7375	2634	253	2959	199	12695	1064	1973	

R 263  2923	8005	5312	6140	5437	3004	7356	5602	4203	4943	7790	3582	5679	3984	3264	3338	3043	4134	7701	7175	263
       21	7425	6840	1544	606	3314	153	12688	1060	1977	

V 264  3956	*	5001	6888	4375	3821	7557	3702	5633	2617	3288	4223	5522	7412	6567	4299	2957	2956	6779	*	264
       16	8174	7104	1000	1000	3619	122	12692	1002	2116	

T 265  4732	*	5259	6340	5001	3490	7131	3585	5020	3976	6294	4250	6426	4999	3742	3572	1869	3983	8463	6392	265
       18	7271	7419	3012	191	3889	101	12676	1091	2174	

I 266  3442	6913	6087	5502	4039	3925	8050	2469	7213	3271	6697	3806	7429	6189	6500	3760	3610	2922	6155	5147	266
       37	5557	7836	2180	360	1777	498	12691	1444	2282	

N 267  3398	*	3526	6736	5598	3465	6429	5636	6182	4228	5987	3210	5903	5567	6201	3009	2263	4787	*	4190	267
       15	8798	7009	0	*	2708	240	12696	1036	1989	

S 268  4075	*	4858	5925	6912	2976	6925	5632	4602	5055	8801	2462	4113	5121	5730	2425	3064	4519	*	5938	268
       35	5756	7534	1354	716	1556	599	12691	1424	2062	

S 269  2933	7060	3023	7256	4707	3489	8352	5946	6035	5698	*	2910	5925	4980	7074	2593	2772	4940	*	5835	269
       34	6335	6545	3093	180	*	0	12705	1243	1810	

G 270  4274	7993	6125	7372	6041	888	6402	5978	6744	5350	6196	4338	7313	5432	7270	3580	3604	5665	8244	5716	270
       29	8591	5838	1000	1000	4058	89	12692	1000	2093	

N 271  3703	*	4397	8784	5607	3688	6009	5572	4399	4451	7463	1783	5708	5381	4530	3006	3354	5673	8626	5753	271
       57	6011	5437	745	1310	1876	459	12700	1322	2443	

V 272  4052	*	6080	6013	4173	4699	7728	3169	7369	3225	5708	4497	7078	6316	8714	4167	3154	1739	7381	5193	272
       60	6151	5238	2625	255	2102	383	12708	1313	2614	

G 273  3970	7361	6200	6367	5136	1439	7643	4669	6521	4309	6598	4149	6564	5503	5706	3387	3129	4703	5912	5779	273
       34	5748	7737	2058	396	2550	270	12728	1395	2828	

V 274  3666	*	5053	6982	3475	4211	7744	1943	8162	3765	6259	3880	7292	5037	6817	4159	3487	3190	6909	7005	274
       49	6476	5504	1000	1000	1367	708	12707	1202	2623	

G 275  4071	*	4403	5496	5936	1090	*	6130	8465	5750	8253	3039	6231	5849	6124	3710	3928	5256	8015	7166	275
       25	6199	8015	1406	683	1521	618	12718	1222	2479	

T 276  3598	*	5766	5651	5536	3533	6576	4166	4998	5621	*	3534	6312	4812	5319	3346	1565	4608	8676	6165	276
       18	7718	7001	1655	551	1280	765	12739	1055	2073	

S 277  3235	*	4963	7131	5586	2993	*	4421	5305	3947	8458	4058	6142	5880	7125	2819	1971	4300	7856	5764	277
       37	7413	5681	0	*	1974	424	12747	1067	1841	

S 278  3193	7956	3740	8243	8153	3375	6590	4908	5612	4548	6356	2673	*	5720	7260	2514	2612	5137	7923	4799	278
       20	8612	6472	1000	1000	1605	575	12699	1000	2063	

P 279  3733	*	4673	5763	6179	3384	*	5820	6771	3689	8089	3297	2128	5745	6974	3029	3238	5383	7160	4921	279
       22	8157	6388	2585	263	2205	353	12756	1023	1976	

V 280  3472	*	6084	5869	5153	2750	*	4240	5079	4273	6666	2900	8581	4544	8378	2760	2579	4589	8241	6057	280
       4	8605	*	2322	322	2217	349	12790	1000	2053	

A 281  2772	8114	4335	4443	5372	2719	7042	4349	6059	5378	6159	4229	8063	4645	5517	3236	2747	4484	*	4320	281
       22	8360	6343	0	*	1742	513	12796	1000	1818	

K 282  3544	*	4304	5848	7681	2275	7454	5087	3429	4271	8098	3489	4999	4748	5421	3806	2967	4760	*	4871	282
       14	8711	7067	3170	170	1866	463	12813	1000	1859	

L 283  3071	7061	6256	8103	4299	3616	7325	4526	5583	1998	5654	4041	6499	6223	6177	3210	3449	3994	6440	6532	283
       0	*	*	*	*	2292	329	12816	0	1804	

N 284  4476	*	3248	4539	4430	3444	4284	4301	4836	3934	5905	3266	6831	4173	6419	3463	2964	4994	7806	6074	284
       10	*	7238	*	*	3687	117	12808	0	1628	

I 285  4026	8107	5117	5977	3892	3136	7469	3796	5776	4182	6050	3832	5517	4903	5376	3267	3107	2868	7169	5078	285
       16	7807	7306	607	1543	3438	140	12796	1041	1742	

S 286  2729	6329	4801	5526	4974	3145	6154	5071	5983	3985	6619	3214	6107	4888	4774	3241	3168	4015	6852	5555	286
       9	*	7292	*	*	2732	235	12787	0	1816	

S 287  4063	*	3495	4504	4618	2638	5385	4575	5024	4910	*	3397	5557	4442	5896	3156	3252	4427	7653	5128	287
       28	6711	6715	2221	348	*	0	12782	1206	1839	

G 288  3264	*	4102	7024	6021	2815	5406	4353	5438	4698	6801	2993	4745	5103	5200	3355	3130	4692	5592	4683	288
       15	*	6593	*	*	2494	282	12756	0	2088	

D 289  3197	7968	4352	5624	5380	2469	6879	5041	5794	4334	6521	2785	6371	6287	8038	3257	3026	4579	6287	4646	289
       26	7538	6318	1589	583	2470	287	12745	1065	2119	

V 290  3782	*	3944	8187	5463	3346	7597	3312	5240	4164	5970	3568	5742	5228	4902	3156	2548	3881	*	5675	290
       31	5939	7641	2615	257	2061	395	12767	1312	2187	

G 291  3504	7990	4939	6157	4691	2088	6018	4671	5700	4063	6538	3827	6457	4992	5524	3390	3157	3873	6434	5604	291
       4	8481	*	2807	222	2137	372	12759	1000	1995	

F 292  3729	8162	5136	5677	5043	2583	6835	4385	7108	3667	7198	3690	4620	5801	7449	3132	2726	3545	6237	5607	292
       0	*	*	*	*	2375	309	12763	0	1759	

I 293  3355	8430	5318	5823	4938	3013	6937	4430	5413	3613	5824	3206	5502	5503	5783	3716	2757	3424	7104	5173	293
       0	*	*	*	*	2273	334	12782	0	1602	

P 294  3458	*	4432	5023	5206	2677	8613	4666	5990	3821	8487	3347	4447	4915	5224	3251	2893	4528	8633	5171	294
       14	7649	7755	1906	448	3140	174	12782	1042	1463	

G 295  3299	*	4857	5393	4917	2165	6352	5274	6093	3692	7352	3363	5708	5114	5987	3186	3494	4021	8024	5465	295
       5	8262	*	1585	585	2488	283	12762	1000	1501	

V 296  3288	8221	4307	6018	5679	2909	6995	4351	4955	4315	8227	3448	5712	6033	5968	3226	2611	3792	5176	5598	296
       9	8101	8556	1000	1000	*	0	12765	1003	1399	

N 297  3487	*	5967	5734	5039	2767	7481	5565	5572	4540	7291	2501	4751	5130	5447	2926	2786	4713	8274	5771	297
       17	7675	7158	1337	727	2481	285	12766	1037	1480	

A 298  2615	*	4589	5793	5456	2534	7059	5052	5253	4376	7389	4166	5138	5329	4684	2957	3184	4244	6449	6287	298
       12	8267	7704	1000	1000	2920	204	12772	1011	1566	

D 299  3529	8483	3865	5343	4915	3142	7707	4186	4994	4006	6578	3259	6125	5398	5590	3063	2900	3911	*	5401	299
       13	7315	8685	0	*	*	0	12754	1105	1615	

E 300  3608	7969	4100	5660	5574	2578	7677	4664	6010	4000	6842	3166	6581	4779	6064	3194	2623	4382	7100	5938	300
       23	7332	6683	1356	715	1519	619	12755	1104	1701	

L 301  3679	*	5251	5722	4156	2921	7536	3542	5333	3419	5334	3842	5459	4666	6157	3473	3047	3955	8504	5055	301
       0	*	*	*	*	1793	491	12772	0	1675	

F 302  4341	*	5035	5076	4202	2582	6490	4071	5272	3154	*	3690	5092	4628	5031	4021	2990	4106	6337	5347	302
       14	*	6684	*	*	860	1155	12774	0	1462	

L 303  3386	8306	4971	5891	4225	2949	5626	3230	5921	3592	7569	4480	5943	5190	8286	3569	3299	3398	6481	4201	303
       5	8229	*	1585	585	996	1004	12786	1000	1438	

E 304  3711	*	4778	4598	5301	3024	6495	4011	4778	3982	7380	2969	4414	6379	5771	3514	2613	4845	6925	5655	304
       0	*	*	*	*	1355	715	12790	0	1180	

N 305  3627	*	3472	5787	5711	2482	8039	6526	5164	4446	8543	2769	5249	5085	5448	3293	3348	3668	*	5850	305
       24	6203	8519	1354	716	*	0	12793	1272	1079	

T 306  3824	*	4586	6362	5772	3211	5500	4564	6560	4405	8705	2964	5263	6105	5424	2760	2318	4715	5800	5127	306
       6	7807	*	1585	585	*	0	12794	1081	1146	

D 307  3198	*	3891	5770	6422	2877	6920	3838	6034	4270	6713	2975	6111	4247	6975	2879	3072	4938	8048	6764	307
       12	8644	7492	1000	1000	1746	511	12794	1000	1146	

H 308  3042	*	4536	5665	5597	3421	7626	3758	5581	4238	7476	2870	6337	4989	6586	2900	2987	4405	7956	4612	308
       7	7730	*	614	1529	*	0	12791	1028	1247	

C 309  3518	8488	5086	5708	4922	2864	7014	4011	5565	4902	7021	3956	4263	5673	6543	3307	2341	3763	7159	4916	309
       3	*	8855	*	*	1987	419	12791	0	1247	

G 310  3263	*	5322	5802	5184	1925	6234	5234	5375	4141	5832	3931	5127	4827	5092	3381	3470	4049	8453	5998	310
       19	6221	*	1125	885	888	1121	12796	1291	1228	

M 311  3736	*	6266	5071	5745	2434	8743	3482	4839	3794	6516	3874	5358	5212	5383	3476	2807	4042	5771	6225	311
       0	*	*	*	*	*	0	12797	0	1062	

T 312  3397	*	3959	5140	4133	3220	7101	6656	4482	4201	7014	2973	5340	4712	4745	4209	2733	4174	7142	5075	312
       9	7302	*	2510	279	*	0	12797	1093	1062	

I 313  3583	*	5281	6440	3935	3318	8052	3366	7001	3222	6055	3334	5410	5379	5918	4025	3186	3155	7513	5036	313
       7	8541	8858	2000	415	*	0	12797	1000	1062	

G 314  3672	8106	4502	5874	4191	2307	6272	4669	6349	4630	7261	3561	5916	4056	5524	2787	3522	4121	8124	6332	314
       0	*	*	*	*	563	1629	12805	0	1115	

C 315  3187	8502	4733	5844	4037	2701	6400	3544	6250	4115	6557	3721	5423	5864	4907	3139	3453	4517	5993	5330	315
       7	7732	*	2129	374	0	*	12796	1070	1000	

G 316  3647	5947	4465	7298	4769	2206	6350	4746	5570	5461	7366	3132	5870	5149	6225	3260	2847	4068	7573	5744	316
       0	*	*	*	*	*	*	12800	0	0	

P 317  3458	*	4340	6658	5007	2908	6227	4227	5144	3903	6448	2986	4529	4973	5673	3257	3231	4627	7028	4968	317
       23	6277	8376	2503	280	*	*	12801	1285	0	

N 318  3115	8176	4177	7639	5353	3084	6126	4321	5852	4618	6452	2817	5854	5160	6624	2944	2605	5352	8000	5342	318
       3	8821	*	2000	415	*	0	12795	1000	1002	

K 319  3439	*	4586	5342	6308	2403	8340	5141	5311	4556	6668	3609	5550	5442	6557	2777	2327	4663	*	6749	319
       9	*	7314	*	*	*	0	12795	0	1002	

T 320  3172	8579	4318	6701	5468	2845	6551	4550	6220	3928	7568	3493	5099	5861	5630	2842	2632	4465	*	5281	320
       12	7577	8285	589	1577	*	0	12797	1049	1180	

A 321  2801	7265	5705	5635	5438	2892	6896	4435	7363	4212	8604	3553	5333	6279	6739	2524	3447	3716	5358	4744	321
       0	*	*	*	*	*	0	12778	0	1304	

N 322  4149	*	4668	4980	5435	2563	6180	5150	6564	4068	6613	2923	5385	5294	6100	3142	2797	4181	7310	4529	322
       3	8880	*	0	*	*	0	12778	1000	1304	

I 323  3437	7284	5830	6484	4475	3330	8492	3017	6326	3531	7445	3513	4958	5817	5737	3807	2917	3545	5672	4977	323
       23	7304	6676	1000	1000	*	0	12778	1095	1304	

Y 324  3597	*	4100	6266	4251	3112	6243	4176	6325	3290	7015	3451	7008	4821	5156	2821	3518	4336	8077	4562	324
       4	*	8453	*	*	3176	169	12792	0	1609	

F 325  4010	8156	4322	6009	3902	3057	6463	3990	5377	3621	5911	3675	5982	4950	6181	2911	3398	3886	5941	4893	325
       5	8195	*	3322	152	1872	460	12788	1002	1615	

G 326  3100	*	4705	5561	4545	2007	6328	5577	5578	5155	5738	3401	5923	4950	4657	3730	3203	4551	6720	6390	326
       15	7041	8418	336	2268	417	1993	12795	1183	1428	

E 327  3256	*	3837	5474	4628	3160	6499	4548	7250	4522	5008	3105	5929	4701	5508	3287	2722	4909	6206	5532	327
       13	7338	8324	2234	345	*	0	12812	1090	1130	

Q 328  3379	*	4391	5934	5050	2925	7325	4836	5658	4408	6290	2949	5769	4584	4582	2861	3482	4428	6184	4703	328
       16	6488	*	1213	815	1208	818	12813	1207	1207	

G 329  3434	*	4312	5380	5340	2260	5770	4249	7291	4343	7453	3198	5095	5363	5139	3320	3172	4751	6689	5755	329
       9	8292	8358	0	*	*	0	12807	1000	1083	

V 330  3788	*	4111	6521	5183	2868	*	4355	5877	3985	6292	4151	5165	5146	5965	3828	2133	3376	8271	5259	330
       6	*	7888	*	*	*	0	12806	0	1172	

G 331  2679	*	5420	5723	5972	2124	6433	4746	6294	4318	8333	3208	5392	6258	6908	3244	3144	4664	6791	5580	331
       8	8290	8680	2322	322	*	0	12813	1020	1291	

V 332  3879	8464	4489	5053	4834	3942	8439	3809	5591	3651	6397	3086	5199	4991	5541	3394	2661	3792	5760	5249	332
       11	7099	*	2574	265	3061	184	12815	1128	1359	

S 333  3294	8404	4085	8183	4884	3345	8913	4868	4839	4216	*	2818	5478	5987	5760	3100	2356	4672	*	5282	333
       39	5761	6957	1453	655	2268	336	12812	1441	1307	

R 334  3621	*	4185	6117	5207	2393	9069	5434	5122	5015	8311	2951	5187	4668	5155	2965	3523	3667	7874	5516	334
       18	6704	8422	2215	350	1885	455	12814	1232	1476	

G 335  3581	7802	4866	6284	4885	1886	6309	5043	5399	6051	6622	3250	5435	5368	5895	3183	3155	4331	5953	6478	335
       16	7580	7472	1585	585	*	0	12824	1052	1399	

A 336  3142	*	4342	5485	4205	2495	6173	5301	6812	4187	7177	3474	6145	5381	5285	3207	2911	4716	6810	4987	336
       9	7264	*	726	1338	*	0	12809	1099	1564	

I 337  3268	6869	4657	5541	4309	2815	6348	3608	6575	3279	6880	3471	6604	5057	5987	3944	3330	3698	6873	5546	337
       7	8483	8746	1000	1000	1609	573	12809	1000	1564	

V 338  3299	8374	4525	7174	4806	3684	5808	4120	5763	3737	5657	3534	8353	5554	4996	3790	2625	3298	6243	4277	338
       4	8510	*	0	*	2966	198	12827	1000	1437	

Y 339  3657	8569	5293	5318	3686	3103	6075	4155	6147	3357	7693	3382	5864	4740	5905	3495	2984	4421	6518	4441	339
       11	7023	*	3038	187	*	0	12825	1150	1372	

N 340  3876	8123	3906	5896	5525	2968	6809	4790	4955	3859	6771	2577	6313	4640	5788	3304	2789	4765	7112	6427	340
       8	8677	8491	0	*	2456	290	12825	1000	1372	

T 341  3508	5945	4663	5394	5175	2754	7446	4502	6180	5242	7344	3272	5009	5574	8086	3382	2139	4320	6410	5937	341
       7	7646	*	1000	1000	1581	587	12824	1066	1369	

Q 342  2941	8573	3796	5580	5448	2820	8042	4644	5530	5152	6236	3564	5622	4483	6212	3350	2749	4453	6850	4691	342
       26	6075	8255	1387	695	*	0	12825	1371	1220	

G 343  3421	*	3971	8743	6108	2276	7725	4507	5956	5018	8356	2907	5889	5257	6722	3152	2575	5701	5871	5765	343
       23	7432	6637	1829	477	*	0	12821	1099	1297	

D 344  4125	*	3968	5926	4680	2467	7021	4658	4732	4783	8413	3106	5720	4675	6034	2956	3030	4292	7378	5619	344
       12	8236	7573	2322	322	*	0	12810	1064	1554	

S 345  3628	*	3845	5857	5565	2609	6929	5140	4997	4171	7382	3584	5724	4550	5798	2863	2729	4604	7139	5768	345
       8	8498	8491	1000	1000	2243	342	12806	1033	1707	

L 346  3336	*	4296	6952	3766	3530	7011	3875	4455	2851	6171	3780	5857	5012	5756	3897	3313	4003	6983	5035	346
       13	8406	7433	4585	61	2385	307	12807	1000	1627	

A 347  3341	*	4862	5953	3961	3039	5621	4147	6227	3850	8019	3295	5427	5900	4857	3806	2637	3953	6293	6000	347
       16	7349	7690	1332	730	3587	125	12797	1100	1650	

F 348  3913	*	5739	7299	2666	3673	6585	3430	5825	3950	7246	3778	5901	5551	6241	3224	2708	4127	5544	5835	348
       3	*	9051	*	*	1005	995	12794	0	1743	

S 349  2965	*	4440	5835	5608	2662	7006	5114	5194	3923	7671	3280	5837	4841	5225	2940	3859	4055	5223	5219	349
       0	*	*	*	*	887	1123	12798	0	1423	

T 350  3710	*	4908	6171	5873	3134	6180	4526	5964	4907	8200	2529	6236	5213	6220	3030	2486	3760	5523	6364	350
       16	8332	7003	1000	1000	1577	589	12834	1022	1153	

A 351  2973	7954	4718	5705	5317	2931	7064	4271	8464	3556	7529	3648	5224	4613	5745	2903	3027	4121	7681	5797	351
       11	7585	8597	1363	710	2168	363	12794	1065	1288	

G 352  3074	8209	4103	5233	6120	2076	7399	5057	6523	4405	*	2759	5635	5872	6932	3012	3537	4855	*	6682	352
       25	6973	6734	3139	174	2079	390	12804	1125	1266	

L 353  3726	*	4318	7556	4311	2660	*	5036	5035	3977	6740	3089	5615	5032	6615	3354	2515	4419	8462	5284	353
       20	6500	8491	1911	446	1116	893	12811	1203	1434	

T 354  3708	*	4176	6288	5228	2731	7414	5148	5465	4129	6572	3047	5290	5932	5989	2818	2715	4158	6774	5983	354
       20	7163	7261	1486	637	1352	717	12846	1083	1315	

N 355  3433	8127	4433	6564	5964	3330	6732	5212	5575	5375	6619	2849	6011	4681	5588	2768	2191	4551	8485	6113	355
       11	7929	8135	2833	218	2812	222	12831	1064	1344	

E 356  3410	8531	4228	3917	5659	2822	6102	4872	4573	4519	7292	3078	4555	5378	6303	3404	2873	5032	7179	6007	356
       11	8619	7560	2585	263	*	0	12822	1006	1399	

K 357  3431	8042	4772	5494	4667	2664	7971	4343	4202	4223	6961	3753	5143	4798	3812	3484	3623	4101	7308	4898	357
       26	6805	6774	1708	527	*	0	12792	1175	1571	

M 358  3382	7359	4784	6415	4194	2800	6672	3562	6694	3023	3624	4221	5971	7407	7737	3988	3323	3785	*	5166	358
       15	6550	*	2072	392	3837	105	12782	1226	1796	

R 359  3802	*	4788	6694	4652	3639	7527	3948	5057	3695	6689	3691	5425	4847	3434	3439	2507	4200	8601	5499	359
       18	*	6313	*	*	2905	207	12807	0	1736	

I 360  3667	*	5056	8427	3753	3268	8483	2549	5287	3329	6125	4338	5790	5962	7224	3528	3108	3678	6771	5887	360
       17	6756	8609	1990	418	1911	446	12784	1204	1921	

D 361  3432	8481	3798	6600	5071	2637	6243	4660	4973	5156	7001	3407	5201	4782	5270	3787	2592	4135	6139	5772	361
       14	8103	7452	1000	1000	1750	509	12795	1010	1724	

S 362  3224	6606	4693	4833	5181	2829	5354	4611	5365	4304	6993	3646	4405	4806	6054	3096	3373	3764	7847	5427	362
       5	8201	*	0	*	2646	251	12799	1022	1676	

S 363  3576	*	4156	5534	5718	2961	7089	4199	5852	5412	6562	2482	5583	4741	8392	2854	2958	4593	6773	5644	363
       4	*	8672	*	*	1342	724	12806	0	1558	

G 364  3857	8014	4264	7375	6296	1251	6457	5917	5603	5313	5979	3775	7774	5497	7840	3741	3307	4971	6443	5431	364
       10	*	7127	*	*	2817	221	12823	0	1376	

R 365  3867	8109	4446	6543	6179	3696	7487	4838	4402	4056	7215	1780	5364	5258	5049	3307	3212	5305	*	5674	365
       6	7798	*	2180	360	1834	475	12801	1056	1501	

V 366  4641	8186	5149	6738	3929	4016	6508	3956	6178	3510	6344	4130	5347	4892	8120	3170	3133	2225	5591	5414	366
       55	4995	7366	1971	425	*	0	12811	1790	1341	

G 367  3224	8106	5291	5677	5796	1417	5799	5661	7170	4195	6548	4304	5353	5812	5762	3790	3414	4585	5700	8207	367
       37	5711	7328	2213	350	2282	332	12799	1453	1590	

I 368  3633	*	4969	5971	5261	3163	7239	2032	5846	3927	7761	3553	6036	5910	6802	3911	3107	3729	7576	7466	368
       24	7204	6657	2462	289	2488	283	12792	1167	1617	

G 369  3621	*	5050	5941	4355	1905	5926	5580	5547	4105	5869	3355	5454	4473	5851	3767	3566	4638	5322	5923	369
       10	7211	*	1835	475	1702	530	12783	1164	1752	

T 370  3615	8203	4999	6506	4496	4215	6559	4322	5662	4432	8891	3805	6278	5704	6981	3088	1560	4036	8194	6265	370
       6	9177	8626	0	*	*	0	12801	1013	1502	

S 371  3879	8282	4242	7465	6991	2968	*	4397	6444	4245	7508	3330	4703	4714	6656	3159	2002	4614	6242	5975	371
       5	*	8183	*	*	2306	326	12803	0	1559	

S 372  3197	8098	4576	5464	5428	3148	7348	5942	6320	5796	6926	2709	8676	5198	6457	2334	2593	4654	*	5171	372
       3	*	8856	*	*	1908	447	12823	0	1527	

P 373  3578	*	4874	5883	5560	2560	7109	4478	6395	4499	*	4251	2160	5051	7051	3232	3512	4572	7647	6477	373
       11	7010	*	2101	383	638	1484	12830	1128	1419	

A 374  3101	*	3847	5998	6022	3028	6833	6416	5976	4315	6680	3632	6499	4104	6279	2795	2350	4903	5655	7007	374
       21	7408	6904	1238	796	*	0	12851	1077	1100	

T 375  2806	*	5464	4476	4795	2793	6116	3882	7286	3927	7215	3050	6069	4452	9021	3474	3119	5988	7968	4650	375
       42	7224	5512	1984	420	1954	431	12824	1093	1342	

P 376  3311	*	5144	6078	5073	2961	7959	5859	3450	5239	6251	2989	5643	5832	4519	2980	2755	4826	8755	5262	376
       28	6450	7057	1337	727	1821	480	12808	1246	1784	

L 377  4178	7278	5462	7116	3911	3055	*	3761	6823	2000	5620	4102	6871	4920	7115	4637	3089	3809	6312	5640	377
       22	6909	7231	2089	386	3655	119	12857	1160	1718	

H 378  4219	8347	3688	3751	4745	2868	4164	4930	5432	4998	8689	3313	5922	4573	6353	3189	2820	5131	*	5611	378
       24	7228	6674	2502	280	1585	585	12857	1098	1812	

V 379  4089	7948	5091	6242	4731	3025	8695	2882	7298	3510	8459	3969	6570	6675	6671	3696	3326	2346	5869	6106	379
       14	8630	7091	2585	263	2091	386	12851	1000	1781	

D 380  3177	7347	4936	6090	5865	2933	5913	4764	5484	5078	6118	3124	5847	4901	5355	2905	2554	4272	*	5467	380
       4	8375	*	0	*	1813	483	12845	1015	1795	

G 381  3536	*	3961	5477	5351	2038	6645	4190	5854	4254	*	3576	4938	4823	4780	3505	3340	4793	*	6205	381
       4	*	8516	*	*	3524	131	12865	0	1552	

T 382  3185	*	4161	8177	5839	2834	7044	5154	6417	5126	5956	2714	5664	5950	5802	3126	2400	4241	*	5823	382
       34	6511	6371	3150	172	*	0	12860	1262	1592	

T 383  3508	*	4317	5584	4191	3010	6806	3816	6436	5464	5700	3256	5204	4393	5603	3302	3117	3759	5690	5722	383
       5	8314	*	3000	193	1834	475	12843	1015	1936	

A 384  3018	8990	4943	7265	4931	2808	6023	4199	5358	4749	6659	2718	5406	4860	5261	3627	2904	5611	5986	4969	384
       12	7481	8557	0	*	1866	463	12858	1066	1659	

T 385  2981	7167	4321	6863	4505	2430	7277	4787	5812	6367	7212	3606	6367	5695	5837	3052	2458	4688	*	5239	385
       20	7091	7281	3022	189	*	0	12872	1112	1529	

P 386  3012	*	5152	6093	4620	2621	6460	4533	4966	5025	6432	3602	4202	5619	5633	3379	2685	4595	6598	5597	386
       11	7844	8177	3035	188	3225	163	12867	1097	1697	

V 387  3178	*	5864	4774	5096	2273	5960	3870	6804	3957	*	4231	5449	5682	6111	3481	3290	3272	6886	5157	387
       16	6986	8251	2488	283	*	0	12868	1143	1728	

I 388  3680	*	4671	5923	4591	3183	6959	3384	5379	3663	6065	3591	5964	5215	4399	3177	2902	4255	7786	5771	388
       15	7346	7833	3257	159	3357	148	12861	1105	1823	

F 389  3038	8014	6258	5664	3372	3362	6910	3617	4812	3389	6548	4241	6445	5181	5918	3678	3449	3584	6295	4579	389
       4	8396	*	2585	263	1500	629	12863	1006	1848	

E 390  4082	*	4234	5137	6185	2425	7091	4721	4694	3788	6611	3253	5412	6224	6407	2958	3047	4335	5967	5374	390
       11	7377	9112	650	1464	1711	526	12869	1100	1528	

S 391  3010	*	4366	6801	4948	2802	6982	5200	5802	4363	6650	3429	5305	5118	6173	3105	2475	4165	6320	7449	391
       11	*	6978	*	*	2839	217	12871	0	1392	

S 392  2896	*	3986	6473	5570	2298	8399	4281	6210	4147	6993	3097	5922	5812	5859	3402	2917	4850	*	7756	392
       0	*	*	*	*	3344	150	12867	0	1622	

N 393  3547	*	3744	5841	4828	2342	*	4798	5593	5240	7665	2835	5971	4956	5953	3477	2762	4656	6386	6888	393
       0	*	*	*	*	*	0	12864	0	1555	

S 394  3480	8031	4664	4583	5444	2910	6162	4516	6584	4548	5743	3246	4546	4382	5368	3144	3426	3702	8700	4879	394
       0	*	*	*	*	1583	586	12856	0	1555	

Q 395  3591	*	5167	6467	4429	2878	7090	3796	4843	4464	5438	3287	5389	4418	5608	3339	2848	4668	6012	5225	395
       16	7539	7397	1825	479	*	0	12857	1082	1346	

S 396  2995	*	4484	6709	5205	2264	6720	5688	6186	4238	6039	3640	5894	5826	5463	3030	2959	4178	6629	5608	396
       13	7281	8484	3169	170	*	0	12851	1089	1522	

L 397  3187	*	5242	5861	5501	2379	8949	3531	6606	4007	6049	3684	5751	4500	5078	4076	2653	5133	7773	4853	397
       33	6957	6110	2586	263	2106	381	12851	1160	1600	

I 398  3643	8113	5392	4586	3902	3454	7539	3648	6645	3025	8413	3797	4944	4724	6769	4124	3391	3389	5040	4580	398
       12	8550	7507	2000	415	2849	216	12843	1000	1786	

N 399  3152	*	4497	5486	4916	2464	7276	5107	6703	3823	8528	3058	5134	4497	4990	3324	3261	4728	7848	5825	399
       31	5812	8099	3686	117	2861	214	12837	1400	1788	

F 400  3536	8136	4597	6278	2918	4518	8622	3946	6872	3624	5758	3374	4940	6193	6380	2876	3384	3554	6318	5637	400
       4	8433	*	4000	93	1634	561	12852	1000	1769	

R 401  3365	*	3758	7175	5638	2371	6077	4689	5249	5178	7163	3045	5755	4683	4469	4250	2840	4459	6584	5485	401
       4	*	8405	*	*	2923	204	12861	0	1501	

N 402  3374	*	4556	6399	5548	2327	7400	4392	5153	4851	7411	2585	5283	5004	5576	3530	3163	5764	5921	5118	402
       23	7104	6847	2363	312	1040	961	12857	1108	1502	

S 403  3751	*	4432	6016	5383	2648	6257	5331	7358	5156	*	3367	5399	5031	5517	2764	2190	4246	*	5949	403
       4	8471	*	2000	415	1469	647	12853	1000	1456	

S 404  3089	*	4631	7140	5555	2348	6223	4697	6181	5013	5921	2899	5081	5685	6326	2766	3301	4745	6029	7065	404
       8	7451	*	2099	384	1558	599	12850	1091	1264	

T 405  3875	*	4480	5645	4544	2918	5927	4521	6390	4505	6414	3172	6482	5324	6987	2657	2478	4835	5637	5956	405
       22	6905	7182	1727	519	*	0	12853	1166	1148	

S 406  3269	*	4865	6031	4759	2495	6294	4228	5853	3784	6854	3466	4716	6134	5461	3124	3088	4672	8381	5171	406
       29	6437	6936	2176	361	2520	276	12842	1225	1335	

L 407  3438	8130	4271	5202	4711	3029	7603	3564	5208	3491	7791	3609	5307	4618	4983	3715	2931	4294	7146	6740	407
       3	*	8912	*	*	2737	234	12847	0	1502	

F 408  3343	*	5797	7485	3889	2767	6321	4125	6696	3775	7187	2983	4611	5175	5632	4545	2830	4125	5586	5191	408
       14	8138	7414	2000	415	1801	488	12854	1023	1494	

F 409  3421	*	4937	4936	4955	2574	7770	4166	5382	4062	5527	3943	5310	4881	5970	3148	3046	4715	5479	4617	409
       20	7447	6918	1470	646	1884	456	12854	1060	1473	

M 410  3387	*	5024	6710	4243	3662	8038	3517	5494	3658	6504	3552	5268	5876	5838	3104	2551	3728	8667	5782	410
       8	8255	8674	2585	263	1179	840	12844	1022	1554	

G 411  3420	7041	5070	5630	4337	1946	8391	5017	5198	4741	7560	3599	5783	4709	6819	3466	3130	4164	6966	5653	411
       4	8510	*	0	*	724	1342	12841	1005	1344	

A 412  3076	7184	4160	6041	5405	2627	8508	4542	5558	4546	8815	3085	6024	5786	6646	2961	2778	4755	7063	5265	412
       3	*	8858	*	*	*	0	12864	0	1088	

S 413  3635	*	3945	5336	5329	2615	*	5409	6148	4676	6209	3490	6573	4817	6545	2876	2306	4214	*	6212	413
       11	7054	*	2280	333	590	1576	12857	1151	1160	

S 414  2878	7128	4257	5777	6104	2705	9219	5436	5662	4523	6894	3214	5539	5201	5426	3190	2646	4397	*	5298	414
       13	7114	8925	1966	426	*	0	12871	1146	1000	

N 415  3277	*	4966	5827	5341	2845	4884	4451	6275	4285	7222	2792	5437	5515	5874	2770	3112	4414	6852	6833	415
       16	8717	6866	2807	222	843	1176	12875	1000	1064	

N 416  3146	*	4153	5535	4790	3037	8498	5230	4945	4626	6793	3057	5105	5147	5091	3238	2695	4871	8326	4817	416
       14	*	6672	*	*	*	0	12873	0	1350	

W 417  3355	7780	5271	5890	3841	2893	7142	3624	5900	3001	5733	3327	5181	5207	7666	4277	3660	4062	6030	4762	417
       6	9049	8685	1000	1000	1548	604	12862	1001	1646	

N 418  3361	8410	4362	5808	5329	2791	5339	4219	5519	4198	6576	3107	8204	4700	6362	3286	2635	4353	*	5955	418
       7	7738	*	1925	441	2826	219	12857	1114	1479	

V 419  3441	8190	5135	6095	3472	2867	7189	3770	7526	3316	6613	3560	6331	6622	6603	4248	2722	3643	6643	5253	419
       5	*	8088	*	*	2924	204	12857	0	1401	

Q 420  3963	*	4875	6039	5242	2511	8183	7472	5433	3864	5769	2923	5671	4019	5751	3359	2899	4199	7392	4579	420
       7	7746	*	0	*	*	0	12848	1027	1429	

T 421  3757	8565	4810	6533	4482	3016	5368	3554	6030	4656	6965	3152	5412	4829	5827	3729	2582	3981	6003	5260	421
       4	8684	*	2000	415	*	0	12849	1041	1429	

N 422  3262	8034	3824	4946	4258	3063	*	4390	6081	4713	5773	3426	5082	5377	4639	3253	2779	4640	*	5597	422
       13	8602	7271	1585	585	1587	584	12849	1000	1429	

G 423  3291	*	4257	4744	5486	2061	7555	4799	6046	5668	7961	3144	5504	5415	5344	3065	3345	4496	7656	5990	423
       4	8599	*	0	*	2431	296	12842	1001	1459	

V 424  3440	8427	3987	6681	6181	2694	6531	4451	5591	4766	6014	3529	5188	4885	6216	3239	2433	4406	6094	5641	424
       6	9050	8712	0	*	*	0	12842	1013	1361	

E 425  3234	*	4564	4605	4462	2912	6361	4134	5460	4382	6082	3468	4933	5729	5516	3074	3303	4115	8599	4905	425
       9	*	7391	*	*	*	0	12843	0	1436	

R 426  3271	*	4437	5257	5584	3110	6770	4392	4943	4370	8478	2824	4511	4366	4039	3769	3376	4202	6075	6177	426
       18	7402	7333	1765	503	3201	166	12838	1073	1564	

L 427  3543	6642	4834	8566	3814	3034	6612	4522	5767	2880	4275	3452	5470	5472	6941	4024	3490	3376	8374	5697	427
       14	7941	7415	0	*	*	0	12830	1024	1668	

S 428  3756	*	5629	5744	4350	4081	6308	4046	5834	4489	7607	3351	5792	4171	4496	3024	2168	4327	7955	5412	428
       23	8112	6388	1585	585	1612	572	12829	1015	1814	

V 429  3353	7142	4362	6149	4333	3646	*	2772	6214	3407	5869	4000	5789	5917	5905	3266	3777	2944	7094	8137	429
       29	6701	6606	1849	469	1033	968	12853	1186	1863	

T 430  3231	*	4350	6863	4631	2888	6983	5194	4935	4499	7030	2745	5727	4814	6649	3472	2673	4474	*	4831	430
       6	7827	*	2585	263	1923	442	12838	1033	1690	

T 431  3282	*	4866	5844	4162	3398	7341	4863	5524	4164	5587	3388	5489	5010	5441	2596	2964	4148	6354	5512	431
       12	6867	*	358	2188	1569	593	12853	1144	1492	

I 432  2995	6101	4332	7243	4524	2817	7744	4734	6949	4861	8660	2762	9397	6099	7239	2859	2488	4773	*	6900	432
       21	7079	7124	1642	557	*	0	12855	1142	1302	

G 433  3973	*	4850	5744	6532	1381	8691	5325	7102	4997	7842	3381	6572	5010	6094	3186	3516	4941	5389	6378	433
       41	6093	6261	2130	374	2940	201	12845	1362	1543	

N 434  3215	7283	4074	8200	4521	3303	8603	5225	4662	5488	7444	1956	6674	5213	5060	3277	3861	4739	7416	4587	434
       14	9138	7049	2000	415	1681	539	12847	1000	1800	

V 435  3490	8108	5526	5899	4383	3352	6326	4171	5893	4217	5673	3251	4886	4651	6477	3374	3098	3128	*	4400	435
       25	6833	6953	2495	282	1790	492	12854	1184	1748	

G 436  3503	8114	4381	5571	5438	1826	*	4806	6513	5000	8453	3787	6403	5211	5715	3017	2875	5645	5909	5234	436
       17	7243	7587	1827	478	1659	549	12851	1120	1712	

I 437  3737	*	5703	6181	4136	3082	7126	2426	5809	3590	5719	3408	6284	5019	*	3894	3445	3612	6640	6043	437
       17	7473	7425	2567	267	2760	230	12862	1119	1626	

G 438  3343	8324	5046	6033	5739	2378	6620	4942	5398	4347	5468	3347	5179	4944	5096	3158	3176	4028	5672	6323	438
       10	7995	8316	0	*	574	1607	12875	1029	1655	

T 439  4384	*	4973	7774	5046	2965	7079	3429	5396	4714	7101	3854	5391	5530	*	3325	1904	3578	*	5466	439
       24	7235	6701	4417	69	2373	310	12868	1142	1276	

S 440  3259	*	4528	6183	4400	3039	7541	4603	5589	3804	*	3722	5958	5457	5584	2884	2355	5163	7814	4976	440
       9	8488	8164	1585	585	2997	193	12849	1005	1457	

N 441  3112	*	3875	6040	5305	2721	6740	4862	5718	4617	6842	3092	5579	4898	6855	2767	2921	4746	*	6040	441
       10	*	7181	*	*	*	0	12826	0	1513	

P 442  3111	8443	4271	6592	5459	3490	7311	4338	5766	4330	7124	3394	2720	4846	5348	2928	3667	4888	*	5251	442
       9	8003	8738	0	*	1435	666	12815	1013	1709	

L 443  3201	8419	4040	5701	5597	2765	7906	4968	5743	4100	7134	3247	5664	4461	5622	2879	3134	4287	6820	5669	443
       8	*	7415	*	*	*	0	12850	0	1503	

S 444  3749	*	4535	5201	4246	2798	5495	4521	5118	3889	5896	3430	7136	4449	5271	3724	2897	4279	6771	4724	444
       16	7767	7247	0	*	3030	188	12851	1028	1669	

T 445  3446	7899	4553	5477	4529	3184	5236	3969	4430	4498	8476	3757	5380	5188	4952	3167	3032	4048	5174	5481	445
       13	*	6836	*	*	838	1182	12863	0	1750	

L 446  3914	7760	5160	5222	4501	3350	5646	3481	5584	2586	6412	3738	5895	6165	6899	3753	3260	3433	5628	5810	446
       4	8523	*	1000	1000	1898	451	12854	1000	1575	

H 447  3801	7353	4315	6675	4704	3195	4550	4667	6583	3930	6302	3323	6566	4981	4678	2979	2664	4323	*	5160	447
       0	*	*	*	*	1386	696	12863	0	1402	

V 448  3604	6343	4938	6621	4515	2818	8451	3659	5254	3695	7003	3086	8127	4553	5445	3216	3339	3807	7303	6288	448
       10	7114	*	1528	614	1515	621	12869	1141	1219	

S 449  3622	*	4454	5226	5001	2658	6146	4583	5955	5603	7046	2921	5225	4866	6485	3116	2811	3862	8410	5457	449
       10	7857	8551	1832	476	*	0	12874	1045	1115	

A 450  3258	8588	3906	5633	5530	2048	6991	4663	6127	4610	8461	3061	6626	4979	5932	3371	3330	4132	*	7378	450
       6	8981	8752	1000	1000	547	1664	12881	1000	1182	

G 451  3629	*	3981	5941	4663	2833	6663	3982	5322	4117	7039	3309	4729	5312	5876	3067	3073	4387	7663	5348	451
       8	*	7568	*	*	0	*	12889	0	1070	

S 452  3668	8251	4526	7390	5566	2568	6567	4339	5058	5217	5968	3306	5116	5720	7316	3099	2470	4422	6075	4954	452
       6	8017	*	1000	1000	*	0	12884	1029	1082	

P 453  3094	*	4846	5754	5425	2699	6088	5436	6116	4394	7476	3080	4933	4977	5656	2927	2925	3762	7851	8390	453
       11	7091	*	1708	527	1014	987	12884	1129	1082	

E 454  3486	8151	4195	5360	4373	2577	7429	5005	6026	4022	8682	2858	6025	4446	6569	3198	3232	4505	5856	6688	454
       4	8390	*	2585	263	*	0	12883	1019	1002	

L 455  3743	*	4692	5946	4161	3052	5716	4065	6087	3458	6295	3337	4878	5030	5769	3771	2879	3963	6427	5066	455
       4	*	8614	*	*	0	*	12883	0	1002	

I 456  3437	7742	4611	6226	4053	3149	5580	3857	6022	4041	7217	3683	5220	5597	5707	3008	3419	3754	5238	4639	456
       7	*	7605	*	*	*	0	12881	0	1042	

I 457  3575	*	4900	5610	4923	2739	*	3381	6596	3702	5693	3904	5821	5215	5264	3362	3169	3465	6884	4968	457
       3	8707	*	0	*	358	2184	12879	1000	1188	

D 458  3729	7828	3917	5953	5190	3029	5927	4141	5172	5651	7222	2971	5587	4483	5542	3367	2706	3830	7277	5715	458
       5	8193	*	2000	415	0	*	12888	1032	1000	

K 459  3549	*	6387	6464	6102	2314	8364	3914	4806	4140	5741	3004	5849	5256	5616	3381	3307	3718	7219	5227	459
       0	*	*	*	*	*	*	12887	0	0	

E 460  3567	6626	4795	4522	5471	2882	8066	4797	6850	3823	6725	3723	4818	4882	7267	2848	2524	4281	7357	5847	460
       11	*	7096	*	*	*	*	12883	0	0	

N 461  4256	*	4148	5300	4800	2492	6716	4204	7478	4213	5916	2946	7343	5857	6514	3528	2743	3572	6821	5700	461
       8	7417	*	2273	334	*	0	12883	1092	1130	

A 462  2848	*	4140	7376	4348	2424	*	4833	5379	4214	5611	2916	8138	5671	5548	3444	3390	4875	5306	7436	462
       3	8818	*	3322	152	1226	804	12883	1000	1130	

V 463  3466	8188	5826	5515	4696	3029	6859	3899	6375	4669	6243	3271	4821	4910	5765	2818	2864	3739	*	5597	463
       19	6649	8229	1281	765	*	0	12899	1229	1040	

N 464  3335	*	4686	6306	5007	2802	7528	5026	4985	3646	*	2723	5273	5851	5269	3469	2746	4347	7609	6249	464
       10	7699	9043	3012	191	1102	904	12895	1084	1145	

A 465  3489	*	4660	4997	4372	3226	6252	4242	5888	4374	6057	3084	5537	4575	4804	3270	3004	4311	6917	4853	465
       0	*	*	*	*	0	*	12913	0	1104	

T 466  3857	8301	4205	6192	4242	2683	6991	4345	5752	3989	6900	3911	4983	5319	5353	3122	2698	4080	6617	5762	466
       6	*	8029	*	*	*	*	12897	0	0	

G 467  3603	*	4326	5409	5454	2900	6052	4570	5757	3759	6231	3172	5242	4264	4940	3565	3227	4024	5990	4868	467
       6	8025	*	3807	107	*	0	12885	1041	1031	

G 468  3570	*	5277	6746	5439	2467	8165	3801	6246	4435	5938	3024	5109	4666	6146	3180	2774	4697	7482	5668	468
       3	*	8760	*	*	0	*	12885	0	1031	

N 469  3049	*	4252	6442	5228	3221	6226	5028	6012	4119	6875	2748	6396	5093	5340	2935	2755	4544	*	5696	469
       7	*	7657	*	*	*	0	12909	0	1000	

T 470  3572	8560	4963	5776	5205	3077	6697	4378	4924	3894	5282	3166	5139	5057	6187	3257	2643	4273	6648	5394	470
       0	*	*	*	*	494	1785	12914	0	1129	

E 471  3719	*	3540	4885	4521	2708	7906	4156	5284	3683	*	4010	5035	5160	7229	3518	2759	4822	5910	5078	471
       8	8529	8590	0	*	*	0	12912	1025	1000	

V 472  3451	7991	5059	5482	4271	2521	6123	3941	5352	4424	5734	3331	5965	6156	5777	3645	3412	3319	6029	5646	472
       11	*	7103	*	*	*	0	12897	0	1075	

V 473  3397	7821	4657	7632	4741	3046	8364	3809	5927	3218	5562	3476	5405	4929	5299	3304	3208	4133	5832	5487	473
       0	*	*	*	*	1572	591	12911	0	1254	

K 474  4097	8465	4105	6538	4592	2058	6713	4281	5826	4542	8276	3624	7431	4870	4271	3547	2885	4565	6688	5812	474
       10	*	7219	*	*	*	0	12895	0	1143	

I 475  3536	*	4818	5347	4320	3374	6232	3086	5514	3937	8458	3250	5616	5026	5687	3416	3452	3552	6472	5111	475
       0	*	*	*	*	317	2341	12894	0	1327	

T 476  3463	*	4927	5213	5352	3135	6195	4101	5219	4535	7536	2739	5235	5722	5183	3617	2577	4077	7326	5238	476
       11	6998	*	1393	691	*	0	12917	1144	1000	

A 477  3259	8491	4623	6271	4619	2630	6771	4772	5400	3609	6356	3449	6039	5098	5184	2805	3699	4619	6341	4761	477
       0	*	*	*	*	0	*	12917	0	1000	

K 478  3716	*	4068	6358	5979	2953	5800	4524	5339	4030	6357	2922	4930	5176	6207	2953	2850	4411	6580	5942	478
       0	*	*	*	*	*	*	12915	0	0	

G 479  2882	8565	4870	5966	5919	2247	5987	4598	7485	4448	6885	3718	4975	4561	6535	3282	2811	5206	7022	5236	479
       7	8415	9113	0	*	*	*	12921	1006	0	

Q 480  3796	7334	4931	6607	4869	3299	7296	4293	6852	4605	5702	2618	5473	4641	5136	2851	2694	4441	7264	5884	480
       10	7162	*	1292	757	*	0	12925	1147	1000	

K 481  3021	*	4182	4990	4767	2826	6685	4751	4919	3893	7691	3471	5040	4680	6049	3623	2971	4242	7347	5793	481
       4	*	8602	*	*	*	0	12925	0	1000	

N 482  3455	8074	4201	5897	4138	3202	6428	4064	4957	4276	7443	3267	5559	4532	5620	3330	3135	4038	6365	4942	482
       8	*	7556	*	*	*	0	12927	0	1046	

G 483  3717	7524	4077	6530	4279	2926	7129	4455	5538	4303	6120	3890	5832	4791	5773	2979	2598	4254	7807	4728	483
       11	9525	7363	1000	1000	1797	490	12925	1014	1185	

V 484  3025	*	5995	6044	5117	2471	6723	4332	5278	4064	8324	4153	5336	4881	4447	4014	2782	4265	5111	4628	484
       10	8271	8210	2635	253	842	1178	12920	1081	1326	

A 485  3393	8264	4091	6678	4849	3041	5231	4524	5714	4108	6156	3295	6524	6091	5642	2743	2694	4482	6628	6721	485
       15	8264	7085	0	*	*	0	12912	1015	1219	

G 486  3364	*	4674	6403	5243	2057	7057	5448	5729	4352	7635	2701	7699	4589	6240	3583	3301	4543	6180	5215	486
       22	6932	7121	2467	288	2121	377	12885	1158	1426	

P 487  4245	*	4186	5742	4123	3729	6950	4627	6230	4314	6648	2550	4456	6016	6489	3375	2487	3996	8088	4849	487
       22	6829	7290	1917	444	2285	331	12890	1176	1516	

C 488  2839	7577	4969	7586	4592	2740	7427	4229	5457	4629	6837	3892	5463	5511	5854	3083	2977	3493	*	4937	488
       2	9662	*	1000	1000	2608	259	12857	1023	1601	

G 489  3350	*	5796	7007	6900	1775	5756	5025	4995	4877	6936	3100	7478	5523	7023	3411	2893	4759	6918	5198	489
       21	6133	*	1170	848	2358	313	12871	1306	1491	

S 490  3005	8465	5595	5410	5369	2423	7041	4469	5395	4662	7148	4500	5636	5657	4868	2707	2966	3791	7266	5924	490
       14	*	6686	*	*	2238	344	12881	0	1382	

I 491  3349	*	4688	5669	6717	2617	6716	4039	8135	3317	7242	3268	5205	5584	5779	3473	2960	3919	8589	4936	491
       10	*	7126	*	*	3455	138	12889	0	1524	

I 492  3745	8028	5243	5063	4595	2910	8555	3707	*	3730	5581	3142	5360	4932	6143	3298	2925	4299	7961	4550	492
       16	6469	*	4045	90	1627	565	12871	1220	1681	

F 493  3772	*	4869	6212	3000	3817	7283	3606	5386	3880	6405	4172	5685	4875	*	2953	3304	3352	6744	4498	493
       0	*	*	*	*	*	0	12900	0	1440	

R 494  3294	7307	4623	6819	4436	2718	*	4092	6096	4525	8369	3302	5355	4533	4947	3631	2858	4085	6490	4870	494
       4	*	8633	*	*	2406	302	12900	0	1440	

Q 495  3342	*	3931	4918	5974	2995	6629	5203	6395	3579	6711	3220	5533	4178	4865	2667	3684	4568	8066	5675	495
       4	*	8668	*	*	1296	754	12913	0	1409	

D 496  3886	*	3215	5879	4595	2962	6521	4707	6117	4896	5812	2681	6320	4818	6265	2827	3607	4931	6184	4776	496
       4	8443	*	5524	32	2453	291	12926	1009	1287	

D 497  3626	6981	3733	7722	5028	2474	5472	4187	5478	4540	*	2874	5585	4799	7311	3355	3180	4403	8483	5646	497
       5	8174	*	0	*	981	1019	12925	1007	1221	

A 498  2994	9615	4833	5939	6009	2278	8035	4215	6095	4054	8399	3317	6963	5238	7178	3048	3049	3983	8058	6139	498
       5	*	8068	*	*	*	0	12925	0	1069	

T 499  3400	*	5113	5649	5153	2535	8384	4237	5596	3951	5676	3121	6235	5734	5345	3527	2514	4768	6278	6406	499
       9	8027	8648	2585	263	1176	843	12923	1015	1255	

W 500  3412	*	4918	4802	4604	3307	5275	3846	4936	4022	5764	3473	5218	4600	5601	2995	3587	4082	6666	5024	500
       14	7102	8580	2624	255	1082	922	12929	1106	1161	

S 501  3646	*	4590	5729	5047	2899	6160	4904	5711	4727	8480	2719	5209	4974	5468	3233	2649	4138	8237	5095	501
       10	7168	*	2000	415	*	0	12925	1160	1108	

S 502  3400	7493	6184	6777	4333	2909	5411	3744	5824	4106	6612	3603	5960	5027	5469	3585	2628	4153	5495	4838	502
       10	8310	8069	4807	52	0	*	12925	1000	1108	

S 503  3596	*	4328	5404	4526	2867	8546	3932	5441	4203	5411	3747	6574	4822	5518	3031	2759	4633	6382	5062	503
       4	*	8608	*	*	*	0	12917	0	1024	

N 504  3287	7814	4188	6508	5500	2559	6993	4090	8395	4436	6511	2928	4578	6295	5995	3471	2884	4206	6574	5896	504
       7	*	7594	*	*	*	0	12920	0	1085	

E 505  3659	*	4958	5730	4905	2986	6396	4530	4562	4336	6060	3342	6887	4657	4927	3218	2416	4289	*	5466	505
       12	8348	7600	2322	322	*	0	12917	1064	1282	

F 506  3474	*	5178	5906	4133	3048	8193	4083	5140	4159	6225	3474	4803	3992	6434	3712	3120	3483	6780	4734	506
       13	*	6762	*	*	2155	367	12922	0	1422	

H 507  3525	7892	5036	6425	4830	2721	4824	4505	5582	4138	6499	3026	5282	5601	5831	3294	2784	4500	6583	5415	507
       8	8337	8556	0	*	1347	721	12909	1008	1547	

K 508  3625	*	4344	6042	4735	2415	8201	4292	5138	4026	5842	3334	5461	5089	4486	3193	3763	3958	7257	5796	508
       0	*	*	*	*	673	1423	12909	0	1429	

P 509  3048	*	4948	6831	5199	2476	5826	4279	5772	4283	6907	3056	5104	4798	7779	2836	3261	5097	6998	6313	509
       0	*	*	*	*	1137	874	12919	0	1112	

T 510  3493	8114	4870	6112	5174	2170	*	4403	6230	4363	6164	3674	6598	5302	5187	2999	2915	4058	*	5228	510
       3	*	8857	*	*	*	0	12922	0	1024	

R 511  2916	*	4012	4817	4818	2911	6906	4772	5518	4364	8259	3050	6377	4894	5239	3485	3072	4443	6120	5540	511
       9	8013	8800	0	*	*	0	12925	1024	1085	

I 512  3918	*	4623	6918	5371	2601	*	3537	5566	3109	5990	3332	4873	5089	5850	3809	3577	3691	5827	5223	512
       12	*	6870	*	*	*	0	12938	0	1146	

E 513  3514	7182	4124	5492	5166	3027	6217	4259	4785	4346	6946	3233	5001	5242	5357	3401	3182	3438	7702	5270	513
       5	8757	9511	3170	170	*	0	12932	1000	1386	

L 514  3255	7332	4641	5991	3619	3563	8727	3791	6214	3466	6295	3627	5308	4704	5033	3457	3341	4068	6869	4541	514
       0	*	*	*	*	962	1039	12937	0	1465	

C 515  3510	8376	4141	7137	4898	2468	6186	3999	5325	3956	7967	3005	5579	4754	5467	3122	4007	4567	6772	5156	515
       8	8361	8653	0	*	*	0	12938	1002	1188	

T 516  3592	*	4416	5165	4055	2798	7480	4145	7024	4582	7797	3684	7114	4954	5723	3685	2216	4043	6276	5671	516
       4	8590	*	2000	415	897	1110	12942	1000	1264	

Q 517  3446	*	5980	6435	4319	2623	5461	4754	5913	4446	7135	2836	5039	4360	4999	3387	3090	4618	8539	4956	517
       7	8883	8383	1000	1000	*	0	12947	1000	1080	

D 518  3129	*	4847	5443	4944	3175	6497	4590	5968	4403	9561	2900	5755	4497	6078	3314	2542	4153	6579	5862	518
       8	7537	*	1948	433	1247	789	12941	1058	1196	

A 519  3587	*	4332	6096	4580	3211	5657	4165	5620	3879	7438	3108	5819	5679	6375	2796	2848	3950	8472	5845	519
       8	*	7482	*	*	1053	949	12955	0	1080	

G 520  3647	9461	4551	6236	5337	2122	7970	3742	5984	4579	6417	3089	5606	5249	8610	3302	3201	4065	*	5410	520
       0	*	*	*	*	*	0	12953	0	1171	

T 521  2905	*	5061	6707	4143	3261	8050	3938	7301	4837	6969	2905	5711	5428	6767	2883	2710	4441	6432	5897	521
       13	8460	7335	1585	585	*	0	12953	1002	1171	

T 522  3482	*	4545	6142	4262	2570	*	4324	4942	3631	5853	3206	5422	5629	5080	3972	3013	4525	6823	4999	522
       19	7457	7137	2277	333	2188	357	12953	1073	1323	

D 523  3182	*	4082	6189	5425	3014	5959	4337	6876	4790	5897	2485	5709	4802	5774	3040	3196	4628	8065	5935	523
       10	8124	8213	2807	222	470	1847	12931	1017	1456	

Q 524  3947	*	5088	5760	5609	2513	6169	4401	5420	4231	7067	3255	4228	4902	7624	3619	2542	4437	5726	4988	524
       10	7953	8507	0	*	1621	567	12949	1022	1164	

S 525  3216	6498	5396	8220	4942	2712	6943	4636	5570	3905	8649	3140	5429	5557	5827	2837	2752	4170	*	6507	525
       8	9001	8058	1585	585	*	0	12961	1000	1166	

E 526  3754	*	4987	5487	4135	2741	5603	3848	6446	4451	6790	3682	5549	4863	4901	3239	3063	3854	5923	5012	526
       23	8406	6286	2807	222	1942	435	12950	1000	1277	

V 527  3317	*	4063	5727	4439	2722	8175	3945	5171	4231	6997	3688	4948	5754	6977	3415	2816	4000	7469	5280	527
       4	8551	*	2585	263	1618	568	12914	1000	1567	

P 528  4180	7030	4795	4073	6898	2581	6687	4908	5363	4486	5937	3114	5170	4371	8362	3104	2934	3949	6552	5594	528
       12	8303	7656	1585	585	*	0	12935	1002	1360	

R 529  3502	8245	5348	5404	5927	2775	7913	4480	4588	4355	6390	2726	5967	5103	4316	2793	3309	4823	*	5681	529
       10	8086	8172	0	*	1200	825	12938	1003	1509	

L 530  3496	*	4866	8354	4497	3001	6857	4180	6221	3182	4094	3800	6749	5341	5711	3678	3090	3143	8029	5546	530
       10	*	7237	*	*	2350	315	12944	0	1354	

V 531  3711	*	6194	7150	4269	2893	6514	4644	5005	4000	*	4138	6055	4834	4440	2995	2664	3284	6633	5445	531
       10	*	7211	*	*	2220	348	12934	0	1438	

V 532  3607	7889	5846	8133	4627	3013	6196	2541	6159	3103	6217	3580	5825	4982	6857	3527	3758	3873	*	5121	532
       0	*	*	*	*	1243	792	12926	0	1522	

D 533  3728	*	3615	6224	4984	2932	6746	4321	5058	3909	7259	3293	5093	4976	5022	3432	2844	4306	*	5156	533
       10	8286	7957	1000	1000	1425	672	12938	1019	1271	

R 534  3221	*	4676	6213	4692	2358	6512	4955	5711	4842	7166	3149	6046	4687	5670	3188	3083	4274	*	4774	534
       9	*	7371	*	*	1460	652	12901	0	1266	

D 535  3991	7732	3301	5951	5272	3092	5962	5538	6376	5272	6224	2634	5372	4426	5711	2494	3129	5135	*	6446	535
       8	8652	8285	2000	415	494	1786	12915	1000	1324	

G 536  3474	9417	5179	6081	6526	1436	7345	5360	6734	4514	6888	3559	6471	5895	6110	3079	3338	5052	6747	6734	536
       13	8338	7348	2807	222	*	0	12931	1005	1154	

K 537  4004	7950	4167	6058	4723	2885	8078	5588	4673	4714	6963	2313	5073	4516	5146	3513	3444	4058	6292	5340	537
       16	8029	7180	1585	585	2097	384	12923	1012	1326	

I 538  3609	*	4445	5917	3823	3492	6410	3400	5642	3385	6172	4017	5658	4765	5906	4045	3317	3001	7173	4956	538
       26	6436	7250	2721	237	2920	204	12945	1299	1429	

G 539  3753	7183	6340	5563	5125	1727	6168	4416	6154	3890	8555	4176	5747	4926	6707	3467	3254	4171	5546	5558	539
       9	8443	8269	3000	193	*	0	12935	1000	1508	

I 540  3745	6558	4959	7499	4057	3473	8678	2197	6575	3728	8706	3957	6090	5822	5581	4098	3389	3594	5808	4445	540
       26	6974	6633	2719	238	1524	617	12931	1188	1569	

G 541  3948	*	5079	6303	6417	1275	6314	4335	5777	4450	8404	3846	5847	6357	5882	3710	4097	4830	6345	4627	541
       15	8480	7048	2000	415	1762	504	12929	1000	1616	

T 542  3661	*	4890	7172	5098	3161	7711	4809	5361	4633	7658	3756	6613	4999	5707	3600	1381	5296	*	8562	542
       5	8283	*	2585	263	1212	816	12914	1000	1614	

N 543  3446	7072	5128	5724	5646	3098	5427	4652	6598	4238	7443	2816	5488	5153	6284	2831	2534	4617	7966	5557	543
       17	8677	6739	1585	585	2365	311	12946	1002	1319	

N 544  2957	8104	4668	5090	6734	3551	*	5965	6215	5620	6483	2334	6453	5364	6869	2803	2538	3850	6956	7032	544
       5	*	8163	*	*	2680	245	12935	0	1535	

P 545  3270	*	4900	6701	5733	2488	*	5387	5265	4742	6365	3814	2692	5533	6667	2597	3443	5356	*	5808	545
       8	7589	*	1549	604	909	1098	12956	1108	1539	

A 546  3597	*	3991	5796	4484	3396	7719	4910	5822	4144	6552	3509	6343	4506	5306	2832	2804	3698	5249	5849	546
       12	8490	7447	0	*	1698	531	12975	1002	1213	

R 547  2888	7720	5310	5844	4895	2677	5620	5937	5931	4124	6548	3332	*	5396	4610	3073	3126	4043	6442	4759	547
       23	7511	6622	3202	166	1179	841	12981	1090	1273	

T 548  3491	*	4014	6175	5726	2740	6522	4271	3773	4029	8794	3989	4714	4738	5192	4039	2682	4473	6202	5255	548
       13	8521	7279	2000	415	*	0	13030	1009	1408	

F 549  4000	*	6544	6385	3598	2682	6102	4895	7311	2099	7253	3746	6407	6760	7263	3837	3613	3901	5544	4650	549
       0	*	*	*	*	3416	142	13018	0	1592	

H 550  3900	*	3399	4319	5029	2720	3914	5352	5617	4286	7027	3383	6873	4616	6249	3093	3361	5428	6791	5035	550
       15	8174	7191	2585	263	*	0	13013	1013	1531	

I 551  3923	8499	4829	6870	4383	2781	7867	3291	6185	3512	8244	3735	5137	6283	5675	3941	3038	2839	6557	6672	551
       14	7151	8631	1784	495	1990	419	13005	1093	1730	

E 552  3919	8095	5041	5161	4371	3285	8506	4247	4938	4703	5794	2895	6435	5100	4869	3250	3191	3510	6680	4184	552
       9	*	7304	*	*	3089	180	12999	0	1595	

S 553  3116	*	4255	6059	4896	2661	6692	4709	6266	4373	5828	3422	5370	4328	5115	3345	3122	4048	7578	5395	553
       12	*	6903	*	*	2418	299	12996	0	1746	

A 554  4085	6422	3878	5244	4944	2759	6618	4805	5209	4279	7056	3074	6170	4687	5306	3215	2770	4596	8244	5204	554
       5	*	8070	*	*	2601	260	12981	0	1788	

L 555  3112	7088	4737	6741	4420	2404	*	4069	6365	3368	6137	3958	4775	5169	6844	3589	3140	4263	8234	5483	555
       7	8263	9453	2000	415	2438	294	12971	1000	1731	

N 556  3864	*	4125	4832	4979	2561	6936	4487	5232	4926	6872	2672	5764	4693	5454	3501	3084	4373	8304	5471	556
       23	6460	7853	3355	148	*	0	12921	1230	1698	

N 557  3139	*	4664	7101	4838	2956	6712	4379	6434	4682	5492	2462	6325	5184	4908	3010	3452	4023	*	6175	557
       12	6922	*	1325	735	*	0	12906	1146	1804	

P 558  2760	*	4986	5663	5264	2371	*	4570	5421	4571	*	3597	5163	6476	5288	3469	2632	4308	7924	5598	558
       7	8510	8757	0	*	*	0	12906	1000	1804	

V 559  3216	*	4404	5302	4280	2323	*	4677	5462	3641	6697	4777	5746	5955	5757	3936	2624	3862	8425	5159	559
       17	7840	7094	0	*	2551	270	12899	1046	1898	

R 560  3844	*	5172	6079	4117	2753	8267	3810	6594	4167	7265	3545	4995	5053	4835	3240	3201	3546	6127	4714	560
       20	6427	8865	2342	317	1605	575	12892	1196	1908	

I 561  3480	7913	5326	5273	4726	2790	*	3264	5945	3777	5489	3892	5469	5314	5631	3123	3034	4620	6500	4892	561
       9	8961	8013	0	*	*	0	12983	1047	1659	

K 562  4278	8957	4648	*	5423	2955	5978	5385	5706	4004	7076	2698	6262	3732	4692	2466	3569	4097	8241	5828	562
       8	7990	9103	0	*	1719	522	12980	1015	1752	

T 563  3948	*	4346	5889	4666	3450	6578	4086	7181	4136	7084	2899	6594	5042	5550	3018	2478	3827	*	5147	563
       0	*	*	*	*	1448	659	12964	0	1610	

S 564  3113	8291	4993	5426	5169	2054	6574	4751	6728	5302	7436	2861	6165	6518	5749	2984	3398	4457	8283	5748	564
       12	8522	7438	0	*	1046	955	13003	1000	1361	

A 565  3102	6389	4137	8174	5943	2678	6633	5235	6741	4364	8248	3154	4953	4897	7212	3102	2664	4735	6058	5093	565
       7	*	7695	*	*	*	0	13009	0	1289	

T 566  3892	7647	3751	5918	4319	2852	5349	4759	4994	4042	5476	3412	5267	4886	5702	3869	3065	4271	5605	4680	566
       0	*	*	*	*	*	0	13014	0	1398	

Y 567  3398	*	4394	5430	4032	3046	6176	4277	5810	4112	8331	3162	5584	5053	5905	3410	2994	4239	6598	4451	567
       9	7916	8911	3000	193	2112	380	13013	1020	1398	

S 568  4080	*	3794	5906	4319	2799	8407	3718	5741	4268	6633	3237	4815	5695	5460	3205	3442	3978	5716	4955	568
       6	8030	*	1000	1000	815	1213	13016	1014	1336	

R 569  3612	*	4590	7185	4637	2262	5720	5005	5603	3883	6069	3208	6222	4943	6083	3374	3173	3850	7411	5938	569
       6	7917	*	4459	67	*	0	13034	1023	1100	

I 570  3111	*	5660	6008	4097	2795	*	3396	5196	3121	6931	3593	7394	6134	5835	3795	3133	3886	7386	5589	570
       0	*	*	*	*	*	0	13034	0	1100	

E 571  3337	8435	4055	5564	5085	2911	5904	4650	6269	3770	5355	3732	6760	4630	4710	3405	3423	3608	6997	4423	571
       6	8030	*	2322	322	1611	572	13034	1032	1100	

F 572  3624	6886	5061	6949	3564	3148	6107	3273	6088	3732	8382	3290	5055	5759	5163	3397	3575	4079	6341	4830	572
       22	7276	6901	3097	179	*	0	13034	1086	1041	

E 573  3607	*	4620	5619	4846	2583	5168	3965	6568	4747	7359	2687	6612	6053	8278	2943	3126	4362	6331	5633	573
       0	*	*	*	*	1637	560	13008	0	1244	

S 574  3200	8305	4497	5242	5340	2594	7426	5063	6066	4401	*	2917	6433	5114	6098	2800	3218	4019	*	5110	574
       8	8327	8539	1585	585	*	0	13020	1011	1140	

S 575  3523	*	3880	6694	5189	2488	*	4424	6294	4280	5728	2937	5472	5532	7307	3053	3072	3982	*	5923	575
       6	8021	*	1585	585	2341	317	13023	1015	1194	

T 576  3064	*	4499	5229	5380	2484	5838	3960	5840	4236	6643	3114	5411	5902	5399	3701	3064	5006	7720	4928	576
       17	8070	6916	1585	585	*	0	13037	1024	1140	

S 577  3511	*	4604	5435	4359	2453	6692	4834	5822	4458	5852	2829	5476	5101	5800	2780	4072	4481	7178	5353	577
       22	6071	*	2617	257	*	0	13036	1274	1415	

T 578  3917	7870	5146	5917	4844	2588	7111	5044	5916	3944	5435	3532	5958	5255	5401	3006	2655	4218	6140	4723	578
       7	8446	8760	0	*	2280	333	13030	1000	1415	

H 579  3827	*	4902	5562	4787	2440	5446	4688	4807	4613	5787	2825	5570	4828	5230	3705	3212	3986	6393	6122	579
       9	*	7295	*	*	2204	353	13052	0	1374	

P 580  3377	*	4337	6020	4789	3197	7270	3906	8073	3961	5335	4022	4688	4950	4833	4373	2603	3429	6599	4507	580
       4	8468	*	2322	322	2733	235	13018	1000	1452	

S 581  3769	*	4374	4747	4684	2851	*	3619	6320	4121	5696	3771	4759	4711	5030	3334	2889	4569	*	4728	581
       0	*	*	*	*	1346	721	13022	0	1373	

N 582  2968	*	4496	5502	4381	2428	7106	5290	6184	4676	6624	2702	5732	5232	6081	3402	3647	4259	5753	5875	582
       6	7968	*	0	*	2201	354	13106	1032	1196	

V 583  4470	*	4980	5689	4634	2946	5953	3656	5430	4076	7832	3239	4468	4493	5237	3377	3111	3900	5357	5266	583
       6	*	7902	*	*	1186	835	13105	0	1137	

A 584  3149	*	4647	6158	5578	2809	5243	4096	5362	4460	6653	4038	5591	5168	4486	3268	2803	4169	6132	4872	584
       5	*	8164	*	*	*	0	13151	0	1146	

I 585  3537	*	4679	6052	5224	3426	6459	3417	6571	3342	5556	3452	5251	5103	5119	2980	3623	3791	5918	4955	585
       10	*	7231	*	*	*	0	13089	0	1236	

G 586  3871	8427	5738	6724	4972	2284	6749	3707	5947	3545	6478	2801	6319	4870	5560	4304	3797	3646	5733	4974	586
       12	7813	8074	0	*	2903	207	13149	1015	1423	

A 587  3516	*	4809	5886	4532	3494	5699	4278	5598	3957	6584	2994	4802	4720	5069	3172	3385	3795	5820	4787	587
       0	*	*	*	*	2548	271	13145	0	1443	

S 588  3325	7906	4256	6257	4554	2771	5855	4502	7286	4621	6395	3406	5065	4885	5318	2704	3512	4206	5875	5282	588
       6	7838	*	4907	49	*	0	13159	1032	1355	

G 589  3551	*	4055	5225	6353	1775	9271	5275	7102	5381	6705	3456	5860	5321	5289	2854	3776	4380	7041	5100	589
       6	7936	*	0	*	*	0	13163	1017	1355	

D 590  4326	7730	3540	5728	5122	2372	6784	3741	5900	4458	8857	3306	6655	4113	6620	3129	3143	4119	7744	9180	590
       0	*	*	*	*	2314	324	13169	0	1355	

S 591  3186	*	4254	5777	6358	3031	5810	4337	5000	3943	5157	3422	6576	5069	5326	3438	3437	3495	6661	4274	591
       0	*	*	*	*	*	0	13185	0	1268	

F 592  3621	7875	5229	5969	3618	3113	6362	3483	4824	3704	5931	3623	5392	5025	6914	3348	3343	4268	5342	5185	592
       0	*	*	*	*	*	0	13185	0	1268	

R 593  3615	*	4510	5740	4533	2266	5764	5428	5427	4105	5141	3367	5158	5332	4800	3797	3323	4933	5662	4530	593
       6	*	7807	*	*	1507	626	13189	0	1268	

I 594  3329	7738	4646	5167	4057	2947	6500	3878	5655	4221	6149	3247	5490	4529	5765	3908	3416	3745	5597	5220	594
       0	*	*	*	*	*	0	13176	0	1255	

F 595  3831	7682	4970	5369	4913	3080	5764	4123	5497	4116	5775	3788	4629	3994	4595	3057	3245	4362	6332	4649	595
       0	*	*	*	*	*	0	13175	0	1255	

T 596  3877	7928	4668	6212	5287	2468	7091	4439	4962	4092	8267	3153	5741	4419	6354	3687	2452	4178	*	6012	596
       12	*	6871	*	*	*	0	13175	0	1255	

G 597  3442	*	4856	5328	4699	3024	5786	3614	5417	3660	5899	3454	5052	4622	5004	3544	3397	4491	5395	5271	597
       3	8959	*	2585	263	2201	354	13157	1018	1473	

T 598  3828	7962	5383	5040	5373	2497	6206	4078	6149	3867	6621	3732	5461	5412	6513	3344	2681	3732	5872	5308	598
       0	*	*	*	*	2056	397	13157	0	1354	

N 599  3920	*	4123	5723	4507	2828	*	4448	6223	4330	6767	2619	6007	4546	5095	3348	3121	4628	6812	4578	599
       4	8570	*	3000	193	*	0	13178	1005	1251	

G 600  3510	*	4729	5773	4494	2291	8035	4997	6672	4647	7336	3379	7312	4986	7203	2705	2857	4286	5544	6423	600
       16	7096	7979	515	1737	1859	465	13178	1128	1251	

S 601  3000	*	4008	5360	4884	2744	7089	4867	*	4841	7090	3419	5611	4589	6548	2551	3207	4641	7988	4954	601
       33	6550	6357	1500	629	1961	428	13200	1168	1243	

N 602  3341	7931	4113	5867	5377	2878	5892	4587	7332	4269	5194	2528	5092	4812	6500	3101	3664	4864	6523	5139	602
       16	*	6503	*	*	1303	750	13176	0	1437	

S 603  3141	8536	5259	7118	5178	2394	6269	5034	6465	4667	5922	3433	5601	4475	6073	3046	2781	4542	7046	4968	603
       24	6599	7369	2469	287	*	0	13174	1191	1516	

T 604  3181	7678	4207	5379	4345	3323	6111	4181	4854	4445	4755	3592	5352	5210	4647	3893	3035	3924	5872	5396	604
       20	8362	6548	2000	415	2836	218	13189	1025	1687	

R 605  4026	*	4918	5378	4262	2919	7415	5181	5069	4219	7874	3812	4507	4287	3606	3274	2936	3987	*	5040	605
       16	6497	*	1811	484	1306	748	13199	1205	1823	

M 606  3522	*	5126	6746	3663	3225	5458	3384	5557	3198	5229	4035	5492	6106	8686	3573	3791	3416	5555	4566	606
       22	6379	8297	1971	425	*	0	13241	1247	1466	

I 607  4232	*	5326	5025	6110	2840	5759	3839	5405	4345	6178	3509	4968	4757	4369	3142	2938	3852	7862	4658	607
       12	*	6934	*	*	1918	444	13242	0	1539	

V 608  3486	6380	4908	6194	5187	3242	5705	3931	5689	3267	6870	3662	5461	5035	6257	3521	3250	3146	6218	4709	608
       8	*	7546	*	*	2912	206	13227	0	1566	

T 609  3959	6732	4275	4479	4706	2770	6554	4278	6143	4395	6790	3306	4774	5286	4860	3770	3083	3970	5935	4549	609
       0	*	*	*	*	3327	151	13228	0	1679	

S 610  3136	*	5230	5065	4581	2852	5849	5369	5671	4752	5505	3197	4857	5112	6304	2857	2895	4565	*	5095	610
       12	7745	8176	0	*	3189	168	13225	1032	1605	

S 611  4201	*	3972	4976	5071	3211	6113	3418	5231	4170	7770	3361	5164	4498	4802	3178	3306	4293	6246	4776	611
       6	7960	*	2322	322	2032	404	13228	1016	1606	

G 612  3195	7665	4694	5664	5205	1729	6522	5061	6793	4433	8095	2768	5291	6470	5678	3600	3697	5298	*	6541	612
       0	*	*	*	*	*	0	13233	0	1442	

D 613  3884	8223	3897	6011	4827	2978	6832	4449	5995	3699	7098	3219	5823	4574	5422	3281	2836	4320	7216	4660	613
       11	7014	*	2882	210	*	0	13233	1101	1442	

V 614  3833	7268	4525	5679	5228	2364	6496	4223	6626	4196	6326	3691	5563	5328	6177	3892	2982	3345	6467	4142	614
       4	*	8484	*	*	1383	698	13236	0	1442	

R 615  4408	6484	3813	5478	4228	2396	7002	3980	6453	4556	6103	2915	5281	6166	4676	3198	3597	4825	6751	5841	615
       0	*	*	*	*	*	0	13263	0	1343	

L 616  3655	6762	5193	6564	5858	3123	5154	3010	5496	3826	8497	4414	4845	4817	6064	3562	3071	3159	7061	4697	616
       0	*	*	*	*	*	0	13266	0	1343	

A 617  3596	7941	3774	5373	5011	3172	5172	4423	5172	4259	5271	3631	5164	4824	4800	3530	3424	3983	5045	4619	617
       17	*	6375	*	*	2076	391	13266	0	1343	

N 618  3642	8215	4688	8140	4545	3010	5165	3798	5588	4224	8233	2951	5392	5072	5299	3182	3252	4226	6026	4728	618
       5	*	8089	*	*	1803	487	13273	0	1511	

P 619  2827	8826	4134	4980	4282	3059	7431	4877	7148	4124	6268	3537	5036	4916	4943	3314	3081	4368	8275	5210	619
       0	*	*	*	*	*	0	13273	0	1424	

T 620  3934	*	4255	5836	4764	2791	5468	4226	5589	3860	6235	3210	5398	4694	4758	3664	3130	4023	5726	5410	620
       0	*	*	*	*	2384	307	13273	0	1424	

A 621  4273	*	4435	4847	4837	2259	6378	4549	5064	5797	6214	3461	5259	4951	6623	3262	2843	3725	8141	5314	621
       5	8122	*	5358	36	*	0	13280	1000	1329	

D 622  3007	8824	3825	6828	5038	2597	7055	4237	5304	4251	6384	3028	5309	5153	5741	3481	3351	4380	6325	7586	622
       5	*	8222	*	*	973	1028	13297	0	1329	

P 623  3827	7136	4928	6489	5398	2640	7161	3358	6988	4645	7250	2798	4511	5762	5383	2749	3844	4999	6026	4631	623
       6	*	7918	*	*	*	0	13319	0	1201	

A 624  3184	6886	4912	5800	5018	2453	*	4116	6815	4276	5930	3016	5472	4681	5244	3591	3186	4438	6575	5551	624
       5	8098	*	2000	415	2075	391	13311	1022	1290	

Y 625  4186	*	5506	5244	4890	3150	5412	3639	6954	3148	6352	3293	5877	5224	4866	3214	3035	4695	6411	4231	625
       7	7656	*	0	*	*	0	13317	1041	1203	

G 626  3875	*	4390	8066	4004	3208	5310	3467	6261	4857	5919	3094	7040	3969	6315	3080	3304	4400	6785	4236	626
       0	*	*	*	*	*	0	13311	0	1203	

S 627  3351	*	3912	5535	4434	2988	5146	4607	5709	3901	6988	3394	5438	5047	6655	2921	3477	3795	*	5251	627
       0	*	*	*	*	*	0	13311	0	1203	

A 628  3394	6802	4027	5191	4468	2684	6332	3964	5855	4591	*	2951	7413	4583	5066	3456	3478	4883	5151	5539	628
       5	8181	*	2000	415	*	0	13311	1000	1203	

T 629  3088	*	4800	5487	5783	2450	6044	4709	5466	4864	7320	3074	5283	5889	7986	3159	2639	5389	5326	5650	629
       6	*	7857	*	*	1654	551	13311	0	1203	

T 630  3606	8107	4261	5038	5694	2939	5369	4615	5505	4756	4980	3311	6137	4540	5661	2823	3026	4260	6987	5362	630
       0	*	*	*	*	*	0	13310	0	1200	

G 631  3257	*	5010	6004	4806	2382	5742	4609	5649	4287	6367	3496	6609	5358	4952	3290	3331	3904	7748	4334	631
       0	*	*	*	*	*	0	13313	0	1200	

V 632  3899	*	4927	*	3931	3656	5493	3580	5735	3320	6025	3224	5452	5805	6484	3649	2985	3199	6170	5193	632
       20	7916	6664	2322	322	1305	748	13314	1026	1200	

Q 633  3175	8449	3800	5226	4134	3098	4841	5499	6331	4463	6309	3362	5894	4398	4958	3516	3166	4595	6467	4588	633
       11	8067	8126	2807	222	*	0	13317	1000	1405	

V 634  4294	6198	5233	6319	4726	3276	6336	3638	5266	4468	5068	3111	6232	6427	5434	3267	2819	3148	5740	5596	634
       0	*	*	*	*	*	0	13316	0	1483	

K 635  4067	8003	5077	6574	4236	3045	5562	3864	6383	4162	6669	3001	4543	5597	4453	3326	3469	3904	5441	4623	635
       13	6752	*	3095	180	1684	538	13320	1110	1483	

S 636  3970	*	4615	6984	5352	2137	7071	4954	8271	4811	6106	3160	7242	4902	6026	2830	2695	4482	*	4811	636
       7	7656	*	4459	67	1769	501	13327	1018	1310	

G 637  4169	8872	4172	5677	4535	1795	6338	4582	6396	4403	6960	3238	5045	5148	5807	3908	4122	3719	7177	5301	637
       11	8186	7986	1000	1000	*	0	13334	1000	1197	

V 638  4258	*	5100	4866	4723	2734	5859	3982	6917	3465	4768	3582	5295	6358	4356	3156	3509	4268	5564	4758	638
       5	8191	*	1585	585	*	0	13334	1000	1317	

L 639  4101	*	5042	6096	4197	2669	6273	3547	5345	3878	5915	3694	6248	5309	5451	3876	2927	3989	5977	4048	639
       5	*	8160	*	*	*	0	13347	0	1317	

I 640  4401	7581	4440	6048	4076	2689	6102	3412	5451	3678	5174	3796	5915	5123	5277	3920	3578	3924	5043	4454	640
       13	7786	7854	1585	585	1982	421	13356	1032	1397	

I 641  3699	6810	4315	4605	5220	3093	5299	3574	5350	4278	4825	3460	5938	4381	4741	4067	3586	4259	6145	4153	641
       6	7831	*	1000	1000	*	0	13365	1003	1378	

N 642  3853	*	4248	6813	5364	2651	4747	4230	8030	4622	*	2942	5433	4571	5013	2932	3095	4512	5996	5879	642
       5	*	8133	*	*	2521	276	13365	0	1378	

S 643  3671	*	4483	5324	4531	3067	6243	4284	5929	4313	5360	3426	3725	6303	4246	3560	3464	4368	5369	4279	643
       8	*	7468	*	*	*	0	13365	0	1425	

A 644  2929	*	4573	5882	4669	2329	7053	5804	5567	5057	6829	3753	6773	4696	5656	2583	3253	4691	7068	5243	644
       6	*	7807	*	*	1348	720	13348	0	1558	

G 645  3841	*	4075	5130	4595	2830	6276	5460	6332	4868	7004	3325	5477	4329	5256	3052	3124	3695	5049	5088	645
       0	*	*	*	*	*	0	13369	0	1403	

S 646  3153	6993	4227	5368	6917	2903	6298	4975	5376	4036	5258	3198	5193	5476	5653	3050	3334	4425	6116	4476	646
       0	*	*	*	*	2246	342	13367	0	1403	

G 647  3393	*	4018	5126	5945	2033	*	4175	6543	4129	5735	2954	6857	5127	5689	3579	3699	4820	7797	5283	647
       11	7756	8436	2585	263	*	0	13368	1039	1302	

N 648  3206	*	5533	5587	3768	3337	6899	4306	4976	4080	5586	3431	4436	4488	5511	3209	3760	4654	4783	4548	648
       0	*	*	*	*	*	0	13381	0	1370	

V 649  4111	6240	4764	6009	4296	3305	6378	4481	4943	3873	6239	3204	5200	3922	5343	3510	3462	3548	5802	4461	649
       0	*	*	*	*	*	0	13375	0	1370	

I 650  3557	*	4242	6900	4076	3096	5691	3501	5136	3501	5618	4013	4993	4945	6254	3671	3800	3271	6740	5032	650
       11	*	6992	*	*	*	0	13375	0	1370	

G 651  3364	6262	3881	6690	4708	2865	6776	4678	5906	3914	6863	3508	5348	4981	5434	3700	3444	3628	5849	3997	651
       0	*	*	*	*	3199	166	13365	0	1545	

R 652  3774	7635	4432	5654	5069	4000	6236	3500	7038	4019	6862	3107	6624	5571	4939	3008	2957	3517	5218	4771	652
       7	*	7666	*	*	1437	665	13360	0	1478	

N 653  4026	*	4364	4800	4966	2405	6421	4087	6112	4027	6675	2555	6431	5734	5231	3402	3368	5001	7479	5525	653
       7	7677	*	1000	1000	*	0	13350	1020	1380	

T 654  3864	*	4545	7426	4345	2522	6749	4463	6126	4678	7659	3805	4847	6503	6334	3203	2231	4544	5461	5084	654
       16	7477	7552	2322	322	*	0	13349	1042	1380	

N 655  3853	6891	3892	4997	5346	2911	7759	4446	6595	4992	8110	2403	6613	5684	*	2773	3220	4404	6312	4718	655
       12	7664	8113	1585	585	2681	245	13333	1015	1488	

G 656  3345	*	4597	5579	5312	1641	8129	4648	5675	5576	7730	3712	5385	5269	5775	2856	3670	5557	6625	6336	656
       26	6669	6971	2331	320	*	0	13347	1125	1496	

G 657  3736	*	4343	5351	6070	2297	6241	4590	4990	5057	5633	2538	5379	5525	4553	3330	4128	4101	7487	6018	657
       22	6563	7887	1644	556	3030	188	13366	1121	1660	

A 658  3507	*	4315	7617	5508	3175	6015	4442	6022	4479	7747	3198	7848	5461	5369	3123	2502	3447	6118	4645	658
       11	8120	7887	2807	222	2927	203	13359	1027	1647	

I 659  3247	6787	4789	6981	4261	3041	5844	3674	6169	4113	5237	3410	5354	5101	4695	4194	3706	3215	5460	5265	659
       13	*	6762	*	*	2059	396	13358	0	1627	

F 660  4355	*	5228	5154	3111	3546	5715	3099	5728	4841	5517	3882	6772	5102	4880	3587	2615	4149	6667	5016	660
       15	7320	7980	1585	585	2817	221	13367	1019	1665	

F 661  4090	6788	5259	7007	2886	3392	6698	4099	6314	3466	6689	3568	5419	4933	4756	4170	2952	4134	6603	4118	661
       0	*	*	*	*	3040	187	13383	0	1650	

Q 662  4245	6707	4082	4599	4837	2395	4989	5405	7689	4852	5534	3331	5184	4821	5356	3450	3341	4701	5402	4131	662
       0	*	*	*	*	*	0	13390	0	1564	

R 663  3474	*	3645	6134	4075	3139	6619	5134	5601	3929	7897	3607	6766	5007	3739	3185	3521	3740	7951	4618	663
       21	7601	6777	1585	585	*	0	13395	1017	1564	

S 664  3533	*	4122	5007	4771	3140	5177	4906	5811	4094	7914	2809	5775	4258	5120	3113	3482	4847	7590	4422	664
       21	*	6100	*	*	1799	489	13385	0	1745	

G 665  3211	*	4319	6888	5711	2170	6339	4759	7308	3363	6234	3038	4886	4257	*	3795	3493	4731	6653	6674	665
       8	7419	*	1585	585	2994	194	13391	1041	1809	

S 666  3952	*	4042	5828	6255	2862	6292	4685	5568	4255	5385	2927	*	5741	5233	2891	2882	3679	*	4955	666
       6	*	7848	*	*	*	0	13412	0	1701	

I 667  3599	7442	6160	6764	4110	2959	5764	3335	5436	4238	*	3951	6633	4387	5866	3400	3841	2761	6900	4370	667
       6	*	7882	*	*	*	0	13409	0	1800	

V 668  3747	5891	3580	6321	4464	3558	6006	4741	4879	3990	6091	3307	5490	5241	4719	3922	3159	4163	6318	3577	668
       22	7396	6776	1000	1000	2155	367	13417	1022	1879	

G 669  3424	*	6036	7368	4124	1673	6024	4329	6099	3610	4748	4151	5955	5455	5751	4357	4079	4782	6480	4424	669
       31	*	5560	*	*	3439	140	13417	0	1849	

N 670  3561	*	3738	4454	5531	3717	5547	4492	5241	5315	6689	3127	5517	4645	4871	3552	3040	3757	5221	4267	670
       17	7357	7506	2322	322	3918	99	13400	1019	2145	

I 671  3887	5959	5038	*	3887	2348	*	3058	6345	4466	6279	4046	6088	4888	7739	3425	4408	2841	7470	4949	671
       41	6543	5842	2861	214	3763	110	13387	1101	2160	

S 672  4439	7813	5578	6419	6731	2346	6970	5645	6468	5057	5652	2653	5436	4655	5064	2904	2974	3930	7415	4736	672
       15	7396	7766	2000	415	3961	96	13351	1007	2466	

V 673  3727	5501	4353	8201	5695	2066	*	4007	6480	4313	6510	2977	*	6184	5142	3852	4323	3267	5416	4583	673
       49	5482	6535	2617	257	3168	170	13373	1270	2456	

S 674  3949	*	6734	7464	6017	4125	5955	5052	5257	4562	6048	2333	5670	5138	5952	2434	2698	4218	6687	4255	674
       34	8286	5641	2807	222	3228	163	13376	1015	2510	

T 675  2682	*	4427	7435	6770	2066	*	3394	7649	5568	7762	4117	5605	5860	*	4151	2832	3758	5885	4830	675
       73	*	4334	*	*	3959	96	13384	0	2656	

T 676  2817	6518	4818	7251	5494	3228	7231	4848	5908	4007	6388	2885	4954	5396	5037	2852	4475	4440	5227	3921	676
       38	5617	7436	2546	271	3942	97	13250	1230	3354	

T 677  2734	4932	4422	*	3708	2847	*	3927	7089	6592	6762	4391	5813	5218	6310	3474	3074	3078	5057	*	677
       46	5369	7163	2468	288	3279	157	13207	1331	3286	

T 678  4364	*	3826	5677	4605	2261	*	4434	6321	7522	5165	2886	4626	5213	5091	3960	2687	4806	7667	5196	678
       32	5494	*	2069	393	1792	492	13242	1314	3156	

S 679  3081	7238	2963	4851	5513	3312	6618	4733	6425	5498	6062	3188	*	4174	5834	3070	3339	4813	5825	4663	679
       41	5145	*	2244	342	1262	778	13303	1397	2554	

Y 680  5156	6401	5010	*	3182	8207	*	3993	*	3919	5710	4377	7309	7388	7541	4904	2899	2560	2918	2916	680
       43	5435	7348	2548	270	2997	193	13397	1310	1900	

I 681  4319	*	4842	5741	4550	5061	5406	4437	4787	3825	6280	3011	6572	4019	6389	4087	2529	4089	7528	2945	681
       17	*	6458	*	*	2500	281	13402	0	1880	

T 682  3322	*	4104	5321	4697	4523	6586	2761	6806	5206	*	3598	5096	3353	7300	3926	3527	3140	5311	4888	682
       8	7525	*	2322	322	3570	127	13395	1002	1872	

S 683  3220	*	5469	*	5473	3864	7185	6436	7262	5116	6620	3826	5655	7157	3002	2642	1873	5098	*	5040	683
       10	7130	*	0	*	0	*	13400	1031	1795	

S 684  6802	*	*	*	7303	4437	*	6657	*	7408	7607	4666	*	*	*	260	5400	5694	*	*	684
       8	7579	*	1000	1000	*	*	13383	1001	0	

D 685  5777	*	468	7376	*	4182	*	*	*	7583	*	4644	6781	*	*	3635	4583	6498	7415	7836	685
       0	*	*	*	*	*	*	13345	0	0	

Y 686  3046	7358	6426	3501	7652	4752	*	2909	3859	4822	5573	4275	*	4583	1964	4090	6171	5434	*	5220	686
       0	*	*	*	*	*	*	13208	0	0	

R 687  5966	*	4867	5800	*	7530	*	*	4385	6704	*	4573	7493	6487	473	4553	4576	*	*	7544	687
       8	*	7455	*	*	*	*	13133	0	0	

L 688  5014	7076	6491	7259	3012	*	*	3134	5928	987	5775	*	*	*	*	5094	6033	3832	*	4259	688
       0	*	*	*	*	*	0	13118	0	1010	

K 689  7310	*	*	*	7412	5175	*	7383	183	7418	*	*	*	7163	*	7335	4538	6471	*	*	689
       0	*	*	*	*	0	*	13017	0	1010	

E 690  5754	*	3690	2876	5738	*	4962	4963	2445	7288	7055	5422	*	6374	4052	2912	2024	7579	*	6999	690
       0	*	*	*	*	*	*	12960	0	0	

N 691  6333	*	2027	5725	6231	5320	*	4752	*	7129	*	827	*	5897	*	6440	7729	4981	*	6321	691
       0	*	*	*	*	*	*	12960	0	0	

V 692  6333	*	6257	7272	3709	*	5771	765	4626	3506	*	*	*	6420	7329	7519	*	2972	*	7461	692
       0	*	*	*	*	*	*	12871	0	0	

V 693  4010	*	*	2653	7167	4095	6309	5478	2292	5640	7527	4413	*	3261	4455	4246	3099	3601	*	*	693
       37	5310	*	1000	1000	*	*	12655	1262	0	

D 694  4709	*	2888	3075	*	6406	*	5622	3736	5236	*	3261	2336	6424	4657	4123	3661	4015	*	5486	694
       32	5509	*	799	1234	*	*	12655	1370	0	

L 695  4963	7247	6913	7691	4652	7292	*	1447	*	1770	6969	6151	7058	7289	*	4458	4515	3557	*	4968	695
       82	4365	7168	1541	608	*	*	12655	1640	0	

N 696  6325	*	2472	2391	7271	4397	5726	*	4121	6024	7273	3023	3786	6500	6323	3404	3007	5236	*	*	696
       59	4635	*	556	1644	0	*	12641	1511	1034	

D 697  7322	*	2316	4180	5724	3688	*	6439	4106	4500	7402	1881	*	5365	4931	3391	4879	6382	*	4272	697
       66	4475	*	705	1372	*	*	11983	1541	0	

A 698  1364	6205	4962	7205	*	2297	7621	6231	*	7195	*	7280	3705	5801	7136	2674	7819	4160	*	7595	698
       63	4786	7317	710	1363	*	*	11953	1422	0	

V 699  7263	*	7097	5528	5195	5720	*	4618	6090	541	7360	*	*	6972	5578	4842	4931	4459	6440	5971	699
       19	6234	*	627	1504	0	*	11961	1102	1012	

N 700  3125	*	1624	2073	*	7314	7104	*	4903	6965	*	3940	7180	5127	5183	3256	5673	5977	*	*	700
       0	*	*	*	*	*	*	11961	0	0	

R 701  4412	*	6076	4373	4629	*	*	3362	1120	4895	6138	4328	*	6618	4096	5117	4410	5093	7260	6118	701
       11	7010	*	1000	1000	*	*	11947	1032	0	

V 702  7179	*	*	*	*	*	*	1399	*	2346	4793	*	*	*	*	6065	7242	1506	*	7091	702
       10	7114	*	0	*	*	*	11947	1016	0	

K 703  5455	5603	3433	2787	7268	7091	5661	6091	3571	2464	3853	3289	*	5703	3100	4083	4938	7207	*	*	703
       0	*	*	*	*	*	*	11947	0	0	

Q 704  3276	*	4396	5238	*	4945	*	*	2240	4444	*	4261	*	1858	3722	3587	4449	*	*	*	704
       0	*	*	*	*	*	*	11937	0	0	

L 705  *	*	*	*	5965	7048	*	2587	*	574	3463	*	*	6918	*	6591	*	5416	*	7556	705
       0	*	*	*	*	*	*	11912	0	0	

A 706  7504	*	4107	4232	6983	5375	5639	*	2810	*	*	2286	5847	3378	2275	4061	3384	7062	*	*	706
       0	*	*	*	*	*	*	11912	0	0	

P 707  4872	*	*	*	6137	1271	6843	4845	*	4575	6946	*	1679	*	*	*	3951	4115	6782	*	707
       0	*	*	*	*	*	*	11893	0	0	

K 708  5421	*	*	7303	5511	6952	*	4247	2793	5401	6223	5635	*	7038	4998	*	4451	1404	*	2161	708
       0	*	*	*	*	*	*	11893	0	0	

R 709  5022	*	4531	4524	5088	*	4680	4466	4717	6118	6147	5627	*	5074	4376	2953	1269	5549	6105	5360	709
       0	*	*	*	*	*	*	11888	0	0	

F 710  *	*	*	*	1577	6813	6883	*	*	*	*	*	*	*	*	*	*	*	5128	693	710
       33	5482	*	1764	503	*	*	11882	1227	0	

N 711  5116	*	2009	3537	5614	5964	5356	5317	4621	5489	6838	3095	*	4171	3441	4749	2928	7323	7190	4935	711
       67	6076	5028	1609	573	*	*	11882	1120	0	

F 712  *	*	*	6911	3383	*	6017	6160	3391	3071	4294	*	*	6791	4116	*	*	7269	1565	2396	712
       88	4072	*	3091	180	1045	956	11819	1666	1339	

I 713  5389	*	7035	*	*	7149	5957	3385	926	6105	*	3070	6788	6034	3865	6205	4782	4417	*	*	713
       117	3905	6462	2320	322	*	0	11850	1865	1137	

A 714  4562	6989	2133	2363	*	5059	6085	7048	3956	6763	6826	2697	5463	5814	7187	2956	4755	5899	*	6892	714
       238	2875	5969	1719	522	0	*	11870	2628	1310	

D 715  4802	*	2023	2753	5053	3054	5322	*	2966	7030	*	3099	5184	5388	5865	5151	5078	5991	*	*	715
       324	2531	5158	2227	347	0	*	11857	3102	1146	

G 716  5956	6988	4268	2500	5968	2539	7036	5471	3400	5339	6144	4811	2899	5198	5025	3516	4111	6912	*	6117	716
       129	4484	4605	3954	96	0	*	11839	1488	1293	

E 717  4532	6075	2492	3793	*	3689	*	5983	2555	7349	7280	3305	6901	3716	5369	4118	3894	4386	5791	6021	717
       167	3301	7046	1812	483	0	*	11780	2154	1441	

T 718  6143	*	5735	2941	6060	3514	3843	5135	2546	6341	4974	5612	6045	4210	2907	4449	3530	4326	5989	*	718
       96	4136	7117	2026	406	0	*	11851	1711	1014	

T 719  4995	*	7084	3309	6779	4934	4410	5476	3496	5199	*	4595	3437	4604	2231	3940	2754	6798	6001	7090	719
       163	3952	4563	1588	584	0	*	11849	1760	1029	

V 720  6929	7015	3515	2168	*	5985	3984	6072	3689	*	5527	5305	*	2160	3774	4072	5858	4723	*	4496	720
       24	5898	*	1052	949	0	*	11840	1137	1489	

D 721  2447	7061	6145	*	4078	7021	6207	1987	6111	2910	4843	*	*	7422	6798	5653	3691	3270	7389	4105	721
       12	6907	*	1000	1000	*	*	11864	1031	0	

G 722  *	*	*	*	6789	51	*	*	6863	*	*	*	*	*	*	6964	*	*	6736	*	722
       0	*	*	*	*	*	*	11864	0	0	

F 723  *	*	*	*	1360	6537	*	3568	*	2081	6107	*	*	*	*	*	*	2193	5549	5356	723
       0	*	*	*	*	*	*	11864	0	0	

L 724  *	*	*	*	6921	*	*	287	*	4233	4851	*	*	*	*	4837	*	4688	*	6537	724
       0	*	*	*	*	*	*	11864	0	0	

A 725  51	*	*	*	*	6863	*	*	*	*	*	*	6723	*	*	5894	*	*	*	*	725
       0	*	*	*	*	*	*	11864	0	0	

H 726  *	*	5860	3567	*	*	4467	*	*	*	*	6922	*	243	*	*	*	*	*	*	726
       0	*	*	*	*	*	*	11864	0	0	

E 727  6974	*	1758	809	*	*	7049	*	5895	*	*	6334	*	4179	*	7019	7002	*	7061	6537	727
       0	*	*	*	*	*	*	11864	0	0	

A 728  3790	*	*	*	5462	*	*	3761	*	2076	5564	*	*	*	*	6916	5800	871	*	*	728
       12	6932	*	2585	263	*	*	11864	1032	0	

Q 729  4233	*	7239	1365	*	*	6811	6923	4284	4085	5346	*	5004	1743	4794	7360	*	*	*	5153	729
       9	7291	*	1000	1000	*	*	11864	1007	0	

T 730  2976	*	4448	1829	*	6736	*	*	2016	5403	*	5507	5597	3212	5181	7022	3652	*	*	*	730
       9	7378	*	3000	193	*	*	11864	1002	0	

V 731  3801	*	*	6115	6717	*	6905	2160	*	3966	*	*	*	*	*	*	5963	828	*	5116	731
       76	4544	6915	1356	714	*	*	11849	1523	0	

V 732  3899	5986	4608	7144	2178	*	*	3345	*	1654	4501	6045	*	6016	*	*	*	3476	*	3893	732
       23	7144	6894	0	*	0	*	11830	1009	1034	

P 733  5078	*	*	5392	*	7300	*	6910	6233	*	*	6776	172	*	*	6167	7017	*	*	*	733
       0	*	*	*	*	*	0	11830	0	1017	

E 734  *	*	3481	798	*	7341	5069	*	4740	5093	7035	5060	*	3253	5937	4728	7020	5526	*	7206	734
       11	7073	*	3170	170	*	0	11830	1014	1017	

A 735  1280	6897	5962	7091	5104	6117	7192	4763	*	1926	6104	*	7144	*	*	5041	5694	3675	4706	5771	735
       10	7217	*	2807	222	*	0	11830	1022	1017	

V 736  5369	*	5425	*	6889	6940	6910	4260	*	7370	*	7091	*	*	*	5878	5661	277	*	*	736
       34	5978	7093	1134	877	*	0	11830	1131	1017	

T 737  5554	5986	4790	5299	5321	4033	3800	4533	2769	5929	6026	4665	*	6156	3769	2872	2578	4094	*	4946	737
       35	5990	6963	2703	241	976	1024	11762	1104	1112	

G 738  6028	*	*	2514	*	3549	5957	3638	3161	5468	7003	7103	6843	5975	5409	4312	1923	3443	*	5371	738
       83	4169	*	2700	241	1080	924	11706	1634	1119	

T 739  4107	5885	1729	4320	4880	3441	5085	5108	5399	6854	7101	3728	5640	*	4602	3689	3676	4139	*	*	739
       33	7118	5990	3585	126	*	0	11709	1006	1025	

K 740  3253	*	3478	2717	*	4072	5373	5304	2370	7094	*	3679	3584	4358	5956	3821	4669	*	*	7118	740
       132	4143	5008	1728	518	*	0	11693	1657	1219	

D 741  7072	6751	937	3443	6978	6628	7163	*	3725	*	*	3591	*	4348	6994	3670	4930	5863	*	*	741
       148	3988	4870	1738	514	840	1180	11587	1651	1588	

E 742  5727	*	3852	2704	*	1145	*	5443	4940	*	6805	5935	3629	6962	5709	4843	4710	5395	6539	6645	742
       101	4518	5384	3032	188	522	1720	11520	1405	1588	

T 743  6711	*	3543	3653	4643	4579	6804	4157	4695	4801	3208	3840	*	6790	5994	3812	2803	4078	*	2974	743
       134	6083	3758	1842	472	2268	336	11395	1122	1421	

E 744  6572	*	2714	2544	6799	3012	6912	*	2183	4509	5788	6975	4096	5126	4460	5197	6745	5823	*	4402	744
       72	*	4361	*	*	1378	701	11332	0	2134	

I 745  6017	6978	4320	4061	4500	5067	4148	2619	5115	3498	4812	5704	*	5903	5248	3279	3552	4661	6471	3069	745
       54	6974	5130	3700	115	928	1076	11349	1001	2166	

I 746  5691	*	5737	6446	*	6626	*	3830	3495	1049	6922	7200	5257	6713	5808	6815	*	2759	*	3778	746
       160	5961	3487	2466	288	158	3265	11339	1083	1834	

G 747  2511	*	5254	6619	*	2246	6573	6470	5132	6548	*	3835	*	6496	4397	2407	2705	5727	*	5210	747
       126	5652	3970	3159	171	2572	266	11243	1113	1947	

T 748  *	*	5054	5395	6784	6558	*	2391	*	2875	5286	4367	6358	*	6530	5734	5088	1196	*	5816	748
       16	*	6519	*	*	1013	987	11151	0	2396	

L 749  4061	*	2953	6473	*	*	*	6403	3447	3970	6717	1967	*	4604	5354	2395	6859	3906	*	4794	749
       11	7042	*	0	*	404	2033	11215	1014	1787	

T 750  5307	*	*	6920	*	4915	6767	5883	6721	6495	6743	4219	3855	6532	*	4178	4033	3760	*	853	750
       0	*	*	*	*	1051	951	11258	0	1137	

E 751  3258	*	4757	3499	5204	3507	*	4101	4815	4562	6614	3975	6586	4078	5626	2385	2870	7058	*	5680	751
       27	5765	*	1854	467	*	0	11246	1155	1032	

W 752  2953	*	5298	4354	5313	2184	5357	*	2762	6734	5737	3153	7016	4023	3811	4231	5224	*	6989	6571	752
       26	*	5816	*	*	*	0	11238	0	1032	

D 753  5714	*	4156	*	6145	6600	*	2614	*	1170	3509	*	*	5739	*	6654	5776	2822	5916	*	753
       0	*	*	*	*	*	0	11186	0	1235	

G 754  4396	6808	*	6967	5038	4197	6404	1734	6769	4950	*	3472	*	*	7015	4455	3331	1978	*	*	754
       0	*	*	*	*	0	*	11176	0	1235	

T 755  1358	*	*	*	6914	3622	*	6847	*	*	5219	5652	1814	*	*	3664	3843	4958	*	*	755
       24	*	5924	*	*	*	*	11214	0	0	

V 756  5742	*	*	*	5591	*	5923	3510	*	1706	6768	*	2923	*	5098	*	*	1814	*	3394	756
       31	6432	6690	3170	170	*	0	11182	1038	1087	

L 757  3740	*	*	*	5748	6588	*	5809	*	453	4706	5567	*	*	*	7296	4695	4874	*	6758	757
       29	5658	*	0	*	0	*	11153	1138	1192	

K 758  6452	*	*	*	6803	*	*	1704	6911	4397	5619	5695	*	*	*	6486	3360	1154	5697	*	758
       0	*	*	*	*	*	*	11175	0	0	

T 759  3949	*	*	1405	*	4388	*	*	2036	6602	*	2661	*	4006	*	5902	5736	*	*	*	759
       0	*	*	*	*	*	*	11175	0	0	

N 760  463	6579	*	6612	*	2974	*	6666	6827	*	*	5298	*	*	*	4549	6660	5071	*	*	760
       0	*	*	*	*	*	*	11175	0	0	

V 761  5811	*	*	*	3956	*	5879	1105	*	3303	5939	6579	*	*	*	*	5336	1919	6931	6602	761
       0	*	*	*	*	*	*	11175	0	0	

T 762  6753	*	*	*	*	*	*	5792	745	*	*	4407	*	1687	6665	*	6913	*	*	*	762
       0	*	*	*	*	*	*	11166	0	0	

E 763  4814	*	4653	359	*	6662	6818	*	6818	*	*	5580	*	5863	6857	5277	4482	*	*	*	763
       0	*	*	*	*	*	*	11169	0	0	

P 764  *	*	6722	4831	6856	*	6807	5823	*	826	4209	*	5681	2037	*	*	*	4679	*	*	764
       0	*	*	*	*	*	*	11081	0	0	

H 765  6209	*	3227	4515	*	*	3318	*	2569	*	*	3146	*	2209	3774	2804	6411	*	*	6665	765
       0	*	*	*	*	*	*	11021	0	0	

S 766  1692	*	4899	2327	*	*	6488	6572	4047	6679	*	3975	*	3055	6577	3468	3625	*	*	*	766
       0	*	*	*	*	*	*	10933	0	0	

L 767  6285	*	6467	1716	*	*	6463	5351	1824	3973	6244	*	*	3047	3066	*	5460	*	*	6233	767
       0	*	*	*	*	*	*	10793	0	0	

K 768  6317	*	*	6106	6401	*	*	1360	5343	2811	*	3021	*	*	*	*	*	2114	6401	4699	768
       0	*	*	*	*	*	*	10740	0	0	

N 769  *	*	1132	1412	*	*	*	*	*	*	*	2574	*	*	*	*	*	*	*	*	769
       0	*	*	0	*	*	*	9660	0	0	

//
```
