## Supporting Information File 6 for "A novel uncultured marine cyanophage lineage with lysogenic potential linked to a putative marine *Synechococcus* ‘relic’ prophage": seq_2

```
HHsearch 1.5
NAME  CJIELFBH_00002 hypothetical protein
FAM   
FILE  tmpLpt5eS
COM   /opt/appli/virfam/lib/hhsearch/hhmake2 -i /tmp/tmpLpt5eS.a3m -seq 10 -id 90 
DATE  Tue Jan 16 01:15:03 2018
LENG  751 match states, 751 columns in multiple alignment
FILT  322 out of 1016 sequences passed filter (-id 90 -cov 0 -qid 0 -qsc -20.00 -diff 100)
NEFF  12.8
SEQ
>ss_pred PSIPRED predicted secondary structure
CEEEEEECCCCCCCCCCCCCCCCCCCCEEEECCCCCCCCCCCCCCCCCCCCCCCCCCCCCCCCCCEECCCCCCCCCCCCCCCCCCCCCCEEEEECCCCCC
CEEECCCCCCCCCCCCCCCCCCCCCCCCCCCCCCCCCCCCCCCCEEECCCCCEEEEECCCCCEEEEECCCCCCCCCCCCCCCCCCCCCCCCCCCCCCCCC
CCCCCCCCCCCCCCEECCCCCCCCCCCCCCCCCCCCCCCCCCCEEECCCCCCCCCCCCCCCCCCCCCCCCCCCCCCCCCCCCCCCCCCCCCCCCCCCEEE
CCCCCCEEECCCCCCCCCCCCCCCCCEEEECCCCCCCCCCCCCCCCCCCCCCCCCCCCCCCCCCCCCCCCCCCCCCCCCCCEEECCCCCCCCCCCCCCCC
CCCCCCCCEECCCCCCCCCCCCCCCEEEECCCCCCCCCCCCCCCCCCCCCCCCCCCCCCCCCCCCCCCCCCCCCCCCCCCCCEECCCCCCCCCCCCCCCC
CEECCCCCCCCCCCCCCCCCCCCCCCCEECCCCCCCEECCCEECCCEEECCCCCEECCCEEECCCCCCEEEECCCCEEECCCCCCEEEEEECCCCCCEEE
CCCCEECCCCCCCCCCEEEECCCEEEEEEECCCCCCEEEEEEECCCCEEEEECCCCCCCEEEEECCCHHHHHHHCCCEEEEEECCCCCEEEEEEHHHHHH
HHHHHCCCCCCCCCCCCCCCEEEEEHHHHHHHHHHHHHHHHHHHHHHHHCC
>ss_conf PSIPRED confidence values
9246640550023666532045467750673577667623406887741015765466665554100444556765656420103565126741256642
1440356655443557664444556554566432234677554203036772132101576301221254223343345545444445466766555443
1023456554554000245545521024555444202036641331455677642102443223324543343333331023564322235677631013
1566302302565435555566443102212565434334654334542123556542201122555554200347654641423676202111665565
5455533111155434443222442010034445554234555532133310245665543110025566334443456651004765200254115641
0000124431112323323431001321035200211114211241220456420002200045544202422673020454332033430211320010
1662001211345422011114212345530344410348540021214542243443113554272699998567738998358984287267689888
624531135663267887415655242216899999999999999987249
>Consensus
xxxxxxxxxxxxxxxxxxxtxxxxxxgxxxxxxxxtxxxxxxxxxxxxxxxxxxxxxxxxxxxxxxxxxxxxxxxxxxxxxxxxxxxgxxxxxxxxxxxx
xxxxxxxxxxxxxxxxxxxxxxxxxxxxxxxxxxxxxxxxxxxxxxxxxxgxxgxgtxxxxxxxxxxxxxxxxxxxxxxxxxxxxxxxxxxxxxxxxxxx
xxxxxxxxxxxxxxxxxxxxxxxxxxxxxxxxxxxxxxxxxxxxgxgtxxxxxxxxxxxxxxxxxxxxxxxxxxxxxxxxxxxxxxxxxxxxxxxxxxxx
xxxxxxxxxxxxxxxxxxxxxxxxxxxxxxxxxxxxxxxxxxxxxxxxxxxxxxxxxxxxxxxxxxxxxxxxxxxxxxxxxxxxxxxxxxxxgxxxxxxx
xxxxxxxxxxxxxxxxxxxxxxxxxxxxxxxxxxxxxxxxxxxxxxxxxxxxxxxxxxxxxxxxxxxxxxxxxxxxxxxxxxxxxxxgxxxxxxxxxxxx
xxxxxxxxxxxxxxxxxxxxxxxxxxxxxxxxxxxxxxxxxxxxxxxxxxxxxxxxxxxxxxxxxxxxxxxxxxxxxxxxxxxxxxxxxxxxxxxxxxxx
xxxxxxxxxxxxxxxxxxxxxxxxxxxxxxxxxxxxxxxxxxxxxxxxxxxxxSDxRlKxnIxxixxxlxxixxLxxxxyxxkxxxxxxxxGxIAQevxx
vxPexVxxxxxxxxxxxxxxxxxvxyxxlixxlixAikElxxxixxLexxx
>CJIELFBH_00002 hypothetical protein
MRLQLKRSNVLASGSAKTPTASQLEYGELAINYNTDDPAIFLKDSNNNVIRISGVGNIADDGQVELPATTTPPSNPQSGNLWYNSDDGRLYIYYTDADSS
QWVDASPDSWDPTVLPDTTNSNSQSGTLDDRYLMLNSGNDPVTGGLNITGGNVGIGTTSPGDELSIVDTSGSAGTSITAAGNAFLVLDSNVGGTSGNQLS
FIDFKSNGTVKGNISLNEGVTGQPLELNSATSNDVVVAAGGGNVGIGVASGPSEKLEVAGNVNVIGGGNLLMQTGARVQFGTSDAASVIGEHGSSGYLAL
AANNEHMRILANGNIGVGTSAPSMLLDVRGASNPQIKVSATNTGTNSAGLYIENQGQRNWQIWADRSSDQLRIGHNNRASTVLTITDSRVGIGETNPGNK
LVVRGNAVFGPDNTTAQYQGISLQNGKDSSAGIATGFIDFRNNLDVADTHIFADHNTDGSSTIILGTTPAGARNSDRRSEKMRITGNGNVGIGTSNPSTK
VEISDSSPALRLSDSATIGTSGRKAGAIEFYQNDASGGAGIGSSITAYHVNQSGNLDLRFQAGNDTERMRITSSGNLLIHQSSSSVPGSGNTTEGACFEK
AADGSTLFVSRGANASAIFNRNSAGNTVIFNRSGNQHGRIVVNSNGTVSYLNNSDYRVKENVVVLDNAIDRVKQLLPKRFNFIADADITVDGFLAHEAQT
VVPEAVEGTHNEVDDDGNPVMQGIDQSKLVPLLTAALQEAITRIEALENAX
>gi|323527339|ref|YP_004229492.1|(1245-1870:2999) filamentous hemagglutinin family outer membrane protein [Burkholderia sp. CCGE1001]   gi|323384341|gb|ADX56432.1| filamentous hemagglutinin family outer membrane protein [Burkholderia sp. CCGE1001]  E=1e-07 s/c=0.10 id=11% cov=83%
--------------------------------------GTGFIEGDTGSIDIFGNGAANVSGNSTNGNGAVIDGAVNVTDYGTANFSGNSTNGTGLSDGG
TIDISGNGAANFSGGSKNGDGAVIDGDVNvsgNGALNVSGNTTNGTGVIDNGSTNISGNGSADISGDSKNGNGAVISGDVNVTDNGTINVSGNAAGNGSG
VIDNGAINISGDGSANIAGDSKNGNGAVINGDVNVTDNGTLNVSGNTTNGTGVIDTGSNNISGNGAANVSGNSTNGNGAMINGdvNVTDNGTLNVSGNAA
GNGSGVIDNGAINISGDGSANISGDSKNGNGAVINGDVNVTDNGTLNVSGNTTNGTGVIDNGSINIAGNGATDISGNATNGNGA--VINGDVNVTDNGTL
NVSGNTANGTGVVVGPDSSVDISGNGAADISGNAANGTGAIIAGDVNVTDNGTLNLSGEAANGTGVIVDSNGSINTTDHGTTNISGNGTDAGTDINGSVD
TSGNGTTDISGNSTNGTGVIVDPNGSINISGNGSTNISGDSTNGTGTDINGSINTTDNGTTNISGNSTNGTGVIVDPNGSINTSGNGSTNISGDSTNGTG
TDINGSINTTDNGTINISGNSTNGTGVIVDPNGSINTSGNGSTNISGDSTNGTGTDINGSINTTDN----------------------------------
--------------------------------------------------------
>gi|269127362|ref|YP_003300732.1|(1112-1736:1831) metallophosphoesterase [Thermomonospora curvata DSM 43183]   gi|268312320|gb|ACY98694.1| metallophosphoesterase [Thermomonospora curvata DSM 43183]  E=1e-11 s/c=0.12 id=11% cov=79%
-------------------------------------------------------------------GKLITTASDDGTARIWDTTTGQTLHTLHGHTGP
IWdlawhpnghhlATASDDGTarIWDTTTGQTLHTLHGHT--DWVSALAWHPNGHHLATASRDGTARIWDTTTGQTLHTL-HGHTDWVSALAWHPNGHHL
ATASHDGTARIWDTTTGQTLHTLHGHTDWVSALAWHP------NGHHLATASHDGTIRIWDTTTGQTLHTLHGHTDPI----------WDLAWHPNGHHL
ATASHDGTARIWDTTTGQTLHTLHGHTDWVSALAWHPNGHHLATASHDGTARIWDTTTGQTLHTLHGHTDPIWDLAWHPNGHHLATASHDGTARIWDTTT
GQTLHTLHGHTDWVSALAWHPNGHHLATASHDGTARIWDTTTgqTLHTLHGHTDPIWDLAWHPNGHHLATASRDGTARIWDTTTGqtlhtlhghtdpiwD
LAWHPNGHHLATASDDGTARIWDTTTGQTLHTLHGHTDWVRALAWHPNGHHLATASHDGTARIWDTTTGQTLHTLHGHTgpiwdlaWHPNGHHLATASHD
GTARIWDTTTGQTLHTLHGHTGPIWDLAWHPNGHHLATASHDGTARIWDTTTGQTLHTLHGHTGPIWDLAWHPNGHHLATASHDGTIHIWDTTTGQTLHT
LHGHTDWVSAL----------------------------------------------------------------------------
>gi|290990620|ref|XP_002677934.1|(606-1100:1765) predicted protein [Naegleria gruberi]   gi|284091544|gb|EFC45190.1| predicted protein [Naegleria gruberi]  E=4e-06 s/c=0.12 id=9% cov=66%
---------------------------------------------------------------------------------------GNFTVFSNTTSTS
DNSSQSTNSTFNSTTVSDSNSIVSSNTSSNVTTIDGFNSTQPTSLNTNSTNVTNTSVSNTTVVMNTSNFENTSFSNSSIENSNTTSIENNINTLNGTDRT
NLTLENSNATTLNSTLYTSSSVGNITESNNTIFANTSIENSNTSSIDLNTTLNGTTSDRTNSTVEHSNATTINNTLNSTLDNSSVGNITENSNTSSIENK
LNSTLNTTTNDTKAISNETVDNSTESNSTETLNSTIFHSNNLTIENANVTGNNLSNINSSLINNITTDNTNDTLSTN--QTISFNNTSGIGCREGYYGAN
CSLPICFGILSEDPNVCNGTGNCTKPNYCENKTSHEIPLTVPNANYTLVDSVYAEITPSFDGVTFKLFAPATYTSNSISCSNLIHSDDVSIFGTEPKCFW
TNKTNSNFKIQFDYDFKLDANLSFRLNTNVFLKKTKKRALNDYTRMYIIIPNTLQSPVAKIKSTKKVYFVNEDIYISGANSYSG----------------
----------------------------------------------------------------------------------------------------
---------------------------------------------------
>gi|423262225|ref|YP_007010824.1|(2-463:465) short tail fibers [Aeromonas phage Aes508]   gi|395653221|gb|AFN69776.1| short tail fiber protein [Aeromonas phage Aes012]   gi|402762103|gb|AFQ97217.1| short tail fibers [Aeromonas phage Aes508]  E=1e-05 s/c=0.12 id=11% cov=61%
----------------------------------------------------------------------------------------------------
----------------------------------------------------------------------------------------------------
------------------------------------------------------------------------------------NNNIKYHISDSADSVF
FSGPDWPSSVETVSDALNEIAPWALTVNGLPIATETVPGIIRIATAAEASAGTSNNTVITPNLLRIAMQTPQATESIVGNTRYATSAEALALSINTAAIT
PSKLGHVIANKGSTEAARGTIRISTAAQALSGTDDTTAMTPLKTKQAIAHFSEAWGTATESSdGVVRLATVAQALAGVLRDGYAVSPYTLSRMAGTESSA
GLFKVATNSQTLALADNTVVITPAKLAVLNATSTQKGLVRLLNTESSQANTALSANAQVLYRAGGTMTGNINFTENNQGI-LWNRNTDLAAITFKNDSDA
DTNSYLLFAVGDNNNEYFRWTTRAGGVDTTIATLRPGGNLWLAGNIDINDMYVRCDARLKTDIQPIKDALAKIDSLDTGIYTKHKSLTddtviGKEAGIF
AQQLQKVLPEGVKTL--------DDGTLTVSPMSLIALLIEANKELKSRLEKLEE--
>gi|290979388|ref|XP_002672416.1|(1610-2166:5213) predicted protein [Naegleria gruberi]   gi|284085992|gb|EFC39672.1| predicted protein [Naegleria gruberi]  E=2e-05 s/c=0.10 id=10% cov=73%
-------------------------------------------------------------------------------------------------NTK
SNITNHNLTNEHTSFNETIPFSSNSTELDNGTIYTNETNTNSTINNTPSNGTSSSNTTESNNGTNFVGQTNGTDSDNSTGTNTNTTISDNSTSTNNVTNN
SLEVGSNSTGNFSNVRLNNTELATNQSLTSNSSNFSnytvlnITCDTCLYGTNeTLDKNSTSVTNSTEWFMGNGTQSNFTSYSNESTIFSNSSVWENTTS
SENYNASTSNGTILQHYNSSDTyegGNSTIWINTSLNVTSPDCNNSMNSSIIFNQTGLENSTGILSNHTFTFNTTFESTTNSSSEIASWNTSFQSNNTVN
GTVFSQNSTTLNTSSLNETTSSLLENATALENCPVGSNCTLNNSAHKFGRELEDNSQTFNQTLNETLTNNSTNILSNFSSSSENQTSHSNNQTKHEDNSD
NQISNNQTSSSTLEISNSTIYNESISSNTTANCSSCVETNSTTLGFNSTPSENYTLNSSTLFSNETITMNSTNTQQNITVSNNSNPLNETYWNQTLCGNC
SFSVNISEPSNSTNTTILEIAPDYVCGNYSYSSPLVCNERGKCISSNNCSCNST----------------------------------------------
-------------------------------------------------------------
>gi|156102176|ref|XP_001616781.1|(582-1045:4700) hypothetical protein [Plasmodium vivax Sal-1]   gi|148805655|gb|EDL47054.1| hypothetical protein, conserved [Plasmodium vivax]  E=0.0001 s/c=0.11 id=9% cov=59%
----------------------------------------------------------------------------------------------------
----------------------------------------------------------------------------------------------------
-------------------------TNKSSKGGNRKNNSADRRNDCGTKDNAIGRGDkkkknVKDPMMSKGNNGKNSNSGATSANTANSGATSANTANSG
ATSAITANSASAPGNTSNSASNNAASGSvASNTNSSTAYPCGSVESHQSNVLSYANIISGKAKNRTKCNTASSVGRMNELPNNVNSKMFGSSSNAFDNND
SFMSIDDSMNSCNTSNMEMRMFSQVNGMGVSGGLNGMAMPSGPGGPSGLNGMYGLNGMGGPNGIGSPNGIGSPNGIGSPNGIGSPNGMGTPNDMSSLNSM
SSFADPHNNGGAFFNLNNNEFLHMCNNNFNMTNGGNMDGNNPKYMHVENSLGSANGISGNTGSNALFNPSNNNSVYEGNYAMQPMRGGPGGGGTTHMdvG
NIKEHYINYGNNVMMQNSGDMFYNEHKEKMYLHMTGNLSVSGNGSKFHEEKKNNGYFINRSLQEKYeeekmvqngylKMNVNELGKQEN-----------
----------------------------------------------------------------------
>gi|168703242|ref|ZP_02735519.1|(368-916:1757) outer membrane autotransporter barrel domain [Gemmata obscuriglobus UQM 2246]  E=0.0001 s/c=0.10 id=10% cov=73%
--------KVRAAGGTARTIANALSlGGMFTMSGAAALTFTGAVDLTGGTRTVNDSITADLTFSGPVSNGNLTVSNQGTGAVVLGGTNTYGTTTVSAGTL
SVADDTNLGTGAVTLAAGTTLAVTGATTLDNDIALTGAATVSNTTAVTLSGVISGTGNLAKTGTGTLTLSGANTYTGTSSFAGGTVNISADSNLGSGDVI
LGTNGFLSINQTAIVDNNIILNAAPAVINVASGVTATLT--------GVISETGGSRGLNKSGSGTLVVGSNATYTGATTLNGGTFELAATTTLATSGVT
LNNSSPTLRLTGAGTFATAVVVRGTGTNSISVADVVTLSGLVSLDSSVAANRTVVKAGIGTLTLSNSGNAAAGVVVSGPNTYTLGLTISGGTVSVADDAN
LVAGTLTLNGGGLSVTGATTIDNDIALSVPATVDNALAVTASGVVSGTGGLTKTGAGTLTLSGTNTYTGATTVSAGTLTLSGGSAVGDTSAVSVGAGATL
DLGASETVGSLAGAGDVTLGTFTLTAGGDNTSTTFSGAMSGTGALTKQGTGTLTLSGANTYTGAT-----------------------------------
----------------------------------------------------------------------------------------------------
----------------------------------------------------
#
NULL   3706	5728	4211	4064	4839	3729	4763	4308	4069	3323	5509	4640	4464	4937	4285	4423	3815	3783	6325	4665	
HMM    A	C	D	E	F	G	H	I	K	L	M	N	P	Q	R	S	T	V	W	Y	
       M->M	M->I	M->D	I->M	I->I	D->M	D->D	Neff	Neff_I	Neff_D
       0	*	*	0	*	0	*	*	*	*	
M 1    *	*	*	*	*	*	*	*	*	*	0	*	*	*	*	*	*	*	*	*	1
       0	*	*	*	*	*	*	2708	0	0	

R 2    467	*	*	*	*	*	*	*	*	*	*	*	*	*	1854	*	*	*	*	*	2
       479	1823	*	0	*	*	*	2708	1137	0	

L 3    *	*	*	*	*	*	*	1428	*	670	*	*	*	*	*	*	*	*	*	*	3
       0	*	*	*	*	*	*	4616	0	0	

Q 4    *	*	*	*	*	*	*	*	2825	*	*	*	*	219	*	*	*	*	*	*	4
       0	*	*	*	*	*	*	4616	0	0	

L 5    *	*	*	*	1428	*	*	*	*	3017	*	*	*	1459	*	*	*	2825	*	*	5
       0	*	*	*	*	*	*	4616	0	0	

K 6    *	*	*	*	*	*	*	*	630	1499	*	*	*	*	*	*	*	*	*	*	6
       0	*	*	*	*	*	*	4616	0	0	

R 7    *	*	*	*	*	3312	*	*	*	*	*	*	*	*	359	*	*	*	*	3062	7
       0	*	*	*	*	*	*	5372	0	0	

S 8    3700	*	*	*	3584	*	*	*	*	*	*	3770	*	*	*	691	2765	*	*	*	8
       189	*	3027	*	*	*	*	6505	0	0	

N 9    *	*	3794	*	*	3538	*	*	2122	3827	*	1358	3747	*	3697	*	*	*	*	*	9
       0	*	*	*	*	*	0	6390	0	1166	

V 10   *	*	3715	*	2922	*	*	3707	*	3793	*	*	*	*	3881	3643	*	1014	*	*	10
       226	*	2785	*	*	*	0	6604	0	1166	

L 11   2829	*	*	*	*	1293	*	2932	4109	3975	3887	*	*	*	3906	3963	*	*	*	*	11
       0	*	*	*	*	*	0	6683	0	1458	

A 12   3014	*	*	4203	*	2411	*	*	*	*	*	3934	*	2416	*	2866	3047	3025	*	*	12
       0	*	*	*	*	1081	923	6768	0	1458	

S 13   2494	*	*	*	*	3935	*	*	*	*	*	4231	*	*	*	763	4187	4069	*	*	13
       86	*	4111	*	*	*	0	7046	0	1197	

G 14   4484	*	4322	*	*	2209	*	*	*	*	*	*	*	*	*	3315	765	*	*	*	14
       0	*	*	*	*	541	1677	7631	0	1330	

S 15   1821	*	3594	4712	4683	2021	*	4603	*	*	*	*	*	*	*	4760	2714	*	4842	4461	15
       0	*	*	*	*	*	0	8099	0	1035	

A 16   3759	*	*	*	*	2085	*	4893	*	*	*	1875	*	4771	*	3677	3082	2727	*	*	16
       0	*	*	*	*	*	0	8217	0	1035	

K 17   4739	*	*	*	*	4612	*	*	1304	*	*	*	4771	3528	3666	2335	4922	3582	*	*	17
       0	*	*	*	*	0	*	8217	0	1035	

T 18   2836	*	*	*	4634	2792	*	4766	*	*	*	*	3801	2990	1963	4682	3186	4814	*	*	18
       0	*	*	*	*	*	*	8320	0	0	

P 19   *	*	*	4604	*	*	*	3789	*	3147	*	*	1231	*	*	5048	2814	2513	*	*	19
       0	*	*	*	*	*	*	8432	0	0	

T 20   3831	*	*	4895	*	*	*	4948	*	4751	*	*	4764	4931	*	2571	857	4764	*	*	20
       0	*	*	*	*	*	*	8591	0	0	

A 21   1473	*	*	*	*	2051	*	*	*	5078	3402	*	3303	*	*	4202	3450	*	5211	*	21
       0	*	*	*	*	*	*	8855	0	0	

S 22   1422	*	*	5191	*	*	*	*	*	*	*	3449	5090	*	*	2243	3099	2731	*	*	22
       77	*	4270	*	*	*	*	8991	0	0	

Q 23   1296	*	4866	*	*	4106	*	*	*	4886	*	*	3342	3388	*	2741	4113	5056	*	4839	23
       46	*	5005	*	*	*	0	8934	0	1112	

L 24   *	*	3887	*	4026	2999	*	2620	*	2361	4093	3377	4867	4840	*	3339	*	3928	*	*	24
       0	*	*	*	*	*	0	8846	0	1225	

E 25   2152	*	*	5268	*	2747	*	*	*	*	*	5221	4991	*	*	1614	2973	4232	*	4854	25
       43	5104	*	0	*	557	1642	9040	1013	1225	

Y 26   5138	*	3272	3058	2837	2832	*	*	*	5144	*	4034	4210	4086	*	3633	2945	*	*	4186	26
       38	5266	*	0	*	*	0	9195	1030	1004	

G 27   4206	*	*	5096	*	294	*	*	*	*	*	4235	*	5185	*	5636	*	*	*	*	27
       35	*	5402	*	*	*	0	9358	0	1004	

E 28   4432	*	5152	2703	*	3520	*	5513	4272	5439	5495	5568	*	2053	3869	3504	5367	3022	*	*	28
       0	*	*	*	*	*	0	9520	0	1112	

L 29   4484	*	*	5244	3084	5354	*	2908	*	1461	*	*	*	*	5795	5450	2944	3435	*	5222	29
       26	5803	*	2000	415	*	0	9697	1000	1112	

A 30   1787	*	*	*	3583	3602	*	*	*	2408	*	5751	4738	5713	4550	3392	3650	5657	*	4521	30
       0	*	*	*	*	*	0	9974	0	1112	

I 31   5563	*	*	*	4670	2616	*	2824	5532	4590	4791	5368	*	3881	*	4024	3788	1690	*	*	31
       29	5636	*	1585	585	*	0	9974	1013	1112	

N 32   *	*	4844	*	4935	2476	*	*	*	*	*	1036	5920	*	*	3173	3856	4308	5769	*	32
       85	*	4135	*	*	0	*	10413	0	1112	

Y 33   3278	*	4187	6076	4699	3689	*	*	5078	6017	*	3657	5037	3354	5447	3336	1987	5821	6013	4291	33
       0	*	*	*	*	*	0	10378	0	1330	

N 34   3960	*	4352	6035	*	4343	*	5058	5927	*	*	1661	4167	6220	*	2018	2799	*	*	*	34
       0	*	*	*	*	0	*	10484	0	1330	

T 35   2988	*	*	*	4369	3031	*	3894	*	3482	*	3554	4585	6195	*	3246	1941	5299	*	6069	35
       0	*	*	*	*	*	*	10686	0	0	

D 36   3502	*	4239	5814	5193	4880	6015	5227	4032	*	*	5213	5954	*	*	4151	1020	3894	*	5909	36
       37	6289	6327	0	*	*	*	10686	1000	0	

D 37   3265	*	2571	*	6038	2668	*	6174	*	4606	*	2241	4188	4868	*	3821	3122	*	*	6153	37
       23	6007	*	2000	415	*	0	10681	1015	1035	

P 38   3376	*	4886	4834	*	2617	5885	*	4414	*	*	4673	2081	*	4926	2732	3235	5213	*	5992	38
       0	*	*	*	*	0	*	10683	0	1035	

A 39   2465	*	*	*	5065	2034	*	4197	6142	5817	5272	4352	2914	6198	*	4223	2713	5978	6025	*	39
       0	*	*	*	*	*	*	10688	0	0	

I 40   3101	*	*	6025	4702	4611	*	4016	5221	2154	6403	4178	6409	5902	*	4584	2491	2759	*	6309	40
       39	*	5238	*	*	*	*	10688	0	0	

F 41   2833	*	5356	*	2100	2529	*	4571	*	4018	*	4700	5131	5951	6118	4540	2875	6378	*	4798	41
       22	6059	*	2585	263	*	0	10674	1005	1112	

L 42   4291	*	6254	6384	3531	4017	6437	4264	*	2698	*	3182	6314	4211	5881	4593	2200	4561	*	3996	42
       40	5179	*	452	1893	*	0	10848	1213	1112	

K 43   3162	*	6615	5056	*	3412	*	4332	3659	4610	*	6405	4418	5399	6192	2800	2644	2436	*	*	43
       35	*	5399	*	*	*	0	10896	0	1112	

D 44   4500	*	2067	6593	6303	2813	*	4490	5300	6657	*	2558	5960	5242	6450	2549	3888	6651	*	*	44
       0	*	*	*	*	0	*	10923	0	1312	

S 45   2195	*	3737	6405	4635	3936	*	5629	6198	4112	4584	4331	4846	*	*	2560	2899	3884	*	*	45
       14	6714	*	2000	415	*	*	11003	1000	0	

N 46   4242	*	2349	6644	5659	3479	*	4800	4810	5425	*	2453	4245	4435	*	3923	2487	6560	*	*	46
       47	4956	*	1528	614	*	*	11012	1219	0	

N 47   2846	*	4950	*	6489	1373	*	6769	6271	5857	*	2997	4649	4963	*	4526	2933	5608	*	*	47
       0	*	*	*	*	*	*	11094	0	0	

N 48   4110	*	4101	*	*	3477	6180	4942	5156	6342	*	2536	7019	4234	6484	1494	3711	4990	*	*	48
       30	6491	6720	3807	107	*	*	11120	1015	0	

V 49   2712	*	4010	*	4994	6533	*	2552	*	6574	5873	5305	*	6707	*	4050	1898	2674	*	5326	49
       41	6513	5882	2000	415	0	*	11148	1001	1000	

I 50   5717	*	3923	*	5811	3638	*	2869	5874	4265	6638	4699	3990	6109	3708	3073	2792	2783	*	*	50
       24	5945	*	1805	486	1077	927	11169	1053	1065	

R 51   3072	*	3602	*	*	2275	*	4710	3523	6540	*	4492	*	*	4615	4467	2113	4146	*	4716	51
       27	6867	6655	2807	222	*	0	11215	1035	1000	

I 52   2827	*	*	*	4436	4185	*	2522	4944	3415	*	2818	*	5581	*	3959	4207	2503	*	*	52
       0	*	*	*	*	1302	751	11225	0	1113	

S 53   4035	*	*	6288	4562	1898	*	*	4663	4626	*	2507	2965	*	*	2760	3965	6253	*	7200	53
       58	5646	5673	1441	663	*	0	11301	1145	1027	

G 54   4241	*	4852	*	3134	1229	6375	5788	*	6865	*	4541	2822	6692	6327	3533	6139	6998	*	5753	54
       0	*	*	*	*	*	0	11376	0	1218	

V 55   2897	*	4293	*	4137	4257	*	5531	4483	5239	*	2387	5657	7079	5720	3921	2573	3505	*	4233	55
       15	6576	*	1000	1000	1329	732	11446	1010	1218	

G 56   3527	*	*	5516	3366	1585	*	3982	4087	3949	5242	5870	5326	5553	*	3766	3836	5335	7089	6827	56
       0	*	*	*	*	*	0	11488	0	1092	

N 57   3487	*	5141	7052	5587	2175	*	4580	4564	3841	*	3035	5381	5001	7141	4634	2077	7035	*	6717	57
       0	*	*	*	*	*	0	11544	0	1092	

I 58   3140	*	6863	6900	6533	2252	*	3254	5771	3331	5950	5211	4740	5994	*	2181	3979	5050	*	5974	58
       34	7140	5927	0	*	*	0	11562	1000	1092	

A 59   2278	7156	6307	4442	5646	3325	7332	6068	*	5774	7101	4243	5385	4998	4839	2913	2444	3896	5754	5929	59
       0	*	*	*	*	2498	281	11611	0	1355	

D 60   3899	*	3294	*	6637	3466	*	3024	7199	4916	5798	3231	4417	6061	5714	2909	2649	4194	*	6055	60
       0	*	*	*	*	0	*	11685	0	1276	

D 61   3470	*	3526	5044	7209	3224	5634	4194	6603	6049	*	5861	4335	*	7217	2231	2350	3380	*	*	61
       45	5028	*	2211	351	*	*	11771	1351	0	

G 62   4742	*	4641	7236	3392	1668	6761	5203	5876	6269	5950	4868	5963	7259	6157	2697	2585	4974	*	*	62
       33	5905	7404	2731	236	*	*	11777	1153	0	

Q 63   3963	*	2980	6075	5641	2101	*	6632	5960	5775	*	2790	5628	3577	6768	3238	3455	4584	*	*	63
       30	*	5626	*	*	*	0	11816	0	1000	

V 64   3249	*	4572	5992	6051	3725	*	3641	*	3274	*	3831	3837	6209	6561	3209	3219	2847	5096	6071	64
       34	6745	6150	0	*	*	0	11815	1020	1257	

E 65   2985	*	5995	4782	5711	3245	*	4915	4725	3979	6691	3215	5950	5042	4880	2724	2855	3731	*	*	65
       31	6108	7271	2000	415	1004	996	11813	1119	1416	

L 66   2731	*	5059	*	3144	4670	6085	3038	6978	2921	5954	4150	7368	4210	*	4310	3995	2873	*	6896	66
       29	5653	*	3503	133	1163	854	11811	1198	1273	

P 67   3795	7097	4012	6256	3289	2529	*	3033	5554	5638	*	4635	5641	*	5864	3268	3451	3445	*	4578	67
       23	5998	*	984	1016	1148	866	11838	1156	1107	

A 68   4277	7055	4629	*	5679	1235	*	5414	7367	5156	7482	2953	4678	*	7056	3446	3299	6131	*	6722	68
       7	7627	*	2000	415	0	*	11896	1000	1013	

T 69   3739	*	6222	4864	4811	2912	7044	6284	4260	5313	*	3408	6902	4583	5234	2651	2002	5214	*	7831	69
       0	*	*	*	*	*	*	11911	0	0	

T 70   4179	*	4096	4903	7580	4730	5967	4845	6845	3500	*	3403	4943	5481	7133	2653	1933	4961	6666	4548	70
       0	*	*	*	*	*	*	11911	0	0	

T 71   3502	*	5122	7321	5593	2560	*	3333	5296	4521	*	2773	6395	*	6787	3809	1915	7173	*	7051	71
       34	6821	6137	0	*	*	*	11941	1018	0	

P 72   3193	*	4766	6956	4944	3011	*	4000	*	4199	6117	4047	3601	5058	6797	2755	2602	4155	7142	*	72
       41	5958	6383	3041	187	*	0	11976	1178	1117	

P 73   3306	*	5243	7169	7255	3041	*	5665	6119	3759	*	2926	4443	4958	6196	2926	2335	4033	6993	7060	73
       14	6738	*	1000	1000	*	0	11971	1047	1324	

S 74   2816	*	5267	7303	7380	2452	*	4036	6842	4659	7410	3623	7216	*	7273	2244	2545	5469	*	5482	74
       25	5850	*	2724	237	*	0	11981	1167	1324	

N 75   3227	*	4297	6915	5617	3117	*	5849	*	4621	6256	2758	3393	5733	*	2289	3000	4801	*	*	75
       16	7508	7479	4858	51	2589	262	12015	1000	1324	

P 76   2820	*	4534	5897	4555	2848	6263	4939	5088	5007	*	5240	3303	5500	6266	2378	3377	4481	*	6088	76
       34	5819	7499	1088	917	1733	516	12017	1172	1382	

Q 77   3332	*	3786	6213	4421	2617	*	4835	6140	4251	5592	3213	7450	4358	6855	3691	2606	3836	*	*	77
       20	7584	6849	3585	126	2690	243	12039	1000	1372	

S 78   3088	6859	3903	6121	3614	2765	6824	6104	6441	4502	*	4123	6768	5742	7437	2680	2367	4810	*	6927	78
       9	7336	*	0	*	*	0	12010	1000	1424	

G 79   3524	*	5570	*	6174	1390	7306	5161	6175	*	*	3319	5276	6554	7277	3368	2900	3743	*	*	79
       36	6352	6296	4035	91	1012	988	12047	1091	1424	

N 80   3303	*	4135	5180	5165	2896	7219	3954	5585	5460	*	2447	6565	4420	5902	3021	3212	6460	*	4748	80
       8	*	7463	*	*	*	0	12060	0	1416	

L 81   3515	*	5192	*	4878	3077	5770	3659	5583	2632	*	5678	5797	4118	5674	2992	3843	2960	*	6117	81
       10	*	7226	*	*	*	0	12083	0	1500	

W 82   4074	*	5737	6923	3908	2562	7096	3533	5965	4431	7002	3891	*	6370	4590	2677	3489	3799	4084	5923	82
       57	*	4679	*	*	*	0	12074	0	1609	

Y 83   3699	*	*	*	2945	3411	*	4114	5170	2841	5166	4008	7418	5250	*	4004	3339	3675	3914	4437	83
       40	6160	6200	2000	415	2947	200	12021	1095	2177	

N 84   3725	*	3151	4166	5241	3997	*	5176	4783	5223	*	2248	6082	5919	6039	3032	2953	4817	7113	5315	84
       41	6374	5990	2033	404	3171	170	12072	1102	2209	

S 85   4410	*	5294	5137	7609	3022	*	4770	5700	6167	*	2539	6506	4745	6806	2584	2102	4664	*	4942	85
       11	*	7094	*	*	1851	468	12089	0	2264	

D 86   4288	*	3483	7067	5299	3276	7661	5859	6864	4539	7225	3247	4577	5331	7364	3744	1553	4841	7168	7085	86
       8	7500	*	1000	1000	1390	693	12087	1015	2004	

D 87   3934	*	4888	5517	*	2165	*	6354	7620	4745	7189	2769	*	5495	6946	2936	2054	5054	*	5978	87
       34	7256	5874	1585	585	2499	281	12137	1003	1594	

G 88   3627	*	4480	7092	7458	1097	*	5643	7559	5245	*	4821	5089	7416	5772	3266	3705	5136	5066	6126	88
       15	7716	7541	1585	585	2749	232	12177	1004	1695	

R 89   3166	*	4026	7579	6070	2558	6089	6040	3978	5642	*	2639	6682	3989	6413	2933	3339	4634	*	6819	89
       16	*	6541	*	*	*	0	12223	0	1656	

L 90   4457	*	5577	*	4116	3409	6802	3440	6025	2636	*	2956	6473	4466	5808	4419	3440	3360	7007	4132	90
       23	*	5980	*	*	2336	319	12222	0	1833	

Y 91   4965	*	5726	7174	4821	2382	7220	3548	6235	3215	6937	3449	5991	6811	4956	3135	2823	4093	7305	5309	91
       34	6383	6495	2577	265	1942	435	12238	1082	1930	

I 92   4313	*	5445	*	3315	4128	5971	2907	7530	2790	4703	5839	6769	6492	7263	3343	2633	2972	*	*	92
       6	*	7948	*	*	*	0	12269	0	1857	

Y 93   4467	7126	4399	7388	3773	2296	6535	5365	5400	5752	6089	4296	4936	5039	4586	4443	2623	4017	5929	3585	93
       9	*	7293	*	*	2524	275	12296	0	1925	

Y 94   3152	7353	*	7857	5493	2643	*	3851	5599	3627	7389	3082	5961	5999	*	3150	3646	3480	7485	3638	94
       11	7064	*	0	*	1504	627	12351	1010	1878	

T 95   4190	*	4701	7754	7137	3214	5671	5073	6490	5602	*	3212	5653	3663	*	2176	2227	4643	5801	7240	95
       33	5942	7303	1792	491	*	0	12365	1148	1541	

D 96   2619	*	2826	7401	5878	2654	7281	5674	4492	6191	6420	3556	7480	5344	5308	2968	3017	5222	*	*	96
       43	5313	7905	2442	293	1208	818	12355	1327	1671	

A 97   3471	*	4844	6095	6491	1909	5267	4621	*	5425	7853	3429	4151	6136	5331	3160	2643	6248	*	6016	97
       29	6583	6726	2299	328	2892	209	12359	1107	1410	

D 98   3581	*	3605	5268	5055	3167	6434	4433	5929	7473	*	3044	7562	3923	*	3409	1973	4681	*	7222	98
       38	5561	7657	2042	401	2492	282	12374	1392	1532	

S 99   3279	*	4272	5320	4705	3016	7192	5354	5915	4628	*	3174	4085	4978	5404	2583	3075	4212	7584	*	99
       34	6694	6220	2372	310	2873	212	12386	1225	1507	

S 100  3194	*	4717	7151	5430	2544	*	4757	4164	4555	*	3635	5277	5795	4052	2764	3184	4445	5584	7113	100
       0	*	*	*	*	2553	269	12372	0	1633	

Q 101  3770	*	4546	5221	5082	3218	7012	4172	5320	3564	4501	4565	5271	4100	7520	3210	2388	4426	6417	6169	101
       0	*	*	*	*	2325	321	12372	0	1511	

W 102  5659	7535	4607	7132	4072	3140	6304	3765	5245	4208	7381	3205	4576	6685	3620	4007	2685	4448	4486	4983	102
       21	6087	*	3235	162	1372	705	12392	1152	1391	

V 103  3253	*	5884	6299	4086	3656	*	2847	*	3164	5991	6833	4927	7347	6139	3625	2741	2745	*	5696	103
       26	7252	6432	2322	322	1904	449	12392	1019	1203	

D 104  4208	*	3291	6198	4295	3345	*	4430	4497	5330	*	3243	5610	4344	7046	2705	2776	4645	*	4538	104
       18	8037	6877	0	*	0	*	12413	1000	1308	

A 105  2918	*	7103	5129	5145	2586	7565	4514	6196	3553	7206	3800	6135	4547	7549	2858	3165	3666	7333	6173	105
       18	7056	7701	1000	1000	1054	948	12478	1017	1059	

S 106  3318	*	4838	7497	8017	2533	5510	4654	4618	5716	7666	2872	7542	5170	7412	2206	3183	4926	7174	6163	106
       15	6585	*	3261	159	*	0	12477	1100	1068	

P 107  3189	6745	4254	6249	5415	3092	6230	5526	5314	4189	6598	3316	4438	4631	6309	3137	2666	3901	*	6406	107
       6	7832	*	0	*	1026	974	12494	1000	1068	

D 108  3372	*	3297	4473	4817	3259	*	4259	6678	4686	*	2920	4408	5471	4736	2928	3466	4970	7087	6024	108
       8	7510	*	1000	1000	*	0	12494	1000	1000	

S 109  4146	*	4944	7499	6237	2757	5355	5135	7338	3256	6183	4158	6516	4036	7689	3082	2281	3495	*	5537	109
       30	6870	6356	2297	328	0	*	12501	1082	1000	

W 110  3567	*	4261	*	5316	2290	*	4978	7605	4185	4282	4023	4999	5343	7511	3347	2956	3579	6200	4530	110
       23	5983	*	1300	752	0	*	12486	1183	1105	

D 111  3361	*	4050	4899	4339	3530	6286	2790	6570	6118	7760	3764	7870	4760	5376	4089	2314	3879	7666	6131	111
       8	*	7581	*	*	*	*	12511	0	0	

P 112  5046	*	5607	5785	5066	1918	7468	4443	5084	5764	7373	3391	3896	7368	5481	3026	3121	4061	4730	7731	112
       5	8055	*	1585	585	*	0	12513	1000	1005	

T 113  4249	*	3281	5657	5216	3930	*	4153	5166	3978	4883	3456	6199	5168	6145	3206	2243	4324	7578	5086	113
       8	*	7478	*	*	*	0	12540	0	1005	

V 114  4083	*	4345	5747	3966	3807	6755	3801	6326	2984	6758	3899	4716	5079	5308	3558	2606	3928	*	4884	114
       36	6620	6125	2190	357	*	0	12532	1133	1115	

L 115  2741	*	5626	6486	5359	3459	7710	4357	6108	3412	7902	4118	4545	5595	7144	2799	2568	3747	6465	6479	115
       33	8175	5708	1000	1000	*	0	12509	1000	1415	

P 116  3546	*	4423	6615	5493	3117	6788	4055	7215	4971	6630	2781	3095	4912	6303	3040	3203	4680	6473	6220	116
       35	5396	*	2111	380	2280	333	12506	1339	1785	

D 117  3743	*	3414	5389	5410	2531	*	6054	5951	5110	7669	2624	6770	4832	5685	3020	2532	5390	*	*	117
       22	6712	7518	1818	481	726	1339	12509	1088	1608	

T 118  3666	*	5180	5398	7539	2456	*	6004	4836	5940	5381	2705	5164	4259	*	3569	2195	4685	*	5934	118
       0	*	*	*	*	*	0	12535	0	1291	

T 119  3249	7568	4725	7159	5038	3683	*	3927	5530	4550	7363	3382	6149	5163	6580	2618	2248	4015	8016	6300	119
       43	6495	5793	2564	267	*	0	12525	1117	1291	

N 120  3909	*	5466	5455	5156	2571	*	3779	5797	3967	5958	2239	5337	6202	5505	4128	2915	5016	*	5155	120
       31	7262	6111	0	*	3508	133	12530	1046	1637	

S 121  4364	*	4555	4853	4554	3098	4362	4560	6046	3574	6437	3487	4731	6449	5579	2238	3280	6392	6579	5898	121
       40	5788	6747	1987	420	3296	155	12529	1242	1816	

N 122  3440	*	4548	*	5417	3594	7554	3450	6852	3221	7448	3313	5039	4932	4963	3864	3090	2924	*	5223	122
       25	7552	6404	3459	138	2121	377	12529	1000	1932	

S 123  3151	7541	4468	7728	2984	3318	5485	3938	6340	4485	6181	4255	4658	4071	*	3437	4280	2956	7217	5934	123
       33	*	5488	*	*	2079	389	12495	0	1896	

Q 124  3592	*	4462	5534	3989	2981	5715	5042	6704	3780	6469	3411	4978	3659	7209	3382	2971	4085	6338	6505	124
       9	*	7284	*	*	*	0	12469	0	2059	

S 125  3178	7790	4996	5042	6708	2018	7739	5064	5041	4912	*	3497	5100	5505	6296	2507	3446	5221	*	5534	125
       16	6500	*	1704	529	613	1530	12466	1127	2161	

G 126  2879	7703	5421	*	5161	1776	5635	4672	6028	4800	7332	3247	5226	4748	*	3714	3385	4508	7138	7178	126
       23	5962	*	1987	419	2108	381	12514	1212	1350	

T 127  3695	*	5120	5151	7986	3655	*	5066	6814	4608	*	3279	5512	6048	6388	2727	1576	4682	6356	6241	127
       55	7599	4953	1585	585	*	0	12516	1003	1247	

L 128  2783	*	4723	5539	4764	3486	7688	3991	5737	3278	7644	3913	7760	5203	5403	3305	2489	4386	7206	5722	128
       26	7612	6268	1585	585	1502	628	12431	1000	1885	

D 129  3791	7600	2734	7234	6692	2574	7260	4409	5466	8044	6783	2819	5619	4951	4829	3320	3090	4719	7733	6795	129
       38	5546	7851	2727	236	1655	551	12447	1322	1840	

D 130  3015	*	3431	5277	5870	3342	5846	4319	6337	5590	7688	2417	4325	5105	7228	3032	3574	4565	6574	7736	130
       35	5400	*	2268	336	3409	143	12536	1570	1614	

R 131  3618	*	4262	5886	4510	2214	6447	5199	5727	4054	*	3495	5084	6048	6081	2898	3725	4570	5462	4334	131
       19	7574	7039	4392	70	526	1710	12534	1009	1548	

Y 132  3254	7806	3877	4625	4899	3493	5898	4053	5435	3733	7004	4026	6218	4817	5195	3691	3234	3432	6114	4371	132
       22	6789	7350	602	1551	1605	575	12568	1064	1236	

L 133  4071	*	3800	5732	4301	3282	6093	3273	4765	3506	6724	3757	5385	5298	6172	3438	2842	3818	7919	*	133
       13	7878	7807	1585	585	1691	535	12568	1000	1226	

M 134  3986	*	5065	7238	5524	3147	7621	3576	7056	3892	6855	3388	5872	6436	4923	3132	2117	4289	7729	4805	134
       15	6580	*	2432	296	812	1216	12579	1112	1214	

L 135  4258	*	5185	6153	4273	3568	7520	3565	6175	2462	7274	3926	6769	6213	7913	3251	2316	5076	*	4312	135
       5	8178	*	3000	193	*	0	12572	1000	1035	

N 136  3375	7429	5285	7530	4089	2644	7407	6091	5484	4509	5824	2940	4172	6107	5265	2956	3029	4144	*	6753	136
       26	8120	6116	2807	222	*	0	12572	1000	1035	

S 137  4069	7456	5388	5845	3893	3542	*	4323	5200	4537	7802	3259	7940	5265	7178	2586	2302	3771	5929	6047	137
       0	*	*	*	*	1195	828	12557	0	1319	

G 138  3107	*	4635	7811	5078	1657	5445	6108	6101	4643	5725	4076	7349	4950	5485	3531	3100	5385	5638	6123	138
       11	7038	*	2032	405	1746	511	12563	1115	1137	

N 139  3609	*	3928	5478	7405	2767	*	5560	6775	4854	7365	2144	5479	7924	5318	3104	2604	4786	6464	*	139
       17	7094	7856	1391	692	*	0	12569	1077	1066	

D 140  4038	*	3598	5372	5216	2912	*	4300	7077	4507	6190	2422	5188	4444	7049	3860	2633	4372	*	6524	140
       0	*	*	*	*	1669	545	12570	0	1142	

P 141  3598	7405	5315	6642	5030	3299	6022	4993	5620	3984	6852	3860	3241	4469	4933	2900	2384	5863	*	6653	141
       30	7475	6052	1585	585	872	1140	12572	1004	1066	

V 142  2991	*	5044	5215	4820	2964	5738	3500	6070	4889	5993	3822	4391	5401	*	3333	2840	3565	*	5922	142
       0	*	*	*	*	*	0	12557	0	1280	

T 143  3720	6935	4717	4792	4934	3169	7004	5907	4474	4538	8091	2702	5508	6464	6118	3239	2167	4402	*	7782	143
       23	6958	7043	1522	617	*	0	12583	1074	1280	

G 144  4700	*	4934	5528	3894	2233	6030	3828	5119	4518	*	4040	4331	5398	4685	3556	3129	4304	6318	4897	144
       33	7784	5764	0	*	2832	218	12598	1055	1431	

G 145  3077	*	4163	6218	5205	2296	5526	4490	5411	4023	5402	3388	5344	5261	5987	3699	3063	4767	6478	*	145
       11	7956	8004	1000	1000	2173	362	12599	1003	1744	

L 146  4115	*	6291	7868	4870	3830	7178	2938	6853	2991	4959	4742	5885	5448	5772	3288	2564	3430	5913	4636	146
       29	5639	*	2176	361	985	1016	12656	1455	1634	

N 147  2696	6914	4550	4798	4944	3719	6700	4664	*	4342	7798	2627	6264	5691	5798	3776	2518	4403	6349	5155	147
       33	6977	6122	3012	191	1497	631	12676	1069	1268	

I 148  3465	*	4663	*	4425	4053	6513	2912	6276	3280	5347	4406	4532	5150	6435	3764	3139	3120	7542	4596	148
       43	6244	5931	0	*	559	1639	12657	1145	1425	

T 149  4450	6720	4649	6883	5664	3213	*	6131	5460	4592	5726	3521	4271	4738	5227	2469	2064	5018	*	5810	149
       61	5122	6271	2412	300	1004	996	12689	1585	1414	

G 150  3531	*	4065	5270	6050	2156	*	*	4943	5071	7453	2650	4920	5991	6539	2618	3320	5763	5949	7938	150
       76	5060	5557	3456	138	1109	898	12720	1640	1505	

G 151  4420	*	5062	*	6270	973	*	*	5677	5695	6612	3529	7804	6306	7498	3730	2997	5801	5956	6955	151
       19	*	6237	*	*	2580	264	12677	0	1672	

N 152  4173	*	5160	6249	6304	3795	*	4679	4099	4950	5762	1540	*	5260	4352	3304	3334	4582	*	6716	152
       19	7577	6957	2322	322	*	0	12691	1020	1850	

V 153  3740	*	6895	5968	3608	3824	7646	3545	*	3975	6506	5289	5216	6302	7960	3704	3301	1689	7062	5809	153
       59	5474	5836	2066	394	1628	564	12692	1415	2015	

G 154  4608	*	5132	7715	5378	1070	*	5343	6331	5127	7944	3526	7432	6371	5376	3557	3942	4036	6630	7437	154
       17	6931	8269	1054	948	1805	486	12707	1059	2099	

I 155  4398	*	5114	6866	4361	3929	*	1689	*	4270	6279	4040	7744	7056	7455	3441	2402	4280	7967	6550	155
       30	6032	7496	1209	818	1153	862	12737	1245	1833	

G 156  5054	7491	6307	6478	6316	787	*	6183	5524	4181	7622	3631	7663	5112	6126	4326	4552	5760	6270	*	156
       80	4783	5819	2025	407	1675	542	12729	1716	1525	

T 157  3275	*	4082	6848	6587	5030	*	4717	6568	4288	6535	3575	8057	5310	6245	4204	1211	4190	*	6572	157
       33	5464	*	2064	394	2951	200	12697	1391	1721	

T 158  3604	*	4864	7475	5185	4194	*	4201	6678	4226	7833	4536	5762	5416	7615	2788	1619	3359	7610	6548	158
       33	5721	8053	1268	774	2043	401	12729	1324	1617	

S 159  3344	*	5869	6301	6315	3761	*	3977	*	6240	8260	2083	5790	4912	6834	2339	2800	4435	7381	5974	159
       52	5629	6040	474	1835	2582	264	12722	1313	1547	

P 160  3419	*	4638	5590	6025	3350	*	5397	5733	5079	*	3494	1780	5123	7514	3866	2966	4656	*	6693	160
       18	8347	6774	2000	415	2056	397	12731	1008	1791	

G 161  3455	*	4735	5322	5796	2761	7477	6056	4942	4677	*	3016	7105	5287	5491	2585	2432	4430	6469	*	161
       57	5619	5751	1391	693	1287	761	12732	1356	1781	

D 162  2426	*	4742	4919	8321	2563	7987	4555	5873	6718	6981	3632	6611	4952	5181	3210	3136	4154	7618	4151	162
       34	6861	6120	3849	104	3088	180	12762	1235	1861	

E 163  3499	*	5648	6830	5326	3137	7526	4801	2958	5106	*	2875	4776	5516	4647	3088	2953	4544	8152	5838	163
       58	6974	4996	3624	122	2495	282	12797	1103	2086	

L 164  5068	*	6015	6212	3992	3831	*	3662	6537	1442	5563	5345	6021	6976	5669	3631	3497	3708	7365	6679	164
       21	7500	6858	2322	322	1730	518	12784	1024	2570	

S 165  4371	7451	3397	3487	4776	3811	3115	5922	5496	4725	6796	3597	5262	4745	4798	3131	2857	5704	*	*	165
       60	5553	5670	1916	444	1359	713	12814	1322	2270	

I 166  4301	7929	6110	6240	4815	3392	*	2830	6547	3164	*	4459	5454	6896	*	3540	3402	1935	7654	*	166
       24	6382	7831	3214	164	1693	534	12796	1218	2158	

V 167  3186	6728	4899	6880	3707	4480	5405	4253	5242	4205	6091	3136	5023	4086	5616	3176	3259	3718	6613	5586	167
       17	7766	7141	3000	193	1568	594	12815	1013	1867	

D 168  3742	*	3700	4906	5200	1734	*	5221	5397	5119	6998	2616	6203	5333	6647	3342	3723	6607	*	8002	168
       6	*	7984	*	*	1364	709	12786	0	1695	

T 169  3820	*	3860	7714	6372	2626	6226	5671	6121	6014	5774	2624	6184	3749	5336	3277	2573	4879	*	5629	169
       12	6901	*	3164	171	1852	468	12837	1111	1474	

S 170  3658	7817	5356	6203	5525	2726	*	3577	4623	4809	5337	3823	6077	*	6828	2384	2667	4416	7745	5277	170
       19	7115	7406	1284	763	2142	371	12833	1074	1317	

G 171  3677	7557	5937	6297	4677	2554	5924	4217	4363	5233	6918	2904	6214	4423	5408	3468	3666	3472	7053	4631	171
       8	*	7524	*	*	906	1101	12852	0	1345	

S 172  3575	7702	5184	6145	4280	2869	6491	4978	5194	4272	7685	3037	5124	4540	5474	2986	2901	3961	7841	6665	172
       19	7587	6988	2585	263	1926	441	12853	1021	1219	

A 173  3560	*	4465	5937	5067	2631	8330	3509	7047	4089	*	3199	7377	4967	6323	3105	2772	4155	6270	6155	173
       40	5409	8167	2354	314	*	0	12848	1480	1310	

G 174  3994	*	5343	5744	3744	1934	7396	5563	5101	4755	6157	3277	6476	4677	6831	3240	3264	4471	7193	5246	174
       13	7956	7671	1585	585	2802	223	12850	1000	1385	

T 175  3909	*	4414	6470	6475	2624	5617	3930	4984	3135	5567	3976	4562	8100	6242	3511	2693	3736	7786	7753	175
       5	*	8090	*	*	*	0	12850	0	1416	

S 176  3562	*	4369	4594	3518	3291	*	3879	7725	3788	6966	3620	4297	4513	6687	2723	3824	4694	6858	5159	176
       17	6448	*	2173	362	928	1076	12865	1191	1502	

I 177  3785	*	5107	7578	4886	2915	*	3184	6008	3597	*	3647	5011	5387	5798	2862	3335	3305	7813	5401	177
       5	8111	*	1000	1000	1508	625	12889	1000	1188	

T 178  3133	*	4845	5432	5077	3607	6884	6631	4996	4808	7659	3670	5267	4845	5692	2365	2544	3783	7903	5342	178
       15	8144	7196	0	*	*	0	12899	1000	1087	

A 179  2900	7684	4344	4972	5696	2668	*	3824	6735	4751	5576	3979	4835	7134	6908	3083	2575	4270	*	6187	179
       13	6827	*	1329	732	1594	580	12884	1114	1293	

A 180  3353	*	3989	5222	4151	2540	7605	4777	4923	4892	*	4031	5144	6433	7197	3367	2439	4400	5276	6206	180
       23	6387	7980	2467	288	1796	490	12878	1156	1164	

G 181  3647	*	4440	4914	4276	2161	6046	5303	6092	4056	7176	3690	6756	5234	6733	3415	2483	4623	*	7007	181
       18	*	6356	*	*	*	0	12874	0	1198	

N 182  3617	*	4083	6047	5252	2496	6596	4920	6989	4950	6769	2370	5797	5138	5944	3243	3111	4536	6744	5773	182
       0	*	*	*	*	1367	708	12885	0	1446	

A 183  2663	*	4033	4147	4597	3320	8027	5518	5418	3851	6963	3263	5799	4525	6198	3215	3455	4119	*	5557	183
       16	7453	7550	3000	193	*	0	12883	1020	1236	

F 184  3850	*	5457	7662	4022	2717	6789	4393	5131	3485	5869	3031	5164	6482	5976	2707	3472	4688	5826	5597	184
       11	7063	*	3245	161	*	0	12879	1087	1347	

L 185  4042	*	4627	6139	3885	2975	6354	3498	5975	3718	7579	3296	4597	5345	6605	3111	2946	4311	7572	6306	185
       0	*	*	*	*	*	0	12879	0	1347	

V 186  3610	7887	5831	7742	4778	2632	5619	3864	4844	4016	7611	4258	5220	4292	6258	2982	2755	4318	5288	6725	186
       21	6494	8167	2172	362	2001	415	12879	1210	1347	

L 187  3662	6459	4199	5490	4093	3146	*	4046	5558	4176	*	3185	5603	5428	5479	3196	2841	3553	7679	6743	187
       26	6807	6852	1354	716	1549	603	12897	1103	1336	

D 188  3861	*	4000	6851	4928	3158	7748	4671	7079	4160	6135	2825	5489	4958	4814	3410	2285	4504	6099	7744	188
       16	6903	8504	1926	441	*	0	12886	1094	1456	

S 189  3599	*	4401	7586	4083	3092	5989	4093	6413	4756	5679	2952	5921	4615	5337	2883	3289	4298	6715	4780	189
       6	7813	*	1000	1000	920	1084	12888	1014	1548	

N 190  3449	*	3930	5530	5074	2946	7007	5467	6312	3929	8010	2410	5091	5216	*	2958	3213	4575	7727	5527	190
       6	7850	*	0	*	1612	572	12915	1035	1209	

V 191  3328	*	4405	5949	4367	2981	*	3596	6758	3605	6097	4681	5704	5259	5405	2818	2819	4359	5752	6111	191
       10	7115	*	2142	371	*	0	12910	1086	1108	

G 192  3415	*	4241	5757	5461	2410	7264	3701	5579	4917	*	3550	4240	5751	5460	3439	2857	4015	6645	7683	192
       31	5729	8547	1017	983	*	0	12944	1347	1108	

G 193  3592	6825	3959	6151	4453	2668	*	5116	5588	4127	5709	3338	5500	6012	6239	2804	3292	4834	5262	4483	193
       11	8145	7861	3322	152	1931	439	12951	1000	1182	

T 194  3658	6881	4278	6189	5893	2893	5067	5090	5314	4108	5990	3085	4905	5564	5531	3589	2735	3342	7756	7149	194
       16	6942	8544	3075	182	1205	821	12942	1136	1202	

S 195  3145	7716	5327	6967	5047	3715	5672	5576	5032	4861	*	2639	4989	5134	6125	2582	2767	3860	7946	5989	195
       10	*	7142	*	*	494	1787	12945	0	1141	

G 196  3288	8060	5593	5204	6367	2097	6892	4408	5092	4502	7438	3548	5190	5043	6931	3166	3013	4230	6882	5884	196
       20	6853	7557	907	1099	*	0	12969	1106	1170	

N 197  3887	*	3401	5279	5874	2649	*	5104	5110	4815	*	3007	5962	5207	4919	3058	2540	5605	6472	5837	197
       27	6695	6795	3149	173	2496	281	13029	1156	1331	

Q 198  3785	*	5139	4174	6279	3540	8421	4282	5584	4029	6684	3294	5384	4496	5850	2999	2723	3491	6979	4728	198
       17	8268	6830	2322	322	*	0	13007	1000	1484	

L 199  4087	*	4410	6789	4364	2835	*	3691	4590	3860	6962	3810	5325	4880	6261	3306	3390	3935	4500	4288	199
       0	*	*	*	*	1662	548	12997	0	1682	

S 200  3903	*	4000	5537	5609	2156	5815	4532	5472	3763	5943	3708	*	7198	5914	2852	3057	4613	7715	5230	200
       6	*	7979	*	*	*	0	13024	0	1440	

F 201  3516	*	6910	5306	3090	3177	5608	3770	5342	4485	7777	4131	5088	5264	4792	3509	3460	3238	5434	5213	201
       7	7708	*	3807	107	968	1033	13020	1010	1531	

I 202  4747	7058	4530	4973	3890	2686	7786	3429	5732	3749	6066	4394	5560	5775	4863	3092	3815	4076	5925	3914	202
       6	7948	*	3000	193	*	0	12997	1000	1211	

D 203  3873	*	3793	6186	3821	2978	*	4367	5344	5293	5999	3042	4883	6279	4769	3601	2651	4086	*	5129	203
       4	8479	*	3000	193	*	0	13014	1137	1211	

F 204  4004	6931	4886	4594	3421	2530	7667	5082	5707	3147	5881	3698	6539	5782	6057	3331	3661	4508	5644	4611	204
       0	*	*	*	*	1851	468	13074	0	1211	

K 205  2980	*	4067	4790	5336	2730	7097	4922	4218	4815	5739	3402	5005	5520	4896	2920	3231	6485	7787	5772	205
       20	7655	6824	1000	1000	*	0	13069	1051	1125	

S 206  3582	*	4979	6548	5009	2712	6921	4748	6296	4116	8025	4348	6638	5219	6412	2304	2348	4211	6909	6407	206
       12	6867	*	548	1662	500	1772	13074	1131	1348	

N 207  3822	*	5032	5266	5677	2710	8316	5522	7862	4572	6486	2169	5943	4166	7619	2960	3229	4387	6747	5247	207
       12	6933	*	2036	403	*	0	13095	1130	1032	

G 208  3100	*	4195	7679	6416	2089	6113	4918	5674	3996	7084	2857	5375	4984	4916	3449	4170	4272	*	6132	208
       7	7738	*	1585	585	*	0	13095	1012	1032	

T 209  3218	*	4394	5424	5653	2970	6126	4483	5123	4016	8238	2871	5371	4982	*	3312	2709	4269	*	5424	209
       9	8563	8070	2000	415	*	0	13095	1000	1032	

V 210  2980	*	4754	6379	4573	3553	6224	3815	5496	3499	6537	4511	5884	4361	7584	3135	2848	3468	6171	5677	210
       24	6701	7255	1868	462	981	1020	13091	1155	1167	

K 211  3730	8062	3753	5835	4322	3265	5918	4201	5298	5012	6157	3470	4062	4964	5541	3249	2971	3747	6735	6197	211
       9	8440	8146	2585	263	*	0	13101	1000	1176	

G 212  3414	*	3797	6372	5128	2133	*	3996	4755	3984	*	4291	4830	4832	*	3116	3427	4226	6883	6489	212
       8	7453	*	0	*	*	0	13102	1047	1260	

N 213  4061	8025	4264	5722	5851	2798	5582	5025	5267	4610	7057	2181	5680	4999	4961	3764	2899	5040	6735	5197	213
       12	*	6957	*	*	2114	379	13102	0	1260	

I 214  3412	*	4698	7129	5073	3149	7609	3101	4790	4184	5125	3885	6805	4829	6881	3295	3017	4193	5821	4097	214
       7	7725	*	3000	193	877	1135	13094	1010	1391	

S 215  3118	7752	4094	5148	4187	2569	5572	5633	5264	3897	8171	4521	5820	5649	6428	3746	2916	4079	5692	4218	215
       11	8291	7782	2585	263	*	0	13086	1000	1125	

L 216  4740	7742	4238	6002	4232	2536	6705	4020	8194	3056	6448	4771	5737	4785	5940	3264	2990	3941	5209	5194	216
       15	7166	8325	1987	419	*	0	13078	1073	1228	

N 217  3859	*	4084	5701	4563	3347	6829	5089	8168	3570	5929	2733	5962	4754	7733	3217	2951	3675	5518	5331	217
       24	6884	6929	1641	558	913	1092	13079	1095	1358	

E 218  3862	*	4642	5322	4986	3023	7633	4998	5517	4506	*	2550	5218	4610	5975	2635	3123	4887	6068	5037	218
       17	8045	7032	3000	193	1128	883	13121	1000	1281	

G 219  4067	6936	4032	6413	5161	2601	7711	4506	4762	4497	5627	3665	5428	5248	5862	3284	2723	3881	7933	4482	219
       7	*	7735	*	*	*	0	13140	0	1286	

V 220  3750	6881	4529	5839	5786	2907	7971	4632	5184	4067	6914	2919	4800	5331	5210	2933	2930	3843	*	6229	220
       19	*	6292	*	*	790	1245	13147	0	1395	

T 221  3075	*	4120	6810	5471	2673	6684	4416	5209	4722	6368	4197	5721	4370	6246	3577	2369	4531	6834	4733	221
       5	8292	*	3585	126	2064	394	13143	1000	1444	

G 222  3290	7809	4082	5476	5011	2228	5843	5352	5317	5329	*	3678	5313	4320	7598	3509	2812	5739	5483	4456	222
       0	*	*	*	*	445	1914	13142	0	1316	

Q 223  4099	*	3540	4823	4753	2980	7310	5189	4169	3594	5697	3148	5117	4370	6871	3963	3092	5226	8024	4196	223
       17	7099	7830	2917	205	0	*	13158	1076	1011	

P 224  3319	8235	4712	6190	4695	3047	5395	4709	6758	4352	7815	3546	3628	5117	4323	3380	2991	4234	8409	4751	224
       16	7697	7316	1000	1000	*	0	13162	1010	1003	

L 225  3808	*	5497	7067	3199	3761	7640	3641	5238	3197	4173	3864	5963	5213	5359	3913	3099	3278	7011	6615	225
       10	8100	8397	5170	41	*	0	13137	1009	1156	

E 226  2871	8288	4910	5456	4061	3310	6648	4452	5082	4251	6977	4041	5544	5129	5230	2955	2797	4444	*	4588	226
       35	6172	6620	0	*	*	0	13147	1238	1269	

L 227  3561	*	3865	5094	3406	3543	6295	3688	5349	3329	6901	3884	5354	5205	5541	4321	3276	3410	6324	6175	227
       22	8075	6418	0	*	2513	278	13146	1000	1541	

N 228  5140	*	4795	4683	5502	2614	*	5005	5109	3818	5811	2468	5246	4684	5753	2872	3622	4817	5471	5501	228
       5	8178	*	1000	1000	1633	561	13133	1000	1710	

S 229  2702	7592	3806	5112	5438	3255	5520	4595	4770	5807	8011	3702	5718	5029	6469	2883	2986	3978	7143	5556	229
       28	6049	7974	2286	331	941	1061	13134	1259	1454	

A 230  3360	*	3846	6373	5404	2883	8514	4672	5930	4931	8288	2570	5712	5500	6419	2409	3372	4631	6022	7505	230
       25	5886	*	1745	511	536	1687	13169	1288	1271	

T 231  2459	7770	5073	5543	6322	2389	7248	5836	5940	5063	7193	3371	4959	5077	6369	3344	2904	4247	6184	6276	231
       12	7562	8438	1789	493	*	0	13195	1070	1015	

S 232  3903	*	4106	5422	4304	2554	8167	4998	7730	4742	*	3303	5649	5099	5624	2781	2538	4687	6877	5769	232
       13	8603	7342	2807	222	*	0	13185	1000	1088	

N 233  3608	*	6165	5080	5498	2478	7333	4745	4858	3684	6913	2612	5395	4540	5424	3377	3885	4531	6667	4714	233
       15	8047	7241	1000	1000	882	1128	13192	1000	1344	

D 234  3886	*	4561	3424	6418	3452	5400	5592	4929	4459	6958	3001	4061	5197	5558	3312	2451	4764	7838	7659	234
       23	6641	7451	2008	412	2497	281	13199	1141	1310	

V 235  3096	6874	4905	5709	3956	3248	7968	3814	4939	3294	7767	4015	5083	5483	4271	3808	3292	3552	7864	6705	235
       11	7079	*	2754	232	*	0	13207	1091	1396	

V 236  3704	*	5044	5261	3892	3287	*	4586	4324	3344	4201	4789	4994	6088	5232	3425	3471	2968	5933	5931	236
       33	5977	7175	2955	199	2322	322	13207	1311	1396	

V 237  3885	*	5639	7863	4174	3513	*	3391	5134	3626	4997	3885	6279	6212	3859	3394	2711	3632	6649	5190	237
       11	7107	*	1957	430	959	1042	13198	1085	1472	

A 238  3181	*	4844	5650	4978	3532	7812	2905	5769	4466	5848	3678	6666	5452	6874	3102	2778	3598	7843	5090	238
       16	7937	7199	2585	263	1377	702	13197	1008	1180	

A 239  3414	6895	3602	5529	5336	3678	6056	4854	5355	3908	6477	3759	4481	5013	5444	2586	2910	5506	*	4483	239
       11	6990	*	1583	586	2190	357	13192	1097	1283	

G 240  3524	7036	3904	5822	4426	2894	5854	6264	5543	4698	6366	3100	4759	4823	5630	2471	3307	5237	6280	7022	240
       20	6712	7910	2927	203	*	0	13193	1134	1199	

G 241  3170	*	3598	5229	5545	2724	5650	5050	5117	5989	6253	2724	6577	5309	6726	3085	2977	4993	6733	5882	241
       0	*	*	*	*	*	0	13202	0	1308	

G 242  4403	5969	4893	5861	5099	2112	*	4698	5768	4529	*	3280	5027	4614	6274	3000	3215	3842	6221	5501	242
       23	7439	6613	2042	401	*	0	13202	1121	1308	

N 243  3765	*	5132	5332	6009	3687	5716	5647	3814	3882	8229	1864	5377	4974	5101	3316	3458	6483	7327	5047	243
       39	7393	5614	1585	585	1510	624	13171	1085	1525	

V 244  3979	*	5761	7774	4551	3516	*	3181	7798	4097	7059	4207	5593	6477	6414	3990	3249	1744	6967	5040	244
       36	6312	6391	3742	112	2338	318	13197	1265	1873	

G 245  4932	*	5009	6419	6142	1273	6173	4981	5948	4388	7728	3867	5520	5373	4938	3638	3614	4865	5891	5499	245
       25	7065	6691	3967	95	918	1087	13199	1120	1950	

I 246  4351	6923	4828	6624	4399	4350	*	1785	5002	4190	5687	3858	6418	5466	6060	3931	3299	3704	6107	5125	246
       21	6372	8784	3059	184	1732	517	13226	1248	1642	

G 247  4309	7816	5158	6268	5900	1251	7240	5959	5905	5215	7638	3260	5816	4687	6969	3548	3996	5109	5049	5671	247
       41	5992	6332	3100	179	1164	853	13223	1306	1488	

V 248  4272	6820	4604	6394	6797	3653	5790	4094	6320	4147	5983	3497	5545	5609	*	4057	1452	3847	*	6493	248
       46	6858	5463	2592	262	1313	743	13203	1114	1536	

A 249  2993	*	5347	5828	5653	3458	7455	4333	5855	3976	7029	3682	5085	5078	6002	3507	1939	4237	7152	5959	249
       34	8310	5638	2000	415	592	1572	13190	1000	2009	

S 250  4188	7996	3691	4911	6178	3240	7676	6817	5170	4804	*	2960	5063	4221	6537	2562	2377	4552	8155	8465	250
       77	7780	4405	2807	222	891	1118	13185	1024	1830	

G 251  3349	*	5005	5126	5313	2766	7436	4925	5175	4138	*	3541	3160	4600	7035	4043	2654	4466	6901	5221	251
       48	5679	6257	2696	242	387	2088	13167	1395	2609	

P 252  3497	7793	4346	6209	5233	2830	*	5165	6041	5151	*	3724	2434	4912	6841	3378	3265	4140	6264	4917	252
       23	6344	8110	2459	290	1767	502	13181	1150	1609	

S 253  3053	*	4519	5980	5552	2978	6752	6066	4667	4527	7115	2844	6949	4229	5691	2433	3321	4980	7368	6089	253
       11	6998	*	1821	480	1376	702	13197	1088	1492	

E 254  2460	*	4347	5343	4489	2519	6338	4326	4783	5278	5756	3798	6235	5559	5365	3702	3466	4164	*	5112	254
       22	8065	6479	1585	585	2367	311	13205	1000	1267	

K 255  4031	8016	7054	5124	5476	3039	5757	4155	3950	4308	5741	3493	5215	4702	4324	3041	3060	3668	7552	5915	255
       25	6141	8422	1023	977	2707	240	13181	1305	1514	

L 256  3880	*	6133	5655	4037	3280	5220	4612	7492	1826	5617	4842	4685	6622	5961	4094	2790	4610	*	6124	256
       28	6847	6553	2369	310	1637	560	13182	1087	1508	

E 257  4097	*	3182	4046	4266	3437	4568	4507	4853	4888	6866	3625	5638	4124	5799	3671	2709	5106	*	5236	257
       17	6923	8202	1983	421	2531	274	13186	1137	1586	

V 258  3698	7785	4722	7084	5310	3048	6369	3602	4963	3746	6523	3543	6352	5634	7806	3969	3624	2272	6363	5144	258
       7	7702	*	0	*	1732	517	13196	1051	1571	

A 259  3621	7845	3795	5781	4764	2947	7380	4409	5407	5138	7852	2984	5305	4809	5411	2605	2906	4994	*	6929	259
       26	6535	7160	1548	604	*	0	13208	1196	1372	

G 260  3300	*	4988	5857	6898	1538	*	6358	5851	5748	7366	3956	6242	4726	5932	3374	2840	5486	5988	4764	260
       10	*	7166	*	*	*	0	13204	0	1551	

N 261  3227	*	3760	5220	4883	2927	4913	4248	5703	4905	7845	3352	4727	5130	6327	3225	3288	3829	7912	5387	261
       10	8489	7913	1000	1000	2275	334	13204	1000	1720	

V 262  3837	7897	3965	5227	4988	3398	8272	3374	5807	3758	6128	3459	7183	7231	5699	3574	2400	3749	7056	5386	262
       0	*	*	*	*	*	0	13200	0	1648	

N 263  4266	*	4714	5816	4023	3237	5781	3905	4292	4442	4941	3689	5229	4835	5141	3200	2960	4031	6929	4804	263
       19	7856	6887	3322	152	2024	407	13205	1010	1648	

V 264  3044	*	4932	7813	4645	2965	7392	3158	6421	3176	5957	3840	5045	5867	5120	3500	3539	3613	*	6060	264
       17	*	6377	*	*	2658	249	13204	0	1666	

I 265  3162	7800	5029	5571	4603	3187	6810	3665	5555	3731	6257	3728	5584	5378	4574	3059	3224	3790	6148	6960	265
       24	7214	6659	3793	108	1757	506	13194	1090	1845	

G 266  3762	7824	4635	5819	4947	2076	6559	4221	5094	4232	6145	3626	5294	4926	5651	3293	3712	4668	7791	4265	266
       18	8715	6607	1585	585	2250	341	13202	1004	1790	

G 267  3734	*	4655	4935	4078	2887	5996	4540	4507	4171	6372	3614	4549	4712	5236	3244	3388	4187	6117	5142	267
       34	6537	6300	1530	613	3303	154	13210	1230	1910	

G 268  3955	*	5569	7175	4368	2085	7438	5201	5684	4502	7510	2666	5359	4782	4599	3617	3010	4673	7704	6355	268
       24	6414	7644	1938	436	2661	248	13213	1200	2140	

N 269  3340	*	4641	5615	5724	3151	6003	6409	6518	4008	6751	2714	5435	4874	5845	2544	3028	4374	6335	5807	269
       28	6023	7951	1546	605	3149	173	13199	1351	2060	

L 270  3447	*	5598	8654	4314	2619	7716	3792	5474	3707	6071	4413	5107	5622	8257	2847	3009	3444	*	5231	270
       9	7329	*	1345	721	1856	467	13189	1110	2065	

L 271  2954	*	3356	6037	5100	2558	7055	3835	6073	4393	7665	3615	6245	6987	5233	3276	3094	4692	5272	*	271
       14	7595	7805	1367	708	1133	878	13227	1080	1753	

M 272  2632	7899	5012	7133	4578	2707	7811	3416	5988	5067	5634	3870	5261	6083	5444	3275	3046	4020	5980	8189	272
       17	7171	7781	3315	153	1411	681	13223	1095	1472	

Q 273  3431	7221	4834	5883	4086	3129	7111	4707	5070	4048	6121	3481	5394	3822	6405	2969	2845	4971	7527	5310	273
       52	5486	6263	1489	635	*	0	13215	1502	1398	

T 274  4359	*	3679	5993	4967	3324	6978	4179	6976	4884	6043	3464	4933	6831	6727	3230	2200	4032	5258	4252	274
       29	7309	6233	2347	316	2915	205	13184	1063	1723	

G 275  3758	*	5610	6062	4273	2207	7751	5774	5242	4683	7017	2961	6408	5132	6453	2944	3068	5226	*	3831	275
       12	6914	*	2991	194	838	1183	13193	1086	1961	

A 276  2982	8035	4834	5266	4646	2434	6081	4645	6511	3865	5665	4321	4853	4388	6002	3264	3424	4151	5844	6565	276
       15	6569	*	1981	421	*	0	13241	1225	1378	

R 277  3541	*	3533	5093	5085	2986	5590	5127	4595	5388	7025	3535	6026	4550	3681	3033	3044	4496	7870	7344	277
       27	6925	6584	1382	699	*	0	13247	1106	1378	

V 278  3846	6629	5246	6065	4202	3821	8233	2634	6281	2920	6147	4246	4991	6198	5865	4136	2856	3540	7125	5188	278
       20	7836	6715	2585	263	926	1078	13245	1000	1648	

Q 279  2934	*	3950	5366	5750	3181	6917	4267	4148	4663	5678	3186	8563	4025	5997	4060	2873	4553	5148	5723	279
       41	6135	6211	2125	376	1304	749	13265	1447	1513	

F 280  3445	*	5704	7797	3413	3650	7752	3936	5491	3180	6524	3342	5240	5810	6965	4077	2884	3882	4823	4360	280
       10	7248	*	3567	127	688	1399	13256	1055	1683	

G 281  4057	8216	4301	5382	5449	2150	6128	4288	4845	5205	5608	3245	4911	3965	5728	3803	3550	5107	8191	4194	281
       18	6856	7943	1813	483	1845	471	13265	1119	1202	

T 282  4063	*	4318	4707	5783	3268	6077	4030	6104	4486	*	3164	4290	4602	5766	2654	2608	5519	7736	5443	282
       15	7341	7959	1454	655	1462	651	13262	1061	1242	

S 283  3415	7870	4555	5469	4550	2294	*	4800	6782	5373	7096	3386	4603	6000	5769	2614	2983	4750	8038	6345	283
       15	8756	6947	1585	585	0	*	13259	1000	1240	

D 284  3712	*	3031	5056	5200	2461	*	5926	5730	5458	*	2833	6853	4739	7035	3254	2711	4741	6411	8141	284
       22	8033	6466	1585	585	714	1357	13262	1010	1095	

A 285  3153	*	4446	5774	4479	2166	6614	4146	5053	5018	8255	3442	4580	5904	6579	3363	3388	4607	7174	5434	285
       6	8008	*	1585	585	*	0	13234	1000	1263	

A 286  3170	*	4676	6256	4995	3170	5251	5151	5477	3946	7109	3050	5708	5903	5511	3166	2882	3713	6896	4834	286
       17	7599	7280	1797	490	1253	785	13234	1081	1263	

S 287  3911	*	4389	5995	4376	3551	7126	4451	4712	3622	8586	3707	4511	6568	5666	2625	2651	4377	8194	4710	287
       10	7884	8688	1000	1000	2116	378	13267	1000	1325	

V 288  3240	7685	5672	6420	3891	2695	*	3461	5085	3539	5565	3798	6758	5226	5930	3544	3520	4723	4467	5131	288
       18	7767	6948	0	*	*	0	13267	1022	1335	

I 289  3801	*	4784	4820	3736	3245	8335	3269	5150	3711	5042	3226	8790	8336	6611	3785	3085	3308	8034	5908	289
       9	8118	8441	1000	1000	1869	461	13275	1000	1589	

G 290  4292	6764	4671	5895	4978	2137	7768	4977	5228	5291	6060	3740	5338	4885	8219	2857	3592	3398	6058	4226	290
       3	*	8785	*	*	1426	671	13273	0	1514	

E 291  3771	6487	3631	4464	5270	3773	5438	4390	5070	4729	6634	2865	5684	4681	5438	3406	2726	4816	6270	5082	291
       11	7009	*	2156	367	1361	712	13284	1088	1391	

H 292  3556	7187	3798	6046	5331	3437	4822	3713	5997	4390	6770	3309	4433	4442	5677	3167	2860	4981	5687	7189	292
       5	8201	*	3000	193	419	1989	13276	1002	1201	

G 293  3355	*	3771	5895	6123	2266	*	5916	4674	5006	7907	3513	5733	6209	5533	3120	2613	4181	*	5389	293
       23	5969	*	1353	717	*	0	13287	1312	1000	

S 294  2661	8023	3890	4844	6447	2886	7188	5517	6817	5378	6898	3074	4831	4975	8352	2867	2979	4660	6642	5888	294
       19	6734	8132	1283	764	*	0	13286	1201	1000	

S 295  3534	*	3754	4540	5786	2828	6333	4864	5142	4522	*	3415	5642	4886	6119	3083	2577	4359	6880	6142	295
       16	8047	7071	3585	126	*	0	13285	1008	1082	

G 296  3120	*	4874	5652	4896	1886	5622	4612	4142	5186	8371	3603	4541	5341	6353	3327	3845	5095	8330	6088	296
       15	*	6559	*	*	2357	313	13274	0	1300	

Y 297  3676	*	4124	5051	3554	3201	6194	4266	5641	4220	6545	3148	4907	8045	4736	3566	2883	5380	6757	4331	297
       9	*	7258	*	*	3076	182	13268	0	1533	

L 298  3673	*	5403	4678	4377	3102	7964	3724	5621	3106	6030	4069	4848	4400	5256	3279	3664	3792	6339	5131	298
       22	7041	7058	2882	210	3038	187	13272	1136	1620	

A 299  3044	*	5138	5282	3634	3433	5679	4508	4995	4273	7959	3536	6188	5236	5814	2886	3277	3939	6292	4634	299
       15	6575	*	2930	203	595	1565	13260	1155	1703	

L 300  4643	7832	5296	5629	3497	3906	6725	3075	5321	3035	5854	4856	6168	5042	5825	3510	3800	3126	5381	3886	300
       10	8487	7927	2585	263	*	0	13284	1000	1176	

A 301  3317	7126	4495	5689	4940	2635	6555	4427	5378	4959	6062	4386	5600	4224	4711	3422	2670	4787	4779	5397	301
       16	6487	*	2534	273	2137	372	13280	1222	1284	

A 302  2720	*	4250	5579	4739	2881	7245	4933	6947	4491	8164	3213	5482	5758	5825	2994	2731	4932	5534	6736	302
       32	6242	6848	3460	137	*	0	13277	1259	1197	

N 303  3843	*	3728	5462	7358	2160	5879	5576	7509	4788	6514	2112	6202	5641	5551	3446	3814	4239	8341	7285	303
       42	5297	8256	2850	215	1474	644	13262	1525	1417	

N 304  3992	7574	4632	5458	7756	2853	6812	4931	6511	5286	8297	3046	8370	4956	5575	2494	2393	3583	7794	6490	304
       14	7158	8690	2286	331	1948	433	13269	1148	1318	

E 305  3556	*	3779	3874	8121	3054	6166	5069	5078	4706	5877	3403	4935	4490	5665	3588	2348	5375	6111	6428	305
       26	7251	6500	1193	830	938	1065	13274	1061	1298	

H 306  3397	8393	4965	6259	4423	2513	7315	4053	4787	4037	6632	3524	6106	5178	4716	3674	3298	4070	5233	5151	306
       27	7133	6447	2209	352	*	0	13266	1063	1407	

M 307  3549	*	5291	6110	3488	3316	6028	4067	5032	2719	4168	3413	7291	5060	6165	4603	3601	3664	7720	5607	307
       13	7351	8313	1848	469	*	0	13301	1038	1738	

R 308  4082	*	5136	5392	4829	3032	5557	5610	4842	4405	*	4137	6671	4469	3223	3270	2655	4404	6012	3980	308
       30	6924	6339	2491	283	1494	633	13304	1099	1807	

I 309  3864	8200	6775	6752	4690	3570	7893	2666	5469	3116	5997	3364	6082	7068	6000	3863	3144	3009	*	5052	309
       9	8469	8064	1585	585	2150	368	13299	1030	1812	

L 310  3261	8246	3384	5133	5374	3885	7149	4169	4554	3878	7415	3225	5843	4779	6403	3706	2533	4615	*	4861	310
       12	8251	7637	1000	1000	1883	456	13309	1022	1722	

A 311  2917	7040	4671	4731	5763	2621	6227	5911	4811	5370	7802	3284	5564	7081	6226	2474	3293	4086	7829	5800	311
       15	7325	8003	4229	79	*	0	13321	1102	1664	

N 312  3038	7799	3825	5972	5476	3333	7901	5403	6094	5130	7535	2371	5438	6489	6917	2772	2718	5089	6735	5937	312
       20	8504	6545	2322	322	2326	321	13318	1000	1754	

G 313  3963	7052	4876	5370	*	1339	5692	4557	5207	4506	6976	3840	5492	5115	7307	3607	4343	4837	5802	5469	313
       17	7654	7270	546	1665	3738	112	13312	1067	1842	

N 314  3639	5545	4594	5121	4431	3375	7017	4932	4142	3537	5470	3029	4930	4122	5846	3178	3796	4428	*	5606	314
       11	7814	8234	2000	415	1384	697	13309	1041	1947	

I 315  4551	*	4013	6481	3655	4155	7183	3494	6295	3710	7140	3875	4857	6165	6196	3859	2833	2769	4721	4933	315
       50	5453	6474	2276	334	1821	480	13309	1552	1623	

G 316  3942	*	4904	6073	4878	1594	8182	4633	5554	5358	8073	3710	5497	5485	5724	3118	3386	5667	5284	4954	316
       16	8445	6990	1000	1000	3572	127	13298	1004	1725	

V 317  3818	*	4314	5138	4528	3451	8012	2616	4850	3690	5699	3410	5468	5168	5517	3946	3588	3778	5876	6263	317
       16	6470	*	1161	855	1662	548	13308	1216	1992	

G 318  3846	8103	5985	5115	4470	2247	*	4870	5091	3937	5743	3427	4188	4662	5539	3638	3517	4243	5141	5565	318
       5	*	8180	*	*	1425	672	13316	0	1657	

T 319  2974	8224	4846	5580	5881	3304	6250	4849	5504	4350	6598	3361	6289	5596	6103	3487	1902	4148	*	7008	319
       11	8287	7862	0	*	890	1119	13332	1009	1467	

S 320  3492	*	5003	5340	5235	3269	7971	3417	5838	4612	8333	3450	5428	5959	5685	2580	2610	3931	7828	6097	320
       12	*	6977	*	*	1838	473	13315	0	1280	

A 321  3392	6437	4580	5633	5029	3338	*	3906	4736	4236	6057	3593	5167	4330	5280	2793	2825	5108	6051	6177	321
       22	*	6062	*	*	2841	217	13330	0	1429	

P 322  4008	7584	4729	6043	7833	2971	8059	5580	8348	4270	7851	2799	2252	5773	6040	3301	3067	4941	6256	6571	322
       20	6188	*	1997	416	2106	381	13316	1462	1729	

S 323  3301	*	5081	4639	5363	2694	6730	4107	5404	4066	6788	3566	7420	4415	5841	2775	3245	4308	7058	5262	323
       16	6475	*	1166	851	*	0	13318	1204	1541	

M 324  3055	*	5239	5115	6823	2510	6475	5180	5665	4229	6366	3299	5323	5524	6052	2822	2853	4578	7816	5233	324
       34	6683	6218	3035	188	*	0	13318	1221	1541	

L 325  3238	*	4520	5496	4880	3160	6939	5034	3807	3692	7731	3278	7851	5222	4811	3484	3077	4083	6155	4662	325
       18	7267	7392	2538	273	2223	348	13311	1124	1923	

L 326  4032	7874	6362	5382	3751	3468	6472	4122	7247	2344	5575	3656	5440	5871	6844	3736	2967	3530	6812	6148	326
       15	*	6572	*	*	2466	288	13342	0	1858	

D 327  3581	*	3605	5319	4764	3599	3363	4767	6000	5713	7409	3070	5331	4541	5058	3514	2894	4369	*	5158	327
       27	7933	6107	1585	585	3467	137	13331	1013	1996	

V 328  3901	8079	4493	6880	4621	3185	6228	3760	7131	3624	6026	4277	5654	5898	5632	3707	3369	2385	5036	4988	328
       5	*	8220	*	*	1905	448	13321	0	2370	

R 329  3656	*	4847	4947	5205	3145	5498	4743	5093	4413	6237	3498	5167	4421	5171	2754	3203	3840	6458	4813	329
       18	6882	8034	2928	203	2751	232	13327	1104	2103	

G 330  3385	5676	4307	4601	6439	2559	6692	5082	5709	3844	5547	3398	5089	4857	4932	3342	3355	4501	6108	5967	330
       5	8201	*	2322	322	1220	809	13318	1055	2035	

A 331  3023	*	4087	5346	4981	2826	5989	7145	5645	4825	6700	3384	5251	5707	5998	3192	2406	4025	8334	6189	331
       0	*	*	*	*	*	0	13323	0	1560	

S 332  3003	*	4570	6368	5606	2265	*	4703	5086	4329	5967	3539	5929	4989	6971	2932	2941	4986	7032	5911	332
       25	*	5849	*	*	*	0	13323	0	1560	

N 333  3546	6413	3674	4929	5397	2862	7922	4783	6415	4675	6873	2614	5725	5879	4792	3436	3208	4123	5678	5838	333
       21	6982	7329	2203	353	3575	126	13310	1084	2040	

P 334  3951	7858	5102	5274	4281	3159	6260	4353	4248	3993	6105	3723	4394	4335	5494	3136	3368	3752	6523	5056	334
       5	8218	*	1585	585	2533	274	13318	1000	2096	

Q 335  3382	7832	4383	5491	5050	2750	*	4575	5186	4883	6428	2905	4732	4319	5617	3831	3112	4423	*	4020	335
       23	6507	7728	3178	169	3376	146	13328	1240	1898	

I 336  3570	*	4501	7929	4415	2558	7801	3255	5655	3419	6465	4564	5695	5941	4925	3710	2758	3896	8079	6494	336
       14	7465	7975	1111	897	2226	347	13313	1096	1932	

K 337  3550	7900	4568	4968	4471	2817	8128	4945	4318	3768	7959	3304	5647	4191	4500	3546	2897	5057	6905	7106	337
       8	7429	*	4712	56	1514	622	13309	1105	1820	

V 338  3921	*	5126	6239	3645	3326	5395	2981	7153	3194	6059	3430	4889	5761	7004	3986	3514	3815	5773	4719	338
       23	6364	8007	1219	810	1773	499	13335	1201	1505	

S 339  3570	*	4473	4882	5381	2468	6333	4058	5631	4921	8055	3700	4973	5804	4605	2367	3652	4767	7160	5806	339
       11	7100	*	4134	85	1617	569	13323	1119	1459	

A 340  2985	8098	4451	5359	5614	3081	6495	3971	5567	4801	5972	4120	5345	5340	6368	2647	2990	3641	8057	5311	340
       7	7732	*	2322	322	*	0	13328	1090	1279	

T 341  3108	*	4072	7351	4973	2859	7883	4619	5371	4666	7861	3719	4606	4956	5665	2903	2645	4346	6574	6183	341
       5	8300	*	2000	415	1533	612	13325	1000	1279	

N 342  3405	8229	3953	5178	5642	2761	8268	5488	6530	4374	7942	2550	5378	5458	5534	3587	2449	4760	*	6439	342
       20	6867	7539	2447	292	*	0	13329	1142	1148	

T 343  3026	*	5142	6285	4991	3501	7981	4513	5414	3776	8311	3355	5125	6577	5886	3331	2298	3810	7055	4893	343
       0	*	*	*	*	1851	468	13335	0	1384	

G 344  3213	*	4574	5140	4718	2408	7196	4198	6110	5110	6514	3819	4780	5796	6395	2845	2967	4019	8518	6496	344
       10	7889	8417	2807	222	*	0	13331	1041	1251	

T 345  2967	8119	4684	6311	5020	3197	7640	4825	6207	4472	8416	3488	5227	4264	7867	3065	2595	4201	6942	4165	345
       29	5891	8516	2692	242	925	1080	13353	1395	1343	

N 346  3792	*	4348	6053	4837	2700	6372	4977	5519	3737	6144	2760	5218	4280	6778	3150	3248	5116	6476	5213	346
       16	7107	8135	2570	266	1595	580	13353	1128	1215	

S 347  3364	7187	4878	6030	4287	2897	6364	4135	5107	4129	6505	3357	4642	5874	6558	3381	2732	4127	7053	5765	347
       15	8633	6983	2000	415	*	0	13347	1000	1222	

A 348  2935	*	5152	5980	5038	2916	7687	4613	7287	3817	6150	2990	5054	7565	5154	2914	2809	4949	6677	5774	348
       8	*	7538	*	*	*	0	13326	0	1479	

G 349  3277	*	5015	5724	5912	2131	8476	4792	5175	4490	6079	3111	5860	4015	5619	3343	3447	4461	6865	5904	349
       15	7121	8387	4552	63	2762	230	13325	1134	1647	

L 350  3602	7964	4627	6844	3753	3199	6395	3196	6037	2713	8056	4314	5347	4604	*	3279	3535	4022	7610	5875	350
       10	8362	8131	1000	1000	3340	150	13332	1000	1612	

Y 351  4012	*	4155	5255	3529	2784	6882	5163	6298	3684	6637	3498	6458	5089	4911	3874	2763	4829	5644	4220	351
       10	*	7182	*	*	2870	212	13324	0	1637	

I 352  3306	*	5850	7919	4564	2606	7731	3089	5406	3469	6981	3630	4655	4900	6282	3917	3354	3664	7962	6253	352
       24	7409	6538	3593	125	865	1149	13318	1075	1746	

E 353  3985	*	5457	4301	6083	3429	4907	3937	5456	4419	8508	2708	4430	4283	6051	3384	3041	4179	7011	4688	353
       0	*	*	*	*	1976	423	13315	0	1566	

N 354  3527	*	4635	5370	5958	2727	8024	4022	6866	4802	5869	3021	4616	5949	4909	2678	2767	4853	*	8125	354
       13	6795	*	3418	142	2370	310	13320	1178	1399	

Q 355  3196	6888	4031	6039	5598	3010	7531	4527	4616	4307	7312	3122	4538	5665	6841	2867	2878	5596	5984	5727	355
       26	6600	7094	1667	546	2261	338	13327	1214	1304	

G 356  3295	8343	3808	6481	5501	1871	7118	5301	5393	4177	*	3530	5202	4656	6840	3583	3216	4820	7255	6608	356
       14	8342	7318	1585	585	2585	263	13330	1000	1623	

Q 357  3664	8201	4357	4667	5294	2494	6778	5086	5887	4953	*	3173	5472	6023	6818	3262	2517	4056	6453	5030	357
       0	*	*	*	*	2144	370	13339	0	1726	

R 358  4466	6994	4536	4971	4455	2975	6283	3748	6134	4692	5776	3325	4324	5009	4592	2980	3833	3801	7215	4536	358
       9	8058	8849	3585	126	*	0	13344	1000	1543	

N 359  3710	6629	4275	6229	5846	2623	6970	3762	7927	5101	6676	2476	5631	5229	5931	3120	3195	4525	6837	5337	359
       20	8074	6611	3322	152	2137	372	13349	1000	1630	

W 360  3791	8127	4908	6079	3624	3006	7080	3855	5427	3689	6403	4227	5523	6926	5276	3150	3027	4517	4449	4399	360
       9	8248	8406	2000	415	1466	648	13340	1000	1714	

Q 361  4020	*	4456	6618	3978	2601	5984	5088	5393	4277	7326	3714	4398	4040	5393	2767	3383	4504	7803	5165	361
       35	7470	5792	2489	283	1718	523	13349	1127	1506	

I 362  2877	6955	4772	6456	3921	3617	*	2867	6199	3962	7071	3783	5494	5555	4825	3384	3784	3594	*	4820	362
       30	5968	7836	3066	183	*	0	13350	1363	1851	

W 363  4106	7988	4436	5545	4581	2851	*	4166	5443	3886	6115	3699	5335	5247	5112	3698	3184	3694	4431	4024	363
       11	7028	*	1781	496	2452	291	13340	1081	1959	

A 364  3564	*	4203	4830	6081	2948	7286	3645	5671	3716	5768	2989	5760	5541	4872	3495	3572	4136	6216	4719	364
       10	*	7123	*	*	635	1489	13350	0	1772	

D 365  3059	*	4405	4805	6931	3124	6050	5688	5585	4489	6703	3459	5487	5019	4509	3183	2205	5050	*	5689	365
       12	6950	*	1801	488	2306	326	13321	1120	1464	

R 366  3144	*	4229	4660	6358	2654	6368	6593	5054	4239	8309	3986	4407	5296	5152	2677	3109	5093	6159	4846	366
       21	8162	6476	2322	322	1964	427	13331	1000	1351	

S 367  4028	7830	4677	5493	6146	2545	5623	5219	6365	4391	5401	2626	5157	5143	6039	2387	3828	4308	6939	8306	367
       18	6760	8365	2456	290	*	0	13328	1218	1607	

S 368  2782	*	3897	5711	5552	2594	8124	4814	5389	4852	6272	3048	5279	4798	6165	3151	3392	4445	*	5593	368
       23	6645	7431	1782	496	2583	263	13322	1203	1680	

D 369  4045	8016	3758	5907	5086	2562	5261	4329	*	3795	6495	2558	5761	4443	6826	3967	3037	4839	6088	6841	369
       25	6537	7223	812	1216	*	0	13331	1174	1701	

Q 370  3995	*	3765	5996	3827	2643	5908	4371	5234	4622	*	4282	4955	3924	5697	3337	2954	4844	8315	4307	370
       16	7147	8007	2322	322	3047	186	13322	1122	1890	

L 371  3276	*	5717	5245	3605	2970	6540	3704	5724	3484	5442	4042	4932	5602	5413	3290	3910	4182	5895	4486	371
       21	6623	7813	2205	353	2092	386	13328	1238	1861	

R 372  3496	7811	5097	5279	4219	2893	6087	3845	5536	3617	5712	3903	5749	4460	5288	3625	3728	3508	6249	4535	372
       27	8395	6033	0	*	2092	386	13377	1000	1748	

I 373  3806	7803	5067	6054	3609	3431	6519	3021	5706	3505	6137	4373	5839	5457	5178	3220	2801	4185	7467	5550	373
       5	8181	*	2000	415	2795	225	13420	1000	1939	

G 374  3440	7426	4682	5874	3726	2967	5852	4049	5649	4395	5789	3462	4600	4525	5301	4021	3711	4011	4297	5175	374
       26	7189	6479	2847	216	1849	469	13340	1121	1794	

H 375  3227	7862	4615	6072	3706	2954	5217	4792	6174	4762	6997	3266	6047	5629	8076	3260	2643	4661	5584	4712	375
       8	8526	8435	4000	93	1344	722	13328	1000	1852	

N 376  3216	7819	4699	*	5382	2388	7505	5163	6803	4245	6351	2809	4699	5422	6152	3568	2628	4521	*	5735	376
       38	6012	6536	2056	397	2921	204	13418	1415	1612	

N 377  3221	*	3988	4938	5184	2775	8431	4425	5856	6521	6514	2487	5790	4112	5695	3385	3082	5121	8214	6013	377
       27	6158	7894	1361	712	955	1046	13493	1253	1858	

R 378  4347	*	4883	5025	5715	2481	7068	5929	5828	4927	7962	3336	4577	4516	4193	3132	2524	4316	7095	5325	378
       16	6461	*	1057	946	*	0	13493	1273	1462	

A 379  2596	*	4472	5916	5547	3130	7083	5669	4907	4856	6166	3533	4810	4907	5467	3367	2545	4665	5383	5725	379
       38	6433	6118	2325	321	917	1088	13493	1247	1462	

S 380  3640	*	4318	3886	6746	3191	6942	5553	5301	4602	6590	2713	4113	4863	5915	3338	2678	4423	7947	6671	380
       16	8227	6976	3807	107	2338	318	13489	1000	1556	

T 381  3533	7347	4768	5195	6337	2883	6715	5056	5106	3820	4876	3694	5489	5409	3928	3162	2830	4896	5840	5060	381
       5	8136	*	1585	585	1768	501	13472	1000	1665	

V 382  3810	8338	5553	6302	3954	3382	7860	3361	5917	3455	3963	3916	4958	5015	5715	3126	3341	3530	7382	8140	382
       24	6289	8160	1914	445	2374	309	13496	1340	1445	

L 383  3843	*	4912	5467	4130	2932	7808	3498	5891	3568	5503	4162	6509	6699	4032	3533	2782	4422	6253	4610	383
       17	6400	*	2658	249	*	0	13494	1231	1456	

T 384  3633	7680	4863	6396	3984	2962	6821	2680	5293	4164	5749	3343	6994	5272	6085	3479	3497	4082	7985	5393	384
       0	*	*	*	*	713	1358	13494	0	1456	

I 385  3615	*	4097	4963	4233	3248	*	3706	5165	4149	6648	3841	4463	4698	6371	3307	3433	3598	6271	4513	385
       27	6393	7241	2555	269	1108	900	13502	1224	1119	

T 386  2911	8169	4488	6299	4770	2772	5858	5168	5480	4691	7974	3200	6055	5182	7228	2545	3101	5084	7893	4905	386
       25	7129	6646	2782	227	1329	732	13511	1122	1194	

D 387  3459	7945	3890	6180	4471	3503	8364	4559	7161	5068	*	2901	4794	5386	5774	2579	2692	4142	7990	6226	387
       8	8429	8519	3000	193	1401	687	13510	1007	1428	

S 388  3840	*	4404	5196	6703	1378	6052	6122	4421	6185	7251	3092	5312	6747	7236	3293	3933	8035	6395	5428	388
       23	6003	*	1617	569	*	0	13530	1411	1333	

R 389  3355	8877	5178	6022	6951	2980	6209	4883	5461	4582	8196	2005	6500	4629	4231	3634	3303	4810	8150	4958	389
       16	6468	*	2952	200	2402	303	13530	1205	1333	

V 390  4438	7999	6617	8013	4153	3646	6768	3574	6194	3806	6673	3731	5790	5797	7031	4005	2368	2260	8184	5353	390
       13	6824	*	1376	702	988	1012	13531	1166	1252	

G 391  3308	*	5961	5818	4562	1492	5469	5521	5416	4403	*	3387	5558	5058	5671	3975	4193	5349	6564	4946	391
       43	5939	6261	1637	560	737	1322	13522	1408	1075	

I 392  3799	7951	4833	6247	4786	3722	6628	2363	5141	3678	7234	4526	6641	5033	5257	4204	2505	3638	6929	5867	392
       21	7343	6857	769	1275	623	1511	13522	1109	1335	

G 393  3907	7985	5491	5059	5437	1234	8099	5319	5982	4993	6633	3661	6075	6221	5366	3736	3849	4665	6314	6070	393
       18	6322	*	3444	139	1757	506	13527	1303	1312	

E 394  4441	*	3966	5872	4656	3685	*	5126	5300	4329	6286	3728	4877	4631	6859	3442	1843	4017	6077	4916	394
       12	6964	*	2820	220	*	0	13495	1119	1191	

T 395  3390	6098	5066	6140	5081	3438	5685	4812	5135	3912	7388	3568	5087	4763	4821	3151	2465	4501	6342	4958	395
       10	7138	*	1585	585	*	0	13495	1132	1191	

N 396  3525	*	3782	6331	4611	3436	5263	4145	5517	4716	5317	3089	5183	5192	5106	3260	3151	4295	5526	4791	396
       5	8297	*	3322	152	1136	876	13495	1006	1191	

P 397  3180	*	4132	7165	4349	4302	6228	4482	6191	4770	5721	3373	2746	4665	7733	3611	2894	4213	6585	5151	397
       10	7216	*	3428	141	927	1077	13500	1089	1058	

G 398  2859	*	4963	6587	6693	2398	8067	5473	5912	4627	6211	4023	6735	3878	5159	3082	2518	4819	6320	5972	398
       14	7148	8640	3353	149	*	0	13499	1106	1000	

N 399  2903	7155	4641	5100	4734	3009	6460	4617	5301	4237	8255	3212	5915	4203	5155	3017	3681	4773	7229	4545	399
       18	6310	*	2982	195	1102	905	13504	1293	1061	

K 400  3786	6875	4274	5474	4787	3457	6586	4466	3353	4080	6743	2566	5613	5434	5281	3255	3685	4973	6375	5008	400
       35	8526	5579	2000	415	*	0	13499	1000	1000	

L 401  3775	6998	4906	6129	4793	2860	*	3837	6953	2144	8050	3679	5093	4696	*	4197	3491	3650	7571	6037	401
       12	8713	7466	3000	193	3338	150	13501	1012	1758	

V 402  2950	7943	2659	4550	5403	3333	4915	4727	6570	5011	6453	3655	5937	5360	5191	3532	2904	5133	7844	5760	402
       17	8763	6724	1585	585	2281	332	13497	1000	1832	

V 403  2785	*	5525	5217	4379	3621	*	3215	5902	4115	6014	3451	8229	5972	6933	4167	3115	2624	8396	5367	403
       15	7132	8246	3033	188	2119	377	13460	1080	1895	

R 404  3568	*	3874	5761	5416	3126	6851	5098	4644	4172	*	2886	4736	5706	5695	2424	3203	4835	7554	6474	404
       21	7214	7006	1585	585	2371	310	13472	1092	1753	

G 405  3322	*	5199	6916	5244	1740	7072	5094	5946	4344	6445	3367	5637	5168	5321	3214	3355	4980	6473	7177	405
       16	7038	8173	2935	202	2184	358	13456	1111	1813	

N 406  3611	6913	3944	4510	4108	3031	4863	5652	4763	4749	6336	3452	5025	3892	6142	3346	3489	4471	5539	5480	406
       21	7207	7051	1332	730	1992	418	13457	1143	1727	

A 407  3063	7890	4696	6625	4140	3151	6718	3283	5328	3475	7216	3441	5632	4933	6687	3886	4045	3260	6948	5107	407
       9	8302	8268	2000	415	2224	348	13450	1011	1726	

V 408  3828	*	5277	4825	4886	3201	5913	3685	4416	3788	5849	3692	4619	4879	4559	3627	3161	4298	5869	4650	408
       11	7043	*	2573	266	*	0	13457	1111	1635	

F 409  2862	*	5732	6361	3585	3022	8228	3409	5702	3927	5789	3462	6885	5639	4638	4166	3347	3642	6978	5441	409
       6	7929	*	2000	415	2831	218	13494	1017	1635	

G 410  4300	6072	4415	5316	5354	2412	8367	4559	5781	4267	6574	2977	6009	4960	5036	3061	3210	4102	6184	5722	410
       11	7047	*	2489	283	1731	517	13499	1165	1534	

P 411  4084	8063	4713	5047	6883	2327	5971	4055	5202	4126	6587	3196	4728	4939	4872	3171	3669	4401	6731	5044	411
       8	*	7521	*	*	2143	370	13475	0	1346	

D 412  3528	*	4019	4502	5493	3032	6184	5478	4834	4246	6079	2747	6000	5015	5571	3046	3493	3807	5968	6573	412
       11	8179	7989	3459	138	2655	249	13527	1000	1429	

N 413  3540	6599	4025	5893	4540	2832	5533	5254	7239	3977	5442	2909	4843	5721	5279	2904	3395	4439	*	6203	413
       0	*	*	*	*	*	0	13523	0	1455	

T 414  3339	*	4842	7376	5360	2891	8012	4288	5442	3425	6436	3751	5125	4946	5541	2936	2880	4338	6972	4728	414
       4	*	8385	*	*	*	0	13523	0	1455	

T 415  3532	*	4491	4869	4072	2841	5741	4031	5293	4349	5520	3210	4702	4686	5852	4071	3296	4314	*	4463	415
       13	7556	8014	661	1444	*	0	13525	1098	1541	

A 416  3184	7131	4354	4730	4831	2889	*	3836	5155	5180	7100	3512	5089	5143	5926	3358	3032	3598	5583	6940	416
       3	8990	*	1000	1000	1393	691	13513	1004	1641	

Q 417  3451	7945	4440	6547	4462	2999	8171	4874	5311	3820	4883	3187	6625	4171	4906	3119	3186	4493	7203	5329	417
       26	7000	6592	2954	199	2129	375	13520	1109	1363	

Y 418  3492	7876	5017	6208	3844	2922	5000	5406	5765	3975	6823	3076	5282	5322	4928	3369	3024	4396	6986	4720	418
       0	*	*	*	*	2932	203	13508	0	1599	

Q 419  3819	7829	4641	5971	5138	2838	6381	3494	5220	4675	*	4117	4423	4831	5293	2961	2979	3789	5193	6170	419
       15	7413	7718	1344	723	2470	287	13502	1071	1510	

G 420  3552	7046	4350	6957	6009	2209	*	4895	4816	5143	5990	3815	5944	4179	5197	3158	2912	4815	8074	4285	420
       10	8468	7966	1000	1000	2358	313	13488	1000	1520	

I 421  3514	*	5180	5651	4545	3121	6909	3384	4804	3245	6232	4841	4416	6054	5889	3244	3160	3566	7181	5258	421
       18	7965	6948	1000	1000	550	1657	13503	1010	1490	

S 422  3580	8392	4874	5346	5320	2590	*	4832	5867	3834	5920	3329	6184	4938	4959	3115	2837	4249	6720	5097	422
       3	8760	*	1585	585	1642	558	13493	1025	1338	

L 423  2827	6371	4308	5850	4633	3243	8148	3417	5790	3358	6673	3491	5942	5163	5702	3945	3286	4303	6941	4960	423
       0	*	*	*	*	*	0	13502	0	1198	

Q 424  3814	*	4752	5424	4190	2860	8043	3747	5901	4094	6201	2818	5182	4382	5212	3776	3116	4530	7210	5255	424
       0	*	*	*	*	1609	573	13497	0	1198	

N 425  3279	7786	4821	5479	5037	2730	5798	4677	5163	5029	5633	3046	6677	4952	5658	3026	3238	3952	6227	5161	425
       0	*	*	*	*	*	0	13494	0	1101	

G 426  3141	*	3970	5283	5830	2234	5858	4872	5528	4584	5381	3868	4530	6121	5024	3613	2869	4881	6534	6944	426
       10	7218	*	2266	336	869	1144	13521	1098	1101	

K 427  3213	7915	3956	5373	5109	3043	6100	4087	5343	5356	7304	3705	5460	4823	6580	3060	2884	3756	6770	4769	427
       18	7042	7772	3840	104	0	*	13540	1100	1000	

D 428  4498	*	4026	5432	4139	2328	7235	5300	6751	4391	5914	2648	7082	4944	5361	3585	3142	4111	6942	5425	428
       5	8091	*	0	*	*	0	13531	1001	1009	

S 429  3563	6137	4541	6112	5675	3044	6840	4027	5075	4540	6544	3069	5770	4200	*	2789	3008	3949	7189	5880	429
       12	7551	8497	1000	1000	0	*	13533	1052	1009	

S 430  3332	8128	5258	4966	5073	3194	7280	3697	8585	4966	9002	3732	4679	4987	4882	2761	2790	3577	6445	6293	430
       0	*	*	*	*	*	0	13549	0	1000	

A 431  3486	7969	4078	4972	4314	3244	7684	4138	5646	3955	5817	3186	5024	5743	5838	3358	3020	4683	5983	4516	431
       19	7836	6851	4000	93	*	0	13550	1012	1000	

G 432  3041	8414	4826	5910	5779	2180	5965	4905	6130	4040	5822	3025	5654	5804	4524	3477	4387	3952	7842	4964	432
       13	8272	7401	0	*	*	0	13556	1022	1231	

I 433  3752	*	4185	5301	3973	3692	6358	3935	5082	3783	4749	3578	4713	5737	6044	3398	2866	3862	5679	6466	433
       0	*	*	*	*	1617	569	13560	0	1389	

A 434  3531	6843	4379	4783	4177	2730	6334	3906	4587	4079	6285	3388	5366	4516	6247	3242	3419	4846	*	6498	434
       4	*	8518	*	*	1811	484	13556	0	1231	

T 435  3838	*	5064	5960	4422	3114	5079	4111	4311	3879	6928	3233	5774	4383	4634	3316	3185	4456	7065	4979	435
       9	8152	8437	3585	126	*	0	13567	1000	1271	

G 436  3625	6072	5201	5086	4814	2004	5568	4338	6126	3771	6307	3803	5420	4757	5911	3705	3216	4567	8599	6134	436
       0	*	*	*	*	2634	254	13570	0	1342	

F 437  3159	*	4172	5971	4803	3172	5782	3879	4876	4768	5953	3404	5200	4924	5400	2995	3493	4741	5045	4773	437
       12	*	6931	*	*	1085	920	13567	0	1271	

I 438  3672	7252	4356	5370	4776	3393	5808	4070	5041	3700	5722	3511	4404	5218	5183	3343	3317	3754	5464	5534	438
       12	6865	*	2537	273	1320	738	13570	1201	1350	

D 439  3217	*	3950	5417	4931	2729	6280	5281	5447	4351	6009	2897	5338	4216	5258	3525	3263	4753	7253	5574	439
       12	8167	7643	2000	415	*	0	13565	1004	1171	

F 440  3540	*	5420	6080	3847	3551	5107	3809	5384	4143	*	3072	4394	4224	4659	3304	3339	4987	5732	5049	440
       6	*	8023	*	*	1953	431	13556	0	1422	

R 441  3934	*	4361	5580	4557	2928	5848	3804	5720	4936	6092	3790	4253	4426	5190	2926	3553	4028	5376	4828	441
       6	*	7968	*	*	2222	348	13539	0	1394	

N 442  3984	*	4768	4987	5300	2402	7683	3972	5557	4272	6692	2960	4294	4290	5833	3921	3161	4872	5558	5554	442
       9	*	7275	*	*	1841	472	13535	0	1380	

N 443  3544	8297	4759	5811	4525	3173	6455	4214	5863	3824	6704	2899	4928	5338	5345	2829	3326	4095	*	5374	443
       19	6288	*	1229	803	*	0	13538	1261	1418	

L 444  3924	6956	4353	6531	4880	2727	8214	5190	5048	3674	7359	3668	5427	4915	5259	3524	2473	4071	6687	4698	444
       5	8090	*	2807	222	1197	827	13539	1000	1418	

D 445  3486	*	3600	5551	5028	3574	6531	4525	5533	4050	6313	2977	4937	6380	5265	3234	2850	4015	6543	5143	445
       4	*	8643	*	*	*	0	13543	0	1194	

V 446  3338	*	5081	5541	4517	3229	6459	4028	5424	4884	6342	3117	5432	5279	6075	3217	2649	3828	5379	5859	446
       0	*	*	*	*	2674	246	13535	0	1312	

A 447  3179	*	4328	5337	4468	2888	5158	4757	4668	4193	5348	3708	4676	4503	5141	4007	3536	4225	5870	4501	447
       16	7864	7229	1000	1000	1537	610	13533	1000	1248	

D 448  3945	7996	4261	5153	4816	2728	7538	4792	5198	3963	7301	2720	5038	5545	7112	3191	2874	4483	8008	5655	448
       5	*	8320	*	*	1939	436	13531	0	1357	

T 449  3467	*	4229	6288	5144	2302	*	4028	5372	3995	6401	4064	4928	5032	5352	3345	2881	4478	6604	6020	449
       5	*	8199	*	*	2252	340	13530	0	1328	

H 450  3423	7253	4530	5266	4963	2840	5404	4029	5424	4731	7157	2996	6252	5205	4436	3496	3487	3717	6070	5271	450
       3	*	8717	*	*	*	0	13536	0	1327	

I 451  3254	8111	5223	5492	4418	2664	5916	3814	5093	3613	4989	3991	5551	4962	5452	3430	3528	4046	6517	5817	451
       5	8263	*	2322	322	835	1186	13540	1000	1387	

F 452  3916	*	4723	5347	3332	3214	6444	3819	6647	4810	5709	3950	5983	6102	6109	2513	3565	3719	5486	4332	452
       8	8263	8597	0	*	*	0	13553	1000	1115	

A 453  3382	*	5722	5620	4677	2533	6177	4212	5825	3151	5069	3894	5855	5530	5178	3569	3131	4450	6770	4718	453
       5	*	8087	*	*	1967	426	13557	0	1189	

D 454  3625	*	4350	5244	5149	2866	7372	3582	4830	4527	5693	3611	5061	5578	5338	3333	2813	4236	6219	5305	454
       14	7789	7533	2322	322	*	0	13546	1013	1246	

H 455  3481	6806	4534	5912	4581	3223	6609	4382	6288	3987	5560	2902	5572	4770	4969	2921	3240	5397	6172	4695	455
       5	*	8306	*	*	*	0	13544	0	1403	

N 456  3741	6219	4488	5171	5289	2602	6768	4664	7305	4079	6295	2317	4607	5458	6349	3471	3318	4730	7326	6489	456
       4	*	8365	*	*	*	0	13545	0	1480	

T 457  3341	*	4264	6545	5392	3087	8228	4598	6199	4070	5538	3560	4452	4963	5504	3225	2291	5060	6598	5536	457
       7	*	7705	*	*	*	0	13537	0	1579	

D 458  3613	8051	4122	7005	4322	3230	5751	4387	5843	4759	5692	3450	4770	4365	4947	3337	2969	4057	5966	4613	458
       16	6494	*	1274	770	1198	826	13533	1212	1783	

G 459  3888	7789	3705	5532	6058	1946	7929	6208	5377	5508	7855	3854	6112	4620	6312	3116	2483	4408	7433	8314	459
       13	6785	*	1304	749	1268	774	13543	1188	1405	

S 460  3342	8365	3649	6690	4812	2773	6947	4662	5035	5186	*	2987	4616	5614	5284	2785	3521	4263	7070	5903	460
       0	*	*	*	*	*	0	13555	0	1197	

S 461  3545	*	4437	5547	5740	2387	7781	4460	6764	4164	9286	3369	4851	7181	5751	2786	3046	3795	7145	5777	461
       7	8342	8996	1585	585	1505	627	13555	1006	1197	

T 462  3683	*	5283	6019	5590	2722	6507	4553	6290	4963	5093	3337	5742	5207	4761	2863	2651	4529	6612	4346	462
       16	6487	*	1846	470	524	1715	13563	1198	1183	

I 463  4314	*	5230	5379	3191	3079	9093	3223	5304	3178	6353	3660	5115	5531	4832	4226	3470	4407	5425	4819	463
       18	7539	7139	961	1040	*	0	13553	1081	1000	

I 464  3930	7064	5446	5483	3603	3500	8463	3222	5177	3871	7298	2921	5236	4522	4769	3990	3524	4135	6106	4699	464
       31	5753	8606	2845	216	*	0	13542	1424	1202	

L 465  3698	8054	7194	4772	3716	3163	7675	3780	5235	3913	6960	4254	5400	4886	5207	3603	3025	3399	6118	4107	465
       12	*	6968	*	*	2169	363	13552	0	1287	

G 466  3889	8049	3892	7799	5609	2368	6809	5392	4978	4568	5974	3222	4915	5495	5077	2785	3324	4875	6315	4779	466
       11	8162	7974	2807	222	2526	275	13565	1006	1434	

T 467  3127	7976	4253	5026	5631	3499	5707	4298	4795	4343	6034	3606	5368	5708	5554	2759	2856	4141	6363	5814	467
       15	6633	*	1387	695	1416	678	13568	1280	1451	

T 468  2768	*	4579	5000	4655	3204	5842	4749	5564	4667	8055	4050	6547	4670	5939	3282	2393	4300	8107	4691	468
       22	7178	6986	1929	440	556	1645	13563	1118	1247	

P 469  3264	7964	4113	5996	4281	2854	6751	4648	*	5052	6120	2669	3693	5843	5879	3710	3027	4532	7471	5786	469
       9	7410	*	1366	708	1399	688	13566	1079	1194	

A 470  3875	*	4462	5475	5734	2729	5838	4039	7165	3844	6925	3164	5554	6009	6105	3251	2558	4018	7123	5346	470
       22	6019	*	2761	230	1356	715	13574	1370	1083	

G 471  3305	*	4112	6023	5083	2229	7450	4125	4868	5422	6550	3276	4485	4911	5386	3617	3431	4799	*	4780	471
       20	6986	7329	3781	109	*	0	13574	1094	1011	

A 472  2637	7060	5044	8078	4985	3423	6004	4042	6059	3964	6343	3484	5255	4173	5714	3033	3274	4073	6408	5756	472
       3	8692	*	1585	585	1162	854	13579	1010	1149	

R 473  3423	*	5035	4776	4559	3180	6573	3874	6544	4425	8134	3365	4992	5543	5591	3072	3039	3664	5310	4959	473
       6	*	7955	*	*	0	*	13580	0	1037	

N 474  3369	6035	4754	6204	3789	3078	5973	4212	5306	4230	7448	2600	5369	6397	5465	3669	3476	4880	5661	4427	474
       4	*	8389	*	*	0	*	13574	0	1000	

S 475  3494	7030	5775	5840	4459	2355	5555	4899	5751	5685	6316	3995	5427	4930	5965	2941	2825	3842	5631	5291	475
       19	6738	8153	2577	265	*	0	13571	1210	1000	

D 476  3764	8065	4191	6170	4984	2409	6956	4277	5689	4526	7020	2946	5959	4645	5233	3897	2630	4586	7170	6130	476
       0	*	*	*	*	*	0	13573	0	1107	

R 477  3368	*	4364	6244	5615	2886	5848	4012	5096	3975	6174	3525	5669	5603	5115	2828	3221	4695	5846	4660	477
       0	*	*	*	*	*	0	13573	0	1107	

R 478  3685	8227	4509	6366	4855	2814	5703	4487	5205	4785	7778	3140	4650	5394	4868	3099	3246	4224	7010	4064	478
       10	8335	8158	1000	1000	*	0	13573	1010	1107	

S 479  3636	8331	4688	6403	5933	3586	5548	3782	5359	4905	8477	2943	5239	5275	4904	2805	2499	4619	5820	5839	479
       4	8421	*	2000	415	*	0	13573	1001	1218	

E 480  3915	7829	3931	3921	5236	3110	6241	4711	5051	4222	5929	3443	4043	4744	4957	3525	3528	4245	5469	4927	480
       0	*	*	*	*	*	0	13573	0	1218	

K 481  3373	7558	5477	5065	6180	2648	8496	4045	4610	4263	8218	3762	6096	4782	3574	3385	2988	3980	8357	5963	481
       14	8276	7250	4248	78	1696	532	13573	1000	1218	

M 482  3390	*	5384	6148	3756	3680	7974	4375	5337	3722	3846	3364	5342	5289	6121	3733	3435	3235	5827	4675	482
       20	7993	6718	4322	74	*	0	13574	1000	1335	

R 483  4907	7341	3982	6314	4321	2507	7128	5287	5494	3790	7472	3545	6381	6201	3818	3308	3043	3761	6652	4731	483
       15	6993	8673	3718	114	2721	237	13560	1115	1661	

I 484  4654	6400	4481	6491	4291	3676	6313	2326	6116	3055	8108	3688	5763	4854	5006	3778	3864	3821	8201	4819	484
       5	8065	*	2322	322	1409	682	13579	1012	1615	

T 485  4066	*	3508	5374	4400	3905	6020	4252	6049	4336	6523	2864	5654	5333	5031	2738	2988	4856	*	4390	485
       23	6429	7997	2465	288	965	1036	13584	1240	1350	

G 486  3329	*	4304	5222	5266	1986	8156	5324	5241	5578	7105	3273	4365	5015	6466	2843	3778	5125	6698	5895	486
       18	6773	8248	1080	924	589	1578	13594	1201	1223	

N 487  3750	*	3745	6294	5451	3830	7692	6407	4691	5147	6489	2291	6754	6029	5469	2914	2184	4821	*	6526	487
       22	7514	6644	507	1754	*	0	13614	1133	1120	

G 488  3114	7603	4448	6388	5849	1275	6402	6538	5787	5606	6722	3753	6563	4727	6506	4083	3965	4684	6502	6176	488
       12	8187	7670	0	*	*	0	13607	1014	1447	

N 489  3541	*	5109	5770	4008	3826	6371	4782	4942	4864	8323	2185	5402	6434	4864	3249	2898	4614	5696	5228	489
       34	7022	6018	1802	487	*	0	13596	1136	1566	

V 490  3931	7007	5819	8178	4992	3158	8076	3330	7505	3337	5672	3530	5190	5211	6508	3616	3535	2659	6654	4419	490
       25	5850	*	2904	207	1322	737	13575	1351	1959	

G 491  3708	6917	5252	5105	5506	2121	7982	3926	5848	3718	6242	3715	4413	5856	4582	3795	3231	4649	5606	6548	491
       3	8723	*	2000	415	2687	243	13583	1035	1546	

I 492  4259	*	4386	5163	3680	3459	6402	2949	4881	4460	5484	3499	4046	4959	5847	4557	3117	4526	5685	4609	492
       22	6631	7623	2642	252	2299	328	13605	1179	1447	

G 493  4129	7230	4597	5373	5756	1392	*	5148	5078	4430	5714	3374	7298	7906	5619	3535	3768	5433	5571	5898	493
       0	*	*	*	*	1329	732	13607	0	1454	

T 494  3137	7064	5315	5454	5862	3594	7980	4796	5518	3774	7632	3690	6574	5073	6250	3315	2059	3709	6076	5139	494
       8	*	7571	*	*	*	0	13611	0	1236	

S 495  3329	8303	4724	5508	5154	3463	7242	4139	6323	4097	5904	3126	5803	5551	5791	2626	2662	4291	6852	5953	495
       11	7049	*	2891	209	*	0	13619	1083	1433	

N 496  3370	*	4741	4380	4808	3608	6600	4133	6676	5251	7675	2475	4773	5486	5938	2650	3536	4807	6431	4507	496
       23	7772	6500	0	*	*	0	13619	1010	1433	

P 497  3386	*	4791	5641	4840	2893	*	4767	5105	4542	5467	3916	2431	5382	6932	3341	3338	5485	6546	4929	497
       19	*	6247	*	*	2955	199	13636	0	1768	

S 498  3303	6790	4315	5772	5088	2683	7040	3727	5466	4858	6940	3556	5574	5121	5673	2456	3641	4906	5361	6247	498
       11	7069	*	1672	543	3275	157	13661	1091	2015	

T 499  3817	6448	4452	5339	4082	3163	5999	4458	5967	5570	5676	3345	5167	4723	5200	3137	2993	3919	5121	4906	499
       17	8468	6866	0	*	*	0	13684	1000	1905	

K 500  3335	*	4359	5534	6183	2632	*	5265	3813	5550	7198	3350	4185	5779	5226	3463	2572	4742	6231	5469	500
       18	*	6299	*	*	1836	474	13701	0	2106	

V 501  3888	*	6246	6256	4365	3533	6132	4122	5636	2277	6144	3402	6641	5485	5748	3800	3372	3312	8538	4584	501
       6	*	8028	*	*	1508	625	13707	0	2112	

E 502  3522	*	4482	4703	4936	2990	4609	4471	4878	4928	*	3494	7741	5470	5587	3085	2739	3739	7212	4951	502
       18	7714	7065	4087	87	2173	362	13707	1003	1813	

I 503  3651	7396	5189	6531	4900	2898	6372	3364	4758	4227	6596	4138	5821	4778	5520	4018	3504	2456	7761	5094	503
       5	8099	*	0	*	3141	174	13728	1004	1838	

S 504  3433	6887	3977	5856	4417	3164	6135	4242	5057	4031	6045	2978	5466	5578	5014	3556	3444	4393	5389	4770	504
       16	6505	*	3729	113	3282	156	13734	1226	1735	

D 505  4108	*	4041	6706	4170	2969	5685	4151	4741	4536	5438	3554	4778	4867	4787	3358	3180	5140	4899	4402	505
       0	*	*	*	*	2676	246	13729	0	1652	

S 506  3211	8115	4270	6484	5628	2316	6356	5687	5128	4429	7791	3264	6216	4977	5835	2679	3622	4325	*	4679	506
       0	*	*	*	*	894	1115	13715	0	1537	

S 507  3669	*	3892	5390	4277	2965	5476	4390	7375	4105	7000	3452	4725	4952	4769	3456	3150	4511	6148	4365	507
       11	7967	8020	3700	115	*	0	13732	1004	1197	

P 508  3698	6873	4405	6536	4936	2283	5410	4669	6380	4791	5832	3163	5920	5332	5454	3166	3366	3836	6416	5385	508
       12	8029	7825	2585	263	*	0	13739	1000	1287	

A 509  2853	*	5026	5970	4416	2573	*	4307	5436	4591	5992	3409	5834	4563	5369	3359	3261	4540	5499	5369	509
       6	*	7990	*	*	2131	374	13762	0	1400	

L 510  3389	7886	4124	6006	6160	2954	8756	3204	5164	3452	*	3560	5656	6002	5893	3861	2896	4043	5709	4864	510
       0	*	*	*	*	*	0	13735	0	1408	

R 511  2972	7957	5488	6178	5228	2933	7477	4736	5114	3981	6067	3161	5575	4761	4685	3437	3231	3691	7004	4971	511
       6	*	7803	*	*	2055	397	13735	0	1408	

L 512  3517	*	4576	4693	5135	3301	4781	3852	5466	4599	5770	3253	5693	4779	4224	3212	3165	5470	6381	4434	512
       25	5885	*	2237	344	2343	317	13780	1346	1395	

S 513  4060	7503	4543	5301	4080	2985	5923	3675	5575	3936	5845	3358	4356	5709	5302	3720	3145	4756	5106	4774	513
       7	7631	*	4000	93	*	0	13779	1011	1298	

D 514  3486	*	3691	5592	4115	2890	*	4656	5557	3473	6233	3230	5120	5314	4973	3290	3371	5073	6601	5354	514
       6	7932	*	1000	1000	*	0	13779	1000	1298	

S 515  3283	*	3789	5683	4028	3039	6517	4525	4490	4278	5840	3568	6137	5197	4750	3178	3754	4317	5979	4605	515
       17	7832	7050	1585	585	*	0	13767	1000	1298	

A 516  3070	*	4473	7479	4056	3107	5388	4093	5657	3958	5727	3398	6574	6255	5539	2717	3294	4729	6053	5524	516
       17	7080	7782	4704	56	2620	256	13759	1136	1499	

T 517  4120	7980	5207	*	5184	3201	6002	4184	5810	3836	7266	3281	4937	5425	6877	2853	2414	3778	6236	5026	517
       16	*	6517	*	*	*	0	13760	0	1511	

I 518  3599	6750	3494	6009	4389	3105	5318	4628	5086	3786	7526	4262	4841	4114	6190	3171	3841	3870	6056	4493	518
       5	8229	*	4087	87	924	1080	13750	1000	1821	

G 519  3597	6072	4694	5147	4626	2317	5806	4137	6957	5723	8218	3122	4555	5611	5484	3981	3021	4034	6266	5128	519
       13	6826	*	2230	346	2241	343	13754	1130	1343	

T 520  3244	7971	4085	6016	5333	2993	8025	4633	4769	5380	7115	3060	6502	5500	5826	2739	2784	4572	8168	4555	520
       5	8242	*	0	*	538	1684	13754	1000	1250	

S 521  3947	*	4779	5511	3981	2964	5910	3921	6433	4170	*	3133	6414	6811	6344	2456	3056	4361	5653	5827	521
       17	6930	8241	1781	496	*	0	13768	1121	1009	

G 522  3334	*	4998	4931	4932	2419	5700	5007	5283	4850	6183	2445	6140	5194	5043	3095	3786	5158	*	5673	522
       0	*	*	*	*	*	0	13774	0	1103	

R 523  2921	6887	4523	4895	4015	2896	5918	4000	5109	4546	5484	4000	4600	4366	5834	3582	3551	5291	5476	5241	523
       5	8210	*	0	*	*	0	13776	1000	1103	

K 524  3902	7833	4040	6120	4174	2470	7685	4075	4620	4526	5440	3264	5382	5485	8093	3568	3172	4229	5112	6066	524
       11	7838	8181	3700	115	*	0	13776	1024	1103	

A 525  3614	6793	5565	5653	4540	2943	8049	4044	5054	3656	6084	3636	4749	4699	4605	3270	3236	4350	6429	4679	525
       0	*	*	*	*	1696	532	13779	0	1203	

G 526  3571	6821	5074	6104	3917	2750	6916	4206	4784	4211	5004	3728	5091	5084	4214	3982	3382	4026	6366	4534	526
       0	*	*	*	*	*	0	13775	0	1109	

A 527  3612	8219	5125	5794	5259	2339	7907	4064	6026	3791	5806	3165	*	4732	4497	3547	3364	4286	6301	4838	527
       0	*	*	*	*	*	0	13775	0	1109	

I 528  3701	*	4558	5742	4496	2800	6125	3587	4887	3822	6315	3770	5226	5297	5881	3268	3247	3624	7747	5492	528
       11	7816	8230	3000	193	*	0	13778	1010	1109	

E 529  3808	*	4960	5370	4874	3014	8246	3854	5169	3742	6303	3115	6174	5034	4857	3244	2876	3916	*	5356	529
       0	*	*	*	*	1706	528	13780	0	1226	

F 530  3139	7720	4961	4917	2997	3154	6131	4024	6712	3969	8036	3632	4938	6453	6316	3353	3460	4180	5491	5467	530
       5	*	8238	*	*	*	0	13779	0	1127	

Y 531  3717	7876	4643	5622	6240	2714	5368	4478	5123	4477	5164	3421	6537	4458	4301	3548	2758	5108	8189	4132	531
       0	*	*	*	*	1547	604	13786	0	1219	

Q 532  3467	6993	4392	5666	5279	2814	5716	4788	5075	4197	6564	3794	5796	4343	4787	2499	3562	4855	6350	4940	532
       0	*	*	*	*	842	1178	13794	0	1110	

N 533  3864	*	3932	6976	5082	2418	6350	5089	4852	4241	5986	2616	4604	6062	4474	2980	4119	5139	*	5685	533
       0	*	*	*	*	0	*	13792	0	1000	

D 534  3792	7009	4298	4964	4430	3454	5400	4418	4443	3695	5055	3777	4884	4183	5546	3474	3188	4776	5809	4701	534
       26	6094	8153	2323	322	*	*	13786	1228	0	

A 535  3501	6717	5287	5653	6021	2595	5668	5863	5754	3885	6489	2889	5569	5730	5078	2866	3046	4667	5535	5808	535
       0	*	*	*	*	*	0	13808	0	1000	

S 536  3647	*	4900	5900	3420	3241	*	3890	5262	4241	6091	3111	5472	5343	5150	3540	3156	3897	5949	4751	536
       6	*	8018	*	*	*	0	13813	0	1000	

G 537  3453	*	4324	5683	4491	3088	5624	4194	4370	4361	5908	3650	5504	4933	4943	3668	2943	4105	6253	4581	537
       10	*	7247	*	*	*	0	13823	0	1100	

G 538  3462	5946	3835	5491	4042	3045	6006	4326	5844	4027	5281	3251	5901	4889	4407	3792	3625	4036	6284	5698	538
       5	8043	*	1585	585	*	0	13817	1000	1331	

A 539  3193	6548	4526	5767	4553	2740	6995	3554	5986	4437	5882	3773	5579	5299	5632	3378	2975	3669	*	6319	539
       7	7755	*	3170	170	1822	480	13817	1008	1331	

G 540  4152	*	4311	5584	6006	1921	5826	4617	5572	3992	7238	2866	5656	4648	6151	3184	4023	5364	5581	5931	540
       5	8081	*	2000	415	*	0	13821	1000	1210	

I 541  4196	8186	4212	6081	4877	3302	8014	4141	6662	4164	7080	3155	4961	4220	5628	3409	3094	2934	5655	5380	541
       0	*	*	*	*	595	1565	13821	0	1210	

G 542  3168	*	4268	4921	6015	2343	6313	3812	5879	4957	5058	3573	5405	5191	7591	3558	3082	4421	7835	4878	542
       0	*	*	*	*	0	*	13823	0	1004	

S 543  3211	7732	4056	5891	4931	3106	6910	3997	5995	4001	6173	2839	6405	5838	5539	3024	3189	5521	6341	4599	543
       30	6759	6436	1689	535	*	*	13838	1104	0	

S 544  3716	*	4326	5562	3804	2848	4627	4558	5000	4482	6313	3896	4462	5540	5040	3464	3428	4191	5903	4279	544
       0	*	*	*	*	863	1151	13803	0	1168	

I 545  3648	*	4881	5866	4752	3123	5335	3666	5815	4088	*	3482	4976	7131	5089	3445	2459	3710	7104	5505	545
       6	7838	*	2322	322	*	0	13799	1023	1020	

T 546  3728	*	4507	4630	5376	3024	5650	4023	4936	3715	6754	3477	5406	5206	4959	3230	2668	5369	7645	5164	546
       0	*	*	*	*	*	0	13799	0	1020	

A 547  2796	8442	5473	7817	4235	2703	6443	4855	5678	4460	6092	3293	6939	4609	4818	3026	3471	4246	5992	5272	547
       4	*	8446	*	*	*	0	13799	0	1020	

Y 548  3205	7405	4607	5671	3951	2674	6038	3818	5681	3760	4514	3486	5996	4773	6280	3691	3752	4746	6648	5202	548
       0	*	*	*	*	*	0	13813	0	1155	

H 549  3384	6620	4822	6909	5057	2925	4320	3852	5782	4335	5572	3688	5741	5199	4558	3699	2848	4768	6297	4342	549
       0	*	*	*	*	1082	923	13835	0	1155	

V 550  3254	*	5298	4815	4143	3343	7050	4192	6926	3775	5907	3908	4904	4694	4623	3546	2981	3597	5886	5165	550
       14	6680	*	3225	163	*	0	13868	1188	1035	

N 551  3676	6609	3967	5309	4856	2413	7056	4905	5537	4517	5790	2585	5134	6521	5942	4076	3272	4661	6129	4761	551
       5	8108	*	3000	193	*	0	13868	1000	1035	

Q 552  3398	*	4001	5680	4840	3011	5928	3882	5518	4439	6823	2993	5442	4467	6108	3270	3169	4625	6329	5205	552
       17	7202	7712	1948	433	*	0	13868	1073	1035	

S 553  4021	*	4170	4961	4922	2461	6058	4151	5738	4516	6535	3337	4475	5132	5098	3054	3002	5623	5618	7941	553
       7	*	7697	*	*	*	0	13857	0	1165	

G 554  3821	*	5351	5242	5343	2103	5469	4428	5117	4457	5732	3394	5599	6662	6229	3288	3195	4194	6815	4482	554
       11	8441	7756	2585	263	1486	637	13850	1025	1276	

N 555  3339	*	4238	5162	5390	3221	5548	6683	6332	5470	6907	2955	7964	4633	4771	2594	2869	4652	6905	4203	555
       12	*	6946	*	*	1602	577	13855	0	1261	

L 556  3513	8217	5432	5546	5121	3047	5780	3752	4444	3835	6312	3193	5749	5124	5829	3478	3129	4767	5233	4262	556
       6	7813	*	4000	93	*	0	13862	1000	1394	

D 557  3671	6706	4458	4845	4579	2858	5109	3789	5094	5211	6878	3175	4597	4772	4871	3362	3649	4636	6660	4802	557
       21	6789	7584	1738	514	*	0	13872	1141	1394	

L 558  3786	7848	4729	5530	3458	3430	7669	3217	6772	3120	5052	3728	7064	6213	5882	4177	3257	3473	6745	4621	558
       8	7559	*	0	*	1272	771	13905	1042	1502	

R 559  2948	7738	6085	6216	4851	2603	5783	3983	5823	4184	5334	3711	6890	5257	4222	3363	3699	4674	5398	4114	559
       0	*	*	*	*	1673	543	13875	0	1255	

F 560  3236	7760	5171	5827	3659	2898	7691	3760	5156	3349	5763	4243	5313	5362	5898	4337	2946	4552	5512	4491	560
       10	8147	8352	1000	1000	1104	903	13932	1027	1144	

Q 561  4167	7756	5002	5902	3801	2348	6125	4503	5699	4472	6188	3212	6321	6241	5248	2714	3524	4320	5965	5523	561
       13	6756	*	2563	267	1155	860	13887	1123	1137	

A 562  2989	*	3601	6615	5815	2396	7214	4741	5453	4641	7665	3339	6945	6338	5528	3098	2870	4018	7519	*	562
       0	*	*	*	*	*	0	13942	0	1031	

G 563  3796	7635	4008	4932	4824	2847	5297	4921	4748	4780	*	3380	4277	4870	4843	2913	3355	5069	6148	5030	563
       13	7584	8089	2000	415	*	0	13984	1006	1031	

N 564  2956	7877	5039	5375	5487	2705	*	6841	5245	5171	*	2883	6219	4895	6660	2999	2646	3734	6765	6338	564
       6	8024	*	3700	115	*	0	13998	1000	1129	

D 565  3442	*	3640	5698	4482	2806	6558	4054	5147	4606	5968	3937	4615	4370	5967	3513	3044	4496	*	4604	565
       7	*	7741	*	*	*	0	14033	0	1129	

T 566  4116	6794	3921	4297	4427	3319	8022	4247	4707	4288	5552	3418	6350	4524	4880	3282	3226	4365	5533	4668	566
       12	7857	8027	2000	415	*	0	14032	1000	1233	

E 567  3567	7729	5090	4512	3969	2993	5808	3866	6890	4414	5288	3416	4906	4639	4572	3564	3865	4280	5006	4801	567
       7	7675	*	2322	322	2209	352	14031	1008	1353	

R 568  3059	7810	5006	6092	5821	2354	4998	4556	4494	4594	6557	3769	6708	4842	3591	3440	3929	4166	7710	5198	568
       7	*	7736	*	*	*	0	14026	0	1256	

M 569  3738	*	4987	6156	4449	2773	7987	3696	5289	3943	4367	3887	5606	5234	4439	3363	3378	4688	5300	4352	569
       0	*	*	*	*	2167	363	14046	0	1357	

R 570  4372	*	4928	5428	4751	3126	4107	3756	5845	4017	5602	3545	4764	4550	4042	4198	3237	4102	5260	4594	570
       7	7616	*	3459	138	603	1550	14069	1026	1256	

I 571  3747	*	4035	4770	4125	3390	6051	3101	6312	3735	6321	3348	*	5975	5767	3865	3308	3710	6668	4184	571
       0	*	*	*	*	*	0	14086	0	1022	

T 572  4328	8089	4244	4886	4747	3315	5428	4205	5455	4315	6365	3072	5061	3943	4743	3850	3140	4449	6654	3840	572
       5	*	8223	*	*	*	0	14107	0	1022	

S 573  3389	7808	4008	4796	4955	2903	6722	5333	5665	4406	6685	2628	5015	7054	5648	2763	3473	4369	7663	6134	573
       8	7567	*	0	*	*	0	14106	1010	1148	

S 574  3878	7546	3815	5271	4180	3836	5679	4954	5172	4729	5920	3092	4638	4814	5810	3097	3162	4211	4753	4631	574
       0	*	*	*	*	979	1022	14136	0	1148	

G 575  4267	7820	4691	6337	6158	1554	8141	4085	5388	5164	*	3188	6121	4672	5894	3548	3255	5568	6681	5466	575
       0	*	*	*	*	0	*	14139	0	1022	

N 576  3983	*	4315	6719	5614	3159	5727	4799	5474	4233	4811	3019	4432	4007	4354	3330	3713	3804	5300	5320	576
       20	*	6188	*	*	*	*	14147	0	0	

L 577  3484	6590	4287	6654	4851	3160	6112	4581	5425	3891	6304	3422	4357	4395	5404	3322	3589	3526	5582	5112	577
       0	*	*	*	*	0	*	14140	0	1215	

L 578  3464	6703	4714	7856	5019	2472	6998	4297	4539	3628	5037	3894	5093	4545	5008	3609	3668	3917	6213	5473	578
       7	7700	*	0	*	*	*	14177	1017	0	

I 579  3243	7578	5426	6574	3948	3869	7164	3060	6206	3828	5982	4560	5374	4692	4479	4259	3139	3096	6596	4254	579
       7	*	7717	*	*	*	*	14177	0	0	

H 580  3641	7832	4324	4511	4392	2295	5782	4587	6073	4500	*	3596	5914	4733	4988	3417	3275	4772	7560	4498	580
       0	*	*	*	*	0	*	14172	0	1000	

Q 581  3768	6044	3732	6652	4446	3192	6165	3885	5262	4379	5882	3688	4555	4329	4527	3515	3452	4160	7840	4451	581
       14	7675	7783	0	*	*	*	14178	1024	0	

S 582  3883	6059	4906	5189	4234	2911	5382	4630	5338	4234	5618	3516	5566	4215	4968	4171	3438	4020	4162	4376	582
       7	7629	*	2585	263	0	*	14169	1000	1023	

S 583  3476	*	4016	6230	5132	2997	5429	4768	5753	4441	7656	3004	4118	4853	5163	3269	3419	3774	6784	5181	583
       19	7830	6847	1000	1000	*	*	14167	1000	0	

S 584  4256	*	4741	4126	5179	3002	7127	4932	5230	3969	7665	3592	3696	4846	4201	2817	3264	4329	*	5627	584
       0	*	*	*	*	*	0	14187	0	1094	

S 585  3661	7730	4303	6162	4729	3139	4655	4081	5176	4356	6569	3305	4749	5215	4145	3754	3266	4407	5756	4348	585
       6	7960	*	3807	107	*	0	14180	1004	1094	

V 586  3675	*	3994	5099	5657	3127	5990	3270	5127	4413	6756	3479	5485	5739	4772	3172	3454	3469	7770	5219	586
       5	8127	*	2322	322	*	0	14180	1015	1094	

P 587  3553	6780	4566	6239	4823	2977	5702	3793	4945	4116	*	3711	4504	5003	5361	3004	3442	4031	5377	5131	587
       7	*	7639	*	*	*	0	14180	0	1094	

G 588  3378	6643	5915	6061	5443	1837	7670	3644	5793	3440	5712	3885	6106	6139	5675	4029	3683	4086	8151	5172	588
       15	*	6636	*	*	*	0	14174	0	1207	

S 589  3560	*	4446	4453	6757	3614	4322	4091	6091	4450	7322	3801	6823	4708	4708	2710	2885	4438	5630	4448	589
       7	7647	*	0	*	1270	773	14141	1012	1421	

G 590  3342	6561	4591	6473	4908	2702	5062	4651	5152	3882	7458	2891	5185	4142	5775	3617	4451	3941	7997	4433	590
       0	*	*	*	*	*	0	14185	0	1207	

N 591  4036	*	4538	6019	5359	3481	5514	3615	5400	4809	5872	2655	5000	4546	6185	3163	3151	3747	6659	4989	591
       17	7281	7579	1000	1000	*	0	14185	1013	1207	

T 592  3816	5787	5304	5316	5021	2821	5281	3858	6091	4570	5286	3470	5771	4694	4809	3363	2941	4576	5699	4657	592
       14	*	6709	*	*	*	0	14177	0	1316	

T 593  3612	7554	4227	6474	4408	3105	5574	4371	4700	4164	5936	3822	5003	4084	4717	3405	3318	5107	4358	4893	593
       11	*	7012	*	*	*	0	14182	0	1544	

E 594  3631	6753	3968	4522	4043	3244	6394	3976	6631	3695	5691	4429	5423	4743	4567	3458	3009	4103	*	4982	594
       0	*	*	*	*	*	0	14138	0	1691	

G 595  4260	7803	4550	6613	4757	2169	5355	4164	5864	4817	6022	3678	4555	4328	4478	4022	2932	4311	6670	6089	595
       0	*	*	*	*	*	0	14138	0	1691	

A 596  3040	6089	4997	6369	4751	3165	4815	3878	5037	3778	5913	3391	5331	4273	5207	3949	3861	5031	6417	3769	596
       0	*	*	*	*	*	0	14143	0	1691	

C 597  3865	8125	3750	5323	4860	3401	4525	4670	5329	4688	5714	3640	5825	6672	4676	2976	2964	3875	5569	4549	597
       0	*	*	*	*	*	0	14151	0	1691	

F 598  3353	6648	4091	6046	3656	2889	4935	3996	5888	4519	6635	3445	5325	4996	4793	3226	4530	4257	6081	4767	598
       16	7466	7574	2000	415	2019	409	14141	1019	1691	

E 599  3682	7247	4490	5445	4180	3120	5916	3765	4951	3649	6143	3484	4783	6528	5271	3357	3602	4399	5199	4489	599
       0	*	*	*	*	2497	281	14140	0	1592	

K 600  3737	7492	4905	6005	5623	2652	6484	3721	5413	4533	*	3302	4709	5433	5030	2669	3424	4631	6691	4517	600
       16	7469	7472	1585	585	2592	262	14144	1015	1472	

A 601  3332	6405	4441	5153	4550	3272	4707	3844	5730	4534	5482	3190	5006	5165	6770	3375	3296	4928	6901	4079	601
       9	7337	*	3170	170	2478	285	14141	1024	1510	

A 602  3291	7886	4241	6725	7755	2731	6487	4649	6090	4440	7399	3007	5190	4900	4919	2505	3284	4426	7616	6705	602
       6	7896	*	3459	138	1905	448	14149	1000	1403	

D 603  3811	*	3606	*	5030	2649	5937	4814	6016	5556	5895	2666	5100	5144	5018	2695	3450	5627	5956	5444	603
       14	7719	7596	2585	263	*	0	14161	1000	1270	

G 604  3609	*	3688	4499	4356	2727	6974	4562	5149	4540	6079	3791	5318	5729	4770	3293	3499	4125	5389	4808	604
       12	7890	7842	2322	322	1719	522	14152	1027	1400	

S 605  3911	7820	4507	5939	5112	2644	5145	4634	7960	5047	5576	3637	5864	6108	5600	2745	2850	3901	5317	4518	605
       13	7676	7980	3700	115	2021	408	14197	1002	1341	

T 606  5403	*	4359	6137	4665	3111	6042	5030	4664	4004	4046	3034	5428	4902	4519	4218	3299	3760	5747	3642	606
       0	*	*	*	*	*	0	14183	0	1341	

L 607  4520	*	4307	5249	4239	3736	4863	3964	7578	4326	5073	3352	4602	4651	4504	3651	3323	3741	5789	3777	607
       0	*	*	*	*	*	0	14180	0	1341	

F 608  4552	*	4306	4886	4265	2971	5227	3948	6532	3635	5337	3783	4915	4836	4258	3997	3778	4126	4725	4006	608
       0	*	*	*	*	2255	339	14177	0	1341	

V 609  4220	6680	5630	5537	3861	2731	7591	3418	5071	3923	6123	3722	6169	4713	5337	3592	3633	3499	6206	4362	609
       8	*	7555	*	*	537	1687	14174	0	1250	

S 610  3323	7388	5056	5642	4459	2356	6538	4292	6025	4653	5831	3893	5560	5367	5056	3090	3818	4337	5238	4022	610
       6	*	7974	*	*	*	0	14197	0	1125	

R 611  3588	*	4117	4981	5421	3290	5328	4237	5642	3868	5671	3037	4831	4694	5014	3212	3857	3971	5681	5099	611
       0	*	*	*	*	*	0	14201	0	1207	

G 612  3707	*	3691	4916	5857	3439	5998	4130	5044	3621	5322	3283	4496	5174	6033	3021	3977	4695	5045	4367	612
       14	7551	7892	1000	1000	1410	681	14201	1002	1207	

A 613  3549	7223	4184	5478	6140	2257	6041	4860	*	3906	5344	3160	4806	6149	6060	3743	2851	5512	6518	4531	613
       0	*	*	*	*	1585	585	14190	0	1226	

N 614  3082	7585	4382	5367	5067	2681	5479	4373	4937	4322	5993	3351	6714	5224	4869	3593	3414	4132	5965	4987	614
       15	*	6594	*	*	0	*	14201	0	1118	

A 615  3717	6003	4891	3869	4704	3011	5954	4513	5122	4733	5753	3882	4956	4927	5089	2868	3763	4042	6673	4171	615
       0	*	*	*	*	*	0	14193	0	1137	

S 616  3908	7470	4409	6208	4899	3011	5620	4115	5702	4814	5166	2533	7673	4892	4122	3407	3768	4321	5023	4980	616
       0	*	*	*	*	952	1050	14193	0	1137	

A 617  3788	*	4668	5546	4678	2730	6544	4721	5736	4677	5139	4041	4867	3604	4902	3535	3176	4520	7590	3543	617
       0	*	*	*	*	*	0	14065	0	1014	

I 618  3404	7772	5045	5337	4729	3420	5568	4276	6250	3492	5374	3641	5286	4235	4891	3739	3214	3765	5977	4283	618
       15	7598	7532	1585	585	*	0	14065	1000	1014	

F 619  4871	7576	5170	5636	3743	2815	5226	3687	5764	3769	5825	3408	6325	4764	5164	4177	3111	3823	5581	4376	619
       0	*	*	*	*	*	0	14042	0	1117	

N 620  4158	*	4946	6287	4626	3195	5543	3874	5636	4212	5673	3300	4524	4413	3897	3140	3583	4148	6209	4648	620
       7	7694	*	2322	322	1081	923	14042	1000	1117	

R 621  3900	6535	4162	6544	4939	3620	5461	5055	4487	3414	6689	3333	4835	4284	4192	3622	3592	3810	5079	4818	621
       14	7677	7614	2585	263	*	0	14072	1000	1014	

N 622  3920	6613	4034	4597	5052	2935	6108	4459	4914	4198	5477	2916	5193	7462	4154	3208	4014	4136	6171	5164	622
       0	*	*	*	*	*	0	14070	0	1101	

S 623  3594	*	3914	4616	4332	3316	6535	3538	6616	5058	5323	3516	4982	4924	5090	3327	3271	4700	6244	4019	623
       0	*	*	*	*	*	0	14070	0	1101	

A 624  4136	*	4230	5663	3958	3234	4985	3814	5471	4084	5273	3514	5105	5704	4678	3433	3559	3539	5586	5043	624
       12	7722	8049	2585	263	*	0	14070	1010	1101	

G 625  3597	*	4731	5928	3988	1878	5875	5867	4904	6037	7700	3497	5637	4174	5063	3586	3537	4670	7738	4916	625
       6	*	7980	*	*	*	0	14052	0	1211	

N 626  3452	6564	4373	5221	5390	3234	4815	4519	5283	4673	5362	2987	4543	5542	4175	3439	4090	4191	5533	4282	626
       14	6647	*	3189	168	1827	478	14058	1090	1289	

T 627  4444	5924	4996	5192	3870	3258	7698	3456	7818	4141	7774	3924	5623	5581	4153	3591	2713	3456	5302	5100	627
       9	*	7336	*	*	*	0	14079	0	1180	

V 628  3825	7768	4525	6037	4190	2847	7492	4064	6528	3908	5935	3907	4446	4095	4545	3513	3662	3784	5875	4536	628
       7	*	7712	*	*	*	0	14067	0	1298	

I 629  3854	7718	3602	5599	4147	3907	6770	3251	5440	4141	7320	3312	5231	4538	5438	3406	3839	3467	6318	4673	629
       0	*	*	*	*	1555	600	14062	0	1385	

F 630  3854	*	4132	5714	3580	2223	5451	3611	*	3369	5734	3834	5063	5075	6061	4213	4740	4323	6092	4794	630
       8	*	7585	*	*	1439	664	14060	0	1222	

N 631  4021	*	4372	6611	4900	2543	5859	4313	6016	5182	7680	2441	5670	4721	5022	3875	3398	4397	6203	3990	631
       0	*	*	*	*	*	0	14062	0	1215	

R 632  3564	6513	5020	4653	4657	3364	6081	4164	4645	4793	*	3722	5272	5082	3856	3066	3176	3806	5678	5096	632
       6	*	7843	*	*	*	0	14053	0	1215	

S 633  4579	5864	4855	5249	4460	2971	5558	4093	4834	4201	6562	3562	5502	4162	4989	2730	3543	4480	5927	4818	633
       8	*	7552	*	*	*	0	14054	0	1308	

G 634  4108	5931	3976	5054	5795	2086	5469	4958	5956	4457	6513	3785	5785	4658	5253	3283	3888	4289	6066	4104	634
       13	7588	7944	2585	263	*	0	14047	1000	1426	

N 635  3398	*	4145	7699	4591	3228	6469	4579	5334	4500	5694	3602	4209	5186	4983	3277	3613	3905	4213	4233	635
       8	7570	*	3322	152	*	0	14050	1003	1521	

Q 636  3521	7786	4368	4517	4311	3183	7023	4289	4899	5894	4756	3976	6750	4832	4477	2591	3610	4819	6741	3963	636
       8	*	7511	*	*	*	0	14050	0	1521	

H 637  4301	*	4206	5391	3955	3008	5494	4577	4745	4982	5687	3970	5918	5081	5664	3888	2730	3802	4457	3944	637
       7	*	7629	*	*	2924	204	14041	0	1632	

G 638  3263	7390	4553	7765	4134	2338	6256	4443	5730	3216	4784	3265	*	5290	5260	4212	4081	3950	5512	6525	638
       30	7545	6050	1000	1000	3087	181	14035	1003	1687	

R 639  4352	7394	4309	6007	4046	2895	4663	5318	5643	3473	5991	3361	6560	4720	4463	3294	3858	4471	*	3529	639
       15	6586	*	1793	491	1890	454	14019	1129	1897	

I 640  3946	*	3592	4417	4783	3119	4967	3116	6350	4166	6021	3505	*	5570	4811	4121	3762	3394	5443	5096	640
       7	*	7643	*	*	*	0	14031	0	1635	

V 641  3474	5896	3775	5442	4395	3905	5068	3969	7755	4731	5574	3682	5462	5203	6057	3389	3586	3096	4494	4534	641
       0	*	*	*	*	1958	429	14025	0	1732	

V 642  4152	7436	5621	6324	5338	2088	*	3825	7427	4334	6506	3172	5216	4806	5757	3886	3555	3487	5452	4281	642
       40	5928	6548	2881	210	*	0	13886	1231	1523	

N 643  3612	7690	4160	6168	5618	2375	6926	4597	5127	5630	*	2471	7942	5798	5185	3303	3419	3929	5820	5386	643
       37	5637	7653	2596	261	*	0	13873	1313	1754	

S 644  3667	7779	4516	5161	6442	2878	6515	4177	4686	4548	6432	2758	4895	5688	*	3628	2781	3657	7564	5251	644
       52	6024	5619	3809	107	*	0	13828	1211	1842	

N 645  3369	7356	3663	5866	7460	2695	6514	4521	7282	5942	5525	2800	5582	5824	5258	3622	3515	4227	7386	3243	645
       23	6600	7515	2161	365	3959	96	13816	1104	2232	

G 646  3027	7449	3865	7498	4497	3317	5260	4217	6034	4316	*	3485	6541	5608	5131	3147	3439	3772	7217	3769	646
       51	6420	5459	1769	501	*	0	13802	1137	2253	

T 647  2990	4553	5749	5014	4174	3095	6005	3851	5131	4887	7166	3655	4811	4658	5094	3834	3035	4479	5818	5902	647
       18	6352	*	3271	158	1736	515	13786	1119	2614	

V 648  4807	*	4995	7458	4791	2325	*	5025	7563	4496	5398	2578	7218	5804	7269	3915	2843	2978	7322	4320	648
       38	7745	5556	2807	222	*	0	13768	1000	2125	

S 649  3232	7429	3438	5724	5385	3390	7513	4216	6132	4866	5941	3569	5232	4182	7686	2851	3307	4129	4777	5104	649
       79	4646	6207	2487	283	1499	630	13720	1569	2533	

Y 650  4810	4877	6897	*	2997	4627	*	3723	5815	4459	5063	5245	5892	6395	6044	4433	3802	2689	3191	2894	650
       38	6230	6298	0	*	3604	124	13566	1171	2215	

L 651  4530	*	5625	5120	5598	4715	4866	3784	4199	4400	7324	3161	*	3982	4452	4091	2684	3840	5712	3183	651
       7	7642	*	3459	138	1191	832	13561	1009	2311	

N 652  4025	7631	4402	5406	5576	4702	6156	2960	5463	5454	6392	3273	4459	3235	5300	3416	3172	3589	7207	5147	652
       18	7225	7380	3322	152	429	1960	13592	1008	1712	

N 653  3831	*	5515	*	5467	3773	7356	4361	5487	5162	6556	3840	6570	5623	3368	2815	1861	4035	*	5607	653
       25	5887	*	3133	175	604	1548	13628	1219	1222	

S 654  6489	5807	6049	5111	*	5398	*	7356	*	4892	*	6396	6089	*	*	307	6137	7425	6888	*	654
       7	7643	*	3000	193	*	0	13638	1009	1010	

D 655  5855	*	411	*	*	5522	*	*	6511	6360	*	5149	*	6337	6347	3508	5843	7356	*	5552	655
       0	*	*	*	*	*	0	13638	0	1010	

Y 656  3199	*	5281	3099	7308	6273	*	3185	3496	4560	6056	6680	7724	5248	1963	3788	6267	4590	*	4341	656
       9	7403	*	3585	126	*	0	13391	1000	1010	

R 657  6699	7324	5632	5121	*	6876	*	7289	3768	5911	*	3987	6948	6580	566	4548	5401	7219	*	*	657
       9	7345	*	3807	107	*	0	13343	1017	1010	

V 658  4910	6103	5093	6642	3353	7450	*	3647	5185	1110	5433	7520	*	7277	*	5365	5601	4074	6657	3480	658
       10	7170	*	3459	138	*	0	13343	1013	1010	

K 659  5679	*	6466	*	*	5723	*	*	175	7335	6418	*	*	*	*	5571	6360	6218	*	*	659
       0	*	*	*	*	*	0	13343	0	1010	

E 660  4654	*	4042	2772	6504	*	4631	4764	2415	5846	5853	4863	*	5424	3772	3275	2458	6165	*	6310	660
       0	*	*	*	*	*	0	12666	0	1010	

N 661  5806	*	1952	5234	7685	7280	*	5542	7315	7433	*	969	*	6759	6626	5517	4814	4906	5883	6131	661
       0	*	*	*	*	*	0	12666	0	1010	

V 662  7260	*	*	6483	3766	*	5870	710	5094	3655	*	*	6296	7222	7495	7329	7003	2915	*	*	662
       20	6182	*	582	1590	*	0	12636	1148	1010	

V 663  4470	*	6158	2539	7258	4558	6261	6337	2075	5510	7432	4274	*	3740	4539	3855	3184	3632	*	*	663
       43	5088	*	665	1437	0	*	12240	1415	1010	

V 664  4718	*	2720	2947	7294	7762	*	7383	3389	5991	*	3522	2137	*	5350	4375	3262	4375	*	6293	664
       36	5342	*	780	1259	*	*	12214	1354	0	

L 665  4567	*	6497	*	4393	*	*	1755	*	1632	7461	5845	6406	7364	*	4100	4330	3606	7106	4578	665
       101	3884	*	1050	952	*	*	12180	2113	0	

D 666  5115	*	2051	2208	6256	5126	6237	6302	4032	7312	7406	3775	3809	6560	5442	3377	3695	5584	*	*	666
       43	5506	7150	326	2307	*	*	12180	1312	0	

N 667  6489	*	2940	4042	4364	3510	7256	5316	4366	3781	7857	2104	5262	5478	4617	3788	4615	5332	*	4497	667
       79	4233	*	557	1642	0	*	12199	1840	1026	

A 668  1445	5726	4462	7074	*	2371	6164	5783	*	*	*	7483	4195	5273	5330	2807	7179	4486	*	5052	668
       26	6369	7520	546	1665	*	*	12180	1130	0	

I 669  4976	*	5732	4980	4989	5113	7165	4436	6548	842	5607	*	7203	*	5603	4583	4791	4790	5423	4313	669
       84	4136	*	669	1431	0	*	12214	1890	1014	

D 670  3084	*	1577	2345	*	7622	7263	*	5481	7453	*	3293	7403	4574	6271	3179	7483	5365	*	7129	670
       8	7542	*	0	*	*	*	12180	1014	0	

R 671  5184	*	5747	3791	3790	7326	6144	3225	1441	4629	5504	4097	*	7001	3663	5024	4837	5231	6176	*	671
       24	6470	7552	1000	1000	*	*	12113	1118	0	

V 672  6327	*	*	*	5661	*	*	1451	7044	2362	5030	6850	*	*	*	*	7526	1606	7267	5621	672
       9	7306	*	0	*	0	*	12108	1002	1000	

K 673  6990	5408	3898	3098	7469	7354	7293	6486	2786	2651	3189	2961	*	5448	3400	4203	5279	*	*	6021	673
       9	*	7286	*	*	*	*	12086	0	0	

Q 674  2865	7024	4869	4347	*	4548	*	7416	2403	4802	*	4443	*	2189	3654	3111	5023	7163	*	*	674
       0	*	*	*	*	*	0	12076	0	1010	

L 675  *	*	*	6023	6147	*	*	2643	*	601	4179	*	*	7205	*	6984	5579	4403	7186	7309	675
       0	*	*	*	*	*	0	12076	0	1010	

L 676  6893	*	4131	3725	7239	5222	5819	*	2627	7786	*	2485	5430	3506	2187	4793	3787	6007	*	7014	676
       9	7411	*	1585	585	*	0	12048	1025	1010	

P 677  5327	*	*	*	6422	1669	6096	4222	6133	4383	7425	*	1479	6061	*	*	4297	3752	7035	7296	677
       10	7219	*	2807	222	*	0	12048	1014	1010	

K 678  5121	6241	*	*	5308	7349	*	4359	2909	5169	5679	5871	*	6309	4750	5304	4572	1299	*	2672	678
       0	*	*	*	*	*	0	12048	0	1010	

R 679  5650	*	4767	4005	5170	*	5001	4360	5003	5843	7365	5140	*	4304	4058	2568	1572	5418	4971	5689	679
       0	*	*	*	*	*	0	12048	0	1010	

F 680  *	7088	6829	7219	1642	6153	5741	7010	*	*	*	*	6939	7104	*	*	7194	*	5029	828	680
       29	6333	7007	532	1698	*	0	12048	1117	1010	

N 681  6305	*	2366	3853	5050	7310	4234	4669	3440	4730	7248	3034	*	4207	3469	4511	3635	5643	*	4381	681
       36	7299	5746	2000	415	*	0	12026	1008	1146	

F 682  *	*	6016	5466	3066	*	6486	5649	3343	3726	4319	*	*	6223	3802	6273	*	7570	1723	2465	682
       86	4288	7206	3278	157	1379	700	12004	1715	1491	

I 683  4975	*	4862	5562	*	7613	5757	3161	1194	5722	7690	2874	7153	6429	4337	5185	5023	4438	*	7073	683
       146	3569	6372	2045	400	964	1037	12027	2339	1373	

A 684  4825	5231	1964	2682	*	4222	5545	*	3481	6439	*	2685	6385	5679	6191	3305	5205	7195	*	6153	684
       196	3239	5583	2122	377	0	*	12043	2680	1339	

D 685  4448	*	2371	3480	4494	3739	5391	5206	3311	5861	5381	3717	3889	4517	4602	3886	4144	7266	*	*	685
       218	3550	4181	2540	272	0	*	12021	2324	1239	

A 686  4287	*	4410	2507	7166	3359	6195	*	3700	4624	5981	3659	2997	4577	5157	3987	3401	6045	*	5207	686
       102	3868	*	2595	261	0	*	12018	1982	1850	

D 687  5169	7549	2559	3915	*	2582	6404	7279	3070	7005	*	3169	*	4078	4394	3955	3682	6328	5723	5209	687
       187	3125	7214	2578	264	*	*	12052	2772	0	

I 688  4929	7376	4937	3131	7458	3219	3934	4740	2339	6562	6395	6640	7383	4357	2368	4786	5817	4078	*	7240	688
       95	3976	*	1078	926	0	*	12043	2043	1011	

T 689  6382	*	5697	3700	5618	7362	4476	4921	3001	5413	*	4809	4053	4896	2166	4206	2687	5033	4696	6938	689
       200	3242	5391	1447	659	*	*	12052	2598	0	

V 690  7243	7281	3908	2288	*	4653	2837	5771	4112	7395	5652	4726	*	2443	3569	4240	5616	5416	*	4997	690
       8	7568	*	1000	1000	0	*	11997	1009	1320	

D 691  2808	7519	5939	6891	3938	7270	5189	2179	*	3044	5089	7561	*	7289	4978	5650	3797	3227	5043	3572	691
       20	6207	*	626	1506	*	*	12052	1129	0	

G 692  *	*	*	*	6982	80	*	*	*	*	*	*	5853	*	*	7283	*	*	5506	*	692
       9	7369	*	1585	585	*	*	12052	1006	0	

F 693  7207	*	*	5965	1459	6975	*	4003	*	1931	5339	*	7108	*	*	*	*	2374	6179	4565	693
       0	*	*	*	*	*	*	12052	0	0	

L 694  *	*	*	*	7347	*	*	289	*	4574	5037	*	*	*	*	4597	6891	4471	*	6975	694
       0	*	*	*	*	*	*	12052	0	0	

A 695  105	*	*	*	*	*	*	6097	*	*	*	*	7145	*	*	4879	6136	*	*	*	695
       10	*	7131	*	*	*	*	12052	0	0	

H 696  *	*	6434	3105	*	7009	4174	*	6864	*	*	7159	*	350	*	6788	*	*	*	*	696
       13	6788	*	1000	1000	*	0	12039	1055	1023	

E 697  7189	*	1718	932	*	*	7423	*	6220	*	*	7555	*	3230	*	6172	7272	*	7510	6961	697
       9	7351	*	0	*	0	*	12039	1011	1023	

A 698  3349	*	*	*	7298	7063	*	3949	*	2101	5190	*	*	*	*	7232	5638	900	*	*	698
       7	*	7683	*	*	*	*	12052	0	0	

Q 699  4532	*	7321	1465	*	6306	6375	5285	3723	4633	5627	7489	4998	1939	4289	7386	*	7161	*	4645	699
       9	*	7321	*	*	*	0	12057	0	1009	

T 700  2650	*	4464	2044	*	6115	*	*	2135	5705	*	5012	5627	3272	5936	5204	3537	*	*	7134	700
       16	*	6464	*	*	*	0	12050	0	1127	

V 701  3447	*	7223	5420	6192	*	7317	2199	*	3932	*	7152	*	7443	7099	5554	4654	1098	*	5218	701
       62	4877	6980	2167	363	*	0	12054	1450	1320	

V 702  3619	5151	5006	7239	2191	5542	*	3821	*	1843	4454	4623	6105	6315	*	5662	*	3797	7406	4272	702
       61	7081	4879	4170	82	2332	319	12033	1012	1448	

P 703  5239	*	4981	5455	7286	7007	7343	*	4928	5597	*	7091	361	7208	7015	5627	7122	6675	*	7018	703
       9	*	7324	*	*	1967	426	11971	0	1888	

E 704  6073	7314	3795	966	*	4191	5260	*	3976	6287	7364	4169	*	3268	5713	7405	5564	6332	7057	7346	704
       10	7174	*	3170	170	3056	185	11996	1015	1746	

A 705  1679	5217	7539	7304	5107	7298	7156	5242	*	1851	4767	6343	7017	7068	*	4937	5841	3339	4779	4221	705
       10	*	7132	*	*	*	0	11998	0	1647	

V 706  5090	*	*	7281	7046	3488	*	3365	7409	5519	6991	*	*	*	7088	6053	5628	531	*	*	706
       45	7269	5354	1585	585	1454	655	11990	1000	1761	

E 707  4281	7192	4364	4903	6292	3811	3473	4796	2937	4406	7213	5201	*	6426	4585	2968	3187	3694	*	3838	707
       82	7181	4362	2585	263	2858	214	11989	1010	1830	

G 708  5494	7187	4308	2692	5467	3013	7046	4156	3793	6840	6201	7088	7044	5179	6320	3871	2334	3458	7216	4585	708
       147	7552	3453	3459	138	*	0	11979	1000	2554	

T 709  5045	6063	2141	3449	3842	3869	4497	6137	5447	4572	5497	5075	5125	5749	4298	4083	3618	4008	*	5486	709
       109	*	3784	*	*	*	0	11882	0	3760	

H 710  3553	*	4533	3276	*	3383	5456	4523	2623	5274	*	4443	3452	4320	6995	2787	4223	5878	*	7086	710
       169	4645	3825	2609	258	3611	123	11832	1430	4555	

N 711  5178	6665	1350	4396	*	3415	5383	5256	4734	5208	6889	3930	4955	4485	*	5812	3680	4891	5972	5814	711
       316	4767	2646	3274	157	5456	33	11818	1379	4984	

E 712  4521	*	3160	2949	*	2403	6260	4328	4701	3712	6775	4727	5538	5514	5549	5584	3801	3481	6857	4445	712
       124	5090	4245	1230	802	3203	166	11645	1237	6180	

V 713  4927	*	4002	3869	6308	5741	4970	2666	5109	3958	5611	4287	4093	*	5025	5511	3052	2549	*	4387	713
       108	5043	4571	2181	360	3100	179	11684	1211	6079	

D 714  4623	*	2145	3004	5302	*	6761	5035	5212	4890	3966	3191	3300	5323	5758	4086	3534	5710	*	*	714
       45	6587	5616	1000	1000	3386	145	11600	1010	5878	

D 715  4253	*	2502	2287	*	3534	4467	5664	4213	4343	6648	3885	3683	4889	*	5664	4284	4676	*	6360	715
       124	3982	5708	2434	295	3235	162	11622	1639	5652	

D 716  6600	*	2175	2352	5712	4687	*	5081	4092	4864	*	2466	5074	5685	6711	3775	4650	5772	*	5569	716
       70	*	4395	*	*	2267	336	11593	0	5375	

G 717  6910	*	3230	3110	6608	1709	5848	4831	2811	5248	*	3737	4759	*	7093	4502	3870	*	*	*	717
       41	5791	6624	2908	206	2192	356	11690	1119	4986	

N 718  5010	*	3078	2316	*	2755	*	4972	4203	5195	6924	3260	4660	6746	4403	3949	4089	4397	*	6903	718
       126	3860	6062	3039	187	2357	313	11733	1730	4306	

P 719  4583	*	2077	2525	6082	4579	*	4959	3270	5747	4735	5065	4132	5443	*	3840	3289	6776	*	6987	719
       45	5016	*	2114	379	1084	921	11757	1314	3885	

V 720  5077	*	2098	3356	*	1854	*	4804	3976	7482	7097	4460	7048	7003	4342	3960	5416	4521	6825	*	720
       106	5022	4649	2796	224	2097	384	11830	1342	2573	

M 721  4072	5218	*	6118	3488	7130	5231	2920	4539	3634	4196	*	6284	6869	5181	5614	3599	3293	7113	2286	721
       11	6986	*	0	*	838	1183	11771	1012	2726	

Q 722  6839	*	*	5105	6203	*	*	7154	2150	1561	4729	*	*	3904	5289	*	6058	6931	5778	2281	722
       22	6049	*	3417	142	208	2896	11834	1145	1738	

G 723  3307	7337	*	6331	*	2694	6299	7111	5557	5678	6328	4672	*	4870	4471	1588	2580	6293	6119	7126	723
       11	7047	*	0	*	0	*	11940	1022	1014	

I 724  *	*	*	*	6321	*	*	2420	*	1920	5266	*	5149	*	*	*	*	1075	*	7054	724
       9	7335	*	2585	263	*	*	11953	1006	0	

D 725  4178	*	2033	5025	*	6897	*	*	4100	7463	5678	2018	*	4787	3631	2359	7509	*	*	6198	725
       21	6108	*	2530	274	*	*	11953	1134	0	

Q 726  *	*	6112	5225	*	*	6089	6496	*	4512	6247	5590	4039	5116	*	3725	4939	4771	*	688	726
       11	7059	*	1000	1000	*	*	11953	1026	0	

S 727  3193	*	3229	4031	7054	4028	6117	4259	6195	7211	4337	3179	7489	4807	5254	2241	3351	7262	*	5409	727
       19	7491	7063	0	*	*	*	11953	1000	0	

K 728  2863	*	4895	3165	7396	2579	7181	7216	3197	7067	6207	3856	5271	3243	3477	4110	5592	5632	*	6468	728
       10	7127	*	0	*	*	0	11938	1010	1023	

L 729  7156	*	*	*	3360	*	*	2441	6737	1250	3210	*	*	6193	*	*	6020	2938	*	6163	729
       8	7519	*	0	*	0	*	11938	1000	1023	

V 730  4319	7279	*	6450	5542	4660	5721	1616	*	4957	5595	3912	*	*	*	4273	3320	2096	6938	6318	730
       0	*	*	*	*	*	*	11953	0	0	

P 731  1468	*	*	6766	6287	3985	*	6240	6004	5594	3989	6410	2084	*	*	3647	5602	3768	6347	7155	731
       0	*	*	*	*	*	*	11953	0	0	

L 732  3674	*	4436	5448	7148	7370	5266	3578	5639	1819	5239	*	2950	*	6413	*	6956	2613	7010	3653	732
       10	7187	*	3000	193	*	*	11953	1004	0	

L 733  3260	*	*	*	5207	7148	*	4937	*	645	4865	4182	*	5903	*	7063	4949	5022	*	6305	733
       27	5749	*	0	*	*	*	11953	1210	0	

T 734  4766	*	*	*	6238	7233	6319	1701	*	4279	4285	6000	*	*	*	6034	2784	1660	7208	5569	734
       0	*	*	*	*	*	*	11953	0	0	

A 735  3308	*	5658	1975	*	3773	4925	*	1981	5633	7279	3356	5468	4001	6223	5905	7335	7292	*	6215	735
       0	*	*	*	*	*	*	11953	0	0	

A 736  559	7088	*	5809	*	3565	6269	6067	5097	6258	4910	*	*	*	*	4809	7155	3938	*	*	736
       0	*	*	*	*	*	*	11953	0	0	

L 737  5708	*	*	*	4525	*	7331	1032	*	2928	5756	5223	*	*	*	*	6401	2049	7518	7250	737
       0	*	*	*	*	*	*	11953	0	0	

Q 738  *	*	*	5441	*	7279	*	*	1046	6319	*	5208	*	1232	6210	*	*	7059	*	*	738
       0	*	*	*	*	*	*	11953	0	0	

E 739  5045	*	5666	539	*	7078	5600	*	4274	7004	*	5705	*	3865	5584	5790	5277	6199	*	6948	739
       0	*	*	*	*	*	*	11932	0	0	

A 740  4522	6063	*	5352	6514	*	5218	6062	*	996	4574	*	*	2008	7145	7194	6332	4447	*	*	740
       30	5616	*	2340	317	*	*	11937	1240	0	

I 741  5471	*	3371	4637	*	*	4341	4292	3709	5552	5300	3467	*	2265	3801	3170	4213	7094	5995	4089	741
       10	7158	*	2000	415	*	*	11937	1015	0	

T 742  2022	*	4071	2918	7047	6266	4865	7337	2774	5768	6321	4126	*	3485	4304	4272	3974	6472	*	*	742
       10	7164	*	2000	415	*	*	11937	1002	0	

R 743  7139	*	7364	2018	*	*	7411	4801	2084	4443	7191	6983	*	3099	2092	*	4958	6421	*	7229	743
       0	*	*	*	*	*	*	11939	0	0	

I 744  *	6314	*	*	5978	*	*	1047	*	3200	6209	3853	*	*	*	*	7451	1861	*	6059	744
       0	*	*	*	*	*	*	11949	0	0	

E 745  4343	*	2329	1662	*	*	*	5536	2763	6287	*	3667	*	4595	4772	5109	4015	7278	*	*	745
       0	*	*	*	*	*	*	11904	0	0	

A 746  1873	*	5024	1624	*	*	6925	*	3947	5675	*	4105	*	5050	5988	4370	3568	4560	*	*	746
       0	*	*	*	*	*	*	11905	0	0	

L 747  *	*	*	*	*	*	*	4724	*	265	5946	*	*	3943	*	*	6896	4983	*	6832	747
       0	*	*	*	*	*	*	11816	0	0	

E 748  *	*	5374	1058	*	*	*	*	1496	*	*	5323	*	3451	5344	*	*	*	*	*	748
       0	*	*	*	*	*	*	11714	0	0	

N 749  3689	*	4219	2398	*	*	*	*	1752	*	*	2694	*	*	*	2136	*	*	*	*	749
       0	*	*	*	*	*	*	11105	0	0	

A 750  1044	*	*	*	*	*	*	*	*	*	*	*	*	*	*	3529	1223	*	*	*	750
       0	*	*	*	*	*	*	6112	0	0	

X 751  3706	5728	4211	4064	4839	3729	4763	4308	4069	3323	5509	4640	4464	4937	4285	4423	3815	3783	6325	4665	751
       0	*	*	0	*	*	*	1000	0	0	

//
```
