## Supporting Information File 6 for "A novel uncultured marine cyanophage lineage with lysogenic potential linked to a putative marine *Synechococcus* ‘relic’ prophage": seq_3

```
HHsearch 1.5
NAME  CJIELFBH_00003 Long-tail fiber proximal subunit
FAM   
FILE  tmpPgK1IU
COM   /opt/appli/virfam/lib/hhsearch/hhmake2 -i /tmp/tmpPgK1IU.a3m -seq 10 -id 90 
DATE  Tue Jan 16 01:17:54 2018
LENG  353 match states, 353 columns in multiple alignment
FILT  201 out of 643 sequences passed filter (-id 90 -cov 0 -qid 0 -qsc -20.00 -diff 100)
NEFF  8.1 
SEQ
>ss_pred PSIPRED predicted secondary structure
CCCCCEEEEECCCCCEECCCCEEEEEECCCCCCCCCCCCEEEECCCEEEEEEECCCCCCCCEECCCEEECCHHHHEECCCCCCEEEECCEEEECCCCCCE
EEEEEEEECCCEECCCCCCCCEECHHHHHHHHHHHHHHHHHCCCCCCCCCCCCEEEECCCCCEEEEEEEEEEHHHHHCCCCCCHHHHHHHHHHHHHCCCC
CCCCCCEEEEECCCHHHHHCCCCEEEEEHHHHHHHHHHHHHCCCCCCCCCCCCCCCCCCEECCCCEEEEEEEECCCCCCCCCCCCCEEEEHHHHHHHHHC
CCCCCCCCCCCCEEEECCHHHHCCCCCCCEEECHHHHHHHHHCCCCCCCCCCC
>ss_conf PSIPRED confidence values
9886068971357720146640688721664112542321220154156654203443220102300000100200015665123202305504772011
2322674126501044665200035689999877654100001245554465213200244304567886203441025542011234455443310222
2223420354123102221011002320445543433322012222221111100013100354202336773453223355555524206786654410
22344554422127726624520333234243358999886305722478899
>Consensus
xxxxxxxxxtxxxxxxvxxxxxxxxxxxxxxxxxtxxxxxvtxxxxxxxxxxxxxxtxxtxxxxxxxxxxtxxxxxxxtxxxxxxxxxxxxxxxxxaTxt
xxGxxxxatxxexxaxxxxxxaitpxxxxxxxxxxxxxxxxxxxxxxxxxxxxxxxxxxATxtxxGivxlATxaexxagtxxxxavTpxxlxxxxxxxxx
atetxxGxxxxaTxaexxagtxxtxaxTpxxxxxxxxxxxxtxxxxxxxxxxxtxxxxxxxxATxtxxGxvxlaTxxexxxgtxxxxavTpxxlxxxxxx
xxxxxaTxtxxGxvxlatxxexxagtxxtxavtPxxxxxxxxxxxxxxxxxxx
>CJIELFBH_00003 Long-tail fiber proximal subunit
MADRRITVLNPVGYQEVLQSTDRLFIDSDSRFAGADFTQNVTFTTGSFSGNVTINGTPSANTDAATVGFVNTSVSNVTLTAQLPVYLDNQVIKINSGNTT
DKGIVRFATNAEALAGSSVAAAVTPDQMVFALNGVAVSGVAPIQVTETSDNNFQVTVAYATSGANGVIQIATDSEVTAGTVENVAVNPKQVKDAIDAIPY
ATNSSNGVIRIATASELSAGTNNTTAVTPAQVAQVVGDVDVTVNLPLTVQQTGTVFDFDINYASQTAEGTIRIATSAEMTAGTSTNTVVTPAALETRLGG
IQIVDGTTTTKGLVRLATNSEAIAGTESAAAVVPSSLRAALDDANYVLDGGSY
>gi|238027350|ref|YP_002911581.1|(50-246:1122) phage tail fiber protein [Burkholderia glumae BGR1]   gi|237876544|gb|ACR28877.1| putative phage tail fiber protein [Burkholderia glumae BGR1]  E=6e-12 s/c=0.38 id=15% cov=55%
-----------------------------------------------------------------------NERKRVNTFGGKNVAKDTIHVTIQDTTsd
qYSLYGYGIYLENGVLAAVYVQSTPIMEKSPAAYLMLSSDMQFVSIDAAKLVFGDASFLNPPASETVQGVIELATQEEVNDGKDSSRAITPRTAAAWYAP
LI--------------------------------------RPKFTGPVSVTSTPTDQDAQLAIAASSGALNRDAKLRFHGTFAAGTTDTNARFVATIRSG
FDAGTW--------------------------------------------------
>gi|260821537|ref|XP_002606089.1|(56-319:1134) hypothetical protein BRAFLDRAFT_125108 [Branchiostoma floridae]   gi|229291427|gb|EEN62099.1| hypothetical protein BRAFLDRAFT_125108 [Branchiostoma floridae]  E=3e-09 s/c=0.25 id=12% cov=71%
---------TASTPQVTEASAESTTASTSQVTEASAEstTASTPQVTEASAESTTASTPRATEASAESttvstpqVTEASAESTTASTSQATEASAESTT
ASTPQVTEASAESTTASTPQATEASAESTTASTPQATEASAESTTASTPQVTEASAESTTAST---PQVTEASAESTTASTPQATEASAESTTASTPqvt
eASAESTTASTPRATEASAESTTASTPQVTEASAESTTASTSQATEASAESTTASTpqVTEASAESHNSVYTSGNG------------------------
--------------------------------------------------------------------
>gi|238025805|ref|YP_002910036.1|(53-321:865) phage-related tail fiber protein [Burkholderia glumae BGR1]   gi|237874999|gb|ACR27332.1| Phage-related tail fiber protein [Burkholderia glumae BGR1]  E=6e-09 s/c=0.24 id=16% cov=75%
------KRIITFGGENVAADTIHVVLQDDTDDQYALYGFGLYLDSGVLFG-AYVQDAPIMEKSPAAILLLAADAVFSTIDAAQLEFGPTTFLNPP-ATTE
RQGVVELATVDEVAAGADATRAVTPLGAAKRYMPISGGIFSGpiAVQASVDTNNAQVVVSPAVGKLGAESKVRFSAAFgDPKSNDTSPRVVASVRAGFNG
GVWGSEYlDFHLNRVPNDARDDANMDRALRL-AAGGRAVIGATQDDGGTALQVGGSVRANNYGIGDQSSKASGLVGIS----------------------
---------------------------------------------------------
>gi|417224798|ref|ZP_12028089.1|(106-371:576) phage tail fiber repeat protein [Escherichia coli 96.154]   gi|386199846|gb|EIH98837.1| phage tail fiber repeat protein [Escherichia coli 96.154]  E=4e-09 s/c=0.25 id=16% cov=68%
----------------------------------------------------------------------------------CPESYKPQLAEGSGRTQT
VRMVL-------ITSSTDNIT--------LKIDPAVVLATRHYVDQQIEIHEQSRRHPSASLTEKGFVRLYSGVESN---DETVAATPKAVKIAMDNAS-
--------ARLAKDRNGSDIPNPALFVQNLGLKTTVDKAASAiqpGDYGIGLAYLKTMGTKSQFFAYGTAVGYPEVPTHGAgfqacyndnrraqiyvAND
GkmycrfsMLSKIADDETPWNQVFTSAHYPEASVSVKGMVQLGND---VNSVSENVAATLKAVKIAMDNASARLAKDR-
>gi|291236228|ref|XP_002738042.1|(63-436:2516) PREDICTED: zonadhesin-like [Saccoglossus kowalevskii]   E=1e-08 s/c=0.17 id=16% cov=88%
------------------------------------------TVTAATPATVTEAIKTTLRTVSPTAISrvletlissatpeITSKLVEVTTATVTPEIL
TSVIMPTIMTTELVTQVVELTTAAATPEVTTELIKITSEAISPEILPTAVSAITTAVPPSVTTKIIEITSTAATvspELVTAISDITREyvttemlteiV
TAAATTTPEIMTTISEVITNFTSPAELTEIMTAITKyfpTETTAAVVTGitISPVTSVTPTQIMTTIaqtmtpyviteivetsTMTASPEVLTSILTATA
KSLTPELVSIATTQPGTselvtriieTSLAASSPLTVTEVVETAITTappevisKTVTEAIKTAPTEILTEIVTLTSEIATTEELTKYIETTAmTATPEY
LTSVLETTLRVTEKYR-
>gi|345783652|ref|XP_540777.3|(3315-3647:5024) PREDICTED: mucin-5B [Canis lupus familiaris]   E=1e-07 s/c=0.18 id=14% cov=92%
------------------------TIQTGPSSSGITKRVLVSTIETSPSSPGTSQKITASTTQTGPSSPGTSQRVPASTTQTGPS--SPQITKRVLISTT
QTGPSSPGTTHGVTEPTIQTGPSSPGTSKRFTTSTTQTGPSSPGTTEKATVSTIQTGPSSTGTSQGVTVSTTQTgpsspgTSQGVTTSTIQTGPSSPQ--
ITKRVLISTTQTGPSSPGTTHGVTEPTIQTGPSSPGTSKRFTTSTTQTGPSSPGTTKKATVSTIQTGPSSPGTSQGVTVSTIQTGPSSSGTSQRLTASTT
QTGPSSPGTTekaTVSTIQTGPSSPGTSQRLTASTIQTGPSSPQITKRVLISTTQRGPSSP-
>gi|270010058|gb|EFA06506.1|(435-730:983) hypothetical protein TcasGA2_TC009405 [Tribolium castaneum]   E=4e-05 s/c=0.18 id=17% cov=79%
-------------------------------------PAEVTNgTDEKKITKRNKAEATSSKKENTKVPPAEPAEVTNGTDEKKIT-----KRNKAEATS
SKKENTKVppAEPAEVTNGTDEKKITKRNKAEATSSkkeNTKVPPAEPAEVTNGTDEKKITkrNKAEATSSKKENTKVppAEPAEVTNGTDE------KK
ITKRNKAEATSSKKENTKVPPAEPAEVTNGTDEKKITKRNKAEATSSKKENTKVPPAEPAEVTNGTDEkkitkrNKAEATSSKKENTKVppAEAAEVTNG
TDEKKI--TKRNKAEGKTAKKADSGNKEETQVEEAKKPQTRTGLAT-------------------------
>gi|390343489|ref|XP_794292.3|(792-1102:2092) PREDICTED: uncharacterized protein LOC589560 [Strongylocentrotus purpuratus]  E=7e-05 s/c=0.17 id=16% cov=85%
---------------------------TDLTVRDTGFMIFVSPVNLTASLPAT-TNAASSTTSPLTTSMTASANSNATTMASNATTMAS------NATTM
ASNATTMASNATTMASN-----------ASMASNATMASFATMASNATTMTSNATIASNATTMALNATTMASNATMASNATMASNATTMASNATMASNAT
masnATMASNATMASNATTMASNATMASNATTMASNATMASNATMSSNATTMPSNAtmSSNATTMASNATMSSNATTMASNattmASNATMASNATTMAS
NATTMASNAITIASNATMSSNATT-MASNAtmSSNATTMASNATTMASNATMASNAT--------
#
NULL   3706	5728	4211	4064	4839	3729	4763	4308	4069	3323	5509	4640	4464	4937	4285	4423	3815	3783	6325	4665	
HMM    A	C	D	E	F	G	H	I	K	L	M	N	P	Q	R	S	T	V	W	Y	
       M->M	M->I	M->D	I->M	I->I	D->M	D->D	Neff	Neff_I	Neff_D
       0	*	*	0	*	0	*	*	*	*	
M 1    *	*	*	*	*	*	*	*	*	*	0	*	*	*	*	*	*	*	*	*	1
       0	*	*	*	*	*	*	1000	0	0	

A 2    0	*	*	*	*	*	*	*	*	*	*	*	*	*	*	*	*	*	*	*	2
       0	*	*	*	*	*	*	1000	0	0	

D 3    *	*	0	*	*	*	*	*	*	*	*	*	*	*	*	*	*	*	*	*	3
       0	*	*	*	*	*	*	1678	0	0	

R 4    *	*	*	1044	*	*	*	*	*	*	*	*	*	*	957	*	*	*	*	*	4
       0	*	*	*	*	*	*	1678	0	0	

R 5    *	*	*	*	*	*	1653	*	*	*	*	*	*	*	552	*	*	*	*	*	5
       0	*	*	*	*	*	*	2355	0	0	

I 6    *	*	*	*	*	*	*	885	*	2798	*	*	*	*	*	*	*	2195	*	3374	6
       0	*	*	*	*	*	*	4490	0	0	

T 7    *	*	*	*	*	*	*	*	817	*	*	*	*	4107	4402	3587	2037	*	*	*	7
       0	*	*	*	*	*	*	5240	0	0	

V 8    *	*	*	*	*	*	*	1445	*	*	*	*	*	*	1349	*	3899	2882	*	4740	8
       0	*	*	*	*	*	*	5629	0	0	

L 9    4238	*	*	*	*	*	*	1774	*	1618	*	*	*	*	*	*	4369	1834	*	*	9
       0	*	*	*	*	*	*	6404	0	0	

N 10   5798	*	5402	*	*	*	*	5397	5474	*	*	4058	*	*	*	2580	546	*	*	*	10
       0	*	*	*	*	*	*	6457	0	0	

P 11   3353	*	*	4404	*	*	*	*	*	*	*	*	1446	4267	*	3082	1653	*	*	*	11
       0	*	*	*	*	*	*	6457	0	0	

V 12   4465	*	*	*	2818	*	*	2375	1437	4133	*	*	*	*	4524	4538	*	3220	*	*	12
       0	*	*	*	*	*	*	6597	0	0	

G 13   3556	*	4312	*	*	1436	*	4465	2797	*	*	3181	*	*	*	4462	3062	5034	*	*	13
       0	*	*	*	*	*	*	6597	0	0	

Y 14   *	*	*	*	3381	1596	*	3196	*	2344	*	4041	*	*	*	3698	*	*	*	2951	14
       102	*	3871	*	*	*	*	6757	0	0	

Q 15   4238	*	5868	2895	4149	*	*	*	3073	*	*	2363	3646	3194	*	*	2197	5741	*	*	15
       0	*	*	*	*	903	1104	6698	0	1141	

E 16   4043	*	*	1487	6649	*	2597	5140	*	4499	*	2956	4890	3765	*	4667	*	4450	*	6224	16
       17	*	6451	*	*	*	0	6842	0	1029	

V 17   4150	*	*	*	*	*	*	3227	2970	3535	*	*	*	5128	3753	4688	*	1055	*	*	17
       94	*	3992	*	*	561	1635	6947	0	1075	

L 18   2399	*	5199	*	*	6254	4184	4726	3724	4015	*	5147	4013	5665	*	2135	2685	4422	*	*	18
       31	*	5556	*	*	2575	265	7035	0	1206	

Q 19   1774	*	3158	*	*	*	*	4214	5860	*	*	*	2901	3662	*	2829	2549	*	*	*	19
       50	4882	*	1000	1000	359	2184	7031	1033	1224	

S 20   3355	*	2283	*	*	4793	5374	*	5552	*	*	*	*	*	*	1764	1640	*	*	*	20
       0	*	*	*	*	0	*	7100	0	1000	

T 21   3908	*	2520	1811	*	*	*	*	5107	*	*	4154	*	6063	*	4291	1733	5499	*	*	21
       65	4498	*	1000	1000	*	*	7107	1068	0	

D 22   6420	*	3904	2355	5401	*	*	2834	3698	6494	*	5508	5162	*	*	5836	1571	3838	*	*	22
       24	5922	*	2000	415	*	*	7217	1024	0	

R 23   3834	*	*	*	*	*	2392	*	*	*	4474	5708	4325	*	3033	1589	2549	*	*	*	23
       0	*	*	*	*	*	*	7272	0	0	

L 24   4185	*	*	3269	*	*	*	5049	3921	3151	*	*	5578	3497	2349	4616	6129	1880	*	*	24
       159	3513	5920	1728	518	*	*	7396	1339	0	

F 25   5520	*	5531	3481	4335	4018	*	3485	*	4274	*	6567	*	*	*	*	1696	3330	*	2350	25
       36	5328	*	1585	585	*	0	7462	1024	1000	

I 26   3997	*	*	*	*	4457	*	2286	3493	2658	4571	*	*	*	*	4822	2915	2124	*	*	26
       0	*	*	*	*	*	0	7575	0	1000	

D 27   2887	*	4041	5674	*	*	*	5036	3860	*	*	5700	3777	3209	4511	3808	1936	3296	*	7291	27
       63	*	4550	*	*	*	0	7574	0	1000	

S 28   3688	*	2418	4781	2503	*	5454	4461	*	5442	5158	*	*	5292	5464	3935	1898	*	*	5548	28
       31	*	5548	*	*	*	0	7615	0	1203	

D 29   4489	*	1474	2594	*	4422	*	6045	*	5387	*	5144	5618	4341	*	5392	2331	5399	*	*	29
       0	*	*	*	*	818	1208	7603	0	1291	

S 30   3395	*	4408	3750	*	6787	*	3983	5411	4131	*	*	1441	*	*	2913	3493	4620	*	*	30
       158	*	3267	*	*	1209	817	7722	0	1088	

R 31   3181	*	4870	3612	*	5573	*	3954	3753	*	*	4983	4407	5416	5513	2680	1969	5039	5629	5161	31
       26	5806	*	0	*	3129	175	7752	1078	1688	

F 32   3531	*	1894	*	4609	4748	*	5702	5027	5656	5887	4376	5890	6062	*	3858	2325	3491	*	4572	32
       52	*	4811	*	*	0	*	7797	0	1604	

A 33   1870	*	*	2855	*	*	*	5508	6094	*	*	*	5479	2912	5480	3151	2533	3499	*	*	33
       21	6094	*	0	*	*	0	7609	1001	1087	

G 34   4020	*	5480	5114	*	1150	*	6176	4574	*	*	4483	5463	*	*	3532	4535	4673	*	2790	34
       48	*	4936	*	*	776	1265	7609	0	1087	

A 35   2942	*	6031	5825	5713	*	*	4930	*	4623	*	5967	*	*	5666	2343	1169	3904	*	*	35
       0	*	*	*	*	1795	490	7569	0	1156	

D 36   4322	*	2999	4548	*	3023	*	*	5162	2753	*	2353	*	4958	5586	6273	2884	3544	*	*	36
       50	*	4874	*	*	1456	654	7617	0	1091	

F 37   *	*	3885	4671	2559	*	6370	4348	4509	*	*	3972	5415	5816	2572	5900	3317	4819	4225	2845	37
       69	5326	5527	2178	360	438	1933	7575	1068	1184	

T 38   3061	*	*	*	*	3477	6116	*	5569	4862	5548	4658	1812	*	5628	4083	1848	5836	*	*	38
       27	*	5778	*	*	618	1521	7723	0	1121	

Q 39   2177	*	4896	4806	3611	5911	5305	3877	5094	5310	5792	6797	4627	3365	*	2520	5047	4078	*	4837	39
       20	*	6189	*	*	*	0	7744	0	1064	

N 40   3163	*	5882	3552	5665	2809	*	4138	*	5628	*	2784	4691	3808	*	3765	2198	*	*	*	40
       39	6078	6359	1000	1000	*	0	7794	1003	1113	

V 41   3452	6902	4940	*	5071	5135	6142	2333	6823	2884	*	*	5926	*	5555	5054	4157	1606	*	*	41
       0	*	*	*	*	957	1045	7796	0	1169	

T 42   *	*	4850	*	*	*	*	4287	4637	6422	*	*	4482	*	4144	3903	1093	3484	*	2878	42
       26	5789	*	1585	585	1233	799	7868	1018	1047	

F 43   6068	*	4500	6284	5233	5500	6278	4424	*	2712	4785	3199	3350	*	*	4864	1600	5310	*	4854	43
       123	4602	4624	2274	334	0	*	7919	1184	1000	

T 44   3175	*	4115	4937	*	*	*	3527	7053	4241	*	6670	6272	3701	6697	4861	1989	1965	*	*	44
       43	5079	*	2372	310	1669	545	7840	1162	1226	

T 45   5117	*	3415	4073	*	4763	*	5414	3223	5087	5363	2920	5476	2334	5818	3817	2805	*	6358	*	45
       120	6791	3816	2807	222	*	0	7897	1004	1134	

G 46   2247	*	3947	2655	*	2194	*	*	5037	5052	*	6297	4202	4638	*	3844	3445	5799	*	*	46
       0	*	*	*	*	1233	799	7836	0	1676	

S 47   2077	*	*	4046	5712	3351	*	4957	4046	4551	4455	6370	5842	6332	*	3572	2464	3366	*	*	47
       20	6219	*	2322	322	1582	586	7868	1020	1366	

F 48   3095	*	*	*	4025	6287	*	3813	4826	1567	5552	*	3823	6384	3507	4770	4455	3463	*	*	48
       33	6421	6482	2322	322	1342	724	7887	1000	1223	

S 49   2414	*	6864	5063	3380	7545	6316	3392	*	6382	*	*	5904	6601	6529	2366	3146	2494	6439	5732	49
       21	6768	7658	1000	1000	*	0	8038	1000	1210	

G 50   1923	*	4400	6421	*	2500	*	6307	*	3845	*	*	5990	*	*	2629	2128	6366	*	*	50
       140	*	3439	*	*	*	0	8044	0	1256	

N 51   4521	7718	4279	4317	*	5716	*	2536	5714	3889	*	4258	2578	5514	7123	3484	2630	3789	*	*	51
       54	6606	5235	1585	585	215	2852	7972	1001	1959	

V 52   2890	6526	*	3084	*	4516	*	4100	4665	4831	*	4801	6617	3910	4370	3573	4629	1866	*	*	52
       0	*	*	*	*	2259	338	8025	0	1279	

T 53   4267	*	6499	5036	*	4484	*	*	5386	6001	5639	3638	2720	*	*	4181	1458	4673	*	3161	53
       82	4865	5600	1484	638	*	0	8028	1161	1207	

I 54   3740	*	*	4533	3148	4854	*	3611	5262	2178	6161	6500	*	*	6775	4249	3565	2360	*	4658	54
       0	*	*	*	*	1978	423	8060	0	1376	

N 55   2289	*	4970	3243	*	4191	6540	6871	*	*	*	3289	5463	2729	5497	3672	2744	4106	*	*	55
       42	6747	5712	1585	585	*	0	8135	1000	1265	

G 56   3934	*	4556	3233	6658	2918	6552	3795	4444	3728	*	2510	5953	*	6735	3204	3323	5283	*	7899	56
       15	*	6602	*	*	2998	193	8147	0	1478	

T 57   3296	*	6532	6729	*	5264	5298	4811	3636	6434	5283	6908	5675	5364	3060	4098	1341	4379	*	*	57
       25	*	5875	*	*	2807	222	8138	0	1489	

P 58   3003	*	5186	6229	6113	3343	7001	5161	4559	4586	*	6985	2132	4863	*	5213	2097	4229	*	5856	58
       54	5264	6506	710	1363	*	0	8147	1129	1527	

S 59   1590	*	4116	6041	6622	3973	6002	3009	4707	7498	*	6233	*	6608	5260	3777	2974	3656	6921	*	59
       15	6608	*	0	*	2548	270	8234	1001	1623	

A 60   3264	*	*	*	6929	5066	7026	5241	5751	4552	4085	3569	*	*	5432	2802	1346	4075	*	*	60
       50	6032	5744	0	*	*	0	8214	1050	1509	

N 61   5177	*	5575	1926	5255	*	*	6087	5473	3645	*	5208	4383	6605	3855	3281	2007	5096	*	6724	61
       51	5473	6317	488	1801	3696	116	8203	1070	1722	

T 62   4209	*	3488	3771	*	7012	*	4790	3100	6195	4921	*	7219	6921	*	3695	1429	3146	*	*	62
       20	6159	*	0	*	3698	116	8174	1029	1778	

D 63   3466	*	4177	3190	*	5435	*	4617	4452	5236	*	5755	3746	4396	3013	3166	3274	2950	*	*	63
       0	*	*	*	*	*	0	8170	0	1716	

A 64   2068	*	3905	5598	*	*	6203	4307	4109	4352	4219	4955	4002	5358	3228	4122	3271	4766	7079	5759	64
       35	5399	*	2000	415	*	0	8176	1117	1716	

A 65   1655	*	6086	5169	*	1411	*	*	5991	5216	*	*	4050	6582	6320	3419	4865	6634	*	*	65
       12	*	6912	*	*	*	0	8213	0	1716	

T 66   2891	*	6751	*	6638	4641	*	2779	4728	3846	*	*	5193	4666	7246	3139	1910	3624	5736	*	66
       0	*	*	*	*	*	0	8206	0	1780	

V 67   2334	*	6745	*	*	4443	*	3129	5950	3599	4072	6135	3974	5304	7304	3450	3859	2497	*	5215	67
       10	*	7246	*	*	1896	451	8206	0	1780	

G 68   3654	*	4547	3429	7159	2957	*	5669	4415	3389	6102	6358	5539	*	2681	3825	2908	3841	*	6720	68
       38	*	5272	*	*	3950	97	8264	0	1628	

F 69   3880	*	7054	4917	4772	5478	6735	3027	5937	2202	3737	5264	4354	*	*	3631	3568	4023	*	3470	69
       34	6008	7067	3700	115	2542	272	8221	1034	1777	

V 70   1580	*	4775	6224	*	4828	*	3998	*	2712	7099	5132	*	5529	*	3693	3870	2626	*	*	70
       58	6179	5283	1000	1000	*	0	8270	1024	1696	

N 71   3115	*	6730	4993	5368	6132	*	*	4622	*	*	4936	3977	7030	7349	3107	967	7024	*	5679	71
       25	5837	*	3222	164	3837	105	8255	1048	1930	

T 72   4158	*	3597	4204	*	4689	*	6900	6513	4840	*	4280	5883	3016	5734	2368	1904	4561	*	*	72
       43	5089	*	3914	99	3947	97	8261	1156	1864	

S 73   2013	*	1959	2191	*	6672	6854	*	4513	*	*	5234	4883	3819	*	4711	6057	5092	*	*	73
       72	4784	6364	2646	251	*	0	8261	1214	1807	

V 74   4887	*	6927	1995	4677	4786	5267	2745	*	5327	4585	3897	6518	5025	4146	4517	4722	3086	*	5285	74
       85	4489	6311	3387	145	2823	220	8229	1346	1878	

S 75   3393	*	6033	7033	5583	5739	*	6699	2479	3588	5597	*	*	5584	6308	2537	2849	2286	*	*	75
       0	*	*	*	*	*	0	8287	0	1888	

N 76   3594	*	4247	4247	4059	5062	6666	5011	5201	3756	*	2678	3133	5557	2814	6696	3350	5260	*	6338	76
       57	5084	6759	2544	271	3264	159	8287	1139	1888	

V 77   1806	*	4988	4652	*	4311	6751	4282	4055	3387	*	4179	*	4137	6807	5517	3772	2644	*	*	77
       66	4822	6751	2684	244	*	0	8271	1209	1854	

T 78   4931	*	4005	4962	*	3249	*	3352	5065	5072	6502	5250	6924	*	5604	3308	1685	3117	*	5894	78
       36	5323	*	1832	476	3992	94	8288	1075	1936	

L 79   4948	*	6771	6660	*	5818	*	3529	*	3793	*	3589	4196	*	*	5126	796	5076	*	*	79
       14	6693	*	2322	322	1973	424	8274	1000	1877	

T 80   3851	*	2231	4438	4168	4711	*	4108	3705	6790	6292	5724	3689	6595	6406	3695	2817	3755	*	6716	80
       0	*	*	*	*	*	0	8297	0	1645	

A 81   1637	*	3480	3524	6319	3167	*	6643	4634	6252	*	4127	6535	3864	7095	3833	3808	5094	*	*	81
       52	6132	5552	902	1105	4062	89	8294	1046	1645	

Q 82   3878	*	4583	3657	*	2453	5747	6864	4012	*	6806	4447	*	5039	6099	3284	2434	3106	5207	6886	82
       46	5429	6968	1000	1000	*	0	8280	1084	1777	

L 83   4284	5816	3477	4124	6307	4151	*	3905	2507	3560	*	3910	*	4442	4510	3660	3252	4416	*	*	83
       15	6549	*	0	*	2424	298	8326	1018	1888	

P 84   1982	*	4862	4265	4982	5894	5201	3222	6578	3945	*	4152	3046	*	5701	4754	3872	3527	*	6208	84
       29	5629	*	1000	1000	3790	108	8334	1057	1718	

V 85   2994	*	4925	2899	*	6277	6814	4463	*	3844	5292	6899	6781	5132	5445	3622	3009	1913	*	7568	85
       45	7156	5382	1585	585	*	0	8373	1035	1663	

Y 86   2361	*	6656	4772	3157	4961	4411	3807	5272	*	*	*	*	5694	*	2954	2086	4741	*	4350	86
       145	5528	3757	0	*	*	0	8288	1130	1840	

L 87   3643	*	4223	6071	*	3091	*	3271	5898	3317	5403	5723	2847	*	*	5479	2842	3039	6131	4870	87
       70	5471	5341	3851	104	4014	92	8169	1123	2437	

D 88   2817	*	2186	4708	*	4264	6372	6185	3864	6643	*	5655	5471	6210	6769	3447	2139	4991	5149	*	88
       0	*	*	*	*	1292	757	8230	0	2518	

N 89   4440	*	4119	5495	6804	5034	7294	5839	6281	6164	*	4486	1844	4691	5157	3241	2076	4686	*	6349	89
       64	5428	5622	1000	1000	*	0	8220	1128	1906	

Q 90   3692	*	4338	4477	5257	4671	*	3247	3040	4650	7508	*	5118	3244	5243	3822	2856	3535	6329	5487	90
       43	*	5091	*	*	3117	177	8148	0	2068	

V 91   4208	*	4757	5348	4087	4897	2819	3304	2661	3820	6349	*	5260	6503	4301	4644	3081	4016	*	*	91
       27	*	5778	*	*	2619	256	8138	0	2165	

I 92   4676	*	4639	5263	4203	7330	*	3911	6164	1634	5131	4888	6047	5536	4170	6098	4029	2692	5663	5220	92
       84	7286	4314	1000	1000	2974	196	8092	1000	2122	

K 93   4132	*	4499	4991	5817	4775	5175	5210	4069	5015	*	2313	4969	6978	4625	4478	1972	3531	*	*	93
       94	5890	4434	1000	1000	2061	395	7999	1014	2371	

I 94   3648	*	4850	4442	*	4900	4144	3854	4765	3058	*	3771	4034	5106	4936	5500	3194	2753	*	4389	94
       33	6133	6851	670	1428	1645	556	8153	1041	2421	

N 95   4554	6754	6981	6014	6108	6095	*	6063	4396	5577	*	3703	1706	4751	2192	3877	6378	3848	*	5411	95
       36	*	5339	*	*	863	1152	8181	0	2029	

S 96   5036	*	2067	3753	*	4963	*	3652	4755	5110	5290	4189	3066	4621	5058	4178	3328	5601	*	4917	96
       36	5338	*	1992	418	1081	924	8265	1177	1597	

G 97   738	*	4360	4414	*	5997	*	5386	7414	6569	*	6106	*	*	5508	3799	2913	6973	*	*	97
       50	4882	*	2073	391	1537	610	8307	1211	1288	

N 98   4839	*	6701	6424	*	*	*	6334	*	5552	*	5187	*	6135	7054	2151	686	6160	*	*	98
       109	4409	5267	1585	585	1690	535	8333	1314	1166	

T 99   5370	*	6183	1557	6959	*	*	5750	4876	4127	7273	*	4876	4711	5788	4339	2000	5479	*	3547	99
       37	6269	6357	1585	585	206	2909	8279	1072	1318	

T 100  3616	*	4616	3684	7163	5440	6290	5317	7971	4055	6427	5099	*	6082	*	3131	1122	5745	6308	7068	100
       57	5232	6349	1831	476	1690	535	8351	1229	1099	

D 101  3142	7076	6084	3943	*	*	5669	5718	4825	3937	4993	6980	*	3000	2440	3794	6386	2136	*	*	101
       31	6237	6933	1585	585	925	1080	8314	1060	1151	

K 102  3104	*	5989	3968	6918	*	5479	7359	2580	5206	5562	5116	4736	3464	2404	4262	4324	6430	5957	3717	102
       21	6107	*	0	*	822	1203	8347	1014	1115	

G 103  4194	*	*	4517	*	511	*	*	*	*	4955	5647	6255	5763	*	4247	5042	4917	*	*	103
       30	6102	7312	975	1026	*	0	8440	1100	1011	

I 104  3892	*	*	*	3130	7294	*	2191	7874	2588	7164	6070	4969	*	8207	4462	3419	2188	*	7180	104
       16	*	6497	*	*	*	0	8409	0	1079	

V 105  2605	*	6767	*	*	3157	*	3599	*	3969	6873	*	6236	*	*	4052	2222	2030	*	5227	105
       22	*	6077	*	*	*	0	8371	0	1175	

R 106  4316	*	*	2195	4960	7085	*	4891	3554	2986	*	6445	6343	3405	2564	4341	3989	5242	7272	6124	106
       25	*	5854	*	*	2721	237	8347	0	1336	

F 107  5243	*	6273	*	3991	6755	*	2598	*	1499	6442	*	5352	*	7028	7119	3951	3357	7214	2740	107
       34	6628	6218	1000	1000	1992	418	8330	1023	1444	

A 108  926	*	6016	6248	7194	4985	*	6415	6242	3352	*	7319	*	*	*	2553	3654	5174	*	*	108
       33	6432	6523	1000	1000	1302	750	8249	1103	1416	

T 109  4051	*	3612	4203	*	4637	*	6683	*	7455	5773	4336	*	7417	7028	2791	971	6384	*	*	109
       113	6852	3912	5358	36	*	0	8302	1000	1331	

N 110  5029	*	2658	3631	*	5183	*	*	4730	4409	*	2954	3828	2313	*	4088	3141	4471	*	*	110
       0	*	*	*	*	4089	87	8209	0	2209	

A 111  1897	*	3584	3920	*	2198	5578	6168	*	5317	*	7048	5669	4048	*	3269	3438	5608	*	*	111
       11	7097	*	1000	1000	3530	131	8257	1000	2139	

E 112  4802	*	4774	1046	*	5237	*	6368	4205	*	7476	*	4552	3940	5004	*	2936	4040	6114	*	112
       12	*	6869	*	*	145	3386	8278	0	2041	

A 113  1988	*	*	*	6017	*	*	3755	*	2716	*	*	*	*	6842	*	2637	1570	*	*	113
       16	*	6506	*	*	*	0	8286	0	1132	

L 114  3927	*	3652	4373	3392	*	*	3704	4704	3310	5185	2614	5216	7348	5724	4432	2514	5391	*	7106	114
       18	6820	8061	1608	574	*	0	8247	1056	1228	

A 115  1145	*	3717	3445	*	4186	*	*	5195	7183	*	4113	6428	5305	*	4996	2912	4966	*	*	115
       29	6469	6887	0	*	*	0	8252	1047	1277	

G 116  3941	*	6150	*	*	1370	*	4955	5661	5168	6911	4435	5210	5011	5131	2651	4121	3378	*	*	116
       41	6420	5911	1585	585	1248	789	8247	1022	1360	

S 117  3486	6431	4379	4307	7318	*	*	5183	3917	3793	5920	5757	7760	5099	*	4106	1665	3625	*	3249	117
       75	5561	5075	2632	254	*	0	8316	1123	1324	

S 118  4581	*	1809	4402	*	3626	*	4131	6147	4901	*	4641	4211	*	6339	2168	3873	4551	*	*	118
       69	4624	7293	2316	323	*	0	8272	1280	1629	

V 119  3114	*	2186	3145	*	6068	5288	*	7077	4872	*	2879	5190	2846	*	4020	3740	5026	*	*	119
       19	7185	7254	2000	415	*	0	8267	1050	1688	

A 120  3247	*	3356	5438	*	7698	*	4425	4790	4220	*	4072	3849	4900	5861	3341	1633	5183	*	7739	120
       49	5691	6152	3737	112	1667	546	8271	1145	1749	

A 121  2909	*	4697	4616	7714	4094	6138	5734	3531	4134	*	*	5831	5968	3171	3123	2090	4222	*	*	121
       46	5423	6904	3189	168	3462	137	8325	1214	1627	

A 122  1160	*	*	6175	5667	7137	*	2834	6368	4768	*	*	3183	*	5658	4320	4924	3187	*	*	122
       32	6848	6221	4087	87	*	0	8307	1022	1662	

V 123  3672	*	6384	6714	4986	5902	*	1804	*	3488	4524	*	*	*	*	2991	4179	2076	*	6100	123
       37	6586	6063	2585	263	*	0	8258	1029	1736	

T 124  6704	*	6560	5828	7023	7003	*	4162	5652	4187	4642	*	*	4667	5630	3901	764	4041	*	*	124
       31	*	5538	*	*	*	0	8245	0	1878	

P 125  4764	*	5447	3179	*	*	*	*	6067	6515	*	4807	827	5466	6612	4252	3470	5105	*	*	125
       9	7404	*	0	*	2176	361	8195	1011	2037	

D 126  2288	*	4373	3618	*	5516	*	6998	1451	4095	*	5354	*	4300	4469	4819	4764	*	*	5704	126
       46	6601	5564	1000	1000	*	0	8409	1004	1804	

Q 127  2517	*	4442	6956	6150	4609	*	6564	2997	5800	*	6186	*	5499	4352	2868	1881	4166	*	6228	127
       6	*	7805	*	*	*	0	8379	0	1970	

M 128  2740	6909	*	*	4909	4829	6594	4317	*	1847	5547	6584	5673	4709	6614	4399	2773	3072	5468	*	128
       29	7137	6305	3459	138	3321	152	8386	1012	2018	

V 129  2202	*	4446	3209	5108	3992	5083	8230	2771	6974	*	4975	4607	3252	4576	4412	4004	5609	*	*	129
       21	*	6135	*	*	2545	271	8425	0	2034	

F 130  1625	*	6343	3568	5048	4066	*	5782	6067	4642	*	3772	5183	3750	4605	3941	4207	5287	*	4185	130
       42	7007	5562	5285	37	4017	92	8331	1000	1972	

A 131  2387	*	6603	4349	4262	6800	7408	4867	4679	7045	3548	4767	*	7457	2106	4691	3706	3653	4735	6780	131
       82	5263	5102	1581	587	*	0	8335	1155	2118	

L 132  3816	*	5356	*	6903	6210	*	3387	4562	2335	3734	7108	*	4784	5090	3864	3041	3225	*	3302	132
       43	6460	5783	0	*	3117	177	8482	1058	2375	

N 133  2335	*	3474	4022	*	5343	7023	5501	4468	2910	5290	4001	*	3654	*	3499	2904	5153	*	*	133
       87	5695	4673	1585	585	3221	164	8579	1081	2483	

G 134  3712	*	5339	4709	*	4822	*	5279	3917	2435	7579	3238	3246	5863	5954	3044	2625	*	*	6029	134
       43	*	5079	*	*	3676	118	8733	0	2732	

V 135  1757	*	6676	2644	7228	*	4592	4227	5417	4167	6147	6495	4911	6360	8230	4131	2785	3993	7263	6920	135
       43	*	5095	*	*	5104	43	8769	0	2877	

A 136  2762	*	6986	3443	6853	7356	*	3261	4470	4208	4521	4695	*	5890	5821	3760	2180	3214	6023	*	136
       88	5759	4629	2937	202	*	0	8848	1069	3231	

V 137  2845	*	2321	7083	6691	4910	6418	4846	6486	3175	4611	6222	4798	3181	4473	6004	4637	2944	*	6533	137
       12	*	6938	*	*	4784	53	8911	0	3582	

S 138  3541	*	*	6473	6228	3932	6345	3690	3559	4371	6167	5699	4568	6870	5329	2883	1870	3726	7039	*	138
       43	*	5076	*	*	*	0	8915	0	3564	

G 139  2317	*	5557	3907	7326	2082	*	5654	4257	4501	*	6260	5531	5054	4374	4875	2932	4083	6012	*	139
       23	*	5964	*	*	5708	28	8913	0	3718	

V 140  3754	*	5477	3924	2845	6972	*	2591	*	3312	7004	5348	3504	*	6303	4134	3123	3196	*	6688	140
       0	*	*	*	*	4639	59	8958	0	3755	

A 141  2628	*	4086	3284	*	3897	*	6055	4751	6662	7007	6266	*	4118	5700	2945	2362	2993	*	*	141
       19	*	6268	*	*	5678	28	8901	0	3660	

P 142  3052	*	3106	4803	5193	3610	6955	5340	3909	*	6492	4551	2771	5639	5499	3610	3247	4219	6238	5490	142
       59	5331	6053	1000	1000	5009	46	8897	1094	3687	

I 143  2739	*	4675	6298	4527	4642	*	3150	*	2851	4901	*	4888	6019	*	3873	2348	3517	*	5103	143
       10	7165	*	2807	222	4432	68	8930	1000	3715	

Q 144  3145	*	2783	5346	*	3056	*	6207	5337	4397	*	4933	5353	4364	*	4742	3486	1943	*	5742	144
       13	6830	*	1000	1000	*	0	8930	1021	3607	

V 145  2492	*	3928	4107	*	5093	6324	3323	4938	4394	6868	6678	6365	4573	4010	3559	2529	3575	*	*	145
       34	5406	*	2805	223	*	0	8929	1130	3607	

T 146  3222	*	3984	*	*	5251	*	*	4607	4485	*	4144	4213	3659	7111	3369	1652	3557	6282	6955	146
       47	5597	6484	1000	1000	4363	72	8929	1164	3607	

E 147  2646	*	3463	3263	*	3872	4824	6241	5291	5380	*	3669	4164	4010	5250	2975	3454	5003	*	7248	147
       0	*	*	*	*	*	0	8898	0	3589	

T 148  3786	*	4664	4330	*	2891	6843	2793	4711	3262	4722	5294	4638	6214	4694	5611	2894	3465	*	7161	148
       19	6223	*	1585	585	5301	37	9015	1024	3589	

S 149  3109	*	4006	4055	7726	3902	5351	4371	5967	5211	*	5908	4235	5086	7430	3577	1813	3310	*	*	149
       13	6836	*	3907	100	*	0	9026	1000	3532	

D 150  4084	*	2688	5125	3202	5731	6221	5276	5174	3788	6302	5625	3830	6384	6352	4292	2834	2899	5103	6881	150
       10	*	7231	*	*	4047	90	9026	0	3532	

N 151  4236	*	3928	4412	6778	2489	4517	7551	4708	3794	6337	3784	5642	4777	6386	3902	2385	4522	4945	*	151
       37	5808	7014	963	1038	2623	256	9129	1070	3447	

N 152  3258	*	2588	3466	5137	3524	5147	5341	6043	6382	*	3538	4661	4904	6751	3186	3093	4640	*	6998	152
       53	5065	7374	4092	87	3404	143	9067	1155	3155	

F 153  2603	*	6274	4100	6879	3958	5076	3768	3231	5070	*	4897	3717	3882	4677	3860	3113	4544	*	6926	153
       40	5474	7698	4128	85	3745	112	9043	1109	3023	

Q 154  3718	*	4165	4040	*	4215	5374	3171	3625	4296	5877	5001	6802	3922	6206	3419	2816	3129	*	*	154
       20	*	6170	*	*	4447	68	9103	0	2940	

V 155  6024	*	6246	5424	2559	6326	5115	4464	5468	2698	*	5169	5878	5263	4429	5029	2642	3136	5735	3745	155
       46	4996	*	2998	193	2349	315	9085	1158	2968	

T 156  3630	*	5252	4217	7021	4417	6071	4046	6168	4254	7704	3849	5399	6135	3106	3844	2050	3270	*	*	156
       10	*	7201	*	*	1790	492	9088	0	2608	

V 157  2887	*	5829	3987	7419	4202	4340	3186	4356	3425	*	3067	5522	*	5011	3749	4123	3501	*	5032	157
       10	*	7249	*	*	1738	514	9096	0	2222	

A 158  3043	*	4840	6849	5117	*	*	*	3286	5016	7546	4213	1582	4316	3795	3512	4492	5635	7626	*	158
       54	4773	*	3499	134	906	1101	8912	1219	1929	

Y 159  3410	*	3078	4363	*	5797	4817	4422	3650	5028	6695	4276	2984	3550	6602	4468	2816	5136	*	5083	159
       53	5320	6467	2046	400	494	1785	8982	1125	1411	

A 160  525	7890	*	7272	*	4561	*	*	*	*	*	6564	4997	6700	*	2917	5085	4697	*	*	160
       41	5956	6392	3631	121	1097	909	8937	1074	1195	

T 161  5282	*	*	*	*	7485	*	5460	*	5972	*	*	6727	6344	*	2266	537	6456	*	*	161
       42	5689	6727	2674	246	*	0	9018	1166	1155	

S 162  5910	*	4995	1742	*	3638	*	6648	5982	4365	5878	5770	4938	5257	6336	4333	1685	4992	*	*	162
       16	6509	*	0	*	*	0	8950	1047	1254	

G 163  3162	*	3443	3153	7228	4960	*	6626	4664	4463	6565	6657	*	5070	*	3517	1436	4961	*	6523	163
       23	*	5981	*	*	*	0	8950	0	1254	

A 164  3562	*	5700	4599	*	*	*	4351	4678	4269	5335	4253	5412	3021	3519	2823	3499	2627	6978	7898	164
       11	7098	*	5322	37	*	0	8860	1000	1361	

N 165  3872	*	6522	6450	6398	4682	6101	4310	2501	3640	5071	4020	5147	3223	3947	4292	2967	5592	6942	4741	165
       0	*	*	*	*	1731	517	8860	0	1361	

G 166  4868	*	*	5357	*	450	*	6384	6329	*	*	6021	5510	*	4700	5232	4062	5480	*	*	166
       16	6524	*	0	*	*	0	8948	1020	1234	

V 167  3986	*	6752	5451	3967	6756	*	2003	7044	3183	5447	6457	4654	*	*	4913	3275	2056	7528	7004	167
       15	6637	*	4170	82	900	1108	8863	1024	1234	

I 168  2529	*	6368	6597	7615	4039	*	2570	6554	4873	7422	*	6343	*	*	3619	2881	1839	*	6588	168
       14	6669	*	4671	58	1067	936	8948	1065	1072	

Q 169  6225	7295	6505	2209	4942	*	*	5146	2639	6022	5805	*	5701	2664	2511	4145	4061	6785	*	5616	169
       0	*	*	*	*	*	0	8950	0	1005	

I 170  4031	*	*	6849	5046	7188	*	2152	*	1396	6553	5978	6433	6044	6665	4206	4273	3519	*	4980	170
       36	6316	6348	2601	260	0	*	8950	1086	1005	

A 171  769	7109	6317	4937	*	5026	*	5205	*	*	*	6124	*	*	4958	2647	3951	5289	*	7294	171
       10	7146	*	2322	322	*	0	8762	1009	1016	

T 172  5370	*	6695	4665	5112	6131	*	*	5416	5501	6776	4128	6271	6181	4840	2602	890	7420	*	*	172
       121	*	3638	*	*	0	*	8767	0	1016	

D 173  4174	*	3545	3615	*	4453	5566	7301	5180	4532	7033	3133	4612	2268	*	3992	2983	3975	6599	*	173
       45	6386	5754	3322	152	3579	126	8900	1034	2188	

S 174  1438	*	4530	3913	6193	3678	*	7297	7179	5542	*	6354	4375	3867	*	3058	3382	4331	*	*	174
       17	6791	8393	2585	263	*	0	8916	1032	2262	

E 175  3517	*	4603	927	*	4855	*	6042	5361	6252	*	6271	7401	3642	6403	5554	3498	5869	6473	6725	175
       28	6595	6781	0	*	280	2505	8920	1038	2318	

V 176  1616	*	5256	6808	4250	4898	*	5805	*	6708	4719	5951	6052	*	*	4272	2874	1902	*	*	176
       24	5914	*	554	1649	775	1266	8786	1099	1294	

T 177  4086	*	3506	3195	*	6391	*	3895	4193	3642	6849	2741	6395	4322	3992	6477	2342	4698	*	*	177
       22	6898	7285	3322	152	1663	548	8801	1000	1083	

A 178  1309	*	3587	5495	*	3720	*	5148	5492	6640	*	4125	5699	4462	*	3507	3199	4801	*	*	178
       16	6486	*	1585	585	*	0	8635	1033	1137	

G 179  3624	*	5171	6630	7538	1176	*	7341	4871	5035	5733	5551	5590	*	*	2626	3600	4343	*	7043	179
       41	7228	5568	2000	415	*	0	8635	1022	1137	

T 180  2798	*	4383	6074	*	*	6897	4712	6031	4121	5500	5215	5860	5173	*	3591	1126	4681	*	*	180
       33	5708	8130	3139	174	1119	890	8465	1220	1373	

V 181  4778	*	1550	4175	*	5407	5689	4895	6411	*	*	3488	3834	*	6615	2536	3468	4442	*	*	181
       37	6719	5970	1289	759	2548	271	8312	1120	1221	

E 182  3420	*	2040	2931	*	4163	7696	7277	5276	7033	6460	2949	4433	4584	6556	3813	3824	4741	*	6248	182
       57	5823	5583	1907	447	*	0	8467	1157	1389	

N 183  3656	*	4104	3930	6868	5199	7031	5172	5534	4028	*	3312	6278	4958	7042	3379	1575	4111	*	*	183
       48	5310	7022	2316	323	2062	395	8459	1194	1584	

V 184  4357	*	7287	4771	*	4899	5075	3580	2771	3831	6312	5055	4850	5182	2672	4001	3431	3125	*	6256	184
       19	7174	7301	2000	415	3572	127	8441	1000	1513	

A 185  1084	*	6860	5540	5519	4741	5865	3789	*	4193	5846	5144	4946	6212	5800	4522	5011	3770	7505	4973	185
       28	5691	*	1297	754	*	0	8426	1062	1511	

V 186  2875	*	6670	5125	6964	*	*	2414	*	4692	4018	7189	7250	*	4633	4565	3676	1599	5331	*	186
       17	*	6414	*	*	*	0	8426	0	1511	

N 187  4833	*	6754	*	5876	5945	*	5686	*	4830	*	5268	6447	*	6862	2885	681	3994	*	*	187
       11	*	7031	*	*	2009	412	8541	0	1653	

P 188  3759	*	6549	5059	6728	5108	*	4789	*	7072	*	*	799	*	6267	4150	3386	3971	*	*	188
       91	4309	6528	2608	258	939	1064	8565	1442	1555	

K 189  2296	*	4690	4470	6565	5696	*	5250	1841	3301	5100	5207	*	4904	4718	4148	4742	4758	*	5829	189
       0	*	*	*	*	1396	690	8607	0	1387	

Q 190  2898	*	*	5038	7230	3491	5927	5748	2719	5040	6070	5594	*	6056	3855	3208	1950	4979	*	7929	190
       102	4876	4876	2861	214	*	0	8502	1343	1216	

V 191  3697	7538	*	6538	*	*	*	4516	*	1408	5124	*	5820	6478	*	4258	3256	1909	7529	*	191
       39	6800	5800	3551	129	3786	109	8451	1039	1578	

K 192  3562	*	5114	4901	5039	5775	4058	5438	2221	6909	7625	3293	*	3547	3699	4072	3418	5134	4403	*	192
       72	7264	4557	1000	1000	4142	84	8320	1000	1723	

D 193  1970	*	2801	4215	6593	3747	7563	6849	5759	5565	*	4397	4359	3737	4847	3285	4377	5837	*	4845	193
       28	7706	6105	2322	322	1726	519	8021	1010	2138	

A 194  2025	*	6963	4806	7381	3375	*	6032	7088	5297	6930	5373	5354	4767	2603	4778	3255	2951	6199	5797	194
       87	*	4099	*	*	1979	422	8045	0	1933	

I 195  4884	*	5118	5186	3631	7001	*	2253	*	3461	4483	4367	*	4790	5706	4480	3607	2667	7109	3634	195
       197	4432	3623	1428	670	2929	203	8164	1361	2552	

D 196  3232	*	2443	3792	4016	5205	6418	5556	3984	4746	*	4013	6039	3953	4657	3865	3103	4808	6266	*	196
       95	4078	7802	2281	332	2857	214	8225	1787	3159	

A 197  2448	*	7509	5017	*	4325	6744	5212	3443	4336	5472	2949	4856	6895	4634	3234	2333	*	*	6298	197
       61	5406	5837	2672	246	3051	185	8168	1203	2919	

I 198  2933	*	6084	4890	7718	3534	5594	3598	4944	3187	*	3599	4731	4715	4065	4385	2866	3731	7474	*	198
       83	4349	7228	4133	85	3124	176	8113	1392	2851	

P 199  2944	*	5400	5767	5588	5993	*	4484	3514	4590	*	5127	2620	4558	2855	3326	3638	4243	7001	7633	199
       63	5282	5860	2139	372	912	1094	8044	1165	2701	

Y 200  3597	*	3271	4984	4506	4255	7378	*	3797	4313	*	5417	5123	3881	4522	3941	1898	6800	4818	5959	200
       45	5024	*	1323	736	948	1054	7851	1200	2045	

A 201  804	6326	*	7759	*	3227	*	5085	6405	6530	*	*	7323	*	6927	3031	3344	5972	*	*	201
       28	5723	*	2385	307	*	0	8089	1135	1485	

T 202  5009	*	*	5862	*	6364	*	*	5545	3334	6363	5614	7454	*	4571	2240	964	6108	*	*	202
       0	*	*	*	*	*	0	8089	0	1485	

N 203  4931	*	5244	1195	4837	5318	*	5836	5504	4467	6230	6317	4422	5315	5803	7212	2240	6634	*	6052	203
       6	*	8036	*	*	2542	272	8222	0	1485	

S 204  2987	*	3728	4570	6715	4971	*	5895	4764	5696	7598	4880	*	7034	*	2522	1384	*	*	4717	204
       50	5352	6668	1015	985	3415	142	8387	1114	1439	

S 205  3984	*	3800	4076	*	6919	7008	5773	4197	3216	4231	4939	*	3498	2701	3095	4225	3343	*	6384	205
       9	7288	*	2000	415	*	0	8194	1000	1489	

N 206  3158	*	4955	4385	4548	*	6577	5303	2903	5108	*	3557	3583	5329	3513	4808	2429	4750	5584	7307	206
       43	6866	5587	3907	100	*	0	8349	1015	1489	

G 207  3714	*	*	6321	6837	511	6067	*	5010	*	7210	*	5168	7065	6808	4358	4683	5927	*	*	207
       36	5764	7258	1586	584	2933	203	8382	1050	1686	

V 208  4835	*	*	6390	5033	6119	6865	2370	5203	2433	5785	6178	5275	*	*	4290	2687	2243	5768	*	208
       9	7261	*	2322	322	1172	846	8403	1000	1666	

I 209  2764	*	7170	6663	7341	5958	*	2561	*	3370	5204	5380	7141	7252	*	4130	2986	1807	*	6192	209
       103	5613	4361	1151	863	2585	263	8363	1121	1347	

R 210  4648	*	6113	2532	7070	5253	6424	*	2327	6561	*	6152	5268	3300	1889	4604	3946	*	*	*	210
       25	6489	7299	1585	585	1142	870	7960	1034	1596	

I 211  4640	*	6403	7152	4578	6419	*	2254	5915	1772	6247	6027	5547	5688	4708	5479	3120	3217	*	5970	211
       32	5519	*	2869	212	1777	498	8326	1107	1363	

A 212  1046	*	*	4919	*	3743	*	6315	*	6372	*	4678	4586	5772	*	2442	4149	4828	*	6822	212
       13	6822	*	3459	138	*	0	8322	1015	1239	

T 213  5655	*	6465	4300	*	6885	*	*	5194	5345	*	4078	7361	6800	6861	2475	804	5486	*	*	213
       83	*	4163	*	*	*	0	8322	0	1239	

A 214  3910	*	3368	4001	6617	5473	*	5488	4844	4572	*	4072	4851	2036	6444	4343	2406	4739	*	5838	214
       11	*	7074	*	*	*	0	8211	0	2033	

S 215  1241	*	5082	5953	*	3794	6286	5048	*	6651	*	*	3900	4831	6834	3199	2777	4625	*	*	215
       0	*	*	*	*	4529	64	8372	0	2107	

E 216  3248	*	3463	1423	*	5161	5861	4713	5244	4847	5279	3901	*	3376	5502	*	4549	4924	*	*	216
       8	*	7418	*	*	427	1964	8367	0	2059	

L 217  1650	*	6044	6508	3388	4896	*	4233	5766	5565	7175	*	*	*	*	3600	2894	2255	*	*	217
       32	5525	*	2260	338	*	0	8387	1119	1301	

S 218  4674	*	2438	3745	6195	*	*	6061	5437	3932	5607	2677	5154	4284	4861	4441	2641	3625	7293	*	218
       104	5498	4395	2139	371	1844	471	8390	1132	1301	

A 219  1322	*	4017	3720	*	5146	*	5387	5531	6744	*	3474	*	5034	7273	3479	2962	4868	*	*	219
       11	6992	*	1000	1000	2349	315	8334	1000	1738	

G 220  4326	*	5322	7690	*	853	*	6906	7005	6416	*	4650	6385	5178	6110	3013	3881	5158	6760	5975	220
       62	4844	7067	2117	378	3640	121	8334	1298	1586	

T 221  3434	*	6648	5551	*	6117	*	3878	6389	4099	5921	5524	4227	*	*	5723	849	4112	*	*	221
       90	4040	*	2212	351	1451	657	8323	1536	1596	

N 222  3548	*	1615	4553	*	6085	5397	6457	6671	3653	6160	2918	7612	6109	5294	2555	4947	6343	*	*	222
       65	6383	4975	0	*	875	1137	8400	1105	1358	

N 223  4774	*	2192	2762	*	5059	5511	7412	7448	6742	*	2802	4180	5234	5408	3568	2592	6053	*	6576	223
       25	6623	7127	3322	152	1896	452	8533	1015	1456	

T 224  3985	*	4531	4134	*	3778	*	*	4193	5047	5395	4137	6412	5923	5757	3770	1218	4509	*	7832	224
       61	5445	5745	1586	584	*	0	8524	1136	1412	

T 225  5418	*	4802	4353	6014	5604	7331	4710	2452	3109	*	6155	5095	5563	3255	5362	2588	3013	6328	5902	225
       0	*	*	*	*	3168	170	8500	0	1611	

A 226  878	*	*	*	4424	*	5133	2943	*	4751	*	*	5614	6109	4717	5440	5628	3886	*	5060	226
       19	6224	*	3585	126	1434	667	8504	1016	1538	

V 227  2798	*	*	5617	*	4980	*	2976	6310	4560	2853	*	*	*	6706	3116	4015	1752	*	*	227
       79	*	4228	*	*	1008	992	8533	0	1318	

T 228  5263	*	7472	4834	*	*	*	*	6711	6638	*	6358	*	4981	*	2489	561	6172	*	*	228
       43	5662	6699	2831	219	2280	332	8345	1122	1591	

P 229  4234	*	*	4974	6109	6065	*	6180	5760	*	6128	5789	648	6551	5672	4098	3979	5031	*	*	229
       20	*	6186	*	*	1999	415	8420	0	1540	

A 230  2676	*	5379	4389	4909	4312	*	6173	2033	2276	*	5697	*	3557	5357	4535	4783	7654	*	6579	230
       23	*	5964	*	*	*	0	8451	0	1554	

Q 231  2597	*	6235	5433	*	3443	*	6978	2175	6226	6933	5989	6866	4583	3739	4756	2088	4561	*	*	231
       33	*	5484	*	*	1716	524	8595	0	1737	

V 232  4270	*	*	5411	5156	4374	*	3875	*	1717	5371	6133	4874	*	6917	4992	3600	1886	*	6538	232
       14	7319	8241	4459	67	3485	135	8626	1000	1731	

A 233  2492	*	5994	5359	4893	4424	6362	5348	1674	4632	5755	4092	6497	5255	4467	3760	4686	4669	*	*	233
       38	6283	6229	2814	221	*	0	8632	1040	1710	

Q 234  2396	*	3745	3753	5164	4123	5937	5852	5166	5055	7788	3742	6576	3446	4491	4559	2612	4874	7247	6426	234
       53	5333	6440	2905	207	3491	134	8619	1145	1814	

V 235  1642	*	6198	6923	4360	4178	7201	5046	5280	*	4160	*	6586	*	3577	4870	3580	2858	4036	5377	235
       37	7734	5590	0	*	3653	120	8648	1012	1853	

V 236  3352	*	6118	5744	3192	8105	*	2290	4864	3066	4523	5614	5503	*	7267	5098	2880	3825	*	3846	236
       30	6414	6778	4000	93	2607	259	8647	1034	2047	

G 237  2618	*	2776	4589	*	3274	*	5668	5628	4845	6099	4495	6308	*	4140	2442	3199	4754	*	6246	237
       61	5712	5495	1537	610	3238	162	8658	1079	1958	

D 238  3368	*	3947	4511	6854	5074	*	4806	3369	3184	6376	3606	6712	4795	5018	2839	2742	5101	*	5345	238
       21	*	6133	*	*	*	0	8711	0	2114	

V 239  2150	*	4073	3725	5892	6843	*	7490	4789	4328	5858	4054	3660	5789	6273	3967	2588	3650	6547	6113	239
       62	*	4562	*	*	*	0	8700	0	2240	

D 240  2695	*	3754	5047	6701	4095	6211	3921	4237	4412	7129	3085	6112	4239	4083	4677	2394	*	6280	*	240
       41	6083	6232	2548	271	4614	60	8678	1077	2567	

V 241  2997	*	5008	5241	6262	4672	*	4746	6251	3408	5438	4321	4359	3481	3657	2790	3114	4076	*	6601	241
       82	5650	4819	2143	370	3197	167	8705	1155	2636	

T 242  2961	*	3879	8270	5958	4307	6721	5303	5693	4841	*	4769	4401	6698	4929	3774	1278	5337	*	6941	242
       76	4289	*	3214	164	*	0	8621	1490	2767	

V 243  2915	*	*	4373	*	2515	5428	5204	4775	4398	6341	4671	3759	6544	5128	3311	3888	2500	*	*	243
       12	*	6971	*	*	5089	43	8684	0	2767	

N 244  2679	*	3385	5120	6099	3740	*	4820	4148	4763	5364	3460	2987	5486	5997	3680	5019	3144	*	*	244
       20	*	6163	*	*	*	0	8677	0	2760	

L 245  2848	7347	4213	5705	5751	3569	5680	4269	3974	3969	7646	3860	4318	6333	*	3682	3066	3826	*	3718	245
       8	*	7507	*	*	*	0	8685	0	2854	

P 246  3074	*	3852	3732	6775	4429	*	3185	7140	3507	*	5356	2935	7383	6168	3346	2826	4655	*	5501	246
       79	4409	7283	3206	165	5429	34	8695	1312	2891	

L 247  2008	*	3806	6248	6187	5016	*	4986	5581	4158	*	4752	4759	4525	5664	2841	2987	3351	*	6302	247
       86	4598	5893	2352	314	*	0	8666	1371	2896	

T 248  2883	*	3832	4108	4448	2330	*	6189	5930	5184	5401	5380	5089	5046	5702	4013	2419	4485	6189	*	248
       56	6811	5104	2585	263	*	0	8724	1008	3023	

V 249  3768	*	5119	4302	6579	4770	4087	3903	*	2464	6301	3822	3089	*	4669	4705	2812	4615	*	4997	249
       10	*	7186	*	*	4015	92	8735	0	3230	

Q 250  3024	*	3918	3268	*	4149	6187	5081	4864	6125	*	4618	5604	5704	6922	3245	1817	3628	*	*	250
       45	*	5039	*	*	*	0	8750	0	3153	

Q 251  3220	*	5647	2620	*	3928	4278	4405	4046	5180	5459	4476	5471	3644	6085	4548	3887	4362	4306	3985	251
       21	6092	*	3287	156	3471	136	8627	1059	3286	

T 252  2428	*	4640	6724	*	3868	4798	4787	5133	3930	5400	5754	4260	7764	4717	3023	2590	3437	*	6452	252
       41	5603	7028	1260	779	5493	32	8662	1120	3101	

G 253  2464	*	5394	*	4236	1935	*	3282	4910	5428	5550	6721	6390	*	*	3934	4850	2777	5550	6516	253
       0	*	*	*	*	3592	125	8648	0	3099	

T 254  3250	*	4438	6044	*	3391	*	5646	4205	4495	6030	4080	5026	5278	4912	4542	1439	5720	5326	*	254
       18	*	6372	*	*	4045	90	8570	0	2941	

V 255  2650	6490	4825	5134	*	4526	6236	3456	4913	3502	5538	4908	3810	4362	5437	3326	3689	3159	*	6698	255
       24	6612	7364	0	*	2269	335	8527	1000	2965	

F 256  3186	*	4432	4201	5912	3650	*	3845	5611	3247	*	5833	*	5336	5904	4960	2725	3674	3225	3835	256
       87	4341	6742	1585	585	2609	258	8510	1576	2652	

D 257  3913	*	3250	6684	6244	4731	*	4476	4406	4713	5725	4349	4219	4464	5371	4050	1558	4427	*	*	257
       94	4393	6019	2873	212	2869	212	8326	1403	2528	

F 258  3384	*	4615	4017	2813	4060	5105	3487	6313	2826	*	5655	3268	4212	5835	5347	3859	7855	*	4852	258
       16	6545	*	2585	263	2100	383	8379	1023	2481	

D 259  3547	*	2958	4678	6049	3138	6359	4972	6329	6650	5386	2657	6732	4671	3662	3326	3447	4779	6195	*	259
       19	*	6243	*	*	2287	331	8438	0	2145	

I 260  4139	*	6123	4217	6863	4741	*	2606	3826	3542	*	3097	4293	5067	6009	5000	2966	3658	5476	4862	260
       50	6768	5335	4459	67	4026	91	8473	1000	1986	

N 261  3590	*	*	6599	5103	3882	5525	5455	3423	3958	*	3994	2639	4808	4615	2839	4343	3384	7503	5844	261
       33	6506	6441	1923	442	1267	775	8456	1038	2121	

Y 262  3775	*	3418	3561	5299	4015	6019	7318	3964	3883	*	5175	3327	3813	5373	4073	3263	3328	*	5498	262
       76	5003	5616	3111	178	1105	902	8514	1226	1761	

A 263  573	*	6902	6017	*	4584	7050	4876	*	6684	*	6916	5371	5665	*	3569	4861	4998	*	6790	263
       23	5994	*	1564	596	325	2311	8475	1117	1506	

S 264  5539	*	4822	5420	*	5601	*	*	6312	5989	*	4068	*	6184	*	2322	773	*	*	6345	264
       11	7073	*	1000	1000	772	1271	8590	1015	1049	

Q 265  5844	*	5156	1557	6923	4955	*	6296	5532	4429	6286	5288	5169	4743	*	4285	1633	6718	*	7240	265
       14	6683	*	2585	263	0	*	8628	1008	1000	

T 266  3751	*	4804	3449	5239	4228	6816	5593	4702	5979	6475	5223	*	7851	*	2459	1411	4860	*	*	266
       11	*	7023	*	*	*	*	8607	0	0	

A 267  3261	*	8798	4984	6940	6439	6805	4584	4984	3866	6770	4867	5822	2423	3504	3433	3406	2792	6691	6102	267
       31	6105	7188	2077	390	*	0	8605	1090	1000	

E 268  2641	*	4618	4714	5815	4751	*	4767	2733	5672	8210	3666	5838	3159	2916	3843	4765	4364	*	*	268
       18	*	6327	*	*	*	0	8605	0	1049	

G 269  3885	*	*	4517	*	499	*	*	6955	6530	8000	6294	5255	5080	6000	5251	*	4386	*	*	269
       37	5968	6718	3345	149	1899	450	8602	1054	1182	

T 270  5186	*	5906	6356	5210	5103	*	3116	6780	2979	4385	5790	6785	7349	5498	4439	1794	2527	7444	5698	270
       87	4587	5868	3523	131	2110	380	8571	1366	1195	

I 271  2894	*	5227	5060	6132	5954	*	3871	*	3229	5055	*	6302	6857	*	4530	2949	1448	*	6307	271
       16	6518	*	0	*	2114	379	8513	1037	1279	

R 272  7913	6152	7329	2665	5428	4681	*	5208	2564	5428	4829	7033	*	3065	2446	3831	3440	6028	*	6286	272
       15	6589	*	1585	585	1171	847	8542	1000	1199	

I 273  4337	*	*	6392	5956	5817	*	2114	6445	1289	7358	5658	6798	6662	*	6162	4407	2833	*	7200	273
       66	4704	7364	2036	403	947	1055	8556	1250	1081	

A 274  860	5617	6569	*	*	3460	*	*	*	*	*	4863	5422	6410	5314	2410	4491	*	*	*	274
       14	*	6695	*	*	*	0	8570	0	1068	

T 275  5483	*	5819	6576	5313	7056	*	7162	5494	5002	6626	3590	4646	7073	5434	3128	790	*	*	*	275
       135	5381	3931	2264	337	*	0	8536	1122	1145	

S 276  3489	*	4437	4049	5566	4601	4934	5227	6292	5828	6053	3397	4452	1941	7783	4012	2937	4676	*	*	276
       44	6655	5629	4599	61	2663	248	8574	1060	1768	

A 277  1740	*	4268	4191	5376	3567	*	5802	6362	5160	*	5339	4040	3422	5646	3250	3927	4280	*	7293	277
       41	*	5156	*	*	2351	315	8530	0	1789	

E 278  3537	*	4237	1340	*	6686	*	5175	5651	4835	*	5197	5476	2752	6070	5862	3429	4311	*	*	278
       50	5340	6688	3821	106	740	1317	8634	1122	1852	

M 279  2200	*	6265	*	5107	4636	*	4875	6884	3918	5921	6798	4985	*	*	5515	2050	1941	*	6566	279
       31	6352	6811	594	1567	1640	558	8479	1050	1386	

T 280  4661	*	3522	5781	*	5667	*	3666	4663	3880	*	2367	4821	3614	5934	5479	2287	3633	*	6138	280
       47	5897	6015	4248	78	1096	910	8517	1136	1342	

A 281  1780	*	3575	5974	*	4279	*	5068	4716	5156	6180	3436	7767	4085	6970	3082	3392	4115	*	6294	281
       46	5797	6221	2009	412	1468	647	8510	1121	1289	

G 282  3700	*	5367	*	*	1129	*	6950	*	6096	5235	5343	*	5496	5831	2528	3908	4888	6617	4504	282
       37	5306	*	2347	316	1203	822	8471	1141	1250	

T 283  3370	*	4660	5151	*	5817	*	4857	6486	4006	5638	4770	6430	5198	*	3429	1086	4501	*	7323	283
       112	3748	*	1070	933	*	0	8505	1756	1113	

S 284  4676	*	2086	3472	*	5169	5292	5323	6144	4631	*	3505	5344	*	3710	2166	3823	5651	*	*	284
       19	6283	*	1000	1000	995	1005	8505	1055	1113	

T 285  3410	*	1750	2425	*	5930	6518	6898	5250	*	*	3268	5331	6810	*	4453	3266	4771	6715	5206	285
       47	5160	7925	2887	209	*	0	8520	1181	1022	

N 286  4697	*	3592	3966	5601	3182	6853	6306	3866	4233	*	3276	6023	7096	5657	3245	1878	5839	*	*	286
       33	6169	6824	2000	415	1371	705	8524	1075	1079	

T 287  4054	*	7704	4640	7552	5091	6170	4456	3044	3443	7087	4708	7064	4903	3270	6636	2337	2754	*	4603	287
       13	6852	*	2000	415	*	0	8507	1000	1123	

V 288  1045	*	*	*	4841	6429	*	3258	*	5143	4181	*	5637	5164	6379	4277	4763	3259	6170	6136	288
       32	6441	6599	0	*	1088	917	8507	1055	1123	

V 289  2463	*	4996	*	6707	5121	*	2499	*	4062	5334	*	*	*	5565	4163	5056	1453	*	6050	289
       38	*	5270	*	*	925	1079	8542	0	1124	

T 290  3717	7004	6194	*	6174	6973	*	6438	6459	6976	*	*	6642	4821	5294	2612	753	5502	*	*	290
       33	7006	6058	2807	222	1894	452	8500	1000	1269	

P 291  3346	*	4670	4292	*	4651	*	*	*	*	*	5219	948	6969	*	4680	3372	3995	6577	6724	291
       19	6291	*	2807	222	*	0	8464	1034	1289	

A 292  2717	*	4962	3810	5811	5640	*	6634	1890	4609	*	4793	6941	5728	4448	3246	3773	4827	*	3986	292
       17	*	6430	*	*	*	0	8437	0	1289	

A 293  2727	*	6742	4314	*	3131	*	6852	2368	6323	*	5010	6140	6327	5820	3511	1977	5713	6363	6368	293
       79	5472	5032	2658	249	2141	371	8412	1131	1391	

L 294  4329	*	5600	5303	5299	6489	*	5559	6736	974	5870	6357	6209	5681	*	6394	3413	2790	6008	*	294
       64	*	4527	*	*	2635	253	8548	0	1608	

E 295  4003	*	6094	5416	*	5170	4325	4040	2635	5936	5350	2679	*	3135	3703	3861	3319	5564	*	5479	295
       41	*	5163	*	*	*	0	8634	0	1945	

T 296  2015	*	3778	4144	4067	3835	6880	5977	5656	4843	*	3956	*	4898	5624	4280	3086	4568	5764	3913	296
       43	*	5075	*	*	2140	371	8677	0	2208	

R 297  2193	7369	6736	4414	*	3288	4595	6006	3469	7290	5896	*	6514	4122	2523	4565	3357	4285	7062	7586	297
       142	*	3414	*	*	3669	118	8719	0	2154	

L 298  3818	6503	5890	7346	3980	3080	6494	2972	*	3191	5025	5845	3654	4870	6635	5195	2803	3786	*	4309	298
       146	*	3375	*	*	4076	88	8831	0	2846	

G 299  2105	*	2495	4262	*	4966	*	5383	4714	5228	*	3242	*	3833	6390	2809	4023	5312	*	*	299
       117	4497	4884	2289	330	*	0	8623	1203	3383	

G 300  4133	*	3390	4482	*	4886	*	3282	3834	3526	*	3383	6128	5423	*	3086	2042	6039	*	*	300
       25	*	5887	*	*	3182	168	8461	0	3535	

I 301  2181	*	6189	4421	3110	3693	6843	5531	3889	3932	*	*	3984	6371	5141	4188	2897	4733	6109	5820	301
       61	5073	6405	2823	220	2712	239	8477	1157	3372	

Q 302  2885	*	4477	4932	7500	4388	5230	4584	4231	2816	6563	5995	5107	3287	4802	3351	3255	3761	*	*	302
       73	4678	6586	2837	218	2757	231	8423	1246	3134	

I 303  3436	*	5921	5581	*	4306	7410	3362	5361	3815	*	3973	4564	3692	3412	4242	2575	3814	5480	5069	303
       0	*	*	*	*	2491	283	8495	0	2886	

V 304  3392	*	6056	5154	*	5294	*	5424	4298	3068	7287	6582	2175	5065	4592	4703	2234	4772	4798	6717	304
       127	4023	5440	2992	194	1156	860	8433	1302	2572	

D 305  4093	*	2328	3519	*	5007	*	4037	3138	4793	7206	3704	4634	4003	5316	*	2797	4542	*	6040	305
       23	5957	*	2430	296	216	2846	8139	1059	2029	

G 306  827	6260	*	6226	6550	2735	*	*	*	4716	*	*	6121	*	5435	3649	5223	3903	*	*	306
       61	5669	5516	1184	837	1716	523	8307	1105	1092	

T 307  4357	*	*	*	*	5243	*	*	6785	5612	*	4242	7289	*	*	1893	889	6862	*	5777	307
       19	6289	*	0	*	307	2382	8164	1029	1202	

T 308  6807	*	4642	1741	7637	5079	*	4841	6523	3430	6073	4762	6564	7132	6543	4648	1548	5904	*	*	308
       36	6444	6263	1000	1000	0	*	8201	1001	1000	

T 309  3345	*	4975	3689	7302	6441	*	4900	6006	*	*	3625	*	6579	6414	2042	1532	4901	*	*	309
       0	*	*	*	*	0	*	8169	0	1032	

T 310  3945	*	7448	5231	*	*	*	4278	4296	3973	4912	5165	*	2232	2573	3847	3482	2882	*	*	310
       29	*	5663	*	*	*	*	8183	0	0	

K 311  4148	*	5831	3406	5102	6226	*	5208	2812	5087	*	4365	4150	6029	2987	4565	2175	5598	6755	4310	311
       0	*	*	*	*	*	0	8043	0	1095	

G 312  4480	*	6045	4983	*	439	*	*	*	5094	*	6374	*	*	*	4216	4031	6139	*	*	312
       44	5054	*	3100	179	1402	686	8043	1140	1095	

L 313  5867	*	*	*	4626	5550	*	1984	5297	2582	5850	6052	4396	5415	7223	4519	2673	2596	*	*	313
       14	6679	*	1000	1000	0	*	8056	1000	1033	

V 314  4078	*	*	5989	5277	6552	*	2774	6924	3485	7277	*	6155	7617	*	3473	2708	1462	*	6242	314
       22	*	6053	*	*	*	*	8070	0	0	

R 315  5319	*	*	3018	*	6299	6565	7458	2518	5899	*	5355	5063	2194	2214	3971	4336	5983	*	6177	315
       0	*	*	*	*	0	*	7989	0	1046	

L 316  4358	*	*	4131	4870	7835	*	2344	*	1392	4220	7586	4635	*	6631	5958	4562	3286	*	7072	316
       28	6492	6953	2322	322	*	*	8035	1006	0	

A 317  995	*	*	*	*	3517	*	6000	*	6791	*	4675	5963	*	*	2270	3564	4676	*	*	317
       41	6175	6123	0	*	*	0	7975	1055	1000	

T 318  *	*	3961	5387	*	7161	6472	5805	5893	*	*	3820	6499	*	4773	2337	882	*	*	*	318
       145	*	3384	*	*	*	0	7920	0	1102	

N 319  3852	*	3711	5321	*	4633	*	5524	4892	5302	*	3762	5092	2453	*	2744	2241	4200	7084	*	319
       51	7136	5171	1585	585	3834	105	7799	1000	1821	

S 320  1493	*	5615	3273	6071	3767	5308	7126	*	*	*	6746	3377	4001	6400	3218	3699	4802	*	*	320
       28	5708	*	1000	1000	3143	173	7682	1046	1911	

E 321  4271	*	3629	1018	*	3751	6844	6280	*	6918	5803	*	6027	3076	5915	4971	4925	4780	*	*	321
       0	*	*	*	*	508	1752	7713	0	1805	

A 322  1595	*	6126	5889	5689	*	*	3976	*	4658	6994	4731	*	*	*	3090	2423	2593	*	*	322
       0	*	*	*	*	0	*	7784	0	1199	

I 323  4043	*	3582	5690	5002	6803	*	3950	5084	3490	*	2556	*	6269	3794	4684	1976	4101	*	7227	323
       30	8006	5887	2807	222	*	*	7837	1000	0	

A 324  1309	*	5072	4948	*	5432	*	*	5419	7305	*	3513	4484	4272	*	3860	2301	5280	*	*	324
       39	5242	*	2099	383	*	0	7764	1127	1015	

G 325  4479	*	*	5487	*	857	*	*	5774	7192	*	6210	5315	*	5341	2194	4114	*	*	5978	325
       48	5503	6535	3078	182	*	0	7750	1068	1015	

T 326  3707	*	5071	5013	*	5418	*	4939	*	4125	*	4620	6474	6121	*	5351	787	3662	*	*	326
       57	4693	*	1385	697	1063	940	7736	1209	1106	

E 327  3258	*	2217	4481	*	*	6507	5037	*	4261	5810	4116	*	*	4503	1764	5369	3269	*	*	327
       51	4860	*	2516	277	*	0	7754	1218	1022	

S 328  3025	*	2794	2638	*	4664	5025	*	*	*	*	3134	6185	4334	*	3900	2062	5754	*	*	328
       55	5074	7042	527	1709	*	0	7734	1152	1022	

A 329  4466	*	3090	6575	5784	4255	*	5898	5911	*	*	2770	5453	*	4840	4127	1262	4498	*	*	329
       0	*	*	*	*	1351	718	7671	0	1081	

A 330  4219	*	5221	5097	5721	4081	6603	7090	2960	2558	*	4589	*	5134	3278	*	2964	2484	*	5943	330
       40	5175	*	0	*	*	0	7675	1099	1022	

A 331  845	*	*	5765	4925	*	6565	5027	*	*	5269	5663	4482	*	5421	5337	3695	3868	*	3912	331
       0	*	*	*	*	*	0	7616	0	1022	

V 332  2555	*	5872	*	7183	*	*	3325	6619	4156	3825	*	6572	6271	*	3511	3710	1390	*	*	332
       47	4953	*	1966	427	*	0	7616	1144	1022	

V 333  5246	4503	*	5890	*	*	*	*	*	5648	*	*	5696	6876	5875	1977	844	4765	*	*	333
       0	*	*	*	*	*	0	7635	0	1022	

P 334  3876	*	*	5307	*	*	*	*	5957	5665	5704	*	452	*	*	4194	5159	4718	*	*	334
       28	5725	*	1000	1000	*	0	7635	1057	1022	

S 335  2796	*	*	4008	*	4707	5667	7097	1693	3319	*	5883	*	3961	4828	3489	4621	5097	*	4514	335
       0	*	*	*	*	*	0	7635	0	1022	

S 336  2470	*	4915	7128	6722	2686	6260	4711	3130	*	*	4875	5890	5875	4223	3713	2328	5519	*	5051	336
       38	5280	*	0	*	*	0	7635	1176	1022	

L 337  *	*	*	*	2866	*	*	5538	6331	1301	7229	5699	*	5752	*	5972	2850	2205	*	7168	337
       50	5182	7253	1000	1000	*	0	7629	1110	1022	

R 338  3613	*	4626	4383	6398	*	5192	5180	1229	5897	5628	4481	5706	4594	3836	3878	4503	6379	*	*	338
       10	7130	*	1585	585	820	1206	7432	1000	1092	

A 339  2301	*	5205	3539	5701	5626	6852	4253	4214	5085	*	3593	*	4107	3874	3511	3241	5285	5770	4228	339
       0	*	*	*	*	*	0	7461	0	1001	

A 340  1719	*	*	*	3994	5575	*	5659	7340	5764	4155	*	*	5805	3584	3910	2733	2877	*	4118	340
       39	5897	6708	2000	415	*	0	7461	1013	1001	

L 341  3845	*	6710	*	5429	6220	*	2925	7364	2544	3174	3961	*	*	3690	3846	3842	3088	*	3930	341
       39	5219	*	0	*	*	0	7440	1100	1075	

D 342  2017	*	1632	4391	*	3580	*	4857	*	*	*	5219	*	3531	*	3584	3883	*	*	*	342
       0	*	*	*	*	959	1042	7365	0	1075	

D 343  4441	*	4802	7117	*	5160	*	5266	4465	4904	*	1860	*	*	4749	2167	2252	4925	*	*	343
       34	5420	*	1585	585	0	*	7249	1028	1001	

A 344  1618	*	6925	2977	*	5029	3979	6619	*	6699	*	*	6916	4743	*	3584	1828	6101	*	*	344
       0	*	*	*	*	*	*	7040	0	0	

N 345  5365	*	5658	4288	6044	3460	*	*	6156	5160	*	2272	3874	*	*	2708	1606	*	*	*	345
       0	*	*	*	*	*	*	7037	0	0	

Y 346  2639	*	*	4672	*	6724	3964	*	5307	5168	*	4260	*	2750	2789	2936	4134	6772	*	2928	346
       0	*	*	*	*	*	*	6989	0	0	

V 347  2739	*	5819	3875	6208	*	*	3801	2685	6444	*	*	*	6375	2006	*	4042	2394	*	*	347
       0	*	*	*	*	*	*	6771	0	0	

L 348  4599	*	*	*	5716	1471	*	4082	*	2350	4397	*	*	*	5652	5395	4209	2904	*	4472	348
       0	*	*	*	*	*	*	6750	0	0	

D 349  4056	*	3549	4659	*	*	*	*	5354	5045	*	3755	2146	3512	*	4766	1575	*	*	*	349
       0	*	*	*	*	*	*	6604	0	0	

G 350  4441	*	3634	2798	*	2667	*	*	1780	*	*	*	*	*	*	2173	4079	*	*	*	350
       0	*	*	*	*	*	*	6429	0	0	

G 351  2862	*	3355	*	*	2516	*	4601	*	*	*	4265	*	*	*	2821	1719	*	*	4284	351
       0	*	*	*	*	*	*	6198	0	0	

S 352  *	*	*	*	*	*	*	*	3879	*	*	*	2644	*	826	2267	*	*	*	*	352
       0	*	*	*	*	*	*	5499	0	0	

Y 353  *	*	*	*	1258	*	*	*	*	*	*	*	*	*	*	*	*	*	*	781	353
       0	*	*	0	*	*	*	3232	0	0	

//
```
