## Supporting Information File 6 for "A novel uncultured marine cyanophage lineage with lysogenic potential linked to a putative marine *Synechococcus* ‘relic’ prophage": seq_6

```
HHsearch 1.5
NAME  CJIELFBH_00006 hypothetical protein
FAM   
FILE  tmpBvm_cn
COM   /opt/appli/virfam/lib/hhsearch/hhmake2 -i /tmp/tmpBvm_cn.a3m -seq 10 -id 90 
DATE  Tue Jan 16 01:49:55 2018
LENG  597 match states, 597 columns in multiple alignment
FILT  3633 out of 14830 sequences passed filter (-id 90 -cov 0 -qid 0 -qsc -20.00 -diff 100)
NEFF  10.9
SEQ
>ss_pred PSIPRED predicted secondary structure
CCCCCCCCCCCHHHHHHHHHHHCCCCCCCCCCCCCCCCHHHHHHHHHHCCCCCCCCCCCCCCCCCCCCCCCCCCCCCCCCCCCEEECCCCEEEEEECCCC
CCCCCCCCCCCCCCCCCCCCCCCCCCCCCCCCCCCCCCCCCCCCCCCCCCCCCCCCCCCCCCCCCCCCCCCCCCCCCCCCCCCCCCCCCCCCCCCCCCCC
CCCCCCCCCCCCCCCCCCCCCCCCCCCCCCCCCCCCCCCCCCCCCCCCCCCCCCCCCCCCCCCCCCCCCCCCCCCCCCCCCCCCCCCCCCCCCCCCCCCC
CCCCCCCCCCCCCCCCCCCCCCCCCCCCCCCCCCCCCCCCCCCCCCCCCCCCCCCCCCCCCCCCCCCCCCCCCCCCCCCCCCCCCCCCCCCCCCCCCCCC
CCCCCCCCCCCCCCCCCCCCCCCCCCCCCCCCCCCCCCCCCCCCCCCCCCCCCCCCCCCCCCCCCCCCCCCCCCCCCCCCCCCCCCCCCCCCCCCCCCCC
CCCCCCCCCCCCCCCCCCCCCCCCCCCCCCCCCCCCCCCCCCCCCCCCCCCCCCCCCCCCCCCCCCCCCCCCCCCCCCCCCCCCCCCCCCCCEEECC
>ss_conf PSIPRED confidence values
9642465410020222232210033666456666773147888898715677766678641477776650477323558887478778980688880788
5004667646566888777667788788676665666788767666778777775677777678788775556767876677777777778777676554
6766567755445655544445544445553346777777754444563122100135544444445443443223321134543333333222322222
2222222443332345422332222222222222222345432232222234432333223322345555544333322233245433342112454533
5678873357666777656666677777777767767776666777777677787766777788765676767777767776666788877655678888
7776545667667656666677755774367654676556776456888753444367776775332468874346677543585114543134129
>Consensus
xxxxxxxxxxxxxxxxxxxxxxxxxxxxxxxxxxxxxxxxxxxxxxxxxxxxxxxxxxxxxpxxxxxxxxxxxxxxxxpsxxxxxxxxxxxxxxxxxsxx
xxttxxxxxxtxtxxxtxxxxxxxstxxxxtxxtxxxxtxxxxxxxxxxxxxxxxxxxxxxxxxxxxxxxtxxxxtxxxxttxxxxxxxxxxxxxxxxxx
xxxxxxxxxxxxxxxtxxxxxxxxxxxxxxstxxxxxxxxxxxxxxxxxxxxxxxxtxxxxxxxxxxxxxxxxxxxxxxxxxxxxxxxxxtxxxxxxxxx
xxxxxxxxxtxxxxxxxxxxtxxxxxxxxxxxxxxxxxxxxxxxxxxxxxxxxxxxxxxxtxxxxxxxtxxxxxxxxxxxxxxxxxtxxxxxxxxxxxxx
xxxtxxxxxxxxxxxxxxxxttxxxxxxxxxxtxxxxxxxxtxxxxxxxtxxxxxxxtxxxxtxxxxxxxxxxxxxxxxxxxxxxxxxxxtxxxxxxstx
xxxxxxxxxxxtxxxxxxxxttxxxxxxxxxxxxxxxxxxtxxxxxsxxxxtxxstxxxxttxstxttxxxxxttxxxtxxttsxxxTxsxvaxaxi
>CJIELFBH_00006 hypothetical protein
VSTYQNDSYAGIVAAFNELRLRNNALPNEYAPSYAGIRDAILDIKKEWGNIGVGDYPPGWLPETDSEGAVIGGQWLNYPEDGDLWFDKRQGRMMVWIGGD
FHQTNGADQLTVLSETQPNSAIEGALWYQPSTQSLYLYTGNQWTLVTSTSINTDQLALASTTVTDLAGVPSVFPSTTGVDTQKEFNAWSIDTLEFLNTKI
DNSQGTSGATITVSGTAPSITADGELWYNSSTLQLYVSSGNVWQTSTPDFSQETEFTTLQSTVTTLSSTTSTQISGLDTRVTTLENVSPVTYSLATPSGL
RLLDSAGNASNVAITGSGGTTVTFGSNSIAFDSSALQSSITTLQSDLSTKATQTALTAVETASNAADTTLQSNIDTNTSSISTLSTTVAGLPTNSDLNNY
LLLTGGTLSGALNMGGQVINNVAAPSLGTDAATRQYVDDFKTFAASTYATISGSSFASLSITTNDVTVAGIDFSSSTAASRQALKLASDSTNNVTFGNTA
FANEMAWEFGDTEDFCWKHSTNGKQLSVRSSGVYADNLFITNFVVDSNGNETLVNTVNVQTKLNTITTALEGVRTALNSNTTYSGFKTDALVALANI
>gi|50547915|ref|XP_501427.1|(916-1422:2174) YALI0C04136p [Yarrowia lipolytica]   gi|49647294|emb|CAG81726.1| YALI0C04136p [Yarrowia lipolytica CLIB122]  E=1e-06 s/c=0.12 id=9% cov=84%
------------------------------------------------------------------------------------------------ISDS
GSTTQLSSSGISSDISGSVSQTSESSAGTSTVETLTSDSNTEFGSITTTFLSSSITDVSTSSTASDDEQSSTASIPESSSVMSTLSSSAAITESLSSGSV
SETSAVSSTRTPIICARDGMNEEDCITLTDESSIVESATTSGGVSSESSAIPSTDSVTASTTFESSATGVPTSSEIQPTSFVESSSESASSTAESSSVFE
PSSSVVEPSSSVVESTSSEVTSDTTSSTAESSSVVEPTSSIVEITSSQVTSESASITAESSTVVEPTTSLIEPSSQVTGEPTSSVVEPTSSVVEPTSSQV
SNESSSFTIESSLTEESVTSSIATPTFTgegsitTTIIESTSSSEESASATTDATPTGEETASTTSEQSSATPTGDVSSATPTGDVSSSTPTDDVSSATP
TGEETASTTSEQSSSATPTGDVSSATPTGDASSSIPTGDVSSATPTDDVSSSIPTGDVSSATPTGDASSSIPTGDVSSATPTGDVSSSTPTGDASSSIPT
GDV
>gi|418976670|ref|ZP_13524528.1|(220-656:1160) hypothetical protein HMPREF1048_1927 [Streptococcus mitis SK575]   gi|383351107|gb|EID28933.1| hypothetical protein HMPREF1048_1927 [Streptococcus mitis SK575]  E=1e-11 s/c=0.17 id=8% cov=73%
----------------------------------------------------------------------------------------------------
--------------EAATTPAPKAEEPVSPAPKVDEPVASMPKSEEPAAPAPKVEEPETPAPKVDEPVATTPKSDEPAASAPKVDEPVSPAPKVDEPTTP
TPKVEEPAPTTPKSEEPVGPAPKAEEPVSPAPKSEEPAPTTPKSEEPVAPVPKVEEPATPAPKSEEPTTPAPKVEEPVTPAPKVEEPASSAPKSEEPVAT
TPKSEEPVATTPKSDEPAVTTPKAEEPATPAPKSEEPATPAPKAEEPVSSAPKVEEPATPAPKSEEPAVETTPKAEEPAAGTTPKSDEPAATTPKADEPA
ATEPKADEPVVTTPKDDESASSVESPSTGNHSEESGAPSTTPTGDSTATQPSDSTSTPVTPSEEAPVTSGDTNSTTQPAGETGHSETTAEPSNTPSADAT
NDSGSAATSGSVTDNTSSNTGTADQPVASNPSSEEPTASAPKAEEPSAGTT----------------------------------------------
>gi|397476627|ref|XP_003809698.1|(10537-11028:15450) PREDICTED: mucin-16 [Pan paniscus]   E=3e-07 s/c=0.12 id=10% cov=82%
----------------------------------------------------------------------------------------------------
------PDVPETTSSLATSLGAETSTAVPRTTPSVFNRESEPTAPLVSSSGAERSPAIQTLDVSSSEPDTTaswVIHPAETIPTVSKTTPNFFHSELDTV
SSTATSHGADVSSAIPTNISPSELDALTPLATISGTDTSTTFPTLTKSPHETETRTTWLTHPAETSSTIPRTIPNFSHHESDATPSIATSPGAETSSAIP
IMTVSPRAADLVTSQVTSSGTDRNMTIPTLTLSPGEPKTIDSLVTHPEAQTSLAIPTSTISPAVSRLVTSMVTSLVAETSTTNRALTNSPGEPTTTVSLV
THPAQTSPTVPWTTSIFFHSKSDTTPSMTTSHGAESSSDVP-TPTVSTGVPGVVTPLVTSSRAVISTTIPILTLSPGEPETTPSMATSHGAEASSAIPTP
TXSPGVPGVVTSLVTSSRAVTSTTIPILTFSLGEPETTPSMATSHGTEAGSAVPTVLPEVPGVVTPLVTSSRAVTSTTIPILTLSSSEPETTPSMATSH-
>gi|169234596|ref|NP_001108419.1|(1041-1504:2173) mediator of DNA damage checkpoint protein 1 [Macaca mulatta]   gi|68565456|sp|Q5TM68.1|MDC1_MACMU RecName: Full=Mediator of DNA damage checkpoint protein 1   gi|55700803|dbj|BAD69758.1| mediator of DNA damage checkpoint 1 [Macaca mulatta]  E=1e-05 s/c=0.12 id=10% cov=78%
----------------------------------------------------------------------------------------------------
---------PPTVPEASAPPQKPLNSQSQKHLAPQPLLSPLSPSIEPTIRKTGQDRSQEAPETPLSSELEPFHPKPKIITRKSSRMTPFPATSAAPEPHP
STSTAQPVTPKPTSQATRSRTNRSSVKTPEPVVPTVPELQPSTSTDQPVASEPTSQATRGRKNRSSVKTPEAVVPTALELHPSNSTDQPVTPKPTSEAIR
SRTNRSSVKTPEAVVPTALELHPSNSTDQPVTPKPTSEAIRSRTNRSSVKTPEPVVPTVPELQPSTSTDQPVTSEPTSQATRGRTNRSSVKTPEPVVPTV
PELQPSTSTDQPVASEPTSQATRGRKNRSSVKTPEAVVPTALELHPSNSTDQPVTPKPTSRTTRSRTNMSSVKTPESTVPIAPELPPSTSTEQPVITEPT
YQPTRGRKNRSSVKTPETVVATAPKL--QSSTSTDQPITPEPTSQATRGRTNRSSVKSPETVLRTAPELQPSTST----------------------
>gi|404256783|ref|ZP_10960114.1|(325-735:2218) hypothetical protein GONAM_02_00450 [Gordonia namibiensis NBRC 108229]   gi|403404455|dbj|GAB98523.1| hypothetical protein GONAM_02_00450 [Gordonia namibiensis NBRC 108229]  E=2e-06 s/c=0.14 id=10% cov=68%
----------------------------------------------------------------------------------------------------
-----------------------GSGWSDDPSQALGNFTGNVLMTVAPGPKGTSALTAGLKSTRHLPSPSSSTPRVGSVSHAPGASPIAPHSSPSTPTVT
PANHGATPSSELLGSHGPELPVTHDgPPVSRVDTPTPHAPVDAPSTTPSSVPDRGTPAGGAVDSTPIPGPDAPTARPDTPASSPDQPVGGGTFDNSAPSG
THGDGPSPTSTPESTTAFHGDAPDPSSSDVGNSTAGSRTPGDDyPPGPDRGETTTPTGAGAVDHNPDQAGTPANHTPGHSDTPARVPFDRNDAPGDLRSE
PSSVKTDGDPAARNSARPDETAPTDRDASGTThhePTPPKTDSHGSGQHPARNDEPTGAHPPKAADERGGPTTYPTHADADTPIPGARPTPVAPHGDGPP
SGAHQGADTPTRSPSENSPATPVAPVSGHHAAST------------------------------------------------------------------
--
>gi|330806881|ref|YP_004351343.1|(291-767:4412) hypothetical protein PSEBR_a206 [Pseudomonas brassicacearum subsp. brassicacearum NFM421]   gi|327374989|gb|AEA66339.1| Conserved hypothetical protein [Pseudomonas brassicacearum subsp. brassicacearum NFM421]  E=7e-06 s/c=0.12 id=9% cov=80%
----------------------------------------------------------------------------------------------------
-----------ITYTATLTNPAQTPVTVTLSNGSVITIAAGQTTGTVNVDTPANDVYNNGSTVSTTITGATGGNFENLVPSTTPAVTTITDSVDTTGLTL
TASNTITEGGQITYTATLTNPAQTPVTVTLSNGSVITIAAGQTSGTVNVETPANDVYNNGSTVSTTITGATGGNFENLVPSTTPAVTTITDSVDSTGLTL
TASNTITEGGQITYTATLTNPAQTPVTVTLSNGSVITIAAGQTTGTVNVETPANDVYNNGSTVSTTITGATGGNFENLVPSTAPAVTTITDSADTTGLTL
TASNTITEGGQITYTATLTNPAQTPVTVTLSNGSVITIAAGQTTGTVNVETPANDVYNNGSTVSTTITGATGGNFENLVPSTTPAVTTITDSADTTGLTL
TASNTITEGGQITYTATLTNPAQTPVTVTLSNGSVITIAAGQTTGTVNVETPANDVYNNGSTVSTTITGATGGNFENLVPSTTPAVTT---------
>gi|223590206|sp|Q9D9R9.2|F186A_MOUSE(582-943:1790) RecName: Full=Protein FAM186A   E=8e-07 s/c=0.17 id=10% cov=61%
----------------------------------------------------------------------------------------------------
---------------TQALGITPTPQPITLTPEQAQALGITPTPQPITLTPEQTQALGITPTPQPITLTPEQAQALGITPTPQPITLTPEQTQALGITPT
PQPITLTPEQAQALGITP--TPQPITLTPEQAQALGITPTPQPITLTPEQAQALGITPTPQPITLTPEQTQALGITPTPQPITLTPEQAQALGITPTPQP
ITLTPEQVQALGITPTPQPITLTPEQAQALGITPTPQPITLTPEQAQALGITPTPQPITLTPEQTQALGITPTPQPITLTPEQAQALGITPTPQPITLTP
ELVQALGITPTPQPITLTPEQAQALGITPTPQPTTLSPEQAQALGITPTPQPITLTPEQAQALGITPTPQPTTLSPEQA---------------------
-------------------------------------------------------------------------------------------------
#
NULL   3706	5728	4211	4064	4839	3729	4763	4308	4069	3323	5509	4640	4464	4937	4285	4423	3815	3783	6325	4665	
HMM    A	C	D	E	F	G	H	I	K	L	M	N	P	Q	R	S	T	V	W	Y	
       M->M	M->I	M->D	I->M	I->I	D->M	D->D	Neff	Neff_I	Neff_D
       0	*	*	0	*	0	*	*	*	*	
V 1    *	*	*	*	*	*	*	*	*	*	*	*	*	*	*	*	*	0	*	*	1
       0	*	*	*	*	*	*	1000	0	0	

S 2    *	*	*	*	*	*	*	*	*	*	*	*	*	*	*	0	*	*	*	*	2
       0	*	*	*	*	*	*	1000	0	0	

T 3    *	*	*	*	*	*	*	*	*	*	*	*	*	*	*	*	0	*	*	*	3
       0	*	*	*	*	*	*	1000	0	0	

Y 4    *	*	*	*	*	*	*	*	*	*	*	*	*	*	*	*	*	*	*	0	4
       0	*	*	*	*	*	*	1000	0	0	

Q 5    *	*	*	*	*	*	*	*	*	*	*	*	*	0	*	*	*	*	*	*	5
       0	*	*	*	*	*	*	1000	0	0	

N 6    *	*	*	*	*	*	*	*	*	*	*	0	*	*	*	*	*	*	*	*	6
       0	*	*	*	*	*	*	1000	0	0	

D 7    *	*	0	*	*	*	*	*	*	*	*	*	*	*	*	*	*	*	*	*	7
       0	*	*	*	*	*	*	1000	0	0	

S 8    *	*	*	*	*	*	*	*	*	*	*	*	*	*	*	0	*	*	*	*	8
       0	*	*	*	*	*	*	1000	0	0	

Y 9    *	*	*	*	*	*	*	*	*	*	*	*	*	*	*	*	*	*	*	0	9
       0	*	*	*	*	*	*	1000	0	0	

A 10   0	*	*	*	*	*	*	*	*	*	*	*	*	*	*	*	*	*	*	*	10
       0	*	*	*	*	*	*	1000	0	0	

G 11   *	*	*	*	*	0	*	*	*	*	*	*	*	*	*	*	*	*	*	*	11
       0	*	*	*	*	*	*	1000	0	0	

I 12   *	*	*	*	*	*	*	0	*	*	*	*	*	*	*	*	*	*	*	*	12
       0	*	*	*	*	*	*	1000	0	0	

V 13   *	*	*	*	*	*	*	*	*	*	*	*	*	*	*	*	*	0	*	*	13
       0	*	*	*	*	*	*	1000	0	0	

A 14   0	*	*	*	*	*	*	*	*	*	*	*	*	*	*	*	*	*	*	*	14
       0	*	*	*	*	*	*	1000	0	0	

A 15   0	*	*	*	*	*	*	*	*	*	*	*	*	*	*	*	*	*	*	*	15
       0	*	*	*	*	*	*	1000	0	0	

F 16   *	*	*	*	0	*	*	*	*	*	*	*	*	*	*	*	*	*	*	*	16
       0	*	*	*	*	*	*	1000	0	0	

N 17   *	*	*	*	*	*	*	*	*	*	*	0	*	*	*	*	*	*	*	*	17
       0	*	*	*	*	*	*	1000	0	0	

E 18   *	*	*	0	*	*	*	*	*	*	*	*	*	*	*	*	*	*	*	*	18
       0	*	*	*	*	*	*	1000	0	0	

L 19   *	*	*	*	*	*	*	*	*	0	*	*	*	*	*	*	*	*	*	*	19
       0	*	*	*	*	*	*	1000	0	0	

R 20   *	*	*	*	*	*	*	*	*	*	*	*	*	*	0	*	*	*	*	*	20
       0	*	*	*	*	*	*	1000	0	0	

L 21   *	*	*	*	*	*	*	*	*	0	*	*	*	*	*	*	*	*	*	*	21
       0	*	*	*	*	*	*	1000	0	0	

R 22   *	*	*	*	*	*	*	*	*	*	*	*	*	*	0	*	*	*	*	*	22
       0	*	*	*	*	*	*	1000	0	0	

N 23   *	*	*	*	*	*	*	*	*	*	*	0	*	*	*	*	*	*	*	*	23
       0	*	*	*	*	*	*	1000	0	0	

N 24   *	*	*	*	*	*	*	*	*	*	*	0	*	*	*	*	*	*	*	*	24
       0	*	*	*	*	*	*	1702	0	0	

A 25   891	*	*	*	*	*	*	*	*	*	*	*	*	*	*	*	*	1117	*	*	25
       0	*	*	*	*	*	*	1702	0	0	

L 26   *	*	*	*	*	*	*	1634	*	1470	1658	*	*	*	*	*	*	*	*	*	26
       0	*	*	*	*	*	*	2341	0	0	

P 27   *	*	*	*	*	*	*	*	*	1658	*	*	550	*	*	*	*	*	*	*	27
       0	*	*	*	*	*	*	2341	0	0	

N 28   *	*	*	*	*	1658	*	*	*	*	*	1470	*	*	*	1634	*	*	*	*	28
       0	*	*	*	*	*	*	2341	0	0	

E 29   *	*	*	1470	*	*	*	*	*	*	*	*	*	1658	*	*	*	1634	*	*	29
       0	*	*	*	*	*	*	2341	0	0	

Y 30   *	*	*	*	*	*	*	*	*	2097	*	*	2087	*	*	*	*	*	*	914	30
       0	*	*	*	*	*	*	2987	0	0	

A 31   1015	*	*	*	*	*	*	*	*	*	*	*	*	2087	*	1891	*	*	*	*	31
       0	*	*	*	*	*	*	2987	0	0	

P 32   *	*	*	*	*	*	*	*	*	*	*	*	0	*	*	*	*	*	*	*	32
       0	*	*	*	*	*	*	2987	0	0	

S 33   *	*	*	*	*	*	*	*	*	2097	*	*	*	*	*	1937	*	986	*	*	33
       0	*	*	*	*	*	*	2987	0	0	

Y 34   *	*	*	*	*	2097	*	*	*	*	*	*	*	*	*	*	*	*	*	384	34
       0	*	*	*	*	*	*	2987	0	0	

A 35   1315	*	*	*	*	*	*	*	*	*	*	*	2342	2169	*	*	2486	*	*	*	35
       0	*	*	*	*	*	*	3423	0	0	

G 36   *	*	*	*	*	785	*	*	*	*	*	*	2169	*	*	2342	*	*	*	*	36
       0	*	*	*	*	*	*	3423	0	0	

I 37   *	*	*	*	*	*	*	785	*	*	*	*	2342	*	*	*	*	2169	*	*	37
       0	*	*	*	*	*	*	3423	0	0	

R 38   *	*	*	*	*	*	*	*	*	*	2486	*	*	2342	1315	2169	*	*	*	*	38
       307	*	2382	*	*	*	*	3423	0	0	

D 39   1891	*	1015	*	*	*	*	*	*	*	*	*	2087	*	*	*	*	*	*	*	39
       0	*	*	*	*	*	0	2987	0	1235	

A 40   1937	*	*	*	*	*	*	*	*	2097	*	*	986	*	*	*	*	*	*	*	40
       0	*	*	*	*	*	0	2987	0	1235	

I 41   *	*	*	*	*	*	*	1937	*	*	*	*	*	*	*	*	*	437	*	*	41
       0	*	*	*	*	*	0	2987	0	1235	

L 42   *	*	*	*	*	*	*	*	*	1015	*	*	*	*	*	*	*	1891	*	2087	42
       0	*	*	*	*	*	0	2987	0	1235	

D 43   *	*	453	1891	*	*	*	*	*	*	*	*	*	*	*	*	*	*	*	*	43
       0	*	*	*	*	0	*	2987	0	1235	

I 44   1433	*	*	*	*	*	*	2250	*	*	*	*	*	*	2169	*	*	2342	*	*	44
       317	*	2342	*	*	*	*	3423	0	0	

K 45   1838	*	*	*	*	*	*	*	1051	*	*	*	*	*	2074	*	*	*	*	*	45
       0	*	*	*	*	*	0	2942	0	1240	

K 46   *	*	2074	1838	*	*	*	*	1051	*	*	*	*	*	*	*	*	*	*	*	46
       0	*	*	*	*	*	0	2942	0	1240	

E 47   *	*	*	881	*	*	*	*	2074	2188	*	*	*	*	*	*	*	*	*	*	47
       0	*	*	*	*	*	0	2942	0	1240	

W 48   2188	*	*	*	*	*	*	*	*	*	*	*	*	*	*	1838	*	*	1925	2074	48
       0	*	*	*	*	*	0	2942	0	1240	

G 49   *	*	*	*	*	357	*	*	*	*	*	2188	*	*	*	*	*	*	*	*	49
       0	*	*	*	*	*	0	2942	0	1240	

N 50   2835	*	*	2457	*	*	2631	*	*	*	*	1483	*	*	*	2656	*	*	*	*	50
       0	*	*	*	*	*	0	3896	0	1240	

I 51   2656	*	*	2457	2631	*	*	1642	*	*	2494	*	*	*	*	*	*	*	*	*	51
       218	*	2835	*	*	*	0	3896	0	1240	

G 52   *	*	*	*	*	474	*	*	*	*	*	*	2768	*	*	*	2908	*	*	*	52
       0	*	*	*	*	*	0	4584	0	1670	

V 53   2768	*	*	*	*	*	2789	2742	*	*	*	*	2908	*	*	2757	*	1847	*	*	53
       0	*	*	*	*	*	0	4584	0	1670	

G 54   3389	*	*	*	*	1056	*	*	*	*	*	*	*	*	*	1666	3203	*	*	*	54
       0	*	*	*	*	1483	639	5410	0	1670	

D 55   2497	*	2387	3382	*	3653	*	*	3407	*	*	3515	3541	*	*	3507	*	3312	*	*	55
       0	*	*	*	*	*	0	5635	0	1433	

Y 56   2869	*	*	*	2948	*	2809	*	*	*	*	*	*	*	*	3746	3869	2694	*	1769	56
       0	*	*	*	*	*	0	6371	0	1433	

P 57   *	*	*	*	*	*	*	3968	*	*	*	*	563	*	3877	*	2388	*	*	*	57
       0	*	*	*	*	*	0	6557	0	1433	

P 58   3199	*	4325	4109	*	*	*	*	*	*	*	4235	912	*	*	3437	3233	*	*	*	58
       79	*	4231	*	*	*	0	7249	0	1433	

G 59   4546	*	4203	4247	*	1789	4295	*	*	*	*	*	*	4269	*	2744	2228	4206	*	4603	59
       0	*	*	*	*	*	0	7387	0	1670	

W 60   3458	4318	*	3808	4329	4770	*	*	*	*	*	*	*	4346	*	3410	4419	4695	1364	3574	60
       52	*	4818	*	*	1483	639	7598	0	1670	

L 61   *	4674	*	4610	3562	*	*	3113	3381	2616	*	3738	4748	4656	*	4624	2665	3178	*	*	61
       0	*	*	*	*	*	0	7944	0	1479	

P 62   *	*	*	*	*	*	*	*	*	*	*	4989	351	*	*	3438	3436	*	*	*	62
       0	*	*	*	*	*	0	8419	0	1479	

E 63   5537	5255	4240	1545	5429	5265	5011	*	*	*	*	5216	4117	4222	*	3390	2711	4010	*	5145	63
       35	*	5401	*	*	*	0	8819	0	1479	

T 64   5219	*	*	5266	*	5379	*	4456	*	4087	*	4049	4182	5315	*	2712	1226	3352	*	*	64
       36	*	5355	*	*	725	1341	8822	0	1710	

D 65   *	*	2487	3451	*	3532	*	5348	4195	*	*	4157	3349	4212	*	3324	2111	5318	*	*	65
       0	*	*	*	*	*	0	8890	0	1313	

S 66   4364	*	5302	3071	*	*	5158	4220	*	5384	5561	*	4289	5669	5197	1971	1809	5568	*	5587	66
       0	*	*	*	*	*	0	9055	0	1313	

E 67   *	*	3715	1258	*	5372	*	*	3598	*	*	5262	2922	*	5384	3078	3341	*	*	*	67
       0	*	*	*	*	*	0	9055	0	1313	

G 68   5612	*	*	4290	5172	1014	*	4386	3974	*	*	*	5343	5395	*	2682	4445	4509	*	*	68
       0	*	*	*	*	*	0	9198	0	1313	

A 69   2543	5238	*	5471	*	4558	5238	5544	*	*	*	4330	3215	4285	5361	1631	4658	3419	*	*	69
       28	*	5696	*	*	3341	150	9242	0	1313	

V 70   2814	*	5343	4951	5584	4469	5545	5691	*	3463	*	*	4447	*	*	5595	2406	2135	5365	3377	70
       68	*	4448	*	*	*	0	9246	0	1316	

I 71   5330	*	*	*	*	4513	*	2401	*	3063	4408	5191	3035	*	*	3858	2654	2337	*	*	71
       0	*	*	*	*	4978	47	9148	0	1574	

G 72   3961	5282	*	3592	4599	3310	*	5405	4486	*	*	3806	3127	2836	*	2944	3115	5502	*	5412	72
       0	*	*	*	*	2802	223	9385	0	1556	

G 73   4154	*	*	4243	*	1517	*	5591	4481	5581	*	*	4542	3611	5492	2628	2772	*	*	*	73
       0	*	*	*	*	1015	985	9594	0	1477	

Q 74   4721	*	5089	3553	*	4778	5738	*	3432	5764	*	4882	4703	2294	5651	3162	2257	4888	5913	6175	74
       0	*	*	*	*	*	0	9845	0	1240	

W 75   3621	*	5811	5423	6211	4875	*	*	3731	5696	6208	*	3908	6237	*	5096	1384	4945	3483	3215	75
       0	*	*	*	*	*	0	10004	0	1240	

L 76   4558	4984	*	4260	*	5875	5772	4890	4220	3753	*	*	2293	4359	*	1948	2720	6249	*	*	76
       0	*	*	*	*	0	*	10062	0	1240	

N 77   2775	*	*	3798	4529	5037	5956	4246	5833	*	6107	2316	3282	6094	5802	3121	3479	4935	*	4884	77
       18	*	6318	*	*	*	*	10108	0	0	

Y 78   4488	*	5930	6038	5841	5728	5570	4343	5877	6234	6128	4339	5835	2234	*	2435	2517	5792	4879	3618	78
       0	*	*	*	*	*	0	10109	0	1080	

P 79   6098	*	4005	5951	*	4368	*	*	5919	*	*	*	552	*	*	3818	3490	*	*	*	79
       21	*	6108	*	*	*	0	10125	0	1080	

E 80   6071	*	5990	2907	*	5725	5059	*	*	5860	*	3348	3005	4448	5785	1321	3595	*	*	*	80
       43	5917	6306	1585	585	*	0	10141	1021	1117	

D 81   4414	*	2857	2908	5837	3583	5922	6333	4574	*	*	3394	4855	5766	3801	2827	3420	4161	*	*	81
       19	*	6276	*	*	2196	355	10191	0	1152	

G 82   3051	*	*	*	*	2175	2935	5177	4492	4928	5984	5749	3897	5662	4897	3006	2807	*	*	*	82
       22	6047	*	2322	322	*	0	10186	1027	1553	

D 83   4083	*	2877	3201	*	4583	4840	4546	6002	4918	*	6205	4547	4926	3533	2175	3095	6174	*	*	83
       70	*	4405	*	*	*	0	10208	0	1553	

L 84   4344	4186	*	5742	*	5015	*	3640	5051	3612	*	*	3945	*	5960	3242	1571	3324	6122	5920	84
       60	5927	5358	1000	1000	479	1823	10182	1021	1618	

W 85   4373	4310	5009	3121	5159	4647	5730	4637	4380	*	3743	5983	4959	4435	5967	3178	3504	3233	4177	4827	85
       0	*	*	*	*	2770	229	10363	0	1246	

F 86   6532	*	*	6197	2836	4703	*	3817	6180	3265	*	*	3981	6656	5362	2696	3490	2534	*	3397	86
       0	*	*	*	*	3152	172	10495	0	1209	

D 87   5274	6241	3315	3433	*	5415	5310	5478	6400	4962	*	3092	1695	5212	6524	3002	4515	5629	*	*	87
       0	*	*	*	*	*	0	10627	0	1185	

K 88   3939	6337	4555	3788	*	5104	4905	6419	4384	6553	*	2567	4330	6481	*	2739	2045	4655	6238	*	88
       0	*	*	*	*	*	0	10713	0	1185	

R 89   6646	*	3548	3946	*	6929	6513	4986	4734	5589	5554	2672	3879	3049	3050	3245	3854	3875	*	*	89
       12	*	6953	*	*	2017	409	10798	0	1185	

Q 90   2963	6631	5319	4051	5762	2873	*	*	5054	6538	*	5507	4249	1871	6599	3638	3178	*	*	4990	90
       11	7025	*	0	*	*	0	10840	1235	1198	

G 91   4657	7412	6527	4978	3276	2543	6547	*	*	5853	5808	5055	5251	3286	5660	4059	1658	5791	5826	*	91
       64	6723	4875	1585	585	*	0	10864	1026	1198	

R 92   5361	*	5371	4545	*	*	6777	4974	6015	4894	3722	3165	3309	3083	3123	3696	3454	2953	*	*	92
       48	*	4941	*	*	*	0	10901	0	1694	

M 93   4484	*	6525	2721	5443	6077	*	3182	*	2639	4672	6110	4628	4891	7076	3599	3530	2664	*	5500	93
       0	*	*	*	*	*	0	10962	0	1779	

M 94   4301	*	*	5319	4803	5374	*	4822	6411	6257	3310	*	4634	6246	7359	1704	2668	5270	4424	3225	94
       11	*	7023	*	*	2789	225	11139	0	1779	

V 95   5483	*	5139	4608	*	5145	7488	5744	3781	4266	7364	3016	1786	7424	5844	3852	3664	2836	*	*	95
       19	6237	*	1867	462	3840	104	11195	1041	1709	

W 96   4416	8351	5560	4889	2636	7246	*	2333	7867	4292	7473	7715	5785	6114	5838	3998	3231	3386	3071	5074	96
       9	7409	*	3000	193	335	2269	11408	1036	1661	

I 97   5296	*	7429	5264	8244	6844	8495	2251	3621	5039	4466	7017	1997	8452	6712	4937	4125	2338	*	8702	97
       9	*	7275	*	*	2445	293	11518	0	1135	

G 98   5322	6284	5771	4518	9220	2647	8842	9127	5587	6705	*	4527	2910	6301	*	1844	2142	6843	*	9377	98
       2	*	9188	*	*	2282	332	11611	0	1149	

G 99   3545	*	4288	5350	*	1338	7331	6349	6716	6600	*	6870	6209	6695	8729	2056	3688	4311	*	8871	99
       5	8220	*	1585	585	871	1141	11679	1013	1144	

D 100  6102	*	2794	2111	7887	5886	5247	6362	8533	7413	9425	4166	2972	5763	7929	2184	3971	4477	*	7422	100
       6	9457	8366	0	*	*	0	11753	1000	1061	

F 101  4964	*	4649	4243	2880	3712	8293	4103	5368	4082	5310	6321	4964	5955	8691	1929	3796	3916	9843	5143	101
       0	*	*	*	*	707	1368	11786	0	1105	

H 102  5338	9171	7342	4553	6794	4655	3400	6198	6931	6136	6787	3698	5056	6583	6832	1989	2190	3249	8087	5060	102
       1	10310	*	3170	170	771	1273	11795	1026	1036	

Q 103  4638	9449	6423	2661	6698	6665	5517	6900	4318	5703	7680	6583	5502	3522	5927	2533	1592	5901	*	7048	103
       1	10716	*	1000	1000	*	0	11828	1000	1011	

T 104  4988	*	6400	5167	8903	6678	7023	5527	6406	7239	8096	6646	3028	6241	7916	2428	1111	3985	9100	9109	104
       5	8824	10092	1148	866	*	0	11808	1024	1011	

N 105  4342	9454	5692	3465	7865	4981	6518	5217	5908	5674	5851	3842	3534	4728	6047	2185	2005	5070	10430	8194	105
       1	11353	10781	2000	415	*	0	11807	1020	1455	

G 106  3407	10786	5266	4565	5830	2953	7590	5122	5781	4980	8264	5805	3734	6643	7015	2422	1946	4538	10568	8622	106
       4	10707	8959	0	*	90	4049	11829	1001	1461	

A 107  2963	9789	6316	4994	6214	4218	8209	5398	5564	5177	5985	5130	2815	5889	6412	2454	2389	3602	8431	6665	107
       3	9185	11248	1340	725	1598	579	11847	1044	1105	

D 108  3881	7834	3879	3388	7885	4190	7714	5881	6059	5451	8055	4868	4019	5325	6002	2063	2095	5492	9942	6824	108
       3	9252	11077	3041	187	3975	95	11852	1017	1074	

Q 109  3909	10597	4716	3133	7338	4343	6331	4928	4854	5801	7575	6635	3306	4053	5269	2411	2587	4137	8568	6518	109
       1	*	10289	*	*	419	1989	11870	0	1085	

L 110  3556	8494	5850	4166	5619	5279	8023	4308	5199	3554	5693	5348	3371	5265	6068	3088	2057	3699	7823	7462	110
       1	10179	*	3005	192	2668	247	11874	1005	1026	

T 111  4079	8546	5083	4404	7162	4497	6891	4778	6044	5453	5948	5061	2899	6255	6312	2786	1605	4624	8686	7741	111
       5	9030	9252	1227	804	1490	635	11887	1047	1021	

V 112  3431	9997	5354	5085	5881	4757	7403	3820	6213	4037	5848	6822	3288	6110	6759	2526	2443	2930	9421	7697	112
       2	10405	10314	1282	764	755	1295	11909	1004	1050	

L 113  4137	9475	6075	4633	5405	4851	6908	4574	5651	4079	6211	5516	3820	4915	6480	2317	1815	4123	9922	7616	113
       4	8625	11438	2635	253	1028	973	11913	1030	1051	

S 114  3496	7748	4720	4574	6592	4447	6798	5199	5622	4979	7210	5931	2908	5655	6772	1922	2545	4303	8839	6824	114
       3	8698	*	1492	634	*	0	11913	1095	1040	

E 115  3971	7703	4175	2730	5804	4414	6272	4930	4752	5366	7587	5195	3718	4693	5686	2579	2816	3924	9679	6578	115
       4	8519	*	2359	313	448	1906	11911	1031	1040	

T 116  3862	9797	5148	4337	6719	4521	6951	5404	5067	4848	6868	5185	3006	5392	7233	2689	1902	3638	8341	7330	116
       3	9415	10224	647	1468	0	*	11923	1016	1005	

Q 117  3648	7692	5407	4273	6346	5143	7478	4971	5456	4932	6474	5747	3491	4725	7090	2577	1725	3947	8827	7565	117
       10	7744	8674	2915	205	224	2798	11922	1117	1036	

P 118  4037	8224	5372	4251	6757	4465	6767	5891	5620	5445	6359	5835	2399	5321	6006	2671	1971	4409	9481	6080	118
       10	7466	9355	1856	466	303	2402	11925	1090	1115	

N 119  3724	9016	4833	3866	5669	4672	7210	5075	5205	4758	6341	4102	3809	5790	6052	2329	2333	3754	7924	6866	119
       5	8464	10388	1747	510	784	1254	11931	1069	1045	

S 120  3654	7891	5076	4644	6512	4363	6531	4708	6213	4832	6908	5175	3232	5408	6638	2245	2302	3520	8563	6676	120
       4	10034	8905	709	1364	1942	435	11932	1012	1026	

A 121  3112	8738	5384	4406	6211	4465	6953	5147	5839	5448	7656	5313	2988	5327	6826	2284	2264	4071	9203	6530	121
       4	8967	10606	2315	324	2224	348	11937	1031	1056	

I 122  3773	8688	5004	4384	6136	4636	6500	3360	6011	3770	6477	5704	3422	5171	6572	2958	2536	3106	8413	6431	122
       7	8487	9120	3016	190	1370	706	11935	1049	1053	

E 123  4117	7499	5006	3217	6250	4384	5595	4979	5276	4903	7136	6036	2860	4917	5755	2617	2390	4348	9801	6670	123
       8	7964	9514	2334	319	2142	371	11938	1059	1058	

G 124  3693	7509	5204	4420	5838	3026	6634	5526	5410	4837	7206	5242	3457	4982	6146	2450	2319	4447	7932	6719	124
       7	8045	9600	1940	436	1062	941	11942	1061	1090	

A 125  3402	7774	4988	4441	6933	4093	6665	5244	5279	5723	6694	5343	3424	5512	6696	1969	2217	4768	8632	7193	125
       7	8229	9410	1900	450	1039	962	11951	1053	1066	

L 126  3767	9038	5586	4252	6220	5034	6847	4731	6089	4242	7858	5130	3513	5914	5785	2566	1699	4195	10227	7358	126
       5	8556	9926	2009	412	3905	100	11957	1044	1072	

W 127  3519	8251	4792	3828	6261	3551	6077	4748	5507	4778	6397	5502	3556	5327	5921	2569	2372	4191	7838	6257	127
       2	10090	10550	1496	632	1117	892	11960	1024	1086	

Y 128  3631	8472	4886	3887	5377	3314	6257	4793	5318	5047	6930	5359	3261	5201	6130	2846	2437	4107	8586	5430	128
       3	9527	10563	1766	502	*	0	11965	1033	1055	

Q 129  3772	7722	4997	3894	5871	4517	5152	4882	4865	4612	6758	5081	3378	3724	5478	2710	2575	4123	9237	6293	129
       7	8964	8335	2053	398	2103	382	11964	1029	1067	

P 130  3920	9255	5222	4836	5865	4878	7251	4714	5624	4697	7006	5741	2150	5249	6057	2766	2747	3069	9754	7289	130
       4	8958	10103	2199	354	784	1254	11963	1038	1108	

S 131  3703	7916	5561	4244	6887	4438	5871	4979	5659	5393	6874	5343	3736	5376	6212	2290	1866	3982	10300	6711	131
       9	7653	10040	1939	436	1277	768	11962	1088	1063	

T 132  3820	9422	4758	3589	5869	4973	6200	5446	5264	4684	6595	5456	4019	5079	6082	2598	1853	3947	8152	7015	132
       7	8124	9591	1194	829	1702	530	11969	1328	1059	

Q 133  3573	8759	4915	3417	6598	4673	6239	5635	5256	5266	6499	4740	3135	4355	6097	2332	2522	4476	9337	7190	133
       11	7236	9781	1276	768	1430	669	11971	1118	1061	

S 134  3745	8596	5197	4293	6299	4916	7157	4969	5329	4871	6431	5351	3459	5599	6665	2215	1891	4329	9848	7083	134
       6	8673	9143	1213	814	1135	876	11969	1038	1058	

L 135  3638	8270	4864	4178	5679	4509	5706	4502	5462	4350	6811	5677	3067	5086	5786	2885	2292	3695	7753	6432	135
       3	9548	10041	1450	657	644	1473	11969	1018	1060	

Y 136  3813	8651	4648	4092	5642	4258	7056	4668	5487	4714	6499	5740	2923	4913	5755	2724	2356	3856	8900	5864	136
       5	9141	9271	2362	312	1590	583	11969	1026	1034	

L 137  3440	7779	5139	4096	5707	4406	6433	4444	5652	4255	6642	5030	2968	4978	6249	2747	2678	3494	7711	6920	137
       3	9694	9761	1396	690	656	1452	11971	1016	1072	

Y 138  3713	8149	5201	4258	6048	4643	5942	4914	5451	4577	6620	5797	2893	5351	6412	2473	2520	3394	7184	5967	138
       11	7956	8127	2425	297	1970	425	11970	1098	1066	

T 139  4152	9171	5218	4557	6563	4302	7179	5086	5551	5150	7209	5225	3760	5060	6078	2321	1659	4415	8595	7112	139
       8	7907	9644	1737	515	1457	653	11972	1078	1132	

G 140  3573	8816	5336	3810	6398	3553	6769	5070	5894	4819	7232	5197	3513	5621	5934	2025	2504	4618	9146	7199	140
       14	6979	9403	1935	437	1284	763	11976	1152	1111	

N 141  3651	9209	4845	3834	6564	4463	6092	4905	4769	5225	6376	4618	3768	4965	5867	2193	2374	4387	9149	6651	141
       13	7585	8158	1330	731	972	1028	11976	1128	1090	

Q 142  3686	9629	5653	4005	6081	4499	6106	5165	5038	5065	7730	5349	2041	4691	6174	2999	2685	4224	8610	5995	142
       11	7526	8669	1675	542	1008	992	11970	1108	1106	

W 143  3525	8323	5277	4312	7092	4285	6350	5461	5233	5212	7379	5390	3544	5360	6010	2121	2266	3739	8561	5971	143
       10	7717	9015	1587	584	1148	866	11973	1140	1110	

T 144  3726	9011	4517	3498	5705	4355	6464	5151	5889	5141	7277	5121	3362	5006	5856	2839	1979	4298	8333	6724	144
       11	8065	8145	1647	555	1284	763	11975	1069	1099	

L 145  3441	7416	5364	3857	5613	4761	6487	4277	5804	3986	6311	5620	3800	5197	5974	2900	2413	3052	7760	6266	145
       5	8730	9460	2746	233	1041	960	11969	1057	1151	

V 146  3672	9033	5072	4148	5814	4444	6542	4711	5064	4495	6907	5446	2817	5132	5581	2720	2544	3515	10190	6326	146
       9	7725	9259	1605	575	752	1300	11971	1102	1102	

T 147  3609	9583	5355	4376	6304	4666	6756	5339	6041	5130	6736	5095	3026	5538	6162	2430	1868	4379	7857	7476	147
       8	8050	9463	1679	540	1107	900	11973	1080	1072	

S 148  3809	9023	5150	4286	6322	4447	7000	5201	5372	5241	7076	5003	3391	5669	6075	2238	2003	3884	9951	7745	148
       11	7748	8443	1946	434	1744	512	11977	1109	1065	

T 149  3965	8763	5309	4258	5927	4209	6343	4047	5504	4198	6681	5322	3477	5112	6690	2587	2097	3969	11062	6855	149
       6	8370	9971	1944	434	1417	677	11981	1059	1099	

S 150  3575	7774	4940	4034	5575	4079	6253	5298	5219	4925	6728	5377	3134	5342	5284	2115	2760	4280	9667	6559	150
       9	8107	8575	1544	606	1747	510	11982	1062	1077	

I 151  3516	7602	5205	4424	5853	4101	5821	4002	5424	4310	6108	5672	3403	5145	6004	3048	2312	3422	9265	6105	151
       8	8261	8934	1630	563	868	1146	11983	1056	1102	

N 152  3715	8768	4821	3275	7089	4639	6383	4894	5529	5014	6805	4800	3153	4881	5932	2497	2485	4057	7884	6724	152
       5	9331	8858	1672	543	2425	297	11983	1024	1087	

T 153  4034	9447	4931	3346	6170	4481	5713	5188	4763	5188	6656	5261	3383	4843	6199	2709	2031	4409	9203	6614	153
       8	7429	*	1953	431	2686	244	11989	1131	1174	

D 154  3852	9154	4534	3952	6737	4478	6612	5220	5515	5109	6744	4942	3201	5141	5906	2202	2285	4274	9953	6927	154
       6	8629	9064	1251	786	580	1595	11990	1086	1146	

Q 155  3946	8636	4810	4149	6406	4602	6040	5040	5597	4858	7407	5193	3517	4561	5795	2571	1920	4010	7649	7312	155
       13	7743	7910	1946	434	1812	484	11992	1086	1083	

L 156  3820	7565	5187	4087	5504	4660	6643	3778	5501	3592	6024	5563	3330	5273	6536	2943	2458	3525	8402	6189	156
       11	7479	9096	1564	595	229	2769	11993	1106	1580	

A 157  3382	8511	5350	4215	6186	4649	6282	5001	5170	5011	6798	5710	2281	5170	6257	2616	2555	4385	8283	7072	157
       9	7796	9321	2469	287	1815	482	11989	1082	1120	

L 158  3572	7801	5505	4061	6148	4117	6455	5054	5559	4311	6986	5694	3501	5556	6984	2272	2260	3791	9361	6582	158
       10	7596	9317	743	1313	2477	286	11987	1330	1115	

A 159  3371	9091	4951	3728	6592	4154	6173	5256	4884	4705	7979	5141	3367	4735	4944	2564	2534	4171	8208	6063	159
       8	7821	9609	1885	455	1353	717	11981	1080	1145	

S 160  3538	8664	5207	3782	7161	4047	6333	5442	5670	5167	7486	5104	3378	5196	6435	2006	2450	4443	7565	6912	160
       9	7631	9451	2532	274	1738	514	11979	1098	1110	

T 161  3775	10624	5201	4450	6718	4358	6573	5378	5708	4572	7780	5133	3395	5193	6461	2453	1885	3951	9305	6279	161
       13	7189	8712	2195	356	1910	446	11980	1138	1107	

T 162  3942	8698	4839	4315	7386	4568	6664	4661	5112	4645	6669	5989	3531	5077	5678	2672	1795	3964	8887	6896	162
       23	6318	8261	2815	221	1304	749	11979	1529	1127	

V 163  3963	9111	5613	4210	5354	4394	7417	4428	5539	4632	5937	5845	2370	5450	6020	3011	2683	3100	9026	6695	163
       12	7299	9175	1510	624	942	1060	11987	1117	1139	

T 164  3434	7780	4869	4565	6380	4091	6211	4984	5316	4868	6738	5449	3641	5178	6072	2350	2072	4331	7680	6959	164
       14	7656	7836	2477	286	1708	527	11987	1107	1098	

D 165  3681	8582	4275	3226	6050	4442	5970	4965	5226	4846	7059	5181	3335	4949	5945	2413	2636	4367	9126	6838	165
       11	7469	9081	1821	480	1980	422	11990	1175	1180	

L 166  3609	8510	5470	4202	5776	4393	6613	4875	5347	3909	5910	5254	3767	5156	6226	2236	2520	3707	8243	6264	166
       9	7601	9531	2107	381	1598	578	11990	1180	1168	

A 167  3390	7786	4961	4389	6755	4220	6455	4981	5396	4989	6651	5512	2672	5174	6690	2552	2340	4232	9587	6612	167
       13	7267	8560	1691	535	2137	372	11992	1166	1139	

G 168  3713	8639	4833	3218	6287	3719	6489	5058	5662	4910	6660	4893	3463	4809	6217	2738	2388	4030	11296	6666	168
       9	8149	8467	1912	446	1871	461	11990	1077	1168	

V 169  3438	8259	5106	4165	5960	4954	6380	4259	4850	4257	6776	5296	4013	4811	5946	2644	2217	3482	9106	7535	169
       13	7431	8334	1521	618	1477	642	11995	1109	1180	

P 170  4053	8789	4923	4231	6485	4293	6402	5471	5575	5446	7293	5166	2031	5286	6246	2500	2641	4550	8861	6477	170
       22	6497	8018	1711	526	1205	820	11996	1249	1177	

S 171  4038	8447	5540	4555	6839	4360	6783	4801	5422	5320	6178	5609	3970	4977	6750	2220	1787	3855	10296	6959	171
       15	7273	8011	1957	430	1375	703	11993	1154	1174	

V 172  4003	8497	5344	4052	5965	4674	7231	4192	6034	4566	6692	5332	3556	5184	6657	2655	1927	3629	7204	6701	172
       9	7874	8905	2052	398	1281	765	11995	1080	1182	

F 173  3523	7715	4931	3894	5032	4465	5423	4466	5296	3934	6267	5514	3810	5168	6265	2752	2473	3714	8516	5757	173
       13	7876	7800	1915	445	1603	576	11998	1091	1149	

P 174  3731	9142	5341	3986	6355	4318	6156	5032	5368	5245	7246	5542	1922	5222	6181	2808	2920	4108	8779	6654	174
       13	7116	8997	1788	493	910	1096	11999	1240	1215	

S 175  3548	8174	5100	3814	6657	4240	6149	5101	5320	4845	7280	5111	3501	5016	6550	2011	2574	4261	8828	6757	175
       14	7167	8682	2331	320	1469	647	11997	1135	1137	

T 176  3773	8238	5355	4336	6728	4479	6453	4887	5512	4970	6656	5208	3710	5237	6160	2435	1818	4007	8869	6713	176
       11	7432	9061	1923	442	1090	916	11996	1149	1139	

T 177  3969	9149	5306	4078	6084	4572	6488	5158	5077	5061	6982	5330	3390	4900	5725	2392	1997	4142	7663	6487	177
       12	7485	8363	2137	372	1795	490	11998	1112	1108	

G 178  3772	9537	4456	3749	6856	3504	6504	5123	5736	4698	6419	4879	3163	5120	5859	2562	2504	4289	9924	6566	178
       11	8530	7602	1720	522	1245	791	12003	1084	1160	

V 179  3215	7786	5658	4378	5749	4171	6788	3877	5283	4226	6727	5350	3617	5505	6061	2882	2568	3104	8090	6283	179
       14	7580	7930	1951	432	2115	379	12003	1148	1203	

D 180  3679	8492	4687	4080	6045	4775	6471	5100	5365	5014	8029	5442	2284	5224	6217	2582	2543	4332	7587	6941	180
       13	7130	9103	1958	429	1043	958	12000	1135	1237	

T 181  3587	11042	5214	4575	6282	5033	6546	4933	5721	5002	6484	5545	3693	5736	6233	2641	1579	3950	9625	7077	181
       14	7287	8353	826	1198	1357	714	12001	1367	1162	

Q 182  4071	8137	4909	3774	6871	4612	6007	5137	5665	5134	6480	5826	3563	4965	6264	2593	1725	4252	8485	7138	182
       13	7484	8169	1849	469	2748	233	12002	1112	1157	

K 183  3560	7595	5344	3985	6079	4223	6008	5088	4476	4853	6660	5395	3435	4835	5202	2416	2439	4131	8352	6755	183
       13	7522	8017	2560	268	1373	704	12002	1107	1202	

E 184  3660	7740	4684	3818	6552	4386	5816	5330	5493	5046	7161	5634	2308	4728	5546	2747	2813	4088	8933	6303	184
       7	8439	8936	1257	782	1227	804	12002	1070	1202	

F 185  3584	9418	5205	4010	4672	4135	6213	4626	5572	4347	6501	5435	3428	5219	6459	2649	2465	3638	8404	5906	185
       8	8592	8356	2575	265	3388	145	12002	1047	1612	

N 186  4200	8587	4813	3405	6324	4101	6171	4995	5605	4613	6670	4537	3190	4642	5739	2704	2348	4216	9810	6696	186
       6	8938	9118	2087	387	259	2604	11998	1036	1614	

A 187  3055	8209	5217	4180	6245	4127	6352	4579	5608	4864	7032	5552	3628	4995	6237	2422	2330	3951	7949	7309	187
       5	8937	9808	2057	396	1334	729	11997	1042	1134	

W 188  3529	7670	5105	4176	5901	4464	6144	5029	5572	5107	7056	5116	3428	5347	6134	2136	2290	4235	7643	6769	188
       9	7466	11453	1866	462	1233	799	12000	1135	1103	

S 189  3349	8743	5539	3853	6075	4677	7189	5287	5334	4485	6714	5393	3690	4901	5795	2116	2292	4438	8952	7027	189
       14	7346	8235	2437	295	1545	605	11998	1121	1063	

I 190  3863	7914	5545	4176	6750	4480	6552	4381	5347	4753	6244	5859	2199	5207	6235	3108	2444	3680	8852	7069	190
       11	7779	8526	2402	303	918	1087	11996	1115	1108	

D 191  3141	9039	4304	4330	6148	4252	6646	4773	5525	5129	7019	5647	3329	5403	6303	2388	2365	4047	8350	6842	191
       11	7712	8466	1140	873	1011	989	11997	1092	1103	

T 192  3846	8535	5324	4509	6355	4632	6364	5532	5765	5161	7163	5090	3308	5211	6338	2299	1893	3895	8596	7112	192
       13	8214	7460	2103	382	1082	922	12002	1064	1114	

L 193  3889	8411	5344	4363	6190	4299	6280	4271	5405	4058	6005	5274	3464	4860	6209	2699	2378	3309	8682	6183	193
       10	7527	9264	2660	248	695	1388	12002	1129	1250	

E 194  3569	8897	4665	3446	6041	4478	6824	5306	5160	4904	7035	5344	2735	5019	5594	2484	2752	4301	9132	6248	194
       10	7686	8711	2289	330	2383	307	12000	1099	1152	

F 195  3738	7918	5254	3899	5848	4455	5799	4919	5505	5249	6428	5261	3427	5627	5868	2549	2018	3861	8996	6828	195
       8	8234	9045	2148	369	1121	888	12001	1064	1199	

L 196  3775	8524	5052	4203	6086	4262	6930	4546	5447	3856	6063	5770	3279	5085	5831	2849	2376	3293	7840	6815	196
       7	8116	9617	2169	363	1024	976	12004	1069	1142	

N 197  3531	7685	4616	3519	6543	4404	6109	4894	5244	4960	6821	4526	3199	4786	5979	2515	2592	4326	8886	6645	197
       9	7817	9245	2611	258	1319	739	12003	1084	1094	

T 198  3757	8907	5302	4250	6693	4562	6710	4939	5577	5200	6836	5269	3198	5283	5930	2468	1897	4111	9108	6784	198
       11	7252	9643	2517	277	2436	295	12002	1142	1095	

K 199  3907	8099	4708	4245	6293	4456	6053	5183	4872	5036	6984	5303	3335	5544	6249	2522	1891	4211	8998	7233	199
       10	7387	10586	2427	297	1000	1000	12006	1153	1106	

I 200  3565	8253	6024	4009	6019	4585	6605	4320	5771	4834	6669	5660	3586	5305	6206	2605	1900	3893	8890	6559	200
       11	7632	8701	1857	466	932	1071	12005	1147	1062	

D 201  3633	8244	4278	3893	6939	4355	6612	4947	5710	4794	7693	5528	3208	5496	6708	2160	2467	4088	9098	6535	201
       10	7752	8802	1778	498	2443	293	12007	1090	1076	

N 202  3895	8178	5299	4080	5920	4395	6312	4538	4763	4278	6397	4737	3512	4865	6035	2722	2506	3254	7447	6370	202
       10	8067	8410	1823	479	2373	309	12008	1072	1135	

S 203  3924	8816	4908	4111	5879	4448	5929	5098	5509	5172	6569	5884	2246	5013	5869	2387	2800	4337	8524	6748	203
       7	8083	9642	2012	411	1422	674	12007	1074	1176	

Q 204  3683	8245	4744	3897	5748	4500	6796	4615	4923	4339	6059	5002	3249	4284	5694	2619	2754	3724	7899	7269	204
       8	7583	11040	2084	388	797	1236	12008	1148	1137	

G 205  3515	8589	5026	3825	6339	3642	6001	5289	5155	4639	6217	5153	3098	5634	5965	2580	2389	4505	8894	6974	205
       8	7664	10369	2563	268	1821	480	12008	1102	1065	

T 206  3639	9383	5120	4414	6214	4487	6591	5280	5614	5124	7368	5163	3628	5460	5789	2234	1929	4153	9621	6508	206
       10	7598	9044	1611	572	1629	564	12008	1132	1061	

S 207  3496	8909	5418	4065	5840	4803	6838	5019	5697	4782	7214	5652	3306	5544	6607	2298	2028	4132	7886	6893	207
       10	7279	11565	2100	383	1501	629	12007	1162	1078	

G 208  3616	8832	5266	3867	5900	3578	6100	5038	5081	4846	6812	5150	3076	5224	6456	2535	2473	4380	7078	6635	208
       5	8788	9879	1773	499	1141	872	12010	1042	1054	

A 209  3279	8255	5381	3936	6372	3897	6263	4687	4929	4927	6452	5436	3054	5272	5808	2573	2595	4094	8698	6125	209
       6	8594	9133	2095	385	1447	659	12009	1050	1058	

T 210  3932	9050	4991	4013	5741	4589	6422	5317	5192	4664	7359	5203	2991	4775	5561	2740	2059	4109	7713	7322	210
       9	8133	8479	1247	789	3301	154	12010	1067	1077	

I 211  3537	8139	5002	4531	6021	4581	6312	3842	5418	4281	6453	5834	3359	5283	6210	2596	2467	3347	9910	6589	211
       6	8094	10757	2278	333	1183	837	12011	1072	1123	

T 212  3904	8280	5001	4322	6575	4907	6737	5269	5332	4843	6645	5118	3169	5217	5572	2703	1843	3894	7896	6896	212
       10	7583	8952	1988	419	1504	627	12010	1105	1078	

V 213  3635	8772	4879	3930	5851	3645	5829	4524	5429	4796	6263	5025	3112	5024	6501	2773	2690	3552	8388	6723	213
       6	8342	9682	1920	443	2518	277	12009	1060	1092	

S 214  3787	9084	4957	3769	6415	4786	6280	4872	5179	4847	6619	5587	3244	4174	5622	2243	2541	4231	9133	6315	214
       11	7395	9104	1930	439	1236	797	12008	1152	1104	

G 215  3759	8718	5790	4040	6273	3851	6301	4987	5428	4963	7075	5282	3266	5239	6486	2707	1915	4178	8975	6291	215
       6	8903	8983	1962	428	1439	664	12008	1037	1093	

T 216  3974	9081	4765	4113	6445	4786	6673	4933	5629	4842	7099	5217	3709	5165	6418	2401	1768	4357	11122	6354	216
       7	8527	9033	1873	460	1234	798	12009	1069	1097	

A 217  3011	*	5181	3989	5979	4458	6111	4668	4883	4725	7126	5869	3616	4823	5886	2491	2555	3708	9366	6117	217
       9	7749	9643	1816	482	1074	930	12010	1118	1107	

P 218  3560	7852	5464	4165	5354	4513	7140	5233	5182	4886	6664	5277	2166	5333	6760	2896	2423	4409	9608	7059	218
       13	7117	9273	1284	763	2084	388	12010	1399	1080	

S 219  3941	7568	5430	4231	6077	4597	6686	4750	5832	5190	7004	5107	2438	5370	6047	2264	2586	4182	8785	6319	219
       11	7306	10040	1962	428	1920	443	12012	1129	1095	

I 220  3681	8564	5097	4351	6686	4391	6071	4174	5446	4389	6592	5462	3678	5351	6657	2278	2283	3806	9190	6336	220
       7	8194	9464	2387	306	1270	773	12014	1084	1088	

T 221  3825	8984	4944	3621	5870	4774	6557	4854	5756	4667	6896	5284	3337	5127	6680	2562	2035	3980	8296	7464	221
       9	8373	8432	1797	490	1312	744	12016	1058	1086	

A 222  3333	7410	5629	3841	5933	4227	6283	4525	5256	4671	6576	5684	3493	5316	6178	2514	2532	3355	7729	7544	222
       7	7893	10022	366	2157	641	1478	12014	1520	1108	

D 223  3769	8377	4602	3704	6289	4549	6203	4986	4840	5213	7277	4743	3225	4760	5452	2430	2405	4410	9262	6690	223
       6	7935	*	1279	766	604	1548	12015	1092	1112	

G 224  3712	8182	5014	4378	6573	4084	6566	4978	5667	5014	6546	5530	3080	5073	6289	2407	2134	4223	7981	6399	224
       10	7924	8508	1965	427	1165	852	12015	1080	1034	

E 225  3753	8919	5139	3797	7013	4510	6338	5171	5516	4886	7006	5153	3334	5009	6333	2599	1900	4249	8843	6690	225
       11	7877	8346	1795	491	2390	305	12014	1082	1072	

L 226  3611	7322	5289	4427	5587	4771	6290	4129	5699	3974	6602	5845	3340	5419	5778	2734	2311	3355	9156	6596	226
       8	8251	8677	1420	675	2225	347	12016	1071	1168	

W 227  3523	8515	5216	3949	5574	4583	6227	4761	5273	4835	6813	5429	2991	4931	5444	2658	2459	3923	6663	6050	227
       8	8481	8483	1679	540	2181	360	12015	1136	1184	

Y 228  3468	8817	5468	4363	5765	4032	6110	4629	5442	4927	6858	5282	3231	5468	6002	2718	2281	3461	7916	6140	228
       5	8560	10037	2285	331	1290	759	12013	1052	1205	

N 229  3907	7942	4825	3326	6218	4292	6063	5042	5548	5084	6670	4557	3089	4644	5942	2666	2514	3981	8973	6702	229
       8	7986	9185	2050	399	585	1586	12015	1080	1405	

S 230  3607	10295	4980	3564	6372	4178	6593	5203	4974	4943	6602	5500	3183	4965	5815	2396	2534	3867	8503	7493	230
       11	7340	9177	1930	439	899	1109	12015	1129	1173	

S 231  3672	9400	5060	4269	6520	4881	6511	5304	5364	5075	7143	5275	3235	5371	6451	1989	2149	4680	8698	6683	231
       15	7090	8373	2334	319	1651	553	12017	1149	1116	

T 232  3979	7526	5116	4623	6481	4350	6673	5191	5443	5238	6879	5057	3567	5576	6089	2635	1614	4114	9574	6734	232
       9	8208	8543	1372	705	1098	909	12014	1070	1150	

L 233  3624	8028	5334	4188	5355	4472	6551	3881	5630	3546	5777	5675	3786	5073	6216	2744	2368	3760	8686	6828	233
       7	8450	9097	1614	571	886	1124	12018	1053	1136	

Q 234  3569	7430	5506	3849	6324	4578	6180	5142	5257	5033	6939	5389	2457	4487	5896	2623	2749	3920	8324	6697	234
       7	8264	9103	2190	357	2292	329	12015	1060	1094	

L 235  3738	9686	5264	4030	6800	4164	6621	4844	5373	3995	6909	5311	3179	5075	6336	2490	2374	3816	8746	6659	235
       7	8031	10249	1834	475	933	1070	12012	1072	1113	

Y 236  3704	7525	5222	3805	5442	4040	5832	5078	5447	5029	7308	5224	3072	4931	5669	2649	2404	3952	9375	5969	236
       5	8539	11012	1461	651	733	1328	12013	1050	1070	

V 237  3683	7825	5407	4386	6392	4195	6719	4686	5484	4732	6902	5285	3380	4932	6180	2361	2257	3646	8455	6910	237
       5	8489	10257	1959	429	709	1364	12014	1058	1035	

S 238  3649	7897	5022	4515	6210	4648	6572	5020	5683	4644	6079	5052	3305	4982	6200	2492	2003	4147	8694	6645	238
       11	7438	8907	1470	646	1700	531	12014	1356	1027	

S 239  3781	8758	4561	3884	6130	4721	6292	5176	5738	5453	7305	5413	2702	5989	6151	2329	2315	4072	11094	7080	239
       8	7580	11300	2124	376	2786	226	12014	1104	1062	

G 240  3415	8231	4884	4112	6369	3887	6192	4946	5164	4718	6297	5273	3445	5331	6351	2489	2295	3977	9984	7471	240
       7	8481	9158	1891	453	3497	134	12014	1050	1061	

N 241  3682	8442	4995	3986	6299	4221	5925	4613	5299	4887	6321	4450	3022	5093	5704	2613	2474	4163	8615	6598	241
       5	8671	9904	2660	249	723	1343	12014	1049	1114	

V 242  3582	7247	5110	4134	6362	4212	6208	4559	5442	4616	6167	6001	3168	5618	6411	2449	2437	3564	8171	6725	242
       6	9171	8660	2005	413	1531	613	12013	1050	1063	

W 243  3806	9201	5002	3954	5386	4151	6420	4804	5423	5120	6394	5693	3116	5416	5870	2671	2121	3989	8994	6331	243
       7	8140	9858	2587	263	2717	238	12014	1074	1094	

Q 244  3487	7700	4610	3731	6368	4126	6096	4651	5064	4815	6654	5249	3568	4587	5983	2788	2305	3919	8923	7120	244
       8	7641	10763	2241	343	2089	387	12015	1103	1101	

T 245  3816	8662	5269	4209	6726	4629	6016	4718	5217	5028	6867	5712	3543	4850	5523	2428	1961	4032	9734	6537	245
       7	7962	10304	2833	218	2147	369	12013	1086	1090	

S 246  3677	8590	5531	4335	6086	4543	6913	4786	5650	4805	6952	5163	3671	5362	6196	2283	2022	3734	9126	6775	246
       14	7539	7986	1894	452	2240	343	12012	1147	1101	

T 247  3717	11134	5457	4361	6838	4759	6687	4785	5693	5012	6147	5232	2702	5260	6268	2867	1988	3757	8843	6466	247
       14	7162	8409	1574	590	2072	392	12011	1143	1164	

P 248  3576	7930	5608	4224	6333	4480	6108	4972	5487	5053	7211	5670	2137	5227	6199	2810	2628	3839	8106	6615	248
       9	7760	9169	2000	415	1822	480	12013	1098	1187	

D 249  3700	7176	4668	3769	6578	4398	6257	4617	5450	4972	6631	5279	3615	4977	6586	2198	2399	4071	10054	6725	249
       5	8808	9554	2419	299	2323	322	12013	1066	1170	

F 250  3571	9047	4736	3432	5415	4352	6018	4830	5398	4296	6696	5119	3691	5094	5735	2676	2538	3653	8230	6533	250
       7	7848	10383	2481	285	1896	451	12012	1087	1172	

S 251  3481	8937	5535	4552	6156	4226	6245	4868	5278	5246	6755	5133	3868	5287	5891	2005	2275	4018	8041	7118	251
       10	7829	8557	1434	667	2223	348	12013	1088	1141	

Q 252  3897	8702	5232	4279	6983	4366	5786	5054	4923	5101	6902	5088	2407	4657	5889	2702	2369	4389	9389	7294	252
       12	7401	8555	1995	417	1595	580	12014	1125	1173	

E 253  3905	7758	4686	3373	5770	4411	6031	5039	5279	4529	6596	5005	3557	5168	5801	2500	2370	4039	9526	6863	253
       9	8001	8767	3159	171	1543	606	12011	1079	1222	

T 254  3514	7802	5230	4620	6626	4463	6170	4607	5462	4600	6369	5699	3397	5225	5878	2609	2012	3789	7892	6974	254
       13	7684	8017	2102	382	1868	462	12010	1093	1192	

E 255  3844	9052	4807	3534	5951	4184	6302	5088	5025	4844	7426	5640	2462	5093	6263	2698	2582	4431	10000	6712	255
       11	7413	9059	1355	715	1763	504	12009	1364	1220	

F 256  3492	8415	5424	4235	5050	4093	6373	4644	5176	4423	6365	5662	3237	5579	5641	2655	2517	3521	8559	6111	256
       11	7501	9121	1953	431	4329	74	12010	1134	1194	

T 257  3865	7749	5571	4421	6783	4536	6507	5253	5429	5277	7350	5297	3492	5301	6613	2368	1723	4098	10430	6812	257
       11	7507	9034	2063	395	997	1003	12010	1116	1232	

T 258  3752	8731	5180	4262	6400	4476	6134	4879	5828	5060	7113	5144	3472	5532	6335	2509	1825	3959	9015	7092	258
       13	7543	8118	1910	446	2634	253	12010	1133	1155	

L 259  3312	7549	5238	4198	5770	4535	6442	4192	5576	3810	5871	5995	3998	4874	5716	2716	2441	3404	8629	6479	259
       13	7434	8193	1960	429	1863	464	12011	1110	1211	

Q 260  3815	8325	5016	4041	6585	4669	6129	4940	5193	4938	7020	5271	2056	4604	6101	2614	3037	4182	9499	7326	260
       13	7248	8574	2537	273	1013	987	12011	1135	1229	

S 261  3556	7668	5630	4157	6041	4181	6064	5119	5191	5444	7111	5038	3373	5190	6279	2040	2394	4293	8549	6976	261
       17	6934	8117	1889	454	1872	460	12011	1207	1170	

T 262  3849	7950	4178	3806	6614	4220	6670	5065	5455	5310	6930	5182	3172	4928	6490	2628	2159	4117	8877	6370	262
       11	7600	8521	2545	271	2399	303	12010	1112	1202	

V 263  3589	8426	4961	4165	5279	4417	6047	4090	5352	4632	6505	5429	3528	5576	6013	2765	2387	3335	7899	5972	263
       10	7490	9502	2287	331	1662	548	12008	1136	1219	

T 264  3764	8398	5323	4372	6132	4681	5790	5353	5637	5013	6703	5919	3108	5324	6057	2565	1824	4108	9106	6651	264
       7	8262	9148	1649	554	1622	567	12010	1082	1178	

T 265  3896	7519	4914	4143	7045	4354	6894	5505	5844	4919	6465	5680	3312	5640	6044	2451	1836	4027	8941	7113	265
       12	7875	8078	1943	435	1517	620	12011	1085	1154	

L 266  3343	7789	5021	4051	5745	4265	6187	4537	5067	4140	6770	4883	3863	4419	5312	2750	2611	3577	8311	6816	266
       13	7185	8718	1917	444	1652	553	12011	1137	1179	

S 267  3712	8190	5312	4260	6360	4192	6320	5027	5595	5124	6468	5258	2153	5823	6115	2523	2696	4287	8539	7155	267
       9	7596	10005	2291	330	750	1302	12012	1124	1166	

S 268  3637	7521	5150	4024	6215	3999	5719	5266	5325	4895	6849	5012	3094	5044	6353	2377	2461	4011	9837	6866	268
       8	7851	10008	1420	675	1590	582	12012	1088	1087	

T 269  3540	7368	4914	4321	6628	4331	6390	4977	5405	4932	6509	5458	3498	5423	6454	2378	2076	4034	8022	6204	269
       8	7736	10162	1542	607	2389	306	12013	1098	1076	

T 270  3440	7899	4544	4022	6416	4382	6569	4705	5412	4727	6985	4992	3290	4910	6114	2647	2272	4053	8384	6609	270
       12	7555	8574	1916	444	2099	384	12013	1119	1082	

S 271  3544	8755	5869	4019	6041	4238	6125	4895	5089	4668	5935	5457	3320	4704	5816	2261	2538	4108	7885	6643	271
       9	7852	9160	2343	317	2922	204	12012	1169	1119	

T 272  3819	8893	5283	4269	5903	4341	6414	4981	5259	5255	6666	5458	3235	5307	6732	2586	1829	4123	9831	7007	272
       12	7406	8718	2261	338	1759	505	12012	1140	1139	

Q 273  3970	9013	5364	3849	6163	4608	6411	4868	5532	4721	6350	5485	3329	4391	6945	2610	2012	3930	7780	6909	273
       5	9055	9480	3346	149	1813	483	12015	1032	1151	

I 274  3869	7960	5046	3495	5848	4314	6202	4302	5391	4569	6653	5029	3432	4779	5782	2711	2534	3659	7767	6179	274
       6	8245	9871	1875	459	1547	604	12014	1065	1134	

S 275  3520	7447	5088	4293	5696	4022	6501	4770	5468	5003	6882	5518	3230	5393	6206	2153	2446	4125	11206	7943	275
       12	7428	8666	1266	776	2390	305	12013	1207	1120	

G 276  3722	7681	5348	4485	6975	3626	6510	4988	5447	5263	7226	5388	3059	5666	6322	2244	2344	3860	8684	7050	276
       10	8102	8253	2364	312	4835	51	12012	1077	1148	

L 277  3647	7842	5391	3935	6107	4588	6353	4614	4897	3866	6147	5191	3606	4907	5352	2747	2279	3890	8700	6780	277
       6	8242	10852	1642	557	1857	466	12012	1062	1210	

D 278  3643	8271	4052	3524	6219	4510	6406	5117	5581	4904	6931	5235	3001	5030	6240	2597	2484	4151	8227	6623	278
       8	8155	8989	1863	464	2007	413	12012	1069	1162	

T 279  3784	8750	5357	4274	5736	4247	6396	4381	5198	4712	6304	5553	3588	5471	6070	2745	2006	3532	8769	6524	279
       13	7939	7654	1705	528	2504	280	12011	1081	1167	

R 280  3697	8140	5390	3866	6438	4899	6175	5150	5667	5186	7135	5607	2152	5177	5379	2697	2538	4269	8865	6995	280
       14	7588	7752	1659	549	1001	999	12012	1134	1242	

V 281  3623	8256	5443	4400	6097	4606	6104	4771	5462	4966	7260	5632	4195	5335	6151	2448	1884	3439	8059	6199	281
       15	7232	8196	1700	531	419	1990	12010	1134	1494	

T 282  3630	11387	5280	4154	6400	4773	6526	4702	5708	4922	6987	5121	3624	5415	6625	2417	1895	3881	8438	6791	282
       14	8174	7386	1873	460	2468	288	12012	1068	1195	

T 283  3698	6705	4914	4034	5476	4248	5645	4437	4992	4567	5863	5066	3288	4782	5436	2824	2610	3909	7712	5711	283
       9	8472	8122	1974	424	1973	424	12013	1055	1281	

L 284  3529	7948	5533	4718	5858	4600	5989	4413	5960	4294	6896	5319	2300	5492	6533	2806	2517	3973	8441	7015	284
       8	9243	8118	1982	421	1457	653	12013	1036	1280	

E 285  3588	8260	4963	3532	5530	4093	6054	4844	5200	4603	6934	5432	3483	5033	6252	2615	2371	4020	8659	6447	285
       8	8334	8543	1850	469	1118	891	12011	1059	1256	

N 286  3757	9378	4821	3755	6424	4167	6511	5135	5057	5140	7774	4603	3202	4844	6185	2449	2267	4447	8719	6993	286
       12	7155	9466	1934	438	1423	674	12013	1155	1192	

V 287  3807	8250	5537	3951	6745	4343	6877	4525	5778	4974	6699	5138	3552	5265	5836	2167	2281	3749	8721	7259	287
       10	7779	8883	1870	461	1388	694	12012	1329	1150	

S 288  3242	8216	5124	4121	7162	4076	7012	5031	5261	4917	7120	5558	3890	5119	6148	2290	2211	3841	8637	6712	288
       22	6666	7474	2416	299	1128	882	12011	1206	1140	

P 289  3634	7747	5649	4166	6592	4434	6471	5018	5462	4967	7392	5668	1936	5288	6363	2784	2611	4494	8671	7555	289
       10	7823	8739	1998	416	1256	783	12012	1127	1200	

V 290  3375	8605	5683	4154	5804	4219	6321	4391	5675	4566	6958	5461	3699	5268	5966	2746	2226	3197	8533	7037	290
       14	7168	8668	2287	331	1057	945	12012	1146	1165	

T 291  4040	7799	4772	4231	6201	4889	6870	4870	5355	5149	6720	4987	3351	5411	6079	2588	1770	4106	8846	7613	291
       10	7814	8701	1949	433	2764	230	12012	1096	1431	

Y 292  3903	7790	5107	4086	5606	4527	5894	4675	5464	4607	6280	5563	3368	4959	6531	2427	2328	3711	7788	5852	292
       5	8543	10352	2189	357	351	2211	12013	1053	1418	

S 293  3753	8287	4510	3525	6382	4122	5998	5139	5327	5243	7463	5323	3300	4782	6036	2339	2489	4121	8621	7053	293
       6	8972	9088	2454	291	2379	308	12012	1035	1104	

L 294  3797	8154	5461	4271	5694	4247	5897	4088	5350	4355	6559	5481	3244	5662	6127	2646	2368	3483	8521	6523	294
       9	7788	9078	1455	655	1519	619	12012	1091	1124	

A 295  3070	9318	5390	4345	6176	4288	6604	4909	5481	5139	7202	5500	3199	5105	6042	2476	2246	3986	8184	6987	295
       8	8135	9245	2373	309	2114	379	12010	1069	1117	

T 296  3756	9106	5419	4183	6294	4716	7079	4612	5325	4547	7154	5328	3848	5379	6323	2555	1847	3657	9036	6398	296
       12	7648	8127	1751	509	1924	441	12012	1100	1124	

P 297  3697	8123	5240	4059	6439	4301	6608	5187	5380	4919	7079	5438	2186	5028	6145	2766	2559	4194	9356	6972	297
       11	7322	9486	2106	381	1360	712	12010	1146	1168	

S 298  3743	7489	5263	4181	6323	4499	6465	5535	5470	5541	7145	5262	2552	5678	6534	2269	2316	4229	8907	7115	298
       10	7581	8989	2109	380	2212	351	12010	1106	1127	

G 299  3485	8124	5077	4062	5945	3793	5929	4524	5785	4773	6755	5328	3585	5421	6064	2575	2352	3627	8519	6439	299
       8	7892	9556	1313	743	2661	248	12010	1081	1137	

L 300  3704	7666	5067	3969	6640	4282	5970	4827	5217	4383	6326	5669	3153	4811	6027	2633	2334	3884	8953	6320	300
       6	8262	10159	2644	251	1461	651	12011	1059	1140	

R 301  3922	7505	4657	3711	6138	4603	6536	4738	5210	5057	7545	5303	3148	4740	5207	2749	2192	4029	9577	6184	301
       8	8323	8725	2983	195	2044	401	12013	1066	1110	

L 302  3595	7574	5310	4182	6433	4486	6120	4596	5474	4360	6309	5067	3021	5042	6084	2641	2417	3760	8194	6259	302
       5	8744	9553	1940	436	1652	553	12012	1067	1131	

L 303  3544	7251	5128	4455	6051	4239	6301	4963	5105	4628	6536	5278	3393	4679	5610	2673	2223	3723	8780	6523	303
       6	8810	8859	2959	199	1846	470	12012	1038	1119	

D 304  3699	8591	4505	3865	5843	4245	6585	4728	5326	4654	6849	5005	3041	5156	6413	2508	2577	3804	8815	7264	304
       4	9071	10018	1299	752	1388	695	12012	1031	1136	

S 305  3696	7674	5434	4139	6085	4643	6791	4879	5549	5020	6547	5933	3320	5125	6764	2366	1901	4276	8728	7097	305
       9	7752	9272	1490	635	621	1515	12014	1115	1188	

A 306  3256	7891	5082	4423	6493	4090	5921	4901	5108	5361	6087	5568	3137	5606	6218	2355	2487	3774	9023	6718	306
       13	7576	7951	2197	355	1950	432	12015	1103	1100	

G 307  3543	8885	4768	3485	5695	3570	5902	5692	5287	4920	6751	5115	3256	4856	6097	2620	2626	4092	7938	6877	307
       7	8334	9408	1586	584	1693	534	12013	1060	1162	

N 308  3657	7961	5392	4127	6322	4606	6584	5066	5448	4764	6618	4838	3113	5106	6101	2575	2069	4001	8068	7528	308
       8	8037	9376	1978	423	797	1237	12013	1070	1142	

A 309  3405	8555	5236	4208	6027	4561	6287	4773	5535	4839	6864	5889	3385	5455	5643	2672	1945	3903	8967	6740	309
       10	7753	8596	2630	254	1625	565	12012	1112	1090	

S 310  3834	8848	5540	4436	6827	4571	6372	5263	5316	5402	7339	5576	3456	5048	6008	2133	1905	4288	8752	6685	310
       13	7761	7841	2157	366	2161	365	12011	1112	1112	

N 311  3956	8298	4647	3791	6348	4284	6063	5023	5668	5107	6462	4696	3312	4817	5704	2497	2294	3974	10562	6425	311
       10	8666	7722	1613	571	1401	686	12013	1046	1172	

V 312  3354	7190	5399	3995	5863	4805	7006	4055	5084	4081	6585	6246	3237	5346	6042	2832	2609	3120	9735	6742	312
       8	8607	8426	2042	401	1311	744	12012	1044	1233	

A 313  3513	8153	5011	4280	5912	4223	6691	4981	5346	5416	6677	5564	2175	5059	6540	2785	2645	4124	8680	6797	313
       11	7467	8908	2337	318	1708	527	12013	1112	1202	

I 314  3907	7546	5029	4180	6182	4573	6220	3609	5526	4276	6514	5523	3275	5443	5789	2752	2570	3194	8699	6370	314
       7	8307	9096	1977	423	1775	499	12012	1098	1179	

T 315  3651	8245	5082	4175	5905	4137	6283	4942	5485	4952	7157	4995	3423	4960	6285	2665	1946	4192	8590	7036	315
       5	8246	11006	2569	266	1759	505	12012	1066	1163	

G 316  3576	8392	5349	4049	6501	3976	6217	5075	5215	5143	7391	5539	3386	4943	5853	2184	2359	4054	10109	7340	316
       9	7982	8985	1649	554	2618	257	12012	1335	1123	

S 317  3632	8633	5191	4066	6395	4674	6102	4801	5362	4891	7518	5205	3378	5142	6535	2392	1991	4313	9149	6923	317
       8	8400	8630	2094	385	2314	324	12011	1072	1181	

G 318  3378	9752	4770	3794	6087	3689	6144	5296	4981	4626	6543	5137	3197	5021	6338	2547	2615	4320	8085	6572	318
       8	7745	10221	1531	613	1985	420	12012	1094	1202	

G 319  3394	8105	4770	4109	5977	3692	5902	4849	5079	4921	6925	4963	3042	4944	5823	2650	2633	4238	8037	6619	319
       11	7536	8678	2325	321	1656	551	12011	1108	1166	

T 320  3623	8568	5039	4244	6073	4619	6614	4870	5387	4661	6616	5337	3197	5424	6319	2711	1933	3996	7890	6906	320
       7	7797	11180	1438	665	1764	503	12010	1097	1163	

T 321  3952	7694	5447	4110	6038	4713	7089	4979	5870	5194	6535	5570	3247	5238	6562	2559	1774	3909	8923	6980	321
       11	7570	8872	1892	453	2035	403	12011	1108	1123	

V 322  3366	9252	5101	4153	6777	4555	6146	4401	6057	4423	6646	5866	3122	5312	6256	2558	2521	3230	8920	6899	322
       9	7963	9045	1820	480	2285	331	12011	1083	1138	

T 323  3644	8789	5498	4127	6252	4817	6131	4742	5428	4915	6789	5371	3386	5082	5951	2669	1979	3666	8596	6067	323
       12	7372	8658	1845	471	1297	754	12011	1158	1151	

F 324  3622	8378	5530	4020	5793	4515	6538	4837	5451	4644	6767	5358	2131	5372	6514	2833	2729	4095	8310	6345	324
       7	8401	8927	2369	310	1280	765	12012	1064	1184	

G 325  3398	8848	4854	4074	6300	3829	6620	5610	5369	5154	7367	5459	3329	5241	5900	2286	2397	3973	8041	6751	325
       9	7565	10146	1971	425	2234	345	12010	1128	1147	

S 326  3539	7856	5114	3585	6399	4325	6225	5196	5412	4864	6861	5088	3470	4463	5977	2301	2459	4266	9756	6673	326
       10	7352	9866	2803	223	965	1036	12010	1155	1132	

N 327  3859	8196	5293	4195	5956	4616	6641	5414	5424	4996	7120	4854	3136	4995	5726	2499	1960	4224	9240	7003	327
       6	8310	9935	1992	418	1584	585	12012	1078	1084	

S 328  3779	8571	5001	4470	6267	4582	7193	4652	5080	4991	6668	5513	3371	5150	6351	2432	1969	3921	9344	6824	328
       10	7913	8660	2088	387	1608	573	12013	1077	1079	

I 329  3555	7997	5256	4172	6033	4604	6418	4082	5674	4442	6185	5612	3057	5085	5899	2855	2358	3502	8216	6479	329
       8	8525	8359	2428	297	1313	743	12014	1056	1105	

A 330  3299	8232	5282	4249	6144	3777	6342	4917	5057	4816	6927	5357	3021	5291	6059	2611	2394	4152	8408	6748	330
       10	8158	8313	1995	417	1812	483	12014	1077	1130	

F 331  3662	7524	5019	4244	5457	4444	6173	4591	5521	4184	6059	5411	3576	5599	6206	2869	2176	3262	9763	6498	331
       6	8411	9388	2508	279	1712	525	12015	1062	1162	

D 332  4086	9627	4476	3432	6127	4430	6078	4893	5291	4908	7412	4866	3047	4719	5946	2646	2376	4203	8783	6643	332
       6	8858	9230	2309	325	1254	784	12014	1043	1142	

S 333  3499	7707	5185	3559	6294	4415	6829	5240	5053	5073	7120	5304	3274	4833	6314	2400	2330	4272	8595	6212	333
       9	7760	9282	1812	484	2205	353	12011	1098	1115	

S 334  3634	8266	5009	4331	6648	4075	6631	5018	5774	5353	6890	5421	3117	5360	6655	2179	2208	4245	8020	7080	334
       11	7826	8171	1734	516	2161	365	12010	1100	1119	

A 335  3438	8897	5439	4048	5959	4244	6782	4897	5752	4713	6975	5300	3510	5168	5916	2722	1905	4092	8001	7099	335
       15	7435	7853	1833	475	4125	85	12010	1122	1620	

L 336  3491	8307	5342	4087	5265	4409	6125	4032	4946	3617	6050	5536	3701	5227	6607	2893	2369	3782	8886	6881	336
       13	7634	8024	2353	314	3096	179	12011	1097	1699	

Q 337  3805	8323	5510	3920	6491	4788	6956	5084	5858	5138	6615	5002	2105	4936	5987	2856	2436	4262	9161	7020	337
       12	7146	9952	2319	323	248	2663	12011	1146	1711	

S 338  3482	7919	4828	4243	6447	4286	6902	5333	5631	4868	7308	5307	3371	5340	6545	2187	2238	4100	8668	6387	338
       7	7950	10537	1473	644	1917	444	12012	1082	1131	

S 339  3886	8887	5145	3842	6208	4254	6434	4907	4913	4978	6425	5197	3226	4856	5532	2373	2356	4251	9935	6308	339
       8	7794	10227	2059	396	1306	748	12012	1090	1125	

I 340  3485	7869	5345	4405	6162	4176	6047	4436	5128	4712	6794	5106	3367	5195	6335	2343	2633	3402	8466	7197	340
       6	8563	9346	2054	397	1791	492	12013	1056	1090	

T 341  3592	7561	5468	4328	6598	4298	6278	4999	5709	4403	6476	5388	3294	5392	5956	2695	1935	3946	8378	7175	341
       8	7952	9617	2193	356	2686	244	12014	1080	1093	

T 342  3812	8226	4021	3852	5819	4185	6347	4931	5134	5133	7035	5518	3431	4751	6558	2677	2143	4066	*	7063	342
       7	7911	10997	3228	163	1975	424	12014	1091	1104	

L 343  3544	7954	5668	4118	5642	4508	6130	4522	5162	4417	6398	5318	3530	4916	5208	2599	2406	3523	10269	6475	343
       7	8837	8535	1418	677	1744	512	12015	1047	1087	

Q 344  3710	8083	5220	3993	5963	4857	6367	5017	5424	5175	7334	5553	3067	4533	6449	2655	1987	4019	8620	6795	344
       12	7504	8383	1949	433	1557	599	12012	1124	1121	

S 345  3619	7695	5402	4685	6098	4246	6104	4928	5286	4891	6871	5236	3512	5046	6188	2380	2005	4144	8781	6570	345
       12	7500	8678	2248	341	1879	458	12012	1117	1145	

D 346  3726	8237	4645	4097	6459	4216	5829	4705	5418	4982	6724	5107	2227	5154	6265	3033	2653	4027	8396	6975	346
       12	7466	8708	1529	614	1429	670	12012	1143	1180	

L 347  3502	7882	5492	4473	6112	4397	6205	4340	5752	4207	6565	5381	3523	4871	6313	2356	2431	3654	7972	6617	347
       7	8457	9090	2559	268	1336	728	12013	1053	1160	

S 348  3549	8229	5243	3523	6073	4352	6932	5015	5079	4963	6606	5243	3246	4600	6179	2402	2621	3875	8092	6312	348
       10	7809	8890	1722	521	2050	399	12014	1089	1134	

T 349  3746	8088	5141	4369	6485	4487	6851	5070	5013	4881	7135	5556	3617	5085	6036	2221	2068	3919	9188	6586	349
       13	7233	8625	1885	455	1102	904	12015	1171	1148	

K 350  3850	8659	4844	4042	6215	4333	6319	5181	5156	5004	7131	5396	2346	4906	6539	2643	2491	4314	9479	6807	350
       10	7669	8800	1528	614	1943	435	12014	1094	1128	

A 351  3097	7818	5295	3639	6264	4333	6315	5008	5505	5016	6847	5144	3660	4891	6189	2506	2401	3658	9390	7955	351
       8	7962	9079	2274	334	648	1467	12014	1086	1166	

T 352  3656	8023	5462	4108	6589	4661	6982	4623	5613	4738	6130	5407	3408	5553	6438	2600	1974	3530	9983	6965	352
       8	8156	8832	1389	694	2593	261	12014	1073	1097	

Q 353  3842	9471	5573	3834	6004	4308	6312	5353	5303	4760	6698	5717	2322	4751	5866	2705	2522	4345	8289	6706	353
       15	6859	9067	1930	439	1558	599	12013	1186	1127	

T 354  3812	8119	5740	4211	7027	4432	6548	4822	5293	4738	6885	5200	3612	5195	6453	2524	1814	3998	8443	6701	354
       7	8148	9267	1923	442	2302	327	12013	1065	1119	

A 355  3564	9175	5170	4194	6063	4325	6303	5010	5525	5130	7318	5190	3530	5390	6075	2649	1892	3860	7988	6378	355
       14	7388	8140	2200	354	1746	511	12013	1121	1127	

L 356  3657	8360	5347	4234	5327	4520	6131	4065	4877	3786	5782	5492	3593	5143	6209	2813	2423	3550	8659	6756	356
       11	7617	8476	2712	239	1632	562	12012	1101	1168	

T 357  3608	8647	5731	4181	6368	4375	6848	4986	5705	5414	7057	5612	2241	5251	6262	2649	2241	4654	10177	6963	357
       10	7663	8923	2491	283	2505	280	12011	1098	1214	

A 358  3271	7948	5435	4290	6486	4016	6519	4953	5719	4819	6911	5738	3221	5190	6762	2132	2574	3842	8111	7108	358
       11	7844	8244	1870	461	2181	359	12012	1123	1219	

V 359  3630	7876	4288	3789	5745	4434	6420	4583	5406	4535	6719	5133	3521	4937	6064	2623	2582	3457	8581	6533	359
       6	8095	10234	2355	314	2242	343	12010	1308	1243	

E 360  3592	8194	4953	3475	5413	4204	5959	4925	5437	4668	7310	5382	3321	5185	5695	2647	2489	3833	8279	6146	360
       12	7396	8863	2224	347	1112	896	12010	1117	1209	

T 361  4034	8176	5490	4507	6419	4531	7139	5155	5777	4968	7334	5359	3243	5034	6032	2537	1690	4226	8070	7056	361
       11	7390	9224	2103	382	2740	234	12010	1122	1160	

A 362  3546	9435	5193	4141	6144	4404	6377	4857	5726	5059	7045	5420	3342	5320	6224	2598	1919	4025	7933	6779	362
       8	8482	8379	2378	308	1764	503	12010	1062	1200	

S 363  3504	7863	5004	4271	6183	4281	6200	4673	5060	4832	7314	5138	3842	4769	5566	2281	2353	3858	9201	7126	363
       11	7861	8284	1346	721	1332	730	12011	1080	1204	

N 364  3919	8279	5411	4243	6764	4268	6370	4917	5614	4857	7607	4828	2172	5455	6387	2514	2631	4287	8935	7295	364
       7	8118	9506	2442	293	2143	370	12013	1076	1197	

A 365  3270	8061	5191	4239	6362	4178	5516	4870	5349	4975	7075	5193	3353	5621	6240	2396	2384	3777	8489	6809	365
       8	9304	7946	1637	560	1687	537	12013	1026	1180	

A 366  3579	8137	4888	3794	5122	3923	5666	4449	4973	4339	5530	4924	3462	4617	5669	2949	2909	3784	7582	5684	366
       7	8669	8692	3412	142	1821	480	12014	1045	1209	

D 367  3875	7854	4318	3653	6536	4129	6501	4249	5244	5089	6682	4952	3018	5161	6612	2633	2519	4027	9752	6832	367
       6	8082	10474	1853	467	2434	295	12014	1075	1254	

T 368  3521	8357	5205	4182	6149	4341	5939	5321	5394	5355	6730	5081	3319	4593	6141	2682	2068	3777	8251	6717	368
       9	7629	9796	1636	560	1798	489	12013	1162	1220	

T 369  3978	9165	5337	4228	7083	4611	7300	5021	5515	4955	6779	5492	3275	5327	6081	2608	1710	4027	8579	6753	369
       7	8276	9139	2637	253	2225	347	12014	1109	1178	

L 370  3666	7419	5536	4304	6558	4333	7714	4363	5468	4199	6022	5285	3337	5235	6208	2748	2021	3843	8911	7501	370
       7	8231	9161	1672	543	2185	358	12014	1059	1185	

Q 371  3648	7711	4822	3476	6124	4469	5995	4667	5304	4561	7304	5580	2988	4532	5830	2729	2548	4161	9292	6097	371
       9	7434	11012	1827	478	1751	509	12013	1115	1183	

S 372  3504	8041	5345	4602	6296	4216	6841	4975	5447	4972	7032	5087	3183	5916	6236	2175	2290	3960	8610	6554	372
       8	8235	8993	1309	746	905	1102	12013	1066	1144	

N 373  3698	8196	5194	4117	5887	4308	6336	5240	5690	4957	6599	4981	3182	5305	6348	2552	1989	4163	10113	6987	373
       8	8668	8352	2232	345	1507	625	12013	1047	1105	

I 374  3675	7834	5228	4215	5938	4279	5803	4041	4929	4553	6420	5367	3156	5056	5444	2672	2661	3585	8104	6400	374
       7	9093	8421	1276	768	2186	358	12013	1030	1133	

D 375  3618	6581	4644	3894	5735	4097	5397	4495	5116	4489	5767	5091	3357	4810	5413	2810	2747	3854	9443	6003	375
       6	8897	9033	2082	389	1044	958	12013	1049	1162	

T 376  3522	8198	5101	4426	5895	4482	7208	4616	5526	4621	6074	5000	3345	5116	6277	2785	2062	3693	8038	6575	376
       7	8622	8567	2380	308	1224	806	12012	1058	1120	

N 377  3785	7613	5059	4066	6818	4584	6517	4760	5560	5016	7672	4936	3144	5148	6166	2236	2308	4077	7489	6583	377
       8	8232	8925	1102	905	1134	878	12013	1067	1126	

T 378  3667	8251	5201	4227	5752	4557	6750	4895	5411	4701	6432	5360	3662	5235	6276	2532	1834	4182	8198	7559	378
       13	7741	7881	2323	322	2715	238	12012	1093	1111	

S 379  3675	8682	5127	4403	7086	4214	6374	4994	5787	5005	7282	5801	2436	5130	6349	2432	2445	4070	10436	6593	379
       10	7751	8655	2926	203	1618	569	12009	1116	1183	

S 380  3506	7810	4943	3752	6211	4250	6051	4898	5504	4760	6847	5432	3697	4800	6101	2230	2478	3970	9845	6602	380
       12	7755	8078	1696	533	2102	383	12012	1089	1226	

I 381  3787	8805	5230	4442	6031	4260	6785	4350	5012	4722	6063	5706	2256	5336	5861	3080	2705	3542	8019	6457	381
       8	7819	9805	2004	414	1067	936	12013	1085	1254	

S 382  3165	8112	5268	4243	6277	4390	6223	4873	4942	5050	6591	5607	3372	5325	6437	2382	2261	4060	9956	6655	382
       9	7803	9049	2182	359	1037	964	12014	1167	1159	

T 383  3632	7478	5101	4144	6627	4398	6712	5440	5323	4843	6643	5178	3755	4956	6126	2420	1920	4207	8708	6357	383
       11	8083	7924	2144	370	1154	861	12015	1074	1119	

L 384  3591	7380	5555	3837	5579	4302	6517	4796	5355	3973	6459	5445	3216	5032	5975	2776	2511	3447	7797	7133	384
       9	8001	8710	2204	353	3408	143	12011	1076	1390	

S 385  3510	7892	4817	3752	6837	4216	5919	4720	5317	4805	7618	5025	3188	5057	5633	2391	2600	4213	8490	6327	385
       11	7934	8273	1781	496	2196	355	12010	1085	1458	

T 386  3793	7557	5037	4413	6310	4540	6917	4659	5212	5062	6532	5247	3310	5200	6186	2615	1912	4025	7945	6453	386
       12	7207	9649	1444	661	2655	249	12011	1176	1430	

T 387  3738	7657	5134	4239	6594	4606	7324	4964	5803	5255	7207	5292	3458	5123	6406	2522	1766	3944	10013	7162	387
       10	8048	8427	2044	401	4588	61	12011	1078	1386	

V 388  3225	7956	5126	4270	6057	4747	5889	4162	5162	4395	6321	6110	3478	5003	5751	2958	2342	3266	9227	6650	388
       10	8045	8451	1860	465	2213	350	12008	1095	1451	

A 389  3464	9025	5992	3665	6102	4355	6065	5004	5248	5369	6857	5667	2127	5082	6484	2765	2744	4311	8884	7326	389
       11	7612	8780	1621	567	2357	313	12010	1110	1423	

G 390  3471	7813	4729	4146	6751	3821	6038	5292	5567	5089	6497	5249	3350	5068	6536	2211	2485	4143	8902	6561	390
       15	7469	7693	1983	421	3131	175	12013	1124	1387	

L 391  3584	7899	5182	4327	5751	4436	6384	3998	5516	4024	6884	5258	3340	5492	6258	2764	2507	3306	8992	5834	391
       12	7699	8253	2567	267	472	1841	12014	1119	1448	

P 392  3872	7893	5606	4621	6153	4573	6642	4983	5826	5497	6600	5695	2435	5267	6599	2654	1963	4189	9198	7363	392
       11	7431	9230	2113	379	1234	799	12016	1122	1196	

T 393  3685	7872	5501	4249	6123	4311	6604	4921	5233	4147	6225	5641	3415	5053	6352	2632	2002	3951	9357	7485	393
       9	7811	8897	1520	619	2209	352	12013	1099	1153	

N 394  3453	7539	4627	3225	6138	4282	5896	4868	5226	5009	7006	4609	3408	4721	5926	2580	2628	4519	8899	6729	394
       8	7917	9403	2385	307	1368	707	12012	1080	1172	

S 395  3826	7614	5342	4210	6222	4524	6171	4865	5351	4990	7246	5069	3072	5292	6090	2307	2266	3997	8721	6134	395
       10	7948	8446	1692	534	1630	563	12012	1115	1139	

D 396  3625	8750	5021	3808	6514	4424	6483	5059	5184	4912	6577	5339	3537	5210	6057	2511	1926	4516	8586	7198	396
       7	7974	9750	1853	468	2681	245	12012	1106	1152	

L 397  3604	8179	5222	4436	6504	4840	7421	4691	5009	4492	6842	5382	3493	5818	6024	2556	1851	4006	8374	6918	397
       11	7431	9134	2325	321	1831	476	12011	1122	1152	

N 398  3422	8000	4844	3874	6039	4143	6153	4995	5585	4718	6500	4550	3243	5023	6147	2462	2505	4381	8909	6404	398
       8	8214	8813	1558	599	1903	449	12009	1073	1174	

N 399  3476	7865	5026	4324	6475	4349	6445	4413	5143	4570	6734	4817	3445	4930	6274	2741	2432	3187	8629	7269	399
       5	9500	8966	1176	843	1658	550	12009	1024	1171	

Y 400  4038	8058	5162	4181	5746	4336	6273	5272	5388	5261	7056	5446	2001	5075	5993	2736	2775	4265	7880	5863	400
       10	7712	8874	2426	297	1132	879	12008	1098	1157	

L 401  3660	8594	5665	4072	6051	4405	5890	4114	5059	4142	6146	5323	3400	5148	5837	2890	2366	3392	8397	6799	401
       7	8643	8733	1387	695	2041	402	12008	1047	1150	

L 402  3729	8335	5333	4122	5980	3739	6666	5115	5849	4180	6513	5423	3121	5039	6271	2685	2268	3816	8311	7076	402
       10	7732	8863	2426	297	2307	326	12009	1097	1161	

L 403  3764	7913	4892	4379	6368	4586	6187	4695	5313	4890	6767	5276	3746	5366	6442	2091	2127	4064	9201	7640	403
       6	8171	10516	1992	418	895	1113	12007	1082	1177	

T 404  3628	7509	5356	4052	5681	4854	7032	4893	5751	4977	7014	4968	3838	5396	5914	2630	1754	3962	8784	6810	404
       12	8174	7659	1939	436	1361	712	12009	1077	1098	

G 405  3726	8848	4754	3947	6309	3635	6565	5054	5153	4705	6782	5253	2806	5030	6248	2650	2531	4167	8758	7028	405
       10	7852	8557	1868	462	2420	298	12009	1079	1195	

G 406  3450	7260	5047	4205	5787	3569	6323	4708	5424	5064	6876	5138	3201	4997	5984	2475	2629	3981	8294	6602	406
       10	7469	9496	1872	460	1073	930	12009	1135	1215	

T 407  3763	8022	4826	4006	5966	4229	6153	4689	5397	4981	6697	5248	3241	4372	5977	2847	2129	4075	7652	6708	407
       7	8584	9015	2995	193	1653	552	12009	1056	1137	

L 408  3450	8325	5783	4160	6023	4445	6763	3984	5370	4262	6512	5694	3243	5482	6657	2643	2479	3253	*	6850	408
       11	7557	8879	1804	487	1373	704	12009	1106	1134	

S 409  3667	8524	5146	4218	5985	4674	6595	4708	5912	4803	6937	5514	3330	5653	6358	2372	2031	3847	8661	6765	409
       7	8170	9874	2156	367	1553	601	12008	1070	1121	

G 410  3412	7482	5107	4016	6357	3390	6604	5103	5269	4866	6524	5085	3105	5392	5978	2597	2466	4415	8242	6675	410
       8	8184	8865	2798	224	1342	724	12010	1065	1100	

A 411  3375	8572	4991	3655	6439	4519	6104	4908	4764	5025	7220	5518	3274	4340	5791	2601	2517	3916	9128	6300	411
       15	7214	8200	2112	379	1721	522	12009	1151	1107	

L 412  3753	8285	5281	4769	5688	4620	6620	4844	4963	4515	6894	5325	3346	5392	6544	2659	1888	3829	7978	6598	412
       13	7313	8675	2153	368	1467	648	12007	1137	1149	

N 413  3956	8241	5027	4229	6695	4804	6373	5429	5415	5001	6929	4921	3224	5071	6929	2444	1830	4154	9068	8078	413
       9	7597	10218	1838	474	1794	491	12010	1114	1144	

M 414  3357	9299	5214	4019	5983	4672	5965	4892	5329	4866	5601	5785	3128	4917	5906	2768	2330	3540	9262	6376	414
       14	7073	8820	2416	299	2149	369	12009	1161	1118	

G 415  3736	7226	4982	4514	6132	3912	5999	4415	5345	4948	6668	5353	3603	5086	5913	2598	2142	3711	8969	6655	415
       12	7639	8375	1706	528	2635	253	12008	1105	1138	

G 416  3636	8869	5463	4049	6677	3648	6723	5042	5745	5296	7199	5211	2115	5462	6603	2730	2615	4704	10529	6593	416
       12	8319	7665	1563	596	1817	482	12007	1063	1178	

Q 417  3629	7938	4976	4295	6867	4134	6050	5109	5452	5119	6755	5475	3724	4608	6094	2191	2232	3905	9534	6932	417
       13	7328	8608	1866	462	1493	633	12006	1127	1226	

V 418  3848	9345	4836	3366	6203	4259	7097	4716	5185	4846	7040	5011	3310	5073	5705	2722	2403	3567	8915	6927	418
       10	8123	8360	2074	391	1778	497	12008	1074	1208	

I 419  3566	8117	5553	4142	5244	4633	6261	4044	5431	4107	6435	5829	3243	5349	6124	2818	2494	3228	9011	6529	419
       10	7795	8519	1524	617	1354	716	12009	1101	1208	

N 420  3767	8262	5047	3707	6847	4083	5750	5066	5205	4904	6783	5011	3099	4603	5113	2589	2499	4173	8892	6332	420
       11	7449	9348	2648	251	1380	699	12009	1111	1183	

N 421  3835	8879	5187	4511	6482	4647	6420	5007	5528	5018	6794	4905	3545	5563	6180	2379	1802	4040	8810	7664	421
       11	7611	8850	2214	350	1305	748	12008	1108	1144	

V 422  3717	7787	5421	4402	6350	4472	6611	4493	5694	5130	6441	5683	3373	5398	6694	2669	1736	3960	10242	7505	422
       7	8240	9341	1594	580	1517	620	12014	1061	1126	

A 423  3340	8335	5263	3829	6093	4458	6128	4133	5446	4631	6573	5315	3356	5341	5728	2638	2436	3754	8562	6989	423
       10	7864	8745	1925	441	3616	123	12008	1098	1118	

A 424  3189	8223	4784	4400	6019	4000	6248	4718	5007	4848	6580	5616	3543	4873	5994	2540	2477	3692	9985	6359	424
       12	8143	7759	2290	330	2931	203	12008	1073	1157	

P 425  3676	8238	4926	4304	6733	4682	7072	5706	5585	5147	6997	5312	1826	5459	6321	2798	2714	4297	8003	6674	425
       7	8357	9025	1255	783	1354	716	12007	1062	1253	

S 426  3354	7689	5364	3995	6138	4379	6270	4950	5103	4868	6984	5627	3544	5264	6846	2101	2402	4142	8702	6715	426
       9	8120	8541	3023	189	1224	806	12007	1074	1191	

L 427  3700	7550	5218	4105	5686	4111	6126	4371	5167	4146	6376	4819	3480	4901	5523	2815	2497	3571	8873	6556	427
       5	8619	10592	2136	373	875	1137	12009	1049	1171	

G 428  3688	8520	5253	4337	6047	4015	6108	4839	5462	5222	8010	5206	3007	4902	6256	2254	2317	4475	8332	7005	428
       10	7761	8813	2156	367	1494	632	12009	1097	1089	

T 429  3642	8518	5970	4123	5999	4622	6120	4638	5396	4684	6516	5250	3773	5285	6307	2715	1777	3965	8153	6644	429
       10	7884	8745	2136	372	1576	590	12008	1096	1099	

D 430  3773	8566	4147	3580	5925	4247	6627	4945	5461	4777	7467	5050	2918	5015	6445	2683	2514	4071	8470	6695	430
       12	7032	10954	1914	445	1917	444	12009	1142	1113	

A 431  3304	8505	5069	4048	6306	4196	6217	4737	5048	4881	6567	5427	3363	5010	5533	2551	2420	3828	8854	6668	431
       8	7829	9698	1896	451	2977	196	12009	1096	1094	

A 432  3351	8231	5513	4167	5625	4593	6582	4957	5605	4635	6454	5581	3448	5454	6151	2580	2056	3752	8798	6498	432
       8	7872	9550	2257	339	1839	473	12010	1125	1108	

T 433  3964	7523	5596	4065	5979	4474	5964	4881	5390	5173	6430	5321	3562	5087	6451	2705	1724	4006	9207	7504	433
       11	8151	7851	2680	245	4152	84	12011	1065	1345	

R 434  3733	9434	5183	4132	6406	4575	6395	4981	5464	4775	6957	5101	2317	5018	5636	2680	2551	4235	8301	6574	434
       14	7077	8901	2497	281	2590	262	12008	1168	1408	

Q 435  3455	8216	5097	4113	6393	4419	6017	5278	5606	5109	6816	5106	3528	4477	5854	2295	2378	3708	9152	7007	435
       9	8160	8690	2226	347	392	2072	12007	1069	1384	

Y 436  3707	8415	5078	3405	5777	4321	6260	4478	5207	4550	6706	5512	3150	5144	5883	2637	2595	4093	7605	5568	436
       11	7622	8484	1982	421	1936	437	12007	1130	1145	

V 437  3389	9168	5124	4628	6350	4842	6450	4322	5558	4664	6539	5456	3752	5173	5994	2420	2331	3123	8682	6583	437
       15	7444	7758	2075	391	1557	599	12006	1119	1160	

D 438  4005	8517	4770	4381	6435	4191	7058	4545	5564	4727	6901	5204	2283	5409	6085	2650	2488	4344	8760	7272	438
       11	7882	8190	2148	369	1541	608	12008	1093	1196	

D 439  3625	7697	4524	3705	6087	4215	6002	5332	5517	4922	6669	5254	3746	4828	6306	2285	2326	4193	8964	6581	439
       6	8289	9803	2110	380	979	1021	12006	1061	1198	

F 440  3630	8363	5553	4327	5910	4334	6073	4598	5123	4635	6426	5139	3804	4953	6449	2572	2019	3802	7965	6994	440
       18	7091	7667	1936	437	2024	407	12009	1149	1116	

K 441  3913	8031	5759	3972	6537	4254	6782	4831	4659	4754	7198	5570	2240	4850	6247	2795	2497	4492	9718	6737	441
       15	6851	8949	1595	580	899	1108	12006	1472	1189	

T 442  3594	8268	5872	4450	6265	4364	6603	5020	5617	4863	6593	5433	3528	5370	6032	2591	1766	3952	9129	7005	442
       7	8351	9009	1030	971	1365	709	12010	1058	1125	

F 443  3469	8808	5201	4255	5424	4355	5978	5072	5781	4685	6726	5089	3516	5219	5906	2635	2036	3953	9242	6352	443
       12	7422	8776	1978	422	1584	585	12011	1145	1110	

A 444  3136	8718	5612	4188	6262	4393	6240	4344	5352	4219	6395	5873	3842	4786	6048	2401	2577	3544	8553	6387	444
       8	7907	9494	1412	680	1377	701	12010	1075	1122	

A 445  3426	8159	5733	4323	6744	4355	6268	4955	5485	4974	7027	5803	2171	5191	6274	2582	2581	4391	10171	7275	445
       15	7062	8388	1916	444	1121	888	12010	1160	1101	

S 446  3702	8024	5479	4022	5813	4255	6824	5188	5117	5282	6686	5730	3378	5313	6549	1944	2470	3919	8994	7524	446
       7	8121	9529	1692	534	1584	586	12007	1095	1119	

T 447  3796	8532	4356	3814	6517	4703	6403	4955	5458	4903	7060	5050	3566	4897	6253	2566	2085	3809	8567	6879	447
       9	7963	8637	2236	344	1469	646	12006	1114	1104	

Y 448  3720	8435	5157	4157	4993	4049	5840	4327	5090	4379	6496	5369	3518	5210	5621	2696	2522	3769	7838	5350	448
       7	9151	8445	2108	381	976	1024	12006	1042	1118	

A 449  3225	8608	5384	4376	6622	4542	6443	5005	5930	4795	6577	5458	3452	5225	5792	2669	1876	3963	9191	7597	449
       7	8424	9110	1485	638	1770	501	12004	1057	1116	

T 450  3795	8478	5169	4205	6829	4643	6449	5149	5717	4981	6951	4929	3349	5350	6440	2649	1755	4012	8368	6910	450
       9	8323	8439	2179	360	1480	640	12004	1065	1117	

I 451  3643	8272	5052	4237	6053	4423	7028	3933	4901	4282	5977	5593	3464	4846	5044	2774	2460	3654	8728	6405	451
       8	8083	8909	2462	289	1771	500	12003	1078	1136	

S 452  3677	9125	5532	4238	6096	4365	6472	5263	5773	5114	6939	5270	2172	5215	5699	2639	2595	4042	9140	7130	452
       9	7790	8964	2769	229	1324	735	12002	1111	1133	

G 453  3476	8538	5393	4345	6054	3595	5121	4969	5560	4719	6496	5267	3218	5194	6124	2535	2534	3881	8005	6189	453
       7	8365	9223	1872	461	1014	987	12004	1084	1117	

S 454  3274	7325	5345	4251	5810	4557	6007	4975	5485	5327	7471	5170	3320	5031	6351	2220	2393	3879	8217	7515	454
       8	8045	8997	2235	344	1833	475	12005	1305	1088	

S 455  3711	9263	4484	3846	6393	4178	6593	5222	5284	4628	7587	4926	2952	5466	7029	2486	2414	4041	8342	6686	455
       7	8258	9425	2171	362	2211	351	12006	1062	1100	

F 456  3570	9484	5176	4150	5349	4224	6316	4594	5129	4586	5937	5269	3206	4002	5544	2758	2563	4100	7749	6190	456
       7	8588	8877	2220	349	760	1288	12009	1048	1109	

A 457  3243	7532	5329	4532	6394	4567	6934	4989	5297	5316	6826	5996	3175	5647	6427	2574	1859	4042	9858	7847	457
       12	7284	9019	2600	260	663	1441	12008	1140	1083	

S 458  3770	8217	5278	4408	6790	4456	6624	5154	5660	4955	7022	5187	3378	5464	6619	2350	1854	4053	8804	7356	458
       7	8040	9512	3669	118	1514	622	12008	1113	1063	

L 459  3576	8678	4890	3440	5597	4386	6365	4260	5184	4597	6647	5261	3504	4887	6149	2682	2613	3630	8998	6376	459
       6	8626	9449	2148	369	453	1892	12008	1050	1066	

S 460  3355	9269	5120	3856	6551	4330	6509	4963	5089	4979	7259	5274	3196	5334	5731	2212	2561	4165	8444	6734	460
       10	7628	8915	2067	393	743	1312	12008	1098	1042	

I 461  3470	7610	5497	4204	6185	4682	6732	4376	5275	4317	7259	5617	2826	5154	5803	2692	2482	3639	8843	6401	461
       8	7997	9395	2331	320	1372	704	12007	1080	1054	

T 462  3752	10190	5556	4176	6535	4219	6112	4932	5496	4985	6981	5344	3140	4891	6407	2604	2052	3814	8832	6314	462
       7	8035	9630	2108	381	1618	569	12006	1074	1059	

T 463  3635	9521	5396	4625	6067	4674	7118	4966	5667	4725	6661	5457	3477	5406	6192	2585	1728	3970	9487	6710	463
       11	7776	8269	4287	76	*	0	12003	1332	1062	

N 464  3747	8779	4760	3802	6215	4015	5996	4791	5498	4517	7136	4690	3429	4855	5458	2517	2485	4090	8267	6596	464
       11	8120	8093	2112	380	1122	887	12001	1130	1123	

D 465  3677	7863	3928	3657	6629	4237	5614	5020	5160	5017	7011	4425	3110	4644	6034	2501	2895	4277	8917	6765	465
       10	8328	8002	2161	365	1622	567	12002	1054	1139	

V 466  3562	8085	5839	4201	6049	4396	6567	4113	5285	4017	6202	5389	3540	5072	5791	2801	2430	3180	8874	6852	466
       9	7897	8983	2401	303	931	1072	12005	1104	1184	

T 467  4072	7598	5599	4526	5798	5100	6733	5036	5836	5034	6509	5499	2463	5965	6029	2665	1896	4368	8021	6389	467
       8	7617	11893	1805	486	1531	613	12005	1125	1127	

V 468  3556	7796	6033	4027	6115	4658	6908	4561	5417	4874	6187	5410	3975	5316	6721	2624	1843	3491	9515	7653	468
       9	7924	8873	1640	558	1797	490	12006	1163	1086	

A 469  3226	8582	5233	4156	6134	4559	6103	5015	5207	5006	6911	5741	3454	5251	5614	2437	2128	4185	8237	6523	469
       8	8392	8507	1930	439	747	1307	11995	1051	1110	

G 470  3991	8511	5246	4244	6410	3787	6343	5099	5342	5093	6920	5447	2305	5549	5682	2543	2614	4245	9404	6394	470
       8	8235	8759	2550	270	923	1082	11995	1066	1091	

I 471  3478	7546	5726	4191	5608	4325	6260	3800	5251	4297	6057	5845	3549	5062	6054	2855	2430	3347	7543	6843	471
       5	9024	9182	1852	468	2781	227	11996	1032	1087	

D 472  4109	9524	4803	3600	6575	4711	6069	5093	5356	4927	6956	5309	2407	5299	5979	2517	2533	4360	7869	6853	472
       8	8051	8948	1610	572	855	1161	11995	1070	1111	

F 473  3428	8316	5485	4066	5251	3833	5603	4571	5213	4660	6646	5421	3717	5171	6200	2470	2442	3827	9159	6827	473
       4	9403	9505	2904	207	1096	910	11993	1024	1085	

S 474  3704	9282	4894	3604	6254	4135	6438	5185	5485	4573	6711	4831	3423	4805	6464	2413	2342	4210	8800	7334	474
       10	7332	11279	1589	583	858	1158	11988	1131	1070	

S 475  3249	9126	4988	4512	6890	4242	6805	4808	5971	4850	6284	5396	3384	5302	6629	2317	2094	4319	9457	7190	475
       8	7834	9644	2484	284	1816	482	11988	1090	1034	

S 476  4008	7833	5160	4018	6464	4510	6897	5065	5804	5025	6825	5223	2846	4908	6488	2187	2336	4226	9066	6708	476
       9	7763	9340	2637	253	1479	641	11988	1090	1051	

T 477  3782	7693	5339	3998	6409	3884	5962	5046	4948	4742	6781	5084	3785	4804	5825	2883	1892	4024	10472	6972	477
       11	8348	7692	2290	330	678	1415	11988	1072	1071	

A 478  3310	8451	5578	4370	6146	4354	6672	4607	5855	5143	6765	5548	2533	5054	6047	2940	2230	4133	7626	6205	478
       7	7732	11090	2053	398	727	1338	11985	1105	1150	

A 479  3166	8560	5396	4503	5488	4158	6281	4456	6255	4414	6384	5104	3335	5287	5896	2647	2495	3431	9918	6967	479
       6	8182	10539	3044	186	737	1322	11987	1078	1063	

S 480  3807	8345	5051	3732	6167	4325	6924	5254	5272	5035	7398	4917	3327	5021	6087	2382	2145	4240	9301	6841	480
       4	9199	9871	2068	393	2825	219	11984	1030	1034	

R 481  4081	9085	5132	4148	6039	4050	6555	5017	5264	4333	6573	5464	3704	5194	5372	2738	1817	4184	9762	6628	481
       7	8365	9188	1847	470	1412	680	11983	1052	1048	

Q 482  3252	8547	5150	3671	6762	4196	6597	4710	5493	4903	7355	5204	3119	4328	5768	2681	2549	4056	8549	6438	482
       6	8621	9004	2263	337	1076	928	11980	1040	1065	

A 483  3267	8279	5044	4855	5736	4581	6100	4547	4998	4695	6468	5667	3272	5562	6339	2702	2112	3717	8159	7052	483
       9	8735	7976	2363	312	1517	620	11979	1050	1077	

L 484  3488	9161	5799	4546	5585	4136	6809	4478	5557	4311	6038	6053	2384	5199	7330	2771	2683	3683	9012	6970	484
       9	8271	8395	1621	567	1835	475	11977	1058	1162	

K 485  3660	7794	4931	4297	6830	4534	6444	5132	5319	5265	7176	5065	3314	5213	6274	2189	2188	4008	8899	6724	485
       7	8253	9474	1388	695	1116	892	11975	1067	1170	

L 486  3916	8340	5686	3933	5873	4385	6295	4175	6015	4014	6179	5332	3364	4985	6107	2883	2564	2908	8296	6335	486
       7	8633	8925	2168	363	1427	671	11973	1039	1114	

A 487  3357	9434	5610	4273	6085	4453	6798	4716	5449	5087	7426	5789	3131	5276	6852	2458	2039	4029	9274	6901	487
       7	7875	11804	1731	517	1585	585	11972	1079	1107	

S 488  3810	7374	4787	4263	7008	4200	6566	4853	5160	4768	7399	5003	3257	5340	6620	2024	2470	4404	8740	6670	488
       9	8177	8680	1248	788	1680	540	11964	1058	1074	

D 489  3656	10251	4259	3124	6112	4568	5750	4761	4886	5265	7246	5016	3249	4821	5884	2821	2603	4019	7509	6289	489
       12	7351	8825	1836	474	1289	759	11963	1144	1094	

S 490  3517	9211	5808	4364	6282	4554	6940	5046	5278	5497	7913	5289	3305	5076	5692	2325	2020	3942	9181	6656	490
       13	7361	8439	2360	312	1316	741	11955	1111	1090	

T 491  4313	8488	5740	4452	6459	4484	7125	5140	5797	4775	6262	5902	3861	5072	6787	2497	1516	3973	9777	7063	491
       10	7486	9756	1481	640	2229	346	11943	1100	1112	

N 492  4012	9769	4927	4188	7424	4262	6429	5122	5391	4976	7368	5063	3405	5310	5850	2529	1841	4085	9334	6710	492
       12	7498	8569	1856	466	1155	860	11941	1105	1112	

N 493  3401	7829	4988	3837	5533	4453	5839	5341	5436	4959	6222	4153	3501	4784	6044	2337	2600	4218	9548	7081	493
       8	8046	9058	1868	462	1965	427	11940	1084	1110	

V 494  3197	9124	5543	4468	5763	4970	6962	3796	5399	4015	7011	5956	3267	5353	6190	2735	2689	2969	9238	7340	494
       13	7548	8117	1029	972	1429	670	11947	1110	1116	

T 495  4066	7928	5380	4637	6088	4607	6555	5067	5652	4975	7655	6224	2088	5610	6744	2883	1956	4657	9002	7411	495
       19	7162	7431	1743	512	1458	653	11939	1112	1136	

F 496  3402	8198	6260	3922	4651	4379	6596	3731	6030	4060	6790	5276	3442	5845	6317	2795	2708	3288	8289	6085	496
       10	8062	8190	1267	775	1780	497	11931	1061	1192	

G 497  3498	8039	4910	4304	6972	2904	7424	4976	4796	4617	6419	4936	3577	5270	6253	2389	2709	4423	10842	6681	497
       13	7280	8524	1913	445	1490	635	11923	1129	1197	

N 498  3681	9023	4842	4158	6646	4906	6709	5041	5527	5737	7303	4808	3366	5130	7027	1884	2289	4485	8905	6941	498
       18	6655	8586	2100	383	1343	723	11921	1175	1173	

T 499  4248	8962	5347	4172	7008	4879	6351	4709	6517	5256	7146	5628	3891	6119	7144	2609	1389	3992	9494	6649	499
       13	7297	8759	1639	559	2523	276	11918	1108	1141	

A 500  2967	8781	5227	4201	5976	3147	6251	5341	5724	5038	5942	6400	3989	5185	6847	2541	2212	4331	9160	7281	500
       17	7887	7025	1610	572	1842	472	11918	1068	1162	

F 501  3442	7339	4791	4524	4681	4358	5237	4288	4980	3845	5909	5692	3613	5259	7113	3231	2568	3269	7780	5575	501
       10	7688	8901	1989	419	1439	664	11909	1073	1248	

A 502  3133	7778	5104	4432	5893	4531	6006	5241	5278	5295	6489	5959	2689	4695	6090	2391	2469	4718	9424	7247	502
       5	8779	9395	2056	397	2301	327	11906	1030	1195	

N 503  3831	11103	4942	4346	7880	4281	5800	5540	6186	5570	7122	4161	2887	5364	6197	2365	2056	4689	9423	7221	503
       15	6846	9336	1619	568	2802	223	11902	1141	1181	

E 504  3728	8912	5048	2838	5892	4771	6579	5579	4789	5467	6830	4861	3682	4337	5679	2491	2515	4129	8702	7311	504
       12	7436	8616	1532	612	1989	419	11887	1086	1180	

M 505  4188	6793	5354	4749	5624	4610	6880	4554	5288	4444	5378	5541	3805	5488	5892	2498	1969	3422	9311	7110	505
       9	8003	8667	1213	814	2338	318	11888	1077	1172	

A 506  2930	7746	5384	4572	7335	4832	7285	4632	5952	4738	6320	5815	3009	5359	7124	2766	1929	4249	9241	7244	506
       13	8682	7333	2457	290	2784	226	11884	1032	1171	

W 507  3647	9311	5877	4336	5203	3771	5912	4532	5696	4461	6168	6205	4001	5578	5562	2473	2229	3790	6299	5895	507
       17	7510	7349	1887	455	2255	339	11881	1086	1254	

E 508  3748	9263	4720	2915	6881	4429	5502	5270	5727	5544	7300	4998	3284	4261	5897	2951	2328	4089	8884	6418	508
       10	8316	8051	2175	361	1823	479	11874	1045	1289	

F 509  4084	8448	4772	4699	4948	4893	6970	4287	5970	3904	5823	5612	3966	5904	5681	2403	2222	3516	9986	5317	509
       12	7716	8103	1948	433	1350	719	11868	1110	1268	

G 510  3848	9631	5772	4279	7253	3350	5989	4583	4887	4864	6839	5574	4078	5757	5687	2392	2039	4462	6520	6347	510
       11	8418	7792	1875	459	1623	566	11864	1035	1223	

D 511  3962	8444	3808	3746	5411	4638	6251	5053	5640	5157	6696	4502	4003	5241	5676	2611	2013	4394	8677	6917	511
       8	8135	8801	1268	774	1271	772	11859	1069	1217	

T 512  3356	8129	4949	4255	7061	4924	7282	4700	5439	5039	6265	5929	4441	5831	5998	2840	1563	3664	8392	7248	512
       20	7523	6943	1834	475	3096	179	11855	1075	1162	

E 513  3707	8375	4958	2915	6242	4906	6357	5140	5418	4360	7243	4853	3801	4189	5732	2313	2868	4089	8777	6564	513
       9	7671	9794	936	1067	1696	532	11849	1075	1265	

D 514  4090	8459	4271	3425	6544	3940	6692	5237	4972	5099	6717	4520	3102	5458	5857	2183	2921	4659	8538	5932	514
       16	7384	7691	1765	503	1392	692	11844	1087	1198	

F 515  4071	8574	5247	4620	4429	4133	6712	3931	6092	4424	5103	5496	3999	5792	6898	2253	2243	4393	8001	5768	515
       5	9653	8853	2046	400	1906	448	11841	1010	1199	

C 516  3351	6610	6207	4517	6436	4853	6607	4159	5848	4366	7852	5099	3285	5904	6239	2733	1951	3755	9788	7404	516
       11	7850	8368	2174	361	1866	462	11837	1054	1174	

W 517  3974	8270	5394	4126	6553	4494	5559	4830	5756	5067	6232	5517	3074	5758	5979	2170	2565	3507	7215	5777	517
       13	8651	7330	1349	719	1397	689	11836	1026	1181	

K 518  3946	11022	5649	3661	5956	4076	6495	4993	4240	4981	7638	4990	3010	4525	5652	2831	2331	4243	7449	6455	518
       10	8215	8275	1934	438	1646	555	11838	1045	1197	

H 519  3324	9217	5386	4692	5188	4067	4740	5022	4832	4273	6649	5148	3815	4467	5767	2484	2877	3632	8225	5508	519
       7	7765	11112	1214	814	1222	808	11834	1061	1175	

S 520  3501	8449	5530	3844	6993	4346	6293	5837	5954	5543	7422	5383	3375	5956	6861	2088	2054	4332	8928	6141	520
       10	7487	9251	2365	311	1257	782	11829	1073	1103	

T 521  4003	9943	4842	5007	6366	4963	6972	5015	6081	4456	6416	5202	4242	5786	6808	2586	1445	3893	8733	7687	521
       18	6949	7803	1432	668	1800	488	11828	1100	1080	

N 522  4112	9798	4694	3911	6768	4826	6932	5003	5732	5572	7403	3937	4084	5499	5687	2428	1684	4667	9430	8479	522
       22	6768	7416	2335	319	1750	509	11826	1113	1138	

G 523  2955	8661	5651	4381	6043	2846	6464	4328	5928	3897	6911	5813	3993	5202	6925	2373	3090	4236	7962	6668	523
       17	7649	7154	1588	583	867	1146	11820	1060	1182	

K 524  4087	8427	4552	3725	6065	4746	6506	4218	4276	4297	7463	5146	3080	4908	5747	2858	2335	4279	9135	7156	524
       10	8222	8205	1981	421	2221	348	11824	1040	1186	

Q 525  4071	8712	4648	3872	6397	4895	5596	5144	5194	5237	7502	4984	3208	4064	5325	3053	1849	4473	9213	7204	525
       18	6627	8712	1754	507	1007	993	11817	1162	1208	

L 526  3695	7873	5919	4576	6160	5018	7073	4572	6266	3426	5992	4750	3217	5986	6654	2869	2252	3093	9661	6906	526
       10	7372	10015	1940	436	1076	928	11815	1082	1134	

S 527  3200	10587	4361	4168	6082	3873	7006	5573	6313	5083	6727	5813	4188	5854	6153	2129	2077	4903	8868	5809	527
       12	7137	9507	1680	540	1374	703	11815	1085	1079	

V 528  4124	7501	5882	3857	6543	5243	7141	4115	6819	4525	6439	5065	4175	5523	6428	2298	1924	3559	7118	6992	528
       16	6819	8680	2269	335	777	1263	11815	1123	1064	

R 529  4218	8427	5663	3780	6625	4833	5449	5492	4767	5204	6789	5394	3740	4868	5124	2260	1891	4725	9715	6848	529
       15	6811	9569	2134	373	1515	621	11809	1112	1060	

S 530  3521	8764	4898	4710	6868	4424	5690	5348	5955	5260	6687	4603	4190	5889	5718	2064	2119	3710	8619	7018	530
       11	7454	8887	2102	382	1401	687	11798	1074	1053	

S 531  3270	10659	5544	3622	6764	4687	7093	4656	4760	5327	7415	4891	3872	5984	7270	2102	2159	4589	10621	7164	531
       15	7708	7414	1551	602	2411	301	11796	1061	1058	

G 532  3953	9252	4755	4454	6176	3277	6484	5389	5211	5119	5599	4945	3842	6099	5574	2341	2128	4756	8766	5687	532
       6	9236	8525	2188	357	2142	371	11787	1013	1121	

V 533  3416	7495	5461	4028	5280	4377	6705	4131	5350	4338	6030	5791	3987	4481	6613	2604	2896	2840	10314	6433	533
       8	8420	8620	1506	626	1577	589	11783	1032	1125	

Y 534  3826	8101	5748	3932	6225	4478	6004	4850	6143	4250	7183	5925	3170	5776	6178	2702	1935	3941	9792	5756	534
       4	9456	9918	1585	585	1724	520	11785	1009	1118	

A 535  3497	9719	4486	4362	5519	3783	6447	5166	5603	4725	6715	6085	3958	4372	7166	2477	2128	3998	9365	6870	535
       10	8500	7989	1070	933	2565	267	11780	1033	1094	

D 536  3994	8515	4023	3564	6731	4392	6386	5090	5598	5264	6937	4385	2939	5364	5702	2607	2330	4641	8527	7039	536
       11	8506	7686	1685	537	1314	742	11771	1028	1132	

N 537  3635	10073	4395	4379	7031	4423	7250	4407	5219	4404	6855	3976	3118	4770	5887	2311	2771	4525	8848	7301	537
       14	8162	7285	2076	391	1538	609	11771	1037	1137	

L 538  3893	9111	6020	4273	5583	4613	6359	4013	5624	3295	5712	5915	3663	5270	6003	2890	2289	3343	8195	6917	538
       8	9225	8113	1000	1000	975	1025	11768	1016	1166	

F 539  3268	8058	5133	4567	4868	4433	6250	4539	5269	5201	6583	4466	3669	5337	6397	2560	2216	4019	8032	6528	539
       9	7601	9777	2019	409	1501	629	11765	1063	1131	

I 540  3702	7608	5413	4401	5954	4343	5395	4015	5849	4806	6762	6095	3959	5537	6937	2877	1916	3197	8207	6404	540
       5	8315	10930	2880	211	1102	905	11763	1031	1096	

T 541  3761	8768	5100	4715	6776	4616	6751	5069	6124	5384	7768	5384	2902	5684	6741	2399	1757	4421	8981	7883	541
       9	7942	8793	1022	978	1891	453	11763	1040	1057	

N 542  4165	8788	4811	3123	6510	4072	5302	5165	5122	5267	6864	3795	3582	5037	6064	2852	2257	4518	8567	6675	542
       7	9312	8361	1264	777	3130	175	11760	1026	1069	

F 543  3056	10074	5894	4242	4848	4017	6856	4930	5579	4780	7030	5768	3820	5537	5953	2362	2391	3653	8374	6411	543
       8	8672	8463	1377	701	1188	833	11758	1032	1104	

V 544  3799	7797	5429	4423	6506	4792	6961	4125	6153	4876	7955	4956	4063	5521	6099	2499	1911	3211	8476	7120	544
       9	8235	8271	1278	767	1988	419	11760	1041	1103	

V 545  4085	7947	5703	4477	5315	4365	6215	4255	5484	4302	5086	5835	3713	5377	6674	2583	2350	2939	8831	7037	545
       4	9180	10139	2204	353	883	1127	11762	1014	1114	

D 546  3634	8438	4499	3946	5778	4653	5146	4368	6343	5026	7377	4855	3070	5478	5619	2372	2524	4343	8711	6851	546
       9	8147	8404	0	*	751	1301	11759	1036	1060	

S 547  3542	8020	4725	4634	5961	4747	7327	5148	6192	4769	6677	6133	3823	5929	7270	1992	1867	4604	9000	6981	547
       4	9558	9279	2736	235	783	1256	11760	1008	1056	

N 548  4077	8220	4788	3669	6531	4614	6772	5581	5277	5299	7867	4519	2829	5544	6621	2081	2486	4468	8635	7193	548
       8	7855	9453	2767	229	2268	336	11752	1042	1043	

G 549  3048	7673	5189	4554	6487	3200	7253	4247	6204	5104	6993	6093	3363	5826	6566	2781	2339	3653	7785	7080	549
       10	8310	7934	1969	426	2014	410	11748	1039	1055	

N 550  4283	10323	4401	4303	6079	3798	6456	4433	4515	5250	7841	3870	3989	5564	5962	2683	2118	4286	9446	5398	550
       12	7164	9398	1336	728	1553	601	11745	1081	1090	

E 551  3789	9348	5620	3994	7532	5261	6923	5863	6192	4672	7215	5225	2760	4820	6852	2675	1766	4460	7966	6945	551
       10	7834	8796	1106	901	2372	310	11741	1042	1076	

T 552  4328	9167	5396	4686	6331	5015	6024	4089	5838	5342	6496	5242	4370	4843	6543	2159	1814	3619	10155	7896	552
       14	7392	8044	1369	706	1963	428	11745	1068	1087	

L 553  3026	8194	5581	4731	5771	3767	7299	4076	6558	3393	6407	6342	4138	5792	5823	3263	2233	3230	8031	6927	553
       15	7913	7358	1777	498	910	1096	11731	1044	1112	

V 554  4217	9421	4598	3779	5264	5147	6563	3615	5490	4855	5515	5852	3891	5436	6960	2319	2225	3990	8053	6838	554
       10	7705	8952	1792	492	1095	911	11725	1047	1122	

N 555  4073	7806	4699	4456	6879	4832	5460	5632	4856	6068	6359	4121	3921	4701	6329	1917	2200	4513	10913	8413	555
       12	7385	8733	2014	411	3198	166	11720	1061	1087	

T 556  3953	8771	6323	3986	6545	3888	5708	4363	5883	4455	7919	4919	4104	5910	6748	3299	1538	3749	8277	7904	556
       17	6877	8405	1228	803	4039	91	11712	1086	1103	

V 557  3284	8240	5599	4709	5678	5170	7194	3539	5403	3712	6977	7118	3970	6323	6525	3384	2229	2647	7953	5647	557
       13	7527	8184	1951	432	806	1224	11709	1052	1149	

N 558  3754	8806	4625	3231	6238	3800	5987	5867	5881	5384	7300	3800	3684	4876	6559	2330	2597	4540	8713	7028	558
       4	9208	10273	652	1459	821	1205	11709	1012	1107	

V 559  3323	10456	5664	4770	6172	3307	6289	4420	5675	4596	7686	5054	3780	5731	6568	2762	2027	4002	*	6019	559
       3	8985	*	1614	571	1846	470	11697	1012	1051	

Q 560  4022	9328	4549	3504	6900	4606	7610	4912	4877	5389	6951	5790	3843	4184	7000	2411	2024	4007	10153	7716	560
       5	8527	10668	0	*	2724	237	11696	1024	1035	

T 561  3765	8077	6134	4104	6863	4779	7428	5491	6355	4298	7462	5322	3917	5507	6698	2443	1649	3791	7706	7373	561
       7	8005	10534	2270	335	*	0	11680	1034	1035	

K 562  4100	8538	4897	4206	6915	3768	6645	5616	4657	5268	5588	5631	3888	5866	5253	2651	1683	4447	*	7551	562
       9	8490	8070	1523	617	1341	724	11677	1020	1041	

L 563  3014	10128	5796	4593	5866	4506	6878	4399	6184	3776	4978	5125	4076	5539	6475	2579	2947	2862	9362	5413	563
       6	8152	10909	1544	606	1543	607	11664	1039	1058	

N 564  3688	9952	4585	4200	6394	4966	4910	6051	5942	5324	7345	4485	3748	5743	6903	1823	2259	4617	9193	7496	564
       2	10709	10904	0	*	2933	203	11667	1004	1046	

T 565  4334	10258	5594	4407	5929	4706	6869	5213	5867	4894	5860	5441	3823	4928	5501	2775	1661	3301	7901	7191	565
       13	7087	9139	953	1049	2471	287	11650	1074	1046	

I 566  3183	*	5526	3828	5325	4858	6962	3523	5996	4311	5342	5641	4301	5194	5944	3104	2205	3384	10330	6882	566
       9	7526	9873	1499	630	1005	995	11643	1045	1054	

T 567  3847	8428	6230	4277	6927	4943	7374	5526	6628	5081	6930	6013	4220	6445	5904	2151	1542	3907	*	6165	567
       9	8074	8810	1485	638	1221	808	11637	1035	1035	

T 568  4793	8040	5510	3948	6516	4598	6725	5142	5906	4753	5922	5926	4145	5725	6378	2903	1261	4337	9848	6987	568
       2	10222	10612	2000	415	2773	228	11631	1000	1039	

A 569  3106	9834	5688	4267	5895	3801	6765	4501	6066	4170	5628	5128	3181	5377	6887	2500	2563	4371	8005	6764	569
       5	8494	10388	1475	644	2465	288	11622	1016	1039	

L 570  3194	9778	6359	4576	6148	4744	6314	3814	6199	3358	6981	6020	3793	5999	6864	2218	2475	4219	10215	5627	570
       5	8684	10467	1687	537	1496	632	11612	1025	1041	

E 571  3184	9060	5006	2988	6747	4755	6776	5739	5096	5741	8367	5632	2652	5673	5973	2137	3148	4749	8034	6687	571
       5	9289	9361	1579	588	1385	696	11602	1010	1031	

G 572  3745	8792	4099	4354	6498	2605	6340	5859	5163	4737	7205	4746	4538	5532	6504	3037	1926	4836	10184	7682	572
       4	8374	*	1562	597	2470	287	11599	1025	1028	

V 573  3354	8349	5287	4479	5749	4835	6946	3630	6159	4320	6385	6183	4224	4980	6438	2245	2535	3182	9456	7762	573
       6	8739	9306	2236	344	2159	366	11599	1011	1022	

R 574  3978	*	5505	4285	6439	5339	6080	5113	4625	4726	5639	5619	4069	4354	4839	2853	1625	4390	10011	6652	574
       6	8206	9914	1727	519	619	1520	11603	1018	1029	

T 575  4476	*	5790	4594	6474	5111	5793	4216	5246	5432	5721	4826	4353	5584	6881	2624	1374	4329	9787	8646	575
       4	8524	*	2151	368	2066	394	11590	1017	1014	

A 576  2823	10285	5347	3874	6653	3934	8419	4663	6365	4303	7506	7086	4524	5916	6545	2646	2040	3463	*	7076	576
       2	9504	*	2585	263	910	1096	11584	1006	1009	

L 577  3934	7932	4665	3586	6066	4581	7555	4749	5963	4575	4990	4939	3719	5385	6514	1978	3540	3041	7974	6587	577
       3	10000	10281	2807	222	0	*	11582	1000	1000	

N 578  3382	8643	3895	4159	7680	4364	6069	3923	6043	5203	6863	3740	4300	5579	6293	2390	2334	4581	*	8346	578
       1	9928	*	2000	415	0	*	11579	1000	1001	

S 579  3007	*	6223	4699	6869	4932	7667	5315	6076	5244	6649	6312	4528	5810	5752	2091	1786	3618	9774	9216	579
       7	8024	9558	1427	671	*	*	11567	1024	0	

N 580  4405	10020	5044	3593	7113	4814	6635	6097	5199	5211	7775	4050	3187	6120	6387	2338	1868	4674	*	7656	580
       4	8503	*	2274	334	*	0	11564	1016	1002	

T 581  4154	*	5148	3208	5037	4914	5904	4984	4782	4398	6957	5583	4304	5272	5526	3310	1626	4347	9413	6788	581
       0	*	*	*	*	0	*	11535	0	1002	

T 582  4605	8076	6916	4812	6081	5930	7877	5422	6034	5848	5766	6418	4455	5667	7383	2245	1142	4418	7951	8003	582
       2	9594	*	0	*	*	*	11519	1000	0	

Y 583  3193	8273	6698	5146	4895	4618	6093	5265	6342	5132	6524	6679	4752	5768	7669	2321	1726	4371	8359	4087	583
       0	*	*	*	*	*	*	11492	0	0	

S 584  4779	7974	6221	5647	8961	5466	7305	6817	8501	6404	8529	5926	2677	6382	8255	1442	1739	6865	*	7718	584
       0	*	*	*	*	*	*	11436	0	0	

G 585  4685	*	5740	3094	8144	1791	8738	6109	6837	6096	7973	5607	4627	6820	7355	3047	1970	5018	8766	8211	585
       3	8787	*	0	*	*	*	11366	1000	0	

F 586  4223	8489	5537	4150	2563	5769	5694	3908	7777	2789	6348	5626	4935	5174	6616	3698	3186	3631	7084	3946	586
       3	8958	*	0	*	*	*	11314	1006	0	

K 587  2607	8174	5077	3846	6175	5272	5682	5800	3270	4829	7517	4942	4355	4361	4598	2758	3013	4276	8031	6238	587
       0	*	*	*	*	*	*	11270	0	0	

T 588  5089	*	6101	5184	8518	6507	*	8395	6542	6115	8487	6146	5561	7823	8691	2013	838	4845	*	*	588
       0	*	*	*	*	*	*	11244	0	0	

D 589  4359	*	2865	3180	6484	4547	7353	6645	5140	7912	7957	2630	4778	5890	8080	2668	2322	5904	*	7814	589
       0	*	*	*	*	*	*	11166	0	0	

A 590  2133	*	6144	6783	*	4605	*	6575	*	7396	*	6116	4444	7688	7767	1292	2436	5140	*	*	590
       0	*	*	*	*	*	*	11088	0	0	

L 591  4227	*	4021	3355	7876	7410	6736	3780	5830	2787	5433	5199	4192	3318	5512	3098	2840	4358	*	*	591
       0	*	*	*	*	*	*	10927	0	0	

V 592  4803	*	6364	5499	5173	*	*	2121	7710	3697	5352	6339	5774	6341	7131	4544	2757	1621	*	*	592
       0	*	*	*	*	*	*	10832	0	0	

A 593  1579	*	6986	5499	5934	3298	*	*	7064	6007	*	6237	4159	6023	*	2082	2889	4704	*	*	593
       0	*	*	*	*	*	*	10770	0	0	

L 594  6708	*	6873	5095	4138	4412	*	3165	6389	2138	4612	5624	6534	6454	6348	3635	2492	2793	*	*	594
       0	*	*	*	*	*	*	10471	0	0	

A 595  1468	*	*	6306	*	5506	6127	*	5726	*	6307	5492	5693	6523	6369	1990	2404	4239	*	*	595
       0	*	*	*	*	*	*	10298	0	0	

N 596  6229	*	4078	4939	*	6231	4250	*	5845	*	*	1397	*	*	*	1641	3170	*	*	*	596
       0	*	*	*	*	*	*	9956	0	0	

I 597  *	*	*	*	*	*	*	1329	*	2843	4290	*	*	*	*	*	*	1281	*	*	597
       0	*	*	0	*	*	*	9013	0	0	

//
```
