## Supporting Information File 6 for "A novel uncultured marine cyanophage lineage with lysogenic potential linked to a putative marine *Synechococcus* ‘relic’ prophage": seq_7

```
HHsearch 1.5
NAME  CJIELFBH_00007 hypothetical protein
FAM   
FILE  tmp2YTq3W
COM   /opt/appli/virfam/lib/hhsearch/hhmake2 -i /tmp/tmp2YTq3W.a3m -seq 10 -id 90 
DATE  Tue Jan 16 01:53:25 2018
LENG  515 match states, 515 columns in multiple alignment
FILT  170 out of 270 sequences passed filter (-id 90 -cov 0 -qid 0 -qsc -20.00 -diff 100)
NEFF  7.3 
SEQ
>ss_pred PSIPRED predicted secondary structure
CCCEEEECCCCEEEECCCCCEEEECCCCCCCCCHHHHHHHHCCCCEEEECCHHHEEEEEEEEEEECCCCCEEEEEECCCCCCCCCCCCCCCCCCCEEEEE
EECCCCCCCCCEEEECCCCCCHHHEEEEEEECCCCCCCEEEEECCCCCCEECCCCCCCCCCCCEEEEECCCCCEECCCCCCCEEEEEEEECCCCCCCCCE
EEECCCCCCEEEECCCCCCCEEEEEEECCCCCEEEEEEEEECCCCCCCEEEEEEEEEECCCCEEEEEEEEECCCCCCCEEEECCCCEEEEEEEEEECCCC
EEEEEEEECCCCCEEEEECCCCCCCCCCCCCCCCCCCCCCCCCCCCCCCCCCCCCCCCCCCCCCEEECCCCCCCCCCCCCCEEEECCEECCCCCCEEEEE
ECCCCCCEEEEEEEECCCCEEEEEEEEEECCCCEEEEEEEECCCCCCEEEEECCCCEEEEEEEEEECCCEEEEEEECCCCCCEEEEEEEEEECCCCCCCC
EEEEEEECCCCCCCC
>ss_conf PSIPRED confidence values
9520321444279985886358974665445733555555417766886101020332344886317884178988244433334577888988568888
8558554476000101224251363676542142036125664054424011113311477507997176542320677533013314865786656524
4323431321243177322016776401334305678535414145623799999982478505899986302565423688078738999865405663
2678885214641699843520102223332213554321101235533333344423776533011655445754556622873631133587148998
2477676147960005896499999998258862799998234676026753289749999999824875999971588642599970087248889821
001353025666789
>Consensus
xxxxxxxxxxxxxxxxxxxxxxxxxxxxxxxxxxxxxxxxxxxxxxxxxxxxxxxxxxxxxxxxxxxxxxxxxxxxxxxxxxxxxxxxxxxxxxxxxxxx
xxxxxxxxxxxxxxxxxxxxxxxxxxxxxxxxxxsxxxxxxsxxdxxfxxsxxxxxxxsxxxxxtftrassatxvxxxGxixxtxtNllxxsxxxxxxxx
xsxxxxxtxsxxaxxgxtxaxxxxxxtxxxxgxxxxxxxsxsaxxxGttYTxSixxKxxxggxxtixxxxxxxxxxxxxxxtitxxWxrxsxTxtxtsxt
xxxxxxxxxxxtxtixixgAqlexGsxatxxxxtxxxxxxxxxxxxxxxtgxxxglxxexxxTNLlxnSxxxxxwxxxxxxtvtxxxxxapdGsxtaxxx
xxxxxxxxxxxqxxxxaGxtYTfSxxaKaxxgxxxxxxxxxxxxxxxxxxxxvttxWxRvsxTfTatxxxtxlxxxxxxxxxxvyIxgxQLExGsxaTsx
xxxxxxxxxxxxxxx
>CJIELFBH_00007 hypothetical protein
MSTAILEGYGDLIIHDGNTDFTIVKPTPFATNSTKVKRWWRQNYNVVTYEACAIVELLDFYIVVSCAQDVQLKMTFDGTSAVTFDVGYDKPGDGNIERIL
VVPKTEFHNPVNYDDYYYDYSTRELRKNSYGNGAVFDIFLDAALDLKFAESKSLVDSISGNDLVTFTRASSGTFVGADGLIKTTSVNFALNSNIVQGSSI
GTAIPNSTESVVSPRGITETVRRLGRDVPAGGAQVWRVGSTSGGTPNTTYTISFYAKTVSGGTTSINVDINDTTPTGGQATTITGEWTRITKTGGSRNNN
LRFFDMNMVTATEDFYVWGAQIEIGTVLNDYIPTTSTISGAPRFDHDPATGESLGLLIEEARTNILPHSEQMNAWVVGNGSSVTADQAVAPDGTNTADRV
QHGGGGSSWIRQDVLTPGTTYTASVYAKAVTPGTNDRFTIDLGSFPTLGDFVATGEWQRFSFTFTALNNRFYLNNGDDSFATDVYFWGAQVEEGRLCNFL
YXYRQLXCXPCGXXX
>gi|337280971|ref|YP_004620443.1|(287-476:770) chitinase [Ramlibacter tataouinensis TTB310]   gi|334732048|gb|AEG94424.1| chitinase, Glycoside Hydrolase Family 18-like protein [Ramlibacter tataouinensis TTB310]  E=4e-05 s/c=0.28 id=15% cov=33%
----------------------------------------------------------------------------------------------------
---------------------------------------------------------IRMNDAMLNVGSAPAPYVRTG---EPEATNLLTYSEQFNAEAW
RATLASgqPLVQANVSGDAQSQQTVDELTTNYSG-SLYVRQHVTGLVVGQTYTFSVELQQGRSGSAAAARLTTNNTLAWN-----TGASTKATLTGSLVR
HSVTWTQQGSTTAAimvgavdvagagddqclGTIRMNDAMLNVGSTPAPYVRTGES--------------------------------------------
----------------------------------------------------------------------------------------------------
----------------------------------
>gi|171779719|ref|ZP_02920675.1|(922-1210:1565) hypothetical protein STRINF_01556 [Streptococcus infantarius subsp. infantarius ATCC BAA-102]   gi|171281821|gb|EDT47255.1| phage minor structural protein, N-terminal domain protein [Streptococcus infantarius subsp. infantarius ATCC BAA-102]  E=7e-08 s/c=0.22 id=15% cov=52%
----------------------------------------------------------------------------------------------------
----------------------------------------------------------------------------------------------------
---------------------KVPLSYTPAPEDTASQINSLSSQIQQTADGMTLLATKTELNSAKTELQSGITTATskadNAQATANSNA-QRISTHTTQ
ISALNTGLQAKV--SQSDFDSLSGRV-TTAENNITAKANELSSKITSVEGKIPT--------SIGGTNLVRGTANFSSGWTWNTKVATVTDIIDDFNVYH
STSTGTNTASNNYDIQFDNAltvlPGTEYTLSFWAKGSGtiyshffpscvAHGVNSDGKTTTAADGSISHTLKSDWERYWVTWktlpTVSGLKSLIpCRQ
PAVFKSEVWLYGVKLERGSVPT-----------------
>gi|423549294|ref|ZP_17525628.1|(1203-1472:2272) phage minor structural protein [Bacillus cereus HuB5-5]   gi|401170487|gb|EJQ77727.1| phage minor structural protein [Bacillus cereus HuB5-5]  E=3e-06 s/c=0.21 id=16% cov=48%
----------------------------------------------------------------------------------------------------
----------------------------------------------------------------------------------------------------
---------------------------------------------------GDIYYRMPQVESGNIvTGWNVSTSDYTAQNEftkkTSEITQTVDTLTTN
LTSVTNRTGSLETKTNTIENTVNGqAQTITSITNRTGTLETKTNELRNDVDGNTSTITQVTQSLAGGNENYIIDSSANNVYpvFYDENGRNSSNATLAFE
GDS--LRVTCNNYTDAFYQIGATgttgmhgfKAGDEFTLSLDLKSEVTGVQTIIYQHNGTAwtETEVKTFNNTDWTRIIHTFKLASTTkgwfirVRFPRV
AGANTKKLWIKNVKLEQGAIATP----------------
>gi|161085685|dbj|BAF93906.1|(35-326:2057) amylopullulanase [Lactobacillus plantarum]   E=3e-05 s/c=0.19 id=15% cov=56%
----------------------------------------------------------------------------------------------------
-----------------------------------------------FAATANSTDVVNSTDAANSTDAANSTD---------TANSTDVANSTDAANST
DTANSTDVANSTDAANSTDTANSTDVANSTDAANSTDTADTANSTDAANSTDTANSTDVANSTDTANSTDAANSTDAANSTDTAN-STDTANSTDAANST
DAANSTDTANSTGTANSTDAANSTDTANSTDTANSTDTANSTDAANSTDTANSTDTANSTDTANSTDtaNSTDTANSTDAANSTDTANSTDTANSTDTAN
STESSSEYATQALSDEKNATQNNDFtSFDKKWAYEGTDLGFNYSTTSTT---------------------------------------------------
------------------
>gi|421147653|ref|ZP_15607338.1|(533-837:1275) phage protein [Streptococcus agalactiae GB00112]   gi|401685773|gb|EJS81768.1| phage protein [Streptococcus agalactiae GB00112]  E=7e-05 s/c=0.17 id=16% cov=55%
----------------------------------------------------------------------------------------------------
----------------NYKQTIDQNSTSITANKKTVDGTLSSLQTQVTQTANEITTRLSQTNIEALITSKSA--VIADNKVKETADSFSREITRVNNTid
NLKIGTVNLLSGTknWTKNWFNRNNWQSDDDNLTIGNFSLTVLKrkamwsgisqLYAVKSGENYVFSAYAKSSID-NDVVNLYLLPNDQSqqakisiSFK
SITLNTDWQRIVIKFNVTSDGYILPRFERFNENGWLYIAGYQLEHGNVTSDYSESPADQEDKMTVEFNKIndTVNSHSQLIGKQNESLTATIQKVDN---
-IQSTVSNVDGRLSRVTQTADGIVATVS------------------------------------------------------------------------
--------------------------------------
>gi|77405469|ref|ZP_00782562.1|(1-305:817) prophage LambdaSa1, N-acetylmuramoyl-L-alanine amidase, family 4 [Streptococcus agalactiae H36B]   gi|77175962|gb|EAO78738.1| prophage LambdaSa1, N-acetylmuramoyl-L-alanine amidase, family 4 [Streptococcus agalactiae H36B]  E=8e-05 s/c=0.17 id=15% cov=57%
----------------------------------------------------------------------------------------------------
----------------------------------------------------------------------------------------------MSDSAK
KDATEALTNLISESKKLTDKMSALSKTeVEHYSTTNLQLTQLDGTVKGLQTSYEALLKKDGDITQTLANYKQTIDQN---STSITANKKTVDGTLSSLQT
QVTQTANEITTRLSQTNIE----ALITSKSAVIADNKVKETADSFSREITRVNNTIDNLKIGTVNLLSGTKNWTkNWFNRNNWQSDDDNLTIGNFSLTVL
KRKAMWSGISQLY--AVKSGENYVFSAYAKSSMDNdVVNLYLLPNGQSPQAKIsisfksITLNTDWQRIVIKFNVTSDGYILPRFERfNENGWLYIAGYQ
LEHGNVAS-----------------
>gi|281211651|gb|EFA85813.1|(1485-1762:2047) WD40-like domain-containing protein [Polysphondylium pallidum PN500]   E=0.0001 s/c=0.19 id=16% cov=54%
----------------------------------------------------------------------------------------------------
--------------------------------GSVFGTSTSAASPFGSSAP-------SSNPTGSVFGATTAPAFGSTSAFGGASSAPVAASPFGSSAPS
SNPTGSVFGATTAPA--------FGSTSAFGGASSTPSASPFGnAPSNTSVFGASNTSAFGGSApNTSAFGGASSTPVAASPF----------GSNASSN
PSGSVFGSSSTP-TSAF---------GGTSAFGGASNTSAFGGGAPNTSAFGGASNTSAFGGAS-----NTSAFGSASGNPTGSVFGSTSAPAFGSTSAP
AFGSTSAFGGASNTSAfGSASSNPTGSVFGGASTGGAFGQPSVFGGANNS--------------------------------------------------
------------------
>gi|373116580|ref|ZP_09530733.1|(950-1269:1272) hypothetical protein HMPREF0995_01569 [Lachnospiraceae bacterium 7_1_58FAA]   gi|371669458|gb|EHO34560.1| hypothetical protein HMPREF0995_01569 [Lachnospiraceae bacterium 7_1_58FAA]  E=0.0001 s/c=0.16 id=16% cov=58%
----------------------------------------------------------------------------------------------------
-------------------------------------------------------PLAAGNNIITLKHEDAS---GDTGYVNLDSCTVPFYPEVITAEAe
naalYGTAGTNQDHWNYSGSGFVD-----GMTSAGAGAEFEI-----TVPKDGSYEASIRYCNGTQATEDLNLYVNGSyieTISFGSIGGNWNEWQELTQ
TLELDEGRNVVALRYDSSNSGNVNLDKLSVKTEPDATISVP----------------------LVDNGGFERDTSQSSAWTEWHPDGQAVAYGvdsgSGT
NPPESPYAGDKRVYFYSSSAYQQsihQGINLPNGTYTVQAWIK-VSNTAPDIGRMEATGYGGDSIYVdmpyAGTGWRLVETDITVTTGYLDIGLYCSSlG
GTTVHIDNVKI------------------------
#
NULL   3706	5728	4211	4064	4839	3729	4763	4308	4069	3323	5509	4640	4464	4937	4285	4423	3815	3783	6325	4665	
HMM    A	C	D	E	F	G	H	I	K	L	M	N	P	Q	R	S	T	V	W	Y	
       M->M	M->I	M->D	I->M	I->I	D->M	D->D	Neff	Neff_I	Neff_D
       0	*	*	0	*	0	*	*	*	*	
M 1    *	*	*	*	*	*	*	*	*	*	0	*	*	*	*	*	*	*	*	*	1
       0	*	*	*	*	*	*	1000	0	0	

S 2    *	*	*	*	*	*	*	*	*	*	*	*	*	*	*	0	*	*	*	*	2
       0	*	*	*	*	*	*	1000	0	0	

T 3    *	*	*	*	*	*	*	*	*	*	*	*	*	*	*	*	0	*	*	*	3
       0	*	*	*	*	*	*	1000	0	0	

A 4    0	*	*	*	*	*	*	*	*	*	*	*	*	*	*	*	*	*	*	*	4
       0	*	*	*	*	*	*	1000	0	0	

I 5    *	*	*	*	*	*	*	0	*	*	*	*	*	*	*	*	*	*	*	*	5
       0	*	*	*	*	*	*	1000	0	0	

L 6    *	*	*	*	*	*	*	*	*	0	*	*	*	*	*	*	*	*	*	*	6
       0	*	*	*	*	*	*	1000	0	0	

E 7    *	*	*	0	*	*	*	*	*	*	*	*	*	*	*	*	*	*	*	*	7
       0	*	*	*	*	*	*	1000	0	0	

G 8    *	*	*	*	*	0	*	*	*	*	*	*	*	*	*	*	*	*	*	*	8
       0	*	*	*	*	*	*	1000	0	0	

Y 9    *	*	*	*	*	*	*	*	*	*	*	*	*	*	*	*	*	*	*	0	9
       0	*	*	*	*	*	*	1000	0	0	

G 10   *	*	*	*	*	0	*	*	*	*	*	*	*	*	*	*	*	*	*	*	10
       0	*	*	*	*	*	*	1000	0	0	

D 11   *	*	0	*	*	*	*	*	*	*	*	*	*	*	*	*	*	*	*	*	11
       0	*	*	*	*	*	*	1000	0	0	

L 12   *	*	*	*	*	*	*	*	*	0	*	*	*	*	*	*	*	*	*	*	12
       0	*	*	*	*	*	*	1000	0	0	

I 13   *	*	*	*	*	*	*	0	*	*	*	*	*	*	*	*	*	*	*	*	13
       0	*	*	*	*	*	*	1000	0	0	

I 14   *	*	*	*	*	*	*	0	*	*	*	*	*	*	*	*	*	*	*	*	14
       0	*	*	*	*	*	*	1000	0	0	

H 15   *	*	*	*	*	*	0	*	*	*	*	*	*	*	*	*	*	*	*	*	15
       0	*	*	*	*	*	*	1000	0	0	

D 16   *	*	0	*	*	*	*	*	*	*	*	*	*	*	*	*	*	*	*	*	16
       0	*	*	*	*	*	*	1000	0	0	

G 17   *	*	*	*	*	0	*	*	*	*	*	*	*	*	*	*	*	*	*	*	17
       0	*	*	*	*	*	*	1000	0	0	

N 18   *	*	*	*	*	*	*	*	*	*	*	0	*	*	*	*	*	*	*	*	18
       0	*	*	*	*	*	*	1000	0	0	

T 19   *	*	*	*	*	*	*	*	*	*	*	*	*	*	*	*	0	*	*	*	19
       0	*	*	*	*	*	*	1000	0	0	

D 20   *	*	0	*	*	*	*	*	*	*	*	*	*	*	*	*	*	*	*	*	20
       0	*	*	*	*	*	*	1000	0	0	

F 21   *	*	*	*	0	*	*	*	*	*	*	*	*	*	*	*	*	*	*	*	21
       0	*	*	*	*	*	*	1000	0	0	

T 22   *	*	*	*	*	*	*	*	*	*	*	*	*	*	*	*	0	*	*	*	22
       0	*	*	*	*	*	*	1000	0	0	

I 23   *	*	*	*	*	*	*	0	*	*	*	*	*	*	*	*	*	*	*	*	23
       0	*	*	*	*	*	*	1000	0	0	

V 24   *	*	*	*	*	*	*	*	*	*	*	*	*	*	*	*	*	0	*	*	24
       0	*	*	*	*	*	*	1000	0	0	

K 25   *	*	*	*	*	*	*	*	0	*	*	*	*	*	*	*	*	*	*	*	25
       0	*	*	*	*	*	*	1000	0	0	

P 26   *	*	*	*	*	*	*	*	*	*	*	*	0	*	*	*	*	*	*	*	26
       0	*	*	*	*	*	*	1000	0	0	

T 27   *	*	*	*	*	*	*	*	*	*	*	*	*	*	*	*	0	*	*	*	27
       0	*	*	*	*	*	*	1000	0	0	

P 28   *	*	*	*	*	*	*	*	*	*	*	*	0	*	*	*	*	*	*	*	28
       0	*	*	*	*	*	*	1000	0	0	

F 29   *	*	*	*	0	*	*	*	*	*	*	*	*	*	*	*	*	*	*	*	29
       0	*	*	*	*	*	*	1000	0	0	

A 30   0	*	*	*	*	*	*	*	*	*	*	*	*	*	*	*	*	*	*	*	30
       0	*	*	*	*	*	*	1000	0	0	

T 31   *	*	*	*	*	*	*	*	*	*	*	*	*	*	*	*	0	*	*	*	31
       0	*	*	*	*	*	*	1000	0	0	

N 32   *	*	*	*	*	*	*	*	*	*	*	0	*	*	*	*	*	*	*	*	32
       0	*	*	*	*	*	*	1000	0	0	

S 33   *	*	*	*	*	*	*	*	*	*	*	*	*	*	*	0	*	*	*	*	33
       0	*	*	*	*	*	*	1000	0	0	

T 34   *	*	*	*	*	*	*	*	*	*	*	*	*	*	*	*	0	*	*	*	34
       0	*	*	*	*	*	*	1000	0	0	

K 35   *	*	*	*	*	*	*	*	0	*	*	*	*	*	*	*	*	*	*	*	35
       0	*	*	*	*	*	*	1000	0	0	

V 36   *	*	*	*	*	*	*	*	*	*	*	*	*	*	*	*	*	0	*	*	36
       0	*	*	*	*	*	*	1000	0	0	

K 37   *	*	*	*	*	*	*	*	0	*	*	*	*	*	*	*	*	*	*	*	37
       0	*	*	*	*	*	*	1000	0	0	

R 38   *	*	*	*	*	*	*	*	*	*	*	*	*	*	0	*	*	*	*	*	38
       0	*	*	*	*	*	*	1000	0	0	

W 39   *	*	*	*	*	*	*	*	*	*	*	*	*	*	*	*	*	*	0	*	39
       0	*	*	*	*	*	*	1000	0	0	

W 40   *	*	*	*	*	*	*	*	*	*	*	*	*	*	*	*	*	*	0	*	40
       0	*	*	*	*	*	*	1000	0	0	

R 41   *	*	*	*	*	*	*	*	*	*	*	*	*	*	0	*	*	*	*	*	41
       0	*	*	*	*	*	*	1000	0	0	

Q 42   *	*	*	*	*	*	*	*	*	*	*	*	*	0	*	*	*	*	*	*	42
       0	*	*	*	*	*	*	1000	0	0	

N 43   *	*	*	*	*	*	*	*	*	*	*	0	*	*	*	*	*	*	*	*	43
       0	*	*	*	*	*	*	1000	0	0	

Y 44   *	*	*	*	*	*	*	*	*	*	*	*	*	*	*	*	*	*	*	0	44
       0	*	*	*	*	*	*	1000	0	0	

N 45   *	*	*	*	*	*	*	*	*	*	*	0	*	*	*	*	*	*	*	*	45
       0	*	*	*	*	*	*	1000	0	0	

V 46   *	*	*	*	*	*	*	*	*	*	*	*	*	*	*	*	*	0	*	*	46
       0	*	*	*	*	*	*	1000	0	0	

V 47   *	*	*	*	*	*	*	*	*	*	*	*	*	*	*	*	*	0	*	*	47
       0	*	*	*	*	*	*	1000	0	0	

T 48   *	*	*	*	*	*	*	*	*	*	*	*	*	*	*	*	0	*	*	*	48
       0	*	*	*	*	*	*	1000	0	0	

Y 49   *	*	*	*	*	*	*	*	*	*	*	*	*	*	*	*	*	*	*	0	49
       0	*	*	*	*	*	*	1000	0	0	

E 50   *	*	*	0	*	*	*	*	*	*	*	*	*	*	*	*	*	*	*	*	50
       0	*	*	*	*	*	*	1000	0	0	

A 51   0	*	*	*	*	*	*	*	*	*	*	*	*	*	*	*	*	*	*	*	51
       0	*	*	*	*	*	*	1000	0	0	

C 52   *	0	*	*	*	*	*	*	*	*	*	*	*	*	*	*	*	*	*	*	52
       0	*	*	*	*	*	*	1000	0	0	

A 53   0	*	*	*	*	*	*	*	*	*	*	*	*	*	*	*	*	*	*	*	53
       0	*	*	*	*	*	*	1000	0	0	

I 54   *	*	*	*	*	*	*	0	*	*	*	*	*	*	*	*	*	*	*	*	54
       0	*	*	*	*	*	*	1000	0	0	

V 55   *	*	*	*	*	*	*	*	*	*	*	*	*	*	*	*	*	0	*	*	55
       0	*	*	*	*	*	*	1000	0	0	

E 56   *	*	*	0	*	*	*	*	*	*	*	*	*	*	*	*	*	*	*	*	56
       0	*	*	*	*	*	*	1000	0	0	

L 57   *	*	*	*	*	*	*	*	*	0	*	*	*	*	*	*	*	*	*	*	57
       0	*	*	*	*	*	*	1000	0	0	

L 58   *	*	*	*	*	*	*	*	*	0	*	*	*	*	*	*	*	*	*	*	58
       0	*	*	*	*	*	*	1000	0	0	

D 59   *	*	0	*	*	*	*	*	*	*	*	*	*	*	*	*	*	*	*	*	59
       0	*	*	*	*	*	*	1000	0	0	

F 60   *	*	*	*	0	*	*	*	*	*	*	*	*	*	*	*	*	*	*	*	60
       0	*	*	*	*	*	*	1589	0	0	

Y 61   *	*	*	*	*	*	*	*	*	*	*	*	*	*	*	*	*	*	*	0	61
       0	*	*	*	*	*	*	1589	0	0	

I 62   *	*	*	*	*	*	*	0	*	*	*	*	*	*	*	*	*	*	*	*	62
       815	*	1213	*	*	*	*	1589	0	0	

V 63   *	*	*	*	*	*	*	*	*	*	*	*	*	*	*	*	*	0	*	*	63
       0	*	*	*	*	*	0	1000	0	1394	

V 64   *	*	*	*	*	*	*	*	*	*	*	*	*	*	*	*	*	0	*	*	64
       0	*	*	*	*	0	*	1000	0	1394	

S 65   *	*	*	*	*	*	*	*	1213	*	*	*	*	*	*	815	*	*	*	*	65
       0	*	*	*	*	*	*	1589	0	0	

C 66   *	815	*	*	*	*	*	*	*	*	*	*	*	*	*	1213	*	*	*	*	66
       0	*	*	*	*	*	*	1589	0	0	

A 67   815	*	1213	*	*	*	*	*	*	*	*	*	*	*	*	*	*	*	*	*	67
       0	*	*	*	*	*	*	1589	0	0	

Q 68   *	*	*	*	*	*	*	*	*	*	*	*	*	0	*	*	*	*	*	*	68
       0	*	*	*	*	*	*	1589	0	0	

D 69   *	*	815	*	*	*	*	*	*	*	*	*	1213	*	*	*	*	*	*	*	69
       0	*	*	*	*	*	*	1589	0	0	

V 70   *	*	*	*	*	1213	*	*	*	*	*	*	*	*	*	*	*	815	*	*	70
       0	*	*	*	*	*	*	1589	0	0	

Q 71   *	*	*	*	*	*	*	*	*	*	*	*	*	0	*	*	*	*	*	*	71
       0	*	*	*	*	*	*	1589	0	0	

L 72   *	*	*	*	*	1213	*	*	*	815	*	*	*	*	*	*	*	*	*	*	72
       0	*	*	*	*	*	*	1589	0	0	

K 73   *	*	*	*	*	*	*	*	815	*	*	*	*	*	1213	*	*	*	*	*	73
       0	*	*	*	*	*	*	1589	0	0	

M 74   *	*	*	*	*	*	*	1213	*	*	815	*	*	*	*	*	*	*	*	*	74
       0	*	*	*	*	*	*	1589	0	0	

T 75   *	*	*	*	*	*	*	*	*	*	*	*	*	*	*	1213	815	*	*	*	75
       0	*	*	*	*	*	*	1589	0	0	

F 76   *	*	*	*	0	*	*	*	*	*	*	*	*	*	*	*	*	*	*	*	76
       0	*	*	*	*	*	*	1589	0	0	

D 77   *	*	815	1213	*	*	*	*	*	*	*	*	*	*	*	*	*	*	*	*	77
       0	*	*	*	*	*	*	1589	0	0	

G 78   *	*	*	*	*	0	*	*	*	*	*	*	*	*	*	*	*	*	*	*	78
       0	*	*	*	*	*	*	1589	0	0	

T 79   *	*	*	*	*	*	*	*	*	1213	*	*	*	*	*	*	815	*	*	*	79
       0	*	*	*	*	*	*	1589	0	0	

S 80   *	*	*	*	*	*	*	*	*	*	*	1213	*	*	*	815	*	*	*	*	80
       0	*	*	*	*	*	*	1589	0	0	

A 81   815	*	*	1213	*	*	*	*	*	*	*	*	*	*	*	*	*	*	*	*	81
       0	*	*	*	*	*	*	1589	0	0	

V 82   *	*	*	*	*	*	*	*	*	*	1637	1697	*	*	*	*	*	1435	*	*	82
       0	*	*	*	*	*	*	2157	0	0	

T 83   *	*	*	*	*	*	*	*	*	*	*	*	*	*	*	1637	560	*	*	*	83
       0	*	*	*	*	*	*	2157	0	0	

F 84   *	*	*	*	1435	*	*	*	*	1637	*	*	1697	*	*	*	*	*	*	*	84
       0	*	*	*	*	*	*	2157	0	0	

D 85   1697	*	1435	*	*	*	*	*	*	*	*	1637	*	*	*	*	*	*	*	*	85
       0	*	*	*	*	*	*	2157	0	0	

V 86   *	*	*	*	*	*	*	*	*	1697	*	*	*	*	*	1637	*	1435	*	*	86
       0	*	*	*	*	*	*	2157	0	0	

G 87   *	*	666	*	*	1435	*	*	*	*	*	*	*	*	*	*	*	*	*	*	87
       0	*	*	*	*	*	*	2157	0	0	

Y 88   *	*	*	*	*	*	*	*	*	*	*	*	*	*	*	*	*	*	*	0	88
       0	*	*	*	*	*	*	2157	0	0	

D 89   *	*	560	*	*	*	*	*	*	*	*	*	*	1637	*	*	*	*	*	*	89
       0	*	*	*	*	*	*	2157	0	0	

K 90   *	*	*	*	*	*	*	*	532	*	*	*	*	*	*	1697	*	*	*	*	90
       0	*	*	*	*	*	*	2157	0	0	

P 91   *	*	2139	*	*	*	*	*	*	2081	*	*	898	*	*	*	*	*	*	*	91
       0	*	*	*	*	*	*	2775	0	0	

G 92   *	*	*	2081	*	389	*	*	*	*	*	*	*	*	*	*	*	*	*	*	92
       0	*	*	*	*	*	*	2775	0	0	

D 93   *	*	1970	2139	*	*	*	*	*	*	*	*	2081	*	*	1829	*	*	*	*	93
       0	*	*	*	*	*	*	2775	0	0	

G 94   2139	*	*	*	*	1024	*	*	*	*	*	*	1829	*	*	*	*	*	*	*	94
       371	*	2139	*	*	*	*	2775	0	0	

N 95   *	*	*	*	*	*	*	*	*	*	*	647	*	*	*	*	1468	*	*	*	95
       0	*	*	*	*	*	0	2288	0	1394	

I 96   *	*	*	*	*	*	*	1565	*	*	*	*	*	*	*	*	1735	1468	*	*	96
       0	*	*	*	*	*	0	2288	0	1394	

E 97   1468	*	*	1565	*	*	*	*	*	*	*	*	*	*	*	*	*	1735	*	*	97
       0	*	*	*	*	*	0	2288	0	1394	

R 98   *	*	*	*	*	*	*	*	*	*	*	*	*	1468	647	*	*	*	*	*	98
       0	*	*	*	*	*	0	2288	0	1394	

I 99   *	*	*	*	*	1468	*	1565	*	1735	*	*	*	*	*	*	*	*	*	*	99
       0	*	*	*	*	*	0	2288	0	1394	

L 100  *	*	*	*	1735	*	*	*	*	1565	*	*	*	*	*	1468	*	*	*	*	100
       0	*	*	*	*	*	0	2288	0	1394	

V 101  *	*	*	2365	*	*	*	*	*	*	*	*	*	*	*	*	2040	830	*	*	101
       0	*	*	*	*	*	0	3069	0	1394	

V 102  *	*	*	*	*	*	*	*	*	*	*	*	*	*	*	*	2515	278	*	*	102
       0	*	*	*	*	*	0	3069	0	1394	

P 103  *	*	2365	*	*	*	*	*	*	*	*	*	1365	2040	*	*	2519	*	*	*	103
       0	*	*	*	*	*	0	3069	0	1394	

K 104  *	*	2519	*	*	2365	*	*	2230	*	2040	*	*	*	*	*	*	2515	*	*	104
       0	*	*	*	*	0	*	3069	0	1394	

T 105  *	*	*	*	*	*	*	*	*	*	*	*	2922	*	*	2670	492	*	*	*	105
       0	*	*	*	*	*	*	3457	0	0	

E 106  1443	*	*	1074	*	*	*	*	*	*	*	*	*	*	*	2670	*	*	*	*	106
       0	*	*	*	*	*	*	3457	0	0	

F 107  *	*	*	*	649	*	2286	*	*	*	*	*	*	*	*	*	*	2670	*	*	107
       270	*	2553	*	*	*	*	3457	0	0	

H 108  *	*	*	*	*	1438	2230	*	*	*	*	*	*	*	2519	*	*	2040	*	*	108
       0	*	*	*	*	*	0	3069	0	1394	

N 109  *	*	*	*	*	*	*	*	*	*	*	1367	*	1258	*	*	2365	*	*	*	109
       0	*	*	*	*	*	0	3069	0	1394	

P 110  *	*	*	*	*	2603	*	*	*	*	*	*	259	*	*	*	*	*	*	*	110
       259	2603	*	1000	1000	*	0	3472	1188	1394	

V 111  *	*	*	*	*	2998	*	3003	*	2837	*	*	*	*	*	*	2540	1190	*	*	111
       0	*	*	*	*	*	0	3890	0	1394	

N 112  *	*	*	*	*	*	*	*	*	*	*	444	*	*	2837	*	3003	*	*	*	112
       0	*	*	*	*	*	0	3890	0	1394	

Y 113  2540	*	*	2832	2837	*	*	3003	*	*	2716	*	*	*	*	*	2998	*	*	2780	113
       0	*	*	*	*	*	0	3890	0	1394	

D 114  *	*	1338	*	*	*	2837	2832	*	*	*	2716	*	*	*	*	2540	*	*	*	114
       0	*	*	*	*	*	0	3890	0	1394	

D 115  3382	*	949	2974	2846	*	*	*	*	*	*	3064	*	*	*	*	*	*	*	*	115
       0	*	*	*	*	0	*	4173	0	1394	

Y 116  *	*	*	*	3070	*	*	*	*	*	*	3033	*	2905	*	1276	*	*	*	2235	116
       0	*	*	*	*	*	*	4508	0	0	

Y 117  3463	*	*	3178	*	*	*	*	*	*	*	1288	*	3332	*	2353	*	*	*	3406	117
       0	*	*	*	*	*	*	4835	0	0	

Y 118  *	*	*	*	2238	*	*	*	*	3401	*	*	*	3373	*	3697	2396	3076	*	2244	118
       0	*	*	*	*	*	*	4835	0	0	

D 119  3401	*	3406	*	*	3332	*	*	3099	*	*	2379	*	*	*	*	2126	*	*	2526	119
       0	*	*	*	*	*	*	4835	0	0	

Y 120  *	*	3373	*	3332	*	*	*	*	*	*	*	1724	3099	*	*	3697	*	3076	2403	120
       0	*	*	*	*	*	*	4835	0	0	

S 121  *	*	*	*	*	2575	*	*	*	*	*	3373	*	*	*	932	2242	*	*	*	121
       0	*	*	*	*	*	*	4835	0	0	

T 122  3463	*	*	3401	*	*	*	3099	3373	*	*	*	*	*	*	3076	1383	*	3332	*	122
       0	*	*	*	*	*	*	4835	0	0	

R 123  2575	*	2242	*	*	3178	*	*	*	*	*	3332	*	*	3406	1659	*	*	*	*	123
       0	*	*	*	*	*	*	4835	0	0	

E 124  3697	*	*	1794	*	*	*	*	*	*	3178	2217	*	2195	*	3463	*	*	*	*	124
       0	*	*	*	*	*	*	4835	0	0	

L 125  3177	*	*	*	*	*	*	1944	*	1975	*	3191	*	*	*	3295	*	3428	*	3816	125
       123	*	3611	*	*	*	*	4956	0	0	

R 126  *	*	*	*	*	*	3193	*	*	3292	*	3083	*	3661	1802	3080	2423	*	*	*	126
       136	*	3473	*	*	*	0	4787	0	1188	

K 127  *	*	*	*	2198	3192	*	*	3287	3125	*	*	*	3095	*	*	2989	2234	*	*	127
       0	*	*	*	*	*	0	4569	0	1315	

N 128  2969	*	3095	*	*	*	1713	*	3154	*	*	3287	*	3192	*	2989	*	*	*	*	128
       128	*	3559	*	*	*	0	4569	0	1315	

S 129  *	*	*	*	*	*	*	2881	*	2986	*	3080	*	*	*	1988	2028	3030	*	*	129
       0	*	*	*	*	*	0	4369	0	1450	

Y 130  *	*	*	*	*	*	*	2066	3231	*	*	*	*	*	*	*	2141	2138	*	2315	130
       0	*	*	*	*	*	0	4730	0	1450	

G 131  3152	*	3426	*	*	2480	*	*	*	*	*	1358	*	3247	*	*	3062	*	*	*	131
       325	2311	*	0	*	*	0	4906	1574	1450	

N 132  3426	*	*	*	*	*	*	*	*	3434	*	1237	*	*	*	2275	3458	3434	*	*	132
       0	*	*	*	*	*	0	4906	0	1450	

G 133  2568	*	3370	*	*	668	*	*	3251	*	*	*	*	*	*	*	*	*	*	*	133
       0	*	*	*	*	1894	452	5140	0	1450	

A 134  2890	*	2647	3413	*	3451	*	*	3332	3662	*	3576	*	*	*	2475	*	*	*	3678	134
       0	*	*	*	*	*	0	5278	0	1315	

V 135  *	*	*	*	*	*	*	*	*	*	*	*	*	*	*	792	2495	2030	*	*	135
       0	*	*	*	*	*	0	5278	0	1315	

F 136  *	*	*	3809	1098	*	*	2674	*	3774	*	*	*	*	*	4157	3540	3481	*	*	136
       115	*	3707	*	*	*	0	5498	0	1315	

D 137  *	*	1122	*	*	2111	3720	*	*	*	*	3591	4105	*	*	3441	*	*	*	*	137
       0	*	*	*	*	*	0	5533	0	1753	

I 138  *	*	*	3957	*	2108	*	2213	*	2225	*	3814	*	*	*	*	3914	2871	*	*	138
       121	3637	*	2585	263	*	0	5701	1127	1753	

F 139  *	*	*	*	2933	*	*	1516	*	2814	*	*	3578	*	*	3914	3604	2787	*	*	139
       96	*	3957	*	*	*	0	5701	0	1753	

L 140  *	*	*	*	*	*	*	*	*	1639	*	3649	*	*	1778	*	2668	*	*	2734	140
       0	*	*	*	*	1006	994	5599	0	1825	

D 141  1160	*	3152	4093	*	*	*	*	*	4055	*	3871	*	*	*	2439	*	3867	*	*	141
       102	3867	*	0	*	*	0	6063	1027	1394	

A 142  2264	*	*	3988	4023	4618	*	*	*	*	*	*	*	*	*	1167	3847	*	*	3164	142
       102	*	3871	*	*	0	*	6063	0	1394	

A 143  1814	*	*	*	*	*	*	*	4115	3924	*	*	*	*	*	1782	2895	2584	*	*	143
       0	*	*	*	*	0	*	6156	0	1017	

L 144  *	*	*	*	4191	*	*	4419	*	2056	*	1969	*	4074	*	3326	2655	3562	*	*	144
       81	*	4191	*	*	*	*	6410	0	0	

D 145  *	*	883	*	*	*	*	4835	*	*	*	3158	2374	*	*	4204	3975	*	*	*	145
       0	*	*	*	*	0	*	6267	0	1062	

L 146  *	*	*	*	1607	4116	*	*	4229	1440	*	*	*	4120	*	4995	3277	*	*	*	146
       58	*	4675	*	*	*	*	6529	0	0	

K 147  4499	*	2175	4294	*	1936	*	*	4695	4427	*	4287	4455	*	4508	2812	*	4214	*	*	147
       133	4539	4469	1000	1000	*	0	6660	1188	1015	

F 148  *	*	4509	4326	851	*	*	*	*	4390	*	3813	*	*	4445	4579	4256	4315	*	4548	148
       0	*	*	*	*	1267	775	6760	0	1070	

A 149  1540	*	*	*	*	2196	*	4413	*	2364	*	*	*	3588	*	3760	*	4651	*	*	149
       0	*	*	*	*	*	0	7085	0	1015	

E 150  1298	*	4791	5048	*	3319	*	3674	4579	*	*	*	*	3725	*	*	2389	*	*	4646	150
       0	*	*	*	*	0	*	7091	0	1015	

S 151  3729	*	*	3839	*	3801	*	*	4152	*	*	4811	4953	4638	*	1352	3098	*	4769	3769	151
       101	4811	4953	0	*	*	*	7146	1059	0	

K 152  1976	*	5426	*	*	4081	*	4607	3834	*	*	4610	3894	4700	2480	3726	3102	4858	*	*	152
       0	*	*	*	*	*	0	7075	0	1014	

S 153  3024	*	*	3729	*	3773	5052	5077	*	4663	4775	3190	4752	4548	*	3870	1773	4564	*	*	153
       0	*	*	*	*	*	0	7148	0	1014	

L 154  4762	*	*	*	2422	4564	*	2679	*	2351	*	3855	*	*	*	3208	4775	2571	*	*	154
       58	*	4656	*	*	*	0	7148	0	1014	

V 155  4907	*	3356	*	*	4083	*	2581	3661	5057	4530	4789	4930	*	*	*	1742	3028	*	*	155
       0	*	*	*	*	*	0	7132	0	1139	

D 156  4825	*	2299	*	*	*	*	*	4003	*	*	3482	2163	*	3895	4835	2533	3711	*	4834	156
       47	*	4968	*	*	692	1392	7268	0	1139	

S 157  4870	*	*	5125	*	3932	5173	*	*	2785	*	4697	4845	3229	2621	3063	2621	4644	*	4874	157
       52	4819	*	0	*	*	0	7324	1010	1143	

I 158  3453	*	4753	*	*	4914	*	2140	*	3810	*	3907	*	4964	*	4181	3280	1818	*	*	158
       0	*	*	*	*	1420	675	7421	0	1143	

S 159  1924	*	4042	*	4156	4908	*	*	*	*	*	4926	5198	*	3520	1296	4972	*	*	*	159
       137	*	3461	*	*	*	0	7672	0	1066	

G 160  5156	*	4810	*	*	1270	*	4372	*	3734	4890	*	4865	4874	*	2691	4358	5032	*	4013	160
       0	*	*	*	*	2266	336	7627	0	1545	

N 161  4237	*	3724	*	*	4276	*	*	*	5234	*	1425	4289	*	*	2711	2435	4973	*	*	161
       107	3810	*	2243	342	*	0	7765	1214	1422	

D 162  5264	*	2253	4202	*	2648	*	*	5286	*	*	1554	4226	*	*	2934	*	*	*	*	162
       0	*	*	*	*	*	0	7781	0	1422	

L 163  2506	*	4431	5136	*	4504	*	2853	*	2879	*	*	5563	*	3886	4315	2324	3930	*	5242	163
       40	5209	*	1000	1000	*	0	8033	1127	1422	

V 164  2621	*	*	5279	3829	4660	*	2228	*	2683	4585	*	*	*	*	5743	4438	3016	*	3286	164
       98	*	3932	*	*	*	0	8141	0	1422	

T 165  5118	*	*	*	*	*	*	5684	5441	4336	*	5285	*	5258	3613	1731	1234	5686	*	*	165
       85	*	4121	*	*	1318	739	8002	0	1985	

F 166  4287	5842	*	5454	1323	*	5563	5833	*	4203	*	5306	*	5227	*	3943	*	2812	*	2677	166
       38	5282	*	3170	170	3192	167	8015	1017	1737	

T 167  3998	*	*	4475	4542	4408	*	5270	4397	*	*	3989	*	4852	*	3232	1057	4491	*	*	167
       0	*	*	*	*	*	0	8029	0	1653	

R 168  *	6104	2849	*	5799	3551	5237	4669	*	5746	*	4268	5400	5314	1149	5631	3885	*	*	5677	168
       34	5413	*	3000	193	2390	305	8029	1027	1653	

A 169  1001	*	5915	5270	*	3948	*	*	*	3933	*	*	5332	5290	*	3505	2537	*	5880	*	169
       82	4800	5700	656	1452	2941	201	8029	1041	1520	

S 170  3644	*	3567	5680	*	2961	*	*	5382	*	*	3662	*	*	*	1524	2199	5692	*	*	170
       0	*	*	*	*	*	0	8193	0	1531	

S 171  1973	*	5506	*	*	4604	*	*	5677	*	*	4618	2277	*	*	2099	2687	5219	*	*	171
       67	4985	6147	1487	636	*	0	8339	1047	1531	

G 172  1082	*	*	*	*	1960	*	*	*	*	*	5581	5760	5618	5095	2989	*	4168	*	*	172
       105	*	3829	*	*	487	1804	8343	0	1571	

T 173  *	*	5338	5709	*	5888	*	3669	*	4497	6189	5428	2955	*	*	3640	1260	4032	4307	4603	173
       123	5543	4045	2585	263	1812	484	8119	1000	1390	

F 174  4192	4935	4606	*	4274	5660	*	*	5462	4059	4031	3641	*	5303	2162	5474	*	5563	5700	1919	174
       120	5812	4013	2585	263	1213	815	8040	1066	1533	

V 175  *	*	5717	*	2635	4125	5765	2373	6023	4817	*	*	6012	*	5380	3955	5987	1630	*	4118	175
       26	5806	*	1000	1000	2267	336	8166	1000	1508	

G 176  3597	*	2734	4444	5430	2306	*	5558	*	5852	*	2100	5534	*	5767	4224	3165	5719	*	*	176
       36	5326	*	1498	630	1035	966	8303	1016	1392	

A 177  1759	*	2857	6168	*	4961	*	5555	5916	2820	*	4486	*	3118	5932	3274	4024	*	*	*	177
       50	5732	6030	0	*	*	0	8478	1000	1173	

D 178  2639	*	2071	6393	*	3192	*	5549	5637	4036	*	3250	5837	5663	*	2932	3262	*	*	*	178
       98	*	3935	*	*	2576	265	8520	0	1220	

G 179  3934	*	4670	*	*	481	*	5621	*	6103	*	5615	*	*	*	3950	4080	*	*	*	179
       127	3842	6076	2702	241	2282	332	8507	1181	1499	

L 180  2816	*	4693	*	*	4780	6405	4004	2711	1689	*	*	4857	4005	4357	5138	6039	4713	*	5745	180
       39	6659	5874	1585	585	1997	416	8721	1000	1438	

I 181  5372	*	5154	*	6044	*	*	1445	*	2017	*	3418	*	*	*	3758	5960	2893	*	*	181
       86	4105	*	3943	97	1125	885	8778	1364	1367	

K 182  4228	*	*	2076	5571	2928	*	*	3297	6132	5994	3840	4642	*	3874	3867	2824	4733	*	*	182
       78	5387	5134	3124	176	*	0	8803	1065	1172	

T 183  4935	*	4311	3569	3975	3013	*	4554	6025	4390	*	*	2825	5268	*	4444	2300	3549	*	4716	183
       45	5020	*	3638	121	2730	236	8900	1132	1669	

T 184  2110	*	3994	5131	*	5392	*	*	6433	5548	*	5076	5359	4819	5240	4157	1786	2659	*	*	184
       45	5035	*	803	1228	*	0	8950	1191	1562	

S 185  2247	*	6306	*	4158	3930	5619	4660	6366	5100	*	5315	3372	4208	3825	2551	3650	4128	*	*	185
       75	4826	6021	3220	164	466	1857	9004	1060	1562	

V 186  3527	5210	4513	*	*	3961	*	5239	5523	4353	6049	4254	*	6083	6372	4178	1320	2934	*	*	186
       36	5340	*	2000	415	368	2150	9062	1045	1178	

N 187  6413	*	5282	5893	*	6234	*	*	*	*	*	419	5828	5455	5360	4616	4234	5277	*	*	187
       120	3650	*	3797	108	*	0	9230	1337	1000	

F 188  4731	*	*	6109	2838	4683	*	3378	*	1539	*	4884	4989	6742	4810	6732	4820	3513	5320	4035	188
       36	5354	*	1574	590	0	*	9284	1049	1000	

A 189  3303	*	5538	4927	6478	*	*	4665	6245	1541	*	6289	6133	6461	5432	3842	3385	2254	*	*	189
       11	6992	*	0	*	*	*	9311	1000	0	

L 190  3766	*	5415	4173	4152	*	*	4345	5491	3524	6423	4767	3107	5199	2903	3805	3575	3837	5275	4148	190
       32	6269	6849	1585	585	*	*	9323	1000	0	

N 191  4086	*	3279	3968	6761	3638	*	6235	4367	4483	*	1763	5616	*	6113	3899	4150	*	*	2995	191
       17	*	6430	*	*	*	0	9330	0	1000	

S 192  3676	*	3945	5095	5663	5291	5478	4663	*	*	6390	5291	3475	4176	*	1304	3625	6460	*	4634	192
       64	4526	*	2188	357	*	0	9311	1160	1032	

N 193  3735	*	2991	3106	*	2435	*	*	6114	6421	*	2362	6538	3568	7000	4065	3555	5069	*	*	193
       75	4744	6222	289	2461	1250	787	9311	1127	1032	

I 194  3357	*	4834	4981	1755	6456	*	4734	6422	3753	*	5442	6404	4581	5615	3912	2458	4665	*	5663	194
       88	4085	*	1174	845	1080	924	9304	1492	1041	

V 195  4217	*	3664	3707	3638	3102	*	4428	4820	5247	4963	6196	3524	6263	*	2232	4463	4640	5464	5710	195
       82	4890	5539	586	1583	*	0	9408	1097	1000	

Q 196  4670	*	4005	4261	4804	3870	*	6632	4740	*	*	2657	*	3815	5071	3046	2433	3468	6827	5068	196
       17	6410	*	0	*	650	1463	9459	1000	1120	

G 197  2030	*	3192	5413	4946	2843	*	4964	6691	3925	*	2997	6819	6657	*	2901	4174	6703	*	*	197
       98	4296	6066	1794	491	*	0	9497	1221	1003	

S 198  2085	*	*	3328	*	4121	*	6884	*	4310	5112	2607	3513	6495	5066	3028	3613	6337	6631	*	198
       71	4816	6282	1147	867	922	1082	9439	1199	1063	

S 199  2940	*	4272	6379	5389	3095	5886	*	6235	6353	5696	3048	6705	5368	6498	3608	3696	4493	2096	*	199
       96	4877	5041	1536	610	1071	932	9441	1105	1062	

I 200  5137	*	4951	6614	4248	5156	*	4689	5216	4183	*	6277	*	*	5512	2156	2968	3901	2205	4138	200
       33	6708	6247	1000	1000	807	1223	9470	1000	1147	

G 201  3346	*	5672	6693	4138	1604	*	4084	2880	4567	*	5721	6539	4962	5239	3654	4109	6451	*	6329	201
       26	5805	*	2772	228	1872	461	9581	1119	1198	

T 202  3607	*	3887	6560	6411	3566	5089	4091	5102	6449	5805	4501	5838	5322	6763	2096	2296	4208	*	6718	202
       39	6708	5891	1000	1000	*	0	9608	1026	1127	

A 203  2794	*	5849	6331	5365	3248	*	4162	6498	3545	*	3107	3831	*	7236	2733	2897	5448	5563	5485	203
       64	5026	6328	1478	642	1587	584	9596	1073	1210	

I 204  2969	7326	5505	6406	4926	2826	*	3541	6216	3716	6937	4068	*	5262	*	3132	2252	4404	5812	*	204
       43	5591	6849	1075	929	*	0	9581	1063	1181	

P 205  3474	6662	4630	3789	*	3310	6072	4193	*	5002	*	4487	4841	4103	6128	3404	2802	3211	3641	7006	205
       27	6799	6676	1000	1000	1043	958	9620	1000	1225	

N 206  3843	*	4473	6420	*	4037	*	4629	4717	*	*	2146	4696	*	*	3579	2549	2282	*	6692	206
       58	4676	*	1802	488	1949	432	9640	1135	1138	

S 207  3594	*	5475	*	*	3953	*	*	3349	3401	5705	3455	4216	4624	4373	2815	3963	3016	7107	4404	207
       22	6052	*	1717	523	1250	787	9678	1017	1086	

T 208  3036	*	3815	6261	6914	4728	*	*	6729	3142	*	4631	4377	5073	5732	3381	1869	3077	*	*	208
       54	5238	6590	701	1377	*	0	9709	1088	1023	

E 209  3286	*	5510	4458	3793	3059	4719	*	6520	5503	6664	2382	6434	6700	4731	3047	4243	3250	6597	5868	209
       15	6561	*	2000	415	*	0	9686	1059	1078	

S 210  2219	*	3222	4292	*	3844	6394	5809	5691	5273	*	2818	*	5801	6536	2151	4482	6525	6328	5741	210
       0	*	*	*	*	*	0	9699	0	1078	

V 211  2543	*	5470	6473	6815	4143	*	3925	5405	4138	*	6332	6527	7203	6651	3560	2011	2436	5828	7055	211
       45	5015	*	1010	990	*	0	9739	1187	1078	

V 212  5017	*	3449	4424	5689	4056	6506	2778	6780	4624	7332	5873	3824	6920	6339	4609	2074	3162	5154	6337	212
       79	4708	6076	1772	500	*	0	9762	1146	1078	

S 213  1821	*	4466	4358	*	4504	*	*	5911	6329	*	5701	6541	4288	6426	3006	2360	2968	*	6661	213
       42	5113	*	2505	280	*	0	9705	1074	1135	

P 214  3065	*	5125	5714	4994	4531	5974	3496	4641	*	6451	4912	1658	*	7161	4237	3470	4073	*	4560	214
       45	5029	*	1003	997	1202	823	9705	1104	1135	

R 215  2933	*	2386	4206	5986	3551	4366	*	4891	5528	*	3645	5014	5405	6085	3122	3803	4628	4560	*	215
       76	5781	4905	239	2713	0	*	9708	1438	1049	

G 216  4073	*	4219	*	6258	1095	5860	6468	3692	*	*	4027	*	5338	4773	3609	5737	4695	4726	*	216
       90	5052	5039	1659	549	2281	332	9795	1107	1150	

I 217  4137	*	4529	6462	2996	2126	*	3350	6868	4605	6199	4192	*	5322	*	2970	3358	4393	*	5622	217
       28	6707	6673	2000	415	2839	217	9783	1000	1262	

T 218  3282	*	6877	6525	5457	3637	5627	5511	4336	4555	6169	4023	4116	4654	*	3534	1715	4155	*	5602	218
       50	5217	7069	1546	605	3618	123	9781	1132	1462	

E 219  4248	*	2791	4472	*	4308	6687	6413	5569	5129	6930	3369	4063	5258	4378	3110	2109	4336	*	*	219
       62	*	4569	*	*	2262	337	9806	0	1543	

T 220  1762	*	*	6307	*	3956	*	5487	5233	5083	*	4681	*	4125	6573	3194	2178	5803	*	3401	220
       22	*	6017	*	*	2151	368	9719	0	1634	

V 221  2309	6210	3440	4064	7203	5570	6717	4841	*	3829	6218	6523	*	4825	6665	3268	4909	2356	3965	5368	221
       56	6896	5071	3170	170	1333	730	9746	1007	1558	

R 222  3376	*	5741	4302	*	3461	*	5806	2359	6997	5147	5647	6552	3630	4208	2872	2786	6810	5074	6818	222
       54	6508	5292	1000	1000	1799	489	9762	1000	1615	

R 223  3601	*	5794	4039	*	4000	4742	4132	4483	3092	*	4180	6484	3844	3559	3594	3512	3219	*	5563	223
       52	6560	5336	1000	1000	1786	494	9780	1000	1617	

L 224  3578	6662	5680	5455	4441	4089	*	3496	*	2590	5416	5448	5476	6421	5650	3882	2878	2392	*	6660	224
       7	*	7744	*	*	1275	769	9819	0	1542	

G 225  3512	*	4384	3323	*	2859	*	5837	4091	4905	*	5795	5192	4413	6942	2656	2671	4296	*	4314	225
       30	*	5584	*	*	3306	154	9903	0	1327	

R 226  2691	*	4511	*	6540	3775	*	4295	4192	4108	4759	*	*	*	4242	2671	3180	2765	6372	4734	226
       9	*	7380	*	*	1468	647	9863	0	1396	

D 227  2787	*	3617	*	*	3638	*	*	6463	6081	*	4165	5210	5680	5915	4097	1214	6018	5039	6262	227
       57	6229	5289	0	*	2172	362	9863	1000	1275	

V 228  2854	*	4475	5557	6524	2795	*	3913	4195	6147	6344	3485	6564	4226	6193	2944	2933	4416	*	5765	228
       48	5396	6807	1114	894	3305	154	9857	1069	1350	

P 229  3395	*	7179	3978	6245	3834	*	6720	*	5006	*	3580	2578	5074	5339	2933	2336	4348	6339	6081	229
       24	6911	6888	0	*	3509	133	9862	1002	1395	

A 230  2379	*	4729	4981	3208	3000	6230	5083	*	5759	*	3824	6732	5654	*	3674	2718	3492	6007	6734	230
       13	6748	*	3170	170	1640	558	9862	1000	1400	

G 231  2949	*	4793	6879	5895	2875	5643	4396	*	*	*	2655	6266	5396	*	2464	2604	*	*	3967	231
       73	5166	5524	2784	226	2644	252	9859	1074	1254	

G 232  2826	*	5211	4609	5806	1407	4989	6506	6870	*	*	4567	6958	5552	5891	3306	3324	4862	*	5548	232
       56	6765	5101	3807	107	657	1451	9791	1000	1328	

A 233  2589	6522	4066	*	4273	3042	7039	5927	6959	6514	6461	3241	5128	5703	6680	3508	4629	3106	5346	3274	233
       33	*	5485	*	*	1426	672	9778	0	1228	

Q 234  4540	6564	5544	6380	6578	2801	6002	3769	6415	5213	*	3590	6506	3589	4865	3071	2998	3418	6838	3767	234
       26	*	5786	*	*	1132	879	9822	0	1252	

V 235  4077	6955	4245	7186	4380	3789	6931	6738	5974	3291	*	3605	4275	5179	5864	3035	2383	3422	*	4991	235
       13	6783	*	1000	1000	*	0	9841	1000	1199	

W 236  3669	5439	5516	3828	5500	4448	4515	3931	4261	2841	*	6761	6639	3283	4230	6409	3856	4891	3670	3864	236
       25	5863	*	974	1026	1903	449	9850	1042	1199	

R 237  4900	*	4118	6750	4421	5508	4597	3576	3785	4122	*	4779	3874	2856	4527	4158	3059	4154	*	4118	237
       68	6824	4737	0	*	1057	945	9825	1000	1129	

V 238  3597	*	5141	6875	4414	5307	*	3122	*	3024	3973	4096	5688	6081	5243	3935	4177	2183	*	4410	238
       52	*	4823	*	*	1627	564	9749	0	1246	

G 239  3121	*	3668	4811	3790	3502	6570	6591	5630	4379	*	3761	6949	3236	3979	4435	3295	3159	*	6705	239
       16	*	6531	*	*	3616	123	9798	0	1471	

S 240  4319	6518	3395	6080	*	4651	6631	4509	4276	4213	6943	4114	5148	3638	5926	2125	2745	4524	5871	*	240
       26	6550	7110	3322	152	2207	352	9783	1079	1473	

T 241  3915	*	6499	5667	*	4539	6868	4833	5968	2660	*	6684	3081	4794	*	3543	2296	2932	5548	4786	241
       68	5601	5301	638	1485	1090	915	9800	1048	1398	

S 242  2459	*	4300	6677	3824	4751	*	*	6497	4868	5762	6782	5859	*	7001	1926	2655	4552	*	3519	242
       135	3736	6120	1581	587	366	2158	9826	1794	1323	

G 243  1957	*	5016	4608	6859	2355	*	4767	5089	5363	7382	4365	5392	*	*	2776	2932	6598	*	6591	243
       115	4910	4532	843	1176	1075	929	9893	1210	1109	

G 244  3027	*	5452	*	5428	3056	*	4406	*	2845	4134	5505	4664	4995	6142	3992	3110	2458	*	*	244
       45	5029	*	2634	253	1255	784	9931	1129	1286	

T 245  3108	*	7177	4365	*	5782	*	3108	4435	4058	6998	4464	4848	5799	6672	4110	1998	2948	*	4850	245
       48	5353	6895	2649	250	2136	372	9895	1087	1141	

P 246  2712	6374	3027	6212	*	4977	6680	5292	4199	5922	*	5230	2194	6395	*	2624	4056	3896	6088	*	246
       61	5305	5947	1320	738	874	1138	9901	1145	1134	

N 247  4105	*	4257	6881	*	988	*	*	5442	*	*	2215	*	5527	*	5126	3686	6600	*	*	247
       62	5744	5417	2248	341	*	0	9891	1031	1119	

T 248  3399	6925	6845	3609	5372	4593	5507	5700	4171	5042	*	5210	*	3480	5815	3865	1721	3605	6645	6050	248
       16	*	6501	*	*	1776	498	9901	0	1239	

T 249  3487	6702	4535	4699	*	5088	*	4822	6047	6137	6882	4536	3973	5647	4249	3111	1358	5357	*	7072	249
       72	5474	5267	2548	270	2779	227	9909	1052	1198	

Y 250  3649	7452	6299	7022	4065	*	6173	4878	6138	5296	*	5711	*	*	6812	4795	4928	4044	*	763	250
       41	6933	5662	2585	263	630	1500	9824	1000	1332	

T 251  6033	7154	5346	4056	7078	4543	*	*	5961	6179	*	6330	5286	4552	*	3049	987	3407	*	6322	251
       25	6694	7049	4000	93	1439	664	9811	1000	1180	

I 252  3190	*	6843	*	2146	3130	5889	2830	*	2927	5505	6709	*	5770	*	6796	5722	3441	6175	3858	252
       0	*	*	*	*	*	0	9868	0	1139	

S 253  4077	7059	5610	4407	5658	5898	4838	*	5654	6536	*	4715	*	6481	5682	902	2761	*	*	6386	253
       26	5793	*	3393	144	*	0	9868	1067	1139	

F 254  2876	6734	*	*	2461	3904	6064	2330	*	3923	4167	*	*	*	*	5833	5619	2259	*	5400	254
       42	6601	5746	2322	322	2124	376	9868	1000	1139	

Y 255  5844	*	4743	4760	2909	*	6081	6771	*	5401	5851	4460	*	*	4368	5866	4459	5237	1765	2101	255
       38	5252	*	3211	165	2270	335	9849	1067	1199	

A 256  1829	*	*	*	4394	4888	*	3268	*	2959	5434	*	*	*	*	3981	5143	1955	*	4967	256
       37	5307	*	2415	300	*	0	9880	1087	1145	

K 257  *	6632	6949	*	4527	4649	*	*	1030	*	*	6852	6000	5509	2109	4887	4183	5108	*	6243	257
       102	4365	5657	2512	278	386	2091	9875	1367	1145	

T 258  2298	5539	3849	*	*	3210	6296	5375	4659	3811	5268	3289	*	5129	6033	2784	3193	5420	*	*	258
       106	4456	5316	3133	175	990	1010	9971	1216	1111	

V 259  3029	*	3501	5259	5736	4845	*	3816	4928	4535	*	3748	3591	*	5866	3169	3021	2703	*	*	259
       50	5898	5847	2650	250	2559	268	10003	1015	1191	

S 260  2693	*	5443	4854	*	2342	*	5302	6714	7012	*	4624	4017	4256	6947	2770	2788	3414	*	*	260
       67	6092	5029	2124	376	733	1328	10024	1069	1270	

G 261  3095	*	3165	5582	*	1337	*	6369	5860	6391	*	3737	4841	6537	6451	3503	4785	4927	*	5373	261
       100	4594	5298	2175	361	529	1705	9932	1170	1263	

G 262  3169	*	4709	5740	*	1299	*	5805	5902	4558	*	3159	6139	5156	5442	2920	5026	6870	*	*	262
       49	6893	5326	3170	170	1333	729	9916	1000	1293	

T 263  2950	*	4728	4974	4750	4731	5182	4897	5491	*	6777	4106	6986	4846	5152	2409	2528	3214	*	4816	263
       157	3511	6014	2316	323	923	1081	9844	1506	1290	

T 264  2703	*	3692	4733	4939	3541	*	5157	5998	4622	6312	3441	5717	3859	4219	5197	2337	5474	*	4857	264
       66	5302	5685	1673	543	675	1419	9894	1118	1177	

S 265  3292	*	4991	4678	4074	4169	*	6864	4677	4204	*	3490	7115	4849	4349	3488	1961	4912	4879	5852	265
       11	7043	*	1585	585	2618	257	9872	1000	1275	

I 266  3886	*	6547	*	3445	4147	*	2197	*	2870	*	3843	6959	6876	*	4473	4182	2198	*	6128	266
       56	4991	7283	3462	137	*	0	9876	1311	1221	

N 267  3490	*	4907	4676	5517	4616	6498	6886	5120	5415	7419	2413	*	5280	3936	2706	2500	6065	*	3743	267
       21	6080	*	2009	412	3035	188	9875	1066	1266	

V 268  3587	*	6964	5252	2572	5834	*	3583	6089	2459	5672	4043	5783	7398	5016	4897	4706	2471	*	5089	268
       28	6520	6896	1708	527	2646	251	9873	1110	1227	

D 269  5223	*	3070	4834	6613	3059	6540	*	*	4394	*	3300	*	3477	5388	3325	3784	7313	4287	2431	269
       92	4657	5496	2879	211	1040	961	9739	1242	1224	

I 270  4768	6529	4674	*	4150	3969	*	4065	5655	2238	5262	3444	5933	*	*	3556	3457	2600	6510	6033	270
       72	4642	6845	875	1137	961	1040	9736	1169	1224	

N 271  2521	*	5592	5036	5102	3142	*	4850	4860	3200	6457	3940	5064	5026	4516	2926	4817	3591	6793	6133	271
       11	6996	*	0	*	2305	326	9724	1000	1148	

D 272  2795	*	3057	*	6929	3547	*	3685	5064	4534	*	4236	4220	7298	4171	3591	2845	3697	*	5428	272
       63	5980	5211	546	1665	1615	570	9714	1023	1106	

T 273  3879	*	4498	5851	6518	1701	6726	4716	5173	4744	5812	4686	6304	4476	*	3105	2610	4998	7304	7016	273
       68	4660	7308	2435	295	916	1090	9696	1226	1207	

T 274  3487	*	3538	7242	4840	4742	*	5787	4969	*	*	2288	4190	*	*	2942	2162	4625	4995	6546	274
       74	4660	6539	3475	136	*	0	9739	1167	1102	

P 275  2079	6461	3719	4335	5943	3038	6121	4509	5995	5430	5915	7062	3752	3800	*	3256	4338	4607	6804	5868	275
       34	5414	*	2177	360	*	0	9784	1164	1170	

T 276  3536	7497	4510	5808	5774	3118	*	5705	5466	3125	*	3127	6601	*	4973	2449	3100	3735	*	5310	276
       132	4318	4746	2842	217	2662	248	9784	1298	1170	

G 277  2847	*	4466	*	5298	1862	6982	5214	6791	5112	6169	3761	*	5718	5058	4630	4121	3243	5568	3623	277
       84	4370	6894	2841	217	1717	523	9730	1304	1393	

G 278  2072	*	*	7061	5403	2708	6912	6734	5227	5275	6374	3646	5050	6621	4635	2423	4180	4654	6608	4517	278
       126	4227	5062	2611	258	2668	247	9723	1461	1291	

Q 279  3759	7130	5232	4182	*	3283	5988	4862	2933	5593	*	3727	6064	2589	6245	2839	3756	4550	*	7285	279
       20	6990	7430	0	*	2166	364	9791	1000	1575	

A 280  2484	*	6827	7290	7131	3532	*	2487	4815	6199	5551	5013	4638	4609	*	3249	2419	4444	7217	7225	280
       67	6970	4735	4907	49	1387	695	9834	1000	1476	

T 281  3957	7068	6027	3810	3820	4977	4839	3168	7072	7183	*	6328	5294	5803	6859	5570	1765	3180	*	3498	281
       81	4768	5813	1638	559	1596	579	9890	1179	1543	

T 282  2886	*	4323	6350	5547	5689	*	*	4795	*	7225	2926	4893	5102	7240	3458	1520	3808	*	7162	282
       74	4322	*	3145	173	*	0	9761	1294	1467	

I 283  2718	5539	6933	6697	4630	3524	*	2301	5818	2985	5937	5520	7168	*	*	4571	5574	2443	*	4566	283
       12	6926	*	2000	415	3192	167	9761	1000	1467	

T 284  2852	*	3891	4038	*	3400	*	*	5293	5345	*	3392	4385	*	5930	3500	1601	*	6536	*	284
       141	3874	5346	1661	548	1453	656	9776	1456	1410	

G 285  4311	*	3688	4646	*	3095	*	5936	6161	6873	*	1995	3878	6996	*	3004	2195	*	*	7297	285
       82	5299	5080	3130	175	1060	942	9784	1160	1414	

E 286  3618	6948	2432	2820	7190	1854	*	5399	6887	*	*	3761	6674	4598	6816	4443	3628	7091	*	*	286
       87	4623	5817	3145	173	3205	166	9951	1254	1481	

W 287  4884	*	*	7074	4903	6960	*	*	5359	4983	*	*	6216	5029	*	3351	6737	5381	687	3949	287
       19	7320	7238	1000	1000	2532	274	9809	1000	1518	

T 288  5222	7042	7014	5497	6087	4917	*	5741	2985	6520	5951	6975	6351	2267	6221	4752	1932	4333	5700	3231	288
       88	4790	5444	1252	785	3704	115	9861	1241	1459	

R 289  6132	*	4067	3666	6466	4344	5706	*	4210	6080	*	4778	5491	4083	1129	6722	4002	4547	*	6757	289
       21	6089	*	2844	216	1824	479	9748	1228	1575	

I 290  3728	3620	5782	6083	3290	5365	5728	3166	*	3517	*	*	*	*	5954	6531	3947	2058	5274	3206	290
       57	4858	7840	1648	555	*	0	9866	1159	1399	

T 291  4564	5889	3631	4417	6799	4757	*	7122	6984	*	*	6527	5537	5674	*	1802	1697	3648	6012	6671	291
       49	5326	6853	765	1281	1655	551	9880	1190	1440	

K 292  3556	*	6253	5258	4852	3512	5750	2942	3969	2957	5037	4626	6736	4654	*	4891	4720	3061	4730	3990	292
       29	6079	7618	1550	603	2003	414	10122	1031	1335	

T 293  3395	*	5843	4567	4724	*	6789	5889	4133	4250	*	4442	5550	5576	6684	3621	1115	5005	*	*	293
       85	4625	5926	1231	801	3055	185	10168	1273	1278	

G 294  3609	*	5277	5542	2465	2622	6674	4200	5412	4053	*	3244	5429	6130	*	5557	2881	5000	6156	4881	294
       47	5365	6997	2702	241	2034	404	10148	1091	1355	

G 295  4289	*	4353	4419	5043	3485	*	4841	4200	5236	7215	4934	5999	7237	6985	3030	1656	3263	*	7906	295
       43	5494	7180	720	1348	889	1120	10204	1074	1322	

S 296  2574	*	6037	5880	4901	3452	7255	3749	*	3587	*	5954	3633	4324	7283	3336	2738	3406	6826	7445	296
       57	5116	6686	1316	741	1715	524	10178	1164	1171	

R 297  2430	*	4279	6986	*	5935	*	4204	4135	4139	*	3905	3984	4798	6271	3653	1938	4477	*	7235	297
       31	7727	5915	1000	1000	*	0	10153	1000	1155	

N 298  2282	*	6872	5542	*	2928	5110	*	5541	6967	*	3157	4184	4863	5513	2502	2904	4911	*	6992	298
       69	5227	5640	1189	833	*	0	10214	1156	1253	

N 299  2124	*	4949	4554	*	3215	5225	4968	*	5248	*	3320	5533	6920	*	3176	2251	4576	*	6602	299
       55	5433	6122	2569	266	1403	685	10226	1079	1438	

N 300  4073	*	4654	*	*	2508	6235	4553	5868	5475	*	3502	*	5928	6610	2500	2174	3697	*	4668	300
       48	4923	*	2028	406	2106	381	10207	1175	1357	

L 301  3751	*	4524	5785	4409	3735	*	5540	6083	3716	6731	3792	5926	4120	6236	3588	3030	2687	5552	3670	301
       31	7229	6121	0	*	1710	526	10277	1000	1261	

R 302  3381	6151	4013	7332	*	5454	*	4115	3969	4978	6456	4374	3767	3882	4602	2815	2659	3368	*	7299	302
       37	5298	*	1392	692	1506	626	10277	1126	1248	

F 303  2248	*	4067	3441	4633	2894	*	4175	3891	4186	6865	5464	5801	4813	4339	6925	4561	3962	5263	6613	303
       83	4480	6494	1965	427	1881	457	10343	1204	1139	

F 304  3021	5809	5711	6930	2143	3796	*	3069	*	2791	5456	6417	6900	7291	6029	6045	3682	3931	5678	5219	304
       40	7282	5592	3000	193	*	0	10330	1000	1140	

D 305  3290	7423	4114	5825	*	4572	7221	4001	6300	4138	4855	4927	4677	3498	4204	5319	3410	2602	*	3284	305
       10	7109	*	1000	1000	3192	167	10311	1000	1296	

M 306  4200	6301	4042	6673	3869	5085	6518	3154	4662	2228	4869	5007	4527	4604	4979	3178	4228	4951	*	6577	306
       41	5159	*	1960	429	1360	712	10354	1139	1257	

N 307  3050	5528	3423	3977	7233	4120	5551	5577	4295	4221	*	3783	7436	3767	4942	2877	3910	6688	6105	3669	307
       45	5795	6267	2883	210	2196	355	10333	1090	1133	

M 308  3178	*	4046	*	3684	4614	*	3804	6213	2752	5178	5104	5442	7417	4385	2763	3098	4370	6998	5430	308
       37	6900	5892	1000	1000	1245	791	10315	1000	1176	

V 309  3593	6893	*	5295	5000	2468	*	4357	5364	4908	5530	4128	4755	5372	6003	3385	2563	3168	*	4918	309
       51	6124	5618	2329	320	2504	280	10354	1043	1200	

T 310  4001	*	3553	3954	*	3889	*	5245	3852	5250	*	2647	7361	4614	5587	2799	3131	3428	*	5620	310
       56	5957	5499	1578	588	707	1368	10327	1054	1270	

A 311  2102	*	3375	5991	4247	2276	*	6397	*	5504	6793	3231	5546	4909	6272	2935	5368	7011	*	5956	311
       54	5451	6196	2299	328	1280	766	10340	1122	1250	

T 312  2789	*	4326	4773	*	2304	*	5543	7071	6580	*	3851	5670	6946	*	3481	1702	4924	*	*	312
       70	5256	5574	3525	131	*	0	10333	1155	1293	

E 313  3192	5475	4072	4595	5156	2240	*	4953	4647	4651	*	3645	*	3751	6135	2857	3492	6871	*	6427	313
       116	3793	7656	3499	134	*	0	10271	1699	1432	

D 314  3427	*	2776	4085	*	3703	7285	6643	*	7385	*	5362	6756	5655	6868	2268	1982	4384	5256	7318	314
       54	5666	5868	2000	415	2926	204	10218	1242	1566	

F 315  4040	*	*	6762	2653	5936	*	2372	5759	3095	5652	5700	*	6989	*	5132	3887	2426	*	3369	315
       48	5215	7394	1351	718	2056	397	10164	1197	1576	

Y 316  4821	*	4146	4808	3254	4771	5060	5830	4452	4183	*	3821	*	4542	4563	5691	3560	*	4878	1793	316
       83	5326	5001	2809	222	*	0	10192	1108	1500	

V 317  3720	6869	6792	6710	4065	4815	*	2042	6560	2566	5376	6749	6452	6460	7067	4219	4043	2530	5142	*	317
       51	5798	5873	3082	181	3977	95	10122	1035	1699	

W 318  4549	*	2259	5335	5031	7489	*	7071	6054	4807	6729	3974	*	6179	*	3745	2478	*	2023	4566	318
       129	4444	4664	1830	476	4153	83	10122	1212	1755	

G 319  3786	7329	2630	*	*	1181	6579	6846	4689	*	*	3775	5737	5933	4631	4531	4882	*	*	4836	319
       75	5711	4983	1669	545	3817	106	10038	1040	1947	

A 320  1126	7404	4731	7075	6956	3879	*	4575	6869	5300	5503	7043	5001	5786	6570	4729	3763	3073	*	5715	320
       42	5507	7182	2975	196	2346	316	10060	1048	2077	

Q 321  3715	*	4148	6778	*	4276	6665	6440	3871	4629	4916	4284	5848	1351	4309	3505	5094	6060	*	*	321
       34	6940	6023	2000	415	*	0	10153	1000	1907	

I 322  3912	8439	*	5806	4214	4990	*	2430	*	1482	5569	5459	*	6703	7124	5359	4419	2961	*	5400	322
       82	6966	4404	0	*	3446	139	10084	1000	2003	

E 323  4055	*	5258	1281	*	5791	6967	3368	5536	4613	*	3649	5200	5838	6557	4438	3733	6043	*	4464	323
       47	5549	6557	1378	701	2547	271	10102	1046	2179	

I 324  4153	*	5746	3161	6348	5629	5929	4042	4524	3094	5951	4849	4421	3810	4270	4275	2351	3741	*	*	324
       56	7160	5011	1585	585	2188	357	10113	1000	2023	

G 325  3077	*	6965	5124	6310	985	*	5618	5879	3754	6550	5648	*	5446	6194	4937	3982	4463	*	7142	325
       73	5691	5048	1490	635	1988	419	10093	1056	1957	

T 326  2907	*	4120	4023	*	4277	6079	5448	5630	*	6473	3283	4688	*	5777	2192	2167	6955	*	5832	326
       19	*	6258	*	*	1994	417	10050	0	1894	

V 327  2686	6994	4575	4152	4737	3492	7531	4246	5423	7920	7244	4841	6447	*	7316	3519	2274	3075	*	4190	327
       35	5910	7121	2011	411	4109	86	10060	1026	1714	

L 328  1728	*	5910	5833	6920	3239	8126	7014	6571	3808	*	3914	2488	6779	6529	3871	4287	4076	*	6242	328
       9	*	7292	*	*	3108	178	10104	0	1714	

N 329  3728	6568	*	6968	5529	2434	*	6583	5827	6446	*	2727	*	5307	5789	2492	2174	4905	6817	5384	329
       20	*	6149	*	*	*	0	10106	0	1741	

D 330  4628	6262	3222	5828	7312	4112	6542	5131	3441	6752	6509	6297	2702	5164	5172	2125	3337	4165	*	*	330
       42	*	5112	*	*	3076	182	10147	0	1810	

Y 331  5355	6336	3822	*	4785	4479	6767	4776	5469	5137	7498	6552	4511	6702	*	4939	2984	3548	3494	1681	331
       39	6630	5914	1000	1000	3471	136	10213	1000	1875	

I 332  4749	*	5516	7492	5894	3045	*	2228	5867	3618	5942	6473	*	6759	5284	2922	3228	3224	4982	4454	332
       43	6577	5711	1585	585	3677	117	10203	1000	1897	

P 333  3209	*	6679	4681	5812	3885	6660	5462	3952	3166	7133	6612	2069	4813	5514	3877	3714	4616	6405	4677	333
       69	6562	4793	0	*	1607	574	10228	1000	1982	

T 334  2892	6539	3712	4811	6531	5342	*	3659	4494	4458	5276	4378	5308	*	8130	4374	1406	6674	*	*	334
       14	*	6721	*	*	*	0	10227	0	1855	

T 335  4122	5463	3614	6201	*	3462	*	5788	5596	4422	*	3362	2927	5704	5012	3564	2172	3987	*	*	335
       38	6426	6095	1818	481	3663	119	10207	1022	1896	

S 336  2974	6535	4299	3928	*	2947	*	4800	4441	*	*	3473	5376	3829	*	2948	2848	3808	*	6715	336
       69	5942	5040	2000	415	2457	290	10303	1070	1920	

T 337  3185	7298	3314	4947	*	5109	*	4748	5500	3194	5418	5052	3933	6869	6505	3132	2499	3169	*	6348	337
       37	6412	6197	1585	585	4447	68	10320	1002	1888	

I 338  3174	*	3551	4225	3819	4470	*	3741	5789	4204	6887	2586	3063	5037	7244	3640	4321	5301	*	*	338
       85	4656	5854	2735	235	2675	246	10019	1132	1982	

S 339  3215	*	5480	4968	5917	3791	*	4872	5689	5421	5093	*	4395	6854	6648	2148	5111	1836	*	4571	339
       18	*	6341	*	*	3407	143	10042	0	1916	

G 340  3852	*	4700	3824	4908	3545	*	*	4039	5125	*	2452	4904	5160	5623	4725	2221	5157	6663	4093	340
       45	*	5031	*	*	4611	60	10183	0	1904	

A 341  2465	6891	5357	4461	4955	3184	5307	4822	3976	4799	5065	*	5595	6823	3287	4663	2901	3280	*	*	341
       52	6363	5425	2807	222	2384	307	10257	1000	2036	

P 342  2555	*	4189	4973	*	3629	*	6743	5126	5676	6599	3261	2251	6944	*	5337	2913	3714	5775	5635	342
       52	6135	5545	2211	351	3635	121	10330	1022	1962	

R 343  2849	8009	3703	4591	3945	4474	*	6843	3849	6867	*	5032	4834	6701	2546	4142	2880	3601	6827	6343	343
       96	5285	4681	1429	670	2932	203	10366	1080	2009	

F 344  3557	*	3394	5603	3009	4256	6131	3740	*	4034	*	5845	4124	3699	*	6201	4944	3277	4185	3099	344
       65	5032	6241	1876	459	2569	266	10373	1103	2071	

D 345  3307	*	2151	3454	5704	6685	*	4391	5718	5726	6756	2905	6279	4683	5258	2769	4198	4788	*	6632	345
       59	*	4641	*	*	1660	549	10061	0	1957	

H 346  4462	8436	5731	*	2735	3727	4810	4373	6592	4353	*	3402	3955	4954	5210	4245	4941	4431	5547	2377	346
       25	*	5887	*	*	2391	305	10049	0	1866	

D 347  3754	*	2041	4364	*	2967	7193	4824	5549	*	6878	4043	5212	7204	5634	2572	3383	5082	6629	5947	347
       66	5762	5242	1110	898	2797	224	9986	1113	1800	

P 348  4503	*	5094	5619	5366	4713	6785	3466	4050	3928	*	6359	2488	5966	3990	3166	2893	3917	4772	*	348
       9	*	7376	*	*	4382	71	9945	0	1811	

A 349  3294	*	4877	5490	4807	4474	6208	3674	5695	4318	*	3484	3943	5782	6060	2984	3292	3090	*	3916	349
       127	4693	4460	2491	283	3257	159	9952	1280	1799	

T 350  3061	*	3634	*	7044	3616	*	4127	6446	4927	*	5226	5638	*	5252	2705	1568	4469	*	*	350
       43	6900	5575	1585	585	2356	314	10031	1000	1989	

G 351  4759	6323	4541	5821	*	1436	*	4818	5868	2823	6612	3333	5875	6398	7092	4410	6584	4181	4288	5871	351
       40	*	5182	*	*	4635	59	9926	0	1888	

E 352  2712	*	4105	3526	5726	4096	6610	5591	4797	4073	*	3155	4932	3474	*	4618	2694	4063	*	6864	352
       22	*	6023	*	*	3813	106	9962	0	2047	

S 353  3832	3998	4546	5800	5202	3796	*	4531	5107	4670	*	3913	3612	4631	5117	2485	3891	3517	7157	4716	353
       85	5635	4748	2614	257	3841	104	9863	1040	2100	

L 354  4408	*	4493	4537	4357	5854	4774	4665	4266	2784	5732	3884	5824	4971	3360	4242	2492	4282	*	6557	354
       13	6786	*	2000	415	*	0	9829	1000	2205	

G 355  4496	*	3818	6452	5514	1185	*	4363	*	5032	6820	3735	5562	5696	*	3263	4062	5332	*	5687	355
       25	6625	7122	2000	415	3794	108	9829	1000	2205	

L 356  4549	5906	3958	4563	3998	2992	6962	4260	6517	1712	6171	6340	5563	5751	6914	3943	5068	4206	4802	6610	356
       91	5691	4592	2417	299	5315	37	9834	1179	2160	

L 357  4273	*	4274	5099	*	4020	*	3302	4687	1933	5687	3733	6509	*	3479	4400	3803	4383	4597	*	357
       36	5362	*	1000	1000	3088	180	9851	1064	2401	

I 358  4281	*	3905	5616	3390	5305	*	2214	6966	3182	6790	3714	5185	6506	6644	4864	3063	3397	6832	5994	358
       62	4809	7281	2594	261	2012	411	9904	1137	2242	

E 359  4422	*	3721	1652	*	3661	*	*	5635	4703	6549	3244	4406	4419	5897	3429	3946	5134	6868	*	359
       54	6612	5249	2000	415	3123	176	9930	1000	2161	

E 360  4465	*	4541	3143	5894	2435	*	4222	5733	4699	*	4922	3207	5512	5153	3588	2865	4144	*	5827	360
       38	6610	5997	0	*	3890	101	9876	1000	2181	

A 361  2234	*	5425	6329	4738	2177	*	6621	6637	*	*	4293	3161	4090	5617	3175	3482	5021	*	*	361
       77	6972	4499	1000	1000	4824	52	9883	1000	2179	

R 362  3369	*	6415	5499	4396	2731	5864	5751	7135	4859	5689	4385	5246	7277	2953	2455	2967	4492	6648	*	362
       39	*	5229	*	*	3457	138	9783	0	2424	

T 363  3845	*	6436	3917	*	3614	*	5538	6235	5768	*	4521	5268	4747	3894	4715	1091	4783	*	*	363
       186	3951	4157	1836	474	2933	202	9788	1346	2437	

N 364  5212	*	5518	*	*	5647	*	7382	6710	6090	6492	314	*	6306	5663	4948	6778	6448	*	*	364
       34	5879	7310	1585	585	4311	75	9737	1032	2588	

I 365  6632	*	5898	6956	3834	5728	5778	3650	7318	1069	5026	7122	4945	5250	4521	4849	*	3891	*	4233	365
       39	5709	7108	1686	537	4206	80	9763	1178	2549	

L 366  4563	6476	4877	*	4950	*	*	2568	6329	1648	*	*	*	5493	6878	5468	3693	2493	4389	5382	366
       24	6524	7500	2322	322	1865	463	9786	1000	2507	

P 367  3739	*	3053	4588	*	4310	*	4965	4922	3527	*	*	3500	4235	3650	3094	2678	4299	*	6009	367
       38	5787	6982	2019	409	2931	203	9823	1039	2140	

H 368  4161	*	3963	6953	4768	2749	7316	*	7474	5957	*	1506	5131	4961	6195	4587	3758	5686	6538	3534	368
       36	5340	*	1800	488	3189	168	9840	1163	2025	

S 369  6148	*	6345	4529	5980	3615	6949	7440	*	6526	*	5889	3203	6858	7140	1015	2865	6791	6902	5830	369
       200	3619	4382	2127	375	1789	493	9832	1456	1912	

E 370  3720	*	3586	2659	6529	4228	7119	7093	3862	4334	*	3453	*	2952	5335	3436	3143	5311	*	6735	370
       117	3967	6148	1935	437	1283	764	9809	1329	1910	

Q 371  2792	*	2132	5256	4624	3391	*	6121	5587	4803	5353	3831	7420	4223	6297	3722	3539	5195	*	4700	371
       60	4984	6729	1550	603	2047	400	9983	1445	1607	

M 372  4117	7114	7006	*	1971	5965	*	4108	5926	2323	5519	4164	3863	*	7260	5069	4459	3850	4026	5433	372
       21	6124	*	1285	762	1666	546	9856	1032	1500	

N 373  3805	*	2720	3849	*	3323	7241	7344	*	6219	*	3454	5456	4358	4863	2451	2386	*	*	6667	373
       119	4290	5148	2393	305	1605	575	9873	1639	1326	

A 374  2920	6121	5601	7035	6870	2023	*	6217	6345	4694	7249	2211	5999	6469	6523	3112	3897	4139	*	7293	374
       67	5125	5884	1600	578	876	1136	9818	1120	1343	

W 375  3373	*	5326	5847	5837	4698	7442	7237	*	4971	*	4378	4523	*	8523	4487	3895	5464	1017	4722	375
       133	3827	5845	980	1020	2348	315	9860	1415	1352	

V 376  3006	*	5321	5991	4132	2615	5969	5010	6175	*	*	4863	*	7045	5458	2703	2226	4444	3915	6738	376
       64	5207	5930	1550	603	1669	545	9949	1129	1370	

V 377  4056	5868	4109	*	5214	4114	5880	5385	4368	3850	*	3995	3764	5083	4074	3778	5627	3751	2359	4887	377
       72	4808	6289	2043	401	966	1034	9873	1161	1335	

G 378  3592	*	4377	5053	*	2332	7133	4555	6111	7184	*	2763	5703	5510	4248	2976	3066	*	6980	3762	378
       48	5390	6777	1227	804	755	1295	10011	1102	1243	

N 379  3000	6659	6253	6221	6352	2948	6108	4670	4387	7173	6165	2327	5452	7306	4509	2887	3411	4101	6105	*	379
       90	4503	5918	1243	792	0	*	9891	1238	1202	

G 380  3910	*	4172	5968	6057	1778	*	6722	5440	4405	7184	3055	4020	4130	5973	4176	3275	4622	7296	6942	380
       64	5391	5689	1400	687	549	1660	10051	1129	1054	

S 381  2399	6471	6889	7243	*	2739	*	4784	5992	6118	4948	4781	3855	5405	6431	2562	3735	2879	6109	*	381
       115	4491	4958	1383	698	2444	293	10012	1424	1114	

S 382  3248	*	5212	4781	*	3820	7300	5606	4801	5101	5347	5783	5317	4028	5283	2821	1721	4438	6141	6833	382
       72	5301	5404	1694	533	1558	599	10027	1121	1296	

V 383  3379	6791	6780	7493	*	4818	*	2996	5557	3178	7493	5753	7156	6215	4576	4190	3651	1693	4673	5772	383
       21	*	6126	*	*	2449	292	10023	0	1334	

T 384  3790	6712	4180	4413	3803	*	*	4382	4779	6289	7148	5159	4386	4433	6205	3633	1639	3850	*	4905	384
       76	5145	5418	912	1093	821	1204	10039	1121	1355	

A 385  2524	*	4032	*	6762	3644	5856	5965	4002	4345	6972	3521	5049	5703	4284	3217	2835	3653	*	6976	385
       25	6343	7763	2330	320	2966	198	9890	1038	1265	

D 386  3930	*	2606	4747	5394	3388	6739	5847	4990	*	*	2330	5832	6679	6955	3677	3394	3272	5128	5986	386
       39	6179	6296	2209	352	1561	597	9890	1025	1350	

Q 387  2652	*	3695	4870	5726	2678	*	6988	5065	*	*	3544	6148	4006	5220	2970	2913	4085	*	6928	387
       56	7143	5005	1000	1000	*	0	9889	1000	1305	

A 388  2296	*	3713	4054	*	2661	*	3882	5302	5490	*	7164	*	5229	7096	3047	3015	3560	7468	6611	388
       38	*	5255	*	*	2674	246	10002	0	1487	

V 389  3113	*	4606	3790	7071	4480	5239	3199	5471	3965	6865	7090	4886	4448	5153	3474	2847	3368	6637	4743	389
       45	6613	5612	1000	1000	*	0	9960	1000	1578	

A 390  1803	6768	3557	4489	4787	3201	6639	5340	7659	7233	*	4986	4462	5373	*	2784	4525	4269	6714	4946	390
       103	4925	4788	1256	783	2099	384	9966	1157	1706	

P 391  3034	*	6813	7172	5060	4781	4833	5296	5889	3594	6572	5233	1516	5249	6125	4163	4641	5059	6002	3909	391
       79	4602	6401	2055	397	1272	771	9958	1185	1754	

D 392  4799	*	1556	4299	3881	4482	4535	*	7072	4708	*	4040	5648	4417	6305	3972	3972	7090	5836	3657	392
       40	5642	7064	1718	523	1180	840	9861	1064	1534	

G 393  5825	*	5094	5023	5300	738	5542	*	5850	5022	*	4091	*	*	6911	3070	5137	6233	*	*	393
       70	4648	7024	823	1202	1409	682	9888	1199	1311	

T 394  4780	*	5236	5357	5045	2518	*	6120	5375	6210	*	3909	5085	5053	5779	1948	2350	4674	*	5878	394
       33	6066	7058	2182	359	461	1870	9908	1032	1234	

N 395  4599	*	4143	7243	7268	3480	*	4821	4039	4359	*	2709	6146	3296	3628	3178	3446	5719	*	3583	395
       43	*	5079	*	*	*	0	9913	0	1064	

T 396  3392	7337	6351	*	7457	3079	6982	5890	3449	3858	5913	5543	6164	6974	4510	2826	2027	4743	6868	4613	396
       26	7448	6403	2000	415	1112	896	9878	1000	1257	

A 397  1462	5214	6233	*	6258	2885	5984	5098	*	3753	6780	5860	6064	*	6908	3686	3490	3586	6997	5517	397
       11	*	6995	*	*	556	1645	9892	0	1193	

D 398  3567	7353	3509	4433	3813	4982	*	4012	4680	2716	4660	5305	7206	5970	3736	4861	2913	4115	5293	7300	398
       25	*	5890	*	*	897	1111	9915	0	1114	

R 399  4417	6295	5589	5012	*	4683	6856	5184	2413	3231	5038	6888	*	3478	3171	3785	3719	3111	*	6005	399
       32	6178	6974	651	1460	1148	866	9884	1035	1164	

V 400  4743	*	7562	*	3828	5630	7487	3305	*	2188	4379	4690	6898	6961	3919	5625	2630	2681	5573	6330	400
       41	7449	5504	0	*	*	0	9895	1000	1111	

Q 401  4055	5919	4112	4346	5999	4135	*	4239	5439	6962	6909	3821	4570	4997	6069	4471	1952	2513	6946	7487	401
       59	4849	7571	2795	225	2759	231	9872	1132	1266	

H 402  2737	6103	4714	4446	*	3419	7898	5513	4033	7350	*	3779	4116	5715	5837	3199	2652	4024	7085	4041	402
       26	6460	7327	0	*	2723	237	9886	1029	1261	

G 403  3275	*	4440	6303	6985	3253	*	6034	5905	5292	6908	2793	3002	*	5196	2959	2411	4613	*	7516	403
       14	6687	*	0	*	1094	911	9991	1002	1449	

G 404  2338	*	5362	*	6091	2387	7261	4818	4126	5220	*	4280	4941	7436	6377	2951	3324	3972	5550	5066	404
       36	5334	*	1905	448	1040	961	9877	1083	1212	

G 405  2257	7169	3939	4911	6897	2438	*	6875	5525	*	*	3483	4376	6518	5924	2776	2995	*	*	5274	405
       44	5060	*	1828	477	*	0	9894	1152	1079	

G 406  3273	*	4303	5829	6240	1736	*	6144	6083	7024	*	3338	*	5703	7180	2478	3029	4921	6812	6752	406
       150	3553	6205	1590	582	*	0	9892	1529	1079	

S 407  2602	*	4030	4281	*	3172	*	6861	*	4978	*	2911	3979	4088	5160	3026	3691	3920	6892	6223	407
       55	4751	*	2047	400	*	0	9882	1208	1156	

S 408  3132	7012	4855	7323	5268	2460	4400	4755	5824	5183	*	4882	4882	6946	3703	2979	3254	4193	7294	4193	408
       35	5986	6889	2293	329	1501	629	9882	1023	1156	

W 409  4177	5978	5838	5630	3824	3233	5078	4652	7154	3873	5992	5499	4495	3337	5886	5748	3858	4873	3209	2819	409
       51	4861	*	1989	419	1666	546	9884	1176	1144	

I 410  4156	6191	4667	5329	6062	3899	4773	2516	*	2824	*	4259	6933	4168	5750	3657	5688	2974	*	3821	410
       53	4794	*	2142	371	*	0	9967	1196	1079	

R 411  3705	5909	4671	5163	7375	4514	7057	3543	4301	4833	*	4876	5849	3470	3177	3593	2985	4244	*	3374	411
       63	4871	6919	3110	178	1413	679	9967	1186	1079	

Q 412  3173	7146	4922	6818	*	6289	*	6149	4922	3950	6149	3203	5741	1709	5196	3639	3730	3804	7014	7350	412
       145	3726	5627	1401	687	1745	511	9978	1546	1084	

D 413  4506	*	3230	*	3094	3932	*	4994	6777	4293	7085	4811	4279	5271	5567	2788	2735	3795	7143	4069	413
       78	4251	*	2324	321	2137	372	9746	1354	1192	

V 414  2404	*	5910	5969	3795	3553	*	3660	6859	4888	*	3614	3640	6941	5990	2780	5167	2831	*	*	414
       106	3825	*	1616	570	471	1844	9759	1486	1135	

L 415  2632	7126	*	*	*	5178	7359	4488	5366	2209	4938	5176	4929	6103	*	4661	3085	2063	*	6888	415
       68	4445	*	1756	506	*	0	9774	1230	1000	

T 416  3214	*	4709	5894	7344	5493	7857	4567	3203	4880	*	5013	4213	4772	5079	3105	2291	2803	*	7700	416
       159	3478	6122	2408	301	*	0	9774	1602	1000	

P 417  1811	6871	4126	5228	*	5614	*	4372	4555	6158	*	4908	2945	5619	*	2906	4320	3099	6200	*	417
       123	3738	7179	2729	236	1430	669	9865	1464	1087	

G 418  4867	*	5152	6206	6987	605	6218	*	7133	5515	*	3034	7196	6280	6869	5043	4817	*	*	*	418
       59	4630	*	1153	861	1783	495	9757	1344	1071	

T 419  4367	*	4165	2689	*	3362	6035	*	3730	*	*	5566	*	2373	4393	3858	2441	4717	*	*	419
       41	5587	7076	795	1239	*	0	9645	1088	1032	

T 420  3878	*	4143	3162	6106	5969	*	4837	5859	*	7668	4545	4547	4109	4120	4493	1402	4257	*	*	420
       33	6238	6764	0	*	482	1816	9646	1210	1077	

Y 421  5953	*	*	*	4067	6260	5651	5105	*	5268	6011	6205	6467	6929	5424	6906	6929	3578	5032	659	421
       19	7150	7309	0	*	*	0	9593	1000	1028	

T 422  4696	*	4779	5182	7607	*	*	4980	6963	6637	6763	5363	*	6442	5903	3726	678	3931	*	6072	422
       7	*	7662	*	*	1757	506	9703	0	1066	

A 423  3955	6921	*	*	1515	4075	6162	3425	*	2121	6866	*	*	7338	*	6168	6231	3084	*	5569	423
       26	5812	*	1808	485	1669	545	9576	1040	1099	

S 424  6298	6662	*	6680	*	4376	6082	6168	5519	6554	*	5900	*	5642	6949	431	3804	*	*	*	424
       21	6111	*	2838	217	*	0	9594	1024	1048	

V 425  2081	7138	6543	*	2238	5175	*	2957	*	4235	4154	*	*	6500	*	5455	6037	2387	*	5166	425
       21	6085	*	2572	266	1482	639	9581	1026	1048	

Y 426  *	6825	4231	6326	2526	*	*	5758	5132	6091	5829	6472	*	5727	4930	6876	5506	5914	1832	1828	426
       22	6077	*	3585	126	*	0	9594	1020	1008	

A 427  1627	*	*	6825	5399	5622	6723	2786	6977	2994	5290	*	*	*	*	6012	5902	1889	*	6994	427
       27	6463	7105	3907	100	0	*	9594	1000	1008	

K 428  5840	*	5155	5032	6491	6311	*	6731	756	*	*	*	*	5055	2246	*	5287	*	*	4968	428
       170	4353	4001	2124	376	0	*	9567	1402	1000	

A 429  1685	*	6722	*	7049	3416	*	7105	5135	3927	4645	6040	5320	5786	4688	2485	3366	4937	5343	7182	429
       74	4580	6990	2714	239	919	1085	9638	1233	1449	

V 430  2800	*	2806	4516	*	3887	6677	4512	5122	*	*	3627	6062	6204	6247	2492	3394	3008	*	*	430
       61	4894	7058	2944	201	1005	995	9533	1147	1226	

T 431  3742	*	4511	5982	*	2658	*	4815	5549	4941	5287	4164	4632	4353	5969	2174	3036	3823	6881	6901	431
       51	6292	5506	3680	117	2117	378	9535	1040	1131	

P 432  2697	*	4661	4811	7132	1467	*	7057	6873	*	6950	3884	3145	*	*	4689	3596	3978	*	6401	432
       68	4436	*	3061	184	1036	965	9512	1249	1228	

G 433  4007	5751	3973	5884	6102	1616	7018	5477	7102	4786	*	3397	*	4989	6835	3174	3051	5326	*	4939	433
       73	4608	6864	1781	496	574	1606	9538	1217	1087	

T 434  2408	6771	5166	4278	5698	2337	*	*	7338	5911	7041	4052	5096	4283	6842	2888	3359	3523	7307	*	434
       28	7277	6288	2322	322	*	0	9554	1000	1035	

N 435  3005	6686	5273	*	5253	5403	5516	4664	4016	5053	*	3171	4932	4145	4340	3551	2665	3047	7031	6016	435
       79	4414	7222	2443	293	*	0	9548	1240	1113	

D 436  3063	5594	3438	*	3093	3937	6996	3575	5790	3539	5928	5118	6866	5188	4343	3713	4939	3095	*	4940	436
       57	5512	5920	2693	242	2170	363	9530	1078	1158	

R 437  3617	7006	4375	5479	5492	4062	6872	3691	4822	4393	6182	4653	*	2712	3604	2452	4672	4593	*	4744	437
       9	7334	*	2000	415	1086	919	9544	1000	1204	

F 438  3122	6482	4674	6294	2055	4326	*	2647	*	3593	4821	*	6162	6716	5852	3841	5237	3509	*	5121	438
       54	5207	6710	1752	508	*	0	9563	1219	1079	

T 439  3030	*	3500	5977	4722	4147	6973	7100	4682	3884	7147	4129	7028	4384	4107	3298	2986	4440	5330	3637	439
       50	6234	5577	3688	117	1673	543	9547	1015	1218	

I 440  5889	6021	5779	*	3712	4898	6692	3135	7019	2169	3731	*	6833	4889	6701	6034	3919	2700	6202	3188	440
       135	3607	7070	2420	298	2664	248	9557	1624	1273	

D 441  4241	*	2894	3845	4871	3489	5990	5055	3980	4834	*	2623	4343	4991	6114	3870	3506	5997	*	4443	441
       75	4472	7452	3215	164	2581	264	9561	1196	1264	

L 442  2926	*	3786	4030	5054	4487	*	5954	*	2972	5708	3402	6138	4733	5654	4001	2829	3206	6942	6455	442
       42	5521	7166	1624	566	1742	513	9540	1085	1250	

G 443  4355	*	3625	4565	6963	1743	*	6233	5498	*	*	4980	6631	3763	5497	3278	2762	3911	5805	6251	443
       79	4513	6691	3271	158	2719	238	9542	1264	1197	

S 444  3918	6684	3712	6012	*	2147	6069	*	5370	*	*	3078	4807	6022	7125	2559	3080	3749	*	5137	444
       76	4842	5899	2158	366	2742	234	9628	1132	1203	

F 445  3888	*	6030	4271	3650	2865	7168	6934	*	4495	6865	3533	4688	*	7540	2714	4069	2853	*	3331	445
       86	4286	7259	2021	408	2783	226	9511	1417	1255	

P 446  2773	*	3245	4542	5898	2584	*	*	5435	5337	6249	2967	3390	5044	*	3922	3373	4482	*	*	446
       52	5421	6371	1919	443	822	1203	9531	1080	1255	

T 447  3693	6773	4943	7254	6079	2299	6998	5710	6354	7068	6651	2730	*	5878	5598	3197	2721	3576	7134	4064	447
       31	6415	6764	3251	160	357	2191	9525	1030	1149	

L 448  2456	6847	5967	5460	4134	3980	*	*	5552	3298	*	*	5079	5990	4727	2845	2830	2932	6712	5405	448
       59	4649	*	2504	280	*	0	9586	1160	1033	

G 449  3642	6998	*	5447	6816	2398	6211	6046	3599	7475	6025	5529	4665	4653	4603	2488	2729	4563	6246	4973	449
       53	4790	*	2723	237	*	0	9586	1138	1033	

D 450  3140	*	3669	4818	5300	3578	6593	3955	4425	4271	5375	4046	4694	4234	4110	2668	3775	5884	6878	*	450
       117	4016	5978	2437	294	*	0	9586	1364	1033	

F 451  3649	7499	4086	4784	2930	5036	5481	2858	6214	4752	*	6938	4483	5224	7512	5269	2600	3759	5960	3624	451
       32	5522	*	2425	297	2284	331	9513	1085	1141	

V 452  3276	*	4655	5283	4883	4170	*	7060	5931	5104	*	3315	3462	4179	4853	4672	1881	3448	*	7488	452
       130	3538	*	2615	257	1722	521	9581	1552	1099	

A 453  3162	*	6386	7002	5204	3970	*	2918	5535	2376	4844	4159	*	6939	*	4329	4282	2114	*	*	453
       37	5608	7629	3351	149	*	0	9589	1064	1050	

T 454  3266	*	5805	5403	5777	2628	*	7288	4608	*	*	3449	3743	*	6780	3713	1487	6520	6995	*	454
       50	4865	*	2744	233	*	0	9554	1127	1121	

G 455  4855	*	3511	5387	*	2509	*	7135	6961	6800	6581	3154	4501	6984	*	2941	1519	*	*	*	455
       96	3954	*	2483	284	0	*	9554	1380	1121	

E 456  4297	6752	2228	2671	*	1983	*	*	4655	*	*	4068	*	4586	5908	3727	3584	*	*	*	456
       47	5488	6716	3381	146	*	*	9594	1083	0	

W 457  *	*	5778	*	4749	6821	*	6610	5938	4947	*	*	*	5889	*	6490	*	5750	306	5538	457
       12	6963	*	2322	322	*	0	9574	1000	1000	

Q 458  4934	*	*	4681	5454	*	*	5642	3055	5548	5851	6725	*	1976	4576	4863	2415	3549	7041	3238	458
       7	7611	*	0	*	*	0	9579	1008	1000	

R 459  *	*	5424	3280	5848	*	7090	6968	3606	4150	*	*	5184	4294	879	4716	6881	7040	*	5238	459
       0	*	*	*	*	*	0	9579	0	1000	

F 460  5851	4445	5851	*	3101	5612	5347	3215	6815	3011	*	*	*	*	6932	6626	5844	1699	7000	2593	460
       23	5983	*	2572	266	*	0	9579	1028	1000	

S 461  3928	6639	7105	4269	6990	4555	*	6877	6766	6859	*	6959	*	6181	5971	1803	1845	3764	3901	4463	461
       48	4933	*	1718	523	*	0	9579	1129	1000	

F 462  5917	5959	*	6491	2919	3738	4751	3500	5963	2712	6433	*	5597	*	5917	3668	5092	2167	4944	4539	462
       48	5497	6554	1374	703	0	*	9579	1150	1000	

T 463  4266	*	6841	3670	*	5678	*	6817	3921	*	6835	6177	5803	6452	*	2947	850	5445	7165	*	463
       41	5148	*	2395	304	0	*	9560	1109	1000	

F 464  3856	6112	5874	7185	1445	3338	7396	4721	5996	4081	6226	5567	*	4898	7063	6745	3888	5022	3983	4026	464
       116	3850	6945	2017	409	*	*	9586	1341	0	

T 465  3616	*	*	6810	7121	6017	*	4839	3457	5674	*	4852	4394	5913	5278	4060	1039	4050	*	6676	465
       86	4117	*	1495	632	0	*	9580	1456	1000	

A 466  1551	6536	*	5976	4253	3394	*	3984	*	3591	*	4610	4359	6056	*	5962	4309	2580	*	*	466
       60	4622	*	1183	838	*	*	9530	1181	0	

L 467  3240	6983	3721	6824	6846	4547	6937	4531	3965	5731	7558	4092	3929	5460	*	2475	1978	5064	*	*	467
       57	5080	6725	1016	985	*	*	9511	1174	0	

N 468  3065	*	3160	*	5323	2044	*	5273	4595	*	*	2772	5765	7035	6028	3184	3073	*	6893	6815	468
       81	4200	*	1579	588	0	*	9499	1244	1077	

N 469  4125	6856	2929	4467	*	2773	*	*	5434	4636	*	2899	6845	5077	5818	2594	2516	7134	*	6609	469
       79	4226	*	2173	362	*	*	9507	1245	0	

R 470  3102	*	5918	4741	4281	2715	*	4867	3806	4372	6836	4234	3991	6905	4337	3875	3096	4777	*	3886	470
       111	3943	6828	3007	192	*	*	9507	1287	0	

F 471  4276	*	6623	*	3402	6871	5663	3053	7049	4625	6705	5168	7131	*	4352	3575	1671	2987	*	5092	471
       97	3949	*	1805	487	*	0	9441	1430	1003	

Y 472  3736	*	5449	6827	3267	4706	*	3145	7002	3113	*	4464	6067	4070	3364	4395	4612	3080	5963	3736	472
       62	4565	*	1503	628	0	*	9420	1177	1003	

L 473  4464	*	*	*	2273	6802	*	2803	6568	1795	4108	7128	5829	*	6096	5316	5020	3660	*	3957	473
       49	4892	*	2650	250	*	*	9428	1153	0	

N 474  4035	5225	5490	7039	3702	3425	6797	4483	5287	3855	6934	3946	4531	5444	3817	3876	3242	3382	*	3573	474
       62	4865	7022	2145	370	*	*	9428	1164	0	

N 475  3299	6519	5184	6915	3423	3233	5862	2901	5974	2668	*	4613	6721	*	4479	4017	3450	4609	6991	5032	475
       54	4755	*	2788	226	*	0	9279	1185	1000	

G 476  3984	*	3352	4308	6724	2859	*	5139	5853	*	5721	3419	5091	4154	4988	4275	5228	4564	4876	2243	476
       81	4643	6097	1800	488	*	0	9279	1161	1000	

D 477  3487	6581	3025	5755	7026	4057	*	3641	5662	3521	6808	4073	4422	7059	3957	2620	3247	5160	*	5544	477
       24	6686	7242	1000	1000	382	2104	9252	1059	1151	

D 478  3655	*	4011	5960	6261	1972	6742	4508	6786	4099	5615	3388	4856	*	5916	2615	3700	4795	6539	*	478
       91	4476	5961	1931	439	767	1277	9255	1186	1022	

S 479  3217	*	3250	5941	*	2971	6756	*	3979	5761	*	2397	4853	4054	*	2726	3957	4778	*	5979	479
       63	4540	*	1473	644	1739	514	9322	1157	1054	

F 480  3419	6972	4734	4537	4788	2453	*	6936	6791	4426	*	3865	4505	5170	*	2869	2893	3473	6767	5370	480
       28	6499	6952	1000	1000	1143	870	9321	1000	1019	

A 481  1853	*	*	5284	*	2322	*	*	5757	5865	*	3298	4178	6645	*	3376	2847	4065	*	*	481
       54	5137	6879	409	2017	927	1076	9229	1086	1022	

T 482  3444	6328	4216	7157	4692	2166	7037	4592	4910	4921	*	5295	5647	5728	5249	3506	2202	4012	*	*	482
       108	4205	5828	2264	337	0	*	9231	1223	1025	

D 483  3234	*	2503	4811	*	2432	*	5799	5880	*	*	3997	*	5820	6729	3365	2016	5817	6681	*	483
       79	4229	*	1123	887	0	*	9289	1193	1042	

V 484  4548	*	6746	*	2718	4719	*	2276	*	2571	6853	6728	6334	*	*	*	6193	1976	*	3556	484
       11	6993	*	1585	585	*	*	9205	1000	0	

Y 485  4901	*	4685	5194	3703	*	5116	*	5884	3846	6643	5614	*	4649	4785	5185	4722	5274	3448	1255	485
       34	6988	6014	0	*	*	*	9183	1000	0	

F 486  4744	6444	*	*	3430	6446	6592	1203	*	2779	4589	*	*	*	*	*	*	2361	*	5615	486
       0	*	*	*	*	1066	937	9151	0	1015	

W 487  3966	*	1484	*	5522	4964	*	*	4187	*	*	5759	*	*	4909	3971	3969	*	1950	4986	487
       63	4544	*	1332	730	0	*	8927	1153	1000	

G 488  4968	6794	3302	6311	*	1118	6293	*	5456	4551	5482	2591	*	6682	5642	3937	6342	*	6592	*	488
       31	*	5575	*	*	*	*	8893	0	0	

A 489  1804	6894	*	6671	5129	6024	*	3711	*	3433	5087	*	2842	*	*	6388	7022	1873	*	5568	489
       32	5515	*	1000	1000	2257	339	8862	1040	1114	

Q 490  *	6277	6481	6273	*	*	*	6384	1778	*	4890	*	*	964	4792	4108	6809	6618	*	*	490
       14	6684	*	0	*	*	0	8757	1000	1077	

V 491  4569	5448	*	*	4569	*	*	3153	*	864	6695	*	*	*	*	6388	*	2552	5539	5853	491
       20	6196	*	0	*	0	*	8757	1000	1077	

E 492  *	*	5247	339	*	*	*	*	*	*	*	4663	*	*	*	5381	3531	5763	*	6104	492
       16	6527	*	0	*	*	*	8597	1000	0	

E 493  3370	*	5419	2761	*	*	6381	5672	2673	4080	6818	*	4864	3176	3295	5425	2801	4005	*	*	493
       0	*	*	*	*	*	*	8555	0	0	

G 494  4233	*	6010	*	*	311	*	*	4064	*	*	*	*	6159	4698	6307	*	*	*	*	494
       38	5255	*	0	*	*	*	8482	1241	0	

R 495  3024	*	4914	4301	*	4766	*	*	5885	6511	*	2106	3715	*	6969	1719	3208	*	*	*	495
       0	*	*	*	*	*	*	8482	0	0	

L 496  3933	6576	4946	*	3007	*	6683	3280	3355	4237	*	*	5218	*	4180	4477	2821	2442	*	4288	496
       24	5919	*	1000	1000	*	*	8434	1000	0	

C 497  887	6811	*	*	*	5391	*	6270	5377	6548	*	*	2176	6453	*	4613	5171	3688	*	*	497
       0	*	*	*	*	*	*	8352	0	0	

N 498  4342	*	*	*	*	4088	*	*	*	*	*	4737	4643	*	*	2337	698	*	*	*	498
       37	5289	*	2000	415	*	*	8262	1032	0	

F 499  *	*	*	*	4660	*	*	*	5342	*	*	*	1426	*	*	1134	5613	*	*	3514	499
       0	*	*	*	*	*	*	7569	0	0	

L 500  *	*	*	3410	*	3626	*	3442	*	884	*	*	*	*	*	*	*	3453	3327	*	500
       0	*	*	*	*	*	*	4809	0	0	

Y 501  *	*	*	*	*	*	*	*	*	*	*	2711	*	*	*	1261	*	*	2687	1864	501
       0	*	*	*	*	*	*	3805	0	0	

X 502  *	*	2213	*	*	1924	*	*	*	1914	*	*	*	*	*	*	*	1970	*	*	502
       0	*	*	*	*	*	*	2817	0	0	

Y 503  *	*	*	*	*	*	*	2247	*	*	*	*	*	*	*	*	*	2323	2227	1412	503
       0	*	*	*	*	*	*	3171	0	0	

R 504  *	*	*	*	*	*	*	*	2247	*	*	*	*	*	341	*	*	*	*	*	504
       0	*	*	*	*	*	*	3171	0	0	

Q 505  *	*	*	*	*	*	*	*	*	*	*	*	*	0	*	*	*	*	*	*	505
       0	*	*	*	*	*	*	2223	0	0	

L 506  *	*	*	*	*	*	*	*	*	1616	*	*	*	*	*	*	570	*	*	*	506
       0	*	*	*	*	*	*	2223	0	0	

X 507  *	*	*	*	*	*	*	*	*	0	*	*	*	*	*	*	*	*	*	*	507
       0	*	*	*	*	*	*	1000	0	0	

C 508  *	0	*	*	*	*	*	*	*	*	*	*	*	*	*	*	*	*	*	*	508
       1019	981	*	0	*	*	*	1607	1180	0	

X 509  0	*	*	*	*	*	*	*	*	*	*	*	*	*	*	*	*	*	*	*	509
       0	*	*	*	*	*	*	1000	0	0	

P 510  *	*	*	*	*	*	*	*	*	*	*	*	0	*	*	*	*	*	*	*	510
       0	*	*	*	*	*	*	1607	0	0	

C 511  *	1019	*	*	*	*	*	*	*	*	*	*	*	*	*	981	*	*	*	*	511
       0	*	*	*	*	*	*	1607	0	0	

G 512  *	*	*	*	*	0	*	*	*	*	*	*	*	*	*	*	*	*	*	*	512
       0	*	*	*	*	*	*	1607	0	0	

X 513  3706	5728	4211	4064	4839	3729	4763	4308	4069	3323	5509	4640	4464	4937	4285	4423	3815	3783	6325	4665	513
       *	*	*	*	*	*	*	1000	0	0	

X 514  3706	5728	4211	4064	4839	3729	4763	4308	4069	3323	5509	4640	4464	4937	4285	4423	3815	3783	6325	4665	514
       *	*	*	*	*	*	*	1000	0	0	

X 515  3706	5728	4211	4064	4839	3729	4763	4308	4069	3323	5509	4640	4464	4937	4285	4423	3815	3783	6325	4665	515
       0	*	*	0	*	*	*	1000	0	0	

//
```
