## Supporting Information File 6 for "A novel uncultured marine cyanophage lineage with lysogenic potential linked to a putative marine *Synechococcus* ‘relic’ prophage": seq_8

```
HHsearch 1.5
NAME  CJIELFBH_00008 hypothetical protein
FAM   
FILE  tmp4_Vi24
COM   /opt/appli/virfam/lib/hhsearch/hhmake2 -i /tmp/tmp4_Vi24.a3m -seq 10 -id 90 
DATE  Tue Jan 16 01:54:23 2018
LENG  115 match states, 115 columns in multiple alignment
FILT  7 out of 9 sequences passed filter (-id 90 -cov 0 -qid 0 -qsc -20.00 -diff 100)
NEFF  2.4 
SEQ
>ss_pred PSIPRED predicted secondary structure
CCCCCCCCCCCCCCCCCCCHHHHHHHHHHHCCCCCCCCCCCCCCCCCCCCEEEEEEEEEECCCCCEEECCCCCCCCCCCCCCCCCEEEEECCCCCHHHHH
CEECCCCCCEEEEEC
>ss_conf PSIPRED confidence values
9854112688986430653233777765301211578888884425789745544445566998321047775323017863785334310476202433
000489863244409
>Consensus
xxxxxxxxxxxxxylRFxDEaxxixAxxxxgxxxxxxxxexxxxqaxxxxxaidVvGxixxxxGexeexGxgxxxxvxaptxLpGwHINxxgxlPxaxxa
fevtPxxPxRVxxxx
>CJIELFBH_00008 hypothetical protein
MSDEIIETPVPGPYFRFTDEAAWITAAKAAGFYVIDPETETEELQAYTSDRAIDVVGELYNDDGVYEEDGDGNTIEISPPTKLPGWHINYLGDLPDGWDA
FEVKPSPPQRVFFAA
>gi|357286961|gb|AET72710.1|(6-113:114) hypothetical protein SXFG_00160 [Synechococcus phage S-CAM8]   E=4e-33 s/c=1.32 id=57% cov=91%
---ELIETPpSPGPFFRFADETAWLDAARTAGFMTTvtdEEGNESEQLQAYTHSHAIDVVGTI-TEGGEWDEEGT----ETVAPTTLDGYHVNYVGDLPD
GWEAFEVTPDSPYRVF---
>gi|356870675|ref|YP_004934105.1|(6-93:94) hypothetical protein HK639_75 [Escherichia phage HK639]   gi|309387033|gb|ADO67758.1| unknown [Escherichia phage HK639]  E=7e-25 s/c=1.32 id=40% cov=77%
-------------YLRFPDEA---TARAATGWW-----SEGAGWAVPTKSIQFSVRGVLYNSDGEYDEAGNV----IKEPTLKDGYHIDVIyGLIPEAAQ
KFIINPSTPEYVL---
>gi|299531682|ref|ZP_07045087.1|(4-91:189) hypothetical protein CTS44_12864 [Comamonas testosteroni S44]   gi|298720398|gb|EFI61350.1| hypothetical protein CTS44_12864 [Comamonas testosteroni S44]  E=4e-24 s/c=1.28 id=38% cov=77%
-------------FLQFGSEVTAIDA--------FAPWLHDGAMPAYIGSVAVDVVGVIQRPTGEVLQTGDGE-IPVLAP--LPGWHINLSEPVPE-LAQ
FEIEaPATPARVF---
>gi|296536821|ref|ZP_06898869.1|(7-90:91) periplasmic sensor sensor histidine kinase [Roseomonas cervicalis ATCC 49957]   gi|296262855|gb|EFH09432.1| periplasmic sensor sensor histidine kinase [Roseomonas cervicalis ATCC 49957]  E=6e-16 s/c=1.03 id=38% cov=70%
-------------YLRFADLADW-DAARSDA----------------PPGAAISVVGPIFERG---EQVGTDESGEPVfAGRALPGWHVNLRlpagAELP
QAWTAAVITPKAPRRVW---
>gi|378582759|ref|ZP_09831389.1|(3-84:89) hypothetical protein CKS_5587 [Pantoea stewartii subsp. stewartii DC283]   gi|377814600|gb|EHT97725.1| hypothetical protein CKS_5587 [Pantoea stewartii subsp. stewartii DC283]  E=4e-08 s/c=0.74 id=28% cov=71%
-------------YLRFPDEATAIAA--------CPNWRSGNGWIAPKERTQIVVRGTIYEP------ATQDSSGTLTAGKALDGFHIDVItGTVPAAAT
AYELTPVNP-------
>gi|391232957|ref|ZP_10269163.1|(17-113:115) hypothetical protein OpiT1DRAFT_05603 [Opitutaceae bacterium TAV1]   gi|391222618|gb|EIQ01039.1| hypothetical protein OpiT1DRAFT_05603 [Opitutaceae bacterium TAV1]  E=2e-06 s/c=0.57 id=37% cov=82%
-------------YYRFPDEA---TARNLLAAYLYADEDDTPHWQTAGDDFALDPVGPLSASTGETETV-EGIEQPVYAP--LPGWHLNLRTwgehTPPP
AAADYLVTPTPPLRVW---
#
NULL   3706	5728	4211	4064	4839	3729	4763	4308	4069	3323	5509	4640	4464	4937	4285	4423	3815	3783	6325	4665	
HMM    A	C	D	E	F	G	H	I	K	L	M	N	P	Q	R	S	T	V	W	Y	
       M->M	M->I	M->D	I->M	I->I	D->M	D->D	Neff	Neff_I	Neff_D
       0	*	*	0	*	0	*	*	*	*	
M 1    *	*	*	*	*	*	*	*	*	*	0	*	*	*	*	*	*	*	*	*	1
       0	*	*	*	*	*	*	1000	0	0	

S 2    *	*	*	*	*	*	*	*	*	*	*	*	*	*	*	0	*	*	*	*	2
       0	*	*	*	*	*	*	1000	0	0	

D 3    *	*	0	*	*	*	*	*	*	*	*	*	*	*	*	*	*	*	*	*	3
       0	*	*	*	*	*	*	1000	0	0	

E 4    *	*	*	0	*	*	*	*	*	*	*	*	*	*	*	*	*	*	*	*	4
       0	*	*	*	*	*	*	1322	0	0	

I 5    *	*	*	*	*	*	*	935	*	1068	*	*	*	*	*	*	*	*	*	*	5
       0	*	*	*	*	*	*	1322	0	0	

I 6    *	*	*	*	*	*	*	0	*	*	*	*	*	*	*	*	*	*	*	*	6
       0	*	*	*	*	*	*	1322	0	0	

E 7    *	*	*	0	*	*	*	*	*	*	*	*	*	*	*	*	*	*	*	*	7
       0	*	*	*	*	*	*	1322	0	0	

T 8    *	*	*	*	*	*	*	*	*	*	*	*	*	*	*	*	0	*	*	*	8
       0	*	*	*	*	*	*	1322	0	0	

P 9    *	*	*	*	*	*	*	*	*	*	*	*	0	*	*	*	*	*	*	*	9
       935	1068	*	0	*	*	*	1322	1018	0	

V 10   *	*	*	*	*	*	*	*	*	*	*	*	*	*	*	1068	*	935	*	*	10
       0	*	*	*	*	*	*	1322	0	0	

P 11   *	*	*	*	*	*	*	*	*	*	*	*	0	*	*	*	*	*	*	*	11
       0	*	*	*	*	*	*	1322	0	0	

G 12   *	*	*	*	*	0	*	*	*	*	*	*	*	*	*	*	*	*	*	*	12
       0	*	*	*	*	*	*	1322	0	0	

P 13   *	*	*	*	*	*	*	*	*	*	*	*	0	*	*	*	*	*	*	*	13
       0	*	*	*	*	*	*	1322	0	0	

Y 14   *	*	*	*	1785	*	*	*	*	*	*	*	*	*	*	*	*	*	*	494	14
       0	*	*	*	*	*	*	2717	0	0	

F 15   *	*	*	*	1787	*	*	*	*	870	*	*	*	*	*	*	*	*	*	2616	15
       0	*	*	*	*	*	*	2717	0	0	

R 16   *	*	*	*	*	*	*	*	*	*	*	*	*	2778	227	*	*	*	*	*	16
       0	*	*	*	*	*	*	2717	0	0	

F 17   *	*	*	*	0	*	*	*	*	*	*	*	*	*	*	*	*	*	*	*	17
       0	*	*	*	*	*	*	2717	0	0	

T 18   1916	*	*	*	*	2778	*	*	*	*	*	*	1171	*	*	*	2783	*	*	*	18
       0	*	*	*	*	*	*	2717	0	0	

D 19   *	*	227	*	*	*	*	*	*	*	*	*	*	*	*	2778	*	*	*	*	19
       0	*	*	*	*	*	*	2717	0	0	

E 20   *	*	*	185	*	*	*	*	*	3053	*	*	*	*	*	*	*	*	*	*	20
       0	*	*	*	*	*	*	2717	0	0	

A 21   494	*	*	*	*	*	*	*	*	*	*	*	*	*	*	*	2792	2778	*	*	21
       523	*	1718	*	*	*	*	2717	0	0	

A 22   1232	*	2571	*	*	*	*	*	*	*	*	*	*	*	*	*	1300	*	*	*	22
       0	*	*	*	*	*	0	2272	0	1198	

W 23   1300	*	*	*	*	*	*	*	*	*	*	*	*	*	*	*	*	*	752	*	23
       266	*	2571	*	*	*	0	2272	0	1198	

I 24   *	*	*	*	*	*	*	408	*	2020	*	*	*	*	*	*	*	*	*	*	24
       0	*	*	*	*	0	*	2111	0	1372	

T 25   2837	*	1284	*	*	*	*	*	*	*	*	*	*	*	*	*	1154	*	*	*	25
       0	*	*	*	*	*	*	2717	0	0	

A 26   0	*	*	*	*	*	*	*	*	*	*	*	*	*	*	*	*	*	*	*	26
       485	*	1807	*	*	*	*	2717	0	0	

A 27   807	*	*	*	*	*	*	*	*	*	*	*	*	*	1223	*	*	*	*	*	27
       0	*	*	*	*	*	0	2309	0	1178	

K 28   2258	*	*	*	*	*	*	*	2333	*	*	2188	*	*	1423	*	*	*	*	*	28
       0	*	*	*	*	*	0	2309	0	1178	

A 29   1295	*	*	*	*	*	*	*	*	2188	*	*	*	*	*	2509	2341	*	*	*	29
       0	*	*	*	*	*	0	2309	0	1178	

A 30   1337	*	2509	*	*	*	*	*	*	2188	*	*	*	*	*	*	2258	*	*	*	30
       0	*	*	*	*	*	0	2309	0	1178	

G 31   1340	*	*	*	*	725	*	*	*	*	*	*	*	*	*	*	*	*	*	*	31
       279	*	2509	*	*	*	0	2309	0	1178	

F 32   1892	*	*	*	1037	*	*	*	*	*	*	*	*	*	*	*	*	*	2039	*	32
       0	*	*	*	*	*	0	2101	0	1353	

Y 33   *	*	*	*	*	*	*	*	*	*	2020	*	*	*	*	*	*	*	2039	971	33
       402	*	2039	*	*	*	0	2101	0	1353	

V 34   *	*	*	*	*	*	*	*	*	1504	*	*	*	*	*	*	1633	1622	*	*	34
       0	*	*	*	*	977	1024	1795	0	1545	

I 35   *	2294	*	*	2423	*	*	2347	*	*	*	*	*	*	*	*	2345	*	*	2208	35
       316	2345	*	1585	585	*	0	2438	1018	1166	

D 36   1312	*	2347	2345	*	*	*	*	*	*	*	*	2294	*	*	*	*	*	*	*	36
       0	*	*	*	*	*	0	2438	0	1166	

P 37   *	*	2208	2345	*	*	*	*	*	*	*	2294	1385	*	*	*	*	*	*	*	37
       0	*	*	*	*	*	0	2438	0	1166	

E 38   *	*	*	1276	*	2345	*	*	*	*	*	*	*	*	*	*	*	*	1357	*	38
       0	*	*	*	*	917	1088	2438	0	1166	

T 39   *	*	2433	*	*	*	*	*	*	2617	*	2561	*	*	2592	2693	2627	*	*	*	39
       0	*	*	*	*	*	0	2602	0	1000	

E 40   *	*	2433	1041	*	*	2617	*	*	*	*	*	*	*	*	2592	*	*	*	*	40
       0	*	*	*	*	*	0	2602	0	1000	

T 41   *	*	2617	*	*	1642	*	*	*	*	*	*	*	*	*	2561	1527	*	*	*	41
       0	*	*	*	*	*	0	2602	0	1000	

E 42   2693	*	*	1594	*	2617	*	*	*	*	*	2592	2433	*	*	*	*	*	*	*	42
       0	*	*	*	*	*	0	2602	0	1000	

E 43   2617	*	*	2627	*	1642	2433	*	*	*	*	*	*	2561	*	*	*	*	*	*	43
       0	*	*	*	*	*	0	2602	0	1000	

L 44   *	*	*	*	*	*	*	*	*	1594	2617	*	*	*	*	*	*	*	984	*	44
       0	*	*	*	*	*	0	2602	0	1000	

Q 45   2693	*	*	*	*	*	*	2592	*	*	*	*	2617	953	*	*	*	*	*	*	45
       0	*	*	*	*	*	0	2602	0	1000	

A 46   599	*	*	*	*	*	*	*	*	*	*	*	*	*	*	*	2433	2693	*	*	46
       0	*	*	*	*	*	0	2602	0	1000	

Y 47   2433	*	*	*	*	*	*	*	*	*	*	*	1642	*	*	*	*	*	*	1016	47
       0	*	*	*	*	0	*	2602	0	1000	

T 48   *	*	*	*	*	2616	*	2778	2837	*	*	*	3053	*	*	*	1215	*	*	*	48
       0	*	*	*	*	*	*	2717	0	0	

S 49   *	*	2616	2837	*	2778	2792	*	2827	*	*	*	3053	*	*	2783	*	*	*	*	49
       0	*	*	*	*	*	*	2717	0	0	

D 50   *	*	1697	*	*	3053	*	*	*	*	*	*	*	*	2837	1214	*	*	*	*	50
       0	*	*	*	*	*	*	2717	0	0	

R 51   3053	*	*	*	2616	*	2792	2827	*	*	*	*	*	*	2783	*	2837	2778	*	*	51
       0	*	*	*	*	*	*	2717	0	0	

A 52   476	*	*	*	*	*	*	*	*	*	*	*	*	1832	*	*	*	*	*	*	52
       0	*	*	*	*	*	*	2717	0	0	

I 53   *	*	*	*	2827	*	*	862	*	2616	*	*	*	*	*	*	*	2778	*	*	53
       0	*	*	*	*	*	*	2717	0	0	

D 54   *	*	740	*	*	*	*	*	*	*	*	*	*	*	*	1935	*	2837	*	*	54
       0	*	*	*	*	*	*	2717	0	0	

V 55   *	*	*	*	*	*	*	*	*	*	*	*	2616	*	*	*	*	257	*	*	55
       0	*	*	*	*	*	*	2717	0	0	

V 56   *	*	*	*	*	*	*	*	*	*	*	*	*	*	1832	*	*	476	*	*	56
       0	*	*	*	*	*	*	2717	0	0	

G 57   *	*	*	*	*	0	*	*	*	*	*	*	*	*	*	*	*	*	*	*	57
       0	*	*	*	*	*	*	2717	0	0	

E 58   *	*	*	2783	*	*	*	*	*	*	*	*	1818	*	*	*	1814	1802	*	*	58
       0	*	*	*	*	*	*	2717	0	0	

L 59   *	*	*	*	*	*	*	861	*	1154	*	*	*	*	*	*	*	*	*	*	59
       225	*	2792	*	*	*	*	2717	0	0	

Y 60   *	*	*	*	2809	*	*	*	*	*	*	*	*	2570	*	2464	*	*	*	978	60
       0	*	*	*	*	0	*	2564	0	1018	

N 61   2616	*	*	1941	*	*	*	*	*	*	*	1805	*	*	2778	*	2792	*	*	*	61
       0	*	*	*	*	*	*	2717	0	0	

D 62   *	*	2783	2792	*	*	*	*	*	*	*	*	1807	*	3053	1718	*	*	*	*	62
       218	*	2837	*	*	*	*	2717	0	0	

D 63   *	*	1558	*	*	1693	*	*	*	*	*	*	*	*	*	*	1510	*	*	*	63
       231	*	2760	*	*	*	0	2539	0	1000	

G 64   *	*	*	*	*	0	*	*	*	*	*	*	*	*	*	*	*	*	*	*	64
       0	*	*	*	*	*	0	2361	0	1158	

V 65   *	*	*	302	*	*	*	*	*	*	*	*	*	*	*	*	*	2403	*	*	65
       0	*	*	*	*	*	0	2361	0	1158	

Y 66   *	*	*	*	*	*	*	*	*	*	*	*	*	*	*	*	2209	2350	2351	1353	66
       0	*	*	*	*	1059	943	2361	0	1158	

E 67   *	*	1556	1028	*	*	*	*	*	2561	*	*	*	*	*	*	*	*	*	*	67
       0	*	*	*	*	*	0	2539	0	1000	

E 68   *	*	*	996	*	*	*	*	*	*	*	*	*	1657	*	*	2461	*	*	*	68
       0	*	*	*	*	0	*	2539	0	1000	

D 69   1832	*	2783	2792	*	*	*	*	*	*	*	*	*	*	*	*	2778	1818	*	*	69
       257	*	2616	*	*	*	*	2717	0	0	

G 70   *	*	*	*	*	255	*	*	*	*	*	*	*	*	*	*	2625	*	*	*	70
       0	*	*	*	*	0	*	2465	0	1000	

D 71   *	*	1781	2616	*	*	*	*	*	*	*	2827	*	2837	*	*	1916	*	*	*	71
       225	*	2792	*	*	*	*	2717	0	0	

G 72   *	*	1738	*	*	891	*	*	*	*	*	*	*	*	*	*	*	2635	*	*	72
       253	*	2635	*	*	*	0	2564	0	1018	

N 73   *	*	*	1495	*	*	*	2227	*	*	*	2085	*	*	*	2351	*	*	*	*	73
       310	*	2369	*	*	*	0	2384	0	1218	

T 74   *	*	*	1907	*	*	*	*	*	*	*	*	*	*	*	1178	1780	*	*	*	74
       0	*	*	*	*	1669	545	2148	0	1412	

I 75   *	*	*	*	*	1485	*	1220	*	*	*	*	*	2227	*	*	*	*	*	*	75
       0	*	*	*	*	900	1108	2384	0	1218	

E 76   *	*	*	1072	*	*	*	*	*	*	*	*	1501	*	*	*	2547	*	*	*	76
       0	*	*	*	*	0	*	2554	0	1000	

I 77   *	*	*	*	*	*	*	1805	*	2837	*	*	3053	*	*	*	2792	1695	*	*	77
       0	*	*	*	*	*	*	2717	0	0	

S 78   *	*	*	*	*	*	*	*	2827	2778	*	*	*	*	*	2783	2837	1916	*	2616	78
       185	3053	*	0	*	*	*	2717	1000	0	

P 79   487	*	*	2827	*	*	*	*	*	*	*	*	2783	*	*	*	*	*	*	*	79
       0	*	*	*	*	*	*	2717	0	0	

P 80   *	*	*	*	*	1941	*	*	*	*	*	*	435	*	*	*	*	*	*	*	80
       533	*	1695	*	*	*	*	2717	0	0	

T 81   *	*	*	*	*	*	*	*	2335	*	*	*	*	*	2497	*	679	*	*	*	81
       0	*	*	*	*	*	0	2226	0	1196	

K 82   1413	*	*	*	*	*	*	*	2185	2309	*	*	*	*	*	*	2301	*	*	*	82
       0	*	*	*	*	0	*	2226	0	1196	

L 83   *	*	*	*	*	*	*	*	2827	219	*	*	*	*	*	*	*	*	*	*	83
       0	*	*	*	*	*	*	2717	0	0	

P 84   *	*	1233	*	*	*	*	*	*	*	*	*	799	*	*	*	*	*	*	*	84
       0	*	*	*	*	*	*	2717	0	0	

G 85   *	*	*	*	*	0	*	*	*	*	*	*	*	*	*	*	*	*	*	*	85
       0	*	*	*	*	*	*	2717	0	0	

W 86   *	*	*	*	2837	*	*	*	*	*	*	*	*	*	*	*	*	*	799	1809	86
       0	*	*	*	*	*	*	2717	0	0	

H 87   *	*	*	*	*	*	0	*	*	*	*	*	*	*	*	*	*	*	*	*	87
       0	*	*	*	*	*	*	2717	0	0	

I 88   *	*	*	*	*	*	*	806	*	2616	*	*	*	*	*	*	*	1916	*	*	88
       0	*	*	*	*	*	*	2717	0	0	

N 89   *	*	1832	*	*	*	*	*	*	*	*	476	*	*	*	*	*	*	*	*	89
       0	*	*	*	*	*	*	2717	0	0	

Y 90   *	*	*	*	*	*	*	*	*	1220	*	*	*	*	*	*	*	1832	*	1787	90
       0	*	*	*	*	*	*	2717	0	0	

L 91   *	*	*	*	*	*	*	1832	*	2783	*	*	*	*	1818	2778	*	2792	*	*	91
       740	1317	*	952	1049	*	*	2717	1355	0	

G 92   3053	*	*	2778	*	809	*	*	*	*	*	*	*	*	*	*	2616	*	*	*	92
       257	2616	*	2000	415	*	*	2717	1000	0	

D 93   *	*	1787	3053	*	*	*	*	*	2827	*	*	2778	*	*	*	1722	*	*	*	93
       0	*	*	*	*	*	*	2717	0	0	

L 94   *	*	*	*	*	*	*	2827	*	1285	*	*	2616	*	*	*	*	1807	*	*	94
       0	*	*	*	*	*	*	2717	0	0	

P 95   *	*	*	*	*	*	*	*	*	*	*	*	0	*	*	*	*	*	*	*	95
       0	*	*	*	*	*	*	2717	0	0	

D 96   2837	*	1787	1802	*	*	*	*	*	*	*	*	2616	3053	*	*	*	*	*	*	96
       227	*	2778	*	*	*	*	2717	0	0	

G 97   600	*	*	*	*	1556	*	*	*	*	*	*	*	*	*	*	*	*	*	*	97
       0	*	*	*	*	0	*	2529	0	1000	

W 98   1171	*	*	*	*	*	*	*	*	2778	*	*	*	*	*	*	*	*	1285	*	98
       0	*	*	*	*	*	*	2717	0	0	

D 99   1695	*	2783	2792	*	*	*	*	*	*	*	*	*	2827	*	*	1941	*	*	*	99
       0	*	*	*	*	*	*	2717	0	0	

A 100  862	*	2616	*	*	*	*	*	2827	*	*	*	*	2778	*	*	*	*	*	*	100
       0	*	*	*	*	*	*	2717	0	0	

F 101  3053	*	*	*	795	*	*	*	*	*	*	*	*	*	*	*	*	*	*	1722	101
       0	*	*	*	*	*	*	2717	0	0	

E 102  *	*	*	797	*	*	*	2827	*	2616	*	*	*	*	*	*	*	3053	*	*	102
       0	*	*	*	*	*	*	2717	0	0	

V 103  *	*	*	*	*	*	*	1296	*	2837	*	*	*	*	*	*	*	1143	*	*	103
       0	*	*	*	*	*	*	2717	0	0	

K 104  *	*	*	2778	*	*	*	*	2783	*	*	2827	*	*	*	*	816	*	*	*	104
       227	2778	*	0	*	*	*	2717	1000	0	

P 105  *	*	*	*	*	*	*	*	*	*	*	*	0	*	*	*	*	*	*	*	105
       0	*	*	*	*	*	*	2717	0	0	

S 106  2778	*	2792	*	*	*	*	*	3053	*	*	*	*	*	*	1805	2616	2837	*	*	106
       0	*	*	*	*	*	*	2717	0	0	

P 107  3053	*	*	*	*	*	*	*	*	*	*	2837	1697	*	*	2792	1802	*	*	*	107
       0	*	*	*	*	*	*	2717	0	0	

P 108  *	*	*	*	*	*	*	*	*	*	*	*	0	*	*	*	*	*	*	*	108
       0	*	*	*	*	*	*	2717	0	0	

Q 109  2561	*	*	2487	*	*	*	*	*	2461	*	*	*	2633	2760	*	*	*	*	2629	109
       0	*	*	*	*	*	*	2539	0	0	

R 110  *	*	*	*	*	*	*	*	*	*	*	*	*	*	283	*	*	*	*	2487	110
       0	*	*	*	*	*	*	2539	0	0	

V 111  *	*	*	*	*	*	*	*	*	*	*	*	*	*	*	*	*	0	*	*	111
       0	*	*	*	*	*	*	2539	0	0	

F 112  *	*	*	*	1022	*	*	*	*	2487	*	*	*	*	*	*	*	*	1603	*	112
       0	*	*	*	*	*	*	2539	0	0	

F 113  *	*	*	*	0	*	*	*	*	*	*	*	*	*	*	*	*	*	*	*	113
       0	*	*	*	*	*	*	1000	0	0	

A 114  0	*	*	*	*	*	*	*	*	*	*	*	*	*	*	*	*	*	*	*	114
       0	*	*	*	*	*	*	1000	0	0	

A 115  0	*	*	*	*	*	*	*	*	*	*	*	*	*	*	*	*	*	*	*	115
       0	*	*	0	*	*	*	1000	0	0	

//
```
