## Supporting Information File 6 for "A novel uncultured marine cyanophage lineage with lysogenic potential linked to a putative marine *Synechococcus* ‘relic’ prophage": seq_9

```
HHsearch 1.5
NAME  CJIELFBH_00009 hypothetical protein
FAM   
FILE  tmpoABhZM
COM   /opt/appli/virfam/lib/hhsearch/hhmake2 -i /tmp/tmpoABhZM.a3m -seq 10 -id 90 
DATE  Tue Jan 16 01:55:30 2018
LENG  591 match states, 591 columns in multiple alignment
FILT  1 out of 3 sequences passed filter (-id 90 -cov 0 -qid 0 -qsc -20.00 -diff 100)
NEFF  1.0 
SEQ
>ss_pred PSIPRED predicted secondary structure
CCCCCCCCCCCCCCCCCCEEEEECCCCCCCCCCCCCCCCCCCCCCCCCHHHHHHHHHCCCCCHHHHHHHHHHHHHHHHCCCCCCCCEEEECCCCCCCCEE
EEEEEEECCCCCCCEEEEEEECCCCCCCEEEEEECCCCCCCCCCCCCCCEEEEEEECCCCCHHHHHHHHHHHHCCCCCCCHHHHHHHCCCCCCEECCCCC
CCCEEEEEECCHHHHHHHHHHHCCCCHHHHHHHHHEECCCCCCEEEHHHHHHHHHHHHHHHHHHHHHCCCCHHHHHHCCCCCCCCCCCCEEEEEEEECCC
CCEEEEEEEEEECCHHHHHHCCCCEECCHHHHHHCCCCEEEEHHHHHHHHCCCCCCCEEHHHHHHHCEEEEECCCCCCEEEEECCCCCEEEECCCCCCCC
CCCCCCCCCCHHHEEECCCHHHHHHHHHHCCCEECHHHHCCCCCCHHHHCCCCCCCCCCCCCCCCCCCCCCCCCCCCCCCCCCHHHHHHHHHHHHHHHHH
HHHHHHHHHHHHHHHHHHHHEEECCCCCCCCHHHHHHHHHHHHHHHHHHHHHHHHHHHHCCCHHHHHHHHHHHHCCCCCCEEEEEEEEECC
>ss_conf PSIPRED confidence values
9875567664223665423675135644356788767888642211322435567640552037888731454433101532223504652667667414
4102432047776214677404554322014553021332276011472579996068873069999864430267631007888615787522316776
4641576605525666665543166426766402111543111000111244455789999997642264010010114678854113203567773455
3100010101110104665066200100222212014203300105666427776621003322211013541344562689616750221012146788
8877646751000033121201112120004400011100146854541233587443554451112225788877888542300133343457888899
9875788887777766442202017875512355542688899999998899998764301304666788886517563013367874059
>Consensus
mprkqngfgsksfgksksfavtgvnnrtdkgkgpgaagnypsdrrygstvtrsaieqfdmdstwarwrkgmeyyyqaaylpydaanavlyqgtpaetpvt
ftgyrfatknsdsrthytikrsasaqhsvgvitsieadqinfpegylnrevvvqvqgnansdasllrslgervtdgnasanieqvltsnrrpavykgkss
kdglqivatmplsdimatsfiqennndiqalvgqivytpefynvtavtsltefkdfetyfeviendlrtgeelqilknttnlpptlgdiaslevifnttn
ttsilqgsfffrksdyqkyfgnkyltgdvvasevatssyaimpwtiqsvmarpatneleitstvfkstltlytpyeqnrfivfpansftyqdvdidedgn
yphqplipgesawqkinlsidpfldqifvtgrtlsyadlfscscpahirgklrqpetfdsdtgrinrqsrypapsakspssfdiegvaqatgiieswase
lykkgfkvckhsiaamfinkirveepntfpsvesrlkfeeklakeiqevgdefleqmkrseittievvaalaealnlddvelgyvfltsqf
>CJIELFBH_00009 hypothetical protein
MPRKQNGFGSKSFGKSKSFAVTGVNNRTDKGKGPGAAGNYPSDRRYGSTVTRSAIEQFDMDSTWARWRKGMEYYYQAAYLPYDAANAVLYQGTPAETPVT
FTGYRFATKNSDSRTHYTIKRSASAQHSVGVITSIEADQINFPEGYLNREVVVQVQGNANSDASLLRSLGERVTDGNASANIEQVLTSNRRPAVYKGKSS
KDGLQIVATMPLSDIMATSFIQENNNDIQALVGQIVYTPEFYNVTAVTSLTEFKDFETYFEVIENDLRTGEELQILKNTTNLPPTLGDIASLEVIFNTTN
TTSILQGSFFFRKSDYQKYFGNKYLTGDVVASEVATSSYAIMPWTIQSVMARPATNELEITSTVFKSTLTLYTPYEQNRFIVFPANSFTYQDVDIDEDGN
YPHQPLIPGESAWQKINLSIDPFLDQIFVTGRTLSYADLFSCSCPAHIRGKLRQPETFDSDTGRINRQSRYPAPSAKSPSSFDIEGVAQATGIIESWASE
LYKKGFKVCKHSIAAMFINKIRVEEPNTFPSVESRLKFEEKLAKEIQEVGDEFLEQMKRSEITTIEVVAALAEALNLDDVELGYVFLTSQF
#
NULL   3706	5728	4211	4064	4839	3729	4763	4308	4069	3323	5509	4640	4464	4937	4285	4423	3815	3783	6325	4665	
HMM    A	C	D	E	F	G	H	I	K	L	M	N	P	Q	R	S	T	V	W	Y	
       M->M	M->I	M->D	I->M	I->I	D->M	D->D	Neff	Neff_I	Neff_D
       0	*	*	0	*	0	*	*	*	*	
M 1    *	*	*	*	*	*	*	*	*	*	0	*	*	*	*	*	*	*	*	*	1
       0	*	*	*	*	*	*	1000	0	0	

P 2    *	*	*	*	*	*	*	*	*	*	*	*	0	*	*	*	*	*	*	*	2
       0	*	*	*	*	*	*	1000	0	0	

R 3    *	*	*	*	*	*	*	*	*	*	*	*	*	*	0	*	*	*	*	*	3
       0	*	*	*	*	*	*	1000	0	0	

K 4    *	*	*	*	*	*	*	*	0	*	*	*	*	*	*	*	*	*	*	*	4
       0	*	*	*	*	*	*	1000	0	0	

Q 5    *	*	*	*	*	*	*	*	*	*	*	*	*	0	*	*	*	*	*	*	5
       0	*	*	*	*	*	*	1000	0	0	

N 6    *	*	*	*	*	*	*	*	*	*	*	0	*	*	*	*	*	*	*	*	6
       0	*	*	*	*	*	*	1000	0	0	

G 7    *	*	*	*	*	0	*	*	*	*	*	*	*	*	*	*	*	*	*	*	7
       0	*	*	*	*	*	*	1000	0	0	

F 8    *	*	*	*	0	*	*	*	*	*	*	*	*	*	*	*	*	*	*	*	8
       0	*	*	*	*	*	*	1000	0	0	

G 9    *	*	*	*	*	0	*	*	*	*	*	*	*	*	*	*	*	*	*	*	9
       0	*	*	*	*	*	*	1000	0	0	

S 10   *	*	*	*	*	*	*	*	*	*	*	*	*	*	*	0	*	*	*	*	10
       0	*	*	*	*	*	*	1000	0	0	

K 11   *	*	*	*	*	*	*	*	0	*	*	*	*	*	*	*	*	*	*	*	11
       0	*	*	*	*	*	*	1000	0	0	

S 12   *	*	*	*	*	*	*	*	*	*	*	*	*	*	*	0	*	*	*	*	12
       0	*	*	*	*	*	*	1000	0	0	

F 13   *	*	*	*	0	*	*	*	*	*	*	*	*	*	*	*	*	*	*	*	13
       0	*	*	*	*	*	*	1000	0	0	

G 14   *	*	*	*	*	0	*	*	*	*	*	*	*	*	*	*	*	*	*	*	14
       0	*	*	*	*	*	*	1000	0	0	

K 15   *	*	*	*	*	*	*	*	0	*	*	*	*	*	*	*	*	*	*	*	15
       0	*	*	*	*	*	*	1000	0	0	

S 16   *	*	*	*	*	*	*	*	*	*	*	*	*	*	*	0	*	*	*	*	16
       0	*	*	*	*	*	*	1000	0	0	

K 17   *	*	*	*	*	*	*	*	0	*	*	*	*	*	*	*	*	*	*	*	17
       0	*	*	*	*	*	*	1000	0	0	

S 18   *	*	*	*	*	*	*	*	*	*	*	*	*	*	*	0	*	*	*	*	18
       0	*	*	*	*	*	*	1000	0	0	

F 19   *	*	*	*	0	*	*	*	*	*	*	*	*	*	*	*	*	*	*	*	19
       0	*	*	*	*	*	*	1000	0	0	

A 20   0	*	*	*	*	*	*	*	*	*	*	*	*	*	*	*	*	*	*	*	20
       0	*	*	*	*	*	*	1000	0	0	

V 21   *	*	*	*	*	*	*	*	*	*	*	*	*	*	*	*	*	0	*	*	21
       0	*	*	*	*	*	*	1000	0	0	

T 22   *	*	*	*	*	*	*	*	*	*	*	*	*	*	*	*	0	*	*	*	22
       0	*	*	*	*	*	*	1000	0	0	

G 23   *	*	*	*	*	0	*	*	*	*	*	*	*	*	*	*	*	*	*	*	23
       0	*	*	*	*	*	*	1000	0	0	

V 24   *	*	*	*	*	*	*	*	*	*	*	*	*	*	*	*	*	0	*	*	24
       0	*	*	*	*	*	*	1000	0	0	

N 25   *	*	*	*	*	*	*	*	*	*	*	0	*	*	*	*	*	*	*	*	25
       0	*	*	*	*	*	*	1000	0	0	

N 26   *	*	*	*	*	*	*	*	*	*	*	0	*	*	*	*	*	*	*	*	26
       0	*	*	*	*	*	*	1000	0	0	

R 27   *	*	*	*	*	*	*	*	*	*	*	*	*	*	0	*	*	*	*	*	27
       0	*	*	*	*	*	*	1000	0	0	

T 28   *	*	*	*	*	*	*	*	*	*	*	*	*	*	*	*	0	*	*	*	28
       0	*	*	*	*	*	*	1000	0	0	

D 29   *	*	0	*	*	*	*	*	*	*	*	*	*	*	*	*	*	*	*	*	29
       0	*	*	*	*	*	*	1000	0	0	

K 30   *	*	*	*	*	*	*	*	0	*	*	*	*	*	*	*	*	*	*	*	30
       0	*	*	*	*	*	*	1000	0	0	

G 31   *	*	*	*	*	0	*	*	*	*	*	*	*	*	*	*	*	*	*	*	31
       0	*	*	*	*	*	*	1000	0	0	

K 32   *	*	*	*	*	*	*	*	0	*	*	*	*	*	*	*	*	*	*	*	32
       0	*	*	*	*	*	*	1000	0	0	

G 33   *	*	*	*	*	0	*	*	*	*	*	*	*	*	*	*	*	*	*	*	33
       0	*	*	*	*	*	*	1000	0	0	

P 34   *	*	*	*	*	*	*	*	*	*	*	*	0	*	*	*	*	*	*	*	34
       0	*	*	*	*	*	*	1000	0	0	

G 35   *	*	*	*	*	0	*	*	*	*	*	*	*	*	*	*	*	*	*	*	35
       0	*	*	*	*	*	*	1000	0	0	

A 36   0	*	*	*	*	*	*	*	*	*	*	*	*	*	*	*	*	*	*	*	36
       0	*	*	*	*	*	*	1000	0	0	

A 37   0	*	*	*	*	*	*	*	*	*	*	*	*	*	*	*	*	*	*	*	37
       0	*	*	*	*	*	*	1000	0	0	

G 38   *	*	*	*	*	0	*	*	*	*	*	*	*	*	*	*	*	*	*	*	38
       0	*	*	*	*	*	*	1000	0	0	

N 39   *	*	*	*	*	*	*	*	*	*	*	0	*	*	*	*	*	*	*	*	39
       0	*	*	*	*	*	*	1000	0	0	

Y 40   *	*	*	*	*	*	*	*	*	*	*	*	*	*	*	*	*	*	*	0	40
       0	*	*	*	*	*	*	1000	0	0	

P 41   *	*	*	*	*	*	*	*	*	*	*	*	0	*	*	*	*	*	*	*	41
       0	*	*	*	*	*	*	1000	0	0	

S 42   *	*	*	*	*	*	*	*	*	*	*	*	*	*	*	0	*	*	*	*	42
       0	*	*	*	*	*	*	1000	0	0	

D 43   *	*	0	*	*	*	*	*	*	*	*	*	*	*	*	*	*	*	*	*	43
       0	*	*	*	*	*	*	1000	0	0	

R 44   *	*	*	*	*	*	*	*	*	*	*	*	*	*	0	*	*	*	*	*	44
       0	*	*	*	*	*	*	1000	0	0	

R 45   *	*	*	*	*	*	*	*	*	*	*	*	*	*	0	*	*	*	*	*	45
       0	*	*	*	*	*	*	1000	0	0	

Y 46   *	*	*	*	*	*	*	*	*	*	*	*	*	*	*	*	*	*	*	0	46
       0	*	*	*	*	*	*	1000	0	0	

G 47   *	*	*	*	*	0	*	*	*	*	*	*	*	*	*	*	*	*	*	*	47
       0	*	*	*	*	*	*	1000	0	0	

S 48   *	*	*	*	*	*	*	*	*	*	*	*	*	*	*	0	*	*	*	*	48
       0	*	*	*	*	*	*	1000	0	0	

T 49   *	*	*	*	*	*	*	*	*	*	*	*	*	*	*	*	0	*	*	*	49
       0	*	*	*	*	*	*	1000	0	0	

V 50   *	*	*	*	*	*	*	*	*	*	*	*	*	*	*	*	*	0	*	*	50
       0	*	*	*	*	*	*	1000	0	0	

T 51   *	*	*	*	*	*	*	*	*	*	*	*	*	*	*	*	0	*	*	*	51
       0	*	*	*	*	*	*	1000	0	0	

R 52   *	*	*	*	*	*	*	*	*	*	*	*	*	*	0	*	*	*	*	*	52
       0	*	*	*	*	*	*	1000	0	0	

S 53   *	*	*	*	*	*	*	*	*	*	*	*	*	*	*	0	*	*	*	*	53
       0	*	*	*	*	*	*	1000	0	0	

A 54   0	*	*	*	*	*	*	*	*	*	*	*	*	*	*	*	*	*	*	*	54
       0	*	*	*	*	*	*	1000	0	0	

I 55   *	*	*	*	*	*	*	0	*	*	*	*	*	*	*	*	*	*	*	*	55
       0	*	*	*	*	*	*	1000	0	0	

E 56   *	*	*	0	*	*	*	*	*	*	*	*	*	*	*	*	*	*	*	*	56
       0	*	*	*	*	*	*	1000	0	0	

Q 57   *	*	*	*	*	*	*	*	*	*	*	*	*	0	*	*	*	*	*	*	57
       0	*	*	*	*	*	*	1000	0	0	

F 58   *	*	*	*	0	*	*	*	*	*	*	*	*	*	*	*	*	*	*	*	58
       0	*	*	*	*	*	*	1000	0	0	

D 59   *	*	0	*	*	*	*	*	*	*	*	*	*	*	*	*	*	*	*	*	59
       0	*	*	*	*	*	*	1000	0	0	

M 60   *	*	*	*	*	*	*	*	*	*	0	*	*	*	*	*	*	*	*	*	60
       0	*	*	*	*	*	*	1000	0	0	

D 61   *	*	0	*	*	*	*	*	*	*	*	*	*	*	*	*	*	*	*	*	61
       0	*	*	*	*	*	*	1000	0	0	

S 62   *	*	*	*	*	*	*	*	*	*	*	*	*	*	*	0	*	*	*	*	62
       0	*	*	*	*	*	*	1000	0	0	

T 63   *	*	*	*	*	*	*	*	*	*	*	*	*	*	*	*	0	*	*	*	63
       0	*	*	*	*	*	*	1000	0	0	

W 64   *	*	*	*	*	*	*	*	*	*	*	*	*	*	*	*	*	*	0	*	64
       0	*	*	*	*	*	*	1000	0	0	

A 65   0	*	*	*	*	*	*	*	*	*	*	*	*	*	*	*	*	*	*	*	65
       0	*	*	*	*	*	*	1000	0	0	

R 66   *	*	*	*	*	*	*	*	*	*	*	*	*	*	0	*	*	*	*	*	66
       0	*	*	*	*	*	*	1000	0	0	

W 67   *	*	*	*	*	*	*	*	*	*	*	*	*	*	*	*	*	*	0	*	67
       0	*	*	*	*	*	*	1000	0	0	

R 68   *	*	*	*	*	*	*	*	*	*	*	*	*	*	0	*	*	*	*	*	68
       0	*	*	*	*	*	*	1000	0	0	

K 69   *	*	*	*	*	*	*	*	0	*	*	*	*	*	*	*	*	*	*	*	69
       0	*	*	*	*	*	*	1000	0	0	

G 70   *	*	*	*	*	0	*	*	*	*	*	*	*	*	*	*	*	*	*	*	70
       0	*	*	*	*	*	*	1000	0	0	

M 71   *	*	*	*	*	*	*	*	*	*	0	*	*	*	*	*	*	*	*	*	71
       0	*	*	*	*	*	*	1000	0	0	

E 72   *	*	*	0	*	*	*	*	*	*	*	*	*	*	*	*	*	*	*	*	72
       0	*	*	*	*	*	*	1000	0	0	

Y 73   *	*	*	*	*	*	*	*	*	*	*	*	*	*	*	*	*	*	*	0	73
       0	*	*	*	*	*	*	1000	0	0	

Y 74   *	*	*	*	*	*	*	*	*	*	*	*	*	*	*	*	*	*	*	0	74
       0	*	*	*	*	*	*	1000	0	0	

Y 75   *	*	*	*	*	*	*	*	*	*	*	*	*	*	*	*	*	*	*	0	75
       0	*	*	*	*	*	*	1000	0	0	

Q 76   *	*	*	*	*	*	*	*	*	*	*	*	*	0	*	*	*	*	*	*	76
       0	*	*	*	*	*	*	1000	0	0	

A 77   0	*	*	*	*	*	*	*	*	*	*	*	*	*	*	*	*	*	*	*	77
       0	*	*	*	*	*	*	1000	0	0	

A 78   0	*	*	*	*	*	*	*	*	*	*	*	*	*	*	*	*	*	*	*	78
       0	*	*	*	*	*	*	1000	0	0	

Y 79   *	*	*	*	*	*	*	*	*	*	*	*	*	*	*	*	*	*	*	0	79
       0	*	*	*	*	*	*	1000	0	0	

L 80   *	*	*	*	*	*	*	*	*	0	*	*	*	*	*	*	*	*	*	*	80
       0	*	*	*	*	*	*	1000	0	0	

P 81   *	*	*	*	*	*	*	*	*	*	*	*	0	*	*	*	*	*	*	*	81
       0	*	*	*	*	*	*	1000	0	0	

Y 82   *	*	*	*	*	*	*	*	*	*	*	*	*	*	*	*	*	*	*	0	82
       0	*	*	*	*	*	*	1000	0	0	

D 83   *	*	0	*	*	*	*	*	*	*	*	*	*	*	*	*	*	*	*	*	83
       0	*	*	*	*	*	*	1000	0	0	

A 84   0	*	*	*	*	*	*	*	*	*	*	*	*	*	*	*	*	*	*	*	84
       0	*	*	*	*	*	*	1000	0	0	

A 85   0	*	*	*	*	*	*	*	*	*	*	*	*	*	*	*	*	*	*	*	85
       0	*	*	*	*	*	*	1000	0	0	

N 86   *	*	*	*	*	*	*	*	*	*	*	0	*	*	*	*	*	*	*	*	86
       0	*	*	*	*	*	*	1000	0	0	

A 87   0	*	*	*	*	*	*	*	*	*	*	*	*	*	*	*	*	*	*	*	87
       0	*	*	*	*	*	*	1000	0	0	

V 88   *	*	*	*	*	*	*	*	*	*	*	*	*	*	*	*	*	0	*	*	88
       0	*	*	*	*	*	*	1000	0	0	

L 89   *	*	*	*	*	*	*	*	*	0	*	*	*	*	*	*	*	*	*	*	89
       0	*	*	*	*	*	*	1000	0	0	

Y 90   *	*	*	*	*	*	*	*	*	*	*	*	*	*	*	*	*	*	*	0	90
       0	*	*	*	*	*	*	1000	0	0	

Q 91   *	*	*	*	*	*	*	*	*	*	*	*	*	0	*	*	*	*	*	*	91
       0	*	*	*	*	*	*	1000	0	0	

G 92   *	*	*	*	*	0	*	*	*	*	*	*	*	*	*	*	*	*	*	*	92
       0	*	*	*	*	*	*	1000	0	0	

T 93   *	*	*	*	*	*	*	*	*	*	*	*	*	*	*	*	0	*	*	*	93
       0	*	*	*	*	*	*	1000	0	0	

P 94   *	*	*	*	*	*	*	*	*	*	*	*	0	*	*	*	*	*	*	*	94
       0	*	*	*	*	*	*	1000	0	0	

A 95   0	*	*	*	*	*	*	*	*	*	*	*	*	*	*	*	*	*	*	*	95
       0	*	*	*	*	*	*	1000	0	0	

E 96   *	*	*	0	*	*	*	*	*	*	*	*	*	*	*	*	*	*	*	*	96
       0	*	*	*	*	*	*	1000	0	0	

T 97   *	*	*	*	*	*	*	*	*	*	*	*	*	*	*	*	0	*	*	*	97
       0	*	*	*	*	*	*	1000	0	0	

P 98   *	*	*	*	*	*	*	*	*	*	*	*	0	*	*	*	*	*	*	*	98
       0	*	*	*	*	*	*	1000	0	0	

V 99   *	*	*	*	*	*	*	*	*	*	*	*	*	*	*	*	*	0	*	*	99
       0	*	*	*	*	*	*	1000	0	0	

T 100  *	*	*	*	*	*	*	*	*	*	*	*	*	*	*	*	0	*	*	*	100
       0	*	*	*	*	*	*	1000	0	0	

F 101  *	*	*	*	0	*	*	*	*	*	*	*	*	*	*	*	*	*	*	*	101
       0	*	*	*	*	*	*	1000	0	0	

T 102  *	*	*	*	*	*	*	*	*	*	*	*	*	*	*	*	0	*	*	*	102
       0	*	*	*	*	*	*	1000	0	0	

G 103  *	*	*	*	*	0	*	*	*	*	*	*	*	*	*	*	*	*	*	*	103
       0	*	*	*	*	*	*	1000	0	0	

Y 104  *	*	*	*	*	*	*	*	*	*	*	*	*	*	*	*	*	*	*	0	104
       0	*	*	*	*	*	*	1000	0	0	

R 105  *	*	*	*	*	*	*	*	*	*	*	*	*	*	0	*	*	*	*	*	105
       0	*	*	*	*	*	*	1000	0	0	

F 106  *	*	*	*	0	*	*	*	*	*	*	*	*	*	*	*	*	*	*	*	106
       0	*	*	*	*	*	*	1000	0	0	

A 107  0	*	*	*	*	*	*	*	*	*	*	*	*	*	*	*	*	*	*	*	107
       0	*	*	*	*	*	*	1000	0	0	

T 108  *	*	*	*	*	*	*	*	*	*	*	*	*	*	*	*	0	*	*	*	108
       0	*	*	*	*	*	*	1000	0	0	

K 109  *	*	*	*	*	*	*	*	0	*	*	*	*	*	*	*	*	*	*	*	109
       0	*	*	*	*	*	*	1000	0	0	

N 110  *	*	*	*	*	*	*	*	*	*	*	0	*	*	*	*	*	*	*	*	110
       0	*	*	*	*	*	*	1000	0	0	

S 111  *	*	*	*	*	*	*	*	*	*	*	*	*	*	*	0	*	*	*	*	111
       0	*	*	*	*	*	*	1000	0	0	

D 112  *	*	0	*	*	*	*	*	*	*	*	*	*	*	*	*	*	*	*	*	112
       0	*	*	*	*	*	*	1000	0	0	

S 113  *	*	*	*	*	*	*	*	*	*	*	*	*	*	*	0	*	*	*	*	113
       0	*	*	*	*	*	*	1000	0	0	

R 114  *	*	*	*	*	*	*	*	*	*	*	*	*	*	0	*	*	*	*	*	114
       0	*	*	*	*	*	*	1000	0	0	

T 115  *	*	*	*	*	*	*	*	*	*	*	*	*	*	*	*	0	*	*	*	115
       0	*	*	*	*	*	*	1000	0	0	

H 116  *	*	*	*	*	*	0	*	*	*	*	*	*	*	*	*	*	*	*	*	116
       0	*	*	*	*	*	*	1000	0	0	

Y 117  *	*	*	*	*	*	*	*	*	*	*	*	*	*	*	*	*	*	*	0	117
       0	*	*	*	*	*	*	1000	0	0	

T 118  *	*	*	*	*	*	*	*	*	*	*	*	*	*	*	*	0	*	*	*	118
       0	*	*	*	*	*	*	1000	0	0	

I 119  *	*	*	*	*	*	*	0	*	*	*	*	*	*	*	*	*	*	*	*	119
       0	*	*	*	*	*	*	1000	0	0	

K 120  *	*	*	*	*	*	*	*	0	*	*	*	*	*	*	*	*	*	*	*	120
       0	*	*	*	*	*	*	1000	0	0	

R 121  *	*	*	*	*	*	*	*	*	*	*	*	*	*	0	*	*	*	*	*	121
       0	*	*	*	*	*	*	1000	0	0	

S 122  *	*	*	*	*	*	*	*	*	*	*	*	*	*	*	0	*	*	*	*	122
       0	*	*	*	*	*	*	1000	0	0	

A 123  0	*	*	*	*	*	*	*	*	*	*	*	*	*	*	*	*	*	*	*	123
       0	*	*	*	*	*	*	1000	0	0	

S 124  *	*	*	*	*	*	*	*	*	*	*	*	*	*	*	0	*	*	*	*	124
       0	*	*	*	*	*	*	1000	0	0	

A 125  0	*	*	*	*	*	*	*	*	*	*	*	*	*	*	*	*	*	*	*	125
       0	*	*	*	*	*	*	1000	0	0	

Q 126  *	*	*	*	*	*	*	*	*	*	*	*	*	0	*	*	*	*	*	*	126
       0	*	*	*	*	*	*	1000	0	0	

H 127  *	*	*	*	*	*	0	*	*	*	*	*	*	*	*	*	*	*	*	*	127
       0	*	*	*	*	*	*	1000	0	0	

S 128  *	*	*	*	*	*	*	*	*	*	*	*	*	*	*	0	*	*	*	*	128
       0	*	*	*	*	*	*	1000	0	0	

V 129  *	*	*	*	*	*	*	*	*	*	*	*	*	*	*	*	*	0	*	*	129
       0	*	*	*	*	*	*	1000	0	0	

G 130  *	*	*	*	*	0	*	*	*	*	*	*	*	*	*	*	*	*	*	*	130
       0	*	*	*	*	*	*	1000	0	0	

V 131  *	*	*	*	*	*	*	*	*	*	*	*	*	*	*	*	*	0	*	*	131
       0	*	*	*	*	*	*	1000	0	0	

I 132  *	*	*	*	*	*	*	0	*	*	*	*	*	*	*	*	*	*	*	*	132
       0	*	*	*	*	*	*	1000	0	0	

T 133  *	*	*	*	*	*	*	*	*	*	*	*	*	*	*	*	0	*	*	*	133
       0	*	*	*	*	*	*	1000	0	0	

S 134  *	*	*	*	*	*	*	*	*	*	*	*	*	*	*	0	*	*	*	*	134
       0	*	*	*	*	*	*	1000	0	0	

I 135  *	*	*	*	*	*	*	0	*	*	*	*	*	*	*	*	*	*	*	*	135
       0	*	*	*	*	*	*	1000	0	0	

E 136  *	*	*	0	*	*	*	*	*	*	*	*	*	*	*	*	*	*	*	*	136
       0	*	*	*	*	*	*	1000	0	0	

A 137  0	*	*	*	*	*	*	*	*	*	*	*	*	*	*	*	*	*	*	*	137
       0	*	*	*	*	*	*	1000	0	0	

D 138  *	*	0	*	*	*	*	*	*	*	*	*	*	*	*	*	*	*	*	*	138
       0	*	*	*	*	*	*	1000	0	0	

Q 139  *	*	*	*	*	*	*	*	*	*	*	*	*	0	*	*	*	*	*	*	139
       0	*	*	*	*	*	*	1000	0	0	

I 140  *	*	*	*	*	*	*	0	*	*	*	*	*	*	*	*	*	*	*	*	140
       0	*	*	*	*	*	*	1000	0	0	

N 141  *	*	*	*	*	*	*	*	*	*	*	0	*	*	*	*	*	*	*	*	141
       0	*	*	*	*	*	*	1000	0	0	

F 142  *	*	*	*	0	*	*	*	*	*	*	*	*	*	*	*	*	*	*	*	142
       0	*	*	*	*	*	*	1000	0	0	

P 143  *	*	*	*	*	*	*	*	*	*	*	*	0	*	*	*	*	*	*	*	143
       0	*	*	*	*	*	*	1000	0	0	

E 144  *	*	*	0	*	*	*	*	*	*	*	*	*	*	*	*	*	*	*	*	144
       0	*	*	*	*	*	*	1000	0	0	

G 145  *	*	*	*	*	0	*	*	*	*	*	*	*	*	*	*	*	*	*	*	145
       0	*	*	*	*	*	*	1000	0	0	

Y 146  *	*	*	*	*	*	*	*	*	*	*	*	*	*	*	*	*	*	*	0	146
       0	*	*	*	*	*	*	1000	0	0	

L 147  *	*	*	*	*	*	*	*	*	0	*	*	*	*	*	*	*	*	*	*	147
       0	*	*	*	*	*	*	1000	0	0	

N 148  *	*	*	*	*	*	*	*	*	*	*	0	*	*	*	*	*	*	*	*	148
       0	*	*	*	*	*	*	1000	0	0	

R 149  *	*	*	*	*	*	*	*	*	*	*	*	*	*	0	*	*	*	*	*	149
       0	*	*	*	*	*	*	1000	0	0	

E 150  *	*	*	0	*	*	*	*	*	*	*	*	*	*	*	*	*	*	*	*	150
       0	*	*	*	*	*	*	1000	0	0	

V 151  *	*	*	*	*	*	*	*	*	*	*	*	*	*	*	*	*	0	*	*	151
       0	*	*	*	*	*	*	1000	0	0	

V 152  *	*	*	*	*	*	*	*	*	*	*	*	*	*	*	*	*	0	*	*	152
       0	*	*	*	*	*	*	1000	0	0	

V 153  *	*	*	*	*	*	*	*	*	*	*	*	*	*	*	*	*	0	*	*	153
       0	*	*	*	*	*	*	1000	0	0	

Q 154  *	*	*	*	*	*	*	*	*	*	*	*	*	0	*	*	*	*	*	*	154
       0	*	*	*	*	*	*	1000	0	0	

V 155  *	*	*	*	*	*	*	*	*	*	*	*	*	*	*	*	*	0	*	*	155
       0	*	*	*	*	*	*	1000	0	0	

Q 156  *	*	*	*	*	*	*	*	*	*	*	*	*	0	*	*	*	*	*	*	156
       0	*	*	*	*	*	*	1000	0	0	

G 157  *	*	*	*	*	0	*	*	*	*	*	*	*	*	*	*	*	*	*	*	157
       0	*	*	*	*	*	*	1000	0	0	

N 158  *	*	*	*	*	*	*	*	*	*	*	0	*	*	*	*	*	*	*	*	158
       0	*	*	*	*	*	*	1000	0	0	

A 159  0	*	*	*	*	*	*	*	*	*	*	*	*	*	*	*	*	*	*	*	159
       0	*	*	*	*	*	*	1000	0	0	

N 160  *	*	*	*	*	*	*	*	*	*	*	0	*	*	*	*	*	*	*	*	160
       0	*	*	*	*	*	*	1000	0	0	

S 161  *	*	*	*	*	*	*	*	*	*	*	*	*	*	*	0	*	*	*	*	161
       0	*	*	*	*	*	*	1000	0	0	

D 162  *	*	0	*	*	*	*	*	*	*	*	*	*	*	*	*	*	*	*	*	162
       0	*	*	*	*	*	*	1000	0	0	

A 163  0	*	*	*	*	*	*	*	*	*	*	*	*	*	*	*	*	*	*	*	163
       0	*	*	*	*	*	*	1000	0	0	

S 164  *	*	*	*	*	*	*	*	*	*	*	*	*	*	*	0	*	*	*	*	164
       0	*	*	*	*	*	*	1000	0	0	

L 165  *	*	*	*	*	*	*	*	*	0	*	*	*	*	*	*	*	*	*	*	165
       0	*	*	*	*	*	*	1000	0	0	

L 166  *	*	*	*	*	*	*	*	*	0	*	*	*	*	*	*	*	*	*	*	166
       0	*	*	*	*	*	*	1000	0	0	

R 167  *	*	*	*	*	*	*	*	*	*	*	*	*	*	0	*	*	*	*	*	167
       0	*	*	*	*	*	*	1000	0	0	

S 168  *	*	*	*	*	*	*	*	*	*	*	*	*	*	*	0	*	*	*	*	168
       0	*	*	*	*	*	*	1000	0	0	

L 169  *	*	*	*	*	*	*	*	*	0	*	*	*	*	*	*	*	*	*	*	169
       0	*	*	*	*	*	*	1000	0	0	

G 170  *	*	*	*	*	0	*	*	*	*	*	*	*	*	*	*	*	*	*	*	170
       0	*	*	*	*	*	*	1000	0	0	

E 171  *	*	*	0	*	*	*	*	*	*	*	*	*	*	*	*	*	*	*	*	171
       0	*	*	*	*	*	*	1000	0	0	

R 172  *	*	*	*	*	*	*	*	*	*	*	*	*	*	0	*	*	*	*	*	172
       0	*	*	*	*	*	*	1000	0	0	

V 173  *	*	*	*	*	*	*	*	*	*	*	*	*	*	*	*	*	0	*	*	173
       0	*	*	*	*	*	*	1000	0	0	

T 174  *	*	*	*	*	*	*	*	*	*	*	*	*	*	*	*	0	*	*	*	174
       0	*	*	*	*	*	*	1000	0	0	

D 175  *	*	0	*	*	*	*	*	*	*	*	*	*	*	*	*	*	*	*	*	175
       0	*	*	*	*	*	*	1000	0	0	

G 176  *	*	*	*	*	0	*	*	*	*	*	*	*	*	*	*	*	*	*	*	176
       0	*	*	*	*	*	*	1000	0	0	

N 177  *	*	*	*	*	*	*	*	*	*	*	0	*	*	*	*	*	*	*	*	177
       0	*	*	*	*	*	*	1000	0	0	

A 178  0	*	*	*	*	*	*	*	*	*	*	*	*	*	*	*	*	*	*	*	178
       0	*	*	*	*	*	*	1000	0	0	

S 179  *	*	*	*	*	*	*	*	*	*	*	*	*	*	*	0	*	*	*	*	179
       0	*	*	*	*	*	*	1000	0	0	

A 180  0	*	*	*	*	*	*	*	*	*	*	*	*	*	*	*	*	*	*	*	180
       0	*	*	*	*	*	*	1000	0	0	

N 181  *	*	*	*	*	*	*	*	*	*	*	0	*	*	*	*	*	*	*	*	181
       0	*	*	*	*	*	*	1000	0	0	

I 182  *	*	*	*	*	*	*	0	*	*	*	*	*	*	*	*	*	*	*	*	182
       0	*	*	*	*	*	*	1000	0	0	

E 183  *	*	*	0	*	*	*	*	*	*	*	*	*	*	*	*	*	*	*	*	183
       0	*	*	*	*	*	*	1000	0	0	

Q 184  *	*	*	*	*	*	*	*	*	*	*	*	*	0	*	*	*	*	*	*	184
       0	*	*	*	*	*	*	1000	0	0	

V 185  *	*	*	*	*	*	*	*	*	*	*	*	*	*	*	*	*	0	*	*	185
       0	*	*	*	*	*	*	1000	0	0	

L 186  *	*	*	*	*	*	*	*	*	0	*	*	*	*	*	*	*	*	*	*	186
       0	*	*	*	*	*	*	1000	0	0	

T 187  *	*	*	*	*	*	*	*	*	*	*	*	*	*	*	*	0	*	*	*	187
       0	*	*	*	*	*	*	1000	0	0	

S 188  *	*	*	*	*	*	*	*	*	*	*	*	*	*	*	0	*	*	*	*	188
       0	*	*	*	*	*	*	1000	0	0	

N 189  *	*	*	*	*	*	*	*	*	*	*	0	*	*	*	*	*	*	*	*	189
       0	*	*	*	*	*	*	1000	0	0	

R 190  *	*	*	*	*	*	*	*	*	*	*	*	*	*	0	*	*	*	*	*	190
       0	*	*	*	*	*	*	1000	0	0	

R 191  *	*	*	*	*	*	*	*	*	*	*	*	*	*	0	*	*	*	*	*	191
       0	*	*	*	*	*	*	1000	0	0	

P 192  *	*	*	*	*	*	*	*	*	*	*	*	0	*	*	*	*	*	*	*	192
       0	*	*	*	*	*	*	1000	0	0	

A 193  0	*	*	*	*	*	*	*	*	*	*	*	*	*	*	*	*	*	*	*	193
       0	*	*	*	*	*	*	1000	0	0	

V 194  *	*	*	*	*	*	*	*	*	*	*	*	*	*	*	*	*	0	*	*	194
       0	*	*	*	*	*	*	1000	0	0	

Y 195  *	*	*	*	*	*	*	*	*	*	*	*	*	*	*	*	*	*	*	0	195
       0	*	*	*	*	*	*	1000	0	0	

K 196  *	*	*	*	*	*	*	*	0	*	*	*	*	*	*	*	*	*	*	*	196
       0	*	*	*	*	*	*	1000	0	0	

G 197  *	*	*	*	*	0	*	*	*	*	*	*	*	*	*	*	*	*	*	*	197
       0	*	*	*	*	*	*	1000	0	0	

K 198  *	*	*	*	*	*	*	*	0	*	*	*	*	*	*	*	*	*	*	*	198
       0	*	*	*	*	*	*	1000	0	0	

S 199  *	*	*	*	*	*	*	*	*	*	*	*	*	*	*	0	*	*	*	*	199
       0	*	*	*	*	*	*	1000	0	0	

S 200  *	*	*	*	*	*	*	*	*	*	*	*	*	*	*	0	*	*	*	*	200
       0	*	*	*	*	*	*	1000	0	0	

K 201  *	*	*	*	*	*	*	*	0	*	*	*	*	*	*	*	*	*	*	*	201
       0	*	*	*	*	*	*	1000	0	0	

D 202  *	*	0	*	*	*	*	*	*	*	*	*	*	*	*	*	*	*	*	*	202
       0	*	*	*	*	*	*	1000	0	0	

G 203  *	*	*	*	*	0	*	*	*	*	*	*	*	*	*	*	*	*	*	*	203
       0	*	*	*	*	*	*	1000	0	0	

L 204  *	*	*	*	*	*	*	*	*	0	*	*	*	*	*	*	*	*	*	*	204
       0	*	*	*	*	*	*	1000	0	0	

Q 205  *	*	*	*	*	*	*	*	*	*	*	*	*	0	*	*	*	*	*	*	205
       0	*	*	*	*	*	*	1000	0	0	

I 206  *	*	*	*	*	*	*	0	*	*	*	*	*	*	*	*	*	*	*	*	206
       0	*	*	*	*	*	*	1000	0	0	

V 207  *	*	*	*	*	*	*	*	*	*	*	*	*	*	*	*	*	0	*	*	207
       0	*	*	*	*	*	*	1000	0	0	

A 208  0	*	*	*	*	*	*	*	*	*	*	*	*	*	*	*	*	*	*	*	208
       0	*	*	*	*	*	*	1000	0	0	

T 209  *	*	*	*	*	*	*	*	*	*	*	*	*	*	*	*	0	*	*	*	209
       0	*	*	*	*	*	*	1000	0	0	

M 210  *	*	*	*	*	*	*	*	*	*	0	*	*	*	*	*	*	*	*	*	210
       0	*	*	*	*	*	*	1000	0	0	

P 211  *	*	*	*	*	*	*	*	*	*	*	*	0	*	*	*	*	*	*	*	211
       0	*	*	*	*	*	*	1000	0	0	

L 212  *	*	*	*	*	*	*	*	*	0	*	*	*	*	*	*	*	*	*	*	212
       0	*	*	*	*	*	*	1000	0	0	

S 213  *	*	*	*	*	*	*	*	*	*	*	*	*	*	*	0	*	*	*	*	213
       0	*	*	*	*	*	*	1000	0	0	

D 214  *	*	0	*	*	*	*	*	*	*	*	*	*	*	*	*	*	*	*	*	214
       0	*	*	*	*	*	*	1000	0	0	

I 215  *	*	*	*	*	*	*	0	*	*	*	*	*	*	*	*	*	*	*	*	215
       0	*	*	*	*	*	*	1000	0	0	

M 216  *	*	*	*	*	*	*	*	*	*	0	*	*	*	*	*	*	*	*	*	216
       0	*	*	*	*	*	*	1000	0	0	

A 217  0	*	*	*	*	*	*	*	*	*	*	*	*	*	*	*	*	*	*	*	217
       0	*	*	*	*	*	*	1000	0	0	

T 218  *	*	*	*	*	*	*	*	*	*	*	*	*	*	*	*	0	*	*	*	218
       0	*	*	*	*	*	*	1000	0	0	

S 219  *	*	*	*	*	*	*	*	*	*	*	*	*	*	*	0	*	*	*	*	219
       0	*	*	*	*	*	*	1000	0	0	

F 220  *	*	*	*	0	*	*	*	*	*	*	*	*	*	*	*	*	*	*	*	220
       0	*	*	*	*	*	*	1000	0	0	

I 221  *	*	*	*	*	*	*	0	*	*	*	*	*	*	*	*	*	*	*	*	221
       0	*	*	*	*	*	*	1000	0	0	

Q 222  *	*	*	*	*	*	*	*	*	*	*	*	*	0	*	*	*	*	*	*	222
       0	*	*	*	*	*	*	1000	0	0	

E 223  *	*	*	0	*	*	*	*	*	*	*	*	*	*	*	*	*	*	*	*	223
       0	*	*	*	*	*	*	1000	0	0	

N 224  *	*	*	*	*	*	*	*	*	*	*	0	*	*	*	*	*	*	*	*	224
       0	*	*	*	*	*	*	1000	0	0	

N 225  *	*	*	*	*	*	*	*	*	*	*	0	*	*	*	*	*	*	*	*	225
       0	*	*	*	*	*	*	1000	0	0	

N 226  *	*	*	*	*	*	*	*	*	*	*	0	*	*	*	*	*	*	*	*	226
       0	*	*	*	*	*	*	1000	0	0	

D 227  *	*	0	*	*	*	*	*	*	*	*	*	*	*	*	*	*	*	*	*	227
       0	*	*	*	*	*	*	1000	0	0	

I 228  *	*	*	*	*	*	*	0	*	*	*	*	*	*	*	*	*	*	*	*	228
       0	*	*	*	*	*	*	1000	0	0	

Q 229  *	*	*	*	*	*	*	*	*	*	*	*	*	0	*	*	*	*	*	*	229
       0	*	*	*	*	*	*	1000	0	0	

A 230  0	*	*	*	*	*	*	*	*	*	*	*	*	*	*	*	*	*	*	*	230
       0	*	*	*	*	*	*	1000	0	0	

L 231  *	*	*	*	*	*	*	*	*	0	*	*	*	*	*	*	*	*	*	*	231
       0	*	*	*	*	*	*	1000	0	0	

V 232  *	*	*	*	*	*	*	*	*	*	*	*	*	*	*	*	*	0	*	*	232
       0	*	*	*	*	*	*	1000	0	0	

G 233  *	*	*	*	*	0	*	*	*	*	*	*	*	*	*	*	*	*	*	*	233
       0	*	*	*	*	*	*	1000	0	0	

Q 234  *	*	*	*	*	*	*	*	*	*	*	*	*	0	*	*	*	*	*	*	234
       0	*	*	*	*	*	*	1000	0	0	

I 235  *	*	*	*	*	*	*	0	*	*	*	*	*	*	*	*	*	*	*	*	235
       0	*	*	*	*	*	*	1000	0	0	

V 236  *	*	*	*	*	*	*	*	*	*	*	*	*	*	*	*	*	0	*	*	236
       0	*	*	*	*	*	*	1000	0	0	

Y 237  *	*	*	*	*	*	*	*	*	*	*	*	*	*	*	*	*	*	*	0	237
       0	*	*	*	*	*	*	1000	0	0	

T 238  *	*	*	*	*	*	*	*	*	*	*	*	*	*	*	*	0	*	*	*	238
       0	*	*	*	*	*	*	1000	0	0	

P 239  *	*	*	*	*	*	*	*	*	*	*	*	0	*	*	*	*	*	*	*	239
       0	*	*	*	*	*	*	1000	0	0	

E 240  *	*	*	0	*	*	*	*	*	*	*	*	*	*	*	*	*	*	*	*	240
       0	*	*	*	*	*	*	1000	0	0	

F 241  *	*	*	*	0	*	*	*	*	*	*	*	*	*	*	*	*	*	*	*	241
       0	*	*	*	*	*	*	1000	0	0	

Y 242  *	*	*	*	*	*	*	*	*	*	*	*	*	*	*	*	*	*	*	0	242
       0	*	*	*	*	*	*	1000	0	0	

N 243  *	*	*	*	*	*	*	*	*	*	*	0	*	*	*	*	*	*	*	*	243
       0	*	*	*	*	*	*	1000	0	0	

V 244  *	*	*	*	*	*	*	*	*	*	*	*	*	*	*	*	*	0	*	*	244
       0	*	*	*	*	*	*	1000	0	0	

T 245  *	*	*	*	*	*	*	*	*	*	*	*	*	*	*	*	0	*	*	*	245
       0	*	*	*	*	*	*	1000	0	0	

A 246  0	*	*	*	*	*	*	*	*	*	*	*	*	*	*	*	*	*	*	*	246
       0	*	*	*	*	*	*	1000	0	0	

V 247  *	*	*	*	*	*	*	*	*	*	*	*	*	*	*	*	*	0	*	*	247
       0	*	*	*	*	*	*	1000	0	0	

T 248  *	*	*	*	*	*	*	*	*	*	*	*	*	*	*	*	0	*	*	*	248
       0	*	*	*	*	*	*	1000	0	0	

S 249  *	*	*	*	*	*	*	*	*	*	*	*	*	*	*	0	*	*	*	*	249
       0	*	*	*	*	*	*	1000	0	0	

L 250  *	*	*	*	*	*	*	*	*	0	*	*	*	*	*	*	*	*	*	*	250
       0	*	*	*	*	*	*	1000	0	0	

T 251  *	*	*	*	*	*	*	*	*	*	*	*	*	*	*	*	0	*	*	*	251
       0	*	*	*	*	*	*	1000	0	0	

E 252  *	*	*	0	*	*	*	*	*	*	*	*	*	*	*	*	*	*	*	*	252
       0	*	*	*	*	*	*	1000	0	0	

F 253  *	*	*	*	0	*	*	*	*	*	*	*	*	*	*	*	*	*	*	*	253
       0	*	*	*	*	*	*	1000	0	0	

K 254  *	*	*	*	*	*	*	*	0	*	*	*	*	*	*	*	*	*	*	*	254
       0	*	*	*	*	*	*	1000	0	0	

D 255  *	*	0	*	*	*	*	*	*	*	*	*	*	*	*	*	*	*	*	*	255
       0	*	*	*	*	*	*	1000	0	0	

F 256  *	*	*	*	0	*	*	*	*	*	*	*	*	*	*	*	*	*	*	*	256
       0	*	*	*	*	*	*	1000	0	0	

E 257  *	*	*	0	*	*	*	*	*	*	*	*	*	*	*	*	*	*	*	*	257
       0	*	*	*	*	*	*	1000	0	0	

T 258  *	*	*	*	*	*	*	*	*	*	*	*	*	*	*	*	0	*	*	*	258
       0	*	*	*	*	*	*	1000	0	0	

Y 259  *	*	*	*	*	*	*	*	*	*	*	*	*	*	*	*	*	*	*	0	259
       0	*	*	*	*	*	*	1000	0	0	

F 260  *	*	*	*	0	*	*	*	*	*	*	*	*	*	*	*	*	*	*	*	260
       0	*	*	*	*	*	*	1000	0	0	

E 261  *	*	*	0	*	*	*	*	*	*	*	*	*	*	*	*	*	*	*	*	261
       0	*	*	*	*	*	*	1000	0	0	

V 262  *	*	*	*	*	*	*	*	*	*	*	*	*	*	*	*	*	0	*	*	262
       0	*	*	*	*	*	*	1000	0	0	

I 263  *	*	*	*	*	*	*	0	*	*	*	*	*	*	*	*	*	*	*	*	263
       0	*	*	*	*	*	*	1000	0	0	

E 264  *	*	*	0	*	*	*	*	*	*	*	*	*	*	*	*	*	*	*	*	264
       0	*	*	*	*	*	*	1000	0	0	

N 265  *	*	*	*	*	*	*	*	*	*	*	0	*	*	*	*	*	*	*	*	265
       0	*	*	*	*	*	*	1000	0	0	

D 266  *	*	0	*	*	*	*	*	*	*	*	*	*	*	*	*	*	*	*	*	266
       0	*	*	*	*	*	*	1000	0	0	

L 267  *	*	*	*	*	*	*	*	*	0	*	*	*	*	*	*	*	*	*	*	267
       0	*	*	*	*	*	*	1000	0	0	

R 268  *	*	*	*	*	*	*	*	*	*	*	*	*	*	0	*	*	*	*	*	268
       0	*	*	*	*	*	*	1000	0	0	

T 269  *	*	*	*	*	*	*	*	*	*	*	*	*	*	*	*	0	*	*	*	269
       0	*	*	*	*	*	*	1000	0	0	

G 270  *	*	*	*	*	0	*	*	*	*	*	*	*	*	*	*	*	*	*	*	270
       0	*	*	*	*	*	*	1000	0	0	

E 271  *	*	*	0	*	*	*	*	*	*	*	*	*	*	*	*	*	*	*	*	271
       0	*	*	*	*	*	*	1000	0	0	

E 272  *	*	*	0	*	*	*	*	*	*	*	*	*	*	*	*	*	*	*	*	272
       0	*	*	*	*	*	*	1000	0	0	

L 273  *	*	*	*	*	*	*	*	*	0	*	*	*	*	*	*	*	*	*	*	273
       0	*	*	*	*	*	*	1000	0	0	

Q 274  *	*	*	*	*	*	*	*	*	*	*	*	*	0	*	*	*	*	*	*	274
       0	*	*	*	*	*	*	1000	0	0	

I 275  *	*	*	*	*	*	*	0	*	*	*	*	*	*	*	*	*	*	*	*	275
       0	*	*	*	*	*	*	1000	0	0	

L 276  *	*	*	*	*	*	*	*	*	0	*	*	*	*	*	*	*	*	*	*	276
       0	*	*	*	*	*	*	1000	0	0	

K 277  *	*	*	*	*	*	*	*	0	*	*	*	*	*	*	*	*	*	*	*	277
       0	*	*	*	*	*	*	1000	0	0	

N 278  *	*	*	*	*	*	*	*	*	*	*	0	*	*	*	*	*	*	*	*	278
       0	*	*	*	*	*	*	1000	0	0	

T 279  *	*	*	*	*	*	*	*	*	*	*	*	*	*	*	*	0	*	*	*	279
       0	*	*	*	*	*	*	1000	0	0	

T 280  *	*	*	*	*	*	*	*	*	*	*	*	*	*	*	*	0	*	*	*	280
       0	*	*	*	*	*	*	1000	0	0	

N 281  *	*	*	*	*	*	*	*	*	*	*	0	*	*	*	*	*	*	*	*	281
       0	*	*	*	*	*	*	1000	0	0	

L 282  *	*	*	*	*	*	*	*	*	0	*	*	*	*	*	*	*	*	*	*	282
       0	*	*	*	*	*	*	1000	0	0	

P 283  *	*	*	*	*	*	*	*	*	*	*	*	0	*	*	*	*	*	*	*	283
       0	*	*	*	*	*	*	1000	0	0	

P 284  *	*	*	*	*	*	*	*	*	*	*	*	0	*	*	*	*	*	*	*	284
       0	*	*	*	*	*	*	1000	0	0	

T 285  *	*	*	*	*	*	*	*	*	*	*	*	*	*	*	*	0	*	*	*	285
       0	*	*	*	*	*	*	1000	0	0	

L 286  *	*	*	*	*	*	*	*	*	0	*	*	*	*	*	*	*	*	*	*	286
       0	*	*	*	*	*	*	1000	0	0	

G 287  *	*	*	*	*	0	*	*	*	*	*	*	*	*	*	*	*	*	*	*	287
       0	*	*	*	*	*	*	1000	0	0	

D 288  *	*	0	*	*	*	*	*	*	*	*	*	*	*	*	*	*	*	*	*	288
       0	*	*	*	*	*	*	1000	0	0	

I 289  *	*	*	*	*	*	*	0	*	*	*	*	*	*	*	*	*	*	*	*	289
       0	*	*	*	*	*	*	1000	0	0	

A 290  0	*	*	*	*	*	*	*	*	*	*	*	*	*	*	*	*	*	*	*	290
       0	*	*	*	*	*	*	1000	0	0	

S 291  *	*	*	*	*	*	*	*	*	*	*	*	*	*	*	0	*	*	*	*	291
       0	*	*	*	*	*	*	1000	0	0	

L 292  *	*	*	*	*	*	*	*	*	0	*	*	*	*	*	*	*	*	*	*	292
       0	*	*	*	*	*	*	1000	0	0	

E 293  *	*	*	0	*	*	*	*	*	*	*	*	*	*	*	*	*	*	*	*	293
       0	*	*	*	*	*	*	1000	0	0	

V 294  *	*	*	*	*	*	*	*	*	*	*	*	*	*	*	*	*	0	*	*	294
       0	*	*	*	*	*	*	1000	0	0	

I 295  *	*	*	*	*	*	*	0	*	*	*	*	*	*	*	*	*	*	*	*	295
       0	*	*	*	*	*	*	1000	0	0	

F 296  *	*	*	*	0	*	*	*	*	*	*	*	*	*	*	*	*	*	*	*	296
       0	*	*	*	*	*	*	1000	0	0	

N 297  *	*	*	*	*	*	*	*	*	*	*	0	*	*	*	*	*	*	*	*	297
       0	*	*	*	*	*	*	1000	0	0	

T 298  *	*	*	*	*	*	*	*	*	*	*	*	*	*	*	*	0	*	*	*	298
       0	*	*	*	*	*	*	1000	0	0	

T 299  *	*	*	*	*	*	*	*	*	*	*	*	*	*	*	*	0	*	*	*	299
       0	*	*	*	*	*	*	1000	0	0	

N 300  *	*	*	*	*	*	*	*	*	*	*	0	*	*	*	*	*	*	*	*	300
       0	*	*	*	*	*	*	1000	0	0	

T 301  *	*	*	*	*	*	*	*	*	*	*	*	*	*	*	*	0	*	*	*	301
       0	*	*	*	*	*	*	1000	0	0	

T 302  *	*	*	*	*	*	*	*	*	*	*	*	*	*	*	*	0	*	*	*	302
       0	*	*	*	*	*	*	1000	0	0	

S 303  *	*	*	*	*	*	*	*	*	*	*	*	*	*	*	0	*	*	*	*	303
       0	*	*	*	*	*	*	1000	0	0	

I 304  *	*	*	*	*	*	*	0	*	*	*	*	*	*	*	*	*	*	*	*	304
       0	*	*	*	*	*	*	1000	0	0	

L 305  *	*	*	*	*	*	*	*	*	0	*	*	*	*	*	*	*	*	*	*	305
       0	*	*	*	*	*	*	1000	0	0	

Q 306  *	*	*	*	*	*	*	*	*	*	*	*	*	0	*	*	*	*	*	*	306
       0	*	*	*	*	*	*	1000	0	0	

G 307  *	*	*	*	*	0	*	*	*	*	*	*	*	*	*	*	*	*	*	*	307
       0	*	*	*	*	*	*	1000	0	0	

S 308  *	*	*	*	*	*	*	*	*	*	*	*	*	*	*	0	*	*	*	*	308
       0	*	*	*	*	*	*	1000	0	0	

F 309  *	*	*	*	0	*	*	*	*	*	*	*	*	*	*	*	*	*	*	*	309
       0	*	*	*	*	*	*	1000	0	0	

F 310  *	*	*	*	0	*	*	*	*	*	*	*	*	*	*	*	*	*	*	*	310
       0	*	*	*	*	*	*	1000	0	0	

F 311  *	*	*	*	0	*	*	*	*	*	*	*	*	*	*	*	*	*	*	*	311
       0	*	*	*	*	*	*	1000	0	0	

R 312  *	*	*	*	*	*	*	*	*	*	*	*	*	*	0	*	*	*	*	*	312
       0	*	*	*	*	*	*	1000	0	0	

K 313  *	*	*	*	*	*	*	*	0	*	*	*	*	*	*	*	*	*	*	*	313
       0	*	*	*	*	*	*	1000	0	0	

S 314  *	*	*	*	*	*	*	*	*	*	*	*	*	*	*	0	*	*	*	*	314
       0	*	*	*	*	*	*	1000	0	0	

D 315  *	*	0	*	*	*	*	*	*	*	*	*	*	*	*	*	*	*	*	*	315
       0	*	*	*	*	*	*	1000	0	0	

Y 316  *	*	*	*	*	*	*	*	*	*	*	*	*	*	*	*	*	*	*	0	316
       0	*	*	*	*	*	*	1000	0	0	

Q 317  *	*	*	*	*	*	*	*	*	*	*	*	*	0	*	*	*	*	*	*	317
       0	*	*	*	*	*	*	1000	0	0	

K 318  *	*	*	*	*	*	*	*	0	*	*	*	*	*	*	*	*	*	*	*	318
       0	*	*	*	*	*	*	1000	0	0	

Y 319  *	*	*	*	*	*	*	*	*	*	*	*	*	*	*	*	*	*	*	0	319
       0	*	*	*	*	*	*	1000	0	0	

F 320  *	*	*	*	0	*	*	*	*	*	*	*	*	*	*	*	*	*	*	*	320
       0	*	*	*	*	*	*	1000	0	0	

G 321  *	*	*	*	*	0	*	*	*	*	*	*	*	*	*	*	*	*	*	*	321
       0	*	*	*	*	*	*	1000	0	0	

N 322  *	*	*	*	*	*	*	*	*	*	*	0	*	*	*	*	*	*	*	*	322
       0	*	*	*	*	*	*	1000	0	0	

K 323  *	*	*	*	*	*	*	*	0	*	*	*	*	*	*	*	*	*	*	*	323
       0	*	*	*	*	*	*	1000	0	0	

Y 324  *	*	*	*	*	*	*	*	*	*	*	*	*	*	*	*	*	*	*	0	324
       0	*	*	*	*	*	*	1000	0	0	

L 325  *	*	*	*	*	*	*	*	*	0	*	*	*	*	*	*	*	*	*	*	325
       0	*	*	*	*	*	*	1000	0	0	

T 326  *	*	*	*	*	*	*	*	*	*	*	*	*	*	*	*	0	*	*	*	326
       0	*	*	*	*	*	*	1000	0	0	

G 327  *	*	*	*	*	0	*	*	*	*	*	*	*	*	*	*	*	*	*	*	327
       0	*	*	*	*	*	*	1000	0	0	

D 328  *	*	0	*	*	*	*	*	*	*	*	*	*	*	*	*	*	*	*	*	328
       0	*	*	*	*	*	*	1000	0	0	

V 329  *	*	*	*	*	*	*	*	*	*	*	*	*	*	*	*	*	0	*	*	329
       0	*	*	*	*	*	*	1000	0	0	

V 330  *	*	*	*	*	*	*	*	*	*	*	*	*	*	*	*	*	0	*	*	330
       0	*	*	*	*	*	*	1000	0	0	

A 331  0	*	*	*	*	*	*	*	*	*	*	*	*	*	*	*	*	*	*	*	331
       0	*	*	*	*	*	*	1000	0	0	

S 332  *	*	*	*	*	*	*	*	*	*	*	*	*	*	*	0	*	*	*	*	332
       0	*	*	*	*	*	*	1000	0	0	

E 333  *	*	*	0	*	*	*	*	*	*	*	*	*	*	*	*	*	*	*	*	333
       0	*	*	*	*	*	*	1000	0	0	

V 334  *	*	*	*	*	*	*	*	*	*	*	*	*	*	*	*	*	0	*	*	334
       0	*	*	*	*	*	*	1000	0	0	

A 335  0	*	*	*	*	*	*	*	*	*	*	*	*	*	*	*	*	*	*	*	335
       0	*	*	*	*	*	*	1000	0	0	

T 336  *	*	*	*	*	*	*	*	*	*	*	*	*	*	*	*	0	*	*	*	336
       0	*	*	*	*	*	*	1000	0	0	

S 337  *	*	*	*	*	*	*	*	*	*	*	*	*	*	*	0	*	*	*	*	337
       0	*	*	*	*	*	*	1000	0	0	

S 338  *	*	*	*	*	*	*	*	*	*	*	*	*	*	*	0	*	*	*	*	338
       0	*	*	*	*	*	*	1000	0	0	

Y 339  *	*	*	*	*	*	*	*	*	*	*	*	*	*	*	*	*	*	*	0	339
       0	*	*	*	*	*	*	1000	0	0	

A 340  0	*	*	*	*	*	*	*	*	*	*	*	*	*	*	*	*	*	*	*	340
       0	*	*	*	*	*	*	1000	0	0	

I 341  *	*	*	*	*	*	*	0	*	*	*	*	*	*	*	*	*	*	*	*	341
       0	*	*	*	*	*	*	1000	0	0	

M 342  *	*	*	*	*	*	*	*	*	*	0	*	*	*	*	*	*	*	*	*	342
       0	*	*	*	*	*	*	1000	0	0	

P 343  *	*	*	*	*	*	*	*	*	*	*	*	0	*	*	*	*	*	*	*	343
       0	*	*	*	*	*	*	1000	0	0	

W 344  *	*	*	*	*	*	*	*	*	*	*	*	*	*	*	*	*	*	0	*	344
       0	*	*	*	*	*	*	1000	0	0	

T 345  *	*	*	*	*	*	*	*	*	*	*	*	*	*	*	*	0	*	*	*	345
       0	*	*	*	*	*	*	1000	0	0	

I 346  *	*	*	*	*	*	*	0	*	*	*	*	*	*	*	*	*	*	*	*	346
       0	*	*	*	*	*	*	1000	0	0	

Q 347  *	*	*	*	*	*	*	*	*	*	*	*	*	0	*	*	*	*	*	*	347
       0	*	*	*	*	*	*	1000	0	0	

S 348  *	*	*	*	*	*	*	*	*	*	*	*	*	*	*	0	*	*	*	*	348
       0	*	*	*	*	*	*	1000	0	0	

V 349  *	*	*	*	*	*	*	*	*	*	*	*	*	*	*	*	*	0	*	*	349
       0	*	*	*	*	*	*	1000	0	0	

M 350  *	*	*	*	*	*	*	*	*	*	0	*	*	*	*	*	*	*	*	*	350
       0	*	*	*	*	*	*	1000	0	0	

A 351  0	*	*	*	*	*	*	*	*	*	*	*	*	*	*	*	*	*	*	*	351
       0	*	*	*	*	*	*	1000	0	0	

R 352  *	*	*	*	*	*	*	*	*	*	*	*	*	*	0	*	*	*	*	*	352
       0	*	*	*	*	*	*	1000	0	0	

P 353  *	*	*	*	*	*	*	*	*	*	*	*	0	*	*	*	*	*	*	*	353
       0	*	*	*	*	*	*	1000	0	0	

A 354  0	*	*	*	*	*	*	*	*	*	*	*	*	*	*	*	*	*	*	*	354
       0	*	*	*	*	*	*	1000	0	0	

T 355  *	*	*	*	*	*	*	*	*	*	*	*	*	*	*	*	0	*	*	*	355
       0	*	*	*	*	*	*	1000	0	0	

N 356  *	*	*	*	*	*	*	*	*	*	*	0	*	*	*	*	*	*	*	*	356
       0	*	*	*	*	*	*	1000	0	0	

E 357  *	*	*	0	*	*	*	*	*	*	*	*	*	*	*	*	*	*	*	*	357
       0	*	*	*	*	*	*	1000	0	0	

L 358  *	*	*	*	*	*	*	*	*	0	*	*	*	*	*	*	*	*	*	*	358
       0	*	*	*	*	*	*	1000	0	0	

E 359  *	*	*	0	*	*	*	*	*	*	*	*	*	*	*	*	*	*	*	*	359
       0	*	*	*	*	*	*	1000	0	0	

I 360  *	*	*	*	*	*	*	0	*	*	*	*	*	*	*	*	*	*	*	*	360
       0	*	*	*	*	*	*	1000	0	0	

T 361  *	*	*	*	*	*	*	*	*	*	*	*	*	*	*	*	0	*	*	*	361
       0	*	*	*	*	*	*	1000	0	0	

S 362  *	*	*	*	*	*	*	*	*	*	*	*	*	*	*	0	*	*	*	*	362
       0	*	*	*	*	*	*	1000	0	0	

T 363  *	*	*	*	*	*	*	*	*	*	*	*	*	*	*	*	0	*	*	*	363
       0	*	*	*	*	*	*	1000	0	0	

V 364  *	*	*	*	*	*	*	*	*	*	*	*	*	*	*	*	*	0	*	*	364
       0	*	*	*	*	*	*	1000	0	0	

F 365  *	*	*	*	0	*	*	*	*	*	*	*	*	*	*	*	*	*	*	*	365
       0	*	*	*	*	*	*	1000	0	0	

K 366  *	*	*	*	*	*	*	*	0	*	*	*	*	*	*	*	*	*	*	*	366
       0	*	*	*	*	*	*	1000	0	0	

S 367  *	*	*	*	*	*	*	*	*	*	*	*	*	*	*	0	*	*	*	*	367
       0	*	*	*	*	*	*	1000	0	0	

T 368  *	*	*	*	*	*	*	*	*	*	*	*	*	*	*	*	0	*	*	*	368
       0	*	*	*	*	*	*	1000	0	0	

L 369  *	*	*	*	*	*	*	*	*	0	*	*	*	*	*	*	*	*	*	*	369
       0	*	*	*	*	*	*	1000	0	0	

T 370  *	*	*	*	*	*	*	*	*	*	*	*	*	*	*	*	0	*	*	*	370
       0	*	*	*	*	*	*	1000	0	0	

L 371  *	*	*	*	*	*	*	*	*	0	*	*	*	*	*	*	*	*	*	*	371
       0	*	*	*	*	*	*	1000	0	0	

Y 372  *	*	*	*	*	*	*	*	*	*	*	*	*	*	*	*	*	*	*	0	372
       0	*	*	*	*	*	*	1000	0	0	

T 373  *	*	*	*	*	*	*	*	*	*	*	*	*	*	*	*	0	*	*	*	373
       0	*	*	*	*	*	*	1000	0	0	

P 374  *	*	*	*	*	*	*	*	*	*	*	*	0	*	*	*	*	*	*	*	374
       0	*	*	*	*	*	*	1000	0	0	

Y 375  *	*	*	*	*	*	*	*	*	*	*	*	*	*	*	*	*	*	*	0	375
       0	*	*	*	*	*	*	1000	0	0	

E 376  *	*	*	0	*	*	*	*	*	*	*	*	*	*	*	*	*	*	*	*	376
       0	*	*	*	*	*	*	1000	0	0	

Q 377  *	*	*	*	*	*	*	*	*	*	*	*	*	0	*	*	*	*	*	*	377
       0	*	*	*	*	*	*	1000	0	0	

N 378  *	*	*	*	*	*	*	*	*	*	*	0	*	*	*	*	*	*	*	*	378
       0	*	*	*	*	*	*	1000	0	0	

R 379  *	*	*	*	*	*	*	*	*	*	*	*	*	*	0	*	*	*	*	*	379
       0	*	*	*	*	*	*	1000	0	0	

F 380  *	*	*	*	0	*	*	*	*	*	*	*	*	*	*	*	*	*	*	*	380
       0	*	*	*	*	*	*	1000	0	0	

I 381  *	*	*	*	*	*	*	0	*	*	*	*	*	*	*	*	*	*	*	*	381
       0	*	*	*	*	*	*	1000	0	0	

V 382  *	*	*	*	*	*	*	*	*	*	*	*	*	*	*	*	*	0	*	*	382
       0	*	*	*	*	*	*	1000	0	0	

F 383  *	*	*	*	0	*	*	*	*	*	*	*	*	*	*	*	*	*	*	*	383
       0	*	*	*	*	*	*	1000	0	0	

P 384  *	*	*	*	*	*	*	*	*	*	*	*	0	*	*	*	*	*	*	*	384
       0	*	*	*	*	*	*	1000	0	0	

A 385  0	*	*	*	*	*	*	*	*	*	*	*	*	*	*	*	*	*	*	*	385
       0	*	*	*	*	*	*	1000	0	0	

N 386  *	*	*	*	*	*	*	*	*	*	*	0	*	*	*	*	*	*	*	*	386
       0	*	*	*	*	*	*	1000	0	0	

S 387  *	*	*	*	*	*	*	*	*	*	*	*	*	*	*	0	*	*	*	*	387
       0	*	*	*	*	*	*	1000	0	0	

F 388  *	*	*	*	0	*	*	*	*	*	*	*	*	*	*	*	*	*	*	*	388
       0	*	*	*	*	*	*	1000	0	0	

T 389  *	*	*	*	*	*	*	*	*	*	*	*	*	*	*	*	0	*	*	*	389
       0	*	*	*	*	*	*	1000	0	0	

Y 390  *	*	*	*	*	*	*	*	*	*	*	*	*	*	*	*	*	*	*	0	390
       0	*	*	*	*	*	*	1000	0	0	

Q 391  *	*	*	*	*	*	*	*	*	*	*	*	*	0	*	*	*	*	*	*	391
       0	*	*	*	*	*	*	1000	0	0	

D 392  *	*	0	*	*	*	*	*	*	*	*	*	*	*	*	*	*	*	*	*	392
       0	*	*	*	*	*	*	1000	0	0	

V 393  *	*	*	*	*	*	*	*	*	*	*	*	*	*	*	*	*	0	*	*	393
       0	*	*	*	*	*	*	1000	0	0	

D 394  *	*	0	*	*	*	*	*	*	*	*	*	*	*	*	*	*	*	*	*	394
       0	*	*	*	*	*	*	1000	0	0	

I 395  *	*	*	*	*	*	*	0	*	*	*	*	*	*	*	*	*	*	*	*	395
       0	*	*	*	*	*	*	1000	0	0	

D 396  *	*	0	*	*	*	*	*	*	*	*	*	*	*	*	*	*	*	*	*	396
       0	*	*	*	*	*	*	1000	0	0	

E 397  *	*	*	0	*	*	*	*	*	*	*	*	*	*	*	*	*	*	*	*	397
       0	*	*	*	*	*	*	1000	0	0	

D 398  *	*	0	*	*	*	*	*	*	*	*	*	*	*	*	*	*	*	*	*	398
       0	*	*	*	*	*	*	1000	0	0	

G 399  *	*	*	*	*	0	*	*	*	*	*	*	*	*	*	*	*	*	*	*	399
       0	*	*	*	*	*	*	1000	0	0	

N 400  *	*	*	*	*	*	*	*	*	*	*	0	*	*	*	*	*	*	*	*	400
       0	*	*	*	*	*	*	1000	0	0	

Y 401  *	*	*	*	*	*	*	*	*	*	*	*	*	*	*	*	*	*	*	0	401
       0	*	*	*	*	*	*	1000	0	0	

P 402  *	*	*	*	*	*	*	*	*	*	*	*	0	*	*	*	*	*	*	*	402
       0	*	*	*	*	*	*	1000	0	0	

H 403  *	*	*	*	*	*	0	*	*	*	*	*	*	*	*	*	*	*	*	*	403
       0	*	*	*	*	*	*	1000	0	0	

Q 404  *	*	*	*	*	*	*	*	*	*	*	*	*	0	*	*	*	*	*	*	404
       0	*	*	*	*	*	*	1000	0	0	

P 405  *	*	*	*	*	*	*	*	*	*	*	*	0	*	*	*	*	*	*	*	405
       0	*	*	*	*	*	*	1000	0	0	

L 406  *	*	*	*	*	*	*	*	*	0	*	*	*	*	*	*	*	*	*	*	406
       0	*	*	*	*	*	*	1000	0	0	

I 407  *	*	*	*	*	*	*	0	*	*	*	*	*	*	*	*	*	*	*	*	407
       0	*	*	*	*	*	*	1000	0	0	

P 408  *	*	*	*	*	*	*	*	*	*	*	*	0	*	*	*	*	*	*	*	408
       0	*	*	*	*	*	*	1000	0	0	

G 409  *	*	*	*	*	0	*	*	*	*	*	*	*	*	*	*	*	*	*	*	409
       0	*	*	*	*	*	*	1000	0	0	

E 410  *	*	*	0	*	*	*	*	*	*	*	*	*	*	*	*	*	*	*	*	410
       0	*	*	*	*	*	*	1000	0	0	

S 411  *	*	*	*	*	*	*	*	*	*	*	*	*	*	*	0	*	*	*	*	411
       0	*	*	*	*	*	*	1000	0	0	

A 412  0	*	*	*	*	*	*	*	*	*	*	*	*	*	*	*	*	*	*	*	412
       0	*	*	*	*	*	*	1000	0	0	

W 413  *	*	*	*	*	*	*	*	*	*	*	*	*	*	*	*	*	*	0	*	413
       0	*	*	*	*	*	*	1000	0	0	

Q 414  *	*	*	*	*	*	*	*	*	*	*	*	*	0	*	*	*	*	*	*	414
       0	*	*	*	*	*	*	1000	0	0	

K 415  *	*	*	*	*	*	*	*	0	*	*	*	*	*	*	*	*	*	*	*	415
       0	*	*	*	*	*	*	1000	0	0	

I 416  *	*	*	*	*	*	*	0	*	*	*	*	*	*	*	*	*	*	*	*	416
       0	*	*	*	*	*	*	1000	0	0	

N 417  *	*	*	*	*	*	*	*	*	*	*	0	*	*	*	*	*	*	*	*	417
       0	*	*	*	*	*	*	1000	0	0	

L 418  *	*	*	*	*	*	*	*	*	0	*	*	*	*	*	*	*	*	*	*	418
       0	*	*	*	*	*	*	1000	0	0	

S 419  *	*	*	*	*	*	*	*	*	*	*	*	*	*	*	0	*	*	*	*	419
       0	*	*	*	*	*	*	1000	0	0	

I 420  *	*	*	*	*	*	*	0	*	*	*	*	*	*	*	*	*	*	*	*	420
       0	*	*	*	*	*	*	1000	0	0	

D 421  *	*	0	*	*	*	*	*	*	*	*	*	*	*	*	*	*	*	*	*	421
       0	*	*	*	*	*	*	1000	0	0	

P 422  *	*	*	*	*	*	*	*	*	*	*	*	0	*	*	*	*	*	*	*	422
       0	*	*	*	*	*	*	1000	0	0	

F 423  *	*	*	*	0	*	*	*	*	*	*	*	*	*	*	*	*	*	*	*	423
       0	*	*	*	*	*	*	1000	0	0	

L 424  *	*	*	*	*	*	*	*	*	0	*	*	*	*	*	*	*	*	*	*	424
       0	*	*	*	*	*	*	1000	0	0	

D 425  *	*	0	*	*	*	*	*	*	*	*	*	*	*	*	*	*	*	*	*	425
       0	*	*	*	*	*	*	1000	0	0	

Q 426  *	*	*	*	*	*	*	*	*	*	*	*	*	0	*	*	*	*	*	*	426
       0	*	*	*	*	*	*	1000	0	0	

I 427  *	*	*	*	*	*	*	0	*	*	*	*	*	*	*	*	*	*	*	*	427
       0	*	*	*	*	*	*	1000	0	0	

F 428  *	*	*	*	0	*	*	*	*	*	*	*	*	*	*	*	*	*	*	*	428
       0	*	*	*	*	*	*	1000	0	0	

V 429  *	*	*	*	*	*	*	*	*	*	*	*	*	*	*	*	*	0	*	*	429
       0	*	*	*	*	*	*	1000	0	0	

T 430  *	*	*	*	*	*	*	*	*	*	*	*	*	*	*	*	0	*	*	*	430
       0	*	*	*	*	*	*	1000	0	0	

G 431  *	*	*	*	*	0	*	*	*	*	*	*	*	*	*	*	*	*	*	*	431
       0	*	*	*	*	*	*	1000	0	0	

R 432  *	*	*	*	*	*	*	*	*	*	*	*	*	*	0	*	*	*	*	*	432
       0	*	*	*	*	*	*	1000	0	0	

T 433  *	*	*	*	*	*	*	*	*	*	*	*	*	*	*	*	0	*	*	*	433
       0	*	*	*	*	*	*	1000	0	0	

L 434  *	*	*	*	*	*	*	*	*	0	*	*	*	*	*	*	*	*	*	*	434
       0	*	*	*	*	*	*	1000	0	0	

S 435  *	*	*	*	*	*	*	*	*	*	*	*	*	*	*	0	*	*	*	*	435
       0	*	*	*	*	*	*	1000	0	0	

Y 436  *	*	*	*	*	*	*	*	*	*	*	*	*	*	*	*	*	*	*	0	436
       0	*	*	*	*	*	*	1000	0	0	

A 437  0	*	*	*	*	*	*	*	*	*	*	*	*	*	*	*	*	*	*	*	437
       0	*	*	*	*	*	*	1000	0	0	

D 438  *	*	0	*	*	*	*	*	*	*	*	*	*	*	*	*	*	*	*	*	438
       0	*	*	*	*	*	*	1000	0	0	

L 439  *	*	*	*	*	*	*	*	*	0	*	*	*	*	*	*	*	*	*	*	439
       0	*	*	*	*	*	*	1000	0	0	

F 440  *	*	*	*	0	*	*	*	*	*	*	*	*	*	*	*	*	*	*	*	440
       0	*	*	*	*	*	*	1000	0	0	

S 441  *	*	*	*	*	*	*	*	*	*	*	*	*	*	*	0	*	*	*	*	441
       0	*	*	*	*	*	*	1000	0	0	

C 442  *	0	*	*	*	*	*	*	*	*	*	*	*	*	*	*	*	*	*	*	442
       0	*	*	*	*	*	*	1000	0	0	

S 443  *	*	*	*	*	*	*	*	*	*	*	*	*	*	*	0	*	*	*	*	443
       0	*	*	*	*	*	*	1000	0	0	

C 444  *	0	*	*	*	*	*	*	*	*	*	*	*	*	*	*	*	*	*	*	444
       0	*	*	*	*	*	*	1000	0	0	

P 445  *	*	*	*	*	*	*	*	*	*	*	*	0	*	*	*	*	*	*	*	445
       0	*	*	*	*	*	*	1000	0	0	

A 446  0	*	*	*	*	*	*	*	*	*	*	*	*	*	*	*	*	*	*	*	446
       0	*	*	*	*	*	*	1000	0	0	

H 447  *	*	*	*	*	*	0	*	*	*	*	*	*	*	*	*	*	*	*	*	447
       0	*	*	*	*	*	*	1000	0	0	

I 448  *	*	*	*	*	*	*	0	*	*	*	*	*	*	*	*	*	*	*	*	448
       0	*	*	*	*	*	*	1000	0	0	

R 449  *	*	*	*	*	*	*	*	*	*	*	*	*	*	0	*	*	*	*	*	449
       0	*	*	*	*	*	*	1000	0	0	

G 450  *	*	*	*	*	0	*	*	*	*	*	*	*	*	*	*	*	*	*	*	450
       0	*	*	*	*	*	*	1000	0	0	

K 451  *	*	*	*	*	*	*	*	0	*	*	*	*	*	*	*	*	*	*	*	451
       0	*	*	*	*	*	*	1000	0	0	

L 452  *	*	*	*	*	*	*	*	*	0	*	*	*	*	*	*	*	*	*	*	452
       0	*	*	*	*	*	*	1000	0	0	

R 453  *	*	*	*	*	*	*	*	*	*	*	*	*	*	0	*	*	*	*	*	453
       0	*	*	*	*	*	*	1000	0	0	

Q 454  *	*	*	*	*	*	*	*	*	*	*	*	*	0	*	*	*	*	*	*	454
       0	*	*	*	*	*	*	1000	0	0	

P 455  *	*	*	*	*	*	*	*	*	*	*	*	0	*	*	*	*	*	*	*	455
       0	*	*	*	*	*	*	1000	0	0	

E 456  *	*	*	0	*	*	*	*	*	*	*	*	*	*	*	*	*	*	*	*	456
       0	*	*	*	*	*	*	1000	0	0	

T 457  *	*	*	*	*	*	*	*	*	*	*	*	*	*	*	*	0	*	*	*	457
       0	*	*	*	*	*	*	1000	0	0	

F 458  *	*	*	*	0	*	*	*	*	*	*	*	*	*	*	*	*	*	*	*	458
       0	*	*	*	*	*	*	1000	0	0	

D 459  *	*	0	*	*	*	*	*	*	*	*	*	*	*	*	*	*	*	*	*	459
       0	*	*	*	*	*	*	1000	0	0	

S 460  *	*	*	*	*	*	*	*	*	*	*	*	*	*	*	0	*	*	*	*	460
       0	*	*	*	*	*	*	1000	0	0	

D 461  *	*	0	*	*	*	*	*	*	*	*	*	*	*	*	*	*	*	*	*	461
       0	*	*	*	*	*	*	1000	0	0	

T 462  *	*	*	*	*	*	*	*	*	*	*	*	*	*	*	*	0	*	*	*	462
       0	*	*	*	*	*	*	1000	0	0	

G 463  *	*	*	*	*	0	*	*	*	*	*	*	*	*	*	*	*	*	*	*	463
       0	*	*	*	*	*	*	1000	0	0	

R 464  *	*	*	*	*	*	*	*	*	*	*	*	*	*	0	*	*	*	*	*	464
       0	*	*	*	*	*	*	1000	0	0	

I 465  *	*	*	*	*	*	*	0	*	*	*	*	*	*	*	*	*	*	*	*	465
       0	*	*	*	*	*	*	1000	0	0	

N 466  *	*	*	*	*	*	*	*	*	*	*	0	*	*	*	*	*	*	*	*	466
       0	*	*	*	*	*	*	1000	0	0	

R 467  *	*	*	*	*	*	*	*	*	*	*	*	*	*	0	*	*	*	*	*	467
       0	*	*	*	*	*	*	1000	0	0	

Q 468  *	*	*	*	*	*	*	*	*	*	*	*	*	0	*	*	*	*	*	*	468
       0	*	*	*	*	*	*	1000	0	0	

S 469  *	*	*	*	*	*	*	*	*	*	*	*	*	*	*	0	*	*	*	*	469
       0	*	*	*	*	*	*	1000	0	0	

R 470  *	*	*	*	*	*	*	*	*	*	*	*	*	*	0	*	*	*	*	*	470
       0	*	*	*	*	*	*	1000	0	0	

Y 471  *	*	*	*	*	*	*	*	*	*	*	*	*	*	*	*	*	*	*	0	471
       0	*	*	*	*	*	*	1000	0	0	

P 472  *	*	*	*	*	*	*	*	*	*	*	*	0	*	*	*	*	*	*	*	472
       0	*	*	*	*	*	*	1000	0	0	

A 473  0	*	*	*	*	*	*	*	*	*	*	*	*	*	*	*	*	*	*	*	473
       0	*	*	*	*	*	*	1000	0	0	

P 474  *	*	*	*	*	*	*	*	*	*	*	*	0	*	*	*	*	*	*	*	474
       0	*	*	*	*	*	*	1000	0	0	

S 475  *	*	*	*	*	*	*	*	*	*	*	*	*	*	*	0	*	*	*	*	475
       0	*	*	*	*	*	*	1000	0	0	

A 476  0	*	*	*	*	*	*	*	*	*	*	*	*	*	*	*	*	*	*	*	476
       0	*	*	*	*	*	*	1000	0	0	

K 477  *	*	*	*	*	*	*	*	0	*	*	*	*	*	*	*	*	*	*	*	477
       0	*	*	*	*	*	*	1000	0	0	

S 478  *	*	*	*	*	*	*	*	*	*	*	*	*	*	*	0	*	*	*	*	478
       0	*	*	*	*	*	*	1000	0	0	

P 479  *	*	*	*	*	*	*	*	*	*	*	*	0	*	*	*	*	*	*	*	479
       0	*	*	*	*	*	*	1000	0	0	

S 480  *	*	*	*	*	*	*	*	*	*	*	*	*	*	*	0	*	*	*	*	480
       0	*	*	*	*	*	*	1000	0	0	

S 481  *	*	*	*	*	*	*	*	*	*	*	*	*	*	*	0	*	*	*	*	481
       0	*	*	*	*	*	*	1000	0	0	

F 482  *	*	*	*	0	*	*	*	*	*	*	*	*	*	*	*	*	*	*	*	482
       0	*	*	*	*	*	*	1000	0	0	

D 483  *	*	0	*	*	*	*	*	*	*	*	*	*	*	*	*	*	*	*	*	483
       0	*	*	*	*	*	*	1000	0	0	

I 484  *	*	*	*	*	*	*	0	*	*	*	*	*	*	*	*	*	*	*	*	484
       0	*	*	*	*	*	*	1000	0	0	

E 485  *	*	*	0	*	*	*	*	*	*	*	*	*	*	*	*	*	*	*	*	485
       0	*	*	*	*	*	*	1000	0	0	

G 486  *	*	*	*	*	0	*	*	*	*	*	*	*	*	*	*	*	*	*	*	486
       0	*	*	*	*	*	*	1000	0	0	

V 487  *	*	*	*	*	*	*	*	*	*	*	*	*	*	*	*	*	0	*	*	487
       0	*	*	*	*	*	*	1000	0	0	

A 488  0	*	*	*	*	*	*	*	*	*	*	*	*	*	*	*	*	*	*	*	488
       0	*	*	*	*	*	*	1000	0	0	

Q 489  *	*	*	*	*	*	*	*	*	*	*	*	*	0	*	*	*	*	*	*	489
       0	*	*	*	*	*	*	1000	0	0	

A 490  0	*	*	*	*	*	*	*	*	*	*	*	*	*	*	*	*	*	*	*	490
       0	*	*	*	*	*	*	1000	0	0	

T 491  *	*	*	*	*	*	*	*	*	*	*	*	*	*	*	*	0	*	*	*	491
       0	*	*	*	*	*	*	1000	0	0	

G 492  *	*	*	*	*	0	*	*	*	*	*	*	*	*	*	*	*	*	*	*	492
       0	*	*	*	*	*	*	1000	0	0	

I 493  *	*	*	*	*	*	*	0	*	*	*	*	*	*	*	*	*	*	*	*	493
       0	*	*	*	*	*	*	1000	0	0	

I 494  *	*	*	*	*	*	*	0	*	*	*	*	*	*	*	*	*	*	*	*	494
       0	*	*	*	*	*	*	1000	0	0	

E 495  *	*	*	0	*	*	*	*	*	*	*	*	*	*	*	*	*	*	*	*	495
       0	*	*	*	*	*	*	1000	0	0	

S 496  *	*	*	*	*	*	*	*	*	*	*	*	*	*	*	0	*	*	*	*	496
       0	*	*	*	*	*	*	1000	0	0	

W 497  *	*	*	*	*	*	*	*	*	*	*	*	*	*	*	*	*	*	0	*	497
       0	*	*	*	*	*	*	1000	0	0	

A 498  0	*	*	*	*	*	*	*	*	*	*	*	*	*	*	*	*	*	*	*	498
       0	*	*	*	*	*	*	1000	0	0	

S 499  *	*	*	*	*	*	*	*	*	*	*	*	*	*	*	0	*	*	*	*	499
       0	*	*	*	*	*	*	1000	0	0	

E 500  *	*	*	0	*	*	*	*	*	*	*	*	*	*	*	*	*	*	*	*	500
       0	*	*	*	*	*	*	1000	0	0	

L 501  *	*	*	*	*	*	*	*	*	0	*	*	*	*	*	*	*	*	*	*	501
       0	*	*	*	*	*	*	1000	0	0	

Y 502  *	*	*	*	*	*	*	*	*	*	*	*	*	*	*	*	*	*	*	0	502
       0	*	*	*	*	*	*	1000	0	0	

K 503  *	*	*	*	*	*	*	*	0	*	*	*	*	*	*	*	*	*	*	*	503
       0	*	*	*	*	*	*	1000	0	0	

K 504  *	*	*	*	*	*	*	*	0	*	*	*	*	*	*	*	*	*	*	*	504
       0	*	*	*	*	*	*	1000	0	0	

G 505  *	*	*	*	*	0	*	*	*	*	*	*	*	*	*	*	*	*	*	*	505
       0	*	*	*	*	*	*	1000	0	0	

F 506  *	*	*	*	0	*	*	*	*	*	*	*	*	*	*	*	*	*	*	*	506
       0	*	*	*	*	*	*	1000	0	0	

K 507  *	*	*	*	*	*	*	*	0	*	*	*	*	*	*	*	*	*	*	*	507
       0	*	*	*	*	*	*	1000	0	0	

V 508  *	*	*	*	*	*	*	*	*	*	*	*	*	*	*	*	*	0	*	*	508
       0	*	*	*	*	*	*	1000	0	0	

C 509  *	0	*	*	*	*	*	*	*	*	*	*	*	*	*	*	*	*	*	*	509
       0	*	*	*	*	*	*	1000	0	0	

K 510  *	*	*	*	*	*	*	*	0	*	*	*	*	*	*	*	*	*	*	*	510
       0	*	*	*	*	*	*	1000	0	0	

H 511  *	*	*	*	*	*	0	*	*	*	*	*	*	*	*	*	*	*	*	*	511
       0	*	*	*	*	*	*	1000	0	0	

S 512  *	*	*	*	*	*	*	*	*	*	*	*	*	*	*	0	*	*	*	*	512
       0	*	*	*	*	*	*	1000	0	0	

I 513  *	*	*	*	*	*	*	0	*	*	*	*	*	*	*	*	*	*	*	*	513
       0	*	*	*	*	*	*	1000	0	0	

A 514  0	*	*	*	*	*	*	*	*	*	*	*	*	*	*	*	*	*	*	*	514
       0	*	*	*	*	*	*	1000	0	0	

A 515  0	*	*	*	*	*	*	*	*	*	*	*	*	*	*	*	*	*	*	*	515
       0	*	*	*	*	*	*	1000	0	0	

M 516  *	*	*	*	*	*	*	*	*	*	0	*	*	*	*	*	*	*	*	*	516
       0	*	*	*	*	*	*	1000	0	0	

F 517  *	*	*	*	0	*	*	*	*	*	*	*	*	*	*	*	*	*	*	*	517
       0	*	*	*	*	*	*	1000	0	0	

I 518  *	*	*	*	*	*	*	0	*	*	*	*	*	*	*	*	*	*	*	*	518
       0	*	*	*	*	*	*	1000	0	0	

N 519  *	*	*	*	*	*	*	*	*	*	*	0	*	*	*	*	*	*	*	*	519
       0	*	*	*	*	*	*	1000	0	0	

K 520  *	*	*	*	*	*	*	*	0	*	*	*	*	*	*	*	*	*	*	*	520
       0	*	*	*	*	*	*	1000	0	0	

I 521  *	*	*	*	*	*	*	0	*	*	*	*	*	*	*	*	*	*	*	*	521
       0	*	*	*	*	*	*	1000	0	0	

R 522  *	*	*	*	*	*	*	*	*	*	*	*	*	*	0	*	*	*	*	*	522
       0	*	*	*	*	*	*	1000	0	0	

V 523  *	*	*	*	*	*	*	*	*	*	*	*	*	*	*	*	*	0	*	*	523
       0	*	*	*	*	*	*	1000	0	0	

E 524  *	*	*	0	*	*	*	*	*	*	*	*	*	*	*	*	*	*	*	*	524
       0	*	*	*	*	*	*	1000	0	0	

E 525  *	*	*	0	*	*	*	*	*	*	*	*	*	*	*	*	*	*	*	*	525
       0	*	*	*	*	*	*	1000	0	0	

P 526  *	*	*	*	*	*	*	*	*	*	*	*	0	*	*	*	*	*	*	*	526
       0	*	*	*	*	*	*	1000	0	0	

N 527  *	*	*	*	*	*	*	*	*	*	*	0	*	*	*	*	*	*	*	*	527
       0	*	*	*	*	*	*	1000	0	0	

T 528  *	*	*	*	*	*	*	*	*	*	*	*	*	*	*	*	0	*	*	*	528
       0	*	*	*	*	*	*	1000	0	0	

F 529  *	*	*	*	0	*	*	*	*	*	*	*	*	*	*	*	*	*	*	*	529
       0	*	*	*	*	*	*	1000	0	0	

P 530  *	*	*	*	*	*	*	*	*	*	*	*	0	*	*	*	*	*	*	*	530
       0	*	*	*	*	*	*	1000	0	0	

S 531  *	*	*	*	*	*	*	*	*	*	*	*	*	*	*	0	*	*	*	*	531
       0	*	*	*	*	*	*	1000	0	0	

V 532  *	*	*	*	*	*	*	*	*	*	*	*	*	*	*	*	*	0	*	*	532
       0	*	*	*	*	*	*	1000	0	0	

E 533  *	*	*	0	*	*	*	*	*	*	*	*	*	*	*	*	*	*	*	*	533
       0	*	*	*	*	*	*	1000	0	0	

S 534  *	*	*	*	*	*	*	*	*	*	*	*	*	*	*	0	*	*	*	*	534
       0	*	*	*	*	*	*	1000	0	0	

R 535  *	*	*	*	*	*	*	*	*	*	*	*	*	*	0	*	*	*	*	*	535
       0	*	*	*	*	*	*	1000	0	0	

L 536  *	*	*	*	*	*	*	*	*	0	*	*	*	*	*	*	*	*	*	*	536
       0	*	*	*	*	*	*	1000	0	0	

K 537  *	*	*	*	*	*	*	*	0	*	*	*	*	*	*	*	*	*	*	*	537
       0	*	*	*	*	*	*	1000	0	0	

F 538  *	*	*	*	0	*	*	*	*	*	*	*	*	*	*	*	*	*	*	*	538
       0	*	*	*	*	*	*	1000	0	0	

E 539  *	*	*	0	*	*	*	*	*	*	*	*	*	*	*	*	*	*	*	*	539
       0	*	*	*	*	*	*	1000	0	0	

E 540  *	*	*	0	*	*	*	*	*	*	*	*	*	*	*	*	*	*	*	*	540
       0	*	*	*	*	*	*	1000	0	0	

K 541  *	*	*	*	*	*	*	*	0	*	*	*	*	*	*	*	*	*	*	*	541
       0	*	*	*	*	*	*	1000	0	0	

L 542  *	*	*	*	*	*	*	*	*	0	*	*	*	*	*	*	*	*	*	*	542
       0	*	*	*	*	*	*	1000	0	0	

A 543  0	*	*	*	*	*	*	*	*	*	*	*	*	*	*	*	*	*	*	*	543
       0	*	*	*	*	*	*	1000	0	0	

K 544  *	*	*	*	*	*	*	*	0	*	*	*	*	*	*	*	*	*	*	*	544
       0	*	*	*	*	*	*	1000	0	0	

E 545  *	*	*	0	*	*	*	*	*	*	*	*	*	*	*	*	*	*	*	*	545
       0	*	*	*	*	*	*	1000	0	0	

I 546  *	*	*	*	*	*	*	0	*	*	*	*	*	*	*	*	*	*	*	*	546
       0	*	*	*	*	*	*	1000	0	0	

Q 547  *	*	*	*	*	*	*	*	*	*	*	*	*	0	*	*	*	*	*	*	547
       0	*	*	*	*	*	*	1000	0	0	

E 548  *	*	*	0	*	*	*	*	*	*	*	*	*	*	*	*	*	*	*	*	548
       0	*	*	*	*	*	*	1000	0	0	

V 549  *	*	*	*	*	*	*	*	*	*	*	*	*	*	*	*	*	0	*	*	549
       0	*	*	*	*	*	*	1000	0	0	

G 550  *	*	*	*	*	0	*	*	*	*	*	*	*	*	*	*	*	*	*	*	550
       0	*	*	*	*	*	*	1000	0	0	

D 551  *	*	0	*	*	*	*	*	*	*	*	*	*	*	*	*	*	*	*	*	551
       0	*	*	*	*	*	*	1000	0	0	

E 552  *	*	*	0	*	*	*	*	*	*	*	*	*	*	*	*	*	*	*	*	552
       0	*	*	*	*	*	*	1000	0	0	

F 553  *	*	*	*	0	*	*	*	*	*	*	*	*	*	*	*	*	*	*	*	553
       0	*	*	*	*	*	*	1000	0	0	

L 554  *	*	*	*	*	*	*	*	*	0	*	*	*	*	*	*	*	*	*	*	554
       0	*	*	*	*	*	*	1000	0	0	

E 555  *	*	*	0	*	*	*	*	*	*	*	*	*	*	*	*	*	*	*	*	555
       0	*	*	*	*	*	*	1000	0	0	

Q 556  *	*	*	*	*	*	*	*	*	*	*	*	*	0	*	*	*	*	*	*	556
       0	*	*	*	*	*	*	1000	0	0	

M 557  *	*	*	*	*	*	*	*	*	*	0	*	*	*	*	*	*	*	*	*	557
       0	*	*	*	*	*	*	1000	0	0	

K 558  *	*	*	*	*	*	*	*	0	*	*	*	*	*	*	*	*	*	*	*	558
       0	*	*	*	*	*	*	1000	0	0	

R 559  *	*	*	*	*	*	*	*	*	*	*	*	*	*	0	*	*	*	*	*	559
       0	*	*	*	*	*	*	1000	0	0	

S 560  *	*	*	*	*	*	*	*	*	*	*	*	*	*	*	0	*	*	*	*	560
       0	*	*	*	*	*	*	1000	0	0	

E 561  *	*	*	0	*	*	*	*	*	*	*	*	*	*	*	*	*	*	*	*	561
       0	*	*	*	*	*	*	1000	0	0	

I 562  *	*	*	*	*	*	*	0	*	*	*	*	*	*	*	*	*	*	*	*	562
       0	*	*	*	*	*	*	1000	0	0	

T 563  *	*	*	*	*	*	*	*	*	*	*	*	*	*	*	*	0	*	*	*	563
       0	*	*	*	*	*	*	1000	0	0	

T 564  *	*	*	*	*	*	*	*	*	*	*	*	*	*	*	*	0	*	*	*	564
       0	*	*	*	*	*	*	1000	0	0	

I 565  *	*	*	*	*	*	*	0	*	*	*	*	*	*	*	*	*	*	*	*	565
       0	*	*	*	*	*	*	1000	0	0	

E 566  *	*	*	0	*	*	*	*	*	*	*	*	*	*	*	*	*	*	*	*	566
       0	*	*	*	*	*	*	1000	0	0	

V 567  *	*	*	*	*	*	*	*	*	*	*	*	*	*	*	*	*	0	*	*	567
       0	*	*	*	*	*	*	1000	0	0	

V 568  *	*	*	*	*	*	*	*	*	*	*	*	*	*	*	*	*	0	*	*	568
       0	*	*	*	*	*	*	1000	0	0	

A 569  0	*	*	*	*	*	*	*	*	*	*	*	*	*	*	*	*	*	*	*	569
       0	*	*	*	*	*	*	1000	0	0	

A 570  0	*	*	*	*	*	*	*	*	*	*	*	*	*	*	*	*	*	*	*	570
       0	*	*	*	*	*	*	1000	0	0	

L 571  *	*	*	*	*	*	*	*	*	0	*	*	*	*	*	*	*	*	*	*	571
       0	*	*	*	*	*	*	1000	0	0	

A 572  0	*	*	*	*	*	*	*	*	*	*	*	*	*	*	*	*	*	*	*	572
       0	*	*	*	*	*	*	1000	0	0	

E 573  *	*	*	0	*	*	*	*	*	*	*	*	*	*	*	*	*	*	*	*	573
       0	*	*	*	*	*	*	1000	0	0	

A 574  0	*	*	*	*	*	*	*	*	*	*	*	*	*	*	*	*	*	*	*	574
       0	*	*	*	*	*	*	1000	0	0	

L 575  *	*	*	*	*	*	*	*	*	0	*	*	*	*	*	*	*	*	*	*	575
       0	*	*	*	*	*	*	1000	0	0	

N 576  *	*	*	*	*	*	*	*	*	*	*	0	*	*	*	*	*	*	*	*	576
       0	*	*	*	*	*	*	1000	0	0	

L 577  *	*	*	*	*	*	*	*	*	0	*	*	*	*	*	*	*	*	*	*	577
       0	*	*	*	*	*	*	1000	0	0	

D 578  *	*	0	*	*	*	*	*	*	*	*	*	*	*	*	*	*	*	*	*	578
       0	*	*	*	*	*	*	1000	0	0	

D 579  *	*	0	*	*	*	*	*	*	*	*	*	*	*	*	*	*	*	*	*	579
       0	*	*	*	*	*	*	1000	0	0	

V 580  *	*	*	*	*	*	*	*	*	*	*	*	*	*	*	*	*	0	*	*	580
       0	*	*	*	*	*	*	1000	0	0	

E 581  *	*	*	0	*	*	*	*	*	*	*	*	*	*	*	*	*	*	*	*	581
       0	*	*	*	*	*	*	1000	0	0	

L 582  *	*	*	*	*	*	*	*	*	0	*	*	*	*	*	*	*	*	*	*	582
       0	*	*	*	*	*	*	1000	0	0	

G 583  *	*	*	*	*	0	*	*	*	*	*	*	*	*	*	*	*	*	*	*	583
       0	*	*	*	*	*	*	1000	0	0	

Y 584  *	*	*	*	*	*	*	*	*	*	*	*	*	*	*	*	*	*	*	0	584
       0	*	*	*	*	*	*	1000	0	0	

V 585  *	*	*	*	*	*	*	*	*	*	*	*	*	*	*	*	*	0	*	*	585
       0	*	*	*	*	*	*	1000	0	0	

F 586  *	*	*	*	0	*	*	*	*	*	*	*	*	*	*	*	*	*	*	*	586
       0	*	*	*	*	*	*	1000	0	0	

L 587  *	*	*	*	*	*	*	*	*	0	*	*	*	*	*	*	*	*	*	*	587
       0	*	*	*	*	*	*	1000	0	0	

T 588  *	*	*	*	*	*	*	*	*	*	*	*	*	*	*	*	0	*	*	*	588
       0	*	*	*	*	*	*	1000	0	0	

S 589  *	*	*	*	*	*	*	*	*	*	*	*	*	*	*	0	*	*	*	*	589
       0	*	*	*	*	*	*	1000	0	0	

Q 590  *	*	*	*	*	*	*	*	*	*	*	*	*	0	*	*	*	*	*	*	590
       0	*	*	*	*	*	*	1000	0	0	

F 591  *	*	*	*	0	*	*	*	*	*	*	*	*	*	*	*	*	*	*	*	591
       0	*	*	0	*	*	*	1000	0	0	

//
```
