## Supporting Information File 6 for "A novel uncultured marine cyanophage lineage with lysogenic potential linked to a putative marine *Synechococcus* ‘relic’ prophage": seq_11

```
HHsearch 1.5
NAME  CJIELFBH_00011 hypothetical protein
FAM   
FILE  tmpNiVO7J
COM   /opt/appli/virfam/lib/hhsearch/hhmake2 -i /tmp/tmpNiVO7J.a3m -seq 10 -id 90 
DATE  Tue Jan 16 01:56:58 2018
LENG  222 match states, 222 columns in multiple alignment
FILT  1 out of 3 sequences passed filter (-id 90 -cov 0 -qid 0 -qsc -20.00 -diff 100)
NEFF  1.0 
SEQ
>ss_pred PSIPRED predicted secondary structure
CCHHHHHHHHHCCCCCCEEECCCCCCCCCCCCCCCCCCCCCHHCCCCCCCCCCCCCCCCCCCCCCCCCCCCCCCCCCHHHHHHHCCCCCCCCCCCCCCCC
CCCCCCHHHHHHHHHHHHHHHHHHHHHHHHHHHHHHHHHHCCCCCCCEECCCCCCCCCCCCHHHCCCCCCCCCCCCCCCCCCCCCEEEECCCCHHHHHHH
CCCCCCCCCCCCCCCCCCCCCC
>ss_conf PSIPRED confidence values
9523333544037775133025430146887788875422100036521111366656775445655677778540415566506887688764444200
0256421234455556555666567888887775334330463326510156674443300120276216656653235776565255126642333321
1676764157762000014789
>Consensus
msqeklnrrkamgddpfamnvsnatfagspqplpnapqgagnmmnnpmvgqsmgggaaqpgsleggaqspygdpvfapdvfskvgtpgyapnsdrnqniv
egrglnaaygsiqqplresqdmmepmhlaqqaaergeklygsgeqlpyqvgplgpmgydmdmaqeggvfnpgavpstmsgnseggltlqgvpdaqaaaqv
mspddgsmipgstkttirkgnk
>CJIELFBH_00011 hypothetical protein
MSQEKLNRRKAMGDDPFAMNVSNATFAGSPQPLPNAPQGAGNMMNNPMVGQSMGGGAAQPGSLEGGAQSPYGDPVFAPDVFSKVGTPGYAPNSDRNQNIV
EGRGLNAAYGSIQQPLRESQDMMEPMHLAQQAAERGEKLYGSGEQLPYQVGPLGPMGYDMDMAQEGGVFNPGAVPSTMSGNSEGGLTLQGVPDAQAAAQV
MSPDDGSMIPGSTKTTIRKGNK
#
NULL   3706	5728	4211	4064	4839	3729	4763	4308	4069	3323	5509	4640	4464	4937	4285	4423	3815	3783	6325	4665	
HMM    A	C	D	E	F	G	H	I	K	L	M	N	P	Q	R	S	T	V	W	Y	
       M->M	M->I	M->D	I->M	I->I	D->M	D->D	Neff	Neff_I	Neff_D
       0	*	*	0	*	0	*	*	*	*	
M 1    *	*	*	*	*	*	*	*	*	*	0	*	*	*	*	*	*	*	*	*	1
       0	*	*	*	*	*	*	1000	0	0	

S 2    *	*	*	*	*	*	*	*	*	*	*	*	*	*	*	0	*	*	*	*	2
       0	*	*	*	*	*	*	1000	0	0	

Q 3    *	*	*	*	*	*	*	*	*	*	*	*	*	0	*	*	*	*	*	*	3
       0	*	*	*	*	*	*	1000	0	0	

E 4    *	*	*	0	*	*	*	*	*	*	*	*	*	*	*	*	*	*	*	*	4
       0	*	*	*	*	*	*	1000	0	0	

K 5    *	*	*	*	*	*	*	*	0	*	*	*	*	*	*	*	*	*	*	*	5
       0	*	*	*	*	*	*	1000	0	0	

L 6    *	*	*	*	*	*	*	*	*	0	*	*	*	*	*	*	*	*	*	*	6
       0	*	*	*	*	*	*	1000	0	0	

N 7    *	*	*	*	*	*	*	*	*	*	*	0	*	*	*	*	*	*	*	*	7
       0	*	*	*	*	*	*	1000	0	0	

R 8    *	*	*	*	*	*	*	*	*	*	*	*	*	*	0	*	*	*	*	*	8
       0	*	*	*	*	*	*	1000	0	0	

R 9    *	*	*	*	*	*	*	*	*	*	*	*	*	*	0	*	*	*	*	*	9
       0	*	*	*	*	*	*	1000	0	0	

K 10   *	*	*	*	*	*	*	*	0	*	*	*	*	*	*	*	*	*	*	*	10
       0	*	*	*	*	*	*	1000	0	0	

A 11   0	*	*	*	*	*	*	*	*	*	*	*	*	*	*	*	*	*	*	*	11
       0	*	*	*	*	*	*	1000	0	0	

M 12   *	*	*	*	*	*	*	*	*	*	0	*	*	*	*	*	*	*	*	*	12
       0	*	*	*	*	*	*	1000	0	0	

G 13   *	*	*	*	*	0	*	*	*	*	*	*	*	*	*	*	*	*	*	*	13
       0	*	*	*	*	*	*	1000	0	0	

D 14   *	*	0	*	*	*	*	*	*	*	*	*	*	*	*	*	*	*	*	*	14
       0	*	*	*	*	*	*	1000	0	0	

D 15   *	*	0	*	*	*	*	*	*	*	*	*	*	*	*	*	*	*	*	*	15
       0	*	*	*	*	*	*	1000	0	0	

P 16   *	*	*	*	*	*	*	*	*	*	*	*	0	*	*	*	*	*	*	*	16
       0	*	*	*	*	*	*	1000	0	0	

F 17   *	*	*	*	0	*	*	*	*	*	*	*	*	*	*	*	*	*	*	*	17
       0	*	*	*	*	*	*	1000	0	0	

A 18   0	*	*	*	*	*	*	*	*	*	*	*	*	*	*	*	*	*	*	*	18
       0	*	*	*	*	*	*	1000	0	0	

M 19   *	*	*	*	*	*	*	*	*	*	0	*	*	*	*	*	*	*	*	*	19
       0	*	*	*	*	*	*	1000	0	0	

N 20   *	*	*	*	*	*	*	*	*	*	*	0	*	*	*	*	*	*	*	*	20
       0	*	*	*	*	*	*	1000	0	0	

V 21   *	*	*	*	*	*	*	*	*	*	*	*	*	*	*	*	*	0	*	*	21
       0	*	*	*	*	*	*	1000	0	0	

S 22   *	*	*	*	*	*	*	*	*	*	*	*	*	*	*	0	*	*	*	*	22
       0	*	*	*	*	*	*	1000	0	0	

N 23   *	*	*	*	*	*	*	*	*	*	*	0	*	*	*	*	*	*	*	*	23
       0	*	*	*	*	*	*	1000	0	0	

A 24   0	*	*	*	*	*	*	*	*	*	*	*	*	*	*	*	*	*	*	*	24
       0	*	*	*	*	*	*	1000	0	0	

T 25   *	*	*	*	*	*	*	*	*	*	*	*	*	*	*	*	0	*	*	*	25
       0	*	*	*	*	*	*	1000	0	0	

F 26   *	*	*	*	0	*	*	*	*	*	*	*	*	*	*	*	*	*	*	*	26
       0	*	*	*	*	*	*	1000	0	0	

A 27   0	*	*	*	*	*	*	*	*	*	*	*	*	*	*	*	*	*	*	*	27
       0	*	*	*	*	*	*	1000	0	0	

G 28   *	*	*	*	*	0	*	*	*	*	*	*	*	*	*	*	*	*	*	*	28
       0	*	*	*	*	*	*	1000	0	0	

S 29   *	*	*	*	*	*	*	*	*	*	*	*	*	*	*	0	*	*	*	*	29
       0	*	*	*	*	*	*	1000	0	0	

P 30   *	*	*	*	*	*	*	*	*	*	*	*	0	*	*	*	*	*	*	*	30
       0	*	*	*	*	*	*	1000	0	0	

Q 31   *	*	*	*	*	*	*	*	*	*	*	*	*	0	*	*	*	*	*	*	31
       0	*	*	*	*	*	*	1000	0	0	

P 32   *	*	*	*	*	*	*	*	*	*	*	*	0	*	*	*	*	*	*	*	32
       0	*	*	*	*	*	*	1000	0	0	

L 33   *	*	*	*	*	*	*	*	*	0	*	*	*	*	*	*	*	*	*	*	33
       0	*	*	*	*	*	*	1000	0	0	

P 34   *	*	*	*	*	*	*	*	*	*	*	*	0	*	*	*	*	*	*	*	34
       0	*	*	*	*	*	*	1000	0	0	

N 35   *	*	*	*	*	*	*	*	*	*	*	0	*	*	*	*	*	*	*	*	35
       0	*	*	*	*	*	*	1000	0	0	

A 36   0	*	*	*	*	*	*	*	*	*	*	*	*	*	*	*	*	*	*	*	36
       0	*	*	*	*	*	*	1000	0	0	

P 37   *	*	*	*	*	*	*	*	*	*	*	*	0	*	*	*	*	*	*	*	37
       0	*	*	*	*	*	*	1000	0	0	

Q 38   *	*	*	*	*	*	*	*	*	*	*	*	*	0	*	*	*	*	*	*	38
       0	*	*	*	*	*	*	1000	0	0	

G 39   *	*	*	*	*	0	*	*	*	*	*	*	*	*	*	*	*	*	*	*	39
       0	*	*	*	*	*	*	1000	0	0	

A 40   0	*	*	*	*	*	*	*	*	*	*	*	*	*	*	*	*	*	*	*	40
       0	*	*	*	*	*	*	1000	0	0	

G 41   *	*	*	*	*	0	*	*	*	*	*	*	*	*	*	*	*	*	*	*	41
       0	*	*	*	*	*	*	1000	0	0	

N 42   *	*	*	*	*	*	*	*	*	*	*	0	*	*	*	*	*	*	*	*	42
       0	*	*	*	*	*	*	1000	0	0	

M 43   *	*	*	*	*	*	*	*	*	*	0	*	*	*	*	*	*	*	*	*	43
       0	*	*	*	*	*	*	1000	0	0	

M 44   *	*	*	*	*	*	*	*	*	*	0	*	*	*	*	*	*	*	*	*	44
       0	*	*	*	*	*	*	1000	0	0	

N 45   *	*	*	*	*	*	*	*	*	*	*	0	*	*	*	*	*	*	*	*	45
       0	*	*	*	*	*	*	1000	0	0	

N 46   *	*	*	*	*	*	*	*	*	*	*	0	*	*	*	*	*	*	*	*	46
       0	*	*	*	*	*	*	1000	0	0	

P 47   *	*	*	*	*	*	*	*	*	*	*	*	0	*	*	*	*	*	*	*	47
       0	*	*	*	*	*	*	1000	0	0	

M 48   *	*	*	*	*	*	*	*	*	*	0	*	*	*	*	*	*	*	*	*	48
       0	*	*	*	*	*	*	1000	0	0	

V 49   *	*	*	*	*	*	*	*	*	*	*	*	*	*	*	*	*	0	*	*	49
       0	*	*	*	*	*	*	1000	0	0	

G 50   *	*	*	*	*	0	*	*	*	*	*	*	*	*	*	*	*	*	*	*	50
       0	*	*	*	*	*	*	1000	0	0	

Q 51   *	*	*	*	*	*	*	*	*	*	*	*	*	0	*	*	*	*	*	*	51
       0	*	*	*	*	*	*	1000	0	0	

S 52   *	*	*	*	*	*	*	*	*	*	*	*	*	*	*	0	*	*	*	*	52
       0	*	*	*	*	*	*	1000	0	0	

M 53   *	*	*	*	*	*	*	*	*	*	0	*	*	*	*	*	*	*	*	*	53
       0	*	*	*	*	*	*	1000	0	0	

G 54   *	*	*	*	*	0	*	*	*	*	*	*	*	*	*	*	*	*	*	*	54
       0	*	*	*	*	*	*	1000	0	0	

G 55   *	*	*	*	*	0	*	*	*	*	*	*	*	*	*	*	*	*	*	*	55
       0	*	*	*	*	*	*	1000	0	0	

G 56   *	*	*	*	*	0	*	*	*	*	*	*	*	*	*	*	*	*	*	*	56
       0	*	*	*	*	*	*	1000	0	0	

A 57   0	*	*	*	*	*	*	*	*	*	*	*	*	*	*	*	*	*	*	*	57
       0	*	*	*	*	*	*	1000	0	0	

A 58   0	*	*	*	*	*	*	*	*	*	*	*	*	*	*	*	*	*	*	*	58
       0	*	*	*	*	*	*	1000	0	0	

Q 59   *	*	*	*	*	*	*	*	*	*	*	*	*	0	*	*	*	*	*	*	59
       0	*	*	*	*	*	*	1000	0	0	

P 60   *	*	*	*	*	*	*	*	*	*	*	*	0	*	*	*	*	*	*	*	60
       0	*	*	*	*	*	*	1000	0	0	

G 61   *	*	*	*	*	0	*	*	*	*	*	*	*	*	*	*	*	*	*	*	61
       0	*	*	*	*	*	*	1000	0	0	

S 62   *	*	*	*	*	*	*	*	*	*	*	*	*	*	*	0	*	*	*	*	62
       0	*	*	*	*	*	*	1000	0	0	

L 63   *	*	*	*	*	*	*	*	*	0	*	*	*	*	*	*	*	*	*	*	63
       0	*	*	*	*	*	*	1000	0	0	

E 64   *	*	*	0	*	*	*	*	*	*	*	*	*	*	*	*	*	*	*	*	64
       0	*	*	*	*	*	*	1000	0	0	

G 65   *	*	*	*	*	0	*	*	*	*	*	*	*	*	*	*	*	*	*	*	65
       0	*	*	*	*	*	*	1000	0	0	

G 66   *	*	*	*	*	0	*	*	*	*	*	*	*	*	*	*	*	*	*	*	66
       0	*	*	*	*	*	*	1000	0	0	

A 67   0	*	*	*	*	*	*	*	*	*	*	*	*	*	*	*	*	*	*	*	67
       0	*	*	*	*	*	*	1000	0	0	

Q 68   *	*	*	*	*	*	*	*	*	*	*	*	*	0	*	*	*	*	*	*	68
       0	*	*	*	*	*	*	1000	0	0	

S 69   *	*	*	*	*	*	*	*	*	*	*	*	*	*	*	0	*	*	*	*	69
       0	*	*	*	*	*	*	1000	0	0	

P 70   *	*	*	*	*	*	*	*	*	*	*	*	0	*	*	*	*	*	*	*	70
       0	*	*	*	*	*	*	1000	0	0	

Y 71   *	*	*	*	*	*	*	*	*	*	*	*	*	*	*	*	*	*	*	0	71
       0	*	*	*	*	*	*	1000	0	0	

G 72   *	*	*	*	*	0	*	*	*	*	*	*	*	*	*	*	*	*	*	*	72
       0	*	*	*	*	*	*	1000	0	0	

D 73   *	*	0	*	*	*	*	*	*	*	*	*	*	*	*	*	*	*	*	*	73
       0	*	*	*	*	*	*	1000	0	0	

P 74   *	*	*	*	*	*	*	*	*	*	*	*	0	*	*	*	*	*	*	*	74
       0	*	*	*	*	*	*	1000	0	0	

V 75   *	*	*	*	*	*	*	*	*	*	*	*	*	*	*	*	*	0	*	*	75
       0	*	*	*	*	*	*	1000	0	0	

F 76   *	*	*	*	0	*	*	*	*	*	*	*	*	*	*	*	*	*	*	*	76
       0	*	*	*	*	*	*	1000	0	0	

A 77   0	*	*	*	*	*	*	*	*	*	*	*	*	*	*	*	*	*	*	*	77
       0	*	*	*	*	*	*	1000	0	0	

P 78   *	*	*	*	*	*	*	*	*	*	*	*	0	*	*	*	*	*	*	*	78
       0	*	*	*	*	*	*	1000	0	0	

D 79   *	*	0	*	*	*	*	*	*	*	*	*	*	*	*	*	*	*	*	*	79
       0	*	*	*	*	*	*	1000	0	0	

V 80   *	*	*	*	*	*	*	*	*	*	*	*	*	*	*	*	*	0	*	*	80
       0	*	*	*	*	*	*	1000	0	0	

F 81   *	*	*	*	0	*	*	*	*	*	*	*	*	*	*	*	*	*	*	*	81
       0	*	*	*	*	*	*	1000	0	0	

S 82   *	*	*	*	*	*	*	*	*	*	*	*	*	*	*	0	*	*	*	*	82
       0	*	*	*	*	*	*	1000	0	0	

K 83   *	*	*	*	*	*	*	*	0	*	*	*	*	*	*	*	*	*	*	*	83
       0	*	*	*	*	*	*	1000	0	0	

V 84   *	*	*	*	*	*	*	*	*	*	*	*	*	*	*	*	*	0	*	*	84
       0	*	*	*	*	*	*	1000	0	0	

G 85   *	*	*	*	*	0	*	*	*	*	*	*	*	*	*	*	*	*	*	*	85
       0	*	*	*	*	*	*	1000	0	0	

T 86   *	*	*	*	*	*	*	*	*	*	*	*	*	*	*	*	0	*	*	*	86
       0	*	*	*	*	*	*	1000	0	0	

P 87   *	*	*	*	*	*	*	*	*	*	*	*	0	*	*	*	*	*	*	*	87
       0	*	*	*	*	*	*	1000	0	0	

G 88   *	*	*	*	*	0	*	*	*	*	*	*	*	*	*	*	*	*	*	*	88
       0	*	*	*	*	*	*	1000	0	0	

Y 89   *	*	*	*	*	*	*	*	*	*	*	*	*	*	*	*	*	*	*	0	89
       0	*	*	*	*	*	*	1000	0	0	

A 90   0	*	*	*	*	*	*	*	*	*	*	*	*	*	*	*	*	*	*	*	90
       0	*	*	*	*	*	*	1000	0	0	

P 91   *	*	*	*	*	*	*	*	*	*	*	*	0	*	*	*	*	*	*	*	91
       0	*	*	*	*	*	*	1000	0	0	

N 92   *	*	*	*	*	*	*	*	*	*	*	0	*	*	*	*	*	*	*	*	92
       0	*	*	*	*	*	*	1000	0	0	

S 93   *	*	*	*	*	*	*	*	*	*	*	*	*	*	*	0	*	*	*	*	93
       0	*	*	*	*	*	*	1000	0	0	

D 94   *	*	0	*	*	*	*	*	*	*	*	*	*	*	*	*	*	*	*	*	94
       0	*	*	*	*	*	*	1000	0	0	

R 95   *	*	*	*	*	*	*	*	*	*	*	*	*	*	0	*	*	*	*	*	95
       0	*	*	*	*	*	*	1000	0	0	

N 96   *	*	*	*	*	*	*	*	*	*	*	0	*	*	*	*	*	*	*	*	96
       0	*	*	*	*	*	*	1000	0	0	

Q 97   *	*	*	*	*	*	*	*	*	*	*	*	*	0	*	*	*	*	*	*	97
       0	*	*	*	*	*	*	1000	0	0	

N 98   *	*	*	*	*	*	*	*	*	*	*	0	*	*	*	*	*	*	*	*	98
       0	*	*	*	*	*	*	1000	0	0	

I 99   *	*	*	*	*	*	*	0	*	*	*	*	*	*	*	*	*	*	*	*	99
       0	*	*	*	*	*	*	1000	0	0	

V 100  *	*	*	*	*	*	*	*	*	*	*	*	*	*	*	*	*	0	*	*	100
       0	*	*	*	*	*	*	1000	0	0	

E 101  *	*	*	0	*	*	*	*	*	*	*	*	*	*	*	*	*	*	*	*	101
       0	*	*	*	*	*	*	1000	0	0	

G 102  *	*	*	*	*	0	*	*	*	*	*	*	*	*	*	*	*	*	*	*	102
       0	*	*	*	*	*	*	1000	0	0	

R 103  *	*	*	*	*	*	*	*	*	*	*	*	*	*	0	*	*	*	*	*	103
       0	*	*	*	*	*	*	1000	0	0	

G 104  *	*	*	*	*	0	*	*	*	*	*	*	*	*	*	*	*	*	*	*	104
       0	*	*	*	*	*	*	1000	0	0	

L 105  *	*	*	*	*	*	*	*	*	0	*	*	*	*	*	*	*	*	*	*	105
       0	*	*	*	*	*	*	1000	0	0	

N 106  *	*	*	*	*	*	*	*	*	*	*	0	*	*	*	*	*	*	*	*	106
       0	*	*	*	*	*	*	1000	0	0	

A 107  0	*	*	*	*	*	*	*	*	*	*	*	*	*	*	*	*	*	*	*	107
       0	*	*	*	*	*	*	1000	0	0	

A 108  0	*	*	*	*	*	*	*	*	*	*	*	*	*	*	*	*	*	*	*	108
       0	*	*	*	*	*	*	1000	0	0	

Y 109  *	*	*	*	*	*	*	*	*	*	*	*	*	*	*	*	*	*	*	0	109
       0	*	*	*	*	*	*	1000	0	0	

G 110  *	*	*	*	*	0	*	*	*	*	*	*	*	*	*	*	*	*	*	*	110
       0	*	*	*	*	*	*	1000	0	0	

S 111  *	*	*	*	*	*	*	*	*	*	*	*	*	*	*	0	*	*	*	*	111
       0	*	*	*	*	*	*	1000	0	0	

I 112  *	*	*	*	*	*	*	0	*	*	*	*	*	*	*	*	*	*	*	*	112
       0	*	*	*	*	*	*	1000	0	0	

Q 113  *	*	*	*	*	*	*	*	*	*	*	*	*	0	*	*	*	*	*	*	113
       0	*	*	*	*	*	*	1000	0	0	

Q 114  *	*	*	*	*	*	*	*	*	*	*	*	*	0	*	*	*	*	*	*	114
       0	*	*	*	*	*	*	1000	0	0	

P 115  *	*	*	*	*	*	*	*	*	*	*	*	0	*	*	*	*	*	*	*	115
       0	*	*	*	*	*	*	1000	0	0	

L 116  *	*	*	*	*	*	*	*	*	0	*	*	*	*	*	*	*	*	*	*	116
       0	*	*	*	*	*	*	1000	0	0	

R 117  *	*	*	*	*	*	*	*	*	*	*	*	*	*	0	*	*	*	*	*	117
       0	*	*	*	*	*	*	1000	0	0	

E 118  *	*	*	0	*	*	*	*	*	*	*	*	*	*	*	*	*	*	*	*	118
       0	*	*	*	*	*	*	1000	0	0	

S 119  *	*	*	*	*	*	*	*	*	*	*	*	*	*	*	0	*	*	*	*	119
       0	*	*	*	*	*	*	1000	0	0	

Q 120  *	*	*	*	*	*	*	*	*	*	*	*	*	0	*	*	*	*	*	*	120
       0	*	*	*	*	*	*	1000	0	0	

D 121  *	*	0	*	*	*	*	*	*	*	*	*	*	*	*	*	*	*	*	*	121
       0	*	*	*	*	*	*	1000	0	0	

M 122  *	*	*	*	*	*	*	*	*	*	0	*	*	*	*	*	*	*	*	*	122
       0	*	*	*	*	*	*	1000	0	0	

M 123  *	*	*	*	*	*	*	*	*	*	0	*	*	*	*	*	*	*	*	*	123
       0	*	*	*	*	*	*	1000	0	0	

E 124  *	*	*	0	*	*	*	*	*	*	*	*	*	*	*	*	*	*	*	*	124
       0	*	*	*	*	*	*	1000	0	0	

P 125  *	*	*	*	*	*	*	*	*	*	*	*	0	*	*	*	*	*	*	*	125
       0	*	*	*	*	*	*	1000	0	0	

M 126  *	*	*	*	*	*	*	*	*	*	0	*	*	*	*	*	*	*	*	*	126
       0	*	*	*	*	*	*	1000	0	0	

H 127  *	*	*	*	*	*	0	*	*	*	*	*	*	*	*	*	*	*	*	*	127
       0	*	*	*	*	*	*	1000	0	0	

L 128  *	*	*	*	*	*	*	*	*	0	*	*	*	*	*	*	*	*	*	*	128
       0	*	*	*	*	*	*	1000	0	0	

A 129  0	*	*	*	*	*	*	*	*	*	*	*	*	*	*	*	*	*	*	*	129
       0	*	*	*	*	*	*	1000	0	0	

Q 130  *	*	*	*	*	*	*	*	*	*	*	*	*	0	*	*	*	*	*	*	130
       0	*	*	*	*	*	*	1000	0	0	

Q 131  *	*	*	*	*	*	*	*	*	*	*	*	*	0	*	*	*	*	*	*	131
       0	*	*	*	*	*	*	1000	0	0	

A 132  0	*	*	*	*	*	*	*	*	*	*	*	*	*	*	*	*	*	*	*	132
       0	*	*	*	*	*	*	1000	0	0	

A 133  0	*	*	*	*	*	*	*	*	*	*	*	*	*	*	*	*	*	*	*	133
       0	*	*	*	*	*	*	1000	0	0	

E 134  *	*	*	0	*	*	*	*	*	*	*	*	*	*	*	*	*	*	*	*	134
       0	*	*	*	*	*	*	1000	0	0	

R 135  *	*	*	*	*	*	*	*	*	*	*	*	*	*	0	*	*	*	*	*	135
       0	*	*	*	*	*	*	1000	0	0	

G 136  *	*	*	*	*	0	*	*	*	*	*	*	*	*	*	*	*	*	*	*	136
       0	*	*	*	*	*	*	1000	0	0	

E 137  *	*	*	0	*	*	*	*	*	*	*	*	*	*	*	*	*	*	*	*	137
       0	*	*	*	*	*	*	1000	0	0	

K 138  *	*	*	*	*	*	*	*	0	*	*	*	*	*	*	*	*	*	*	*	138
       0	*	*	*	*	*	*	1000	0	0	

L 139  *	*	*	*	*	*	*	*	*	0	*	*	*	*	*	*	*	*	*	*	139
       0	*	*	*	*	*	*	1000	0	0	

Y 140  *	*	*	*	*	*	*	*	*	*	*	*	*	*	*	*	*	*	*	0	140
       0	*	*	*	*	*	*	1000	0	0	

G 141  *	*	*	*	*	0	*	*	*	*	*	*	*	*	*	*	*	*	*	*	141
       0	*	*	*	*	*	*	1000	0	0	

S 142  *	*	*	*	*	*	*	*	*	*	*	*	*	*	*	0	*	*	*	*	142
       0	*	*	*	*	*	*	1000	0	0	

G 143  *	*	*	*	*	0	*	*	*	*	*	*	*	*	*	*	*	*	*	*	143
       0	*	*	*	*	*	*	1000	0	0	

E 144  *	*	*	0	*	*	*	*	*	*	*	*	*	*	*	*	*	*	*	*	144
       0	*	*	*	*	*	*	1000	0	0	

Q 145  *	*	*	*	*	*	*	*	*	*	*	*	*	0	*	*	*	*	*	*	145
       0	*	*	*	*	*	*	1000	0	0	

L 146  *	*	*	*	*	*	*	*	*	0	*	*	*	*	*	*	*	*	*	*	146
       0	*	*	*	*	*	*	1000	0	0	

P 147  *	*	*	*	*	*	*	*	*	*	*	*	0	*	*	*	*	*	*	*	147
       0	*	*	*	*	*	*	1000	0	0	

Y 148  *	*	*	*	*	*	*	*	*	*	*	*	*	*	*	*	*	*	*	0	148
       0	*	*	*	*	*	*	1000	0	0	

Q 149  *	*	*	*	*	*	*	*	*	*	*	*	*	0	*	*	*	*	*	*	149
       0	*	*	*	*	*	*	1000	0	0	

V 150  *	*	*	*	*	*	*	*	*	*	*	*	*	*	*	*	*	0	*	*	150
       0	*	*	*	*	*	*	1000	0	0	

G 151  *	*	*	*	*	0	*	*	*	*	*	*	*	*	*	*	*	*	*	*	151
       0	*	*	*	*	*	*	1000	0	0	

P 152  *	*	*	*	*	*	*	*	*	*	*	*	0	*	*	*	*	*	*	*	152
       0	*	*	*	*	*	*	1000	0	0	

L 153  *	*	*	*	*	*	*	*	*	0	*	*	*	*	*	*	*	*	*	*	153
       0	*	*	*	*	*	*	1000	0	0	

G 154  *	*	*	*	*	0	*	*	*	*	*	*	*	*	*	*	*	*	*	*	154
       0	*	*	*	*	*	*	1000	0	0	

P 155  *	*	*	*	*	*	*	*	*	*	*	*	0	*	*	*	*	*	*	*	155
       0	*	*	*	*	*	*	1000	0	0	

M 156  *	*	*	*	*	*	*	*	*	*	0	*	*	*	*	*	*	*	*	*	156
       0	*	*	*	*	*	*	1000	0	0	

G 157  *	*	*	*	*	0	*	*	*	*	*	*	*	*	*	*	*	*	*	*	157
       0	*	*	*	*	*	*	1000	0	0	

Y 158  *	*	*	*	*	*	*	*	*	*	*	*	*	*	*	*	*	*	*	0	158
       0	*	*	*	*	*	*	1000	0	0	

D 159  *	*	0	*	*	*	*	*	*	*	*	*	*	*	*	*	*	*	*	*	159
       0	*	*	*	*	*	*	1000	0	0	

M 160  *	*	*	*	*	*	*	*	*	*	0	*	*	*	*	*	*	*	*	*	160
       0	*	*	*	*	*	*	1000	0	0	

D 161  *	*	0	*	*	*	*	*	*	*	*	*	*	*	*	*	*	*	*	*	161
       0	*	*	*	*	*	*	1000	0	0	

M 162  *	*	*	*	*	*	*	*	*	*	0	*	*	*	*	*	*	*	*	*	162
       0	*	*	*	*	*	*	1000	0	0	

A 163  0	*	*	*	*	*	*	*	*	*	*	*	*	*	*	*	*	*	*	*	163
       0	*	*	*	*	*	*	1000	0	0	

Q 164  *	*	*	*	*	*	*	*	*	*	*	*	*	0	*	*	*	*	*	*	164
       0	*	*	*	*	*	*	1000	0	0	

E 165  *	*	*	0	*	*	*	*	*	*	*	*	*	*	*	*	*	*	*	*	165
       0	*	*	*	*	*	*	1000	0	0	

G 166  *	*	*	*	*	0	*	*	*	*	*	*	*	*	*	*	*	*	*	*	166
       0	*	*	*	*	*	*	1000	0	0	

G 167  *	*	*	*	*	0	*	*	*	*	*	*	*	*	*	*	*	*	*	*	167
       0	*	*	*	*	*	*	1000	0	0	

V 168  *	*	*	*	*	*	*	*	*	*	*	*	*	*	*	*	*	0	*	*	168
       0	*	*	*	*	*	*	1000	0	0	

F 169  *	*	*	*	0	*	*	*	*	*	*	*	*	*	*	*	*	*	*	*	169
       0	*	*	*	*	*	*	1000	0	0	

N 170  *	*	*	*	*	*	*	*	*	*	*	0	*	*	*	*	*	*	*	*	170
       0	*	*	*	*	*	*	1000	0	0	

P 171  *	*	*	*	*	*	*	*	*	*	*	*	0	*	*	*	*	*	*	*	171
       0	*	*	*	*	*	*	1000	0	0	

G 172  *	*	*	*	*	0	*	*	*	*	*	*	*	*	*	*	*	*	*	*	172
       0	*	*	*	*	*	*	1000	0	0	

A 173  0	*	*	*	*	*	*	*	*	*	*	*	*	*	*	*	*	*	*	*	173
       0	*	*	*	*	*	*	1000	0	0	

V 174  *	*	*	*	*	*	*	*	*	*	*	*	*	*	*	*	*	0	*	*	174
       0	*	*	*	*	*	*	1000	0	0	

P 175  *	*	*	*	*	*	*	*	*	*	*	*	0	*	*	*	*	*	*	*	175
       0	*	*	*	*	*	*	1000	0	0	

S 176  *	*	*	*	*	*	*	*	*	*	*	*	*	*	*	0	*	*	*	*	176
       0	*	*	*	*	*	*	1000	0	0	

T 177  *	*	*	*	*	*	*	*	*	*	*	*	*	*	*	*	0	*	*	*	177
       0	*	*	*	*	*	*	1000	0	0	

M 178  *	*	*	*	*	*	*	*	*	*	0	*	*	*	*	*	*	*	*	*	178
       0	*	*	*	*	*	*	1000	0	0	

S 179  *	*	*	*	*	*	*	*	*	*	*	*	*	*	*	0	*	*	*	*	179
       0	*	*	*	*	*	*	1000	0	0	

G 180  *	*	*	*	*	0	*	*	*	*	*	*	*	*	*	*	*	*	*	*	180
       0	*	*	*	*	*	*	1000	0	0	

N 181  *	*	*	*	*	*	*	*	*	*	*	0	*	*	*	*	*	*	*	*	181
       0	*	*	*	*	*	*	1000	0	0	

S 182  *	*	*	*	*	*	*	*	*	*	*	*	*	*	*	0	*	*	*	*	182
       0	*	*	*	*	*	*	1000	0	0	

E 183  *	*	*	0	*	*	*	*	*	*	*	*	*	*	*	*	*	*	*	*	183
       0	*	*	*	*	*	*	1000	0	0	

G 184  *	*	*	*	*	0	*	*	*	*	*	*	*	*	*	*	*	*	*	*	184
       0	*	*	*	*	*	*	1000	0	0	

G 185  *	*	*	*	*	0	*	*	*	*	*	*	*	*	*	*	*	*	*	*	185
       0	*	*	*	*	*	*	1000	0	0	

L 186  *	*	*	*	*	*	*	*	*	0	*	*	*	*	*	*	*	*	*	*	186
       0	*	*	*	*	*	*	1000	0	0	

T 187  *	*	*	*	*	*	*	*	*	*	*	*	*	*	*	*	0	*	*	*	187
       0	*	*	*	*	*	*	1000	0	0	

L 188  *	*	*	*	*	*	*	*	*	0	*	*	*	*	*	*	*	*	*	*	188
       0	*	*	*	*	*	*	1000	0	0	

Q 189  *	*	*	*	*	*	*	*	*	*	*	*	*	0	*	*	*	*	*	*	189
       0	*	*	*	*	*	*	1000	0	0	

G 190  *	*	*	*	*	0	*	*	*	*	*	*	*	*	*	*	*	*	*	*	190
       0	*	*	*	*	*	*	1000	0	0	

V 191  *	*	*	*	*	*	*	*	*	*	*	*	*	*	*	*	*	0	*	*	191
       0	*	*	*	*	*	*	1000	0	0	

P 192  *	*	*	*	*	*	*	*	*	*	*	*	0	*	*	*	*	*	*	*	192
       0	*	*	*	*	*	*	1000	0	0	

D 193  *	*	0	*	*	*	*	*	*	*	*	*	*	*	*	*	*	*	*	*	193
       0	*	*	*	*	*	*	1000	0	0	

A 194  0	*	*	*	*	*	*	*	*	*	*	*	*	*	*	*	*	*	*	*	194
       0	*	*	*	*	*	*	1000	0	0	

Q 195  *	*	*	*	*	*	*	*	*	*	*	*	*	0	*	*	*	*	*	*	195
       0	*	*	*	*	*	*	1000	0	0	

A 196  0	*	*	*	*	*	*	*	*	*	*	*	*	*	*	*	*	*	*	*	196
       0	*	*	*	*	*	*	1000	0	0	

A 197  0	*	*	*	*	*	*	*	*	*	*	*	*	*	*	*	*	*	*	*	197
       0	*	*	*	*	*	*	1000	0	0	

A 198  0	*	*	*	*	*	*	*	*	*	*	*	*	*	*	*	*	*	*	*	198
       0	*	*	*	*	*	*	1000	0	0	

Q 199  *	*	*	*	*	*	*	*	*	*	*	*	*	0	*	*	*	*	*	*	199
       0	*	*	*	*	*	*	1000	0	0	

V 200  *	*	*	*	*	*	*	*	*	*	*	*	*	*	*	*	*	0	*	*	200
       0	*	*	*	*	*	*	1000	0	0	

M 201  *	*	*	*	*	*	*	*	*	*	0	*	*	*	*	*	*	*	*	*	201
       0	*	*	*	*	*	*	1000	0	0	

S 202  *	*	*	*	*	*	*	*	*	*	*	*	*	*	*	0	*	*	*	*	202
       0	*	*	*	*	*	*	1000	0	0	

P 203  *	*	*	*	*	*	*	*	*	*	*	*	0	*	*	*	*	*	*	*	203
       0	*	*	*	*	*	*	1000	0	0	

D 204  *	*	0	*	*	*	*	*	*	*	*	*	*	*	*	*	*	*	*	*	204
       0	*	*	*	*	*	*	1000	0	0	

D 205  *	*	0	*	*	*	*	*	*	*	*	*	*	*	*	*	*	*	*	*	205
       0	*	*	*	*	*	*	1000	0	0	

G 206  *	*	*	*	*	0	*	*	*	*	*	*	*	*	*	*	*	*	*	*	206
       0	*	*	*	*	*	*	1000	0	0	

S 207  *	*	*	*	*	*	*	*	*	*	*	*	*	*	*	0	*	*	*	*	207
       0	*	*	*	*	*	*	1000	0	0	

M 208  *	*	*	*	*	*	*	*	*	*	0	*	*	*	*	*	*	*	*	*	208
       0	*	*	*	*	*	*	1000	0	0	

I 209  *	*	*	*	*	*	*	0	*	*	*	*	*	*	*	*	*	*	*	*	209
       0	*	*	*	*	*	*	1000	0	0	

P 210  *	*	*	*	*	*	*	*	*	*	*	*	0	*	*	*	*	*	*	*	210
       0	*	*	*	*	*	*	1000	0	0	

G 211  *	*	*	*	*	0	*	*	*	*	*	*	*	*	*	*	*	*	*	*	211
       0	*	*	*	*	*	*	1000	0	0	

S 212  *	*	*	*	*	*	*	*	*	*	*	*	*	*	*	0	*	*	*	*	212
       0	*	*	*	*	*	*	1000	0	0	

T 213  *	*	*	*	*	*	*	*	*	*	*	*	*	*	*	*	0	*	*	*	213
       0	*	*	*	*	*	*	1000	0	0	

K 214  *	*	*	*	*	*	*	*	0	*	*	*	*	*	*	*	*	*	*	*	214
       0	*	*	*	*	*	*	1000	0	0	

T 215  *	*	*	*	*	*	*	*	*	*	*	*	*	*	*	*	0	*	*	*	215
       0	*	*	*	*	*	*	1000	0	0	

T 216  *	*	*	*	*	*	*	*	*	*	*	*	*	*	*	*	0	*	*	*	216
       0	*	*	*	*	*	*	1000	0	0	

I 217  *	*	*	*	*	*	*	0	*	*	*	*	*	*	*	*	*	*	*	*	217
       0	*	*	*	*	*	*	1000	0	0	

R 218  *	*	*	*	*	*	*	*	*	*	*	*	*	*	0	*	*	*	*	*	218
       0	*	*	*	*	*	*	1000	0	0	

K 219  *	*	*	*	*	*	*	*	0	*	*	*	*	*	*	*	*	*	*	*	219
       0	*	*	*	*	*	*	1000	0	0	

G 220  *	*	*	*	*	0	*	*	*	*	*	*	*	*	*	*	*	*	*	*	220
       0	*	*	*	*	*	*	1000	0	0	

N 221  *	*	*	*	*	*	*	*	*	*	*	0	*	*	*	*	*	*	*	*	221
       0	*	*	*	*	*	*	1000	0	0	

K 222  *	*	*	*	*	*	*	*	0	*	*	*	*	*	*	*	*	*	*	*	222
       0	*	*	0	*	*	*	1000	0	0	

//
```
