## Supporting Information File 6 for "A novel uncultured marine cyanophage lineage with lysogenic potential linked to a putative marine *Synechococcus* ‘relic’ prophage": seq_13

```
HHsearch 1.5
NAME  CJIELFBH_00013 hypothetical protein
FAM   
FILE  tmprcU9d1
COM   /opt/appli/virfam/lib/hhsearch/hhmake2 -i /tmp/tmprcU9d1.a3m -seq 10 -id 90 
DATE  Tue Jan 16 01:58:08 2018
LENG  159 match states, 159 columns in multiple alignment
FILT  2 out of 4 sequences passed filter (-id 90 -cov 0 -qid 0 -qsc -20.00 -diff 100)
NEFF  1.4 
SEQ
>ss_pred PSIPRED predicted secondary structure
CCHHHHHHHHHEEEEECCCCCCCCCCCHHHHHHHHHHCCCHHHHHHHHHHHHHHHHHHHHHHHHCCCCCCCCHHHHHHHHHHHHHHHHCCCCCCCCHHHH
HHHHHHHHHHHCCCCCCCCCCHHHHHHHHHHCCCCEEEECCCCCCCCCCCEEEECCCCC
>ss_conf PSIPRED confidence values
9534543312014320167876887415668999852321368999999998720233234541454550010244555412343210012334434788
99888876532221168876545677665305551577648852213454243014789
>Consensus
melxelxksxxrfhlgxxsgsqipagdrarleeamxlixdxyxxxxixxxixrcdxaxeasexxxxaxgxxnxxriexxxgdvxrxirxxxxxxxxxxxx
exylxexdxlaxxlxvpnyrxxxxxryxfxrsgsefvmaipgxadtxxgxrixxxxnyr
>CJIELFBH_00013 hypothetical protein
MELNELLKSKTRFHLGFNSGSQIPAGDRARLEEAMALIPDEYFYNQIVDHIRRCDVAYEASEYYDTANGQVNASRIEQIAGDVQRTIRTTDPLKGDSYAR
EIYLREVDRLAETLYVPNYRRPDVRRYAFERSGSEFVMAIPGPADTAVGSRIWLNQNYR
>gi|292905258|ref|YP_003541129.1|(4-154:155) hypothetical protein Ava_D0006 [Anabaena variabilis ATCC 29413]   gi|75704996|gb|ABA24671.1| hypothetical protein Ava_D0006 [Anabaena variabilis ATCC 29413]  E=8e-73 s/c=1.82 id=48% cov=95%
--LSELDKSRCRFHLGYGAG--VPAGDRARLEEAMNLLQDDYEVQRIQQILERCDRAFEASELLGDSS-RFNTK--ELYTGDINRAI-LRESARDSRVWW
ENYLKETDLLAaHPLWVPNYRQEANLRYRFARTGAEFIMAVPGVADTCTGDRISMSTNY-
#
NULL   3706	5728	4211	4064	4839	3729	4763	4308	4069	3323	5509	4640	4464	4937	4285	4423	3815	3783	6325	4665	
HMM    A	C	D	E	F	G	H	I	K	L	M	N	P	Q	R	S	T	V	W	Y	
       M->M	M->I	M->D	I->M	I->I	D->M	D->D	Neff	Neff_I	Neff_D
       0	*	*	0	*	0	*	*	*	*	
M 1    *	*	*	*	*	*	*	*	*	*	0	*	*	*	*	*	*	*	*	*	1
       0	*	*	*	*	*	*	1000	0	0	

E 2    *	*	*	0	*	*	*	*	*	*	*	*	*	*	*	*	*	*	*	*	2
       0	*	*	*	*	*	*	1000	0	0	

L 3    *	*	*	*	*	*	*	*	*	0	*	*	*	*	*	*	*	*	*	*	3
       0	*	*	*	*	*	*	1407	0	0	

N 4    *	*	*	*	*	*	*	*	*	*	*	946	*	*	*	1057	*	*	*	*	4
       0	*	*	*	*	*	*	1407	0	0	

E 5    *	*	*	0	*	*	*	*	*	*	*	*	*	*	*	*	*	*	*	*	5
       0	*	*	*	*	*	*	1407	0	0	

L 6    *	*	*	*	*	*	*	*	*	0	*	*	*	*	*	*	*	*	*	*	6
       0	*	*	*	*	*	*	1407	0	0	

L 7    *	*	1057	*	*	*	*	*	*	946	*	*	*	*	*	*	*	*	*	*	7
       0	*	*	*	*	*	*	1407	0	0	

K 8    *	*	*	*	*	*	*	*	0	*	*	*	*	*	*	*	*	*	*	*	8
       0	*	*	*	*	*	*	1407	0	0	

S 9    *	*	*	*	*	*	*	*	*	*	*	*	*	*	*	0	*	*	*	*	9
       0	*	*	*	*	*	*	1407	0	0	

K 10   *	*	*	*	*	*	*	*	946	*	*	*	*	*	1057	*	*	*	*	*	10
       0	*	*	*	*	*	*	1407	0	0	

T 11   *	1057	*	*	*	*	*	*	*	*	*	*	*	*	*	*	946	*	*	*	11
       0	*	*	*	*	*	*	1407	0	0	

R 12   *	*	*	*	*	*	*	*	*	*	*	*	*	*	0	*	*	*	*	*	12
       0	*	*	*	*	*	*	1407	0	0	

F 13   *	*	*	*	0	*	*	*	*	*	*	*	*	*	*	*	*	*	*	*	13
       0	*	*	*	*	*	*	1407	0	0	

H 14   *	*	*	*	*	*	0	*	*	*	*	*	*	*	*	*	*	*	*	*	14
       0	*	*	*	*	*	*	1407	0	0	

L 15   *	*	*	*	*	*	*	*	*	0	*	*	*	*	*	*	*	*	*	*	15
       0	*	*	*	*	*	*	1407	0	0	

G 16   *	*	*	*	*	0	*	*	*	*	*	*	*	*	*	*	*	*	*	*	16
       0	*	*	*	*	*	*	1407	0	0	

F 17   *	*	*	*	946	*	*	*	*	*	*	*	*	*	*	*	*	*	*	1057	17
       0	*	*	*	*	*	*	1407	0	0	

N 18   *	*	*	*	*	1057	*	*	*	*	*	946	*	*	*	*	*	*	*	*	18
       0	*	*	*	*	*	*	1407	0	0	

S 19   1057	*	*	*	*	*	*	*	*	*	*	*	*	*	*	946	*	*	*	*	19
       0	*	*	*	*	*	*	1407	0	0	

G 20   *	*	*	*	*	0	*	*	*	*	*	*	*	*	*	*	*	*	*	*	20
       946	*	1057	*	*	*	*	1407	0	0	

S 21   *	*	*	*	*	*	*	*	*	*	*	*	*	*	*	0	*	*	*	*	21
       0	*	*	*	*	*	0	1000	0	1000	

Q 22   *	*	*	*	*	*	*	*	*	*	*	*	*	0	*	*	*	*	*	*	22
       0	*	*	*	*	0	*	1000	0	1000	

I 23   *	*	*	*	*	*	*	946	*	*	*	*	*	*	*	*	*	1057	*	*	23
       0	*	*	*	*	*	*	1407	0	0	

P 24   *	*	*	*	*	*	*	*	*	*	*	*	0	*	*	*	*	*	*	*	24
       0	*	*	*	*	*	*	1407	0	0	

A 25   0	*	*	*	*	*	*	*	*	*	*	*	*	*	*	*	*	*	*	*	25
       0	*	*	*	*	*	*	1407	0	0	

G 26   *	*	*	*	*	0	*	*	*	*	*	*	*	*	*	*	*	*	*	*	26
       0	*	*	*	*	*	*	1407	0	0	

D 27   *	*	0	*	*	*	*	*	*	*	*	*	*	*	*	*	*	*	*	*	27
       0	*	*	*	*	*	*	1407	0	0	

R 28   *	*	*	*	*	*	*	*	*	*	*	*	*	*	0	*	*	*	*	*	28
       0	*	*	*	*	*	*	1407	0	0	

A 29   0	*	*	*	*	*	*	*	*	*	*	*	*	*	*	*	*	*	*	*	29
       0	*	*	*	*	*	*	1407	0	0	

R 30   *	*	*	*	*	*	*	*	*	*	*	*	*	*	0	*	*	*	*	*	30
       0	*	*	*	*	*	*	1407	0	0	

L 31   *	*	*	*	*	*	*	*	*	0	*	*	*	*	*	*	*	*	*	*	31
       0	*	*	*	*	*	*	1407	0	0	

E 32   *	*	*	0	*	*	*	*	*	*	*	*	*	*	*	*	*	*	*	*	32
       0	*	*	*	*	*	*	1407	0	0	

E 33   *	*	*	0	*	*	*	*	*	*	*	*	*	*	*	*	*	*	*	*	33
       0	*	*	*	*	*	*	1407	0	0	

A 34   0	*	*	*	*	*	*	*	*	*	*	*	*	*	*	*	*	*	*	*	34
       0	*	*	*	*	*	*	1407	0	0	

M 35   *	*	*	*	*	*	*	*	*	*	0	*	*	*	*	*	*	*	*	*	35
       0	*	*	*	*	*	*	1407	0	0	

A 36   946	*	*	*	*	*	*	*	*	*	*	1057	*	*	*	*	*	*	*	*	36
       0	*	*	*	*	*	*	1407	0	0	

L 37   *	*	*	*	*	*	*	*	*	0	*	*	*	*	*	*	*	*	*	*	37
       0	*	*	*	*	*	*	1407	0	0	

I 38   *	*	*	*	*	*	*	946	*	1057	*	*	*	*	*	*	*	*	*	*	38
       0	*	*	*	*	*	*	1407	0	0	

P 39   *	*	*	*	*	*	*	*	*	*	*	*	946	1057	*	*	*	*	*	*	39
       0	*	*	*	*	*	*	1407	0	0	

D 40   *	*	0	*	*	*	*	*	*	*	*	*	*	*	*	*	*	*	*	*	40
       0	*	*	*	*	*	*	1407	0	0	

E 41   *	*	1057	946	*	*	*	*	*	*	*	*	*	*	*	*	*	*	*	*	41
       0	*	*	*	*	*	*	1407	0	0	

Y 42   *	*	*	*	*	*	*	*	*	*	*	*	*	*	*	*	*	*	*	0	42
       0	*	*	*	*	*	*	1407	0	0	

F 43   *	*	*	1057	946	*	*	*	*	*	*	*	*	*	*	*	*	*	*	*	43
       0	*	*	*	*	*	*	1407	0	0	

Y 44   *	*	*	*	*	*	*	*	*	*	*	*	*	*	*	*	*	1057	*	946	44
       0	*	*	*	*	*	*	1407	0	0	

N 45   *	*	*	*	*	*	*	*	*	*	*	946	*	1057	*	*	*	*	*	*	45
       0	*	*	*	*	*	*	1407	0	0	

Q 46   *	*	*	*	*	*	*	*	*	*	*	*	*	946	1057	*	*	*	*	*	46
       0	*	*	*	*	*	*	1407	0	0	

I 47   *	*	*	*	*	*	*	0	*	*	*	*	*	*	*	*	*	*	*	*	47
       0	*	*	*	*	*	*	1407	0	0	

V 48   *	*	*	*	*	*	*	*	*	*	*	*	*	1057	*	*	*	946	*	*	48
       0	*	*	*	*	*	*	1407	0	0	

D 49   *	*	946	*	*	*	*	*	*	*	*	*	*	1057	*	*	*	*	*	*	49
       0	*	*	*	*	*	*	1407	0	0	

H 50   *	*	*	*	*	*	946	1057	*	*	*	*	*	*	*	*	*	*	*	*	50
       0	*	*	*	*	*	*	1407	0	0	

I 51   *	*	*	*	*	*	*	946	*	1057	*	*	*	*	*	*	*	*	*	*	51
       0	*	*	*	*	*	*	1407	0	0	

R 52   *	*	*	1057	*	*	*	*	*	*	*	*	*	*	946	*	*	*	*	*	52
       0	*	*	*	*	*	*	1407	0	0	

R 53   *	*	*	*	*	*	*	*	*	*	*	*	*	*	0	*	*	*	*	*	53
       0	*	*	*	*	*	*	1407	0	0	

C 54   *	0	*	*	*	*	*	*	*	*	*	*	*	*	*	*	*	*	*	*	54
       0	*	*	*	*	*	*	1407	0	0	

D 55   *	*	0	*	*	*	*	*	*	*	*	*	*	*	*	*	*	*	*	*	55
       0	*	*	*	*	*	*	1407	0	0	

V 56   *	*	*	*	*	*	*	*	*	*	*	*	*	*	1057	*	*	946	*	*	56
       0	*	*	*	*	*	*	1407	0	0	

A 57   0	*	*	*	*	*	*	*	*	*	*	*	*	*	*	*	*	*	*	*	57
       0	*	*	*	*	*	*	1407	0	0	

Y 58   *	*	*	*	1057	*	*	*	*	*	*	*	*	*	*	*	*	*	*	946	58
       0	*	*	*	*	*	*	1407	0	0	

E 59   *	*	*	0	*	*	*	*	*	*	*	*	*	*	*	*	*	*	*	*	59
       0	*	*	*	*	*	*	1407	0	0	

A 60   0	*	*	*	*	*	*	*	*	*	*	*	*	*	*	*	*	*	*	*	60
       0	*	*	*	*	*	*	1407	0	0	

S 61   *	*	*	*	*	*	*	*	*	*	*	*	*	*	*	0	*	*	*	*	61
       0	*	*	*	*	*	*	1407	0	0	

E 62   *	*	*	0	*	*	*	*	*	*	*	*	*	*	*	*	*	*	*	*	62
       0	*	*	*	*	*	*	1407	0	0	

Y 63   *	*	*	*	*	*	*	*	*	1057	*	*	*	*	*	*	*	*	*	946	63
       0	*	*	*	*	*	*	1407	0	0	

Y 64   *	*	*	*	*	*	*	*	*	1057	*	*	*	*	*	*	*	*	*	946	64
       0	*	*	*	*	*	*	1407	0	0	

D 65   *	*	946	*	*	1057	*	*	*	*	*	*	*	*	*	*	*	*	*	*	65
       0	*	*	*	*	*	*	1407	0	0	

T 66   *	*	1057	*	*	*	*	*	*	*	*	*	*	*	*	*	946	*	*	*	66
       0	*	*	*	*	*	*	1407	0	0	

A 67   946	*	*	*	*	*	*	*	*	*	*	*	*	*	*	1057	*	*	*	*	67
       0	*	*	*	*	*	*	1407	0	0	

N 68   *	*	*	*	*	*	*	*	*	*	*	946	*	*	*	1057	*	*	*	*	68
       946	*	1057	*	*	*	*	1407	0	0	

G 69   *	*	*	*	*	0	*	*	*	*	*	*	*	*	*	*	*	*	*	*	69
       0	*	*	*	*	0	*	1000	0	1000	

Q 70   *	*	*	*	*	*	*	*	*	*	*	*	*	946	1057	*	*	*	*	*	70
       0	*	*	*	*	*	*	1407	0	0	

V 71   *	*	*	*	1057	*	*	*	*	*	*	*	*	*	*	*	*	946	*	*	71
       0	*	*	*	*	*	*	1407	0	0	

N 72   *	*	*	*	*	*	*	*	*	*	*	0	*	*	*	*	*	*	*	*	72
       0	*	*	*	*	*	*	1407	0	0	

A 73   946	*	*	*	*	*	*	*	*	*	*	*	*	*	*	*	1057	*	*	*	73
       0	*	*	*	*	*	*	1407	0	0	

S 74   *	*	*	*	*	*	*	*	1057	*	*	*	*	*	*	946	*	*	*	*	74
       946	*	1057	*	*	*	*	1407	0	0	

R 75   *	*	*	*	*	*	*	*	*	*	*	*	*	*	0	*	*	*	*	*	75
       0	*	*	*	*	*	0	1000	0	1000	

I 76   *	*	*	*	*	*	*	0	*	*	*	*	*	*	*	*	*	*	*	*	76
       0	*	*	*	*	0	*	1000	0	1000	

E 77   *	*	*	0	*	*	*	*	*	*	*	*	*	*	*	*	*	*	*	*	77
       0	*	*	*	*	*	*	1407	0	0	

Q 78   *	*	*	*	*	*	*	*	*	1057	*	*	*	946	*	*	*	*	*	*	78
       0	*	*	*	*	*	*	1407	0	0	

I 79   *	*	*	*	*	*	*	946	*	*	*	*	*	*	*	*	*	*	*	1057	79
       0	*	*	*	*	*	*	1407	0	0	

A 80   946	*	*	*	*	*	*	*	*	*	*	*	*	*	*	*	1057	*	*	*	80
       0	*	*	*	*	*	*	1407	0	0	

G 81   *	*	*	*	*	0	*	*	*	*	*	*	*	*	*	*	*	*	*	*	81
       0	*	*	*	*	*	*	1407	0	0	

D 82   *	*	0	*	*	*	*	*	*	*	*	*	*	*	*	*	*	*	*	*	82
       0	*	*	*	*	*	*	1407	0	0	

V 83   *	*	*	*	*	*	*	1057	*	*	*	*	*	*	*	*	*	946	*	*	83
       0	*	*	*	*	*	*	1407	0	0	

Q 84   *	*	*	*	*	*	*	*	*	*	*	1057	*	946	*	*	*	*	*	*	84
       0	*	*	*	*	*	*	1407	0	0	

R 85   *	*	*	*	*	*	*	*	*	*	*	*	*	*	0	*	*	*	*	*	85
       0	*	*	*	*	*	*	1407	0	0	

T 86   1057	*	*	*	*	*	*	*	*	*	*	*	*	*	*	*	946	*	*	*	86
       0	*	*	*	*	*	*	1407	0	0	

I 87   *	*	*	*	*	*	*	0	*	*	*	*	*	*	*	*	*	*	*	*	87
       946	*	1057	*	*	*	*	1407	0	0	

R 88   *	*	*	*	*	*	*	*	*	*	*	*	*	*	0	*	*	*	*	*	88
       0	*	*	*	*	0	*	1000	0	1000	

T 89   *	*	*	*	*	*	*	*	*	1057	*	*	*	*	*	*	946	*	*	*	89
       0	*	*	*	*	*	*	1407	0	0	

T 90   *	*	*	*	*	*	*	*	*	*	*	*	*	*	1057	*	946	*	*	*	90
       0	*	*	*	*	*	*	1407	0	0	

D 91   *	*	946	1057	*	*	*	*	*	*	*	*	*	*	*	*	*	*	*	*	91
       0	*	*	*	*	*	*	1407	0	0	

P 92   *	*	*	*	*	*	*	*	*	*	*	*	946	*	*	1057	*	*	*	*	92
       0	*	*	*	*	*	*	1407	0	0	

L 93   1057	*	*	*	*	*	*	*	*	946	*	*	*	*	*	*	*	*	*	*	93
       0	*	*	*	*	*	*	1407	0	0	

K 94   *	*	*	*	*	*	*	*	946	*	*	*	*	*	1057	*	*	*	*	*	94
       0	*	*	*	*	*	*	1407	0	0	

G 95   *	*	1057	*	*	946	*	*	*	*	*	*	*	*	*	*	*	*	*	*	95
       0	*	*	*	*	*	*	1407	0	0	

D 96   *	*	946	*	*	*	*	*	*	*	*	*	*	*	*	1057	*	*	*	*	96
       0	*	*	*	*	*	*	1407	0	0	

S 97   *	*	*	*	*	*	*	*	*	*	*	*	*	*	1057	946	*	*	*	*	97
       0	*	*	*	*	*	*	1407	0	0	

Y 98   *	*	*	*	*	*	*	*	*	*	*	*	*	*	*	*	*	1057	*	946	98
       0	*	*	*	*	*	*	1407	0	0	

A 99   946	*	*	*	*	*	*	*	*	*	*	*	*	*	*	*	*	*	1057	*	99
       0	*	*	*	*	*	*	1407	0	0	

R 100  *	*	*	*	*	*	*	*	*	*	*	*	*	*	946	*	*	*	1057	*	100
       0	*	*	*	*	*	*	1407	0	0	

E 101  *	*	*	0	*	*	*	*	*	*	*	*	*	*	*	*	*	*	*	*	101
       0	*	*	*	*	*	*	1407	0	0	

I 102  *	*	*	*	*	*	*	946	*	*	*	1057	*	*	*	*	*	*	*	*	102
       0	*	*	*	*	*	*	1407	0	0	

Y 103  *	*	*	*	*	*	*	*	*	*	*	*	*	*	*	*	*	*	*	0	103
       0	*	*	*	*	*	*	1407	0	0	

L 104  *	*	*	*	*	*	*	*	*	0	*	*	*	*	*	*	*	*	*	*	104
       0	*	*	*	*	*	*	1407	0	0	

R 105  *	*	*	*	*	*	*	*	1057	*	*	*	*	*	946	*	*	*	*	*	105
       0	*	*	*	*	*	*	1407	0	0	

E 106  *	*	*	0	*	*	*	*	*	*	*	*	*	*	*	*	*	*	*	*	106
       0	*	*	*	*	*	*	1407	0	0	

V 107  *	*	*	*	*	*	*	*	*	*	*	*	*	*	*	*	1057	946	*	*	107
       0	*	*	*	*	*	*	1407	0	0	

D 108  *	*	0	*	*	*	*	*	*	*	*	*	*	*	*	*	*	*	*	*	108
       0	*	*	*	*	*	*	1407	0	0	

R 109  *	*	*	*	*	*	*	*	*	1057	*	*	*	*	946	*	*	*	*	*	109
       0	*	*	*	*	*	*	1407	0	0	

L 110  *	*	*	*	*	*	*	*	*	0	*	*	*	*	*	*	*	*	*	*	110
       0	*	*	*	*	*	*	1407	0	0	

A 111  0	*	*	*	*	*	*	*	*	*	*	*	*	*	*	*	*	*	*	*	111
       946	1057	*	0	*	*	*	1407	1000	0	

E 112  *	*	*	946	*	*	1057	*	*	*	*	*	*	*	*	*	*	*	*	*	112
       0	*	*	*	*	*	*	1407	0	0	

T 113  *	*	*	*	*	*	*	*	*	*	*	*	1057	*	*	*	946	*	*	*	113
       0	*	*	*	*	*	*	1407	0	0	

L 114  *	*	*	*	*	*	*	*	*	0	*	*	*	*	*	*	*	*	*	*	114
       0	*	*	*	*	*	*	1407	0	0	

Y 115  *	*	*	*	*	*	*	*	*	*	*	*	*	*	*	*	*	*	1057	946	115
       0	*	*	*	*	*	*	1407	0	0	

V 116  *	*	*	*	*	*	*	*	*	*	*	*	*	*	*	*	*	0	*	*	116
       0	*	*	*	*	*	*	1407	0	0	

P 117  *	*	*	*	*	*	*	*	*	*	*	*	0	*	*	*	*	*	*	*	117
       0	*	*	*	*	*	*	1407	0	0	

N 118  *	*	*	*	*	*	*	*	*	*	*	0	*	*	*	*	*	*	*	*	118
       0	*	*	*	*	*	*	1407	0	0	

Y 119  *	*	*	*	*	*	*	*	*	*	*	*	*	*	*	*	*	*	*	0	119
       0	*	*	*	*	*	*	1407	0	0	

R 120  *	*	*	*	*	*	*	*	*	*	*	*	*	*	0	*	*	*	*	*	120
       0	*	*	*	*	*	*	1407	0	0	

R 121  *	*	*	*	*	*	*	*	*	*	*	*	*	1057	946	*	*	*	*	*	121
       0	*	*	*	*	*	*	1407	0	0	

P 122  *	*	*	1057	*	*	*	*	*	*	*	*	946	*	*	*	*	*	*	*	122
       0	*	*	*	*	*	*	1407	0	0	

D 123  1057	*	946	*	*	*	*	*	*	*	*	*	*	*	*	*	*	*	*	*	123
       0	*	*	*	*	*	*	1407	0	0	

V 124  *	*	*	*	*	*	*	*	*	*	*	1057	*	*	*	*	*	946	*	*	124
       0	*	*	*	*	*	*	1407	0	0	

R 125  *	*	*	*	*	*	*	*	*	1057	*	*	*	*	946	*	*	*	*	*	125
       0	*	*	*	*	*	*	1407	0	0	

R 126  *	*	*	*	*	*	*	*	*	*	*	*	*	*	0	*	*	*	*	*	126
       0	*	*	*	*	*	*	1407	0	0	

Y 127  *	*	*	*	*	*	*	*	*	*	*	*	*	*	*	*	*	*	*	0	127
       0	*	*	*	*	*	*	1407	0	0	

A 128  946	*	*	*	*	*	*	*	*	*	*	*	*	*	1057	*	*	*	*	*	128
       0	*	*	*	*	*	*	1407	0	0	

F 129  *	*	*	*	0	*	*	*	*	*	*	*	*	*	*	*	*	*	*	*	129
       0	*	*	*	*	*	*	1407	0	0	

E 130  1057	*	*	946	*	*	*	*	*	*	*	*	*	*	*	*	*	*	*	*	130
       0	*	*	*	*	*	*	1407	0	0	

R 131  *	*	*	*	*	*	*	*	*	*	*	*	*	*	0	*	*	*	*	*	131
       0	*	*	*	*	*	*	1407	0	0	

S 132  *	*	*	*	*	*	*	*	*	*	*	*	*	*	*	946	1057	*	*	*	132
       0	*	*	*	*	*	*	1407	0	0	

G 133  *	*	*	*	*	0	*	*	*	*	*	*	*	*	*	*	*	*	*	*	133
       0	*	*	*	*	*	*	1407	0	0	

S 134  1057	*	*	*	*	*	*	*	*	*	*	*	*	*	*	946	*	*	*	*	134
       0	*	*	*	*	*	*	1407	0	0	

E 135  *	*	*	0	*	*	*	*	*	*	*	*	*	*	*	*	*	*	*	*	135
       0	*	*	*	*	*	*	1407	0	0	

F 136  *	*	*	*	0	*	*	*	*	*	*	*	*	*	*	*	*	*	*	*	136
       0	*	*	*	*	*	*	1407	0	0	

V 137  *	*	*	*	*	*	*	1057	*	*	*	*	*	*	*	*	*	946	*	*	137
       0	*	*	*	*	*	*	1407	0	0	

M 138  *	*	*	*	*	*	*	*	*	*	0	*	*	*	*	*	*	*	*	*	138
       0	*	*	*	*	*	*	1407	0	0	

A 139  0	*	*	*	*	*	*	*	*	*	*	*	*	*	*	*	*	*	*	*	139
       0	*	*	*	*	*	*	1407	0	0	

I 140  *	*	*	*	*	*	*	946	*	*	*	*	*	*	*	*	*	1057	*	*	140
       0	*	*	*	*	*	*	1407	0	0	

P 141  *	*	*	*	*	*	*	*	*	*	*	*	0	*	*	*	*	*	*	*	141
       0	*	*	*	*	*	*	1407	0	0	

G 142  *	*	*	*	*	0	*	*	*	*	*	*	*	*	*	*	*	*	*	*	142
       0	*	*	*	*	*	*	1407	0	0	

P 143  *	*	*	*	*	*	*	*	*	*	*	*	946	*	*	*	*	1057	*	*	143
       0	*	*	*	*	*	*	1407	0	0	

A 144  0	*	*	*	*	*	*	*	*	*	*	*	*	*	*	*	*	*	*	*	144
       0	*	*	*	*	*	*	1407	0	0	

D 145  *	*	0	*	*	*	*	*	*	*	*	*	*	*	*	*	*	*	*	*	145
       0	*	*	*	*	*	*	1407	0	0	

T 146  *	*	*	*	*	*	*	*	*	*	*	*	*	*	*	*	0	*	*	*	146
       0	*	*	*	*	*	*	1407	0	0	

A 147  946	1057	*	*	*	*	*	*	*	*	*	*	*	*	*	*	*	*	*	*	147
       0	*	*	*	*	*	*	1407	0	0	

V 148  *	*	*	*	*	*	*	*	*	*	*	*	*	*	*	*	1057	946	*	*	148
       0	*	*	*	*	*	*	1407	0	0	

G 149  *	*	*	*	*	0	*	*	*	*	*	*	*	*	*	*	*	*	*	*	149
       0	*	*	*	*	*	*	1407	0	0	

S 150  *	*	1057	*	*	*	*	*	*	*	*	*	*	*	*	946	*	*	*	*	150
       0	*	*	*	*	*	*	1407	0	0	

R 151  *	*	*	*	*	*	*	*	*	*	*	*	*	*	0	*	*	*	*	*	151
       0	*	*	*	*	*	*	1407	0	0	

I 152  *	*	*	*	*	*	*	0	*	*	*	*	*	*	*	*	*	*	*	*	152
       0	*	*	*	*	*	*	1407	0	0	

W 153  *	*	*	*	*	*	*	*	*	*	*	*	*	*	*	1057	*	*	946	*	153
       0	*	*	*	*	*	*	1407	0	0	

L 154  *	*	*	*	*	*	*	*	*	946	1057	*	*	*	*	*	*	*	*	*	154
       0	*	*	*	*	*	*	1407	0	0	

N 155  *	*	*	*	*	*	*	*	*	*	*	946	*	*	*	1057	*	*	*	*	155
       0	*	*	*	*	*	*	1407	0	0	

Q 156  *	*	*	*	*	*	*	*	*	*	*	*	*	946	*	*	1057	*	*	*	156
       0	*	*	*	*	*	*	1407	0	0	

N 157  *	*	*	*	*	*	*	*	*	*	*	0	*	*	*	*	*	*	*	*	157
       0	*	*	*	*	*	*	1407	0	0	

Y 158  *	*	*	*	*	*	*	*	*	*	*	*	*	*	*	*	*	*	*	0	158
       0	*	*	*	*	*	*	1407	0	0	

R 159  *	*	*	*	*	*	*	*	*	*	*	*	*	*	0	*	*	*	*	*	159
       0	*	*	0	*	*	*	1000	0	0	

//
```
