## Supporting Information File 6 for "A novel uncultured marine cyanophage lineage with lysogenic potential linked to a putative marine *Synechococcus* ‘relic’ prophage": seq_15

```
HHsearch 1.5
NAME  CJIELFBH_00015 hypothetical protein
FAM   
FILE  tmpCZgKbz
COM   /opt/appli/virfam/lib/hhsearch/hhmake2 -i /tmp/tmpCZgKbz.a3m -seq 10 -id 90 
DATE  Tue Jan 16 02:00:11 2018
LENG  144 match states, 144 columns in multiple alignment
FILT  106 out of 2402 sequences passed filter (-id 90 -cov 0 -qid 0 -qsc -20.00 -diff 100)
NEFF  6.9 
SEQ
>ss_pred PSIPRED predicted secondary structure
CCCCCEEECCCCCEEEECCCCCCHHHHHHHHCCCCCHHHHHHHHHHHCCCCCEEECCCCCCCCCCCCCCCCCCCCCCCCCCCCCCCCHHHHHHHCCCCCH
HHHHHHHHHHHHHCCCCCCCHHHHHCCCCCCHHHHHHCCCCEEC
>ss_conf PSIPRED confidence values
9632000013896467648887388999983899853348877643201462000135433454321112212323554111101898999986058888
89999999999828998778698950789896887306762209
>Consensus
xxxxxxxxxxxxxxxxxxxxxxrxxxxxxxaggxxxxaxxxxxxxxxxxxxxxxxxxxxxxxxxxxxxxxxxxxxxxxxxvnlNtAsxxeLxqxlpGIGx
xxAxxIIxyRxxxGgxpFxsvexLxxVxGigxxxxekkxxitvx
>CJIELFBH_00015 hypothetical protein
MDSNLFQDSKTGKLVEFIAKHDKEYAMVRDAGGTITYVTLEQLVPYSREKGRLAKVEAPQIAPPPEEPLPNPVVPIEDTRLNLNTAPAEQIAKRLPGVGY
ATAKRIVELRMSLSGERFSNLKQLENIPRVNWEQLIEEDLIFIS
>gi|218288650|ref|ZP_03492927.1|(129-301:314) competence protein ComEA helix-hairpin-helix repeat protein [Alicyclobacillus acidocaldarius LAA1]   gi|218241307|gb|EED08482.1| competence protein ComEA helix-hairpin-helix repeat protein [Alicyclobacillus acidocaldarius LAA1]  E=4e-21 s/c=0.60 id=23% cov=98%
LQVDVHGDVRHPGLVT-LQEGARVRDAIRAAGGFLHAADAADVNQAALVwDGEEIDIPAATAVDAASQPQSGvqdvglalaAASPSEhevsttsregtgg
rarkhaltaGQKININTADLETL-ETLPGVGPKRAAAILAYRQAHG--PFRDLESLRHVKGIGEKTLAKwKDLITFG
>gi|212694923|ref|ZP_03303051.1|(432-572:747) hypothetical protein BACDOR_04460 [Bacteroides dorei DSM 17855]   gi|212662483|gb|EEB23057.1| Tex-like protein N-terminal domain protein [Bacteroides dorei DSM 17855]  E=8e-13 s/c=0.54 id=21% cov=91%
-ELQVFVVSEDGASIYSASKTARdefpEYDVTVRGAVSIGRRLMDPLAELVKIDAKSIgvgqyqhDVDQTLLKKSLDQTVESCVNLVG---VNLNTAS-R
HLLTYISGLGPALAQNIVDYRTENG--PFSSRKELLKVPRMGAKAFEQ-------
>gi|298371966|ref|ZP_06981956.1|(119-249:317) competence protein ComEA helix-hairpin-helix repeat region [Bacteroidetes oral taxon 274 str. F0058]   gi|298274870|gb|EFI16421.1| competence protein ComEA helix-hairpin-helix repeat region [Bacteroidetes oral taxon 274 str. F0058]  E=4e-09 s/c=0.49 id=20% cov=90%
---NIVNYRKKGGRFRTVDDFARVYGLL--------PADFARLKPYIHIADVKENKSDLQATQSIDKQTGNASKKAEnDIVVELNAADTAALRQ-LRGIG
SYYARQIVYYRDKLGG--YYSVDQLLEIKNFPVQTFERiKNNLTV-
>gi|344203470|ref|YP_004788613.1|(88-208:284) hypothetical protein [Muricauda ruestringensis DSM 13258]   gi|343955392|gb|AEM71191.1| hypothetical protein Murru_2152 [Muricauda ruestringensis DSM 13258]  E=2e-06 s/c=0.46 id=20% cov=84%
------STSQLDRLFAFREEGKFVNSAKEfQAVTQVSDSLLNQISPYFKFPDWVTKHQSIKKVASKQKIAVK--------LRDLNAATTEDL-KSIYGIG
ETLSERIIKFRDRLGGFLVN--EQLYDVYGLKPEVVEK-------
>gi|27882016|gb|AAH43733.1|(533-649:663) Similar to kinesin family member 22, partial [Xenopus laevis]   E=8e-05 s/c=0.43 id=23% cov=80%
------------------AKVKKVLRVLPMQGNSQLQSTIEEGIPvFEKKKKKQVTCDGHENQPTWEMNMRTDLLESGKERILklLNTGSVKEL-KSLQR
IGDKKAKLIIGWREVNGL--FKNVEELECLEGISAKQV---------
>gi|56965313|ref|YP_177045.1|(156-267:280) hypothetical protein ABC3551 [Bacillus clausii KSM-K16]   gi|56911557|dbj|BAD66084.1| hypothetical protein [Bacillus clausii KSM-K16]  E=0.0001 s/c=0.44 id=19% cov=78%
-----------DKLAALDDKIKEKEQTIEEKETTISKLE-EEVASASTNNGNETATTETETAQSSESASTDSCGP---GTVKINSASESEL-QAIYEIGP
DRAAQIIQLR------PFSSYNDMKRIKGIGDAR----------
#
NULL   3706	5728	4211	4064	4839	3729	4763	4308	4069	3323	5509	4640	4464	4937	4285	4423	3815	3783	6325	4665	
HMM    A	C	D	E	F	G	H	I	K	L	M	N	P	Q	R	S	T	V	W	Y	
       M->M	M->I	M->D	I->M	I->I	D->M	D->D	Neff	Neff_I	Neff_D
       0	*	*	0	*	0	*	*	*	*	
M 1    *	*	*	*	*	*	*	2005	*	2763	729	*	*	*	*	*	*	*	*	*	1
       0	*	*	*	*	*	*	3472	0	0	

D 2    3698	*	2681	1739	*	*	*	*	2229	*	*	3460	*	3708	*	*	3524	*	*	*	2
       0	*	*	*	*	*	*	4574	0	0	

S 3    1502	*	*	*	*	*	*	*	*	4139	*	3779	*	*	3810	3671	3564	2301	*	3644	3
       0	*	*	*	*	*	*	4737	0	0	

N 4    2979	*	4186	*	*	*	4177	*	*	*	*	1348	*	2355	*	3963	4059	4309	*	*	4
       0	*	*	*	*	*	*	5133	0	0	

L 5    *	*	*	*	*	*	*	1309	*	2526	*	*	*	4206	*	3177	4039	2341	*	*	5
       0	*	*	*	*	*	*	5270	0	0	

F 6    *	*	*	4573	1509	*	4504	*	*	4594	*	*	*	*	4423	4414	*	3344	*	1603	6
       0	*	*	*	*	*	*	5537	0	0	

Q 7    *	*	*	3852	*	2989	*	*	2948	4836	*	4860	*	2250	4006	1883	4765	5297	*	*	7
       52	4833	*	0	*	*	*	6111	1035	0	

D 8    4947	*	1578	1734	*	*	*	*	4971	4938	5112	*	*	5124	*	4952	4831	4313	*	3439	8
       0	*	*	*	*	*	*	6283	0	0	

S 9    2724	*	*	*	*	4993	*	3582	*	*	5168	5061	2737	5194	3134	2342	5220	3390	5018	4861	9
       39	5219	*	1585	585	*	*	6317	1004	0	

K 10   5202	*	5340	2672	*	*	*	*	1694	4459	*	2961	*	4221	2801	3913	*	4476	*	*	10
       0	*	*	*	*	*	*	6507	0	0	

T 11   3040	*	5872	5520	*	5585	4904	4495	2192	5253	*	2677	*	4013	5565	4217	2468	5511	*	*	11
       30	*	5597	*	*	*	*	6657	0	0	

G 12   4609	*	2633	4806	*	1875	*	5666	*	4720	5695	*	1422	*	*	4672	*	*	*	*	12
       0	*	*	*	*	*	0	6765	0	1000	

K 13   4910	*	3875	4738	*	1301	*	*	2965	5724	*	4806	5040	*	2817	4040	5870	*	*	5482	13
       51	*	4855	*	*	0	*	6789	0	1000	

L 14   3662	*	*	*	4613	*	*	3340	4824	1994	4432	*	*	*	5875	3459	4598	1740	*	*	14
       0	*	*	*	*	0	*	6844	0	1123	

V 15   2953	*	*	*	4249	*	*	3598	6086	3541	5861	*	5914	*	*	4012	3826	2337	*	1884	15
       0	*	*	*	*	*	*	6875	0	0	

E 16   2001	*	4453	2353	*	5946	4868	5851	*	5573	*	*	*	3713	3920	3953	5320	3269	*	3567	16
       255	5583	2824	2322	322	*	*	6973	1016	0	

F 17   3421	*	*	5694	2226	*	*	4288	4011	2546	*	*	*	5909	4804	3960	5924	*	*	1966	17
       24	*	5939	*	*	171	3163	6966	0	1738	

I 18   3371	*	4716	*	*	*	5112	2311	4550	2465	5973	*	3453	6128	4201	4874	*	2315	*	*	18
       28	5686	*	1000	1000	0	*	7037	1000	1083	

A 19   2320	*	2909	2749	4219	5037	6465	*	3898	6122	*	5512	*	5059	4514	2726	4733	4141	*	*	19
       66	*	4472	*	*	*	*	7129	0	0	

K 20   5225	*	4555	2659	*	2502	*	*	2424	4412	*	5884	*	3852	3596	3338	4028	5730	*	6107	20
       50	6191	5601	3585	126	0	*	7068	1004	1173	

H 21   2843	*	5310	6167	4521	1728	4506	4353	3319	4429	5814	4005	5775	*	3711	6004	6448	5588	*	6160	21
       18	6373	*	1000	1000	0	*	7135	1000	1041	

D 22   2869	*	2687	3785	*	5248	*	3363	3362	5216	6385	*	4567	6471	6383	3723	3897	2684	*	6409	22
       53	4787	*	2501	280	*	*	7144	1162	0	

K 23   *	*	*	2626	4929	*	5813	4517	2995	4638	*	5223	*	5140	1291	4377	5753	5108	*	5741	23
       54	5420	6197	1643	557	*	*	7155	1081	0	

E 24   4800	*	4258	3233	*	6396	*	2540	3437	2762	5762	5194	4115	4247	6593	5209	*	2408	*	*	24
       20	6214	*	2000	415	*	0	7163	1000	1014	

Y 25   4139	*	6424	4047	4270	5019	6161	5420	3721	3764	*	5034	3571	4774	4764	5110	6426	6442	5276	1575	25
       106	6267	4110	2322	322	*	0	7210	1023	1014	

A 26   3204	*	1947	2913	*	3044	*	6056	*	5556	*	4226	*	3465	3923	3365	5629	6088	*	*	26
       92	*	4024	*	*	2192	356	7128	0	1417	

M 27   2142	*	5919	*	*	*	*	*	5315	1743	3820	5912	5168	*	5658	6232	5026	2206	*	4739	27
       81	5065	5322	2322	322	2707	240	7059	1127	1655	

V 28   4574	*	*	*	*	*	*	2182	3739	2549	*	*	5680	6225	*	5824	3655	2041	*	3071	28
       20	*	6202	*	*	1217	812	7063	0	1711	

R 29   4654	*	2591	2565	*	5851	6259	*	3306	4160	*	5275	5634	3138	2906	4447	4682	4057	*	*	29
       42	5905	6384	0	*	1724	520	7162	1026	1477	

D 30   2351	6217	3855	3513	*	5299	5291	3786	2239	4341	4222	5477	*	4305	3922	*	5309	4993	*	*	30
       105	5093	4605	2765	230	2216	350	7140	1110	1389	

A 31   805	6291	5451	5293	*	4398	*	4579	3860	6202	*	*	4423	4971	6198	3741	*	5174	*	*	31
       53	*	4785	*	*	3004	192	7101	0	1578	

G 32   4005	*	3997	3011	5997	921	*	5775	6288	6083	*	5979	5192	*	5925	5256	4543	5908	*	5956	32
       90	5370	4792	1000	1000	*	0	7092	1110	1775	

G 33   3733	*	4882	5401	*	838	*	6409	5306	4725	*	4773	5123	4988	6514	6126	4459	4512	*	5526	33
       38	5272	*	3130	175	1105	902	7062	1067	1986	

T 34   3861	6796	6309	*	2830	6450	*	4557	4847	2015	6465	6649	5376	6010	5225	3487	2845	3271	*	6240	34
       52	4824	*	3018	190	1893	452	7119	1163	1502	

I 35   4751	*	*	5211	4608	6016	*	3593	5151	1965	6839	6837	5029	4731	4069	3742	2502	3259	*	6490	35
       32	6452	6557	0	*	*	0	7132	1035	1346	

T 36   3324	*	3572	2765	*	4029	5381	6548	5033	4949	6420	5173	3145	4174	*	2880	3425	3770	*	*	36
       56	6129	5402	2000	415	1199	826	7159	1006	1423	

Y 37   3604	*	3927	2887	5101	4079	5242	6487	3046	*	*	4018	4215	3848	3893	4204	5033	4353	*	3577	37
       67	4884	6459	3135	174	1473	644	7174	1143	1360	

V 38   1223	*	5556	4775	*	6584	5666	4399	5396	3998	6497	6873	6498	6754	3744	3566	5196	3014	*	*	38
       17	6377	*	0	*	1047	954	7166	1000	1291	

T 39   4439	*	1479	5366	*	*	*	*	3618	3237	*	4594	5348	4443	6183	5909	2253	5673	*	6421	39
       46	*	4993	*	*	*	0	7189	0	1108	

L 40   3829	*	4203	5427	4007	4579	*	3288	4910	2111	4518	6510	6421	4518	4520	3824	5600	3626	*	4181	40
       59	4634	*	2745	233	844	1175	7232	1238	1353	

E 41   2690	*	2860	1888	*	5001	6413	6316	3741	6070	6448	4209	6658	3652	*	4112	4898	4453	*	*	41
       12	6933	*	0	*	*	0	7234	1000	1108	

Q 42   3187	6651	3961	2980	*	5346	*	5381	3568	5170	*	3788	4677	2360	4335	3608	4485	5295	*	5599	42
       36	5324	*	2829	219	*	0	7254	1102	1108	

L 43   4141	6261	*	4780	5505	4905	*	2375	4760	2131	4712	4209	6682	6573	5352	4857	4581	2658	*	6836	43
       80	5944	4736	2849	216	*	0	7253	1050	1108	

V 44   3031	*	*	4974	*	*	5716	3350	4511	2922	*	2870	4831	4250	4298	4452	4856	2608	*	4905	44
       65	5311	5712	2174	361	2288	331	7208	1091	1386	

P 45   4156	*	4633	5080	*	4416	4479	3247	4881	2431	6678	3954	2113	4400	*	4503	5196	4900	*	*	45
       53	5249	6663	2142	371	1104	903	7298	1102	1437	

Y 46   2438	*	4878	6731	4017	4213	*	3867	4591	3595	*	*	5655	6899	6905	4010	4950	3762	5608	2069	46
       70	4406	*	1321	737	*	0	7272	1313	1268	

S 47   2745	*	5313	3830	6259	4609	*	3005	3760	6746	6873	6515	4279	4156	5284	2580	3921	3217	*	*	47
       74	5261	5376	3012	191	866	1148	7272	1165	1268	

R 48   3350	*	4779	4381	*	3294	4799	6105	2485	4830	6316	6519	2500	3849	3177	5643	4582	6753	*	*	48
       72	4680	6647	547	1665	*	0	7263	1252	1262	

E 49   3458	*	4431	2297	5482	6671	6437	3457	3066	3811	*	4882	6769	4260	4994	3361	4142	4235	*	*	49
       43	5106	*	1907	447	*	0	7243	1236	1346	

K 50   4601	*	2948	3622	*	5600	6195	4604	2126	3752	*	3939	4371	6028	4628	3308	4888	4304	*	6095	50
       16	6512	*	0	*	1436	666	7243	1000	1346	

G 51   2791	*	3230	5689	*	2178	5419	4621	4426	3965	*	4701	5125	4856	6915	3360	4095	4705	6332	5832	51
       23	5968	*	1801	488	1301	751	7285	1036	1187	

R 52   3980	*	3346	2410	6590	4217	*	6268	3613	5046	6142	4465	4866	4533	2578	4672	3962	5144	6381	6284	52
       57	4933	7304	2487	284	*	0	7300	1222	1075	

L 53   3834	*	5027	4508	4806	4406	6393	4104	3889	2538	4543	*	4092	3233	4808	3840	4909	3473	*	5272	53
       88	5146	5010	1000	1000	672	1425	7280	1204	1142	

A 54   1824	6417	5178	3975	6827	4873	5861	3631	4593	4352	6817	5938	4681	4580	4490	3535	3980	4066	*	5408	54
       56	5142	6676	2417	299	855	1161	7338	1186	1281	

K 55   3455	*	4057	3548	*	6245	6161	3732	2779	5232	7033	4283	4339	3745	3426	4963	4130	3626	*	4562	55
       25	7140	6632	0	*	*	0	7319	1000	1164	

V 56   3836	6072	4150	5684	4660	5885	5630	2730	4524	4147	6790	5281	4499	4334	5337	3856	3605	2427	6764	6340	56
       55	5392	6184	2450	292	0	*	7312	1098	1287	

E 57   5122	*	3833	2786	5105	4789	*	3747	3999	5058	*	3447	3457	3626	5407	3297	4261	4212	*	5118	57
       39	6051	6433	2000	415	0	*	7271	1018	1022	

A 58   2219	*	5425	4949	5694	5357	4851	4109	3762	3475	7044	4805	4869	5433	4635	3054	4581	3328	6792	5807	58
       13	*	6755	*	*	*	0	7271	0	1003	

P 59   4045	*	4273	3316	6086	4272	6059	4388	3064	4369	5691	4810	2779	5954	5621	3543	3140	4992	*	5490	59
       13	6809	*	3907	100	1113	896	7267	1000	1084	

Q 60   3175	6838	4783	2914	4686	3810	4257	6830	3530	4392	*	4888	6101	2704	5107	3914	3929	5490	6285	6934	60
       10	7168	*	1585	585	*	0	7241	1009	1003	

I 61   3324	*	4190	3189	5664	4452	*	3823	3811	3653	*	4033	4111	4842	*	4174	3352	3374	6179	4989	61
       0	*	*	*	*	*	0	7241	0	1003	

A 62   2111	*	6038	4593	6072	3296	4691	6230	5342	5006	*	5398	4860	4160	4084	2948	3200	4298	*	5322	62
       35	6169	6664	2912	206	*	0	7241	1061	1003	

P 63   3767	7082	4160	2708	*	4498	5440	5282	3409	4079	6337	3990	2401	4559	4796	3842	5882	4874	*	*	63
       20	*	6218	*	*	878	1133	7230	0	1082	

P 64   2558	*	4394	4187	6861	4329	6283	5100	4547	5094	*	5250	2393	4035	6969	3074	3684	4243	*	5625	64
       0	*	*	*	*	*	0	7215	0	1100	

P 65   3167	*	5698	4834	5006	4530	*	4185	3557	3433	6283	4214	2658	4812	6006	3418	3377	5260	6054	5634	65
       32	6337	6714	1000	1000	*	0	7215	1003	1100	

E 66   4036	*	2881	2863	6068	4187	6281	4759	3704	5130	*	4767	4833	3602	4297	3164	3762	5143	*	5487	66
       33	5465	*	3151	172	*	0	7211	1088	1204	

E 67   3669	*	4454	3036	*	4707	*	4570	3166	4737	6051	4649	4055	3573	4229	2681	4615	4114	*	5832	67
       94	5396	4676	2735	235	*	0	7211	1094	1204	

P 68   2340	*	*	3945	5875	4750	*	5592	4126	4555	6372	4034	2909	4589	5721	3383	2944	4596	5866	6405	68
       23	*	5981	*	*	1486	637	7163	0	1582	

L 69   3412	*	6715	4424	4895	4127	5555	4179	3564	4523	5120	4379	6945	3267	4621	3318	4134	2574	*	*	69
       14	6689	*	3170	170	2434	295	7229	1000	1444	

P 70   3572	*	4218	3427	*	3399	4761	5012	4477	5657	6249	4228	3749	4576	3567	2853	3649	4751	*	5685	70
       41	5925	6426	1199	825	*	0	7189	1094	1348	

N 71   3333	6991	3732	3809	5404	3541	6910	*	4208	5601	5702	3857	5948	4672	4037	2855	3167	4896	*	3919	71
       53	5466	6250	2714	239	*	0	7177	1186	1437	

P 72   3777	5874	5443	3975	*	3848	5927	5085	3486	*	*	4880	2422	3516	*	3027	3298	4213	*	4938	72
       19	6262	*	3958	96	2643	252	7110	1070	1549	

V 73   3054	5356	4389	4129	6255	4006	6691	5955	3182	4858	*	5830	5244	4570	4706	2653	3491	2920	*	*	73
       103	4695	5044	2072	392	*	0	7159	1279	1449	

V 74   3264	*	5219	5781	*	4775	*	5421	2849	3732	*	3809	5088	5702	5414	2407	2607	4094	*	5486	74
       29	6319	7061	555	1647	1480	640	7048	1052	1691	

P 75   4079	*	4109	3731	6210	4169	*	3890	2844	3720	*	4764	2328	4545	5787	4207	4774	4051	*	6981	75
       84	5105	5173	1651	553	*	0	7162	1155	1475	

I 76   3010	*	5716	4104	6760	5332	6897	3616	3550	4068	*	4571	4013	3443	5542	3046	4031	3292	*	5162	76
       24	*	5931	*	*	2856	214	7078	0	1711	

E 77   3850	*	4471	2610	6748	2892	6198	4275	4252	3498	*	4380	6433	4713	5803	3091	3664	4465	*	6125	77
       132	4400	4631	3508	133	2579	264	7157	1377	1764	

D 78   4610	*	2921	4235	5358	3461	*	4247	4801	3714	7473	3656	4869	4361	5839	2589	3117	*	*	5206	78
       81	5064	5345	2087	387	1345	722	7108	1146	1961	

T 79   3705	*	3997	3551	*	2139	5503	4536	4335	5423	6662	3866	5094	3493	4912	4236	3683	4334	*	*	79
       121	3925	6069	2240	343	604	1547	7103	1538	1750	

R 80   6963	5400	*	*	*	5433	*	6837	1479	3020	6543	6656	2995	3692	3023	5513	4447	4636	*	*	80
       12	6943	*	1585	585	0	*	7170	1000	1316	

L 81   *	*	*	*	4160	*	*	1691	*	2353	5925	*	*	*	6402	*	*	1316	*	6843	81
       51	5508	6285	2628	255	*	*	7225	1098	0	

N 82   5817	*	1630	4048	*	*	5966	*	6494	6060	*	1074	5576	*	*	4042	*	*	*	*	82
       22	6060	*	1000	1000	0	*	7247	1029	1011	

L 83   6598	*	*	*	4875	*	*	1492	*	1117	*	*	6214	*	*	*	*	2995	*	*	83
       19	6226	*	0	*	*	*	7225	1010	0	

N 84   5000	*	*	*	*	*	*	*	*	*	*	46	*	*	*	*	*	*	*	*	84
       0	*	*	*	*	*	*	7225	0	0	

T 85   3348	*	6788	4594	6084	*	5540	6976	4369	5319	6446	5113	*	3609	4351	2738	1277	*	*	*	85
       0	*	*	*	*	*	*	7225	0	0	

A 86   173	6780	6444	*	*	5384	*	6295	*	6214	*	*	*	*	6226	5714	*	6631	*	*	86
       0	*	*	*	*	*	*	7225	0	0	

P 87   *	6228	1977	5833	*	4745	*	*	*	*	*	3820	5816	*	*	1594	1955	*	*	*	87
       56	*	4705	*	*	*	*	7225	0	0	

A 88   2677	*	*	2834	6642	*	6190	4859	3143	3500	*	*	5680	3463	5297	3274	3016	3889	*	6219	88
       20	6210	*	1585	585	0	*	7227	1022	1281	

E 89   2463	*	4495	1754	*	*	*	6707	3189	4853	*	5496	*	5231	4949	3107	3450	5368	6495	*	89
       17	*	6434	*	*	*	*	7225	0	0	

Q 90   3990	*	2662	1367	*	5703	5868	6827	6112	6669	6714	6808	*	2365	*	5846	4855	4121	*	*	90
       37	*	5311	*	*	0	*	7211	0	1021	

I 91   *	*	6464	*	4940	*	*	3773	*	180	*	*	*	*	*	*	*	*	*	*	91
       814	*	1214	*	*	0	*	7216	0	1158	

A 92   2781	5559	5944	5135	*	*	*	3922	4761	2996	2673	*	*	3197	5944	4283	3131	3690	4822	*	92
       891	4988	1220	0	*	40	5206	6870	1085	4299	

K 93   5309	*	3470	2531	*	6410	*	*	2166	*	*	*	*	1376	4233	*	4697	*	*	*	93
       254	6092	2768	1000	1000	68	4431	6954	1008	3078	

R 94   2975	5038	*	4368	*	4925	5476	4875	3045	4326	*	5687	*	6311	3578	2333	2453	5762	*	5776	94
       20	*	6173	*	*	144	3392	7097	0	2038	

L 95   *	*	6476	*	6309	*	6369	1754	*	1004	7000	*	*	*	*	*	*	2632	*	*	95
       0	*	*	*	*	1028	972	7191	0	1131	

P 96   5453	*	*	7611	*	*	4965	*	3034	5418	*	5098	887	6055	3862	3316	*	*	6577	5061	96
       48	*	4922	*	*	0	*	7211	0	1022	

G 97   *	*	5202	6406	*	336	6002	*	5281	6887	*	5283	*	5406	4803	5485	*	*	*	6407	97
       0	*	*	*	*	0	*	7215	0	1204	

V 98   *	*	*	*	4475	*	*	573	*	3860	6267	*	*	*	6257	*	*	2514	*	6288	98
       15	*	6631	*	*	*	*	7225	0	0	

G 99   6654	*	4759	*	*	327	*	*	6266	*	*	6437	*	*	*	3478	5114	*	*	6294	99
       0	*	*	*	*	*	0	7218	0	1008	

Y 100  5467	*	6070	2267	6900	*	5561	4880	4265	5192	*	6714	1405	4279	4731	3696	5240	6718	6211	6813	100
       0	*	*	*	*	*	0	7218	0	1008	

A 101  2149	*	5605	3671	*	3537	*	5903	1957	*	*	5308	*	*	6891	5431	3089	3164	*	5109	101
       0	*	*	*	*	0	*	7218	0	1008	

T 102  *	*	*	6355	5797	*	*	4177	2645	2055	4223	*	*	6214	2826	6606	2591	4508	6079	3818	102
       0	*	*	*	*	*	*	7225	0	0	

A 103  220	*	*	*	*	6440	*	6007	*	*	*	*	*	*	6266	3730	*	5269	*	*	103
       0	*	*	*	*	*	*	7229	0	0	

K 104  3740	*	4417	2663	*	4877	6249	5933	2075	4946	*	4325	*	2313	3741	5100	6295	6471	6960	*	104
       19	6266	*	1000	1000	*	*	7229	1006	0	

R 105  1803	*	4732	4266	*	*	*	*	2585	5142	6722	4567	*	4171	2045	4157	6567	*	*	6295	105
       0	*	*	*	*	*	*	7229	0	0	

I 106  5898	*	*	*	*	*	*	144	*	3997	*	*	*	*	*	*	*	6007	*	*	106
       0	*	*	*	*	*	*	7229	0	0	

V 107  5717	*	*	*	6666	*	*	1287	*	2864	6533	*	*	*	*	*	*	1305	6905	*	107
       0	*	*	*	*	*	*	7229	0	0	

E 108  2570	*	3215	2574	*	4535	*	*	2875	5539	6789	4655	*	3003	4715	3485	5318	6715	6732	6615	108
       64	7260	4755	1585	585	*	*	7229	1000	0	

L 109  4698	*	6491	5629	3035	*	4501	5851	*	3616	5871	5634	*	6926	4356	5943	*	*	4660	957	109
       0	*	*	*	*	*	0	7217	0	1255	

R 110  *	*	*	*	*	6042	*	*	6176	5457	*	*	*	*	77	*	*	*	*	*	110
       186	*	3048	*	*	*	0	7217	0	1255	

M 111  3893	*	2600	1804	*	6186	*	*	3180	*	5682	3691	*	2624	5448	5171	4392	*	*	*	111
       37	*	5311	*	*	*	0	7047	0	2296	

S 112  4038	*	5612	2084	*	6595	6441	7051	2768	4970	*	5132	*	2672	2827	3568	4402	5897	*	*	112
       125	*	3594	*	*	*	0	7014	0	2459	

L 113  *	*	*	*	6645	*	2476	4679	4377	1926	5838	1870	*	4735	4978	6003	6326	5568	*	4312	113
       117	5838	4053	1585	585	*	0	6897	1010	2945	

S 114  *	*	*	5614	*	214	6188	*	6270	5677	*	*	*	5696	5550	5017	*	*	*	*	114
       465	*	1861	*	*	1416	678	6852	0	3287	

G 115  3902	*	*	*	5776	695	*	5946	5471	4745	*	3313	5778	6149	*	3875	*	5661	*	*	115
       1756	5471	553	0	*	3202	166	6900	1018	3950	

E 116  *	*	*	2889	4490	2046	*	*	3587	4221	4341	*	*	*	1760	3369	*	*	*	*	116
       0	*	*	*	*	1085	919	5596	0	5979	

R 117  5678	*	*	4202	*	*	5303	*	3303	5645	*	5449	655	*	3328	*	*	*	*	5501	117
       0	*	*	*	*	0	*	6632	0	4094	

F 118  *	*	*	5931	526	*	*	3461	*	*	*	*	*	*	5931	*	*	4712	6263	2935	118
       0	*	*	*	*	*	*	7230	0	0	

S 119  4746	*	4826	3589	*	4525	4827	*	2519	4631	*	3300	*	4140	3899	2874	3530	4501	*	4095	119
       41	*	5141	*	*	*	*	7230	0	0	

N 120  4840	6944	4234	5624	*	6805	5721	*	3402	6410	*	3351	*	4944	3953	1304	2744	*	*	*	120
       0	*	*	*	*	*	0	7200	0	1155	

L 121  4726	6751	*	*	6679	*	6791	2252	4906	2108	*	*	4782	6615	4672	*	4781	1699	6854	5643	121
       26	*	5810	*	*	0	*	7200	0	1155	

K 122  4956	*	1805	1340	*	4647	6511	*	4009	6223	*	5054	*	4021	*	5453	4449	*	*	*	122
       0	*	*	*	*	0	*	7186	0	1039	

Q 123  5823	*	1557	1854	*	6214	5853	*	7085	*	*	*	*	1692	*	5783	*	*	*	*	123
       0	*	*	*	*	*	*	7230	0	0	

L 124  *	*	*	*	4292	*	*	3259	*	378	6490	*	*	*	*	*	*	3973	*	*	124
       0	*	*	*	*	*	*	7230	0	0	

E 125  3660	6778	4531	3903	6043	4394	6518	5699	2044	2624	3896	*	*	4460	3524	5833	4839	4996	*	5594	125
       26	*	5807	*	*	*	*	7237	0	0	

N 126  4662	6040	2757	2085	6422	*	7291	*	2862	6641	*	2841	*	3855	3276	5090	5076	6903	*	5897	126
       41	5635	6994	1585	585	*	0	7223	1093	1085	

I 127  5891	6094	*	*	*	6019	*	1809	5625	4085	6430	*	*	5832	*	*	*	838	*	*	127
       36	*	5359	*	*	0	*	7226	0	1169	

P 128  5351	*	3629	3748	*	5482	*	*	1903	5800	*	4868	2783	5781	4300	3448	5900	*	6601	2781	128
       0	*	*	*	*	0	*	7164	0	1108	

R 129  5154	*	6578	6226	*	264	*	6378	5676	*	*	6552	*	*	4344	*	*	5389	*	*	129
       0	*	*	*	*	*	*	7196	0	0	

V 130  6615	*	*	*	3803	*	*	1006	*	2517	3076	*	*	*	*	6796	*	3084	*	*	130
       0	*	*	*	*	*	*	7196	0	0	

N 131  5177	*	4871	*	*	1018	*	5879	3611	*	*	3842	3667	*	6485	3055	4442	5669	*	*	131
       23	*	6010	*	*	*	*	7114	0	0	

W 132  2844	*	3114	2237	6547	4937	*	*	3873	6187	*	5077	2279	3839	*	4664	5773	5297	6671	6742	132
       0	*	*	*	*	0	*	7089	0	1066	

E 133  3019	*	5253	2845	5966	3986	4831	*	1452	*	*	*	*	3834	3681	3782	*	6536	*	*	133
       0	*	*	*	*	*	*	7080	0	0	

Q 134  3655	*	*	5890	6373	*	*	4073	2691	3779	5286	5338	*	4196	3407	3928	1963	3759	*	6752	134
       20	6176	*	1585	585	*	*	7118	1018	0	

L 135  4899	*	*	*	1982	*	*	2917	*	1649	6544	*	*	*	*	*	*	3208	*	2803	135
       28	5725	*	0	*	*	*	7111	1080	0	

I 136  2845	6525	2626	1377	*	6304	*	6320	4057	5625	*	4347	*	3903	*	4309	6335	5756	*	*	136
       70	4895	6151	1199	825	*	*	6956	1216	0	

E 137  *	*	3291	2730	6335	5271	*	5624	1344	*	6432	*	*	3125	2972	6030	5286	*	*	*	137
       1846	470	*	0	*	*	0	6829	3041	1001	

E 138  4093	*	*	3528	*	*	*	*	1012	*	*	*	*	3076	2056	*	*	*	*	*	138
       49	4916	*	0	*	*	0	5779	1018	1001	

D 139  5481	*	1015	3647	*	4222	*	*	*	5033	*	2590	4231	*	*	3781	5222	*	*	*	139
       0	*	*	*	*	0	*	5759	0	1001	

L 140  *	*	5455	*	3121	*	4469	*	3643	1739	4250	4946	*	4382	3102	4215	*	5060	*	3263	140
       0	*	*	*	*	*	*	5826	0	0	

I 141  3686	*	*	*	3985	*	*	1029	*	2519	*	*	*	*	*	5262	*	2570	*	*	141
       0	*	*	*	*	*	*	5826	0	0	

F 142  *	2713	*	5233	4928	*	4345	5182	5302	*	*	*	*	*	4299	*	788	5322	*	5017	142
       0	*	*	*	*	*	*	5798	0	0	

I 143  *	4582	*	*	5432	*	*	2203	*	3088	*	*	*	*	*	*	*	736	*	*	143
       0	*	*	*	*	*	*	5739	0	0	

S 144  *	*	*	*	*	2266	*	*	*	*	*	*	*	*	*	1357	1316	*	*	*	144
       0	*	*	0	*	*	*	4319	0	0	

//
```
