## Supporting Information File 6 for "A novel uncultured marine cyanophage lineage with lysogenic potential linked to a putative marine *Synechococcus* ‘relic’ prophage": seq_16

```
HHsearch 1.5
NAME  CJIELFBH_00016 hypothetical protein
FAM   
FILE  tmpWAO1a0
COM   /opt/appli/virfam/lib/hhsearch/hhmake2 -i /tmp/tmpWAO1a0.a3m -seq 10 -id 90 
DATE  Tue Jan 16 02:01:07 2018
LENG  189 match states, 189 columns in multiple alignment
FILT  2 out of 4 sequences passed filter (-id 90 -cov 0 -qid 0 -qsc -20.00 -diff 100)
NEFF  1.2 
SEQ
>ss_pred PSIPRED predicted secondary structure
CEEECCCCHHHHHHHHCCCCEEEECCHHHHHHCEEEEEEECCCCCCEEEEEEECCHHHCCCCCCCCCCEEECCCCEEEEEEECCCCEEEEECCEEEECCE
EECCCCCCHHHHHCCCCCCCCCCCEECCCEEEEECCEEEEEEECCCEEEEECCCHHHHHHHHHHHEECCCCCCCCCCCCCCCCCCCCCC
>ss_conf PSIPRED confidence values
9355376440102133148426621033100102478861456774048998635122156422688536127864899752366324542353542431
20135520011010235666653200464146522405886202431687642015766422221013889986543055236778889
>Consensus
msviFPGNxxxxLNxYxxqxvxxxPxvxxYxxxGxAxvTanQTgggtlxleIxxPxxrxDdkpRxDxPxxVPAGAxVYxxxixTxNlxxxGTdtvsvdgl
ttttnteaslaavagefpaagasttfsngavsiesseitisaaysgaltivdpadcaavmvevcyyvdapgpdvddysipyksesgsgy
>CJIELFBH_00016 hypothetical protein
MSVIFPGNYVAHLNAYREQGVLAVPGVEYYQLRGIAIVTANQTGGGTLALEILSPDLRADDKPRLDKPFKVPAGATVYRTAISTTNLKASGTDTVSVDGL
TTTTNTEASLAAVAGEFPAAGASTTFSNGAVSIESSEITISAAYSGALTIVDPADCAAVMVEVCYYVDAPGPDVDDYSIPYKSESGSGY
>gi|292905260|ref|YP_003541131.1|(5-86:189) hypothetical protein Ava_D0008 [Anabaena variabilis ATCC 29413]   gi|75704998|gb|ABA24673.1| hypothetical protein Ava_D0008 [Anabaena variabilis ATCC 29413]  E=6e-32 s/c=1.71 id=38% cov=43%
---LFPGNQTQLLNWYNGERLECYPKILAYHALGYATITSSlQT-----QIDIFVPSHQRD---RNDTPLIVPAGAQVYYIGLRTPNVALIGT-------
------------------------------------------------------------------------------------------
#
NULL   3706	5728	4211	4064	4839	3729	4763	4308	4069	3323	5509	4640	4464	4937	4285	4423	3815	3783	6325	4665	
HMM    A	C	D	E	F	G	H	I	K	L	M	N	P	Q	R	S	T	V	W	Y	
       M->M	M->I	M->D	I->M	I->I	D->M	D->D	Neff	Neff_I	Neff_D
       0	*	*	0	*	0	*	*	*	*	
M 1    *	*	*	*	*	*	*	*	*	*	0	*	*	*	*	*	*	*	*	*	1
       0	*	*	*	*	*	*	1000	0	0	

S 2    *	*	*	*	*	*	*	*	*	*	*	*	*	*	*	0	*	*	*	*	2
       0	*	*	*	*	*	*	1000	0	0	

V 3    *	*	*	*	*	*	*	*	*	*	*	*	*	*	*	*	*	0	*	*	3
       0	*	*	*	*	*	*	1000	0	0	

I 4    *	*	*	*	*	*	*	876	*	1136	*	*	*	*	*	*	*	*	*	*	4
       0	*	*	*	*	*	*	1473	0	0	

F 5    *	*	*	*	0	*	*	*	*	*	*	*	*	*	*	*	*	*	*	*	5
       0	*	*	*	*	*	*	1473	0	0	

P 6    *	*	*	*	*	*	*	*	*	*	*	*	0	*	*	*	*	*	*	*	6
       0	*	*	*	*	*	*	1473	0	0	

G 7    *	*	*	*	*	0	*	*	*	*	*	*	*	*	*	*	*	*	*	*	7
       0	*	*	*	*	*	*	1473	0	0	

N 8    *	*	*	*	*	*	*	*	*	*	*	0	*	*	*	*	*	*	*	*	8
       0	*	*	*	*	*	*	1473	0	0	

Y 9    *	*	*	*	*	*	*	*	*	*	*	*	*	1136	*	*	*	*	*	876	9
       0	*	*	*	*	*	*	1473	0	0	

V 10   *	*	*	*	*	*	*	*	*	*	*	*	*	*	*	*	1136	876	*	*	10
       0	*	*	*	*	*	*	1473	0	0	

A 11   876	*	*	*	*	*	*	*	*	*	*	*	*	1136	*	*	*	*	*	*	11
       0	*	*	*	*	*	*	1473	0	0	

H 12   *	*	*	*	*	*	876	*	*	1136	*	*	*	*	*	*	*	*	*	*	12
       0	*	*	*	*	*	*	1473	0	0	

L 13   *	*	*	*	*	*	*	*	*	0	*	*	*	*	*	*	*	*	*	*	13
       0	*	*	*	*	*	*	1473	0	0	

N 14   *	*	*	*	*	*	*	*	*	*	*	0	*	*	*	*	*	*	*	*	14
       0	*	*	*	*	*	*	1473	0	0	

A 15   876	*	*	*	*	*	*	*	*	*	*	*	*	*	*	*	*	*	1136	*	15
       0	*	*	*	*	*	*	1473	0	0	

Y 16   *	*	*	*	*	*	*	*	*	*	*	*	*	*	*	*	*	*	*	0	16
       0	*	*	*	*	*	*	1473	0	0	

R 17   *	*	*	*	*	*	*	*	*	*	*	1136	*	*	876	*	*	*	*	*	17
       0	*	*	*	*	*	*	1473	0	0	

E 18   *	*	*	876	*	1136	*	*	*	*	*	*	*	*	*	*	*	*	*	*	18
       0	*	*	*	*	*	*	1473	0	0	

Q 19   *	*	*	1136	*	*	*	*	*	*	*	*	*	876	*	*	*	*	*	*	19
       0	*	*	*	*	*	*	1473	0	0	

G 20   *	*	*	*	*	876	*	*	*	*	*	*	*	*	1136	*	*	*	*	*	20
       0	*	*	*	*	*	*	1473	0	0	

V 21   *	*	*	*	*	*	*	*	*	1136	*	*	*	*	*	*	*	876	*	*	21
       0	*	*	*	*	*	*	1473	0	0	

L 22   *	*	*	1136	*	*	*	*	*	876	*	*	*	*	*	*	*	*	*	*	22
       0	*	*	*	*	*	*	1473	0	0	

A 23   876	1136	*	*	*	*	*	*	*	*	*	*	*	*	*	*	*	*	*	*	23
       0	*	*	*	*	*	*	1473	0	0	

V 24   *	*	*	*	*	*	*	*	*	*	*	*	*	*	*	*	*	876	*	1136	24
       0	*	*	*	*	*	*	1473	0	0	

P 25   *	*	*	*	*	*	*	*	*	*	*	*	0	*	*	*	*	*	*	*	25
       0	*	*	*	*	*	*	1473	0	0	

G 26   *	*	*	*	*	876	*	*	1136	*	*	*	*	*	*	*	*	*	*	*	26
       0	*	*	*	*	*	*	1473	0	0	

V 27   *	*	*	*	*	*	*	1136	*	*	*	*	*	*	*	*	*	876	*	*	27
       0	*	*	*	*	*	*	1473	0	0	

E 28   *	*	*	876	*	*	*	*	*	1136	*	*	*	*	*	*	*	*	*	*	28
       0	*	*	*	*	*	*	1473	0	0	

Y 29   1136	*	*	*	*	*	*	*	*	*	*	*	*	*	*	*	*	*	*	876	29
       0	*	*	*	*	*	*	1473	0	0	

Y 30   *	*	*	*	*	*	*	*	*	*	*	*	*	*	*	*	*	*	*	0	30
       0	*	*	*	*	*	*	1473	0	0	

Q 31   *	*	*	*	*	*	1136	*	*	*	*	*	*	876	*	*	*	*	*	*	31
       0	*	*	*	*	*	*	1473	0	0	

L 32   1136	*	*	*	*	*	*	*	*	876	*	*	*	*	*	*	*	*	*	*	32
       0	*	*	*	*	*	*	1473	0	0	

R 33   *	*	*	*	*	*	*	*	*	1136	*	*	*	*	876	*	*	*	*	*	33
       0	*	*	*	*	*	*	1473	0	0	

G 34   *	*	*	*	*	0	*	*	*	*	*	*	*	*	*	*	*	*	*	*	34
       0	*	*	*	*	*	*	1473	0	0	

I 35   *	*	*	*	*	*	*	876	*	*	*	*	*	*	*	*	*	*	*	1136	35
       0	*	*	*	*	*	*	1473	0	0	

A 36   0	*	*	*	*	*	*	*	*	*	*	*	*	*	*	*	*	*	*	*	36
       0	*	*	*	*	*	*	1473	0	0	

I 37   *	*	*	*	*	*	*	876	*	*	*	*	*	*	*	*	1136	*	*	*	37
       0	*	*	*	*	*	*	1473	0	0	

V 38   *	*	*	*	*	*	*	1136	*	*	*	*	*	*	*	*	*	876	*	*	38
       0	*	*	*	*	*	*	1473	0	0	

T 39   *	*	*	*	*	*	*	*	*	*	*	*	*	*	*	*	0	*	*	*	39
       0	*	*	*	*	*	*	1473	0	0	

A 40   876	*	*	*	*	*	*	*	*	*	*	*	*	*	*	1136	*	*	*	*	40
       0	*	*	*	*	*	*	1473	0	0	

N 41   *	*	*	*	*	*	*	*	*	*	*	876	*	*	*	1136	*	*	*	*	41
       876	1136	*	0	*	*	*	1473	1000	0	

Q 42   *	*	*	*	*	*	*	*	*	*	*	*	*	0	*	*	*	*	*	*	42
       0	*	*	*	*	*	*	1473	0	0	

T 43   *	*	*	*	*	*	*	*	*	*	*	*	*	*	*	*	0	*	*	*	43
       876	*	1136	*	*	*	*	1473	0	0	

G 44   *	*	*	*	*	0	*	*	*	*	*	*	*	*	*	*	*	*	*	*	44
       0	*	*	*	*	*	0	1000	0	1000	

G 45   *	*	*	*	*	0	*	*	*	*	*	*	*	*	*	*	*	*	*	*	45
       0	*	*	*	*	*	0	1000	0	1000	

G 46   *	*	*	*	*	0	*	*	*	*	*	*	*	*	*	*	*	*	*	*	46
       0	*	*	*	*	*	0	1000	0	1000	

T 47   *	*	*	*	*	*	*	*	*	*	*	*	*	*	*	*	0	*	*	*	47
       0	*	*	*	*	*	0	1000	0	1000	

L 48   *	*	*	*	*	*	*	*	*	0	*	*	*	*	*	*	*	*	*	*	48
       0	*	*	*	*	0	*	1000	0	1000	

A 49   876	*	*	*	*	*	*	*	*	*	*	*	*	1136	*	*	*	*	*	*	49
       0	*	*	*	*	*	*	1473	0	0	

L 50   *	*	*	*	*	*	*	1136	*	876	*	*	*	*	*	*	*	*	*	*	50
       0	*	*	*	*	*	*	1473	0	0	

E 51   *	*	1136	876	*	*	*	*	*	*	*	*	*	*	*	*	*	*	*	*	51
       0	*	*	*	*	*	*	1473	0	0	

I 52   *	*	*	*	*	*	*	0	*	*	*	*	*	*	*	*	*	*	*	*	52
       0	*	*	*	*	*	*	1473	0	0	

L 53   *	*	*	*	1136	*	*	*	*	876	*	*	*	*	*	*	*	*	*	*	53
       0	*	*	*	*	*	*	1473	0	0	

S 54   *	*	*	*	*	*	*	*	*	*	*	*	*	*	*	876	*	1136	*	*	54
       0	*	*	*	*	*	*	1473	0	0	

P 55   *	*	*	*	*	*	*	*	*	*	*	*	0	*	*	*	*	*	*	*	55
       0	*	*	*	*	*	*	1473	0	0	

D 56   *	*	876	*	*	*	*	*	*	*	*	*	*	*	*	1136	*	*	*	*	56
       0	*	*	*	*	*	*	1473	0	0	

L 57   *	*	*	*	*	*	1136	*	*	876	*	*	*	*	*	*	*	*	*	*	57
       0	*	*	*	*	*	*	1473	0	0	

R 58   *	*	*	*	*	*	*	*	*	*	*	*	*	1136	876	*	*	*	*	*	58
       0	*	*	*	*	*	*	1473	0	0	

A 59   876	*	*	*	*	*	*	*	*	*	*	*	*	*	1136	*	*	*	*	*	59
       0	*	*	*	*	*	*	1473	0	0	

D 60   *	*	0	*	*	*	*	*	*	*	*	*	*	*	*	*	*	*	*	*	60
       876	*	1136	*	*	*	*	1473	0	0	

D 61   *	*	0	*	*	*	*	*	*	*	*	*	*	*	*	*	*	*	*	*	61
       0	*	*	*	*	*	0	1000	0	1000	

K 62   *	*	*	*	*	*	*	*	0	*	*	*	*	*	*	*	*	*	*	*	62
       0	*	*	*	*	*	0	1000	0	1000	

P 63   *	*	*	*	*	*	*	*	*	*	*	*	0	*	*	*	*	*	*	*	63
       0	*	*	*	*	0	*	1000	0	1000	

R 64   *	*	*	*	*	*	*	*	*	*	*	*	*	*	0	*	*	*	*	*	64
       0	*	*	*	*	*	*	1473	0	0	

L 65   *	*	*	*	*	*	*	*	*	876	*	1136	*	*	*	*	*	*	*	*	65
       0	*	*	*	*	*	*	1473	0	0	

D 66   *	*	0	*	*	*	*	*	*	*	*	*	*	*	*	*	*	*	*	*	66
       0	*	*	*	*	*	*	1473	0	0	

K 67   *	*	*	*	*	*	*	*	876	*	*	*	*	*	*	*	1136	*	*	*	67
       0	*	*	*	*	*	*	1473	0	0	

P 68   *	*	*	*	*	*	*	*	*	*	*	*	0	*	*	*	*	*	*	*	68
       0	*	*	*	*	*	*	1473	0	0	

F 69   *	*	*	*	876	*	*	*	*	1136	*	*	*	*	*	*	*	*	*	*	69
       0	*	*	*	*	*	*	1473	0	0	

K 70   *	*	*	*	*	*	*	1136	876	*	*	*	*	*	*	*	*	*	*	*	70
       0	*	*	*	*	*	*	1473	0	0	

V 71   *	*	*	*	*	*	*	*	*	*	*	*	*	*	*	*	*	0	*	*	71
       0	*	*	*	*	*	*	1473	0	0	

P 72   *	*	*	*	*	*	*	*	*	*	*	*	0	*	*	*	*	*	*	*	72
       0	*	*	*	*	*	*	1473	0	0	

A 73   0	*	*	*	*	*	*	*	*	*	*	*	*	*	*	*	*	*	*	*	73
       0	*	*	*	*	*	*	1473	0	0	

G 74   *	*	*	*	*	0	*	*	*	*	*	*	*	*	*	*	*	*	*	*	74
       0	*	*	*	*	*	*	1473	0	0	

A 75   0	*	*	*	*	*	*	*	*	*	*	*	*	*	*	*	*	*	*	*	75
       0	*	*	*	*	*	*	1473	0	0	

T 76   *	*	*	*	*	*	*	*	*	*	*	*	*	1136	*	*	876	*	*	*	76
       0	*	*	*	*	*	*	1473	0	0	

V 77   *	*	*	*	*	*	*	*	*	*	*	*	*	*	*	*	*	0	*	*	77
       0	*	*	*	*	*	*	1473	0	0	

Y 78   *	*	*	*	*	*	*	*	*	*	*	*	*	*	*	*	*	*	*	0	78
       0	*	*	*	*	*	*	1473	0	0	

R 79   *	*	*	*	*	*	*	*	*	*	*	*	*	*	876	*	*	*	*	1136	79
       0	*	*	*	*	*	*	1473	0	0	

T 80   *	*	*	*	*	*	*	1136	*	*	*	*	*	*	*	*	876	*	*	*	80
       0	*	*	*	*	*	*	1473	0	0	

A 81   876	*	*	*	*	1136	*	*	*	*	*	*	*	*	*	*	*	*	*	*	81
       0	*	*	*	*	*	*	1473	0	0	

I 82   *	*	*	*	*	*	*	876	*	1136	*	*	*	*	*	*	*	*	*	*	82
       0	*	*	*	*	*	*	1473	0	0	

S 83   *	*	*	*	*	*	*	*	*	*	*	*	*	*	1136	876	*	*	*	*	83
       0	*	*	*	*	*	*	1473	0	0	

T 84   *	*	*	*	*	*	*	*	*	*	*	*	*	*	*	*	0	*	*	*	84
       0	*	*	*	*	*	*	1473	0	0	

T 85   *	*	*	*	*	*	*	*	*	*	*	*	1136	*	*	*	876	*	*	*	85
       0	*	*	*	*	*	*	1473	0	0	

N 86   *	*	*	*	*	*	*	*	*	*	*	0	*	*	*	*	*	*	*	*	86
       0	*	*	*	*	*	*	1473	0	0	

L 87   *	*	*	*	*	*	*	*	*	876	*	*	*	*	*	*	*	1136	*	*	87
       0	*	*	*	*	*	*	1473	0	0	

K 88   1136	*	*	*	*	*	*	*	876	*	*	*	*	*	*	*	*	*	*	*	88
       0	*	*	*	*	*	*	1473	0	0	

A 89   876	*	*	*	*	*	*	*	*	1136	*	*	*	*	*	*	*	*	*	*	89
       0	*	*	*	*	*	*	1473	0	0	

S 90   *	*	*	*	*	*	*	1136	*	*	*	*	*	*	*	876	*	*	*	*	90
       0	*	*	*	*	*	*	1473	0	0	

G 91   *	*	*	*	*	0	*	*	*	*	*	*	*	*	*	*	*	*	*	*	91
       0	*	*	*	*	*	*	1473	0	0	

T 92   *	*	*	*	*	*	*	*	*	*	*	*	*	*	*	*	0	*	*	*	92
       0	*	*	*	*	*	*	1473	0	0	

D 93   *	*	0	*	*	*	*	*	*	*	*	*	*	*	*	*	*	*	*	*	93
       0	*	*	*	*	*	*	1000	0	0	

T 94   *	*	*	*	*	*	*	*	*	*	*	*	*	*	*	*	0	*	*	*	94
       0	*	*	*	*	*	*	1000	0	0	

V 95   *	*	*	*	*	*	*	*	*	*	*	*	*	*	*	*	*	0	*	*	95
       0	*	*	*	*	*	*	1000	0	0	

S 96   *	*	*	*	*	*	*	*	*	*	*	*	*	*	*	0	*	*	*	*	96
       0	*	*	*	*	*	*	1000	0	0	

V 97   *	*	*	*	*	*	*	*	*	*	*	*	*	*	*	*	*	0	*	*	97
       0	*	*	*	*	*	*	1000	0	0	

D 98   *	*	0	*	*	*	*	*	*	*	*	*	*	*	*	*	*	*	*	*	98
       0	*	*	*	*	*	*	1000	0	0	

G 99   *	*	*	*	*	0	*	*	*	*	*	*	*	*	*	*	*	*	*	*	99
       0	*	*	*	*	*	*	1000	0	0	

L 100  *	*	*	*	*	*	*	*	*	0	*	*	*	*	*	*	*	*	*	*	100
       0	*	*	*	*	*	*	1000	0	0	

T 101  *	*	*	*	*	*	*	*	*	*	*	*	*	*	*	*	0	*	*	*	101
       0	*	*	*	*	*	*	1000	0	0	

T 102  *	*	*	*	*	*	*	*	*	*	*	*	*	*	*	*	0	*	*	*	102
       0	*	*	*	*	*	*	1000	0	0	

T 103  *	*	*	*	*	*	*	*	*	*	*	*	*	*	*	*	0	*	*	*	103
       0	*	*	*	*	*	*	1000	0	0	

T 104  *	*	*	*	*	*	*	*	*	*	*	*	*	*	*	*	0	*	*	*	104
       0	*	*	*	*	*	*	1000	0	0	

N 105  *	*	*	*	*	*	*	*	*	*	*	0	*	*	*	*	*	*	*	*	105
       0	*	*	*	*	*	*	1000	0	0	

T 106  *	*	*	*	*	*	*	*	*	*	*	*	*	*	*	*	0	*	*	*	106
       0	*	*	*	*	*	*	1000	0	0	

E 107  *	*	*	0	*	*	*	*	*	*	*	*	*	*	*	*	*	*	*	*	107
       0	*	*	*	*	*	*	1000	0	0	

A 108  0	*	*	*	*	*	*	*	*	*	*	*	*	*	*	*	*	*	*	*	108
       0	*	*	*	*	*	*	1000	0	0	

S 109  *	*	*	*	*	*	*	*	*	*	*	*	*	*	*	0	*	*	*	*	109
       0	*	*	*	*	*	*	1000	0	0	

L 110  *	*	*	*	*	*	*	*	*	0	*	*	*	*	*	*	*	*	*	*	110
       0	*	*	*	*	*	*	1000	0	0	

A 111  0	*	*	*	*	*	*	*	*	*	*	*	*	*	*	*	*	*	*	*	111
       0	*	*	*	*	*	*	1000	0	0	

A 112  0	*	*	*	*	*	*	*	*	*	*	*	*	*	*	*	*	*	*	*	112
       0	*	*	*	*	*	*	1000	0	0	

V 113  *	*	*	*	*	*	*	*	*	*	*	*	*	*	*	*	*	0	*	*	113
       0	*	*	*	*	*	*	1000	0	0	

A 114  0	*	*	*	*	*	*	*	*	*	*	*	*	*	*	*	*	*	*	*	114
       0	*	*	*	*	*	*	1000	0	0	

G 115  *	*	*	*	*	0	*	*	*	*	*	*	*	*	*	*	*	*	*	*	115
       0	*	*	*	*	*	*	1000	0	0	

E 116  *	*	*	0	*	*	*	*	*	*	*	*	*	*	*	*	*	*	*	*	116
       0	*	*	*	*	*	*	1000	0	0	

F 117  *	*	*	*	0	*	*	*	*	*	*	*	*	*	*	*	*	*	*	*	117
       0	*	*	*	*	*	*	1000	0	0	

P 118  *	*	*	*	*	*	*	*	*	*	*	*	0	*	*	*	*	*	*	*	118
       0	*	*	*	*	*	*	1000	0	0	

A 119  0	*	*	*	*	*	*	*	*	*	*	*	*	*	*	*	*	*	*	*	119
       0	*	*	*	*	*	*	1000	0	0	

A 120  0	*	*	*	*	*	*	*	*	*	*	*	*	*	*	*	*	*	*	*	120
       0	*	*	*	*	*	*	1000	0	0	

G 121  *	*	*	*	*	0	*	*	*	*	*	*	*	*	*	*	*	*	*	*	121
       0	*	*	*	*	*	*	1000	0	0	

A 122  0	*	*	*	*	*	*	*	*	*	*	*	*	*	*	*	*	*	*	*	122
       0	*	*	*	*	*	*	1000	0	0	

S 123  *	*	*	*	*	*	*	*	*	*	*	*	*	*	*	0	*	*	*	*	123
       0	*	*	*	*	*	*	1000	0	0	

T 124  *	*	*	*	*	*	*	*	*	*	*	*	*	*	*	*	0	*	*	*	124
       0	*	*	*	*	*	*	1000	0	0	

T 125  *	*	*	*	*	*	*	*	*	*	*	*	*	*	*	*	0	*	*	*	125
       0	*	*	*	*	*	*	1000	0	0	

F 126  *	*	*	*	0	*	*	*	*	*	*	*	*	*	*	*	*	*	*	*	126
       0	*	*	*	*	*	*	1000	0	0	

S 127  *	*	*	*	*	*	*	*	*	*	*	*	*	*	*	0	*	*	*	*	127
       0	*	*	*	*	*	*	1000	0	0	

N 128  *	*	*	*	*	*	*	*	*	*	*	0	*	*	*	*	*	*	*	*	128
       0	*	*	*	*	*	*	1000	0	0	

G 129  *	*	*	*	*	0	*	*	*	*	*	*	*	*	*	*	*	*	*	*	129
       0	*	*	*	*	*	*	1000	0	0	

A 130  0	*	*	*	*	*	*	*	*	*	*	*	*	*	*	*	*	*	*	*	130
       0	*	*	*	*	*	*	1000	0	0	

V 131  *	*	*	*	*	*	*	*	*	*	*	*	*	*	*	*	*	0	*	*	131
       0	*	*	*	*	*	*	1000	0	0	

S 132  *	*	*	*	*	*	*	*	*	*	*	*	*	*	*	0	*	*	*	*	132
       0	*	*	*	*	*	*	1000	0	0	

I 133  *	*	*	*	*	*	*	0	*	*	*	*	*	*	*	*	*	*	*	*	133
       0	*	*	*	*	*	*	1000	0	0	

E 134  *	*	*	0	*	*	*	*	*	*	*	*	*	*	*	*	*	*	*	*	134
       0	*	*	*	*	*	*	1000	0	0	

S 135  *	*	*	*	*	*	*	*	*	*	*	*	*	*	*	0	*	*	*	*	135
       0	*	*	*	*	*	*	1000	0	0	

S 136  *	*	*	*	*	*	*	*	*	*	*	*	*	*	*	0	*	*	*	*	136
       0	*	*	*	*	*	*	1000	0	0	

E 137  *	*	*	0	*	*	*	*	*	*	*	*	*	*	*	*	*	*	*	*	137
       0	*	*	*	*	*	*	1000	0	0	

I 138  *	*	*	*	*	*	*	0	*	*	*	*	*	*	*	*	*	*	*	*	138
       0	*	*	*	*	*	*	1000	0	0	

T 139  *	*	*	*	*	*	*	*	*	*	*	*	*	*	*	*	0	*	*	*	139
       0	*	*	*	*	*	*	1000	0	0	

I 140  *	*	*	*	*	*	*	0	*	*	*	*	*	*	*	*	*	*	*	*	140
       0	*	*	*	*	*	*	1000	0	0	

S 141  *	*	*	*	*	*	*	*	*	*	*	*	*	*	*	0	*	*	*	*	141
       0	*	*	*	*	*	*	1000	0	0	

A 142  0	*	*	*	*	*	*	*	*	*	*	*	*	*	*	*	*	*	*	*	142
       0	*	*	*	*	*	*	1000	0	0	

A 143  0	*	*	*	*	*	*	*	*	*	*	*	*	*	*	*	*	*	*	*	143
       0	*	*	*	*	*	*	1000	0	0	

Y 144  *	*	*	*	*	*	*	*	*	*	*	*	*	*	*	*	*	*	*	0	144
       0	*	*	*	*	*	*	1000	0	0	

S 145  *	*	*	*	*	*	*	*	*	*	*	*	*	*	*	0	*	*	*	*	145
       0	*	*	*	*	*	*	1000	0	0	

G 146  *	*	*	*	*	0	*	*	*	*	*	*	*	*	*	*	*	*	*	*	146
       0	*	*	*	*	*	*	1000	0	0	

A 147  0	*	*	*	*	*	*	*	*	*	*	*	*	*	*	*	*	*	*	*	147
       0	*	*	*	*	*	*	1000	0	0	

L 148  *	*	*	*	*	*	*	*	*	0	*	*	*	*	*	*	*	*	*	*	148
       0	*	*	*	*	*	*	1000	0	0	

T 149  *	*	*	*	*	*	*	*	*	*	*	*	*	*	*	*	0	*	*	*	149
       0	*	*	*	*	*	*	1000	0	0	

I 150  *	*	*	*	*	*	*	0	*	*	*	*	*	*	*	*	*	*	*	*	150
       0	*	*	*	*	*	*	1000	0	0	

V 151  *	*	*	*	*	*	*	*	*	*	*	*	*	*	*	*	*	0	*	*	151
       0	*	*	*	*	*	*	1000	0	0	

D 152  *	*	0	*	*	*	*	*	*	*	*	*	*	*	*	*	*	*	*	*	152
       0	*	*	*	*	*	*	1000	0	0	

P 153  *	*	*	*	*	*	*	*	*	*	*	*	0	*	*	*	*	*	*	*	153
       0	*	*	*	*	*	*	1000	0	0	

A 154  0	*	*	*	*	*	*	*	*	*	*	*	*	*	*	*	*	*	*	*	154
       0	*	*	*	*	*	*	1000	0	0	

D 155  *	*	0	*	*	*	*	*	*	*	*	*	*	*	*	*	*	*	*	*	155
       0	*	*	*	*	*	*	1000	0	0	

C 156  *	0	*	*	*	*	*	*	*	*	*	*	*	*	*	*	*	*	*	*	156
       0	*	*	*	*	*	*	1000	0	0	

A 157  0	*	*	*	*	*	*	*	*	*	*	*	*	*	*	*	*	*	*	*	157
       0	*	*	*	*	*	*	1000	0	0	

A 158  0	*	*	*	*	*	*	*	*	*	*	*	*	*	*	*	*	*	*	*	158
       0	*	*	*	*	*	*	1000	0	0	

V 159  *	*	*	*	*	*	*	*	*	*	*	*	*	*	*	*	*	0	*	*	159
       0	*	*	*	*	*	*	1000	0	0	

M 160  *	*	*	*	*	*	*	*	*	*	0	*	*	*	*	*	*	*	*	*	160
       0	*	*	*	*	*	*	1000	0	0	

V 161  *	*	*	*	*	*	*	*	*	*	*	*	*	*	*	*	*	0	*	*	161
       0	*	*	*	*	*	*	1000	0	0	

E 162  *	*	*	0	*	*	*	*	*	*	*	*	*	*	*	*	*	*	*	*	162
       0	*	*	*	*	*	*	1000	0	0	

V 163  *	*	*	*	*	*	*	*	*	*	*	*	*	*	*	*	*	0	*	*	163
       0	*	*	*	*	*	*	1000	0	0	

C 164  *	0	*	*	*	*	*	*	*	*	*	*	*	*	*	*	*	*	*	*	164
       0	*	*	*	*	*	*	1000	0	0	

Y 165  *	*	*	*	*	*	*	*	*	*	*	*	*	*	*	*	*	*	*	0	165
       0	*	*	*	*	*	*	1000	0	0	

Y 166  *	*	*	*	*	*	*	*	*	*	*	*	*	*	*	*	*	*	*	0	166
       0	*	*	*	*	*	*	1000	0	0	

V 167  *	*	*	*	*	*	*	*	*	*	*	*	*	*	*	*	*	0	*	*	167
       0	*	*	*	*	*	*	1000	0	0	

D 168  *	*	0	*	*	*	*	*	*	*	*	*	*	*	*	*	*	*	*	*	168
       0	*	*	*	*	*	*	1000	0	0	

A 169  0	*	*	*	*	*	*	*	*	*	*	*	*	*	*	*	*	*	*	*	169
       0	*	*	*	*	*	*	1000	0	0	

P 170  *	*	*	*	*	*	*	*	*	*	*	*	0	*	*	*	*	*	*	*	170
       0	*	*	*	*	*	*	1000	0	0	

G 171  *	*	*	*	*	0	*	*	*	*	*	*	*	*	*	*	*	*	*	*	171
       0	*	*	*	*	*	*	1000	0	0	

P 172  *	*	*	*	*	*	*	*	*	*	*	*	0	*	*	*	*	*	*	*	172
       0	*	*	*	*	*	*	1000	0	0	

D 173  *	*	0	*	*	*	*	*	*	*	*	*	*	*	*	*	*	*	*	*	173
       0	*	*	*	*	*	*	1000	0	0	

V 174  *	*	*	*	*	*	*	*	*	*	*	*	*	*	*	*	*	0	*	*	174
       0	*	*	*	*	*	*	1000	0	0	

D 175  *	*	0	*	*	*	*	*	*	*	*	*	*	*	*	*	*	*	*	*	175
       0	*	*	*	*	*	*	1000	0	0	

D 176  *	*	0	*	*	*	*	*	*	*	*	*	*	*	*	*	*	*	*	*	176
       0	*	*	*	*	*	*	1000	0	0	

Y 177  *	*	*	*	*	*	*	*	*	*	*	*	*	*	*	*	*	*	*	0	177
       0	*	*	*	*	*	*	1000	0	0	

S 178  *	*	*	*	*	*	*	*	*	*	*	*	*	*	*	0	*	*	*	*	178
       0	*	*	*	*	*	*	1000	0	0	

I 179  *	*	*	*	*	*	*	0	*	*	*	*	*	*	*	*	*	*	*	*	179
       0	*	*	*	*	*	*	1000	0	0	

P 180  *	*	*	*	*	*	*	*	*	*	*	*	0	*	*	*	*	*	*	*	180
       0	*	*	*	*	*	*	1000	0	0	

Y 181  *	*	*	*	*	*	*	*	*	*	*	*	*	*	*	*	*	*	*	0	181
       0	*	*	*	*	*	*	1000	0	0	

K 182  *	*	*	*	*	*	*	*	0	*	*	*	*	*	*	*	*	*	*	*	182
       0	*	*	*	*	*	*	1000	0	0	

S 183  *	*	*	*	*	*	*	*	*	*	*	*	*	*	*	0	*	*	*	*	183
       0	*	*	*	*	*	*	1000	0	0	

E 184  *	*	*	0	*	*	*	*	*	*	*	*	*	*	*	*	*	*	*	*	184
       0	*	*	*	*	*	*	1000	0	0	

S 185  *	*	*	*	*	*	*	*	*	*	*	*	*	*	*	0	*	*	*	*	185
       0	*	*	*	*	*	*	1000	0	0	

G 186  *	*	*	*	*	0	*	*	*	*	*	*	*	*	*	*	*	*	*	*	186
       0	*	*	*	*	*	*	1000	0	0	

S 187  *	*	*	*	*	*	*	*	*	*	*	*	*	*	*	0	*	*	*	*	187
       0	*	*	*	*	*	*	1000	0	0	

G 188  *	*	*	*	*	0	*	*	*	*	*	*	*	*	*	*	*	*	*	*	188
       0	*	*	*	*	*	*	1000	0	0	

Y 189  *	*	*	*	*	*	*	*	*	*	*	*	*	*	*	*	*	*	*	0	189
       0	*	*	0	*	*	*	1000	0	0	

//
```
