## Supporting Information File 6 for "A novel uncultured marine cyanophage lineage with lysogenic potential linked to a putative marine *Synechococcus* ‘relic’ prophage": seq_17

```
HHsearch 1.5
NAME  CJIELFBH_00017 hypothetical protein
FAM   
FILE  tmpMApkq2
COM   /opt/appli/virfam/lib/hhsearch/hhmake2 -i /tmp/tmpMApkq2.a3m -seq 10 -id 90 
DATE  Tue Jan 16 02:02:34 2018
LENG  375 match states, 375 columns in multiple alignment
FILT  4 out of 6 sequences passed filter (-id 90 -cov 0 -qid 0 -qsc -20.00 -diff 100)
NEFF  2.1 
SEQ
>ss_pred PSIPRED predicted secondary structure
CCCCCCHHHHHHHHHHCCCHHHHHHHHHCCEEEEECCCCCCCCCCCCHHHHCCCCCCCCCCCCCCCCCCCCCCHHHHHHHHEEECCCCCCCCCCCCCCCC
CCEEEEEHHHHHHHCCCCCCCCCHHHHHHHHHHHHHHHHHHHHHHHHHHHHHHHCCHHCCEEECCCCEECCCCCCCCCCCCCCCCCCHHHHHHHHHHHHC
CCCCCCCCCCCCCHHHHHHHHHHHHHHCCCCHHHHHHCCCCCCHHHHCCCCCCCCCCCCCCCCCCCCCCCCCCCCCCCCCHHHHHHHHHHCCCCCCEEEE
ECCCCCCCCCHHHHHHHHHHCCHHHHHHHCCCCCEEEEECCCCHHHHHHHHHHHHHCCCCCCCCCEEEEEEEECC
>ss_conf PSIPRED confidence values
9678724888767650677778898872640253011486653004434110688743222125420013321012100120331311157555666457
6335753555321013457732025788887778888888878778888876503010000206774013544346751026872001335666777632
4103687435641010431789998640701256760788112255313654125766677744554110013002542002121000003786310122
016886444012212222210613540210478617997488507789999986414743014323554121129
>Consensus
mwIdxxFxxvLxAelxRxxpxxIxxxxxxxxVVhdfskxxgxtVqlxRxxywxxpxTxesrxrapdqtxgtaxxrxixkdkllxxxxeYTxxsdtnxsxq
xgxxkxxxetxxlxqrxxxxpxxixxFxqSigxLtLxxDYxrWxDxvxxnxlLxapxtxvxxxdxxxxxxxxgxAdGxxyaxGxsxkxdxxxdLxxxvxx
mRxxnvPTfxDGxYxxvxxxtaxxxlRqxxdxrxixqxPsxxxxnxlqxxxxxnxgxxxGxxxxYGqxxxxxxxexxxxxxxxxGvxxxxsxnxptxTvn
lxxtxaxtgaaxxaxxxgiffGxqavGxgIgxxxxqIxxnnNdDfxRxxxxIWxxxxGxxxlnxdfxtvxxxxxx
>CJIELFBH_00017 hypothetical protein
MWIDNDFPKLLGAELYRPHPAYIIEMAVEPVVVHDFSKQPGQTVQLDRYRFWGKPGTKESRERTADQTLGTASARNIVKDKVLVTLREYTGPADTRDSAQ
PSTFKVARETLITAQRLLLDTGNLNVFHQSIGSLTLLDDYRRWRDRVFANELLKAEANGIAGKDQGGYYLPGGKAKGVNYAAGESAKFDVTTDLLEVVKD
MRKRNVPTFADGYYRCIVDPTAMMHLRQNSDFREIARYPGNGMINPMQPNAAPNASFFQGMGPGYGQAGFVAGQPVMPTGFLFEGVRWFESTNLPETTFN
LTITDAGSGAADYAASQLIFFGPQAVGVGIGGNNAQILLNNNDDFSRFIIMIWSLFAGFEVLNKDFITVGYSFVY
>gi|292905261|ref|YP_003541132.1|(1-387:389) hypothetical protein Ava_D0009 [Anabaena variabilis ATCC 29413]   gi|75704999|gb|ABA24674.1| hypothetical protein Ava_D0009 [Anabaena variabilis ATCC 29413]  E=1e-164 s/c=1.50 id=49% cov=96%
MWIDDDFPRILGAELLRPDAQFISKFVCQPQVVWDASATRGKTVQLDRYEYWEDDSfTLESRRRAPTQTIGTANSRDILKSKIIVTIDEYTGPSggDANN
PNAPGNFKIPMETILLAQRAlwQYNPQQIQAFHQSIGALTLFRDYRKWLDRVYINTLLQSPFT----------YNPQGVADGGTYASGP-PKIDVKNDLL
TIVEGMRTRNVPTFSDGYYYCLAAPRFIKHLRQDPDFRAVAQYPSFCPTNYLQPGITpfsapmmppPNQGYISGPnqlifgGSQYGQASFMG--EAMPTG
FVFEGVRFFESNNMPTATVNLNYtasTNAGlhpTGAANRTGHLGIFLGQQAVGEAIATEvPVSVRLNNNDDYQRFVIAIWAMYGGWSLTNDRFVTVARTY
--
>gi|427421382|ref|ZP_18911565.1|(252-577:606) hypothetical protein Lepto7375DRAFT_7374 [Leptolyngbya sp. PCC 7375]   gi|425757259|gb|EKU98113.1| hypothetical protein Lepto7375DRAFT_7374 [Leptolyngbya sp. PCC 7375]  E=1e-118 s/c=1.32 id=25% cov=83%
--IDGGFLEVLAA-IMRSNnrPQYIFRNFANTRV--NFQRGFGETVKIPRVAYQAGPN-------APD-------------DRLLSGSGTYTQIDSTNQS
MRSGTVSAIIEEWGLGKNSQFPPVAIPTFVDSysmidlMGTLdtNLGEDYYRWEDMKVRS--LWAPTSRVVYNDGDAVSTTAANADG-------SVTLQY
LNNLYAY---MRNLQIPTYRDGCYGTVLVSSACATFRNELIADGIWQAPSMAALEELANSLSLSTGLDVGPtdlAAAYqGKYGNFHIWETNAYASGAVGT
AGAAGEGVQTETVA---PGAATTRTNYA------FGADTIGRGIGTE-MEIRRDTNDDFQRVGRYIWRSEEGF----------------
>gi|427421300|ref|ZP_18911483.1|(276-601:628) hypothetical protein Lepto7375DRAFT_7290 [Leptolyngbya sp. PCC 7375]   gi|425757177|gb|EKU98031.1| hypothetical protein Lepto7375DRAFT_7290 [Leptolyngbya sp. PCC 7375]  E=3e-35 s/c=0.47 id=21% cov=83%
--IPGGFLEVLSS-MMRvsSRPGLVFWQFAKT--VHNFEKGYSDLVDIPRARY---PNTATNSNQ-----------------RLLSGAGTYTRISDNNAT
VQTGIAQLRLQEYGLG-RPEAPPIGIPNFVSAYSMIELMEllqrdiffDYHNWEDLIIREQ--WQPTTQVFYNNGNNLVSAAG-----DVSTGGTLTHQF
LRKLYVWFHNQRIVPLP---DGCYGLVTNATAVAQLKDSLETK--WEAPSPEQLEALTNMMLL--GYPNGENlkiNGYvGKCEHFHIWETNSFASGNVGT
EGVFSE-----------TDGTAGTSIF--REGYAFGDATTGRGIGGAGAQIVYDENRDFGRLERAIWLSYEGHAPLDVD----------
#
NULL   3706	5728	4211	4064	4839	3729	4763	4308	4069	3323	5509	4640	4464	4937	4285	4423	3815	3783	6325	4665	
HMM    A	C	D	E	F	G	H	I	K	L	M	N	P	Q	R	S	T	V	W	Y	
       M->M	M->I	M->D	I->M	I->I	D->M	D->D	Neff	Neff_I	Neff_D
       0	*	*	0	*	0	*	*	*	*	
M 1    *	*	*	*	*	*	*	*	*	*	0	*	*	*	*	*	*	*	*	*	1
       0	*	*	*	*	*	*	1405	0	0	

W 2    *	*	*	*	*	*	*	*	*	*	*	*	*	*	*	*	*	*	0	*	2
       0	*	*	*	*	*	*	1405	0	0	

I 3    *	*	*	*	*	*	*	0	*	*	*	*	*	*	*	*	*	*	*	*	3
       0	*	*	*	*	*	*	2203	0	0	

D 4    *	*	383	*	*	*	*	*	*	*	*	*	2099	*	*	*	*	*	*	*	4
       0	*	*	*	*	*	*	2203	0	0	

N 5    *	*	1930	*	*	1120	*	*	*	*	*	1849	*	*	*	*	*	*	*	*	5
       0	*	*	*	*	*	*	2203	0	0	

D 6    *	*	889	*	*	1120	*	*	*	*	*	*	*	*	*	*	*	*	*	*	6
       0	*	*	*	*	*	*	2203	0	0	

F 7    *	*	*	*	0	*	*	*	*	*	*	*	*	*	*	*	*	*	*	*	7
       0	*	*	*	*	*	*	2203	0	0	

P 8    *	*	*	*	*	*	*	*	*	1120	*	*	889	*	*	*	*	*	*	*	8
       0	*	*	*	*	*	*	2203	0	0	

K 9    *	*	*	1120	*	*	*	*	1849	*	*	*	*	*	1930	*	*	*	*	*	9
       0	*	*	*	*	*	*	2203	0	0	

L 10   *	*	*	*	*	*	*	1930	*	1849	*	*	*	*	*	*	*	1120	*	*	10
       0	*	*	*	*	*	*	2203	0	0	

L 11   *	*	*	*	*	*	*	*	*	0	*	*	*	*	*	*	*	*	*	*	11
       0	*	*	*	*	*	*	2203	0	0	

G 12   2141	*	*	*	*	889	*	*	*	*	*	*	*	*	*	2099	*	*	*	*	12
       0	*	*	*	*	*	*	2203	0	0	

A 13   383	*	*	*	*	*	*	*	*	*	*	*	*	*	*	2099	*	*	*	*	13
       889	*	1120	*	*	*	*	2203	0	0	

E 14   *	*	*	0	*	*	*	*	*	*	*	*	*	*	*	*	*	*	*	*	14
       0	*	*	*	*	0	*	1405	0	1260	

L 15   *	*	*	*	*	*	*	2141	*	889	2099	*	*	*	*	*	*	*	*	*	15
       0	*	*	*	*	*	*	2203	0	0	

Y 16   *	*	*	*	*	*	*	*	*	1930	1120	*	*	*	*	*	*	*	*	1849	16
       0	*	*	*	*	*	*	2203	0	0	

R 17   *	*	*	*	*	*	*	*	*	*	*	*	*	*	0	*	*	*	*	*	17
       384	2099	*	1000	1000	*	*	2203	1000	0	

P 18   *	*	*	*	*	*	*	*	*	*	*	*	889	*	*	1120	*	*	*	*	18
       0	*	*	*	*	*	*	2203	0	0	

H 19   *	*	1930	*	*	*	1849	*	*	*	*	2141	*	*	2099	*	*	*	*	*	19
       371	2141	*	1000	1000	*	*	2203	1000	0	

P 20   1930	*	*	*	*	*	*	*	*	*	*	*	439	*	*	*	*	*	*	*	20
       0	*	*	*	*	*	*	2203	0	0	

A 21   1849	*	*	*	*	2099	*	*	*	*	*	*	*	1032	*	*	*	*	*	*	21
       0	*	*	*	*	*	*	2203	0	0	

Y 22   *	*	*	*	1930	*	*	*	*	2099	*	*	*	*	*	*	*	*	*	988	22
       0	*	*	*	*	*	*	2203	0	0	

I 23   *	*	*	*	*	*	*	383	*	*	*	*	*	*	*	*	*	2099	*	*	23
       0	*	*	*	*	*	*	2203	0	0	

I 24   *	*	*	*	1120	*	*	1849	*	*	*	*	*	*	*	1930	*	*	*	*	24
       0	*	*	*	*	*	*	2203	0	0	

E 25   *	*	*	1849	*	*	*	*	1930	*	*	*	*	*	2141	*	*	*	2099	*	25
       0	*	*	*	*	*	*	2203	0	0	

M 26   *	*	*	*	1930	*	*	*	*	*	1849	2141	*	2099	*	*	*	*	*	*	26
       0	*	*	*	*	*	*	2203	0	0	

A 27   1849	*	*	*	1120	*	*	*	*	*	*	*	*	*	*	*	*	1930	*	*	27
       0	*	*	*	*	*	*	2203	0	0	

V 28   1120	1930	*	*	*	*	*	*	*	*	*	*	*	*	*	*	*	1849	*	*	28
       0	*	*	*	*	*	*	2203	0	0	

E 29   *	*	*	1849	*	*	*	*	2099	*	*	2141	*	1930	*	*	*	*	*	*	29
       0	*	*	*	*	*	*	2203	0	0	

P 30   *	*	*	*	*	*	*	*	*	*	*	*	889	*	*	*	1120	*	*	*	30
       384	*	2099	*	*	*	*	2203	0	0	

V 31   *	*	*	*	*	*	*	*	*	*	*	*	*	1624	1599	*	*	1533	*	*	31
       0	*	*	*	*	*	0	1883	0	1000	

V 32   *	*	*	*	*	*	*	*	*	*	*	*	*	*	*	*	*	0	*	*	32
       578	*	1599	*	*	0	*	1883	0	1000	

V 33   *	*	*	*	*	*	*	*	*	*	*	*	*	*	*	*	*	0	*	*	33
       0	*	*	*	*	*	0	1946	0	1000	

H 34   *	*	*	*	*	*	572	*	*	*	*	*	*	*	*	*	*	*	1612	*	34
       0	*	*	*	*	0	*	1946	0	1000	

D 35   *	*	889	*	*	*	*	*	*	*	*	1120	*	*	*	*	*	*	*	*	35
       0	*	*	*	*	*	*	2203	0	0	

F 36   1930	*	*	*	439	*	*	*	*	*	*	*	*	*	*	*	*	*	*	*	36
       0	*	*	*	*	*	*	2203	0	0	

S 37   *	*	*	2099	*	*	*	*	*	*	*	*	*	2141	*	889	*	*	*	*	37
       0	*	*	*	*	*	*	2203	0	0	

K 38   1930	*	*	*	*	*	*	*	969	*	*	*	*	*	2141	*	*	*	*	*	38
       0	*	*	*	*	*	*	2203	0	0	

Q 39   *	*	*	*	*	1120	*	*	*	*	*	*	*	1849	*	*	1930	*	*	*	39
       0	*	*	*	*	*	*	2203	0	0	

P 40   *	*	*	*	2141	*	*	*	*	*	*	*	1849	*	1930	*	*	*	*	2099	40
       0	*	*	*	*	*	*	2203	0	0	

G 41   *	*	*	*	*	383	*	*	*	*	*	*	*	*	*	2099	*	*	*	*	41
       0	*	*	*	*	*	*	2203	0	0	

Q 42   *	*	2099	2141	*	*	*	*	1930	*	*	*	*	1849	*	*	*	*	*	*	42
       0	*	*	*	*	*	*	2203	0	0	

T 43   *	*	*	*	*	*	*	*	*	2099	*	*	*	*	*	*	383	*	*	*	43
       0	*	*	*	*	*	*	2203	0	0	

V 44   *	*	*	*	*	*	*	*	*	*	*	*	*	*	*	*	*	0	*	*	44
       0	*	*	*	*	*	*	2203	0	0	

Q 45   *	*	2099	*	*	*	*	*	2141	*	*	*	*	889	*	*	*	*	*	*	45
       0	*	*	*	*	*	*	2203	0	0	

L 46   *	*	*	*	*	*	*	1120	*	889	*	*	*	*	*	*	*	*	*	*	46
       0	*	*	*	*	*	*	2203	0	0	

D 47   *	*	889	*	*	*	*	*	*	*	*	*	1120	*	*	*	*	*	*	*	47
       0	*	*	*	*	*	*	2203	0	0	

R 48   *	*	*	*	*	*	*	*	*	*	*	*	*	*	0	*	*	*	*	*	48
       0	*	*	*	*	*	*	2203	0	0	

Y 49   2099	*	*	*	*	*	*	*	*	*	*	*	*	*	*	*	*	2141	*	889	49
       0	*	*	*	*	*	*	2203	0	0	

R 50   2141	*	*	1930	*	*	*	*	*	*	*	*	*	*	969	*	*	*	*	*	50
       0	*	*	*	*	*	*	2203	0	0	

F 51   *	*	*	*	1849	*	*	*	*	*	*	*	*	*	*	*	*	*	*	469	51
       384	*	2099	*	*	*	*	2203	0	0	

W 52   *	*	*	*	*	*	*	*	*	*	*	*	*	1599	*	*	*	*	578	*	52
       0	*	*	*	*	*	0	1883	0	1000	

G 53   1599	*	*	1624	*	1533	*	*	*	*	*	*	*	*	*	*	*	*	*	*	53
       0	*	*	*	*	*	0	1883	0	1000	

K 54   *	*	1624	*	*	1599	*	*	1533	*	*	*	*	*	*	*	*	*	*	*	54
       0	*	*	*	*	0	*	1883	0	1000	

P 55   *	*	1930	*	*	*	*	*	*	*	*	*	439	*	*	*	*	*	*	*	55
       0	*	*	*	*	*	*	2203	0	0	

G 56   *	*	*	*	*	1849	*	*	*	*	*	1120	*	*	*	1930	*	*	*	*	56
       969	1930	2141	0	*	*	*	2203	1007	0	

T 57   *	*	*	*	*	*	*	*	*	*	*	*	*	*	*	*	0	*	*	*	57
       0	*	*	*	*	*	0	1946	0	1000	

K 58   1594	*	*	*	*	*	*	*	1550	1612	*	*	*	*	*	*	*	*	*	*	58
       0	*	*	*	*	*	0	1946	0	1000	

E 59   *	*	*	580	*	*	*	*	*	*	*	*	*	*	*	*	1594	*	*	*	59
       0	*	*	*	*	*	0	1946	0	1000	

S 60   *	*	*	*	*	*	*	*	*	*	*	1594	*	*	*	580	*	*	*	*	60
       0	*	*	*	*	*	0	1946	0	1000	

R 61   *	*	*	*	*	*	*	*	*	*	*	*	*	*	580	1594	*	*	*	*	61
       0	*	*	*	*	*	0	1946	0	1000	

E 62   *	*	*	1550	*	*	*	*	*	*	*	1594	*	*	1612	*	*	*	*	*	62
       0	*	*	*	*	*	0	1946	0	1000	

R 63   *	*	*	*	*	*	*	*	*	*	*	*	*	1594	580	*	*	*	*	*	63
       580	*	1594	*	*	0	*	1946	0	1000	

T 64   611	*	*	*	*	*	*	*	*	*	*	*	*	*	*	*	1533	*	*	*	64
       0	*	*	*	*	*	0	1883	0	1000	

A 65   1533	*	*	*	*	*	*	*	*	*	*	*	611	*	*	*	*	*	*	*	65
       0	*	*	*	*	*	0	1883	0	1000	

D 66   *	*	566	*	*	*	*	*	*	*	*	*	*	*	*	*	1624	*	*	*	66
       578	*	1599	*	*	*	0	1883	0	1000	

Q 67   *	*	*	*	*	*	*	*	*	*	*	*	*	0	*	*	*	*	*	*	67
       0	*	*	*	*	*	0	1405	0	1260	

T 68   *	*	*	*	*	*	*	*	*	*	*	*	*	*	*	*	0	*	*	*	68
       0	*	*	*	*	*	0	1405	0	1260	

L 69   *	*	*	*	*	*	*	1051	*	951	*	*	*	*	*	*	*	*	*	*	69
       0	*	*	*	*	*	0	1405	0	1260	

G 70   *	*	*	*	*	0	*	*	*	*	*	*	*	*	*	*	*	*	*	*	70
       0	*	*	*	*	*	0	1405	0	1260	

T 71   *	*	*	*	*	*	*	*	*	*	*	*	*	*	*	*	0	*	*	*	71
       0	*	*	*	*	*	0	1405	0	1260	

A 72   0	*	*	*	*	*	*	*	*	*	*	*	*	*	*	*	*	*	*	*	72
       0	*	*	*	*	*	0	1405	0	1260	

S 73   *	*	*	*	*	*	*	*	*	*	*	1051	*	*	*	951	*	*	*	*	73
       0	*	*	*	*	*	0	1405	0	1260	

A 74   951	*	*	*	*	*	*	*	*	*	*	*	*	*	*	1051	*	*	*	*	74
       0	*	*	*	*	*	0	1405	0	1260	

R 75   *	*	*	*	*	*	*	*	*	*	*	*	*	*	0	*	*	*	*	*	75
       0	*	*	*	*	*	0	1405	0	1260	

N 76   *	*	1051	*	*	*	*	*	*	*	*	951	*	*	*	*	*	*	*	*	76
       0	*	*	*	*	*	0	1405	0	1260	

I 77   *	*	*	*	*	*	*	0	*	*	*	*	*	*	*	*	*	*	*	*	77
       0	*	*	*	*	*	0	1405	0	1260	

V 78   *	*	*	*	*	*	*	*	*	1051	*	*	*	*	*	*	*	951	*	*	78
       0	*	*	*	*	*	0	1405	0	1260	

K 79   *	*	*	*	*	*	*	*	0	*	*	*	*	*	*	*	*	*	*	*	79
       0	*	*	*	*	1039	962	1405	0	1260	

D 80   *	*	566	*	*	*	*	*	*	*	*	*	*	*	*	1624	*	*	*	*	80
       0	*	*	*	*	0	*	1883	0	1000	

K 81   *	*	*	*	*	*	*	*	889	*	*	*	*	*	1120	*	*	*	*	*	81
       0	*	*	*	*	*	*	2203	0	0	

V 82   *	*	*	*	*	*	*	1930	*	1120	*	*	*	*	*	*	*	1849	*	*	82
       0	*	*	*	*	*	*	2203	0	0	

L 83   *	*	*	*	*	*	*	1930	*	439	*	*	*	*	*	*	*	*	*	*	83
       0	*	*	*	*	*	*	2203	0	0	

V 84   *	*	*	*	*	*	*	*	*	*	*	*	*	*	*	1120	*	889	*	*	84
       0	*	*	*	*	*	*	2203	0	0	

T 85   *	*	*	*	*	1120	*	*	*	*	*	*	*	*	*	*	889	*	*	*	85
       0	*	*	*	*	*	*	2203	0	0	

L 86   2099	*	*	*	*	*	*	1930	*	1849	*	*	*	*	*	2141	*	*	*	*	86
       0	*	*	*	*	*	*	2203	0	0	

R 87   *	*	1930	*	*	1120	*	*	*	*	*	*	*	*	1849	*	*	*	*	*	87
       0	*	*	*	*	*	*	2203	0	0	

E 88   *	*	*	889	*	*	*	*	*	*	*	*	*	*	*	*	1120	*	*	*	88
       0	*	*	*	*	*	*	2203	0	0	

Y 89   *	*	*	*	*	*	*	*	*	*	*	*	*	*	*	*	*	*	*	0	89
       0	*	*	*	*	*	*	2203	0	0	

T 90   *	*	*	*	*	*	*	*	*	*	*	*	*	*	*	*	0	*	*	*	90
       0	*	*	*	*	*	*	2203	0	0	

G 91   *	*	*	*	*	889	*	*	*	*	*	*	*	2141	2099	*	*	*	*	*	91
       0	*	*	*	*	*	*	2203	0	0	

P 92   *	*	*	*	*	*	*	1120	*	*	*	*	889	*	*	*	*	*	*	*	92
       0	*	*	*	*	*	*	2203	0	0	

A 93   1849	*	2141	*	*	*	*	*	*	*	*	*	*	*	*	1012	*	*	*	*	93
       439	1930	*	1000	1000	*	*	2203	1007	0	

D 94   *	*	371	*	*	*	*	*	*	*	*	*	*	*	*	2141	*	*	*	*	94
       0	*	*	*	*	*	*	2203	0	0	

T 95   1930	*	*	*	*	*	*	*	*	*	*	2099	*	*	*	*	988	*	*	*	95
       0	*	*	*	*	*	*	2203	0	0	

R 96   *	*	*	*	*	*	*	*	*	*	*	469	*	*	1849	*	*	*	*	*	96
       0	*	*	*	*	*	*	2203	0	0	

D 97   2099	*	1849	*	*	*	*	*	*	*	*	1930	*	2141	*	*	*	*	*	*	97
       0	*	*	*	*	*	*	2203	0	0	

S 98   *	*	*	*	*	*	*	*	*	*	*	*	1930	*	*	988	2099	*	*	*	98
       0	*	*	*	*	*	*	2203	0	0	

A 99   1849	*	*	*	*	*	*	*	*	*	2141	1930	*	*	*	*	*	2099	*	*	99
       0	*	*	*	*	*	*	2203	0	0	

Q 100  1930	*	*	*	*	*	*	*	*	*	*	*	*	969	2141	*	*	*	*	*	100
       0	*	*	*	*	*	*	2203	0	0	

P 101  *	*	*	*	*	*	*	*	*	*	*	*	889	*	*	2141	2099	*	*	*	101
       0	*	*	*	*	*	*	2203	0	0	

S 102  *	*	*	*	*	469	*	*	*	*	*	*	*	*	*	1849	*	*	*	*	102
       0	*	*	*	*	*	*	2203	0	0	

T 103  *	*	*	*	*	*	*	2099	*	*	*	1930	*	*	*	*	988	*	*	*	103
       0	*	*	*	*	*	*	2203	0	0	

F 104  2099	*	*	*	889	*	*	*	*	*	*	*	*	*	*	*	*	2141	*	*	104
       0	*	*	*	*	*	*	2203	0	0	

K 105  *	*	*	*	*	*	*	*	889	*	*	*	*	2099	*	2141	*	*	*	*	105
       0	*	*	*	*	*	*	2203	0	0	

V 106  2141	*	*	*	*	*	*	1930	*	2099	*	*	*	*	*	*	*	1849	*	*	106
       0	*	*	*	*	*	*	2203	0	0	

A 107  1849	*	*	*	*	*	*	2141	*	*	*	*	1930	*	2099	*	*	*	*	*	107
       0	*	*	*	*	*	*	2203	0	0	

R 108  *	*	*	*	*	*	*	2141	*	2099	1930	*	*	*	1849	*	*	*	*	*	108
       0	*	*	*	*	*	*	2203	0	0	

E 109  *	*	*	383	*	*	*	*	*	*	*	*	*	2099	*	*	*	*	*	*	109
       0	*	*	*	*	*	*	2203	0	0	

T 110  *	*	*	1120	*	*	*	*	*	*	*	*	*	*	*	*	889	*	*	*	110
       0	*	*	*	*	*	*	2203	0	0	

L 111  *	*	*	*	*	*	*	1930	*	1849	*	*	*	*	*	*	*	*	2141	2099	111
       0	*	*	*	*	*	*	2203	0	0	

I 112  *	*	*	*	*	1120	*	1849	*	1930	*	*	*	*	*	*	*	*	*	*	112
       0	*	*	*	*	*	*	2203	0	0	

T 113  *	*	*	*	*	*	*	*	*	469	*	*	*	*	*	*	1849	*	*	*	113
       0	*	*	*	*	*	*	2203	0	0	

A 114  889	*	*	*	*	1120	*	*	*	*	*	*	*	*	*	*	*	*	*	*	114
       384	*	2099	*	*	*	*	2203	0	0	

Q 115  *	*	*	*	*	*	*	*	1599	*	*	*	*	578	*	*	*	*	*	*	115
       0	*	*	*	*	0	*	1883	0	1000	

R 116  *	*	*	*	*	*	*	*	*	*	*	2141	*	*	371	*	*	*	*	*	116
       0	*	*	*	*	*	*	2203	0	0	

L 117  1930	*	*	*	*	*	*	*	*	1849	*	*	2099	*	*	2141	*	*	*	*	117
       439	1930	*	1000	1000	*	*	2203	1007	0	

L 118  *	*	*	2099	*	*	*	*	*	1849	*	*	*	1032	*	*	*	*	*	*	118
       0	*	*	*	*	*	*	2203	0	0	

L 119  2099	*	*	*	2141	*	*	*	*	1849	*	*	*	*	*	*	*	*	*	1930	119
       0	*	*	*	*	*	*	2203	0	0	

D 120  *	*	1849	*	*	*	*	*	*	*	*	1930	1120	*	*	*	*	*	*	*	120
       0	*	*	*	*	*	*	2203	0	0	

T 121  *	*	*	*	*	*	*	*	*	*	*	*	469	*	*	*	1849	*	*	*	121
       0	*	*	*	*	*	*	2203	0	0	

G 122  *	*	*	*	*	1849	*	2099	*	*	*	*	*	1930	*	*	*	2141	*	*	122
       0	*	*	*	*	*	*	2203	0	0	

N 123  2141	*	*	*	*	2099	*	*	*	*	*	1849	*	1930	*	*	*	*	*	*	123
       0	*	*	*	*	*	*	2203	0	0	

L 124  *	*	*	*	*	*	*	469	*	1849	*	*	*	*	*	*	*	*	*	*	124
       0	*	*	*	*	*	*	2203	0	0	

N 125  *	*	*	*	*	*	*	*	*	*	*	1849	1120	1930	*	*	*	*	*	*	125
       0	*	*	*	*	*	*	2203	0	0	

V 126  1930	*	*	*	*	*	*	*	*	*	*	2099	*	*	*	*	2141	1849	*	*	126
       0	*	*	*	*	*	*	2203	0	0	

F 127  *	*	*	*	0	*	*	*	*	*	*	*	*	*	*	*	*	*	*	*	127
       0	*	*	*	*	*	*	2203	0	0	

H 128  *	*	*	*	*	*	889	*	*	*	*	*	*	*	*	*	*	1120	*	*	128
       0	*	*	*	*	*	*	2203	0	0	

Q 129  *	*	2141	*	*	*	*	*	*	*	*	*	*	889	*	2099	*	*	*	*	129
       0	*	*	*	*	*	*	2203	0	0	

S 130  2099	*	*	*	*	*	*	*	*	*	*	*	*	*	*	383	*	*	*	*	130
       371	2141	*	2585	263	*	*	2203	1000	0	

I 131  *	*	*	*	*	*	*	889	*	*	2141	*	*	*	*	*	*	*	*	2099	131
       0	*	*	*	*	*	*	2203	0	0	

G 132  *	*	*	*	*	383	*	*	*	*	*	*	*	*	*	2099	*	*	*	*	132
       0	*	*	*	*	*	*	2203	0	0	

S 133  1930	*	*	*	*	*	*	*	*	*	2099	*	*	*	*	1849	2141	*	*	*	133
       0	*	*	*	*	*	*	2203	0	0	

L 134  *	*	*	*	*	*	*	2099	*	383	*	*	*	*	*	*	*	*	*	*	134
       371	2141	*	1000	1000	*	*	2203	1000	0	

T 135  *	*	*	2099	*	*	*	*	*	*	*	2141	*	*	*	*	889	*	*	*	135
       0	*	*	*	*	*	*	2203	0	0	

L 136  *	*	*	*	*	*	*	*	*	0	*	*	*	*	*	*	*	*	*	*	136
       0	*	*	*	*	*	*	2203	0	0	

L 137  *	*	*	*	1930	2141	*	*	*	1849	2099	*	*	*	*	*	*	*	*	*	137
       0	*	*	*	*	*	*	2203	0	0	

D 138  *	*	1849	1120	*	*	*	*	*	*	*	*	*	*	1930	*	*	*	*	*	138
       384	2099	*	3000	193	*	*	2203	1000	0	

D 139  *	*	0	*	*	*	*	*	*	*	*	*	*	*	*	*	*	*	*	*	139
       0	*	*	*	*	*	*	2203	0	0	

Y 140  *	*	*	*	*	*	*	*	*	*	*	*	*	*	*	*	*	*	*	0	140
       0	*	*	*	*	*	*	2203	0	0	

R 141  *	*	*	*	*	*	2099	*	*	*	*	*	*	*	889	*	*	*	*	2141	141
       0	*	*	*	*	*	*	2203	0	0	

R 142  *	*	*	*	*	*	*	*	1930	*	*	2099	*	*	988	*	*	*	*	*	142
       0	*	*	*	*	*	*	2203	0	0	

W 143  *	*	*	*	*	*	*	*	*	*	*	*	*	*	*	*	*	*	0	*	143
       0	*	*	*	*	*	*	2203	0	0	

R 144  *	*	*	1120	*	*	*	*	*	1930	*	*	*	*	1849	*	*	*	*	*	144
       0	*	*	*	*	*	*	2203	0	0	

D 145  *	*	0	*	*	*	*	*	*	*	*	*	*	*	*	*	*	*	*	*	145
       0	*	*	*	*	*	*	2203	0	0	

R 146  *	*	*	*	*	*	*	*	*	2099	2141	*	*	*	889	*	*	*	*	*	146
       0	*	*	*	*	*	*	2203	0	0	

V 147  *	*	*	*	*	*	*	2099	2141	*	*	*	*	*	*	*	*	889	*	*	147
       0	*	*	*	*	*	*	2203	0	0	

F 148  *	*	*	*	1849	*	*	2099	*	*	*	*	*	*	*	*	*	2141	*	1930	148
       0	*	*	*	*	*	*	2203	0	0	

A 149  1849	*	*	*	*	*	*	1930	*	*	*	*	*	*	1120	*	*	*	*	*	149
       0	*	*	*	*	*	*	2203	0	0	

N 150  *	*	*	2099	*	*	*	*	*	*	*	889	*	*	*	2141	*	*	*	*	150
       371	*	2141	*	*	*	*	2203	0	0	

E 151  *	*	*	1550	*	*	*	*	*	*	*	*	*	1594	*	*	1612	*	*	*	151
       580	*	1594	*	*	*	0	1946	0	1000	

L 152  *	*	*	*	*	*	*	*	*	0	*	*	*	*	*	*	*	*	*	*	152
       0	*	*	*	*	1039	962	1405	0	1260	

L 153  *	*	*	*	*	*	*	*	*	0	*	*	*	*	*	*	*	*	*	*	153
       0	*	*	*	*	0	*	1883	0	1000	

K 154  *	*	*	*	*	*	*	*	1849	*	*	*	*	1930	*	*	*	*	1120	*	154
       0	*	*	*	*	*	*	2203	0	0	

A 155  988	*	*	*	*	*	*	*	*	*	*	*	*	2099	*	1930	*	*	*	*	155
       0	*	*	*	*	*	*	2203	0	0	

E 156  *	*	*	1849	*	*	*	*	*	*	*	*	469	*	*	*	*	*	*	*	156
       0	*	*	*	*	*	*	2203	0	0	

A 157  1849	*	*	*	1930	*	*	*	*	*	*	*	*	*	*	*	1120	*	*	*	157
       0	*	*	*	*	*	*	2203	0	0	

N 158  *	*	*	*	*	*	*	*	*	*	*	1849	*	*	*	2141	1012	*	*	*	158
       439	*	1930	*	*	*	*	2203	0	0	

G 159  *	*	*	*	*	1227	*	*	*	*	*	*	*	1811	1797	*	*	*	*	*	159
       0	*	*	*	*	*	0	1911	0	1007	

I 160  *	*	*	*	*	*	*	1227	*	*	*	*	*	*	*	*	*	804	*	*	160
       0	*	*	*	*	*	0	1911	0	1007	

A 161  1227	*	*	*	1811	*	*	*	*	*	*	*	*	*	*	*	*	1797	*	*	161
       0	*	*	*	*	*	0	1911	0	1007	

G 162  *	*	*	*	*	1227	*	*	*	*	*	*	*	*	*	*	*	*	*	804	162
       0	*	*	*	*	*	0	1911	0	1007	

K 163  *	*	*	*	*	*	*	*	1227	*	*	804	*	*	*	*	*	*	*	*	163
       0	*	*	*	*	*	0	1911	0	1007	

D 164  *	*	484	*	*	*	*	*	*	*	*	1811	*	*	*	*	*	*	*	*	164
       0	*	*	*	*	*	0	1911	0	1007	

Q 165  *	*	*	*	*	804	*	*	*	*	*	*	*	1227	*	*	*	*	*	*	165
       0	*	*	*	*	*	0	1911	0	1007	

G 166  *	*	1797	*	*	1227	*	*	*	*	*	1811	*	*	*	*	*	*	*	*	166
       0	*	*	*	*	*	0	1911	0	1007	

G 167  1797	*	*	*	*	1227	*	*	*	*	*	1811	*	*	*	*	*	*	*	*	167
       0	*	*	*	*	*	0	1911	0	1007	

Y 168  *	*	*	*	*	*	*	*	*	1811	*	*	*	*	*	*	*	1797	*	1227	168
       0	*	*	*	*	0	*	1911	0	1007	

Y 169  *	*	*	*	*	*	*	*	*	*	*	*	*	*	*	2141	*	2099	*	889	169
       0	*	*	*	*	*	*	2203	0	0	

L 170  *	*	*	*	*	*	*	*	*	1849	*	1930	*	*	*	2099	2141	*	*	*	170
       0	*	*	*	*	*	*	2203	0	0	

P 171  2099	*	*	*	*	*	*	*	*	*	*	*	889	*	*	*	2141	*	*	*	171
       0	*	*	*	*	*	*	2203	0	0	

G 172  1120	*	*	*	*	1849	*	*	*	*	*	*	*	1930	*	*	*	*	*	*	172
       0	*	*	*	*	*	*	2203	0	0	

G 173  2141	*	*	*	*	371	*	*	*	*	*	*	*	*	*	*	*	*	*	*	173
       384	*	2099	*	*	*	*	2203	0	0	

K 174  *	*	*	*	*	*	*	*	1533	*	*	1599	*	*	*	*	*	1624	*	*	174
       0	*	*	*	*	*	0	1883	0	1000	

A 175  0	*	*	*	*	*	*	*	*	*	*	*	*	*	*	*	*	*	*	*	175
       0	*	*	*	*	*	0	1883	0	1000	

K 176  *	*	611	*	*	*	*	*	1533	*	*	*	*	*	*	*	*	*	*	*	176
       0	*	*	*	*	*	0	1883	0	1000	

G 177  *	*	*	*	*	0	*	*	*	*	*	*	*	*	*	*	*	*	*	*	177
       578	*	1599	*	*	*	0	1883	0	1000	

V 178  *	*	*	*	*	1051	*	*	*	*	*	*	*	*	*	*	*	951	*	*	178
       0	*	*	*	*	962	1039	1405	0	1260	

N 179  *	*	1594	*	*	*	*	*	*	*	*	1550	*	*	*	*	1612	*	*	*	179
       0	*	*	*	*	*	0	1946	0	1000	

Y 180  *	*	*	*	*	*	*	*	*	*	*	*	*	*	*	*	*	1594	*	580	180
       0	*	*	*	*	*	0	1946	0	1000	

A 181  580	*	*	*	*	*	*	*	*	*	*	*	*	*	*	1594	*	*	*	*	181
       0	*	*	*	*	*	0	1946	0	1000	

A 182  1550	*	*	*	*	*	*	*	*	*	*	*	*	*	*	1612	1594	*	*	*	182
       0	*	*	*	*	*	0	1946	0	1000	

G 183  *	*	*	*	*	0	*	*	*	*	*	*	*	*	*	*	*	*	*	*	183
       0	*	*	*	*	*	0	1946	0	1000	

E 184  *	*	*	1550	*	1594	*	*	*	*	*	*	1612	*	*	*	*	*	*	*	184
       572	*	1612	*	*	0	*	1946	0	1000	

S 185  *	*	*	*	*	*	*	*	*	*	*	*	*	*	*	484	1811	*	*	*	185
       0	*	*	*	*	0	*	1911	0	1007	

A 186  1849	*	*	*	*	*	*	*	*	2099	*	*	1930	*	*	*	*	2141	*	*	186
       0	*	*	*	*	*	*	2203	0	0	

K 187  *	*	*	*	*	*	*	*	889	*	*	*	*	*	*	*	1120	*	*	*	187
       0	*	*	*	*	*	*	2203	0	0	

F 188  *	*	*	*	1849	*	2099	1930	*	2141	*	*	*	*	*	*	*	*	*	*	188
       0	*	*	*	*	*	*	2203	0	0	

D 189  *	*	889	*	*	*	*	*	*	*	*	*	*	1120	*	*	*	*	*	*	189
       0	*	*	*	*	*	*	2203	0	0	

V 190  *	*	*	*	2099	*	*	*	*	*	*	*	*	*	*	*	*	889	*	2141	190
       0	*	*	*	*	*	*	2203	0	0	

T 191  *	*	*	*	*	*	*	*	1930	1120	*	*	*	*	*	*	1849	*	*	*	191
       0	*	*	*	*	*	*	2203	0	0	

T 192  *	*	*	*	*	*	*	*	*	*	*	1032	*	*	2099	*	1849	*	*	*	192
       0	*	*	*	*	*	*	2203	0	0	

D 193  *	*	889	*	*	*	*	*	2099	*	*	2141	*	*	*	*	*	*	*	*	193
       0	*	*	*	*	*	*	2203	0	0	

L 194  *	*	*	*	*	*	*	*	*	0	*	*	*	*	*	*	*	*	*	*	194
       0	*	*	*	*	*	*	2203	0	0	

L 195  *	*	*	*	*	*	*	*	*	889	*	*	*	*	*	*	*	*	*	1120	195
       0	*	*	*	*	*	*	2203	0	0	

E 196  2141	*	*	1849	*	*	*	*	*	*	*	*	*	*	*	*	1930	2099	*	*	196
       0	*	*	*	*	*	*	2203	0	0	

V 197  *	*	*	*	*	*	*	1930	*	*	*	*	*	*	*	*	*	1849	2099	2141	197
       371	*	2141	*	*	*	*	2203	0	0	

V 198  *	*	*	*	1594	*	*	*	*	*	*	*	*	*	*	*	*	580	*	*	198
       0	*	*	*	*	*	0	1946	0	1000	

K 199  *	*	*	1612	*	*	1594	*	1550	*	*	*	*	*	*	*	*	*	*	*	199
       0	*	*	*	*	*	0	1946	0	1000	

D 200  *	*	1550	*	*	1612	*	*	*	*	*	1594	*	*	*	*	*	*	*	*	200
       0	*	*	*	*	0	*	1946	0	1000	

M 201  *	*	*	*	*	*	*	*	*	*	383	*	*	2099	*	*	*	*	*	*	201
       0	*	*	*	*	*	*	2203	0	0	

R 202  *	*	*	*	*	*	*	*	*	*	*	*	*	*	0	*	*	*	*	*	202
       0	*	*	*	*	*	*	2203	0	0	

K 203  *	*	*	*	*	*	*	2099	1849	*	*	2141	*	*	*	*	1930	*	*	*	203
       0	*	*	*	*	*	*	2203	0	0	

R 204  *	*	*	*	*	*	*	*	*	2141	*	*	*	*	889	*	*	2099	*	*	204
       0	*	*	*	*	*	*	2203	0	0	

N 205  *	*	*	*	*	*	*	*	*	*	*	889	2099	2141	*	*	*	*	*	*	205
       0	*	*	*	*	*	*	2203	0	0	

V 206  *	*	*	*	*	*	*	2141	*	2099	*	*	*	*	*	*	*	889	*	*	206
       0	*	*	*	*	*	*	2203	0	0	

P 207  *	*	*	*	*	*	*	*	*	*	*	*	0	*	*	*	*	*	*	*	207
       384	*	2099	*	*	*	*	2203	0	0	

T 208  *	*	*	*	*	*	*	*	*	*	*	*	*	*	*	*	0	*	*	*	208
       0	*	*	*	*	*	0	1883	0	1000	

F 209  *	*	*	*	578	*	*	*	*	*	*	*	*	*	*	*	*	*	*	1599	209
       0	*	*	*	*	*	0	1883	0	1000	

A 210  1533	*	*	*	*	*	*	*	*	*	*	*	*	*	1599	1624	*	*	*	*	210
       0	*	*	*	*	0	*	1883	0	1000	

D 211  *	*	0	*	*	*	*	*	*	*	*	*	*	*	*	*	*	*	*	*	211
       0	*	*	*	*	*	*	2203	0	0	

G 212  *	*	*	*	*	0	*	*	*	*	*	*	*	*	*	*	*	*	*	*	212
       0	*	*	*	*	*	*	2203	0	0	

Y 213  *	1120	*	*	*	*	*	*	*	*	*	*	*	*	*	*	*	*	*	889	213
       0	*	*	*	*	*	*	2203	0	0	

Y 214  *	*	*	*	*	*	*	*	*	*	*	*	*	*	*	*	*	*	*	0	214
       0	*	*	*	*	*	*	2203	0	0	

R 215  *	*	*	*	*	1120	*	*	*	*	*	*	*	*	1849	*	*	*	*	1930	215
       0	*	*	*	*	*	*	2203	0	0	

C 216  *	889	*	*	*	*	*	*	*	2099	*	*	*	*	*	*	2141	*	*	*	216
       0	*	*	*	*	*	*	2203	0	0	

I 217  *	*	*	*	*	*	*	1849	*	1930	*	*	*	*	*	*	*	1120	*	*	217
       0	*	*	*	*	*	*	2203	0	0	

V 218  1930	*	*	*	*	*	*	*	*	2141	*	*	*	*	*	*	2099	1849	*	*	218
       0	*	*	*	*	*	*	2203	0	0	

D 219  1930	*	1849	*	*	*	*	*	*	*	*	2099	*	*	*	*	*	2141	*	*	219
       0	*	*	*	*	*	*	2203	0	0	

P 220  2099	*	*	*	*	*	*	*	*	*	*	*	889	*	*	2141	*	*	*	*	220
       0	*	*	*	*	*	*	2203	0	0	

T 221  *	*	*	*	*	*	*	*	*	*	*	*	*	*	1930	2141	969	*	*	*	221
       0	*	*	*	*	*	*	2203	0	0	

A 222  439	*	*	*	1930	*	*	*	*	*	*	*	*	*	*	*	*	*	*	*	222
       0	*	*	*	*	*	*	2203	0	0	

M 223  *	2141	*	*	*	*	*	1930	*	*	1849	*	*	*	*	*	*	2099	*	*	223
       0	*	*	*	*	*	*	2203	0	0	

M 224  1120	*	*	*	*	*	*	*	1930	*	1849	*	*	*	*	*	*	*	*	*	224
       0	*	*	*	*	*	*	2203	0	0	

H 225  *	*	*	*	*	*	889	*	*	*	*	*	*	2099	*	*	2141	*	*	*	225
       0	*	*	*	*	*	*	2203	0	0	

L 226  *	*	*	*	2141	*	*	*	*	371	*	*	*	*	*	*	*	*	*	*	226
       0	*	*	*	*	*	*	2203	0	0	

R 227  *	*	*	*	*	*	*	*	2099	*	*	*	*	*	383	*	*	*	*	*	227
       0	*	*	*	*	*	*	2203	0	0	

Q 228  *	*	2099	*	*	*	*	*	*	*	*	2141	*	889	*	*	*	*	*	*	228
       0	*	*	*	*	*	*	2203	0	0	

N 229  *	*	1930	2141	*	*	*	*	*	*	*	1849	*	*	*	2099	*	*	*	*	229
       0	*	*	*	*	*	*	2203	0	0	

S 230  *	*	*	*	*	*	*	*	*	1120	*	*	1930	*	*	1849	*	*	*	*	230
       0	*	*	*	*	*	*	2203	0	0	

D 231  *	*	889	2099	*	*	*	2141	*	*	*	*	*	*	*	*	*	*	*	*	231
       0	*	*	*	*	*	*	2203	0	0	

F 232  2141	*	*	*	889	*	*	*	*	*	*	*	*	*	*	*	2099	*	*	*	232
       0	*	*	*	*	*	*	2203	0	0	

R 233  *	*	2141	*	*	*	*	*	2099	*	*	*	*	*	889	*	*	*	*	*	233
       384	*	2099	*	*	*	*	2203	0	0	

E 234  1624	*	*	1533	*	1599	*	*	*	*	*	*	*	*	*	*	*	*	*	*	234
       0	*	*	*	*	*	0	1883	0	1000	

I 235  *	*	*	*	*	*	*	566	*	*	*	*	*	*	*	*	*	1624	*	*	235
       0	*	*	*	*	0	*	1883	0	1000	

A 236  889	*	*	*	*	*	*	*	*	*	*	*	*	*	*	*	*	*	1120	*	236
       0	*	*	*	*	*	*	2203	0	0	

R 237  *	*	*	2099	*	*	*	*	*	*	*	*	*	1032	1849	*	*	*	*	*	237
       0	*	*	*	*	*	*	2203	0	0	

Y 238  1120	*	*	*	*	*	*	*	*	*	*	*	*	*	*	*	*	*	*	889	238
       0	*	*	*	*	*	*	2203	0	0	

P 239  *	*	*	*	*	*	*	*	*	*	*	*	0	*	*	*	*	*	*	*	239
       0	*	*	*	*	*	*	2203	0	0	

G 240  *	*	*	*	*	1849	*	*	*	*	*	*	*	*	*	469	*	*	*	*	240
       0	*	*	*	*	*	*	2203	0	0	

N 241  *	*	*	*	1930	*	*	*	*	*	2141	1849	2099	*	*	*	*	*	*	*	241
       0	*	*	*	*	*	*	2203	0	0	

G 242  2141	1930	*	2099	*	1849	*	*	*	*	*	*	*	*	*	*	*	*	*	*	242
       0	*	*	*	*	*	*	2203	0	0	

M 243  2141	*	*	*	*	*	*	*	*	*	1849	*	1930	2099	*	*	*	*	*	*	243
       0	*	*	*	*	*	*	2203	0	0	

I 244  *	*	*	*	*	*	*	1849	*	1120	*	*	*	*	*	*	1930	*	*	*	244
       0	*	*	*	*	*	*	2203	0	0	

N 245  *	*	*	1120	*	*	*	*	*	*	*	889	*	*	*	*	*	*	*	*	245
       0	*	*	*	*	*	*	2203	0	0	

P 246  2099	*	*	2141	*	*	*	*	*	*	*	*	1849	*	*	*	*	*	*	1930	246
       0	*	*	*	*	*	*	2203	0	0	

M 247  *	*	*	*	*	*	*	*	*	469	1849	*	*	*	*	*	*	*	*	*	247
       0	*	*	*	*	*	*	2203	0	0	

Q 248  2141	*	*	*	*	*	*	*	*	*	*	*	*	889	*	*	2099	*	*	*	248
       0	*	*	*	*	*	*	2203	0	0	

P 249  *	*	*	*	*	*	*	*	*	*	*	1120	889	*	*	*	*	*	*	*	249
       0	*	*	*	*	*	*	2203	0	0	

N 250  *	*	*	*	*	1930	*	*	*	*	2099	1849	*	*	*	2141	*	*	*	*	250
       0	*	*	*	*	*	*	2203	0	0	

A 251  1849	*	*	*	*	*	*	1930	*	2141	2099	*	*	*	*	*	*	*	*	*	251
       0	*	*	*	*	*	*	2203	0	0	

A 252  1849	*	*	*	*	*	*	*	*	2099	*	*	*	*	*	2141	1930	*	*	*	252
       439	1930	*	3170	170	*	*	2203	1007	0	

P 253  *	*	*	*	*	*	*	*	*	1120	*	*	889	*	*	*	*	*	*	*	253
       384	*	2099	*	*	*	*	2203	0	0	

N 254  *	*	*	*	*	*	*	*	*	*	*	578	*	*	*	1599	*	*	*	*	254
       0	*	*	*	*	*	0	1883	0	1000	

A 255  1533	*	*	*	*	*	*	*	*	*	*	*	*	1624	*	*	1599	*	*	*	255
       0	*	*	*	*	0	*	1883	0	1000	

S 256  *	*	*	*	*	469	*	*	*	*	*	*	*	*	*	1849	*	*	*	*	256
       0	*	*	*	*	*	*	2203	0	0	

F 257  *	*	*	*	1849	*	*	*	*	2141	*	*	*	*	*	*	*	*	*	1012	257
       0	*	*	*	*	*	*	2203	0	0	

F 258  *	*	2141	*	1849	*	*	1930	*	*	*	*	2099	*	*	*	*	*	*	*	258
       0	*	*	*	*	*	*	2203	0	0	

Q 259  *	*	*	*	*	*	*	*	*	*	*	2099	*	1849	*	1930	*	2141	*	*	259
       0	*	*	*	*	*	*	2203	0	0	

G 260  *	*	*	*	*	0	*	*	*	*	*	*	*	*	*	*	*	*	*	*	260
       0	*	*	*	*	*	*	2203	0	0	

M 261  *	*	*	2099	*	*	*	*	*	*	1849	*	1032	*	*	*	*	*	*	*	261
       969	1032	*	2191	357	*	*	2203	1270	0	

G 262  2141	*	*	*	*	889	*	*	*	*	*	2099	*	*	*	*	*	*	*	*	262
       384	2099	*	1585	585	*	*	2203	1000	0	

P 263  2141	*	*	*	*	*	*	*	*	*	*	2099	1849	*	*	1930	*	*	*	*	263
       0	*	*	*	*	*	*	2203	0	0	

G 264  2141	*	*	*	*	969	*	*	*	*	*	*	*	1930	*	*	*	*	*	*	264
       0	*	*	*	*	*	*	2203	0	0	

Y 265  *	*	*	*	*	*	*	*	*	*	*	*	*	*	*	*	*	*	*	0	265
       889	1120	*	0	*	*	*	2203	1260	0	

G 266  *	*	*	*	*	0	*	*	*	*	*	*	*	*	*	*	*	*	*	*	266
       0	*	*	*	*	*	*	2203	0	0	

Q 267  *	*	*	*	*	*	*	*	1120	*	*	*	*	889	*	*	*	*	*	*	267
       0	*	*	*	*	*	*	2203	0	0	

A 268  889	2099	*	*	*	*	*	*	*	*	*	*	*	*	*	*	*	*	*	2141	268
       0	*	*	*	*	*	*	2203	0	0	

G 269  *	*	*	2099	*	988	*	*	*	*	*	*	*	*	*	1930	*	*	*	*	269
       0	*	*	*	*	*	*	2203	0	0	

F 270  *	*	*	*	889	*	2099	*	*	*	*	2141	*	*	*	*	*	*	*	*	270
       0	*	*	*	*	*	*	2203	0	0	

V 271  *	*	*	*	1120	*	*	*	*	*	1930	*	*	*	*	*	*	1849	*	*	271
       0	*	*	*	*	*	*	2203	0	0	

A 272  1849	*	*	*	*	1930	1120	*	*	*	*	*	*	*	*	*	*	*	*	*	272
       439	*	1930	*	*	*	*	2203	0	0	

G 273  *	*	*	*	*	1227	*	804	*	*	*	*	*	*	*	*	*	*	*	*	273
       0	*	*	*	*	*	0	1911	0	1007	

Q 274  *	*	*	*	*	*	*	*	*	*	*	*	*	1227	*	*	*	*	804	*	274
       0	*	*	*	*	0	*	1911	0	1007	

P 275  *	*	*	469	*	*	*	*	*	*	*	*	1849	*	*	*	*	*	*	*	275
       0	*	*	*	*	*	*	2203	0	0	

V 276  1930	*	*	*	*	*	*	*	*	*	*	*	*	*	*	*	1120	1849	*	*	276
       0	*	*	*	*	*	*	2203	0	0	

M 277  *	*	*	*	*	*	*	*	*	*	889	1120	*	*	*	*	*	*	*	*	277
       0	*	*	*	*	*	*	2203	0	0	

P 278  2141	*	*	*	*	*	*	*	*	*	*	*	889	*	*	2099	*	*	*	*	278
       0	*	*	*	*	*	*	2203	0	0	

T 279  *	*	*	*	2099	*	*	*	*	*	*	*	*	*	*	*	889	*	*	2141	279
       0	*	*	*	*	*	*	2203	0	0	

G 280  1120	*	*	*	*	889	*	*	*	*	*	*	*	*	*	*	*	*	*	*	280
       0	*	*	*	*	*	*	2203	0	0	

F 281  *	*	*	*	889	*	*	*	*	*	*	*	*	*	*	1120	*	*	*	*	281
       0	*	*	*	*	*	*	2203	0	0	

L 282  *	*	*	*	*	1120	*	*	*	1849	*	*	*	*	*	*	*	1930	*	*	282
       0	*	*	*	*	*	*	2203	0	0	

F 283  2141	*	*	*	889	*	*	*	*	*	*	2099	*	*	*	*	*	*	*	*	283
       0	*	*	*	*	*	*	2203	0	0	

E 284  *	*	*	889	*	*	*	*	*	*	*	*	*	*	*	*	*	1120	*	*	284
       0	*	*	*	*	*	*	2203	0	0	

G 285  *	*	*	*	*	0	*	*	*	*	*	*	*	*	*	*	*	*	*	*	285
       0	*	*	*	*	*	*	2203	0	0	

V 286  *	*	*	*	*	*	*	*	*	*	*	*	*	*	*	*	1120	889	*	*	286
       0	*	*	*	*	*	*	2203	0	0	

R 287  2141	*	*	2099	*	*	*	*	*	*	*	*	*	*	889	*	*	*	*	*	287
       0	*	*	*	*	*	*	2203	0	0	

W 288  *	*	*	*	1930	1120	*	*	*	*	*	*	*	*	*	*	*	*	1849	*	288
       0	*	*	*	*	*	*	2203	0	0	

F 289  2141	*	*	*	889	*	*	*	*	*	*	*	*	*	*	*	*	2099	*	*	289
       0	*	*	*	*	*	*	2203	0	0	

E 290  2141	*	*	889	2099	*	*	*	*	*	*	*	*	*	*	*	*	*	*	*	290
       0	*	*	*	*	*	*	2203	0	0	

S 291  *	*	*	*	*	2141	*	*	*	*	*	*	*	*	*	371	*	*	*	*	291
       0	*	*	*	*	*	*	2203	0	0	

T 292  *	*	*	1120	*	*	*	*	*	*	*	1930	*	*	*	*	1849	*	*	*	292
       384	*	2099	*	*	*	*	2203	0	0	

N 293  *	*	*	*	*	1599	*	*	*	*	*	578	*	*	*	*	*	*	*	*	293
       0	*	*	*	*	*	0	1883	0	1000	

L 294  *	*	*	*	*	*	*	*	*	1533	1624	*	*	*	*	*	*	1599	*	*	294
       0	*	*	*	*	*	0	1883	0	1000	

P 295  *	*	*	*	*	*	*	*	*	*	*	*	578	1599	*	*	*	*	*	*	295
       0	*	*	*	*	*	0	1883	0	1000	

E 296  *	*	*	1533	*	*	*	*	*	*	*	*	*	*	*	*	611	*	*	*	296
       0	*	*	*	*	*	0	1883	0	1000	

T 297  1624	*	*	1599	*	*	*	*	*	*	*	*	*	*	*	*	1533	*	*	*	297
       0	*	*	*	*	*	0	1883	0	1000	

T 298  *	*	*	*	*	*	*	*	*	*	*	*	*	*	*	*	0	*	*	*	298
       0	*	*	*	*	*	0	1883	0	1000	

F 299  *	*	*	*	1533	*	*	*	*	*	*	*	*	*	*	*	*	611	*	*	299
       0	*	*	*	*	*	0	1883	0	1000	

N 300  1599	*	*	*	*	*	*	*	*	*	*	578	*	*	*	*	*	*	*	*	300
       578	*	1599	*	*	*	0	1883	0	1000	

L 301  *	*	*	*	*	*	*	*	*	0	*	*	*	*	*	*	*	*	*	*	301
       0	*	*	*	*	*	0	1405	0	1260	

T 302  *	*	*	*	*	*	*	*	*	*	*	1051	*	*	*	*	951	*	*	*	302
       0	*	*	*	*	*	0	1405	0	1260	

I 303  *	*	*	*	*	*	*	951	*	*	*	*	*	*	*	*	*	*	*	1051	303
       951	1051	*	1585	585	0	*	1405	1007	1260	

T 304  *	*	*	*	*	*	*	*	*	*	*	*	2141	*	*	*	371	*	*	*	304
       0	*	*	*	*	*	*	2203	0	0	

D 305  *	*	969	*	*	2141	*	*	*	*	*	1930	*	*	*	*	*	*	*	*	305
       0	*	*	*	*	*	*	2203	0	0	

A 306  383	*	*	*	*	2099	*	*	*	*	*	*	*	*	*	*	*	*	*	*	306
       0	*	*	*	*	*	*	2203	0	0	

G 307  2141	*	*	*	*	889	*	*	*	*	*	*	*	*	*	*	2099	*	*	*	307
       439	1930	*	1585	585	*	*	2203	1007	0	

S 308  2099	*	*	*	*	*	*	*	*	*	*	*	*	*	*	1849	1032	*	*	*	308
       0	*	*	*	*	*	*	2203	0	0	

G 309  *	*	*	*	*	371	*	*	*	*	*	*	*	*	*	*	2141	*	*	*	309
       0	*	*	*	*	*	*	2203	0	0	

A 310  889	*	*	*	*	*	*	*	*	*	*	*	*	*	2141	*	2099	*	*	*	310
       0	*	*	*	*	*	*	2203	0	0	

A 311  889	*	*	*	*	*	*	*	*	*	*	*	*	*	*	2099	2141	*	*	*	311
       0	*	*	*	*	*	*	2203	0	0	

D 312  *	*	1849	*	*	*	*	2099	*	*	*	1032	*	*	*	*	*	*	*	*	312
       0	*	*	*	*	*	*	2203	0	0	

Y 313  *	*	*	*	2099	*	*	*	*	*	*	*	*	*	1930	*	*	*	*	988	313
       384	*	2099	*	*	*	*	2203	0	0	

A 314  566	*	*	*	*	*	*	*	*	*	*	*	*	*	*	*	1624	*	*	*	314
       578	*	1599	*	*	*	0	1883	0	1000	

A 315  951	*	*	*	*	1051	*	*	*	*	*	*	*	*	*	*	*	*	*	*	315
       0	*	*	*	*	962	1039	1405	0	1260	

S 316  *	*	*	*	*	*	1612	*	*	*	*	*	*	*	1594	1550	*	*	*	*	316
       0	*	*	*	*	*	0	1946	0	1000	

Q 317  *	*	*	1594	*	*	*	*	*	1612	*	*	*	1550	*	*	*	*	*	*	317
       0	*	*	*	*	*	0	1946	0	1000	

L 318  *	*	*	*	*	603	*	*	*	1550	*	*	*	*	*	*	*	*	*	*	318
       0	*	*	*	*	*	0	1946	0	1000	

I 319  *	*	*	*	*	*	*	580	*	*	*	*	*	*	*	*	*	*	*	1594	319
       0	*	*	*	*	*	0	1946	0	1000	

F 320  1594	*	*	*	580	*	*	*	*	*	*	*	*	*	*	*	*	*	*	*	320
       0	*	*	*	*	0	*	1946	0	1000	

F 321  *	*	*	*	439	*	*	*	*	1930	*	*	*	*	*	*	*	*	*	*	321
       0	*	*	*	*	*	*	2203	0	0	

G 322  *	*	*	*	*	0	*	*	*	*	*	*	*	*	*	*	*	*	*	*	322
       0	*	*	*	*	*	*	2203	0	0	

P 323  2141	*	2099	*	*	*	*	*	*	*	*	*	1849	1930	*	*	*	*	*	*	323
       0	*	*	*	*	*	*	2203	0	0	

Q 324  2099	*	2141	*	*	*	*	*	*	*	*	*	*	889	*	*	*	*	*	*	324
       0	*	*	*	*	*	*	2203	0	0	

A 325  889	*	*	*	*	*	*	*	*	*	*	*	*	*	*	*	1120	*	*	*	325
       0	*	*	*	*	*	*	2203	0	0	

V 326  *	*	*	*	*	*	*	2141	*	*	*	*	*	*	*	*	2099	889	*	*	326
       0	*	*	*	*	*	*	2203	0	0	

G 327  *	*	*	*	*	0	*	*	*	*	*	*	*	*	*	*	*	*	*	*	327
       0	*	*	*	*	*	*	2203	0	0	

V 328  *	*	*	1930	*	*	*	*	*	*	*	*	*	*	1120	*	*	1849	*	*	328
       0	*	*	*	*	*	*	2203	0	0	

G 329  1930	*	*	*	*	439	*	*	*	*	*	*	*	*	*	*	*	*	*	*	329
       0	*	*	*	*	*	*	2203	0	0	

I 330  *	*	*	*	*	*	*	0	*	*	*	*	*	*	*	*	*	*	*	*	330
       0	*	*	*	*	*	*	2203	0	0	

G 331  1930	*	*	*	*	439	*	*	*	*	*	*	*	*	*	*	*	*	*	*	331
       0	*	*	*	*	*	*	2203	0	0	

G 332  *	*	*	*	*	969	*	*	*	*	*	*	*	*	*	*	1032	*	*	*	332
       0	*	*	*	*	*	*	2203	0	0	

N 333  2099	*	*	1032	*	*	*	*	*	*	*	1849	*	*	*	*	*	*	*	*	333
       969	1930	2141	0	*	*	*	2203	1007	0	

N 334  *	*	*	*	*	1594	*	*	*	*	*	1550	1612	*	*	*	*	*	*	*	334
       0	*	*	*	*	0	*	1946	0	1000	

A 335  969	*	*	*	*	*	*	*	*	*	2141	*	*	*	*	*	*	1930	*	*	335
       0	*	*	*	*	*	*	2203	0	0	

Q 336  *	*	*	2141	*	*	*	*	*	*	*	*	*	969	*	1930	*	*	*	*	336
       0	*	*	*	*	*	*	2203	0	0	

I 337  *	*	*	*	*	*	*	439	*	*	*	*	*	*	*	*	*	1930	*	*	337
       0	*	*	*	*	*	*	2203	0	0	

L 338  *	*	*	*	*	*	*	*	*	1849	*	*	*	*	1032	*	*	2099	*	*	338
       0	*	*	*	*	*	*	2203	0	0	

L 339  *	*	*	*	*	*	*	*	*	889	*	*	*	*	2141	*	*	*	*	2099	339
       0	*	*	*	*	*	*	2203	0	0	

N 340  *	*	1120	*	*	*	*	*	*	*	*	889	*	*	*	*	*	*	*	*	340
       0	*	*	*	*	*	*	2203	0	0	

N 341  *	*	*	2099	*	*	*	*	*	*	*	889	*	*	*	*	2141	*	*	*	341
       0	*	*	*	*	*	*	2203	0	0	

N 342  *	*	*	*	*	*	*	*	*	*	*	0	*	*	*	*	*	*	*	*	342
       0	*	*	*	*	*	*	2203	0	0	

D 343  *	*	383	*	*	*	*	*	*	*	*	*	*	*	2099	*	*	*	*	*	343
       0	*	*	*	*	*	*	2203	0	0	

D 344  *	*	0	*	*	*	*	*	*	*	*	*	*	*	*	*	*	*	*	*	344
       0	*	*	*	*	*	*	2203	0	0	

F 345  *	*	*	*	439	*	*	*	*	*	*	*	*	*	*	*	*	*	*	1930	345
       0	*	*	*	*	*	*	2203	0	0	

S 346  *	*	*	*	*	2099	*	*	*	*	*	*	*	1032	*	1849	*	*	*	*	346
       0	*	*	*	*	*	*	2203	0	0	

R 347  *	*	*	*	*	*	*	*	*	*	*	*	*	*	0	*	*	*	*	*	347
       0	*	*	*	*	*	*	2203	0	0	

F 348  *	*	*	*	889	*	*	*	*	2099	*	*	*	*	*	*	*	2141	*	*	348
       0	*	*	*	*	*	*	2203	0	0	

I 349  *	*	*	2099	*	2141	*	1849	*	*	*	*	*	*	*	*	*	1930	*	*	349
       0	*	*	*	*	*	*	2203	0	0	

I 350  *	*	*	*	*	*	*	889	*	*	*	*	*	*	1120	*	*	*	*	*	350
       0	*	*	*	*	*	*	2203	0	0	

M 351  1012	*	*	*	*	*	*	*	*	*	1849	*	*	*	*	*	*	*	*	2141	351
       0	*	*	*	*	*	*	2203	0	0	

I 352  *	*	*	*	*	*	*	0	*	*	*	*	*	*	*	*	*	*	*	*	352
       0	*	*	*	*	*	*	2203	0	0	

W 353  *	*	*	*	*	*	*	*	*	*	*	*	*	*	*	*	*	*	0	*	353
       0	*	*	*	*	*	*	2203	0	0	

S 354  1930	*	*	*	*	*	*	*	*	2099	*	*	*	*	2141	1849	*	*	*	*	354
       0	*	*	*	*	*	*	2203	0	0	

L 355  *	*	*	*	*	*	*	*	*	1849	1930	*	*	*	*	1120	*	*	*	*	355
       0	*	*	*	*	*	*	2203	0	0	

F 356  *	*	*	2141	1849	*	*	*	*	*	*	*	*	*	*	*	*	*	*	1012	356
       0	*	*	*	*	*	*	2203	0	0	

A 357  1849	*	*	1120	*	1930	*	*	*	*	*	*	*	*	*	*	*	*	*	*	357
       0	*	*	*	*	*	*	2203	0	0	

G 358  *	*	*	*	*	0	*	*	*	*	*	*	*	*	*	*	*	*	*	*	358
       0	*	*	*	*	*	*	2203	0	0	

F 359  *	*	*	*	988	*	2099	*	*	*	*	*	*	*	*	*	*	*	1930	*	359
       0	*	*	*	*	*	*	2203	0	0	

E 360  1594	*	*	1550	*	*	*	*	*	*	*	*	*	*	*	1612	*	*	*	*	360
       0	*	*	*	*	*	*	1946	0	0	

V 361  *	*	*	*	*	*	*	*	*	1612	*	*	1594	*	*	*	*	1550	*	*	361
       0	*	*	*	*	*	*	1946	0	0	

L 362  *	*	*	*	*	*	*	*	*	572	*	*	*	*	*	*	1612	*	*	*	362
       0	*	*	*	*	*	*	1946	0	0	

N 363  *	*	1594	*	*	*	*	*	*	*	*	580	*	*	*	*	*	*	*	*	363
       0	*	*	*	*	*	*	1946	0	0	

K 364  *	*	1612	*	*	*	*	*	1550	*	*	*	*	*	*	*	*	1594	*	*	364
       0	*	*	*	*	*	*	1946	0	0	

D 365  *	*	572	*	*	*	*	*	*	*	*	*	*	*	1612	*	*	*	*	*	365
       0	*	*	*	*	*	*	1946	0	0	

F 366  *	*	*	*	0	*	*	*	*	*	*	*	*	*	*	*	*	*	*	*	366
       0	*	*	*	*	*	*	1405	0	0	

I 367  *	*	*	*	*	*	*	951	*	*	*	*	*	*	*	*	*	1051	*	*	367
       0	*	*	*	*	*	*	1405	0	0	

T 368  *	*	*	*	*	*	*	*	*	*	*	*	*	*	*	*	0	*	*	*	368
       0	*	*	*	*	*	*	1405	0	0	

V 369  *	*	*	*	*	*	*	*	*	*	*	*	*	*	*	*	*	0	*	*	369
       0	*	*	*	*	*	*	1405	0	0	

G 370  1051	*	*	*	*	951	*	*	*	*	*	*	*	*	*	*	*	*	*	*	370
       0	*	*	*	*	*	*	1405	0	0	

Y 371  *	*	*	*	*	*	*	*	*	*	*	*	*	*	1051	*	*	*	*	951	371
       0	*	*	*	*	*	*	1405	0	0	

S 372  *	*	*	*	*	*	*	*	*	*	*	*	*	*	*	951	1051	*	*	*	372
       0	*	*	*	*	*	*	1405	0	0	

F 373  *	*	*	*	951	*	*	*	*	*	*	*	*	*	*	*	*	*	*	1051	373
       0	*	*	*	*	*	*	1405	0	0	

V 374  *	*	*	*	*	*	*	*	*	*	*	*	*	*	*	*	*	0	*	*	374
       0	*	*	*	*	*	*	1000	0	0	

Y 375  *	*	*	*	*	*	*	*	*	*	*	*	*	*	*	*	*	*	*	0	375
       0	*	*	0	*	*	*	1000	0	0	

//
```
