## Supporting Information File 6 for "A novel uncultured marine cyanophage lineage with lysogenic potential linked to a putative marine *Synechococcus* ‘relic’ prophage": seq_17_vs_rec_db.hhr

```
Query         CJIELFBH_00017 hypothetical protein
Match_columns 375
No_of_seqs    4 out of 6
Neff          2.1 
Searched_HMMs 1612
Date          Tue Jan 16 04:02:50 2018
Command       /opt/appli/virfam/lib/hhsearch/hhsearch2 -i /opt/appli/temp-day/virfam-027a0a6c-779d-4d4d-ac01-a3ad17517394/seq/seq_17 -d /opt/appli/virfam/profile_database/capsid_neck_tail.hhm -glob -cpu 7 -o /opt/appli/temp-day/virfam-027a0a6c-779d-4d4d-ac01-a3ad17517394/seq/HHR/seq_17_vs_rec_db.hhr 

 No Hit                             Prob E-value P-value  Score    SS Cols Query HMM  Template HMM
  1 protein:vir:819 Length: 404 #   97.3 1.1E-05 6.6E-09   47.8  10.6  325    1-375    12-403 (404)
  2 protein:vir:104439 Length: 404  97.3 1.1E-05 6.6E-09   47.8  10.6  325    1-375    12-403 (404)
  3 protein:vir:10123 Length: 404   97.3 1.1E-05 6.6E-09   47.8  10.6  325    1-375    12-403 (404)
  4 protein:vir:3298 Length: 404 #  97.3 1.1E-05 6.6E-09   47.8  10.6  325    1-375    12-403 (404)
  5 protein:vir:105610 Length: 430  97.2 2.5E-05 1.6E-08   45.8  12.2  324    1-375     9-424 (430)
  6 protein:vir:3364 Length: 347 #  97.0 2.3E-05 1.4E-08   46.0  10.4  290    1-375    15-342 (347)
  7 protein:vir:94622 Length: 341   96.6 3.8E-05 2.3E-08   44.8   8.5  286    1-375    15-335 (341)
  8 protein:vir:93696 Length: 364   95.6 0.00025 1.5E-07   40.4   8.4  306    1-375     7-361 (364)
  9 protein:vir:94711 Length: 347   95.2 0.00083 5.1E-07   37.5  10.1  293    1-375    14-345 (347)
 10 protein:vir:80180 Length: 381   95.1 0.00066 4.1E-07   38.0   9.2  270    1-375    22-298 (381)
 11 protein:vir:1541 Length: 347 #  94.4  0.0017   1E-06   35.8   9.9  288    1-375    15-342 (347)
 12 protein:vir:105374 Length: 423  94.2  0.0025 1.5E-06   34.9  10.3  269    3-375     1-295 (423)
 13 protein:vir:102655 Length: 322  93.7  0.0041 2.5E-06   33.7  10.6  294    9-375     1-322 (322)
 14 protein:vir:8885 Length: 347 #  93.6  0.0055 3.4E-06   33.0  11.0  293    1-375     8-347 (347)
 15 protein:vir:80930 Length: 278   92.6  0.0021 1.3E-06   35.3   7.1  262    1-375    11-277 (278)
 16 protein:vir:99675 Length: 324   91.4   0.014 8.5E-06   30.8  10.3  269   32-375     1-302 (324)
 17 protein:vir:78739 Length: 332   91.2  0.0085 5.3E-06   31.9   8.9  290    1-373    11-332 (332)
 18 protein:vir:94576 Length: 347   90.3   0.022 1.3E-05   29.7  11.8  301    1-374    15-347 (347)
 19 protein:vir:2770 Length: 318 #  89.9   0.024 1.5E-05   29.5  10.4  245    1-304    21-318 (318)
 20 protein:vir:108303 Length: 418  89.9  0.0067 4.2E-06   32.5   7.2  257    1-375     1-276 (418)
 21 protein:vir:102605 Length: 273  89.3   0.005 3.1E-06   33.2   6.0  266    1-372     1-273 (273)
 22 protein:vir:105822 Length: 273  89.3   0.005 3.1E-06   33.2   6.0  266    1-372     1-273 (273)
 23 protein:vir:174 Length: 423 #   89.2   0.026 1.6E-05   29.3   9.9  270    3-375     1-295 (423)
 24 protein:vir:103323 Length: 364  89.1   0.015 9.1E-06   30.6   8.5  290    1-375    11-339 (364)
 25 protein:vir:10450 Length: 344   87.1   0.041 2.5E-05   28.2  13.5  288    1-373    17-344 (344)
 26 protein:vir:3525 Length: 423 #  86.6   0.036 2.2E-05   28.5   9.0  267    3-375     1-295 (423)
 27 protein:vir:96123 Length: 274   85.3   0.013 7.8E-06   31.0   5.8  254    1-375    11-270 (274)
 28 protein:vir:2201 Length: 345 #  85.0   0.056 3.5E-05   27.4  14.0  294    1-375    17-345 (345)
 29 protein:vir:7019 Length: 401 #  84.8   0.037 2.3E-05   28.4   8.1  286    1-375    11-336 (401)
 30 protein:vir:97031 Length: 402   84.7   0.059 3.6E-05   27.3  10.8  284    1-375    11-333 (402)
 31 protein:vir:80213 Length: 334   84.6   0.059 3.7E-05   27.3  11.4  292    1-375    13-333 (334)
 32 protein:vir:6324 Length: 335 #  80.6   0.093 5.8E-05   26.2  11.4  290    1-375    11-328 (335)
 33 protein:vir:78935 Length: 335   71.9    0.19 0.00012   24.5  10.9  289    1-375    11-328 (335)
 34 protein:vir:105522 Length: 423  69.0    0.23 0.00014   24.1  10.2  276    1-375     1-295 (423)
 35 protein:vir:95898 Length: 274   62.9    0.17 0.00011   24.8   5.7  258    1-375    11-270 (274)
 36 protein:vir:96262 Length: 274   62.9    0.17 0.00011   24.8   5.7  258    1-375    11-270 (274)
 37 protein:vir:9820 Length: 272 #  61.9    0.19 0.00012   24.5   5.8  258    1-375     1-268 (272)
 38 protein:vir:3033 Length: 272 #  61.9    0.19 0.00012   24.5   5.8  258    1-375     1-268 (272)
 39 protein:vir:97433 Length: 274   60.5    0.37 0.00023   22.9   8.9  252    1-375    11-269 (274)
 40 protein:vir:94494 Length: 274   60.5    0.37 0.00023   22.9   8.9  252    1-375    11-269 (274)
 41 protein:vir:3136 Length: 322 #  57.6    0.43 0.00027   22.6  10.1  292    1-375     1-319 (322)
 42 protein:vir:96833 Length: 275   54.9    0.28 0.00018   23.6   5.5  256    1-375    12-270 (275)
 43 protein:vir:7990 Length: 273 #  48.7    0.66 0.00041   21.6   8.8  259    1-344     1-273 (273)
 44 protein:vir:3613 Length: 272 #  48.0    0.55 0.00034   22.0   5.9  257    1-374    11-272 (272)
 45 protein:vir:93742 Length: 274   38.7     1.1 0.00065   20.5   8.7  254    3-375     1-269 (274)
 46 protein:vir:1239 Length: 274 #  35.1     1.3 0.00078   20.0   8.6  258    1-375    11-270 (274)
 47 protein:vir:105645 Length: 400  28.9     1.7  0.0011   19.3   8.4  285    1-375    11-333 (400)
 48 protein:vir:100057 Length: 375  22.1     2.5  0.0016   18.4   7.0  290    1-375    19-370 (375)

No 1  
>protein:vir:819 Length: 404 # NCBI annotation: hypothetical protein # Family: family:all:974 # MgeID: mge:16 # MgeName: VT2-Sa # Cross-refs: genbank:acc:NP_050552;genbank:gi:9633449;genbank:GeneID:1262254
Probab=97.25  E-value=1.1e-05  Score=47.83  Aligned_cols=325  Identities=17%  Similarity=0.167  Sum_probs=148.7

Q ss_pred             Cc---------CCCchHHHHhHhhhcCCHH--HHHHHH---h-cc-eeeeecccCcccccccchhhhccCCCcccccccc
Q CJIELFBH_00017    1 MW---------IDNDFPKLLGAELYRPHPA--YIIEMA---V-EP-VVVHDFSKQPGQTVQLDRYRFWGKPGTKESRERT   64 (375)
Q Consensus         1 mw---------Id~~F~~vL~Ael~R~~p~--~I~~~~---~-~~-~VVhdfsk~~g~tVql~R~~yw~~p~T~esr~ra   64 (375)
                      .|         -.+-+.+++...+..+-..  +++..+   . .| +.+-|.+|+.|++|..+=..==.++.+..+.+..
T Consensus        12 ~~~~~lft~~~~~~~~~~~~~~~~~~~~~~~~~~~~~~g~~~~~~I~~~~dL~K~aGd~vtf~L~~~L~g~gv~Gd~~lE   91 (404)
T protein:vir:81   12 LYQVALFTAANRNRSMVNILTEQQEAPKAVSPDKKSTKQTSAGAPVVRITDLNKQAGDEVTFSIMHKLSKRPTMGDERVE   91 (404)
T ss_pred             hHHHHHHHHHhcCChhHhhhhhhhhhhhhhccchhhccCCCCCccEEEeecCCCCCCcEEEEeEeeecccCCcccCceee
Confidence            00         0111222222211111100  011000   0 11 2345889999998875532222233322221110


Q ss_pred             ccccccccchhhhhhhheeeccccccCccccccccCcceeEeehhhhhhhccccCCccchhHHHHHHHHHHHHHHHHHHH
Q CJIELFBH_00017   65 ADQTLGTASARNIVKDKVLVTLREYTGPADTRDSAQPSTFKVARETLITAQRLLLDTGNLNVFHQSIGSLTLLDDYRRWR  144 (375)
Q Consensus        65 pdqt~gta~~r~i~kdkll~~~~eYT~~sdtn~s~q~g~~k~~~et~~l~qr~~~~p~~i~~F~qSig~LtL~~DY~rW~  144 (375)
                           |--.+=.+..++|-+        +-.+.++.-+. +  |    --||..   .++    -+.+.--|-+=+.+++
T Consensus        92 -----Gnee~L~~~s~~i~I--------dq~r~~V~~~g-~--m----sqQRt~---~dl----r~~ar~~L~~w~~~~~  144 (404)
T protein:vir:81   92 -----GRGEDLSHADFSLKI--------NQGRHLVDAGG-R--M----SQQRTK---FNL----ASSARTLLGTYFNDLQ  144 (404)
T ss_pred             -----ccccceeEEeeEEEE--------eeecccccccC-c--h----hhhhhH---HHH----HHHHHHHHHHHHHHHH
Confidence                 111112233333332        11111111110 0  0    012221   111    1123334444456667


Q ss_pred             HHHHHHHhh-----------------------------hcchh-cceeecCCceecccccccCcccccCCccchhhhhhh
Q CJIELFBH_00017  145 DRVFANELL-----------------------------KAEAN-GIAGKDQGGYYLPGGKAKGVNYAAGESAKFDVTTDL  194 (375)
Q Consensus       145 D~v~~n~lL-----------------------------~ap~t-~v~~~d~~~~~~~~g~AdG~~ya~G~s~k~d~~~dL  194 (375)
                      |..+...|.                             +||+. ++++        +++..+..+..+-..+++++..++
T Consensus       145 d~~~~~~laG~rg~~~n~~~~vp~~~~~~~~~~~~N~v~APt~~r~~~--------~g~at~~~~l~stD~~s~~~Id~~  216 (404)
T protein:vir:81  145 DQCAIVHLAGARGDFVADDTILPTAEHPEFKKIMINDVLPPTHDRHFF--------GGDATSFEQIEAADIFSIGLVDNL  216 (404)
T ss_pred             HHHHHHHHhccccccccccceeeccccccccceeecccCCCCCCcEEe--------ccCccchhhhhhcccccHHHHHHH
Confidence            777755443                             33332 1222        222222223444455777888888


Q ss_pred             HHHhhccccccCCccccc--------chhhhhhHHHHHHhhcCcchhhHhhCCCccchhhhccccccccCcccCCCcccc
Q CJIELFBH_00017  195 LEVVKDMRKRNVPTFADG--------YYRCIVDPTAMMHLRQNSDFREIARYPGNGMINPMQPNAAPNASFFQGMGPGYG  266 (375)
Q Consensus       195 ~~~v~~mR~~nvPTf~DG--------~Y~~v~~~ta~~~lRq~~d~r~i~q~Ps~~~~n~lq~~~~~n~g~~~G~~~~YG  266 (375)
                      -++.+.|....-|.=.+|        +|-|++.|..+.+||.|+.+.+ |+-   .+-++++-.-..+.=.|.|.-.-| 
T Consensus       217 ~~~~~~~~~pi~Pv~~~g~~~~~~~~~yV~~~~p~q~~~Lr~dt~~~~-w~d---~q~~A~a~~rg~~nPlF~G~~gm~-  291 (404)
T protein:vir:81  217 SLFIDEMAHPLQPVRLSGDELHGEDPYYVLYVTPRQWNDWYTSTSGKD-WNQ---MMVRAVNRAKGFNHPLFKGECAMW-  291 (404)
T ss_pred             HHHHHHhCCCCcceEeccccccCccceEEEEechHHHHHHhhCCCcHH-HHH---HHHHHhhccccccCCceecCeeEE-
Confidence            899888777666655566        6999999999999999976542 210   012221111111112333332222 


Q ss_pred             ccccc--ccccccccchhhhhhhhhhcCCccceeeeeccCCccccchhhhhhhhhhcchhhhhhhccCC-ceEEEEcCCc
Q CJIELFBH_00017  267 QAGFV--AGQPVMPTGFLFEGVRWFESTNLPETTFNLTITDAGSGAADYAASQLIFFGPQAVGVGIGGN-NAQILLNNND  343 (375)
Q Consensus       267 q~~~~--~~~e~~~~~~~~~Gv~~~~s~n~pt~Tvnl~~t~a~tgaa~~a~~~giffG~qavG~gIg~~-~~qI~~nnNd  343 (375)
                        ..+  |-.|-+|..| +.|+....|+|-..+.       .+.+++.++.+-+.++|.||++.+-|.. ++.-.+.+-.
T Consensus       292 --ngvii~~~~~~~Irf-~~g~~~~~~~n~~~a~-------~~~~aa~~~v~RallLGaQAl~~A~g~~~g~~~~w~Ee~  361 (404)
T protein:vir:81  292 --RNILVRKYAGMPIRF-YQGSKVLVSENNLTAT-------TKEVAAATNIDRAMLLGAQALANAYGQKAGGHFNMVEKK  361 (404)
T ss_pred             --cCEEEEecCCceeee-cccceeeecCCccccc-------cccccccccchhheeecceeEEEEeeccCCCCceeEeec
Confidence              222  1123344333 3345555555433221       2245667778889999999998887764 5566666555


Q ss_pred             -hHH-HHHHHHHhhhcCcccc--c-----cceeee-eeeecC
Q CJIELFBH_00017  344 -DFS-RFIIMIWSLFAGFEVL--N-----KDFITV-GYSFVY  375 (375)
Q Consensus       344 -Df~-R~~~~IW~~~~G~~~l--n-----~df~tv-~~~~~~  375 (375)
                       |++ ++++.|+.+.+==.+-  |     .||=++ -.||+-
T Consensus       362 ~D~g~~~~i~~~~i~G~kK~rF~~~~g~~~DfGvi~idta~~  403 (404)
T protein:vir:81  362 TDMDNRTEIAISWINGLKKIRFPEKSGKMQDHGVIAVDTAVK  403 (404)
T ss_pred             cccCchhhhhhHHHhhhhhccccCCCCceeeEEEEEeccccc
Confidence             776 4778888765311111  1     377443 345555


No 2  
>protein:vir:104439 Length: 404 # NCBI annotation: putative virion structural protein # Family: family:all:974 # MgeID: mge:1471 # MgeName: 86 # Cross-refs: genbank:acc:YP_794063;genbank:gi:116222008;genbank:GeneID:4397504
Probab=97.25  E-value=1.1e-05  Score=47.83  Aligned_cols=325  Identities=17%  Similarity=0.167  Sum_probs=148.7

Q ss_pred             Cc---------CCCchHHHHhHhhhcCCHH--HHHHHH---h-cc-eeeeecccCcccccccchhhhccCCCcccccccc
Q CJIELFBH_00017    1 MW---------IDNDFPKLLGAELYRPHPA--YIIEMA---V-EP-VVVHDFSKQPGQTVQLDRYRFWGKPGTKESRERT   64 (375)
Q Consensus         1 mw---------Id~~F~~vL~Ael~R~~p~--~I~~~~---~-~~-~VVhdfsk~~g~tVql~R~~yw~~p~T~esr~ra   64 (375)
                      .|         -.+-+.+++...+..+-..  +++..+   . .| +.+-|.+|+.|++|..+=..==.++.+..+.+..
T Consensus        12 ~~~~~lft~~~~~~~~~~~~~~~~~~~~~~~~~~~~~~g~~~~~~I~~~~dL~K~aGd~vtf~L~~~L~g~gv~Gd~~lE   91 (404)
T protein:vir:10   12 LYQVALFTAANRNRSMVNILTEQQEAPKAVSPDKKSTKQTSAGAPVVRITDLNKQAGDEVTFSIMHKLSKRPTMGDERVE   91 (404)
T ss_pred             hHHHHHHHHHhcCChhHhhhhhhhhhhhhhccchhhccCCCCCccEEEeecCCCCCCcEEEEeEeeecccCCcccCceee
Confidence            00         0111222222211111100  011000   0 11 2345889999998875532222233322221110


Q ss_pred             ccccccccchhhhhhhheeeccccccCccccccccCcceeEeehhhhhhhccccCCccchhHHHHHHHHHHHHHHHHHHH
Q CJIELFBH_00017   65 ADQTLGTASARNIVKDKVLVTLREYTGPADTRDSAQPSTFKVARETLITAQRLLLDTGNLNVFHQSIGSLTLLDDYRRWR  144 (375)
Q Consensus        65 pdqt~gta~~r~i~kdkll~~~~eYT~~sdtn~s~q~g~~k~~~et~~l~qr~~~~p~~i~~F~qSig~LtL~~DY~rW~  144 (375)
                           |--.+=.+..++|-+        +-.+.++.-+. +  |    --||..   .++    -+.+.--|-+=+.+++
T Consensus        92 -----Gnee~L~~~s~~i~I--------dq~r~~V~~~g-~--m----sqQRt~---~dl----r~~ar~~L~~w~~~~~  144 (404)
T protein:vir:10   92 -----GRGEDLSHADFSLKI--------NQGRHLVDAGG-R--M----SQQRTK---FNL----ASSARTLLGTYFNDLQ  144 (404)
T ss_pred             -----ccccceeEEeeEEEE--------eeecccccccC-c--h----hhhhhH---HHH----HHHHHHHHHHHHHHHH
Confidence                 111112233333332        11111111110 0  0    012221   111    1123334444456667


Q ss_pred             HHHHHHHhh-----------------------------hcchh-cceeecCCceecccccccCcccccCCccchhhhhhh
Q CJIELFBH_00017  145 DRVFANELL-----------------------------KAEAN-GIAGKDQGGYYLPGGKAKGVNYAAGESAKFDVTTDL  194 (375)
Q Consensus       145 D~v~~n~lL-----------------------------~ap~t-~v~~~d~~~~~~~~g~AdG~~ya~G~s~k~d~~~dL  194 (375)
                      |..+...|.                             +||+. ++++        +++..+..+..+-..+++++..++
T Consensus       145 d~~~~~~laG~rg~~~n~~~~vp~~~~~~~~~~~~N~v~APt~~r~~~--------~g~at~~~~l~stD~~s~~~Id~~  216 (404)
T protein:vir:10  145 DQCAIVHLAGARGDFVADDTILPTAEHPEFKKIMINDVLPPTHDRHFF--------GGDATSFEQIEAADIFSIGLVDNL  216 (404)
T ss_pred             HHHHHHHHhccccccccccceeeccccccccceeecccCCCCCCcEEe--------ccCccchhhhhhcccccHHHHHHH
Confidence            777755443                             33332 1222        222222223444455777888888


Q ss_pred             HHHhhccccccCCccccc--------chhhhhhHHHHHHhhcCcchhhHhhCCCccchhhhccccccccCcccCCCcccc
Q CJIELFBH_00017  195 LEVVKDMRKRNVPTFADG--------YYRCIVDPTAMMHLRQNSDFREIARYPGNGMINPMQPNAAPNASFFQGMGPGYG  266 (375)
Q Consensus       195 ~~~v~~mR~~nvPTf~DG--------~Y~~v~~~ta~~~lRq~~d~r~i~q~Ps~~~~n~lq~~~~~n~g~~~G~~~~YG  266 (375)
                      -++.+.|....-|.=.+|        +|-|++.|..+.+||.|+.+.+ |+-   .+-++++-.-..+.=.|.|.-.-| 
T Consensus       217 ~~~~~~~~~pi~Pv~~~g~~~~~~~~~yV~~~~p~q~~~Lr~dt~~~~-w~d---~q~~A~a~~rg~~nPlF~G~~gm~-  291 (404)
T protein:vir:10  217 SLFIDEMAHPLQPVRLSGDELHGEDPYYVLYVTPRQWNDWYTSTSGKD-WNQ---MMVRAVNRAKGFNHPLFKGECAMW-  291 (404)
T ss_pred             HHHHHHhCCCCcceEeccccccCccceEEEEechHHHHHHhhCCCcHH-HHH---HHHHHhhccccccCCceecCeeEE-
Confidence            899888777666655566        6999999999999999976542 210   012221111111112333332222 


Q ss_pred             ccccc--ccccccccchhhhhhhhhhcCCccceeeeeccCCccccchhhhhhhhhhcchhhhhhhccCC-ceEEEEcCCc
Q CJIELFBH_00017  267 QAGFV--AGQPVMPTGFLFEGVRWFESTNLPETTFNLTITDAGSGAADYAASQLIFFGPQAVGVGIGGN-NAQILLNNND  343 (375)
Q Consensus       267 q~~~~--~~~e~~~~~~~~~Gv~~~~s~n~pt~Tvnl~~t~a~tgaa~~a~~~giffG~qavG~gIg~~-~~qI~~nnNd  343 (375)
                        ..+  |-.|-+|..| +.|+....|+|-..+.       .+.+++.++.+-+.++|.||++.+-|.. ++.-.+.+-.
T Consensus       292 --ngvii~~~~~~~Irf-~~g~~~~~~~n~~~a~-------~~~~aa~~~v~RallLGaQAl~~A~g~~~g~~~~w~Ee~  361 (404)
T protein:vir:10  292 --RNILVRKYAGMPIRF-YQGSKVLVSENNLTAT-------TKEVAAATNIDRAMLLGAQALANAYGQKAGGHFNMVEKK  361 (404)
T ss_pred             --cCEEEEecCCceeee-cccceeeecCCccccc-------cccccccccchhheeecceeEEEEeeccCCCCceeEeec
Confidence              222  1123344333 3345555555433221       2245667778889999999998887764 5566666555


Q ss_pred             -hHH-HHHHHHHhhhcCcccc--c-----cceeee-eeeecC
Q CJIELFBH_00017  344 -DFS-RFIIMIWSLFAGFEVL--N-----KDFITV-GYSFVY  375 (375)
Q Consensus       344 -Df~-R~~~~IW~~~~G~~~l--n-----~df~tv-~~~~~~  375 (375)
                       |++ ++++.|+.+.+==.+-  |     .||=++ -.||+-
T Consensus       362 ~D~g~~~~i~~~~i~G~kK~rF~~~~g~~~DfGvi~idta~~  403 (404)
T protein:vir:10  362 TDMDNRTEIAISWINGLKKIRFPEKSGKMQDHGVIAVDTAVK  403 (404)
T ss_pred             cccCchhhhhhHHHhhhhhccccCCCCceeeEEEEEeccccc
Confidence             776 4778888765311111  1     377443 345555


No 3  
>protein:vir:10123 Length: 404 # NCBI annotation: hypothetical protein # Family: family:all:974 # MgeID: mge:180 # MgeName: Stx2 converting bacteriophage II # Cross-refs: genbank:acc:NP_859253;genbank:gi:32171009;genbank:GeneID:2653345
Probab=97.25  E-value=1.1e-05  Score=47.83  Aligned_cols=325  Identities=17%  Similarity=0.167  Sum_probs=148.7

Q ss_pred             Cc---------CCCchHHHHhHhhhcCCHH--HHHHHH---h-cc-eeeeecccCcccccccchhhhccCCCcccccccc
Q CJIELFBH_00017    1 MW---------IDNDFPKLLGAELYRPHPA--YIIEMA---V-EP-VVVHDFSKQPGQTVQLDRYRFWGKPGTKESRERT   64 (375)
Q Consensus         1 mw---------Id~~F~~vL~Ael~R~~p~--~I~~~~---~-~~-~VVhdfsk~~g~tVql~R~~yw~~p~T~esr~ra   64 (375)
                      .|         -.+-+.+++...+..+-..  +++..+   . .| +.+-|.+|+.|++|..+=..==.++.+..+.+..
T Consensus        12 ~~~~~lft~~~~~~~~~~~~~~~~~~~~~~~~~~~~~~g~~~~~~I~~~~dL~K~aGd~vtf~L~~~L~g~gv~Gd~~lE   91 (404)
T protein:vir:10   12 LYQVALFTAANRNRSMVNILTEQQEAPKAVSPDKKSTKQTSAGAPVVRITDLNKQAGDEVTFSIMHKLSKRPTMGDERVE   91 (404)
T ss_pred             hHHHHHHHHHhcCChhHhhhhhhhhhhhhhccchhhccCCCCCccEEEeecCCCCCCcEEEEeEeeecccCCcccCceee
Confidence            00         0111222222211111100  011000   0 11 2345889999998875532222233322221110


Q ss_pred             ccccccccchhhhhhhheeeccccccCccccccccCcceeEeehhhhhhhccccCCccchhHHHHHHHHHHHHHHHHHHH
Q CJIELFBH_00017   65 ADQTLGTASARNIVKDKVLVTLREYTGPADTRDSAQPSTFKVARETLITAQRLLLDTGNLNVFHQSIGSLTLLDDYRRWR  144 (375)
Q Consensus        65 pdqt~gta~~r~i~kdkll~~~~eYT~~sdtn~s~q~g~~k~~~et~~l~qr~~~~p~~i~~F~qSig~LtL~~DY~rW~  144 (375)
                           |--.+=.+..++|-+        +-.+.++.-+. +  |    --||..   .++    -+.+.--|-+=+.+++
T Consensus        92 -----Gnee~L~~~s~~i~I--------dq~r~~V~~~g-~--m----sqQRt~---~dl----r~~ar~~L~~w~~~~~  144 (404)
T protein:vir:10   92 -----GRGEDLSHADFSLKI--------NQGRHLVDAGG-R--M----SQQRTK---FNL----ASSARTLLGTYFNDLQ  144 (404)
T ss_pred             -----ccccceeEEeeEEEE--------eeecccccccC-c--h----hhhhhH---HHH----HHHHHHHHHHHHHHHH
Confidence                 111112233333332        11111111110 0  0    012221   111    1123334444456667


Q ss_pred             HHHHHHHhh-----------------------------hcchh-cceeecCCceecccccccCcccccCCccchhhhhhh
Q CJIELFBH_00017  145 DRVFANELL-----------------------------KAEAN-GIAGKDQGGYYLPGGKAKGVNYAAGESAKFDVTTDL  194 (375)
Q Consensus       145 D~v~~n~lL-----------------------------~ap~t-~v~~~d~~~~~~~~g~AdG~~ya~G~s~k~d~~~dL  194 (375)
                      |..+...|.                             +||+. ++++        +++..+..+..+-..+++++..++
T Consensus       145 d~~~~~~laG~rg~~~n~~~~vp~~~~~~~~~~~~N~v~APt~~r~~~--------~g~at~~~~l~stD~~s~~~Id~~  216 (404)
T protein:vir:10  145 DQCAIVHLAGARGDFVADDTILPTAEHPEFKKIMINDVLPPTHDRHFF--------GGDATSFEQIEAADIFSIGLVDNL  216 (404)
T ss_pred             HHHHHHHHhccccccccccceeeccccccccceeecccCCCCCCcEEe--------ccCccchhhhhhcccccHHHHHHH
Confidence            777755443                             33332 1222        222222223444455777888888


Q ss_pred             HHHhhccccccCCccccc--------chhhhhhHHHHHHhhcCcchhhHhhCCCccchhhhccccccccCcccCCCcccc
Q CJIELFBH_00017  195 LEVVKDMRKRNVPTFADG--------YYRCIVDPTAMMHLRQNSDFREIARYPGNGMINPMQPNAAPNASFFQGMGPGYG  266 (375)
Q Consensus       195 ~~~v~~mR~~nvPTf~DG--------~Y~~v~~~ta~~~lRq~~d~r~i~q~Ps~~~~n~lq~~~~~n~g~~~G~~~~YG  266 (375)
                      -++.+.|....-|.=.+|        +|-|++.|..+.+||.|+.+.+ |+-   .+-++++-.-..+.=.|.|.-.-| 
T Consensus       217 ~~~~~~~~~pi~Pv~~~g~~~~~~~~~yV~~~~p~q~~~Lr~dt~~~~-w~d---~q~~A~a~~rg~~nPlF~G~~gm~-  291 (404)
T protein:vir:10  217 SLFIDEMAHPLQPVRLSGDELHGEDPYYVLYVTPRQWNDWYTSTSGKD-WNQ---MMVRAVNRAKGFNHPLFKGECAMW-  291 (404)
T ss_pred             HHHHHHhCCCCcceEeccccccCccceEEEEechHHHHHHhhCCCcHH-HHH---HHHHHhhccccccCCceecCeeEE-
Confidence            899888777666655566        6999999999999999976542 210   012221111111112333332222 


Q ss_pred             ccccc--ccccccccchhhhhhhhhhcCCccceeeeeccCCccccchhhhhhhhhhcchhhhhhhccCC-ceEEEEcCCc
Q CJIELFBH_00017  267 QAGFV--AGQPVMPTGFLFEGVRWFESTNLPETTFNLTITDAGSGAADYAASQLIFFGPQAVGVGIGGN-NAQILLNNND  343 (375)
Q Consensus       267 q~~~~--~~~e~~~~~~~~~Gv~~~~s~n~pt~Tvnl~~t~a~tgaa~~a~~~giffG~qavG~gIg~~-~~qI~~nnNd  343 (375)
                        ..+  |-.|-+|..| +.|+....|+|-..+.       .+.+++.++.+-+.++|.||++.+-|.. ++.-.+.+-.
T Consensus       292 --ngvii~~~~~~~Irf-~~g~~~~~~~n~~~a~-------~~~~aa~~~v~RallLGaQAl~~A~g~~~g~~~~w~Ee~  361 (404)
T protein:vir:10  292 --RNILVRKYAGMPIRF-YQGSKVLVSENNLTAT-------TKEVAAATNIDRAMLLGAQALANAYGQKAGGHFNMVEKK  361 (404)
T ss_pred             --cCEEEEecCCceeee-cccceeeecCCccccc-------cccccccccchhheeecceeEEEEeeccCCCCceeEeec
Confidence              222  1123344333 3345555555433221       2245667778889999999998887764 5566666555


Q ss_pred             -hHH-HHHHHHHhhhcCcccc--c-----cceeee-eeeecC
Q CJIELFBH_00017  344 -DFS-RFIIMIWSLFAGFEVL--N-----KDFITV-GYSFVY  375 (375)
Q Consensus       344 -Df~-R~~~~IW~~~~G~~~l--n-----~df~tv-~~~~~~  375 (375)
                       |++ ++++.|+.+.+==.+-  |     .||=++ -.||+-
T Consensus       362 ~D~g~~~~i~~~~i~G~kK~rF~~~~g~~~DfGvi~idta~~  403 (404)
T protein:vir:10  362 TDMDNRTEIAISWINGLKKIRFPEKSGKMQDHGVIAVDTAVK  403 (404)
T ss_pred             cccCchhhhhhHHHhhhhhccccCCCCceeeEEEEEeccccc
Confidence             776 4778888765311111  1     377443 345555


No 4  
>protein:vir:3298 Length: 404 # NCBI annotation: hypothetical protein # Family: family:all:974 # MgeID: mge:66 # MgeName: 933W # Cross-refs: genbank:acc:NP_049514;genbank:gi:9632520;genbank:GeneID:1262006
Probab=97.25  E-value=1.1e-05  Score=47.83  Aligned_cols=325  Identities=17%  Similarity=0.167  Sum_probs=148.7

Q ss_pred             Cc---------CCCchHHHHhHhhhcCCHH--HHHHHH---h-cc-eeeeecccCcccccccchhhhccCCCcccccccc
Q CJIELFBH_00017    1 MW---------IDNDFPKLLGAELYRPHPA--YIIEMA---V-EP-VVVHDFSKQPGQTVQLDRYRFWGKPGTKESRERT   64 (375)
Q Consensus         1 mw---------Id~~F~~vL~Ael~R~~p~--~I~~~~---~-~~-~VVhdfsk~~g~tVql~R~~yw~~p~T~esr~ra   64 (375)
                      .|         -.+-+.+++...+..+-..  +++..+   . .| +.+-|.+|+.|++|..+=..==.++.+..+.+..
T Consensus        12 ~~~~~lft~~~~~~~~~~~~~~~~~~~~~~~~~~~~~~g~~~~~~I~~~~dL~K~aGd~vtf~L~~~L~g~gv~Gd~~lE   91 (404)
T protein:vir:32   12 LYQVALFTAANRNRSMVNILTEQQEAPKAVSPDKKSTKQTSAGAPVVRITDLNKQAGDEVTFSIMHKLSKRPTMGDERVE   91 (404)
T ss_pred             hHHHHHHHHHhcCChhHhhhhhhhhhhhhhccchhhccCCCCCccEEEeecCCCCCCcEEEEeEeeecccCCcccCceee
Confidence            00         0111222222211111100  011000   0 11 2345889999998875532222233322221110


Q ss_pred             ccccccccchhhhhhhheeeccccccCccccccccCcceeEeehhhhhhhccccCCccchhHHHHHHHHHHHHHHHHHHH
Q CJIELFBH_00017   65 ADQTLGTASARNIVKDKVLVTLREYTGPADTRDSAQPSTFKVARETLITAQRLLLDTGNLNVFHQSIGSLTLLDDYRRWR  144 (375)
Q Consensus        65 pdqt~gta~~r~i~kdkll~~~~eYT~~sdtn~s~q~g~~k~~~et~~l~qr~~~~p~~i~~F~qSig~LtL~~DY~rW~  144 (375)
                           |--.+=.+..++|-+        +-.+.++.-+. +  |    --||..   .++    -+.+.--|-+=+.+++
T Consensus        92 -----Gnee~L~~~s~~i~I--------dq~r~~V~~~g-~--m----sqQRt~---~dl----r~~ar~~L~~w~~~~~  144 (404)
T protein:vir:32   92 -----GRGEDLSHADFSLKI--------NQGRHLVDAGG-R--M----SQQRTK---FNL----ASSARTLLGTYFNDLQ  144 (404)
T ss_pred             -----ccccceeEEeeEEEE--------eeecccccccC-c--h----hhhhhH---HHH----HHHHHHHHHHHHHHHH
Confidence                 111112233333332        11111111110 0  0    012221   111    1123334444456667


Q ss_pred             HHHHHHHhh-----------------------------hcchh-cceeecCCceecccccccCcccccCCccchhhhhhh
Q CJIELFBH_00017  145 DRVFANELL-----------------------------KAEAN-GIAGKDQGGYYLPGGKAKGVNYAAGESAKFDVTTDL  194 (375)
Q Consensus       145 D~v~~n~lL-----------------------------~ap~t-~v~~~d~~~~~~~~g~AdG~~ya~G~s~k~d~~~dL  194 (375)
                      |..+...|.                             +||+. ++++        +++..+..+..+-..+++++..++
T Consensus       145 d~~~~~~laG~rg~~~n~~~~vp~~~~~~~~~~~~N~v~APt~~r~~~--------~g~at~~~~l~stD~~s~~~Id~~  216 (404)
T protein:vir:32  145 DQCAIVHLAGARGDFVADDTILPTAEHPEFKKIMINDVLPPTHDRHFF--------GGDATSFEQIEAADIFSIGLVDNL  216 (404)
T ss_pred             HHHHHHHHhccccccccccceeeccccccccceeecccCCCCCCcEEe--------ccCccchhhhhhcccccHHHHHHH
Confidence            777755443                             33332 1222        222222223444455777888888


Q ss_pred             HHHhhccccccCCccccc--------chhhhhhHHHHHHhhcCcchhhHhhCCCccchhhhccccccccCcccCCCcccc
Q CJIELFBH_00017  195 LEVVKDMRKRNVPTFADG--------YYRCIVDPTAMMHLRQNSDFREIARYPGNGMINPMQPNAAPNASFFQGMGPGYG  266 (375)
Q Consensus       195 ~~~v~~mR~~nvPTf~DG--------~Y~~v~~~ta~~~lRq~~d~r~i~q~Ps~~~~n~lq~~~~~n~g~~~G~~~~YG  266 (375)
                      -++.+.|....-|.=.+|        +|-|++.|..+.+||.|+.+.+ |+-   .+-++++-.-..+.=.|.|.-.-| 
T Consensus       217 ~~~~~~~~~pi~Pv~~~g~~~~~~~~~yV~~~~p~q~~~Lr~dt~~~~-w~d---~q~~A~a~~rg~~nPlF~G~~gm~-  291 (404)
T protein:vir:32  217 SLFIDEMAHPLQPVRLSGDELHGEDPYYVLYVTPRQWNDWYTSTSGKD-WNQ---MMVRAVNRAKGFNHPLFKGECAMW-  291 (404)
T ss_pred             HHHHHHhCCCCcceEeccccccCccceEEEEechHHHHHHhhCCCcHH-HHH---HHHHHhhccccccCCceecCeeEE-
Confidence            899888777666655566        6999999999999999976542 210   012221111111112333332222 


Q ss_pred             ccccc--ccccccccchhhhhhhhhhcCCccceeeeeccCCccccchhhhhhhhhhcchhhhhhhccCC-ceEEEEcCCc
Q CJIELFBH_00017  267 QAGFV--AGQPVMPTGFLFEGVRWFESTNLPETTFNLTITDAGSGAADYAASQLIFFGPQAVGVGIGGN-NAQILLNNND  343 (375)
Q Consensus       267 q~~~~--~~~e~~~~~~~~~Gv~~~~s~n~pt~Tvnl~~t~a~tgaa~~a~~~giffG~qavG~gIg~~-~~qI~~nnNd  343 (375)
                        ..+  |-.|-+|..| +.|+....|+|-..+.       .+.+++.++.+-+.++|.||++.+-|.. ++.-.+.+-.
T Consensus       292 --ngvii~~~~~~~Irf-~~g~~~~~~~n~~~a~-------~~~~aa~~~v~RallLGaQAl~~A~g~~~g~~~~w~Ee~  361 (404)
T protein:vir:32  292 --RNILVRKYAGMPIRF-YQGSKVLVSENNLTAT-------TKEVAAATNIDRAMLLGAQALANAYGQKAGGHFNMVEKK  361 (404)
T ss_pred             --cCEEEEecCCceeee-cccceeeecCCccccc-------cccccccccchhheeecceeEEEEeeccCCCCceeEeec
Confidence              222  1123344333 3345555555433221       2245667778889999999998887764 5566666555


Q ss_pred             -hHH-HHHHHHHhhhcCcccc--c-----cceeee-eeeecC
Q CJIELFBH_00017  344 -DFS-RFIIMIWSLFAGFEVL--N-----KDFITV-GYSFVY  375 (375)
Q Consensus       344 -Df~-R~~~~IW~~~~G~~~l--n-----~df~tv-~~~~~~  375 (375)
                       |++ ++++.|+.+.+==.+-  |     .||=++ -.||+-
T Consensus       362 ~D~g~~~~i~~~~i~G~kK~rF~~~~g~~~DfGvi~idta~~  403 (404)
T protein:vir:32  362 TDMDNRTEIAISWINGLKKIRFPEKSGKMQDHGVIAVDTAVK  403 (404)
T ss_pred             cccCchhhhhhHHHhhhhhccccCCCCceeeEEEEEeccccc
Confidence             776 4778888765311111  1     377443 345555


No 5  
>protein:vir:105610 Length: 430 # NCBI annotation: virion structural protein # Family: family:all:974 # MgeID: mge:1540 # MgeName: F116 # Cross-refs: genbank:acc:YP_164307;genbank:gi:56692923;genbank:GeneID:3197221
Probab=97.21  E-value=2.5e-05  Score=45.79  Aligned_cols=324  Identities=16%  Similarity=0.150  Sum_probs=155.3

Q ss_pred             CcCCCchH----HHHhHhhhcCCHHHHHHHHhc----------------------ceeeeecccCcccccccchhhhccC
Q CJIELFBH_00017    1 MWIDNDFP----KLLGAELYRPHPAYIIEMAVE----------------------PVVVHDFSKQPGQTVQLDRYRFWGK   54 (375)
Q Consensus         1 mwId~~F~----~vL~Ael~R~~p~~I~~~~~~----------------------~~VVhdfsk~~g~tVql~R~~yw~~   54 (375)
                      -+=|.-=.    +.|-+|.+|  -.+.++.|..                      =+++-|++|..||+|.++=..==.+
T Consensus         9 ~~~~p~a~~~ws~~l~~~~~k--~~~~~~kl~G~~~~~~~~~~~~~~~~ts~~~pI~r~~dL~K~~GD~Vtf~L~~~L~g   86 (430)
T protein:vir:10    9 RYGDPNAMIQQAAGLFALCQG--RNSTLNRLTGKMPSGTSDAEKKTKGQSSLELPIVQAQDLGRNKGDEVRFHFVQPANA   86 (430)
T ss_pred             ccCChhHHHHHHHHHHHHHhh--hhhhHHHhhccccccccchhhhccCCCCCCccEEEeccCCCCCccEEEEeEeecccc
Confidence            11111111    222222222  1233333333                      2445679999999998764332233


Q ss_pred             CC-----ccccccccccccccccchhhhhhhheeeccccccCccccccccCcceeEeehhhhhhhccccCCccchhHHHH
Q CJIELFBH_00017   55 PG-----TKESRERTADQTLGTASARNIVKDKVLVTLREYTGPADTRDSAQPSTFKVARETLITAQRLLLDTGNLNVFHQ  129 (375)
Q Consensus        55 p~-----T~esr~rapdqt~gta~~r~i~kdkll~~~~eYT~~sdtn~s~q~g~~k~~~et~~l~qr~~~~p~~i~~F~q  129 (375)
                      +.     ++|-++.+          -.+..|+|-+  +.-.-+-|+-.+|             .-||..++   +    .
T Consensus        87 ~gv~Gd~~lEGnee~----------L~~~~d~l~I--Dq~R~~V~~gg~m-------------sqQRt~~d---l----R  134 (430)
T protein:vir:10   87 FPIMGSEYAEGKGTG----------LKIGSDQLRV--NQARFPVDLGDVM-------------SQIRNPYD---L----R  134 (430)
T ss_pred             CceecCceeeccccc----------eEEEeeEEEE--eeeccccccCCch-------------hhhhhhhH---H----H
Confidence            33     33333331          1222333322  1111111111111             01222111   1    1


Q ss_pred             HHHHHHHHHHHHHHHHHHHHHHh-----------------------------hhcchh-cceeecCCceecccccccCcc
Q CJIELFBH_00017  130 SIGSLTLLDDYRRWRDRVFANEL-----------------------------LKAEAN-GIAGKDQGGYYLPGGKAKGVN  179 (375)
Q Consensus       130 Sig~LtL~~DY~rW~D~v~~n~l-----------------------------L~ap~t-~v~~~d~~~~~~~~g~AdG~~  179 (375)
                      +.+.--|-+=+.+|+|..+...|                             +.||+. ++++.+|++.....-.++=..
T Consensus       135 ~~ar~~L~~w~~~~~Dq~~~v~laGarg~~~~~~~~~~~~~~~~~~~~~~N~v~aPt~nrh~~~~G~at~~~~~~~~~~s  214 (430)
T protein:vir:10  135 RLGRPKAKWFMDAYLDQSMLVHLAGARGNHYNKEWCLPLETHPKLADMLVNRVKAPTKNRHFVASADAITGVAPNAGEYN  214 (430)
T ss_pred             HHHHHHHHHHHHHHHHHHHHHHHhhhhcccccccccccccCCcchhhhhccccCCCCCceeEeecccccccccccccccc
Confidence            12222233333344554443332                             556664 466656555443332222223


Q ss_pred             cccCCccchhhhhhhHHHhhccccccCCcc--ccc------chhhhhhHHHHHHhhcCcchhhHhhC-----CCccchhh
Q CJIELFBH_00017  180 YAAGESAKFDVTTDLLEVVKDMRKRNVPTF--ADG------YYRCIVDPTAMMHLRQNSDFREIARY-----PGNGMINP  246 (375)
Q Consensus       180 ya~G~s~k~d~~~dL~~~v~~mR~~nvPTf--~DG------~Y~~v~~~ta~~~lRq~~d~r~i~q~-----Ps~~~~n~  246 (375)
                      ..+....+++++.++-++.+.|+--.-|.-  .|=      +|-|++.|..+.+||.+++++.. |.     .+.+.=||
T Consensus       215 l~stD~~s~~~id~a~~~a~~~~~~i~Pv~v~gd~~~g~~~~yV~~~~p~q~~~Lr~dt~~~~w-q~~~~a~a~~g~~nP  293 (430)
T protein:vir:10  215 ITTADVLDVDVVDSIATYMDQIELPPPPVKFEGDEAAEDSPIRVLLCSPAQYNSFAKQEKFRSW-QAAALARASNAKQHP  293 (430)
T ss_pred             hhhhcccCHHHHHHHHHHHHhhCCCCcceEeecccccCCccEEEEEechHHHHHHhhCcchHHH-HHHHHHhhcccccCC
Confidence            444555788888899999988873333332  332      59999999999999999999853 41     11111111


Q ss_pred             hccccccccCcccCCCcccccccccccccc-cccchhh-hhhhhhhcCCccceeeeeccCCccccchhhhhhhhhhcchh
Q CJIELFBH_00017  247 MQPNAAPNASFFQGMGPGYGQAGFVAGQPV-MPTGFLF-EGVRWFESTNLPETTFNLTITDAGSGAADYAASQLIFFGPQ  324 (375)
Q Consensus       247 lq~~~~~n~g~~~G~~~~YGq~~~~~~~e~-~~~~~~~-~Gv~~~~s~n~pt~Tvnl~~t~a~tgaa~~a~~~giffG~q  324 (375)
                                .|.|.-   |-...+-+-|- +|+=|.. ..+.+-.+.+..+++.. .++.  .++.+++.+-+.++|.|
T Consensus       294 ----------lF~G~~---gm~ngvii~~~~~virf~~g~~~~~~a~~~~~~~~~~-~~~a--~~~~~~~v~RalllGaQ  357 (430)
T protein:vir:10  294 ----------IFRVDA---GLWSNTLIIKMPKPIRFYAGDTIKYCAAYNSEAESSA-VVSD--SFGNQYAVDRALLLGGQ  357 (430)
T ss_pred             ----------ceecce---eeecCeEEecCCceeeecCCCccccccCCcccccccc-cccc--cccccccchhhhhccch
Confidence                      233332   22222222221 3433321 11344445555555553 3333  34566777888999999


Q ss_pred             hhhhhccCC---ceEEEEcC-CchHH-HHHHHHHhhhc----Ccccc------ccceeeee-eeecC
Q CJIELFBH_00017  325 AVGVGIGGN---NAQILLNN-NDDFS-RFIIMIWSLFA----GFEVL------NKDFITVG-YSFVY  375 (375)
Q Consensus       325 avG~gIg~~---~~qI~~nn-NdDf~-R~~~~IW~~~~----G~~~l------n~df~tv~-~~~~~  375 (375)
                      |.+.+-|.+   ++.-.+.+ -.|++ ++++.|+.+.+    =|..-      ..||=+++ .||+-
T Consensus       358 A~~~A~g~~~~~g~~f~w~Ee~~D~g~~~~i~~~~i~G~kK~rF~~~~~~~~~~~DfGvi~idtaa~  424 (430)
T protein:vir:10  358 ALAQAWAASEHSGMPFFWSEKDMDHGDKLELLIGAILGCSKIRFAVEATNGLEYTDHGVMAIDTAVK  424 (430)
T ss_pred             hheeeeeccCCCCcceeeeeeccccCchhhhhhhHHhccceeeecCCCCCCceeeeeEEEEhhhhhh
Confidence            999988854   44544444 55665 47788887653    12211      14664443 44544


No 6  
>protein:vir:3364 Length: 347 # NCBI annotation: major capsid protein 10A # Family: family:all:975 # MgeID: mge:67 # MgeName: T3 # Cross-refs: genbank:acc:NP_523335;genbank:gi:17570826;genbank:GeneID:927448
Probab=97.02  E-value=2.3e-05  Score=46.01  Aligned_cols=290  Identities=16%  Similarity=0.074  Sum_probs=133.7

Q ss_pred             CcC----C--CchHHHHhHhhhc-CCHHHHHHHHhcceeeeecccCcccccccchhhhccCCCccccccccccccccccc
Q CJIELFBH_00017    1 MWI----D--NDFPKLLGAELYR-PHPAYIIEMAVEPVVVHDFSKQPGQTVQLDRYRFWGKPGTKESRERTADQTLGTAS   73 (375)
Q Consensus         1 mwI----d--~~F~~vL~Ael~R-~~p~~I~~~~~~~~VVhdfsk~~g~tVql~R~~yw~~p~T~esr~rapdqt~gta~   73 (375)
                      -|=    |  .=|+|+.+.|++- =.-+=|++.....   .+.  .-|++|++||.-=    .|.+  .++|.       
T Consensus        15 g~~~~~~~~~al~ie~~~g~V~~~f~~~s~~~~~v~~---r~~--~~G~sv~i~~iG~----~t~~--~~~~g-------   76 (347)
T protein:vir:33   15 GKGQSAADKLALFLKVFGGEVLTAFARTSVTMPRHML---RSI--ASGKSAQFPVIGR----TKAA--YLKPG-------   76 (347)
T ss_pred             ccCCcccchHHHHHHHHHHHHHHHHHHHHhhhhhhcc---ccc--cccceeEeeeccc----eeee--eecCC-------
Confidence            232    1  2299999998863 1122244443332   233  3499999998621    1111  11111       


Q ss_pred             hhhhhhhheeeccccccCccccccccCcceeEeehhhhhhhccc--cCCccchh-HHHHHHHHHHHHHHHHHHHHHHHHH
Q CJIELFBH_00017   74 ARNIVKDKVLVTLREYTGPADTRDSAQPSTFKVARETLITAQRL--LLDTGNLN-VFHQSIGSLTLLDDYRRWRDRVFAN  150 (375)
Q Consensus        74 ~r~i~kdkll~~~~eYT~~sdtn~s~q~g~~k~~~et~~l~qr~--~~~p~~i~-~F~qSig~LtL~~DY~rW~D~v~~n  150 (375)
                                      |.+..+++...+..+.+-+-++......  .++-.+.+ .+.+.+.. +....-.+=-|..+..
T Consensus        77 ----------------~~l~~~~~~~~~~e~~ltiD~~~y~~~~VddiD~~q~~~D~~~~~~~-~~g~aLA~~~D~~i~~  139 (347)
T protein:vir:33   77 ----------------ENLDDKRKDIKHTEKVIHIDGLLTADVLIYDIEDAMNHYDVRAEYTA-QLGESLAMAADGAVLA  139 (347)
T ss_pred             ----------------CCCCCCCCCCccceEEEEechhhhhhHHHhhHHHHhcCCchhHHHHH-HHHHHHHHHHHHHHHH
Confidence                            1111222233334444555555544221  11111100 11111111 1122223334566655


Q ss_pred             Hhhh------cchhcc--eeecCCceecccccccCcccccCCcc-----chhhhhhhHHHhhccccccCCcccccchhhh
Q CJIELFBH_00017  151 ELLK------AEANGI--AGKDQGGYYLPGGKAKGVNYAAGESA-----KFDVTTDLLEVVKDMRKRNVPTFADGYYRCI  217 (375)
Q Consensus       151 ~lL~------ap~t~v--~~~d~~~~~~~~g~AdG~~ya~G~s~-----k~d~~~dL~~~v~~mR~~nvPTf~DG~Y~~v  217 (375)
                      +|-+      +|....  +++..+ ...+       .-++|...     .-.....|+.-.+-|-+.+||+  +|.| +|
T Consensus       140 ~l~~~~~~~~~~~~~~~~~~~~~~-~~~~-------~~~tg~~~d~~~~a~~i~~~i~~a~~~Lde~~VP~--~gR~-~v  208 (347)
T protein:vir:33  140 ELAGLVNLPDGSNENIEGLGKPTV-LTLV-------KPTTGSLTDPVELGKAIIAQLTIARASLTKNYVPA--ADRT-FY  208 (347)
T ss_pred             HHHHhhhhhccccccccccccccc-cccc-------ccccccccchhhhHHHHHHHHHHHHHHHhhcCCCc--cCcE-EE
Confidence            5422      222110  101100 0000       11122100     0112233333444588999995  6755 88


Q ss_pred             hhHHHHHHhhcCcchhhHhhCCCccchhhhccccccccCcccCCCccc-ccccccccccccccchhhhhhhhhhcCCccc
Q CJIELFBH_00017  218 VDPTAMMHLRQNSDFREIARYPGNGMINPMQPNAAPNASFFQGMGPGY-GQAGFVAGQPVMPTGFLFEGVRWFESTNLPE  296 (375)
Q Consensus       218 ~~~ta~~~lRq~~d~r~i~q~Ps~~~~n~lq~~~~~n~g~~~G~~~~Y-Gq~~~~~~~e~~~~~~~~~Gv~~~~s~n~pt  296 (375)
                      +.|.+...|.++++|-                    +..| +|-+.-. |+-+.+            -|+..++|++||.
T Consensus       209 v~P~~y~~Ll~~~~~~--------------------~~d~-~~~~~~~~G~V~~i------------~G~~V~~Sn~lp~  255 (347)
T protein:vir:33  209 TTPDNYSAILAALMPN--------------------AANY-QALLDPERGTIRNV------------MGFEVVEVPHLTA  255 (347)
T ss_pred             eCHHHHHHHhcccccc--------------------cccc-ccccccccceeEEE------------eceeEEEeccccc
Confidence            9999999999887754                    1122 1111111 333222            4788899999998


Q ss_pred             eeeeec----------cCCcc---ccchhhhhhhhhhcchhhhhhhccCC-ceEEEEcCCchHHHHHHHHHhhhcCcccc
Q CJIELFBH_00017  297 TTFNLT----------ITDAG---SGAADYAASQLIFFGPQAVGVGIGGN-NAQILLNNNDDFSRFIIMIWSLFAGFEVL  362 (375)
Q Consensus       297 ~Tvnl~----------~t~a~---tgaa~~a~~~giffG~qavG~gIg~~-~~qI~~nnNdDf~R~~~~IW~~~~G~~~l  362 (375)
                      ....=.          .-+++   +-+..+.-+-|.+|-+.++|..=.-. .+|..++. +.|.-+++..-++  |+.++
T Consensus       256 ~~~~~~~~~~~ag~~~~~~~~~~~~~~~a~~~~~gl~~h~~A~g~v~~~~~~~e~~r~~-~~~~d~i~~~~~~--G~~vl  332 (347)
T protein:vir:33  256 GGAGDTREDAPADQKHAFPATSSTTVKVALDNVVGLFQHRSAVGTVKLKDLALERARRA-NYQADQIIAKYAM--GHGGL  332 (347)
T ss_pred             CccccccccccccccccccCCcccceeccccceeeeeecchhheeeeeeceeeeeccch-hhhhHhhhhhhhc--CCcee
Confidence            643200          00111   11222333557889999887433222 25666654 4566677776666  99999


Q ss_pred             ccceeeeeeeecC
Q CJIELFBH_00017  363 NKDFITVGYSFVY  375 (375)
Q Consensus       363 n~df~tv~~~~~~  375 (375)
                      +.+.+..   +..
T Consensus       333 rP~~av~---i~~  342 (347)
T protein:vir:33  333 RPEAAGA---IVL  342 (347)
T ss_pred             cccceEE---Eec
Confidence            9987432   233


No 7  
>protein:vir:94622 Length: 341 # NCBI annotation: PfWMP4_37 # Family: family:all:2203 # MgeID: mge:1525 # MgeName: Pf-WMP4 # Cross-refs: genbank:acc:YP_762667;genbank:gi:115304375;genbank:GeneID:5142322
Probab=96.59  E-value=3.8e-05  Score=44.83  Aligned_cols=286  Identities=14%  Similarity=0.122  Sum_probs=120.1

Q ss_pred             CcCCCchHHHHhHhhhcC-CHHHHHHHHhcceeeeeccc--CcccccccchhhhccCCCccccccccccccccccchhhh
Q CJIELFBH_00017    1 MWIDNDFPKLLGAELYRP-HPAYIIEMAVEPVVVHDFSK--QPGQTVQLDRYRFWGKPGTKESRERTADQTLGTASARNI   77 (375)
Q Consensus         1 mwId~~F~~vL~Ael~R~-~p~~I~~~~~~~~VVhdfsk--~~g~tVql~R~~yw~~p~T~esr~rapdqt~gta~~r~i   77 (375)
                      -=+..-.|||.++|++.. ++..++..+     +.|++.  ..|+||+|||.   +.+.   -+..++..+|..   -++
T Consensus        15 ~~v~~fipei~s~~i~~~l~~~~v~~~~-----~~d~~~~~~~Gdtv~ip~~---g~~~---~~d~~~~~~i~~---~~~   80 (341)
T protein:vir:94   15 QRGQQFIPEQWLSEVQMFRKAKMLDTSV-----VKTWGAQVKKGDTFHVPRI---SELG---VEDKATDVPVGV---QPV   80 (341)
T ss_pred             hhHHHHHHHHHHHHHHHHHHhhcchhhc-----cccccccccCCceEEEecc---Ccce---eeeecCCCcccc---ccc
Confidence            222224589999988763 355666553     456653  34999999983   3333   112222222211   111


Q ss_pred             hhhheeeccccccCccccccccCcceeEeehhhhhhhccccCCccchhHHHHHHHH---HHHHHHHHHHHHHHHHHHhhh
Q CJIELFBH_00017   78 VKDKVLVTLREYTGPADTRDSAQPSTFKVARETLITAQRLLLDTGNLNVFHQSIGS---LTLLDDYRRWRDRVFANELLK  154 (375)
Q Consensus        78 ~kdkll~~~~eYT~~sdtn~s~q~g~~k~~~et~~l~qr~~~~p~~i~~F~qSig~---LtL~~DY~rW~D~v~~n~lL~  154 (375)
                      --+++-++++++..          ..+.|.-++-...         +-.|...+..   -.|-+.+    |..+...+ .
T Consensus        81 ~~~~~~itiD~~~~----------~~~~i~d~d~~~~---------~~d~~~~~~~~~~~aLA~~~----D~~i~~~~-a  136 (341)
T protein:vir:94   81 NDTDFVITVDTDRT----------TAVALDDLLEIQA---------SYDLRAPYLEAMGYALAKDM----TGSILGLR-A  136 (341)
T ss_pred             cCceEEEEEeeeee----------cceeechHHHHhh---------ccchHHHHHHHHHHHHHHHH----HHHHHHHh-h
Confidence            11223333333211          1122221111110         1112222211   1233333    33344432 2


Q ss_pred             cchhcceeecCCceecccccccCcccccCCccchhhhhhhHHHhhccccccCCcccccchhhhhhHHHHHHhhcCcchhh
Q CJIELFBH_00017  155 AEANGIAGKDQGGYYLPGGKAKGVNYAAGESAKFDVTTDLLEVVKDMRKRNVPTFADGYYRCIVDPTAMMHLRQNSDFRE  234 (375)
Q Consensus       155 ap~t~v~~~d~~~~~~~~g~AdG~~ya~G~s~k~d~~~dL~~~v~~mR~~nvPTf~DG~Y~~v~~~ta~~~lRq~~d~r~  234 (375)
                      +.+.    +-+.+   +...++......+...+.+.+.++-+.   |...+||.  +|-| ||++|.+...|++++.|..
T Consensus       137 ~~~~----~~~~~---~~~~~~~~~t~~~~~~~~~~i~~a~~~---Lde~~VP~--~gR~-lvv~P~~~~~Ll~~~~~~~  203 (341)
T protein:vir:94  137 AVQN----TASQN---VFSSSNGAITGNGQAFSFAVFLAARRL---LLEADVPE--EKIV-LLISPGQESALFTIPQFIS  203 (341)
T ss_pred             hccc----cccCc---cccCccccccCchhhhhHHHHHHHHHH---HhhcCCCc--cCCE-EEeCHHHHHHHhhchhhhh
Confidence            1111    00000   001111101111112234444444444   78889994  7755 7899999999999887752


Q ss_pred             HhhCCCccchhhhccccccccCcccCCCcccccccccccccccccchhhhhhhhhhcCCccceeeeeccCCcccc-----
Q CJIELFBH_00017  235 IARYPGNGMINPMQPNAAPNASFFQGMGPGYGQAGFVAGQPVMPTGFLFEGVRWFESTNLPETTFNLTITDAGSG-----  309 (375)
Q Consensus       235 i~q~Ps~~~~n~lq~~~~~n~g~~~G~~~~YGq~~~~~~~e~~~~~~~~~Gv~~~~s~n~pt~Tvnl~~t~a~tg-----  309 (375)
                      . .+-+             +.++-.      |+-+.+            -|+.+++|+++|..+-.....+++..     
T Consensus       204 ~-~~~g-------------~~~l~~------G~ig~i------------~G~~V~~Sn~lp~~~~~~~~~~~~~~~~~~~  251 (341)
T protein:vir:94  204 K-DFIN-------------NAPIAQ------GQIGSL------------MGVRVIRTSLIGNNSATGWRNGAPTIAPAEA  251 (341)
T ss_pred             h-hccc-------------cchhhe------eeeeeE------------eceEEEEeccccccccccccccccceecccc
Confidence            1 1100             001111      222222            27788889999876543222222211     


Q ss_pred             ------chhhhhhhhhhcchhhhhh-----hccCCc----------eEEEEcCCchHH--HHHHHHHhhhc-Cccccccc
Q CJIELFBH_00017  310 ------AADYAASQLIFFGPQAVGV-----GIGGNN----------AQILLNNNDDFS--RFIIMIWSLFA-GFEVLNKD  365 (375)
Q Consensus       310 ------aa~~a~~~giffG~qavG~-----gIg~~~----------~qI~~nnNdDf~--R~~~~IW~~~~-G~~~ln~d  365 (375)
                            ...+-...+  |.....|.     .+|+.-          ....+...-+|+  |+.-.|=..|. |+.+|+.+
T Consensus       252 ~~~i~~~~~~~~~~~--~~~~~~gl~~~~~av~~~k~~~~~~~~~~~~~~~~~~~~~~~~~~~~~i~~~~~~G~~~lrp~  329 (341)
T protein:vir:94  252 TPGFTGSRYLPKQDS--FTSLPATFTGNSRPVHTAVMCHMDWAAAVVSKAPRVTQSFENREQVWLMVGRQAYGARLYRPL  329 (341)
T ss_pred             ccccccccccccccc--ccccEEEEEEecccccceeeecchhhhccccccccccccchhhhhhhhhhhhhhhcccccCcc
Confidence                  000000001  22222222     233320          111233444444  55544444443 99999998


Q ss_pred             eeeeeeeecC
Q CJIELFBH_00017  366 FITVGYSFVY  375 (375)
Q Consensus       366 f~tv~~~~~~  375 (375)
                      .+.    -++
T Consensus       330 ~~v----~~~  335 (341)
T protein:vir:94  330 HAV----NIH  335 (341)
T ss_pred             eeE----EEe
Confidence            852    122


No 8  
>protein:vir:93696 Length: 364 # NCBI annotation: Bcep22gp55 # Family: family:all:974 # MgeID: mge:1470 # MgeName: Bcep22 # Cross-refs: genbank:acc:NP_944284;genbank:gi:38640361;genbank:GeneID:2658350
Probab=95.58  E-value=0.00025  Score=40.36  Aligned_cols=306  Identities=18%  Similarity=0.223  Sum_probs=148.9

Q ss_pred             CcCCCc----hHHHHhHhhhcCCH---HHHHHHHhccee-eeecccCcccccccchhhhccCCC-----ccccccccccc
Q CJIELFBH_00017    1 MWIDND----FPKLLGAELYRPHP---AYIIEMAVEPVV-VHDFSKQPGQTVQLDRYRFWGKPG-----TKESRERTADQ   67 (375)
Q Consensus         1 mwId~~----F~~vL~Ael~R~~p---~~I~~~~~~~~V-Vhdfsk~~g~tVql~R~~yw~~p~-----T~esr~rapdq   67 (375)
                      -+=|.-    .-+-|.+|-+|.+|   -|+=+-=-.|.+ +-|.+|+.|++|..+=..==.++.     ++|-++.    
T Consensus         7 ~~~~p~a~~~ws~~l~~~~~~~s~f~~~l~G~~~~~~I~~~~dL~k~~Gd~v~f~L~~~L~g~gv~Gd~~leGnee----   82 (364)
T protein:vir:93    7 PFGDPKAVKRWSADLAVDVRKKSYFEQRFIGTSENAVIQRKTELESDAGDRITFDLSVHLRGKPTYGDARVEGKEE----   82 (364)
T ss_pred             CcCCHHHHHHHHHHHHHHHHhhCccccccccCCCCCcEEEeeecCCCCCceEEeeeeeecccCCcccCceeecccc----
Confidence            010000    01223333333221   111111112333 347999999998755322222333     2333332    


Q ss_pred             cccccchhhhhhhheeeccccccCccccccccCcceeEeehhhhhhhccccCCccchhHHHHHHHHHHHHHHHHHHHHHH
Q CJIELFBH_00017   68 TLGTASARNIVKDKVLVTLREYTGPADTRDSAQPSTFKVARETLITAQRLLLDTGNLNVFHQSIGSLTLLDDYRRWRDRV  147 (375)
Q Consensus        68 t~gta~~r~i~kdkll~~~~eYT~~sdtn~s~q~g~~k~~~et~~l~qr~~~~p~~i~~F~qSig~LtL~~DY~rW~D~v  147 (375)
                            +=.+..++|-+        +-.+.++.-|. |      ..-||..+   ++-    ..+.=-|-+-+.+++|..
T Consensus        83 ------~L~~~~~~i~i--------dq~r~~V~~~g-~------ms~qRt~~---dlr----~~ar~~L~~w~~~~~d~~  134 (364)
T protein:vir:93   83 ------SLRFYQDEVRI--------DQVRHSVSAGG-R------MSRKRTVH---NIR----RIARDRLGDYFYKFTDEL  134 (364)
T ss_pred             ------ceeEEeeEEEE--------eeccccccccC-c------hhhhhhHH---HHH----HHHHHHHHHHHHHHHHHH
Confidence                  22233344433        11122221110 1      11223222   111    233334556667788887


Q ss_pred             HHHHhhh-----------cchhcceeec-----CCceecccccccCcccccCCccchhhhhhhHHHhhccccc-------
Q CJIELFBH_00017  148 FANELLK-----------AEANGIAGKD-----QGGYYLPGGKAKGVNYAAGESAKFDVTTDLLEVVKDMRKR-------  204 (375)
Q Consensus       148 ~~n~lL~-----------ap~t~v~~~d-----~~~~~~~~g~AdG~~ya~G~s~k~d~~~dL~~~v~~mR~~-------  204 (375)
                      +..+|.-           ..++...+|+     -+.+.-+.++..=.++.+....+++.+.+.-++.+.|+..       
T Consensus       135 ~f~~laGarg~~~~~~~~~~~~~~~~N~v~aPt~~r~~~~~~at~~~~l~stD~~sl~~id~a~~~a~~~~~~~~~~~~~  214 (364)
T protein:vir:93  135 LFIYLSGARGINLDFIETPDFTGYAGNPLDAPDVDHLLYGGVATSKASLAATDIMAPLVIEKAVEKAAMMQAENPDVANM  214 (364)
T ss_pred             HHHHhhcccccccccccccCcccccccccCCCCCCcEEeccccCchhhccccccccHHHHHHHHHHHHHhCCCCCCCccc
Confidence            7777532           2233333332     3444445554444477777889999999999999988744       


Q ss_pred             -cCCcccccchhhhhhHHHHHHhhcCc--chhhHhhCCCccchhhhccccccccCcccCC-Cccc-cccccccccccccc
Q CJIELFBH_00017  205 -NVPTFADGYYRCIVDPTAMMHLRQNS--DFREIARYPGNGMINPMQPNAAPNASFFQGM-GPGY-GQAGFVAGQPVMPT  279 (375)
Q Consensus       205 -nvPTf~DG~Y~~v~~~ta~~~lRq~~--d~r~i~q~Ps~~~~n~lq~~~~~n~g~~~G~-~~~Y-Gq~~~~~~~e~~~~  279 (375)
                       ||=.=.+-+|-|++.|..+.+||.+.  .++++=++            +....    |. +|=| |.++-..       
T Consensus       215 ~Pv~~~g~~~yV~~l~p~q~~~Lr~~t~~~w~d~qk~------------A~~~~----g~~nPlF~G~~gm~n-------  271 (364)
T protein:vir:93  215 VPVSIDGDDHYVCVMSEYQATDMRTAAGGTWIDFQKA------------AAAAE----GRNNPIFKGGLGMIN-------  271 (364)
T ss_pred             ceeEecCcceeEEEEcchhhhhhhhcCCHHHHHHHHH------------hhhcc----cccCCceecCeeeEc-------
Confidence             33333456999999999999999754  45543332            22211    22 2222 3322111       


Q ss_pred             chhhhhhhhhhcCCccceeeeeccCCccccchhhhhhhhhhcchhhhhhhccCC-ceEEEEcCCc-hHHH-HHHHHHhhh
Q CJIELFBH_00017  280 GFLFEGVRWFESTNLPETTFNLTITDAGSGAADYAASQLIFFGPQAVGVGIGGN-NAQILLNNND-DFSR-FIIMIWSLF  356 (375)
Q Consensus       280 ~~~~~Gv~~~~s~n~pt~Tvnl~~t~a~tgaa~~a~~~giffG~qavG~gIg~~-~~qI~~nnNd-Df~R-~~~~IW~~~  356 (375)
                           |+--.+.++++    +   .+..+.+++-+..-..++|.||.+.+-|.. ++.-.+.+-. ||+| +++.|+.+.
T Consensus       272 -----gvii~~~~~vi----~---~~~~~~~~~v~~~ralllGaQA~~~a~g~~~g~~~~w~Ee~~D~gn~~~i~~~~i~  339 (364)
T protein:vir:93  272 -----NVVLHKHRNVI----R---FNDYGAGANVEAARALFMGRQAGVIAYGTANGLRFDWEETVKDYGNEPAIAAGFIA  339 (364)
T ss_pred             -----CeEEeccCCcc----c---ccccccCccccchhhheecceeeEEEeecCCCCCceeeecccCCCCchhhhhhhHh
Confidence                 11111111111    1   011112233445667889999988876664 6666666666 8875 558887764


Q ss_pred             c----Cccccccceee-eeeeecC
Q CJIELFBH_00017  357 A----GFEVLNKDFIT-VGYSFVY  375 (375)
Q Consensus       357 ~----G~~~ln~df~t-v~~~~~~  375 (375)
                      +    =|.  ++||=+ |-.||+-
T Consensus       340 G~kK~rF~--~~DfGvi~idtaa~  361 (364)
T protein:vir:93  340 GMKKARFN--NKDFGVISIDTAAK  361 (364)
T ss_pred             hhhhcccC--CccceEEEeccccc
Confidence            2    122  467744 3455555


No 9  
>protein:vir:94711 Length: 347 # NCBI annotation: capsid # Family: family:all:975 # MgeID: mge:1528 # MgeName: K1F # Cross-refs: genbank:acc:YP_338120;genbank:gi:77118198;genbank:GeneID:3707734
Probab=95.21  E-value=0.00083  Score=37.48  Aligned_cols=293  Identities=17%  Similarity=0.087  Sum_probs=125.3

Q ss_pred             CcC--C----CchHHHHhHhhhcCC-HHHHHHHHhcceeeeecccCcccccccchhhhccCCCccccccccccccccccc
Q CJIELFBH_00017    1 MWI--D----NDFPKLLGAELYRPH-PAYIIEMAVEPVVVHDFSKQPGQTVQLDRYRFWGKPGTKESRERTADQTLGTAS   73 (375)
Q Consensus         1 mwI--d----~~F~~vL~Ael~R~~-p~~I~~~~~~~~VVhdfsk~~g~tVql~R~~yw~~p~T~esr~rapdqt~gta~   73 (375)
                      -|.  +    .=|+|+.+.|++-.- -+-|++...   -+++.  .-|++|++||.    ++.+.  ..++|        
T Consensus        14 g~~~~~~d~~al~ik~f~~eV~~~f~~~s~~~~~~---~~r~i--~~G~sv~i~~i----G~~tv--~~~t~--------   74 (347)
T protein:vir:94   14 GKGKSSSDALALFLKVFAGEVLTAFTRRSVTADKH---IVRTI--QNGKSAQFPVM----GRTSG--VYLAP--------   74 (347)
T ss_pred             ccCCccccHHHHHHHHHhHHHHHHHHHHHhhhccc---ccccc--cccceEEEecc----cceee--eeecC--------
Confidence            232  1    124455554443310 111333222   23333  34999999886    12222  11111        


Q ss_pred             hhhhhhhheeeccccccCccccccccCcceeEeehhhhhhhccccCCccchhHHHHHHHHHHHHHHH--------HHHHH
Q CJIELFBH_00017   74 ARNIVKDKVLVTLREYTGPADTRDSAQPSTFKVARETLITAQRLLLDTGNLNVFHQSIGSLTLLDDY--------RRWRD  145 (375)
Q Consensus        74 ~r~i~kdkll~~~~eYT~~sdtn~s~q~g~~k~~~et~~l~qr~~~~p~~i~~F~qSig~LtL~~DY--------~rW~D  145 (375)
                                     .|.+.+++++.......|-+-++..+ |.     .|.-+......+.|..+|        .+=.|
T Consensus        75 ---------------G~~l~~~~~~~~~~e~~itID~~~~~-~~-----~VddiD~~q~~~D~~~~~~~~~g~aLa~~~D  133 (347)
T protein:vir:94   75 ---------------GERLSDKRKGIKHTEKVITIDGLLTA-DV-----MIFDIEDAMNHYDVAGEYSNQLGEALAIAAD  133 (347)
T ss_pred             ---------------CCCcCCCCCCCCcceEEEEecchhhh-hH-----HhhhHHHHhcCcchHHHHHHHHHHHHHHHHH
Confidence                           12233344444444444555555444 11     112222222222222221        23345


Q ss_pred             HHHHHHhhh-----cchhcceeecCCceecccccccC-cccccCCccchhhhhhhHHHhhccccccCCcccccchhhhhh
Q CJIELFBH_00017  146 RVFANELLK-----AEANGIAGKDQGGYYLPGGKAKG-VNYAAGESAKFDVTTDLLEVVKDMRKRNVPTFADGYYRCIVD  219 (375)
Q Consensus       146 ~v~~n~lL~-----ap~t~v~~~d~~~~~~~~g~AdG-~~ya~G~s~k~d~~~dL~~~v~~mR~~nvPTf~DG~Y~~v~~  219 (375)
                      ..+..++-+     .+........+.+-+.+.+++-. .+=+..+..-++.+.++-+.   +.+.+||  .+| -.+|++
T Consensus       134 ~~i~~~~~~~aa~~~~~~~~~~g~~~~s~~~~~~~~~~~~~~~~~~~~~~~i~~a~~~---Lde~~VP--~~~-R~~vv~  207 (347)
T protein:vir:94  134 GAVLAEMAILCNLPAASNENIAGLGTASVLEVGKKADLDTPAKLGEAIIGQLTIARAK---LTSNYVP--AGD-RYFYTT  207 (347)
T ss_pred             HHHHHHHHHHhccccccccccCCCcccceeeccccccccchhhhHHHHHHHHHHHHHH---HhhcCCC--CCC-cEEEeC
Confidence            555554422     22222222222333333222111 00011111223334444444   8899999  346 567899


Q ss_pred             HHHHHHhhcCcchhhHhhCCCccchhhhccccccccCcccCCCcccccccccccccccccchhhhhhhhhhcCCccceee
Q CJIELFBH_00017  220 PTAMMHLRQNSDFREIARYPGNGMINPMQPNAAPNASFFQGMGPGYGQAGFVAGQPVMPTGFLFEGVRWFESTNLPETTF  299 (375)
Q Consensus       220 ~ta~~~lRq~~d~r~i~q~Ps~~~~n~lq~~~~~n~g~~~G~~~~YGq~~~~~~~e~~~~~~~~~Gv~~~~s~n~pt~Tv  299 (375)
                      |.+...|.+++++... .|-+        .           .....|+-+.+            -|++.++|+|||+...
T Consensus       208 P~~~~~Ll~~~~~~~~-~~~~--------~-----------~~~~~G~Vg~i------------~G~~V~~Sn~lp~~~~  255 (347)
T protein:vir:94  208 PDNYSAILAALMPNAA-NYAA--------L-----------IDPETGNIRNV------------MGFVVVEVPHLVQGGA  255 (347)
T ss_pred             HHHHHHHhccchhhhh-hccc--------c-----------ccccccceEEE------------eceEEEecCccccccc
Confidence            9999999988777621 1110        0           01122333333            3778889999997543


Q ss_pred             eeccCCcc----cc---------chh----hhhhhhhhcchhhhhhhccCC-ceEEEEcCCchHHHHHHHHHhhhcCccc
Q CJIELFBH_00017  300 NLTITDAG----SG---------AAD----YAASQLIFFGPQAVGVGIGGN-NAQILLNNNDDFSRFIIMIWSLFAGFEV  361 (375)
Q Consensus       300 nl~~t~a~----tg---------aa~----~a~~~giffG~qavG~gIg~~-~~qI~~nnNdDf~R~~~~IW~~~~G~~~  361 (375)
                      --+..+.+    +|         ++.    +....+.+|=+.++|.+=--. -++.- -..+.|.-+++..  +--|+-+
T Consensus       256 t~~~~~~~~~~~aG~~~~~~~~~~~~~~~~~~~~~~l~~h~~A~~~v~~~~~~~e~~-r~~~~~~d~i~~~--~~~G~~~  332 (347)
T protein:vir:94  256 GETRGDDGITIASGQKHAFPATASSDVKVTMDNVVGLFSHRSAVGTVKLRDLALERD-RDVDAQGDLIVGK--YAMGHGG  332 (347)
T ss_pred             ccccccCcceecCcccccccccchhhhcccccceeEEEeehhhhhhhhcccccccch-hchhhHHHHhhhh--hhhcCcc
Confidence            21111111    11         111    233456666677776443211 12221 2223344444432  3358999


Q ss_pred             cccceeeeeeeecC
Q CJIELFBH_00017  362 LNKDFITVGYSFVY  375 (375)
Q Consensus       362 ln~df~tv~~~~~~  375 (375)
                      ++.+..-+= .+-.
T Consensus       333 ~rP~~a~~~-~~~~  345 (347)
T protein:vir:94  333 LRPEAAGAL-VFSP  345 (347)
T ss_pred             cccceeEEE-EecC
Confidence            998875332 2223


No 10 
>protein:vir:80180 Length: 381 # NCBI annotation: capsid protein # Family: family:all:2203 # MgeID: mge:1878 # MgeName: Pf-WMP3 # Cross-refs: genbank:acc:YP_001285797;genbank:gi:148747831;genbank:GeneID:5220456
Probab=95.08  E-value=0.00066  Score=38.03  Aligned_cols=270  Identities=13%  Similarity=0.160  Sum_probs=108.6

Q ss_pred             CcCCCchHHHHhHhhhcCC-HHHHHHHHhcceeeeecccCcccccccchhhhccCCCccccccccccccccccchhhhhh
Q CJIELFBH_00017    1 MWIDNDFPKLLGAELYRPH-PAYIIEMAVEPVVVHDFSKQPGQTVQLDRYRFWGKPGTKESRERTADQTLGTASARNIVK   79 (375)
Q Consensus         1 mwId~~F~~vL~Ael~R~~-p~~I~~~~~~~~VVhdfsk~~g~tVql~R~~yw~~p~T~esr~rapdqt~gta~~r~i~k   79 (375)
                      +.|    ||+.++|+...- +..++..++.   -.+|+.+.|+||+||+.   +.|. ...  ++++..+   ..-++--
T Consensus        22 ~fi----Pev~s~~v~~~l~~~lv~~~l~~---~~~~~~~~GdTV~ip~~---g~~~-a~d--~~~g~~i---~~~~~~~   85 (381)
T protein:vir:80   22 VFI----PEVWSSEVRMFRDQKFAALEATK---KIPFEGKKGDLIHIPNI---SRAA-VYD--KQPQTPV---NLQARTD   85 (381)
T ss_pred             hhh----hHHHHHHHHHHHHHhhhhhhccc---cccceeecCceEEeecc---Ccce-eee--ecCCCcc---cccccCC
Confidence            443    588888887633 5666655432   24788889999999983   3342 222  2222222   1111212


Q ss_pred             hheeeccccccCccccccccCcceeEeehhhhhhhccccCCccchhHHHHHHHHHHHHHHHHHHHHHHHHHHhhhcchhc
Q CJIELFBH_00017   80 DKVLVTLREYTGPADTRDSAQPSTFKVARETLITAQRLLLDTGNLNVFHQSIGSLTLLDDYRRWRDRVFANELLKAEANG  159 (375)
Q Consensus        80 dkll~~~~eYT~~sdtn~s~q~g~~k~~~et~~l~qr~~~~p~~i~~F~qSig~LtL~~DY~rW~D~v~~n~lL~ap~t~  159 (375)
                      +++-++++++..-+          +.|.-++.  . ...+++.  ....+..+ ..|-+.+    |..++..+-..+.. 
T Consensus        86 ~~~~itID~~~~~~----------~~Idd~D~--~-~~~~D~~--~~~~~~~~-~aLA~~~----D~~i~~~~~~~~~~-  144 (381)
T protein:vir:80   86 SEFTFTVTKYKESS----------FMIEDIVN--T-QASYTLR--QYYTKEAG-YALARDM----DNFALAHRAVINAF-  144 (381)
T ss_pred             ceEEEEEeeeeecc----------eeechHHH--H-hhccChH--HHHHHHHH-HHHHHHH----HHHHHHHHhhcccc-
Confidence            23334443332111          22221111  1 0111211  11111111 1233333    33444432222211 


Q ss_pred             ceeecCCcee-cccccccCccc----ccCCccchhhhhhhHHHhhccccccCCcccccchhhhhhHHHHHHhhcCcchhh
Q CJIELFBH_00017  160 IAGKDQGGYY-LPGGKAKGVNY----AAGESAKFDVTTDLLEVVKDMRKRNVPTFADGYYRCIVDPTAMMHLRQNSDFRE  234 (375)
Q Consensus       160 v~~~d~~~~~-~~~g~AdG~~y----a~G~s~k~d~~~dL~~~v~~mR~~nvPTf~DG~Y~~v~~~ta~~~lRq~~d~r~  234 (375)
                          ...... .+.+..++...    +.+...+++.+.++-+.   |...+||+  +|- .+|++|.....|++++.|-.
T Consensus       145 ----~~~~~~t~~~~i~~~~~~~~~t~~~~~~t~~~i~~a~~~---Lde~~VP~--egR-~lvv~P~~~~~Ll~~~~~~~  214 (381)
T protein:vir:80  145 ----PSQRIYSYDTTLGDGTVNAHLTGTPAPLTYAALLLAKQK---LDEADVPQ--EGR-IVMVSPAQYIDLLSINQFIS  214 (381)
T ss_pred             ----cccccccccccccccccccccccchhhHHHHHHHHHHHH---HhhcCCCc--CCc-EEEeCHHHHHHHhhchhhhh
Confidence                000000 11111111111    11222344444455444   88889995  675 57899999999999877652


Q ss_pred             HhhCCCccchhhhccccccccCcccCCCcccccccccccccccccchhhhhhhhhhcCCccceeeeeccCCccccchhhh
Q CJIELFBH_00017  235 IARYPGNGMINPMQPNAAPNASFFQGMGPGYGQAGFVAGQPVMPTGFLFEGVRWFESTNLPETTFNLTITDAGSGAADYA  314 (375)
Q Consensus       235 i~q~Ps~~~~n~lq~~~~~n~g~~~G~~~~YGq~~~~~~~e~~~~~~~~~Gv~~~~s~n~pt~Tvnl~~t~a~tgaa~~a  314 (375)
                      . .|        +..     .++-+      |+-+.            +-|+.+++|++||..+....-..+        
T Consensus       215 a-d~--------~~~-----~~l~~------G~Ig~------------i~G~~Vv~Sn~lp~~~~t~~~~~a--------  254 (381)
T protein:vir:80  215 V-DF--------SQV-----KPVTS------GVVGT------------ILGMEVIVTTQIGINSLTGYVNGQ--------  254 (381)
T ss_pred             h-hh--------ccc-----hhhhc------eeeeE------------EcceEEEeecccccccccceeeec--------
Confidence            1 11        100     01111      22222            347888999999864332111111        


Q ss_pred             hhhhhhcchhhhhhhccCCceEEEEcCCchHHHHHHHHHhhhcCccccccceeee-eeeecC
Q CJIELFBH_00017  315 ASQLIFFGPQAVGVGIGGNNAQILLNNNDDFSRFIIMIWSLFAGFEVLNKDFITV-GYSFVY  375 (375)
Q Consensus       315 ~~~giffG~qavG~gIg~~~~qI~~nnNdDf~R~~~~IW~~~~G~~~ln~df~tv-~~~~~~  375 (375)
                            .++...--+|.+..    +.  .||+-.      -.+-..+-..|+.+. .|+=++
T Consensus       255 ------gap~~~~~~~~~~~----~~--g~~s~~------a~av~~~k~yd~~~~~~~~~~~  298 (381)
T protein:vir:80  255 ------GAPTQPTPGVLGSP----YL--PDQAGT------ANVVNTGSASDLAVSLSYFGLP  298 (381)
T ss_pred             ------cccccccccccccc----cc--cccccc------eeeeeeeeeeceeeeeeeccce
Confidence                  11111112222221    11  111100      012222333343332 222222


No 11 
>protein:vir:1541 Length: 347 # NCBI annotation: major capsid protein 10A # Family: family:all:975 # MgeID: mge:31 # MgeName: phiYeO3-12 # Cross-refs: genbank:acc:NP_052109;swissprot:trembl:q9t107;genbank:gi:9634035;uniprot:Q9T107;genbank:GeneID:1262383
Probab=94.44  E-value=0.0017  Score=35.79  Aligned_cols=288  Identities=16%  Similarity=0.073  Sum_probs=129.5

Q ss_pred             CcC------CCchHHHHhHhhhcCCHHHHHHHHhcc-eeeeecccCcccccccchhhhccCCCccccccccccccccccc
Q CJIELFBH_00017    1 MWI------DNDFPKLLGAELYRPHPAYIIEMAVEP-VVVHDFSKQPGQTVQLDRYRFWGKPGTKESRERTADQTLGTAS   73 (375)
Q Consensus         1 mwI------d~~F~~vL~Ael~R~~p~~I~~~~~~~-~VVhdfsk~~g~tVql~R~~yw~~p~T~esr~rapdqt~gta~   73 (375)
                      -|=      +.=|+|+.+.|++-   +|--.-...+ +.+.+.  .-|++|++||.-    ..+                
T Consensus        15 ~~~~~~~~~~a~~ie~f~g~V~~---~f~~~s~~~~~~~~~~~--~~G~sv~i~~ig----~~t----------------   69 (347)
T protein:vir:15   15 GKGQSAADKLALFLKVFGGEVLT---AFARTSVTMPRHMLRSI--ASGKSAQFPVIG----RTK----------------   69 (347)
T ss_pred             ccCCCcchHHHHHHHHHHHHHHH---HHHHhhhhhhccccccc--cccceeEeeecc----cee----------------
Confidence            231      22477777776653   2211111112 112233  349999999863    111                


Q ss_pred             hhhhhhhheeeccccccC---ccccccccCcceeEeehhhhhhhccc--cCCccchh-HHHHHHHHHHHHHHHHHHHHHH
Q CJIELFBH_00017   74 ARNIVKDKVLVTLREYTG---PADTRDSAQPSTFKVARETLITAQRL--LLDTGNLN-VFHQSIGSLTLLDDYRRWRDRV  147 (375)
Q Consensus        74 ~r~i~kdkll~~~~eYT~---~sdtn~s~q~g~~k~~~et~~l~qr~--~~~p~~i~-~F~qSig~LtL~~DY~rW~D~v  147 (375)
                                  +..||.   +..+++...+....+-+-++......  .++-.+.+ .+.+.+.. +...--.+=-|..
T Consensus        70 ------------~~~~~~g~~l~~~~~~~~~~e~~ltID~~~~~~~~VddlD~~q~~~D~~~~~~~-~~g~aLA~~~D~~  136 (347)
T protein:vir:15   70 ------------AAYLKPGENLDDKRKDIKHTEKVIHIDGLLTADVLIYDIEDAMNHYDVRAEYTA-QLGESLAMAADGA  136 (347)
T ss_pred             ------------eeeeccCCCCCCCCCCCccceEEEEechhhhhhHHhhhHHHHhcCCcchHHHHH-HHHHHHHHHHHHH
Confidence                        122221   11122223334444555444444111  11111100 11111111 1122223344677


Q ss_pred             HHHHhhh----cchh-cceeecCCceecccccccCcccccCCccc--------hhhhhhhHHHhhccccccCCcccccch
Q CJIELFBH_00017  148 FANELLK----AEAN-GIAGKDQGGYYLPGGKAKGVNYAAGESAK--------FDVTTDLLEVVKDMRKRNVPTFADGYY  214 (375)
Q Consensus       148 ~~n~lL~----ap~t-~v~~~d~~~~~~~~g~AdG~~ya~G~s~k--------~d~~~dL~~~v~~mR~~nvPTf~DG~Y  214 (375)
                      ++.+|..    +|.+ .....-|+....+     +.+-.+|...+        ++.+.++-+   -|-+.+||+  +|.|
T Consensus       137 i~~~l~~~~~~~~~~~~~~~~~g~~~~~~-----~~~~~~~~~~~~~~~~~~i~d~~~~a~~---~Lde~~VP~--~gR~  206 (347)
T protein:vir:15  137 VLAELAGLVNLPDASNENIEGLGKPTVLT-----LVKPTTGDLTDPVELGKAIIAQLTIARA---SLTKNYVPA--ADRT  206 (347)
T ss_pred             HHHHHHHHhhccccccccccccCcccccc-----ccccccccchhhhhHHHHHHHHHHHHHH---HHhhcCCCc--cCCE
Confidence            7776543    2222 0110001111111     11222222111        333333333   377999995  7855


Q ss_pred             hhhhhHHHHHHhhcCcchhhHhhCCCccchhhhccccccccCcccCCCcccccccccccccccccchhhhhhhhhhcCCc
Q CJIELFBH_00017  215 RCIVDPTAMMHLRQNSDFREIARYPGNGMINPMQPNAAPNASFFQGMGPGYGQAGFVAGQPVMPTGFLFEGVRWFESTNL  294 (375)
Q Consensus       215 ~~v~~~ta~~~lRq~~d~r~i~q~Ps~~~~n~lq~~~~~n~g~~~G~~~~YGq~~~~~~~e~~~~~~~~~Gv~~~~s~n~  294 (375)
                       +|++|.....|.+++++.                    +..|......+=|.-+.+            -|+..++|++|
T Consensus       207 -~vv~P~~y~~LL~~~~~~--------------------~~d~~~~~~~~~G~Vg~i------------~G~~V~~Sn~l  253 (347)
T protein:vir:15  207 -FYTTPDNYSAILAALMPN--------------------AANYQALIDHERGTIRNV------------MGFEVVEVPHL  253 (347)
T ss_pred             -EEeCHHHHHHHhcccccc--------------------cccccccccccceEEEEE------------eceEEEecccc
Confidence             889999999999998764                    223321111100222222            37889999999


Q ss_pred             cceeeeeccCCccc-------------cchhhhhhhhhhcchhhhhhhccCC-ceEEEEcCCchHHHHHHHHHhhhcCcc
Q CJIELFBH_00017  295 PETTFNLTITDAGS-------------GAADYAASQLIFFGPQAVGVGIGGN-NAQILLNNNDDFSRFIIMIWSLFAGFE  360 (375)
Q Consensus       295 pt~Tvnl~~t~a~t-------------gaa~~a~~~giffG~qavG~gIg~~-~~qI~~nnNdDf~R~~~~IW~~~~G~~  360 (375)
                      |.....=...++.+             -+..+.-+-+.+|-+.++|..=.-. .++..++. +.|.-+++..-++  |+.
T Consensus       254 p~~~~t~~~~~~~~g~~~~~~~~~~~~~~~~f~~~~~l~~h~~A~g~v~~~~~~~e~~~~~-~~~~d~i~~~~~~--G~~  330 (347)
T protein:vir:15  254 TAGGAGDTREDAPADQKHAFPATSSTTVKVALDNVVGLFQHRSAVGTVKLKDLALERARRA-NYQADQIIAKYAM--GHG  330 (347)
T ss_pred             cccccccccccccccccccccccccceeeeccccceeeeeccceeeeeEeeceeeeecccc-hhhhhhhehhhhc--CCc
Confidence            97644211111111             1223333457777777776543222 13333443 4455666666654  999


Q ss_pred             ccccceeeeeeeecC
Q CJIELFBH_00017  361 VLNKDFITVGYSFVY  375 (375)
Q Consensus       361 ~ln~df~tv~~~~~~  375 (375)
                      +++.+.+..   +..
T Consensus       331 vlrP~~av~---~~~  342 (347)
T protein:vir:15  331 GLRPEAAGA---IVL  342 (347)
T ss_pred             eeccccEEE---Eec
Confidence            999987432   233


No 12 
>protein:vir:105374 Length: 423 # NCBI annotation: gene 5 protein # Family: family:all:1412 # MgeID: mge:1556 # MgeName: Sf6 # Cross-refs: genbank:acc:NP_958181;genbank:gi:41057283;genbank:GeneID:2716621
Probab=94.22  E-value=0.0025  Score=34.86  Aligned_cols=269  Identities=13%  Similarity=0.131  Sum_probs=118.3

Q ss_pred             CCCch----HHHHhHhhhcC-CHHHHHHHHhcceeeeecc-cCcccccccchhhhccCCCccccccccccccccccchhh
Q CJIELFBH_00017    3 IDNDF----PKLLGAELYRP-HPAYIIEMAVEPVVVHDFS-KQPGQTVQLDRYRFWGKPGTKESRERTADQTLGTASARN   76 (375)
Q Consensus         3 Id~~F----~~vL~Ael~R~-~p~~I~~~~~~~~VVhdfs-k~~g~tVql~R~~yw~~p~T~esr~rapdqt~gta~~r~   76 (375)
                      ..|-|    |+++++|+++. .++.++-..++..--=+|. ...|+||.|+|      |+.-+.+..++. .++.++.-+
T Consensus         1 MaN~llT~~p~iia~~aL~~l~~~lV~~~lVnr~y~~ef~~~k~GDTV~I~~------p~~~~~~d~~~~-~~~~~~~~d   73 (423)
T protein:vir:10    1 MPNNLDSNVSQIVLKKFLPGFMSDLVLAKTVDRQLLAGEINSSTGDSVSFKR------PHQFSSLRTPTG-DISGQNKNN   73 (423)
T ss_pred             CccchhhhhHHHHHHHHHHHHHhhcccchhhcccCCCcccccccCCEEEEee------CCceeeeccCCc-cccccccCc
Confidence            56777    78999888873 3555554444331111232 23699999976      442222222211 112233344


Q ss_pred             hhhhheeeccccccCccccccccCcceeEeehhhhhhhccccCCccchhHHHHHHHHHHHHHHHHHHHHHHHHHHhhhcc
Q CJIELFBH_00017   77 IVKDKVLVTLREYTGPADTRDSAQPSTFKVARETLITAQRLLLDTGNLNVFHQSIGSLTLLDDYRRWRDRVFANELLKAE  156 (375)
Q Consensus        77 i~kdkll~~~~eYT~~sdtn~s~q~g~~k~~~et~~l~qr~~~~p~~i~~F~qSig~LtL~~DY~rW~D~v~~n~lL~ap  156 (375)
                      +.-.++=+++++...-          .|++-=+|.-+         .|..|-+.+-  .-++.--+..|.-+.+....++
T Consensus        74 l~e~~v~l~id~~k~v----------a~~v~d~E~~~---------~i~~~~~~l~--~A~~aLA~~vd~~ia~~~~~~~  132 (423)
T protein:vir:10   74 LISGKATGRVGNYITV----------AVEYQQLEEAI---------KLNQLEEILA--PVRQRIVTDLETELAHFMMNNG  132 (423)
T ss_pred             cccceeEEEeeceeee----------eeeechHHHhc---------ChhhHHHHHH--HHHHHHHHHHHHHHHHHHhhcc
Confidence            4444544444433221          23443333221         2333311110  1122233455555665433322


Q ss_pred             hhcceeecCCceecccccccCcccccCCccchhhhhhhHHHhhccccccCCcccccchhhhhhHHHHHHhhcCcchhhHh
Q CJIELFBH_00017  157 ANGIAGKDQGGYYLPGGKAKGVNYAAGESAKFDVTTDLLEVVKDMRKRNVPTFADGYYRCIVDPTAMMHLRQNSDFREIA  236 (375)
Q Consensus       157 ~t~v~~~d~~~~~~~~g~AdG~~ya~G~s~k~d~~~dL~~~v~~mR~~nvPTf~DG~Y~~v~~~ta~~~lRq~~d~r~i~  236 (375)
                      .+         ...+.|.+         +-.++   ++...=+-|-+.++|+  +| =++|++|.+.+.|..+..+....
T Consensus       133 ~~---------~~gt~~t~---------~~a~~---~i~~a~~~Ld~~~vP~--~~-R~~Vv~p~~~a~Ll~~~~~~~~~  188 (423)
T protein:vir:10  133 AL---------SLGSPNTP---------ITKWS---DVAQTASFLKDLGVNE--GE-NYAVMDPWSAQRLADAQTGLHAS  188 (423)
T ss_pred             cc---------ccccCCcc---------cchHH---HHHHHHHHHHhccCCc--CC-CEEEeChHHHHHHhccccceecc
Confidence            22         12222211         11233   3443444488899996  45 44688999999998776544211


Q ss_pred             hCCCccchhhhccccccccCcccCCCcccccc-cccccccccccchhhhhhhhhhcCCccceeeeeccCCccccchhhhh
Q CJIELFBH_00017  237 RYPGNGMINPMQPNAAPNASFFQGMGPGYGQA-GFVAGQPVMPTGFLFEGVRWFESTNLPETTFNLTITDAGSGAADYAA  315 (375)
Q Consensus       237 q~Ps~~~~n~lq~~~~~n~g~~~G~~~~YGq~-~~~~~~e~~~~~~~~~Gv~~~~s~n~pt~Tvnl~~t~a~tgaa~~a~  315 (375)
                         ....-+.|.+                |+- |-+            -|.++++|+|+|.-|--   +-++++.     
T Consensus       189 ---~~~~~~alr~----------------g~i~G~i------------~GFdv~~Snnip~~T~g---t~~~t~~-----  229 (423)
T protein:vir:10  189 ---DQLVRTAWEN----------------AQIPTNF------------GGIRALMSNGLASRTQG---AFGGTLT-----  229 (423)
T ss_pred             ---cccchhhhhh----------------ccceeee------------cceEEEEeCCCcccccc---cccccee-----
Confidence               1111111111                221 222            35578899999975433   2222221     


Q ss_pred             hhhhhcchhhhhhhccCCceEEEEcCCchHHHHHHHHHhhhcCccccccceeeeee-------------------eecC
Q CJIELFBH_00017  316 SQLIFFGPQAVGVGIGGNNAQILLNNNDDFSRFIIMIWSLFAGFEVLNKDFITVGY-------------------SFVY  375 (375)
Q Consensus       316 ~~giffG~qavG~gIg~~~~qI~~nnNdDf~R~~~~IW~~~~G~~~ln~df~tv~~-------------------~~~~  375 (375)
                         +-+|++..|-+..++ .+..++-+        ..|...-|+-..- |.+|++-                   .+.|
T Consensus       230 ---~~~~~~v~~~a~~~a-~~~~~~~~--------~~~~~~~~~l~~G-D~~t~aGv~~v~~~tk~~~~~~~t~~~~~~  295 (423)
T protein:vir:10  230 ---VKTQPTVTYNAVKDS-YQFTVTLT--------GATASVTGFLKAG-DQVKFTNTYWLQQQTKQALYNGATPISFTA  295 (423)
T ss_pred             ---eeecceecccccccc-ceeeeeee--------eccccccCceeec-ceEEecceeeecccccccccccccCcceEE
Confidence               125666655555454 22222211        2343332221111 1222221                   1111


No 13 
>protein:vir:102655 Length: 322 # NCBI annotation: Hypothetical protein # Family: family:all:6384 # MgeID: mge:1624 # MgeName: VP2 # Cross-refs: genbank:acc:YP_052979;genbank:gi:50282923;genbank:GeneID:2948122
Probab=93.74  E-value=0.0041  Score=33.69  Aligned_cols=294  Identities=16%  Similarity=0.145  Sum_probs=128.0

Q ss_pred             HHHhHhhhcC--------CHHHHHHHHhcceeeeecccCcc----cccccchhhhccCCCcccc-----ccccccccccc
Q CJIELFBH_00017    9 KLLGAELYRP--------HPAYIIEMAVEPVVVHDFSKQPG----QTVQLDRYRFWGKPGTKES-----RERTADQTLGT   71 (375)
Q Consensus         9 ~vL~Ael~R~--------~p~~I~~~~~~~~VVhdfsk~~g----~tVql~R~~yw~~p~T~es-----r~rapdqt~gt   71 (375)
                      --|+| +|--        .-+|| +++...  ||-+..+-+    .||+++       .++.+|     ..-..-+++|.
T Consensus         1 ~~~~~-~~~~~~~Ms~~i~~~fv-~qy~~~--v~~~~qq~~s~L~~tV~~~-------~~~~~~~~~~~~~~~~~~~~~~   69 (322)
T protein:vir:10    1 MKLNA-IMSMLPLIAGDIDQAFV-QTYETT--LRILSQQKSAKLKQYCQHK-------NESSESHNWETLASMDPDAVKR   69 (322)
T ss_pred             Ccccc-eeeeeeeeechhhhHHH-HHHHHH--HHHHHHHhhhhhhcccccc-------cccccccceeeccccccccccc
Confidence            22333 2210        12233 444444  222211111    111110       001110     00011111221


Q ss_pred             cchhhhhhhheeeccccccCccccccccCcceeEeehhhhhhhc--------cccCCccchhHHHHHHHHHHHHHHHHHH
Q CJIELFBH_00017   72 ASARNIVKDKVLVTLREYTGPADTRDSAQPSTFKVARETLITAQ--------RLLLDTGNLNVFHQSIGSLTLLDDYRRW  143 (375)
Q Consensus        72 a~~r~i~kdkll~~~~eYT~~sdtn~s~q~g~~k~~~et~~l~q--------r~~~~p~~i~~F~qSig~LtL~~DY~rW  143 (375)
                      ..+|..++|      ++|+-|-- +.+  -++..+.++.+..+.        +..++|...  ..++.+ --|.++.   
T Consensus        70 ~~~~~~~~d------~~~dtp~~-~~~--~~~r~~~~~d~~~~~~VDd~D~~k~~~D~~~~--~~~~~a-~AL~R~~---  134 (322)
T protein:vir:10   70 KRSRQQSAD------GTYPTPVN-NKP--FAKRRTNVDTYDTGHVVEQEDISQMLLDPNSA--LITSQA-YAMARKT---  134 (322)
T ss_pred             ccccccccC------cccCCCcc-ccc--cceEEEeecccccceecchHHHHHhhcCchHH--HHHHHH-HHhhhHH---
Confidence            122211111      23332210 000  123334444444432        234455433  223221 1233332   


Q ss_pred             HHHHHHHHhhhcchhcceeecCCceecccccccCcccccCCccchhhhhhhHHHhhccccccCCcccccchhhhhhHHHH
Q CJIELFBH_00017  144 RDRVFANELLKAEANGIAGKDQGGYYLPGGKAKGVNYAAGESAKFDVTTDLLEVVKDMRKRNVPTFADGYYRCIVDPTAM  223 (375)
Q Consensus       144 ~D~v~~n~lL~ap~t~v~~~d~~~~~~~~g~AdG~~ya~G~s~k~d~~~dL~~~v~~mR~~nvPTf~DG~Y~~v~~~ta~  223 (375)
                       |.++.+-+ +.+++  ..+.+..+.+|.....+   ..+...+++.+.++...   +++..||.  ||-=+||+.|...
T Consensus       135 -D~~I~~a~-~g~a~--~~~~gt~v~~~ss~~i~---~g~~g~t~~kl~~a~~~---l~~~dvp~--d~~R~~vv~p~~~  202 (322)
T protein:vir:10  135 -DDLIIAGA-WKPAS--IKGTGQPVEFLATQEIG---DGTKPISFDYVTEITER---FLENEIEP--EVSKVIVIGPTQA  202 (322)
T ss_pred             -HHHHHhhh-hcccc--ccccccccccCCCcccc---cCccchhHHHHHHHHHH---HHhcCCCC--CCCeEEEeCHHHH
Confidence             34666553 44443  34444555555442222   11334677766666555   89999993  5633599999999


Q ss_pred             HHhhcCcchhhHhhCCCccchhhhccccccccCcccCCCccc-ccccccccccccccchhhhhhhhhhcCCccceeeeec
Q CJIELFBH_00017  224 MHLRQNSDFREIARYPGNGMINPMQPNAAPNASFFQGMGPGY-GQAGFVAGQPVMPTGFLFEGVRWFESTNLPETTFNLT  302 (375)
Q Consensus       224 ~~lRq~~d~r~i~q~Ps~~~~n~lq~~~~~n~g~~~G~~~~Y-Gq~~~~~~~e~~~~~~~~~Gv~~~~s~n~pt~Tvnl~  302 (375)
                      ..|-+++.|.. .                   -|..+-.-+- |+.+.+            -|+.|+.|++||.....=.
T Consensus       203 ~~LL~d~~~ts-~-------------------D~~~~~~l~~~G~ig~~------------lGf~~i~s~~lp~~~~t~~  250 (322)
T protein:vir:10  203 RKLLQITEATS-A-------------------DYTSAMDLQSKGIITNW------------MGYTWIVSTRLDKFDPTQW  250 (322)
T ss_pred             HHHhcchhhhh-h-------------------hcccchhhhhcCeeeee------------eeEEEEEeccCCccccccc
Confidence            99998888762 1                   2221111122 444433            4889999999995432211


Q ss_pred             cCCccccchhhhhhhhhhcchhhhhhhccCCceEEEEcCCchHHHHHHHHHhhh-cCccccccceeee-eeeecC
Q CJIELFBH_00017  303 ITDAGSGAADYAASQLIFFGPQAVGVGIGGNNAQILLNNNDDFSRFIIMIWSLF-AGFEVLNKDFITV-GYSFVY  375 (375)
Q Consensus       303 ~t~a~tgaa~~a~~~giffG~qavG~gIg~~~~qI~~nnNdDf~R~~~~IW~~~-~G~~~ln~df~tv-~~~~~~  375 (375)
                       ..+..+.+.=.-+-.+++=..+||.|++-+ +....++..|- .+-..||.+. -|--+++++=|.+ -+-=..
T Consensus       251 -~~~~~~~~~~~~~~~~a~~k~Av~~a~~~d-v~~~i~~~~~~-~~a~~I~~~~~~Ga~ri~~~gVv~i~~~e~~  322 (322)
T protein:vir:10  251 -GMAAEDGPQGDEIWCIAMTDMALGYHSCKD-IWTKVAEDPSA-SFAWRIYSAFTADCVRVEDEHIFKLRLKNSL  322 (322)
T ss_pred             -cccccCCCCccceeEEEEecCceeEEEeee-eeEEeeccCCc-chhhhhhhhhhhCceEeccCcEEEEEEeccC
Confidence             111111111111335567788999999987 33344555554 3456677433 3555666654432 111001


No 14 
>protein:vir:8885 Length: 347 # NCBI annotation: major capsid protein A # Family: family:all:975 # MgeID: mge:161 # MgeName: gh-1 # Cross-refs: genbank:acc:NP_813774;genbank:gi:29366729;genbank:GeneID:1258837
Probab=93.60  E-value=0.0055  Score=32.98  Aligned_cols=293  Identities=15%  Similarity=0.035  Sum_probs=125.3

Q ss_pred             CcC-------------CCchHHHHhHhhhcCC-HHHHHHHHhcceeeeecccCcccccccchhhhccCCCcccccccccc
Q CJIELFBH_00017    1 MWI-------------DNDFPKLLGAELYRPH-PAYIIEMAVEPVVVHDFSKQPGQTVQLDRYRFWGKPGTKESRERTAD   66 (375)
Q Consensus         1 mwI-------------d~~F~~vL~Ael~R~~-p~~I~~~~~~~~VVhdfsk~~g~tVql~R~~yw~~p~T~esr~rapd   66 (375)
                      -||             ..=|+|+-+.|++..- -+-+++.....   .+.  .-|++|++||.-    ..++.  .++|.
T Consensus         8 ~~~~~~~g~~~~~~d~~al~ie~~~geV~~~f~~~s~~~~~~~~---r~i--~~G~sv~~~~iG----~~~~~--~~~~g   76 (347)
T protein:vir:88    8 QQIGANQGKGQSAADKLALFLKVFGGEVLTAFVRRSVTMDKHMV---RTI--QNGKSASFPVMG----RTKGY--YLAPG   76 (347)
T ss_pred             hhhhccCCCCccccchHHHHHHHHHHHHHHHHHHHhhhhhcccc---ccc--cCcceEEEeeec----ceeee--eeccc
Confidence            121             1338999999987511 22233333332   233  359999999752    12221  11111


Q ss_pred             ccccccchhhhhhhheeeccccccCccccccccCcceeEeehhhhhhhccc--cCCccchh-HHHHHHHHHHHHHHHHHH
Q CJIELFBH_00017   67 QTLGTASARNIVKDKVLVTLREYTGPADTRDSAQPSTFKVARETLITAQRL--LLDTGNLN-VFHQSIGSLTLLDDYRRW  143 (375)
Q Consensus        67 qt~gta~~r~i~kdkll~~~~eYT~~sdtn~s~q~g~~k~~~et~~l~qr~--~~~p~~i~-~F~qSig~LtL~~DY~rW  143 (375)
                      +                       .+.++.++.......|-+-++....-.  .++-.+.+ .+.+.+.. +...--.|=
T Consensus        77 ~-----------------------~l~~~~~~~~~~~~~i~ID~~~y~~~~Vdd~D~~q~~~D~r~~~~~-~~g~aLA~~  132 (347)
T protein:vir:88   77 E-----------------------NLDDKRKDIKHSEKVIQIDGLLTSDVLIYDIEDAMNHYDVRAEYSA-QLGEALAIA  132 (347)
T ss_pred             c-----------------------CCCCCCCCCccceEEEEEechhhhhhhhhhHHHHhhcCCchHHHHH-HHHHHHHHH
Confidence            1                       112222223333444444444443111  00000000 11111111 111111223


Q ss_pred             HHHHHHHHhhhcchhcceeecCCceecccccccC--cccccCC---------ccchhhhhhhHHHhhccccccCCccccc
Q CJIELFBH_00017  144 RDRVFANELLKAEANGIAGKDQGGYYLPGGKAKG--VNYAAGE---------SAKFDVTTDLLEVVKDMRKRNVPTFADG  212 (375)
Q Consensus       144 ~D~v~~n~lL~ap~t~v~~~d~~~~~~~~g~AdG--~~ya~G~---------s~k~d~~~dL~~~v~~mR~~nvPTf~DG  212 (375)
                      -|..+..+|-++-.. -.-+++  .  ++|..++  ++..++.         ....+.+.++-+.   +.+.+||  .||
T Consensus       133 ~D~~i~~~l~~~a~~-~~~~~~--~--~~g~~~~~~~~~~~~~~~~~~~~~~~~~~~~i~~a~~~---Lde~~VP--~~g  202 (347)
T protein:vir:88  133 ADGAVLAEMAKLCNL-PAASNE--N--IAGLGQAVVLNIGAAADLVDVEARGKAILKGLTLARAR---LTKNYVP--AGD  202 (347)
T ss_pred             HHHHHHHHHHHhhcc-cccccc--c--cCCccccccccccccccccchhhhHHHHHHHHHHHHHH---HhhcCCC--CCC
Confidence            366666655433100 000010  0  1111111  1112221         1223444444444   8899999  456


Q ss_pred             chhhhhhHHHHHHhhcCcchhhHhhCCCccchhhhccccccccCcccCCCcccccccccccccccccchhhhhhhhhhcC
Q CJIELFBH_00017  213 YYRCIVDPTAMMHLRQNSDFREIARYPGNGMINPMQPNAAPNASFFQGMGPGYGQAGFVAGQPVMPTGFLFEGVRWFEST  292 (375)
Q Consensus       213 ~Y~~v~~~ta~~~lRq~~d~r~i~q~Ps~~~~n~lq~~~~~n~g~~~G~~~~YGq~~~~~~~e~~~~~~~~~Gv~~~~s~  292 (375)
                       -++|+.|.....|.+.+++.. +.|-+...   ++                -|+-+.+            -|.+..+|+
T Consensus       203 -R~~vv~P~~y~~Ll~~~~~~~-~~~~~~~~---~~----------------~G~vg~i------------~G~~V~~s~  249 (347)
T protein:vir:88  203 -RRFYCAPEDYSAILSALMPNA-ANYAALID---PE----------------TGNIRNV------------MGFEVIEVP  249 (347)
T ss_pred             -CEEEeCHHHHHHHhcchhhhh-hhhccccc---hh----------------cceeeee------------ccceEEEee
Confidence             667889999999998877652 22221110   11                1222222            356667778


Q ss_pred             CccceeeeeccCCcc-cc---------------chhhhhhhhhhcchhhhhhh--ccCCceEEEEcCCchHHHHHHHHHh
Q CJIELFBH_00017  293 NLPETTFNLTITDAG-SG---------------AADYAASQLIFFGPQAVGVG--IGGNNAQILLNNNDDFSRFIIMIWS  354 (375)
Q Consensus       293 n~pt~Tvnl~~t~a~-tg---------------aa~~a~~~giffG~qavG~g--Ig~~~~qI~~nnNdDf~R~~~~IW~  354 (375)
                      |||...-+.+....+ .+               +.++...-+.+|-+.++|.+  |.-. +++-+++. .|.-+++..  
T Consensus       250 nlp~~~~~~~~~~~~~~~t~~~~~~~~~~~~~~~~d~~~~~~l~~~~~a~g~v~~~d~~-~e~~r~~~-~~~d~i~~~--  325 (347)
T protein:vir:88  250 HLTVGGAGDNNPADGVAPTNQKHIFPATATGDDRVAQNNVVGLFNHRSAVGTVKLKDMA-LERARRPE-FQADQIIGK--  325 (347)
T ss_pred             cccccccccccccccccccccccccccccccccccccCcEEEEEechhhhhheecccce-eeeeechh-hHHHHhhhh--
Confidence            887543332211111 11               11233334455666666654  2212 45555544 555555553  


Q ss_pred             hhcCccccccceeeeeee-ecC
Q CJIELFBH_00017  355 LFAGFEVLNKDFITVGYS-FVY  375 (375)
Q Consensus       355 ~~~G~~~ln~df~tv~~~-~~~  375 (375)
                      +--|+-+++.+..-+-.+ .--
T Consensus       326 ~~~G~~~~rPe~a~~~~~~~a~  347 (347)
T protein:vir:88  326 YAMGHGGLRPEAAGALVFTPAA  347 (347)
T ss_pred             hhhcCceeccceEEEEEeCCCC
Confidence            335899999996533211 111


No 15 
>protein:vir:80930 Length: 278 # NCBI annotation: Cps # Family: family:all:522 # MgeID: mge:1886 # MgeName: A500 # Cross-refs: genbank:acc:YP_001468392;genbank:gi:157324966;genbank:GeneID:5601363
Probab=92.55  E-value=0.0021  Score=35.30  Aligned_cols=262  Identities=10%  Similarity=0.060  Sum_probs=114.1

Q ss_pred             CcCCCchHHHHhHhhhc-CCHHHHHHHHhcceeeeecccCcccccccchhhhccCCCccccccccccccccccchhhhhh
Q CJIELFBH_00017    1 MWIDNDFPKLLGAELYR-PHPAYIIEMAVEPVVVHDFSKQPGQTVQLDRYRFWGKPGTKESRERTADQTLGTASARNIVK   79 (375)
Q Consensus         1 mwId~~F~~vL~Ael~R-~~p~~I~~~~~~~~VVhdfsk~~g~tVql~R~~yw~~p~T~esr~rapdqt~gta~~r~i~k   79 (375)
                      |-|    ||++++.+.- -.+..++.+++..  ...++-+.|+||.||++..=++.........-+.+.           
T Consensus        11 ~ii----Pev~s~~v~~~~~~~~v~~~~~~~--~~~l~g~~G~tv~ip~~~~~g~a~~~~~g~~i~~~~-----------   73 (278)
T protein:vir:80   11 LID----PEVMGPMISAKLPKAIKFGKIAPI--DNSLEGQPGSEITVPKYKYIGDAQDVAEGAAIDYSA-----------   73 (278)
T ss_pred             eec----HHHHHHHHHHHHHHhhhhccccee--cccccCCCCCEEEEeeeccCCcceeecCCCcCcccc-----------
Confidence            344    6777763321 2356666666655  557788899999999865422221111111101111           


Q ss_pred             hheeeccccccCccccccccCcceeEeehhhhhhhccccCCc---cchhHHHHHHHHHHHHHHHHHHHHHHHHHHhhhcc
Q CJIELFBH_00017   80 DKVLVTLREYTGPADTRDSAQPSTFKVARETLITAQRLLLDT---GNLNVFHQSIGSLTLLDDYRRWRDRVFANELLKAE  156 (375)
Q Consensus        80 dkll~~~~eYT~~sdtn~s~q~g~~k~~~et~~l~qr~~~~p---~~i~~F~qSig~LtL~~DY~rW~D~v~~n~lL~ap  156 (375)
                                         ...+..++.+..++-+=+ ..+-   +....+++.+.. .+-+.-.|=.|..+.++|..+.
T Consensus        74 -------------------lt~~~~~~~i~~~~~a~~-v~D~~~~~~~~d~~~~~~~-~~a~~~a~~~d~~l~~~l~~a~  132 (278)
T protein:vir:80   74 -------------------LETESVKHGIKKAGKGVK-LTDESVLSGYGDPVEEAQK-QIRMAIASKVDNDILEEALTTT  132 (278)
T ss_pred             -------------------cccceeeEeeehhhcccc-ccHHHHhhccccHHHHHHH-HHHHHHHHHHHHHHHHHHhccc
Confidence                               112222222222211100 0000   001111221111 1111222223444555543332


Q ss_pred             hhcceeecCCceecccccccCcccccCCccchhhhhhhHHHhhccccccCCcccccchhhhhhHHHHHHhhcCcchhhHh
Q CJIELFBH_00017  157 ANGIAGKDQGGYYLPGGKAKGVNYAAGESAKFDVTTDLLEVVKDMRKRNVPTFADGYYRCIVDPTAMMHLRQNSDFREIA  236 (375)
Q Consensus       157 ~t~v~~~d~~~~~~~~g~AdG~~ya~G~s~k~d~~~dL~~~v~~mR~~nvPTf~DG~Y~~v~~~ta~~~lRq~~d~r~i~  236 (375)
                      .+          +..+-.+++      .....+.+.|+..-   +-..++|+  ++  .+++.|.....||.++..+-+ 
T Consensus       133 ~~----------~~~~~t~~~------~~~~~~~~~da~~~---l~~~~~~~--~~--~ivv~p~~~~~L~k~~~~~~~-  188 (278)
T protein:vir:80  133 LE----------VKGAINIGL------IDKIENTFTDAPDA---IEDESITT--TG--VLFLNYKDTAKLREEAAGSWT-  188 (278)
T ss_pred             cc----------cccccccch------hhhHHHHHHHHHHh---hcccCCCc--cc--EEEECHHHHHHHHhhhhhhcc-
Confidence            21          111111111      11112333444333   44567784  33  488999999999988755411 


Q ss_pred             hCCCccchhhhccccccccCcccCCCcccccccccccccccccchhhhhhhhhhcCCccceeeeeccCCccccchhhhhh
Q CJIELFBH_00017  237 RYPGNGMINPMQPNAAPNASFFQGMGPGYGQAGFVAGQPVMPTGFLFEGVRWFESTNLPETTFNLTITDAGSGAADYAAS  316 (375)
Q Consensus       237 q~Ps~~~~n~lq~~~~~n~g~~~G~~~~YGq~~~~~~~e~~~~~~~~~Gv~~~~s~n~pt~Tvnl~~t~a~tgaa~~a~~  316 (375)
                      +.+..      .+++     .-      -|+-+.            +-|++-++|++||+.|                  
T Consensus       189 ~~~~~------g~~~-----~~------~G~ig~------------~~G~~Vi~s~~~p~~t------------------  221 (278)
T protein:vir:80  189 KASQL------GDDL-----LV------KGAFGE------------LLGWEIVRTKKLADGN------------------  221 (278)
T ss_pred             ccccc------cccc-----ee------ecccee------------ecceeEEEcCCCCcce------------------
Confidence            11100      0000     00      122222            2478889999998422                  


Q ss_pred             hhhhcchhhhhhhccCCceEEEEcCCchHHHHHHHHHhhhc-CccccccceeeeeeeecC
Q CJIELFBH_00017  317 QLIFFGPQAVGVGIGGNNAQILLNNNDDFSRFIIMIWSLFA-GFEVLNKDFITVGYSFVY  375 (375)
Q Consensus       317 ~giffG~qavG~gIg~~~~qI~~nnNdDf~R~~~~IW~~~~-G~~~ln~df~tv~~~~~~  375 (375)
                       .|+|++.++|.+.+-. .+|  ...+|-.++.-+|+..+- |..++|.+=+.+-.-=-=
T Consensus       222 -~~l~~~gAi~~~~~~~-~~v--E~~Rd~~~~~d~i~~~~~yg~~v~~~~~~v~it~~a~  277 (278)
T protein:vir:80  222 -ALAVKAGALKTFLKRN-LLA--ESGRDMDHKLTKFNADQHYAVALVDETKAVKVVPVAG  277 (278)
T ss_pred             -EEEEeccceeeeecCC-ccc--ccccchhhccceeeeeeEEEEEEEcCcceEEEeeccC
Confidence             2557888887765543 333  345666666555554433 555665543322110000


No 16 
>protein:vir:99675 Length: 324 # NCBI annotation: Major capsid protein # Family: family:all:975 # MgeID: mge:1523 # MgeName: VP4 # Cross-refs: genbank:acc:YP_249589;genbank:gi:68299740;genbank:GeneID:3799990
Probab=91.42  E-value=0.014  Score=30.80  Aligned_cols=269  Identities=14%  Similarity=0.115  Sum_probs=121.5

Q ss_pred             eeeecccCcccccccchhhhccCCCccccccccccccc-cccchhhhhhhheeeccccccCccccccccCcceeEeehhh
Q CJIELFBH_00017   32 VVHDFSKQPGQTVQLDRYRFWGKPGTKESRERTADQTL-GTASARNIVKDKVLVTLREYTGPADTRDSAQPSTFKVARET  110 (375)
Q Consensus        32 VVhdfsk~~g~tVql~R~~yw~~p~T~esr~rapdqt~-gta~~r~i~kdkll~~~~eYT~~sdtn~s~q~g~~k~~~et  110 (375)
                      .|+.-..  |++||+||.      +..+..-++|-+.| |+  --++-.+|..++++++-=            |...++.
T Consensus         1 ~vr~i~~--g~s~~~~~i------G~~~~~~~~~G~~l~~~--~~~~~~~e~~itID~~l~------------~~~~VdD   58 (324)
T protein:vir:99    1 MTRTITS--GKSAQFPVM------GRTKARYLKQGQSLDDG--REDIKHTEKVITIDGLLT------------TDVLIYD   58 (324)
T ss_pred             Ceeeeec--CceEEEeee------eeeEeccccCCCCcCCC--cCCcCcccEEEEecchhh------------hhhhhhh
Confidence            4555433  999999986      11111122222211 11  112333454444444321            1111111


Q ss_pred             hhhhccccCCccchhHHHHHHHHHHHHHHHHHHHHHHHHHHhh---hcchh----cceeecCCceecccccccCcccccC
Q CJIELFBH_00017  111 LITAQRLLLDTGNLNVFHQSIGSLTLLDDYRRWRDRVFANELL---KAEAN----GIAGKDQGGYYLPGGKAKGVNYAAG  183 (375)
Q Consensus       111 ~~l~qr~~~~p~~i~~F~qSig~LtL~~DY~rW~D~v~~n~lL---~ap~t----~v~~~d~~~~~~~~g~AdG~~ya~G  183 (375)
                      +--+| ..++.  ...+-+.+|. .|-+.    .|..+..++.   .+++.    .+...++.-.....+.+..  -+.-
T Consensus        59 iD~~q-a~~Dl--r~e~s~~~G~-aLA~~----~Dq~i~~~~a~~~~~~a~~~~~~~~~~g~~~~~~~~~~~~~--~~~~  128 (324)
T protein:vir:99   59 IEDAM-NHYDV--RSEYSTQMGE-ALAMA----ADVANYAEMAKLVNSRKETTNENIEGLGAASLVKITGKKED--PAKY  128 (324)
T ss_pred             HHHHh-cCccc--hhHHHHHHHH-HHHHH----HHHHHHHHHHHhhhcccccccCCcccCCccceecccccccc--cccC
Confidence            11111 11111  0111111211 23333    3555544432   11221    2222222223333332211  1111


Q ss_pred             CccchhhhhhhHHHhhccccccCCcccccchhhhhhHHHHHHhhcCcchhhHhhCCCccchhhhccccccccCcccCCCc
Q CJIELFBH_00017  184 ESAKFDVTTDLLEVVKDMRKRNVPTFADGYYRCIVDPTAMMHLRQNSDFREIARYPGNGMINPMQPNAAPNASFFQGMGP  263 (375)
Q Consensus       184 ~s~k~d~~~dL~~~v~~mR~~nvPTf~DG~Y~~v~~~ta~~~lRq~~d~r~i~q~Ps~~~~n~lq~~~~~n~g~~~G~~~  263 (375)
                      ++.-++.+.++-+.   |=+++||+  +|-| +|+.|...--|+++..+..                    ..| ++-+ 
T Consensus       129 ~~~~~dai~~a~~~---Lde~~VP~--~gR~-~vv~P~~y~~Ll~~~~~~~--------------------~~~-~~~~-  180 (324)
T protein:vir:99  129 GTQVIQALTYARAA---FAKKYIPA--GDRT-FYTDPDTYSAILAALMPNA--------------------ANY-AALI-  180 (324)
T ss_pred             HHHHHHHHHHHHHH---HhhcCCCC--CCCE-EEeChHHHHHHhhcccccc--------------------ccc-cccc-
Confidence            22224444444444   77889994  7766 8999999998987765441                    011 1111 


Q ss_pred             cc--ccccccccccccccchhhhhhhhhhcCCccceeee--ecc--------CCcc------ccchhhhhhhhhhcchhh
Q CJIELFBH_00017  264 GY--GQAGFVAGQPVMPTGFLFEGVRWFESTNLPETTFN--LTI--------TDAG------SGAADYAASQLIFFGPQA  325 (375)
Q Consensus       264 ~Y--Gq~~~~~~~e~~~~~~~~~Gv~~~~s~n~pt~Tvn--l~~--------t~a~------tgaa~~a~~~giffG~qa  325 (375)
                      .|  |+-+-+            -|++-++|+|+|+....  ...        +.++      .-+.++....+.+|=+++
T Consensus       181 ~~~~G~V~~i------------~Gf~V~~Sn~lp~~~~t~~~~a~~~~~~~~~~~~~~~~~~ky~~d~~~~~gl~~~~~a  248 (324)
T protein:vir:99  181 DPETGNIRNV------------MGFEVVETPHMTAQMVTNPTDAFDGTGHIFPATGDSTTTGKMTVGADNVVGLFVHRSA  248 (324)
T ss_pred             ceecceEEEE------------eceEEEecCCccccccccccccccccccccccccccccccccccccCceeEEEEehhh
Confidence            12  333333            47778889999874221  000        0011      012334456677888888


Q ss_pred             hhhhccCC-ceEEEEcCCchHHHHHHHHHhhhcCccccccceeeeeeee------cC
Q CJIELFBH_00017  326 VGVGIGGN-NAQILLNNNDDFSRFIIMIWSLFAGFEVLNKDFITVGYSF------VY  375 (375)
Q Consensus       326 vG~gIg~~-~~qI~~nnNdDf~R~~~~IW~~~~G~~~ln~df~tv~~~~------~~  375 (375)
                      +|.+=--. -++.-++.+ .|.-+++..-++  |+-+++.+.+-+-.-.      |-
T Consensus       249 ~~tv~~~~~~~e~~~~~~-~~~d~i~~~~a~--G~~~lRPe~a~~v~l~~~~~~~~~  302 (324)
T protein:vir:99  249 VATLKLKDMALERARRPE-YQADQIIAKYAM--GHGGLRPEAVGAIIFEDGETPAVA  302 (324)
T ss_pred             eEEEeeecceecceechh-hHHHhhhhhhhh--cCcccccceEEEEEEccCcccccc
Confidence            76554333 256666664 366777776665  9999999876432110      00


No 17 
>protein:vir:78739 Length: 332 # NCBI annotation: major capsid protein # Family: family:all:975 # MgeID: mge:1856 # MgeName: Syn5 # Cross-refs: genbank:acc:YP_001285448;genbank:gi:148724482;genbank:GeneID:5220210
Probab=91.16  E-value=0.0085  Score=31.95  Aligned_cols=290  Identities=17%  Similarity=0.150  Sum_probs=123.8

Q ss_pred             CcC---------C---CchHHHHhHhhhcCC-HHHHHHHHhcceeeeecccCcccccccchhhhccCCCccccccccccc
Q CJIELFBH_00017    1 MWI---------D---NDFPKLLGAELYRPH-PAYIIEMAVEPVVVHDFSKQPGQTVQLDRYRFWGKPGTKESRERTADQ   67 (375)
Q Consensus         1 mwI---------d---~~F~~vL~Ael~R~~-p~~I~~~~~~~~VVhdfsk~~g~tVql~R~~yw~~p~T~esr~rapdq   67 (375)
                      -|-         |   -=|+|+-+.|++-.- -+=|+....   -+.+..  -|++|+|||.-   +.+           
T Consensus        11 ~~~~~~~~~~~~d~~~al~le~~~geV~~~f~~~s~~~~~~---~~r~i~--~G~tv~i~~ig---~~~-----------   71 (332)
T protein:vir:78   11 NQANGGARNADYDVRYATALKLFSGEVFTAFNNASIFKGLV---RSYDLR--GGKSKQFMFTG---KLS-----------   71 (332)
T ss_pred             ccccCCccccccccchhhhhhhhhhhHHHHHHHHhhhhhcc---cccccc--ccceEEEEecc---cee-----------
Confidence            111         1   137777777653210 111221111   123332  48999998862   111           


Q ss_pred             cccccchhhhhhhheeeccccccCccc--cccccCcceeEeehhhhhhhccc--cCCccchh-HHHHHHHHHHHHHHHHH
Q CJIELFBH_00017   68 TLGTASARNIVKDKVLVTLREYTGPAD--TRDSAQPSTFKVARETLITAQRL--LLDTGNLN-VFHQSIGSLTLLDDYRR  142 (375)
Q Consensus        68 t~gta~~r~i~kdkll~~~~eYT~~sd--tn~s~q~g~~k~~~et~~l~qr~--~~~p~~i~-~F~qSig~LtL~~DY~r  142 (375)
                                        +..|+.-.+  -+....+....+-+-+.......  .++-.+-+ .+.+.+.. +...--.+
T Consensus        72 ------------------~~~~~~g~~l~~~~~~~~~~~~l~ID~~ky~~~~VddiD~~q~~~dl~~~~~~-~~g~aLA~  132 (332)
T protein:vir:78   72 ------------------AGYHTPGTPIVGDAGIKANEKTLVMDDLLVSSQFVYSLDEIFSQYSTRAEVSK-QIGEALAT  132 (332)
T ss_pred             ------------------EeeecCCCCCCCCCCCCCceEEEEEehhhhhHHHHHhHHHHhcCcchHHHHHH-HHHHHHHH
Confidence                              112221111  01111223333333333222111  00000000 11111111 11112223


Q ss_pred             HHHHHHHHHhhhcchhc--ceeecCCc-eecccccccCcccccCCccchhhhhhhHHHhhccccccCCcccccchhhhhh
Q CJIELFBH_00017  143 WRDRVFANELLKAEANG--IAGKDQGG-YYLPGGKAKGVNYAAGESAKFDVTTDLLEVVKDMRKRNVPTFADGYYRCIVD  219 (375)
Q Consensus       143 W~D~v~~n~lL~ap~t~--v~~~d~~~-~~~~~g~AdG~~ya~G~s~k~d~~~dL~~~v~~mR~~nvPTf~DG~Y~~v~~  219 (375)
                      =.|..+..+|.++-.+.  +-...++. +..+++         +..-.-.....|+.-..-+.+.+||  .+| -.+|+.
T Consensus       133 ~~D~~i~~~l~~aa~~~~~~~~~~g~~~~~~~~~---------~~~~~~~~~~~i~~a~~~Lde~~VP--~~g-R~~vv~  200 (332)
T protein:vir:78  133 HYDERIARVLAKASAEASPVTGEPGGFHVNIGAG---------NTNDAQAIVDGFFEAAAVLDERSAP--QEG-RVAVLS  200 (332)
T ss_pred             HHHHHHHHHHHhhhcccCcccccccccccccCCc---------cccCHHHHHHHHHHHHHHHhhcCCC--ccC-CEEEeC
Confidence            34566666655433220  00111111 111111         1111111223334444558999999  677 568899


Q ss_pred             HHHHHHhhcCcchhhHhhCCCccchhhhccccccccCcccCCCccc-cc-ccccccccccccchhhhhhhhhhcCCccce
Q CJIELFBH_00017  220 PTAMMHLRQNSDFREIARYPGNGMINPMQPNAAPNASFFQGMGPGY-GQ-AGFVAGQPVMPTGFLFEGVRWFESTNLPET  297 (375)
Q Consensus       220 ~ta~~~lRq~~d~r~i~q~Ps~~~~n~lq~~~~~n~g~~~G~~~~Y-Gq-~~~~~~~e~~~~~~~~~Gv~~~~s~n~pt~  297 (375)
                      |.....|.++.|.+                  ..|..+...-+.-+ |. -+-+            -|+..++|+|||..
T Consensus       201 P~~y~~Ll~~~d~~------------------~~n~~~~~~~~~~~~g~~i~~i------------~G~~V~~Sn~lp~~  250 (332)
T protein:vir:78  201 PRQYYSLISSVDTN------------------ILNREIGNSQGDMNSGKGLYSI------------AGIRILKSNNLAGL  250 (332)
T ss_pred             HHHHHHHHhhcCce------------------eeeeeccccccceecceeeeEE------------eeeEEEecCccccC
Confidence            99999998755544                  01111111011111 21 1111            17788999999976


Q ss_pred             eeeeccCCcccc-----chhhhhhhhhhcchhhhhhhccCCceEEEEcC----CchHHHHHHHHHhhhcCccccccceee
Q CJIELFBH_00017  298 TFNLTITDAGSG-----AADYAASQLIFFGPQAVGVGIGGNNAQILLNN----NDDFSRFIIMIWSLFAGFEVLNKDFIT  368 (375)
Q Consensus       298 Tvnl~~t~a~tg-----aa~~a~~~giffG~qavG~gIg~~~~qI~~nn----NdDf~R~~~~IW~~~~G~~~ln~df~t  368 (375)
                      +-.=..+.+.+|     +.+++.+-+.+|.+.++|..+.-. .||..-+    .+.|.-+++..-+  -|+.+++.+-+.
T Consensus       251 ~g~~~~~~~~~~~~n~~~~~~~~~~~~~~h~~a~~~v~~~~-~~~~~t~~~~~~~~~~d~i~~~~~--~G~~v~rPe~~v  327 (332)
T protein:vir:78  251 YGQDLSSAAVTGENNDYQVDASALAGLIFHREAAGCIQSVA-PTIQTTSGDFNVQYQGDLIVGKLA--MGCGSLRTSVAG  327 (332)
T ss_pred             cccccccccccccccccccccccceEEeecccceeeeeeec-cchhhhhcccchhhhHhhhhhhhh--hcCceecccceE
Confidence            543222111111     223444667889999877665443 3443211    2223344444333  578999999876


Q ss_pred             eeeee
Q CJIELFBH_00017  369 VGYSF  373 (375)
Q Consensus       369 v~~~~  373 (375)
                      +=++=
T Consensus       328 ~l~~a  332 (332)
T protein:vir:78  328 SFQAA  332 (332)
T ss_pred             EEeeC
Confidence            65554


No 18 
>protein:vir:94576 Length: 347 # NCBI annotation: Major capsid protein # Family: family:all:975 # MgeID: mge:1516 # MgeName: Berlin # Cross-refs: genbank:acc:YP_919012;genbank:gi:119637776;genbank:GeneID:5179336
Probab=90.31  E-value=0.022  Score=29.72  Aligned_cols=301  Identities=13%  Similarity=0.017  Sum_probs=129.1

Q ss_pred             CcC------CCchHHHHhHhhhcCC-HHHHHHHHhcceeeeecccCcccccccchhhhccCCCccccccccccccccccc
Q CJIELFBH_00017    1 MWI------DNDFPKLLGAELYRPH-PAYIIEMAVEPVVVHDFSKQPGQTVQLDRYRFWGKPGTKESRERTADQTLGTAS   73 (375)
Q Consensus         1 mwI------d~~F~~vL~Ael~R~~-p~~I~~~~~~~~VVhdfsk~~g~tVql~R~~yw~~p~T~esr~rapdqt~gta~   73 (375)
                      -|=      |.=|+|+.+.|++-.- -+=+++....   +.+.  .-|++|++||.-    ..+.  .-++|-+.+.. .
T Consensus        15 g~~~~~~d~~al~ie~~~geV~~~f~~~s~~~~~~~---~rti--~~G~sv~~~~iG----~~~~--~~~~~G~~l~~-~   82 (347)
T protein:vir:94   15 GKGMSAGDKLALFLKVFGGEVLTAFTRTSVTMNKHL---VRSI--QSGKSAQFPVLG----RTKA--AYLQPGENLDD-K   82 (347)
T ss_pred             ccCCcccchHHHHHHHHhHHHHHHHHHHHhhhhhhh---heec--cccceEEeeecc----ceeE--eeeecCcCCCC-C
Confidence            232      2239999999885211 1123333222   2343  359999999751    1111  11222211111 0


Q ss_pred             hhhhhhhheeeccccccCccccccccCcceeEeehhhhhhhccccCCccchhHHHHHHHHHHHHHHHHHHHHHHHHHHhh
Q CJIELFBH_00017   74 ARNIVKDKVLVTLREYTGPADTRDSAQPSTFKVARETLITAQRLLLDTGNLNVFHQSIGSLTLLDDYRRWRDRVFANELL  153 (375)
Q Consensus        74 ~r~i~kdkll~~~~eYT~~sdtn~s~q~g~~k~~~et~~l~qr~~~~p~~i~~F~qSig~LtL~~DY~rW~D~v~~n~lL  153 (375)
                      --|+--++..++++++.=            |...++.+--.| ..+      .+.+.++. +...--.|=.|..+.-+|.
T Consensus        83 ~~~~~~~e~~ltID~~~y------------~~~~VddiD~~q-~~~------D~rs~~~~-~~g~ALA~~~D~~i~~~l~  142 (347)
T protein:vir:94   83 RKDMKHTEKTINIDGLLT------------ADVLIYDIEDAM-NHY------DVRSEYTA-QLGESLAMAADGAVLAEMA  142 (347)
T ss_pred             cCCccccceEEEEcchhh------------hhhhhhhHHHHh-cCc------chHHHHHH-HHHHHHHHHHHHHHHHHHH
Confidence            011222344444443211            001111111110 000      11111111 2222333444665555554


Q ss_pred             h-----cchhcceeecCCceecccccccCc--ccccCCccchhhhhhhHHHhhccccccCCcccccchhhhhhHHHHHHh
Q CJIELFBH_00017  154 K-----AEANGIAGKDQGGYYLPGGKAKGV--NYAAGESAKFDVTTDLLEVVKDMRKRNVPTFADGYYRCIVDPTAMMHL  226 (375)
Q Consensus       154 ~-----ap~t~v~~~d~~~~~~~~g~AdG~--~ya~G~s~k~d~~~dL~~~v~~mR~~nvPTf~DG~Y~~v~~~ta~~~l  226 (375)
                      +     +|.....--.+++.....+.+.+.  +-+..+..-++.+.++-+.   +-+.+||  .|| -.+|+.|+..-.|
T Consensus       143 ~~a~~~~~~~~~~~g~~~~~~v~i~~~~~~~~~~~~~~~~~~d~i~~a~~~---Lde~dVP--~~~-R~~vv~P~~y~~L  216 (347)
T protein:vir:94  143 KLCNLPTANNENIAGLGKAHVLEVGDQATLQGDQVKLGQAIIAQLTLARAK---LTGNYVP--SSD-RVFYTTPDNYSAI  216 (347)
T ss_pred             HhhccccccccccccCCcceeEeeeccccccccccccHHHHHHHHHHHHHH---hhhcCCC--CCC-CEEEeChHHHHHH
Confidence            4     222211111111111111111000  0011111224555555555   7788999  466 5678889888877


Q ss_pred             hcCcchhhHhhCCCccchhhhccccccccCcccCCCcccccccccccccccccchhhhhhhhhhcCCccceeeeeccCCc
Q CJIELFBH_00017  227 RQNSDFREIARYPGNGMINPMQPNAAPNASFFQGMGPGYGQAGFVAGQPVMPTGFLFEGVRWFESTNLPETTFNLTITDA  306 (375)
Q Consensus       227 Rq~~d~r~i~q~Ps~~~~n~lq~~~~~n~g~~~G~~~~YGq~~~~~~~e~~~~~~~~~Gv~~~~s~n~pt~Tvnl~~t~a  306 (375)
                      -+..++..                  -+.+-.++...  |+-+-+            -|++..+|+|+|+....-+.+++
T Consensus       217 Lk~~~~~~------------------~~~~~~~~~~~--G~V~~v------------~G~~V~~Sn~~p~~~~~~~~~~~  264 (347)
T protein:vir:94  217 LAALMPNA------------------ANYQALIDPST--GSIRNV------------MGFEVIEVPHLTAGGAGDNRAEE  264 (347)
T ss_pred             HHhhcccc------------------ccccccccccc--ceeEEe------------eceEEEEcCccccccCccccccc
Confidence            76544431                  00011111111  233322            36788889999876543333333


Q ss_pred             cc----------------cchhhhhhhhhhcchhhhhhhccCC-ceEEEEcCCchHHHHHHHHHhhhcCccccccceee-
Q CJIELFBH_00017  307 GS----------------GAADYAASQLIFFGPQAVGVGIGGN-NAQILLNNNDDFSRFIIMIWSLFAGFEVLNKDFIT-  368 (375)
Q Consensus       307 ~t----------------gaa~~a~~~giffG~qavG~gIg~~-~~qI~~nnNdDf~R~~~~IW~~~~G~~~ln~df~t-  368 (375)
                      +.                =+.+++.+-+.+|-+.++|.+=--. -+++-++ .+-|.-++.+-  +-.|+-+++.+..- 
T Consensus       265 ~~~~~~~~~~~~~~~~~~y~~d~~~~~~l~~~~~A~~tv~~~~~~~e~~~~-~~~~~~~i~~~--~a~G~g~~rPe~a~~  341 (347)
T protein:vir:94  265 GVAPTNQKHAFPDTASGDTRVALDNVVGLFNHRSAVGTVKLKDMALERARR-ANFQADQIIAK--YAMGHGGLRPEACGA  341 (347)
T ss_pred             ccccccccccccccccccccccccceEEEEechhhhhhhhhcccceeeeec-hhhhhhhhhhh--hhhcCcccccceeEE
Confidence            21                1124445567888899888653333 2444433 23344444443  33589999998763 


Q ss_pred             eeeeec
Q CJIELFBH_00017  369 VGYSFV  374 (375)
Q Consensus       369 v~~~~~  374 (375)
                      +--..-
T Consensus       342 i~~~~a  347 (347)
T protein:vir:94  342 LVFKKA  347 (347)
T ss_pred             EEecCC
Confidence            222222


No 19 
>protein:vir:2770 Length: 318 # NCBI annotation: hypothetical protein # Family: family:all:974 # MgeID: mge:59 # MgeName: Stx2 converting bacteriophage I # Cross-refs: genbank:acc:NP_612887;genbank:gi:20065804;genbank:GeneID:935710
Probab=89.92  E-value=0.024  Score=29.50  Aligned_cols=245  Identities=15%  Similarity=0.161  Sum_probs=111.7

Q ss_pred             CcCCCchHHHHhHhhhcCCH-HHHHHHHhcc------eeeeecccCcccccccchhhhccCCC-----cccccccccccc
Q CJIELFBH_00017    1 MWIDNDFPKLLGAELYRPHP-AYIIEMAVEP------VVVHDFSKQPGQTVQLDRYRFWGKPG-----TKESRERTADQT   68 (375)
Q Consensus         1 mwId~~F~~vL~Ael~R~~p-~~I~~~~~~~------~VVhdfsk~~g~tVql~R~~yw~~p~-----T~esr~rapdqt   68 (375)
                      .|--+-..++++..|..+-- +.=++.+.++      +++-|.+|..||+|..+=..==.++.     ++|-++.     
T Consensus        21 ~~~~~~~vk~ws~~l~~~~~~~~~~~~~~g~~~~~~I~r~~dL~K~~GD~Vtf~L~~~L~g~gv~Gd~~lEGnee-----   95 (318)
T protein:vir:27   21 ANRNRSMVNILTEQQEAPKAVSPDKKSTKQTSAGAPVVRITDLNKQAGDEVTFSIMHKLSKRPTMGDERVEGRGE-----   95 (318)
T ss_pred             HhcCChHHHHHHHhhhhHHHhhhhhhcccCCCCCceEEEeccCCCCCccEEEEeEeeccccCccccCceeecccc-----
Confidence            34444455555553322211 1123333332      33457889999988765332223333     2232222     


Q ss_pred             ccccchhhhhhhheeeccccccCccccccccCcceeEeehhhhhhhccccCCccchhHHHHH--HHHHHHHHHHHHHHHH
Q CJIELFBH_00017   69 LGTASARNIVKDKVLVTLREYTGPADTRDSAQPSTFKVARETLITAQRLLLDTGNLNVFHQS--IGSLTLLDDYRRWRDR  146 (375)
Q Consensus        69 ~gta~~r~i~kdkll~~~~eYT~~sdtn~s~q~g~~k~~~et~~l~qr~~~~p~~i~~F~qS--ig~LtL~~DY~rW~D~  146 (375)
                           +=.+..|+|-+        +-.+.++.-|. |  |    .-||         +.|+=  .+.--|-+=+.+++|.
T Consensus        96 -----~L~~~~d~l~I--------Dq~r~~V~~gg-~--m----sqqR---------t~~dlR~~ar~~L~~w~~~~~Dq  146 (318)
T protein:vir:27   96 -----DLSHADFSLKI--------NQGRHLVDAGG-R--M----SQQR---------TKFNLASSARTLLGTYFNDLQDQ  146 (318)
T ss_pred             -----ceEEEeeEEEE--------eeecccccccc-c--h----hhhh---------hhHHHHHHHHHHHHHHHHHHHHH
Confidence                 11222233322        22222221110 0  0    0111         12221  2223334444556666


Q ss_pred             HHHHHh-----------------------------hhcchhcceeecCCceecccccccCcccccCCccchhhhhhhHHH
Q CJIELFBH_00017  147 VFANEL-----------------------------LKAEANGIAGKDQGGYYLPGGKAKGVNYAAGESAKFDVTTDLLEV  197 (375)
Q Consensus       147 v~~n~l-----------------------------L~ap~t~v~~~d~~~~~~~~g~AdG~~ya~G~s~k~d~~~dL~~~  197 (375)
                      .+...|                             +.||+.       +...-|++..+..+..+-...+++++.++-++
T Consensus       147 ~~~v~laGarg~~~n~~~~~p~~~~~~~~~~~~N~v~aPt~-------~r~~~~g~at~~~~l~stD~~s~~lid~~~~~  219 (318)
T protein:vir:27  147 CAIVHLAGARGDFVADDTILPTAEHPEFKKIMINDVLPPTH-------DRHFFGGDATSFEQIEAADIFSIGLVDNLSLF  219 (318)
T ss_pred             HHHHHHhhcccccccccceEecccCccchhhhhcccCCCCC-------CcEEeccCccchhhhhhcccccHHHHHHHHHH
Confidence            665544                             345543       22333444444445666666788888888888


Q ss_pred             hhccccccCCccccc--------chhhhhhHHHHHHhhcCcchhhHhhCCCccchhhhccccccccCcccCCCccccccc
Q CJIELFBH_00017  198 VKDMRKRNVPTFADG--------YYRCIVDPTAMMHLRQNSDFREIARYPGNGMINPMQPNAAPNASFFQGMGPGYGQAG  269 (375)
Q Consensus       198 v~~mR~~nvPTf~DG--------~Y~~v~~~ta~~~lRq~~d~r~i~q~Ps~~~~n~lq~~~~~n~g~~~G~~~~YGq~~  269 (375)
                      .+.|..---|.=-+|        +|-|++.|..+.+||.+....+ |+-   .+.++..-+-..+.-.|.|.   +|-..
T Consensus       220 ~~~~a~pi~PV~v~g~~~~~~~~~yV~~~~p~q~~~Lrtdt~~~~-w~d---~q~~A~~r~~g~knPLF~G~---~gm~n  292 (318)
T protein:vir:27  220 IDEMAHPLQPVRLSGDELHGEDPYYVLYVTPRQWNDWYTSTSGKD-WNQ---MMVRAVNRAKGFNHPLFKGE---CAMWR  292 (318)
T ss_pred             HHHhCCCCcceeeccccccCCcceEEEEechHHHHHHhhcCCCHH-HHH---HHHHHHhcccccCCCceecc---eeeec
Confidence            877665555554555        6999999999999999975432 110   11122211111111234443   22222


Q ss_pred             cccc--ccccccchhhhhhhhhhcCCccceeeeeccC
Q CJIELFBH_00017  270 FVAG--QPVMPTGFLFEGVRWFESTNLPETTFNLTIT  304 (375)
Q Consensus       270 ~~~~--~e~~~~~~~~~Gv~~~~s~n~pt~Tvnl~~t  304 (375)
                      .+-+  .|-+|       .||..+.++-.+.    ||
T Consensus       293 gvil~~~~~vp-------Irf~~G~~v~~~~----~~  318 (318)
T protein:vir:27  293 NILVRKYAGMP-------IRFYQGQRFWYQR----IT  318 (318)
T ss_pred             CEEEeecCCcc-------EEEcCCCeeeeee----cC
Confidence            2222  23333       3556666553322    22


No 20 
>protein:vir:108303 Length: 418 # NCBI annotation: hypothetical protein # Family: family:all:1412 # MgeID: mge:2007 # MgeName: BA3 # Cross-refs: genbank:acc:YP_001552282;genbank:gi:160700607;genbank:GeneID:5758819
Probab=89.90  E-value=0.0067  Score=32.49  Aligned_cols=257  Identities=18%  Similarity=0.164  Sum_probs=109.1

Q ss_pred             Cc-CCCch--HHHHhHhhhcC-CHHHHHHHHhcceeeeecccCcccccccchhhhccCCCccccccccccccccccchhh
Q CJIELFBH_00017    1 MW-IDNDF--PKLLGAELYRP-HPAYIIEMAVEPVVVHDFSKQPGQTVQLDRYRFWGKPGTKESRERTADQTLGTASARN   76 (375)
Q Consensus         1 mw-Id~~F--~~vL~Ael~R~-~p~~I~~~~~~~~VVhdfsk~~g~tVql~R~~yw~~p~T~esr~rapdqt~gta~~r~   76 (375)
                      |= .+|-|  |+++++|+++. +...++-..|+..--=+|+ +.|+||.||+      |+....++.++.      ..-+
T Consensus         1 m~~~~N~~ltp~iia~~~l~~l~~~lV~~~lv~r~y~~e~~-~~GDTV~I~v------p~~~~v~dg~~~------~~~~   67 (418)
T protein:vir:10    1 MAVQDNNLLTDDVIAKEALRLLKNNLVMAKCVYRNYEKTFG-KVGDTIRLKL------PYRVKSASGRTL------VKQP   67 (418)
T ss_pred             CCccccccccHHHHHHHHHHHHHHhccchhhhcCCCchHHh-hCCCEEEEee------CCceeecccCCc------cccc
Confidence            54 36777  56999988873 3555554444431111343 4699999986      443332222110      0111


Q ss_pred             hhhhheeeccccccCccccccccCcceeEeehhhhhhhccccCCccchhHHHHHHHHHHHHHHHHHHHHHHHHHHhhhcc
Q CJIELFBH_00017   77 IVKDKVLVTLREYTGPADTRDSAQPSTFKVARETLITAQRLLLDTGNLNVFHQSIGSLTLLDDYRRWRDRVFANELLKAE  156 (375)
Q Consensus        77 i~kdkll~~~~eYT~~sdtn~s~q~g~~k~~~et~~l~qr~~~~p~~i~~F~qSig~LtL~~DY~rW~D~v~~n~lL~ap  156 (375)
                      +.-.++=++++++.          --.|++.=+|.  .       +.+..|...+.. .-+.---+.-|.-+.+.+-.++
T Consensus        68 ~te~~v~l~id~~k----------~~~~~itD~e~--a-------~~~~d~~~~~l~-~A~~aLA~~vD~~ia~l~~~a~  127 (418)
T protein:vir:10   68 MVDQTIPFKIAYQE----------HVGLEYTVKDK--T-------LDIMQFSERYLK-SGMVQIANQIDRSLALTLKKAF  127 (418)
T ss_pred             cccceEEEEEeccc----------ccceeechHHH--h-------hhhhHHHHHHHH-HHHHHHHHHHHHHHHHHHhhcc
Confidence            22222222222211          11222322222  1       112222211110 0111222334444554322222


Q ss_pred             hhcceeecCCceecccccccCcccccCCccchhhhhhhHHHhhccccccCCcccccchhhhhhHHHHHHhhcCcchhhHh
Q CJIELFBH_00017  157 ANGIAGKDQGGYYLPGGKAKGVNYAAGESAKFDVTTDLLEVVKDMRKRNVPTFADGYYRCIVDPTAMMHLRQNSDFREIA  236 (375)
Q Consensus       157 ~t~v~~~d~~~~~~~~g~AdG~~ya~G~s~k~d~~~dL~~~v~~mR~~nvPTf~DG~Y~~v~~~ta~~~lRq~~d~r~i~  236 (375)
                      ..          +...|        +    +..-..++...=+-|.+.+||+  +|--++|++|.+...|++++.+.  +
T Consensus       128 ~~----------~gt~g--------t----~~~~~~~i~~a~~~Ld~~~VP~--~G~R~lVv~P~~~~~L~~~~~~~--~  181 (418)
T protein:vir:10  128 HS----------SGTPG--------V----RPGAFIDFANAGAKQTTYAVPQ--DGMRHAVLDPFTCASLSDEVTKL--F  181 (418)
T ss_pred             cc----------cccCC--------c----CcchHHHHHHHHHHHHhcCCCC--CCceEEEeCHHHHHHHhhhcccc--c
Confidence            11          11111        1    1112344444444488899993  67677889999999999877654  1


Q ss_pred             hCCCccchhhhccccccccCcccCCCcccccccccccccccccchhhhhhhhhhcCCccceeeeeccCCccccchhhhhh
Q CJIELFBH_00017  237 RYPGNGMINPMQPNAAPNASFFQGMGPGYGQAGFVAGQPVMPTGFLFEGVRWFESTNLPETTFNLTITDAGSGAADYAAS  316 (375)
Q Consensus       237 q~Ps~~~~n~lq~~~~~n~g~~~G~~~~YGq~~~~~~~e~~~~~~~~~Gv~~~~s~n~pt~Tvnl~~t~a~tgaa~~a~~  316 (375)
                       .++ ...+.|++                |+-+-.+            |.+.++|+|+|.-|.-   +-+++.   .   
T Consensus       182 -~~~-~~~~~lr~----------------G~IG~i~------------GF~V~~S~nip~~tag---~~~~t~---~---  222 (418)
T protein:vir:10  182 -KES-MVEQAYKM----------------GYRGNVA------------AYEVYESQNLPKHTVG---DHGGTP---L---  222 (418)
T ss_pred             -ccc-ccchhhhe----------------eeeeeee------------ceEEEEecCCCccccc---ccccce---e---
Confidence             111 11111211                2222222            5578899999954422   111111   1   


Q ss_pred             hhhhcchhhhhhhccCCceEEEEcCCchHHHHHHHHHhhhcCccccccceeeee---------------eeecC
Q CJIELFBH_00017  317 QLIFFGPQAVGVGIGGNNAQILLNNNDDFSRFIIMIWSLFAGFEVLNKDFITVG---------------YSFVY  375 (375)
Q Consensus       317 ~giffG~qavG~gIg~~~~qI~~nnNdDf~R~~~~IW~~~~G~~~ln~df~tv~---------------~~~~~  375 (375)
                         -.|....|.+     ..+..+            |.+-.|.....+-|..-|               ..|+-
T Consensus       223 ---v~ga~~~~~~-----~~~~~~------------t~s~~g~l~~Gd~~ti~gv~~v~~~t~~~~~~~~~f~V  276 (418)
T protein:vir:10  223 ---VNGTVVNGDT-----VGFDGG------------TASTTGFLKAGDVITFGGVFGVNPQNYETTGLLQEFVV  276 (418)
T ss_pred             ---eeccccccee-----EEEeec------------ceeeccceeeccEEEECceeecccccccccccceEEEE
Confidence               1232222222     222222            666666644444443323               22222


No 21 
>protein:vir:102605 Length: 273 # NCBI annotation: gp6 # Family: family:all:2203 # MgeID: mge:1661 # MgeName: Llij # Cross-refs: genbank:acc:YP_655002;genbank:gi:109392192;genbank:GeneID:4157227
Probab=89.26  E-value=0.005  Score=33.22  Aligned_cols=266  Identities=22%  Similarity=0.259  Sum_probs=108.1

Q ss_pred             CcCCCchHHHHhHhhhcC-CHHHHHHHHhcceeeeecccCcccccccchhhhccCCCcccc-ccccccccccccchhhhh
Q CJIELFBH_00017    1 MWIDNDFPKLLGAELYRP-HPAYIIEMAVEPVVVHDFSKQPGQTVQLDRYRFWGKPGTKES-RERTADQTLGTASARNIV   78 (375)
Q Consensus         1 mwId~~F~~vL~Ael~R~-~p~~I~~~~~~~~VVhdfsk~~g~tVql~R~~yw~~p~T~es-r~rapdqt~gta~~r~i~   78 (375)
                      |=+..=-||+.++|+++. +.+.++..+++..-  .++-..|+||+||+.-   .+.-++- ++..+      ....++-
T Consensus         1 MA~~~~~pe~~~~~v~~~~~~~lv~~~l~~~~~--~~~~~~Gdtv~ip~~~---~~~~~d~~~~~~~------~~~~~~~   69 (273)
T protein:vir:10    1 MAFNNFIPELWSDMLLEEWTAQTVFANLVNREY--EGTASKGNVVHIAGVV---APTVKDYKAAGRQ------TSADAIS   69 (273)
T ss_pred             CcchhhhHHHHHHHHHHHHHhhhccchhhcccc--ccccccCceEEEeecc---cccccccccCCCc------cCccccc
Confidence            777543489999988874 45666666665521  2345569999999832   2331110 00000      0001111


Q ss_pred             hhheeeccccccCccccccccCcceeEeehhhhhhhccccCCccchhHHHHHHHHHHHHHHHHHHHHHHHHHHhhhcchh
Q CJIELFBH_00017   79 KDKVLVTLREYTGPADTRDSAQPSTFKVARETLITAQRLLLDTGNLNVFHQSIGSLTLLDDYRRWRDRVFANELLKAEAN  158 (375)
Q Consensus        79 kdkll~~~~eYT~~sdtn~s~q~g~~k~~~et~~l~qr~~~~p~~i~~F~qSig~LtL~~DY~rW~D~v~~n~lL~ap~t  158 (375)
                      -+.+-++++.....          .+.|.-++-...   .   ..+..+.+..+. .|-+..    |.-+.+.+-.+...
T Consensus        70 ~~~~~~tid~~~~~----------~~~i~d~d~~~~---~---~~~~~~~~~~~~-alA~~v----D~~i~~~~~~a~~~  128 (273)
T protein:vir:10   70 DTGVDLLIDQEKSI----------DFLVDDIDRVQV---A---GSLEAYTRAGAT-ALATDT----DKFIADMLVDNGTA  128 (273)
T ss_pred             cceEEEEEeeeeec----------ceEeecHHHhhh---h---ccHHHHHHHHHH-HHHHHH----HHHHHHHHhccccc
Confidence            12222222221111          111211111100   0   111122222221 232322    22233432222111


Q ss_pred             cceeecCCceecccccccCcccccCCccchhhhhhhHHHhhccccccCCcccccchhhhhhHHHHHHhhcCcchhhHhhC
Q CJIELFBH_00017  159 GIAGKDQGGYYLPGGKAKGVNYAAGESAKFDVTTDLLEVVKDMRKRNVPTFADGYYRCIVDPTAMMHLRQNSDFREIARY  238 (375)
Q Consensus       159 ~v~~~d~~~~~~~~g~AdG~~ya~G~s~k~d~~~dL~~~v~~mR~~nvPTf~DG~Y~~v~~~ta~~~lRq~~d~r~i~q~  238 (375)
                                +   .   +   ++.-+.+ .....++.-..-|...+||+  +|.| +|+.|.+...|+++..|-  .+.
T Consensus       129 ----------~---~---~---~~~~~~~-~~~~~i~~a~~~ld~~~vP~--~~R~-lvv~p~~~~~L~~~~~~~--~~~  183 (273)
T protein:vir:10  129 ----------L---T---G---SAPTDAD-DAFDLIAKALKELTKANVPN--VGRV-VVVNAEMAFWLRSSGSKL--TSA  183 (273)
T ss_pred             ----------c---c---c---ccccchh-HHHHHHHHHHHHhhhcCCCc--CCCE-EEECHHHHHHHhcchhhh--hhh
Confidence                      0   0   0   0000111 22334444445578899995  6755 799999999999986532  110


Q ss_pred             CCccchhhhccccccccCcccCCCccc--ccccccccccccccchhhhhhhhhhcCCccceeeeeccCCccccchhhhhh
Q CJIELFBH_00017  239 PGNGMINPMQPNAAPNASFFQGMGPGY--GQAGFVAGQPVMPTGFLFEGVRWFESTNLPETTFNLTITDAGSGAADYAAS  316 (375)
Q Consensus       239 Ps~~~~n~lq~~~~~n~g~~~G~~~~Y--Gq~~~~~~~e~~~~~~~~~Gv~~~~s~n~pt~Tvnl~~t~a~tgaa~~a~~  316 (375)
                                       . ..|....+  |+-+.+.            |..+++|++||..+        +.++      
T Consensus       184 -----------------~-~~~~~~~l~~G~ig~i~------------G~~v~~s~~lp~~~--------~~~~------  219 (273)
T protein:vir:10  184 -----------------D-TSGDAAGLRAGTIGNLL------------GARIVESNNLRDTD--------DEQF------  219 (273)
T ss_pred             -----------------h-ccccccceeeeeeeEEe------------ceEEEEecccccCC--------ccEE------
Confidence                             0 11111112  3333333            66778899998431        1111      


Q ss_pred             hhhhcchhhhhhhccCCceEEEEcCCchHHHHHHHHHhhhcCccccccceeee---eee
Q CJIELFBH_00017  317 QLIFFGPQAVGVGIGGNNAQILLNNNDDFSRFIIMIWSLFAGFEVLNKDFITV---GYS  372 (375)
Q Consensus       317 ~giffG~qavG~gIg~~~~qI~~nnNdDf~R~~~~IW~~~~G~~~ln~df~tv---~~~  372 (375)
                        ++|=..++|....-..++..++.. .|.-+++.  ++.-|+.+++.+=+.+   ..|
T Consensus       220 --~~~~~~A~~~a~q~~~~e~~r~~~-~~~~~v~~--~~~yg~~v~~~~~~~~l~~~g~  273 (273)
T protein:vir:10  220 --VAFHPSAAAYVSQIDTVEALRDQD-SFSDRIRA--LHVYGGKVVRPTGVVVFNKTGS  273 (273)
T ss_pred             --EEEeccceeeeeeeehhhcccCCC-cceeeeee--eeeeeeeEeccceEEEEeccCC
Confidence              122233333221111122223322 12222222  2334555555553332   111


No 22 
>protein:vir:105822 Length: 273 # NCBI annotation: gp6 # Family: family:all:2203 # MgeID: mge:1636 # MgeName: PMC # Cross-refs: genbank:acc:YP_655767;genbank:gi:109522090;genbank:GeneID:4157630
Probab=89.26  E-value=0.005  Score=33.22  Aligned_cols=266  Identities=22%  Similarity=0.259  Sum_probs=108.1

Q ss_pred             CcCCCchHHHHhHhhhcC-CHHHHHHHHhcceeeeecccCcccccccchhhhccCCCcccc-ccccccccccccchhhhh
Q CJIELFBH_00017    1 MWIDNDFPKLLGAELYRP-HPAYIIEMAVEPVVVHDFSKQPGQTVQLDRYRFWGKPGTKES-RERTADQTLGTASARNIV   78 (375)
Q Consensus         1 mwId~~F~~vL~Ael~R~-~p~~I~~~~~~~~VVhdfsk~~g~tVql~R~~yw~~p~T~es-r~rapdqt~gta~~r~i~   78 (375)
                      |=+..=-||+.++|+++. +.+.++..+++..-  .++-..|+||+||+.-   .+.-++- ++..+      ....++-
T Consensus         1 MA~~~~~pe~~~~~v~~~~~~~lv~~~l~~~~~--~~~~~~Gdtv~ip~~~---~~~~~d~~~~~~~------~~~~~~~   69 (273)
T protein:vir:10    1 MAFNNFIPELWSDMLLEEWTAQTVFANLVNREY--EGTASKGNVVHIAGVV---APTVKDYKAAGRQ------TSADAIS   69 (273)
T ss_pred             CcchhhhHHHHHHHHHHHHHhhhccchhhcccc--ccccccCceEEEeecc---cccccccccCCCc------cCccccc
Confidence            777543489999988874 45666666665521  2345569999999832   2331110 00000      0001111


Q ss_pred             hhheeeccccccCccccccccCcceeEeehhhhhhhccccCCccchhHHHHHHHHHHHHHHHHHHHHHHHHHHhhhcchh
Q CJIELFBH_00017   79 KDKVLVTLREYTGPADTRDSAQPSTFKVARETLITAQRLLLDTGNLNVFHQSIGSLTLLDDYRRWRDRVFANELLKAEAN  158 (375)
Q Consensus        79 kdkll~~~~eYT~~sdtn~s~q~g~~k~~~et~~l~qr~~~~p~~i~~F~qSig~LtL~~DY~rW~D~v~~n~lL~ap~t  158 (375)
                      -+.+-++++.....          .+.|.-++-...   .   ..+..+.+..+. .|-+..    |.-+.+.+-.+...
T Consensus        70 ~~~~~~tid~~~~~----------~~~i~d~d~~~~---~---~~~~~~~~~~~~-alA~~v----D~~i~~~~~~a~~~  128 (273)
T protein:vir:10   70 DTGVDLLIDQEKSI----------DFLVDDIDRVQV---A---GSLEAYTRAGAT-ALATDT----DKFIADMLVDNGTA  128 (273)
T ss_pred             cceEEEEEeeeeec----------ceEeecHHHhhh---h---ccHHHHHHHHHH-HHHHHH----HHHHHHHHhccccc
Confidence            12222222221111          111211111100   0   111122222221 232322    22233432222111


Q ss_pred             cceeecCCceecccccccCcccccCCccchhhhhhhHHHhhccccccCCcccccchhhhhhHHHHHHhhcCcchhhHhhC
Q CJIELFBH_00017  159 GIAGKDQGGYYLPGGKAKGVNYAAGESAKFDVTTDLLEVVKDMRKRNVPTFADGYYRCIVDPTAMMHLRQNSDFREIARY  238 (375)
Q Consensus       159 ~v~~~d~~~~~~~~g~AdG~~ya~G~s~k~d~~~dL~~~v~~mR~~nvPTf~DG~Y~~v~~~ta~~~lRq~~d~r~i~q~  238 (375)
                                +   .   +   ++.-+.+ .....++.-..-|...+||+  +|.| +|+.|.+...|+++..|-  .+.
T Consensus       129 ----------~---~---~---~~~~~~~-~~~~~i~~a~~~ld~~~vP~--~~R~-lvv~p~~~~~L~~~~~~~--~~~  183 (273)
T protein:vir:10  129 ----------L---T---G---SAPTDAD-DAFDLIAKALKELTKANVPN--VGRV-VVVNAEMAFWLRSSGSKL--TSA  183 (273)
T ss_pred             ----------c---c---c---ccccchh-HHHHHHHHHHHHhhhcCCCc--CCCE-EEECHHHHHHHhcchhhh--hhh
Confidence                      0   0   0   0000111 22334444445578899995  6755 799999999999986532  110


Q ss_pred             CCccchhhhccccccccCcccCCCccc--ccccccccccccccchhhhhhhhhhcCCccceeeeeccCCccccchhhhhh
Q CJIELFBH_00017  239 PGNGMINPMQPNAAPNASFFQGMGPGY--GQAGFVAGQPVMPTGFLFEGVRWFESTNLPETTFNLTITDAGSGAADYAAS  316 (375)
Q Consensus       239 Ps~~~~n~lq~~~~~n~g~~~G~~~~Y--Gq~~~~~~~e~~~~~~~~~Gv~~~~s~n~pt~Tvnl~~t~a~tgaa~~a~~  316 (375)
                                       . ..|....+  |+-+.+.            |..+++|++||..+        +.++      
T Consensus       184 -----------------~-~~~~~~~l~~G~ig~i~------------G~~v~~s~~lp~~~--------~~~~------  219 (273)
T protein:vir:10  184 -----------------D-TSGDAAGLRAGTIGNLL------------GARIVESNNLRDTD--------DEQF------  219 (273)
T ss_pred             -----------------h-ccccccceeeeeeeEEe------------ceEEEEecccccCC--------ccEE------
Confidence                             0 11111112  3333333            66778899998431        1111      


Q ss_pred             hhhhcchhhhhhhccCCceEEEEcCCchHHHHHHHHHhhhcCccccccceeee---eee
Q CJIELFBH_00017  317 QLIFFGPQAVGVGIGGNNAQILLNNNDDFSRFIIMIWSLFAGFEVLNKDFITV---GYS  372 (375)
Q Consensus       317 ~giffG~qavG~gIg~~~~qI~~nnNdDf~R~~~~IW~~~~G~~~ln~df~tv---~~~  372 (375)
                        ++|=..++|....-..++..++.. .|.-+++.  ++.-|+.+++.+=+.+   ..|
T Consensus       220 --~~~~~~A~~~a~q~~~~e~~r~~~-~~~~~v~~--~~~yg~~v~~~~~~~~l~~~g~  273 (273)
T protein:vir:10  220 --VAFHPSAAAYVSQIDTVEALRDQD-SFSDRIRA--LHVYGGKVVRPTGVVVFNKTGS  273 (273)
T ss_pred             --EEEeccceeeeeeeehhhcccCCC-cceeeeee--eeeeeeeEeccceEEEEeccCC
Confidence              122233333221111122223322 12222222  2334555555553332   111


No 23 
>protein:vir:174 Length: 423 # NCBI annotation: capsid protein # Family: family:all:1412 # MgeID: mge:5 # MgeName: HK620 # Cross-refs: genbank:acc:NP_112079;genbank:gi:13559869;genbank:GeneID:920999
Probab=89.18  E-value=0.026  Score=29.28  Aligned_cols=270  Identities=12%  Similarity=0.114  Sum_probs=113.1

Q ss_pred             CCCch----HHHHhHhhhcC-CHHHHHHHHhcceeeeecc-cCcccccccchhhhccCCCccccccccccccccccchhh
Q CJIELFBH_00017    3 IDNDF----PKLLGAELYRP-HPAYIIEMAVEPVVVHDFS-KQPGQTVQLDRYRFWGKPGTKESRERTADQTLGTASARN   76 (375)
Q Consensus         3 Id~~F----~~vL~Ael~R~-~p~~I~~~~~~~~VVhdfs-k~~g~tVql~R~~yw~~p~T~esr~rapdqt~gta~~r~   76 (375)
                      ..|-|    |+++++|+++. ..+.++-..++..--=+|. ...|+||.|++      |+.-+.+..+. .....+..-+
T Consensus         1 MaN~llT~ip~iia~~al~~l~~~lV~~~lVnr~y~~e~~~~k~GDTV~I~~------p~~~~~~~~~~-~~~~~~~~~~   73 (423)
T protein:vir:17    1 MPNNLDSNVSQIVLKKFLPGFMSDLVLAKTVDRQLLAGEINSSTGDSVSFKR------PHQFSSLRTPT-GDISGQNKNN   73 (423)
T ss_pred             CccchhhhhHHHHHHHHHHHHHhhcccchhhcccCCcchhhcccCCEEEEee------CCcceeecccC-cccCCcccCc
Confidence            56776    78999888873 3566654444441111222 23699999976      44222222211 1111122333


Q ss_pred             hhhhheeeccccccCccccccccCcceeEeehhhhhhhccccCCccchhHHHHHHHHHHHHHHHHHHHHHHHHHHhhhcc
Q CJIELFBH_00017   77 IVKDKVLVTLREYTGPADTRDSAQPSTFKVARETLITAQRLLLDTGNLNVFHQSIGSLTLLDDYRRWRDRVFANELLKAE  156 (375)
Q Consensus        77 i~kdkll~~~~eYT~~sdtn~s~q~g~~k~~~et~~l~qr~~~~p~~i~~F~qSig~LtL~~DY~rW~D~v~~n~lL~ap  156 (375)
                      +.-.++=+++++...          -.|++-=+|.-         +.|..|-+-+-  .-++.--+..|.-+.+....+.
T Consensus        74 l~e~~v~l~id~~k~----------va~~v~d~E~~---------~~i~~~~~~l~--~A~~aLA~~vd~~ia~~~~~~a  132 (423)
T protein:vir:17   74 LISGKATGRVGNYIT----------VAVEYQQLEEA---------IKLNQLEEILA--PVRQRIVTDLETELAHFMMNNG  132 (423)
T ss_pred             cccceeEEEeeceee----------eeeeecHHHHh---------cChhHHHHHHH--HHHHHHHHHHHHHHHHHHhhcc
Confidence            443444444433221          12444444431         23444422110  1122333555555666432221


Q ss_pred             hhcceeecCCceecccccccCcccccCCccchhhhhhhHHHhhccccccCCcccccchhhhhhHHHHHHhhcCcchhhHh
Q CJIELFBH_00017  157 ANGIAGKDQGGYYLPGGKAKGVNYAAGESAKFDVTTDLLEVVKDMRKRNVPTFADGYYRCIVDPTAMMHLRQNSDFREIA  236 (375)
Q Consensus       157 ~t~v~~~d~~~~~~~~g~AdG~~ya~G~s~k~d~~~dL~~~v~~mR~~nvPTf~DG~Y~~v~~~ta~~~lRq~~d~r~i~  236 (375)
                      .         +...+.|.+.         -.+   .++...=+-|-+.++|+  +| =++|++|.+.+.|+++..+....
T Consensus       133 ~---------~~~gt~~t~~---------~a~---~~i~~a~~~Ld~~~vP~--~~-R~~Vv~p~~~a~Ll~~~~~~~~~  188 (423)
T protein:vir:17  133 A---------LSLGSPNTPI---------TKW---SDVAQTASFLKDLGVNE--GE-NYAVMDPWSAQRLADAQTGLHAS  188 (423)
T ss_pred             c---------cccccCCccc---------ccH---HHHHHHHHHHHhccCCc--CC-CEEEeChHHHHHHhccccceecc
Confidence            1         1122222111         123   34444444488899996  55 44689999999999876544211


Q ss_pred             hCCCccchhhhccccccccCcccCCCcccccc-cccccccccccchhhhhhhhhhcCCccceeeeeccCCccccchhhhh
Q CJIELFBH_00017  237 RYPGNGMINPMQPNAAPNASFFQGMGPGYGQA-GFVAGQPVMPTGFLFEGVRWFESTNLPETTFNLTITDAGSGAADYAA  315 (375)
Q Consensus       237 q~Ps~~~~n~lq~~~~~n~g~~~G~~~~YGq~-~~~~~~e~~~~~~~~~Gv~~~~s~n~pt~Tvnl~~t~a~tgaa~~a~  315 (375)
                      +   ...-+.|.+                |+- |.++            |.++++|+|+|.-|--   +-+++.      
T Consensus       189 ~---~~~~~alr~----------------g~i~G~i~------------GFdvy~Snnip~~T~g---t~~~t~------  228 (423)
T protein:vir:17  189 D---QLVRTAWEN----------------AQIPTNFG------------GIRALMSNGLASRTQG---AFGGTL------  228 (423)
T ss_pred             c---ccchHHHhh----------------ccceeeec------------ceEEEEeCCCcccccc---ceecee------
Confidence            1   111111111                111 2222            5678899999965432   111111      


Q ss_pred             hhhhhcchhhhhhhccCCceEEEEcCCchHHHHHHHHHh------------hhcCcccc---cccee---eeeeeecC
Q CJIELFBH_00017  316 SQLIFFGPQAVGVGIGGNNAQILLNNNDDFSRFIIMIWS------------LFAGFEVL---NKDFI---TVGYSFVY  375 (375)
Q Consensus       316 ~~giffG~qavG~gIg~~~~qI~~nnNdDf~R~~~~IW~------------~~~G~~~l---n~df~---tv~~~~~~  375 (375)
                        .+-.+++..+-+..+...+-  .+       .-.+|.            .|.|...+   .++.+   +.++.+.|
T Consensus       229 --~~~~~~~v~~~a~~~~~~~~--~~-------~~~~~~~~~g~l~~GD~~t~aGv~~v~~~tk~v~~~~~t~~~~~~  295 (423)
T protein:vir:17  229 --TVKTQPTVTYNAVKDSYQFT--VT-------LTGATTSVTGFLKAGDQVKFTNTYWLQQQTKQALYNGATPISFTA  295 (423)
T ss_pred             --eeccccccccccccccccee--ee-------eeeeeeeccCceeecceEEecceeeecccccccccccccccceEE
Confidence              11234444444333331110  00       011232            23331111   11111   11111122


No 24 
>protein:vir:103323 Length: 364 # NCBI annotation: major capsid-like protein # Family: family:all:2806 # MgeID: mge:1609 # MgeName: Era103 # Cross-refs: genbank:acc:YP_001039668;genbank:gi:125999997;genbank:GeneID:4818399
Probab=89.10  E-value=0.015  Score=30.63  Aligned_cols=290  Identities=15%  Similarity=0.091  Sum_probs=130.2

Q ss_pred             Cc-----CCCchHHHHhHhhhcCCHHHHH-HHHhcceeeeecccCcccccccchh----hhccCCCcccccccccccccc
Q CJIELFBH_00017    1 MW-----IDNDFPKLLGAELYRPHPAYII-EMAVEPVVVHDFSKQPGQTVQLDRY----RFWGKPGTKESRERTADQTLG   70 (375)
Q Consensus         1 mw-----Id~~F~~vL~Ael~R~~p~~I~-~~~~~~~VVhdfsk~~g~tVql~R~----~yw~~p~T~esr~rapdqt~g   70 (375)
                      .|     .+.=|+|+.+.|++-   +|-- ..+..-..|.+  -.-|++||+||.    ..-.+|++.-..+        
T Consensus        11 ~~~~~~~~~al~le~f~geV~t---af~~~s~~~~~~~~rt--i~~gkS~q~~~iG~~~~~~~~~G~~ld~~--------   77 (364)
T protein:vir:10   11 AVSASGEVDSLLIEKFNNRVHE---QYLKGENLLQWFDVQE--VVGTNSVSNKYIGETELQVLSPGKSPDAS--------   77 (364)
T ss_pred             ccccccchhhhhhhhhhhhHHH---HHHHHHhhcCcceeee--ecccceEEeeeeeeeEEeeeccCcccCCC--------
Confidence            33     233477777776643   1211 11223333443  347999999986    1112233221111        


Q ss_pred             ccchhhhhhhheeeccccccCccccccccCcceeEeehhhhhhhccccCCccchhHHHHHHHHH---------HHHHHHH
Q CJIELFBH_00017   71 TASARNIVKDKVLVTLREYTGPADTRDSAQPSTFKVARETLITAQRLLLDTGNLNVFHQSIGSL---------TLLDDYR  141 (375)
Q Consensus        71 ta~~r~i~kdkll~~~~eYT~~sdtn~s~q~g~~k~~~et~~l~qr~~~~p~~i~~F~qSig~L---------tL~~DY~  141 (375)
                           .+.-+|+.++++                      +++.+      ...|..+++.+..+         +....--
T Consensus        78 -----~~~~~k~~itID----------------------~ll~a------~~~V~diDe~q~~~D~vR~e~s~e~G~ALA  124 (364)
T protein:vir:10   78 -----PTEFDKNRLVVD----------------------TTVIA------RNTVAHFHDVQNDIDGLKSKLSVNQAKKLK  124 (364)
T ss_pred             -----CcccCcEEEEec----------------------ceeee------chhhhhHHHHhcCccchhHHHHHHHHHHHH
Confidence                 122234333333                      33332      11122233332222         2233334


Q ss_pred             HHHHHHHHHHhh-hcchhcceeecCCceeccccc-ccCcccccCCccchhhhhh-hHHHhhccccccCCcccccchhhhh
Q CJIELFBH_00017  142 RWRDRVFANELL-KAEANGIAGKDQGGYYLPGGK-AKGVNYAAGESAKFDVTTD-LLEVVKDMRKRNVPTFADGYYRCIV  218 (375)
Q Consensus       142 rW~D~v~~n~lL-~ap~t~v~~~d~~~~~~~~g~-AdG~~ya~G~s~k~d~~~d-L~~~v~~mR~~nvPTf~DG~Y~~v~  218 (375)
                      +=.|+.++.+++ -+|++-+.+ +-.+-..|+|. .+.+.-++....+-+.+-+ +++-...+=..+||.  +| =.+|+
T Consensus       125 ~~~Dq~i~~~v~~aa~a~~~~~-~~~~~~~~~g~~i~~~~~a~~~~~~~~~l~~ai~~a~~~LdEkdVP~--~~-R~~vv  200 (364)
T protein:vir:10  125 KMEDSMVIQQLVLGGISNTEAI-RKNPRVAGHGFSIHIVGLASSFLTSPQYMMAAIEMAMEQQTEQEVDT--SE-LCGLM  200 (364)
T ss_pred             HHHHHHHHHHHHhhhhhccccc-ccCCcccCCcceeeecccCcchhhhHHHHHHHHHHHHHHHhhcCCCc--cc-cEEEe
Confidence            445666655543 333332222 21222222220 1111111111112122221 223344577889995  66 45677


Q ss_pred             hHHHHHHhhcCcchhhHhhCCCccchhhhccccccccCcccCCCccc--ccccccccccccccchhhhhhhhhhcCCccc
Q CJIELFBH_00017  219 DPTAMMHLRQNSDFREIARYPGNGMINPMQPNAAPNASFFQGMGPGY--GQAGFVAGQPVMPTGFLFEGVRWFESTNLPE  296 (375)
Q Consensus       219 ~~ta~~~lRq~~d~r~i~q~Ps~~~~n~lq~~~~~n~g~~~G~~~~Y--Gq~~~~~~~e~~~~~~~~~Gv~~~~s~n~pt  296 (375)
                      .|...--|.+++.+-                    |--|-.--+..|  |+...+.            |++=++|+|+|.
T Consensus       201 ~P~~y~~Ll~~~~lv--------------------n~d~~~~~~~~~~~G~v~~v~------------Gv~Vv~Sn~lP~  248 (364)
T protein:vir:10  201 PWTAFNCLRDADRIV--------------------DKSYTIAASDNTVDGFVLKSW------------NTPIVPSNRFPK  248 (364)
T ss_pred             ChHHHHHHhcCCccc--------------------cccccccCCCccccceeEEEe------------ceEEEecccccc
Confidence            898888888866543                    111111011223  4444443            677789999997


Q ss_pred             eeeeeccCCccc---------cc-----hhhhhhhhhhcchhhhhhhccCC-ceEEEEcCCchHHHHHHHHHhhhcCccc
Q CJIELFBH_00017  297 TTFNLTITDAGS---------GA-----ADYAASQLIFFGPQAVGVGIGGN-NAQILLNNNDDFSRFIIMIWSLFAGFEV  361 (375)
Q Consensus       297 ~Tvnl~~t~a~t---------ga-----a~~a~~~giffG~qavG~gIg~~-~~qI~~nnNdDf~R~~~~IW~~~~G~~~  361 (375)
                      -.-+-+.|.+.+         |.     ++++.+.+..|=+.|+|.+=--. -+|+-+ ..+.|.-++.+  .+--|+-+
T Consensus       249 ~~~~~~~t~~~t~h~ls~~~~g~~y~v~~d~~~~~~~~f~~~Al~tv~~~~~t~e~~~-~~~~~~~~ida--~~a~G~g~  325 (364)
T protein:vir:10  249 LSDNTEGTGNTKHHKLSNAGNGNRYDVTAGQTSAQAVLFTQDALLVGRTISITGDIFY-EKKEKTWYIDT--FLAEGAIP  325 (364)
T ss_pred             ccccccccccccccccccccCCcccccccccceeEEEEEecceEEEEEEecceeeeee-ccceeeeeeee--ehcccCcc
Confidence            544433333322         22     45666778888888777542222 122222 33445555554  23357777


Q ss_pred             cccceeeeeeeecC
Q CJIELFBH_00017  362 LNKDFITVGYSFVY  375 (375)
Q Consensus       362 ln~df~tv~~~~~~  375 (375)
                      ++.+.+.+=.+=-=
T Consensus       326 lRPeaa~~i~~~~~  339 (364)
T protein:vir:10  326 DRWEAVAVVTAADT  339 (364)
T ss_pred             cCccceEEEEecCC
Confidence            77766543211111


No 25 
>protein:vir:10450 Length: 344 # NCBI annotation: major capsid protein # Family: family:all:975 # MgeID: mge:184 # MgeName: phiA1122 # Cross-refs: genbank:acc:NP_848297;genbank:gi:30387487;genbank:GeneID:1733971
Probab=87.10  E-value=0.041  Score=28.19  Aligned_cols=288  Identities=15%  Similarity=0.108  Sum_probs=132.3

Q ss_pred             CcCC-----CchHHHHhHhhhcCCHHHHHHHH-hcceeeeecccCcccccccchhhhccCCCccccccccccccccccch
Q CJIELFBH_00017    1 MWID-----NDFPKLLGAELYRPHPAYIIEMA-VEPVVVHDFSKQPGQTVQLDRYRFWGKPGTKESRERTADQTLGTASA   74 (375)
Q Consensus         1 mwId-----~~F~~vL~Ael~R~~p~~I~~~~-~~~~VVhdfsk~~g~tVql~R~~yw~~p~T~esr~rapdqt~gta~~   74 (375)
                      .|=-     .=|+|+.+.|++-   +|--.-. ..-+-+.+..  -|++|++||.    +..+..  -++|-        
T Consensus        17 ~~~~~~~~~al~ie~~~geV~~---~f~~~s~~~~~~~~r~i~--~g~s~~~~~i----G~~~~~--~~~~G--------   77 (344)
T protein:vir:10   17 DVMAAGDKLALFLKVFGGEVLT---AFARTSVTTSRHMVRSIS--SGKSAQFPVL----GRTQAA--YLAPG--------   77 (344)
T ss_pred             ccCCccchhHHHHHHHHHHHHH---HHHHHhhhcccceeeeec--ccceEEEEee----ceeEEE--eeecC--------
Confidence            3321     1288998888743   2222222 2222234444  4999999976    112211  11111        


Q ss_pred             hhhhhhheeeccccccCccccccccCcceeEeehhhhhhhccccCCccchhHHHHHHHHH--------HHHHHHHHHHHH
Q CJIELFBH_00017   75 RNIVKDKVLVTLREYTGPADTRDSAQPSTFKVARETLITAQRLLLDTGNLNVFHQSIGSL--------TLLDDYRRWRDR  146 (375)
Q Consensus        75 r~i~kdkll~~~~eYT~~sdtn~s~q~g~~k~~~et~~l~qr~~~~p~~i~~F~qSig~L--------tL~~DY~rW~D~  146 (375)
                                     |-+.++.++.......|-+.+.....-.      |.-+.......        +...---+=-|.
T Consensus        78 ---------------~~l~~t~~~~~~~e~~l~ID~~~y~~~~------VdDiD~~q~~~D~r~~~~~~~G~aLA~~~D~  136 (344)
T protein:vir:10   78 ---------------ENLDDIRKDIKHTEKVITIDGLLTADVL------IYDIEDAMNHYDVRSEYTSQLGESLAMAADG  136 (344)
T ss_pred             ---------------CCCCCCCCCcccceEEEEEcchhhhhhh------hhhHHHHhcCcchHHHHHHHHHHHHHHHHHH
Confidence                           2233333334445555555555544111      11222221111        222223333465


Q ss_pred             HHHHHhhh-----cchhc-ceeecCCceecccccccCcccccCCc---cchhhhhhhHHHhhccccccCCcccccchhhh
Q CJIELFBH_00017  147 VFANELLK-----AEANG-IAGKDQGGYYLPGGKAKGVNYAAGES---AKFDVTTDLLEVVKDMRKRNVPTFADGYYRCI  217 (375)
Q Consensus       147 v~~n~lL~-----ap~t~-v~~~d~~~~~~~~g~AdG~~ya~G~s---~k~d~~~dL~~~v~~mR~~nvPTf~DG~Y~~v  217 (375)
                      .+..+|.+     +|.+. +.+- +++ .....++++.....+..   .-.+.+.++-   .-|.+.+||  .+|.| +|
T Consensus       137 ~i~~~la~~a~~~~~~~~~~~g~-~~~-~~~~~~~~~~~~t~~~~~~~~~~~~i~~a~---~~Lde~~VP--~~gR~-~v  208 (344)
T protein:vir:10  137 AVLAEIAGLCNVESQYNENITGL-GTA-TVIETTQDKTTLTDQVALGKEIIAALTKAR---AALTKNYVP--SSDRV-FY  208 (344)
T ss_pred             HHHHHHHhhhccccccccccccc-ccc-ceeecccccccccchhhhHHHHHHHHHHHH---HHHhhcCCC--ccCCE-EE
Confidence            55555543     34331 0000 000 00112222222222211   1123333333   448899999  67855 88


Q ss_pred             hhHHHHHHhhcCcchhhHhhCCCccchhhhccccccccCcccCCCccc--ccccccccccccccchhhhhhhhhhcCCcc
Q CJIELFBH_00017  218 VDPTAMMHLRQNSDFREIARYPGNGMINPMQPNAAPNASFFQGMGPGY--GQAGFVAGQPVMPTGFLFEGVRWFESTNLP  295 (375)
Q Consensus       218 ~~~ta~~~lRq~~d~r~i~q~Ps~~~~n~lq~~~~~n~g~~~G~~~~Y--Gq~~~~~~~e~~~~~~~~~Gv~~~~s~n~p  295 (375)
                      +.|.+-..|++++.+-.                    ..| .|-+ .+  |+-+-+.            |++-++|+|+|
T Consensus       209 v~P~~y~~Ll~~~~~~~--------------------~~~-~~~~-~~~~G~V~~v~------------G~~V~~Sn~lp  254 (344)
T protein:vir:10  209 CDPDSYSAILAALMPNA--------------------ANY-AALI-DPEKGSIRNVM------------GFEVVEVPHLT  254 (344)
T ss_pred             eChHHHHHHhhcccccc--------------------ccc-cccc-ceeeeEEEEEe------------ceEEEeccccc
Confidence            99999999999886531                    111 1111 12  3322222            66777888888


Q ss_pred             ceeee---eccCC---------ccccchhhhhhhhhhcchhhhhhhccCC-ceEEEEcCCchHHHHHHHHHhhhcCcccc
Q CJIELFBH_00017  296 ETTFN---LTITD---------AGSGAADYAASQLIFFGPQAVGVGIGGN-NAQILLNNNDDFSRFIIMIWSLFAGFEVL  362 (375)
Q Consensus       296 t~Tvn---l~~t~---------a~tgaa~~a~~~giffG~qavG~gIg~~-~~qI~~nnNdDf~R~~~~IW~~~~G~~~l  362 (375)
                      .....   +-.|+         .+.....+..+-+.+|=+.++|.+---. -+++.++ .+.|.-+++..  +--|+-++
T Consensus       255 ~~~~~~~~~~~tg~~~~~~~~~~~~~~~~~s~~~~l~~h~~A~~~v~~~~~~~e~~r~-~~~~~d~i~g~--~~~G~~vl  331 (344)
T protein:vir:10  255 AGGAGTSREGTTGQKHAFPATKSGNDKVAKDNVIGLFMHRSAVGTVKLRDLALERARR-ANFQADQIIAK--YAMGHGGL  331 (344)
T ss_pred             cccCCcccccccCccccccCCcccceeeecceeEEEeechhhhhhhhhccceeecccc-hhHHHHHHHHH--hhccccee
Confidence            53211   11111         1111113444456788888888765444 2455444 35566555543  44588899


Q ss_pred             cccee--eeeeee
Q CJIELFBH_00017  363 NKDFI--TVGYSF  373 (375)
Q Consensus       363 n~df~--tv~~~~  373 (375)
                      +.+..  ..-.+=
T Consensus       332 RPe~a~~v~~~~~  344 (344)
T protein:vir:10  332 RPEAAGAVVFKTK  344 (344)
T ss_pred             cccceEEEEeecC
Confidence            88865  211222


No 26 
>protein:vir:3525 Length: 423 # NCBI annotation: major head protein # Family: family:all:1412 # MgeID: mge:72 # MgeName: APSE-1 # Cross-refs: genbank:acc:NP_050985;genbank:gi:9633571;genbank:GeneID:1262318
Probab=86.55  E-value=0.036  Score=28.50  Aligned_cols=267  Identities=12%  Similarity=0.074  Sum_probs=106.6

Q ss_pred             CCCch----HHHHhHhhhc-CCHHHHHHHHhcceeeeecc-cCcccccccchhhhccCCCccccccccccccccccchhh
Q CJIELFBH_00017    3 IDNDF----PKLLGAELYR-PHPAYIIEMAVEPVVVHDFS-KQPGQTVQLDRYRFWGKPGTKESRERTADQTLGTASARN   76 (375)
Q Consensus         3 Id~~F----~~vL~Ael~R-~~p~~I~~~~~~~~VVhdfs-k~~g~tVql~R~~yw~~p~T~esr~rapdqt~gta~~r~   76 (375)
                      .-|-|    |+++++|+++ =+...|+-..++-.--=+|. ++.|+||.|+|-      ..-+.+..+.. ..++.+.-+
T Consensus         1 MAN~llT~iP~iia~~al~~l~~~lV~~~lV~r~y~ge~~~a~~GDTV~I~~p------~~~~v~d~~~~-~~~~~~~~~   73 (423)
T protein:vir:35    1 MANNLESNISQIVLKKFLPGFMSDIVLCKTVDRQLLSGEINSNTGDSVSFKRP------HQFKSERTETG-DITGKDKNG   73 (423)
T ss_pred             CccchhhhhHHHHHHHHHHHHHhhcccchhcccCCCcccccccCCCEEEEeeC------CcceeecccCc-CCCCccccc
Confidence            44555    7888888776 33455544433331111221 356999999873      32222221110 011122223


Q ss_pred             hhhhheeeccccccCccccccccCcceeEeehhhhhhhccccCCccchhHHHHHHHHHHHHHHHHHHHHHHHHHHhhhcc
Q CJIELFBH_00017   77 IVKDKVLVTLREYTGPADTRDSAQPSTFKVARETLITAQRLLLDTGNLNVFHQSIGSLTLLDDYRRWRDRVFANELLKAE  156 (375)
Q Consensus        77 i~kdkll~~~~eYT~~sdtn~s~q~g~~k~~~et~~l~qr~~~~p~~i~~F~qSig~LtL~~DY~rW~D~v~~n~lL~ap  156 (375)
                      +.-.++-++++....          -.|++-=||.-+         .|..|-|-+ + --++-.-+..|..+...+-..-
T Consensus        74 ~~e~~v~l~id~~k~----------~a~~v~d~e~~l---------~i~~~~~~l-~-~a~~ala~~vd~~l~~~l~~~a  132 (423)
T protein:vir:35   74 LFSAKATGKVGKYIT----------VAVEWTQIEEAL---------KLNQLDQIL-S-PIHERMVTDLETELAHFMMNNG  132 (423)
T ss_pred             cccceeeEEecccee----------ccceeCHHHHHh---------hHHHHHHHH-H-HHHHHHHHHHHHHHHHHHhhcc
Confidence            333344444443322          124444444322         233443211 0 1112223344555554332211


Q ss_pred             hhcceeecCCceecccccccCcccccCCccchhhhhhhHHHhhccccccCCcccccchhhhhhHHHHHHhhcCcchhhHh
Q CJIELFBH_00017  157 ANGIAGKDQGGYYLPGGKAKGVNYAAGESAKFDVTTDLLEVVKDMRKRNVPTFADGYYRCIVDPTAMMHLRQNSDFREIA  236 (375)
Q Consensus       157 ~t~v~~~d~~~~~~~~g~AdG~~ya~G~s~k~d~~~dL~~~v~~mR~~nvPTf~DG~Y~~v~~~ta~~~lRq~~d~r~i~  236 (375)
                      .+         ...+.|        +.. .+++..-++-..   |-+.++|+  +| =++|++|.+.+.|+++..+.  .
T Consensus       133 ~~---------~vgt~~--------t~~-~~~~~i~~a~~~---Ld~~~vP~--~~-R~~Vv~p~~~a~Ll~~~~~~--~  186 (423)
T protein:vir:35  133 AL---------SLGSPN--------TAI-KKWADVAQTASF---IKDIGIKT--GE-NYAIMDPWSAQRLADAQSGL--H  186 (423)
T ss_pred             cc---------cccccc--------CCc-chHHHHHHHHHH---HHHhcCCc--CC-CEEEeCHHHHHHHhccccce--e
Confidence            11         111122        111 234445555554   88899996  44 45788999999998876543  1


Q ss_pred             hCCCccchhhhccccccccCcccCCCcccccc-cccccccccccchhhhhhhhhhcCCccceeeeeccCCccccchhhh-
Q CJIELFBH_00017  237 RYPGNGMINPMQPNAAPNASFFQGMGPGYGQA-GFVAGQPVMPTGFLFEGVRWFESTNLPETTFNLTITDAGSGAADYA-  314 (375)
Q Consensus       237 q~Ps~~~~n~lq~~~~~n~g~~~G~~~~YGq~-~~~~~~e~~~~~~~~~Gv~~~~s~n~pt~Tvnl~~t~a~tgaa~~a-  314 (375)
                      .. .-...+.|.+                |+- |-+            -|.++++|+|+|.-|--   |-+++.....+ 
T Consensus       187 ~~-~~~~~~alr~----------------g~i~G~i------------~GFdv~~Snnvp~~T~g---t~~~~~~v~~a~  234 (423)
T protein:vir:35  187 AA-DQLVRTAWEN----------------AQISGNF------------GGIRALMSNGLASRKQG---DFDGAITVKTAP  234 (423)
T ss_pred             cc-ccchhHHHhh----------------ccceeee------------cceEEEEcCCCcccccc---ccccceeecccc
Confidence            11 1111111211                111 122            35578899999965433   22221111000 


Q ss_pred             -hhhhhhcchhhhhhhccCCceEEEEcCCchHHHHHHHHHhhhcCccccccceeeee-------------------eeec
Q CJIELFBH_00017  315 -ASQLIFFGPQAVGVGIGGNNAQILLNNNDDFSRFIIMIWSLFAGFEVLNKDFITVG-------------------YSFV  374 (375)
Q Consensus       315 -~~~giffG~qavG~gIg~~~~qI~~nnNdDf~R~~~~IW~~~~G~~~ln~df~tv~-------------------~~~~  374 (375)
                       .-.+--+|     -++.+.++.              ..|..-.|+-..-+ -+|++                   +.+.
T Consensus       235 ~v~~~a~~~-----~~~~~~~~~--------------~~~~~~~g~l~~GD-~~t~aGv~~v~~~t~~~~~~~~t~~~~~  294 (423)
T protein:vir:35  235 NVDYLSVKD-----SYQFTVALT--------------GATPSKTGFLKAGD-QLKFTSTHWLNQQSKQTLYNGSTAMSFT  294 (423)
T ss_pred             ccccccccc-----cccceeeee--------------eeeeccCCcEEecc-eEEeeeeeeccccccceeecccCCceeE
Confidence             00000011     111111111              12333333222222 11221                   1122


Q ss_pred             C
Q CJIELFBH_00017  375 Y  375 (375)
Q Consensus       375 ~  375 (375)
                      |
T Consensus       295 ~  295 (423)
T protein:vir:35  295 A  295 (423)
T ss_pred             E
Confidence            2


No 27 
>protein:vir:96123 Length: 274 # NCBI annotation: ORF013 # Family: family:all:522 # MgeID: mge:1602 # MgeName: 37 # Cross-refs: genbank:acc:YP_240078;genbank:gi:66395742;genbank:GeneID:5133103
Probab=85.31  E-value=0.013  Score=31.02  Aligned_cols=254  Identities=15%  Similarity=0.079  Sum_probs=112.1

Q ss_pred             CcCCCchHHHHhHhhhcC--CHHHHHHHHhcceeeeecccCcccccccchhhhccCCCccccccccccccccccchhhhh
Q CJIELFBH_00017    1 MWIDNDFPKLLGAELYRP--HPAYIIEMAVEPVVVHDFSKQPGQTVQLDRYRFWGKPGTKESRERTADQTLGTASARNIV   78 (375)
Q Consensus         1 mwId~~F~~vL~Ael~R~--~p~~I~~~~~~~~VVhdfsk~~g~tVql~R~~yw~~p~T~esr~rapdqt~gta~~r~i~   78 (375)
                      |-    .|||+++ +++.  ....++..++..  -.+++.++|+||.||++.+=+++........-+.            
T Consensus        11 ~i----~Pev~s~-~v~~~~~~~~~~~~~~~~--~~~l~g~~G~tv~ip~~~~~g~~~~~~~g~~i~~------------   71 (274)
T protein:vir:96   11 LI----VPEVLAP-MMQAELDKKLRFAQFADI--DSTLVGQPGDTLTFPAFTYSGDAQVIAEGEKIPV------------   71 (274)
T ss_pred             hh----hhHHHHH-HHHHHHHhhhhhcccccc--cccccCCCCCEEEEEeeccCCCccccCCCCcCch------------
Confidence            44    4667766 3432  234444555443  3467888999999998654222221110011111            


Q ss_pred             hhheeeccccccCccccccccCcceeEeehhhhhhhccccC-CccchhHHHHHHHHH--HHHHHHHHHHHHHHHHHhhhc
Q CJIELFBH_00017   79 KDKVLVTLREYTGPADTRDSAQPSTFKVARETLITAQRLLL-DTGNLNVFHQSIGSL--TLLDDYRRWRDRVFANELLKA  155 (375)
Q Consensus        79 kdkll~~~~eYT~~sdtn~s~q~g~~k~~~et~~l~qr~~~-~p~~i~~F~qSig~L--tL~~DY~rW~D~v~~n~lL~a  155 (375)
                                 ..       ...+..++.+..++-+  -.. +-.......+-++..  .+.+...|=.|..+.+.|-.+
T Consensus        72 -----------~~-------it~~~~~~~i~~~~~~--~~i~D~~~~~~~~d~~~~~~~~~~~~~a~~~d~~i~~~l~~a  131 (274)
T protein:vir:96   72 -----------DQ-------IGTSKREAKVRKIGKG--TELTDEAVLSGFGDPQGEAVRQHGLAIANKVDNDVLEALKGA  131 (274)
T ss_pred             -----------hh-------cccceeEEEEEeeece--eeecHHHHHhhcchHHHHHHHHHHHHHHHHHHHHHHHHHhcC
Confidence                       11       1112222222221111  000 000011111111111  122223333344455554333


Q ss_pred             chhcceeecCCceecccccccCcccccCCccchhhhhhhHHHhhccccccCCcccccchhhhhhHHHHHHhhcCcchhhH
Q CJIELFBH_00017  156 EANGIAGKDQGGYYLPGGKAKGVNYAAGESAKFDVTTDLLEVVKDMRKRNVPTFADGYYRCIVDPTAMMHLRQNSDFREI  235 (375)
Q Consensus       156 p~t~v~~~d~~~~~~~~g~AdG~~ya~G~s~k~d~~~dL~~~v~~mR~~nvPTf~DG~Y~~v~~~ta~~~lRq~~d~r~i  235 (375)
                      +.+                     + ++...+.+...|...-+.+.   ++    ++ ...+++|.....||.+...+- 
T Consensus       132 ~~~---------------------~-~~~~~~~d~i~dA~~~l~d~---~~----~~-~~ivv~p~~~~~L~k~~~~~f-  180 (274)
T protein:vir:96  132 TLT---------------------V-EADITKLDGLQTAIDKFNDE---DL----EP-MVLFVNPLDAGGLRTSASDNF-  180 (274)
T ss_pred             CCC---------------------c-CcccccHHHHHHHHHHhccc---CC----Cc-eEEEeCHHHHHHHHhcccccc-
Confidence            221                     1 11224567777777776543   22    22 248899999999988753220 


Q ss_pred             hhCCCccchhhhccccccccCcccCCCcccccccccccccccccchhhhhhhhhhcCCccceeeeeccCCccccchhhhh
Q CJIELFBH_00017  236 ARYPGNGMINPMQPNAAPNASFFQGMGPGYGQAGFVAGQPVMPTGFLFEGVRWFESTNLPETTFNLTITDAGSGAADYAA  315 (375)
Q Consensus       236 ~q~Ps~~~~n~lq~~~~~n~g~~~G~~~~YGq~~~~~~~e~~~~~~~~~Gv~~~~s~n~pt~Tvnl~~t~a~tgaa~~a~  315 (375)
                      .+. +..-.+.+.                -|+-+.            +-|.+-+.|++||..|                 
T Consensus       181 ~~~-~~~g~~~~~----------------~g~ig~------------~~G~~Vi~s~~~p~~t-----------------  214 (274)
T protein:vir:96  181 TRP-TQLGDNIIV----------------KGAFGE------------ALGAVIVRSNKLNKGE-----------------  214 (274)
T ss_pred             ccc-cccccccee----------------ecccce------------ecCeeEEEcCCCCcce-----------------
Confidence            011 000000000                022222            2367788999998543                 


Q ss_pred             hhhhhcchhhhhhhccCCceEEEEcCCchHHHHHHHHHhh-hcCccccccceeeeeeeecC
Q CJIELFBH_00017  316 SQLIFFGPQAVGVGIGGNNAQILLNNNDDFSRFIIMIWSL-FAGFEVLNKDFITVGYSFVY  375 (375)
Q Consensus       316 ~~giffG~qavG~gIg~~~~qI~~nnNdDf~R~~~~IW~~-~~G~~~ln~df~tv~~~~~~  375 (375)
                        .|+||..++|.+.+-. +++  ...+|-.++.-.|+.. .-|..++|.+=+.+-..=.=
T Consensus       215 --~~l~~~gA~~~~~~~~-~~v--E~~Rd~~~~~d~i~~~~~yg~~~~~~~~vv~~t~~~~  270 (274)
T protein:vir:96  215 --ALLAKKGAVKLITKRD-FFL--EKDRDASRKSTALYSDKHYVAYLYDESKVVKITKGAG  270 (274)
T ss_pred             --EEEEeCcceeeeecCC-ccc--ccccchhhcccEEEEeeEEEEEEEcCccEEEEEcCcc
Confidence              2568888988877543 444  3445555555455443 22555555443332211111


No 28 
>protein:vir:2201 Length: 345 # NCBI annotation: major capsid protein # Family: family:all:975 # MgeID: mge:49 # MgeName: T7 # Cross-refs: genbank:acc:NP_041998;swissprot:sw:p19726;genbank:gi:9627469;goa:P19726;uniprot:P19726;genbank:GeneID:1261026
Probab=85.02  E-value=0.056  Score=27.45  Aligned_cols=294  Identities=14%  Similarity=0.075  Sum_probs=130.1

Q ss_pred             CcCC-----CchHHHHhHhhhcCCHHHHHHHHhccee-eeecccCcccccccchhhhccCCCccccccccccccccccch
Q CJIELFBH_00017    1 MWID-----NDFPKLLGAELYRPHPAYIIEMAVEPVV-VHDFSKQPGQTVQLDRYRFWGKPGTKESRERTADQTLGTASA   74 (375)
Q Consensus         1 mwId-----~~F~~vL~Ael~R~~p~~I~~~~~~~~V-Vhdfsk~~g~tVql~R~~yw~~p~T~esr~rapdqt~gta~~   74 (375)
                      -|=-     .=|+|+.+.|++-   +|--.-...+.| +++.  .-|++||+||.      +..+-.-++|-+.      
T Consensus        17 ~~~~~~~~~al~le~f~geV~~---~f~~~s~~~~~~~~r~i--~~gks~~~~~i------G~~~~~~~~~G~~------   79 (345)
T protein:vir:22   17 GVVAAGDKLALFLKVFGGEVLT---AFARTSVTTSRHMVRSI--SSGKSAQFPVL------GRTQAAYLAPGEN------   79 (345)
T ss_pred             ccccCCchhHHHHHHHhHHHHH---HHHHHhhhcccceeeec--cccceEEEeee------cceEEEeeecCCC------
Confidence            3321     2388888888753   333222222211 2333  35999999975      2122222222221      


Q ss_pred             hhhhhhheeeccccccCccccccccCcceeEeehhhhhhhccccCCccchhHHHHHHHHH--------HHHHHHHHHHHH
Q CJIELFBH_00017   75 RNIVKDKVLVTLREYTGPADTRDSAQPSTFKVARETLITAQRLLLDTGNLNVFHQSIGSL--------TLLDDYRRWRDR  146 (375)
Q Consensus        75 r~i~kdkll~~~~eYT~~sdtn~s~q~g~~k~~~et~~l~qr~~~~p~~i~~F~qSig~L--------tL~~DY~rW~D~  146 (375)
                                       +.++.+........|-+-+.... |     ..|.-+.......        +...--.+=-|.
T Consensus        80 -----------------l~~~~~~~~~~e~~ltID~~~y~-~-----~~VddiD~~q~~~D~r~~~s~~~G~aLA~~~D~  136 (345)
T protein:vir:22   80 -----------------LDDKRKDIKHTEKVITIDGLLTA-D-----VLIYDIEDAMNHYDVRSEYTSQLGESLAMAADG  136 (345)
T ss_pred             -----------------CCCCCCCcccceEEEEecchhhh-h-----hhHhhHHHHhcCchhHHHHHHHHHHHHHHHHHH
Confidence                             11221111222223444444433 1     1112222222111        222233344465


Q ss_pred             HHHHHhhh-----cchhcceeecCCceecccccccCcccccCCccchhhhhhhHHHhhccccccCCcccccchhhhhhHH
Q CJIELFBH_00017  147 VFANELLK-----AEANGIAGKDQGGYYLPGGKAKGVNYAAGESAKFDVTTDLLEVVKDMRKRNVPTFADGYYRCIVDPT  221 (375)
Q Consensus       147 v~~n~lL~-----ap~t~v~~~d~~~~~~~~g~AdG~~ya~G~s~k~d~~~dL~~~v~~mR~~nvPTf~DG~Y~~v~~~t  221 (375)
                      .+.-+|-+     +|.++-..-.+.+.. +.-.+.|-+.....+....+...|+.--+-+-+.+||+  +|.| +|+.|.
T Consensus       137 ~i~~~l~k~a~~~~~~~~~~~~~~~~~~-~~~~~~g~~~t~~~~~~~~~~~ai~~a~~~Lde~~VP~--~~R~-~vv~P~  212 (345)
T protein:vir:22  137 AVLAEIAGLCNVESKYNENIEGLGTATV-IETTQNKAALTDQVALGKEIIAALTKARAALTKNYVPA--ADRV-FYCDPD  212 (345)
T ss_pred             HHHHHHHHhhcccccccccccccccccc-cccccccccccccccCHHHHHHHHHHHHHHhhhcCCCc--cCCE-EEeChH
Confidence            55555433     333311110001100 01111221111111111222222333333477999996  6755 999999


Q ss_pred             HHHHhhcCcchhhHhhCCCccchhhhccccccccCcccCCCccc--ccccccccccccccchhhhhhhhhhcCCccceee
Q CJIELFBH_00017  222 AMMHLRQNSDFREIARYPGNGMINPMQPNAAPNASFFQGMGPGY--GQAGFVAGQPVMPTGFLFEGVRWFESTNLPETTF  299 (375)
Q Consensus       222 a~~~lRq~~d~r~i~q~Ps~~~~n~lq~~~~~n~g~~~G~~~~Y--Gq~~~~~~~e~~~~~~~~~Gv~~~~s~n~pt~Tv  299 (375)
                      .--.|++++.|-.                    ..| .| ...+  |+-+-+.            |++-++|+++|....
T Consensus       213 ~y~~Ll~~~~~~~--------------------~~~-~~-~~~~~~G~V~~i~------------G~~V~~sn~lp~~~~  258 (345)
T protein:vir:22  213 SYSAILAALMPNA--------------------ANY-AA-LIDPEKGSIRNVM------------GFEVVEVPHLTAGGA  258 (345)
T ss_pred             HHHHHhccccccc--------------------ccc-cc-ccccccceEEEEe------------ceEEEeccccccccc
Confidence            9999999887541                    111 11 1122  2222222            666677777775433


Q ss_pred             eecc---------CCccccchhh----hhhhhhhcchhhhhhhccCC-ceEEEEcCCchHHHHHHHHHhhhcCccccccc
Q CJIELFBH_00017  300 NLTI---------TDAGSGAADY----AASQLIFFGPQAVGVGIGGN-NAQILLNNNDDFSRFIIMIWSLFAGFEVLNKD  365 (375)
Q Consensus       300 nl~~---------t~a~tgaa~~----a~~~giffG~qavG~gIg~~-~~qI~~nnNdDf~R~~~~IW~~~~G~~~ln~d  365 (375)
                      .-..         ...++|..++    +...+.+|-+.|+|.+=--+ .+++.+++ +.|.-+++..  +--|+-+++.+
T Consensus       259 ~~~~~~~~~~~~~~~~~~g~~~~~~~~~~~~~l~~h~~A~~~v~~~~~~~e~~r~~-~~~~d~I~~~--~a~G~~vlRPe  335 (345)
T protein:vir:22  259 GTAREGTTGQKHVFPANKGEGNVKVAKDNVIGLFMHRSAVGTVKLRDLALERARRA-NFQADQIIAK--YAMGHGGLRPE  335 (345)
T ss_pred             CccccCcccccccccccccceeeeeccCceEEEEEehhheeeeeeecceeeeeech-hHHHHHHHHH--HhcCCcccccc
Confidence            2100         1111222221    22356788888877554333 25555544 4566555554  34589999998


Q ss_pred             eeeeeeeecC
Q CJIELFBH_00017  366 FITVGYSFVY  375 (375)
Q Consensus       366 f~tv~~~~~~  375 (375)
                      ..-+=..=+-
T Consensus       336 aa~~i~~~~~  345 (345)
T protein:vir:22  336 AAGAVVFKVE  345 (345)
T ss_pred             eeEEEEEeeC
Confidence            7655332222


No 29 
>protein:vir:7019 Length: 401 # NCBI annotation: major capsid protein # Family: family:all:2806 # MgeID: mge:141 # MgeName: SP6 # Cross-refs: genbank:acc:NP_853592;genbank:gi:31711674;genbank:GeneID:1481800
Probab=84.76  E-value=0.037  Score=28.45  Aligned_cols=286  Identities=13%  Similarity=0.134  Sum_probs=138.2

Q ss_pred             CcCC-----CchHHHHhHhhhcCCHHHHHH-HHhcceeeeecccCcccccccchhhhccCCCccccccccccccccccch
Q CJIELFBH_00017    1 MWID-----NDFPKLLGAELYRPHPAYIIE-MAVEPVVVHDFSKQPGQTVQLDRYRFWGKPGTKESRERTADQTLGTASA   74 (375)
Q Consensus         1 mwId-----~~F~~vL~Ael~R~~p~~I~~-~~~~~~VVhdfsk~~g~tVql~R~~yw~~p~T~esr~rapdqt~gta~~   74 (375)
                      .|=.     .=|+|+.+-|++-   +|--. .|..-..|+  +-.-|+++|+||.      ++.+..-++|-|-      
T Consensus        11 ~~~~sg~~~al~Le~f~GeV~t---aF~~~si~~~~~~vR--ti~~gkS~qf~~~------G~s~~~~~~pG~~------   73 (401)
T protein:vir:70   11 AVSASGEVDSLLIEKFNGKVNE---QYLKGENIMSYFDVQ--TVTGTNTVSNKYL------GETELQVLAPGQS------   73 (401)
T ss_pred             ccccccchhHhHHhHhcchHHH---HHHHHhhhcccceee--eecccceEEEEEe------eeeEeeeecCCCC------
Confidence            3422     2367777766542   11111 111222233  2456889999886      1111111112111      


Q ss_pred             hhhhhhheeeccccccCccccccccCcceeEeehhhhhhhccccCCccchhHHHHHHHHHHH---------HHHHHHHHH
Q CJIELFBH_00017   75 RNIVKDKVLVTLREYTGPADTRDSAQPSTFKVARETLITAQRLLLDTGNLNVFHQSIGSLTL---------LDDYRRWRD  145 (375)
Q Consensus        75 r~i~kdkll~~~~eYT~~sdtn~s~q~g~~k~~~et~~l~qr~~~~p~~i~~F~qSig~LtL---------~~DY~rW~D  145 (375)
                                       +.  .++.......|-+.+++.+      ..-|.-|++.+..+.+         .+---|=.|
T Consensus        74 -----------------ld--~~~~~~dK~~ItID~lL~a------~~~V~dlDe~q~~yD~vRse~s~e~G~ALA~~~D  128 (401)
T protein:vir:70   74 -----------------PA--ATSTQADKNQLVIDATVIA------RNTVAHLHDVQGDIDSLKPKLATNQAKQLKRMED  128 (401)
T ss_pred             -----------------cC--CCCcccccEEEEeCceeeh------hhhhhhHHHHHhcccccchHHHHHHHHHHHHHHH
Confidence                             11  1122333444555555555      2233334444444332         223344556


Q ss_pred             HHHHHHhh-hc--chhcceeecCCceecccccccCcccccCC---cc--c-hhhhhhhHHHhhccccccCCcccccchhh
Q CJIELFBH_00017  146 RVFANELL-KA--EANGIAGKDQGGYYLPGGKAKGVNYAAGE---SA--K-FDVTTDLLEVVKDMRKRNVPTFADGYYRC  216 (375)
Q Consensus       146 ~v~~n~lL-~a--p~t~v~~~d~~~~~~~~g~AdG~~ya~G~---s~--k-~d~~~dL~~~v~~mR~~nvPTf~DG~Y~~  216 (375)
                      +.++.++. -+  ++...-       -+|.+...|..+-.+.   +.  . -.+...++.-...+=.++||   ++-|-.
T Consensus       129 q~iiq~i~~aa~ana~~~~-------~~p~~~~~G~~i~v~~~~~~~~~~~~~l~~ai~dA~~~LdEkdVP---~~r~vv  198 (401)
T protein:vir:70  129 EMLIQQMMLGGIANTQAKR-------TNPRVKGHGFSINVEVAEGEALVNPQYVMAAVEFALEQQLEQEVD---ISDVAI  198 (401)
T ss_pred             HHHHHHHHHhccccccccc-------cCCCcCCCceEEeccccccccccCHHHHHHHHHHHHHHHHhcCCC---ccceEE
Confidence            65544431 11  111000       1233322232211111   01  1 11333344555557788999   566666


Q ss_pred             hhhHHHHHHhhcCcchhhHhhCCCccchhhhccccccccCcccCCCccc--ccccccccccccccchhhhhhhhhhcCCc
Q CJIELFBH_00017  217 IVDPTAMMHLRQNSDFREIARYPGNGMINPMQPNAAPNASFFQGMGPGY--GQAGFVAGQPVMPTGFLFEGVRWFESTNL  294 (375)
Q Consensus       217 v~~~ta~~~lRq~~d~r~i~q~Ps~~~~n~lq~~~~~n~g~~~G~~~~Y--Gq~~~~~~~e~~~~~~~~~Gv~~~~s~n~  294 (375)
                      +..|.....|+..+..-                    |-.|-...+..|  |+...+.            |++=.+|+|+
T Consensus       199 l~pp~~Ys~Ll~~d~L~--------------------nrd~~~s~~g~~~~G~v~~va------------Gv~Vv~Snnl  246 (401)
T protein:vir:70  199 LMPWRYFNVLRDADRIV--------------------DKTYTISQSGATIQGFTLSSY------------NCPVIPSNRF  246 (401)
T ss_pred             EcCHHHHHHHHhcCccc--------------------chhhccccCCccccceEEEEe------------ceEEEeeccc
Confidence            66788888887764221                    122221112223  4433333            7778889999


Q ss_pred             cceeeeec---cCCccccc-----hhhhhhhhhhcchhhhhhhccCCceEEE---EcCCchHHHHHHHHHhhhcCccccc
Q CJIELFBH_00017  295 PETTFNLT---ITDAGSGA-----ADYAASQLIFFGPQAVGVGIGGNNAQIL---LNNNDDFSRFIIMIWSLFAGFEVLN  363 (375)
Q Consensus       295 pt~Tvnl~---~t~a~tga-----a~~a~~~giffG~qavG~gIg~~~~qI~---~nnNdDf~R~~~~IW~~~~G~~~ln  363 (375)
                      |+...+.+   .+++++|.     ++++.+.+..|=+.|+|.+   +-+.+-   ...++.|.-|+.+-  +-.|+-++.
T Consensus       247 P~~a~~it~~~ls~a~~G~~y~~~~d~s~~~~v~f~~~Av~tv---k~~~lt~~~~~d~r~~~~~id~~--~a~g~g~~R  321 (401)
T protein:vir:70  247 PKYSQGQTHHLLSNEDNGYRYDPLPAMNGAIAVLFTADALLVG---RSIDVTGDIFYEKKEKTYYIDTF--MAEGAIPDR  321 (401)
T ss_pred             cccccccccccccccCCCccCCCCccccceeEEEEehhheEEE---EeeccccchhhhhhhhHHHHHHH--HHhCCcccc
Confidence            98543322   25555553     5778889999999988872   212232   33445555555433  335899999


Q ss_pred             cceeee---eeeecC
Q CJIELFBH_00017  364 KDFITV---GYSFVY  375 (375)
Q Consensus       364 ~df~tv---~~~~~~  375 (375)
                      .+.+-|   +++++-
T Consensus       322 Peaa~vv~~k~~~~~  336 (401)
T protein:vir:70  322 WEAVSVVTTKRNTTT  336 (401)
T ss_pred             hhheEEEeecCcccc
Confidence            998766   677766


No 30 
>protein:vir:97031 Length: 402 # NCBI annotation: 31 # Family: family:all:2806 # MgeID: mge:1644 # MgeName: K1-5 # Cross-refs: genbank:acc:YP_654132;genbank:gi:108862016;genbank:GeneID:5075980
Probab=84.67  E-value=0.059  Score=27.34  Aligned_cols=284  Identities=13%  Similarity=0.126  Sum_probs=131.8

Q ss_pred             Cc-----CCCchHHHHhHhhhcCCHHHHH-HHHhcceeeeecccCcccccccchhh----hccCCCcccccccccccccc
Q CJIELFBH_00017    1 MW-----IDNDFPKLLGAELYRPHPAYII-EMAVEPVVVHDFSKQPGQTVQLDRYR----FWGKPGTKESRERTADQTLG   70 (375)
Q Consensus         1 mw-----Id~~F~~vL~Ael~R~~p~~I~-~~~~~~~VVhdfsk~~g~tVql~R~~----yw~~p~T~esr~rapdqt~g   70 (375)
                      .|     .+.=|+|+.+.|++-   +|-- ..|..-..|.+  -.-|++||+||.-    .-.+|++.-.++        
T Consensus        11 ~~~~s~~~~al~le~f~geV~t---aF~~~si~~~~~~vrt--i~~GkS~qf~~iG~~~a~y~~~G~~ldg~--------   77 (402)
T protein:vir:97   11 AVSASGEVDSLLIEKFNGKVNE---QYLKGENILSYFDVQT--VTGTNTVSNKYLGETELQVLAPGQSPNAT--------   77 (402)
T ss_pred             ccccccchhhhhhhhhhhhHHH---HHHHHHhhcCcceeee--ecccceEEEEEEeeeEEeeeccccccCCC--------
Confidence            33     233477777776643   1211 11223333443  3478999999861    001222111100        


Q ss_pred             ccchhhhhhhheeeccccccCccccccccCcceeEeehhhhhhhccccCCccchhHHHHHHHHHHH---------HHHHH
Q CJIELFBH_00017   71 TASARNIVKDKVLVTLREYTGPADTRDSAQPSTFKVARETLITAQRLLLDTGNLNVFHQSIGSLTL---------LDDYR  141 (375)
Q Consensus        71 ta~~r~i~kdkll~~~~eYT~~sdtn~s~q~g~~k~~~et~~l~qr~~~~p~~i~~F~qSig~LtL---------~~DY~  141 (375)
                           .+.-+|                      ..|-+.+++.+ |     .-|..+++.+..+.+         .+.--
T Consensus        78 -----~~~~~k----------------------~~ItID~lL~a-~-----~~V~diDeaq~~yD~vRse~s~e~G~ALA  124 (402)
T protein:vir:97   78 -----PTQADK----------------------NQLVIDTTVIA-R-----NTVAHIHDVQGDIDSLKPKLAMNQAKQLK  124 (402)
T ss_pred             -----Cccccc----------------------EEEEeCceeec-h-----hhhhhHHHHHhcccchhHHHHHHHHHHHH
Confidence                 122233                      33444444444 1     113333333333332         22233


Q ss_pred             HHHHHHHHHHhhh-c--chhcceeecCCceecccccccCcccccCCc-----cchhhh-hhhHHHhhccccccCCccccc
Q CJIELFBH_00017  142 RWRDRVFANELLK-A--EANGIAGKDQGGYYLPGGKAKGVNYAAGES-----AKFDVT-TDLLEVVKDMRKRNVPTFADG  212 (375)
Q Consensus       142 rW~D~v~~n~lL~-a--p~t~v~~~d~~~~~~~~g~AdG~~ya~G~s-----~k~d~~-~dL~~~v~~mR~~nvPTf~DG  212 (375)
                      +=.|..++.+++- +  ++..+.       .+|.+...|...-+..|     .+-+.+ ..+++-...+=+.+||.  +|
T Consensus       125 ~~~Dq~ii~~i~~aa~a~t~~~~-------~~~~~~~~g~s~~~~~t~~~a~~~~~~l~~ai~~a~~~LdEkdVP~--~d  195 (402)
T protein:vir:97  125 RLEDQMAIQQMLLGGIANTKAER-------NKPRVKGHGFSINVNVTESEALANPQYVMAAVEYALEQQLEQEVDI--SD  195 (402)
T ss_pred             HHHHHHHHHHHHHhhcccccccc-------ccCcccccccccccccccchhhcCHHHHHHHHHHHHHHHHhcCCCc--cc
Confidence            3345544443322 1  111111       23333333322222111     111222 12223334466889993  66


Q ss_pred             chhhhhhHHHHHHhhcCcchhhHhhCCCccchhhhccccccccCcccCCCccc--ccccccccccccccchhhhhhhhhh
Q CJIELFBH_00017  213 YYRCIVDPTAMMHLRQNSDFREIARYPGNGMINPMQPNAAPNASFFQGMGPGY--GQAGFVAGQPVMPTGFLFEGVRWFE  290 (375)
Q Consensus       213 ~Y~~v~~~ta~~~lRq~~d~r~i~q~Ps~~~~n~lq~~~~~n~g~~~G~~~~Y--Gq~~~~~~~e~~~~~~~~~Gv~~~~  290 (375)
                      - ..+++|...--|++++++-                    |--|-.+-+..|  |+..-+.            |++=++
T Consensus       196 R-v~vv~P~~y~~Ll~~~rl~--------------------n~d~~~~~~g~~~~G~v~~v~------------Gv~Vv~  242 (402)
T protein:vir:97  196 V-AIMMPWKFFNALRDADRIV--------------------DKTYTISQSGATINGFVLSSY------------NCPVIP  242 (402)
T ss_pred             c-EEEeChHHHHHHhhccccc--------------------chhhccccCCccccceeEEEe------------ceEEEe
Confidence            2 4567798999898876543                    112221111223  3333333            677788


Q ss_pred             cCCccceeeeec---cCCccccc-----hhhhhhhhhhcchhhhhhhccCCceEE-EEcCCchHHHHHHHHHhhhcCccc
Q CJIELFBH_00017  291 STNLPETTFNLT---ITDAGSGA-----ADYAASQLIFFGPQAVGVGIGGNNAQI-LLNNNDDFSRFIIMIWSLFAGFEV  361 (375)
Q Consensus       291 s~n~pt~Tvnl~---~t~a~tga-----a~~a~~~giffG~qavG~gIg~~~~qI-~~nnNdDf~R~~~~IW~~~~G~~~  361 (375)
                      |+|+|+..-+++   +++++.|.     ++++.+.+++|=+.|+|.+=.-. ++- ...+++.|.-|+.+-  +-.|+-+
T Consensus       243 SnnlP~~a~~it~~~ls~a~~G~~y~~t~d~t~~~~~~f~~~Av~tvk~~~-vT~~~~~d~r~~~~~id~~--~a~G~g~  319 (402)
T protein:vir:97  243 SNRFPTFAQDQAHHLLSNEDNGYRYDPIAEMNGAVAVLFTSDALLVGRTIE-VTGDIFYEKKEKTYYIDTF--MAEGAIP  319 (402)
T ss_pred             cCccccccccccccccccCCCCccCCcCcccceeEEEEEecceEEEEEeec-cccchhhchhHHHHHHHHH--HHhCCcc
Confidence            999997533322   36667666     67788899999888877632211 111 123455566555443  3358888


Q ss_pred             cccceeeeeeeecC
Q CJIELFBH_00017  362 LNKDFITVGYSFVY  375 (375)
Q Consensus       362 ln~df~tv~~~~~~  375 (375)
                      +..|-+-|=..=--
T Consensus       320 ~RPeaa~vv~~~~~  333 (402)
T protein:vir:97  320 DRWEAVSVVTTKRD  333 (402)
T ss_pred             cCccceEEEEEecc
Confidence            88876655321110


No 31 
>protein:vir:80213 Length: 334 # NCBI annotation: capsid protein # Family: family:all:2806 # MgeID: mge:1879 # MgeName: LKA1 # Cross-refs: genbank:acc:YP_001522884;genbank:gi:158345177;genbank:GeneID:5687476
Probab=84.64  E-value=0.059  Score=27.33  Aligned_cols=292  Identities=17%  Similarity=0.141  Sum_probs=135.7

Q ss_pred             Cc-----CCCchHHHHhHhhhcCC-HHHHHHHHhcceeeeecccCcccccccchhhhccCCCccccccccccccccccch
Q CJIELFBH_00017    1 MW-----IDNDFPKLLGAELYRPH-PAYIIEMAVEPVVVHDFSKQPGQTVQLDRYRFWGKPGTKESRERTADQTLGTASA   74 (375)
Q Consensus         1 mw-----Id~~F~~vL~Ael~R~~-p~~I~~~~~~~~VVhdfsk~~g~tVql~R~~yw~~p~T~esr~rapdqt~gta~~   74 (375)
                      -|     .+.=|+|+.+.|++-.- -+=||.   .-..+.+-  .-|++|++||.      +..+-.-++|.+.|     
T Consensus        13 ~~~~~~~~~~l~le~~~geV~~af~~~s~~~---~~~~~r~i--~~G~s~~~~~i------G~~~~~~~~~g~~l-----   76 (334)
T protein:vir:80   13 GWGGANSDVSLHIEEHLGLVDASFMYSSKFA---SWMNVRSL--RGTNQLRVDRV------GASTIAGRKAGEEL-----   76 (334)
T ss_pred             ccccccchheehhhhhhhHHHHHHHHhhhhh---ccceeeec--cccceEEEeee------cceeeeeecCCCCC-----
Confidence            11     23457898888874311 112222   33334443  34999999976      11222333444322     


Q ss_pred             hhhhhhheeeccccccCccccccccCcceeEeehhhhhhhccccCCccchh---HHHHHHHHHHHHHHHHHHHHHHHHHH
Q CJIELFBH_00017   75 RNIVKDKVLVTLREYTGPADTRDSAQPSTFKVARETLITAQRLLLDTGNLN---VFHQSIGSLTLLDDYRRWRDRVFANE  151 (375)
Q Consensus        75 r~i~kdkll~~~~eYT~~sdtn~s~q~g~~k~~~et~~l~qr~~~~p~~i~---~F~qSig~LtL~~DY~rW~D~v~~n~  151 (375)
                                        .++  +.......|-+.++..+.-.-.+--..+   .+.+.++. +....-.|=-|.-+..+
T Consensus        77 ------------------~~~--~~~~~~~~l~ID~~l~~~~~VddiD~~q~~~D~rse~~~-~~G~aLA~~~D~~~~~~  135 (334)
T protein:vir:80   77 ------------------VVQ--KNVSDKLNLTVDTVLYARHFFDKFDEWTSNLDVRKETAR-EDGIALARQYDQACIIQ  135 (334)
T ss_pred             ------------------CCC--CcccCceEEEEeeeeehhhhHhhHHHHhcCcchHHHHHH-HHHHHHHHHHHHHHHHH
Confidence                              111  1222344444544444421110000000   01111111 33334444557666656


Q ss_pred             hhhcc-----hhcc-eeecCCceeccc-ccccCcccccCCccchhhh-hhhHHHhhccccccCCcc-cccchhhhhhHHH
Q CJIELFBH_00017  152 LLKAE-----ANGI-AGKDQGGYYLPG-GKAKGVNYAAGESAKFDVT-TDLLEVVKDMRKRNVPTF-ADGYYRCIVDPTA  222 (375)
Q Consensus       152 lL~ap-----~t~v-~~~d~~~~~~~~-g~AdG~~ya~G~s~k~d~~-~dL~~~v~~mR~~nvPTf-~DG~Y~~v~~~ta  222 (375)
                      |+++-     .+.. ...+|...+.+. |.+.+  .+    ..-|.+ .-++.-++-+=+++||-= .+|- .+|+.|..
T Consensus       136 l~kaa~~~~~~~~~~~~~~G~~~~~~~~g~~~~--~~----~~~~~l~~a~~~a~~~L~e~dvp~~~~~~R-~~vv~P~~  208 (334)
T protein:vir:80  136 LQKCGDFLAPAHLKPAFHDGILLPSTISGLAAD--AA----ADADVLVAAHRQGVEAMVFRDLGDQLMSEG-VTLLDPVI  208 (334)
T ss_pred             HHHhhhhcccccccccccCCcceeecccccccc--hh----hhHHHHHHHHHHHHHHHHhcCCCCCcCCce-EEEeChHH
Confidence            66443     2200 111222222211 11111  00    111222 224455555778899921 1233 47889999


Q ss_pred             HHHhhcCcchhhHhhCCCccchhhhccccccccCcc-cCCCccc--ccccccccccccccchhhhhhhhhhcCCccceee
Q CJIELFBH_00017  223 MMHLRQNSDFREIARYPGNGMINPMQPNAAPNASFF-QGMGPGY--GQAGFVAGQPVMPTGFLFEGVRWFESTNLPETTF  299 (375)
Q Consensus       223 ~~~lRq~~d~r~i~q~Ps~~~~n~lq~~~~~n~g~~-~G~~~~Y--Gq~~~~~~~e~~~~~~~~~Gv~~~~s~n~pt~Tv  299 (375)
                      --.|.+++.|-                    |.-|. ++.+..|  |+.+-+            -|++..+|++||+.. 
T Consensus       209 y~~Ll~~~r~~--------------------n~d~~~s~~~~~~~~g~i~~v------------~G~~V~~Sn~~P~~~-  255 (334)
T protein:vir:80  209 FSFLLEHDRLM--------------------NVEFGAKEGGNSFVGGRIAML------------NGVRVVETPRFPQSA-  255 (334)
T ss_pred             HHHHhcccccc--------------------cceeccccccccccceeEEEE------------eceEEEeecCCCCcc-
Confidence            99999876542                    21221 1112233  333333            388889999999763 


Q ss_pred             eeccCCcccc------chhhhhhhhhhcchhhhhhhccCC-ceEEEEcCCchHHHHHHHHHhhhcCccccccceeee-ee
Q CJIELFBH_00017  300 NLTITDAGSG------AADYAASQLIFFGPQAVGVGIGGN-NAQILLNNNDDFSRFIIMIWSLFAGFEVLNKDFITV-GY  371 (375)
Q Consensus       300 nl~~t~a~tg------aa~~a~~~giffG~qavG~gIg~~-~~qI~~nnNdDf~R~~~~IW~~~~G~~~ln~df~tv-~~  371 (375)
                         +|..+.|      +.+++.+-+.||.+.|+|.+=.-+ -.++-+++. .|.-|+..-  +--|+-+++.+.+-| --
T Consensus       256 ---~t~~~~g~~~~~~agd~t~~~~~~~~~~Al~t~~~~~~~~e~~~~~~-~~~d~i~~~--~a~G~g~lRPeaa~vv~~  329 (334)
T protein:vir:80  256 ---ITANALGADFNVTDAEVRRKMITFIPSMALISAQVHPVSAQFWEEKK-DFGHYLDTF--QSYNIGQRRPDAVAVHDI  329 (334)
T ss_pred             ---ccccccccccccccccccceEEEEEeCceEEEEEEeecceeeeechh-hHHHHHHHH--HHcCCceeccceEEEEEE
Confidence               3433322      334555677888888877543332 234444433 355555544  234899999886543 33


Q ss_pred             eecC
Q CJIELFBH_00017  372 SFVY  375 (375)
Q Consensus       372 ~~~~  375 (375)
                      +++-
T Consensus       330 ~~~~  333 (334)
T protein:vir:80  330 TVTN  333 (334)
T ss_pred             eeec
Confidence            3333


No 32 
>protein:vir:6324 Length: 335 # NCBI annotation: capsid protein # Family: family:all:2806 # MgeID: mge:132 # MgeName: phiKMV # Cross-refs: genbank:acc:NP_877471;genbank:gi:33300843;uniprot:Q7Y2D3;genbank:GeneID:1482613
Probab=80.62  E-value=0.093  Score=26.23  Aligned_cols=290  Identities=15%  Similarity=0.149  Sum_probs=139.2

Q ss_pred             Cc-----CCCchHHHHhHhhhcCC-HHHHHHHHhcceeeeecccCcccccccchhhhccCCCccccccccccccccccch
Q CJIELFBH_00017    1 MW-----IDNDFPKLLGAELYRPH-PAYIIEMAVEPVVVHDFSKQPGQTVQLDRYRFWGKPGTKESRERTADQTLGTASA   74 (375)
Q Consensus         1 mw-----Id~~F~~vL~Ael~R~~-p~~I~~~~~~~~VVhdfsk~~g~tVql~R~~yw~~p~T~esr~rapdqt~gta~~   74 (375)
                      .|     .+.=|+|+.+.|++-.- -.-|+.   .-..|++-  .-|+++|+||.      +..+..-++|.|-|.    
T Consensus        11 ~~~~s~~d~al~le~f~geV~~af~~~s~~~---~~~~~rti--~~g~s~~~~~i------G~~~~~~~~pG~~l~----   75 (335)
T protein:vir:63   11 NYAGKNADVDIHLEEHLGIVDKHFAYTSKFA---PLMNIRDL--RGSNVVRLDRL------GNVEAKGRRAGEELE----   75 (335)
T ss_pred             hcccccchhheehhhhhhhHHHHHHhhhhhc---cccceeee--ccceeEEEeee------eeeeeecccCCcCcC----
Confidence            22     23446777777664310 011221   22223332  34999999986      222223333333221    


Q ss_pred             hhhhhhheeeccccccCccccccccCcceeEeehhhhhhhccccCCccchhHHHHHHHHH--------HHHHHHHHHHHH
Q CJIELFBH_00017   75 RNIVKDKVLVTLREYTGPADTRDSAQPSTFKVARETLITAQRLLLDTGNLNVFHQSIGSL--------TLLDDYRRWRDR  146 (375)
Q Consensus        75 r~i~kdkll~~~~eYT~~sdtn~s~q~g~~k~~~et~~l~qr~~~~p~~i~~F~qSig~L--------tL~~DY~rW~D~  146 (375)
                                         ++  +....-+.|-+.+++.+.-      .|.-+++.+...        +..+---|=.|.
T Consensus        76 -------------------~~--~~~~~k~~itVD~ll~a~~------~I~dlDe~~~~yDvRse~s~e~G~aLA~~~D~  128 (335)
T protein:vir:63   76 -------------------RS--RVVNDKWNLTVDTLLYLRH------QFDHQDEWTQSFDMRKEVAELDGQELARKFDQ  128 (335)
T ss_pred             -------------------CC--CccccceEEEecceeechh------hhhhHHHHhcCchhHHHHHHHHHHHHHHHHHH
Confidence                               11  2333445555555555521      233333333322        222333344455


Q ss_pred             HHHHHhhhcchhcceeecCCceecccccccCccc---ccCCcc--chhhh-hhhHHHhhccccccCCc--ccccchhhhh
Q CJIELFBH_00017  147 VFANELLKAEANGIAGKDQGGYYLPGGKAKGVNY---AAGESA--KFDVT-TDLLEVVKDMRKRNVPT--FADGYYRCIV  218 (375)
Q Consensus       147 v~~n~lL~ap~t~v~~~d~~~~~~~~g~AdG~~y---a~G~s~--k~d~~-~dL~~~v~~mR~~nvPT--f~DG~Y~~v~  218 (375)
                      -+..+|.++--.      ..-.-.|+|..+|+..   .+|...  .-|.+ .-++.-.+.|=++.||+  .+|.+  +++
T Consensus       129 ~~~~~i~~aa~~------~a~~~~~~~~~~G~~~~~~~tg~~~~~~~~~l~~a~~~a~~~L~e~dVP~~~~~dr~--~vv  200 (335)
T protein:vir:63  129 ACLIQVIKAAAM------DAPVDLEDAFSPGVLEKLDLTGLTAKQAADKIVRMHRRVVETFIDRDLGDAVYSEGL--TPM  200 (335)
T ss_pred             HHHHHHHhhccc------cCccccCCCcCCCcceeeeeccCcccccHHHHHHHHHHHHHHHHhccCCCcccCceE--EEe
Confidence            555555444211      0001123333333222   112211  12222 22334445577889995  44444  788


Q ss_pred             hHHHHHHhhcCcchhhHhhCCCccchhhhccccccccCccc-CCCccc--ccccccccccccccchhhhhhhhhhcCCcc
Q CJIELFBH_00017  219 DPTAMMHLRQNSDFREIARYPGNGMINPMQPNAAPNASFFQ-GMGPGY--GQAGFVAGQPVMPTGFLFEGVRWFESTNLP  295 (375)
Q Consensus       219 ~~ta~~~lRq~~d~r~i~q~Ps~~~~n~lq~~~~~n~g~~~-G~~~~Y--Gq~~~~~~~e~~~~~~~~~Gv~~~~s~n~p  295 (375)
                      +|..--.|.+++.+                    .|--|.. +.+..|  |+..-+.            |++=.+|++||
T Consensus       201 ~P~~y~~Ll~~~~l--------------------~n~~~~~s~~~~~~~~g~v~~v~------------Gv~V~~sn~lP  248 (335)
T protein:vir:63  201 SPRVFSLLLEHDKL--------------------MNVEYQATGATNDYVKSRVAILN------------GVKVLETPRFA  248 (335)
T ss_pred             ChHHHHHHhccccc--------------------cccccccccccccccCceeEEee------------ceEEEeeccCC
Confidence            89999999886543                    1111211 111223  4444443            56667789999


Q ss_pred             ceeeeec-cCCcc-ccchhhhhhhhhhcchhhhhhhccCC-ceEEEEcCCchHHHHHHHHHhhhcCccccccceeeeeee
Q CJIELFBH_00017  296 ETTFNLT-ITDAG-SGAADYAASQLIFFGPQAVGVGIGGN-NAQILLNNNDDFSRFIIMIWSLFAGFEVLNKDFITVGYS  372 (375)
Q Consensus       296 t~Tvnl~-~t~a~-tgaa~~a~~~giffG~qavG~gIg~~-~~qI~~nnNdDf~R~~~~IW~~~~G~~~ln~df~tv~~~  372 (375)
                      +....=+ ..++. .-+.+++.+-+.||-+.|+|.+---. ..++-+++ ++|.-|+.+--+  .|+-+++.+..-+=.+
T Consensus       249 ~~~~t~~~lg~a~n~~~~d~~~~~~~~~~~~Al~t~~~~~vt~e~~~~~-~~~~~~i~~~~a--~G~g~lRPe~a~~i~~  325 (335)
T protein:vir:63  249 TKAIAAHPLGRHFNVSAEESERQIALFLPSKTLITAQVAPVQAKLWEDN-EKFSWVLDTFQM--YNIGARRPDTAGAIEL  325 (335)
T ss_pred             CCCcccccccccCCccccccceeEEEEEecceEEEEEEeecccceeecc-chhhHHhHHHHH--cCCcccccceEEEEEE
Confidence            7643211 01222 22335556778999999987765444 34455554 458777776554  5888999887654322


Q ss_pred             ecC
Q CJIELFBH_00017  373 FVY  375 (375)
Q Consensus       373 ~~~  375 (375)
                      =--
T Consensus       326 tg~  328 (335)
T protein:vir:63  326 KGI  328 (335)
T ss_pred             cCC
Confidence            111


No 33 
>protein:vir:78935 Length: 335 # NCBI annotation: capsid protein # Family: family:all:2806 # MgeID: mge:1860 # MgeName: LKD16 # Cross-refs: genbank:acc:YP_001522824;genbank:gi:158345059;genbank:GeneID:5687425
Probab=71.89  E-value=0.19  Score=24.54  Aligned_cols=289  Identities=15%  Similarity=0.140  Sum_probs=138.7

Q ss_pred             Cc-----CCCchHHHHhHhhhcCC-HHHHHHHHhcceeeeecccCcccccccchhhhccCCCccccccccccccccccch
Q CJIELFBH_00017    1 MW-----IDNDFPKLLGAELYRPH-PAYIIEMAVEPVVVHDFSKQPGQTVQLDRYRFWGKPGTKESRERTADQTLGTASA   74 (375)
Q Consensus         1 mw-----Id~~F~~vL~Ael~R~~-p~~I~~~~~~~~VVhdfsk~~g~tVql~R~~yw~~p~T~esr~rapdqt~gta~~   74 (375)
                      .|     .+.=|+|+.+.|++-.- -.=||.   .-..|.+-  ..|+++|+||.      +..+..-++|.+.+     
T Consensus        11 ~~~~s~~d~al~le~f~geV~~af~~~s~~~---~~~~~rti--~~g~s~~~~~i------G~~~~~~~~pG~~l-----   74 (335)
T protein:vir:78   11 NYAGKNADVDIHLEEHLGIVDKHFAYTSKFA---PLMNIRDL--RGSNVVRLDRL------GNVEAKGRRAGEEL-----   74 (335)
T ss_pred             ccccccchhhhhhhhhhhHHHHHHHHhhhhc---cccceeee--ccceeEEEeee------eeeeecccccCccc-----
Confidence            22     23457788777764310 011222   22223332  45999999975      11122222333222     


Q ss_pred             hhhhhhheeeccccccCccccccccCcceeEeehhhhhhhccccCCccchhHHHHHHHHH--------HHHHHHHHHHHH
Q CJIELFBH_00017   75 RNIVKDKVLVTLREYTGPADTRDSAQPSTFKVARETLITAQRLLLDTGNLNVFHQSIGSL--------TLLDDYRRWRDR  146 (375)
Q Consensus        75 r~i~kdkll~~~~eYT~~sdtn~s~q~g~~k~~~et~~l~qr~~~~p~~i~~F~qSig~L--------tL~~DY~rW~D~  146 (375)
                                        ..  ++....-+.|-+.+++.+.-      -|.-+++.+...        +..+.--|=.|.
T Consensus        75 ------------------~~--~~~~~~k~~itID~ll~a~~------~VddlDe~~~~yDvR~e~s~~~G~aLA~~~Dq  128 (335)
T protein:vir:78   75 ------------------ER--SRVVNDKWNLTVDTLLYLRH------QFDHQDEWTQSFDMRKEVAELDGQELARKFDQ  128 (335)
T ss_pred             ------------------CC--CCcccCCeEEEecceeechh------hHhhHHHhhcCchhHHHHHHHHHHHHHHHHHH
Confidence                              11  12333445555555555522      133333333332        333344455577


Q ss_pred             HHHHHhhhcchhcceeecCCceecccccccCccc---ccCCccchhh--h-hhhHHHhhccccccCCcccccch---hhh
Q CJIELFBH_00017  147 VFANELLKAEANGIAGKDQGGYYLPGGKAKGVNY---AAGESAKFDV--T-TDLLEVVKDMRKRNVPTFADGYY---RCI  217 (375)
Q Consensus       147 v~~n~lL~ap~t~v~~~d~~~~~~~~g~AdG~~y---a~G~s~k~d~--~-~dL~~~v~~mR~~nvPTf~DG~Y---~~v  217 (375)
                      -+..+|+++--..      ...-.+.+..+|+..   .+|.+.+-+.  + .-+.....-|=++.||   |.-+   .++
T Consensus       129 ~~~~~l~~aa~~~------a~~~~~~~~~~G~~~~~~~tg~~~~~~~~~l~~a~~~a~~~l~ekdvP---~~~~~~rv~v  199 (335)
T protein:vir:78  129 ACLIQVIKAAAMD------APVDLEDAFSPGVLEKLDLTGLTAKEAAEKIVRMHRRVVETFIERDLG---DAVYSEGLTP  199 (335)
T ss_pred             HHHHHHHhhcccc------cccccCCCcCCCcceeeeeccccccccHHHHHHHHHHHHHHHHhccCC---CCCCCccEEE
Confidence            6666666653210      000112222233222   2233332221  1 1122233336688999   5422   367


Q ss_pred             hhHHHHHHhhcCcchhhHhhCCCccchhhhccccccccCcc-cCCCccc--ccccccccccccccchhhhhhhhhhcCCc
Q CJIELFBH_00017  218 VDPTAMMHLRQNSDFREIARYPGNGMINPMQPNAAPNASFF-QGMGPGY--GQAGFVAGQPVMPTGFLFEGVRWFESTNL  294 (375)
Q Consensus       218 ~~~ta~~~lRq~~d~r~i~q~Ps~~~~n~lq~~~~~n~g~~-~G~~~~Y--Gq~~~~~~~e~~~~~~~~~Gv~~~~s~n~  294 (375)
                      ++|..--.|++.+.+-                    |.-|. ++....|  |+..-+.            |++=++|+||
T Consensus       200 v~P~~y~~Ll~~~~l~--------------------n~~~~~s~~~~~~~~g~v~~v~------------Gv~V~~Sn~l  247 (335)
T protein:vir:78  200 MSPRVFSLLLEHDKLM--------------------SVEYQATGATNDYVKSRVAILN------------GVKVLETPRF  247 (335)
T ss_pred             eChHHHHHHhcccccc--------------------cccccccccccccccceeEEee------------ceEEEeeccC
Confidence            8999999999875431                    22222 1112223  4433333            6667789999


Q ss_pred             cceeeeec-cCCcc-ccchhhhhhhhhhcchhhhhhhccCC-ceEEEEcCCchHHHHHHHHHhhhcCccccccceeeeee
Q CJIELFBH_00017  295 PETTFNLT-ITDAG-SGAADYAASQLIFFGPQAVGVGIGGN-NAQILLNNNDDFSRFIIMIWSLFAGFEVLNKDFITVGY  371 (375)
Q Consensus       295 pt~Tvnl~-~t~a~-tgaa~~a~~~giffG~qavG~gIg~~-~~qI~~nnNdDf~R~~~~IW~~~~G~~~ln~df~tv~~  371 (375)
                      |+....=+ ..+++ ..+.+++.+.+.||=+.|+|.+---+ ..++-++ .++|.-|+.+--+  .|+-+++.+...+=.
T Consensus       248 P~~~~t~~~lg~a~n~~~~d~~~~~~~~~~~~Al~t~~~~~~~~e~~~~-~~~~~~~i~~~~a--~G~g~lRPe~a~~i~  324 (335)
T protein:vir:78  248 ATKAISAHPLGRHFNVSAEEAERQIALFLPSKTLITAQVAPVQAKLWED-HDQFSWVLDTFQM--YNIGARRPDTAGAIE  324 (335)
T ss_pred             CCCCCccccccccCCcccccccceEEEEEecceEEEEEEEecccceeec-cchhhHhhhHHHH--cCCcccCcceEEEEE
Confidence            97642211 01333 22234555778889999988774443 3445444 4457777766554  588899988765432


Q ss_pred             eecC
Q CJIELFBH_00017  372 SFVY  375 (375)
Q Consensus       372 ~~~~  375 (375)
                      +=--
T Consensus       325 ~tg~  328 (335)
T protein:vir:78  325 LKGI  328 (335)
T ss_pred             ecCC
Confidence            2111


No 34 
>protein:vir:105522 Length: 423 # NCBI annotation: phage major head protein # Family: family:all:1412 # MgeID: mge:1463 # MgeName: phiSG1 # Cross-refs: genbank:acc:YP_516191;genbank:gi:89885994;genbank:GeneID:3964382
Probab=69.05  E-value=0.23  Score=24.10  Aligned_cols=276  Identities=14%  Similarity=0.155  Sum_probs=114.1

Q ss_pred             Cc--CCCchHHHHhHhhhcC-CHHHHHHHHhcceeeeecc-cCcccccccchhhhccCCCccccccccccccccccchhh
Q CJIELFBH_00017    1 MW--IDNDFPKLLGAELYRP-HPAYIIEMAVEPVVVHDFS-KQPGQTVQLDRYRFWGKPGTKESRERTADQTLGTASARN   76 (375)
Q Consensus         1 mw--Id~~F~~vL~Ael~R~-~p~~I~~~~~~~~VVhdfs-k~~g~tVql~R~~yw~~p~T~esr~rapdqt~gta~~r~   76 (375)
                      |=  +.+==|+++++|+++. ..+.++-..++..--=+|. ++.|+||.|++      |+..+.++.+..++-+. ..-+
T Consensus         1 MANsl~~l~p~iia~~al~~l~~~lV~~~lV~r~y~~ef~~ak~GDTV~I~~------P~~~~~~d~~~~~~t~~-~~~~   73 (423)
T protein:vir:10    1 MANNLDANVSQIVLKKFLPGFMSDLVLCKTVDRQLLAGEINSSTGDSVSFKR------PHQFKSERTMDGDITGK-SKNS   73 (423)
T ss_pred             CccccccccHHHHHHHHHHHHHhhcccchhhccCCCccccccccCCEEEEee------CCceeeecccCcccCcc-cccc
Confidence            44  3333399999988773 3555554444441111222 34799999976      44333333222211111 1112


Q ss_pred             hhhhheeeccccccCccccccccCcceeEeehhhhhhhccccCCccchhHHHHHHHHHHHHHHHHHHHHHHHHHHhhhcc
Q CJIELFBH_00017   77 IVKDKVLVTLREYTGPADTRDSAQPSTFKVARETLITAQRLLLDTGNLNVFHQSIGSLTLLDDYRRWRDRVFANELLKAE  156 (375)
Q Consensus        77 i~kdkll~~~~eYT~~sdtn~s~q~g~~k~~~et~~l~qr~~~~p~~i~~F~qSig~LtL~~DY~rW~D~v~~n~lL~ap  156 (375)
                      +.-.++=++++++...          .|++.=+|.-+         .|..|-|.+-  --++.-..+.|.-+.+.+-...
T Consensus        74 l~e~~v~l~id~~k~~----------a~~v~d~E~~l---------~i~~~~~~l~--~A~~aLA~~vd~~ia~~~~~~~  132 (423)
T protein:vir:10   74 LISAKATGEVGNYITV----------AVEYRQIEEAL---------KLNQLDQILV--PINERMVTDLETELALFMMKHG  132 (423)
T ss_pred             cccceEEEEecceeee----------eeeeChHHHhc---------ChhHHHHHHH--HHHHHHHHHHHHHHHHHhhhcc
Confidence            3333444555443322          34554444322         3444522110  1123334555666666543333


Q ss_pred             hhcceeecCCceecccccccCcccccCCccchhhhhhhHHHhhccccccCCcccccchhhhhhHHHHHHhhcCcchhhHh
Q CJIELFBH_00017  157 ANGIAGKDQGGYYLPGGKAKGVNYAAGESAKFDVTTDLLEVVKDMRKRNVPTFADGYYRCIVDPTAMMHLRQNSDFREIA  236 (375)
Q Consensus       157 ~t~v~~~d~~~~~~~~g~AdG~~ya~G~s~k~d~~~dL~~~v~~mR~~nvPTf~DG~Y~~v~~~ta~~~lRq~~d~r~i~  236 (375)
                      .+         .+.+.|..         .-.++   ++...=+-|-+.++|+  +| =.+|++|.+.+.|.++..+....
T Consensus       133 ~~---------~vgt~~t~---------~~a~~---~~a~a~~~L~~~~vP~--~~-R~~Vv~p~~~a~Ll~~~~~~~~~  188 (423)
T protein:vir:10  133 AL---------SLGSPNTP---------IKKWS---DVAQTASFLKDLGINS--GE-NYAVMDPWAAQRLADAQSGLHVS  188 (423)
T ss_pred             cc---------cccccccc---------cccHH---HHHHHHHHHhhccCCc--CC-CEEEeCHHHHHHHhhhhhhhccc
Confidence            32         12222211         11233   4444444488899995  44 45699999999997766655333


Q ss_pred             hCCCccchhhhccccccccCcccCCCcccccccccccccccccchhhhhhhhhhcCCccceeee---eccCCccccchhh
Q CJIELFBH_00017  237 RYPGNGMINPMQPNAAPNASFFQGMGPGYGQAGFVAGQPVMPTGFLFEGVRWFESTNLPETTFN---LTITDAGSGAADY  313 (375)
Q Consensus       237 q~Ps~~~~n~lq~~~~~n~g~~~G~~~~YGq~~~~~~~e~~~~~~~~~Gv~~~~s~n~pt~Tvn---l~~t~a~tgaa~~  313 (375)
                      +.-+   .+.+.+...+               |-+            -|.++++|+|+|.-|--   -..+..++.+.++
T Consensus       189 ~~~~---~~alr~~~i~---------------G~~------------~GFdi~~Sn~vp~~T~g~~~ga~~~~~~~~vt~  238 (423)
T protein:vir:10  189 EQLV---RTAWENAQIS---------------GNF------------GGIRALMSNGLASRTQGAFGGKLTVKGTPEVNY  238 (423)
T ss_pred             cccc---hHHHHhcccc---------------eee------------cceEEEEecCCcccccccccceeeeeeeeEEEe
Confidence            3222   2333332111               111            25678889999854332   1111111111111


Q ss_pred             hh------hhhhhcchhhhhhhccCCceEEEEcCCchHHHHHHHHHhhhcCccc---cccc-eeee--eeeecC
Q CJIELFBH_00017  314 AA------SQLIFFGPQAVGVGIGGNNAQILLNNNDDFSRFIIMIWSLFAGFEV---LNKD-FITV--GYSFVY  375 (375)
Q Consensus       314 a~------~~giffG~qavG~gIg~~~~qI~~nnNdDf~R~~~~IW~~~~G~~~---ln~d-f~tv--~~~~~~  375 (375)
                      +.      ..+-.++.        +......++--|=         ..++|...   ..++ ++.+  ++.+.|
T Consensus       239 a~~~~~~~~~~~~~~~--------T~s~~g~l~~GD~---------~t~aGv~~v~~~tk~~l~~~~~~~~~~~  295 (423)
T protein:vir:10  239 DSVKDSYAFTATLTGA--------TASKKGFLKVGDQ---------LQFDDTHWLNQQSKQTLYNGASALSFTA  295 (423)
T ss_pred             cccccccccccceeec--------cceeceeEEecce---------EeecceeeecccccceeecccCCcceEE
Confidence            10      01111111        1100111222221         12344111   1111 1111  111222


No 35 
>protein:vir:95898 Length: 274 # NCBI annotation: ORF014 # Family: family:all:522 # MgeID: mge:1588 # MgeName: 71 # Cross-refs: genbank:acc:YP_240385;genbank:gi:66396054;genbank:GeneID:5133409
Probab=62.90  E-value=0.17  Score=24.80  Aligned_cols=258  Identities=15%  Similarity=0.074  Sum_probs=109.5

Q ss_pred             CcCCCchHHHHhHhhhc-CCHHHHHHHHhcceeeeecccCcccccccchhhhccCCCccccccccccccccccchhhhhh
Q CJIELFBH_00017    1 MWIDNDFPKLLGAELYR-PHPAYIIEMAVEPVVVHDFSKQPGQTVQLDRYRFWGKPGTKESRERTADQTLGTASARNIVK   79 (375)
Q Consensus         1 mwId~~F~~vL~Ael~R-~~p~~I~~~~~~~~VVhdfsk~~g~tVql~R~~yw~~p~T~esr~rapdqt~gta~~r~i~k   79 (375)
                      |-|    |||+++.+.- -....++..+|.+  --+++-+.|+||.||.+.+=++.........-+.+.|.+....-.+|
T Consensus        11 ~i~----Pev~~~~v~~~~~~~l~~~~~~~~--~~~l~g~~G~tv~iP~~~~ig~a~~~~~g~~i~~~~lt~~~~~~~i~   84 (274)
T protein:vir:95   11 QIV----PEVLAPMMQAELEKKLRFASFAEI--DNTLVGQPGDTLTFPAFIYSGDAKVVAEGEKIPTDILETKKREAKIR   84 (274)
T ss_pred             eec----hHHHHHHHHHHHHhhhhcccccee--cccccCCCCCEEEeeeecCCCccccccCCCccchhhcccceeEEEee
Confidence            554    5666662221 1234444444332  22577789999999986652222211110111111111111000000


Q ss_pred             hheeeccccccCccccccccCcceeEeehhhhhhhccccCCccchhHHHHHHHHHHHHHHHHHHHHHHHHHHhhhcchhc
Q CJIELFBH_00017   80 DKVLVTLREYTGPADTRDSAQPSTFKVARETLITAQRLLLDTGNLNVFHQSIGSLTLLDDYRRWRDRVFANELLKAEANG  159 (375)
Q Consensus        80 dkll~~~~eYT~~sdtn~s~q~g~~k~~~et~~l~qr~~~~p~~i~~F~qSig~LtL~~DY~rW~D~v~~n~lL~ap~t~  159 (375)
                       +                  +--.|++--|...++   .-+|.+  .--+.++     +-.-+=.|..+..+|..+..  
T Consensus        85 -~------------------~~~a~~i~D~~~~~~---~~d~~~--~~~~~~~-----~~~a~~vd~~i~~~l~~a~~--  133 (274)
T protein:vir:95   85 -K------------------IAKGTSISDEALLSG---YGDPQG--EQVRQHG-----LAHANKVDDDVLEALKSAKL--  133 (274)
T ss_pred             -e------------------eecceeehHHHHhhc---cchHHH--HHHHHHH-----HHHHHHHHHHHHHHHhcccc--
Confidence             0                  000122222221111   011111  1111111     11111122333343322211  


Q ss_pred             ceeecCCceecccccccCcccccCCccchhhhhhhHHHhhccccccCCcccccchhhhhhHHHHHHhhcCcchhhHhhCC
Q CJIELFBH_00017  160 IAGKDQGGYYLPGGKAKGVNYAAGESAKFDVTTDLLEVVKDMRKRNVPTFADGYYRCIVDPTAMMHLRQNSDFREIARYP  239 (375)
Q Consensus       160 v~~~d~~~~~~~~g~AdG~~ya~G~s~k~d~~~dL~~~v~~mR~~nvPTf~DG~Y~~v~~~ta~~~lRq~~d~r~i~q~P  239 (375)
                                         ++++. ..+.+-..|.+.-+.+.-  .     ++ ...++.|.....||.++-.+-+  -.
T Consensus       134 -------------------~~~~~-~~~~d~i~~A~~~lgd~~--~-----~~-~~ivv~p~~~~~L~k~~~~~f~--~~  183 (274)
T protein:vir:95  134 -------------------TVEAD-ITKLTGLQTAIDKFNDED--L-----EP-MVLFISPLDAGKLRGDATTNFT--RA  183 (274)
T ss_pred             -------------------ccccc-ccCHHHHHHHHHHhcccc--c-----cc-cEEEeCHHHHHHHHhhcccccc--cc
Confidence                               11121 245666777776665432  1     33 3489999999999987622200  01


Q ss_pred             CccchhhhccccccccCcccCCCcccccccccccccccccchhhhhhhhhhcCCccceeeeeccCCccccchhhhhhhhh
Q CJIELFBH_00017  240 GNGMINPMQPNAAPNASFFQGMGPGYGQAGFVAGQPVMPTGFLFEGVRWFESTNLPETTFNLTITDAGSGAADYAASQLI  319 (375)
Q Consensus       240 s~~~~n~lq~~~~~n~g~~~G~~~~YGq~~~~~~~e~~~~~~~~~Gv~~~~s~n~pt~Tvnl~~t~a~tgaa~~a~~~gi  319 (375)
                      +....+.+.+                |.-+.+            -|.+-++|+++|.-|                   .|
T Consensus       184 s~~g~~~~~~----------------G~ig~~------------~G~~Vi~s~~~~~~t-------------------~~  216 (274)
T protein:vir:95  184 TELGDDVIVK----------------GAFGEA------------LGAVIVRSNKLEAGT-------------------AI  216 (274)
T ss_pred             ccccccceec----------------ccccee------------cCeEEEEeCCCCCce-------------------EE
Confidence            1100011111                222222            367777888877321                   25


Q ss_pred             hcchhhhhhhccCCceEEEEcCCchHHHHHHHHHhh-hcCccccccceeeeeeeecC
Q CJIELFBH_00017  320 FFGPQAVGVGIGGNNAQILLNNNDDFSRFIIMIWSL-FAGFEVLNKDFITVGYSFVY  375 (375)
Q Consensus       320 ffG~qavG~gIg~~~~qI~~nnNdDf~R~~~~IW~~-~~G~~~ln~df~tv~~~~~~  375 (375)
                      +||+.++|.+.+-. ++  ....+|-.++.-.|+.. .-|..++|.+=+.+...=-.
T Consensus       217 l~~~gA~~~~~~~~-~~--vE~~Rd~~~~~d~i~~~~~y~~~~~~~~~~v~~tk~~~  270 (274)
T protein:vir:95  217 LAKKGAVKLITKRD-FF--LETDRDPSTKTTALYSDKHYVAYLYDESKAVKITKGSG  270 (274)
T ss_pred             EEeccceeeeecCC-cc--cccccccccccCEEEEeEEEEEEEEcCCcEEEEEcCCc
Confidence            78999998876433 33  35666666655544432 33555666555444432222


No 36 
>protein:vir:96262 Length: 274 # NCBI annotation: ORF013 # Family: family:all:522 # MgeID: mge:1612 # MgeName: ROSA # Cross-refs: genbank:acc:YP_240311;genbank:gi:66395978;genbank:GeneID:5133339
Probab=62.90  E-value=0.17  Score=24.80  Aligned_cols=258  Identities=15%  Similarity=0.074  Sum_probs=109.5

Q ss_pred             CcCCCchHHHHhHhhhc-CCHHHHHHHHhcceeeeecccCcccccccchhhhccCCCccccccccccccccccchhhhhh
Q CJIELFBH_00017    1 MWIDNDFPKLLGAELYR-PHPAYIIEMAVEPVVVHDFSKQPGQTVQLDRYRFWGKPGTKESRERTADQTLGTASARNIVK   79 (375)
Q Consensus         1 mwId~~F~~vL~Ael~R-~~p~~I~~~~~~~~VVhdfsk~~g~tVql~R~~yw~~p~T~esr~rapdqt~gta~~r~i~k   79 (375)
                      |-|    |||+++.+.- -....++..+|.+  --+++-+.|+||.||.+.+=++.........-+.+.|.+....-.+|
T Consensus        11 ~i~----Pev~~~~v~~~~~~~l~~~~~~~~--~~~l~g~~G~tv~iP~~~~ig~a~~~~~g~~i~~~~lt~~~~~~~i~   84 (274)
T protein:vir:96   11 QIV----PEVLAPMMQAELEKKLRFASFAEI--DNTLVGQPGDTLTFPAFIYSGDAKVVAEGEKIPTDILETKKREAKIR   84 (274)
T ss_pred             eec----hHHHHHHHHHHHHhhhhcccccee--cccccCCCCCEEEeeeecCCCccccccCCCccchhhcccceeEEEee
Confidence            554    5666662221 1234444444332  22577789999999986652222211110111111111111000000


Q ss_pred             hheeeccccccCccccccccCcceeEeehhhhhhhccccCCccchhHHHHHHHHHHHHHHHHHHHHHHHHHHhhhcchhc
Q CJIELFBH_00017   80 DKVLVTLREYTGPADTRDSAQPSTFKVARETLITAQRLLLDTGNLNVFHQSIGSLTLLDDYRRWRDRVFANELLKAEANG  159 (375)
Q Consensus        80 dkll~~~~eYT~~sdtn~s~q~g~~k~~~et~~l~qr~~~~p~~i~~F~qSig~LtL~~DY~rW~D~v~~n~lL~ap~t~  159 (375)
                       +                  +--.|++--|...++   .-+|.+  .--+.++     +-.-+=.|..+..+|..+..  
T Consensus        85 -~------------------~~~a~~i~D~~~~~~---~~d~~~--~~~~~~~-----~~~a~~vd~~i~~~l~~a~~--  133 (274)
T protein:vir:96   85 -K------------------IAKGTSISDEALLSG---YGDPQG--EQVRQHG-----LAHANKVDDDVLEALKSAKL--  133 (274)
T ss_pred             -e------------------eecceeehHHHHhhc---cchHHH--HHHHHHH-----HHHHHHHHHHHHHHHhcccc--
Confidence             0                  000122222221111   011111  1111111     11111122333343322211  


Q ss_pred             ceeecCCceecccccccCcccccCCccchhhhhhhHHHhhccccccCCcccccchhhhhhHHHHHHhhcCcchhhHhhCC
Q CJIELFBH_00017  160 IAGKDQGGYYLPGGKAKGVNYAAGESAKFDVTTDLLEVVKDMRKRNVPTFADGYYRCIVDPTAMMHLRQNSDFREIARYP  239 (375)
Q Consensus       160 v~~~d~~~~~~~~g~AdG~~ya~G~s~k~d~~~dL~~~v~~mR~~nvPTf~DG~Y~~v~~~ta~~~lRq~~d~r~i~q~P  239 (375)
                                         ++++. ..+.+-..|.+.-+.+.-  .     ++ ...++.|.....||.++-.+-+  -.
T Consensus       134 -------------------~~~~~-~~~~d~i~~A~~~lgd~~--~-----~~-~~ivv~p~~~~~L~k~~~~~f~--~~  183 (274)
T protein:vir:96  134 -------------------TVEAD-ITKLTGLQTAIDKFNDED--L-----EP-MVLFISPLDAGKLRGDATTNFT--RA  183 (274)
T ss_pred             -------------------ccccc-ccCHHHHHHHHHHhcccc--c-----cc-cEEEeCHHHHHHHHhhcccccc--cc
Confidence                               11121 245666777776665432  1     33 3489999999999987622200  01


Q ss_pred             CccchhhhccccccccCcccCCCcccccccccccccccccchhhhhhhhhhcCCccceeeeeccCCccccchhhhhhhhh
Q CJIELFBH_00017  240 GNGMINPMQPNAAPNASFFQGMGPGYGQAGFVAGQPVMPTGFLFEGVRWFESTNLPETTFNLTITDAGSGAADYAASQLI  319 (375)
Q Consensus       240 s~~~~n~lq~~~~~n~g~~~G~~~~YGq~~~~~~~e~~~~~~~~~Gv~~~~s~n~pt~Tvnl~~t~a~tgaa~~a~~~gi  319 (375)
                      +....+.+.+                |.-+.+            -|.+-++|+++|.-|                   .|
T Consensus       184 s~~g~~~~~~----------------G~ig~~------------~G~~Vi~s~~~~~~t-------------------~~  216 (274)
T protein:vir:96  184 TELGDDVIVK----------------GAFGEA------------LGAVIVRSNKLEAGT-------------------AI  216 (274)
T ss_pred             ccccccceec----------------ccccee------------cCeEEEEeCCCCCce-------------------EE
Confidence            1100011111                222222            367777888877321                   25


Q ss_pred             hcchhhhhhhccCCceEEEEcCCchHHHHHHHHHhh-hcCccccccceeeeeeeecC
Q CJIELFBH_00017  320 FFGPQAVGVGIGGNNAQILLNNNDDFSRFIIMIWSL-FAGFEVLNKDFITVGYSFVY  375 (375)
Q Consensus       320 ffG~qavG~gIg~~~~qI~~nnNdDf~R~~~~IW~~-~~G~~~ln~df~tv~~~~~~  375 (375)
                      +||+.++|.+.+-. ++  ....+|-.++.-.|+.. .-|..++|.+=+.+...=-.
T Consensus       217 l~~~gA~~~~~~~~-~~--vE~~Rd~~~~~d~i~~~~~y~~~~~~~~~~v~~tk~~~  270 (274)
T protein:vir:96  217 LAKKGAVKLITKRD-FF--LETDRDPSTKTTALYSDKHYVAYLYDESKAVKITKGSG  270 (274)
T ss_pred             EEeccceeeeecCC-cc--cccccccccccCEEEEeEEEEEEEEcCCcEEEEEcCCc
Confidence            78999998876433 33  35666666655544432 33555666555444432222


No 37 
>protein:vir:9820 Length: 272 # NCBI annotation: putative major capsid/head protein # Family: family:all:522 # MgeID: mge:176 # MgeName: 315.4 # Cross-refs: genbank:acc:NP_795582;genbank:gi:28876339;genbank:GeneID:1257858
Probab=61.90  E-value=0.19  Score=24.49  Aligned_cols=258  Identities=15%  Similarity=0.160  Sum_probs=112.9

Q ss_pred             CcC------CCchHHHHhHhhhcCCH-HHHHHHHhcceeeeecccCcccccccchhhhccCCC-cccccccccccccccc
Q CJIELFBH_00017    1 MWI------DNDFPKLLGAELYRPHP-AYIIEMAVEPVVVHDFSKQPGQTVQLDRYRFWGKPG-TKESRERTADQTLGTA   72 (375)
Q Consensus         1 mwI------d~~F~~vL~Ael~R~~p-~~I~~~~~~~~VVhdfsk~~g~tVql~R~~yw~~p~-T~esr~rapdqt~gta   72 (375)
                      |=.      |-=.||++++.+...-+ ..++..++..  -.+++...|++|.||++..=++.. ..|.-.- |.+.+.+ 
T Consensus         1 MA~~~T~~~~~~iPev~s~~v~~~~~~~~~~~~~~~~--~~~~~g~~G~tv~iP~~~~~~~a~~v~eg~~i-~~~~~~~-   76 (272)
T protein:vir:98    1 MAVGTTKMAQMLDPEVLADMIDAEVGKAIRFAPLAEV--DTTLEGQPGTTLTVPKWDYIGDAEDVAEGEAI-PMTQLGF-   76 (272)
T ss_pred             CCCccccchheechHHHHHHHHHHHHHHhhhhccccc--cccccCCCCCEEEEEEecCCCCcccccCCCcc-ccccccc-
Confidence            221      11246777774433222 2233333322  235778899999999864311111 1111111 1101100 


Q ss_pred             chhhhhhhheeeccccccCccccccccCcceeEeehhhhhhhccccCCccchhHHHHHHHHHHHHHHHHHHHHHHHHHHh
Q CJIELFBH_00017   73 SARNIVKDKVLVTLREYTGPADTRDSAQPSTFKVARETLITAQRLLLDTGNLNVFHQSIGSLTLLDDYRRWRDRVFANEL  152 (375)
Q Consensus        73 ~~r~i~kdkll~~~~eYT~~sdtn~s~q~g~~k~~~et~~l~qr~~~~p~~i~~F~qSig~LtL~~DY~rW~D~v~~n~l  152 (375)
                             +.+..+..+           .-..|++..|....+         .+.+.+.+.. .+.+...|=.|.-+.+.+
T Consensus        77 -------~~~~~~~~~-----------~~~~~~itd~~~~~s---------~~d~~~~~~~-~~~~~~a~~~d~~i~~~~  128 (272)
T protein:vir:98   77 -------KKTTMTIKK-----------AGKGVEITDEAILSG---------YGDPVGQAAK-QIVEAIDHKVDADVLDAL  128 (272)
T ss_pred             -------ceEEEEeee-----------eeeeeeecHHHHhhc---------cccHHHHHHH-HHHHHHHHHHHHHHHHHh
Confidence                   011111111           012244444433222         1222222111 122222222333444443


Q ss_pred             hhcchhcceeecCCceecccccccCcccccCCccchhhhhhhHHHhhccccccCCcccccchhhhhhHHHHHHhhcCcch
Q CJIELFBH_00017  153 LKAEANGIAGKDQGGYYLPGGKAKGVNYAAGESAKFDVTTDLLEVVKDMRKRNVPTFADGYYRCIVDPTAMMHLRQNSDF  232 (375)
Q Consensus       153 L~ap~t~v~~~d~~~~~~~~g~AdG~~ya~G~s~k~d~~~dL~~~v~~mR~~nvPTf~DG~Y~~v~~~ta~~~lRq~~d~  232 (375)
                      ..+..+                       .....+.|-+.|+..-+.+.   +.+    . ...+++|...+.||.+...
T Consensus       129 ~~a~~~-----------------------~~~~~t~d~i~da~~~l~~~---~~~----~-~~~vv~p~~~~~L~k~~~~  177 (272)
T protein:vir:98  129 SKSTQT-----------------------VEATATVDGVSKALDIFNDE---DDA----E-TVIVMNPADASTLRLDAAK  177 (272)
T ss_pred             cccccc-----------------------cccccCHHHHHHHHHHHhcc---CCC----c-cEEEEcHHHHHHHHHhccc
Confidence            222211                       11234667777777776544   322    2 2488999999999876433


Q ss_pred             hhHhhCCCccchhhhccccccccCcccC-CCcccccccccccccccccchhhhhhhhhhcCCccceeeeeccCCccccch
Q CJIELFBH_00017  233 REIARYPGNGMINPMQPNAAPNASFFQG-MGPGYGQAGFVAGQPVMPTGFLFEGVRWFESTNLPETTFNLTITDAGSGAA  311 (375)
Q Consensus       233 r~i~q~Ps~~~~n~lq~~~~~n~g~~~G-~~~~YGq~~~~~~~e~~~~~~~~~Gv~~~~s~n~pt~Tvnl~~t~a~tgaa  311 (375)
                      +- ..+..                +-.+ ..+  |+.+-            +-|.+-+.|++||..|+            
T Consensus       178 ~~-~~~~~----------------~~~~~~~~--g~ig~------------i~G~~Vi~s~~~p~~t~------------  214 (272)
T protein:vir:98  178 EW-LGATE----------------VGANRVVS--GVYGE------------VLGVQIVRSRKCPKGTA------------  214 (272)
T ss_pred             cc-ccccc----------------cccccccc--ccchh------------hcCeeEEEcCCCCcceE------------
Confidence            20 00100                0000 001  11111            34788899999985442            


Q ss_pred             hhhhhhhhhcchhhhhhhccCCceEEEEcCCchHHHHHHHHHh-hhcCccccccceeeeeeeecC
Q CJIELFBH_00017  312 DYAASQLIFFGPQAVGVGIGGNNAQILLNNNDDFSRFIIMIWS-LFAGFEVLNKDFITVGYSFVY  375 (375)
Q Consensus       312 ~~a~~~giffG~qavG~gIg~~~~qI~~nnNdDf~R~~~~IW~-~~~G~~~ln~df~tv~~~~~~  375 (375)
                             |+|++.+++.++... ..+.  ..+|..++.-.|+. .+-|+.++|.+=+.+- ++--
T Consensus       215 -------~~~~~~a~~~~~~~~-~~ve--~~r~~~~~~~~i~~~~~~~~~v~~~~~vv~~-t~~~  268 (272)
T protein:vir:98  215 -------YMVRKGALRIMLKRN-TMVE--TDRDITKAINQIVANKHYGVYLYKAEKAVKI-TLKD  268 (272)
T ss_pred             -------EEEcCCeEEEEecCC-ceee--eccccccceeEEEEEEEEEEEEEcCCceEEE-Eecc
Confidence                   558888888877655 3443  44555555555553 3445666665422211 1212


No 38 
>protein:vir:3033 Length: 272 # NCBI annotation: major capsid protein # Family: family:all:522 # MgeID: mge:61 # MgeName: PhiNIH1.1 # Cross-refs: genbank:acc:NP_438146;genbank:gi:16271809;genbank:GeneID:929235
Probab=61.90  E-value=0.19  Score=24.49  Aligned_cols=258  Identities=15%  Similarity=0.160  Sum_probs=112.9

Q ss_pred             CcC------CCchHHHHhHhhhcCCH-HHHHHHHhcceeeeecccCcccccccchhhhccCCC-cccccccccccccccc
Q CJIELFBH_00017    1 MWI------DNDFPKLLGAELYRPHP-AYIIEMAVEPVVVHDFSKQPGQTVQLDRYRFWGKPG-TKESRERTADQTLGTA   72 (375)
Q Consensus         1 mwI------d~~F~~vL~Ael~R~~p-~~I~~~~~~~~VVhdfsk~~g~tVql~R~~yw~~p~-T~esr~rapdqt~gta   72 (375)
                      |=.      |-=.||++++.+...-+ ..++..++..  -.+++...|++|.||++..=++.. ..|.-.- |.+.+.+ 
T Consensus         1 MA~~~T~~~~~~iPev~s~~v~~~~~~~~~~~~~~~~--~~~~~g~~G~tv~iP~~~~~~~a~~v~eg~~i-~~~~~~~-   76 (272)
T protein:vir:30    1 MAVGTTKMAQMLDPEVLADMIDAEVGKAIRFAPLAEV--DTTLEGQPGTTLTVPKWDYIGDAEDVAEGEAI-PMTQLGF-   76 (272)
T ss_pred             CCCccccchheechHHHHHHHHHHHHHHhhhhccccc--cccccCCCCCEEEEEEecCCCCcccccCCCcc-ccccccc-
Confidence            221      11246777774433222 2233333322  235778899999999864311111 1111111 1101100 


Q ss_pred             chhhhhhhheeeccccccCccccccccCcceeEeehhhhhhhccccCCccchhHHHHHHHHHHHHHHHHHHHHHHHHHHh
Q CJIELFBH_00017   73 SARNIVKDKVLVTLREYTGPADTRDSAQPSTFKVARETLITAQRLLLDTGNLNVFHQSIGSLTLLDDYRRWRDRVFANEL  152 (375)
Q Consensus        73 ~~r~i~kdkll~~~~eYT~~sdtn~s~q~g~~k~~~et~~l~qr~~~~p~~i~~F~qSig~LtL~~DY~rW~D~v~~n~l  152 (375)
                             +.+..+..+           .-..|++..|....+         .+.+.+.+.. .+.+...|=.|.-+.+.+
T Consensus        77 -------~~~~~~~~~-----------~~~~~~itd~~~~~s---------~~d~~~~~~~-~~~~~~a~~~d~~i~~~~  128 (272)
T protein:vir:30   77 -------KKTTMTIKK-----------AGKGVEITDEAILSG---------YGDPVGQAAK-QIVEAIDHKVDADVLDAL  128 (272)
T ss_pred             -------ceEEEEeee-----------eeeeeeecHHHHhhc---------cccHHHHHHH-HHHHHHHHHHHHHHHHHh
Confidence                   011111111           012244444433222         1222222111 122222222333444443


Q ss_pred             hhcchhcceeecCCceecccccccCcccccCCccchhhhhhhHHHhhccccccCCcccccchhhhhhHHHHHHhhcCcch
Q CJIELFBH_00017  153 LKAEANGIAGKDQGGYYLPGGKAKGVNYAAGESAKFDVTTDLLEVVKDMRKRNVPTFADGYYRCIVDPTAMMHLRQNSDF  232 (375)
Q Consensus       153 L~ap~t~v~~~d~~~~~~~~g~AdG~~ya~G~s~k~d~~~dL~~~v~~mR~~nvPTf~DG~Y~~v~~~ta~~~lRq~~d~  232 (375)
                      ..+..+                       .....+.|-+.|+..-+.+.   +.+    . ...+++|...+.||.+...
T Consensus       129 ~~a~~~-----------------------~~~~~t~d~i~da~~~l~~~---~~~----~-~~~vv~p~~~~~L~k~~~~  177 (272)
T protein:vir:30  129 SKSTQT-----------------------VEATATVDGVSKALDIFNDE---DDA----E-TVIVMNPADASTLRLDAAK  177 (272)
T ss_pred             cccccc-----------------------cccccCHHHHHHHHHHHhcc---CCC----c-cEEEEcHHHHHHHHHhccc
Confidence            222211                       11234667777777776544   322    2 2488999999999876433


Q ss_pred             hhHhhCCCccchhhhccccccccCcccC-CCcccccccccccccccccchhhhhhhhhhcCCccceeeeeccCCccccch
Q CJIELFBH_00017  233 REIARYPGNGMINPMQPNAAPNASFFQG-MGPGYGQAGFVAGQPVMPTGFLFEGVRWFESTNLPETTFNLTITDAGSGAA  311 (375)
Q Consensus       233 r~i~q~Ps~~~~n~lq~~~~~n~g~~~G-~~~~YGq~~~~~~~e~~~~~~~~~Gv~~~~s~n~pt~Tvnl~~t~a~tgaa  311 (375)
                      +- ..+..                +-.+ ..+  |+.+-            +-|.+-+.|++||..|+            
T Consensus       178 ~~-~~~~~----------------~~~~~~~~--g~ig~------------i~G~~Vi~s~~~p~~t~------------  214 (272)
T protein:vir:30  178 EW-LGATE----------------VGANRVVS--GVYGE------------VLGVQIVRSRKCPKGTA------------  214 (272)
T ss_pred             cc-ccccc----------------cccccccc--ccchh------------hcCeeEEEcCCCCcceE------------
Confidence            20 00100                0000 001  11111            34788899999985442            


Q ss_pred             hhhhhhhhhcchhhhhhhccCCceEEEEcCCchHHHHHHHHHh-hhcCccccccceeeeeeeecC
Q CJIELFBH_00017  312 DYAASQLIFFGPQAVGVGIGGNNAQILLNNNDDFSRFIIMIWS-LFAGFEVLNKDFITVGYSFVY  375 (375)
Q Consensus       312 ~~a~~~giffG~qavG~gIg~~~~qI~~nnNdDf~R~~~~IW~-~~~G~~~ln~df~tv~~~~~~  375 (375)
                             |+|++.+++.++... ..+.  ..+|..++.-.|+. .+-|+.++|.+=+.+- ++--
T Consensus       215 -------~~~~~~a~~~~~~~~-~~ve--~~r~~~~~~~~i~~~~~~~~~v~~~~~vv~~-t~~~  268 (272)
T protein:vir:30  215 -------YMVRKGALRIMLKRN-TMVE--TDRDITKAINQIVANKHYGVYLYKAEKAVKI-TLKD  268 (272)
T ss_pred             -------EEEcCCeEEEEecCC-ceee--eccccccceeEEEEEEEEEEEEEcCCceEEE-Eecc
Confidence                   558888888877655 3443  44555555555553 3445666665422211 1212


No 39 
>protein:vir:97433 Length: 274 # NCBI annotation: ORF014 # Family: family:all:522 # MgeID: mge:1676 # MgeName: 92 # Cross-refs: genbank:acc:YP_240749;genbank:gi:66396420;genbank:GeneID:5133789
Probab=60.47  E-value=0.37  Score=22.94  Aligned_cols=252  Identities=15%  Similarity=0.077  Sum_probs=111.6

Q ss_pred             CcCCCchHHHHhHhhhc-CCHHHHHHHHhcceeeeecccCcccccccchhhhccCCCccccccccccccccccchhhhhh
Q CJIELFBH_00017    1 MWIDNDFPKLLGAELYR-PHPAYIIEMAVEPVVVHDFSKQPGQTVQLDRYRFWGKPGTKESRERTADQTLGTASARNIVK   79 (375)
Q Consensus         1 mwId~~F~~vL~Ael~R-~~p~~I~~~~~~~~VVhdfsk~~g~tVql~R~~yw~~p~T~esr~rapdqt~gta~~r~i~k   79 (375)
                      |-|    |||+++.+.- -.+..++..++..  -..++.++|+||.+|++.+=++..   .-..      |++    |  
T Consensus        11 ~ii----Pev~~~~v~~~~~~~l~~~~~~~~--d~~l~g~~G~tv~iP~~~~~g~a~---~~~~------g~~----i--   69 (274)
T protein:vir:97   11 QII----PEVLAPMMQAQLEKKLRFASFAEV--DSTLQGQPGDTLTFPAFVYSGDAQ---VVAE------GEK----I--   69 (274)
T ss_pred             eec----hHHHHHHHHHhhhhhhhhccccee--cccccCCCCCEEEEeeecCCCccc---cccC------CCc----c--
Confidence            444    6777773322 2466777666655  346787889999999866532222   1000      110    0  


Q ss_pred             hheeeccccccCcccccccc----CcceeEeehhhhhhhccccCCccchhHHHHHHHHHHHHHHHHHHHHHHHHHHhhhc
Q CJIELFBH_00017   80 DKVLVTLREYTGPADTRDSA----QPSTFKVARETLITAQRLLLDTGNLNVFHQSIGSLTLLDDYRRWRDRVFANELLKA  155 (375)
Q Consensus        80 dkll~~~~eYT~~sdtn~s~----q~g~~k~~~et~~l~qr~~~~p~~i~~F~qSig~LtL~~DY~rW~D~v~~n~lL~a  155 (375)
                              ++..++.+-+..    +-.-|++--|...++   .-+|.  ..--+.+     .+..-+=.|..+.+.|..+
T Consensus        70 --------~~~~lt~~~~~~~i~~~~~~~~i~D~~~~~~---~~dp~--~~~~~~~-----a~a~a~~vd~~~~~~l~~a  131 (274)
T protein:vir:97   70 --------PTDILETKKREAKIRKIAKGTSITDEALLSG---YGDPQ--GEQVRQH-----GLAHANKVDNDVLEALMGA  131 (274)
T ss_pred             --------cccccccceeEEEeeeecceecccHHHHHhc---cchHH--HHHHHHH-----HHHHHHHHHHHHHHHHhcc
Confidence                    111111000000    001133333322222   11221  1111111     1222233344455554333


Q ss_pred             chhcceeecCCceecccccccCcccccCCccchhhhhhhHHHhhccccccCCcccccchhhhhhHHHHHHhhcCcchhhH
Q CJIELFBH_00017  156 EANGIAGKDQGGYYLPGGKAKGVNYAAGESAKFDVTTDLLEVVKDMRKRNVPTFADGYYRCIVDPTAMMHLRQNSDFREI  235 (375)
Q Consensus       156 p~t~v~~~d~~~~~~~~g~AdG~~ya~G~s~k~d~~~dL~~~v~~mR~~nvPTf~DG~Y~~v~~~ta~~~lRq~~d~r~i  235 (375)
                      +.+                     + .+...+.+...|.+.-+.+.   +.    ++ ...+++|.....||.++-.+-+
T Consensus       132 ~~~---------------------~-~~~~~~~d~i~dA~~~l~d~---~~----~~-~~ivv~p~~~~~L~k~~~~~f~  181 (274)
T protein:vir:97  132 KLT---------------------V-NADITKLNGLQSAIDKFNDE---DL----EP-MVLFVNPLDAGKLRGDASTNFT  181 (274)
T ss_pred             Ccc---------------------c-cccccCHHHHHHHHHHhhcc---CC----Cc-eEEEeCHHHHHHHHhhhhhhcc
Confidence            322                     0 11224566677777766553   22    12 3588999999999987633311


Q ss_pred             hhCCCccchhhhccccccccCcccCCCccc-ccccccccccccccchhhhhhhhhhcCCccceeeeeccCCccccchhhh
Q CJIELFBH_00017  236 ARYPGNGMINPMQPNAAPNASFFQGMGPGY-GQAGFVAGQPVMPTGFLFEGVRWFESTNLPETTFNLTITDAGSGAADYA  314 (375)
Q Consensus       236 ~q~Ps~~~~n~lq~~~~~n~g~~~G~~~~Y-Gq~~~~~~~e~~~~~~~~~Gv~~~~s~n~pt~Tvnl~~t~a~tgaa~~a  314 (375)
                       +. |.                 .|.+... |+-+.            +-|.+-+.|+++|..|                
T Consensus       182 -~~-s~-----------------~g~~~~~~G~ig~------------~~G~~Vi~s~~~p~~t----------------  214 (274)
T protein:vir:97  182 -RA-TE-----------------LGDDIIVKGAFGE------------ALGAIIVRTNKLEAGT----------------  214 (274)
T ss_pred             -cc-Cc-----------------ccccceeccccce------------ecCeeEEEcCCCCcce----------------
Confidence             11 10                 0011011 11111            2367888999998422                


Q ss_pred             hhhhhhcchhhhhhhccCCceEEEEcCCchHHHHHHHHHhh-hcCccccccceeeeeeeecC
Q CJIELFBH_00017  315 ASQLIFFGPQAVGVGIGGNNAQILLNNNDDFSRFIIMIWSL-FAGFEVLNKDFITVGYSFVY  375 (375)
Q Consensus       315 ~~~giffG~qavG~gIg~~~~qI~~nnNdDf~R~~~~IW~~-~~G~~~ln~df~tv~~~~~~  375 (375)
                         .|+||+.++|.+.+- ++.+  -..+|-.++.-.|+.. +-|..++|..=+.+.. +-=
T Consensus       215 ---~~l~~~gA~~~~~~~-~~~v--E~~Rd~~~~~d~i~~~~~y~~~~~~~~~vv~~t-~~~  269 (274)
T protein:vir:97  215 ---AILAKKGAVKLILKR-DFFL--EVARDASTKTTALYSDKHYVAYLYDESKAVKIT-KGS  269 (274)
T ss_pred             ---EEEEeCcceEeeecC-Ccee--ccccchhhcccEEEEEEEEEEEEEcCCceEEEe-cCc
Confidence               257999999987653 3444  4555555544333322 1233333332222111 000


No 40 
>protein:vir:94494 Length: 274 # NCBI annotation: ORF015 # Family: family:all:522 # MgeID: mge:1508 # MgeName: 88 # Cross-refs: genbank:acc:YP_240676;genbank:gi:66396348;genbank:GeneID:5133758
Probab=60.47  E-value=0.37  Score=22.94  Aligned_cols=252  Identities=15%  Similarity=0.077  Sum_probs=111.6

Q ss_pred             CcCCCchHHHHhHhhhc-CCHHHHHHHHhcceeeeecccCcccccccchhhhccCCCccccccccccccccccchhhhhh
Q CJIELFBH_00017    1 MWIDNDFPKLLGAELYR-PHPAYIIEMAVEPVVVHDFSKQPGQTVQLDRYRFWGKPGTKESRERTADQTLGTASARNIVK   79 (375)
Q Consensus         1 mwId~~F~~vL~Ael~R-~~p~~I~~~~~~~~VVhdfsk~~g~tVql~R~~yw~~p~T~esr~rapdqt~gta~~r~i~k   79 (375)
                      |-|    |||+++.+.- -.+..++..++..  -..++.++|+||.+|++.+=++..   .-..      |++    |  
T Consensus        11 ~ii----Pev~~~~v~~~~~~~l~~~~~~~~--d~~l~g~~G~tv~iP~~~~~g~a~---~~~~------g~~----i--   69 (274)
T protein:vir:94   11 QII----PEVLAPMMQAQLEKKLRFASFAEV--DSTLQGQPGDTLTFPAFVYSGDAQ---VVAE------GEK----I--   69 (274)
T ss_pred             eec----hHHHHHHHHHhhhhhhhhccccee--cccccCCCCCEEEEeeecCCCccc---cccC------CCc----c--
Confidence            444    6777773322 2466777666655  346787889999999866532222   1000      110    0  


Q ss_pred             hheeeccccccCcccccccc----CcceeEeehhhhhhhccccCCccchhHHHHHHHHHHHHHHHHHHHHHHHHHHhhhc
Q CJIELFBH_00017   80 DKVLVTLREYTGPADTRDSA----QPSTFKVARETLITAQRLLLDTGNLNVFHQSIGSLTLLDDYRRWRDRVFANELLKA  155 (375)
Q Consensus        80 dkll~~~~eYT~~sdtn~s~----q~g~~k~~~et~~l~qr~~~~p~~i~~F~qSig~LtL~~DY~rW~D~v~~n~lL~a  155 (375)
                              ++..++.+-+..    +-.-|++--|...++   .-+|.  ..--+.+     .+..-+=.|..+.+.|..+
T Consensus        70 --------~~~~lt~~~~~~~i~~~~~~~~i~D~~~~~~---~~dp~--~~~~~~~-----a~a~a~~vd~~~~~~l~~a  131 (274)
T protein:vir:94   70 --------PTDILETKKREAKIRKIAKGTSITDEALLSG---YGDPQ--GEQVRQH-----GLAHANKVDNDVLEALMGA  131 (274)
T ss_pred             --------cccccccceeEEEeeeecceecccHHHHHhc---cchHH--HHHHHHH-----HHHHHHHHHHHHHHHHhcc
Confidence                    111111000000    001133333322222   11221  1111111     1222233344455554333


Q ss_pred             chhcceeecCCceecccccccCcccccCCccchhhhhhhHHHhhccccccCCcccccchhhhhhHHHHHHhhcCcchhhH
Q CJIELFBH_00017  156 EANGIAGKDQGGYYLPGGKAKGVNYAAGESAKFDVTTDLLEVVKDMRKRNVPTFADGYYRCIVDPTAMMHLRQNSDFREI  235 (375)
Q Consensus       156 p~t~v~~~d~~~~~~~~g~AdG~~ya~G~s~k~d~~~dL~~~v~~mR~~nvPTf~DG~Y~~v~~~ta~~~lRq~~d~r~i  235 (375)
                      +.+                     + .+...+.+...|.+.-+.+.   +.    ++ ...+++|.....||.++-.+-+
T Consensus       132 ~~~---------------------~-~~~~~~~d~i~dA~~~l~d~---~~----~~-~~ivv~p~~~~~L~k~~~~~f~  181 (274)
T protein:vir:94  132 KLT---------------------V-NADITKLNGLQSAIDKFNDE---DL----EP-MVLFVNPLDAGKLRGDASTNFT  181 (274)
T ss_pred             Ccc---------------------c-cccccCHHHHHHHHHHhhcc---CC----Cc-eEEEeCHHHHHHHHhhhhhhcc
Confidence            322                     0 11224566677777766553   22    12 3588999999999987633311


Q ss_pred             hhCCCccchhhhccccccccCcccCCCccc-ccccccccccccccchhhhhhhhhhcCCccceeeeeccCCccccchhhh
Q CJIELFBH_00017  236 ARYPGNGMINPMQPNAAPNASFFQGMGPGY-GQAGFVAGQPVMPTGFLFEGVRWFESTNLPETTFNLTITDAGSGAADYA  314 (375)
Q Consensus       236 ~q~Ps~~~~n~lq~~~~~n~g~~~G~~~~Y-Gq~~~~~~~e~~~~~~~~~Gv~~~~s~n~pt~Tvnl~~t~a~tgaa~~a  314 (375)
                       +. |.                 .|.+... |+-+.            +-|.+-+.|+++|..|                
T Consensus       182 -~~-s~-----------------~g~~~~~~G~ig~------------~~G~~Vi~s~~~p~~t----------------  214 (274)
T protein:vir:94  182 -RA-TE-----------------LGDDIIVKGAFGE------------ALGAIIVRTNKLEAGT----------------  214 (274)
T ss_pred             -cc-Cc-----------------ccccceeccccce------------ecCeeEEEcCCCCcce----------------
Confidence             11 10                 0011011 11111            2367888999998422                


Q ss_pred             hhhhhhcchhhhhhhccCCceEEEEcCCchHHHHHHHHHhh-hcCccccccceeeeeeeecC
Q CJIELFBH_00017  315 ASQLIFFGPQAVGVGIGGNNAQILLNNNDDFSRFIIMIWSL-FAGFEVLNKDFITVGYSFVY  375 (375)
Q Consensus       315 ~~~giffG~qavG~gIg~~~~qI~~nnNdDf~R~~~~IW~~-~~G~~~ln~df~tv~~~~~~  375 (375)
                         .|+||+.++|.+.+- ++.+  -..+|-.++.-.|+.. +-|..++|..=+.+.. +-=
T Consensus       215 ---~~l~~~gA~~~~~~~-~~~v--E~~Rd~~~~~d~i~~~~~y~~~~~~~~~vv~~t-~~~  269 (274)
T protein:vir:94  215 ---AILAKKGAVKLILKR-DFFL--EVARDASTKTTALYSDKHYVAYLYDESKAVKIT-KGS  269 (274)
T ss_pred             ---EEEEeCcceEeeecC-Ccee--ccccchhhcccEEEEEEEEEEEEEcCCceEEEe-cCc
Confidence               257999999987653 3444  4555555544333322 1233333332222111 000


No 41 
>protein:vir:3136 Length: 322 # NCBI annotation: hypothetical protein # Family: family:all:11728 # MgeID: mge:64 # MgeName: VpV262 # Cross-refs: genbank:acc:NP_640318;genbank:gi:21234405;genbank:GeneID:956058
Probab=57.59  E-value=0.43  Score=22.59  Aligned_cols=292  Identities=18%  Similarity=0.203  Sum_probs=117.7

Q ss_pred             CcCCCc-------h-HHHHhHhhhc-CCHHHHHHHHhcceeeeecccCcccccccchhhhccCCCccccccccccccccc
Q CJIELFBH_00017    1 MWIDND-------F-PKLLGAELYR-PHPAYIIEMAVEPVVVHDFSKQPGQTVQLDRYRFWGKPGTKESRERTADQTLGT   71 (375)
Q Consensus         1 mwId~~-------F-~~vL~Ael~R-~~p~~I~~~~~~~~VVhdfsk~~g~tVql~R~~yw~~p~T~esr~rapdqt~gt   71 (375)
                      |=.-+.       | ||+-+|+++. -|-.++...+++ ++  +|  +-|+||.|++.-=                    
T Consensus         1 ~~~~n~ts~~qafi~~EiWsa~il~~l~~~Lv~~~~~~-~~--d~--g~GDtV~InsIg~--------------------   55 (322)
T protein:vir:31    1 MSTGNNTSNTQALIVSEIWADEIEDILHEKLLDVNIAR-VV--DF--PDGDKLTIPSVGT--------------------   55 (322)
T ss_pred             CCCCCCcccceEEeehhhhHHHHHHHhhhhhhhhhhhc-cc--cc--CCCCeEEeccccc--------------------
Confidence            433322       5 8899998887 567888888877 22  66  3599999987521                    


Q ss_pred             cchhhhhhhheeeccccccCccc-cccccCcceeEeehhhhhhhccccCCccchhHHHHHHHHH------HHHHHHHHHH
Q CJIELFBH_00017   72 ASARNIVKDKVLVTLREYTGPAD-TRDSAQPSTFKVARETLITAQRLLLDTGNLNVFHQSIGSL------TLLDDYRRWR  144 (375)
Q Consensus        72 a~~r~i~kdkll~~~~eYT~~sd-tn~s~q~g~~k~~~et~~l~qr~~~~p~~i~~F~qSig~L------tL~~DY~rW~  144 (375)
                                  +++++|+...+ +-++--++.+++.|-+----.- ..+-.   . +|+=+.|      ...+.-++=-
T Consensus        56 ------------~tV~dY~~~~~i~~d~ltt~~~~l~IDq~KYfaf-~VdDD---~-~Qa~~dl~~~~~~~aa~ala~~~  118 (322)
T protein:vir:31   56 ------------PVVRSRPEQGDFTFDNLDTGEISIILRDEVYAGN-AISKK---L-RQDSRWISNVGAMLPAEQARAIM  118 (322)
T ss_pred             ------------cccccccCCCCcccccCCCceEEEEEehhhhhcc-ccchh---H-HHhhhhHHHHHHHHHHHHHHHHH
Confidence                        22344443333 2222223333333322100000 00000   0 2222222      2222333444


Q ss_pred             HHHHHHHhhhcchhcceeecC-CceecccccccCcccccCCccchh--hhhhhHHHhhccccccCCcccccchhhhhhHH
Q CJIELFBH_00017  145 DRVFANELLKAEANGIAGKDQ-GGYYLPGGKAKGVNYAAGESAKFD--VTTDLLEVVKDMRKRNVPTFADGYYRCIVDPT  221 (375)
Q Consensus       145 D~v~~n~lL~ap~t~v~~~d~-~~~~~~~g~AdG~~ya~G~s~k~d--~~~dL~~~v~~mR~~nvPTf~DG~Y~~v~~~t  221 (375)
                      |..+.+- |+.-   ...... +......|. ...-|.+|-.++..  ++.+|-.-   |=+-|||+  +|- ..|++|.
T Consensus       119 D~fva~l-L~~g---A~~~~~~~~p~vin~~-~~~iv~~gt~~~~ay~~lv~l~~k---LdkanVP~--~gR-~vVV~P~  187 (322)
T protein:vir:31  119 ERYQTDL-LALG---NAQFAGQNDPNVINGV-PHRFVGTGTDQTMDVTDFSRVNYV---MTQSKMPM--GGM-IGIIDPS  187 (322)
T ss_pred             HHHHHHH-HHHH---hhhhhccCCcceecCC-ccceeccCCCchhhHHHHHHHHHH---hccccCCC--CCe-EEEeCch
Confidence            5555553 3321   111111 110111110 01123344333443  44444433   77899993  564 3677899


Q ss_pred             HHHHhhcCcchhhHhhCCCccchhhhccccccccCcccCCCcccccccccccccccccchhhhhhhhhhcCCccceeeee
Q CJIELFBH_00017  222 AMMHLRQNSDFREIARYPGNGMINPMQPNAAPNASFFQGMGPGYGQAGFVAGQPVMPTGFLFEGVRWFESTNLPETTFNL  301 (375)
Q Consensus       222 a~~~lRq~~d~r~i~q~Ps~~~~n~lq~~~~~n~g~~~G~~~~YGq~~~~~~~e~~~~~~~~~Gv~~~~s~n~pt~Tvnl  301 (375)
                      +-.||.--+.+-.|-+.|.+..  ..+++++.            ||. |++         -.-|.+-+.|++||...  .
T Consensus       188 ~~~~L~~i~~~~~l~~D~rf~~--i~~sG~a~------------g~~-~Vg---------~~~GF~V~~SN~l~~~~--~  241 (322)
T protein:vir:31  188 VAHHLETITNISNISNNPRWEG--IVESGIAP------------DMQ-FVR---------SVYGIDLFVSNLLADAN--E  241 (322)
T ss_pred             hhhhhhhhhhhhhhhccccccc--cccccchh------------hHH-HHH---------HHhceeeeeeccccccc--c
Confidence            9888888777777777777653  33344333            111 111         01233456677776422  2


Q ss_pred             ccCCccccchhhhhhhhhhcc--hhhhhhhccCC-ce----EEEEcCCchHHHHHHHHHhhhcCccccccc-eeeeeeee
Q CJIELFBH_00017  302 TITDAGSGAADYAASQLIFFG--PQAVGVGIGGN-NA----QILLNNNDDFSRFIIMIWSLFAGFEVLNKD-FITVGYSF  373 (375)
Q Consensus       302 ~~t~a~tgaa~~a~~~giffG--~qavG~gIg~~-~~----qI~~nnNdDf~R~~~~IW~~~~G~~~ln~d-f~tv~~~~  373 (375)
                      ++.-++.|++..+|.--.|-=  +...=.+++.- -|    .-|.+.+++=.-.+++.|    |+-++-.+ .++|.-+-
T Consensus       242 ~i~aG~d~~~t~ag~~n~f~~~~~~~~~~~~~~~~~l~~~e~~r~~~~~~d~~~~~~~~----g~g~~r~e~l~~~~a~~  317 (322)
T protein:vir:31  242 TINAGGDARSTTAGKCNMFMNVSDMGLLPFVVAWKEMPTTKSFIDDYNDDLNTATTARW----GNGLVRDENLVCVLANA  317 (322)
T ss_pred             ccccCcccccccceeecccccccchhhhhhhhHhhhhhhhhcccCccccccceeeeeee----cceeecccceEEEEecc
Confidence            222222333333221111110  00000111110 00    112222222222233333    22222211 12221110


Q ss_pred             cC
Q CJIELFBH_00017  374 VY  375 (375)
Q Consensus       374 ~~  375 (375)
                      --
T Consensus       318 ~~  319 (322)
T protein:vir:31  318 DK  319 (322)
T ss_pred             cc
Confidence            00


No 42 
>protein:vir:96833 Length: 275 # NCBI annotation: ORF015 # Family: family:all:522 # MgeID: mge:1642 # MgeName: EW # Cross-refs: genbank:acc:YP_240157;genbank:gi:66395822;genbank:GeneID:5133174
Probab=54.90  E-value=0.28  Score=23.58  Aligned_cols=256  Identities=15%  Similarity=0.075  Sum_probs=110.9

Q ss_pred             CcCCCchHHHHhHhhhcC--CHHHHHHHHhcceeeeecccCcccccccchhhhccCCCccccccccccccccccchhhhh
Q CJIELFBH_00017    1 MWIDNDFPKLLGAELYRP--HPAYIIEMAVEPVVVHDFSKQPGQTVQLDRYRFWGKPGTKESRERTADQTLGTASARNIV   78 (375)
Q Consensus         1 mwId~~F~~vL~Ael~R~--~p~~I~~~~~~~~VVhdfsk~~g~tVql~R~~yw~~p~T~esr~rapdqt~gta~~r~i~   78 (375)
                      |=    .|||+++ +++.  ....+|...|..  --+++-++|+||.||++.+=+++........-+.+.|.+....   
T Consensus        12 ~i----~PEv~~~-~v~~~~~~~~~~~~~~~~--~~~l~g~~G~tv~iP~~~~ig~a~~~~~g~~i~~~~lt~~~~~---   81 (275)
T protein:vir:96   12 MV----NPEVLAP-MMQAELDKKLKFAQFADI--DNTLVGQPGNTITFPAFVYSGDAKVVPEGEEIPIDLIETKKRQ---   81 (275)
T ss_pred             hh----chHHHHH-HHHHHHHHhhhhccccee--cccccCCCCCEEEeeeeccCCccccccCCCCcchhhcccceee---
Confidence            43    3667666 3331  134444444433  2367888999999998766333321111111111111110000   


Q ss_pred             hhheeeccccccCccccccccCcceeEeehhhhhhhccccCCccchhHHHHHHHHHHHHHHHHHHHHHHHHHHhhhcchh
Q CJIELFBH_00017   79 KDKVLVTLREYTGPADTRDSAQPSTFKVARETLITAQRLLLDTGNLNVFHQSIGSLTLLDDYRRWRDRVFANELLKAEAN  158 (375)
Q Consensus        79 kdkll~~~~eYT~~sdtn~s~q~g~~k~~~et~~l~qr~~~~p~~i~~F~qSig~LtL~~DY~rW~D~v~~n~lL~ap~t  158 (375)
                           +++..           +-.-|++--|...++   .-+|  +...-+.++.     ..-+=.|..+.++|-.+.- 
T Consensus        82 -----~~i~~-----------~~~~~~i~D~~~~~~---~~d~--~~~~~~~~a~-----~~a~~~d~~ll~~l~~a~~-  134 (275)
T protein:vir:96   82 -----ATIRK-----------IGKGTVLTDEALLSG---YGDP--KGEAVRQHGL-----AIANKVDNDVLEALQGATL-  134 (275)
T ss_pred             -----EEeeh-----------hcccccccHHHHHhh---ccch--HHHHHHHHHH-----HHHHHHHHHHHHHHhcccc-
Confidence                 00000           001122222222221   1122  1111122221     1212223333343322211 


Q ss_pred             cceeecCCceecccccccCcccccCCccchhhhhhhHHHhhccccccCCcccccchhhhhhHHHHHHhhcCcchhhHhhC
Q CJIELFBH_00017  159 GIAGKDQGGYYLPGGKAKGVNYAAGESAKFDVTTDLLEVVKDMRKRNVPTFADGYYRCIVDPTAMMHLRQNSDFREIARY  238 (375)
Q Consensus       159 ~v~~~d~~~~~~~~g~AdG~~ya~G~s~k~d~~~dL~~~v~~mR~~nvPTf~DG~Y~~v~~~ta~~~lRq~~d~r~i~q~  238 (375)
                                          ++.+. ..+.|...|.+.-+.+.-  .     ++ ...+++|.....||.++..+  |--
T Consensus       135 --------------------~~~~~-~~~~d~i~dA~~~lgd~~--~-----~~-~~ivv~p~~~~~L~k~~~~~--f~~  183 (275)
T protein:vir:96  135 --------------------KVEAD-ITKLAGLQTAIDKFNDED--L-----EP-MVLFVNPLDAGKLRASATDN--FTR  183 (275)
T ss_pred             --------------------ccccc-ccCHHHHHHHHHHhcccc--C-----Cc-cEEEeCHHHHHHHHhccccc--ccc
Confidence                                11111 245677777777764431  1     22 35899999999999876433  111


Q ss_pred             CCccchhhhccccccccCcccCCCcccccccccccccccccchhhhhhhhhhcCCccceeeeeccCCccccchhhhhhhh
Q CJIELFBH_00017  239 PGNGMINPMQPNAAPNASFFQGMGPGYGQAGFVAGQPVMPTGFLFEGVRWFESTNLPETTFNLTITDAGSGAADYAASQL  318 (375)
Q Consensus       239 Ps~~~~n~lq~~~~~n~g~~~G~~~~YGq~~~~~~~e~~~~~~~~~Gv~~~~s~n~pt~Tvnl~~t~a~tgaa~~a~~~g  318 (375)
                      .+....+.+.+                |+-+.            +-|.+-++|+++|+-|                   .
T Consensus       184 ~~~~g~~~~~~----------------G~ig~------------~~G~~Vi~s~~~p~~t-------------------~  216 (275)
T protein:vir:96  184 ATLLGDNVIVK----------------GAFGE------------ALGAIIVRSNKIKEGE-------------------A  216 (275)
T ss_pred             cccccccceec----------------cccce------------ecCeeEEEeCCCCcce-------------------E
Confidence            11111111111                22222            3477888999887422                   2


Q ss_pred             hhcchhhhhhhccCCceEEEEcCCchHHHHHHHHHhhhc-CccccccceeeeeeeecC
Q CJIELFBH_00017  319 IFFGPQAVGVGIGGNNAQILLNNNDDFSRFIIMIWSLFA-GFEVLNKDFITVGYSFVY  375 (375)
Q Consensus       319 iffG~qavG~gIg~~~~qI~~nnNdDf~R~~~~IW~~~~-G~~~ln~df~tv~~~~~~  375 (375)
                      |+||+.++|.+..-. ++  ....+|-.++.-.|+...- |..++|..=|.+- ++.=
T Consensus       217 ~i~~~gA~~~~~~~~-~~--vE~~Rd~~~~~d~i~~~~~y~~~~~~~~~vv~~-t~~~  270 (275)
T protein:vir:96  217 ILAKRGAVKLITKRD-FF--LETERHASHKSTALFSDKHYVAYLYDESKVVKI-TKSA  270 (275)
T ss_pred             EEEeccceeeeecCC-cc--cccccchhhcCcEEEEeEEEEEEEEcCccEEEE-Eecc
Confidence            668999998876533 33  4566666666555544332 4444444333221 1111


No 43 
>protein:vir:7990 Length: 273 # NCBI annotation: gp6 # Family: family:all:2203 # MgeID: mge:151 # MgeName: Che8 # Cross-refs: genbank:acc:NP_817344;genbank:gi:29565772;genbank:GeneID:1258978
Probab=48.70  E-value=0.66  Score=21.57  Aligned_cols=259  Identities=18%  Similarity=0.219  Sum_probs=95.4

Q ss_pred             CcCCCchHHHHhHhhhcC-CHHHHHHHHhcceeeeecccCcccccccchhhhccCCCccc-cccccccccccccchhhhh
Q CJIELFBH_00017    1 MWIDNDFPKLLGAELYRP-HPAYIIEMAVEPVVVHDFSKQPGQTVQLDRYRFWGKPGTKE-SRERTADQTLGTASARNIV   78 (375)
Q Consensus         1 mwId~~F~~vL~Ael~R~-~p~~I~~~~~~~~VVhdfsk~~g~tVql~R~~yw~~p~T~e-sr~rapdqt~gta~~r~i~   78 (375)
                      |=+..=-||+.++++++. ..+.++..+++..  ..++...|+||+||+.   +.+.-++ .++-.+      ..-.++-
T Consensus         1 MA~~~~~pei~~~~v~~~~~~~lv~~~l~~~~--~~~~~~~GdTv~ip~~---~~~~~~d~~~~~~~------~~~~~~~   69 (273)
T protein:vir:79    1 MAFNNFIPELWSDMLLEEWTAQTVFANLVNRE--YEGIASKGNVVHIAGV---VAPTVKDYKAAGRQ------TSADAIS   69 (273)
T ss_pred             CcchhhhHHHHHHHHHHHHHhhccchhhhhcc--ccccccCCcEEEEeec---CcccccccccCCCc------cCccccc
Confidence            766543389999988874 3566666666551  2345557999999993   3344111 111100      0011111


Q ss_pred             hhheeeccccccCccccccccCcceeEeehhhhhhhccccCCccchhHHHHHHHHHHHHHHHHHHHHHHHHHHhhhcchh
Q CJIELFBH_00017   79 KDKVLVTLREYTGPADTRDSAQPSTFKVARETLITAQRLLLDTGNLNVFHQSIGSLTLLDDYRRWRDRVFANELLKAEAN  158 (375)
Q Consensus        79 kdkll~~~~eYT~~sdtn~s~q~g~~k~~~et~~l~qr~~~~p~~i~~F~qSig~LtL~~DY~rW~D~v~~n~lL~ap~t  158 (375)
                      -+.+=++++.+...          .+.+.-++..+.   .++   +-...+..+ ..|-+..    |..+...+..+.+.
T Consensus        70 ~~~~~~tid~~~~~----------~~~i~d~d~~~~---~~~---~~~~~~~~~-~ala~~v----D~~i~~~~~~a~~~  128 (273)
T protein:vir:79   70 DTGVDLLIDQEKSI----------DFLVDDIDRVQV---AGS---LEAYTRAGA-TALATDT----DKFIADMLVDNGTA  128 (273)
T ss_pred             cceEEEEEeeeccc----------ceeeccHHHHhh---ccc---HHHHHHHHH-HHHHHHH----HHHHHHHHhhcccc
Confidence            12223333222111          111211111110   111   122222222 1233332    33344443222211


Q ss_pred             cceeecCCceecccccccCcccccCCccchhhhhhhHHHhhccccccCCcccccchhhhhhHHHHHHhhcCcchhhHhhC
Q CJIELFBH_00017  159 GIAGKDQGGYYLPGGKAKGVNYAAGESAKFDVTTDLLEVVKDMRKRNVPTFADGYYRCIVDPTAMMHLRQNSDFREIARY  238 (375)
Q Consensus       159 ~v~~~d~~~~~~~~g~AdG~~ya~G~s~k~d~~~dL~~~v~~mR~~nvPTf~DG~Y~~v~~~ta~~~lRq~~d~r~i~q~  238 (375)
                                 ++.+     . ...++..++.   ++.-..-|-..+||+  +|. .||++|.....|+++.++-  +..
T Consensus       129 -----------~~~~-----~-~~~~~~~~~~---i~~a~~~ld~~~vP~--~~R-~lvv~p~~~~~Ll~~~~~~--~~~  183 (273)
T protein:vir:79  129 -----------LTGS-----A-PSDADDAFDL---IASALKELTKANVPN--VGR-VVVVNAEMAFWLRSSGSKL--TSA  183 (273)
T ss_pred             -----------cccc-----c-ccchhhHHHH---HHHHHHHhhhccCCc--cCc-EEEECHHHHHHHhhchhhh--hhh
Confidence                       0111     1 0111122333   444444578889994  564 4899999999999986532  221


Q ss_pred             CCccchhhhccccccccCcccCCCcccccccccccccccccchhhhhhhhhhcCCcccee--eeeccCCccccch-----
Q CJIELFBH_00017  239 PGNGMINPMQPNAAPNASFFQGMGPGYGQAGFVAGQPVMPTGFLFEGVRWFESTNLPETT--FNLTITDAGSGAA-----  311 (375)
Q Consensus       239 Ps~~~~n~lq~~~~~n~g~~~G~~~~YGq~~~~~~~e~~~~~~~~~Gv~~~~s~n~pt~T--vnl~~t~a~tgaa-----  311 (375)
                      -.....+.|+++                +-|.+.            |+.+++|+++|..+  ..+..+..+.+.+     
T Consensus       184 ~~~~~~~~l~~G----------------~ig~~~------------G~~i~~s~~lp~~~~~~~~a~~~~A~~~a~~~~~  235 (273)
T protein:vir:79  184 DTSGDAAGLRAG----------------TIGNLL------------GARIVESNNLRDTDDEQFVAFHPSAAAYVSQIDT  235 (273)
T ss_pred             hhcccccceeee----------------EeeEEe------------ceEEEecccccccCceEEEEEeccceeeeeehhh
Confidence            111111222222                111222            22233333333211  0000011110000     


Q ss_pred             ----hhhhhhh-hhcchhhhhhhccCCceEEEEcCCch
Q CJIELFBH_00017  312 ----DYAASQL-IFFGPQAVGVGIGGNNAQILLNNNDD  344 (375)
Q Consensus       312 ----~~a~~~g-iffG~qavG~gIg~~~~qI~~nnNdD  344 (375)
                          ....+.+ ..-|...-|.++=-...-+++...--
T Consensus       236 ~e~~r~~~~~~~~v~~~~~yg~~v~~p~~vv~~~~~g~  273 (273)
T protein:vir:79  236 VEALRDQDSFSDRIRALHVYGGKVVRPTGVVVFNKTGS  273 (273)
T ss_pred             hhcccCcccceeeeeeeeeeeeEEecCceEEEEeccCC
Confidence                0000000 01122222222221111111221111


No 44 
>protein:vir:3613 Length: 272 # NCBI annotation: MHP # Family: family:all:522 # MgeID: mge:74 # MgeName: TP901-1 # Cross-refs: genbank:acc:NP_112699;genbank:gi:13786567;genbank:GeneID:921035
Probab=48.01  E-value=0.55  Score=22.00  Aligned_cols=257  Identities=14%  Similarity=0.133  Sum_probs=111.3

Q ss_pred             CcCCCchHHHHhHhhhcC-CHHHHHHHHhcceeeeecccCcccccccchhhhccCCCccccccccccccccccchhhhhh
Q CJIELFBH_00017    1 MWIDNDFPKLLGAELYRP-HPAYIIEMAVEPVVVHDFSKQPGQTVQLDRYRFWGKPGTKESRERTADQTLGTASARNIVK   79 (375)
Q Consensus         1 mwId~~F~~vL~Ael~R~-~p~~I~~~~~~~~VVhdfsk~~g~tVql~R~~yw~~p~T~esr~rapdqt~gta~~r~i~k   79 (375)
                      |=|    |||+++.+..+ ....++.+++..  --..+.+.|+||++|++.+=++......-..-               
T Consensus        11 ~ii----Pev~~~~v~~~~~~~~~~~~~~~~--~~~l~g~~G~ti~iP~~~~~gda~~~~eg~~i---------------   69 (272)
T protein:vir:36   11 LVN----PEVLAPIVSYELNKALRFAPLAQV--DTTLQGQPGNTLKFPAFTYIGDAADVAEGGEI---------------   69 (272)
T ss_pred             hhc----hHHHHHHHHHHHHhhhhhcccccc--ccccccCCCCEEEEeeeccCccccccCCCCcc---------------
Confidence            333    66666632211 134445555433  23457778999999997653222111000000               


Q ss_pred             hheeeccccccCccccccccCcceeEeehhhhhhhccc--cCCccchhHHHHHHHHHHHHHHHHHHHHHHHHHHhhhcch
Q CJIELFBH_00017   80 DKVLVTLREYTGPADTRDSAQPSTFKVARETLITAQRL--LLDTGNLNVFHQSIGSLTLLDDYRRWRDRVFANELLKAEA  157 (375)
Q Consensus        80 dkll~~~~eYT~~sdtn~s~q~g~~k~~~et~~l~qr~--~~~p~~i~~F~qSig~LtL~~DY~rW~D~v~~n~lL~ap~  157 (375)
                              ++..++       .+..++.+...+-+-+.  +.--.....+++.+.. .+.+.-.|=.|.-+...|..++.
T Consensus        70 --------~~~~lt-------~~~~~~~i~~~~k~~~vtD~~~~~~~~d~~~~~~~-~~a~~~a~~~d~~i~~~l~~~~~  133 (272)
T protein:vir:36   70 --------SLDKIG-------TTTKSVTIKKAAKGTEITDEAALSGYGDPIGESNK-QLGLSLANKVDDDLLSAAKTTSQ  133 (272)
T ss_pred             --------ChhhcC-------CcceeEeeehhhccccccHHHHhhccchHHHHHHH-HHHHHHHHHHHHHHHHHhccccc
Confidence                    111111       11122222222111000  0000011111111111 01111111122223333322221


Q ss_pred             hcceeecCCceecccccccCcccccCCccchhhhhhhHHHhhccccccCCcccccchhhhhhHHHHHHhhcCcchhhHhh
Q CJIELFBH_00017  158 NGIAGKDQGGYYLPGGKAKGVNYAAGESAKFDVTTDLLEVVKDMRKRNVPTFADGYYRCIVDPTAMMHLRQNSDFREIAR  237 (375)
Q Consensus       158 t~v~~~d~~~~~~~~g~AdG~~ya~G~s~k~d~~~dL~~~v~~mR~~nvPTf~DG~Y~~v~~~ta~~~lRq~~d~r~i~q  237 (375)
                      +                       .....+.|-..|++.-+.+.   +.|   .  ...+++|.....||.+..|..+  
T Consensus       134 ~-----------------------~~~~~~~d~i~~A~~~lgd~---~~~---~--~~ivv~p~~~~~L~k~~~~~~~--  180 (272)
T protein:vir:36  134 T-----------------------VSTKANVDGVQAALDIFNDE---DAQ---A--YVLIVNPKDAAKIRKDANAKNI--  180 (272)
T ss_pred             c-----------------------ccccccHHHHHHHHHHhhhc---CCC---c--eEEEEcHHHHHHHhcccccccc--
Confidence            1                       12246677778888776544   344   1  3589999999999987766522  


Q ss_pred             CCCccchhhhccccccccCcccCCCcccccccccccccccccchhhhhhhhhhcCCccceeeeeccCCccccchhhhhhh
Q CJIELFBH_00017  238 YPGNGMINPMQPNAAPNASFFQGMGPGYGQAGFVAGQPVMPTGFLFEGVRWFESTNLPETTFNLTITDAGSGAADYAASQ  317 (375)
Q Consensus       238 ~Ps~~~~n~lq~~~~~n~g~~~G~~~~YGq~~~~~~~e~~~~~~~~~Gv~~~~s~n~pt~Tvnl~~t~a~tgaa~~a~~~  317 (375)
                      .++... +.+.+                |+-+.            +-|.+-+.|++||..+.-               ..
T Consensus       181 ~~~~~~-~~~~~----------------G~ig~------------~~G~~Vv~s~~~p~~~~~---------------~~  216 (272)
T protein:vir:36  181 GSEVGA-NALIN----------------GTYAD------------VLGAQIVRSKKLAEGSAL---------------MF  216 (272)
T ss_pred             cccccc-cceee----------------eccce------------ecCeeEEEeCCCCCCcee---------------EE
Confidence            111110 01111                22111            357888899999854321               12


Q ss_pred             hhhcchhhhhhhccCCceEEEEcCCchHHHHHHHHHhhh-cCccccccc-eeeeeeeec
Q CJIELFBH_00017  318 LIFFGPQAVGVGIGGNNAQILLNNNDDFSRFIIMIWSLF-AGFEVLNKD-FITVGYSFV  374 (375)
Q Consensus       318 giffG~qavG~gIg~~~~qI~~nnNdDf~R~~~~IW~~~-~G~~~ln~d-f~tv~~~~~  374 (375)
                      -|.||+.++|.+..-. ++|  ...+|=.++.-.|+..+ -|..++|.+ ++.+-..=|
T Consensus       217 ~~~~~~gA~~~~~~~~-~~v--E~~R~~~~~~d~i~~~~~y~~~v~~~~~vv~~t~~g~  272 (272)
T protein:vir:36  217 KIVSNSPALKLVLKRG-VQV--ETDRDIVTKTTVITADEHYAAYLYDLTKVVNITFTGV  272 (272)
T ss_pred             EEEecccceeeeecCC-ccc--ccccchhhcCcEEEEEEEEEEEEEcCccEEEEeecCC
Confidence            3458888888776544 333  34455444444444332 244455533 333333333


No 45 
>protein:vir:93742 Length: 274 # NCBI annotation: ORF013 # Family: family:all:522 # MgeID: mge:1475 # MgeName: 55 # Cross-refs: genbank:acc:YP_240459;genbank:gi:66396126;genbank:GeneID:5133511
Probab=38.70  E-value=1.1  Score=20.46  Aligned_cols=254  Identities=14%  Similarity=0.081  Sum_probs=110.1

Q ss_pred             CCCch--------HHHHhHhhhc-CCHHHHHHHHhcceeeeecccCcccccccchhhhccCCCccccccccccccccccc
Q CJIELFBH_00017    3 IDNDF--------PKLLGAELYR-PHPAYIIEMAVEPVVVHDFSKQPGQTVQLDRYRFWGKPGTKESRERTADQTLGTAS   73 (375)
Q Consensus         3 Id~~F--------~~vL~Ael~R-~~p~~I~~~~~~~~VVhdfsk~~g~tVql~R~~yw~~p~T~esr~rapdqt~gta~   73 (375)
                      ..+..        |||+++.+.- -....++..++..  ..+++.+.|+||.||++.+=++......         |+. 
T Consensus         1 ma~~~T~~~~~iiPev~~~~v~~~~~~~~~~~~~~~~--~~~l~g~~G~tv~ip~~~~~g~~~~~~e---------g~~-   68 (274)
T protein:vir:93    1 MPQGITKTSNQIIPEVLAPMMQAQLEKKLRFASFAEV--DSTLQGQPGDTLTFPAFVYSGDAQVVAE---------GEK-   68 (274)
T ss_pred             CCccceehhheechHHHHHHHHHHHHhhhhhcccccc--cccccCCCCCEEEEEeeccCCCcccccC---------CCc-
Confidence            22232        6777773322 2356666666644  3567888899999998654222221100         100 


Q ss_pred             hhhhhhhheeeccccccCcccccccc----CcceeEeehhhhhhhccccCCccchhHHHHHHHHHHHHHHHHHHHHHHHH
Q CJIELFBH_00017   74 ARNIVKDKVLVTLREYTGPADTRDSA----QPSTFKVARETLITAQRLLLDTGNLNVFHQSIGSLTLLDDYRRWRDRVFA  149 (375)
Q Consensus        74 ~r~i~kdkll~~~~eYT~~sdtn~s~----q~g~~k~~~et~~l~qr~~~~p~~i~~F~qSig~LtL~~DY~rW~D~v~~  149 (375)
                         |          ++..++.+-...    .-.-|++--|...++   ..+|.  ..-.+     .+.+..-+=.|..+.
T Consensus        69 ---i----------~~~~it~~~~~~~i~~~~~~~~i~D~~~~~~---~~d~~--~~~~~-----~~~~~~a~~~d~~~~  125 (274)
T protein:vir:93   69 ---I----------PTDILETKKREAKIRKIAKGTSITDEALLSG---YGDPQ--GEQVR-----QHGLAHANKVDNDVL  125 (274)
T ss_pred             ---c----------cccccccceeEEEeeeecccccccHHHHHhh---ccchH--HHHHH-----HHHHHHHHHHHHHHH
Confidence               0          111111000000    001122222222221   11221  11111     122233333444455


Q ss_pred             HHhhhcchhcceeecCCceecccccccCcccccCCccchhhhhhhHHHhhccccccCCcccccchhhhhhHHHHHHhhcC
Q CJIELFBH_00017  150 NELLKAEANGIAGKDQGGYYLPGGKAKGVNYAAGESAKFDVTTDLLEVVKDMRKRNVPTFADGYYRCIVDPTAMMHLRQN  229 (375)
Q Consensus       150 n~lL~ap~t~v~~~d~~~~~~~~g~AdG~~ya~G~s~k~d~~~dL~~~v~~mR~~nvPTf~DG~Y~~v~~~ta~~~lRq~  229 (375)
                      .++..++.+          .            ++...+.+...|...-+.+.   +.    ++ ...+++|.....||.+
T Consensus       126 ~~~~~a~~~----------~------------~~~~~~~d~i~dA~~~l~d~---~~----~~-~~ivv~p~~~~~L~k~  175 (274)
T protein:vir:93  126 EALMGAKLT----------V------------NADITKLNGLQSAIDKFNDE---DL----EP-MVLFINPLDAGKLRGD  175 (274)
T ss_pred             HHHhccccc----------c------------cccccCHHHHHHHHHHhhhc---cC----Cc-cEEEeCHHHHHHHHhh
Confidence            554333221          0            11123455566666655442   22    22 2589999999999987


Q ss_pred             cchhhHhhCCCccchhhhccccccccCcccCCCccc-ccccccccccccccchhhhhhhhhhcCCccceeeeeccCCccc
Q CJIELFBH_00017  230 SDFREIARYPGNGMINPMQPNAAPNASFFQGMGPGY-GQAGFVAGQPVMPTGFLFEGVRWFESTNLPETTFNLTITDAGS  308 (375)
Q Consensus       230 ~d~r~i~q~Ps~~~~n~lq~~~~~n~g~~~G~~~~Y-Gq~~~~~~~e~~~~~~~~~Gv~~~~s~n~pt~Tvnl~~t~a~t  308 (375)
                      +..+-+ +.+.                  .|.+.-. |+-+.+            -|++-++|+++|..|          
T Consensus       176 ~~~~f~-~~s~------------------~g~~~~~~G~ig~~------------~G~~Vi~s~~~p~~t----------  214 (274)
T protein:vir:93  176 ASTNFT-RATE------------------LGDDIIVKGAFGEA------------LGAIIVRTNKLEAGT----------  214 (274)
T ss_pred             hhhccc-cccc------------------ccccceeeccccee------------cCeeEEEcCCCCcce----------
Confidence            644311 1110                  0111111 232222            367778899988432          


Q ss_pred             cchhhhhhhhhhcchhhhhhhccCCceEEEEcCCchHHHHHHHHHh-hhcCccccccceeeeeeeecC
Q CJIELFBH_00017  309 GAADYAASQLIFFGPQAVGVGIGGNNAQILLNNNDDFSRFIIMIWS-LFAGFEVLNKDFITVGYSFVY  375 (375)
Q Consensus       309 gaa~~a~~~giffG~qavG~gIg~~~~qI~~nnNdDf~R~~~~IW~-~~~G~~~ln~df~tv~~~~~~  375 (375)
                               .|+||+.++|.+.+-. ++|.  ..+|-.++.-.|+. .+-|..++|..=+.+.. +-=
T Consensus       215 ---------~~l~~~gai~~~~~~~-~~vE--~~Rd~~~~~d~i~~~~~y~~~~~~~~~~v~~t-~~~  269 (274)
T protein:vir:93  215 ---------AILAKKGAVKLILKRD-FFLE--VARDASTKTTALYSDKHYVAYLYDESKAVKIT-KGS  269 (274)
T ss_pred             ---------EEEEeCCeEEEEecCC-cccc--cccchhhcccEEEEEEEEEEEEEcCCceEEEe-eCc
Confidence                     2568888998877644 3443  44444444333332 12234444442221110 000


No 46 
>protein:vir:1239 Length: 274 # NCBI annotation: similar to phage B1 major head protein # Family: family:all:522 # MgeID: mge:25 # MgeName: phi ETA # Cross-refs: genbank:acc:NP_510938;genbank:gi:17426272;genbank:GeneID:927376
Probab=35.09  E-value=1.3  Score=20.05  Aligned_cols=258  Identities=15%  Similarity=0.077  Sum_probs=107.8

Q ss_pred             CcCCCchHHHHhHhhhc-CCHHHHHHHHhcceeeeecccCcccccccchhhhccCCCccccccccccccccccchhhhhh
Q CJIELFBH_00017    1 MWIDNDFPKLLGAELYR-PHPAYIIEMAVEPVVVHDFSKQPGQTVQLDRYRFWGKPGTKESRERTADQTLGTASARNIVK   79 (375)
Q Consensus         1 mwId~~F~~vL~Ael~R-~~p~~I~~~~~~~~VVhdfsk~~g~tVql~R~~yw~~p~T~esr~rapdqt~gta~~r~i~k   79 (375)
                      |-|    |||+++.+.- -....++..++..  -.+++-++|+||.||++.+=++.........-+.+.|.+...     
T Consensus        11 ~ii----Pev~~~~v~~~~~~~l~~~~~~~~--d~~l~g~~G~tv~iP~~~~ig~a~~~~~g~~i~~~~lt~~~~-----   79 (274)
T protein:vir:12   11 QII----PEVLAPMMQAQLEKKLRFASFAEV--DSTLQGQPGDTLTFPAFVYSGDAQVVAEGEKIPTDILETKKR-----   79 (274)
T ss_pred             hhc----hHHHHHHHHHHHHhhhhhccccee--cccccCCCCCEEEEeeecCCCccccccCCCccchhhccccee-----
Confidence            444    6777773321 1233455555544  356777899999999876533322111111111111111100     


Q ss_pred             hheeeccccccCccccccccCcceeEeehhhhhhhccccCCccchhHHHHHHHHHHHHHHHHHHHHHHHHHHhhhcchhc
Q CJIELFBH_00017   80 DKVLVTLREYTGPADTRDSAQPSTFKVARETLITAQRLLLDTGNLNVFHQSIGSLTLLDDYRRWRDRVFANELLKAEANG  159 (375)
Q Consensus        80 dkll~~~~eYT~~sdtn~s~q~g~~k~~~et~~l~qr~~~~p~~i~~F~qSig~LtL~~DY~rW~D~v~~n~lL~ap~t~  159 (375)
                              +-+ +   ..  +-.-|++--|.-.++   .-+|.  ....+.++.     -.-+=.|..+.+++..++.+ 
T Consensus        80 --------~~~-i---~~--~~~~~~i~D~~~~~~---~~d~~--~~~~~q~~~-----~~a~~vd~~~l~~~~~a~~~-  134 (274)
T protein:vir:12   80 --------EAK-I---RK--IAKGTSITDEALLSG---YGDPQ--GEQVRQHGL-----AHANKVDNDVLEALMGAKLT-  134 (274)
T ss_pred             --------eEE-e---ee--ecceeeecHHHHHhc---ccchH--HHHHHHHHH-----HHHHHHHHHHHHHHhccccc-
Confidence                    000 0   00  001133333332222   11221  111122221     11111233334443322211 


Q ss_pred             ceeecCCceecccccccCcccccCCccchhhhhhhHHHhhccccccCCcccccchhhhhhHHHHHHhhcCcchhhHhhCC
Q CJIELFBH_00017  160 IAGKDQGGYYLPGGKAKGVNYAAGESAKFDVTTDLLEVVKDMRKRNVPTFADGYYRCIVDPTAMMHLRQNSDFREIARYP  239 (375)
Q Consensus       160 v~~~d~~~~~~~~g~AdG~~ya~G~s~k~d~~~dL~~~v~~mR~~nvPTf~DG~Y~~v~~~ta~~~lRq~~d~r~i~q~P  239 (375)
                                          +++. ..+.+...|.+.-+.+.-  .     ++ ...+++|...+.||.++-.+  +--+
T Consensus       135 --------------------~~~~-a~~~d~i~dA~~~lgd~~--~-----~~-~~ivv~p~~~~~L~k~~~~~--fv~~  183 (274)
T protein:vir:12  135 --------------------VNAD-ITKLNGLQSAIDKFNDED--L-----EP-MVLFINPLDAGKLRGDASTN--FTRA  183 (274)
T ss_pred             --------------------cccc-ccCHHHHHHHHHHhcccc--c-----cc-cEEEeCHHHHHHHHhhhhhh--cccc
Confidence                                1111 245666667666655431  1     23 34889999999999875222  1111


Q ss_pred             CccchhhhccccccccCcccCCCcccccccccccccccccchhhhhhhhhhcCCccceeeeeccCCccccchhhhhhhhh
Q CJIELFBH_00017  240 GNGMINPMQPNAAPNASFFQGMGPGYGQAGFVAGQPVMPTGFLFEGVRWFESTNLPETTFNLTITDAGSGAADYAASQLI  319 (375)
Q Consensus       240 s~~~~n~lq~~~~~n~g~~~G~~~~YGq~~~~~~~e~~~~~~~~~Gv~~~~s~n~pt~Tvnl~~t~a~tgaa~~a~~~gi  319 (375)
                      |....+.+.+                |+-+.            +-|.+-+.|++||..|                   .|
T Consensus       184 s~~g~~~~~~----------------G~ig~------------~~G~~Vi~s~~~p~~t-------------------~~  216 (274)
T protein:vir:12  184 TELGDDIIVK----------------GAFGE------------ALGAIIVRSNKLEAGT-------------------AI  216 (274)
T ss_pred             ccccccceec----------------cccee------------ecCeeEEEeCCCCcce-------------------EE
Confidence            1111111111                22222            2477888899988422                   26


Q ss_pred             hcchhhhhhhccCCceEEEEcCCchHHHHHHHHHhh-hcCccccccceeeeeeeecC
Q CJIELFBH_00017  320 FFGPQAVGVGIGGNNAQILLNNNDDFSRFIIMIWSL-FAGFEVLNKDFITVGYSFVY  375 (375)
Q Consensus       320 ffG~qavG~gIg~~~~qI~~nnNdDf~R~~~~IW~~-~~G~~~ln~df~tv~~~~~~  375 (375)
                      +||+.++|.+.+-. ++|.  ..+|=.++.-.|+.. .-|..++|..=+.+-..=--
T Consensus       217 l~~~gA~~~~~~~~-~~vE--~~Rd~~~~~d~i~~~~~y~~~~~~~~~vv~~t~~~~  270 (274)
T protein:vir:12  217 LAKKGAVKLILKRD-FFLE--VARDASTKTTALYSDKHYVAYLYDESKAVKITKGSG  270 (274)
T ss_pred             EEeccceeeeecCC-ceec--cccchhhcccEEEeeeEEEEEEEcCCceEEEEcCCc
Confidence            79999999877533 4443  444444433333221 12333333332222110000


No 47 
>protein:vir:105645 Length: 400 # NCBI annotation: putative major capsid protein # Family: family:all:2806 # MgeID: mge:1674 # MgeName: K1E # Cross-refs: genbank:acc:YP_425009;genbank:gi:83571757;uniprot:Q2WC43;genbank:GeneID:3837286
Probab=28.90  E-value=1.7  Score=19.31  Aligned_cols=285  Identities=14%  Similarity=0.159  Sum_probs=128.1

Q ss_pred             CcC-----CCchHHHHhHhhhcCCHHHHHH-HHhcceeeeecccCcccccccchhhhccCCCccccccccccccc-cccc
Q CJIELFBH_00017    1 MWI-----DNDFPKLLGAELYRPHPAYIIE-MAVEPVVVHDFSKQPGQTVQLDRYRFWGKPGTKESRERTADQTL-GTAS   73 (375)
Q Consensus         1 mwI-----d~~F~~vL~Ael~R~~p~~I~~-~~~~~~VVhdfsk~~g~tVql~R~~yw~~p~T~esr~rapdqt~-gta~   73 (375)
                      .|=     +.-|+|+.+-|++-   +|--. .|..-..|+  +-.-|+++|+||.      ++.+..-++|-|-| |+  
T Consensus        11 ~~~gsg~~~aL~Le~f~GeV~t---aF~~~si~~~~~~vR--tI~~gkS~qf~~l------G~s~a~y~~pG~~ldg~--   77 (400)
T protein:vir:10   11 AVSASGEVDSLLIEKFNGKVNE---QYLKGENIMSYFDVQ--TVTGTNTVSNKYL------GETELQVLAPGQSPAAT--   77 (400)
T ss_pred             ccccccchhhhHHhHhcchHHH---HHHHHhhhcccceee--eecccceEEEEEe------eeeEEeeecCCCCcCCC--
Confidence            442     23477877776542   12111 111222233  2456899999986      11111222222111 11  


Q ss_pred             hhhhhhhheeeccccccCccccccccCcceeEeehhhhhhhccccCCccchhHHHHHHHHHH---------HHHHHHHHH
Q CJIELFBH_00017   74 ARNIVKDKVLVTLREYTGPADTRDSAQPSTFKVARETLITAQRLLLDTGNLNVFHQSIGSLT---------LLDDYRRWR  144 (375)
Q Consensus        74 ~r~i~kdkll~~~~eYT~~sdtn~s~q~g~~k~~~et~~l~qr~~~~p~~i~~F~qSig~Lt---------L~~DY~rW~  144 (375)
                        .+.-+|.++                      -+.+++.+      ..-|.-|++.+..+.         +.+---+=.
T Consensus        78 --~~~~dk~~I----------------------tIDtLL~a------~~~V~dlDd~q~~yD~vRse~s~e~G~ALA~~~  127 (400)
T protein:vir:10   78 --STQADKNQL----------------------VIDATVIA------RNTVAHLHDVQGDIDSLKPKLATNQAKQLKKME  127 (400)
T ss_pred             --CcccCcEEE----------------------EeCceeee------cchhhhHHHHhhccccccHHHHHHHHHHHHHHH
Confidence              133344444                      44444444      122233333333222         222333344


Q ss_pred             HHHHHHHhhhc---chhcceeecCCceecccccccCc--ccc--cCCc-cchh-hhhhhHHHhhccccccCCcccccchh
Q CJIELFBH_00017  145 DRVFANELLKA---EANGIAGKDQGGYYLPGGKAKGV--NYA--AGES-AKFD-VTTDLLEVVKDMRKRNVPTFADGYYR  215 (375)
Q Consensus       145 D~v~~n~lL~a---p~t~v~~~d~~~~~~~~g~AdG~--~ya--~G~s-~k~d-~~~dL~~~v~~mR~~nvPTf~DG~Y~  215 (375)
                      |.-++.+++.+   ++..+..       .|+|...|+  ++.  +.+. ..-| +...+..-...+=++.|| .+|  +-
T Consensus       128 Dq~iiq~i~~a~~a~t~~~~~-------~~~g~~~g~s~~v~~~~~~~~~~~~~l~~A~~~A~~~LdEkdVP-~~d--~v  197 (400)
T protein:vir:10  128 DEMLIQQMLLGGIANTQAKRT-------NPRVKGHGFSVNVEVNEGEALVNPQYVMAAVEFALEQQLEQEVD-ISD--VA  197 (400)
T ss_pred             HHHHHHHHHHhcccccccccc-------cCCccccccceeecccccccccCHHHHHHHHHHHHHHHHhcCCC-ccc--eE
Confidence            54444443222   2221111       223322221  110  1110 1111 222233344446688999 344  54


Q ss_pred             hhhhHHHHHHhhcCcchhhHhhCCCccchhhhccccccccCcccCCCccc--ccccccccccccccchhhhhhhhhhcCC
Q CJIELFBH_00017  216 CIVDPTAMMHLRQNSDFREIARYPGNGMINPMQPNAAPNASFFQGMGPGY--GQAGFVAGQPVMPTGFLFEGVRWFESTN  293 (375)
Q Consensus       216 ~v~~~ta~~~lRq~~d~r~i~q~Ps~~~~n~lq~~~~~n~g~~~G~~~~Y--Gq~~~~~~~e~~~~~~~~~Gv~~~~s~n  293 (375)
                      .+..|..-.-|+...  +             |-|.-   .|+-+  +..|  |+...+            .|++-.+|+|
T Consensus       198 vl~pp~~Ys~Ll~~d--k-------------Lvnrd---f~~s~--~g~~~~g~v~~v------------~Gv~Iv~Sn~  245 (400)
T protein:vir:10  198 ILMPWRYFNVLRDAD--R-------------IVDKS---YTISQ--SGATIQGFVLSS------------YNCPVIPSNR  245 (400)
T ss_pred             EEcCHHHHHHHHhCC--c-------------ccchh---ccccC--CCccccceEEEE------------eceEEEeeCc
Confidence            555666666665432  0             11110   11111  1223  333333            4888899999


Q ss_pred             ccceeeee---ccCCccccc-----hhhhhhhhhhcchhhhhhhccCCceEEEE---cCCchHHHHHHHHHhhhcCcccc
Q CJIELFBH_00017  294 LPETTFNL---TITDAGSGA-----ADYAASQLIFFGPQAVGVGIGGNNAQILL---NNNDDFSRFIIMIWSLFAGFEVL  362 (375)
Q Consensus       294 ~pt~Tvnl---~~t~a~tga-----a~~a~~~giffG~qavG~gIg~~~~qI~~---nnNdDf~R~~~~IW~~~~G~~~l  362 (375)
                      +|+..-+.   .++++++|.     ++++.+.+..|=+.|+|.+   +-+.+--   .+++.|.-|+.+-  +-.|+-++
T Consensus       246 lP~~a~~~~~~~lS~a~~G~~y~~t~d~s~~~av~F~~sAv~tv---k~~~lt~~~~~d~r~~~~~id~~--~a~G~g~~  320 (400)
T protein:vir:10  246 FPKYSQGQKHHLLSNEDNGYRYDPIAEMNGAIAVLFTADALLVG---RSIDVIGDIFYEKKEKTYYIDTF--MSEGAIPD  320 (400)
T ss_pred             CCcccCcccccccccCCCCccCCccccccceeEEEEehhheEEE---EeeccccccccchhhHHHHHHHH--HHhCCccc
Confidence            99743221   135566555     7888899999999998872   2122222   3345555554443  33588898


Q ss_pred             ccceeeeeeeecC
Q CJIELFBH_00017  363 NKDFITVGYSFVY  375 (375)
Q Consensus       363 n~df~tv~~~~~~  375 (375)
                      ..+.+-|=-+=--
T Consensus       321 RPeaa~vv~~~~~  333 (400)
T protein:vir:10  321 RWEAVSVVTTKRQ  333 (400)
T ss_pred             chhheEEEEecCC
Confidence            8887755322111


No 48 
>protein:vir:100057 Length: 375 # NCBI annotation: T7-like capsid protein # Family: family:all:975 # MgeID: mge:1604 # MgeName: P-SSP7 # Cross-refs: genbank:acc:YP_214206;genbank:gi:61806429;genbank:GeneID:3294737
Probab=22.07  E-value=2.5  Score=18.40  Aligned_cols=290  Identities=18%  Similarity=0.190  Sum_probs=119.5

Q ss_pred             CcC---C--CchHHHHhHhhhcCC-HHHHHHHHhcceeeeecccCcccccccchhhhccCCCccccccccccccccccch
Q CJIELFBH_00017    1 MWI---D--NDFPKLLGAELYRPH-PAYIIEMAVEPVVVHDFSKQPGQTVQLDRYRFWGKPGTKESRERTADQTLGTASA   74 (375)
Q Consensus         1 mwI---d--~~F~~vL~Ael~R~~-p~~I~~~~~~~~VVhdfsk~~g~tVql~R~~yw~~p~T~esr~rapdqt~gta~~   74 (375)
                      -|=   |  .=|+|+.+.|++-.- -+=|++....   +.  +-.-|++||+||.      ++.+..-++|-+.|     
T Consensus        19 ~~~~~~~~~al~le~f~geV~~~f~~~si~~~~~~---~r--ti~~Gksv~f~~i------G~~t~~~~t~G~~i-----   82 (375)
T protein:vir:10   19 GYGGATDKYALYLKLFSGEMFKGFQHETIARDLVT---KR--TLKNGKSLQFIYT------GRMTSSFHTPGTPI-----   82 (375)
T ss_pred             ccccccchHHHHHHHHhHHHHHHHHHHHhhhcccc---cc--ccccCceEEEEee------eeeEEeeecCCcCc-----
Confidence            111   1  237788888775311 1122222221   12  2235899999885      11111111111110     


Q ss_pred             hhhhhhheeeccccccCccccccccCcceeEeehhhhhhhccccCCccchhHHHHHHHHH--------HHHHHHHHHHHH
Q CJIELFBH_00017   75 RNIVKDKVLVTLREYTGPADTRDSAQPSTFKVARETLITAQRLLLDTGNLNVFHQSIGSL--------TLLDDYRRWRDR  146 (375)
Q Consensus        75 r~i~kdkll~~~~eYT~~sdtn~s~q~g~~k~~~et~~l~qr~~~~p~~i~~F~qSig~L--------tL~~DY~rW~D~  146 (375)
                                     .++.+.+.+.  ....|-|.++... +     ..|.-+.......        +...--.+=.|.
T Consensus        83 ---------------~~~~~~d~~~--te~~l~ID~~~y~-~-----~~VdDiD~aqa~~Dlr~e~s~~~G~aLA~~~D~  139 (375)
T protein:vir:10   83 ---------------LGNADKAPPV--AEKTIVMDDLLIS-S-----AFVYDLDETLAHYELRGEISKKIGYALAEKYDR  139 (375)
T ss_pred             ---------------CCccccCCCC--CceEEEecchhhh-h-----hhHhhHHHHhcCchhHHHHHHHHHHHHHHHHHH
Confidence                           0011111111  2233444444433 1     1122222222222        222233444566


Q ss_pred             HHHHHhhhc-----chhcc-eeecCCceecccccccCcccccC---CccchhhhhhhHHHhhccccccCCcccccchhhh
Q CJIELFBH_00017  147 VFANELLKA-----EANGI-AGKDQGGYYLPGGKAKGVNYAAG---ESAKFDVTTDLLEVVKDMRKRNVPTFADGYYRCI  217 (375)
Q Consensus       147 v~~n~lL~a-----p~t~v-~~~d~~~~~~~~g~AdG~~ya~G---~s~k~d~~~dL~~~v~~mR~~nvPTf~DG~Y~~v  217 (375)
                      -+..+|.++     |.+.- +..+|+-...++.    ++.+..   +..-.+.+.++-+.   |-+.+||  .+|-| +|
T Consensus       140 ~i~~~l~kaa~~~~p~~~~~~~~~Gg~~i~~~s----g~~~~~~~ta~~~~~ai~~a~~~---Lde~~VP--~~~R~-~v  209 (375)
T protein:vir:10  140 LIFRSITRGARSASPVSATNFVEPGGTQIRVGS----GTNESDAFTASALVNAFYDAAAA---MDEKGVS--SQGRC-AV  209 (375)
T ss_pred             HHHHHHHHhhhhccccccccccccCcceeeecc----ccccccccCHHHHHHHHHHHHHH---HhhcCCC--CCCCE-EE
Confidence            666666543     22200 1122222222221    011111   12234444455444   8899999  56766 88


Q ss_pred             hhHHHHHHhhcCcchhhHhhCCCccchhhhccccccccCcccCCCcccccccccccccccccchhhhhhhhhhcCCccce
Q CJIELFBH_00017  218 VDPTAMMHLRQNSDFREIARYPGNGMINPMQPNAAPNASFFQGMGPGYGQAGFVAGQPVMPTGFLFEGVRWFESTNLPET  297 (375)
Q Consensus       218 ~~~ta~~~lRq~~d~r~i~q~Ps~~~~n~lq~~~~~n~g~~~G~~~~YGq~~~~~~~e~~~~~~~~~Gv~~~~s~n~pt~  297 (375)
                      +.|..-..|.++.|-+.+-.      .+.+...+.          .+ |..+     .       .-|+..++|+|+|..
T Consensus       210 v~P~~y~~Ll~~~d~~~~~n------~d~~~~~~~----------~~-g~v~-----~-------i~Gv~V~~Sn~lP~~  260 (375)
T protein:vir:10  210 LNPRQYYALIQDIGSNGLVN------RDVQGSALQ----------SG-NGVI-----E-------IAGIHIYKSMNIPFL  260 (375)
T ss_pred             eChHHHHHHHhcCCccceee------eccccccee----------cc-ceEE-----E-------EeceEEEEecccccc
Confidence            99999888887755432110      001111111          11 1111     1       127777888888865


Q ss_pred             eeeec-----------------c------CCccccch-hh-------hhhhhhhcchhhhhhh----ccCCceEEEEcCC
Q CJIELFBH_00017  298 TFNLT-----------------I------TDAGSGAA-DY-------AASQLIFFGPQAVGVG----IGGNNAQILLNNN  342 (375)
Q Consensus       298 Tvnl~-----------------~------t~a~tgaa-~~-------a~~~giffG~qavG~g----Ig~~~~qI~~nnN  342 (375)
                      +..=.                 +      +...+|.. .|       .-+.|.+|=++|+|.+    +-.|     . .+
T Consensus       261 ~~~~~~~g~~~~~~a~~~~~~~~~~~~~~~~~~~g~~~~y~~d~~~~~~~~~~~~~~~A~g~v~~~~~~~~-----~-~~  334 (375)
T protein:vir:10  261 GKYGVKYGGTTGETSPGNLGSHIGPTPENANATGGVNNDYGTNAELGAKSCGLIFQKEAAGVVEAIGPQVQ-----V-TN  334 (375)
T ss_pred             ccccccccccccccchhhhhccccccCCcceeeccccccccccccccCceEEEEEchhheeeeeeeccccc-----c-cc
Confidence            43100                 0      00111211 12       2256889999999944    3333     1 11


Q ss_pred             chHHHHHHHHH----hhhcCccccccceeeeeeeecC
Q CJIELFBH_00017  343 DDFSRFIIMIW----SLFAGFEVLNKDFITVGYSFVY  375 (375)
Q Consensus       343 dDf~R~~~~IW----~~~~G~~~ln~df~tv~~~~~~  375 (375)
                      -||. ..+--|    .+-.|+-+|+.....+=.+=.-
T Consensus       335 ~~~~-~~~q~~~i~~~~a~G~~~lrp~~av~l~~~~~  370 (375)
T protein:vir:10  335 GDVS-VIYQGDVILGRMAMGADYLNPAAAVELYIGAT  370 (375)
T ss_pred             chhh-heeeeeeeeeeeeeccCccCceeEEEEecCcC
Confidence            1221 111122    2345888888877433211100


Done!
```
