## Supporting Information File 6 for "A novel uncultured marine cyanophage lineage with lysogenic potential linked to a putative marine *Synechococcus* ‘relic’ prophage": seq_18

```
HHsearch 1.5
NAME  CJIELFBH_00018 DNA endonuclease I-HmuI
FAM   
FILE  tmpnW5L4h
COM   /opt/appli/virfam/lib/hhsearch/hhmake2 -i /tmp/tmpnW5L4h.a3m -seq 10 -id 90 
DATE  Tue Jan 16 02:03:36 2018
LENG  130 match states, 130 columns in multiple alignment
FILT  120 out of 564 sequences passed filter (-id 90 -cov 0 -qid 0 -qsc -20.00 -diff 100)
NEFF  7.3 
SEQ
>ss_pred PSIPRED predicted secondary structure
CCCCCCCEEEECCCCCCCCCCCCEEECCCCCEEECCCCCCEEECCCCCCCCCEEEEEEECCCCCCEEEEHHHHHHHHHHCCCCCCCCCCCCCCCEEEECC
CCCCCCCHHHHHCCCHHHHHHHHHHHCCCC
>ss_conf PSIPRED confidence values
9547876443446888885887745717875775568733155154579960589886278644024732888999983699875234556786786047
889887832320069789877766420589
>Consensus
xxxxxxExwkxixxxxxxxxxxxYxvSxxGrvxxxxxxxxxxlxxxxxxxGYxxvxlxxxxxxxkxxxxxvHrLVaxxFxxxxpxxxxxxxxxxxVxHiD
gdkxNNxxxNLxwxtxxeNxxxxxxxxxxx
>CJIELFBH_00018 DNA endonuclease I-HmuI
MEFIDSKEWVPVHTLPGFECCIEYYVNASGDIKSTKGTIERILKQKIAKTGYPVVNLTQRVGRKKILTIPVHTLVAFAFLGLPPTPYGKRKGCSVVRHID
GNKRNNKVENLMWIKRQQQKITKIEKXEIE
>gi|395804295|ref|ZP_10483536.1|(5-126:194) NUMOD4 domain-containing protein [Flavobacterium sp. F52]   gi|395433939|gb|EJF99891.1| NUMOD4 domain-containing protein [Flavobacterium sp. F52]  E=2e-13 s/c=0.65 id=22% cov=92%
-RFYPDEKFKEIE--INASLQLRYAISNRGRLISFTDKIEngRILKGGL-SDGYPTFRFKvKKDDKIVNKYLFLYKLVAQYFIPKD------SEDQTYVL
HLDYNRANDDVSNLRWATKQEMMAHSRKSPRV-
>gi|29135115|ref|NP_803745.1|(116-224:357) ORF179 [Pseudomonas phage phiKZ]   gi|18996644|gb|AAL83080.1|AF399011_179 PHIKZ179 [Pseudomonas phage phiKZ]  E=3e-13 s/c=0.71 id=22% cov=85%
-----------IKEYCYIPGYSRYMINRAGQVLS--TVNSNHLSPYMNEDGYLMYGVQPDVGKRTI--VGMHRLLSLAFLKYPGNVDS-----LDVNHLN
TIKDCNDLTNLEWATRKRNCEHAHINGLH-
>gi|155371729|ref|YP_001427263.1|(187-304:366) hypothetical protein ATCV1_Z782L [Acanthocystis turfacea Chlorella virus 1]   gi|155125049|gb|ABT16916.1| hypothetical protein ATCV1_Z782L [Acanthocystis turfacea Chlorella virus 1]  E=3e-13 s/c=0.66 id=18% cov=90%
--NLRGEVWKFVPGSKNSKG--EWFISNKNRVKYKTRYAENVLTvdQMTKQNGYPVIGINGK-------QWKCHELAMMTF---RPNEYAAKDHCDIILH
KNDDKTDFNPFRLRWGTPPENTTDAYNNGKYD
>gi|354463947|gb|AER26125.1|(4-139:180) gp82 [Mycobacterium phage Bongo]   E=1e-10 s/c=0.51 id=23% cov=88%
-------IWKPIPQDP----TGLYLASQDGQILRKEYVIEKLqshghlyrrvmpekivkqcIKDRAPSHGvHPIIQMRSSTQYASTVERRVSSLIAAAWH
GLPYEaGDRTAQNDWRIGFIDGDPSNVHADNLEWVSNQGvNTHHSHD-----
>gi|157952469|ref|YP_001497361.1|(269-389:459) hypothetical protein NY2A_B165R [Paramecium bursaria Chlorella virus NY2A]   gi|155122696|gb|ABT14564.1| hypothetical protein NY2A_B165R [Paramecium bursaria Chlorella virus NY2A]  E=6e-08 s/c=0.50 id=22% cov=85%
---FDNE----IFDIVGENNVYKRFVSTFGRMKqAFHNGYSKIMfakdilteRQRRERDSYPKIKFNKNN-------ILFHRVIIELFFGSLPKTIVIDE
KTHrlVVDHIDDDKTNARLGNLQLLTQQENNKKRH------
>gi|157952469|ref|YP_001497361.1|(85-191:459) hypothetical protein NY2A_B165R [Paramecium bursaria Chlorella virus NY2A]   gi|155122696|gb|ABT14564.1| hypothetical protein NY2A_B165R [Paramecium bursaria Chlorella virus NY2A]  E=5e-06 s/c=0.50 id=20% cov=82%
------EELKATSERYGY----RYRTFLDGRVQKMDqHGNVSYQEHTKTPDGYYTVSIVGEN-------VKVHQMMGETrFVSKPEN----MPSDWTVHH
IDNDPSNNHCDNLVWASPEKQSKERRPR----
>gi|77463564|ref|YP_353068.1|(6-112:168) endonuclease [Rhodobacter sphaeroides 2.4.1]   gi|77387982|gb|ABA79167.1| Possible Endonuclease [Rhodobacter sphaeroides 2.4.1]  E=2e-07 s/c=0.55 id=18% cov=79%
---------KDLPSSEKLHALFRY--DEDGQIYwknlNNSRKSADRPAGSINRSlGYRQVHMMGS-------LFYAHRII---FKMHNPDVD---ISNLV
IDHKDGDRLNNRIENLRAVTHSDNSLNRLMN----
>gi|283481611|emb|CAZ69727.1|(174-286:384) putative endonuclease [Emiliania huxleyi virus 99B1]   E=4e-07 s/c=0.51 id=19% cov=87%
-EHIQGEVWKDIKINGTYSGA---QVSNKSRFKDIFGVIKTIDIPSDGRRKMCTVNCR---------QFQYAILVWSAFNNfDLQTDEYGTGKGYQINHI
NGISSDDRPENLERITSEDHIRHTVK-----
>gi|353931450|gb|AER23742.1|(16-124:273) similar to T5p082 from Bacteriophage T5 [Enterobacteria phage H8]   E=0.0001 s/c=0.45 id=17% cov=85%
---------REIIEYNPYTGKLFYRPNKYKNKTWHTLYAGREIC-SKNSDGYIRVSLLLDN---KPTIIYGHRIAWLLHYGEEPP--------YMIDHIN
TIPWDNRIINLRETNFKLNRINTNKTVGVE
#
NULL   3706	5728	4211	4064	4839	3729	4763	4308	4069	3323	5509	4640	4464	4937	4285	4423	3815	3783	6325	4665	
HMM    A	C	D	E	F	G	H	I	K	L	M	N	P	Q	R	S	T	V	W	Y	
       M->M	M->I	M->D	I->M	I->I	D->M	D->D	Neff	Neff_I	Neff_D
       0	*	*	0	*	0	*	*	*	*	
M 1    *	*	*	*	*	*	*	722	*	2872	1958	*	*	*	*	*	*	*	*	*	1
       0	*	*	*	*	*	*	4068	0	0	

E 2    *	*	*	1272	*	*	*	*	1606	*	*	*	*	2965	3559	4490	*	*	*	*	2
       0	*	*	*	*	*	*	5372	0	0	

F 3    *	*	2578	4767	3726	*	3591	3300	3346	*	*	2452	*	*	*	*	5059	3059	*	3255	3
       0	*	*	*	*	*	*	5742	0	0	

I 4    *	5538	*	5922	2206	*	*	2526	5853	1973	1960	*	*	*	*	*	*	*	*	4556	4
       0	*	*	*	*	*	*	6591	0	0	

D 5    5908	*	2505	2539	*	5528	*	*	2665	*	*	4986	3270	3274	4040	5387	3828	4539	*	5719	5
       28	5707	*	1000	1000	*	*	6705	1001	0	

S 6    3973	*	2467	3765	*	2673	*	5837	3916	3655	*	2410	*	4539	*	3888	4869	5104	*	*	6
       22	6022	*	1000	1000	*	*	6801	1000	0	

K 7    4586	*	5866	318	*	*	*	*	4723	*	*	*	*	4788	6018	5192	*	5478	*	*	7
       53	*	4806	*	*	*	*	6936	0	0	

E 8    6157	*	*	1677	4615	6115	*	2645	4722	5539	*	5368	*	4102	*	*	3241	2369	*	5879	8
       0	*	*	*	*	1155	860	7004	0	1106	

W 9    *	*	*	5114	3502	4937	*	*	5336	3853	5915	*	*	*	*	*	*	6168	504	5610	9
       25	*	5875	*	*	*	0	7018	0	1018	

V 10   6022	*	*	6228	*	*	*	4513	1175	4636	4405	4665	*	5828	2095	*	6296	3419	*	*	10
       26	*	5785	*	*	926	1078	7144	0	1138	

P 11   5886	*	2131	3009	4536	*	*	*	3678	6193	5270	*	2397	3566	6376	3917	3901	4653	6592	*	11
       21	*	6124	*	*	978	1022	7304	0	1123	

V 12   4994	6474	*	*	*	6103	5500	1125	5719	2436	6503	*	*	*	*	*	5266	2692	*	3907	12
       90	6130	4444	0	*	1162	854	7418	1001	1100	

H 13   6105	5210	4752	4162	4923	4396	5370	4717	2994	6062	5176	*	1746	4789	4000	3284	6275	5113	*	6226	13
       59	*	4630	*	*	1979	422	7339	0	1326	

T 14   5193	*	3102	2270	4493	2410	6325	4627	4198	5354	*	5796	*	5706	6030	3381	4057	4435	5875	6310	14
       45	*	5014	*	*	2624	255	7346	0	1545	

L 15   5581	*	4114	6412	2517	5918	5149	2718	6449	3311	*	5757	6243	*	4243	3960	6101	4983	5229	2291	15
       51	*	4850	*	*	1462	650	7413	0	1675	

P 16   6044	6180	3394	1996	*	4927	*	4535	2424	*	*	4562	2418	6171	4816	5296	*	5186	*	5005	16
       231	5123	3066	2126	375	*	0	7376	1123	1650	

G 17   5060	*	6276	3720	*	1372	*	*	4252	6340	5940	3202	4190	3612	5035	4716	5098	4390	*	5430	17
       226	5396	3043	589	1577	2838	217	7269	1059	2395	

F 18   5218	*	*	4878	2873	*	5392	2580	5026	2428	5617	5201	5160	*	*	5825	*	4166	4668	2273	18
       210	5665	3109	3170	170	3783	109	7288	1034	2940	

E 19   4602	*	4319	1790	*	*	5215	5604	4300	4204	*	5764	2583	4264	4750	4367	3444	6579	6341	5084	19
       31	6649	6497	1585	585	3449	139	7168	1000	3449	

C 20   4576	6199	3526	5364	3975	2064	5679	2874	4905	5144	*	4598	3945	5206	4843	6107	4005	5233	*	4589	20
       83	*	4155	*	*	2352	315	7275	0	3301	

C 21   4772	6193	4985	*	2603	4977	4491	3568	3633	3130	*	3610	5962	*	3689	3429	5555	4502	*	3954	21
       50	*	4874	*	*	2831	218	7374	0	3194	

I 22   5910	*	3516	3382	4007	4004	6807	5348	4148	4548	*	3261	2460	6174	5055	3183	5184	5406	6242	4701	22
       0	*	*	*	*	1802	487	7426	0	3090	

E 23   *	*	4173	4050	5172	3295	5343	5041	2182	4268	*	2828	6267	4489	2549	5078	6816	5671	*	*	23
       63	4920	6666	1547	604	359	2182	7525	1199	2524	

Y 24   *	*	*	*	4287	6794	5596	4984	7106	7085	*	5498	*	*	6060	*	*	5559	4706	365	24
       12	*	6891	*	*	1902	449	7593	0	1364	

Y 25   3543	*	6076	2780	3082	5478	6106	5426	3817	3875	4902	6887	6465	3278	3371	4555	5793	5110	*	3414	25
       43	5728	6598	1995	417	1235	798	7631	1074	1315	

V 26   2988	4708	*	*	5905	*	*	1662	*	4262	*	*	6296	*	*	*	5677	1296	*	6472	26
       31	6694	6472	1000	1000	1009	991	7640	1000	1233	

N 27   *	6912	3445	*	5245	5530	*	*	6860	6625	6097	3113	*	*	6413	757	3566	*	6059	*	27
       48	6275	5677	0	*	1689	536	7641	1033	1197	

A 28   5813	*	4273	3527	*	6817	5358	6889	4173	6525	6412	1639	4412	5626	3386	2624	3684	*	*	*	28
       0	*	*	*	*	1140	873	7595	0	1291	

S 29   5877	6608	2666	3843	3809	*	5114	4575	3140	3451	3973	3764	*	6296	6122	4105	7121	6450	6284	2790	29
       21	*	6122	*	*	*	0	7647	0	1119	

G 30   6744	6612	*	*	*	252	*	*	5528	6627	*	4866	*	*	*	4561	6777	5444	*	*	30
       0	*	*	*	*	1384	697	7598	0	1234	

D 31   5483	*	3608	5792	*	*	4854	6035	4068	6039	*	3686	*	2993	1107	6378	4884	4664	*	*	31
       35	6781	6076	0	*	*	0	7619	1001	1110	

I 32   *	5717	*	*	4304	*	*	1581	5260	3657	5654	6516	*	*	*	6185	*	1251	*	5274	32
       26	5829	*	2368	311	1309	746	7574	1105	1245	

K 33   4776	*	6515	6835	3410	*	*	3608	2527	4374	5277	*	*	4920	2543	5388	6362	4148	4428	2501	33
       87	4242	7411	1469	647	*	0	7572	1429	1110	

S 34   6407	*	5559	6725	*	4390	5947	*	4913	4885	6157	2962	*	7048	2118	1476	5568	6715	5082	5224	34
       151	4256	4405	1736	515	418	1990	7571	1424	1177	

T 35   5505	6985	5404	3718	5001	6775	4170	2937	2717	2788	5357	4123	6571	7052	6642	5728	3963	3606	6011	4143	35
       113	3896	6909	2388	306	2752	232	7585	1527	1469	

K 36   4959	*	3000	4093	4493	6905	5319	5641	2098	4548	*	4975	4820	6881	2895	3741	4374	4781	*	4619	36
       102	5214	4592	1351	718	472	1843	7579	1197	1477	

G 37   5146	*	5416	6677	5825	2615	5694	6482	3550	6297	*	3298	6109	*	1946	4126	2506	*	*	5641	37
       86	4692	5716	2790	225	1933	438	7547	1320	1513	

T 38   5377	6285	5239	4487	6002	2197	5279	5340	2995	5757	6397	3524	6494	5098	4863	3782	3255	3734	*	4723	38
       151	4765	4002	2036	403	852	1165	7545	1323	1525	

I 39   3335	*	6906	4795	6565	5498	*	3583	2018	5656	*	4074	5705	5071	5132	3596	3502	3490	*	3701	39
       103	4864	4854	3358	148	3407	143	7536	1239	1748	

E 40   4675	6117	6628	2232	5097	2443	6357	4591	3870	3924	5537	4626	3711	*	3557	5477	5714	5513	6340	5420	40
       116	5191	4326	1058	945	861	1154	7538	1235	1946	

R 41   *	*	4181	5439	6861	5790	4365	5362	1854	5354	4607	4708	5087	5434	1729	6596	4789	5863	7388	5791	41
       121	4526	4765	3341	150	941	1062	7570	1280	1818	

I 42   6865	*	*	3723	4370	6116	4912	2402	5354	2969	*	5752	4300	4490	4130	6622	5388	2805	5674	3175	42
       46	5547	6605	3610	123	1251	786	7607	1081	1685	

L 43   4235	6336	5630	6756	5333	*	6994	2943	5675	1153	3802	6871	5652	5818	4805	6098	*	3513	*	5852	43
       52	5501	6197	2485	284	982	1018	7587	1118	1453	

K 44   3980	4900	6564	4694	5470	4443	*	6307	1525	5987	6938	4956	4275	*	4572	3015	3366	4537	6433	*	44
       49	5572	6358	1530	613	329	2294	7597	1131	1291	

Q 45   5393	6813	4994	5828	4921	2797	5314	5807	7277	4371	6225	4701	2230	3019	4461	4560	3451	4735	5711	5687	45
       78	4436	7236	1856	467	0	*	7578	1345	1119	

K 46   5886	6663	6557	*	5604	3548	4559	4843	3747	6324	5565	4721	5261	5047	2570	2743	3752	4261	5586	3158	46
       27	*	5756	*	*	*	0	7641	0	1000	

I 47   4559	7028	4459	*	7084	6006	6184	2937	3111	3274	5327	4760	3932	4926	5036	4769	2640	3755	6883	4389	47
       83	5803	4726	1195	828	958	1043	7608	1084	1171	

A 48   4984	*	3415	6438	5892	3555	4232	5575	4076	5571	6334	2008	4717	4507	4211	3542	3358	5782	*	6941	48
       22	6056	*	2449	292	1351	718	7543	1073	1426	

K 49   3749	*	4677	4493	5311	3552	4642	5075	2344	*	*	3626	4131	4119	3712	3095	4334	5239	*	*	49
       143	5020	3982	767	1279	*	0	7534	1213	1227	

T 50   5148	5108	2870	4211	*	3422	4850	6508	3507	*	*	2794	7200	4112	4697	2644	3564	6536	*	5481	50
       11	7056	*	0	*	1119	890	7462	1000	1879	

G 51   6093	*	5826	5402	*	537	6079	6046	4109	*	*	6957	6670	4115	5490	4161	*	*	7238	7236	51
       66	4769	6957	1142	870	2653	250	7511	1269	1445	

Y 52   5675	7166	*	6283	5279	4638	5057	6375	*	*	6307	4785	*	*	6010	6464	6276	7103	5635	441	52
       20	7098	7213	0	*	1447	659	7515	1000	1457	

P 53   5067	5189	*	4857	7249	5596	5159	4254	3374	2271	6176	4432	2479	4285	3880	7430	6439	3852	*	4275	53
       7	*	7683	*	*	2065	394	7549	0	1327	

V 54   5064	4561	5218	4971	4042	*	5615	4348	5247	5560	3392	4299	*	4094	2470	3774	3802	3629	*	3633	54
       32	6839	6229	1000	1000	2874	212	7558	1001	1278	

V 55   4827	5758	*	*	4178	5708	*	2110	*	3969	*	*	5293	*	6589	*	5428	1060	*	4735	55
       19	*	6240	*	*	820	1206	7624	0	1350	

N 56   5529	4873	4375	5694	6738	3736	5858	*	3237	5006	5996	3102	4719	4012	3339	2840	3343	4733	*	5008	56
       36	6455	6224	1585	585	2263	337	7638	1004	1237	

L 57   6294	6281	*	*	4106	6937	*	2099	5631	1451	4116	*	6453	5056	*	6672	6804	2697	*	5910	57
       193	6823	3107	0	*	1718	523	7626	1041	1315	

T 58   *	5311	5263	6900	6066	4864	6824	4354	3731	5378	5226	3649	6781	4866	2181	3606	3173	5206	5369	3067	58
       117	6331	3939	1585	585	3797	108	7572	1011	2346	

Q 59   5191	6916	3808	3898	5471	3724	6499	3855	2916	3177	6192	3811	6652	5730	4344	3829	4636	3498	*	4561	59
       140	4616	4279	452	1894	2567	267	7454	1212	2739	

R 60   4353	*	2325	4054	6177	4442	5574	*	2564	5384	*	2105	3968	5529	4965	5416	5365	5665	*	*	60
       147	5419	3763	3315	153	3636	121	7370	1104	2842	

V 61   *	5228	2659	5910	*	1636	6300	3892	6420	6342	*	2225	6709	6429	7055	4097	4649	4983	*	*	61
       345	*	2234	*	*	2903	207	7383	0	3228	

G 62   *	*	6219	3625	6098	1707	3433	4488	2995	4705	*	3473	5362	5780	4613	4994	5110	4325	*	*	62
       252	5791	2812	0	*	3074	182	7146	1027	4195	

R 63   5247	5183	4272	5716	3601	*	5710	5162	2002	6283	*	3852	5065	4840	2603	5892	4797	*	*	2921	63
       191	*	3015	*	*	3464	137	7221	0	4488	

K 64   4802	*	5207	4477	*	1882	*	5785	1882	5679	5865	6239	5786	4236	3717	5092	5500	3592	*	*	64
       104	*	3843	*	*	1108	900	7161	0	4703	

K 65   *	*	4617	5989	6078	*	*	*	961	5552	5240	4407	*	*	3238	4082	3572	4770	*	4858	65
       67	*	4456	*	*	2605	259	7360	0	3505	

I 66   5964	*	6715	*	5306	3474	5164	3522	3127	5378	*	4288	4704	4518	3097	2884	3892	4737	5872	3348	66
       84	6443	4482	0	*	1877	459	7385	1001	3404	

L 67   5299	*	5378	4101	4160	4015	4941	3578	2522	4502	*	*	*	3734	3201	5101	3715	3502	*	4000	67
       67	5982	5074	2000	415	1147	867	7457	1028	3086	

T 68   4880	6753	7465	4013	6284	4779	4112	5163	4215	4519	4883	3301	5535	4472	3588	3086	2335	5036	*	5318	68
       16	*	6467	*	*	1018	982	7495	0	2396	

I 69   4334	6663	*	5466	3393	*	5884	2824	4413	4081	5723	*	7049	7362	3154	5014	5859	2415	6141	2611	69
       12	*	6860	*	*	1031	970	7568	0	1775	

P 70   4874	*	5949	*	4078	3893	*	*	3738	2857	*	4710	3855	5046	2884	4322	5554	5978	*	1999	70
       29	*	5630	*	*	616	1526	7590	0	1455	

V 71   3580	6158	*	5907	5536	6449	*	2789	6239	2360	4166	*	*	6836	*	*	5004	1352	*	6310	71
       17	*	6454	*	*	1060	942	7567	0	1308	

H 72   3248	*	6268	*	*	5713	404	*	6091	*	*	*	*	6339	5562	4449	6264	*	*	*	72
       0	*	*	*	*	1526	615	7655	0	1225	

T 73   *	*	*	4586	*	7152	5101	4306	3480	5646	*	7130	*	3877	851	6298	5415	3875	7061	5590	73
       0	*	*	*	*	1066	937	7666	0	1116	

L 74   4339	6789	*	*	5872	*	*	2531	6470	828	4400	*	*	*	*	*	6390	3245	6364	*	74
       14	*	6704	*	*	0	*	7670	0	1018	

V 75   4360	6768	*	*	6637	*	*	2606	*	3942	4162	*	*	*	*	*	6264	658	*	*	75
       11	*	7082	*	*	*	0	7684	0	1019	

A 76   1020	4400	*	*	4740	4568	*	6559	6903	3513	4207	*	*	*	*	5947	*	4675	3106	4389	76
       29	6301	7078	2585	263	*	0	7682	1025	1092	

F 77   3203	*	5563	1932	5038	*	6227	4366	3732	3246	4164	7223	*	4189	4932	3196	4679	5193	6683	*	77
       13	*	6835	*	*	434	1944	7681	0	1190	

A 78   1456	6273	*	6260	7109	*	4505	6772	*	3307	5365	*	*	4646	6680	6773	1790	5026	7181	4717	78
       41	6628	5800	0	*	1059	943	7600	1017	1062	

F 79   5164	6469	*	5501	506	6218	4113	*	5852	6965	*	*	*	*	*	6629	*	5881	3844	4589	79
       54	*	4760	*	*	1595	580	7610	0	1148	

L 80   *	5233	6949	6752	5421	6221	3760	1726	4963	2358	5658	4323	*	*	5635	5159	5802	3456	6218	3724	80
       55	*	4731	*	*	1098	908	7563	0	1423	

G 81   4908	6833	3497	4006	*	1240	6918	*	3466	*	7028	6235	2512	*	5591	4699	7256	5452	*	*	81
       60	6235	5175	0	*	*	0	7618	1032	1574	

L 82   4849	*	3447	3628	*	6179	6019	*	3146	4123	*	2054	2862	*	3282	4207	*	5525	*	4790	82
       201	*	2941	*	*	2922	204	7618	0	1812	

P 83   5303	4967	4153	3902	*	5897	*	3685	5134	4308	6893	4621	1376	4989	4483	5339	5474	4084	5665	6677	83
       174	*	3135	*	*	3650	120	7525	0	2927	

P 84   5396	*	3317	3679	5999	5376	5932	5970	*	4915	5470	5345	948	5837	4628	6116	*	6611	*	4490	84
       467	*	1854	*	*	3745	112	7544	0	3587	

T 85   6320	6346	2730	3188	6448	*	5850	4849	3443	4503	*	2352	4485	*	4804	5592	2387	5211	*	*	85
       546	4715	1852	583	1590	4101	87	7302	1121	4805	

P 86   4877	5497	3598	2542	*	2394	*	*	3313	3760	*	5635	3362	*	*	5833	4250	3448	*	4450	86
       141	*	3429	*	*	5158	41	7066	0	5541	

Y 87   *	5380	3179	2256	3665	5811	4886	3799	4068	3911	*	5449	5550	4525	*	4595	5588	*	5347	2705	87
       233	*	2748	*	*	4560	62	6857	0	5637	

G 88   3494	*	3744	5222	4298	3242	5490	5874	5294	*	*	2742	3767	4371	3291	4218	5520	3591	*	4145	88
       301	*	2411	*	*	3398	144	6667	0	5821	

K 89   5028	5114	5777	4403	4985	3542	5142	4379	2486	3064	*	3709	5227	4266	3889	4589	4130	*	5057	4977	89
       164	*	3217	*	*	2399	303	6639	0	5840	

R 90   3299	*	4501	*	4998	5630	5003	3658	2752	4145	4534	4680	2815	*	3391	5662	3240	5707	*	5439	90
       62	*	4579	*	*	2109	380	6937	0	5388	

K 91   4482	*	2962	2120	3929	3982	*	4580	3261	4547	*	5029	3582	5468	*	4553	4848	4817	*	5081	91
       58	*	4673	*	*	1696	532	7105	0	4734	

G 92   4170	*	3654	2622	6402	2987	4504	*	2525	5739	*	3669	3619	*	*	2927	*	4771	*	*	92
       20	6214	*	0	*	1346	721	7285	1000	3928	

C 93   4696	5343	3780	4292	*	1863	5304	*	2431	3846	*	3553	*	4923	5047	6022	5579	*	*	3775	93
       16	6492	*	0	*	1527	615	7395	1011	2884	

S 94   3787	*	6125	3491	4437	*	3255	6318	4034	2860	3406	4213	4109	6537	5299	5073	4192	5639	4754	3679	94
       17	6384	*	1000	1000	1796	490	7463	1018	2252	

V 95   6406	4856	4547	2611	4992	*	4245	3486	6869	5206	6456	5824	*	3061	6191	4803	3155	2660	6567	4088	95
       0	*	*	*	*	560	1636	7603	0	1887	

V 96   4777	6760	*	*	*	*	*	1635	*	4798	*	*	5323	*	*	*	*	807	*	*	96
       0	*	*	*	*	568	1619	7645	0	1235	

R 97   6377	5897	1796	5216	*	6343	3285	4542	6154	3362	*	1972	*	*	3732	7003	5057	7158	*	6371	97
       0	*	*	*	*	0	*	7678	0	1016	

H 98   *	6169	*	*	4728	*	151	*	*	*	6835	6340	*	*	*	*	*	*	*	5238	98
       0	*	*	*	*	*	*	7607	0	0	

I 99   6340	*	*	6640	6849	6556	6682	1380	2085	2772	*	5993	6464	6213	3621	*	*	4392	7307	7261	99
       0	*	*	*	*	*	*	7607	0	0	

D 100  *	*	714	6896	*	*	5907	6991	6556	*	*	1598	*	*	*	5909	*	*	*	*	100
       0	*	*	*	*	*	*	7607	0	0	

G 101  5073	7082	3392	4138	7075	978	4617	*	5293	6023	6618	4665	*	6174	3983	4978	5032	*	*	5319	101
       9	7286	*	0	*	*	*	7607	1000	0	

N 102  *	5212	1201	*	5955	6556	*	3525	*	*	*	1522	*	5966	6266	5398	6930	6021	*	*	102
       12	6896	*	0	*	*	*	7607	1001	0	

K 103  *	*	*	*	*	5546	6556	6052	1418	4156	5637	5386	2710	6164	2197	6345	4352	5554	*	6508	103
       0	*	*	*	*	*	*	7607	0	0	

R 104  4050	*	4851	4756	5118	5170	5969	*	4602	2291	4165	*	6640	4992	4493	2484	2623	7434	4880	5184	104
       0	*	*	*	*	*	*	7607	0	0	

N 105  *	5021	1658	*	*	*	6824	*	6213	*	*	694	*	*	*	*	*	6402	*	*	105
       17	6402	*	2000	415	*	*	7607	1027	0	

N 106  5137	3482	4162	*	4347	*	*	*	*	5483	*	524	6370	*	*	*	6775	4706	*	*	106
       0	*	*	*	*	*	*	7607	0	0	

K 107  3894	4492	4192	6049	7179	*	3451	*	3834	5197	6805	3692	*	5857	1676	3065	6640	4254	6824	6013	107
       0	*	*	*	*	*	*	7607	0	0	

V 108  2886	6695	*	*	5666	*	*	2999	5889	1874	*	*	2790	*	5888	7077	*	2312	5843	4926	108
       0	*	*	*	*	*	*	7607	0	0	

E 109  4425	7033	2246	2116	5627	4253	*	5137	*	5094	*	4867	*	*	7102	2047	4203	5641	7029	6880	109
       0	*	*	*	*	*	*	7607	0	0	

N 110  *	*	*	6395	*	*	*	*	*	*	*	56	*	*	6294	*	*	*	*	6213	110
       0	*	*	*	*	*	*	7607	0	0	

L 111  *	*	*	*	*	*	*	3972	*	95	*	*	*	*	*	*	*	*	*	*	111
       14	*	6655	*	*	*	*	7607	0	0	

M 112  4536	*	*	1449	*	*	*	7045	3382	6662	7034	*	*	3738	1736	*	5112	5416	6299	5092	112
       0	*	*	*	*	*	0	7646	0	1010	

W 113  7079	7073	*	4909	5776	*	6686	3777	*	2763	*	*	6622	7080	5644	5937	6697	4718	887	4027	113
       0	*	*	*	*	*	0	7646	0	1010	

I 114  2403	3162	6797	*	*	3188	*	3566	7223	2899	5554	*	*	*	*	4898	4174	2029	*	*	114
       0	*	*	*	*	0	*	7596	0	1010	

K 115  5741	6789	3632	*	6508	*	5956	6663	5084	6432	*	4009	6616	*	*	2135	999	*	6254	*	115
       0	*	*	*	*	*	*	7593	0	0	

R 116  4183	*	5594	5660	4539	6570	2852	7097	2675	5677	6572	3796	2798	3802	2670	5500	6890	5944	*	5208	116
       19	*	6253	*	*	*	*	7577	0	0	

Q 117  4132	*	5116	4023	*	5531	6939	5100	2371	5696	*	5178	6262	2745	3992	1805	4867	*	*	6985	117
       15	6576	*	1000	1000	*	0	7564	1024	1027	

Q 118  5788	*	2718	994	*	3555	5669	*	5229	4992	*	7134	*	3513	6677	6731	4974	6895	*	6530	118
       46	6066	5923	0	*	*	0	7477	1016	1027	

Q 119  *	*	*	6337	*	6565	4174	*	5335	6387	6583	488	*	3185	7159	*	*	6362	5595	6433	119
       0	*	*	*	*	1145	868	7435	0	1168	

K 120  4572	4759	6896	5633	6901	6419	6140	4128	3293	4424	4047	3714	*	3584	3034	3142	3857	3601	*	4455	120
       19	6226	*	1000	1000	*	0	7493	1025	1052	

I 121  2727	6994	5645	4012	4707	7181	4211	3740	2682	3449	5091	5287	*	3807	3042	5767	4866	5727	*	5769	121
       35	5371	*	545	1668	0	*	7493	1131	1052	

T 122  *	*	2751	4298	*	*	1488	*	3597	*	*	2099	*	*	3737	*	5414	*	*	5076	122
       0	*	*	*	*	*	*	7402	0	0	

K 123  1608	*	6697	*	*	5643	*	*	3963	*	4024	*	6008	3479	2291	3578	3736	5821	*	5031	123
       0	*	*	*	*	*	*	7307	0	0	

I 124  6443	*	*	6569	4075	5468	2879	2670	4335	3433	*	5014	*	*	4034	*	4139	2779	4754	2951	124
       0	*	*	*	*	*	*	7204	0	0	

E 125  5295	6055	2575	2871	*	*	*	5693	1731	*	5176	3562	5970	4772	3174	5156	5642	*	*	6549	125
       0	*	*	*	*	*	*	7111	0	0	

K 126  *	*	*	*	*	*	4225	5958	3079	5804	*	1277	*	5629	3090	4200	2399	*	*	*	126
       0	*	*	*	*	*	*	6645	0	0	

X 127  3563	5620	3975	4467	*	1335	*	*	4216	5659	*	4016	3817	4668	4445	4241	5715	5248	*	*	127
       0	*	*	*	*	*	*	6496	0	0	

E 128  4741	5204	*	3528	*	5259	*	*	1762	1564	*	*	*	*	2734	*	4662	*	*	*	128
       0	*	*	*	*	*	*	6506	0	0	

I 129  *	*	*	*	5267	*	2692	1965	*	5093	3983	*	*	*	5310	*	*	2653	4951	1976	129
       0	*	*	*	*	*	*	6008	0	0	

E 130  *	*	945	1057	*	*	*	*	*	*	*	*	*	*	*	*	*	*	*	*	130
       0	*	*	0	*	*	*	4297	0	0	

//
```
