## Supporting Information File 6 for "A novel uncultured marine cyanophage lineage with lysogenic potential linked to a putative marine *Synechococcus* ‘relic’ prophage": seq_20

```
HHsearch 1.5
NAME  CJIELFBH_00020 hypothetical protein
FAM   
FILE  tmpiPQvkP
COM   /opt/appli/virfam/lib/hhsearch/hhmake2 -i /tmp/tmpiPQvkP.a3m -seq 10 -id 90 
DATE  Tue Jan 16 02:05:03 2018
LENG  225 match states, 225 columns in multiple alignment
FILT  1 out of 3 sequences passed filter (-id 90 -cov 0 -qid 0 -qsc -20.00 -diff 100)
NEFF  1.0 
SEQ
>ss_pred PSIPRED predicted secondary structure
CCCCCCCCCEEEEECCCCCCCCCCCCCCCCCCCCCCCCCCCCCCCCEEEECCHHCCCCCCEEEEECCCEEEEEEEEEECCCHHHHCCCCCCCCCEEEEEC
CCCCCCCCCCCEEEECCCCCCEEECCCCCCCCHHHHHHCCCEEEEEEEECCCCCCEEEEEEEEEEEECCCHHHCHHHEEECCCCEEEEEEECCCCCCCCE
EEEEEECCCEEEEEECCCCHHCCCC
>ss_conf PSIPRED confidence values
9654334851899826787565433333422100022100023210001010010211120000025068997511111410110156875560467754
7788776411024521335411212155444002565317536899740123411022234567863362020000212234322788765045510633
6788534303332102100011059
>Consensus
mnvteetnssillmggsgsslpanyasskslnfakdsatiqnaktervtaiprlidykdtvglfgtenvflkidlevvssasafsniqtpendyfnvwtf
pesgttndydtaifnfsedtsivnayepartsndlsqfkkpyvsvkltnlktgnrfldayfdvrlytknreefaydemfigakdyfylgfharntkripy
nvrleigdkyieyydlttaqrklav
>CJIELFBH_00020 hypothetical protein
MNVTEETNSSILLMGGSGSSLPANYASSKSLNFAKDSATIQNAKTERVTAIPRLIDYKDTVGLFGTENVFLKIDLEVVSSASAFSNIQTPENDYFNVWTF
PESGTTNDYDTAIFNFSEDTSIVNAYEPARTSNDLSQFKKPYVSVKLTNLKTGNRFLDAYFDVRLYTKNREEFAYDEMFIGAKDYFYLGFHARNTKRIPY
NVRLEIGDKYIEYYDLTTAQRKLAV
#
NULL   3706	5728	4211	4064	4839	3729	4763	4308	4069	3323	5509	4640	4464	4937	4285	4423	3815	3783	6325	4665	
HMM    A	C	D	E	F	G	H	I	K	L	M	N	P	Q	R	S	T	V	W	Y	
       M->M	M->I	M->D	I->M	I->I	D->M	D->D	Neff	Neff_I	Neff_D
       0	*	*	0	*	0	*	*	*	*	
M 1    *	*	*	*	*	*	*	*	*	*	0	*	*	*	*	*	*	*	*	*	1
       0	*	*	*	*	*	*	1000	0	0	

N 2    *	*	*	*	*	*	*	*	*	*	*	0	*	*	*	*	*	*	*	*	2
       0	*	*	*	*	*	*	1000	0	0	

V 3    *	*	*	*	*	*	*	*	*	*	*	*	*	*	*	*	*	0	*	*	3
       0	*	*	*	*	*	*	1000	0	0	

T 4    *	*	*	*	*	*	*	*	*	*	*	*	*	*	*	*	0	*	*	*	4
       0	*	*	*	*	*	*	1000	0	0	

E 5    *	*	*	0	*	*	*	*	*	*	*	*	*	*	*	*	*	*	*	*	5
       0	*	*	*	*	*	*	1000	0	0	

E 6    *	*	*	0	*	*	*	*	*	*	*	*	*	*	*	*	*	*	*	*	6
       0	*	*	*	*	*	*	1000	0	0	

T 7    *	*	*	*	*	*	*	*	*	*	*	*	*	*	*	*	0	*	*	*	7
       0	*	*	*	*	*	*	1000	0	0	

N 8    *	*	*	*	*	*	*	*	*	*	*	0	*	*	*	*	*	*	*	*	8
       0	*	*	*	*	*	*	1000	0	0	

S 9    *	*	*	*	*	*	*	*	*	*	*	*	*	*	*	0	*	*	*	*	9
       0	*	*	*	*	*	*	1000	0	0	

S 10   *	*	*	*	*	*	*	*	*	*	*	*	*	*	*	0	*	*	*	*	10
       0	*	*	*	*	*	*	1000	0	0	

I 11   *	*	*	*	*	*	*	0	*	*	*	*	*	*	*	*	*	*	*	*	11
       0	*	*	*	*	*	*	1000	0	0	

L 12   *	*	*	*	*	*	*	*	*	0	*	*	*	*	*	*	*	*	*	*	12
       0	*	*	*	*	*	*	1000	0	0	

L 13   *	*	*	*	*	*	*	*	*	0	*	*	*	*	*	*	*	*	*	*	13
       0	*	*	*	*	*	*	1000	0	0	

M 14   *	*	*	*	*	*	*	*	*	*	0	*	*	*	*	*	*	*	*	*	14
       0	*	*	*	*	*	*	1000	0	0	

G 15   *	*	*	*	*	0	*	*	*	*	*	*	*	*	*	*	*	*	*	*	15
       0	*	*	*	*	*	*	1000	0	0	

G 16   *	*	*	*	*	0	*	*	*	*	*	*	*	*	*	*	*	*	*	*	16
       0	*	*	*	*	*	*	1000	0	0	

S 17   *	*	*	*	*	*	*	*	*	*	*	*	*	*	*	0	*	*	*	*	17
       0	*	*	*	*	*	*	1000	0	0	

G 18   *	*	*	*	*	0	*	*	*	*	*	*	*	*	*	*	*	*	*	*	18
       0	*	*	*	*	*	*	1000	0	0	

S 19   *	*	*	*	*	*	*	*	*	*	*	*	*	*	*	0	*	*	*	*	19
       0	*	*	*	*	*	*	1000	0	0	

S 20   *	*	*	*	*	*	*	*	*	*	*	*	*	*	*	0	*	*	*	*	20
       0	*	*	*	*	*	*	1000	0	0	

L 21   *	*	*	*	*	*	*	*	*	0	*	*	*	*	*	*	*	*	*	*	21
       0	*	*	*	*	*	*	1000	0	0	

P 22   *	*	*	*	*	*	*	*	*	*	*	*	0	*	*	*	*	*	*	*	22
       0	*	*	*	*	*	*	1000	0	0	

A 23   0	*	*	*	*	*	*	*	*	*	*	*	*	*	*	*	*	*	*	*	23
       0	*	*	*	*	*	*	1000	0	0	

N 24   *	*	*	*	*	*	*	*	*	*	*	0	*	*	*	*	*	*	*	*	24
       0	*	*	*	*	*	*	1000	0	0	

Y 25   *	*	*	*	*	*	*	*	*	*	*	*	*	*	*	*	*	*	*	0	25
       0	*	*	*	*	*	*	1000	0	0	

A 26   0	*	*	*	*	*	*	*	*	*	*	*	*	*	*	*	*	*	*	*	26
       0	*	*	*	*	*	*	1000	0	0	

S 27   *	*	*	*	*	*	*	*	*	*	*	*	*	*	*	0	*	*	*	*	27
       0	*	*	*	*	*	*	1000	0	0	

S 28   *	*	*	*	*	*	*	*	*	*	*	*	*	*	*	0	*	*	*	*	28
       0	*	*	*	*	*	*	1000	0	0	

K 29   *	*	*	*	*	*	*	*	0	*	*	*	*	*	*	*	*	*	*	*	29
       0	*	*	*	*	*	*	1000	0	0	

S 30   *	*	*	*	*	*	*	*	*	*	*	*	*	*	*	0	*	*	*	*	30
       0	*	*	*	*	*	*	1000	0	0	

L 31   *	*	*	*	*	*	*	*	*	0	*	*	*	*	*	*	*	*	*	*	31
       0	*	*	*	*	*	*	1000	0	0	

N 32   *	*	*	*	*	*	*	*	*	*	*	0	*	*	*	*	*	*	*	*	32
       0	*	*	*	*	*	*	1000	0	0	

F 33   *	*	*	*	0	*	*	*	*	*	*	*	*	*	*	*	*	*	*	*	33
       0	*	*	*	*	*	*	1000	0	0	

A 34   0	*	*	*	*	*	*	*	*	*	*	*	*	*	*	*	*	*	*	*	34
       0	*	*	*	*	*	*	1000	0	0	

K 35   *	*	*	*	*	*	*	*	0	*	*	*	*	*	*	*	*	*	*	*	35
       0	*	*	*	*	*	*	1000	0	0	

D 36   *	*	0	*	*	*	*	*	*	*	*	*	*	*	*	*	*	*	*	*	36
       0	*	*	*	*	*	*	1000	0	0	

S 37   *	*	*	*	*	*	*	*	*	*	*	*	*	*	*	0	*	*	*	*	37
       0	*	*	*	*	*	*	1000	0	0	

A 38   0	*	*	*	*	*	*	*	*	*	*	*	*	*	*	*	*	*	*	*	38
       0	*	*	*	*	*	*	1000	0	0	

T 39   *	*	*	*	*	*	*	*	*	*	*	*	*	*	*	*	0	*	*	*	39
       0	*	*	*	*	*	*	1000	0	0	

I 40   *	*	*	*	*	*	*	0	*	*	*	*	*	*	*	*	*	*	*	*	40
       0	*	*	*	*	*	*	1000	0	0	

Q 41   *	*	*	*	*	*	*	*	*	*	*	*	*	0	*	*	*	*	*	*	41
       0	*	*	*	*	*	*	1000	0	0	

N 42   *	*	*	*	*	*	*	*	*	*	*	0	*	*	*	*	*	*	*	*	42
       0	*	*	*	*	*	*	1000	0	0	

A 43   0	*	*	*	*	*	*	*	*	*	*	*	*	*	*	*	*	*	*	*	43
       0	*	*	*	*	*	*	1000	0	0	

K 44   *	*	*	*	*	*	*	*	0	*	*	*	*	*	*	*	*	*	*	*	44
       0	*	*	*	*	*	*	1000	0	0	

T 45   *	*	*	*	*	*	*	*	*	*	*	*	*	*	*	*	0	*	*	*	45
       0	*	*	*	*	*	*	1000	0	0	

E 46   *	*	*	0	*	*	*	*	*	*	*	*	*	*	*	*	*	*	*	*	46
       0	*	*	*	*	*	*	1000	0	0	

R 47   *	*	*	*	*	*	*	*	*	*	*	*	*	*	0	*	*	*	*	*	47
       0	*	*	*	*	*	*	1000	0	0	

V 48   *	*	*	*	*	*	*	*	*	*	*	*	*	*	*	*	*	0	*	*	48
       0	*	*	*	*	*	*	1000	0	0	

T 49   *	*	*	*	*	*	*	*	*	*	*	*	*	*	*	*	0	*	*	*	49
       0	*	*	*	*	*	*	1000	0	0	

A 50   0	*	*	*	*	*	*	*	*	*	*	*	*	*	*	*	*	*	*	*	50
       0	*	*	*	*	*	*	1000	0	0	

I 51   *	*	*	*	*	*	*	0	*	*	*	*	*	*	*	*	*	*	*	*	51
       0	*	*	*	*	*	*	1000	0	0	

P 52   *	*	*	*	*	*	*	*	*	*	*	*	0	*	*	*	*	*	*	*	52
       0	*	*	*	*	*	*	1000	0	0	

R 53   *	*	*	*	*	*	*	*	*	*	*	*	*	*	0	*	*	*	*	*	53
       0	*	*	*	*	*	*	1000	0	0	

L 54   *	*	*	*	*	*	*	*	*	0	*	*	*	*	*	*	*	*	*	*	54
       0	*	*	*	*	*	*	1000	0	0	

I 55   *	*	*	*	*	*	*	0	*	*	*	*	*	*	*	*	*	*	*	*	55
       0	*	*	*	*	*	*	1000	0	0	

D 56   *	*	0	*	*	*	*	*	*	*	*	*	*	*	*	*	*	*	*	*	56
       0	*	*	*	*	*	*	1000	0	0	

Y 57   *	*	*	*	*	*	*	*	*	*	*	*	*	*	*	*	*	*	*	0	57
       0	*	*	*	*	*	*	1000	0	0	

K 58   *	*	*	*	*	*	*	*	0	*	*	*	*	*	*	*	*	*	*	*	58
       0	*	*	*	*	*	*	1000	0	0	

D 59   *	*	0	*	*	*	*	*	*	*	*	*	*	*	*	*	*	*	*	*	59
       0	*	*	*	*	*	*	1000	0	0	

T 60   *	*	*	*	*	*	*	*	*	*	*	*	*	*	*	*	0	*	*	*	60
       0	*	*	*	*	*	*	1000	0	0	

V 61   *	*	*	*	*	*	*	*	*	*	*	*	*	*	*	*	*	0	*	*	61
       0	*	*	*	*	*	*	1000	0	0	

G 62   *	*	*	*	*	0	*	*	*	*	*	*	*	*	*	*	*	*	*	*	62
       0	*	*	*	*	*	*	1000	0	0	

L 63   *	*	*	*	*	*	*	*	*	0	*	*	*	*	*	*	*	*	*	*	63
       0	*	*	*	*	*	*	1000	0	0	

F 64   *	*	*	*	0	*	*	*	*	*	*	*	*	*	*	*	*	*	*	*	64
       0	*	*	*	*	*	*	1000	0	0	

G 65   *	*	*	*	*	0	*	*	*	*	*	*	*	*	*	*	*	*	*	*	65
       0	*	*	*	*	*	*	1000	0	0	

T 66   *	*	*	*	*	*	*	*	*	*	*	*	*	*	*	*	0	*	*	*	66
       0	*	*	*	*	*	*	1000	0	0	

E 67   *	*	*	0	*	*	*	*	*	*	*	*	*	*	*	*	*	*	*	*	67
       0	*	*	*	*	*	*	1000	0	0	

N 68   *	*	*	*	*	*	*	*	*	*	*	0	*	*	*	*	*	*	*	*	68
       0	*	*	*	*	*	*	1000	0	0	

V 69   *	*	*	*	*	*	*	*	*	*	*	*	*	*	*	*	*	0	*	*	69
       0	*	*	*	*	*	*	1000	0	0	

F 70   *	*	*	*	0	*	*	*	*	*	*	*	*	*	*	*	*	*	*	*	70
       0	*	*	*	*	*	*	1000	0	0	

L 71   *	*	*	*	*	*	*	*	*	0	*	*	*	*	*	*	*	*	*	*	71
       0	*	*	*	*	*	*	1000	0	0	

K 72   *	*	*	*	*	*	*	*	0	*	*	*	*	*	*	*	*	*	*	*	72
       0	*	*	*	*	*	*	1000	0	0	

I 73   *	*	*	*	*	*	*	0	*	*	*	*	*	*	*	*	*	*	*	*	73
       0	*	*	*	*	*	*	1000	0	0	

D 74   *	*	0	*	*	*	*	*	*	*	*	*	*	*	*	*	*	*	*	*	74
       0	*	*	*	*	*	*	1000	0	0	

L 75   *	*	*	*	*	*	*	*	*	0	*	*	*	*	*	*	*	*	*	*	75
       0	*	*	*	*	*	*	1000	0	0	

E 76   *	*	*	0	*	*	*	*	*	*	*	*	*	*	*	*	*	*	*	*	76
       0	*	*	*	*	*	*	1000	0	0	

V 77   *	*	*	*	*	*	*	*	*	*	*	*	*	*	*	*	*	0	*	*	77
       0	*	*	*	*	*	*	1000	0	0	

V 78   *	*	*	*	*	*	*	*	*	*	*	*	*	*	*	*	*	0	*	*	78
       0	*	*	*	*	*	*	1000	0	0	

S 79   *	*	*	*	*	*	*	*	*	*	*	*	*	*	*	0	*	*	*	*	79
       0	*	*	*	*	*	*	1000	0	0	

S 80   *	*	*	*	*	*	*	*	*	*	*	*	*	*	*	0	*	*	*	*	80
       0	*	*	*	*	*	*	1000	0	0	

A 81   0	*	*	*	*	*	*	*	*	*	*	*	*	*	*	*	*	*	*	*	81
       0	*	*	*	*	*	*	1000	0	0	

S 82   *	*	*	*	*	*	*	*	*	*	*	*	*	*	*	0	*	*	*	*	82
       0	*	*	*	*	*	*	1000	0	0	

A 83   0	*	*	*	*	*	*	*	*	*	*	*	*	*	*	*	*	*	*	*	83
       0	*	*	*	*	*	*	1000	0	0	

F 84   *	*	*	*	0	*	*	*	*	*	*	*	*	*	*	*	*	*	*	*	84
       0	*	*	*	*	*	*	1000	0	0	

S 85   *	*	*	*	*	*	*	*	*	*	*	*	*	*	*	0	*	*	*	*	85
       0	*	*	*	*	*	*	1000	0	0	

N 86   *	*	*	*	*	*	*	*	*	*	*	0	*	*	*	*	*	*	*	*	86
       0	*	*	*	*	*	*	1000	0	0	

I 87   *	*	*	*	*	*	*	0	*	*	*	*	*	*	*	*	*	*	*	*	87
       0	*	*	*	*	*	*	1000	0	0	

Q 88   *	*	*	*	*	*	*	*	*	*	*	*	*	0	*	*	*	*	*	*	88
       0	*	*	*	*	*	*	1000	0	0	

T 89   *	*	*	*	*	*	*	*	*	*	*	*	*	*	*	*	0	*	*	*	89
       0	*	*	*	*	*	*	1000	0	0	

P 90   *	*	*	*	*	*	*	*	*	*	*	*	0	*	*	*	*	*	*	*	90
       0	*	*	*	*	*	*	1000	0	0	

E 91   *	*	*	0	*	*	*	*	*	*	*	*	*	*	*	*	*	*	*	*	91
       0	*	*	*	*	*	*	1000	0	0	

N 92   *	*	*	*	*	*	*	*	*	*	*	0	*	*	*	*	*	*	*	*	92
       0	*	*	*	*	*	*	1000	0	0	

D 93   *	*	0	*	*	*	*	*	*	*	*	*	*	*	*	*	*	*	*	*	93
       0	*	*	*	*	*	*	1000	0	0	

Y 94   *	*	*	*	*	*	*	*	*	*	*	*	*	*	*	*	*	*	*	0	94
       0	*	*	*	*	*	*	1000	0	0	

F 95   *	*	*	*	0	*	*	*	*	*	*	*	*	*	*	*	*	*	*	*	95
       0	*	*	*	*	*	*	1000	0	0	

N 96   *	*	*	*	*	*	*	*	*	*	*	0	*	*	*	*	*	*	*	*	96
       0	*	*	*	*	*	*	1000	0	0	

V 97   *	*	*	*	*	*	*	*	*	*	*	*	*	*	*	*	*	0	*	*	97
       0	*	*	*	*	*	*	1000	0	0	

W 98   *	*	*	*	*	*	*	*	*	*	*	*	*	*	*	*	*	*	0	*	98
       0	*	*	*	*	*	*	1000	0	0	

T 99   *	*	*	*	*	*	*	*	*	*	*	*	*	*	*	*	0	*	*	*	99
       0	*	*	*	*	*	*	1000	0	0	

F 100  *	*	*	*	0	*	*	*	*	*	*	*	*	*	*	*	*	*	*	*	100
       0	*	*	*	*	*	*	1000	0	0	

P 101  *	*	*	*	*	*	*	*	*	*	*	*	0	*	*	*	*	*	*	*	101
       0	*	*	*	*	*	*	1000	0	0	

E 102  *	*	*	0	*	*	*	*	*	*	*	*	*	*	*	*	*	*	*	*	102
       0	*	*	*	*	*	*	1000	0	0	

S 103  *	*	*	*	*	*	*	*	*	*	*	*	*	*	*	0	*	*	*	*	103
       0	*	*	*	*	*	*	1000	0	0	

G 104  *	*	*	*	*	0	*	*	*	*	*	*	*	*	*	*	*	*	*	*	104
       0	*	*	*	*	*	*	1000	0	0	

T 105  *	*	*	*	*	*	*	*	*	*	*	*	*	*	*	*	0	*	*	*	105
       0	*	*	*	*	*	*	1000	0	0	

T 106  *	*	*	*	*	*	*	*	*	*	*	*	*	*	*	*	0	*	*	*	106
       0	*	*	*	*	*	*	1000	0	0	

N 107  *	*	*	*	*	*	*	*	*	*	*	0	*	*	*	*	*	*	*	*	107
       0	*	*	*	*	*	*	1000	0	0	

D 108  *	*	0	*	*	*	*	*	*	*	*	*	*	*	*	*	*	*	*	*	108
       0	*	*	*	*	*	*	1000	0	0	

Y 109  *	*	*	*	*	*	*	*	*	*	*	*	*	*	*	*	*	*	*	0	109
       0	*	*	*	*	*	*	1000	0	0	

D 110  *	*	0	*	*	*	*	*	*	*	*	*	*	*	*	*	*	*	*	*	110
       0	*	*	*	*	*	*	1000	0	0	

T 111  *	*	*	*	*	*	*	*	*	*	*	*	*	*	*	*	0	*	*	*	111
       0	*	*	*	*	*	*	1000	0	0	

A 112  0	*	*	*	*	*	*	*	*	*	*	*	*	*	*	*	*	*	*	*	112
       0	*	*	*	*	*	*	1000	0	0	

I 113  *	*	*	*	*	*	*	0	*	*	*	*	*	*	*	*	*	*	*	*	113
       0	*	*	*	*	*	*	1000	0	0	

F 114  *	*	*	*	0	*	*	*	*	*	*	*	*	*	*	*	*	*	*	*	114
       0	*	*	*	*	*	*	1000	0	0	

N 115  *	*	*	*	*	*	*	*	*	*	*	0	*	*	*	*	*	*	*	*	115
       0	*	*	*	*	*	*	1000	0	0	

F 116  *	*	*	*	0	*	*	*	*	*	*	*	*	*	*	*	*	*	*	*	116
       0	*	*	*	*	*	*	1000	0	0	

S 117  *	*	*	*	*	*	*	*	*	*	*	*	*	*	*	0	*	*	*	*	117
       0	*	*	*	*	*	*	1000	0	0	

E 118  *	*	*	0	*	*	*	*	*	*	*	*	*	*	*	*	*	*	*	*	118
       0	*	*	*	*	*	*	1000	0	0	

D 119  *	*	0	*	*	*	*	*	*	*	*	*	*	*	*	*	*	*	*	*	119
       0	*	*	*	*	*	*	1000	0	0	

T 120  *	*	*	*	*	*	*	*	*	*	*	*	*	*	*	*	0	*	*	*	120
       0	*	*	*	*	*	*	1000	0	0	

S 121  *	*	*	*	*	*	*	*	*	*	*	*	*	*	*	0	*	*	*	*	121
       0	*	*	*	*	*	*	1000	0	0	

I 122  *	*	*	*	*	*	*	0	*	*	*	*	*	*	*	*	*	*	*	*	122
       0	*	*	*	*	*	*	1000	0	0	

V 123  *	*	*	*	*	*	*	*	*	*	*	*	*	*	*	*	*	0	*	*	123
       0	*	*	*	*	*	*	1000	0	0	

N 124  *	*	*	*	*	*	*	*	*	*	*	0	*	*	*	*	*	*	*	*	124
       0	*	*	*	*	*	*	1000	0	0	

A 125  0	*	*	*	*	*	*	*	*	*	*	*	*	*	*	*	*	*	*	*	125
       0	*	*	*	*	*	*	1000	0	0	

Y 126  *	*	*	*	*	*	*	*	*	*	*	*	*	*	*	*	*	*	*	0	126
       0	*	*	*	*	*	*	1000	0	0	

E 127  *	*	*	0	*	*	*	*	*	*	*	*	*	*	*	*	*	*	*	*	127
       0	*	*	*	*	*	*	1000	0	0	

P 128  *	*	*	*	*	*	*	*	*	*	*	*	0	*	*	*	*	*	*	*	128
       0	*	*	*	*	*	*	1000	0	0	

A 129  0	*	*	*	*	*	*	*	*	*	*	*	*	*	*	*	*	*	*	*	129
       0	*	*	*	*	*	*	1000	0	0	

R 130  *	*	*	*	*	*	*	*	*	*	*	*	*	*	0	*	*	*	*	*	130
       0	*	*	*	*	*	*	1000	0	0	

T 131  *	*	*	*	*	*	*	*	*	*	*	*	*	*	*	*	0	*	*	*	131
       0	*	*	*	*	*	*	1000	0	0	

S 132  *	*	*	*	*	*	*	*	*	*	*	*	*	*	*	0	*	*	*	*	132
       0	*	*	*	*	*	*	1000	0	0	

N 133  *	*	*	*	*	*	*	*	*	*	*	0	*	*	*	*	*	*	*	*	133
       0	*	*	*	*	*	*	1000	0	0	

D 134  *	*	0	*	*	*	*	*	*	*	*	*	*	*	*	*	*	*	*	*	134
       0	*	*	*	*	*	*	1000	0	0	

L 135  *	*	*	*	*	*	*	*	*	0	*	*	*	*	*	*	*	*	*	*	135
       0	*	*	*	*	*	*	1000	0	0	

S 136  *	*	*	*	*	*	*	*	*	*	*	*	*	*	*	0	*	*	*	*	136
       0	*	*	*	*	*	*	1000	0	0	

Q 137  *	*	*	*	*	*	*	*	*	*	*	*	*	0	*	*	*	*	*	*	137
       0	*	*	*	*	*	*	1000	0	0	

F 138  *	*	*	*	0	*	*	*	*	*	*	*	*	*	*	*	*	*	*	*	138
       0	*	*	*	*	*	*	1000	0	0	

K 139  *	*	*	*	*	*	*	*	0	*	*	*	*	*	*	*	*	*	*	*	139
       0	*	*	*	*	*	*	1000	0	0	

K 140  *	*	*	*	*	*	*	*	0	*	*	*	*	*	*	*	*	*	*	*	140
       0	*	*	*	*	*	*	1000	0	0	

P 141  *	*	*	*	*	*	*	*	*	*	*	*	0	*	*	*	*	*	*	*	141
       0	*	*	*	*	*	*	1000	0	0	

Y 142  *	*	*	*	*	*	*	*	*	*	*	*	*	*	*	*	*	*	*	0	142
       0	*	*	*	*	*	*	1000	0	0	

V 143  *	*	*	*	*	*	*	*	*	*	*	*	*	*	*	*	*	0	*	*	143
       0	*	*	*	*	*	*	1000	0	0	

S 144  *	*	*	*	*	*	*	*	*	*	*	*	*	*	*	0	*	*	*	*	144
       0	*	*	*	*	*	*	1000	0	0	

V 145  *	*	*	*	*	*	*	*	*	*	*	*	*	*	*	*	*	0	*	*	145
       0	*	*	*	*	*	*	1000	0	0	

K 146  *	*	*	*	*	*	*	*	0	*	*	*	*	*	*	*	*	*	*	*	146
       0	*	*	*	*	*	*	1000	0	0	

L 147  *	*	*	*	*	*	*	*	*	0	*	*	*	*	*	*	*	*	*	*	147
       0	*	*	*	*	*	*	1000	0	0	

T 148  *	*	*	*	*	*	*	*	*	*	*	*	*	*	*	*	0	*	*	*	148
       0	*	*	*	*	*	*	1000	0	0	

N 149  *	*	*	*	*	*	*	*	*	*	*	0	*	*	*	*	*	*	*	*	149
       0	*	*	*	*	*	*	1000	0	0	

L 150  *	*	*	*	*	*	*	*	*	0	*	*	*	*	*	*	*	*	*	*	150
       0	*	*	*	*	*	*	1000	0	0	

K 151  *	*	*	*	*	*	*	*	0	*	*	*	*	*	*	*	*	*	*	*	151
       0	*	*	*	*	*	*	1000	0	0	

T 152  *	*	*	*	*	*	*	*	*	*	*	*	*	*	*	*	0	*	*	*	152
       0	*	*	*	*	*	*	1000	0	0	

G 153  *	*	*	*	*	0	*	*	*	*	*	*	*	*	*	*	*	*	*	*	153
       0	*	*	*	*	*	*	1000	0	0	

N 154  *	*	*	*	*	*	*	*	*	*	*	0	*	*	*	*	*	*	*	*	154
       0	*	*	*	*	*	*	1000	0	0	

R 155  *	*	*	*	*	*	*	*	*	*	*	*	*	*	0	*	*	*	*	*	155
       0	*	*	*	*	*	*	1000	0	0	

F 156  *	*	*	*	0	*	*	*	*	*	*	*	*	*	*	*	*	*	*	*	156
       0	*	*	*	*	*	*	1000	0	0	

L 157  *	*	*	*	*	*	*	*	*	0	*	*	*	*	*	*	*	*	*	*	157
       0	*	*	*	*	*	*	1000	0	0	

D 158  *	*	0	*	*	*	*	*	*	*	*	*	*	*	*	*	*	*	*	*	158
       0	*	*	*	*	*	*	1000	0	0	

A 159  0	*	*	*	*	*	*	*	*	*	*	*	*	*	*	*	*	*	*	*	159
       0	*	*	*	*	*	*	1000	0	0	

Y 160  *	*	*	*	*	*	*	*	*	*	*	*	*	*	*	*	*	*	*	0	160
       0	*	*	*	*	*	*	1000	0	0	

F 161  *	*	*	*	0	*	*	*	*	*	*	*	*	*	*	*	*	*	*	*	161
       0	*	*	*	*	*	*	1000	0	0	

D 162  *	*	0	*	*	*	*	*	*	*	*	*	*	*	*	*	*	*	*	*	162
       0	*	*	*	*	*	*	1000	0	0	

V 163  *	*	*	*	*	*	*	*	*	*	*	*	*	*	*	*	*	0	*	*	163
       0	*	*	*	*	*	*	1000	0	0	

R 164  *	*	*	*	*	*	*	*	*	*	*	*	*	*	0	*	*	*	*	*	164
       0	*	*	*	*	*	*	1000	0	0	

L 165  *	*	*	*	*	*	*	*	*	0	*	*	*	*	*	*	*	*	*	*	165
       0	*	*	*	*	*	*	1000	0	0	

Y 166  *	*	*	*	*	*	*	*	*	*	*	*	*	*	*	*	*	*	*	0	166
       0	*	*	*	*	*	*	1000	0	0	

T 167  *	*	*	*	*	*	*	*	*	*	*	*	*	*	*	*	0	*	*	*	167
       0	*	*	*	*	*	*	1000	0	0	

K 168  *	*	*	*	*	*	*	*	0	*	*	*	*	*	*	*	*	*	*	*	168
       0	*	*	*	*	*	*	1000	0	0	

N 169  *	*	*	*	*	*	*	*	*	*	*	0	*	*	*	*	*	*	*	*	169
       0	*	*	*	*	*	*	1000	0	0	

R 170  *	*	*	*	*	*	*	*	*	*	*	*	*	*	0	*	*	*	*	*	170
       0	*	*	*	*	*	*	1000	0	0	

E 171  *	*	*	0	*	*	*	*	*	*	*	*	*	*	*	*	*	*	*	*	171
       0	*	*	*	*	*	*	1000	0	0	

E 172  *	*	*	0	*	*	*	*	*	*	*	*	*	*	*	*	*	*	*	*	172
       0	*	*	*	*	*	*	1000	0	0	

F 173  *	*	*	*	0	*	*	*	*	*	*	*	*	*	*	*	*	*	*	*	173
       0	*	*	*	*	*	*	1000	0	0	

A 174  0	*	*	*	*	*	*	*	*	*	*	*	*	*	*	*	*	*	*	*	174
       0	*	*	*	*	*	*	1000	0	0	

Y 175  *	*	*	*	*	*	*	*	*	*	*	*	*	*	*	*	*	*	*	0	175
       0	*	*	*	*	*	*	1000	0	0	

D 176  *	*	0	*	*	*	*	*	*	*	*	*	*	*	*	*	*	*	*	*	176
       0	*	*	*	*	*	*	1000	0	0	

E 177  *	*	*	0	*	*	*	*	*	*	*	*	*	*	*	*	*	*	*	*	177
       0	*	*	*	*	*	*	1000	0	0	

M 178  *	*	*	*	*	*	*	*	*	*	0	*	*	*	*	*	*	*	*	*	178
       0	*	*	*	*	*	*	1000	0	0	

F 179  *	*	*	*	0	*	*	*	*	*	*	*	*	*	*	*	*	*	*	*	179
       0	*	*	*	*	*	*	1000	0	0	

I 180  *	*	*	*	*	*	*	0	*	*	*	*	*	*	*	*	*	*	*	*	180
       0	*	*	*	*	*	*	1000	0	0	

G 181  *	*	*	*	*	0	*	*	*	*	*	*	*	*	*	*	*	*	*	*	181
       0	*	*	*	*	*	*	1000	0	0	

A 182  0	*	*	*	*	*	*	*	*	*	*	*	*	*	*	*	*	*	*	*	182
       0	*	*	*	*	*	*	1000	0	0	

K 183  *	*	*	*	*	*	*	*	0	*	*	*	*	*	*	*	*	*	*	*	183
       0	*	*	*	*	*	*	1000	0	0	

D 184  *	*	0	*	*	*	*	*	*	*	*	*	*	*	*	*	*	*	*	*	184
       0	*	*	*	*	*	*	1000	0	0	

Y 185  *	*	*	*	*	*	*	*	*	*	*	*	*	*	*	*	*	*	*	0	185
       0	*	*	*	*	*	*	1000	0	0	

F 186  *	*	*	*	0	*	*	*	*	*	*	*	*	*	*	*	*	*	*	*	186
       0	*	*	*	*	*	*	1000	0	0	

Y 187  *	*	*	*	*	*	*	*	*	*	*	*	*	*	*	*	*	*	*	0	187
       0	*	*	*	*	*	*	1000	0	0	

L 188  *	*	*	*	*	*	*	*	*	0	*	*	*	*	*	*	*	*	*	*	188
       0	*	*	*	*	*	*	1000	0	0	

G 189  *	*	*	*	*	0	*	*	*	*	*	*	*	*	*	*	*	*	*	*	189
       0	*	*	*	*	*	*	1000	0	0	

F 190  *	*	*	*	0	*	*	*	*	*	*	*	*	*	*	*	*	*	*	*	190
       0	*	*	*	*	*	*	1000	0	0	

H 191  *	*	*	*	*	*	0	*	*	*	*	*	*	*	*	*	*	*	*	*	191
       0	*	*	*	*	*	*	1000	0	0	

A 192  0	*	*	*	*	*	*	*	*	*	*	*	*	*	*	*	*	*	*	*	192
       0	*	*	*	*	*	*	1000	0	0	

R 193  *	*	*	*	*	*	*	*	*	*	*	*	*	*	0	*	*	*	*	*	193
       0	*	*	*	*	*	*	1000	0	0	

N 194  *	*	*	*	*	*	*	*	*	*	*	0	*	*	*	*	*	*	*	*	194
       0	*	*	*	*	*	*	1000	0	0	

T 195  *	*	*	*	*	*	*	*	*	*	*	*	*	*	*	*	0	*	*	*	195
       0	*	*	*	*	*	*	1000	0	0	

K 196  *	*	*	*	*	*	*	*	0	*	*	*	*	*	*	*	*	*	*	*	196
       0	*	*	*	*	*	*	1000	0	0	

R 197  *	*	*	*	*	*	*	*	*	*	*	*	*	*	0	*	*	*	*	*	197
       0	*	*	*	*	*	*	1000	0	0	

I 198  *	*	*	*	*	*	*	0	*	*	*	*	*	*	*	*	*	*	*	*	198
       0	*	*	*	*	*	*	1000	0	0	

P 199  *	*	*	*	*	*	*	*	*	*	*	*	0	*	*	*	*	*	*	*	199
       0	*	*	*	*	*	*	1000	0	0	

Y 200  *	*	*	*	*	*	*	*	*	*	*	*	*	*	*	*	*	*	*	0	200
       0	*	*	*	*	*	*	1000	0	0	

N 201  *	*	*	*	*	*	*	*	*	*	*	0	*	*	*	*	*	*	*	*	201
       0	*	*	*	*	*	*	1000	0	0	

V 202  *	*	*	*	*	*	*	*	*	*	*	*	*	*	*	*	*	0	*	*	202
       0	*	*	*	*	*	*	1000	0	0	

R 203  *	*	*	*	*	*	*	*	*	*	*	*	*	*	0	*	*	*	*	*	203
       0	*	*	*	*	*	*	1000	0	0	

L 204  *	*	*	*	*	*	*	*	*	0	*	*	*	*	*	*	*	*	*	*	204
       0	*	*	*	*	*	*	1000	0	0	

E 205  *	*	*	0	*	*	*	*	*	*	*	*	*	*	*	*	*	*	*	*	205
       0	*	*	*	*	*	*	1000	0	0	

I 206  *	*	*	*	*	*	*	0	*	*	*	*	*	*	*	*	*	*	*	*	206
       0	*	*	*	*	*	*	1000	0	0	

G 207  *	*	*	*	*	0	*	*	*	*	*	*	*	*	*	*	*	*	*	*	207
       0	*	*	*	*	*	*	1000	0	0	

D 208  *	*	0	*	*	*	*	*	*	*	*	*	*	*	*	*	*	*	*	*	208
       0	*	*	*	*	*	*	1000	0	0	

K 209  *	*	*	*	*	*	*	*	0	*	*	*	*	*	*	*	*	*	*	*	209
       0	*	*	*	*	*	*	1000	0	0	

Y 210  *	*	*	*	*	*	*	*	*	*	*	*	*	*	*	*	*	*	*	0	210
       0	*	*	*	*	*	*	1000	0	0	

I 211  *	*	*	*	*	*	*	0	*	*	*	*	*	*	*	*	*	*	*	*	211
       0	*	*	*	*	*	*	1000	0	0	

E 212  *	*	*	0	*	*	*	*	*	*	*	*	*	*	*	*	*	*	*	*	212
       0	*	*	*	*	*	*	1000	0	0	

Y 213  *	*	*	*	*	*	*	*	*	*	*	*	*	*	*	*	*	*	*	0	213
       0	*	*	*	*	*	*	1000	0	0	

Y 214  *	*	*	*	*	*	*	*	*	*	*	*	*	*	*	*	*	*	*	0	214
       0	*	*	*	*	*	*	1000	0	0	

D 215  *	*	0	*	*	*	*	*	*	*	*	*	*	*	*	*	*	*	*	*	215
       0	*	*	*	*	*	*	1000	0	0	

L 216  *	*	*	*	*	*	*	*	*	0	*	*	*	*	*	*	*	*	*	*	216
       0	*	*	*	*	*	*	1000	0	0	

T 217  *	*	*	*	*	*	*	*	*	*	*	*	*	*	*	*	0	*	*	*	217
       0	*	*	*	*	*	*	1000	0	0	

T 218  *	*	*	*	*	*	*	*	*	*	*	*	*	*	*	*	0	*	*	*	218
       0	*	*	*	*	*	*	1000	0	0	

A 219  0	*	*	*	*	*	*	*	*	*	*	*	*	*	*	*	*	*	*	*	219
       0	*	*	*	*	*	*	1000	0	0	

Q 220  *	*	*	*	*	*	*	*	*	*	*	*	*	0	*	*	*	*	*	*	220
       0	*	*	*	*	*	*	1000	0	0	

R 221  *	*	*	*	*	*	*	*	*	*	*	*	*	*	0	*	*	*	*	*	221
       0	*	*	*	*	*	*	1000	0	0	

K 222  *	*	*	*	*	*	*	*	0	*	*	*	*	*	*	*	*	*	*	*	222
       0	*	*	*	*	*	*	1000	0	0	

L 223  *	*	*	*	*	*	*	*	*	0	*	*	*	*	*	*	*	*	*	*	223
       0	*	*	*	*	*	*	1000	0	0	

A 224  0	*	*	*	*	*	*	*	*	*	*	*	*	*	*	*	*	*	*	*	224
       0	*	*	*	*	*	*	1000	0	0	

V 225  *	*	*	*	*	*	*	*	*	*	*	*	*	*	*	*	*	0	*	*	225
       0	*	*	0	*	*	*	1000	0	0	

//
```
