## Supporting Information File 6 for "A novel uncultured marine cyanophage lineage with lysogenic potential linked to a putative marine *Synechococcus* ‘relic’ prophage": seq_21

```
HHsearch 1.5
NAME  CJIELFBH_00021 hypothetical protein
FAM   
FILE  tmpsV9xcQ
COM   /opt/appli/virfam/lib/hhsearch/hhmake2 -i /tmp/tmpsV9xcQ.a3m -seq 10 -id 90 
DATE  Tue Jan 16 02:08:22 2018
LENG  313 match states, 313 columns in multiple alignment
FILT  212 out of 3328 sequences passed filter (-id 90 -cov 0 -qid 0 -qsc -20.00 -diff 100)
NEFF  8.6 
SEQ
>ss_pred PSIPRED predicted secondary structure
CCCCCCCCHHHHHHHHHHCCCCCCCHHHHHHHHHHHHHHHHHHHHHHHHHHHHHHHHHHHHHHHHHHHHHHHHHHHHHHHHHHHHHHHHHHHHHHHCCCC
CCCHHHHHHHHHHHHHHHHHHCCCCCCCHHHHHHHHHHHHHHHHHHHHHHCCCCCCHHHHHHHHHHHHHHHHHHHHCCCCCCHHHHHHHHCCCHHHHHHH
HHHHHHHHHHHHHHCCCCCCCCCCCCCCCCCCHHHHHHHHHHHHHHHHHHHCCCHHHHHHHHHHHCCCCCCCCCCCHHHHHHHHCCCHHHHHHHHHHHHH
HHHHHHHHHHCCC
>ss_conf PSIPRED confidence values
9888898106899999832688989899999998764101467788876556776667765556677767766678999999987889999999750588
9988889999878888867740544565289998899999999998521022577558999999999999999873189999899998735888999999
9975101344553001244310100256678837899999999999999831798899999998515887400022899999868889999999999999
9999999863229
>Consensus
xxxxxxxxdxvxxYlxeixxxxLLtxeeExxLaxxixxxxxxxxxxxxxxxxxxxexxxxxxxxxxxlxxxxxxxxxAxxxlvxxnlrLVxxiAxryxxx
xxxxxDLiQeGxiGLixAixrFdpxxGxrFsTYAxxwIrxxIxxxxxxxxxxirxpxxxxxxxxxxxxxxxxxxxxxxxxxxxxexaxxlxxxxxxxxxx
xxxxxxxxxxxxxxxxxxxxxxxxxxxxxxxxxxxxxxxxxxxxxlxxxlxxLxxrErxIixxryglxxxxxxxltlxeIgxxlgvSxerVrqiexxAlx
kLrxxlxxlxxyl
>CJIELFBH_00021 hypothetical protein
MSAIKLSGDSVRSYLRDIGRIPLLEHDEEILLGRQVQRLMEIKACKELLSNPNNEELATSLGVSLKELRRDIRDGEKAKDKMVTANLRLVVSVAKKYTKR
NMELLDIIQEGTIGLVRGVEKFDPGRGYKFSTYAYWWIRQGITRAIAEKSRAIRLPIHVTENLNKLKKAQRELSQLNGEMPNVFQLSEYMEMTVDEIKDL
MCKARQPTSLEIKIGENRDTALVDLLEDETQLPDTLLERQFIKEDIRHLIEELPEMQAAVISMRYGIGEDILEPMSMTAIGQILNMSRDRVRTLEQKALR
ALRDNQEEVNGYL
>gi|390559809|ref|ZP_10244092.1|(114-424:537) RNA polymerase sigma factor [Nitrolancetus hollandicus Lb]   gi|390173609|emb|CCF83391.1| RNA polymerase sigma factor [Nitrolancetus hollandicus Lb]  E=4e-07 s/c=0.19 id=15% cov=92%
LAELDLSgvslDDPVRMYLREIGRVKLLTAEQEVSLAQAMERGEYLERVRQEIHETGTYPDAVEIARSIYWSFRQGWP--------VAYELYLAAFPARQ
PANKAQVLLAILPLRETMdqaIDEITARFEISRDELEEQIRLRRIEFDLLPAEIRdliNGIDQWPPDGVIDDQFQRNALQCEHRWEEMRRRGDFARMRLT
EANLRLVVSVAKKYVGRGMSMLDLVQEGNLGLIRAVEKFQHHKGFKFSTYATWWIRQAITRAIADQARTIripvhmvetinrlIRTSRRLQQERGREPTS
EEIAAEMGMAPDKIREIMK-----------------
>gi|196229539|ref|ZP_03128404.1|(208-556:671) RNA polymerase, sigma 70 subunit, RpoD family [Chthoniobacter flavus Ellin428]   gi|196226771|gb|EDY21276.1| RNA polymerase, sigma 70 subunit, RpoD family [Chthoniobacter flavus Ellin428]  E=2e-06 s/c=0.16 id=11% cov=95%
-AKLDILDDPVRMYLKQMGQVPLLTREQEVEISKRIEDaelnvqkhinrfgfiarayldlAHKLQEGRERFDRVILDKKIESRERYMKALPKLCAQLDAA
AQNCANAYKSYVAHGGKNHDTKSYTDFKKAHDAIQRIYpKFFFKQKVTEEFvHLADEAHRLVSQWTEELNKPKKKAAGSHAHHHAPIDYGAKLKDQQMRT
WLSPEEFQEEYKELKVwlkkalkaKTEMVEANLRLVISIAKKYTNRGLSFLDLIQEGNMGLMKAVEKFEYRRGYKFSTYATWWIRQAITRSIadqartir
ipvhmietinklMRVQKQLVQDYGREPTPEEVADEIQLPVERVRAVLKMA---------------
>gi|288818771|ref|YP_003433119.1|(78-272:570) RNA polymerase sigma factor RpoD [Hydrogenobacter thermophilus TK-6]   gi|384129520|ref|YP_005512133.1| RpoD subfamily RNA polymerase sigma-70 subunit [Hydrogenobacter thermophilus TK-6]   gi|288788171|dbj|BAI69918.1| RNA polymerase sigma factor RpoD [Hydrogenobacter thermophilus TK-6]   gi|308752357|gb|ADO45840.1| RNA polymerase, sigma 70 subunit, RpoD subfamily [Hydrogenobacter thermophilus TK-6]  E=3e-05 s/c=0.27 id=15% cov=62%
---TARDGDPVKLYLREMGRIPLLSREEEIMYAKQIEMgRKIMRRGLLRTSFLIDRVLREWGNVCNGKIKATDLMDTMDESKTVEEYEESHEHLERYFIE
KGLELAKAYKEALVW-RELYLKYQTPEDKRKYLEKHAKMNRVLKDMKLKYSKFEKIADELLNLYKRYTKRLKEYEARRKKLESIYPNVEELIKFYDQRQ-
----------------------------------------------------------------------------------------------------
--------------
>gi|407717068|ref|YP_006838348.1|(10-288:289) RNA polymerase sigma factor [Cycloclasticus sp. P1]   gi|407257404|gb|AFT67845.1| RNA polymerase sigma factor [Cycloclasticus sp. P1]  E=6e-17 s/c=0.33 id=17% cov=86%
----QLSAGSLDAYIASVSSAPALTVEQERDLANRL----------------------------------RNENDLEAARMLVLSHMRYVIHIAKSYSGY
GLALPDLIQEGSIGLMKAVKRFDPDMGVRLVSYAVHWIKSEIHEFVIKNWRIVKIATTKAQRKLFFNLRKHKKNLAWLDENEADAIANDLGVDKSAVYEM
EKRLSNFDMAFDGHQDDNTESDELIHTPATFVTKEEHDpatlletyneEAHDASRLNTALSNLDDRSRSILAERWLSE----KKSTLHELADKYQVSAER
IRQLEKNAMNKVKQELIEYRA--
>gi|302541605|ref|ZP_07293947.1|(1-283:292) RNA polymerase sigma-F factor [Streptomyces hygroscopicus ATCC 53653]   gi|302459223|gb|EFL22316.1| RNA polymerase sigma-F factor [Streptomyces himastatinicus ATCC 53653]  E=3e-10 s/c=0.25 id=17% cov=90%
--------------MTAVRAHPRQTPNQQAHPrqAHTQQTHTRQAHHRQRRHAHDDAPDTTADFRRIASLPEGAPK-EALRQDVVRAWMPMAERLAGQFR
NRGESAEDLRQVAMLGLVKAVNRYDPDRGTAFESYAVPTVVGEVKRHFRDHLWGLHVPRRVQELRNRVRTAVQDLTRTPDGRTPSVADVAEHTGLSEEEV
RSGMEALESYSTLSLDAELRGADDGYALVDTLGSPEPSYDRVVQREALKPCLAALPERERRILYLRFFCDETQGR------IADRMGISQMHVSRLISRT
CERL-----------
>gi|261416067|ref|YP_003249750.1|(101-347:376) RNA polymerase sigma 70 family subunit [Fibrobacter succinogenes subsp. succinogenes S85]   gi|385790938|ref|YP_005822061.1| sigma-70 factor family protein [Fibrobacter succinogenes subsp. succinogenes S85]   gi|261372523|gb|ACX75268.1| putative RNA polymerase, sigma 70 family subunit [Fibrobacter succinogenes subsp. succinogenes S85]   gi|302327561|gb|ADL26762.1| sigma-70 factor family protein [Fibrobacter succinogenes subsp. succinogenes S85]  E=1e-06 s/c=0.23 id=18% cov=78%
---------------------------------------------------------PADKKEMVRIQYQLFEGHEYARKRAIEGNLRIAVILAYRESvA
YNKNIVDCIGEACLALVSACNSYKPDEHQTFASYISIAVFDYLA-----RTIGVPFFSIPVNIVNLCRKLYKDIKYNRLGKKDALLYVCSCYGLEEYWSN
VLYDILHVFFLDEDVLDNVLDNVYSESCYENFLTDVENDIERKNVQIlinRCLNECLTDREYNVVEHRYGLNGKDSHSLV--ELGSHQVVSRERIRQIEK
KALTKLERRKE------
>gi|417837642|ref|ZP_12483880.1|(159-346:366) RNA polymerase sigma factor RpoD [Lactobacillus johnsonii pf01]   gi|338761185|gb|EGP12454.1| RNA polymerase sigma factor RpoD [Lactobacillus johnsonii pf01]  E=2e-06 s/c=0.31 id=13% cov=58%
----------------------------------------------------------------------------------------------------
---------------------------------KQQQAEKWVDKKIKYDSLYGRPKRSYKDELAKVRKQIGKVDINANKFAKLKKQERQLVVLNENEPSK
NIPYFVVVDEITLLPPKELNNTIDQNTHCFNNRWGSRPYATLQDKLDIVLDTLTDREDSVLRLRYYIDsfddeeEQVGKVRSISDIARIFGVNEYRIRQI
INKAIKKLKapERSEQIQEFL
>gi|371671205|ref|YP_004957160.1|(6-233:291) unnamed protein product [Bacillus phage W.Ph.]   gi|296245679|gb|ADH03291.1| gp145 [Bacillus phage W.Ph.]  E=4e-06 s/c=0.25 id=17% cov=73%
-----------------------------------------------------------------ELIIKAKGGDEYAMELLLSKYNKLMWSLINSHKVN
RNNQDDAYQELSQCFIKVIHSFEPDRGFELATFLTTSMKGVLKNFMRDNKGF-KIPSKLEPFVLKLRKIELEGK-------TNLELMRELGCTLDELQSA
MSWLGAFKPMSMDEEVNTGKSNNVADVRLGDILSSGETLIDDKVALRDLIDRLPSKEKYIISRLY------FDKEKQIDIANEMRVTKGTVRNIELDAIR
NLRRMLD------
>gi|109947668|ref|YP_664896.1|(1-253:258) flagellar biosynthesis sigma factor [Helicobacter acinonychis str. Sheeba]   gi|109714889|emb|CAJ99897.1| putative RNA polymerase sigma factor for flagellar operon [Helicobacter acinonychis str. Sheeba]  E=3e-05 s/c=0.21 id=14% cov=80%
--------------------------------------MILTMENRMPQEIQQTEPSEKSEKNKEKVLNAYDKQQHHHQDALAIQYLPAVRAMAfrlKEH
LPGSIDFNDLVSIGTEELIKLARRYESALNDSFWGYAKTRVNGAMLDYLRSLDVVSRSSRKLIKSIDFE---TTKYLNEHGKEPSDEYLAQALGENIEKI
REAKTASDIYALVPIDEQFNAIEQDEITKKIEV---------EELLEHVQKVLNQMSEREQMLIQLYY------FEELNLSEIKEILGITESRISQIIKE
AIKKVRQSL-------
#
NULL   3706	5728	4211	4064	4839	3729	4763	4308	4069	3323	5509	4640	4464	4937	4285	4423	3815	3783	6325	4665	
HMM    A	C	D	E	F	G	H	I	K	L	M	N	P	Q	R	S	T	V	W	Y	
       M->M	M->I	M->D	I->M	I->I	D->M	D->D	Neff	Neff_I	Neff_D
       0	*	*	0	*	0	*	*	*	*	
M 1    *	*	*	*	*	*	*	1702	*	1840	1866	*	*	*	*	*	*	2846	*	*	1
       0	*	*	*	*	*	*	4906	0	0	

S 2    1507	*	3915	3344	*	*	*	*	*	*	*	5162	4430	*	*	1502	4156	*	*	*	2
       0	*	*	*	*	*	*	5721	0	0	

A 3    2698	*	*	3031	*	3948	4710	4380	3091	*	*	3273	*	*	*	2603	2562	5823	*	*	3
       0	*	*	*	*	*	*	5910	0	0	

I 4    4615	*	*	*	5416	*	*	2936	3860	2490	3766	*	3341	4237	4117	3070	3068	4751	*	*	4
       31	*	5579	*	*	*	*	6709	0	0	

K 5    4515	*	2150	3809	*	1625	*	*	3384	5688	*	*	3715	*	*	2936	6215	*	*	*	5
       0	*	*	*	*	*	0	6570	0	1000	

L 6    4168	*	*	5113	3863	*	5326	2377	4363	3133	*	*	*	*	2509	2784	*	2941	*	6001	6
       0	*	*	*	*	0	*	6572	0	1000	

S 7    3566	*	3970	6026	*	6150	*	5607	*	2910	*	*	4255	*	*	1436	2299	4519	*	*	7
       118	3667	*	1527	615	*	*	6421	1188	0	

G 8    4020	*	1424	3548	*	3634	*	5736	6743	4675	*	2591	*	5703	*	3962	3787	6561	*	*	8
       17	*	6442	*	*	*	*	7180	0	0	

D 9    *	*	480	3577	*	4597	*	*	*	*	*	3534	*	*	*	4853	4754	*	*	*	9
       25	*	5875	*	*	0	*	7472	0	1011	

S 10   4063	6529	7100	6593	7055	5599	6360	6881	*	3813	5639	5758	1242	*	6089	2221	4361	4554	*	6633	10
       38	6601	5965	0	*	*	0	7543	1000	1000	

V 11   5302	*	*	*	4088	5747	*	3709	*	1821	4839	*	*	*	*	6513	4706	1233	*	5158	11
       13	*	6758	*	*	*	0	7689	0	1102	

R 12   5245	*	3068	4917	6590	3702	6978	*	2780	5592	5443	5620	4841	4810	1650	3814	4313	7426	*	*	12
       16	6527	*	1000	1000	1866	463	7679	1000	1170	

S 13   3796	6482	4739	5066	*	5581	5794	5996	4462	2733	1751	5527	*	3633	5811	3373	4382	4742	*	*	13
       13	*	6771	*	*	*	0	7700	0	1102	

Y 14   *	6667	5134	*	2613	*	6034	*	*	4732	*	6013	*	*	*	*	*	*	*	454	14
       0	*	*	*	*	733	1328	7774	0	1177	

L 15   4907	*	*	*	4141	*	5342	4190	6568	564	3869	*	*	*	6674	*	*	4658	5914	6746	15
       0	*	*	*	*	*	0	7870	0	1023	

R 16   5256	6286	4526	5220	*	6155	3931	*	1976	6252	*	3960	5073	4051	1782	4559	4764	6658	*	6699	16
       0	*	*	*	*	*	0	7927	0	1023	

D 17   4238	*	2964	1333	*	5323	6402	*	4178	*	6538	4965	*	2994	4462	3358	5730	*	*	*	17
       0	*	*	*	*	*	0	7962	0	1023	

I 18   4937	*	*	*	4486	*	*	1362	*	2762	2282	*	5986	*	6468	5066	6093	3461	6944	6628	18
       0	*	*	*	*	0	*	7995	0	1023	

G 19   4159	5544	7322	4990	*	1221	5979	*	4791	5609	*	4579	*	5712	2795	3615	5538	5366	6647	4608	19
       12	6884	*	3000	193	*	*	8054	1000	0	

R 20   4083	*	4577	5090	6819	4266	6189	6205	2710	*	*	4449	*	3562	1574	3465	4010	6661	*	*	20
       31	5539	*	1530	613	*	*	8054	1080	0	

I 21   7001	*	5425	4988	3846	6650	3758	2564	5284	4793	*	*	6205	*	5692	4597	3081	1983	6766	3342	21
       0	*	*	*	*	*	*	8054	0	0	

P 22   4922	*	3927	3562	*	6726	6521	*	3522	*	*	5154	1144	6329	3632	2990	6700	*	*	*	22
       36	5737	7417	1167	851	*	*	8190	1095	0	

L 23   6997	*	*	*	5732	*	*	3982	7085	499	5498	5554	5194	7996	4091	*	6574	4997	*	5651	23
       19	*	6220	*	*	0	*	8254	0	1000	

L 24   *	*	*	*	7114	*	*	5955	*	115	5612	*	*	6128	*	*	*	5761	*	*	24
       0	*	*	*	*	*	0	8395	0	1005	

E 25   5076	*	4286	4760	*	*	*	6011	5679	*	*	4151	5833	7021	7249	2011	969	*	*	*	25
       16	6517	*	1000	1000	*	0	8432	1000	1005	

H 26   2053	*	*	4797	5963	5355	4155	*	3989	7141	*	6055	2321	5149	1857	5105	6994	*	*	*	26
       0	*	*	*	*	0	*	8796	0	1005	

D 27   3070	*	2756	870	*	*	*	*	4280	7079	*	6310	*	4821	6523	5215	4940	6841	*	*	27
       10	7233	*	0	*	*	*	8818	1000	0	

E 28   6330	*	2881	910	*	4131	6820	*	6824	*	*	6648	*	2614	5667	5985	6999	5142	*	*	28
       15	*	6580	*	*	*	*	8837	0	0	

E 29   6509	*	6624	182	*	*	*	6962	*	6887	*	*	5886	6355	*	5897	*	5200	*	7015	29
       0	*	*	*	*	*	0	8794	0	1000	

I 30   3976	7407	5931	*	6097	*	4869	2893	3410	4174	5530	6873	*	5189	3234	4800	5082	1792	6931	4184	30
       9	*	7401	*	*	*	0	8917	0	1000	

L 31   3652	7133	3880	1552	6720	5614	4678	5930	4807	4892	4420	*	*	4511	3615	4275	3987	4999	*	4990	31
       11	7021	*	3907	100	*	0	8917	1000	1065	

L 32   5805	*	*	7182	7168	*	*	3122	*	574	5819	6669	5611	7085	6679	6823	7594	4862	6725	4085	32
       61	5561	5612	1000	1000	*	0	8917	1100	1065	

G 33   1142	5308	*	*	3309	3070	*	5904	*	4153	*	*	*	7019	*	2940	4950	5608	5552	5918	33
       69	6853	4716	2807	222	*	0	8922	1000	1273	

R 34   4727	7149	7133	3363	*	5378	4740	5757	1889	5190	5326	6006	7024	4641	2000	5025	3690	6244	*	6177	34
       9	*	7361	*	*	*	0	8920	0	1659	

Q 35   3805	6950	*	4092	*	6067	*	4605	2739	3291	5017	5175	*	3397	1694	5412	4834	5869	6004	*	35
       23	6921	6996	3459	138	*	0	8640	1000	1711	

V 36   4652	7092	*	*	5140	7108	6837	1458	*	3255	2960	6936	6672	5680	*	4462	6092	2905	4354	5000	36
       35	*	5382	*	*	3933	98	8649	0	1881	

Q 37   3739	6857	4851	1914	7113	5491	6952	6887	3795	5402	*	3761	5694	2144	3696	7424	4981	6031	6841	5886	37
       74	*	4319	*	*	*	0	8648	0	2058	

R 38   3466	6354	3314	3069	4236	5030	6117	5117	3513	4639	5161	4982	4317	4131	2968	4738	4711	5801	*	4850	38
       142	4710	4170	3521	131	*	0	8659	1196	2551	

L 39   3465	3837	5018	4829	4786	1756	5478	*	*	3417	4073	5832	6972	6529	3834	5453	4848	5235	4168	5683	39
       41	6555	5822	3807	107	*	0	8679	1000	3037	

M 40   3299	*	4736	3113	6719	4602	4336	5183	3432	2761	4249	5500	*	4371	2879	*	5744	4015	*	4719	40
       36	6664	6098	2322	322	*	0	8770	1009	3184	

E 41   4821	6445	5122	4001	3589	*	4365	3886	3433	4454	5588	4928	4859	3237	2820	3735	4577	6519	6720	4284	41
       27	*	5779	*	*	*	0	8829	0	3280	

I 42   3588	7021	6835	3691	5725	5773	5138	3093	3885	2519	4311	4945	5852	4135	3606	4377	4342	4877	7206	5598	42
       11	*	7091	*	*	*	0	8812	0	3396	

K 43   2650	*	4205	2862	3883	5060	4845	4488	4495	4116	4210	5758	7013	3664	4030	5560	4940	3728	*	5628	43
       51	5422	6493	3027	189	3429	141	8835	1086	3440	

A 44   2881	*	4045	2674	5094	5943	5515	*	3025	4046	7232	5558	*	3680	2774	4270	5024	4695	6456	6451	44
       25	7295	6511	3585	126	*	0	8829	1017	3316	

C 45   2871	7450	4387	3695	6118	4418	5021	3285	3744	3487	4740	3932	5205	4597	4117	5094	6134	3435	*	6753	45
       0	*	*	*	*	*	0	8813	0	3390	

K 46   3816	5656	5598	3550	6218	*	4660	6106	2893	2474	*	6552	5142	4515	1994	4412	*	4877	*	7325	46
       123	4400	4866	1790	492	4794	53	8813	1317	3390	

E 47   4060	5347	4125	3939	5779	5094	4787	4398	4085	3018	5084	4492	4168	3069	3814	3920	4616	4245	*	*	47
       69	4420	*	2322	322	3709	115	8808	1346	3536	

L 48   3660	*	4841	2986	4375	4452	5665	5568	3538	2413	6382	*	4914	4098	2605	4617	5632	5484	*	*	48
       94	5063	4910	1851	468	*	0	8916	1167	3366	

L 49   4708	7057	5587	3183	4065	2885	6031	3680	6510	2295	5126	6736	6446	5357	3033	6198	4586	5301	7089	4791	49
       74	4950	5819	2322	322	4962	47	8917	1255	3591	

S 50   3247	5220	4195	3639	5101	7126	3754	5265	5042	3673	5345	6552	5252	4170	2297	2961	5431	7083	*	6924	50
       11	*	7079	*	*	4423	69	8961	0	3674	

N 51   3644	5068	5621	2789	5647	4403	7216	4676	4531	6029	5142	3914	3106	4825	3079	3397	4160	6086	*	5404	51
       41	5524	7353	2322	322	5453	33	8995	1127	3615	

P 52   4090	6349	4855	3773	5624	4827	5297	4567	4203	3269	6897	6696	2097	4172	4349	4324	4033	4222	6853	6570	52
       28	*	5717	*	*	*	0	9016	0	3602	

N 53   5357	*	4196	4155	5080	4649	4795	2916	4308	5163	4529	3986	6185	4519	3120	3686	3081	4089	*	6043	53
       38	5934	6663	2322	322	3836	105	9017	1068	3706	

N 54   3297	6108	3252	3968	7061	4568	4518	3881	4424	3369	7991	4583	6063	5595	3497	4180	3088	4876	*	4896	54
       36	5929	6954	3347	149	5568	31	9039	1070	3592	

E 55   2990	*	3865	2826	5702	5056	4834	4000	4274	5278	6491	3923	4232	4099	2668	5440	5691	5063	*	5515	55
       56	5111	6735	3108	178	*	0	9016	1132	3602	

E 56   3777	*	3560	1377	*	5407	6776	*	4015	6319	6502	6911	3529	3601	4718	3602	6870	5283	*	7150	56
       45	5770	6301	2215	350	*	0	9033	1182	3666	

L 57   4375	7203	4188	4587	4519	5572	6879	3709	4166	2223	6691	6401	3965	5299	4998	5702	5088	4761	2863	3971	57
       61	5391	5836	1529	614	*	0	9028	1166	3775	

A 58   1443	6119	7293	3392	4777	6888	*	4242	5272	3633	5782	5885	4025	7036	5382	3191	4623	4890	*	*	58
       11	7004	*	2585	263	*	0	9000	1033	3871	

T 59   2382	*	4780	2100	4957	5001	*	6640	3086	3913	*	6024	4176	4963	4045	4928	4149	5140	*	*	59
       37	6314	6302	3322	152	*	0	9111	1107	3871	

S 60   2508	*	4352	3833	*	5387	6363	*	3824	3032	6254	*	5156	4364	3410	2673	4020	4916	5362	5934	60
       52	*	4813	*	*	3238	162	9130	0	3970	

L 61   3049	4932	4483	4173	3865	4493	6677	3433	4849	2602	4154	6979	6692	5208	4246	3897	4623	4512	*	5236	61
       0	*	*	*	*	4597	61	9511	0	3940	

G 62   3607	*	3619	2714	4127	3051	5307	6625	3231	4276	6592	3931	6880	4217	3634	5311	4973	6972	5746	6602	62
       33	5905	7338	613	1530	4348	73	8854	1083	3838	

V 63   2996	4931	3820	2141	*	6070	6071	4443	4481	3847	4149	4220	7492	4796	3828	*	4976	3402	*	7391	63
       45	5013	*	839	1182	5412	34	9562	1239	3762	

S 64   3650	6254	3126	2903	*	5333	6586	6577	5388	7091	4952	4569	6855	4057	3806	2660	2869	4801	*	4778	64
       20	7414	7046	2322	322	5120	42	9552	1004	3707	

L 65   3728	6295	5781	3414	6205	6201	*	3624	4059	2745	4731	4131	4171	4414	3900	4691	4932	3248	*	4594	65
       7	*	7708	*	*	4607	60	9586	0	3685	

K 66   2803	*	4059	2354	6407	4902	7278	6206	2799	3932	5796	6082	5745	6590	2889	3727	5693	5845	*	5824	66
       29	6215	7355	2184	359	5083	43	9605	1076	3634	

E 67   2757	7204	3758	1800	*	6255	*	5008	4292	3151	*	6940	*	3645	4137	4372	5670	5097	5302	6803	67
       20	7346	7017	1585	585	3902	100	8977	1000	3619	

L 68   4883	5909	*	7218	4173	8473	7447	2885	7065	890	5518	*	*	5372	6001	4814	5423	4530	7016	5323	68
       26	6591	7021	4402	70	3243	161	9017	1044	3515	

R 69   3692	*	3941	3265	5407	5328	6852	4008	3926	4583	4605	4492	4774	3361	2457	7650	6783	3957	6140	4943	69
       10	*	7227	*	*	4390	70	9021	0	3334	

R 70   3294	8492	5166	3379	*	7237	5415	*	2420	5081	5891	6084	*	3479	2032	3920	5205	6073	5020	5634	70
       32	6911	6180	0	*	2309	325	9035	1007	3286	

D 71   2035	6823	6233	4891	*	4962	6403	3450	4155	3210	6271	7314	7229	3945	3268	4339	4947	3714	6380	4804	71
       15	6610	*	2572	266	*	0	8980	1052	2995	

I 72   3912	6113	4690	4187	5601	5977	4930	3861	3537	2782	4563	6282	6224	3798	3835	5617	4415	3215	7061	3991	72
       8	*	7584	*	*	1088	917	8980	0	2995	

R 73   3236	7050	3345	2969	*	4505	4090	4967	3581	5090	6451	4288	5749	3527	3223	3761	5551	5760	6042	6843	73
       37	5557	7974	2992	194	2724	237	8972	1161	2139	

D 74   3155	*	3777	4098	5891	1598	5322	5243	3780	4882	4963	5246	6073	4284	4446	5775	5487	5552	*	5732	74
       60	6375	5113	1000	1000	1795	491	8939	1059	2014	

G 75   3679	5256	1553	4710	5726	2338	5991	6356	5751	5756	*	4712	7275	5665	6196	3850	6700	6317	*	3930	75
       15	6610	*	0	*	2392	305	8768	1041	2094	

E 76   4791	*	3848	2283	*	7341	5659	5294	3306	4454	5337	4494	6436	3401	2601	4866	4409	4127	7489	7282	76
       27	6917	6567	1955	430	2712	239	8757	1089	1882	

K 77   2851	7134	3509	2531	7166	6257	5329	5849	3241	4435	5734	5137	*	5715	3113	3410	5056	6303	6683	4301	77
       16	7580	7473	0	*	2159	366	8779	1005	1876	

A 78   629	5322	4552	5225	*	6891	6296	5172	6209	3827	*	7188	7178	7836	6700	4226	5849	6233	*	6116	78
       15	6599	*	2364	312	1831	476	8813	1056	1751	

K 79   3917	6389	*	5008	5080	7073	6864	4738	2534	3884	6151	6580	7626	3893	1441	5337	5689	5194	5771	6330	79
       9	*	7386	*	*	2050	399	8810	0	1526	

D 80   4576	*	2211	2140	6731	5780	5297	*	4914	5546	6449	2451	*	2845	5145	4929	6982	*	7633	*	80
       2	*	9277	*	*	1570	592	8851	0	1454	

K 81   3707	7570	5914	3190	6918	9154	4902	5679	2288	4721	5588	5535	7505	3161	2297	5297	4347	5490	7063	5723	81
       2	*	9866	*	*	2883	210	8844	0	1371	

M 82   5345	5603	9112	6163	4155	*	7859	3335	5919	890	3119	*	*	6736	6334	*	4799	5551	6161	6041	82
       23	5979	*	1590	583	702	1376	8838	1149	1399	

V 83   3484	*	*	7399	4163	*	*	1804	*	4388	5660	*	*	7282	*	6900	5196	1268	4984	7418	83
       5	*	8326	*	*	1044	958	8945	0	1107	

T 84   4385	7794	5259	2299	6165	6040	6473	4357	4100	3548	4508	4349	*	3987	3006	3592	3777	4546	*	7362	84
       0	*	*	*	*	1121	888	8941	0	1129	

A 85   2025	4776	5211	3723	*	3882	3509	7718	4490	5704	5824	7476	*	4170	4416	2414	4813	5876	*	5316	85
       0	*	*	*	*	0	*	8942	0	1033	

N 86   *	*	7924	5497	5199	7565	3062	*	6212	6941	7622	806	*	6323	7150	7104	7662	*	7598	2427	86
       0	*	*	*	*	*	*	8946	0	0	

L 87   4451	6649	7527	4888	6681	6399	7664	4363	4596	1004	3202	7295	6211	4440	5627	5820	7821	4124	*	5992	87
       0	*	*	*	*	*	*	8924	0	0	

R 88   4343	*	5207	5629	6953	3093	6578	*	3978	*	*	5046	2810	5466	1236	4729	5825	*	*	5113	88
       0	*	*	*	*	*	*	8924	0	0	

L 89   7581	*	*	7355	3760	7643	*	4473	6323	682	3902	*	*	7564	7359	5892	6265	4830	5543	3959	89
       12	6872	*	2585	263	*	*	8908	1030	0	

V 90   3010	*	*	*	7355	*	7420	3530	10013	5407	6225	*	6599	9240	5590	7550	6123	561	*	6752	90
       0	*	*	*	*	*	*	8908	0	0	

V 91   3522	7364	6373	5411	4733	6182	4220	3527	3522	3574	5473	*	*	5953	2734	*	4912	2161	5849	4459	91
       0	*	*	*	*	*	*	8908	0	0	

S 92   3427	5877	7646	6752	4538	5361	3969	5452	2553	5917	5367	6241	7373	5172	3606	1921	4566	7468	6861	4039	92
       0	*	*	*	*	*	*	8908	0	0	

V 93   4866	5386	*	5187	7785	6495	7355	1423	6752	2655	4396	7702	6341	5844	6745	*	6187	2068	*	6951	93
       4	*	8689	*	*	*	*	8908	0	0	

A 94   478	7022	6206	7407	*	5858	*	5078	*	7402	*	*	*	*	*	4630	5167	2901	*	*	94
       69	4421	*	1729	518	0	*	8906	1571	1017	

K 95   4529	*	6872	6315	6739	4164	3963	6946	1907	5011	6235	3349	*	4045	2195	4943	6795	6143	6034	4671	95
       29	6301	7156	3052	185	*	*	8908	1151	0	

K 96   6159	*	5558	4275	6371	6962	4776	*	1933	6810	5904	4058	7661	3144	1590	4639	6840	*	*	6647	96
       30	5623	*	990	1010	*	0	8879	1221	1060	

Y 97   4584	6811	8427	6918	2295	*	4047	3906	5639	4738	6050	5901	6334	5981	*	*	5719	4823	6049	1251	97
       83	4360	7123	2209	352	*	0	8878	1586	1060	

T 98   3027	5710	5082	5027	6057	6284	4623	5026	3158	4207	5384	5124	6727	4094	2774	3109	4632	4208	*	4168	98
       82	4381	7157	2194	356	*	0	8868	1742	1153	

K 99   4232	6275	6454	5068	*	2141	4120	*	4406	7782	*	2189	4453	7654	3377	3424	4417	6496	7374	4901	99
       112	3919	6811	1369	706	0	*	8858	1882	1256	

R 100  5452	6043	7639	5468	5280	4547	7031	6864	3017	4903	5952	3873	4641	4362	1696	3882	3858	6980	*	3918	100
       143	3835	5359	1418	676	1014	986	8915	1943	1063	

N 101  4580	4900	5653	5436	5410	1247	4078	8115	6069	7074	6711	4156	5166	5339	4378	3580	4500	6071	5636	5456	101
       87	4251	7326	1445	660	949	1053	8861	1625	1381	

M 102  3287	5323	5515	4686	5289	5757	6468	3586	5144	1832	3575	6536	7517	6308	7479	5905	5803	2472	*	5014	102
       31	5555	*	904	1103	974	1026	8887	1233	1230	

E 103  4601	7839	2261	2097	*	6032	6233	6433	5468	6460	7842	4012	2896	4911	6401	3109	4231	6325	*	6566	103
       38	5257	*	0	*	*	0	8889	1295	1073	

L 104  5105	7328	5193	5397	2568	7390	5306	3551	4598	2174	3603	5447	5734	5606	4596	5376	6392	3982	5081	4294	104
       25	5846	*	1291	758	*	0	8889	1183	1073	

L 105  3517	*	1931	2136	5716	4756	7837	5546	7366	3588	4135	6736	5185	4138	5589	4055	8477	6922	6723	*	105
       9	7390	*	2000	415	*	0	8889	1008	1073	

D 106  6325	*	369	2901	*	8322	*	7120	5851	*	*	7842	*	6221	9506	*	5832	6077	*	*	106
       16	7197	7813	2000	415	*	0	8889	1011	1073	

I 107  3986	5550	*	5774	5722	7165	7318	3554	6476	574	4591	*	*	*	8477	*	7115	4654	*	7506	107
       6	7834	*	1585	585	638	1484	8885	1000	1158	

I 108  5343	6074	8100	4329	3392	*	7140	1479	*	3401	4888	7364	*	7274	5547	*	5121	2289	*	4313	108
       0	*	*	*	*	*	0	8906	0	1005	

Q 109  4421	*	5983	5626	*	5755	5580	*	6117	7167	6243	4481	6338	637	*	2904	8433	7231	*	*	109
       0	*	*	*	*	*	0	8906	0	1005	

E 110  3360	6653	3939	998	7764	7722	6829	4160	6769	4696	7848	5667	*	5253	6907	4981	6389	3516	*	6011	110
       0	*	*	*	*	*	0	8906	0	1005	

G 111  2617	*	*	6738	6206	394	*	*	6863	5531	*	*	*	*	6338	7790	*	*	7379	*	111
       3	*	8691	*	*	*	0	8906	0	1005	

T 112  4289	3894	*	6331	5920	*	*	3706	7223	4097	3454	2111	*	5275	5557	3351	3459	3637	7102	3955	112
       0	*	*	*	*	911	1095	8903	0	1102	

I 113  5013	6293	5752	4860	4328	7136	6335	1818	7022	1907	3436	5753	7274	5119	*	7691	5497	3282	*	*	113
       0	*	*	*	*	*	0	8905	0	1005	

G 114  2970	7291	*	5247	*	487	*	5920	6859	6206	6333	*	6263	*	6141	5613	7574	7819	6444	7274	114
       27	6333	7395	1585	585	*	0	8905	1089	1005	

L 115  6186	*	*	6718	4871	*	*	4259	*	298	5141	*	7308	*	*	*	5969	5253	*	*	115
       0	*	*	*	*	690	1395	8889	0	1144	

V 116  4692	7345	5680	7505	6574	6596	6938	1873	6133	2172	2471	6077	*	5982	5050	6310	4936	3564	7497	6007	116
       16	6489	*	0	*	*	0	8905	1059	1005	

R 117  6765	7116	4079	2612	*	6755	5360	5637	1809	6496	6090	4841	*	4460	2020	6304	5131	6088	*	6251	117
       7	*	7720	*	*	*	0	8905	0	1005	

G 118  432	7363	7272	8353	6486	3837	*	6332	6730	5213	7293	*	*	*	*	3589	7687	5718	*	*	118
       0	*	*	*	*	1086	919	8905	0	1081	

V 119  2212	6432	*	*	5186	*	*	2004	6000	3403	5421	*	*	*	7589	4850	4951	1997	*	4661	119
       0	*	*	*	*	*	0	8905	0	1005	

E 120  5530	*	2209	1597	5426	5447	5780	6731	3573	5345	6608	4451	7330	4393	3803	4867	5586	7592	*	7119	120
       0	*	*	*	*	*	0	8905	0	1005	

K 121  6262	*	5384	7358	*	7003	5844	7226	1430	4644	6807	4784	*	5621	1427	3998	6184	*	*	*	121
       6	*	7994	*	*	*	0	8905	0	1005	

F 122  *	*	*	*	546	*	6567	7422	5935	6805	*	6091	6201	5834	*	6729	*	*	4853	2444	122
       7	*	7610	*	*	*	0	8904	0	1071	

D 123  7115	*	835	3012	*	7112	6005	6799	4381	6290	*	3200	*	5050	4628	5969	6776	*	*	6498	123
       17	*	6398	*	*	*	0	8900	0	1142	

P 124  4140	7261	*	4543	5406	5441	4855	4235	5739	4407	*	7322	1050	6868	4985	5541	5600	4164	*	3911	124
       0	*	*	*	*	1497	631	8934	0	1308	

G 125  3482	*	2853	2833	*	4274	*	*	4531	*	7985	4414	6398	5475	3773	2022	3197	5727	*	7891	125
       22	6605	7756	681	1409	*	0	8886	1060	1172	

R 126  8109	8024	6242	5046	4973	6316	5849	7584	1807	2929	4797	5209	7093	4997	1837	5225	5263	7284	*	5368	126
       9	7354	*	0	*	2294	329	8883	1008	1236	

G 127  7360	*	4215	3793	*	596	6907	*	4209	5869	*	4764	5365	5248	6895	5733	7192	*	7489	*	127
       15	*	6568	*	*	*	0	8883	0	1172	

Y 128  3415	4906	5699	5488	2575	4794	5900	5202	4713	4859	*	4203	*	6891	7734	5852	3509	2522	5352	2838	128
       17	6420	*	0	*	2552	270	8871	1059	1334	

K 129  4565	7475	5878	4715	7376	5859	6426	6188	1819	6308	*	5063	4721	4067	1539	4426	5052	7885	*	*	129
       0	*	*	*	*	952	1049	8876	0	1265	

F 130  6209	6487	*	5136	446	7577	*	5390	6385	3019	6466	*	6197	*	*	*	6706	6166	*	*	130
       0	*	*	*	*	*	0	8887	0	1088	

S 131  3196	*	6214	3433	5849	5820	6463	4686	4916	4455	7314	*	7674	*	5341	1139	4127	4925	6663	5008	131
       9	7337	*	1000	1000	*	0	8887	1007	1088	

T 132  4305	*	5728	*	*	6525	5109	6235	6197	6239	*	6071	6646	4827	5170	2951	677	7903	*	8004	132
       0	*	*	*	*	*	0	8887	0	1088	

Y 133  5287	6437	7645	5831	2857	*	7122	5651	*	5596	6197	*	*	*	*	*	*	7633	6912	459	133
       5	*	8214	*	*	718	1350	8887	0	1088	

A 134  528	5467	*	6343	6150	4841	*	4542	5588	4853	7125	*	*	*	6352	4744	5524	4998	*	6110	134
       8	*	7554	*	*	*	0	8916	0	1062	

Y 135  3788	7621	7905	7160	4628	6158	4334	3942	5098	4619	5046	5605	7120	5139	3834	3806	2759	2789	4787	3111	135
       13	*	6817	*	*	*	0	8907	0	1134	

W 136  5924	*	5206	*	4625	*	4237	5035	4633	4548	5919	4921	2921	5531	3793	7897	3862	7719	1729	3401	136
       10	7169	*	0	*	*	0	8899	1073	1267	

W 137  4594	4844	*	6197	5599	7362	5188	5959	4306	5155	5740	7085	7727	6525	2855	5024	5267	6151	1110	4403	137
       0	*	*	*	*	*	0	8899	0	1267	

I 138  4502	8088	*	*	6714	6248	*	649	*	5426	4952	*	*	*	*	*	6975	2132	*	*	138
       10	*	7228	*	*	*	0	8899	0	1267	

R 139  7042	*	6695	4071	4102	*	6077	5688	2583	4772	7192	4120	*	4619	1313	4043	5675	5771	7789	5911	139
       7	*	7746	*	*	*	0	8875	0	1417	

Q 140  3105	*	5141	6384	5471	1931	6072	*	3957	*	8403	4371	7088	1744	4105	4791	6812	7071	*	6418	140
       5	*	8097	*	*	1941	435	8874	0	1503	

G 141  1840	7066	6323	2779	5298	5392	4634	7174	4875	*	6677	5285	*	5992	3429	2697	5386	5420	5820	4027	141
       7	*	7592	*	*	2900	208	8899	0	1451	

I 142  *	6324	*	*	6722	*	*	896	*	2890	3050	*	*	6435	*	7183	4764	3033	*	7069	142
       14	*	6676	*	*	*	0	8901	0	1456	

T 143  4718	6432	7232	4310	6358	5664	6069	4199	3057	2909	5677	4975	*	2899	4301	2947	3570	4334	7366	4915	143
       21	7458	6881	0	*	*	0	8892	1000	1589	

R 144  5452	*	2746	4126	7738	6666	4861	5178	3995	5095	6282	3618	6305	4759	1417	4966	5351	5183	*	*	144
       38	7452	5603	2322	322	3600	124	8862	1000	1693	

A 145  1821	5456	7066	4078	3255	4958	4972	5731	6391	4087	5679	*	7090	6532	7535	3917	4094	6034	6701	2503	145
       0	*	*	*	*	4058	89	8830	0	1903	

I 146  4985	5483	6874	5103	4335	5502	7922	1966	4950	2023	5653	5826	*	6324	5008	5668	6130	2767	*	4778	146
       40	*	5186	*	*	*	0	8827	0	1847	

A 147  2675	6371	4779	4932	5072	6205	6543	4525	3912	3700	4493	4589	*	4766	2244	3741	4620	4220	*	5764	147
       19	*	6288	*	*	1652	553	8800	0	2176	

E 148  4885	*	2098	2826	5319	5203	7298	5739	2936	7328	*	3616	6365	5195	2791	4717	4865	6840	*	5020	148
       42	6251	6008	1585	585	1965	427	8809	1089	1944	

K 149  5608	5275	5514	3798	6469	5678	3924	6676	3344	3639	5577	2768	*	2322	3709	4674	4203	5905	7443	6101	149
       35	*	5402	*	*	2334	319	8848	0	1874	

S 150  3541	*	3357	5266	7080	2941	6141	6016	4871	5671	5796	4577	*	5773	3018	2277	3812	5570	4170	6190	150
       8	*	7562	*	*	1515	621	8816	0	1974	

R 151  4787	7535	4579	5514	5615	4088	4376	4581	3876	5193	7649	4055	5828	6806	2062	2819	4894	5321	3489	6711	151
       0	*	*	*	*	2337	318	8860	0	1687	

A 152  3491	5569	4967	5827	4621	4504	5526	3354	5392	2322	4188	5967	4392	7526	*	4937	2940	3275	7772	5826	152
       31	*	5574	*	*	2002	414	8869	0	1540	

I 153  5220	6367	4939	5969	5340	5138	6989	1641	7563	3920	5401	*	5025	6292	5419	4206	6307	1773	*	6673	153
       11	7060	*	1000	1000	1178	841	8818	1020	1715	

R 154  7651	*	6048	6186	*	6425	4199	7506	2886	5733	*	7638	4891	5331	842	4317	5996	6650	4983	6425	154
       7	*	7790	*	*	2570	266	8882	0	1372	

L 155  6536	7934	6514	4531	5342	5031	7206	2183	5668	2263	4618	5787	4873	6026	4892	4364	4714	2493	*	6115	155
       12	6873	*	1516	620	*	0	8887	1052	1370	

P 156  4738	*	5610	*	5704	4507	5701	5454	5453	5425	*	*	809	*	4158	3272	4607	7346	*	6226	156
       16	*	6545	*	*	*	0	8863	0	1370	

I 157  4047	*	4136	4478	5161	5493	8004	4228	5041	4471	5251	4753	5074	5332	2454	3925	3416	2615	7326	5293	157
       13	*	6747	*	*	3122	176	8816	0	1552	

H 158  5112	*	4699	5624	*	4031	2073	6206	4409	5417	*	3939	7368	4919	2995	2781	3450	6793	6540	4541	158
       21	*	6127	*	*	*	0	8823	0	1602	

V 159  3529	*	5517	5640	4749	7683	4808	3165	3559	3222	3959	6607	6065	4215	3944	5266	5443	2345	5363	6400	159
       31	6030	7342	3476	136	*	0	8860	1105	1802	

T 160  3231	6961	5007	4409	5666	5148	3375	3770	3776	4092	5114	4736	*	3517	4284	4010	4723	4167	6348	3554	160
       17	7829	7038	1585	585	1368	707	8855	1000	1875	

E 161  3782	*	3495	2056	6771	5564	6011	5132	3400	5113	*	3960	7140	3080	3747	4280	5586	4534	*	5604	161
       22	*	6046	*	*	*	0	8840	0	1612	

N 162  4473	*	4209	3697	4722	6171	5414	4185	3029	2759	4248	5952	5000	3361	3233	5441	4311	5121	7863	6237	162
       40	6750	5802	1788	493	3531	131	8841	1062	1814	

L 163  3139	6371	6100	7744	6088	7309	5227	2602	4005	2335	4597	5560	*	4913	3681	5576	5713	3156	*	4151	163
       21	*	6143	*	*	3694	116	8802	0	1965	

N 164  3316	5632	4512	5516	4813	4948	6942	4967	3830	3743	5404	2793	7644	5064	2576	4281	4408	4749	7328	4372	164
       13	*	6830	*	*	4220	80	8832	0	2066	

K 165  4397	*	6621	3722	4225	7361	5285	7382	2002	3654	6996	5296	*	3046	2399	4778	5864	5324	*	5392	165
       0	*	*	*	*	2247	341	8835	0	2105	

L 166  3453	6155	*	5635	3896	5876	6675	2301	4153	2631	5385	4696	*	5650	4761	4995	7566	2924	7858	3880	166
       24	*	5897	*	*	2928	203	8837	0	1869	

K 167  4075	*	4705	3890	7083	5220	6465	4035	3144	3597	6387	3191	7684	3969	2204	4411	5290	5650	7050	5300	167
       28	6078	7740	1711	526	1447	659	8822	1154	1999	

K 168  3723	*	4318	4257	*	6585	*	7646	1730	4356	5610	4109	7343	3816	2176	4882	4974	6200	*	*	168
       5	*	8043	*	*	3697	116	8838	0	1698	

A 169  1593	7066	6736	4534	4953	*	7847	3675	5428	2981	5416	7370	*	4863	4079	4961	4605	3035	*	5288	169
       7	*	7737	*	*	2413	300	8848	0	1705	

Q 170  4495	7990	7665	3022	5037	5460	5350	3623	3502	3257	5023	5905	5179	3860	2871	4287	4632	3845	6735	5587	170
       0	*	*	*	*	2073	391	8866	0	1634	

R 171  3485	6319	4086	2700	*	6143	5165	6499	3708	3528	5848	4793	5272	3857	2567	3492	4365	7797	*	6632	171
       26	7865	6193	1000	1000	*	0	8866	1000	1470	

E 172  3563	7717	3847	1871	6838	6481	5229	6021	2779	5756	6630	3867	*	3732	3408	4629	5277	5413	8101	*	172
       27	7608	6211	4322	74	3121	176	8818	1029	1636	

L 173  4592	5646	6553	4150	3744	5636	5513	4076	4168	1475	5892	4797	6074	4379	4902	5955	7576	4675	4991	4675	173
       0	*	*	*	*	1942	435	8837	0	1776	

S 174  3749	*	4438	3218	5702	4773	5841	3983	3454	3471	4839	5990	6350	4327	3335	3552	3450	5146	6143	5437	174
       24	7765	6414	2585	263	2846	216	8819	1010	1561	

Q 175  3476	5602	4290	4219	*	4218	3822	4108	3237	3821	5830	4161	*	3060	3758	3732	5126	5182	5782	6855	175
       17	*	6416	*	*	*	0	8818	0	1633	

L 176  3654	7581	5185	2041	7030	4927	*	6237	3462	4131	5587	4505	5443	4221	3612	3364	3616	5319	*	5946	176
       5	8177	*	0	*	3238	162	8809	1000	1771	

N 177  4273	7510	4818	3555	6742	4533	3820	4879	4690	2059	7120	3677	4893	5109	4118	4840	3990	4700	5869	5202	177
       8	*	7476	*	*	*	0	8822	0	1685	

G 178  4760	7370	3885	3572	5452	1708	6146	5293	3670	3915	5071	4708	5273	4244	4301	4390	4843	*	6380	*	178
       8	*	7587	*	*	3973	95	8797	0	1759	

E 179  3917	6107	5728	4564	5038	3925	4512	4596	4131	4606	5864	4770	5809	5271	1660	4304	4345	4409	8210	6128	179
       28	*	5727	*	*	*	0	8766	0	1778	

M 180  3544	5838	3739	2779	7215	4764	5872	5089	3606	4829	5687	3977	3343	5290	3586	4198	4421	4231	6652	6132	180
       6	*	7892	*	*	2447	292	8765	0	2043	

P 181  3798	*	4711	3635	5355	7695	6635	4873	5555	3538	8072	5557	1283	5807	4119	4201	5080	4909	*	*	181
       0	*	*	*	*	1676	542	8762	0	1897	

N 182  4260	7093	4213	4417	*	4345	6048	4247	4139	3874	*	4994	5220	4939	4784	2366	1966	8226	*	5851	182
       0	*	*	*	*	*	0	8790	0	1603	

V 183  3596	6446	2776	4257	5839	*	5462	3195	4921	3143	6607	4491	4766	6898	4584	3487	4157	3238	*	5708	183
       6	*	7967	*	*	3215	164	8790	0	1603	

F 184  2967	6443	3399	1881	5937	5358	5244	*	3274	4936	7499	4871	6549	3696	4388	4110	5532	5073	*	7226	184
       6	*	7965	*	*	2639	253	8786	0	1584	

Q 185  3521	*	4486	967	*	7762	*	5306	4898	4459	7359	6256	4355	4744	4877	5545	7719	3912	*	5986	185
       13	6784	*	1294	756	2393	305	8772	1045	1555	

L 186  4214	6590	5057	4623	7079	6157	8155	1960	7771	1868	4828	5519	6545	5236	4964	5004	4944	3307	*	6188	186
       0	*	*	*	*	2737	234	8777	0	1438	

S 187  1262	5579	6093	4368	6415	4772	*	5344	4742	4482	4656	5256	5439	6768	4834	3438	5709	3843	*	5063	187
       23	7447	6640	3322	152	*	0	8770	1000	1362	

E 188  2939	6262	3392	2023	7530	5222	7753	5062	3180	4928	7822	4961	6627	4019	3528	4282	4868	6266	*	6409	188
       7	7712	*	0	*	3070	183	8770	1006	1512	

Y 189  2849	7763	5339	2023	5093	5989	5188	4520	4091	3223	5488	*	6970	3783	3985	4846	5369	4962	*	4414	189
       11	*	6979	*	*	*	0	8765	0	1444	

M 190  3676	5289	6770	7481	6294	6161	7546	4249	5042	1197	3660	8214	5435	7051	6056	4230	3792	3957	*	6359	190
       14	6680	*	2459	290	2252	340	8770	1066	1588	

E 191  4438	*	3034	3032	*	1593	5826	5107	3893	6198	*	3373	7754	5722	4839	4359	6205	5533	*	6427	191
       13	7786	7755	0	*	*	0	8761	1000	1452	

M 192  4520	6339	4345	4489	5126	6176	7361	2459	4121	3058	3506	5618	*	5225	5146	4858	5643	2537	5496	5055	192
       17	6379	*	3000	193	2685	244	8761	1059	1513	

T 193  5263	*	2812	3448	5862	4894	6874	5281	4079	3945	6585	4945	3973	5532	5254	2068	3332	5363	*	6130	193
       18	7307	7436	4087	87	*	0	8770	1009	1423	

V 194  4872	*	5522	2892	5780	5989	5138	3763	4643	3034	5341	5872	3559	4323	4079	4602	4105	2941	7280	4661	194
       38	5535	7858	3618	123	*	0	8757	1241	1498	

D 195  3435	*	3139	1774	7456	4607	6425	6850	3643	4787	6500	5140	*	3763	3688	3809	5759	5975	*	5514	195
       23	5960	*	2292	329	*	0	8760	1142	1557	

E 196  4495	7776	3879	2680	5966	4947	5080	4117	3194	3840	4803	5766	7539	3714	3112	4703	4080	6034	5906	4995	196
       5	*	8098	*	*	*	0	8760	0	1557	

I 197  4142	6685	4921	5183	4977	6225	6066	2816	6679	2718	5204	4986	5770	6085	5428	5920	5222	1924	5267	4021	197
       7	*	7684	*	*	2424	297	8762	0	1650	

K 198  4209	*	5175	2461	6708	6366	4727	4446	3627	3800	6246	4491	6113	3838	2583	3969	5573	3916	6952	6583	198
       31	5965	7488	2589	262	1962	428	8771	1155	1576	

D 199  3093	*	4232	2962	4791	5809	5554	6843	3764	3612	5364	3668	5959	4347	3338	3492	4731	5090	8214	4811	199
       9	*	7369	*	*	*	0	8696	0	1481	

L 200  2609	6094	4627	4007	5970	6158	7413	2868	5192	2537	5316	5122	6489	6351	4212	4839	4893	3180	7602	5007	200
       15	7413	7872	2807	222	2974	196	8692	1014	1560	

M 201  3428	*	*	3835	6662	4995	6350	3844	4046	1449	4213	5297	*	4762	3656	4491	5795	6326	6920	6902	201
       32	6429	6573	1000	1000	2062	395	8698	1130	1533	

C 202  3793	5842	3734	3964	5889	4262	4970	4280	3203	4669	5435	3906	6317	3557	3146	3239	5954	5388	6546	6169	202
       23	6010	*	2886	210	3512	132	8684	1129	1537	

K 203  2708	5632	4091	3873	4573	4932	5351	4334	4928	3475	4518	5273	5903	4076	4037	4601	4756	3712	6029	4266	203
       9	7363	*	3907	100	*	0	8679	1008	1484	

A 204  3074	6561	4699	4194	4770	4492	6344	4185	5411	3345	4098	5021	5121	5445	4271	3125	3573	4250	*	3982	204
       7	7744	*	1000	1000	*	0	8679	1000	1484	

R 205  3962	5665	4220	4417	5118	3797	4873	4723	4755	3868	5363	4434	5643	3846	3056	2970	4374	4422	6540	5393	205
       28	5683	*	3689	116	*	0	8679	1201	1484	

Q 206  3482	5717	4059	4126	6227	3822	5050	4309	4524	3726	4870	3828	5331	4287	3742	3459	4415	3876	*	5102	206
       0	*	*	*	*	*	0	8678	0	1484	

P 207  4131	6834	3529	5985	4868	3976	5466	3628	6041	4276	7588	6325	3471	5550	5378	2866	3692	3096	*	3665	207
       47	6087	5875	3828	105	1978	422	8678	1171	1484	

T 208  3891	7568	3905	4610	5386	4246	5826	3860	4396	2918	5853	4711	6302	4803	4344	2933	4469	3390	6371	4648	208
       27	6929	6609	3710	115	*	0	8675	1045	1589	

S 209  4109	6758	4440	4178	5177	4868	6591	4418	5380	3372	4944	4357	4613	4806	7474	1760	4739	4059	*	4810	209
       23	6545	7566	2473	287	3752	111	8677	1069	1727	

L 210  4867	5901	4004	4271	5059	6643	5952	3633	4216	1988	4536	6963	5042	4946	4700	3333	4263	4058	6459	5878	210
       14	6645	*	1614	570	3297	155	8655	1054	1757	

E 211  5609	7370	2262	3793	5075	4035	5374	4742	7914	3648	5473	3806	4830	4854	4447	2521	7756	4889	6713	5314	211
       20	7679	6867	1000	1000	*	0	8669	1010	1676	

I 212  2986	*	3084	3555	5347	4314	6405	5019	6059	2531	4927	5517	6482	4721	4141	3269	3901	5554	7256	7320	212
       7	*	7597	*	*	3408	143	8671	0	1798	

K 213  4359	8098	2688	3179	5114	4396	5106	5125	4643	4176	6162	5168	3139	5146	4486	4080	3953	3637	6193	7204	213
       14	6691	*	2337	318	*	0	8678	1047	1784	

I 214  3276	5854	3259	3134	4391	4286	6472	3670	5593	3990	5029	4852	5389	5203	5166	4079	4451	3120	5775	7288	214
       8	7429	*	0	*	*	0	8678	1000	1784	

G 215  4793	7337	3625	3381	4683	2834	5671	4904	5073	3724	6131	4754	3768	5273	4682	3112	4870	4168	7316	4583	215
       13	6806	*	2108	381	3631	121	8678	1061	1784	

E 216  3293	*	2600	3061	4420	3391	7696	5962	7126	3390	6057	4512	5313	3908	4720	3603	5292	5478	5787	6523	216
       23	5959	*	629	1500	2380	308	8679	1157	1717	

N 217  4618	7694	1867	2512	*	2846	*	6665	6015	6051	7402	3760	5945	5551	6140	3107	4145	6486	*	6605	217
       28	6531	6878	3919	99	3239	162	8694	1085	1570	

R 218  4236	6326	2981	3167	4144	2774	7284	4785	5078	4398	5251	3720	5352	5588	4630	3724	4030	4858	7683	6641	218
       0	*	*	*	*	*	0	8692	0	1622	

D 219  4736	*	2783	3620	5063	3483	4977	4416	5546	3423	6502	3521	4710	5020	5152	3127	4961	5201	5613	4888	219
       14	6644	*	966	1035	*	0	8692	1059	1622	

T 220  3819	6833	2862	3571	4799	3095	6604	4741	4597	3643	6546	4239	5952	4779	4256	4249	3440	4629	6404	6481	220
       7	*	7675	*	*	*	0	8692	0	1622	

A 221  4180	6643	3593	3497	4934	3199	5683	5262	5406	2896	6168	3920	5930	4903	5385	3695	3278	4886	6775	4598	221
       10	*	7133	*	*	*	0	8692	0	1686	

L 222  4320	5469	3676	3977	4064	3927	5553	4428	4795	2304	4930	5224	4077	5571	4799	4791	3897	4315	7861	5632	222
       41	6283	6073	2282	332	3370	147	8711	1113	1770	

V 223  4041	7835	3033	3092	4671	3616	5598	3935	4643	3189	6546	4949	4495	4256	5846	3980	4977	3970	*	5453	223
       43	6901	5564	2000	415	1008	992	8711	1042	1898	

D 224  4867	7315	2052	2506	4720	4645	5337	4574	5668	3682	6588	5691	7464	5236	4182	3742	4987	4408	6283	5904	224
       26	6303	7618	3081	181	3434	140	8682	1130	1698	

L 225  3391	5996	3685	4241	4026	3857	5353	3545	4715	3480	4252	5833	4275	5509	5121	4253	3887	3815	7323	5617	225
       32	5843	7868	307	2382	*	0	8692	1212	1694	

L 226  3177	5459	3401	3016	5905	6932	6444	3706	4619	2894	4406	5050	4571	7711	6792	4144	4023	3469	*	5757	226
       19	7947	6819	1000	1000	3752	111	8652	1000	1745	

E 227  3509	5618	2761	3155	4943	4546	6149	5365	5572	4201	5741	7672	3946	3964	5352	3290	4068	3980	*	4619	227
       11	7007	*	2898	208	3830	105	8650	1057	1808	

D 228  3799	6507	2251	3631	4951	3845	5823	5594	4441	3789	6655	4248	4205	5048	5489	3424	4224	5233	7659	5624	228
       13	6796	*	522	1720	*	0	8650	1037	1749	

E 229  4139	7239	3248	2947	5195	5857	5339	4325	4580	3686	6235	4505	4046	4718	4640	3285	3293	4765	*	5284	229
       29	5667	*	1493	633	*	0	8650	1263	1749	

T 230  4034	*	3131	2673	5310	3905	7867	4048	5633	3664	5118	4357	4163	4986	5795	3800	3976	4239	5253	6087	230
       42	6000	6244	1332	730	*	0	8650	1131	1749	

Q 231  3408	6174	3376	3187	5560	4242	5276	4678	4165	4729	4496	4600	3506	4773	6431	3655	3823	4654	6023	5238	231
       8	*	7425	*	*	*	0	8660	0	1950	

L 232  3420	*	3211	3925	6127	4435	5076	4385	5904	3726	6557	3330	3815	5640	4751	2811	3610	4910	*	7284	232
       53	*	4803	*	*	2787	226	8654	0	2019	

P 233  3973	7204	4291	3815	5362	6087	*	5227	5158	3762	6060	7801	1472	4927	5054	4422	4791	3517	7049	5698	233
       17	7580	7268	2322	322	2266	336	8623	1005	2283	

D 234  3463	7631	2334	1933	5811	4513	6518	4997	6455	3964	5833	6039	6318	4251	5651	3758	5045	5638	6388	6546	234
       0	*	*	*	*	4140	84	8588	0	2087	

T 235  3518	7259	2609	2563	5126	5123	4583	4700	4170	4537	6287	5239	5001	3567	5041	4206	4959	4234	7477	7261	235
       6	7858	*	2585	263	2866	213	8599	1000	2025	

L 236  3969	6655	4136	2999	4628	4527	5586	3736	4667	3523	4316	5239	6322	4650	3376	3586	3981	4136	7880	7601	236
       6	7839	*	0	*	3930	98	8613	1000	1882	

L 237  2973	5102	5284	3116	4010	6470	7522	3458	*	2837	4931	4405	6532	5617	5816	4372	4242	3231	6974	4370	237
       20	6173	*	0	*	*	0	8613	1138	1822	

E 238  4387	7446	3158	2578	4770	4237	7694	3851	4646	3576	5053	5350	7178	4613	4636	4197	4988	3477	5076	5001	238
       17	7145	7748	583	1589	4082	88	8613	1088	1822	

R 239  3622	*	3239	2765	6722	6624	5181	5408	3697	4468	5392	3624	*	3585	2720	4026	4547	6583	7443	6336	239
       6	*	7957	*	*	1487	637	8597	0	1825	

Q 240  3710	7919	3463	2418	5391	4999	5243	4516	3174	5222	7556	4486	7106	4236	3714	3994	6235	4244	4806	5165	240
       19	7314	7176	3459	138	2986	195	8634	1012	1574	

F 241  3113	7651	3391	2381	4913	5403	5922	4354	5553	3570	4084	5749	*	3887	4667	3906	4715	4228	6710	6367	241
       12	7910	7893	0	*	2336	319	8653	1000	1609	

I 242  6442	6409	3302	3898	4393	5803	5634	4471	3884	1747	4084	4891	*	4991	3903	4674	5356	5212	*	5040	242
       11	*	6983	*	*	3756	111	8653	0	1536	

K 243  4517	5784	4597	3891	6727	4853	4854	4151	2584	4573	6372	4569	6150	3541	2583	4244	5276	4820	5165	5450	243
       12	8097	7860	0	*	2321	322	8648	1000	1588	

E 244  3670	*	3284	2339	5167	4886	4643	4688	4272	4686	5044	5392	*	3690	3410	3868	4695	5341	5187	7631	244
       33	6168	6811	2126	375	2168	363	8658	1113	1523	

D 245  3226	7757	3177	3406	6890	8075	5501	3420	3355	3240	5817	6757	*	3620	3494	4878	4755	4286	6344	5591	245
       27	6356	7262	494	1787	1061	942	8647	1100	1511	

I 246  6771	7108	7666	5449	6042	*	7212	2753	5992	1183	3847	*	6828	7451	5643	6497	4850	2526	7422	*	246
       68	5308	5582	1364	710	*	0	8649	1250	1313	

R 247  3534	*	3801	2914	6965	6019	4810	5519	3286	4224	4929	4914	7754	3852	2715	3989	4779	4581	7645	4882	247
       6	*	7832	*	*	2169	363	8638	0	1637	

H 248  3238	5397	3098	2197	5638	4695	6855	4780	3543	4997	7302	4333	5930	4179	3712	3855	4795	7508	*	*	248
       0	*	*	*	*	*	0	8652	0	1545	

L 249  2157	4715	*	6840	4455	4988	6624	3393	5407	2188	4539	6700	*	5363	4993	4658	5739	3374	6686	5030	249
       48	4938	*	551	1655	1303	750	8652	1379	1545	

I 250  6502	7280	5201	5761	5246	7014	7668	2361	7365	1317	4060	5661	6070	7689	5726	5441	5322	3166	5787	*	250
       6	7836	*	2000	415	2530	274	8665	1000	1297	

E 251  2859	*	2955	2760	7988	4535	5772	*	3452	6214	*	3654	6040	3671	3920	3589	4688	5265	5520	7317	251
       18	7002	7675	1309	746	*	0	8661	1060	1233	

E 252  3988	5225	4353	3558	5595	4177	4390	4294	3869	4564	6368	4368	*	3520	3670	3553	3293	3999	*	6061	252
       24	6498	7556	2957	199	404	2034	8658	1094	1303	

L 253  6240	*	*	*	6559	*	*	5496	7609	168	5222	*	*	7423	5608	*	*	7428	*	*	253
       18	6330	*	2058	396	*	0	8665	1078	1094	

P 254  5710	*	2724	4597	*	6388	7242	*	4863	5621	7591	3392	2224	5305	4592	2388	2968	6078	*	*	254
       13	6855	*	4644	59	885	1125	8665	1029	1094	

E 255  4215	6573	2506	1604	*	5317	*	7881	3700	6044	*	6820	2542	5178	5056	4258	7366	6288	*	*	255
       0	*	*	*	*	*	0	8673	0	1000	

M 256  7645	*	5243	5908	*	*	7397	4483	2749	4626	8178	4585	7358	4357	851	7678	5294	5924	*	6519	256
       0	*	*	*	*	*	0	8673	0	1000	

Q 257  5391	*	4329	677	7153	7042	5869	5621	8154	4980	5789	6736	6859	3184	7627	5053	5446	7650	*	7773	257
       0	*	*	*	*	*	0	8673	0	1000	

A 258  3503	*	7268	4152	6617	5842	7214	5104	2767	6189	6634	5105	*	2912	1351	5767	6820	7397	*	5169	258
       9	*	7328	*	*	*	0	8673	0	1000	

A 259  4808	8009	3314	2765	4635	*	7340	5016	3177	3542	4635	4464	*	3568	3408	4272	4005	6643	6280	4713	259
       7	*	7635	*	*	*	0	8659	0	1079	

V 260  5574	6337	7598	7320	7456	*	7016	1131	*	4058	7335	*	*	*	7361	*	6615	1344	6843	*	260
       50	4890	*	3665	118	*	0	8659	1314	1147	

I 261  5717	7135	*	6475	6737	6544	*	1484	6843	1545	4253	*	*	*	*	*	*	2508	7503	*	261
       0	*	*	*	*	*	0	8659	0	1147	

S 262  5672	5681	5075	3029	7008	*	5856	3785	3822	5758	5980	4875	*	4289	1998	3047	3909	4143	7478	5587	262
       6	*	7932	*	*	1510	624	8659	0	1147	

M 263  3906	6724	5897	4681	5402	6136	3980	5410	6709	1437	3230	5213	*	5135	3647	5270	6200	6280	5980	4205	263
       7	*	7712	*	*	*	0	8659	0	1123	

R 264  5796	7431	*	7104	4990	*	4633	4235	4916	4701	7327	7477	*	5779	866	4560	7648	5839	*	2957	264
       26	*	5809	*	*	1740	513	8658	0	1182	

Y 265  *	6835	*	7537	1545	*	4935	5223	6273	5440	7081	7579	*	6592	4151	6625	7502	6512	6850	1207	265
       234	*	2739	*	*	2617	257	8671	0	1338	

G 266  5533	*	7135	6821	5629	698	*	4844	*	2848	*	6616	*	4489	4604	*	7357	*	5140	5522	266
       110	7902	3847	4170	82	4823	52	8527	1004	3078	

I 267  5555	7083	6090	7313	3120	*	6183	3036	*	840	5559	5732	7374	5682	6980	5580	7655	6431	8052	5243	267
       58	*	4677	*	*	*	0	8476	0	3664	

G 268  4561	6855	1918	3362	5655	2509	4237	6624	5525	4984	6315	3375	*	5059	5111	5427	5293	4975	7595	5534	268
       221	7013	2898	2585	263	3436	140	8423	1026	4000	

E 269  6041	*	1866	3870	5659	2032	7027	7418	5969	4882	5852	3708	5448	3701	4487	5652	5954	6079	6669	6014	269
       189	6313	3180	4052	90	4613	60	8294	1071	4693	

D 270  4265	6890	2966	3581	5943	1948	5844	*	4079	6719	6289	3540	4496	3855	4364	4247	5396	7143	6550	6430	270
       234	*	2740	*	*	3376	146	8227	0	5238	

I 271  3453	*	2976	4090	5342	5319	6634	4770	4689	5123	*	5960	4480	3215	2859	5874	3358	3921	6564	4025	271
       196	5653	3225	3929	98	1092	914	8304	1120	5678	

L 272  3726	6266	6137	2717	3487	2560	*	4949	5668	4155	5881	*	3471	7658	4438	3945	4360	4023	*	4477	272
       77	6553	4595	0	*	761	1286	8555	1021	4479	

E 273  4302	*	4405	1934	7658	6485	3677	*	2327	*	*	5136	5478	3890	2788	4667	5417	7441	7723	6589	273
       54	7393	5013	2322	322	1968	426	8536	1000	2944	

P 274  5719	7542	3771	2308	*	3234	6418	*	5229	*	7582	4325	2619	4840	5871	3678	2540	4801	*	*	274
       37	7533	5634	3000	193	1026	974	8513	1006	2797	

M 275  6433	6478	*	6164	7397	*	4860	6597	3489	1156	2686	6985	4379	5293	3875	*	6500	6180	5435	5517	275
       223	7595	2858	4000	93	511	1745	8625	1002	2146	

S 276  7264	*	6611	*	*	6453	6572	*	5284	6139	6266	4061	4491	6196	7248	2086	925	5522	*	*	276
       56	*	4715	*	*	5250	38	8689	0	3002	

M 277  5140	7199	*	5903	3719	7116	5881	5119	*	1258	3944	6347	4734	2925	5832	5465	5451	4855	6300	4503	277
       39	*	5232	*	*	412	2010	8666	0	3342	

T 278  3261	7317	4159	1974	*	5587	5865	6930	2584	6478	7757	5922	6321	3951	3054	3810	4420	6268	*	7605	278
       0	*	*	*	*	1052	949	8648	0	1926	

A 279  4022	*	2917	805	*	*	*	7633	4965	6818	*	6615	*	3269	6343	5664	6496	5455	7002	*	279
       0	*	*	*	*	561	1634	8686	0	1455	

I 280  *	6481	*	*	*	*	*	870	*	3121	7418	*	*	*	*	7367	4513	1918	*	7337	280
       0	*	*	*	*	1070	933	8652	0	1096	

G 281  1234	7739	*	*	*	1118	*	*	7507	*	*	*	*	7712	7717	3620	*	7206	7317	*	281
       0	*	*	*	*	*	0	8663	0	1012	

Q 282  3519	*	3369	2408	*	5411	5355	6858	2282	5311	*	4708	6288	3354	3390	4752	4893	6556	*	6097	282
       0	*	*	*	*	*	0	8663	0	1012	

I 283  4198	*	4906	2408	6244	6823	4810	2696	3750	3537	4363	6275	*	4338	3214	5779	5452	3810	*	5632	283
       0	*	*	*	*	*	0	8663	0	1012	

L 284  7396	7680	7291	7472	2585	*	*	3518	*	1335	2550	*	*	6876	7628	*	7259	4786	7499	3408	284
       0	*	*	*	*	*	0	8663	0	1012	

N 285  6793	7739	3307	5230	*	821	6318	*	4227	*	7437	2925	*	5511	5894	4579	*	6876	*	*	285
       13	6768	*	467	1855	*	0	8663	1062	1012	

M 286  *	4689	*	*	6866	*	*	2110	6560	1948	4547	*	*	6843	6011	7396	6524	1473	*	7126	286
       0	*	*	*	*	0	*	8663	0	1012	

S 287  6213	*	6346	*	*	*	7470	*	4947	*	*	5776	4079	7744	*	900	1728	7618	7418	7515	287
       0	*	*	*	*	*	*	8676	0	0	

R 288  3990	7309	*	3278	7308	6095	5650	5558	2735	6152	7220	*	4021	3283	1662	5144	4548	4708	*	7654	288
       0	*	*	*	*	*	*	8676	0	0	

D 289  4347	*	4902	926	*	4371	5978	*	6078	*	4383	5530	5136	3760	7840	3303	6190	6104	*	7276	289
       0	*	*	*	*	*	*	8676	0	0	

R 290  4602	7900	7387	6441	*	6396	6373	*	3572	7963	6723	5962	7504	4197	782	5104	4172	7540	5234	4593	290
       0	*	*	*	*	*	*	8676	0	0	

V 291  4737	6920	*	*	*	6480	*	1579	*	*	*	*	*	*	*	*	6104	766	*	7434	291
       0	*	*	*	*	*	*	8676	0	0	

R 292  7468	4500	*	*	6216	5369	6102	7308	7682	*	7027	7434	*	5129	678	2268	*	*	*	6367	292
       0	*	*	*	*	*	*	8676	0	0	

T 293  5164	*	*	4584	7678	7485	7902	6479	4595	5763	6415	5562	*	712	2700	5351	7060	6553	*	7653	293
       0	*	*	*	*	*	*	8681	0	0	

L 294  5503	*	*	7307	7218	*	7334	1182	6605	1645	5161	7047	*	5734	6330	6772	6084	3822	7417	5597	294
       0	*	*	*	*	*	*	8681	0	0	

E 295  6085	6925	*	1101	7707	7725	3301	4872	4164	3576	6202	5680	*	3711	4434	*	7384	4697	*	5279	295
       0	*	*	*	*	*	*	8681	0	0	

Q 296  2860	8029	4638	4820	7720	6141	4866	5126	2051	4063	6280	3231	*	4516	3474	3406	4544	6710	*	*	296
       0	*	*	*	*	*	*	8681	0	0	

K 297  4246	*	5958	3556	*	5716	5994	6305	1959	7555	5358	4846	*	3442	1814	3691	6320	6528	*	*	297
       0	*	*	*	*	*	*	8514	0	0	

A 298  448	6385	*	*	*	5071	*	4052	*	5419	7449	*	*	*	*	4034	4503	5037	*	*	298
       0	*	*	*	*	*	*	8514	0	0	

L 299  6200	6388	*	*	4520	*	*	2325	4632	809	4201	7417	*	7363	5439	*	7342	5343	*	*	299
       0	*	*	*	*	*	*	8429	0	0	

R 300  3324	7720	3601	2964	*	4815	6655	5807	2087	4437	5867	4507	*	4123	2897	4479	5013	7689	*	7257	300
       0	*	*	*	*	*	*	8429	0	0	

A 301  6740	*	*	5876	5313	*	4993	6761	856	4656	7603	6245	*	4467	2487	5630	5038	7492	7486	6364	301
       0	*	*	*	*	*	*	8428	0	0	

L 302  7195	*	*	*	7464	7349	*	3706	*	328	4255	*	*	*	*	*	*	4168	*	*	302
       15	7597	7609	2322	322	*	*	8423	1000	0	

R 303  4897	*	*	4831	*	*	6527	*	1773	*	*	7440	7972	4900	809	6166	*	*	*	*	303
       60	4904	7147	1339	726	0	*	8420	1410	1006	

D 304  4221	6597	4058	2637	*	5103	3683	7320	2683	7778	*	4040	*	4123	2375	4190	4932	5164	*	6033	304
       57	4860	7866	823	1202	0	*	8436	1265	1009	

N 305  3710	4748	5561	4455	5150	5037	4837	5113	3760	4107	4428	4149	3547	4213	2962	3561	5381	5570	*	3946	305
       42	5136	*	1129	882	0	*	8383	1310	1000	

Q 306  3802	6139	*	5766	5860	*	7076	4453	5921	1256	2693	5502	5953	5789	5447	3460	5273	5218	*	6290	306
       97	3943	*	1253	785	*	*	8277	1569	0	

E 307  3910	*	3646	1834	6259	5030	6128	6691	2777	*	6906	6159	7388	3418	2792	4222	4965	*	*	6985	307
       90	4572	5747	827	1196	*	*	8116	1304	0	

E 308  4059	*	3435	2429	6480	4786	4940	*	2144	*	6889	5475	6701	3481	2996	4580	5372	4874	*	*	308
       143	4055	4861	832	1190	1174	845	7911	1340	1090	

V 309  4770	*	6397	4038	6303	4966	4554	3027	6068	1178	3502	*	6673	*	*	*	*	3415	6130	5813	309
       0	*	*	*	*	1784	495	7564	0	1243	

N 310  *	*	6262	4877	*	3616	6047	*	2061	3837	5995	3267	*	2789	2140	6542	5078	*	6034	*	310
       0	*	*	*	*	0	*	7397	0	1150	

G 311  3472	5724	1668	2351	*	2572	5217	5505	4809	6201	*	5837	*	6636	6725	3936	6435	*	*	*	311
       0	*	*	*	*	*	*	7217	0	0	

Y 312  *	*	*	*	1935	*	3446	*	*	5540	*	*	*	*	*	*	*	*	*	677	312
       0	*	*	*	*	*	*	6736	0	0	

L 313  *	*	*	*	4891	*	*	4058	*	335	*	*	*	*	*	*	*	3138	*	*	313
       0	*	*	0	*	*	*	6075	0	0	

//
```
