## Supporting Information File 6 for "A novel uncultured marine cyanophage lineage with lysogenic potential linked to a putative marine *Synechococcus* ‘relic’ prophage": seq_25

```
HHsearch 1.5
NAME  CJIELFBH_00025 hypothetical protein
FAM   
FILE  tmpsSFtuJ
COM   /opt/appli/virfam/lib/hhsearch/hhmake2 -i /tmp/tmpsSFtuJ.a3m -seq 10 -id 90 
DATE  Tue Jan 16 02:13:37 2018
LENG  731 match states, 731 columns in multiple alignment
FILT  79 out of 113 sequences passed filter (-id 90 -cov 0 -qid 0 -qsc -20.00 -diff 100)
NEFF  2.5 
SEQ
>ss_pred PSIPRED predicted secondary structure
CCCHHHHHHHHHHHHCCCCCCCCHHHHHHHHHHHHHHHHHCCCEEEECCCCCCHHHHHHHHHHHCCHHEEEHHHHHHHHHCCCCEEEEECCCCCEEEEEE
CCCCCCHHHHCCCCCEEEEEEEEECCCCCCCHHCCCCCCCCCCCCCEEEEEEEEHHHHHHHHHCCCCCCCCCCCCCCCCCCCCCCCHHHHHHHCCEEEEC
CCCCCCCCCCCCCCCHHHHHHHHHHHHHHHHHHHHHHHHHHCCCCEECCCCHHHHHHHHHHCCCCCEECCCCCCCCCCCCCCCCCCCCCCCCCCCHHHHH
HHHCCCCCCCCCCEEEECCCCCCCHHHHHHHHHHHHHHHCCCCCCCCCCCCCEEEEEEECCCCHHHHHHHHHHHHHHHHHHHHHHHHHHHHHHHHHHHHH
HHHHHHCCHHHHHHHHHHHCCCCCCHHEECCCCCCHHHHHHHHHHHHHHCCCCCCCCCCCCCCCCEEEEEEEEEEECCCCHHHHHHHHHHHHHHHHCCCH
HHHHHHHCCCCHHHHHHHHHCCCCHHHHHHHHHHHHHHHHHHHHHHHCCCCCCCCCCCHHHCCCCCCCHHHCCCCCHHCCCCCCCCCCCCCCCCCCCCCC
CCCCCCCCCCCCCCCCCCCCCCCCCCCCCCCCCCCCCCCCCCCCCCCCCCCCCCCCCCCCCCCCCCCCCCCCCCCCCCCCCCCCCCCCCCCCCCCCCCCC
CCCCCCCCCCCCCCCCCCCCCCCCCCCCCCC
>ss_conf PSIPRED confidence values
9512489999998731477761001344677888888763153020033775347899999863010301054556334105726788734787057874
3583205531368861368997203566510101001345556541157888535467765411476743256886653567886011211002101000
3688777788888614787776888888999877531120017402204635677654543473210113445100367754445764444344203357
8760688433100033024467402578889999988735766345555652012311015402345677787764328999999998777677888888
8764201202588876652132230001015711268899998643420567655232677887226568743430342012320234554177742578
9989976054104578765237610324347788999999999987257888745440444257888743315420000024565325666636688788
8876644677888888888888777788888788877777778887887777788877777878776777877667777888888877777777866787
7778877777888877777778778887889
>Consensus
xxxxxxxxixxaxxxxxgxxxxxxxivxxhlaqxxxfxxrxgxexyxxqdxxgxrkxfixxxxxxnxxxxxldxixdxxlxxgxxlfyxrpxgxxyxxxx
fpxxxyxxyxxxxgxxexvxxxyxxxxkxxxlxxtxxxxxxxxxxxxxxxlxxxkxxixqxxxxxkxxxxxxxgxxgxxxxqxxxxxxxxnxlgfipxvx
xxnxxxxxgxxxgsxefxxlxxxixxhdxxxxxxxxnxxxfxnptlvxxrxrxxxlexxxxxxxxptxxsqxgxxxxxxpstxxsxpxxxsxxdgxxkvx
xvixxxxpxxrvxyxxxdxvsgdqnlyxxxyrxxxxxalggvdxxxixxxxxayexkxxxgxxaataxkkcxalxdxglcklfxmxxxxeexxfxxsfxx
xxexxkxxxxlxxxxxxxxxxxxxxxxxqxxxxxxxddxxqxxxxxxexgxipxgvxgxxpxgxxxxxwxxxxxixxxxsxxilxxsxvxrnlxxxxvxt
xxxxxxxfxxkxxeexsaxxsxxxfrxxqxxxqxxxxxixxxqxllqlxdPlxpxxPlaxxxkLdixxxiyxaxxxVrxefsyxGtyxxxdTSlNvKgnN
dKSRDtTRxglPpGDGQPxdxPGaAAGgAPGAGSpPTGAGppGxgPGTgaqSpGGSVPGTxPgPatGAgaPGPGTptGsAPGsxPGtgPGSAGGSaPGSG
aGxPGTgxGTxPGgnPdxSTPGgGASAPGTA
>CJIELFBH_00025 hypothetical protein
MANHQFKEILTAAKEKRGDLPIDTMIVSSHLAQMRMFILRRGVEFYSEQDSYGGRKSFIKKVYEHNMLEMKLDSIVDYFLCDGQGLFYFRPQGETYQLLY
FPKDSYRCYRDQFGDIEHVELVYSFGVKEPNLMDTMSMPNSRGGKKKYIRLKVYKDKIIQTISNEKIDFEDQGGMPGFPMGQAGQTEELTNSLGFIPAVE
VFNNIDCTGENTGSGEFDQLSNQILFHDELVRNVRKNMKFFGNPTLVSSRPRHDILESGEEGNMKPTISSQAGFFAMDRPSTRVSAPGFGSSIDGQIKVP
RVIANLEPTDRVSYMTPDAVSGDQNLYVKQYRSEIRLALGGVDDIDINTASSAYEMKSLYGRCAATAEKKCKALFDFGLCKLFAMMIQHEEHIFEESFSK
TMELQKPSIPLREEFETEELYTDAELQYQIDQKQYLDDRAQLFSASIESGQIPEGVTGLIPDGSSKVNWRWTGEIFEEDSQGILNNSIVVRNLQELGVDS
IEALKYLFPSKTDEERSAMLTGYPFRMVQQSQQSFNTFIGMLGQLYQLPHPQMPNQPLAADPNLDITGFLYRSLEFLRKELSYSGKYQSDDSTVRARKLS
DADRKRARLGLPIRDEQPVELPGSSAGDAPGTGNLPTGSGPAGFGSGSGQQSMAGSIPGTIRKPEFAASVPSPGTVLGVSNTNTTGQYPGSAGFSAPGSG
MGKPGDADLRSPSFNPNLFGPGGGVSVPASS
>gi|158454983|gb|AAI03384.1|(222-379:446) PTBP1 protein [Bos taurus]   E=4e-08 s/c=0.41 id=22% cov=21%
----------------------------------------------------------------------------------------------------
----------------------------------------------------------------------------------------------------
----------------------------------------------------------------------------------------------------
----------------------------------------------------------------------------------------------------
----------------------------------------------------------------------------------------------------
-----------------------------------------FQALLQYADPVS-----AQHAKLSLDGQnIYNACCTLRIDFS-------KLTSLNVKYN
NDKSRDYTRPDLPSGDSQPsLDQTMAAAFGAPGIMSASPYAGAGFPPTFAIPQAAGLSVPN----------VHGALAPLAIPSAAAAAAAAGRIAI----
PGLAGAGNSVLLVSNLNPERVTPQS--------
>gi|37912838|gb|AAR05178.1|(400-554:635) putative ATP-dependent RNA helicase [uncultured marine proteobacterium ANT8C10]  E=1e-06 s/c=0.38 id=23% cov=20%
----------------------------------------------------------------------------------------------------
----------------------------------------------------------------------------------------------------
----------------------------------------------------------------------------------------------------
----------------------------------------------------------------------------------------------------
----------------------------------------------------------------------------------------------------
--------------------------------------------------------------------------------------FSRNNRSSDGKSGN
SYSKPGGSSSRPGNAEGRPERSGAGRPNSGGAGRPSNGGGRPNSGAGRPERSGAGRPNSGAGRPErSGAGRPssgGAGRPSNGGGRPNSGAGRPSNGGGR
PNSGAGRPersGAGRPNSGAGRPERSGagrPNSGAGRPERS
>gi|241953023|ref|XP_002419233.1|(412-552:1373) cell surface flocculin, putative; proteophosphoglycan, putative; repetitive cell surface protein, putative [Candida dubliniensis CD36]   gi|223642573|emb|CAX42822.1| cell surface flocculin, putative [Candida dubliniensis CD36]  E=3e-06 s/c=0.41 id=22% cov=19%
----------------------------------------------------------------------------------------------------
----------------------------------------------------------------------------------------------------
----------------------------------------------------------------------------------------------------
----------------------------------------------------------------------------------------------------
----------------------------------------------------------------------------------------------------
-------------------------------------------------------------------------------------------TPTTAPGTS
TKSTPTTAPGTSTKST-PTTAPGTSTKSTPTTAPGTSTKSTPTTAPGTSTKSTPTTAPGTSTK---STPTTAPGTSTKSTPTTAPGTSTKSTPTTAPGTS
TKStpttaPGTSTKSTPTTAPGTSTKSTPTTAPGTS
>gi|159480120|ref|XP_001698132.1|(690-824:1769) hypothetical protein CHLREDRAFT_193124 [Chlamydomonas reinhardtii]   gi|158273630|gb|EDO99417.1| predicted protein [Chlamydomonas reinhardtii]  E=2e-05 s/c=0.41 id=25% cov=18%
----------------------------------------------------------------------------------------------------
----------------------------------------------------------------------------------------------------
----------------------------------------------------------------------------------------------------
----------------------------------------------------------------------------------------------------
----------------------------------------------------------------------------------------------------
-----------------------------------------------------------------------------------------------GNGSS
PAPAGTGSSPSPTGTGSSPAPAGTGSSpDQAGTGSSPAPAGTGSSPSPTGTgSSPAPDGTGSSPAPAGTGSSPSPtGTASSPAPAGTDSSPSPNGTGSSP
-SPTGTGSSPSPTGTGSSP---SPTGTGSSPAPA
>gi|333024789|ref|ZP_08452853.1|(28-177:1079) putative secreted penicillin-binding protein [Streptomyces sp. Tu6071]   gi|332744641|gb|EGJ75082.1| putative secreted penicillin-binding protein [Streptomyces sp. Tu6071]  E=7e-06 s/c=0.38 id=24% cov=20%
----------------------------------------------------------------------------------------------------
----------------------------------------------------------------------------------------------------
----------------------------------------------------------------------------------------------------
----------------------------------------------------------------------------------------------------
----------------------------------------------------------------------------------------------------
------------------------------------------------------------------------------------GDHTGDGTTSRKQEAG
TSRRDEGNERKESREGQAA--ARSTAGDGPGG---TAGAVPGGTKPGAGASRAAKPVPGAKPDAskAEGAGAPKPDAAASEQPTGPAkGTGDAKGTGAAK
GTGSakatGSAKATDAAKPAEAAPGSEPTAGAnAAPGAT
>gi|338533156|ref|YP_004666490.1|(213-353:1378) hypothetical protein LILAB_17550 [Myxococcus fulvus HW-1]   gi|337259252|gb|AEI65412.1| TPR domain-containing protein [Myxococcus fulvus HW-1]  E=0.0001 s/c=0.37 id=20% cov=18%
----------------------------------------------------------------------------------------------------
----------------------------------------------------------------------------------------------------
----------------------------------------------------------------------------------------------------
----------------------------------------------------------------------------------------------------
----------------------------------------------------------------------------------------------------
----------------------------------------------------------------------------------------ADDSADAGPGTP
GAAGDSADAG--PGTPGAAGDSADAGPGTPGAAGDSADAGPGTPGAAGDSADAGPGTPGAAgDSADAGPGTPGAAGDSADAGPGTPGAAGDSADAGPgtP
GaagdSADAGPGT-----PGAAGDSADAGPG--TPGAA
>gi|363747800|ref|XP_003644118.1|(442-553:667) hypothetical protein Ecym_1043 [Eremothecium cymbalariae DBVPG#7215]   gi|356887750|gb|AET37301.1| hypothetical protein Ecym_1043 [Eremothecium cymbalariae DBVPG#7215]  E=3e-05 s/c=0.49 id=19% cov=15%
----------------------------------------------------------------------------------------------------
----------------------------------------------------------------------------------------------------
----------------------------------------------------------------------------------------------------
----------------------------------------------------------------------------------------------------
----------------------------------------------------------------------------------------------------
----------------------------------------------------------------------------------------------------
--------------------PSGPAPSGSASSGPAPSGPAPSGPAPSGPAPSGSASSGPAPSGPAPSGPAPSGSAPSGPAPSGPAPSGPAPSGPAPSGPA
PSGPAPSGPAPTGPAPSGpapTGPAPSGSAPS--
>gi|392594157|gb|EIW83482.1|(1354-1459:2378) hypothetical protein CONPUDRAFT_152507 [Coniophora puteana RWD-64-598 SS2]  E=0.0001 s/c=0.50 id=23% cov=14%
----------------------------------------------------------------------------------------------------
----------------------------------------------------------------------------------------------------
----------------------------------------------------------------------------------------------------
----------------------------------------------------------------------------------------------------
----------------------------------------------------------------------------------------------------
----------------------------------------------------------------------------------------------------
-----------------------------TGWADPPGSALASPPMTTTVTQPPGGAlldVPPSPPARTAANGYPVSGSL--AIPAAATGRKGSNAGSFVl
vgtPPNSAGMPGSMANTPSASTP-ATTPGTGASAPSSA
#
NULL   3706	5728	4211	4064	4839	3729	4763	4308	4069	3323	5509	4640	4464	4937	4285	4423	3815	3783	6325	4665	
HMM    A	C	D	E	F	G	H	I	K	L	M	N	P	Q	R	S	T	V	W	Y	
       M->M	M->I	M->D	I->M	I->I	D->M	D->D	Neff	Neff_I	Neff_D
       0	*	*	0	*	0	*	*	*	*	
M 1    *	*	*	*	*	*	*	*	*	*	0	*	*	*	*	*	*	*	*	*	1
       0	*	*	*	*	*	*	1000	0	0	

A 2    0	*	*	*	*	*	*	*	*	*	*	*	*	*	*	*	*	*	*	*	2
       0	*	*	*	*	*	*	1000	0	0	

N 3    *	*	*	*	*	*	*	*	*	*	*	0	*	*	*	*	*	*	*	*	3
       0	*	*	*	*	*	*	1000	0	0	

H 4    *	*	*	*	*	*	0	*	*	*	*	*	*	*	*	*	*	*	*	*	4
       0	*	*	*	*	*	*	1000	0	0	

Q 5    *	*	*	*	*	*	*	*	*	*	*	*	*	0	*	*	*	*	*	*	5
       0	*	*	*	*	*	*	1000	0	0	

F 6    *	*	*	*	929	*	*	*	*	1075	*	*	*	*	*	*	*	*	*	*	6
       0	*	*	*	*	*	*	1521	0	0	

K 7    *	*	*	1075	*	*	*	*	929	*	*	*	*	*	*	*	*	*	*	*	7
       0	*	*	*	*	*	*	1521	0	0	

E 8    *	*	*	929	*	*	*	*	*	*	*	1075	*	*	*	*	*	*	*	*	8
       0	*	*	*	*	*	*	1521	0	0	

I 9    *	*	*	*	*	*	*	0	*	*	*	*	*	*	*	*	*	*	*	*	9
       0	*	*	*	*	*	*	1521	0	0	

L 10   *	*	*	*	*	*	*	1075	*	929	*	*	*	*	*	*	*	*	*	*	10
       0	*	*	*	*	*	*	1521	0	0	

T 11   *	*	*	*	*	*	*	*	*	*	*	*	*	1075	*	*	929	*	*	*	11
       0	*	*	*	*	*	*	1521	0	0	

A 12   0	*	*	*	*	*	*	*	*	*	*	*	*	*	*	*	*	*	*	*	12
       0	*	*	*	*	*	*	1521	0	0	

A 13   929	*	*	*	*	*	*	*	*	*	*	*	*	*	*	*	*	1075	*	*	13
       0	*	*	*	*	*	*	1521	0	0	

K 14   *	*	*	*	*	*	*	*	929	*	*	*	*	*	*	*	*	1075	*	*	14
       0	*	*	*	*	*	*	1521	0	0	

E 15   *	*	*	929	*	*	*	*	*	*	*	1075	*	*	*	*	*	*	*	*	15
       0	*	*	*	*	*	*	1521	0	0	

K 16   *	*	*	*	*	*	*	*	929	*	*	*	*	*	1075	*	*	*	*	*	16
       0	*	*	*	*	*	*	1521	0	0	

R 17   *	*	1075	*	*	*	*	*	*	*	*	*	*	*	929	*	*	*	*	*	17
       0	*	*	*	*	*	*	1521	0	0	

G 18   *	*	*	*	*	0	*	*	*	*	*	*	*	*	*	*	*	*	*	*	18
       0	*	*	*	*	*	*	1521	0	0	

D 19   *	*	929	*	*	*	*	*	*	*	*	1075	*	*	*	*	*	*	*	*	19
       0	*	*	*	*	*	*	1521	0	0	

L 20   *	*	*	*	*	1075	*	*	*	929	*	*	*	*	*	*	*	*	*	*	20
       0	*	*	*	*	*	*	1521	0	0	

P 21   *	*	*	*	*	1075	*	*	*	*	*	*	929	*	*	*	*	*	*	*	21
       0	*	*	*	*	*	*	1521	0	0	

I 22   *	*	*	*	*	1075	*	929	*	*	*	*	*	*	*	*	*	*	*	*	22
       0	*	*	*	*	*	*	1521	0	0	

D 23   *	*	929	1075	*	*	*	*	*	*	*	*	*	*	*	*	*	*	*	*	23
       0	*	*	*	*	*	*	1521	0	0	

T 24   *	*	*	*	*	*	*	*	*	*	*	*	*	*	*	1075	929	*	*	*	24
       0	*	*	*	*	*	*	1521	0	0	

M 25   *	*	*	*	*	*	*	*	*	1075	929	*	*	*	*	*	*	*	*	*	25
       0	*	*	*	*	*	*	1521	0	0	

I 26   *	*	*	*	*	*	*	0	*	*	*	*	*	*	*	*	*	*	*	*	26
       0	*	*	*	*	*	*	1521	0	0	

V 27   *	*	*	*	*	*	*	*	*	*	*	*	*	*	*	*	*	0	*	*	27
       0	*	*	*	*	*	*	1521	0	0	

S 28   1075	*	*	*	*	*	*	*	*	*	*	*	*	*	*	929	*	*	*	*	28
       0	*	*	*	*	*	*	1521	0	0	

S 29   *	*	*	*	*	*	*	*	*	*	*	1075	*	*	*	929	*	*	*	*	29
       0	*	*	*	*	*	*	1521	0	0	

H 30   *	*	*	*	*	*	0	*	*	*	*	*	*	*	*	*	*	*	*	*	30
       0	*	*	*	*	*	*	1521	0	0	

L 31   *	*	*	*	*	*	*	*	*	0	*	*	*	*	*	*	*	*	*	*	31
       0	*	*	*	*	*	*	1521	0	0	

A 32   0	*	*	*	*	*	*	*	*	*	*	*	*	*	*	*	*	*	*	*	32
       0	*	*	*	*	*	*	1521	0	0	

Q 33   *	*	*	*	*	*	*	*	*	*	*	*	*	0	*	*	*	*	*	*	33
       0	*	*	*	*	*	*	1521	0	0	

M 34   *	*	*	*	*	*	*	*	*	1075	929	*	*	*	*	*	*	*	*	*	34
       0	*	*	*	*	*	*	1521	0	0	

R 35   *	*	*	*	*	*	*	*	1075	*	*	*	*	*	929	*	*	*	*	*	35
       0	*	*	*	*	*	*	1521	0	0	

M 36   *	*	*	*	*	*	*	*	*	1075	929	*	*	*	*	*	*	*	*	*	36
       0	*	*	*	*	*	*	1521	0	0	

F 37   *	*	*	*	0	*	*	*	*	*	*	*	*	*	*	*	*	*	*	*	37
       0	*	*	*	*	*	*	1521	0	0	

I 38   *	*	*	*	*	1075	*	929	*	*	*	*	*	*	*	*	*	*	*	*	38
       0	*	*	*	*	*	*	1521	0	0	

L 39   1075	*	*	*	*	*	*	*	*	929	*	*	*	*	*	*	*	*	*	*	39
       0	*	*	*	*	*	*	1521	0	0	

R 40   *	*	*	*	*	*	*	*	*	*	*	*	*	*	0	*	*	*	*	*	40
       929	*	1075	*	*	*	*	1521	0	0	

R 41   *	*	*	*	*	*	*	*	*	*	*	*	*	*	0	*	*	*	*	*	41
       0	*	*	*	*	0	*	1000	0	1291	

G 42   *	*	*	*	*	0	*	*	*	*	*	*	*	*	*	*	*	*	*	*	42
       0	*	*	*	*	*	*	1521	0	0	

V 43   *	*	*	*	*	*	*	1075	*	*	*	*	*	*	*	*	*	929	*	*	43
       0	*	*	*	*	*	*	1521	0	0	

E 44   *	*	*	0	*	*	*	*	*	*	*	*	*	*	*	*	*	*	*	*	44
       0	*	*	*	*	*	*	1521	0	0	

F 45   *	*	*	*	929	*	*	*	*	1075	*	*	*	*	*	*	*	*	*	*	45
       0	*	*	*	*	*	*	1521	0	0	

Y 46   *	*	*	*	*	*	*	*	*	*	*	*	*	*	*	*	*	*	*	0	46
       0	*	*	*	*	*	*	1521	0	0	

S 47   *	*	*	*	*	*	*	*	*	*	*	*	1075	*	*	929	*	*	*	*	47
       0	*	*	*	*	*	*	1521	0	0	

E 48   *	*	*	929	*	*	*	*	*	*	*	*	*	*	*	*	*	1075	*	*	48
       0	*	*	*	*	*	*	1521	0	0	

Q 49   *	*	*	*	*	*	*	*	*	*	*	*	*	0	*	*	*	*	*	*	49
       0	*	*	*	*	*	*	1521	0	0	

D 50   *	*	0	*	*	*	*	*	*	*	*	*	*	*	*	*	*	*	*	*	50
       0	*	*	*	*	*	*	1521	0	0	

S 51   *	*	*	*	*	*	*	*	*	*	*	*	1075	*	*	929	*	*	*	*	51
       0	*	*	*	*	*	*	1521	0	0	

Y 52   *	*	*	*	*	*	*	*	*	*	*	*	*	*	*	*	1075	*	*	929	52
       0	*	*	*	*	*	*	1521	0	0	

G 53   *	*	*	*	*	0	*	*	*	*	*	*	*	*	*	*	*	*	*	*	53
       0	*	*	*	*	*	*	1521	0	0	

G 54   *	*	*	1075	*	929	*	*	*	*	*	*	*	*	*	*	*	*	*	*	54
       0	*	*	*	*	*	*	1521	0	0	

R 55   *	*	*	*	*	*	*	*	*	*	*	*	*	*	0	*	*	*	*	*	55
       0	*	*	*	*	*	*	1521	0	0	

K 56   *	*	*	*	*	*	*	*	0	*	*	*	*	*	*	*	*	*	*	*	56
       0	*	*	*	*	*	*	1521	0	0	

S 57   *	*	*	*	*	*	*	*	1075	*	*	*	*	*	*	929	*	*	*	*	57
       0	*	*	*	*	*	*	1521	0	0	

F 58   *	*	*	*	0	*	*	*	*	*	*	*	*	*	*	*	*	*	*	*	58
       0	*	*	*	*	*	*	1521	0	0	

I 59   *	*	*	*	*	*	*	0	*	*	*	*	*	*	*	*	*	*	*	*	59
       0	*	*	*	*	*	*	1521	0	0	

K 60   *	*	*	*	*	*	*	*	929	*	*	*	*	*	*	1075	*	*	*	*	60
       0	*	*	*	*	*	*	1521	0	0	

K 61   *	*	*	*	*	*	*	*	929	*	*	*	*	*	*	1075	*	*	*	*	61
       0	*	*	*	*	*	*	1521	0	0	

V 62   *	*	*	*	*	*	*	1075	*	*	*	*	*	*	*	*	*	929	*	*	62
       0	*	*	*	*	*	*	1521	0	0	

Y 63   *	*	*	*	*	*	*	*	*	*	*	*	*	*	*	*	*	*	1075	929	63
       0	*	*	*	*	*	*	1521	0	0	

E 64   *	*	*	929	*	*	*	*	1075	*	*	*	*	*	*	*	*	*	*	*	64
       0	*	*	*	*	*	*	1521	0	0	

H 65   *	*	*	*	*	*	929	*	*	*	*	*	*	*	*	*	*	*	*	1075	65
       0	*	*	*	*	*	*	1521	0	0	

N 66   *	*	*	*	*	*	*	*	*	*	*	0	*	*	*	*	*	*	*	*	66
       0	*	*	*	*	*	*	1521	0	0	

M 67   *	*	*	*	*	*	*	*	*	*	929	*	*	*	1075	*	*	*	*	*	67
       0	*	*	*	*	*	*	1521	0	0	

L 68   *	*	*	*	*	*	*	*	*	929	1075	*	*	*	*	*	*	*	*	*	68
       0	*	*	*	*	*	*	1521	0	0	

E 69   *	*	1075	929	*	*	*	*	*	*	*	*	*	*	*	*	*	*	*	*	69
       0	*	*	*	*	*	*	1521	0	0	

M 70   *	*	*	*	*	*	*	*	*	1075	929	*	*	*	*	*	*	*	*	*	70
       0	*	*	*	*	*	*	1521	0	0	

K 71   *	*	*	*	*	*	*	*	929	*	*	*	*	*	*	*	*	*	*	1075	71
       0	*	*	*	*	*	*	1521	0	0	

L 72   *	*	*	*	*	*	*	*	*	0	*	*	*	*	*	*	*	*	*	*	72
       0	*	*	*	*	*	*	1521	0	0	

D 73   *	*	0	*	*	*	*	*	*	*	*	*	*	*	*	*	*	*	*	*	73
       0	*	*	*	*	*	*	1521	0	0	

S 74   *	*	*	*	*	*	*	*	*	*	*	*	*	*	*	929	*	*	*	1075	74
       0	*	*	*	*	*	*	1521	0	0	

I 75   *	*	*	*	*	*	*	0	*	*	*	*	*	*	*	*	*	*	*	*	75
       0	*	*	*	*	*	*	1521	0	0	

V 76   *	*	*	*	*	*	*	*	*	*	*	*	*	*	*	*	*	929	1075	*	76
       0	*	*	*	*	*	*	1521	0	0	

D 77   *	*	0	*	*	*	*	*	*	*	*	*	*	*	*	*	*	*	*	*	77
       0	*	*	*	*	*	*	1521	0	0	

Y 78   *	*	*	*	*	*	*	*	*	1075	*	*	*	*	*	*	*	*	*	929	78
       0	*	*	*	*	*	*	1521	0	0	

F 79   *	*	*	*	929	*	*	*	*	*	*	*	*	*	*	*	*	*	*	1075	79
       0	*	*	*	*	*	*	1521	0	0	

L 80   *	*	*	*	*	*	*	*	*	0	*	*	*	*	*	*	*	*	*	*	80
       0	*	*	*	*	*	*	1521	0	0	

C 81   *	929	*	*	*	*	*	*	*	*	*	*	*	*	*	*	1075	*	*	*	81
       0	*	*	*	*	*	*	1521	0	0	

D 82   *	1075	929	*	*	*	*	*	*	*	*	*	*	*	*	*	*	*	*	*	82
       0	*	*	*	*	*	*	1521	0	0	

G 83   *	*	*	*	*	0	*	*	*	*	*	*	*	*	*	*	*	*	*	*	83
       0	*	*	*	*	*	*	1521	0	0	

Q 84   *	*	*	1075	*	*	*	*	*	*	*	*	*	929	*	*	*	*	*	*	84
       0	*	*	*	*	*	*	1521	0	0	

G 85   *	*	*	*	*	929	*	1075	*	*	*	*	*	*	*	*	*	*	*	*	85
       0	*	*	*	*	*	*	1521	0	0	

L 86   *	*	*	*	*	*	*	*	*	0	*	*	*	*	*	*	*	*	*	*	86
       0	*	*	*	*	*	*	1521	0	0	

F 87   *	*	*	*	0	*	*	*	*	*	*	*	*	*	*	*	*	*	*	*	87
       0	*	*	*	*	*	*	1521	0	0	

Y 88   *	*	*	*	*	*	*	*	*	*	*	*	*	*	*	*	*	*	*	0	88
       0	*	*	*	*	*	*	1521	0	0	

F 89   *	*	*	*	929	*	*	*	*	1075	*	*	*	*	*	*	*	*	*	*	89
       0	*	*	*	*	*	*	1521	0	0	

R 90   *	*	*	*	*	*	*	*	*	*	*	*	*	*	0	*	*	*	*	*	90
       0	*	*	*	*	*	*	1521	0	0	

P 91   *	*	*	*	*	*	*	*	*	*	*	*	0	*	*	*	*	*	*	*	91
       0	*	*	*	*	*	*	1521	0	0	

Q 92   *	*	*	*	*	*	*	*	*	*	*	*	*	929	*	*	1075	*	*	*	92
       0	*	*	*	*	*	*	1521	0	0	

G 93   *	*	*	*	*	0	*	*	*	*	*	*	*	*	*	*	*	*	*	*	93
       0	*	*	*	*	*	*	1521	0	0	

E 94   *	*	1075	929	*	*	*	*	*	*	*	*	*	*	*	*	*	*	*	*	94
       0	*	*	*	*	*	*	1521	0	0	

T 95   *	*	*	*	*	*	*	*	*	*	*	*	*	*	*	1075	929	*	*	*	95
       0	*	*	*	*	*	*	1521	0	0	

Y 96   *	*	*	*	*	*	*	*	*	*	*	*	*	*	*	*	*	*	*	0	96
       0	*	*	*	*	*	*	1521	0	0	

Q 97   *	*	*	1075	*	*	*	*	*	*	*	*	*	929	*	*	*	*	*	*	97
       0	*	*	*	*	*	*	1521	0	0	

L 98   *	*	*	*	*	*	*	1075	*	929	*	*	*	*	*	*	*	*	*	*	98
       0	*	*	*	*	*	*	1521	0	0	

L 99   *	*	*	*	*	*	*	*	*	929	*	*	*	*	*	1075	*	*	*	*	99
       0	*	*	*	*	*	*	1521	0	0	

Y 100  *	*	*	*	*	*	*	*	*	*	*	*	*	*	*	*	*	*	1075	929	100
       0	*	*	*	*	*	*	1521	0	0	

F 101  *	*	*	*	0	*	*	*	*	*	*	*	*	*	*	*	*	*	*	*	101
       929	1075	*	2585	263	*	*	1521	1291	0	

P 102  *	*	*	*	*	*	*	*	*	*	*	*	0	*	*	*	*	*	*	*	102
       0	*	*	*	*	*	*	1521	0	0	

K 103  *	*	*	*	*	*	*	*	929	*	*	1075	*	*	*	*	*	*	*	*	103
       0	*	*	*	*	*	*	1521	0	0	

D 104  *	*	929	*	*	*	*	*	*	*	*	*	1075	*	*	*	*	*	*	*	104
       0	*	*	*	*	*	*	1521	0	0	

S 105  *	*	*	1075	*	*	*	*	*	*	*	*	*	*	*	929	*	*	*	*	105
       0	*	*	*	*	*	*	1521	0	0	

Y 106  *	*	*	*	*	*	*	*	*	*	*	*	*	*	*	*	*	*	*	0	106
       0	*	*	*	*	*	*	1521	0	0	

R 107  *	*	*	*	*	*	*	*	1075	*	*	*	*	*	929	*	*	*	*	*	107
       0	*	*	*	*	*	*	1521	0	0	

C 108  1075	929	*	*	*	*	*	*	*	*	*	*	*	*	*	*	*	*	*	*	108
       0	*	*	*	*	*	*	1521	0	0	

Y 109  *	*	*	*	*	*	*	*	*	*	*	*	*	*	*	*	*	*	*	0	109
       0	*	*	*	*	*	*	1521	0	0	

R 110  *	*	*	*	*	*	*	*	*	*	*	*	*	*	929	*	*	*	*	1075	110
       0	*	*	*	*	*	*	1521	0	0	

D 111  *	*	929	*	*	*	*	*	1075	*	*	*	*	*	*	*	*	*	*	*	111
       0	*	*	*	*	*	*	1521	0	0	

Q 112  *	*	*	*	*	*	*	*	*	*	*	*	1075	929	*	*	*	*	*	*	112
       0	*	*	*	*	*	*	1521	0	0	

F 113  *	*	*	*	929	1075	*	*	*	*	*	*	*	*	*	*	*	*	*	*	113
       0	*	*	*	*	*	*	1521	0	0	

G 114  *	*	*	*	*	0	*	*	*	*	*	*	*	*	*	*	*	*	*	*	114
       929	1075	*	0	*	*	*	1521	1291	0	

D 115  *	*	929	1075	*	*	*	*	*	*	*	*	*	*	*	*	*	*	*	*	115
       0	*	*	*	*	*	*	1521	0	0	

I 116  *	*	*	*	*	*	*	929	*	1075	*	*	*	*	*	*	*	*	*	*	116
       0	*	*	*	*	*	*	1521	0	0	

E 117  *	*	*	0	*	*	*	*	*	*	*	*	*	*	*	*	*	*	*	*	117
       0	*	*	*	*	*	*	1521	0	0	

H 118  *	*	*	*	*	*	929	*	*	*	*	*	*	*	1075	*	*	*	*	*	118
       0	*	*	*	*	*	*	1521	0	0	

V 119  *	*	*	*	*	*	*	*	*	*	*	*	*	*	*	*	*	0	*	*	119
       0	*	*	*	*	*	*	1521	0	0	

E 120  *	*	*	929	*	*	*	*	*	*	*	*	*	*	*	*	*	1075	*	*	120
       0	*	*	*	*	*	*	1521	0	0	

L 121  *	*	*	*	*	*	*	1075	*	929	*	*	*	*	*	*	*	*	*	*	121
       0	*	*	*	*	*	*	1521	0	0	

V 122  1075	*	*	*	*	*	*	*	*	*	*	*	*	*	*	*	*	929	*	*	122
       0	*	*	*	*	*	*	1521	0	0	

Y 123  *	*	*	*	*	*	*	*	*	*	*	*	*	*	*	*	*	*	*	0	123
       0	*	*	*	*	*	*	1521	0	0	

S 124  *	*	*	*	*	*	*	*	*	*	*	*	1075	*	*	929	*	*	*	*	124
       0	*	*	*	*	*	*	1521	0	0	

F 125  *	*	*	*	929	*	*	*	*	*	*	*	*	*	*	*	*	*	*	1075	125
       929	*	1075	*	*	*	*	1521	0	0	

G 126  *	*	*	*	*	0	*	*	*	*	*	*	*	*	*	*	*	*	*	*	126
       0	*	*	*	*	*	0	1000	0	1291	

V 127  *	*	*	*	*	*	*	*	*	*	*	*	*	*	*	*	*	0	*	*	127
       0	*	*	*	*	0	*	1000	0	1291	

K 128  *	*	*	*	*	*	*	*	0	*	*	*	*	*	*	*	*	*	*	*	128
       0	*	*	*	*	*	*	1521	0	0	

E 129  *	*	*	929	*	*	*	*	*	*	*	*	*	*	1075	*	*	*	*	*	129
       0	*	*	*	*	*	*	1521	0	0	

P 130  *	*	*	*	*	*	*	*	*	1075	*	*	929	*	*	*	*	*	*	*	130
       0	*	*	*	*	*	*	1521	0	0	

N 131  *	*	*	*	*	*	*	*	*	*	*	929	*	*	*	1075	*	*	*	*	131
       0	*	*	*	*	*	*	1521	0	0	

L 132  *	*	*	*	*	*	*	*	*	0	*	*	*	*	*	*	*	*	*	*	132
       0	*	*	*	*	*	*	1521	0	0	

M 133  *	*	*	*	*	*	*	*	*	1075	929	*	*	*	*	*	*	*	*	*	133
       0	*	*	*	*	*	*	1521	0	0	

D 134  *	*	929	*	*	1075	*	*	*	*	*	*	*	*	*	*	*	*	*	*	134
       0	*	*	*	*	*	*	1521	0	0	

T 135  *	*	*	*	*	*	*	*	*	*	*	*	*	*	*	*	0	*	*	*	135
       0	*	*	*	*	*	*	1521	0	0	

M 136  *	*	*	1075	*	*	*	*	*	*	929	*	*	*	*	*	*	*	*	*	136
       929	*	1075	*	*	*	*	1521	0	0	

S 137  *	*	*	*	*	*	*	*	*	*	*	*	*	*	*	0	*	*	*	*	137
       0	*	*	*	*	*	0	1000	0	1291	

M 138  *	*	*	*	*	*	*	*	*	*	0	*	*	*	*	*	*	*	*	*	138
       0	*	*	*	*	*	0	1000	0	1291	

P 139  *	*	*	*	*	*	*	*	*	*	*	*	0	*	*	*	*	*	*	*	139
       0	*	*	*	*	*	0	1000	0	1291	

N 140  *	*	*	*	*	*	*	*	*	*	*	0	*	*	*	*	*	*	*	*	140
       0	*	*	*	*	*	0	1000	0	1291	

S 141  *	*	*	*	*	*	*	*	*	*	*	*	*	*	*	0	*	*	*	*	141
       0	*	*	*	*	*	0	1000	0	1291	

R 142  *	*	*	*	*	*	*	*	*	*	*	*	*	*	0	*	*	*	*	*	142
       0	*	*	*	*	*	0	1000	0	1291	

G 143  *	*	*	*	*	0	*	*	*	*	*	*	*	*	*	*	*	*	*	*	143
       0	*	*	*	*	*	0	1000	0	1291	

G 144  *	*	*	*	*	0	*	*	*	*	*	*	*	*	*	*	*	*	*	*	144
       0	*	*	*	*	0	*	1000	0	1291	

K 145  *	*	*	1075	*	*	*	*	929	*	*	*	*	*	*	*	*	*	*	*	145
       0	*	*	*	*	*	*	1521	0	0	

K 146  *	*	*	1075	*	*	*	*	929	*	*	*	*	*	*	*	*	*	*	*	146
       0	*	*	*	*	*	*	1521	0	0	

K 147  *	*	*	*	*	*	*	*	929	*	*	*	*	*	1075	*	*	*	*	*	147
       0	*	*	*	*	*	*	1521	0	0	

Y 148  *	*	*	*	*	*	*	*	*	*	*	*	*	*	*	*	*	*	1075	929	148
       0	*	*	*	*	*	*	1521	0	0	

I 149  *	*	*	*	*	*	*	929	*	*	*	*	*	*	*	*	*	1075	*	*	149
       0	*	*	*	*	*	*	1521	0	0	

R 150  *	*	*	*	*	*	*	*	1075	*	*	*	*	*	929	*	*	*	*	*	150
       0	*	*	*	*	*	*	1521	0	0	

L 151  *	*	*	*	*	*	*	*	*	0	*	*	*	*	*	*	*	*	*	*	151
       0	*	*	*	*	*	*	1521	0	0	

K 152  *	*	*	1075	*	*	*	*	929	*	*	*	*	*	*	*	*	*	*	*	152
       0	*	*	*	*	*	*	1521	0	0	

V 153  *	*	*	*	*	*	*	1075	*	*	*	*	*	*	*	*	*	929	*	*	153
       0	*	*	*	*	*	*	1521	0	0	

Y 154  *	*	*	*	*	*	*	*	*	*	*	*	*	*	*	*	1075	*	*	929	154
       0	*	*	*	*	*	*	1521	0	0	

K 155  *	*	*	*	*	*	*	*	0	*	*	*	*	*	*	*	*	*	*	*	155
       0	*	*	*	*	*	*	1521	0	0	

D 156  *	*	929	1075	*	*	*	*	*	*	*	*	*	*	*	*	*	*	*	*	156
       0	*	*	*	*	*	*	1521	0	0	

K 157  *	*	*	*	*	*	*	*	929	*	*	*	*	*	*	*	1075	*	*	*	157
       0	*	*	*	*	*	*	1521	0	0	

I 158  *	*	*	*	*	*	*	0	*	*	*	*	*	*	*	*	*	*	*	*	158
       0	*	*	*	*	*	*	1521	0	0	

I 159  *	*	*	*	*	*	*	929	*	*	*	*	*	*	1075	*	*	*	*	*	159
       0	*	*	*	*	*	*	1521	0	0	

Q 160  *	*	*	*	*	*	*	*	*	*	*	*	*	0	*	*	*	*	*	*	160
       0	*	*	*	*	*	*	1521	0	0	

T 161  *	*	*	*	*	*	1075	*	*	*	*	*	*	*	*	*	929	*	*	*	161
       0	*	*	*	*	*	*	1521	0	0	

I 162  *	*	1075	*	*	*	*	929	*	*	*	*	*	*	*	*	*	*	*	*	162
       0	*	*	*	*	*	*	1521	0	0	

S 163  *	*	*	*	*	*	*	*	*	1075	*	*	*	*	*	929	*	*	*	*	163
       0	*	*	*	*	*	*	1521	0	0	

N 164  *	*	*	*	*	*	*	*	*	*	*	929	*	*	*	*	1075	*	*	*	164
       0	*	*	*	*	*	*	1521	0	0	

E 165  *	*	*	929	*	*	*	*	*	*	*	*	*	1075	*	*	*	*	*	*	165
       0	*	*	*	*	*	*	1521	0	0	

K 166  *	*	*	*	*	*	*	*	0	*	*	*	*	*	*	*	*	*	*	*	166
       0	*	*	*	*	*	*	1521	0	0	

I 167  *	*	*	*	*	*	*	929	*	*	*	*	1075	*	*	*	*	*	*	*	167
       0	*	*	*	*	*	*	1521	0	0	

D 168  *	*	929	*	*	*	*	*	*	*	*	1075	*	*	*	*	*	*	*	*	168
       0	*	*	*	*	*	*	1521	0	0	

F 169  *	*	*	*	929	*	*	*	*	1075	*	*	*	*	*	*	*	*	*	*	169
       0	*	*	*	*	*	*	1521	0	0	

E 170  *	*	*	929	*	*	*	*	*	*	*	1075	*	*	*	*	*	*	*	*	170
       929	*	1075	*	*	*	*	1521	0	0	

D 171  *	*	0	*	*	*	*	*	*	*	*	*	*	*	*	*	*	*	*	*	171
       0	*	*	*	*	*	0	1000	0	1291	

Q 172  *	*	*	*	*	*	*	*	*	*	*	*	*	0	*	*	*	*	*	*	172
       0	*	*	*	*	*	0	1000	0	1291	

G 173  *	*	*	*	*	0	*	*	*	*	*	*	*	*	*	*	*	*	*	*	173
       0	*	*	*	*	0	*	1000	0	1291	

G 174  *	*	*	*	*	0	*	*	*	*	*	*	*	*	*	*	*	*	*	*	174
       0	*	*	*	*	*	*	1521	0	0	

M 175  *	*	*	*	*	*	*	1075	*	*	929	*	*	*	*	*	*	*	*	*	175
       0	*	*	*	*	*	*	1521	0	0	

P 176  *	*	*	*	*	*	*	*	*	*	*	*	929	*	*	*	1075	*	*	*	176
       0	*	*	*	*	*	*	1521	0	0	

G 177  *	*	*	*	*	0	*	*	*	*	*	*	*	*	*	*	*	*	*	*	177
       0	*	*	*	*	*	*	1521	0	0	

F 178  *	*	1075	*	929	*	*	*	*	*	*	*	*	*	*	*	*	*	*	*	178
       0	*	*	*	*	*	*	1521	0	0	

P 179  *	*	*	*	*	*	*	1075	*	*	*	*	929	*	*	*	*	*	*	*	179
       0	*	*	*	*	*	*	1521	0	0	

M 180  *	*	1075	*	*	*	*	*	*	*	929	*	*	*	*	*	*	*	*	*	180
       0	*	*	*	*	*	*	1521	0	0	

G 181  *	*	*	*	*	929	*	*	*	1075	*	*	*	*	*	*	*	*	*	*	181
       0	*	*	*	*	*	*	1521	0	0	

Q 182  *	*	*	*	*	*	*	*	*	*	*	*	*	0	*	*	*	*	*	*	182
       0	*	*	*	*	*	*	1521	0	0	

A 183  929	*	1075	*	*	*	*	*	*	*	*	*	*	*	*	*	*	*	*	*	183
       0	*	*	*	*	*	*	1521	0	0	

G 184  *	*	*	*	*	929	*	*	*	*	*	*	1075	*	*	*	*	*	*	*	184
       0	*	*	*	*	*	*	1521	0	0	

Q 185  *	*	*	*	*	*	*	*	*	*	*	1075	*	929	*	*	*	*	*	*	185
       0	*	*	*	*	*	*	1521	0	0	

T 186  *	*	*	*	*	*	*	*	*	*	*	*	*	*	*	*	929	1075	*	*	186
       0	*	*	*	*	*	*	1521	0	0	

E 187  *	*	*	929	*	*	*	*	*	*	*	*	*	1075	*	*	*	*	*	*	187
       0	*	*	*	*	*	*	1521	0	0	

E 188  *	*	*	929	*	*	*	*	*	*	*	*	*	*	*	*	1075	*	*	*	188
       0	*	*	*	*	*	*	1521	0	0	

L 189  *	*	*	*	*	*	*	*	*	929	*	*	*	*	*	*	*	1075	*	*	189
       0	*	*	*	*	*	*	1521	0	0	

T 190  *	*	*	1075	*	*	*	*	*	*	*	*	*	*	*	*	929	*	*	*	190
       0	*	*	*	*	*	*	1521	0	0	

N 191  *	*	*	*	*	*	*	*	*	*	*	0	*	*	*	*	*	*	*	*	191
       0	*	*	*	*	*	*	1521	0	0	

S 192  *	*	*	*	*	*	*	*	*	*	*	*	*	*	*	929	1075	*	*	*	192
       0	*	*	*	*	*	*	1521	0	0	

L 193  *	*	*	*	*	*	*	*	*	0	*	*	*	*	*	*	*	*	*	*	193
       0	*	*	*	*	*	*	1521	0	0	

G 194  *	*	*	*	*	0	*	*	*	*	*	*	*	*	*	*	*	*	*	*	194
       0	*	*	*	*	*	*	1521	0	0	

F 195  *	*	*	*	0	*	*	*	*	*	*	*	*	*	*	*	*	*	*	*	195
       0	*	*	*	*	*	*	1521	0	0	

I 196  *	*	*	*	*	*	*	0	*	*	*	*	*	*	*	*	*	*	*	*	196
       0	*	*	*	*	*	*	1521	0	0	

P 197  *	*	*	*	*	*	*	*	*	*	*	*	0	*	*	*	*	*	*	*	197
       0	*	*	*	*	*	*	1521	0	0	

A 198  929	1075	*	*	*	*	*	*	*	*	*	*	*	*	*	*	*	*	*	*	198
       0	*	*	*	*	*	*	1521	0	0	

V 199  *	*	*	*	*	*	*	*	*	*	*	*	*	*	*	*	*	0	*	*	199
       0	*	*	*	*	*	*	1521	0	0	

E 200  1075	*	*	929	*	*	*	*	*	*	*	*	*	*	*	*	*	*	*	*	200
       0	*	*	*	*	*	*	1521	0	0	

V 201  *	*	*	*	*	*	*	1075	*	*	*	*	*	*	*	*	*	929	*	*	201
       0	*	*	*	*	*	*	1521	0	0	

F 202  *	*	*	*	929	*	*	*	*	*	*	*	1075	*	*	*	*	*	*	*	202
       0	*	*	*	*	*	*	1521	0	0	

N 203  *	*	*	*	*	*	*	*	*	*	*	0	*	*	*	*	*	*	*	*	203
       0	*	*	*	*	*	*	1521	0	0	

N 204  *	*	*	*	*	*	1075	*	*	*	*	929	*	*	*	*	*	*	*	*	204
       0	*	*	*	*	*	*	1521	0	0	

I 205  *	*	*	*	*	*	*	929	*	*	*	*	1075	*	*	*	*	*	*	*	205
       0	*	*	*	*	*	*	1521	0	0	

D 206  *	*	929	*	*	*	*	*	*	*	*	*	*	*	*	1075	*	*	*	*	206
       0	*	*	*	*	*	*	1521	0	0	

C 207  *	929	*	*	*	*	*	*	*	*	*	*	*	*	1075	*	*	*	*	*	207
       0	*	*	*	*	*	*	1521	0	0	

T 208  *	*	*	*	*	*	*	*	*	*	*	*	1075	*	*	*	929	*	*	*	208
       0	*	*	*	*	*	*	1521	0	0	

G 209  *	*	*	*	*	0	*	*	*	*	*	*	*	*	*	*	*	*	*	*	209
       0	*	*	*	*	*	*	1521	0	0	

E 210  *	*	*	929	*	*	*	*	*	*	*	*	*	1075	*	*	*	*	*	*	210
       929	*	1075	*	*	*	*	1521	0	0	

N 211  *	*	*	*	*	*	*	*	*	*	*	0	*	*	*	*	*	*	*	*	211
       0	*	*	*	*	0	*	1000	0	1291	

T 212  *	*	*	*	*	*	*	*	*	*	*	*	1075	*	*	*	929	*	*	*	212
       0	*	*	*	*	*	*	1521	0	0	

G 213  *	*	*	*	*	0	*	*	*	*	*	*	*	*	*	*	*	*	*	*	213
       0	*	*	*	*	*	*	1521	0	0	

S 214  *	*	*	*	*	*	*	*	*	*	*	*	*	*	*	0	*	*	*	*	214
       0	*	*	*	*	*	*	1521	0	0	

G 215  *	*	*	*	*	929	*	*	*	*	*	*	*	*	*	1075	*	*	*	*	215
       0	*	*	*	*	*	*	1521	0	0	

E 216  *	*	*	0	*	*	*	*	*	*	*	*	*	*	*	*	*	*	*	*	216
       0	*	*	*	*	*	*	1521	0	0	

F 217  *	*	*	*	0	*	*	*	*	*	*	*	*	*	*	*	*	*	*	*	217
       0	*	*	*	*	*	*	1521	0	0	

D 218  *	*	929	*	*	*	1075	*	*	*	*	*	*	*	*	*	*	*	*	*	218
       0	*	*	*	*	*	*	1521	0	0	

Q 219  *	*	*	*	*	*	*	*	*	*	*	*	*	929	*	*	*	*	1075	*	219
       0	*	*	*	*	*	*	1521	0	0	

L 220  *	*	*	*	*	*	*	*	*	0	*	*	*	*	*	*	*	*	*	*	220
       0	*	*	*	*	*	*	1521	0	0	

S 221  *	*	*	*	*	*	*	*	*	*	*	*	*	*	1075	929	*	*	*	*	221
       0	*	*	*	*	*	*	1521	0	0	

N 222  *	*	*	*	*	*	*	*	*	*	*	929	*	1075	*	*	*	*	*	*	222
       0	*	*	*	*	*	*	1521	0	0	

Q 223  *	*	*	*	*	*	*	*	*	*	*	*	1075	929	*	*	*	*	*	*	223
       0	*	*	*	*	*	*	1521	0	0	

I 224  *	*	*	*	*	*	*	0	*	*	*	*	*	*	*	*	*	*	*	*	224
       0	*	*	*	*	*	*	1521	0	0	

L 225  *	*	*	1075	*	*	*	*	*	929	*	*	*	*	*	*	*	*	*	*	225
       0	*	*	*	*	*	*	1521	0	0	

F 226  *	*	*	*	929	*	*	*	*	*	*	*	*	*	1075	*	*	*	*	*	226
       0	*	*	*	*	*	*	1521	0	0	

H 227  *	*	*	*	*	*	0	*	*	*	*	*	*	*	*	*	*	*	*	*	227
       0	*	*	*	*	*	*	1521	0	0	

D 228  *	*	0	*	*	*	*	*	*	*	*	*	*	*	*	*	*	*	*	*	228
       0	*	*	*	*	*	*	1521	0	0	

E 229  *	*	*	929	*	*	*	*	1075	*	*	*	*	*	*	*	*	*	*	*	229
       0	*	*	*	*	*	*	1521	0	0	

L 230  *	*	*	*	*	*	*	*	*	929	1075	*	*	*	*	*	*	*	*	*	230
       0	*	*	*	*	*	*	1521	0	0	

V 231  *	*	*	*	*	*	*	*	*	1075	*	*	*	*	*	*	*	929	*	*	231
       0	*	*	*	*	*	*	1521	0	0	

R 232  *	*	*	*	*	*	*	*	*	*	*	*	*	*	929	*	1075	*	*	*	232
       0	*	*	*	*	*	*	1521	0	0	

N 233  *	*	*	*	*	*	*	*	*	*	*	929	*	*	*	*	1075	*	*	*	233
       0	*	*	*	*	*	*	1521	0	0	

V 234  *	*	*	*	*	*	*	1075	*	*	*	*	*	*	*	*	*	929	*	*	234
       0	*	*	*	*	*	*	1521	0	0	

R 235  *	*	*	*	*	*	*	*	*	*	*	1075	*	*	929	*	*	*	*	*	235
       0	*	*	*	*	*	*	1521	0	0	

K 236  *	*	*	*	*	*	*	*	929	*	*	*	*	*	1075	*	*	*	*	*	236
       0	*	*	*	*	*	*	1521	0	0	

N 237  *	*	*	*	*	*	*	*	*	*	*	0	*	*	*	*	*	*	*	*	237
       0	*	*	*	*	*	*	1521	0	0	

M 238  *	*	*	*	*	*	*	*	*	1075	929	*	*	*	*	*	*	*	*	*	238
       0	*	*	*	*	*	*	1521	0	0	

K 239  *	*	*	*	*	*	*	*	929	*	*	*	*	*	*	1075	*	*	*	*	239
       0	*	*	*	*	*	*	1521	0	0	

F 240  *	*	*	*	929	*	*	*	*	1075	*	*	*	*	*	*	*	*	*	*	240
       0	*	*	*	*	*	*	1521	0	0	

F 241  *	*	*	*	0	*	*	*	*	*	*	*	*	*	*	*	*	*	*	*	241
       0	*	*	*	*	*	*	1521	0	0	

G 242  1075	*	*	*	*	929	*	*	*	*	*	*	*	*	*	*	*	*	*	*	242
       0	*	*	*	*	*	*	1521	0	0	

N 243  *	*	*	*	*	*	*	*	*	*	*	0	*	*	*	*	*	*	*	*	243
       0	*	*	*	*	*	*	1521	0	0	

P 244  *	*	*	*	*	*	*	*	*	*	*	*	0	*	*	*	*	*	*	*	244
       0	*	*	*	*	*	*	1521	0	0	

T 245  *	*	*	*	*	*	*	*	*	*	*	*	*	*	*	*	0	*	*	*	245
       0	*	*	*	*	*	*	1521	0	0	

L 246  *	*	*	*	*	*	*	*	*	0	*	*	*	*	*	*	*	*	*	*	246
       0	*	*	*	*	*	*	1521	0	0	

V 247  *	*	*	*	*	*	*	*	*	*	*	*	*	*	*	*	*	0	*	*	247
       0	*	*	*	*	*	*	1521	0	0	

S 248  *	*	*	*	*	*	*	*	*	*	*	*	*	*	*	929	1075	*	*	*	248
       0	*	*	*	*	*	*	1521	0	0	

S 249  *	*	*	*	*	*	*	*	*	*	*	*	*	*	*	929	1075	*	*	*	249
       0	*	*	*	*	*	*	1521	0	0	

R 250  *	*	*	*	*	*	*	*	*	*	*	*	*	*	0	*	*	*	*	*	250
       0	*	*	*	*	*	*	1521	0	0	

P 251  *	*	*	*	*	*	*	*	*	*	*	*	929	*	*	1075	*	*	*	*	251
       0	*	*	*	*	*	*	1521	0	0	

R 252  *	*	*	*	*	*	*	*	*	*	*	*	*	*	0	*	*	*	*	*	252
       0	*	*	*	*	*	*	1521	0	0	

H 253  *	*	*	*	*	*	929	*	*	*	*	*	*	*	*	1075	*	*	*	*	253
       0	*	*	*	*	*	*	1521	0	0	

D 254  *	*	929	1075	*	*	*	*	*	*	*	*	*	*	*	*	*	*	*	*	254
       0	*	*	*	*	*	*	1521	0	0	

I 255  *	*	*	*	*	*	*	929	*	*	*	*	*	*	*	*	*	1075	*	*	255
       0	*	*	*	*	*	*	1521	0	0	

L 256  *	*	*	*	*	*	*	*	*	0	*	*	*	*	*	*	*	*	*	*	256
       0	*	*	*	*	*	*	1521	0	0	

E 257  *	*	*	0	*	*	*	*	*	*	*	*	*	*	*	*	*	*	*	*	257
       0	*	*	*	*	*	*	1521	0	0	

S 258  1075	*	*	*	*	*	*	*	*	*	*	*	*	*	*	929	*	*	*	*	258
       0	*	*	*	*	*	*	1521	0	0	

G 259  1075	*	*	*	*	929	*	*	*	*	*	*	*	*	*	*	*	*	*	*	259
       0	*	*	*	*	*	*	1521	0	0	

E 260  1075	*	*	929	*	*	*	*	*	*	*	*	*	*	*	*	*	*	*	*	260
       0	*	*	*	*	*	*	1521	0	0	

E 261  *	*	*	929	*	*	*	*	*	*	*	*	*	*	*	*	*	1075	*	*	261
       0	*	*	*	*	*	*	1521	0	0	

G 262  *	*	*	*	*	929	*	*	*	*	*	*	*	*	*	1075	*	*	*	*	262
       0	*	*	*	*	*	*	1521	0	0	

N 263  *	*	*	*	*	1075	*	*	*	*	*	929	*	*	*	*	*	*	*	*	263
       0	*	*	*	*	*	*	1521	0	0	

M 264  *	*	*	*	1075	*	*	*	*	*	929	*	*	*	*	*	*	*	*	*	264
       0	*	*	*	*	*	*	1521	0	0	

K 265  *	*	*	*	*	*	*	*	929	*	*	*	*	*	*	*	*	1075	*	*	265
       0	*	*	*	*	*	*	1521	0	0	

P 266  *	*	*	*	*	*	*	*	*	*	*	*	0	*	*	*	*	*	*	*	266
       0	*	*	*	*	*	*	1521	0	0	

T 267  *	*	*	*	*	*	*	*	*	*	*	*	*	*	*	*	0	*	*	*	267
       0	*	*	*	*	*	*	1521	0	0	

I 268  *	*	*	*	*	*	*	929	*	*	*	*	*	*	*	*	*	1075	*	*	268
       0	*	*	*	*	*	*	1521	0	0	

S 269  1075	*	*	*	*	*	*	*	*	*	*	*	*	*	*	929	*	*	*	*	269
       0	*	*	*	*	*	*	1521	0	0	

S 270  *	*	*	*	*	*	*	*	*	*	*	*	*	*	*	0	*	*	*	*	270
       0	*	*	*	*	*	*	1521	0	0	

Q 271  *	*	*	*	*	*	*	*	*	*	*	*	*	0	*	*	*	*	*	*	271
       0	*	*	*	*	*	*	1521	0	0	

A 272  929	*	*	*	*	*	*	*	*	*	*	*	*	*	*	1075	*	*	*	*	272
       0	*	*	*	*	*	*	1521	0	0	

G 273  *	*	*	*	*	0	*	*	*	*	*	*	*	*	*	*	*	*	*	*	273
       0	*	*	*	*	*	*	1521	0	0	

F 274  *	*	*	*	929	*	*	*	*	*	*	*	*	*	*	*	*	*	*	1075	274
       0	*	*	*	*	*	*	1521	0	0	

F 275  *	*	*	*	929	*	*	*	*	*	*	*	*	*	*	*	*	*	*	1075	275
       929	*	1075	*	*	*	*	1521	0	0	

A 276  0	*	*	*	*	*	*	*	*	*	*	*	*	*	*	*	*	*	*	*	276
       0	*	*	*	*	*	0	1000	0	1291	

M 277  *	*	*	*	*	*	*	*	*	*	0	*	*	*	*	*	*	*	*	*	277
       0	*	*	*	*	*	0	1000	0	1291	

D 278  *	*	0	*	*	*	*	*	*	*	*	*	*	*	*	*	*	*	*	*	278
       0	*	*	*	*	*	0	1000	0	1291	

R 279  *	*	*	*	*	*	*	*	*	*	*	*	*	*	0	*	*	*	*	*	279
       0	*	*	*	*	0	*	1000	0	1291	

P 280  *	*	*	*	*	*	*	*	*	*	*	*	0	*	*	*	*	*	*	*	280
       0	*	*	*	*	*	*	1521	0	0	

S 281  *	*	*	*	*	*	*	*	*	*	*	*	*	*	*	0	*	*	*	*	281
       0	*	*	*	*	*	*	1521	0	0	

T 282  *	*	*	*	*	*	*	*	*	*	*	*	*	*	*	*	0	*	*	*	282
       0	*	*	*	*	*	*	1521	0	0	

R 283  *	*	*	*	*	*	*	*	*	*	*	1075	*	*	929	*	*	*	*	*	283
       0	*	*	*	*	*	*	1521	0	0	

V 284  *	*	*	*	*	*	*	*	*	*	*	*	*	*	1075	*	*	929	*	*	284
       0	*	*	*	*	*	*	1521	0	0	

S 285  *	*	*	*	*	*	*	*	*	*	*	*	*	*	*	0	*	*	*	*	285
       0	*	*	*	*	*	*	1521	0	0	

A 286  929	*	1075	*	*	*	*	*	*	*	*	*	*	*	*	*	*	*	*	*	286
       0	*	*	*	*	*	*	1521	0	0	

P 287  *	*	*	*	*	*	*	*	*	*	*	*	0	*	*	*	*	*	*	*	287
       0	*	*	*	*	*	*	1521	0	0	

G 288  *	*	*	*	*	929	*	*	*	*	*	*	*	*	1075	*	*	*	*	*	288
       0	*	*	*	*	*	*	1521	0	0	

F 289  *	*	*	1075	929	*	*	*	*	*	*	*	*	*	*	*	*	*	*	*	289
       0	*	*	*	*	*	*	1521	0	0	

G 290  *	*	*	*	*	929	*	*	*	*	*	*	*	*	1075	*	*	*	*	*	290
       0	*	*	*	*	*	*	1521	0	0	

S 291  *	*	*	*	*	*	*	*	*	*	*	*	*	*	*	0	*	*	*	*	291
       0	*	*	*	*	*	*	1521	0	0	

S 292  *	*	*	*	*	*	*	*	*	*	*	*	*	1075	*	929	*	*	*	*	292
       0	*	*	*	*	*	*	1521	0	0	

I 293  *	*	*	*	1075	*	*	929	*	*	*	*	*	*	*	*	*	*	*	*	293
       0	*	*	*	*	*	*	1521	0	0	

D 294  *	*	0	*	*	*	*	*	*	*	*	*	*	*	*	*	*	*	*	*	294
       0	*	*	*	*	*	*	1521	0	0	

G 295  *	*	*	*	*	0	*	*	*	*	*	*	*	*	*	*	*	*	*	*	295
       0	*	*	*	*	*	*	1521	0	0	

Q 296  *	*	*	*	*	1075	*	*	*	*	*	*	*	929	*	*	*	*	*	*	296
       0	*	*	*	*	*	*	1521	0	0	

I 297  *	*	*	1075	*	*	*	929	*	*	*	*	*	*	*	*	*	*	*	*	297
       0	*	*	*	*	*	*	1521	0	0	

K 298  *	*	*	*	*	*	*	*	0	*	*	*	*	*	*	*	*	*	*	*	298
       0	*	*	*	*	*	*	1521	0	0	

V 299  *	*	*	*	*	*	*	*	*	*	*	*	*	*	*	*	*	0	*	*	299
       0	*	*	*	*	*	*	1521	0	0	

P 300  1075	*	*	*	*	*	*	*	*	*	*	*	929	*	*	*	*	*	*	*	300
       0	*	*	*	*	*	*	1521	0	0	

R 301  *	*	*	*	*	*	*	*	*	*	*	*	*	*	929	1075	*	*	*	*	301
       0	*	*	*	*	*	*	1521	0	0	

V 302  *	*	*	*	*	*	*	*	*	*	*	*	*	*	*	*	*	0	*	*	302
       0	*	*	*	*	*	*	1521	0	0	

I 303  *	*	*	*	*	*	*	0	*	*	*	*	*	*	*	*	*	*	*	*	303
       0	*	*	*	*	*	*	1521	0	0	

A 304  929	*	*	*	*	1075	*	*	*	*	*	*	*	*	*	*	*	*	*	*	304
       0	*	*	*	*	*	*	1521	0	0	

N 305  *	*	*	*	*	1075	*	*	*	*	*	929	*	*	*	*	*	*	*	*	305
       0	*	*	*	*	*	*	1521	0	0	

L 306  *	*	*	*	*	*	*	1075	*	929	*	*	*	*	*	*	*	*	*	*	306
       0	*	*	*	*	*	*	1521	0	0	

E 307  *	*	*	929	*	1075	*	*	*	*	*	*	*	*	*	*	*	*	*	*	307
       0	*	*	*	*	*	*	1521	0	0	

P 308  *	*	*	*	*	*	*	*	*	*	*	*	0	*	*	*	*	*	*	*	308
       0	*	*	*	*	*	*	1521	0	0	

T 309  *	*	1075	*	*	*	*	*	*	*	*	*	*	*	*	*	929	*	*	*	309
       0	*	*	*	*	*	*	1521	0	0	

D 310  *	*	929	1075	*	*	*	*	*	*	*	*	*	*	*	*	*	*	*	*	310
       0	*	*	*	*	*	*	1521	0	0	

R 311  *	*	*	*	*	*	*	*	*	*	*	*	*	*	0	*	*	*	*	*	311
       0	*	*	*	*	*	*	1521	0	0	

V 312  *	*	*	*	*	*	*	*	*	*	*	*	*	*	*	*	*	0	*	*	312
       0	*	*	*	*	*	*	1521	0	0	

S 313  *	*	*	*	*	1075	*	*	*	*	*	*	*	*	*	929	*	*	*	*	313
       0	*	*	*	*	*	*	1521	0	0	

Y 314  *	*	*	*	*	*	*	*	*	*	*	*	*	*	*	*	*	*	*	0	314
       0	*	*	*	*	*	*	1521	0	0	

M 315  *	*	*	*	*	*	*	1075	*	*	929	*	*	*	*	*	*	*	*	*	315
       0	*	*	*	*	*	*	1521	0	0	

T 316  *	*	*	*	*	*	*	*	*	*	*	*	*	1075	*	*	929	*	*	*	316
       0	*	*	*	*	*	*	1521	0	0	

P 317  *	*	*	*	*	*	*	*	*	*	*	*	929	*	*	*	*	1075	*	*	317
       0	*	*	*	*	*	*	1521	0	0	

D 318  *	*	0	*	*	*	*	*	*	*	*	*	*	*	*	*	*	*	*	*	318
       0	*	*	*	*	*	*	1521	0	0	

A 319  929	*	*	*	*	*	*	*	*	*	*	*	1075	*	*	*	*	*	*	*	319
       0	*	*	*	*	*	*	1521	0	0	

V 320  *	*	*	*	*	*	*	*	*	*	*	*	*	*	*	*	*	0	*	*	320
       0	*	*	*	*	*	*	1521	0	0	

S 321  *	*	*	*	*	*	*	*	*	*	*	*	*	*	*	0	*	*	*	*	321
       0	*	*	*	*	*	*	1521	0	0	

G 322  *	*	*	*	*	0	*	*	*	*	*	*	*	*	*	*	*	*	*	*	322
       0	*	*	*	*	*	*	1521	0	0	

D 323  *	*	0	*	*	*	*	*	*	*	*	*	*	*	*	*	*	*	*	*	323
       0	*	*	*	*	*	*	1521	0	0	

Q 324  *	*	*	*	*	*	*	*	*	*	*	*	*	0	*	*	*	*	*	*	324
       0	*	*	*	*	*	*	1521	0	0	

N 325  *	*	*	*	*	*	*	*	*	*	*	0	*	*	*	*	*	*	*	*	325
       0	*	*	*	*	*	*	1521	0	0	

L 326  *	*	*	*	*	*	*	*	*	0	*	*	*	*	*	*	*	*	*	*	326
       0	*	*	*	*	*	*	1521	0	0	

Y 327  *	*	*	*	*	*	*	*	*	*	*	*	*	*	*	*	*	*	*	0	327
       0	*	*	*	*	*	*	1521	0	0	

V 328  *	*	*	*	*	*	*	*	*	*	*	*	*	1075	*	*	*	929	*	*	328
       0	*	*	*	*	*	*	1521	0	0	

K 329  *	*	*	*	*	*	*	*	929	*	*	*	*	*	1075	*	*	*	*	*	329
       0	*	*	*	*	*	*	1521	0	0	

Q 330  *	*	*	1075	*	*	*	*	*	*	*	*	*	929	*	*	*	*	*	*	330
       0	*	*	*	*	*	*	1521	0	0	

Y 331  *	*	*	*	*	*	*	*	*	*	*	*	*	*	*	*	*	*	*	0	331
       0	*	*	*	*	*	*	1521	0	0	

R 332  *	*	*	*	*	*	*	*	*	*	*	*	*	*	0	*	*	*	*	*	332
       0	*	*	*	*	*	*	1521	0	0	

S 333  *	*	*	1075	*	*	*	*	*	*	*	*	*	*	*	929	*	*	*	*	333
       0	*	*	*	*	*	*	1521	0	0	

E 334  *	*	*	929	*	*	*	*	*	*	*	*	*	1075	*	*	*	*	*	*	334
       0	*	*	*	*	*	*	1521	0	0	

I 335  *	*	*	*	*	*	*	929	*	1075	*	*	*	*	*	*	*	*	*	*	335
       0	*	*	*	*	*	*	1521	0	0	

R 336  *	*	*	*	*	*	1075	*	*	*	*	*	*	*	929	*	*	*	*	*	336
       0	*	*	*	*	*	*	1521	0	0	

L 337  *	*	*	*	*	*	*	*	*	929	*	*	*	*	*	*	1075	*	*	*	337
       0	*	*	*	*	*	*	1521	0	0	

A 338  0	*	*	*	*	*	*	*	*	*	*	*	*	*	*	*	*	*	*	*	338
       0	*	*	*	*	*	*	1521	0	0	

L 339  *	*	*	*	*	*	*	*	*	0	*	*	*	*	*	*	*	*	*	*	339
       0	*	*	*	*	*	*	1521	0	0	

G 340  *	*	*	*	*	0	*	*	*	*	*	*	*	*	*	*	*	*	*	*	340
       0	*	*	*	*	*	*	1521	0	0	

G 341  *	*	*	*	*	0	*	*	*	*	*	*	*	*	*	*	*	*	*	*	341
       0	*	*	*	*	*	*	1521	0	0	

V 342  *	*	*	*	*	*	*	*	*	*	*	*	*	*	*	*	*	0	*	*	342
       0	*	*	*	*	*	*	1521	0	0	

D 343  *	*	0	*	*	*	*	*	*	*	*	*	*	*	*	*	*	*	*	*	343
       0	*	*	*	*	*	*	1521	0	0	

D 344  *	*	929	*	*	*	*	*	*	*	*	*	1075	*	*	*	*	*	*	*	344
       0	*	*	*	*	*	*	1521	0	0	

I 345  *	*	*	*	*	*	*	929	*	1075	*	*	*	*	*	*	*	*	*	*	345
       0	*	*	*	*	*	*	1521	0	0	

D 346  *	*	929	*	*	1075	*	*	*	*	*	*	*	*	*	*	*	*	*	*	346
       0	*	*	*	*	*	*	1521	0	0	

I 347  *	*	*	*	*	*	*	0	*	*	*	*	*	*	*	*	*	*	*	*	347
       0	*	*	*	*	*	*	1521	0	0	

N 348  *	*	*	*	*	*	*	*	*	*	*	929	*	*	1075	*	*	*	*	*	348
       0	*	*	*	*	*	*	1521	0	0	

T 349  *	*	*	*	*	*	*	*	*	*	*	*	*	*	*	1075	929	*	*	*	349
       0	*	*	*	*	*	*	1521	0	0	

A 350  929	*	*	*	*	1075	*	*	*	*	*	*	*	*	*	*	*	*	*	*	350
       0	*	*	*	*	*	*	1521	0	0	

S 351  1075	*	*	*	*	*	*	*	*	*	*	*	*	*	*	929	*	*	*	*	351
       0	*	*	*	*	*	*	1521	0	0	

S 352  *	*	*	*	*	*	*	*	*	*	*	*	*	*	*	929	1075	*	*	*	352
       0	*	*	*	*	*	*	1521	0	0	

A 353  0	*	*	*	*	*	*	*	*	*	*	*	*	*	*	*	*	*	*	*	353
       0	*	*	*	*	*	*	1521	0	0	

Y 354  *	*	*	*	*	*	*	*	*	*	*	*	*	*	*	*	*	*	*	0	354
       0	*	*	*	*	*	*	1521	0	0	

E 355  *	*	*	0	*	*	*	*	*	*	*	*	*	*	*	*	*	*	*	*	355
       0	*	*	*	*	*	*	1521	0	0	

M 356  *	*	*	*	*	*	*	1075	*	*	929	*	*	*	*	*	*	*	*	*	356
       0	*	*	*	*	*	*	1521	0	0	

K 357  *	*	*	*	*	*	*	*	0	*	*	*	*	*	*	*	*	*	*	*	357
       0	*	*	*	*	*	*	1521	0	0	

S 358  *	*	*	*	*	*	*	*	*	*	*	*	*	*	*	929	*	1075	*	*	358
       0	*	*	*	*	*	*	1521	0	0	

L 359  *	*	*	*	*	*	*	*	*	929	*	*	*	*	1075	*	*	*	*	*	359
       0	*	*	*	*	*	*	1521	0	0	

Y 360  *	*	*	*	*	*	*	*	*	*	*	*	*	*	*	1075	*	*	*	929	360
       0	*	*	*	*	*	*	1521	0	0	

G 361  *	*	*	*	*	0	*	*	*	*	*	*	*	*	*	*	*	*	*	*	361
       0	*	*	*	*	*	*	1521	0	0	

R 362  *	*	*	*	*	*	*	*	*	*	*	*	*	*	929	1075	*	*	*	*	362
       0	*	*	*	*	*	*	1521	0	0	

C 363  *	929	*	*	*	*	*	*	*	*	*	*	*	*	*	*	1075	*	*	*	363
       0	*	*	*	*	*	*	1521	0	0	

A 364  0	*	*	*	*	*	*	*	*	*	*	*	*	*	*	*	*	*	*	*	364
       0	*	*	*	*	*	*	1521	0	0	

A 365  0	*	*	*	*	*	*	*	*	*	*	*	*	*	*	*	*	*	*	*	365
       0	*	*	*	*	*	*	1521	0	0	

T 366  *	*	*	*	*	*	*	*	*	*	*	*	*	*	*	*	0	*	*	*	366
       0	*	*	*	*	*	*	1521	0	0	

A 367  0	*	*	*	*	*	*	*	*	*	*	*	*	*	*	*	*	*	*	*	367
       0	*	*	*	*	*	*	1521	0	0	

E 368  *	*	*	929	*	*	*	*	*	*	*	*	*	*	1075	*	*	*	*	*	368
       0	*	*	*	*	*	*	1521	0	0	

K 369  *	*	*	*	*	*	*	*	0	*	*	*	*	*	*	*	*	*	*	*	369
       0	*	*	*	*	*	*	1521	0	0	

K 370  *	*	*	*	*	*	*	*	0	*	*	*	*	*	*	*	*	*	*	*	370
       0	*	*	*	*	*	*	1521	0	0	

C 371  *	0	*	*	*	*	*	*	*	*	*	*	*	*	*	*	*	*	*	*	371
       0	*	*	*	*	*	*	1521	0	0	

K 372  *	*	*	*	*	*	*	*	929	1075	*	*	*	*	*	*	*	*	*	*	372
       0	*	*	*	*	*	*	1521	0	0	

A 373  0	*	*	*	*	*	*	*	*	*	*	*	*	*	*	*	*	*	*	*	373
       0	*	*	*	*	*	*	1521	0	0	

L 374  *	*	*	*	*	*	*	*	*	0	*	*	*	*	*	*	*	*	*	*	374
       0	*	*	*	*	*	*	1521	0	0	

F 375  *	*	*	*	929	*	*	*	*	*	*	*	*	*	*	*	*	*	*	1075	375
       0	*	*	*	*	*	*	1521	0	0	

D 376  *	*	0	*	*	*	*	*	*	*	*	*	*	*	*	*	*	*	*	*	376
       0	*	*	*	*	*	*	1521	0	0	

F 377  *	*	*	*	929	*	*	*	*	*	*	*	*	*	*	*	*	*	*	1075	377
       0	*	*	*	*	*	*	1521	0	0	

G 378  *	*	*	*	*	0	*	*	*	*	*	*	*	*	*	*	*	*	*	*	378
       0	*	*	*	*	*	*	1521	0	0	

L 379  *	*	*	*	*	*	*	*	*	0	*	*	*	*	*	*	*	*	*	*	379
       0	*	*	*	*	*	*	1521	0	0	

C 380  *	0	*	*	*	*	*	*	*	*	*	*	*	*	*	*	*	*	*	*	380
       0	*	*	*	*	*	*	1521	0	0	

K 381  *	*	*	*	*	*	*	*	0	*	*	*	*	*	*	*	*	*	*	*	381
       0	*	*	*	*	*	*	1521	0	0	

L 382  *	*	*	*	*	*	*	*	*	0	*	*	*	*	*	*	*	*	*	*	382
       0	*	*	*	*	*	*	1521	0	0	

F 383  *	*	*	*	0	*	*	*	*	*	*	*	*	*	*	*	*	*	*	*	383
       0	*	*	*	*	*	*	1521	0	0	

A 384  929	*	*	1075	*	*	*	*	*	*	*	*	*	*	*	*	*	*	*	*	384
       0	*	*	*	*	*	*	1521	0	0	

M 385  *	*	*	*	*	*	*	*	*	*	0	*	*	*	*	*	*	*	*	*	385
       0	*	*	*	*	*	*	1521	0	0	

M 386  *	*	*	*	*	*	*	1075	*	*	929	*	*	*	*	*	*	*	*	*	386
       0	*	*	*	*	*	*	1521	0	0	

I 387  *	*	*	*	*	*	*	929	*	1075	*	*	*	*	*	*	*	*	*	*	387
       0	*	*	*	*	*	*	1521	0	0	

Q 388  *	*	*	*	*	*	*	*	*	1075	*	*	*	929	*	*	*	*	*	*	388
       0	*	*	*	*	*	*	1521	0	0	

H 389  1075	*	*	*	*	*	929	*	*	*	*	*	*	*	*	*	*	*	*	*	389
       0	*	*	*	*	*	*	1521	0	0	

E 390  *	*	*	0	*	*	*	*	*	*	*	*	*	*	*	*	*	*	*	*	390
       0	*	*	*	*	*	*	1521	0	0	

E 391  *	*	*	0	*	*	*	*	*	*	*	*	*	*	*	*	*	*	*	*	391
       0	*	*	*	*	*	*	1521	0	0	

H 392  *	*	*	*	*	*	929	*	*	*	*	1075	*	*	*	*	*	*	*	*	392
       0	*	*	*	*	*	*	1521	0	0	

I 393  *	*	*	*	*	*	*	929	*	1075	*	*	*	*	*	*	*	*	*	*	393
       0	*	*	*	*	*	*	1521	0	0	

F 394  *	*	*	*	0	*	*	*	*	*	*	*	*	*	*	*	*	*	*	*	394
       0	*	*	*	*	*	*	1521	0	0	

E 395  *	*	*	929	*	*	*	*	1075	*	*	*	*	*	*	*	*	*	*	*	395
       0	*	*	*	*	*	*	1521	0	0	

E 396  *	*	*	929	*	*	*	*	*	*	*	*	*	1075	*	*	*	*	*	*	396
       0	*	*	*	*	*	*	1521	0	0	

S 397  *	*	*	*	*	*	*	*	*	*	*	*	*	*	*	0	*	*	*	*	397
       929	1075	*	0	*	*	*	1521	1291	0	

F 398  *	*	*	*	0	*	*	*	*	*	*	*	*	*	*	*	*	*	*	*	398
       0	*	*	*	*	*	*	1521	0	0	

S 399  1075	*	*	*	*	*	*	*	*	*	*	*	*	*	*	929	*	*	*	*	399
       0	*	*	*	*	*	*	1521	0	0	

K 400  *	*	*	*	*	*	*	*	929	*	*	*	*	*	*	*	*	1075	*	*	400
       0	*	*	*	*	*	*	1521	0	0	

T 401  1075	*	*	*	*	*	*	*	*	*	*	*	*	*	*	*	929	*	*	*	401
       0	*	*	*	*	*	*	1521	0	0	

M 402  *	*	*	*	*	*	*	1075	*	*	929	*	*	*	*	*	*	*	*	*	402
       0	*	*	*	*	*	*	1521	0	0	

E 403  *	*	*	0	*	*	*	*	*	*	*	*	*	*	*	*	*	*	*	*	403
       0	*	*	*	*	*	*	1521	0	0	

L 404  *	*	*	*	*	*	*	*	*	929	*	*	*	1075	*	*	*	*	*	*	404
       0	*	*	*	*	*	*	1521	0	0	

Q 405  *	*	*	1075	*	*	*	*	*	*	*	*	*	929	*	*	*	*	*	*	405
       0	*	*	*	*	*	*	1521	0	0	

K 406  *	*	*	*	*	*	*	*	0	*	*	*	*	*	*	*	*	*	*	*	406
       0	*	*	*	*	*	*	1521	0	0	

P 407  *	*	*	1075	*	*	*	*	*	*	*	*	929	*	*	*	*	*	*	*	407
       0	*	*	*	*	*	*	1521	0	0	

S 408  *	*	*	*	1075	*	*	*	*	*	*	*	*	*	*	929	*	*	*	*	408
       0	*	*	*	*	*	*	1521	0	0	

I 409  *	*	*	*	*	*	*	929	1075	*	*	*	*	*	*	*	*	*	*	*	409
       0	*	*	*	*	*	*	1521	0	0	

P 410  *	*	*	*	*	1075	*	*	*	*	*	*	929	*	*	*	*	*	*	*	410
       0	*	*	*	*	*	*	1521	0	0	

L 411  *	*	*	*	*	*	*	*	*	0	*	*	*	*	*	*	*	*	*	*	411
       0	*	*	*	*	*	*	1521	0	0	

R 412  *	*	*	*	*	*	*	*	*	1075	*	*	*	*	929	*	*	*	*	*	412
       0	*	*	*	*	*	*	1521	0	0	

E 413  1075	*	*	929	*	*	*	*	*	*	*	*	*	*	*	*	*	*	*	*	413
       0	*	*	*	*	*	*	1521	0	0	

E 414  *	*	1075	929	*	*	*	*	*	*	*	*	*	*	*	*	*	*	*	*	414
       0	*	*	*	*	*	*	1521	0	0	

F 415  *	*	*	*	929	*	*	1075	*	*	*	*	*	*	*	*	*	*	*	*	415
       0	*	*	*	*	*	*	1521	0	0	

E 416  *	*	*	929	*	*	*	*	*	*	*	*	*	*	*	*	*	*	*	1075	416
       0	*	*	*	*	*	*	1521	0	0	

T 417  *	*	*	*	*	*	*	*	1075	*	*	*	*	*	*	*	929	*	*	*	417
       0	*	*	*	*	*	*	1521	0	0	

E 418  *	*	*	929	*	*	*	*	*	*	*	*	*	1075	*	*	*	*	*	*	418
       0	*	*	*	*	*	*	1521	0	0	

E 419  *	*	*	929	*	*	*	*	*	*	*	*	*	1075	*	*	*	*	*	*	419
       0	*	*	*	*	*	*	1521	0	0	

L 420  *	*	*	*	*	1075	*	*	*	929	*	*	*	*	*	*	*	*	*	*	420
       0	*	*	*	*	*	*	1521	0	0	

Y 421  1075	*	*	*	*	*	*	*	*	*	*	*	*	*	*	*	*	*	*	929	421
       0	*	*	*	*	*	*	1521	0	0	

T 422  *	*	*	*	*	*	*	*	1075	*	*	*	*	*	*	*	929	*	*	*	422
       0	*	*	*	*	*	*	1521	0	0	

D 423  *	*	929	*	*	*	*	*	*	1075	*	*	*	*	*	*	*	*	*	*	423
       0	*	*	*	*	*	*	1521	0	0	

A 424  929	*	*	*	*	*	*	*	1075	*	*	*	*	*	*	*	*	*	*	*	424
       0	*	*	*	*	*	*	1521	0	0	

E 425  *	*	*	929	*	*	*	*	*	*	*	*	1075	*	*	*	*	*	*	*	425
       0	*	*	*	*	*	*	1521	0	0	

L 426  *	*	*	*	*	*	*	*	1075	929	*	*	*	*	*	*	*	*	*	*	426
       0	*	*	*	*	*	*	1521	0	0	

Q 427  *	*	1075	*	*	*	*	*	*	*	*	*	*	929	*	*	*	*	*	*	427
       0	*	*	*	*	*	*	1521	0	0	

Y 428  *	*	*	*	*	*	*	1075	*	*	*	*	*	*	*	*	*	*	*	929	428
       0	*	*	*	*	*	*	1521	0	0	

Q 429  *	*	*	*	*	*	*	*	*	*	*	*	*	0	*	*	*	*	*	*	429
       0	*	*	*	*	*	*	1521	0	0	

I 430  *	*	*	*	*	*	*	929	*	1075	*	*	*	*	*	*	*	*	*	*	430
       0	*	*	*	*	*	*	1521	0	0	

D 431  *	*	929	1075	*	*	*	*	*	*	*	*	*	*	*	*	*	*	*	*	431
       0	*	*	*	*	*	*	1521	0	0	

Q 432  *	*	*	*	*	*	*	*	*	*	*	*	*	929	*	1075	*	*	*	*	432
       0	*	*	*	*	*	*	1521	0	0	

K 433  *	*	*	*	*	*	*	*	929	*	*	*	1075	*	*	*	*	*	*	*	433
       0	*	*	*	*	*	*	1521	0	0	

Q 434  *	*	*	*	*	*	*	*	*	*	*	1075	*	929	*	*	*	*	*	*	434
       0	*	*	*	*	*	*	1521	0	0	

Y 435  *	*	1075	*	*	*	*	*	*	*	*	*	*	*	*	*	*	*	*	929	435
       0	*	*	*	*	*	*	1521	0	0	

L 436  *	*	*	*	*	*	*	1075	*	929	*	*	*	*	*	*	*	*	*	*	436
       929	1075	*	0	*	*	*	1521	1291	0	

D 437  *	*	0	*	*	*	*	*	*	*	*	*	*	*	*	*	*	*	*	*	437
       0	*	*	*	*	*	*	1521	0	0	

D 438  *	*	0	*	*	*	*	*	*	*	*	*	*	*	*	*	*	*	*	*	438
       0	*	*	*	*	*	*	1521	0	0	

R 439  *	*	*	*	*	*	*	1075	*	*	*	*	*	*	929	*	*	*	*	*	439
       0	*	*	*	*	*	*	1521	0	0	

A 440  929	1075	*	*	*	*	*	*	*	*	*	*	*	*	*	*	*	*	*	*	440
       0	*	*	*	*	*	*	1521	0	0	

Q 441  *	*	*	*	*	*	*	*	*	*	*	*	*	0	*	*	*	*	*	*	441
       0	*	*	*	*	*	*	1521	0	0	

L 442  *	*	*	*	*	*	*	*	*	929	1075	*	*	*	*	*	*	*	*	*	442
       0	*	*	*	*	*	*	1521	0	0	

F 443  *	*	*	*	929	*	*	*	*	1075	*	*	*	*	*	*	*	*	*	*	443
       929	*	1075	*	*	*	*	1521	0	0	

S 444  *	*	*	*	*	*	*	*	*	*	*	*	*	*	*	0	*	*	*	*	444
       0	*	*	*	*	*	0	1000	0	1291	

A 445  0	*	*	*	*	*	*	*	*	*	*	*	*	*	*	*	*	*	*	*	445
       0	*	*	*	*	*	0	1000	0	1291	

S 446  *	*	*	*	*	*	*	*	*	*	*	*	*	*	*	0	*	*	*	*	446
       0	*	*	*	*	0	*	1000	0	1291	

I 447  *	*	*	*	*	*	*	929	*	1075	*	*	*	*	*	*	*	*	*	*	447
       0	*	*	*	*	*	*	1521	0	0	

E 448  *	*	*	0	*	*	*	*	*	*	*	*	*	*	*	*	*	*	*	*	448
       0	*	*	*	*	*	*	1521	0	0	

S 449  *	*	*	*	1075	*	*	*	*	*	*	*	*	*	*	929	*	*	*	*	449
       0	*	*	*	*	*	*	1521	0	0	

G 450  *	*	*	*	*	0	*	*	*	*	*	*	*	*	*	*	*	*	*	*	450
       0	*	*	*	*	*	*	1521	0	0	

Q 451  *	*	*	*	*	*	*	*	*	*	*	*	*	929	*	*	*	1075	*	*	451
       0	*	*	*	*	*	*	1521	0	0	

I 452  *	*	*	*	*	*	*	0	*	*	*	*	*	*	*	*	*	*	*	*	452
       0	*	*	*	*	*	*	1521	0	0	

P 453  *	*	*	*	*	*	*	*	*	*	*	*	0	*	*	*	*	*	*	*	453
       0	*	*	*	*	*	*	1521	0	0	

E 454  *	*	*	929	*	*	*	*	*	*	*	*	*	*	1075	*	*	*	*	*	454
       0	*	*	*	*	*	*	1521	0	0	

G 455  *	*	*	*	*	0	*	*	*	*	*	*	*	*	*	*	*	*	*	*	455
       0	*	*	*	*	*	*	1521	0	0	

V 456  *	*	*	*	*	*	*	*	*	*	*	*	*	*	*	*	*	0	*	*	456
       0	*	*	*	*	*	*	1521	0	0	

T 457  *	*	*	*	*	*	*	1075	*	*	*	*	*	*	*	*	929	*	*	*	457
       0	*	*	*	*	*	*	1521	0	0	

G 458  *	*	*	*	*	0	*	*	*	*	*	*	*	*	*	*	*	*	*	*	458
       0	*	*	*	*	*	*	1521	0	0	

L 459  *	*	*	*	*	*	*	*	*	929	1075	*	*	*	*	*	*	*	*	*	459
       0	*	*	*	*	*	*	1521	0	0	

I 460  *	*	*	*	*	*	*	929	*	*	*	*	1075	*	*	*	*	*	*	*	460
       0	*	*	*	*	*	*	1521	0	0	

P 461  *	*	*	*	*	*	*	*	*	*	*	*	0	*	*	*	*	*	*	*	461
       0	*	*	*	*	*	*	1521	0	0	

D 462  *	*	929	*	*	*	*	*	*	*	1075	*	*	*	*	*	*	*	*	*	462
       0	*	*	*	*	*	*	1521	0	0	

G 463  *	*	*	*	*	0	*	*	*	*	*	*	*	*	*	*	*	*	*	*	463
       0	*	*	*	*	*	*	1521	0	0	

S 464  *	*	1075	*	*	*	*	*	*	*	*	*	*	*	*	929	*	*	*	*	464
       0	*	*	*	*	*	*	1521	0	0	

S 465  *	*	*	*	*	*	*	*	*	*	*	*	*	*	1075	929	*	*	*	*	465
       0	*	*	*	*	*	*	1521	0	0	

K 466  *	*	*	*	*	*	*	*	929	*	*	*	*	*	*	*	*	1075	*	*	466
       0	*	*	*	*	*	*	1521	0	0	

V 467  *	*	*	*	*	*	*	1075	*	*	*	*	*	*	*	*	*	929	*	*	467
       0	*	*	*	*	*	*	1521	0	0	

N 468  *	*	*	636	*	*	*	*	*	*	*	1488	*	*	*	*	*	*	*	*	468
       0	*	*	*	*	*	*	2001	0	0	

W 469  *	*	*	*	*	*	*	*	*	*	*	*	*	*	*	*	*	*	0	*	469
       0	*	*	*	*	*	*	2001	0	0	

R 470  *	*	*	*	*	*	1650	*	*	*	*	*	*	*	553	*	*	*	*	*	470
       0	*	*	*	*	*	*	2001	0	0	

W 471  *	*	*	*	1621	*	*	*	*	*	*	*	*	*	*	*	*	*	1488	1650	471
       0	*	*	*	*	*	*	2001	0	0	

T 472  *	*	*	*	*	*	*	*	*	*	*	*	*	*	*	*	553	1650	*	*	472
       0	*	*	*	*	*	*	2001	0	0	

G 473  *	*	*	1650	*	1488	*	*	*	*	*	*	*	*	*	1621	*	*	*	*	473
       0	*	*	*	*	*	*	2001	0	0	

E 474  *	*	*	553	*	*	*	*	*	*	*	*	*	*	*	*	*	1650	*	*	474
       0	*	*	*	*	*	*	2001	0	0	

I 475  *	*	*	*	*	*	*	0	*	*	*	*	*	*	*	*	*	*	*	*	475
       0	*	*	*	*	*	*	2001	0	0	

F 476  *	*	*	*	553	*	*	1650	*	*	*	*	*	*	*	*	*	*	*	*	476
       0	*	*	*	*	*	*	2001	0	0	

E 477  *	*	*	1488	*	*	*	*	*	*	*	*	1621	*	1650	*	*	*	*	*	477
       0	*	*	*	*	*	*	2001	0	0	

E 478  *	*	1621	1488	*	*	*	*	*	*	*	*	*	*	*	1650	*	*	*	*	478
       0	*	*	*	*	*	*	2001	0	0	

D 479  *	*	567	*	*	*	*	*	*	*	*	*	*	*	*	*	1621	*	*	*	479
       0	*	*	*	*	*	*	2001	0	0	

S 480  *	*	*	*	*	*	*	*	*	*	*	*	*	*	*	0	*	*	*	*	480
       0	*	*	*	*	*	*	2001	0	0	

Q 481  *	*	1650	*	*	*	*	*	*	*	*	*	*	1488	1621	*	*	*	*	*	481
       553	*	1650	*	*	*	*	2001	0	0	

G 482  *	*	*	1075	*	929	*	*	*	*	*	*	*	*	*	*	*	*	*	*	482
       0	*	*	*	*	*	0	1521	0	1097	

I 483  *	*	*	*	*	*	*	0	*	*	*	*	*	*	*	*	*	*	*	*	483
       0	*	*	*	*	0	*	1521	0	1097	

L 484  *	*	*	*	*	*	*	*	*	0	*	*	*	*	*	*	*	*	*	*	484
       0	*	*	*	*	*	*	2001	0	0	

N 485  *	*	1621	*	*	*	*	*	*	*	*	1488	*	*	*	*	1650	*	*	*	485
       0	*	*	*	*	*	*	2001	0	0	

N 486  *	*	*	*	*	*	*	*	636	*	*	1488	*	*	*	*	*	*	*	*	486
       0	*	*	*	*	*	*	2001	0	0	

S 487  *	*	*	*	*	*	*	*	*	*	*	1650	*	*	*	553	*	*	*	*	487
       0	*	*	*	*	*	*	2001	0	0	

I 488  *	*	*	1650	*	*	*	553	*	*	*	*	*	*	*	*	*	*	*	*	488
       0	*	*	*	*	*	*	2001	0	0	

V 489  *	*	*	*	*	*	*	*	*	*	*	*	*	*	*	*	*	0	*	*	489
       0	*	*	*	*	*	*	2001	0	0	

V 490  *	*	*	*	*	1621	*	*	*	*	*	*	*	*	*	*	*	1488	*	1650	490
       0	*	*	*	*	*	*	2001	0	0	

R 491  *	*	*	*	*	*	*	*	1650	*	*	*	*	*	553	*	*	*	*	*	491
       0	*	*	*	*	*	*	2001	0	0	

N 492  *	*	1650	*	*	*	*	*	*	*	*	553	*	*	*	*	*	*	*	*	492
       0	*	*	*	*	*	*	2001	0	0	

L 493  *	*	*	*	*	*	*	*	*	553	*	*	*	*	*	*	*	1650	*	*	493
       0	*	*	*	*	*	*	2001	0	0	

Q 494  1621	*	*	1650	*	*	*	*	*	*	*	*	*	1488	*	*	*	*	*	*	494
       0	*	*	*	*	*	*	2001	0	0	

E 495  *	*	*	553	*	*	*	*	*	1650	*	*	*	*	*	*	*	*	*	*	495
       0	*	*	*	*	*	*	2001	0	0	

L 496  1621	*	*	*	*	*	*	*	*	1488	*	*	*	*	*	*	*	1650	*	*	496
       0	*	*	*	*	*	*	2001	0	0	

G 497  *	*	*	*	*	553	*	*	*	*	*	*	*	*	1650	*	*	*	*	*	497
       0	*	*	*	*	*	*	2001	0	0	

V 498  *	*	*	*	*	*	*	1621	*	*	*	*	*	*	*	*	*	567	*	*	498
       553	*	1650	*	*	*	*	2001	0	0	

D 499  *	*	929	*	*	*	*	*	*	*	*	1075	*	*	*	*	*	*	*	*	499
       0	*	*	*	*	0	*	1521	0	1097	

S 500  *	*	*	*	*	*	*	*	*	*	*	*	*	*	*	1488	636	*	*	*	500
       0	*	*	*	*	*	*	2001	0	0	

I 501  *	*	*	1621	*	*	*	1488	1650	*	*	*	*	*	*	*	*	*	*	*	501
       0	*	*	*	*	*	*	2001	0	0	

E 502  *	*	1650	1488	*	*	*	*	*	*	*	*	*	*	*	*	*	*	*	1621	502
       0	*	*	*	*	*	*	2001	0	0	

A 503  1488	*	*	*	*	*	*	*	*	*	*	*	*	*	*	*	*	636	*	*	503
       0	*	*	*	*	*	*	2001	0	0	

L 504  *	*	*	*	*	*	*	*	*	553	*	*	*	*	*	*	*	*	*	1650	504
       0	*	*	*	*	*	*	2001	0	0	

K 505  *	*	*	*	*	*	*	*	1488	*	*	*	*	*	1621	*	1650	*	*	*	505
       0	*	*	*	*	*	*	2001	0	0	

Y 506  1650	*	*	*	1621	*	*	*	*	*	*	*	*	*	*	*	*	*	*	1488	506
       0	*	*	*	*	*	*	2001	0	0	

L 507  *	*	*	*	*	*	*	*	*	553	*	*	*	*	*	*	*	*	*	1650	507
       0	*	*	*	*	*	*	2001	0	0	

F 508  *	*	*	*	0	*	*	*	*	*	*	*	*	*	*	*	*	*	*	*	508
       0	*	*	*	*	*	*	2001	0	0	

P 509  *	*	*	*	*	*	*	*	*	*	*	*	553	1650	*	*	*	*	*	*	509
       0	*	*	*	*	*	*	2001	0	0	

S 510  *	*	1621	*	*	*	*	*	*	*	*	*	*	*	*	1488	*	1650	*	*	510
       0	*	*	*	*	*	*	2001	0	0	

K 511  *	*	*	*	*	*	*	*	553	*	*	*	*	*	*	1650	*	*	*	*	511
       0	*	*	*	*	*	*	2001	0	0	

T 512  *	*	*	*	*	*	*	*	*	*	*	*	*	*	*	*	553	*	*	1650	512
       0	*	*	*	*	*	*	2001	0	0	

D 513  *	*	553	*	*	*	*	*	1650	*	*	*	*	*	*	*	*	*	*	*	513
       0	*	*	*	*	*	*	2001	0	0	

E 514  *	*	*	567	*	*	*	*	1621	*	*	*	*	*	*	*	*	*	*	*	514
       0	*	*	*	*	*	*	2001	0	0	

E 515  *	*	*	0	*	*	*	*	*	*	*	*	*	*	*	*	*	*	*	*	515
       0	*	*	*	*	*	*	2001	0	0	

R 516  *	*	*	*	*	*	*	1621	1650	*	*	*	*	*	1488	*	*	*	*	*	516
       0	*	*	*	*	*	*	2001	0	0	

S 517  1621	*	*	*	*	*	*	*	*	*	*	*	*	*	*	567	*	*	*	*	517
       0	*	*	*	*	*	*	2001	0	0	

A 518  553	*	*	*	*	*	*	*	*	*	*	*	*	*	*	1650	*	*	*	*	518
       0	*	*	*	*	*	*	2001	0	0	

M 519  *	*	*	*	*	*	*	*	*	*	553	1650	*	*	*	*	*	*	*	*	519
       0	*	*	*	*	*	*	2001	0	0	

L 520  *	*	*	*	*	*	*	1650	*	1488	*	*	*	1621	*	*	*	*	*	*	520
       0	*	*	*	*	*	*	2001	0	0	

T 521  *	*	*	*	*	*	*	*	*	*	*	*	*	*	*	636	1488	*	*	*	521
       0	*	*	*	*	*	*	2001	0	0	

G 522  *	*	*	*	*	553	*	*	*	*	*	*	*	*	1650	*	*	*	*	*	522
       567	1621	*	0	*	*	*	2001	1291	0	

Y 523  *	*	*	*	1621	*	*	*	*	*	*	1650	*	*	*	*	*	*	*	1488	523
       0	*	*	*	*	*	*	2001	0	0	

P 524  *	*	*	*	*	*	*	*	*	*	*	*	1488	*	1650	1621	*	*	*	*	524
       0	*	*	*	*	*	*	2001	0	0	

F 525  *	*	*	*	567	*	*	*	*	*	*	*	*	*	*	*	*	*	*	1621	525
       553	1650	*	2322	322	*	*	2001	1097	0	

R 526  *	*	*	*	*	*	*	*	*	*	*	*	*	*	0	*	*	*	*	*	526
       0	*	*	*	*	*	*	2001	0	0	

M 527  *	*	*	1650	*	*	*	*	*	*	1488	*	*	*	*	*	1621	*	*	*	527
       0	*	*	*	*	*	*	2001	0	0	

V 528  *	*	*	*	*	*	*	1650	*	*	*	*	*	*	*	*	1621	1488	*	*	528
       0	*	*	*	*	*	*	2001	0	0	

Q 529  *	*	*	*	*	*	*	*	*	*	*	*	*	0	*	*	*	*	*	*	529
       0	*	*	*	*	*	*	2001	0	0	

Q 530  *	*	*	*	*	*	*	*	*	*	*	636	*	1488	*	*	*	*	*	*	530
       0	*	*	*	*	*	*	2001	0	0	

S 531  *	*	*	*	*	*	*	*	1621	*	*	*	*	*	*	567	*	*	*	*	531
       0	*	*	*	*	*	*	2001	0	0	

Q 532  *	*	1650	*	*	*	*	*	*	*	*	*	*	1488	*	*	*	1621	*	*	532
       0	*	*	*	*	*	*	2001	0	0	

Q 533  *	*	*	*	*	*	*	*	*	*	*	*	*	553	1650	*	*	*	*	*	533
       553	*	1650	*	*	*	*	2001	0	0	

S 534  1075	*	*	*	*	*	*	*	*	*	*	*	*	*	*	929	*	*	*	*	534
       0	*	*	*	*	*	0	1521	0	1097	

F 535  *	*	*	*	929	*	*	1075	*	*	*	*	*	*	*	*	*	*	*	*	535
       0	*	*	*	*	0	*	1521	0	1097	

N 536  *	*	*	*	*	*	1650	*	*	*	*	553	*	*	*	*	*	*	*	*	536
       0	*	*	*	*	*	*	2001	0	0	

T 537  *	*	*	*	*	*	*	*	*	*	*	*	*	1621	*	1650	1488	*	*	*	537
       0	*	*	*	*	*	*	2001	0	0	

F 538  *	*	*	*	1488	*	*	*	*	636	*	*	*	*	*	*	*	*	*	*	538
       0	*	*	*	*	*	*	2001	0	0	

I 539  *	*	*	*	*	*	*	0	*	*	*	*	*	*	*	*	*	*	*	*	539
       0	*	*	*	*	*	*	2001	0	0	

G 540  *	*	*	*	*	553	*	*	1650	*	*	*	*	*	*	*	*	*	*	*	540
       553	*	1650	*	*	*	*	2001	0	0	

M 541  *	*	*	*	*	*	*	*	*	1075	929	*	*	*	*	*	*	*	*	*	541
       0	*	*	*	*	0	*	1521	0	1097	

L 542  *	*	*	*	1315	*	*	*	*	2282	*	*	*	*	*	*	*	*	*	1350	542
       0	*	*	*	*	*	*	2731	0	0	

G 543  *	*	*	*	*	2282	*	*	2439	*	*	*	*	713	*	*	*	*	*	*	543
       0	*	*	*	*	*	*	2731	0	0	

Q 544  1315	*	*	*	*	*	*	*	*	*	*	1350	*	2282	*	*	*	*	*	*	544
       0	*	*	*	*	*	*	2731	0	0	

L 545  *	*	*	*	2265	*	*	*	*	719	*	*	*	*	*	*	*	2439	*	*	545
       0	*	*	*	*	*	*	2731	0	0	

Y 546  *	*	*	*	*	*	*	*	*	713	*	*	*	*	*	*	*	*	*	1358	546
       0	*	*	*	*	*	*	2731	0	0	

Q 547  *	*	*	2439	*	*	*	*	*	*	*	*	*	719	*	2265	*	*	*	*	547
       0	*	*	*	*	*	*	2731	0	0	

L 548  *	*	*	*	*	*	*	*	*	742	*	*	*	*	*	*	*	*	*	1315	548
       0	*	*	*	*	*	*	2731	0	0	

P 549  1315	*	*	2439	*	*	*	*	*	*	*	*	1274	*	*	*	*	*	*	*	549
       0	*	*	*	*	*	*	2731	0	0	

H 550  *	*	713	*	*	2439	2282	*	*	*	*	*	*	*	*	*	*	*	*	*	550
       0	*	*	*	*	*	*	2731	0	0	

P 551  *	*	*	*	*	2746	*	*	*	*	*	*	233	*	*	*	*	*	*	*	551
       0	*	*	*	*	*	*	3065	0	0	

Q 552  *	*	*	*	2668	*	*	*	*	1266	*	*	*	2646	*	*	*	1904	*	*	552
       0	*	*	*	*	*	*	3065	0	0	

M 553  *	*	1598	2746	*	*	*	*	*	*	2646	3417	*	*	*	1904	*	*	*	*	553
       777	*	1265	*	*	*	*	3065	0	0	

P 554  2126	*	*	*	*	*	*	*	*	*	*	*	376	*	*	*	*	*	*	*	554
       0	*	*	*	*	604	1547	2379	0	1158	

N 555  2237	*	*	*	*	*	2410	*	*	*	*	2213	*	*	*	2389	2373	*	*	*	555
       0	*	*	*	*	*	0	2670	0	1040	

Q 556  *	*	*	*	*	*	*	*	*	*	2237	*	*	2213	*	*	2373	*	*	1399	556
       301	*	2410	*	*	*	0	2670	0	1040	

P 557  *	*	2432	*	*	*	*	*	*	*	*	*	296	*	*	*	*	*	*	*	557
       0	*	*	*	*	*	0	2759	0	1067	

L 558  *	*	*	*	*	*	*	2489	*	751	*	*	*	*	*	*	*	2134	*	*	558
       0	*	*	*	*	514	1739	2759	0	1067	

A 559  1259	*	*	*	*	2772	*	*	*	*	*	*	*	*	2585	1894	*	*	*	*	559
       0	*	*	*	*	0	*	3373	0	1005	

A 560  2287	*	*	2914	*	*	*	*	3016	*	*	*	*	2065	*	*	*	*	1737	*	560
       219	*	2826	*	*	*	*	3427	0	0	

D 561  *	*	1694	1575	*	*	1891	*	3547	*	*	*	*	*	*	*	*	*	*	*	561
       242	*	2698	*	*	*	0	3166	0	1291	

P 562  1732	*	*	*	*	*	*	2472	*	*	3362	*	2335	*	2163	*	*	*	*	*	562
       0	*	*	*	*	168	3187	2834	0	1328	

N 563  3538	*	*	*	*	*	*	*	1293	*	*	2663	*	*	1524	*	*	*	*	*	563
       292	2447	*	1585	585	*	0	3129	1022	1018	

L 564  *	*	*	*	*	*	*	*	*	0	*	*	*	*	*	*	*	*	*	*	564
       0	*	*	*	*	0	*	3129	0	1018	

D 565  *	*	1063	3016	*	*	*	*	*	*	*	*	2653	*	*	2065	*	*	*	*	565
       0	*	*	*	*	*	*	3427	0	0	

I 566  *	*	*	*	*	3696	*	1350	*	1330	*	*	*	*	*	*	*	2914	*	*	566
       0	*	*	*	*	*	*	3427	0	0	

T 567  *	*	1464	*	*	*	*	*	*	*	*	*	*	3696	*	1778	1896	*	*	*	567
       0	*	*	*	*	*	*	3427	0	0	

G 568  *	2653	*	*	*	1448	*	*	*	*	*	3696	1918	*	*	2914	*	*	*	*	568
       116	*	3696	*	*	*	*	3427	0	0	

F 569  *	*	2935	*	2828	*	*	*	*	2772	*	*	2585	1852	*	*	*	*	2854	*	569
       468	1852	*	0	*	0	*	3373	1040	1005	

L 570  *	*	*	*	*	*	*	1130	*	2969	*	2914	*	*	*	*	*	2653	*	3016	570
       0	*	*	*	*	*	*	3427	0	0	

Y 571  2914	*	*	1737	*	3016	*	*	*	*	*	*	*	*	*	*	*	*	*	1172	571
       0	*	*	*	*	*	*	3427	0	0	

R 572  *	*	*	*	*	*	*	*	1918	*	*	1662	*	2914	1803	*	*	*	*	*	572
       0	*	*	*	*	*	*	3427	0	0	

S 573  1130	*	*	*	*	2653	*	*	3016	*	*	2914	*	*	*	2969	*	*	*	*	573
       0	*	*	*	*	*	*	3427	0	0	

L 574  *	1662	*	*	*	*	*	*	3016	1896	2653	*	2914	*	*	*	*	*	*	*	574
       0	*	*	*	*	*	*	3427	0	0	

E 575  *	1662	*	2969	*	*	*	*	*	*	*	*	3016	2914	*	2826	*	*	*	2653	575
       0	*	*	*	*	*	*	3427	0	0	

F 576  *	*	*	*	2969	*	*	*	*	1918	*	*	*	*	2653	*	1662	*	2914	*	576
       0	*	*	*	*	*	*	3427	0	0	

L 577  *	*	*	*	*	*	*	*	*	1172	*	*	*	*	*	*	*	846	*	*	577
       0	*	*	*	*	*	*	3427	0	0	

R 578  2826	*	*	*	*	3016	*	*	*	*	*	*	2914	*	1172	*	*	2653	*	*	578
       0	*	*	*	*	*	*	3427	0	0	

K 579  3016	*	*	*	*	*	*	1662	2969	*	*	2914	*	1737	*	*	*	*	*	*	579
       205	*	2914	*	*	*	*	3427	0	0	

E 580  *	*	1523	984	*	2771	*	*	*	*	*	*	*	*	*	*	*	*	*	*	580
       0	*	*	*	*	*	0	3129	0	1018	

L 581  2447	*	*	*	965	*	*	*	*	1716	*	*	*	*	*	*	*	*	*	*	581
       0	*	*	*	*	*	0	3129	0	1018	

S 582  *	*	*	*	*	*	*	*	*	2447	*	*	2771	*	*	577	*	*	*	*	582
       984	*	1016	*	*	*	0	3129	0	1018	

Y 583  *	*	*	*	*	*	*	*	*	*	*	*	*	*	*	*	1877	*	*	459	583
       0	*	*	*	*	2652	250	2512	0	1222	

S 584  *	*	*	*	*	2323	*	*	*	*	*	2135	*	*	*	1355	*	2461	*	*	584
       0	*	*	*	*	*	0	2833	0	1183	

G 585  2695	*	*	2890	*	493	*	*	*	*	*	*	*	*	*	*	*	*	*	*	585
       0	*	*	*	*	*	0	3553	0	1183	

K 586  *	*	2655	2975	*	*	*	*	2931	*	*	*	*	*	*	2880	1161	*	*	*	586
       211	*	2880	*	*	*	0	3553	0	1183	

Y 587  *	*	*	*	1800	*	2676	*	2772	*	*	*	*	*	*	*	*	*	*	1287	587
       0	*	*	*	*	3420	141	3625	0	1204	

Q 588  *	*	2451	*	*	*	3311	*	*	*	*	3295	*	2370	3348	3104	2275	*	*	*	588
       0	*	*	*	*	*	0	4183	0	1183	

S 589  2430	*	*	3863	*	3256	*	3430	*	*	*	3436	*	*	2316	2568	3534	*	*	*	589
       140	*	3430	*	*	1231	801	4376	0	1183	

D 590  *	*	2109	*	*	*	*	*	2279	*	*	3424	2147	3631	*	3495	*	3759	*	*	590
       0	*	*	*	*	2956	199	4706	0	1114	

D 591  4069	*	1345	*	*	3727	*	*	3880	2421	*	2707	*	*	*	3976	*	*	*	*	591
       97	3946	*	2322	322	*	0	4965	1291	1097	

S 592  *	4179	*	*	*	*	*	4024	*	4404	*	*	4380	*	4009	2739	921	*	4377	*	592
       0	*	*	*	*	*	0	5158	0	1097	

T 593  3267	*	*	3204	*	4380	*	*	*	*	*	*	3808	*	*	1097	2317	*	*	*	593
       0	*	*	*	*	0	*	5158	0	1097	

V 594  *	*	3354	*	4096	*	*	4276	4293	1834	4072	*	*	*	*	3099	2292	3642	*	*	594
       0	*	*	*	*	*	*	5208	0	0	

R 595  3166	*	4077	*	*	4479	*	*	5218	*	*	1289	*	*	2454	4276	3130	*	*	*	595
       0	*	*	*	*	*	*	5208	0	0	

A 596  2771	*	*	*	*	1985	*	*	4225	*	*	4159	4391	*	*	3001	*	1649	*	*	596
       0	*	*	*	*	*	*	5301	0	0	

R 597  *	*	4391	*	*	4529	*	*	1624	*	*	2293	2696	4225	2951	4529	*	*	*	*	597
       0	*	*	*	*	*	*	5301	0	0	

K 598  *	*	4391	4225	*	1530	*	4338	4769	*	*	*	*	*	*	3176	3530	*	*	1892	598
       0	*	*	*	*	*	*	5301	0	0	

L 599  4225	*	*	*	*	3345	*	*	*	3439	*	1892	*	*	4391	2520	2176	4532	*	*	599
       0	*	*	*	*	*	*	5301	0	0	

S 600  *	*	*	*	*	4225	4338	*	*	*	*	1127	4340	*	4703	1985	4529	*	*	4171	600
       64	*	4529	*	*	*	*	5301	0	0	

D 601  *	*	1695	2267	*	4341	*	*	*	*	*	4508	2911	*	*	2859	3068	*	*	*	601
       0	*	*	*	*	*	0	5291	0	1018	

A 602  1862	*	*	*	*	*	*	*	1341	*	*	*	3484	4388	*	4235	*	*	*	2835	602
       88	4079	*	0	*	*	0	5291	1000	1018	

D 603  3422	*	2553	*	*	*	*	*	*	*	*	4612	4325	*	4235	755	*	*	*	*	603
       0	*	*	*	*	*	0	5291	0	1018	

R 604  4325	*	3613	4079	*	3434	*	*	4156	*	*	*	4647	*	1287	*	2663	*	*	4235	604
       0	*	*	*	*	*	0	5291	0	1018	

K 605  4324	*	1330	*	*	4311	*	*	4765	4601	4141	*	3112	*	*	2596	4443	4635	*	*	605
       0	*	*	*	*	*	0	5309	0	1018	

R 606  5004	*	*	3527	3554	3478	*	*	*	*	*	*	4736	*	2678	4510	1793	*	*	2466	606
       0	*	*	*	*	*	0	5352	0	1018	

A 607  2747	*	*	*	*	2858	*	*	4321	*	*	*	*	*	*	3822	981	3542	*	*	607
       51	*	4857	*	*	*	0	5442	0	1018	

R 608  2996	*	4572	3537	*	*	*	*	*	*	*	3091	*	*	1295	2866	3566	*	*	*	608
       0	*	*	*	*	0	*	5460	0	1135	

L 609  3274	*	4594	4662	4180	2463	*	*	*	4007	4667	*	2160	*	*	3659	3780	3850	*	4942	609
       50	4884	*	0	*	*	*	5524	1022	0	

G 610  5464	*	2227	4863	*	1898	*	*	4662	*	*	3884	4917	*	4737	2161	5252	4907	*	*	610
       44	*	5067	*	*	*	*	5582	0	0	

L 611  3282	*	*	*	4786	*	*	*	3688	1744	*	*	*	*	4557	2513	2330	3873	*	*	611
       47	*	4954	*	*	*	0	5559	0	1000	

P 612  5485	*	*	3690	*	*	*	*	5304	*	*	4906	521	*	*	3546	5240	4936	*	*	612
       50	4888	*	1585	585	1290	759	5593	1000	1015	

I 613  4723	*	*	4959	*	4855	*	5394	*	*	5121	5803	1539	*	*	2599	1895	4416	*	*	613
       0	*	*	*	*	0	*	5812	0	1000	

R 614  3192	*	*	5094	*	1140	*	*	4218	*	*	4946	4387	*	3743	2448	5991	*	*	*	614
       0	*	*	*	*	*	*	5919	0	0	

D 615  2509	*	1544	5158	*	3701	*	*	*	5252	*	3583	4314	*	*	3175	3241	*	*	*	615
       69	4424	*	600	1555	*	*	5919	1013	0	

E 616  4530	*	*	3260	*	1305	*	*	4232	5167	*	*	5560	4188	5397	3029	2970	5899	*	*	616
       114	*	3718	*	*	*	*	6008	0	0	

Q 617  3493	*	5106	4308	*	3706	*	*	*	4974	*	3093	*	1701	5173	3553	2583	5755	*	*	617
       68	5920	5096	0	*	2326	321	5979	1000	1126	

P 618  3749	*	5203	*	*	4026	*	*	*	4648	*	*	471	*	5068	5440	5440	*	*	*	618
       282	2829	4768	0	*	*	0	5977	1404	1109	

V 619  2767	6079	5592	*	*	2578	*	5792	*	2816	*	*	4171	*	5106	3120	2650	2932	*	*	619
       151	4742	4014	1000	1000	398	2051	5968	1000	1134	

E 620  3803	*	2428	3081	*	3033	4040	5859	*	*	*	5292	5241	*	3700	3931	2644	*	5347	4469	620
       33	*	5488	*	*	1266	775	6020	0	1055	

L 621  2701	*	3459	*	*	*	5657	*	*	4614	6058	*	2165	3399	4448	3107	2515	5317	*	*	621
       31	*	5549	*	*	245	2677	6079	0	1033	

P 622  2917	*	*	*	*	6467	*	*	*	*	*	5066	778	5272	*	2903	3986	5591	*	*	622
       21	6087	*	1585	585	*	0	6087	1000	1030	

G 623  3486	*	4630	4838	*	940	*	6271	*	*	3420	*	6158	*	3742	4637	4267	5206	*	*	623
       116	4136	5601	1556	599	2604	259	6085	1026	1030	

S 624  1906	*	3195	*	5778	*	*	5279	5760	5738	*	5365	2313	*	6198	3043	2578	6081	*	*	624
       0	*	*	*	*	0	*	6083	0	1031	

S 625  1773	*	5038	5119	*	1908	*	*	*	*	*	4720	5901	5856	3998	2729	3377	*	*	*	625
       23	6008	*	0	*	*	*	6203	1000	0	

A 626  1302	*	5917	5855	*	3600	5998	5969	*	*	*	5197	2820	*	3967	3758	3011	5986	*	*	626
       34	*	5404	*	*	*	*	6220	0	0	

G 627  4031	*	*	5446	2549	1451	*	*	5198	6235	*	5959	2556	5808	*	3636	5432	5005	*	*	627
       54	5439	6166	743	1313	0	*	6219	1000	1000	

D 628  3600	*	2878	*	*	1725	5818	6536	6824	*	*	4271	3650	4995	*	2443	3691	*	*	5833	628
       47	5763	6214	2095	385	*	0	6209	1000	1000	

A 629  1218	*	5987	*	*	4157	*	*	*	*	*	4896	4613	6337	*	2669	2266	4430	*	*	629
       17	6447	*	0	*	*	0	6209	1000	1005	

P 630  3300	*	5988	*	5939	4887	*	*	*	*	6359	*	775	6558	*	3201	3327	5881	*	*	630
       94	4306	6314	1023	977	0	*	6255	1022	1005	

G 631  3792	*	*	6048	*	375	*	*	*	*	*	*	5990	*	5781	4917	4098	5974	*	*	631
       45	5756	6359	1585	585	*	0	6259	1000	1000	

T 632  1896	*	*	*	5850	3464	*	3266	5382	6526	*	6333	3914	*	*	2992	2241	4940	5748	5840	632
       117	5730	4078	1585	585	974	1026	6265	1000	1000	

G 633  2704	*	*	6480	*	848	*	3710	*	5928	5147	5113	4831	5877	*	*	3684	*	*	*	633
       70	4847	6274	3712	115	1499	630	6198	1033	1089	

N 634  2932	*	3900	5229	4607	4154	*	4982	5923	6657	5074	3370	3503	4698	4818	1943	3809	*	*	*	634
       35	5364	*	0	*	*	0	6208	1000	1060	

L 635  2549	*	4276	*	6171	2723	*	*	*	5068	*	6070	1861	6523	4698	2718	4189	4796	*	*	635
       25	*	5860	*	*	717	1353	6208	0	1060	

P 636  4315	*	*	*	*	3233	*	*	*	6251	*	*	1124	*	5954	3266	2079	*	*	6081	636
       80	7079	4417	1585	585	*	0	6215	1000	1032	

T 637  2690	*	5145	6116	*	3308	*	*	*	*	6126	5099	3047	5925	3990	3376	1932	4456	*	4224	637
       117	4745	4624	949	1053	*	0	6194	1003	1366	

G 638  4068	*	4768	4860	5986	1294	*	*	6398	*	*	4935	2769	4316	4605	3809	4393	*	*	4506	638
       21	6098	*	1585	585	266	2569	6180	1000	1417	

S 639  1346	*	4667	5862	5694	3119	*	6255	5176	*	*	4746	3556	5054	5937	2783	4839	6508	*	6075	639
       120	4098	5544	1360	712	*	0	6224	1020	1054	

G 640  2518	*	*	*	5398	1041	*	5294	5933	5642	*	*	4759	*	6913	3097	4174	4787	*	*	640
       89	4060	*	2530	274	1346	721	6179	1124	1068	

P 641  2071	*	6141	*	*	4949	*	6122	*	*	*	4691	1601	*	4171	4114	2460	4730	*	*	641
       77	5165	5392	477	1829	750	1303	6195	1027	1033	

A 642  2578	*	4361	*	*	2288	5296	*	6014	*	*	*	1598	5830	*	2803	4408	*	*	*	642
       42	5118	*	1591	582	*	0	6224	1000	1322	

G 643  4030	*	4718	6073	5327	754	*	*	*	*	*	4016	3941	*	*	5037	3625	5072	*	*	643
       52	7104	5143	3000	193	*	0	6224	1000	1322	

F 644  2693	*	*	*	3195	3781	5178	4477	*	5827	*	5953	2473	5976	6470	3088	2671	*	*	3732	644
       26	*	5827	*	*	198	2961	6233	0	1345	

G 645  2262	*	5940	5170	*	1602	5971	*	5745	*	5696	4977	3285	5615	6066	3687	3320	5891	*	*	645
       0	*	*	*	*	*	0	6207	0	1039	

S 646  3019	*	5819	*	5772	3468	*	6287	*	*	*	5531	1182	*	*	2948	3261	4607	*	*	646
       42	5971	6287	2807	222	2336	318	6207	1022	1039	

G 647  1901	*	*	*	5293	1005	*	*	*	*	*	*	3278	*	*	4610	4813	5110	*	*	647
       43	6214	5986	0	*	1088	917	6220	1000	1038	

S 648  2263	*	*	5917	5300	3654	*	5089	6010	6241	5719	4821	5625	5589	5681	3104	1392	*	*	*	648
       84	4457	6516	915	1091	958	1043	6229	1008	1024	

G 649  2260	*	4663	5549	*	1717	*	4643	*	*	*	6100	3001	*	5798	2849	4385	4574	*	*	649
       161	5747	3527	616	1524	1553	601	6243	1000	1012	

Q 650  2329	*	3028	5596	6697	3375	4631	6114	5742	6413	6640	*	3122	3918	6186	3147	3020	6078	*	6546	650
       50	4881	*	0	*	962	1039	6222	1027	1087	

Q 651  3404	*	*	5949	*	2207	*	*	4545	*	*	*	2504	2428	3783	3074	3711	*	*	*	651
       0	*	*	*	*	1171	847	6280	0	1032	

S 652  2603	*	6343	5273	*	3745	*	*	*	5821	*	6924	2080	6202	3727	2045	3148	*	5957	*	652
       21	*	6097	*	*	1403	685	6267	0	1008	

M 653  1905	*	*	*	*	2320	*	*	*	*	4325	5179	1729	*	5641	6088	3310	*	*	5785	653
       0	*	*	*	*	*	0	6265	0	1010	

A 654  2252	*	5641	*	4904	1239	*	*	*	*	*	5261	3152	6744	*	3495	4691	4736	*	*	654
       147	4068	4757	1170	848	*	0	6265	1023	1010	

G 655  2215	*	4967	5610	*	1278	*	5720	5802	3450	*	5924	3846	*	*	6485	3642	6161	*	*	655
       61	6016	5280	1000	1000	*	0	6264	1000	1350	

S 656  3386	*	3890	*	*	2891	*	6512	5940	5887	*	*	3061	6438	5623	1607	2489	*	*	*	656
       103	5124	4636	1430	669	2700	241	6250	1000	1367	

I 657  2230	*	4866	*	*	4913	*	4645	*	5595	5245	3967	3737	*	*	4596	2716	1738	*	*	657
       0	*	*	*	*	*	0	6237	0	1343	

P 658  4646	*	4684	6588	*	4792	5799	*	*	6479	*	5632	547	5823	*	4930	4261	4707	*	*	658
       120	4802	4514	2974	196	183	3068	6237	1002	1343	

G 659  3622	*	5211	*	*	658	5611	*	*	*	*	3576	4257	*	*	3493	6281	*	*	*	659
       126	*	3583	*	*	2628	255	6226	0	1078	

T 660  3093	5531	*	*	*	2411	5531	6113	*	5943	*	4841	4248	*	5353	3143	1685	5930	*	3872	660
       59	6756	5023	2585	263	3983	94	6142	1000	1129	

I 661  2512	*	*	*	4879	2463	4695	6052	5680	5529	*	4488	3711	5450	3043	2964	3863	4252	*	*	661
       65	5177	5912	0	*	1625	565	6162	1002	1146	

R 662  3870	5463	4089	5931	*	3014	*	*	5870	*	*	*	1211	*	4298	2733	4067	*	*	*	662
       72	*	4370	*	*	3538	130	6195	0	1103	

K 663  3037	*	4057	*	*	1902	4657	6422	4540	*	*	5901	4146	*	3594	3331	2905	4305	5897	*	663
       87	*	4097	*	*	783	1255	6135	0	1240	

P 664  2754	*	5512	*	*	3230	*	*	5871	5664	*	*	1281	*	5627	3184	2973	5855	*	*	664
       80	4679	6047	743	1313	*	0	6116	1014	1133	

E 665  1877	*	2880	3760	*	2821	5535	5781	*	*	*	6127	3191	*	*	2973	3871	5849	*	*	665
       138	4154	4823	0	*	*	0	6110	1029	1143	

F 666  2714	*	4162	5623	4334	2744	*	*	*	5802	*	*	2909	5693	5681	3037	2418	4506	5071	*	666
       0	*	*	*	*	2911	206	6074	0	1297	

A 667  2962	*	5447	6372	*	814	6128	*	*	*	*	*	3829	*	5547	3162	5008	*	*	5707	667
       84	4366	6967	787	1249	1240	795	6138	1010	1255	

A 668  1310	5919	6381	*	5704	3628	5529	*	*	5508	*	3042	6225	*	*	3195	2782	4833	*	*	668
       112	*	3737	*	*	1411	680	6166	0	1146	

S 669  2978	*	5922	*	*	1757	*	*	*	5952	4576	*	2224	5559	5412	2548	4221	*	*	5689	669
       89	6150	4447	1000	1000	1750	509	6155	1000	1138	

V 670  2239	*	*	*	6127	3308	*	4119	*	3383	*	4946	4188	*	4591	3270	3401	2549	*	5545	670
       21	6082	*	0	*	2312	324	6196	1000	1121	

P 671  4399	*	*	*	5906	2596	6238	*	5584	*	*	*	670	5769	5534	5556	4417	*	*	*	671
       58	4676	*	1359	712	1612	572	6240	1017	1093	

S 672  3000	*	*	6011	*	1432	*	*	5799	6161	*	4600	5664	5817	5683	3169	2220	4921	*	*	672
       125	4160	5214	1422	674	137	3466	6258	1018	1056	

P 673  2271	*	5866	5881	5757	4644	*	*	*	5970	*	4272	1056	3877	*	5140	4751	5801	*	*	673
       61	4597	*	160	3250	1309	746	6271	1316	1005	

G 674  3303	*	5824	*	*	576	5807	6213	*	3744	*	6330	*	5906	*	4114	5838	*	*	*	674
       44	*	5063	*	*	*	0	6284	0	1000	

T 675  2001	*	*	6305	*	2036	*	5935	5950	6014	*	*	4972	*	4695	3466	1812	*	*	*	675
       46	6055	5952	2000	415	1812	483	6270	1000	1018	

V 676  2546	*	6309	4909	*	3249	*	*	5834	5725	5946	4450	2071	5637	*	3049	3625	3067	*	*	676
       97	6526	4204	0	*	493	1789	6269	1000	1018	

L 677  2978	*	2745	5601	5914	4048	6472	*	*	2878	*	4570	3204	*	*	2918	2479	5905	*	*	677
       0	*	*	*	*	*	0	6165	0	1026	

G 678  3165	*	*	*	*	1515	*	*	5189	*	*	3608	2240	*	6084	2921	3821	*	*	*	678
       26	5786	*	1000	1000	402	2039	6165	1097	1026	

V 679  2890	*	5144	4563	4388	3157	*	4057	*	5717	*	*	3304	*	5825	2366	2589	5343	*	4274	679
       42	*	5113	*	*	*	0	6266	0	1000	

S 680  1864	*	6175	*	5839	2899	*	5662	*	5753	*	4133	2831	5811	5743	3175	2672	5638	*	*	680
       60	5049	6551	1258	781	0	*	6222	1024	1012	

N 681  3740	*	*	*	*	2277	6340	*	*	*	*	4182	1133	*	6025	2788	5708	*	5966	*	681
       30	*	5601	*	*	*	0	6264	0	1000	

T 682  2131	*	*	*	*	1449	*	5785	*	5956	*	5929	4753	5904	3313	3749	2990	*	*	*	682
       31	5566	*	1328	733	*	0	6276	1002	1007	

N 683  2578	*	*	*	*	2296	*	6197	6008	5100	*	6332	2712	*	4986	2273	2890	5965	*	5955	683
       20	6197	*	3000	193	*	0	6276	1000	1007	

T 684  2264	*	5059	*	*	2694	*	*	*	*	5159	3941	2277	*	6515	4844	2454	4081	5609	*	684
       21	6111	*	2000	415	1967	426	6276	1000	1007	

T 685  3174	*	2809	*	*	4703	*	*	*	5098	*	4488	1284	*	6194	3886	2812	*	*	*	685
       102	5831	4303	0	*	1136	876	6261	1002	1000	

G 686  3026	*	*	6136	*	403	*	6173	*	6304	*	*	5269	*	6113	4651	*	*	*	*	686
       70	4397	*	0	*	1924	441	6184	1011	1030	

Q 687  2688	*	6370	*	3751	4314	6169	6545	*	*	4194	5874	4183	4213	2990	3018	2072	5993	*	*	687
       38	*	5258	*	*	1565	595	6226	0	1017	

Y 688  1939	*	5238	6045	*	1888	5608	*	5703	4883	*	4219	4358	5171	6263	4209	3402	4353	*	6273	688
       71	4970	5930	3077	182	2223	348	6246	1012	1043	

P 689  3509	*	4183	5941	*	4047	*	*	*	*	*	6877	802	5652	4974	3445	4194	*	*	*	689
       69	4783	6616	577	1601	782	1256	6249	1005	1072	

G 690  2402	*	6325	5843	*	1096	*	6375	5261	4186	*	*	3708	5668	*	3820	4614	6344	*	*	690
       0	*	*	*	*	*	0	6275	0	1328	

S 691  2671	*	4806	5949	*	3348	*	*	4921	5059	5657	4441	3134	4686	6130	2167	2521	*	*	*	691
       48	4948	*	0	*	138	3451	6275	1000	1328	

A 692  1668	*	6347	*	*	2653	*	5038	*	*	*	3673	3957	*	5006	2471	3290	6454	*	5990	692
       17	*	6401	*	*	*	0	6276	0	1011	

G 693  5068	*	3514	4241	6015	1416	5967	*	*	5124	6454	4386	2598	*	6389	4245	3242	*	*	*	693
       156	3983	4662	1290	758	340	2251	6265	1023	1020	

F 694  2400	*	4922	*	4176	1576	6007	6129	5645	*	4494	5007	3294	*	4402	4549	4139	*	6284	*	694
       53	7053	5141	2322	322	725	1340	6246	1000	1019	

S 695  2427	*	*	*	3479	3733	*	4695	5826	5618	*	*	5137	*	*	1700	2719	4782	*	4378	695
       0	*	*	*	*	*	0	6236	0	1024	

A 696  1864	*	5560	*	*	3437	*	5079	*	6178	*	3981	2286	*	4642	3791	3380	3446	*	*	696
       194	3475	4797	1500	630	2659	249	6236	1056	1024	

P 697  *	*	5979	*	*	*	*	6490	5747	5985	*	5866	299	5790	6203	4361	5130	*	*	*	697
       60	6532	5071	2322	322	670	1429	6160	1000	1081	

G 698  4144	*	5986	*	*	381	*	5585	*	5874	*	5677	4169	*	*	6320	4862	*	*	*	698
       220	3450	4333	1951	432	522	1719	6201	1049	1042	

S 699  2945	*	*	*	*	4410	*	6249	5981	*	*	4136	3455	*	*	1416	1882	*	*	*	699
       227	3802	3756	1203	822	2043	401	6151	1038	1034	

G 700  2794	*	6916	*	*	664	*	*	*	*	*	3797	4202	*	*	3475	*	*	*	*	700
       134	4086	5057	1465	649	1004	996	6099	1013	1088	

M 701  1943	*	2823	5009	5653	4221	*	*	*	3789	5001	5849	2868	*	*	3397	2824	*	*	*	701
       183	3515	4973	1657	550	1700	531	6129	1052	1052	

G 702  2770	*	5764	*	*	871	*	*	6065	*	5757	*	4340	5535	5558	2734	6315	*	*	*	702
       133	3811	5894	796	1237	1446	660	6131	1036	1057	

K 703  2831	5678	6032	4569	*	2232	6325	6483	6037	4779	4798	*	4016	*	5549	3184	2480	3539	*	*	703
       189	3026	*	1095	911	3711	115	6134	1169	1071	

P 704  3380	*	*	*	*	5129	*	*	*	*	6299	*	392	*	5698	4667	4580	*	*	*	704
       57	5562	5837	1585	585	2156	367	6128	1000	1064	

G 705  3903	*	5782	*	*	448	*	*	5734	*	*	*	4247	*	6186	4388	4864	6108	*	*	705
       60	5179	6247	698	1383	3083	181	6159	1000	1066	

D 706  2749	*	4467	6276	*	4556	5250	*	4323	*	*	2651	3416	5170	*	2907	2063	5572	*	*	706
       20	*	6209	*	*	217	2841	6180	0	1073	

A 707  1932	6138	*	5802	*	1907	*	*	*	5732	5727	4349	3314	*	*	2515	3699	*	*	*	707
       90	4044	*	541	1678	*	0	6219	1017	1007	

D 708  2663	*	2454	4929	5751	4499	*	*	*	4702	*	4131	2728	5214	5608	4296	3253	3130	*	*	708
       41	6452	5923	1585	585	*	0	6219	1000	1007	

L 709  4158	*	5121	*	*	1534	*	*	6087	3296	4942	5637	1811	5831	5069	4917	*	4820	*	*	709
       43	*	5076	*	*	*	0	6180	0	1018	

R 710  3048	*	*	5897	5886	3697	*	*	*	2842	*	5536	3874	5772	3705	2711	1926	*	*	5148	710
       0	*	*	*	*	761	1287	6171	0	1070	

S 711  2455	*	5182	*	5829	2220	*	4923	5759	*	*	4658	3618	*	5733	2922	3472	2944	6103	*	711
       50	4884	*	0	*	0	*	6204	1001	1016	

P 712  5156	*	*	5955	*	2124	*	*	*	*	*	*	1001	*	*	2962	3343	*	*	*	712
       29	5636	*	3170	170	*	*	6240	1000	0	

S 713  2549	*	5110	5981	*	1449	*	*	*	*	*	3341	3980	*	4810	2613	4136	*	*	*	713
       152	5247	3761	1585	585	*	*	6240	1027	0	

F 714  2817	*	*	5695	6133	1695	*	5237	5775	3052	5872	*	3882	5561	5535	3019	4102	5154	*	6272	714
       19	6275	*	0	*	0	*	6209	1000	1042	

N 715  2284	*	4783	5840	5793	3847	5257	5842	6022	5626	5843	2409	3831	*	5662	3095	2779	5982	*	*	715
       43	5089	*	1512	623	*	*	6240	1001	0	

P 716  2979	*	*	*	*	2562	6005	*	*	*	*	*	652	*	*	*	4798	5969	*	*	716
       105	6092	4167	1585	585	*	*	6240	1000	0	

N 717  4147	*	2248	2580	*	2128	*	*	*	*	*	4498	4341	5833	4212	3080	4821	5765	*	*	717
       54	5867	5663	1000	1000	2047	400	6175	1000	1031	

L 718  2775	*	4517	5800	6732	2243	6015	5536	*	3766	*	4706	3989	*	3164	3494	2807	5912	*	*	718
       159	6277	3451	1585	585	1607	574	6195	1000	1032	

F 719  3727	*	*	*	4238	4158	5768	4318	*	*	4932	5634	4181	*	4757	2045	2054	3645	*	4679	719
       0	*	*	*	*	1034	967	6127	0	1107	

G 720  2665	*	4526	4619	*	1724	*	*	*	*	*	*	4204	*	*	4162	1686	4854	*	*	720
       109	4174	5825	843	1176	2786	226	6188	1033	1045	

P 721  4651	6004	*	5875	5868	4371	*	*	6046	*	*	*	322	*	*	4404	*	*	*	*	721
       13	*	6775	*	*	700	1380	6169	0	1048	

G 722  3358	*	4776	4716	*	1308	3787	*	*	*	*	5571	4055	4310	5534	4960	2762	*	*	5736	722
       98	3924	*	650	1463	2317	323	6190	1019	1012	

G 723  2347	*	*	*	*	1699	*	*	*	6161	*	*	2290	*	*	2375	3572	*	*	*	723
       45	5019	*	1585	585	0	*	6142	1000	1006	

G 724  3890	*	*	5435	*	649	*	*	*	5757	*	4084	3400	*	*	3814	5127	*	*	*	724
       80	4693	6050	0	*	*	*	6013	1000	0	

V 725  1554	*	*	4592	*	2300	*	*	*	4384	*	*	4459	*	4035	2979	4162	3686	*	*	725
       93	4002	*	556	1644	*	0	5932	1023	1000	

S 726  3477	*	*	*	*	3196	*	*	*	*	5991	5502	3952	3830	5626	1052	3257	5558	*	*	726
       80	4208	*	1260	780	0	*	5932	1008	1000	

V 727  1434	*	3997	*	*	4632	*	4634	*	3947	*	5584	*	4389	4609	3871	2929	3151	*	*	727
       0	*	*	*	*	*	*	5945	0	0	

P 728  *	*	*	5869	*	4862	*	*	*	5425	*	5116	277	*	*	*	4348	5513	*	*	728
       0	*	*	*	*	*	*	5828	0	0	

A 729  3066	*	*	4887	*	558	*	*	5559	*	*	*	4347	*	*	3703	5611	*	*	*	729
       0	*	*	*	*	*	*	5646	0	0	

S 730  2347	*	5337	*	*	5479	*	*	*	*	*	5130	3749	4431	4789	2003	1637	*	*	*	730
       0	*	*	*	*	*	*	5510	0	0	

S 731  1100	*	*	*	*	*	*	*	*	*	*	*	*	*	*	1201	3344	*	*	*	731
       0	*	*	0	*	*	*	5159	0	0	

//
```
