## Supporting Information File 6 for "A novel uncultured marine cyanophage lineage with lysogenic potential linked to a putative marine *Synechococcus* ‘relic’ prophage": seq_25_vs_rec_db.hhr

```
Query         CJIELFBH_00025 hypothetical protein
Match_columns 731
No_of_seqs    79 out of 113
Neff          2.5 
Searched_HMMs 1612
Date          Tue Jan 16 04:03:15 2018
Command       /opt/appli/virfam/lib/hhsearch/hhsearch2 -i /opt/appli/temp-day/virfam-027a0a6c-779d-4d4d-ac01-a3ad17517394/seq/seq_25 -d /opt/appli/virfam/profile_database/capsid_neck_tail.hhm -glob -cpu 7 -o /opt/appli/temp-day/virfam-027a0a6c-779d-4d4d-ac01-a3ad17517394/seq/HHR/seq_25_vs_rec_db.hhr 

 No Hit                             Prob E-value P-value  Score    SS Cols Query HMM  Template HMM
  1 protein:vir:95806 Length: 440   99.3 2.7E-13 1.6E-16   89.5  14.4  404    1-515    21-440 (440)
  2 protein:vir:94101 Length: 474   99.2 9.8E-13 6.1E-16   86.4  16.3  409    1-522    24-474 (474)
  3 protein:vir:105889 Length: 474  99.2 9.8E-13 6.1E-16   86.4  16.3  409    1-522    24-474 (474)
  4 protein:vir:733 Length: 453 #   99.2 3.2E-12   2E-15   83.6  18.5  401    1-564    44-453 (453)
  5 protein:vir:96240 Length: 511   99.1 2.3E-12 1.4E-15   84.4  12.6  433    1-531    48-511 (511)
  6 protein:vir:103951 Length: 511  99.1 2.8E-12 1.8E-15   83.9  12.7  434    1-531    48-511 (511)
  7 protein:vir:97171 Length: 512   99.0 6.3E-12 3.9E-15   82.0  12.3  433    1-531    49-512 (512)
  8 protein:vir:9306 Length: 511 #  99.0   1E-11 6.2E-15   80.9  12.9  436    1-531    48-511 (511)
  9 protein:vir:95113 Length: 474   99.0 1.3E-09 8.1E-13   69.3  22.8  400    1-569    54-474 (474)
 10 protein:vir:9871 Length: 429 #  99.0 5.3E-11 3.3E-14   76.9  15.0  389    1-515    28-429 (429)
 11 protein:vir:96366 Length: 511   99.0 1.3E-11   8E-15   80.3  11.5  436    1-532    48-511 (511)
 12 protein:vir:78805 Length: 511   99.0 1.3E-11   8E-15   80.3  11.5  436    1-532    48-511 (511)
 13 protein:vir:79043 Length: 479   99.0 9.2E-11 5.7E-14   75.6  15.7  411    1-515    32-479 (479)
 14 protein:vir:99522 Length: 470   98.9 2.9E-09 1.8E-12   67.4  23.3  415    1-562    34-470 (470)
 15 protein:vir:96179 Length: 468   98.9 2.1E-09 1.3E-12   68.1  20.7  398    1-558    34-468 (468)
 16 protein:vir:99781 Length: 511   98.8 3.7E-10 2.3E-13   72.3  14.7  420    1-515    40-511 (511)
 17 protein:vir:3964 Length: 453 #  98.8 4.7E-09 2.9E-12   66.3  20.4  395    1-561    44-453 (453)
 18 protein:vir:9922 Length: 489 #  98.8 3.8E-09 2.4E-12   66.7  19.7  427    1-562    24-489 (489)
 19 protein:vir:106639 Length: 481  98.8 9.7E-10   6E-13   70.0  16.2  389    1-482    42-481 (481)
 20 protein:vir:97447 Length: 474   98.8 3.4E-09 2.1E-12   67.0  18.7  404    1-571    36-474 (474)
 21 protein:vir:94498 Length: 474   98.8 3.4E-09 2.1E-12   67.0  18.7  404    1-571    36-474 (474)
 22 protein:vir:96839 Length: 474   98.8 4.4E-09 2.7E-12   66.4  19.0  407    1-573    35-474 (474)
 23 protein:vir:105461 Length: 470  98.7 8.8E-10 5.4E-13   70.2  14.4  412    1-502    32-470 (470)
 24 protein:vir:93747 Length: 472   98.7 7.4E-09 4.6E-12   65.2  18.4  405    1-565    32-472 (472)
 25 protein:vir:5961 Length: 503 #  98.7 4.6E-09 2.9E-12   66.3  17.2  430    1-574    38-503 (503)
 26 protein:vir:94546 Length: 506   98.7 5.8E-10 3.6E-13   71.2  11.9  431    1-517    30-506 (506)
 27 protein:vir:80680 Length: 441   98.6 6.7E-08 4.1E-11   59.9  22.0  393    1-552    31-441 (441)
 28 protein:vir:106571 Length: 499  98.6 2.2E-09 1.4E-12   68.0  13.4  413    1-528    43-499 (499)
 29 protein:vir:4898 Length: 502 #  98.6 5.6E-09 3.5E-12   65.8  15.3  420    1-519    49-502 (502)
 30 protein:vir:97336 Length: 492   98.6 5.5E-08 3.4E-11   60.4  20.5  407    1-601    52-492 (492)
 31 protein:vir:95899 Length: 474   98.6 5.9E-08 3.7E-11   60.2  20.6  405    1-563    54-474 (474)
 32 protein:vir:96266 Length: 474   98.6 5.9E-08 3.7E-11   60.2  20.6  405    1-563    54-474 (474)
 33 protein:vir:1236 Length: 483 #  98.5   3E-08 1.9E-11   61.8  17.4  406    1-563    43-483 (483)
 34 protein:vir:107112 Length: 478  98.5 7.8E-08 4.8E-11   59.5  18.8  405    1-561    53-478 (478)
 35 protein:vir:96494 Length: 501   98.5 1.2E-08 7.7E-12   63.9  14.4  423    1-547    51-501 (501)
 36 protein:vir:3609 Length: 452 #  98.5 4.3E-08 2.7E-11   61.0  17.1  383    1-466    44-452 (452)
 37 protein:vir:105292 Length: 478  98.5 2.2E-07 1.4E-10   57.1  20.3  407    1-575    35-478 (478)
 38 protein:vir:78227 Length: 480   98.4 5.1E-08 3.1E-11   60.6  16.1  414    1-491    30-480 (480)
 39 protein:vir:7768 Length: 484 #  98.4   6E-08 3.7E-11   60.2  15.7  408    1-497    39-484 (484)
 40 protein:vir:99072 Length: 479   98.4   6E-08 3.7E-11   60.2  15.4  404    1-489     9-479 (479)
 41 protein:vir:102330 Length: 451  98.4 5.7E-07 3.5E-10   54.8  20.6  399    1-550    10-451 (451)
 42 protein:vir:94805 Length: 492   98.4 1.7E-07   1E-10   57.8  17.5  406    1-565    53-492 (492)
 43 protein:vir:2732 Length: 501 #  98.4 6.5E-09   4E-12   65.5   9.7  420    1-519    48-501 (501)
 44 protein:vir:102950 Length: 471  98.4 2.3E-07 1.5E-10   56.9  17.8  408    1-468     1-471 (471)
 45 protein:vir:2341 Length: 488 #  98.3 4.9E-07 3.1E-10   55.2  18.7  393    1-482    35-488 (488)
 46 protein:vir:104082 Length: 485  98.2 3.4E-06 2.1E-09   50.5  24.0  422    1-634    40-485 (485)
 47 protein:vir:98444 Length: 434   98.1 1.8E-06 1.1E-09   52.0  18.3  400    1-482     5-434 (434)
 48 protein:vir:78537 Length: 480   98.1 1.1E-06 6.8E-10   53.3  16.2  405    1-491    30-480 (480)
 49 protein:vir:78083 Length: 537   98.1 5.5E-06 3.4E-09   49.4  25.3  466    1-648    21-537 (537)
 50 protein:vir:2500 Length: 501 #  97.9 1.2E-05 7.3E-09   47.6  21.3  432    1-605    54-501 (501)
 51 protein:vir:4223 Length: 486 #  97.9 5.1E-06 3.1E-09   49.6  16.1  402    1-482    40-486 (486)
 52 protein:vir:2427 Length: 485 #  97.8 2.5E-06 1.5E-09   51.3  14.0  421    1-523    40-485 (485)
 53 protein:vir:9568 Length: 410 #  97.8 6.2E-06 3.9E-09   49.1  15.5  362    1-451     1-410 (410)
 54 protein:vir:38 Length: 496 # N  97.6 1.4E-05 8.8E-09   47.2  15.2  427    1-571    32-496 (496)
 55 protein:vir:9751 Length: 422 #  97.3 5.5E-05 3.4E-08   43.9  15.2  355    1-450    39-422 (422)
 56 protein:vir:94742 Length: 409   97.3 4.6E-05 2.8E-08   44.4  14.3  362    1-463     1-409 (409)
 57 protein:vir:80959 Length: 499   97.1 0.00017 1.1E-07   41.2  18.9  413    1-571    31-499 (499)
 58 protein:vir:78907 Length: 518   96.6 0.00051 3.1E-07   38.7  20.9  435    1-561    34-518 (518)
 59 protein:vir:1634 Length: 409 #  96.5 0.00057 3.6E-07   38.4  15.6  354    1-463     1-409 (409)
 60 protein:vir:7987 Length: 456 #  96.2 0.00091 5.7E-07   37.3  20.4  410    1-555    32-456 (456)
 61 protein:vir:1587 Length: 508 #  95.6  0.0017 1.1E-06   35.7  19.5  431    1-569    19-508 (508)
 62 protein:vir:102602 Length: 456  94.6  0.0039 2.4E-06   33.8  14.6  391    1-465    32-456 (456)
 63 protein:vir:105819 Length: 456  94.6  0.0039 2.4E-06   33.8  14.6  391    1-465    32-456 (456)
 64 protein:vir:79703 Length: 505   93.4  0.0076 4.7E-06   32.2  15.3  402    1-478    51-505 (505)
 65 protein:vir:8184 Length: 474 #  91.7   0.015 9.1E-06   30.6  15.3  363    1-425    53-474 (474)
 66 protein:vir:102239 Length: 527  89.2   0.028 1.7E-05   29.1  11.4  400    1-436    42-527 (527)
 67 protein:vir:99916 Length: 504   88.7   0.031 1.9E-05   28.9  21.1  435    1-640    18-504 (504)
 68 protein:vir:9815 Length: 500 #  88.6   0.031 1.9E-05   28.8  20.8  420    1-569    18-500 (500)
 69 protein:vir:3028 Length: 500 #  88.6   0.031 1.9E-05   28.8  20.8  420    1-569    18-500 (500)
 70 protein:vir:101494 Length: 527  87.9   0.036 2.2E-05   28.5  11.2  400    1-436    42-527 (527)
 71 protein:vir:98883 Length: 517   25.1     2.1  0.0013   18.8  26.0  423    1-569    18-517 (517)

No 1  
>protein:vir:95806 Length: 440 # NCBI annotation: portal protein # Family: family:all:125 # MgeID: mge:1578 # MgeName: SMP # Cross-refs: genbank:acc:YP_950583;genbank:gi:119953778;genbank:GeneID:5076876
Probab=99.26  E-value=2.7e-13  Score=89.53  Aligned_cols=404  Identities=13%  Similarity=0.060  Sum_probs=200.7

Q ss_pred             CcchhHHHHHHHHHhccCCCccchhhhhhHHH----HHHHHHhhccceeeeccCCcchHHHHHHHHhhcchheeehhhhh
Q CJIELFBH_00025    1 MANHQFKEILTAAKEKRGDLPIDTMIVSSHLA----QMRMFILRRGVEFYSEQDSYGGRKSFIKKVYEHNMLEMKLDSIV   76 (731)
Q Consensus         1 ~~~~~~~~i~~a~~~~~g~~~~~~~iv~~hla----q~~~f~~r~g~e~y~~qd~~g~rk~fi~~~~~~n~~~~~ld~i~   76 (731)
                      ..+|..  |......+..+.+.. =|+.++..    +.--|.+..++.+-...+..-+..++|..+|+.|+|+..+-.+.
T Consensus        21 ~g~~~~--~~~~~~~~~~~~~~~-ki~~n~~~~ivd~~~~~l~g~~~~~~~~~~~~~~~~~~l~~~~~~n~~~~~~~~~~   97 (440)
T protein:vir:95   21 QGDNFS--ILSGHRRLDDEKADY-RVRHKWGGYISSFATGYVIGNPVSIGVMEGGSADQLSTIKDIEWQNDINALNSDLA   97 (440)
T ss_pred             ccCCcc--cccccccccccCCcc-eeecchHHHHHHhhhhheeccCceEeeCCCccHHHHHHHHHHHHhcCHhHHHHHHH
Confidence            111110  001111111111111 13333322    22344555667753333344456679999999999999998888


Q ss_pred             hhhhccCceEEEEccCC-CeeEEEeccCccchhhhccCCceeeEEEEeeccccccchhccccccccccccceeEEEEeeh
Q CJIELFBH_00025   77 DYFLCDGQGLFYFRPQG-ETYQLLYFPKDSYRCYRDQFGDIEHVELVYSFGVKEPNLMDTMSMPNSRGGKKKYIRLKVYK  155 (731)
Q Consensus        77 d~~l~~g~~lfy~rp~g-~~y~~~~fp~~~y~~y~~~~g~~e~v~~~y~~~~k~~~l~~t~~~~~~~~~~~~~~~l~~~k  155 (731)
                      .--+.+|....++.+.. ....+.+++...--+.|++.++-+-+-.++-|-.+                .+.++.| -++
T Consensus        98 ~~~~~~G~a~~~~~~d~~~~~~i~~~~p~~~~~~~d~~~~~~~~~~i~~~~~~----------------~~~~~~v-yt~  160 (440)
T protein:vir:95   98 FDASVYGRAYEYHFRDKDKVDRVVLISPLEMFVIRDLTVEQNIIAAVHLPIYA----------------DKVNMTV-YTK  160 (440)
T ss_pred             HHHhhcCeEEEEEEecCCCceEEEEEcccceEEEEcCCCCCceEEEEEEEEec----------------CceEEEE-EeC
Confidence            88899999877776643 35677777555555556766533322222222111                1222221 144


Q ss_pred             hhHHhhhhccCcCcccccCCccccccCCCcchhhhhhhcceeeecccCCCCCCCCCCCcchHHHHHhHHHHHHHHHHHHh
Q CJIELFBH_00025  156 DKIIQTISNEKIDFEDQGGMPGFPMGQAGQTEELTNSLGFIPAVEVFNNIDCTGENTGSGEFDQLSNQILFHDELVRNVR  235 (731)
Q Consensus       156 ~~i~q~~~~~k~~~~~~~g~~g~~~~q~~~~~~~~n~lgfip~v~~~n~~~~~g~~~gs~ef~~l~~~i~~hd~~~~~~~  235 (731)
                      +.|.+......       +     +.+---++...|.+|+||+|++.||..      |-|+|.-+..-|..-|+++...-
T Consensus       161 ~~~~~~~~~~~-------~-----~~~~~~~~~~~~~~g~vPvv~~~n~~~------g~sd~e~v~~lida~~~~~s~~~  222 (440)
T protein:vir:95  161 DKVITYKPYSN-------N-----SVRLVVDDVKKHSYNDVPVVEWWNNRF------RMGDYESEISLIDAYDAGQSDTA  222 (440)
T ss_pred             CeEEEEEEecC-------C-----ccceeecceeeccCceeeEEEeeCCCC------CCCchhhhHHHHHHHHHHHHHHH
Confidence            44444322110       1     111223455679999999999999753      56889999999999999999999


Q ss_pred             hhhhhhcCcceecccchhHHhhhhhhcCccceeccccccccccCCcccccCccccccc--cchhhhHHHhcc--CCcccc
Q CJIELFBH_00025  236 KNMKFFGNPTLVSSRPRHDILESGEEGNMKPTISSQAGFFAMDRPSTRVSAPGFGSSI--DGQIKVPRVIAN--LEPTDR  311 (731)
Q Consensus       236 ~n~~~f~nptlv~~r~r~~~le~~~~~~~~pt~~sq~g~~~~~~pst~~s~p~~~s~~--dg~~kv~~vi~~--~~p~~r  311 (731)
                      .++..|++|.+|.+-                       +.-....     ++.....+  .+...++..+..  .+.+--
T Consensus       223 ~~~~~~~~~~~v~~g-----------------------~~~~~~~-----~~e~~~~~~~~~~~~~~~~~~~~~~~~~~~  274 (440)
T protein:vir:95  223 NYMSDLNDAMLLVKG-----------------------DLDGIKL-----SPEDAAKMKDANMLFLKTGISTTGQQTTAD  274 (440)
T ss_pred             HHHHHhhcceeeeec-----------------------ccccCCC-----CccchhhhhhccceecccccccccCCCCcc
Confidence            999999999998642                       1100000     00000000  011112222221  234445


Q ss_pred             cceeeeccccCcchhHHHHHHHHHHHHhcCccccc--cccccceeeeeeecccchhhhhHHHHHHhhhhHHHHHHHHHHH
Q CJIELFBH_00025  312 VSYMTPDAVSGDQNLYVKQYRSEIRLALGGVDDID--INTASSAYEMKSLYGRCAATAEKKCKALFDFGLCKLFAMMIQH  389 (731)
Q Consensus       312 v~y~~~d~vsgdqnly~~~yr~~~~~alggvd~~~--i~~~~~aye~k~~~g~~aata~kkc~al~d~glcklf~m~~~~  389 (731)
                      +.|++.+.-....-.+....++.|+...+..+--.  +-+..|+-.||.++-.....|++|... |.=||-+++.||+..
T Consensus       275 ~~~lt~~~~~~~~~~~~~~l~~~i~~~s~~p~~~~~~~~~n~Sg~Al~~~~~~l~~k~~~k~~~-~~~~l~~~~~li~~~  353 (440)
T protein:vir:95  275 ASYIYKQYDVNGTEAYKNRLANDIHRFSRIPNLDDDRFNSTSSGIALLYKMIGLEQVRKDKETY-FTKALRRRYELISNI  353 (440)
T ss_pred             eeEEeecCCHHHHHHHHHHHHHHHHHHhCCcccccccccccchHHHHHHHHHHHHHHHHHHHHH-HHHHHHHHHHHHHHH
Confidence            88998886556666788889999988777665322  223344444555544444444444332 222344444333322


Q ss_pred             HHhHHHHHHHHHHhhhhcchhhHHHHhhhhcccccchheeccCccchHHHHHHHhhhhhhccCcc-cccccCCCCCceee
Q CJIELFBH_00025  390 EEHIFEESFSKTMELQKPSIPLREEFETEELYTDAELQYQIDQKQYLDDRAQLFSASIESGQIPE-GVTGLIPDGSSKVN  468 (731)
Q Consensus       390 ee~~f~~sf~~~~e~~k~~~~l~~~~~~~~~~~~~~~~~q~~~~~~~dd~~q~~~~~~e~g~ip~-gv~g~~p~g~~~~~  468 (731)
                      ...                   ...  ++.-+.+-+..+.--.++++.+.+|.+...  .|.||+ -++.+.|--+    
T Consensus       354 ~~~-------------------~~~--~~~~~~~v~i~f~~~~p~~~~~~ad~~~kl--~g~iS~et~~~~l~~~d----  406 (440)
T protein:vir:95  354 HKA-------------------ING--PVIEANKLTFTFHPNIPQDVWTEIKAYIEA--GGEISQETLMENASFTD----  406 (440)
T ss_pred             Hhh-------------------cCC--cccccccceEEeCCCCCCCHHHHHHHHHHH--hccCcHHHHHHhCCCCC----
Confidence            111                   000  011122223334445566777777777553  455553 2223333111    


Q ss_pred             eEEeeeeecccchhhhhhhhhhhhHHHhccCHHHHHHHhcc----cchhhH
Q CJIELFBH_00025  469 WRWTGEIFEEDSQGILNNSIVVRNLQELGVDSIEALKYLFP----SKTDEE  515 (731)
Q Consensus       469 w~~~~~i~~~~s~~il~~s~v~rnl~~~~v~t~~~~~~~f~----~k~~ee  515 (731)
                                +      ..++-|-.+|-.-...+ +.-.++    ...|+|
T Consensus       407 ----------~------~~E~~ri~~E~~~~~~~-~~~~~~~~~~~~~~~e  440 (440)
T protein:vir:95  407 ----------Y------KTEHSRILKQGGSSDLE-IGQIVGDADVGQADTE  440 (440)
T ss_pred             ----------c------HHHHHHHHHHHHHhhhh-HHhhccCCCCCCcCCC
Confidence                      1      11222322332211111 011111    122333


No 2  
>protein:vir:94101 Length: 474 # NCBI annotation: ORF007 # Family: family:all:125 # MgeID: mge:1494 # MgeName: 96 # Cross-refs: genbank:acc:YP_240229;genbank:gi:66395892;genbank:GeneID:5133270
Probab=99.23  E-value=9.8e-13  Score=86.41  Aligned_cols=409  Identities=11%  Similarity=0.074  Sum_probs=201.6

Q ss_pred             Ccchh--HHHHHHHHHhccC----------------------------CCccchhhhhhHHHHH----HHHHhhccceee
Q CJIELFBH_00025    1 MANHQ--FKEILTAAKEKRG----------------------------DLPIDTMIVSSHLAQM----RMFILRRGVEFY   46 (731)
Q Consensus         1 ~~~~~--~~~i~~a~~~~~g----------------------------~~~~~~~iv~~hlaq~----~~f~~r~g~e~y   46 (731)
                      +..|.  .+.+.+...--+|                            +.-.+.=|+.++-..+    -=|.+...|.+-
T Consensus        24 i~~~~~~~~r~~~~~~~y~~~~~~~~~~~~~~~~~~~~~~~~~~~~~~~~~~~~ki~~n~~~~ivd~~~~yl~g~pv~~~  103 (474)
T protein:vir:94   24 IESHKDDRERMVNLYNRYKTHIDYVPIFKRRPIEEKEDFETGGNVRRLDVSVNNKLNNSFDSEIVDTRVGYLHGVPVTYD  103 (474)
T ss_pred             HHHhhhhhHHHHHHHHHHhhhcchhhhhcchhhhhhhhhhhcccccccccCcccccccchHHHHHHhHhhheeccceeEe
Confidence            11111  1111111100000                            0001111333432221    234455566643


Q ss_pred             eccCCcc--hHHHHHHHHhhcchheeehhhhhhhhhccCceEEEEccCC-CeeEEEec-cCccchhhhccCCceeeEEEE
Q CJIELFBH_00025   47 SEQDSYG--GRKSFIKKVYEHNMLEMKLDSIVDYFLCDGQGLFYFRPQG-ETYQLLYF-PKDSYRCYRDQFGDIEHVELV  122 (731)
Q Consensus        47 ~~qd~~g--~rk~fi~~~~~~n~~~~~ld~i~d~~l~~g~~lfy~rp~g-~~y~~~~f-p~~~y~~y~~~~g~~e~v~~~  122 (731)
                      ...|...  .=+++|..+|+.|.++..+-.++.--+.+|....++.+.. ....+.++ |...|-.| +..++..-++..
T Consensus       104 ~~~~~~~~e~~~~~l~~~~~~n~~~~~~~~~~~~~~~~G~a~~~~~~d~~~~~~~~~i~p~~~~~v~-d~~~~~~~~i~~  182 (474)
T protein:vir:94  104 LDENAEKNEKLKKFITNFAIRNSVDDEDSEIGKMAAICGYGARLAYIDTNGDIRIKNIDPYNVIFVG-DNILEPTYSLRY  182 (474)
T ss_pred             eCCCCcchHHHHHHHHHHHhhcCHhHHHHHHHHHHhhcCeEEEEEEeCCCCeeEEEEEcccceEEEE-cCCCceEEEEEE
Confidence            3333222  2257999999999999888788777788888776665433 23566666 44445444 545544332222


Q ss_pred             eeccccccchhccccccccccccceeEEEEee-hhhHHhhhhccCcCcccccCCccccccCCCcchhhhhhhcceeeecc
Q CJIELFBH_00025  123 YSFGVKEPNLMDTMSMPNSRGGKKKYIRLKVY-KDKIIQTISNEKIDFEDQGGMPGFPMGQAGQTEELTNSLGFIPAVEV  201 (731)
Q Consensus       123 y~~~~k~~~l~~t~~~~~~~~~~~~~~~l~~~-k~~i~q~~~~~k~~~~~~~g~~g~~~~q~~~~~~~~n~lgfip~v~~  201 (731)
                      |..  +     +.       .+.+.+..++|| +++|.+-        ... +..+     --.+.+..|.+|+||+|++
T Consensus       183 ~~~--~-----~~-------~~~~~~~~~~~y~~~~~~~~--------~~~-~~~~-----~~~~~~~~~~~g~vPvv~~  234 (474)
T protein:vir:94  183 FYE--K-----DD-------DNGTDYVYAEFYDNAYYYVF--------RGE-GIDA-----LQEVGRYEHLFDYNPLFGV  234 (474)
T ss_pred             EEE--e-----eC-------CCceEEEEEEEEcCceEEEE--------eec-CCCc-----ccccccccCCCCccceEEe
Confidence            221  1     10       123445567775 4443321        111 1111     1235567899999999999


Q ss_pred             cCCCCCCCCCCCcchHHHHHhHHHHHHHHHHHHhhhhhhhcCcceecccchhHHhhhhhhcCccceeccccccccccCCc
Q CJIELFBH_00025  202 FNNIDCTGENTGSGEFDQLSNQILFHDELVRNVRKNMKFFGNPTLVSSRPRHDILESGEEGNMKPTISSQAGFFAMDRPS  281 (731)
Q Consensus       202 ~n~~~~~g~~~gs~ef~~l~~~i~~hd~~~~~~~~n~~~f~nptlv~~r~r~~~le~~~~~~~~pt~~sq~g~~~~~~ps  281 (731)
                      .|+..      |-|+|..+..-|...+.++...-.++..|++|.||-+--.-+  + ..                     
T Consensus       235 ~n~~~------g~sd~e~v~~liDa~d~~~S~~~~~~~~~~~~~l~i~g~~~~--~-~~---------------------  284 (474)
T protein:vir:94  235 PNNKE------MIGDAEKVIHLIDAYDLTMSDASSEISQTRLAYLVLRGMGMS--E-EM---------------------  284 (474)
T ss_pred             cCCCC------CCCchHHHHHHHHHHHHHHHHHHHHHHHhhcchhhhccCCCC--c-hh---------------------
Confidence            99875      457899999999999999999999999999999985531100  0 00                     


Q ss_pred             ccccCccccccccchhhhHHHhccCCcccccceeeeccccCcchhHHHHHHHHHHHHhcCccccccc--cccceeeeeee
Q CJIELFBH_00025  282 TRVSAPGFGSSIDGQIKVPRVIANLEPTDRVSYMTPDAVSGDQNLYVKQYRSEIRLALGGVDDIDIN--TASSAYEMKSL  359 (731)
Q Consensus       282 t~~s~p~~~s~~dg~~kv~~vi~~~~p~~rv~y~~~d~vsgdqnly~~~yr~~~~~alggvd~~~i~--~~~~aye~k~~  359 (731)
                                  ....+..++|--.+.+..+.|++.+.-......|.+..++.|+...+..+--+-+  ...|+-.||.+
T Consensus       285 ------------~~~~~~~~~i~~~~~~~~~~~l~~~~~~~~~~~~~~~l~~~I~~~s~~p~~~~~~~~~n~Sg~Al~~~  352 (474)
T protein:vir:94  285 ------------IQETQKSGAFELFDKDMDVKYLTKDVNDTMIENHLDRIEKNIMRFAKSVNFNSDEFNGNVPIIGMKLK  352 (474)
T ss_pred             ------------hhhhhhcceeEecCCCCceeEEeccCCHHHHHHHHHHHHHHHHHHhCCcccccccccccchHHHHHHH
Confidence                        0011112333333455668899987555566778888999999877665432211  12222223222


Q ss_pred             cccchhhhhHHHHHHhhhhHHHHHHHHHHHHHhHHHHHHHHHHhhhhcchhhHHHHhhhhcccccchheeccCccchHHH
Q CJIELFBH_00025  360 YGRCAATAEKKCKALFDFGLCKLFAMMIQHEEHIFEESFSKTMELQKPSIPLREEFETEELYTDAELQYQIDQKQYLDDR  439 (731)
Q Consensus       360 ~g~~aata~kkc~al~d~glcklf~m~~~~ee~~f~~sf~~~~e~~k~~~~l~~~~~~~~~~~~~~~~~q~~~~~~~dd~  439 (731)
                      +-.                    ..+.+...|..|++++...+++-.........-.+...+.+-+..+.-.-|.++.+.
T Consensus       353 ~~~--------------------l~~k~~~~~~~~~~~l~~~~~li~~~l~~~~~~~~~~~~~~i~~~f~~~~p~d~~e~  412 (474)
T protein:vir:94  353 LMA--------------------LENKCMTFERKMTAMLRYQFKVILSALKRKGYNLDDDSYLNLIFKFTRNIPVNKLEE  412 (474)
T ss_pred             HHH--------------------HHHHHHHHHHHHHHHHHHHHHHHHHHHhhccCCCCccccccceEEeCCCCCCCHHHH
Confidence            211                    122233335556666555444432222111100111122223333444457777888


Q ss_pred             HHHHhhhhhhccCcc-cccccCCCCCceeeeEEeeeeecccchhhhhhhhhhhhHHHhccCHHHHHHHhcccchhhHHHh
Q CJIELFBH_00025  440 AQLFSASIESGQIPE-GVTGLIPDGSSKVNWRWTGEIFEEDSQGILNNSIVVRNLQELGVDSIEALKYLFPSKTDEERSA  518 (731)
Q Consensus       440 ~q~~~~~~e~g~ip~-gv~g~~p~g~~~~~w~~~~~i~~~~s~~il~~s~v~rnl~~~~v~t~~~~~~~f~~k~~ee~sa  518 (731)
                      +|+++.+  .|+|++ -.+.+.|.              -+|.+..+.+      +++---...+-+.-++....+++...
T Consensus       413 a~~~~kl--~g~iS~et~~~~l~~--------------v~d~~~E~er------i~~E~~e~~~~~~~~~~~~~~~~~~~  470 (474)
T protein:vir:94  413 SQVLINL--KGQVSERTRLGQSQL--------------VDDVDYELDE------MEKESLEFNDKLPDIDEGDANDKSQN  470 (474)
T ss_pred             HHHHHHH--hccCchHHHHHhCCC--------------CCCHHHHHHH------HHHHHHHHHhhcccccCCCcCCCCcc
Confidence            8887654  355553 22222221              0122211111      00000000111122344455555555


Q ss_pred             hhcC
Q CJIELFBH_00025  519 MLTG  522 (731)
Q Consensus       519 ~~s~  522 (731)
                      ..|-
T Consensus       471 ~~s~  474 (474)
T protein:vir:94  471 NQSE  474 (474)
T ss_pred             ccCC
Confidence            5555


No 3  
>protein:vir:105889 Length: 474 # NCBI annotation: portal protein # Family: family:all:125 # MgeID: mge:1514 # MgeName: phiETA3 # Cross-refs: genbank:acc:YP_001004371;genbank:gi:122891826;genbank:GeneID:4712360
Probab=99.23  E-value=9.8e-13  Score=86.41  Aligned_cols=409  Identities=11%  Similarity=0.074  Sum_probs=201.6

Q ss_pred             Ccchh--HHHHHHHHHhccC----------------------------CCccchhhhhhHHHHH----HHHHhhccceee
Q CJIELFBH_00025    1 MANHQ--FKEILTAAKEKRG----------------------------DLPIDTMIVSSHLAQM----RMFILRRGVEFY   46 (731)
Q Consensus         1 ~~~~~--~~~i~~a~~~~~g----------------------------~~~~~~~iv~~hlaq~----~~f~~r~g~e~y   46 (731)
                      +..|.  .+.+.+...--+|                            +.-.+.=|+.++-..+    -=|.+...|.+-
T Consensus        24 i~~~~~~~~r~~~~~~~y~~~~~~~~~~~~~~~~~~~~~~~~~~~~~~~~~~~~ki~~n~~~~ivd~~~~yl~g~pv~~~  103 (474)
T protein:vir:10   24 IESHKDDRERMVNLYNRYKTHIDYVPIFKRRPIEEKEDFETGGNVRRLDVSVNNKLNNSFDSEIVDTRVGYLHGVPVTYD  103 (474)
T ss_pred             HHHhhhhhHHHHHHHHHHhhhcchhhhhcchhhhhhhhhhhcccccccccCcccccccchHHHHHHhHhhheeccceeEe
Confidence            11111  1111111100000                            0001111333432221    234455566643


Q ss_pred             eccCCcc--hHHHHHHHHhhcchheeehhhhhhhhhccCceEEEEccCC-CeeEEEec-cCccchhhhccCCceeeEEEE
Q CJIELFBH_00025   47 SEQDSYG--GRKSFIKKVYEHNMLEMKLDSIVDYFLCDGQGLFYFRPQG-ETYQLLYF-PKDSYRCYRDQFGDIEHVELV  122 (731)
Q Consensus        47 ~~qd~~g--~rk~fi~~~~~~n~~~~~ld~i~d~~l~~g~~lfy~rp~g-~~y~~~~f-p~~~y~~y~~~~g~~e~v~~~  122 (731)
                      ...|...  .=+++|..+|+.|.++..+-.++.--+.+|....++.+.. ....+.++ |...|-.| +..++..-++..
T Consensus       104 ~~~~~~~~e~~~~~l~~~~~~n~~~~~~~~~~~~~~~~G~a~~~~~~d~~~~~~~~~i~p~~~~~v~-d~~~~~~~~i~~  182 (474)
T protein:vir:10  104 LDENAEKNEKLKKFITNFAIRNSVDDEDSEIGKMAAICGYGARLAYIDTNGDIRIKNIDPYNVIFVG-DNILEPTYSLRY  182 (474)
T ss_pred             eCCCCcchHHHHHHHHHHHhhcCHhHHHHHHHHHHhhcCeEEEEEEeCCCCeeEEEEEcccceEEEE-cCCCceEEEEEE
Confidence            3333222  2257999999999999888788777788888776665433 23566666 44445444 545544332222


Q ss_pred             eeccccccchhccccccccccccceeEEEEee-hhhHHhhhhccCcCcccccCCccccccCCCcchhhhhhhcceeeecc
Q CJIELFBH_00025  123 YSFGVKEPNLMDTMSMPNSRGGKKKYIRLKVY-KDKIIQTISNEKIDFEDQGGMPGFPMGQAGQTEELTNSLGFIPAVEV  201 (731)
Q Consensus       123 y~~~~k~~~l~~t~~~~~~~~~~~~~~~l~~~-k~~i~q~~~~~k~~~~~~~g~~g~~~~q~~~~~~~~n~lgfip~v~~  201 (731)
                      |..  +     +.       .+.+.+..++|| +++|.+-        ... +..+     --.+.+..|.+|+||+|++
T Consensus       183 ~~~--~-----~~-------~~~~~~~~~~~y~~~~~~~~--------~~~-~~~~-----~~~~~~~~~~~g~vPvv~~  234 (474)
T protein:vir:10  183 FYE--K-----DD-------DNGTDYVYAEFYDNAYYYVF--------RGE-GIDA-----LQEVGRYEHLFDYNPLFGV  234 (474)
T ss_pred             EEE--e-----eC-------CCceEEEEEEEEcCceEEEE--------eec-CCCc-----ccccccccCCCCccceEEe
Confidence            221  1     10       123445567775 4443321        111 1111     1235567899999999999


Q ss_pred             cCCCCCCCCCCCcchHHHHHhHHHHHHHHHHHHhhhhhhhcCcceecccchhHHhhhhhhcCccceeccccccccccCCc
Q CJIELFBH_00025  202 FNNIDCTGENTGSGEFDQLSNQILFHDELVRNVRKNMKFFGNPTLVSSRPRHDILESGEEGNMKPTISSQAGFFAMDRPS  281 (731)
Q Consensus       202 ~n~~~~~g~~~gs~ef~~l~~~i~~hd~~~~~~~~n~~~f~nptlv~~r~r~~~le~~~~~~~~pt~~sq~g~~~~~~ps  281 (731)
                      .|+..      |-|+|..+..-|...+.++...-.++..|++|.||-+--.-+  + ..                     
T Consensus       235 ~n~~~------g~sd~e~v~~liDa~d~~~S~~~~~~~~~~~~~l~i~g~~~~--~-~~---------------------  284 (474)
T protein:vir:10  235 PNNKE------MIGDAEKVIHLIDAYDLTMSDASSEISQTRLAYLVLRGMGMS--E-EM---------------------  284 (474)
T ss_pred             cCCCC------CCCchHHHHHHHHHHHHHHHHHHHHHHHhhcchhhhccCCCC--c-hh---------------------
Confidence            99875      457899999999999999999999999999999985531100  0 00                     


Q ss_pred             ccccCccccccccchhhhHHHhccCCcccccceeeeccccCcchhHHHHHHHHHHHHhcCccccccc--cccceeeeeee
Q CJIELFBH_00025  282 TRVSAPGFGSSIDGQIKVPRVIANLEPTDRVSYMTPDAVSGDQNLYVKQYRSEIRLALGGVDDIDIN--TASSAYEMKSL  359 (731)
Q Consensus       282 t~~s~p~~~s~~dg~~kv~~vi~~~~p~~rv~y~~~d~vsgdqnly~~~yr~~~~~alggvd~~~i~--~~~~aye~k~~  359 (731)
                                  ....+..++|--.+.+..+.|++.+.-......|.+..++.|+...+..+--+-+  ...|+-.||.+
T Consensus       285 ------------~~~~~~~~~i~~~~~~~~~~~l~~~~~~~~~~~~~~~l~~~I~~~s~~p~~~~~~~~~n~Sg~Al~~~  352 (474)
T protein:vir:10  285 ------------IQETQKSGAFELFDKDMDVKYLTKDVNDTMIENHLDRIEKNIMRFAKSVNFNSDEFNGNVPIIGMKLK  352 (474)
T ss_pred             ------------hhhhhhcceeEecCCCCceeEEeccCCHHHHHHHHHHHHHHHHHHhCCcccccccccccchHHHHHHH
Confidence                        0011112333333455668899987555566778888999999877665432211  12222223222


Q ss_pred             cccchhhhhHHHHHHhhhhHHHHHHHHHHHHHhHHHHHHHHHHhhhhcchhhHHHHhhhhcccccchheeccCccchHHH
Q CJIELFBH_00025  360 YGRCAATAEKKCKALFDFGLCKLFAMMIQHEEHIFEESFSKTMELQKPSIPLREEFETEELYTDAELQYQIDQKQYLDDR  439 (731)
Q Consensus       360 ~g~~aata~kkc~al~d~glcklf~m~~~~ee~~f~~sf~~~~e~~k~~~~l~~~~~~~~~~~~~~~~~q~~~~~~~dd~  439 (731)
                      +-.                    ..+.+...|..|++++...+++-.........-.+...+.+-+..+.-.-|.++.+.
T Consensus       353 ~~~--------------------l~~k~~~~~~~~~~~l~~~~~li~~~l~~~~~~~~~~~~~~i~~~f~~~~p~d~~e~  412 (474)
T protein:vir:10  353 LMA--------------------LENKCMTFERKMTAMLRYQFKVILSALKRKGYNLDDDSYLNLIFKFTRNIPVNKLEE  412 (474)
T ss_pred             HHH--------------------HHHHHHHHHHHHHHHHHHHHHHHHHHHhhccCCCCccccccceEEeCCCCCCCHHHH
Confidence            211                    122233335556666555444432222111100111122223333444457777888


Q ss_pred             HHHHhhhhhhccCcc-cccccCCCCCceeeeEEeeeeecccchhhhhhhhhhhhHHHhccCHHHHHHHhcccchhhHHHh
Q CJIELFBH_00025  440 AQLFSASIESGQIPE-GVTGLIPDGSSKVNWRWTGEIFEEDSQGILNNSIVVRNLQELGVDSIEALKYLFPSKTDEERSA  518 (731)
Q Consensus       440 ~q~~~~~~e~g~ip~-gv~g~~p~g~~~~~w~~~~~i~~~~s~~il~~s~v~rnl~~~~v~t~~~~~~~f~~k~~ee~sa  518 (731)
                      +|+++.+  .|+|++ -.+.+.|.              -+|.+..+.+      +++---...+-+.-++....+++...
T Consensus       413 a~~~~kl--~g~iS~et~~~~l~~--------------v~d~~~E~er------i~~E~~e~~~~~~~~~~~~~~~~~~~  470 (474)
T protein:vir:10  413 SQVLINL--KGQVSERTRLGQSQL--------------VDDVDYELDE------MEKESLEFNDKLPDIDEGDANDKSQN  470 (474)
T ss_pred             HHHHHHH--hccCchHHHHHhCCC--------------CCCHHHHHHH------HHHHHHHHHhhcccccCCCcCCCCcc
Confidence            8887654  355553 22222221              0122211111      00000000111122344455555555


Q ss_pred             hhcC
Q CJIELFBH_00025  519 MLTG  522 (731)
Q Consensus       519 ~~s~  522 (731)
                      ..|-
T Consensus       471 ~~s~  474 (474)
T protein:vir:10  471 NQSE  474 (474)
T ss_pred             ccCC
Confidence            5555


No 4  
>protein:vir:733 Length: 453 # NCBI annotation: minor structural protein 1 # Family: family:all:125 # MgeID: mge:14 # MgeName: Tuc2009 # Cross-refs: genbank:acc:NP_108710;genbank:gi:13487832;genbank:GeneID:920851
Probab=99.22  E-value=3.2e-12  Score=83.64  Aligned_cols=401  Identities=12%  Similarity=0.070  Sum_probs=189.8

Q ss_pred             CcchhHHHHHHHHHhccCCCccchhhhhhHHHH----HHHHHhhccceeeeccCCcchHHHHHHHHhhcchheeehhhhh
Q CJIELFBH_00025    1 MANHQFKEILTAAKEKRGDLPIDTMIVSSHLAQ----MRMFILRRGVEFYSEQDSYGGRKSFIKKVYEHNMLEMKLDSIV   76 (731)
Q Consensus         1 ~~~~~~~~i~~a~~~~~g~~~~~~~iv~~hlaq----~~~f~~r~g~e~y~~qd~~g~rk~fi~~~~~~n~~~~~ld~i~   76 (731)
                      -..|.   |+..- .+.-.. .+.=|+.++.+-    .--|.+-.++.+=+.   ..+-.++++.+|+.|+++-.+-.+.
T Consensus        44 ~g~~~---i~~~~-~~~~~~-~~~ki~~n~~~~ivd~~~~~l~g~~~~~~~~---d~~~~~~l~~~~~~n~~~~~~~~~~  115 (453)
T protein:vir:73   44 KGIME---ISSQK-AKDSWK-PDNRLTNNFAKYIVDTFVGYFNGIPIKKTHD---DKSVLEAMQLFDNLNDMEDEESELA  115 (453)
T ss_pred             ccccc---hhcCC-CCCccC-ccceeecchHHHHHHHhhhhhcccCceeecC---ChHHHHHHHHHHHhcChhHHHHHHH
Confidence            11111   11100 000000 111233343322    223344456664332   2345689999999999999998898


Q ss_pred             hhhhccCceEEEEccCCC-eeEEEec-cCccchhhhccCCceeeEEEEeeccccccchhccccccccccccceeEEEEee
Q CJIELFBH_00025   77 DYFLCDGQGLFYFRPQGE-TYQLLYF-PKDSYRCYRDQFGDIEHVELVYSFGVKEPNLMDTMSMPNSRGGKKKYIRLKVY  154 (731)
Q Consensus        77 d~~l~~g~~lfy~rp~g~-~y~~~~f-p~~~y~~y~~~~g~~e~v~~~y~~~~k~~~l~~t~~~~~~~~~~~~~~~l~~~  154 (731)
                      .--+.+|....++.+..+ ...+.++ |...|-.|.+..++.--..+.|.+.        ..        ...|  .+||
T Consensus       116 ~~~~~~G~~~~~v~~d~~~~~~i~~~~p~~~~~v~dd~~~~~~~~~i~~~~~--------~~--------~~~~--~~vy  177 (453)
T protein:vir:73  116 KIACVYGRAYELMYQNESTESEVIYCSPLNVFMVYDDSIKQKPLFAVYYGFD--------EE--------GNLS--GTVY  177 (453)
T ss_pred             HHHHhcCeEEEEEEeCCCCceEEEEEcccceEEEEeCCCCceeEEEEEEEEe--------cC--------ceEE--EEEE
Confidence            888999998666655333 4667666 6666777766655432222233321        11        1223  3444


Q ss_pred             hhhHHhhhhccCcCcccccCCccccccCCCcchhhhhhhcceeeecccCCCCCCCCCCCcchHHHHHhHHHHHHHHHHHH
Q CJIELFBH_00025  155 KDKIIQTISNEKIDFEDQGGMPGFPMGQAGQTEELTNSLGFIPAVEVFNNIDCTGENTGSGEFDQLSNQILFHDELVRNV  234 (731)
Q Consensus       155 k~~i~q~~~~~k~~~~~~~g~~g~~~~q~~~~~~~~n~lgfip~v~~~n~~~~~g~~~gs~ef~~l~~~i~~hd~~~~~~  234 (731)
                      -+.-+.+......++              --+++..|.+|.||+|++.|++.      |-|+|..+..-|..-+.++.+.
T Consensus       178 t~~~i~~~~~~~~~~--------------~~~~~~~~~~g~vPvv~~~n~~~------g~s~~~~v~~liDa~~~~~S~~  237 (453)
T protein:vir:73  178 TLLETISITGKAGEV--------------KFGESTYNVYSDLPIVEYNFNEE------RQSIFEPVHSLINSYNKVTSEK  237 (453)
T ss_pred             eCCeEEEEEecCCce--------------EEccceeccCCceeEEEecCCCC------CCcchhhHHHHHHHHHHHHHHH
Confidence            333222221111111              12456779999999999999874      4578999999999999999999


Q ss_pred             hhhhhhhcCcceecccchhHHhhhhhhcCccceeccccccccccCCcccccCccccccccchhhhHHHhccCCcccccce
Q CJIELFBH_00025  235 RKNMKFFGNPTLVSSRPRHDILESGEEGNMKPTISSQAGFFAMDRPSTRVSAPGFGSSIDGQIKVPRVIANLEPTDRVSY  314 (731)
Q Consensus       235 ~~n~~~f~nptlv~~r~r~~~le~~~~~~~~pt~~sq~g~~~~~~pst~~s~p~~~s~~dg~~kv~~vi~~~~p~~rv~y  314 (731)
                      -.++.+|++|.||-+--.-   +.....++++.                       ..+....+++.-.+..+++.-|.|
T Consensus       238 ~~~~~~~~~~~l~~~g~~~---~~~~~~~~~~~-----------------------~~~~~~~~~~~~~~~~~~~~d~~~  291 (453)
T protein:vir:73  238 ANDVEYFSDQYLVFLGAEV---DEEDAKNIKDN-----------------------RLINFFDKNSNGQGTNAAKVDVKF  291 (453)
T ss_pred             HHHHHHhccceeeeecCCC---Cchhhhccccc-----------------------ccccccccccccccccccCceeEE
Confidence            9999999999998652100   00000111110                       011111222233334445556899


Q ss_pred             eeeccccCcchhHHHHHHHHHHHHhcCcccccccc-ccceeeeeeecccchhhhhHHHHHHhhhhHHHHHHHHHHHHHhH
Q CJIELFBH_00025  315 MTPDAVSGDQNLYVKQYRSEIRLALGGVDDIDINT-ASSAYEMKSLYGRCAATAEKKCKALFDFGLCKLFAMMIQHEEHI  393 (731)
Q Consensus       315 ~~~d~vsgdqnly~~~yr~~~~~alggvd~~~i~~-~~~aye~k~~~g~~aata~kkc~al~d~glcklf~m~~~~ee~~  393 (731)
                      ++.+--...+..|....++.|+...+..+--+-+. .+|+--||..+-.....|.+|+..+ .=||.+++.+|+..    
T Consensus       292 l~~~~~~~~~~~~~~~l~~~I~~~s~~p~~~~~~~gn~Sg~Al~~~~~~l~~ka~~~~~~~-~~~l~~~~~li~~~----  366 (453)
T protein:vir:73  292 LDKPDSDVQTENLLNRLERSIFQFTMAANISDENFGNSSGVALAYKLQAMSNLALSFQRKF-QSALNRRYSLWSSL----  366 (453)
T ss_pred             eeecCCHHHHHHHHHHHHHHHHHHhCCcccCcccccCccHHHHHHHHHHHHHHHHHHHHHH-HHHHHHHHHHHHHH----
Confidence            99887777788899999999998877765433321 2333334444433333333333321 11333333332211    


Q ss_pred             HHHHHHHHHhhhhcchhhHHHHhhhhcccccchheeccCccchHHHHHHHhhhhhhccCcccccccCCCCCceeeeEEee
Q CJIELFBH_00025  394 FEESFSKTMELQKPSIPLREEFETEELYTDAELQYQIDQKQYLDDRAQLFSASIESGQIPEGVTGLIPDGSSKVNWRWTG  473 (731)
Q Consensus       394 f~~sf~~~~e~~k~~~~l~~~~~~~~~~~~~~~~~q~~~~~~~dd~~q~~~~~~e~g~ip~gv~g~~p~g~~~~~w~~~~  473 (731)
                                            ....+.                                       +.--..|+-+|+.
T Consensus       367 ----------------------~~~~~~---------------------------------------~~~~~~i~v~f~~  385 (453)
T protein:vir:73  367 ----------------------STNASN---------------------------------------KDAWKDIEYTFTR  385 (453)
T ss_pred             ----------------------HhccCC---------------------------------------ccccccceEEeCC
Confidence                                  000000                                       0001112222233


Q ss_pred             eeecccchhhhhhhhhhhhHHHhccCHHHHHHHhcccch--hhHHHhhhcCcchhhhhhHHHHHHHHHHHHHHHHhcCCC
Q CJIELFBH_00025  474 EIFEEDSQGILNNSIVVRNLQELGVDSIEALKYLFPSKT--DEERSAMLTGYPFRMVQQSQQSFNTFIGMLGQLYQLPHP  551 (731)
Q Consensus       474 ~i~~~~s~~il~~s~v~rnl~~~~v~t~~~~~~~f~~k~--~ee~sa~~s~~~fr~~q~~~q~~~~~i~~~q~llql~dP  551 (731)
                      -+-.+..+ ..+  . .-++  +|+=+.+-+-.+.|--+  ++|+..+..-        +++.    +++=++ ..   +
T Consensus       386 ~~p~~~~~-~a~--~-~~k~--~giis~et~~~~~~~~~d~~~E~~ri~~E--------~~~~----~~~~~~-~~---~  443 (453)
T protein:vir:73  386 NEPKDIKE-QAE--T-ANIL--KGITSEETALSVISVIPDVQAEMEKIKKK--------KLLQ----LSLTRT-SN---L  443 (453)
T ss_pred             CCCCCHHH-HHH--H-HHHH--hccCcHHHHHHhCCCCCCHHHHHHHHHHH--------HHHH----HHHHHh-cc---C
Confidence            33222222 111  1 1112  24333333333444432  3454443321        1110    010010 00   1


Q ss_pred             CCccccchhhccC
Q CJIELFBH_00025  552 QMPNQPLAADPNL  564 (731)
Q Consensus       552 l~p~~Pla~~~kL  564 (731)
                      ..|.+   .+-+|
T Consensus       444 ~~~~~---~~~~~  453 (453)
T protein:vir:73  444 VRMKQ---MRGNL  453 (453)
T ss_pred             Ccchh---hhcCC
Confidence            11111   11112


No 5  
>protein:vir:96240 Length: 511 # NCBI annotation: ORF006 # Family: family:all:125 # MgeID: mge:1607 # MgeName: 69 # Cross-refs: genbank:acc:YP_239567;genbank:gi:66395299;genbank:GeneID:5132789
Probab=99.11  E-value=2.3e-12  Score=84.42  Aligned_cols=433  Identities=12%  Similarity=0.063  Sum_probs=196.9

Q ss_pred             Ccch----hH---HHHHHH----------HHhccCCCccchhhhhhHHHHH----HHHHhhccceeeeccCCcchHHHHH
Q CJIELFBH_00025    1 MANH----QF---KEILTA----------AKEKRGDLPIDTMIVSSHLAQM----RMFILRRGVEFYSEQDSYGGRKSFI   59 (731)
Q Consensus         1 ~~~~----~~---~~i~~a----------~~~~~g~~~~~~~iv~~hlaq~----~~f~~r~g~e~y~~qd~~g~rk~fi   59 (731)
                      +.+|    +.   +++-+-          ...+......+.-||.++-..+    --|.+...|.+=.   ...+-.++|
T Consensus        48 ~i~~~~~~~~~r~~~l~~Yy~g~~~i~~~~~~~~~~~~~~~ki~~n~~k~Iv~~~~~yl~g~p~~~~~---~~~~~~~~l  124 (511)
T protein:vir:96   48 YIEHHMDYQRPRLKVLSDYYEGKTKNLVELTRRKEEYMADNRVAHDYASYISDFINGYFLGNPIQYQD---DDKDVLEAI  124 (511)
T ss_pred             HHHHHHHhhHHHHHHHHHHhcccCccccccCcCcccccCcceeecchHHHHHHHHHhhhccCCceeec---CchHHHHHH
Confidence            1111    11   111110          0111122223344555554433    2344444555422   223567899


Q ss_pred             HHHhhcchheeehhhhhhhhhccCceEEEEccC-CCeeEEEeccCccchhhhccCCceeeEEEEeeccccccchhccccc
Q CJIELFBH_00025   60 KKVYEHNMLEMKLDSIVDYFLCDGQGLFYFRPQ-GETYQLLYFPKDSYRCYRDQFGDIEHVELVYSFGVKEPNLMDTMSM  138 (731)
Q Consensus        60 ~~~~~~n~~~~~ld~i~d~~l~~g~~lfy~rp~-g~~y~~~~fp~~~y~~y~~~~g~~e~v~~~y~~~~k~~~l~~t~~~  138 (731)
                      ..+|+.|+++..+-.+..--+..|....|+... .....+.|++-..--+.|+...+-+-+..++-|  +...       
T Consensus       125 ~~~~~~n~~~~~~~~~~~~~~i~G~a~~~vy~ded~~~~i~~~~p~~~~~vydd~~~~~~~~~vr~~--~~~~-------  195 (511)
T protein:vir:96  125 EAFNDLNDVESHNRSLGLDLSIYGKAYELMIRNQDDETRLYKSDAMSTFVIYDNTIERNSIAGVRYL--RTKP-------  195 (511)
T ss_pred             HHHHhhcCHHHHHHHHHHHHHhcCeeEEEEEeCCCCceEEEEEccceeEEEEcCCCCCceEEEEEEE--Eeee-------
Confidence            999999999999999988888889876665553 345778887444333334443333333333333  1111       


Q ss_pred             cccccccce-eEEEEeeh-hhHHhhhhccCcCcccccCCccccccCCCcchhhhhhhcceeeecccCCCCCCCCCCCcch
Q CJIELFBH_00025  139 PNSRGGKKK-YIRLKVYK-DKIIQTISNEKIDFEDQGGMPGFPMGQAGQTEELTNSLGFIPAVEVFNNIDCTGENTGSGE  216 (731)
Q Consensus       139 ~~~~~~~~~-~~~l~~~k-~~i~q~~~~~k~~~~~~~g~~g~~~~q~~~~~~~~n~lgfip~v~~~n~~~~~g~~~gs~e  216 (731)
                        ..++..+ ....+||- ++|.+. ..+       ++-.  -......+....|.+|.||+|++.|+..      |-|+
T Consensus       196 --~d~~~~~~~~~~~iyt~~~i~~~-~~~-------~~~~--~~~~~~~~~~~~~~~~~vPvv~~~nn~~------g~gd  257 (511)
T protein:vir:96  196 --IDKTDEDEVFTVDLFTSHGVYRY-LTS-------RTNG--LKLTPRENGFESHSFERMPITEFSNNER------RKGD  257 (511)
T ss_pred             --ccccccceEEEEEEEeCCcEEEE-Eec-------CCCc--ccccccccccccccCCceeeEEecCCCC------CCCc
Confidence              1112222 23455543 333322 111       1111  1112234556789999999999999753      5578


Q ss_pred             HHHHHhHHHHHHHHHHHHhhhhhhhcCcceeccc-chhHHhhhhhhcCccceeccccccccccCCcccccCccccccccc
Q CJIELFBH_00025  217 FDQLSNQILFHDELVRNVRKNMKFFGNPTLVSSR-PRHDILESGEEGNMKPTISSQAGFFAMDRPSTRVSAPGFGSSIDG  295 (731)
Q Consensus       217 f~~l~~~i~~hd~~~~~~~~n~~~f~nptlv~~r-~r~~~le~~~~~~~~pt~~sq~g~~~~~~pst~~s~p~~~s~~dg  295 (731)
                      |.-+..-|...+.++...-..+..|+||.||-+- ..-+.   .+.                      ..++..+..+..
T Consensus       258 ~e~v~~liDa~d~~~S~~~~~~~~~~~~~lv~~g~~~~~~---~~~----------------------~~~~~~~~~~~~  312 (511)
T protein:vir:96  258 YEKVITLIDLYDNAESDTANYMSDLNDAMLLIKGNLNLDP---VEV----------------------RKQKEANVLFLE  312 (511)
T ss_pred             hhhhHHHHHHHHHHHHHHHHHHHHhhCceeeeecCccCCc---hhh----------------------cccccccceecc
Confidence            9999999999999999999999999999998543 11100   000                      000000101100


Q ss_pred             hhhhH-HHhccCCcccccceeeeccccCcchhHHHHHHHHHHHHhcCccccccc--cccceeeeeeecccchhhhhHHHH
Q CJIELFBH_00025  296 QIKVP-RVIANLEPTDRVSYMTPDAVSGDQNLYVKQYRSEIRLALGGVDDIDIN--TASSAYEMKSLYGRCAATAEKKCK  372 (731)
Q Consensus       296 ~~kv~-~vi~~~~p~~rv~y~~~d~vsgdqnly~~~yr~~~~~alggvd~~~i~--~~~~aye~k~~~g~~aata~kkc~  372 (731)
                      ..++. ......+++--+.|++.+--...+..|....++.||...+..+--+-+  ...|+-.||.++-..-..|     
T Consensus       313 ~~~~~~~~~~~~~~~~~~~~l~~~~~~~~~e~~~~~L~~~I~~~s~~p~~~~~~~~~n~Sg~Al~~~~~~l~~k~-----  387 (511)
T protein:vir:96  313 PTVYADSEGRETEGSVDGGYIYKQYDVQGTEAYKDRLNSDIHMFTNTPNMKDDNFSGTQSGEAMKYKLFGLEQRT-----  387 (511)
T ss_pred             cccccccccccCCCCcceeEEeecCCHHHHHHHHHHHHHHHHHHhCCcccccccccccchHHHHHHHHHHHHHHH-----
Confidence            00110 111122334458899877656667788889999998877765532222  2223333333322222222     


Q ss_pred             HHhhhhHHHHHHHHHHHHHhHHHHHHHHHHhhhhcchhhHHHHhhhhcccccchheeccCccchHHHHHHHhhhhhhccC
Q CJIELFBH_00025  373 ALFDFGLCKLFAMMIQHEEHIFEESFSKTMELQKPSIPLREEFETEELYTDAELQYQIDQKQYLDDRAQLFSASIESGQI  452 (731)
Q Consensus       373 al~d~glcklf~m~~~~ee~~f~~sf~~~~e~~k~~~~l~~~~~~~~~~~~~~~~~q~~~~~~~dd~~q~~~~~~e~g~i  452 (731)
                                     ...|.+|++++...+++-.....+.....+..-+.+-+..+.=.-|.++.+.++.+..+  .|.|
T Consensus       388 ---------------~~k~~~~~~~l~~~~~li~~~~~~~~~~~~~~d~~~i~~~f~~~~p~n~~e~~~~~~kl--~G~i  450 (511)
T protein:vir:96  388 ---------------KTKEGLFTKGLRRRAKLLETILKNTWSIDANKDFNTVRYVYNRNLPKSLIEELKAYIDS--GGKI  450 (511)
T ss_pred             ---------------HHHHHHHHHHHHHHHHHHHHHHHhhcCcccccccccceEEeCCCCCCCHHHHHHHHHHH--hccC
Confidence                           22344555555544443222111111111111111122223333466777778877654  4655


Q ss_pred             cc-cccccCCCCCceeeeEEeeeeecccchhhhhhhhhhhhHHHhccCHHHHHHHhcccchhhH--HHhhhcCcchhhhh
Q CJIELFBH_00025  453 PE-GVTGLIPDGSSKVNWRWTGEIFEEDSQGILNNSIVVRNLQELGVDSIEALKYLFPSKTDEE--RSAMLTGYPFRMVQ  529 (731)
Q Consensus       453 p~-gv~g~~p~g~~~~~w~~~~~i~~~~s~~il~~s~v~rnl~~~~v~t~~~~~~~f~~k~~ee--~sa~~s~~~fr~~q  529 (731)
                      |+ -.+.+.|.-              +|.+     -++-|=.+|-.-..+......+.+..+.+  --.-.+..  ...|
T Consensus       451 S~et~l~~l~~v--------------~D~~-----~E~~ri~~E~~~~~~~~~~~~~~~~~~~~~~~~~~~~~~--~~~~  509 (511)
T protein:vir:96  451 SQTTLMSLFSFF--------------QDPE-----LEVKKIEEDEKESIKKAQKGIYKDPRDINDDEQDDDTKD--TVDK  509 (511)
T ss_pred             ChHHHHHhCCCC--------------CCHH-----HHHHHHHHHHHHHHHHHhhccccCCCCCCCCCCCCcccc--cccc
Confidence            53 222333311              1111     11112111211001111111111100000  00000000  0000


Q ss_pred             hH
Q CJIELFBH_00025  530 QS  531 (731)
Q Consensus       530 ~~  531 (731)
                      ..
T Consensus       510 ~~  511 (511)
T protein:vir:96  510 KE  511 (511)
T ss_pred             cC
Confidence            00


No 6  
>protein:vir:103951 Length: 511 # NCBI annotation: phage portal protein # Family: family:all:125 # MgeID: mge:1662 # MgeName: phiNM # Cross-refs: genbank:acc:YP_873988;genbank:gi:118430763;genbank:GeneID:4525445
Probab=99.10  E-value=2.8e-12  Score=83.89  Aligned_cols=434  Identities=12%  Similarity=0.098  Sum_probs=197.5

Q ss_pred             Ccchh----HH---HHHHHH----------HhccCCCccchhhhhhHHHHH----HHHHhhccceeeeccCCcchHHHHH
Q CJIELFBH_00025    1 MANHQ----FK---EILTAA----------KEKRGDLPIDTMIVSSHLAQM----RMFILRRGVEFYSEQDSYGGRKSFI   59 (731)
Q Consensus         1 ~~~~~----~~---~i~~a~----------~~~~g~~~~~~~iv~~hlaq~----~~f~~r~g~e~y~~qd~~g~rk~fi   59 (731)
                      +.+|+    ..   ++..-.          ..+......+.-||.++...+    --|.+..+|.+=..   ..+-.++|
T Consensus        48 ~i~~~~~~~~~r~~~l~~Yy~g~~~i~~~~~~~~~~~~~~~ki~~n~~k~Iv~~~~~yl~g~p~~~~~~---d~~~~~~l  124 (511)
T protein:vir:10   48 CIEHHMDYQRPRLKVLSDYYEGKTKNLVELTRRKEEYMADNRVAHDYASYISDFINGYFLGNPIQYQDD---DKDVLEAI  124 (511)
T ss_pred             HHHHHHHhhHHHHHHHHHHhcccCccccccCcccccccCcceeecchHHHHHHHHhhhhcccCceeecC---chHHHHHH
Confidence            11111    11   111100          111122223344555554433    23444445554222   23567899


Q ss_pred             HHHhhcchheeehhhhhhhhhccCceEEEEccCC-CeeEEEec-cCccchhhhccCCceeeEEEEeeccccccchhcccc
Q CJIELFBH_00025   60 KKVYEHNMLEMKLDSIVDYFLCDGQGLFYFRPQG-ETYQLLYF-PKDSYRCYRDQFGDIEHVELVYSFGVKEPNLMDTMS  137 (731)
Q Consensus        60 ~~~~~~n~~~~~ld~i~d~~l~~g~~lfy~rp~g-~~y~~~~f-p~~~y~~y~~~~g~~e~v~~~y~~~~k~~~l~~t~~  137 (731)
                      ..+|+.|.++..+-.+..--+..|....++.+.. ....+.|+ |...|-.| +...+-+-+..++-|-++..       
T Consensus       125 ~~~~~~n~~~~~~~~~~~~~~i~G~ay~~vy~dedg~~~i~~~~p~~~~~vy-dd~~~~~~~~~vr~~~~~~~-------  196 (511)
T protein:vir:10  125 EAFNDLNDVESHNRSLGLDLSIYGKAYEIMIRNQDDETRLYKSDAMSTFVIY-DNTIERNSIAGVRYLRTKPI-------  196 (511)
T ss_pred             HHHHhhcCHHHHHHHHHHHHHhcCeeEEEEEeCCCCceEEEEEccceeEEEE-cCCCCCceEEEEEEEEeeec-------
Confidence            9999999999988888888888888766666543 35677777 44444444 44332222232222311111       


Q ss_pred             cccccccc-ceeEEEEeeh-hhHHhhhhccCcCcccccCCccccccCCCcchhhhhhhcceeeecccCCCCCCCCCCCcc
Q CJIELFBH_00025  138 MPNSRGGK-KKYIRLKVYK-DKIIQTISNEKIDFEDQGGMPGFPMGQAGQTEELTNSLGFIPAVEVFNNIDCTGENTGSG  215 (731)
Q Consensus       138 ~~~~~~~~-~~~~~l~~~k-~~i~q~~~~~k~~~~~~~g~~g~~~~q~~~~~~~~n~lgfip~v~~~n~~~~~g~~~gs~  215 (731)
                          .++. +....++||- ++|.+.. +..       +-..  ......+....|-+|.||+|++.|+..      |-|
T Consensus       197 ----d~~~~~~~~~~~iyt~~~i~~~~-~~~-------~~~~--~~~~~~~~~~~~~~~~vPvv~f~nn~~------g~g  256 (511)
T protein:vir:10  197 ----DKTDEDEVFTVDLFTSHGVYRYL-TSR-------TNGL--KLTPRENGFESHSFERMPITEFSNNER------RKG  256 (511)
T ss_pred             ----ccCccceEEEEEEEeCCcEEEEE-ecC-------CCcc--cccccccccccccCcceeEEEecCCCC------CCC
Confidence                1112 2223455543 3343321 111       1111  111223455678999999999999753      557


Q ss_pred             hHHHHHhHHHHHHHHHHHHhhhhhhhcCcceecccchhHHhhhhhhcCccceeccccccccccCCcccccCccccccccc
Q CJIELFBH_00025  216 EFDQLSNQILFHDELVRNVRKNMKFFGNPTLVSSRPRHDILESGEEGNMKPTISSQAGFFAMDRPSTRVSAPGFGSSIDG  295 (731)
Q Consensus       216 ef~~l~~~i~~hd~~~~~~~~n~~~f~nptlv~~r~r~~~le~~~~~~~~pt~~sq~g~~~~~~pst~~s~p~~~s~~dg  295 (731)
                      +|.-+..-|...+.++...-..+..|+||.||-+---..  ...+...++     +.+-.                ..+.
T Consensus       257 d~e~v~~liDa~d~~~S~~~~~~~~~~~~~lv~~g~~~~--~~~~~~~~~-----~~~~~----------------~~~~  313 (511)
T protein:vir:10  257 DYEKVITLIDLYDNAESDTANYMSDLNDAMLLIKGNLNL--DPVEVRKQK-----EANVL----------------FLEP  313 (511)
T ss_pred             chhhhHHHHHHHHHHHHHHHHHHHHhhCceeeeeccccC--Cchhhccch-----hccce----------------eccc
Confidence            899999999999999999999999999999985531000  000000000     00000                0011


Q ss_pred             hhhhHHHhccCCcccccceeeeccccCcchhHHHHHHHHHHHHhcCccccccc--cccceeeeeeecccchhhhhHHHHH
Q CJIELFBH_00025  296 QIKVPRVIANLEPTDRVSYMTPDAVSGDQNLYVKQYRSEIRLALGGVDDIDIN--TASSAYEMKSLYGRCAATAEKKCKA  373 (731)
Q Consensus       296 ~~kv~~vi~~~~p~~rv~y~~~d~vsgdqnly~~~yr~~~~~alggvd~~~i~--~~~~aye~k~~~g~~aata~kkc~a  373 (731)
                      ...+....-+.+++--+.|++.+--...+..|.+..++.||...+..+--+-+  ...|+-.||.++-..-..       
T Consensus       314 ~~~~~~~~~~~~~~~d~~~l~~~~~~~~~e~~~~~L~~~I~~~s~~P~~~~~~~~~n~Sg~Al~~~~~~l~~k-------  386 (511)
T protein:vir:10  314 TVYADSEGRETEGSVDGGYIYKQYDVQGTEAYKDRLNSDIHMFTNTPNMKDDNFSGTQSGEAMKYKLFGLEQR-------  386 (511)
T ss_pred             ccccccccccCCCCcceeEEeecCCHHHHHHHHHHHHHHHHHHhCCcccccccccccchHHHHHHHHHHHHHH-------
Confidence            11111222233445567888877656667789999999999776655422211  222333333333222222       


Q ss_pred             HhhhhHHHHHHHHHHHHHhHHHHHHHHHHhhhhcchhhHHHHhhhhcccccchheeccCccchHHHHHHHhhhhhhccCc
Q CJIELFBH_00025  374 LFDFGLCKLFAMMIQHEEHIFEESFSKTMELQKPSIPLREEFETEELYTDAELQYQIDQKQYLDDRAQLFSASIESGQIP  453 (731)
Q Consensus       374 l~d~glcklf~m~~~~ee~~f~~sf~~~~e~~k~~~~l~~~~~~~~~~~~~~~~~q~~~~~~~dd~~q~~~~~~e~g~ip  453 (731)
                                   +...|.+|++++...+++-...........+..-+.+-+..+.=.-|.++.+.++.++..  .|.||
T Consensus       387 -------------~~~k~~~f~~~l~~~~~li~~~~~~~~~~~~~~d~~~i~i~f~~~~p~d~~~~~~~~~kl--~G~iS  451 (511)
T protein:vir:10  387 -------------TKTKEGLFTKGLRRRAKLLETILKNTRSIDANKDFNTVRYVYNRNLPKSLIEELKAYIDS--GGKIS  451 (511)
T ss_pred             -------------HHHHHHHHHHHHHHHHHHHHHHHHhhCCcccccccceeeEEeCCCCCcCHHHHHHHHHHH--hccCc
Confidence                         223344555555444443322211111111111122222333334477777788877654  35555


Q ss_pred             c-cccccCCCCCceeeeEEeeeeecccchhhhhhhhhhhhHHHhccCHHHHHHHhcccchhhHHH--hhhcCcchhhhhh
Q CJIELFBH_00025  454 E-GVTGLIPDGSSKVNWRWTGEIFEEDSQGILNNSIVVRNLQELGVDSIEALKYLFPSKTDEERS--AMLTGYPFRMVQQ  530 (731)
Q Consensus       454 ~-gv~g~~p~g~~~~~w~~~~~i~~~~s~~il~~s~v~rnl~~~~v~t~~~~~~~f~~k~~ee~s--a~~s~~~fr~~q~  530 (731)
                      + -++.+.|.-              +|-+.     ++-|=-+|-.-..+......+.+..+.+-.  .-.+..  ...|.
T Consensus       452 ~et~~~~l~~v--------------~d~~~-----E~~ri~~E~~~~~~~~~~~~~~~~~~~~~~~~~~~~~~--~~~~~  510 (511)
T protein:vir:10  452 QTTLMSLFSFF--------------QDPEL-----EVKKIEEDEKESIKKAQKGIYKDPRDINDDEQDDDTKD--TVDKK  510 (511)
T ss_pred             HHHHHHhCCCC--------------CCHHH-----HHHHHHHHHHHHHHHHhhhcccCCCCCCCCCCCCcccC--ccccc
Confidence            3 223333311              11111     111111110000000011111111000000  000000  00011


Q ss_pred             H
Q CJIELFBH_00025  531 S  531 (731)
Q Consensus       531 ~  531 (731)
                      .
T Consensus       511 ~  511 (511)
T protein:vir:10  511 E  511 (511)
T ss_pred             C
Confidence            1


No 7  
>protein:vir:97171 Length: 512 # NCBI annotation: ORF006 # Family: family:all:125 # MgeID: mge:1654 # MgeName: 85 # Cross-refs: genbank:acc:YP_239722;genbank:gi:66394876;genbank:GeneID:5130904
Probab=99.04  E-value=6.3e-12  Score=81.97  Aligned_cols=433  Identities=12%  Similarity=0.082  Sum_probs=192.8

Q ss_pred             Ccch---h---HHHHHHHH----------HhccCCCccchhhhhhHHHHH----HHHHhhccceeeeccCCcchHHHHHH
Q CJIELFBH_00025    1 MANH---Q---FKEILTAA----------KEKRGDLPIDTMIVSSHLAQM----RMFILRRGVEFYSEQDSYGGRKSFIK   60 (731)
Q Consensus         1 ~~~~---~---~~~i~~a~----------~~~~g~~~~~~~iv~~hlaq~----~~f~~r~g~e~y~~qd~~g~rk~fi~   60 (731)
                      +..|   +   ++++-+-.          ..+......+.-||.++...+    --|.+-.+|.+=..   ..+-.++|+
T Consensus        49 i~~~~~~~~~r~~~l~~YY~g~~~i~~~~~~~~~~~~~~~ki~~n~~k~Ivd~~~~yl~g~p~~~~~~---d~~~~~~l~  125 (512)
T protein:vir:97   49 IEHHMDYQRPRLKVLSDYYEGKTKNLVELTRRKEEYMADNRVAHDYASYISDFINGYFLGNPIQCQDD---DKDVLEAIE  125 (512)
T ss_pred             HHHHHHhhHHHHHHHHHHhcccCccccccCcccccccCcceeecchHHHHHHHHhhhhcccCceeccC---ChHHHHHHH
Confidence            1111   1   11111111          111111222333555544332    22334344554222   235678999


Q ss_pred             HHhhcchheeehhhhhhhhhccCceEEEEcc-CCCeeEEEeccCccchhhhccC--CceeeEEEEeeccccccchhcccc
Q CJIELFBH_00025   61 KVYEHNMLEMKLDSIVDYFLCDGQGLFYFRP-QGETYQLLYFPKDSYRCYRDQF--GDIEHVELVYSFGVKEPNLMDTMS  137 (731)
Q Consensus        61 ~~~~~n~~~~~ld~i~d~~l~~g~~lfy~rp-~g~~y~~~~fp~~~y~~y~~~~--g~~e~v~~~y~~~~k~~~l~~t~~  137 (731)
                      .+|+.|.++..+-.+..--+..|....++.. ......|.+++...--+.|+..  +++.-++-.|.  ++...      
T Consensus       126 ~~~~~n~~~~~~~~~~~~~~i~G~ay~~vy~ded~~~~i~~~~p~~~~~iyd~~~~~~~~~~vr~~~--~~~~~------  197 (512)
T protein:vir:97  126 AFNDLNDVESHNRSLGLDLSIYGKAYELMIRNQDDETRLYKSDAMSTFVIYDNTIERNSIAGVRYLR--TKPID------  197 (512)
T ss_pred             HHHhhcCHHHHHHHHHHHHHhcCeEEEEEEeCCCCceEEEEEcccceEEEEcCCCCCceEEEEEEEE--eeecc------
Confidence            9999999999998888888888876555554 3345677777444444444543  34333322232  12111      


Q ss_pred             cccccccc-ceeEEEEee-hhhHHhhhhccCcCcccccCCccccccCCCcchhhhhhhcceeeecccCCCCCCCCCCCcc
Q CJIELFBH_00025  138 MPNSRGGK-KKYIRLKVY-KDKIIQTISNEKIDFEDQGGMPGFPMGQAGQTEELTNSLGFIPAVEVFNNIDCTGENTGSG  215 (731)
Q Consensus       138 ~~~~~~~~-~~~~~l~~~-k~~i~q~~~~~k~~~~~~~g~~g~~~~q~~~~~~~~n~lgfip~v~~~n~~~~~g~~~gs~  215 (731)
                           ++. +....++|| +++|.+-. .+.       +-..  ....-.++...|.+|.||+|++.|+..      |-|
T Consensus       198 -----~~~~~~~~~~~vyt~~~i~~~~-~~~-------~~~~--~~~~~~~~~~~~~~g~vPvv~~~nn~~------~~g  256 (512)
T protein:vir:97  198 -----KTDEDEVFTVDLFTSHGVYRYL-TSR-------TNGL--KLTPRENGFESHSFERMPITEFSNNER------RKG  256 (512)
T ss_pred             -----ccccceEEEEEEEeCCcEEEEE-ecC-------CCcc--cccccccccccccCcccceEeecCCCC------CCC
Confidence                 112 222334554 44443321 111       1111  112234566789999999999999754      457


Q ss_pred             hHHHHHhHHHHHHHHHHHHhhhhhhhcCcceecccchhHHhhhhhhcCccceeccccccccccCCcccccCccccccccc
Q CJIELFBH_00025  216 EFDQLSNQILFHDELVRNVRKNMKFFGNPTLVSSRPRHDILESGEEGNMKPTISSQAGFFAMDRPSTRVSAPGFGSSIDG  295 (731)
Q Consensus       216 ef~~l~~~i~~hd~~~~~~~~n~~~f~nptlv~~r~r~~~le~~~~~~~~pt~~sq~g~~~~~~pst~~s~p~~~s~~dg  295 (731)
                      +|.-+..-|...|.++...-.++..|++|.||-+--=   ++...+             +. +.+..+.      ...+.
T Consensus       257 d~e~v~~liDa~d~~~S~~~~~~~~~~~~~lv~~G~~---~~~~~~-------------~~-~~~~~~~------~~~~~  313 (512)
T protein:vir:97  257 DYEKVITLIDLYDNAESDTANYMSDLNDAMLLIKGNL---NLDPVE-------------VR-KQKEANV------LFLEP  313 (512)
T ss_pred             chhhhHHHHHHHHHHHHHHHHHHHHhcCceeeeecCc---cCCchh-------------hh-hhhhccc------ccccc
Confidence            8999999999999999999999999999999854310   000000             00 0000000      00000


Q ss_pred             hhhhHH-HhccCCcccccceeeeccccCcchhHHHHHHHHHHHHhcCccccccc--cccceeeeeeecccchhhhhHHHH
Q CJIELFBH_00025  296 QIKVPR-VIANLEPTDRVSYMTPDAVSGDQNLYVKQYRSEIRLALGGVDDIDIN--TASSAYEMKSLYGRCAATAEKKCK  372 (731)
Q Consensus       296 ~~kv~~-vi~~~~p~~rv~y~~~d~vsgdqnly~~~yr~~~~~alggvd~~~i~--~~~~aye~k~~~g~~aata~kkc~  372 (731)
                      ...... +.-+.+.+--+.|++.+.-...+..|....++.|+..-+..+--+-+  ..+|+-.||..+-..-.       
T Consensus       314 ~~~~~~~~~~~~~~~~d~~~l~~~~~~~~~e~~~~~L~~~I~~~s~~p~~~~~~~~gn~Sg~Al~~~~~~l~~-------  386 (512)
T protein:vir:97  314 TVYENRDTGIETEGSVDGGYIYKQYDVQGTEAYKDRLNSDIHMFTNTPNMKDDNFSGTQSGEAMKYKLFGLEQ-------  386 (512)
T ss_pred             cchhhcccccCCCCCcceEEEeecCCHHHHHHHHHHHHHHHHHHhCCcccCcccccccchHHHHHHHHHHHHH-------
Confidence            000000 11122344458899887656667788899999998766554422211  12222222222221111       


Q ss_pred             HHhhhhHHHHHHHHHHHHHhHHHHHHHHHHhhhhcchhhHHHHhhhhcccccchheeccCccchHHHHHHHhhhhhhccC
Q CJIELFBH_00025  373 ALFDFGLCKLFAMMIQHEEHIFEESFSKTMELQKPSIPLREEFETEELYTDAELQYQIDQKQYLDDRAQLFSASIESGQI  452 (731)
Q Consensus       373 al~d~glcklf~m~~~~ee~~f~~sf~~~~e~~k~~~~l~~~~~~~~~~~~~~~~~q~~~~~~~dd~~q~~~~~~e~g~i  452 (731)
                                   ....-|.+|++++...+.+-...........+..-.++-+..+.=.-|.++.+.++.+..+  .|.|
T Consensus       387 -------------ka~~k~~~f~~~l~~~~~li~~~~~~~~~~~~~~d~~~i~~~f~~~~p~~~~e~~~~~~kl--~gii  451 (512)
T protein:vir:97  387 -------------RTKTKEGLFTKGLRRRAKLLETILKNTRSIDANKDFNTVRYVYNRNLPKSLIEELKAYIDS--GGKI  451 (512)
T ss_pred             -------------HHHHHHHHHHHHHHHHHHHHHHHHHhcCCcccccccccceEEeCCCCCcCHHHHHHHHHHH--hccC
Confidence                         1223345566665554443222211111111111111112223233366677777777554  3655


Q ss_pred             cc-cccccCCCCCceeeeEEeeeeecccchhhhhhhhhhhhHHHhccCHHHHHHHhcccchhhHH--HhhhcCcchhhhh
Q CJIELFBH_00025  453 PE-GVTGLIPDGSSKVNWRWTGEIFEEDSQGILNNSIVVRNLQELGVDSIEALKYLFPSKTDEER--SAMLTGYPFRMVQ  529 (731)
Q Consensus       453 p~-gv~g~~p~g~~~~~w~~~~~i~~~~s~~il~~s~v~rnl~~~~v~t~~~~~~~f~~k~~ee~--sa~~s~~~fr~~q  529 (731)
                      |+ -++.+.|.-              +|.+.     ++-|=-+|-.-..+......+.+....+-  ..-.+..  ...|
T Consensus       452 S~et~~~~l~~v--------------~d~~~-----E~eri~~E~~~~~~~~~~~~~~~~~~~~~~~~~~~~~~--~~~~  510 (512)
T protein:vir:97  452 SQTTLMSLFSFF--------------QDPEL-----EVKKIEEDEKESIKKAQKGIYKDPRDINDDEQDDDTKD--TVDK  510 (512)
T ss_pred             chHHHHHhCCCC--------------CCHHH-----HHHHHHHHHHHHHHHHhhcccCCCCCCCCCCCCCCccc--cccc
Confidence            53 223333321              12221     11111111110011111111111000000  0000000  0001


Q ss_pred             hH
Q CJIELFBH_00025  530 QS  531 (731)
Q Consensus       530 ~~  531 (731)
                      ..
T Consensus       511 ~~  512 (512)
T protein:vir:97  511 KE  512 (512)
T ss_pred             cC
Confidence            11


No 8  
>protein:vir:9306 Length: 511 # NCBI annotation: phi Mu50B-like protein # Family: family:all:125 # MgeID: mge:165 # MgeName: phi 11 # Cross-refs: genbank:acc:NP_803284;genbank:gi:29028594;genbank:GeneID:1258040
Probab=99.02  E-value=1e-11  Score=80.88  Aligned_cols=436  Identities=12%  Similarity=0.081  Sum_probs=194.5

Q ss_pred             Ccchh-------HHHHHHH----------HHhccCCCccchhhhhhHHHHHHH----HHhhccceeeeccCCcchHHHHH
Q CJIELFBH_00025    1 MANHQ-------FKEILTA----------AKEKRGDLPIDTMIVSSHLAQMRM----FILRRGVEFYSEQDSYGGRKSFI   59 (731)
Q Consensus         1 ~~~~~-------~~~i~~a----------~~~~~g~~~~~~~iv~~hlaq~~~----f~~r~g~e~y~~qd~~g~rk~fi   59 (731)
                      +.+|.       ++++-+-          ...+......+.-||.++...+-=    |.+-.+|-+=.   ...+-.++|
T Consensus        48 ~i~~~~~~~~~r~~~l~~Yy~g~~~il~~~~~~~~~~~~~~ki~~n~~k~Iv~~~~~yl~g~p~~~~~---~d~~~~~~l  124 (511)
T protein:vir:93   48 YIEHHMDYQRPRLKVLSDYYEGKTKNLVELTRRKEEYMADNRVAHDYASYISDFINGYFLGNPIQYQD---DDKDVLEVI  124 (511)
T ss_pred             HHHHHHHhhHHHHHHHHHHhcccCccccccCcCcccccCcceeecchHHHHHHHHhhhhcccCeeecc---CChHHHHHH
Confidence            11111       1111111          011111222333355554433322    23333444322   233567899


Q ss_pred             HHHhhcchheeehhhhhhhhhccCceEEEEcc-CCCeeEEEeccCccchhhhccCCceeeEEEEeeccccccchhccccc
Q CJIELFBH_00025   60 KKVYEHNMLEMKLDSIVDYFLCDGQGLFYFRP-QGETYQLLYFPKDSYRCYRDQFGDIEHVELVYSFGVKEPNLMDTMSM  138 (731)
Q Consensus        60 ~~~~~~n~~~~~ld~i~d~~l~~g~~lfy~rp-~g~~y~~~~fp~~~y~~y~~~~g~~e~v~~~y~~~~k~~~l~~t~~~  138 (731)
                      ..+|+.|.++..+-.+..--+.+|....++.+ ......+.+++...--+.|+..-+-+-+..++-|-++..  -     
T Consensus       125 ~~~~~~n~~~~~~~~~~~~~~~~G~ay~~vy~de~~~~~i~~~~p~~~~~vydd~~~~~~~~~vr~~~~~~~--~-----  197 (511)
T protein:vir:93  125 EAFNDLNDVESHNRSLGLDLSIYGKAYELMIRNQDDETRLYKSDAMSTFVIYDNTIERNSIAGVRYLRTKPI--D-----  197 (511)
T ss_pred             HHHHhhcCHhHHHHHHHHHHHhcCeeEEEEEeCCCCceEEEEEccceeEEEEcCCCCCceEEEEEEEEeeec--c-----
Confidence            99999999999999999888889987666655 344566777744333333443322222222211211111  0     


Q ss_pred             cccccccceeEEEEeehhhHHhhhhccCcCcccccCCccccccCCCcchhhhhhhcceeeecccCCCCCCCCCCCcchHH
Q CJIELFBH_00025  139 PNSRGGKKKYIRLKVYKDKIIQTISNEKIDFEDQGGMPGFPMGQAGQTEELTNSLGFIPAVEVFNNIDCTGENTGSGEFD  218 (731)
Q Consensus       139 ~~~~~~~~~~~~l~~~k~~i~q~~~~~k~~~~~~~g~~g~~~~q~~~~~~~~n~lgfip~v~~~n~~~~~g~~~gs~ef~  218 (731)
                         ...++...+.+||-+.-+.+...++       +-.+  ......+....|.+|.||+|++.|+..      |-|+|.
T Consensus       198 ---~~~~~~~~~~~iyt~~~i~~~~~~~-------~~~~--~~~~~~~~~~~~~~g~vPvv~~~nn~~------g~gd~e  259 (511)
T protein:vir:93  198 ---KTDEDEVFTVDLFTSHGVYRYLTSR-------TNGL--KLTPRENGFESHSFERMPITEFSNNER------RKGDYE  259 (511)
T ss_pred             ---ccccceEEEEEEEeCCcEEEEEecC-------CCcc--ccccccccccccCCCccceEEecCCCC------CCCchh
Confidence               1112333355665443322222211       1111  112233456679999999999999753      557899


Q ss_pred             HHHhHHHHHHHHHHHHhhhhhhhcCcceecccchhHHhhhhhhcCccceeccccccccccCCcccccCccccccc-cchh
Q CJIELFBH_00025  219 QLSNQILFHDELVRNVRKNMKFFGNPTLVSSRPRHDILESGEEGNMKPTISSQAGFFAMDRPSTRVSAPGFGSSI-DGQI  297 (731)
Q Consensus       219 ~l~~~i~~hd~~~~~~~~n~~~f~nptlv~~r~r~~~le~~~~~~~~pt~~sq~g~~~~~~pst~~s~p~~~s~~-dg~~  297 (731)
                      .+..-|...|.++...-..|..|++|.||-+----  ++..+..                      ..+..+..+ +...
T Consensus       260 ~v~~liDa~d~~~S~~~~~~~~~~~~~lv~~G~~~--~~~~~~~----------------------~~~~~~~~~~~~~~  315 (511)
T protein:vir:93  260 KVITLIDLYDNAESDTANYMSDLNDAMLLIKGNLN--LDPVEVR----------------------KQKEANVLFLEPTV  315 (511)
T ss_pred             hHHHHHHHHHHHHHHHHHHHHHhhCcceeeecCcc--cCchhhc----------------------ccccccceeccccc
Confidence            99999999999999999999999999998653100  0000000                      000000000 0011


Q ss_pred             hhHHHhccCCcccccceeeeccccCcchhHHHHHHHHHHHHhcCccccccc--cccceeeeeeecccchhhhhHHHHHHh
Q CJIELFBH_00025  298 KVPRVIANLEPTDRVSYMTPDAVSGDQNLYVKQYRSEIRLALGGVDDIDIN--TASSAYEMKSLYGRCAATAEKKCKALF  375 (731)
Q Consensus       298 kv~~vi~~~~p~~rv~y~~~d~vsgdqnly~~~yr~~~~~alggvd~~~i~--~~~~aye~k~~~g~~aata~kkc~al~  375 (731)
                      .+.....+.+++--+.|++.+--...+..|....++.|+...+..+--+-+  ...|+-.||.++-..-..|        
T Consensus       316 ~~~~~~~~~~~~~~~~~l~~~~~~~~~~~~~~~L~~~I~~~s~~P~~~~~~~~~n~Sg~Al~~~~~~l~~k~--------  387 (511)
T protein:vir:93  316 YADSEGRETEGSVDGGYIYKQYDVQGTEAYKDRLNSDIHMFTNTPNMKDDNFSGTQSGEAMKYKLFGLEQRT--------  387 (511)
T ss_pred             ccccccccCCCCcceeEEeecCCHHHHHHHHHHHHHHHHHHhCCcccccccccccchHHHHHHHHHHHHHHH--------
Confidence            111122234455668899877656667788899999998766655422212  1222222222222222222        


Q ss_pred             hhhHHHHHHHHHHHHHhHHHHHHHHHHhhhhcchhhHHHHhhhhcccccchheeccCccchHHHHHHHhhhhhhccCcc-
Q CJIELFBH_00025  376 DFGLCKLFAMMIQHEEHIFEESFSKTMELQKPSIPLREEFETEELYTDAELQYQIDQKQYLDDRAQLFSASIESGQIPE-  454 (731)
Q Consensus       376 d~glcklf~m~~~~ee~~f~~sf~~~~e~~k~~~~l~~~~~~~~~~~~~~~~~q~~~~~~~dd~~q~~~~~~e~g~ip~-  454 (731)
                                  ...|.+|++++...+++-...........+..-+.+-+..+.=.-|.++.+.++.+..+  .|.||+ 
T Consensus       388 ------------~~k~~~f~~~l~~~~~li~~~l~~~~~~~~~~d~~~i~~~f~~~~p~n~~e~~~~~~kl--~g~iS~e  453 (511)
T protein:vir:93  388 ------------KTKEGLFTKGLRRRAKLLETILKNTWSIDANKDFNTVRYVYNRNLPKSLIEELKAYIDS--GGKISQT  453 (511)
T ss_pred             ------------HHHHHHHHHHHHHHHHHHHHHHHhccCcccccccccceEEeCCCCCCCHHHHHHHHHHH--hccCchH
Confidence                        22344555555444443221111111111111111222223333466677777777554  466654 


Q ss_pred             cccccCCCCCceeeeEEeeeeecccchhhhhhhhhhhhHHHhccCHHHHHHHhcccchhh--HHHhhhcCcchhhhhhH
Q CJIELFBH_00025  455 GVTGLIPDGSSKVNWRWTGEIFEEDSQGILNNSIVVRNLQELGVDSIEALKYLFPSKTDE--ERSAMLTGYPFRMVQQS  531 (731)
Q Consensus       455 gv~g~~p~g~~~~~w~~~~~i~~~~s~~il~~s~v~rnl~~~~v~t~~~~~~~f~~k~~e--e~sa~~s~~~fr~~q~~  531 (731)
                      -.+.+.|.-              +|.+.     ++-|=-+|-.-..+......+.+..+.  ....-.+..  ...|..
T Consensus       454 t~~~~l~~v--------------~d~~~-----E~~ri~~E~~~~~~~~~~~~~~~~~~~~~~~~~~~~~~--~~~~~~  511 (511)
T protein:vir:93  454 TLMSLFSFF--------------QDPEL-----EVKKIEEDEKESIKKAQKGIYKDPRDINDDEQDDDTKD--TVDKKE  511 (511)
T ss_pred             HHHHhCCCC--------------CCHHH-----HHHHHHHHHHHHHHHHhhhcccCCCCCCCCCCCCcccc--cccccC
Confidence            233333311              11111     111111111100111111111111100  000000000  001111


No 9  
>protein:vir:95113 Length: 474 # NCBI annotation: ORF007 # Family: family:all:125 # MgeID: mge:1549 # MgeName: X2 # Cross-refs: genbank:acc:YP_240817;genbank:gi:66394677;genbank:GeneID:5133907
Probab=98.98  E-value=1.3e-09  Score=69.30  Aligned_cols=400  Identities=15%  Similarity=0.115  Sum_probs=196.6

Q ss_pred             CcchhHHHHHHHHHhccCCCccc-----hhhhhhHH----HHHHHHHhhccceeeeccCCcchHHHHHHHHhhcchheee
Q CJIELFBH_00025    1 MANHQFKEILTAAKEKRGDLPID-----TMIVSSHL----AQMRMFILRRGVEFYSEQDSYGGRKSFIKKVYEHNMLEMK   71 (731)
Q Consensus         1 ~~~~~~~~i~~a~~~~~g~~~~~-----~~iv~~hl----aq~~~f~~r~g~e~y~~qd~~g~rk~fi~~~~~~n~~~~~   71 (731)
                      ...|+   |+...+.-+.++..+     .-|+.|+.    .++--|.+..++.+ ...|  .+-.++++.+++ |.++-.
T Consensus        54 ~g~~~---i~~r~~~~~~~~~~~~~~~~~ki~~n~~~~Ivd~~~~~l~g~p~~~-~~~d--~~~~~~l~~~~~-n~~~~~  126 (474)
T protein:vir:95   54 DKDND---IVKQMKKVDVYGNIDYDKPDWRITTNFHQNLVDQKVSYVASKPVTY-SCED--ESVLKIIHDVLD-TRWDNK  126 (474)
T ss_pred             cccCc---hhccccccccccccccccccceeccchHHHHHHHHHhhhccCCcee-ccCc--hHHHHHHHHHHh-ccHHHH
Confidence            22221   222222111111111     12233331    12223445567764 3333  345788998887 556656


Q ss_pred             hhhhhhhhhccCceEEEEcc-CCCeeEEEec-cCccchhhhcc-CCceeeEEEEeeccccccchhcccccccccccccee
Q CJIELFBH_00025   72 LDSIVDYFLCDGQGLFYFRP-QGETYQLLYF-PKDSYRCYRDQ-FGDIEHVELVYSFGVKEPNLMDTMSMPNSRGGKKKY  148 (731)
Q Consensus        72 ld~i~d~~l~~g~~lfy~rp-~g~~y~~~~f-p~~~y~~y~~~-~g~~e~v~~~y~~~~k~~~l~~t~~~~~~~~~~~~~  148 (731)
                      +-.+.-.-+.+|....++.. ......+.++ |...|-.|.+. .+++-.++..|..  +.-.                 
T Consensus       127 ~~e~~~~~~~~G~~~~~v~~d~~~~~~i~~~~p~~~~~v~d~~~~~~~~~~i~~~~~--~~~~-----------------  187 (474)
T protein:vir:95  127 LIDILTATSNKGIDWLQVYINENGEMKLFRVPAEQAIPIWVDKEREELKSFIRYYKF--NNEE-----------------  187 (474)
T ss_pred             HHHHHHHHhhcCcEEEEEEecCCCceEEEEEcccceEEEEcCCCCCceEEEEEEEEE--cCee-----------------
Confidence            66666667777876665554 4345677887 55555555443 3566555444432  2111                 


Q ss_pred             EEEEee-hhhHHhhh-hccCcCcccccCCccccccCCCcchhhhhhhcceeeecccCCCCCCCCCCCcchHHHHHhHHHH
Q CJIELFBH_00025  149 IRLKVY-KDKIIQTI-SNEKIDFEDQGGMPGFPMGQAGQTEELTNSLGFIPAVEVFNNIDCTGENTGSGEFDQLSNQILF  226 (731)
Q Consensus       149 ~~l~~~-k~~i~q~~-~~~k~~~~~~~g~~g~~~~q~~~~~~~~n~lgfip~v~~~n~~~~~g~~~gs~ef~~l~~~i~~  226 (731)
                       +.++| ++.+.+-. .....+..      .........+....|.+|.||.|.+.||+.      |-|+|.-+..-|..
T Consensus       188 -~~~~y~~~~~~~~~~~~~~~~~~------~~~~~~~~~~~~~~~~~g~iPvv~~~nn~~------g~sd~e~v~~liDa  254 (474)
T protein:vir:95  188 -KVEFWTDTTVTYYVLENGGLIPD------YYYGANHIQSHFSNGNWGRVPFIAFKNNPE------EVSDIWMYKSLIDA  254 (474)
T ss_pred             -EEEEEeCCeEEEEEEcCCccccc------cccCcccccccccccCCCccceEeecCCCC------CCCcHHHHHHHHHH
Confidence             12222 22221111 01111111      011112234556789999999999999875      44689999999999


Q ss_pred             HHHHHHHHhhhhhhhcCcceecccchhHHhhhhhhcCccceeccccccccccCCcccccCccccccccchhhhHHHhccC
Q CJIELFBH_00025  227 HDELVRNVRKNMKFFGNPTLVSSRPRHDILESGEEGNMKPTISSQAGFFAMDRPSTRVSAPGFGSSIDGQIKVPRVIANL  306 (731)
Q Consensus       227 hd~~~~~~~~n~~~f~nptlv~~r~r~~~le~~~~~~~~pt~~sq~g~~~~~~pst~~s~p~~~s~~dg~~kv~~vi~~~  306 (731)
                      -+.++...-.++.+|++|.||.+---                               ..+.   ..+....+..++| .+
T Consensus       255 ~d~~~S~~~~~~~~~~~p~lv~~g~~-------------------------------~~~~---~~~~~~~~~~~~i-~~  299 (474)
T protein:vir:95  255 IDKRLSDAQNMFDESVELIYILKGYE-------------------------------GQDL---EEFMRGLKYYKAI-NV  299 (474)
T ss_pred             HHHHHHHHHHHHHHhcCceeeeecCC-------------------------------cccc---hhhhhhhhcccee-ec
Confidence            99999999999999999999865310                               0000   0112222333333 24


Q ss_pred             CcccccceeeeccccCcchhHHHHHHHHHHHHhcCccccccc--cccceeeeeeecccchhhhhHHHHHHhhhhHHHHHH
Q CJIELFBH_00025  307 EPTDRVSYMTPDAVSGDQNLYVKQYRSEIRLALGGVDDIDIN--TASSAYEMKSLYGRCAATAEKKCKALFDFGLCKLFA  384 (731)
Q Consensus       307 ~p~~rv~y~~~d~vsgdqnly~~~yr~~~~~alggvd~~~i~--~~~~aye~k~~~g~~aata~kkc~al~d~glcklf~  384 (731)
                      ..+.-|.|++.+.-......|....+++|+...+.++--+.+  ...|+-.||.++-+.-..|.+|+..           
T Consensus       300 ~~~~~~~~l~~~~~~~~~~~~~~~l~~~i~~~s~~p~~~~~~~~~n~Sg~Alk~~~~~l~~k~~~k~~~-----------  368 (474)
T protein:vir:95  300 DGDGGVETIQVEVPVSSTKEYIDLMRAYIMEFGQGVDFQTDKFGSAPSGIALKFLYGNLDLKANKLKNK-----------  368 (474)
T ss_pred             cCCCceeEEeecCCHHHHHHHHHHHHHHHHHHhCCcccccccccccchHHHHHHHHHHHHHHHHHHHHH-----------
Confidence            556668899988666666778899999999998888754433  3345555665555555555555433           


Q ss_pred             HHHHHHHhHHHHHHHHHHhhhhcchhhHHHHhhhhcccccchheeccCccchHHHHHHHhhhhhhccCcccccccCCCCC
Q CJIELFBH_00025  385 MMIQHEEHIFEESFSKTMELQKPSIPLREEFETEELYTDAELQYQIDQKQYLDDRAQLFSASIESGQIPEGVTGLIPDGS  464 (731)
Q Consensus       385 m~~~~ee~~f~~sf~~~~e~~k~~~~l~~~~~~~~~~~~~~~~~q~~~~~~~dd~~q~~~~~~e~g~ip~gv~g~~p~g~  464 (731)
                               |++++...+.+       ..++                           +              |.- ...
T Consensus       369 ---------~~~~l~~~~~l-------i~~~---------------------------~--------------g~~-~d~  390 (474)
T protein:vir:95  369 ---------ATVAIQELIGF-------IIDF---------------------------N--------------NLK-MDV  390 (474)
T ss_pred             ---------HHHHHHHHHHH-------HHHH---------------------------h--------------CCC-ccc
Confidence                     33333332221       0000                           0              000 001


Q ss_pred             c--eeeeEEeeeeecccchhhhhhhhhhhhHHHhccCHHHHHHHhcccchh--hHHHhhhcCcchhhhhhHHHHHHHHHH
Q CJIELFBH_00025  465 S--KVNWRWTGEIFEEDSQGILNNSIVVRNLQELGVDSIEALKYLFPSKTD--EERSAMLTGYPFRMVQQSQQSFNTFIG  540 (731)
Q Consensus       465 ~--~~~w~~~~~i~~~~s~~il~~s~v~rnl~~~~v~t~~~~~~~f~~k~~--ee~sa~~s~~~fr~~q~~~q~~~~~i~  540 (731)
                      .  .|.|  +-.+..+       ...+..++..+|+=+++.+-...|-.+|  +|...         ++.-.+....   
T Consensus       391 ~~i~v~f--~~~~p~d-------~~e~a~~~~~~g~iS~et~i~~l~~v~d~~~E~~r---------i~~E~~~~~~---  449 (474)
T protein:vir:95  391 KDIEISF--NFNRMMN-------DAEQSQIIAQSQYLSRETLVKSSPLVDDYKAELER---------IEQEQMEYNK---  449 (474)
T ss_pred             ceeeEEe--ccCCCcC-------HHHHHHHHHhcCCCchHHHHHhCCCCCCHHHHHHH---------HHHHHHHHHh---
Confidence            1  2333  2223222       2334445666786666666566665443  44332         2221111111   


Q ss_pred             HHHHHHh-cCCCCCccccchhhccCCCCCh
Q CJIELFBH_00025  541 MLGQLYQ-LPHPQMPNQPLAADPNLDITGF  569 (731)
Q Consensus       541 ~~q~llq-l~dPl~p~~Pla~~~kLdi~~~  569 (731)
                      ..+.+-+ .+|+-.+     .+.-.+-++.
T Consensus       450 ~~~~~~~~~~d~~~~-----~~~~~~~~~~  474 (474)
T protein:vir:95  450 QLPNLDDGGADGAQQ-----QERSNDKESE  474 (474)
T ss_pred             cccccccccCCCCcC-----CCCCccCCCC
Confidence            0111111 0111110     1111222222


No 10 
>protein:vir:9871 Length: 429 # NCBI annotation: hypothetical protein # Family: family:all:125 # MgeID: mge:177 # MgeName: 315.5 # Cross-refs: genbank:acc:NP_795633;genbank:gi:28876408;genbank:GeneID:1257942
Probab=98.97  E-value=5.3e-11  Score=76.94  Aligned_cols=389  Identities=12%  Similarity=0.131  Sum_probs=187.5

Q ss_pred             CcchhHHHHHHHHHhccCCCccchhhhhhHHH----HHHHHHhhccceeeeccCCcchHHHHHHHHhhcchheeehhhhh
Q CJIELFBH_00025    1 MANHQFKEILTAAKEKRGDLPIDTMIVSSHLA----QMRMFILRRGVEFYSEQDSYGGRKSFIKKVYEHNMLEMKLDSIV   76 (731)
Q Consensus         1 ~~~~~~~~i~~a~~~~~g~~~~~~~iv~~hla----q~~~f~~r~g~e~y~~qd~~g~rk~fi~~~~~~n~~~~~ld~i~   76 (731)
                      ..+|   .|+..-. +... ..+.=|+.++..    +.--|.+..++.+=..-   -+-..++..+|+.|.|+..+..+.
T Consensus        28 ~g~~---~il~~~~-~~~~-~~~~ki~~n~~~~ivd~~~~~l~g~~~~~~~~~---~~~~~~l~~~~~~n~~~~~~~~~~   99 (429)
T protein:vir:98   28 EGDH---AILQQKQ-KEQY-KPDNRLVVNFAKYIVDTFNGYFIGVPVQTSHEN---KQVSNYLELLDGYNDQDDNNAELS   99 (429)
T ss_pred             cccc---ccccccc-cccC-CCcceeecchHHHHHHHHhhhhcccCceeecCC---hHHHHHHHHHHhhcCHhHHHHHHH
Confidence            2222   1222111 1111 111122333222    11223344556543222   234568999999999999999999


Q ss_pred             hhhhccCceEEEEccCCC-eeEEEec-cCccchhhhccCCceeeEEEEeeccccccchhccccccccccccceeEEEEee
Q CJIELFBH_00025   77 DYFLCDGQGLFYFRPQGE-TYQLLYF-PKDSYRCYRDQFGDIEHVELVYSFGVKEPNLMDTMSMPNSRGGKKKYIRLKVY  154 (731)
Q Consensus        77 d~~l~~g~~lfy~rp~g~-~y~~~~f-p~~~y~~y~~~~g~~e~v~~~y~~~~k~~~l~~t~~~~~~~~~~~~~~~l~~~  154 (731)
                      .--+.+|...+++.+..+ ...+.|+ |...|-.|-++...--...+.|-.   .            .++..+   ..+|
T Consensus       100 ~~~~~~G~~~~~v~~d~~g~~~~~~~~p~~~~~v~dd~~~~~~~~~i~~~~---~------------~~~~~~---~~~~  161 (429)
T protein:vir:98  100 KICSIYGHGYELVFNDENAEAGITYLTPLEAFIVYDDSIRQKPLFAVRYFY---N------------KGGVLE---GSYS  161 (429)
T ss_pred             HHHhhcCeEEEEEEecCCCcEEEEEEcccceEEEEeCCCCCceEEEEEEEE---e------------cCceEE---EEEE
Confidence            989999999877766433 4567777 766666665554322122222211   0            111111   1223


Q ss_pred             hhhHHhhhhccCcCcccccCCccccccCCCcchhhhhhhcceeeecccCCCCCCCCCCCcchHHHHHhHHHHHHHHHHHH
Q CJIELFBH_00025  155 KDKIIQTISNEKIDFEDQGGMPGFPMGQAGQTEELTNSLGFIPAVEVFNNIDCTGENTGSGEFDQLSNQILFHDELVRNV  234 (731)
Q Consensus       155 k~~i~q~~~~~k~~~~~~~g~~g~~~~q~~~~~~~~n~lgfip~v~~~n~~~~~g~~~gs~ef~~l~~~i~~hd~~~~~~  234 (731)
                      -++.++......-++              --++...|-+|+||+|.+.|+..      |-|+|..+..-|...|+++...
T Consensus       162 ~~~~~~~~~~~~~~~--------------~~~~~~~~~~g~vPvv~~~n~~~------g~sd~e~v~~liD~~d~~~s~~  221 (429)
T protein:vir:98  162 DASNITYFKDGEKGI--------------EIGESEPHPFDGVPMIEYVENEE------RQSLLASVVTLINAFNKAISEK  221 (429)
T ss_pred             eCceEEEEEecCCce--------------EecccccccCCccceEEecCCCC------CCCcHHHHHHHHHHHHHHHHHH
Confidence            222222111111111              11345578899999999999865      5578999999999999999999


Q ss_pred             hhhhhhhcCcceecccchhHHhhhhhhcCccceeccccccccccCCcccccCccccccccchhhhHHHhccC---Ccccc
Q CJIELFBH_00025  235 RKNMKFFGNPTLVSSRPRHDILESGEEGNMKPTISSQAGFFAMDRPSTRVSAPGFGSSIDGQIKVPRVIANL---EPTDR  311 (731)
Q Consensus       235 ~~n~~~f~nptlv~~r~r~~~le~~~~~~~~pt~~sq~g~~~~~~pst~~s~p~~~s~~dg~~kv~~vi~~~---~p~~r  311 (731)
                      -.++.+|++|.||-+--..       ..                             .+....+..++|.--   +-+--
T Consensus       222 ~~~~~~~~~p~~~i~g~~~-------~~-----------------------------~~~~~~~~~~~~~~~~~~~~~~~  265 (429)
T protein:vir:98  222 ANDVEYFADAYLKILGAEL-------DD-----------------------------ETLKSLRDTRIINLKDTDAQQLT  265 (429)
T ss_pred             HHHHHHhcCceeeeecCCC-------Cc-----------------------------chhhhHhhCceeeccCCCCCCcc
Confidence            9999999999999652100       00                             011111222222110   11224


Q ss_pred             cceeeeccccCcchhHHHHHHHHHHHHhcCcccccccc-ccceeeeeeecccchhhhhHHHHHHhhhhHHHHHHHHHHHH
Q CJIELFBH_00025  312 VSYMTPDAVSGDQNLYVKQYRSEIRLALGGVDDIDINT-ASSAYEMKSLYGRCAATAEKKCKALFDFGLCKLFAMMIQHE  390 (731)
Q Consensus       312 v~y~~~d~vsgdqnly~~~yr~~~~~alggvd~~~i~~-~~~aye~k~~~g~~aata~kkc~al~d~glcklf~m~~~~e  390 (731)
                      +.|++.+.-......|.+.+++.|+...++.+--+-+. .+|+--||..+-.....|+.                    .
T Consensus       266 ~~~l~~~~~~~~~~~~~~~l~~~i~~~s~~p~~~~~~~gn~Sg~Al~~~~~~l~~k~~~--------------------~  325 (429)
T protein:vir:98  266 VEFLQKPDADATQEHLLDRLENLIFRTAMVANISDESFGTASGIALRYRLQAMDNLAKT--------------------K  325 (429)
T ss_pred             eeEEeecCCHHHHHHHHHHHHHHHHHHhCccccCccccccchHHHHHHHHHHHHHHHHH--------------------H
Confidence            78898877666667788999999988877764322221 12333333333332223333                    3


Q ss_pred             HhHHHHHHHHHHhhhhcchhhHHHHhhhhcccccchheeccCccchHHHHHHHhhhhhhccCccc-ccccCCCCCceeee
Q CJIELFBH_00025  391 EHIFEESFSKTMELQKPSIPLREEFETEELYTDAELQYQIDQKQYLDDRAQLFSASIESGQIPEG-VTGLIPDGSSKVNW  469 (731)
Q Consensus       391 e~~f~~sf~~~~e~~k~~~~l~~~~~~~~~~~~~~~~~q~~~~~~~dd~~q~~~~~~e~g~ip~g-v~g~~p~g~~~~~w  469 (731)
                      +.+|++++...+++-.....+..   ...-+.+-+..+.=..++++.+.++.+...  .|.||+= +..|.|.-      
T Consensus       326 ~~~~~~~l~~~~~li~~~~~~~~---~~~d~~~i~v~f~~~~p~~~~~~a~~~~kl--~g~is~et~~~~l~~v------  394 (429)
T protein:vir:98  326 ERKFMSGMNRRYKLIASYPTSKI---GPKDWIGIKYKFTRNLPANLLEESQIAGNL--AGIVSEETQVGVLSIV------  394 (429)
T ss_pred             HHHHHHHHHHHHHHHHHHhccCC---CccccccceEEeCCCCCcCHHHHHHHHHHH--hccCchHHHHHhCCCC------
Confidence            34455554444432222111100   000111112223333455566666666543  5666642 44444421      


Q ss_pred             EEeeeeecccchhhhhhhhhhhhHHHhccCHHHHHHHhc--ccchhhH
Q CJIELFBH_00025  470 RWTGEIFEEDSQGILNNSIVVRNLQELGVDSIEALKYLF--PSKTDEE  515 (731)
Q Consensus       470 ~~~~~i~~~~s~~il~~s~v~rnl~~~~v~t~~~~~~~f--~~k~~ee  515 (731)
                              +|.+..|.     |--+|-.=..+..-..+.  ...+|.|
T Consensus       395 --------~d~~~E~~-----ri~~E~~~~~~~~~~~~~~~~~~~~~~  429 (429)
T protein:vir:98  395 --------ENPQKEIE-----RKNSDKSTLISRQAGGLNGQNTTTILE  429 (429)
T ss_pred             --------CCHHHHHH-----HHHHHHHHHHHHHHhhhcCCCCCCCCC
Confidence                    11111111     111110000000001111  1234444


No 11 
>protein:vir:96366 Length: 511 # NCBI annotation: ORF006 # Family: family:all:125 # MgeID: mge:1613 # MgeName: 53 # Cross-refs: genbank:acc:YP_239644;genbank:gi:66395376;genbank:GeneID:5132842
Probab=98.97  E-value=1.3e-11  Score=80.29  Aligned_cols=436  Identities=12%  Similarity=0.096  Sum_probs=195.3

Q ss_pred             Ccc-hh------HHHHHHHH----------HhccCCCccchhhhhhHHHHHHH----HHhhccceeeeccCCcchHHHHH
Q CJIELFBH_00025    1 MAN-HQ------FKEILTAA----------KEKRGDLPIDTMIVSSHLAQMRM----FILRRGVEFYSEQDSYGGRKSFI   59 (731)
Q Consensus         1 ~~~-~~------~~~i~~a~----------~~~~g~~~~~~~iv~~hlaq~~~----f~~r~g~e~y~~qd~~g~rk~fi   59 (731)
                      +.+ |+      ++++-+-.          ..+......+.-||.++...+-=    |.+...|.+=.   ...+-.++|
T Consensus        48 ~i~~~~~~~~~r~~~l~~Yy~g~~~il~~~~~~~~~~~~~~ki~~n~~k~Iv~~~~~yl~g~p~~~~~---~d~~~~~~l  124 (511)
T protein:vir:96   48 YIEHHMDYQRPRLKVLSDYYEGKTKNLVELTRRKEEYMADNRVAHDYASYISDFINGYFLGNPIQYQD---DDKDVLEAI  124 (511)
T ss_pred             HHHHHHHhhhHHHHHHHHHhhccCccccccCcccccccCcceeecchHHHHHHHHhhhhcccCceeec---CchHHHHHH
Confidence            111 11      11111111          01111122223344444333221    23333444322   234567899


Q ss_pred             HHHhhcchheeehhhhhhhhhccCceEEEEccCC-CeeEEEec-cCccchhhhccCCceeeEEEEeeccccccchhcccc
Q CJIELFBH_00025   60 KKVYEHNMLEMKLDSIVDYFLCDGQGLFYFRPQG-ETYQLLYF-PKDSYRCYRDQFGDIEHVELVYSFGVKEPNLMDTMS  137 (731)
Q Consensus        60 ~~~~~~n~~~~~ld~i~d~~l~~g~~lfy~rp~g-~~y~~~~f-p~~~y~~y~~~~g~~e~v~~~y~~~~k~~~l~~t~~  137 (731)
                      +.+|+.|.++..+-.+..--+..|....++.+.. ....+.++ |...|-.|-+.- +-+-+..++-|-++..       
T Consensus       125 ~~~~~~n~~~~~~~~~~~~~~~~G~a~~~vy~d~dg~~~i~~~~p~~~~~v~dd~~-~~~~~~~vr~~~~~~~-------  196 (511)
T protein:vir:96  125 EAFNDLNDVESHNRSLGLDLSIYGKAYELMIRNQDDETRLYKSDAMSTFIIYDNTV-ERNSIAGVRYLRTKPI-------  196 (511)
T ss_pred             HHHHhhcChhHHHHHHHHHHHhcCeeEEEEEeCCCCceEEEEEcccceEEEEcCCC-CCceEEEEEEEEeeec-------
Confidence            9999999999888888888888888766665533 34677777 555555554332 2222222222311111       


Q ss_pred             ccccccccceeEEEEeehhhHHhhhhccCcCcccccCCccccccCCCcchhhhhhhcceeeecccCCCCCCCCCCCcchH
Q CJIELFBH_00025  138 MPNSRGGKKKYIRLKVYKDKIIQTISNEKIDFEDQGGMPGFPMGQAGQTEELTNSLGFIPAVEVFNNIDCTGENTGSGEF  217 (731)
Q Consensus       138 ~~~~~~~~~~~~~l~~~k~~i~q~~~~~k~~~~~~~g~~g~~~~q~~~~~~~~n~lgfip~v~~~n~~~~~g~~~gs~ef  217 (731)
                         ..+.++....++||-+.-+.+.       ...++  +......-.+....|.+|.||+|++.|+..      |-|+|
T Consensus       197 ---~~~~~~~~~~~~vyt~~~i~~~-------~~~~~--~~~~~~~~~~~~~~~~~g~vPvv~~~n~~~------g~gd~  258 (511)
T protein:vir:96  197 ---DKTDEDEVFTVDLFTSHGVYRY-------LTNRT--NGLKLTPRENSFESHSFERMPITEFSNNER------RKGDY  258 (511)
T ss_pred             ---cccccceEEEEEEEeCCcEEEE-------EecCC--CcccccccccccccCcCcccceEEecCCCC------CCCch
Confidence               1112333335677544322221       11111  112223334556679999999999999753      45789


Q ss_pred             HHHHhHHHHHHHHHHHHhhhhhhhcCcceecccc-hhHHhhhhhhcCccceeccccccccccCCcccccCccccccccch
Q CJIELFBH_00025  218 DQLSNQILFHDELVRNVRKNMKFFGNPTLVSSRP-RHDILESGEEGNMKPTISSQAGFFAMDRPSTRVSAPGFGSSIDGQ  296 (731)
Q Consensus       218 ~~l~~~i~~hd~~~~~~~~n~~~f~nptlv~~r~-r~~~le~~~~~~~~pt~~sq~g~~~~~~pst~~s~p~~~s~~dg~  296 (731)
                      ..+..-|...+.++...-.++..|+||.||.+-- .-+   ..+...++.                      .+..+...
T Consensus       259 e~v~~liDa~~~~~S~~~~~~~~~~~~~lv~~G~~~~~---~~~~~~~~~----------------------~~~~~~~~  313 (511)
T protein:vir:96  259 EKVITLIDLYDNAESDTANYMSDLNDAMLLIKGNLNLD---PVEVRKQKE----------------------ANVLFLEP  313 (511)
T ss_pred             hhhHHHHHHHHHHHHHHHHHHHHhhcchhheecCccCC---chhhccccc----------------------ccceeccc
Confidence            9999999999999999999999999999986531 100   000000000                      00000000


Q ss_pred             -hhhHHHhccCCcccccceeeeccccCcchhHHHHHHHHHHHHhcCcccccccc--ccceeeeeeecccchhhhhHHHHH
Q CJIELFBH_00025  297 -IKVPRVIANLEPTDRVSYMTPDAVSGDQNLYVKQYRSEIRLALGGVDDIDINT--ASSAYEMKSLYGRCAATAEKKCKA  373 (731)
Q Consensus       297 -~kv~~vi~~~~p~~rv~y~~~d~vsgdqnly~~~yr~~~~~alggvd~~~i~~--~~~aye~k~~~g~~aata~kkc~a  373 (731)
                       ..+...-...+.+--+.|++.+--...+-.|.+..++.|+..-+..+--+-+.  ..|+-.||.++-..-..       
T Consensus       314 ~~~~~~~~~~~~~~~~~~~l~~~~~~~~~e~~~~~L~~~I~~~s~~P~~~~~~~~~n~Sg~Al~~~~~~l~~k-------  386 (511)
T protein:vir:96  314 TVYVDAEGRETEGSVDGGYIYKQYDVQGTEAYKDRLNSDIHMFTNTPNMKDDNFSGTQSGEAMKYKLFGLEQR-------  386 (511)
T ss_pred             cceeccccccCCCCcceeEEeecCCHHHHHHHHHHHHHHHHHHhCCccccccccccccHHHHHHHHHHHHHHH-------
Confidence             00000011122333477888765455566788889999997766554322222  22333333332222222       


Q ss_pred             HhhhhHHHHHHHHHHHHHhHHHHHHHHHHhhhhcchhhHHHHhhhhcccccchheeccCccchHHHHHHHhhhhhhccCc
Q CJIELFBH_00025  374 LFDFGLCKLFAMMIQHEEHIFEESFSKTMELQKPSIPLREEFETEELYTDAELQYQIDQKQYLDDRAQLFSASIESGQIP  453 (731)
Q Consensus       374 l~d~glcklf~m~~~~ee~~f~~sf~~~~e~~k~~~~l~~~~~~~~~~~~~~~~~q~~~~~~~dd~~q~~~~~~e~g~ip  453 (731)
                                   ....|.+|++++...+.+-...........+..-+.+-+..+.=.-|.++.+.++.++..  .|.||
T Consensus       387 -------------a~~~~~~f~~~l~~~~~li~~~~~~~~~~~~~~~~~~i~~~f~~~~p~n~~e~~d~~~kl--~G~iS  451 (511)
T protein:vir:96  387 -------------TKTKEGLFTKGLRRRAKLLETILKNTRSIDANKDFNTVRYVYNRNLPKSLIEELKAYIDS--GGKIS  451 (511)
T ss_pred             -------------HHHHHHHHHHHHHHHHHHHHHHHHhcCCCccccccccceEEeCCCCCcCHHHHHHHHHHH--hccCC
Confidence                         223345566665554443222222211122222222223333334467777777777654  36665


Q ss_pred             c-cccccCCCCCceeeeEEeeeeecccchhhhhhhhhhhhHHHhccCHHHHHHHhcccchhhHHHhhhcCcchhhhhhHH
Q CJIELFBH_00025  454 E-GVTGLIPDGSSKVNWRWTGEIFEEDSQGILNNSIVVRNLQELGVDSIEALKYLFPSKTDEERSAMLTGYPFRMVQQSQ  532 (731)
Q Consensus       454 ~-gv~g~~p~g~~~~~w~~~~~i~~~~s~~il~~s~v~rnl~~~~v~t~~~~~~~f~~k~~ee~sa~~s~~~fr~~q~~~  532 (731)
                      + -.+.+.|.-              +|-+.     ++-|=-+|-.=..+......+.+..+.+-.. ...-.=+...+..
T Consensus       452 ~et~l~~l~~v--------------~d~~~-----El~ri~~E~~~~~~~~~~~~~~~~~~~~~~~-~~~~~~~~~~e~~  511 (511)
T protein:vir:96  452 QTTLMSLFSFF--------------QDPEL-----EVKKIEEDEKESIKKAQKGIYKDPRDINDDE-QDDDTKDTVDKKE  511 (511)
T ss_pred             hHHHHHhCCCC--------------CCHHH-----HHHHHHHHHHHHHHHHhhccccCCCCCCCCC-CCCCccCcccccC
Confidence            4 233333311              11111     1111111111001111111221111100000 0000000000000


No 12 
>protein:vir:78805 Length: 511 # NCBI annotation: portal protein # Family: family:all:125 # MgeID: mge:1858 # MgeName: 80alpha # Cross-refs: genbank:acc:YP_001285356;genbank:gi:148717884;genbank:GeneID:5246936
Probab=98.97  E-value=1.3e-11  Score=80.29  Aligned_cols=436  Identities=12%  Similarity=0.096  Sum_probs=195.3

Q ss_pred             Ccc-hh------HHHHHHHH----------HhccCCCccchhhhhhHHHHHHH----HHhhccceeeeccCCcchHHHHH
Q CJIELFBH_00025    1 MAN-HQ------FKEILTAA----------KEKRGDLPIDTMIVSSHLAQMRM----FILRRGVEFYSEQDSYGGRKSFI   59 (731)
Q Consensus         1 ~~~-~~------~~~i~~a~----------~~~~g~~~~~~~iv~~hlaq~~~----f~~r~g~e~y~~qd~~g~rk~fi   59 (731)
                      +.+ |+      ++++-+-.          ..+......+.-||.++...+-=    |.+...|.+=.   ...+-.++|
T Consensus        48 ~i~~~~~~~~~r~~~l~~Yy~g~~~il~~~~~~~~~~~~~~ki~~n~~k~Iv~~~~~yl~g~p~~~~~---~d~~~~~~l  124 (511)
T protein:vir:78   48 YIEHHMDYQRPRLKVLSDYYEGKTKNLVELTRRKEEYMADNRVAHDYASYISDFINGYFLGNPIQYQD---DDKDVLEAI  124 (511)
T ss_pred             HHHHHHHhhhHHHHHHHHHhhccCccccccCcccccccCcceeecchHHHHHHHHhhhhcccCceeec---CchHHHHHH
Confidence            111 11      11111111          01111122223344444333221    23333444322   234567899


Q ss_pred             HHHhhcchheeehhhhhhhhhccCceEEEEccCC-CeeEEEec-cCccchhhhccCCceeeEEEEeeccccccchhcccc
Q CJIELFBH_00025   60 KKVYEHNMLEMKLDSIVDYFLCDGQGLFYFRPQG-ETYQLLYF-PKDSYRCYRDQFGDIEHVELVYSFGVKEPNLMDTMS  137 (731)
Q Consensus        60 ~~~~~~n~~~~~ld~i~d~~l~~g~~lfy~rp~g-~~y~~~~f-p~~~y~~y~~~~g~~e~v~~~y~~~~k~~~l~~t~~  137 (731)
                      +.+|+.|.++..+-.+..--+..|....++.+.. ....+.++ |...|-.|-+.- +-+-+..++-|-++..       
T Consensus       125 ~~~~~~n~~~~~~~~~~~~~~~~G~a~~~vy~d~dg~~~i~~~~p~~~~~v~dd~~-~~~~~~~vr~~~~~~~-------  196 (511)
T protein:vir:78  125 EAFNDLNDVESHNRSLGLDLSIYGKAYELMIRNQDDETRLYKSDAMSTFIIYDNTV-ERNSIAGVRYLRTKPI-------  196 (511)
T ss_pred             HHHHhhcChhHHHHHHHHHHHhcCeeEEEEEeCCCCceEEEEEcccceEEEEcCCC-CCceEEEEEEEEeeec-------
Confidence            9999999999888888888888888766665533 34677777 555555554332 2222222222311111       


Q ss_pred             ccccccccceeEEEEeehhhHHhhhhccCcCcccccCCccccccCCCcchhhhhhhcceeeecccCCCCCCCCCCCcchH
Q CJIELFBH_00025  138 MPNSRGGKKKYIRLKVYKDKIIQTISNEKIDFEDQGGMPGFPMGQAGQTEELTNSLGFIPAVEVFNNIDCTGENTGSGEF  217 (731)
Q Consensus       138 ~~~~~~~~~~~~~l~~~k~~i~q~~~~~k~~~~~~~g~~g~~~~q~~~~~~~~n~lgfip~v~~~n~~~~~g~~~gs~ef  217 (731)
                         ..+.++....++||-+.-+.+.       ...++  +......-.+....|.+|.||+|++.|+..      |-|+|
T Consensus       197 ---~~~~~~~~~~~~vyt~~~i~~~-------~~~~~--~~~~~~~~~~~~~~~~~g~vPvv~~~n~~~------g~gd~  258 (511)
T protein:vir:78  197 ---DKTDEDEVFTVDLFTSHGVYRY-------LTNRT--NGLKLTPRENSFESHSFERMPITEFSNNER------RKGDY  258 (511)
T ss_pred             ---cccccceEEEEEEEeCCcEEEE-------EecCC--CcccccccccccccCcCcccceEEecCCCC------CCCch
Confidence               1112333335677544322221       11111  112223334556679999999999999753      45789


Q ss_pred             HHHHhHHHHHHHHHHHHhhhhhhhcCcceecccc-hhHHhhhhhhcCccceeccccccccccCCcccccCccccccccch
Q CJIELFBH_00025  218 DQLSNQILFHDELVRNVRKNMKFFGNPTLVSSRP-RHDILESGEEGNMKPTISSQAGFFAMDRPSTRVSAPGFGSSIDGQ  296 (731)
Q Consensus       218 ~~l~~~i~~hd~~~~~~~~n~~~f~nptlv~~r~-r~~~le~~~~~~~~pt~~sq~g~~~~~~pst~~s~p~~~s~~dg~  296 (731)
                      ..+..-|...+.++...-.++..|+||.||.+-- .-+   ..+...++.                      .+..+...
T Consensus       259 e~v~~liDa~~~~~S~~~~~~~~~~~~~lv~~G~~~~~---~~~~~~~~~----------------------~~~~~~~~  313 (511)
T protein:vir:78  259 EKVITLIDLYDNAESDTANYMSDLNDAMLLIKGNLNLD---PVEVRKQKE----------------------ANVLFLEP  313 (511)
T ss_pred             hhhHHHHHHHHHHHHHHHHHHHHhhcchhheecCccCC---chhhccccc----------------------ccceeccc
Confidence            9999999999999999999999999999986531 100   000000000                      00000000


Q ss_pred             -hhhHHHhccCCcccccceeeeccccCcchhHHHHHHHHHHHHhcCcccccccc--ccceeeeeeecccchhhhhHHHHH
Q CJIELFBH_00025  297 -IKVPRVIANLEPTDRVSYMTPDAVSGDQNLYVKQYRSEIRLALGGVDDIDINT--ASSAYEMKSLYGRCAATAEKKCKA  373 (731)
Q Consensus       297 -~kv~~vi~~~~p~~rv~y~~~d~vsgdqnly~~~yr~~~~~alggvd~~~i~~--~~~aye~k~~~g~~aata~kkc~a  373 (731)
                       ..+...-...+.+--+.|++.+--...+-.|.+..++.|+..-+..+--+-+.  ..|+-.||.++-..-..       
T Consensus       314 ~~~~~~~~~~~~~~~~~~~l~~~~~~~~~e~~~~~L~~~I~~~s~~P~~~~~~~~~n~Sg~Al~~~~~~l~~k-------  386 (511)
T protein:vir:78  314 TVYVDAEGRETEGSVDGGYIYKQYDVQGTEAYKDRLNSDIHMFTNTPNMKDDNFSGTQSGEAMKYKLFGLEQR-------  386 (511)
T ss_pred             cceeccccccCCCCcceeEEeecCCHHHHHHHHHHHHHHHHHHhCCccccccccccccHHHHHHHHHHHHHHH-------
Confidence             00000011122333477888765455566788889999997766554322222  22333333332222222       


Q ss_pred             HhhhhHHHHHHHHHHHHHhHHHHHHHHHHhhhhcchhhHHHHhhhhcccccchheeccCccchHHHHHHHhhhhhhccCc
Q CJIELFBH_00025  374 LFDFGLCKLFAMMIQHEEHIFEESFSKTMELQKPSIPLREEFETEELYTDAELQYQIDQKQYLDDRAQLFSASIESGQIP  453 (731)
Q Consensus       374 l~d~glcklf~m~~~~ee~~f~~sf~~~~e~~k~~~~l~~~~~~~~~~~~~~~~~q~~~~~~~dd~~q~~~~~~e~g~ip  453 (731)
                                   ....|.+|++++...+.+-...........+..-+.+-+..+.=.-|.++.+.++.++..  .|.||
T Consensus       387 -------------a~~~~~~f~~~l~~~~~li~~~~~~~~~~~~~~~~~~i~~~f~~~~p~n~~e~~d~~~kl--~G~iS  451 (511)
T protein:vir:78  387 -------------TKTKEGLFTKGLRRRAKLLETILKNTRSIDANKDFNTVRYVYNRNLPKSLIEELKAYIDS--GGKIS  451 (511)
T ss_pred             -------------HHHHHHHHHHHHHHHHHHHHHHHHhcCCCccccccccceEEeCCCCCcCHHHHHHHHHHH--hccCC
Confidence                         223345566665554443222222211122222222223333334467777777777654  36665


Q ss_pred             c-cccccCCCCCceeeeEEeeeeecccchhhhhhhhhhhhHHHhccCHHHHHHHhcccchhhHHHhhhcCcchhhhhhHH
Q CJIELFBH_00025  454 E-GVTGLIPDGSSKVNWRWTGEIFEEDSQGILNNSIVVRNLQELGVDSIEALKYLFPSKTDEERSAMLTGYPFRMVQQSQ  532 (731)
Q Consensus       454 ~-gv~g~~p~g~~~~~w~~~~~i~~~~s~~il~~s~v~rnl~~~~v~t~~~~~~~f~~k~~ee~sa~~s~~~fr~~q~~~  532 (731)
                      + -.+.+.|.-              +|-+.     ++-|=-+|-.=..+......+.+..+.+-.. ...-.=+...+..
T Consensus       452 ~et~l~~l~~v--------------~d~~~-----El~ri~~E~~~~~~~~~~~~~~~~~~~~~~~-~~~~~~~~~~e~~  511 (511)
T protein:vir:78  452 QTTLMSLFSFF--------------QDPEL-----EVKKIEEDEKESIKKAQKGIYKDPRDINDDE-QDDDTKDTVDKKE  511 (511)
T ss_pred             hHHHHHhCCCC--------------CCHHH-----HHHHHHHHHHHHHHHHhhccccCCCCCCCCC-CCCCccCcccccC
Confidence            4 233333311              11111     1111111111001111111221111100000 0000000000000


No 13 
>protein:vir:79043 Length: 479 # NCBI annotation: putative portal protein # Family: family:all:125 # MgeID: mge:1861 # MgeName: phiC2 # Cross-refs: genbank:acc:YP_001110721;genbank:gi:134287338;genbank:GeneID:4955217
Probab=98.96  E-value=9.2e-11  Score=75.60  Aligned_cols=411  Identities=12%  Similarity=0.095  Sum_probs=199.0

Q ss_pred             CcchhHHHHHHHHHhccCCCcc--------------c------hhhhhhHH----HHHHHHHhhccceeeeccCCcchHH
Q CJIELFBH_00025    1 MANHQFKEILTAAKEKRGDLPI--------------D------TMIVSSHL----AQMRMFILRRGVEFYSEQDSYGGRK   56 (731)
Q Consensus         1 ~~~~~~~~i~~a~~~~~g~~~~--------------~------~~iv~~hl----aq~~~f~~r~g~e~y~~qd~~g~rk   56 (731)
                      +..|...++...-+=-+|.-.+              +      .-|+.++.    .++--|.+..++.+=. .|  ..-+
T Consensus        32 ~~~~~~~~~~~~~~yy~g~~~i~~~~~~~~~~~~~~~~~~~~~~ki~~~~~~~Ivd~~~~~l~g~p~~~~~-~~--~~~~  108 (479)
T protein:vir:79   32 ILKHRPEKYKQGEEYYYGNTDVNNKRRYYLLDGAKVDDFTKVNNKAINNYHKLLVDQKVGYSVGNPIVFNA-DD--DNLT  108 (479)
T ss_pred             HhhhhHHHHHHHHHHhccCCcccccccccccccccccccccCcceeecchHHHHHHHHHhhhhcCCceecc-CC--HHHH
Confidence            2222222222211111222111              0      01333322    2334455666666522 22  1234


Q ss_pred             HHHHHHhhcchheeehhhhhhhhhccCceEEEEc-cCCCeeEEEeccCccchhhhccCC--ceeeEEEEeeccccccchh
Q CJIELFBH_00025   57 SFIKKVYEHNMLEMKLDSIVDYFLCDGQGLFYFR-PQGETYQLLYFPKDSYRCYRDQFG--DIEHVELVYSFGVKEPNLM  133 (731)
Q Consensus        57 ~fi~~~~~~n~~~~~ld~i~d~~l~~g~~lfy~r-p~g~~y~~~~fp~~~y~~y~~~~g--~~e~v~~~y~~~~k~~~l~  133 (731)
                      +++ .+|..|.++-.+-.++..-+.+|....++. +.+....+.+++....-+.++...  ++..++..|..  +     
T Consensus       109 ~~~-~~~~~n~~~~~~~~~~~~~~~~G~~~~~v~~d~~~~~~i~~~~p~~~~~v~d~~~~~~~~~~ir~y~~--~-----  180 (479)
T protein:vir:79  109 KLL-NDLLGEEFDDTITELYLNASNKGVEWLHPYINRKGEFKYVIIPAEEAIPIWDSKRQRELVAFIRFYYI--E-----  180 (479)
T ss_pred             HHH-HHHHhcCHHHHHHHHHHHHHhcCeEEEEEEeCCCCceEEEEEccceeEEEEeCCCCCceEEEEEEEEE--e-----
Confidence            455 566778887777777777777888655554 455567888886666556666544  56666555554  1     


Q ss_pred             ccccccccccccceeEEEEeehhhHHhhhhccCcC-----cccccCCccccccCCCcchhhhhhhcceeeecccCCCCCC
Q CJIELFBH_00025  134 DTMSMPNSRGGKKKYIRLKVYKDKIIQTISNEKID-----FEDQGGMPGFPMGQAGQTEELTNSLGFIPAVEVFNNIDCT  208 (731)
Q Consensus       134 ~t~~~~~~~~~~~~~~~l~~~k~~i~q~~~~~k~~-----~~~~~g~~g~~~~q~~~~~~~~n~lgfip~v~~~n~~~~~  208 (731)
                      +..        .++..+++||-+.-+.+.....-.     ..++.+..-....+...+.++.|-+|.||.|.+.|+..  
T Consensus       181 ~~~--------~~~~~~~e~y~~~~i~~~~~~~~~~~~~~~~~~~~~~~~~~~~~~~~~~~~~~~~~vPvv~~~nn~~--  250 (479)
T protein:vir:79  181 DID--------GNKIKRVEYYTENDITYFIERGNSFIQEFLYDEYGKMTDIQEGHFRINNKEQGWGKVPFIPFKNNEK--  250 (479)
T ss_pred             ecC--------CceEEEEEEEeCCcEEEEEecCCcccccccccccccccccccccccccccccCCCcccEEEecCCCC--
Confidence            111        122334566544333332211111     11111222222233455677889999999999999875  


Q ss_pred             CCCCCcchHHHHHhHHHHHHHHHHHHhhhhhhhcCcceecccchhHHhhhhhhcCccceeccccccccccCCcccccCcc
Q CJIELFBH_00025  209 GENTGSGEFDQLSNQILFHDELVRNVRKNMKFFGNPTLVSSRPRHDILESGEEGNMKPTISSQAGFFAMDRPSTRVSAPG  288 (731)
Q Consensus       209 g~~~gs~ef~~l~~~i~~hd~~~~~~~~n~~~f~nptlv~~r~r~~~le~~~~~~~~pt~~sq~g~~~~~~pst~~s~p~  288 (731)
                          |-|+|..+..-|...|.++..+-.++..|+||.+|-+-             +..+..   +-              
T Consensus       251 ----g~sd~~~v~~liDa~d~~~S~~~~~~~~~~~~~~v~~g-------------~~~~~~---~~--------------  296 (479)
T protein:vir:79  251 ----CVSDLTFYKSLIDIYDNNISTLADNLDEIQEVIYVLKE-------------YPGTSL---QE--------------  296 (479)
T ss_pred             ----CCcchhhhHHHHHHHHHHHHHHHHHHHHhhCceeeeec-------------CCcccc---cc--------------
Confidence                45789999999999999999999999999999998432             100000   00              


Q ss_pred             ccccccchhhhHHHhccCCcccccceeeeccccCcchhHHHHHHHHHHHHhcCcccccccc-ccceeeeeeecccchhhh
Q CJIELFBH_00025  289 FGSSIDGQIKVPRVIANLEPTDRVSYMTPDAVSGDQNLYVKQYRSEIRLALGGVDDIDINT-ASSAYEMKSLYGRCAATA  367 (731)
Q Consensus       289 ~~s~~dg~~kv~~vi~~~~p~~rv~y~~~d~vsgdqnly~~~yr~~~~~alggvd~~~i~~-~~~aye~k~~~g~~aata  367 (731)
                          +....++.++| .+..+.-|.|++.+.-......+....++.|+...++.+--.-+. .+|+-.||.++.....  
T Consensus       297 ----~~~~~~~~~~i-~~~~~~~~~~l~~~~~~~~~~~~~~~l~~~i~~~s~~p~~~~~~~gn~Sg~Ai~~~~~~l~~--  369 (479)
T protein:vir:79  297 ----FIDNIRYYKSI-KVDGGGGVDKLEINIPVEAKKELLDRLEKNIIIFGQGVNPESQNTGDKSGVALKFLYSLLDL--  369 (479)
T ss_pred             ----chhhhhhccce-ecCCCCcceEEeccCCHHHHHHHHHHHHHHHHHHhCccccccccccchhHHHHHHHHHHHHH--
Confidence                01112233333 345667789999886566667788888999988887764321111 1222222222222222  


Q ss_pred             hHHHHHHhhhhHHHHHHHHHHHHHhHHHHHHHHHHhhhhcchhhHHHHhhhhcccccchheeccCccchHHHHHHHhhhh
Q CJIELFBH_00025  368 EKKCKALFDFGLCKLFAMMIQHEEHIFEESFSKTMELQKPSIPLREEFETEELYTDAELQYQIDQKQYLDDRAQLFSASI  447 (731)
Q Consensus       368 ~kkc~al~d~glcklf~m~~~~ee~~f~~sf~~~~e~~k~~~~l~~~~~~~~~~~~~~~~~q~~~~~~~dd~~q~~~~~~  447 (731)
                                        ....-|..|++++...+++-.....+....  ..-+.+-+..+.-.-+.+..+.++.+... 
T Consensus       370 ------------------k~~~~~~~~~~~l~~~~~li~~~~~~~~~~--~~~~~~i~i~f~~~~p~~~~~~a~~~~kl-  428 (479)
T protein:vir:79  370 ------------------KCSKTEKKFKKAIRELLWFVCEYLKISGNK--SYDYKTVQITFNHSMIINEAEKIDMAAKS-  428 (479)
T ss_pred             ------------------HHHHHHHHHHHHHHHHHHHHHHHHhccCCC--ccccccceEEeCCCCCcCHHHHHHHHHHH-
Confidence                              223334556666666555433222221110  01111122223333456666777776543 


Q ss_pred             hhccCccc-ccccCCCCCceeeeEEeeeeecccchhhhhhhhhhhhHHHhccCHHHHHHHhcc---cchhhH
Q CJIELFBH_00025  448 ESGQIPEG-VTGLIPDGSSKVNWRWTGEIFEEDSQGILNNSIVVRNLQELGVDSIEALKYLFP---SKTDEE  515 (731)
Q Consensus       448 e~g~ip~g-v~g~~p~g~~~~~w~~~~~i~~~~s~~il~~s~v~rnl~~~~v~t~~~~~~~f~---~k~~ee  515 (731)
                       .|.||+= .+.+.|.-              +|.+     .++-|=-+|--- ..+...-++.   .-.+|-
T Consensus       429 -~g~iS~et~l~~l~~v--------------~d~~-----~E~~ri~~E~~~-~~~~~~~~~~~~~~~~~e~  479 (479)
T protein:vir:79  429 -TGIVSDETIVSNHPWV--------------EDVN-----DELERLKKQEDT-QKEYDDLIPNNQDGVIDET  479 (479)
T ss_pred             -hccCcHHHHHHhCCCC--------------CCHH-----HHHHHHHHHHHH-HHHHHhccCcccCCCcCcC
Confidence             3655532 22333310              1111     011010011000 0000000111   111111


No 14 
>protein:vir:99522 Length: 470 # NCBI annotation: putative protein # Family: family:all:125 # MgeID: mge:1559 # MgeName: Lj928 # Cross-refs: genbank:acc:NP_958533;genbank:gi:41179315;genbank:GeneID:2717160
Probab=98.94  E-value=2.9e-09  Score=67.41  Aligned_cols=415  Identities=15%  Similarity=0.137  Sum_probs=186.5

Q ss_pred             Ccchh---HHHHHHHHHhccCC----------CccchhhhhhHHHH----HHHHHhhccceeeeccCCcchHHHHHHHHh
Q CJIELFBH_00025    1 MANHQ---FKEILTAAKEKRGD----------LPIDTMIVSSHLAQ----MRMFILRRGVEFYSEQDSYGGRKSFIKKVY   63 (731)
Q Consensus         1 ~~~~~---~~~i~~a~~~~~g~----------~~~~~~iv~~hlaq----~~~f~~r~g~e~y~~qd~~g~rk~fi~~~~   63 (731)
                      ...|+   ...+-..-.=-+|+          ...+.-|+.|+...    +-=|.+..+|.|...-|  ......|..+|
T Consensus        34 i~~~~~~~~~~~~~l~~Yy~g~~~i~~~~~~~~~~~~ki~~n~~~~Ivd~~~~~l~g~p~~~~~~~d--~~~~~~l~~~~  111 (470)
T protein:vir:99   34 IAYNETVLKPRYRENMKLYLGKHKILTAPEKETGADNRIVVNSAKYVVDVYNGYFCGIEPKLALLND--SSKIDEIARWN  111 (470)
T ss_pred             HHHHHHhhHHHHHHHHHHhccccccccCcccccCCcceeecchHHHHHHHHhhhhccCCeeEeeCCc--hhHHHHHHHHH
Confidence            11111   11110000001121          11233344444332    22355666788765433  34457899999


Q ss_pred             hcchheeehhhhhhhhhccCceEEEEcc-CCCeeEEEeccCccchhhhccCCceeeEEEEeeccccccchhccccccccc
Q CJIELFBH_00025   64 EHNMLEMKLDSIVDYFLCDGQGLFYFRP-QGETYQLLYFPKDSYRCYRDQFGDIEHVELVYSFGVKEPNLMDTMSMPNSR  142 (731)
Q Consensus        64 ~~n~~~~~ld~i~d~~l~~g~~lfy~rp-~g~~y~~~~fp~~~y~~y~~~~g~~e~v~~~y~~~~k~~~l~~t~~~~~~~  142 (731)
                      +.|.++..+-.+.-.-+.+|....++.+ ......|.+++...--+.++..++-+-+-.++-|-.              .
T Consensus       112 ~~n~~~~~~~~~~~~~~~~G~~~~~v~~d~dg~~~i~~~~p~~~~~i~d~~~~~~~~~~vr~~~~--------------~  177 (470)
T protein:vir:99  112 RQENFFDTINEISKQCDIFGRSIASIYQGEDARPHLMYSSPNHAFIIYDDTVQRQPLAFVHYQID--------------N  177 (470)
T ss_pred             HhcCHhHHHHHHHHHHHhcCeeEEEEEeCCCCeEEEEEEccceeEEEEcCCCCcceEEEEEEEEE--------------e
Confidence            9999999888888888888887666555 334577888866665566666654333333322311              1


Q ss_pred             cccceeEEEEee-hhhHHhhhhccCcCcccccCCccccccCCCcchhhhhhhcceeeecccCCCCCCCCCCCcchHHHHH
Q CJIELFBH_00025  143 GGKKKYIRLKVY-KDKIIQTISNEKIDFEDQGGMPGFPMGQAGQTEELTNSLGFIPAVEVFNNIDCTGENTGSGEFDQLS  221 (731)
Q Consensus       143 ~~~~~~~~l~~~-k~~i~q~~~~~k~~~~~~~g~~g~~~~q~~~~~~~~n~lgfip~v~~~n~~~~~g~~~gs~ef~~l~  221 (731)
                      +++++.+.++|| .+++. +       |...++-     .....+++..|.+|.||+|++.|+..      |-|+|.-+.
T Consensus       178 ~~~~~~~~~~~~~~~~~~-~-------~~~~~~~-----~~~~~~~~~~~~~g~vPvv~~~n~~~------g~sd~e~v~  238 (470)
T protein:vir:99  178 SNNWTDAYGVIQYADKFY-K-------FKGYDIE-----EDTNAAGYAINPYGLVPAVEFFENEE------RQGIFDSIK  238 (470)
T ss_pred             cCCeeEEEEEEEecCeEE-E-------EEecccc-----cccccccccccCCCccceEeecCCCC------CCcchHhHH
Confidence            223333334443 22221 1       2111110     11223456679999999999999763      557899999


Q ss_pred             hHHHHHHHHHHHHhhhhhhhcCcceecccchhHHhhhhhhcCccceeccccccccccCCcccccCccccccccchhhhHH
Q CJIELFBH_00025  222 NQILFHDELVRNVRKNMKFFGNPTLVSSRPRHDILESGEEGNMKPTISSQAGFFAMDRPSTRVSAPGFGSSIDGQIKVPR  301 (731)
Q Consensus       222 ~~i~~hd~~~~~~~~n~~~f~nptlv~~r~r~~~le~~~~~~~~pt~~sq~g~~~~~~pst~~s~p~~~s~~dg~~kv~~  301 (731)
                      .-|..-++++..+-.++.+|++|.||-+---   ++..+.+.....+..                       .+-+.++.
T Consensus       239 ~liDa~~~~~s~~~~~~~~~~~~~~~i~g~~---~~~~~~g~~~~~~~~-----------------------~~~~~~~~  292 (470)
T protein:vir:99  239 TLINALDKVISQKANQVEYFDNAYMYMIGFK---LPEDDEGNPKFDFKN-----------------------NRVLYVSQ  292 (470)
T ss_pred             HHHHHHHHHHHHHHHHHHHhcCceeeeecCC---cccccccchhhhhhh-----------------------cceeeecC
Confidence            9999999999999999999999999864311   111111111100000                       00000100


Q ss_pred             HhccCCcccccceeeeccccCcchhHHHHHHHHHHHHhcCcccccccc--ccceeeeeeecccchhhhhHHHHHHhhhhH
Q CJIELFBH_00025  302 VIANLEPTDRVSYMTPDAVSGDQNLYVKQYRSEIRLALGGVDDIDINT--ASSAYEMKSLYGRCAATAEKKCKALFDFGL  379 (731)
Q Consensus       302 vi~~~~p~~rv~y~~~d~vsgdqnly~~~yr~~~~~alggvd~~~i~~--~~~aye~k~~~g~~aata~kkc~al~d~gl  379 (731)
                        ...+.+--|.|++.+--.....-|....++.|+...+..+--+.+.  ..|+-.||.++-..-..|.+|         
T Consensus       293 --~~~~~~~~~~~l~~~~~~~~~~~~~~~l~~~i~~~s~~p~~~~~~~~~n~Sg~Ai~~~~~~l~~k~~~~---------  361 (470)
T protein:vir:99  293 --LDPDTNPQIGFIAKPDADQMQENLIQHLTDFIFMMAMVPNIQDKNFAGNSSGVALQYKLFAMKNKADSK---------  361 (470)
T ss_pred             --CCCCCCCcceEEeecCChHHHHHHHHHHHHHHHHHhCCccccccccccCchHHHHHHHHHHHHHHHHHH---------
Confidence              0112233578888775444455577888889988777765333322  223333333332222222222         


Q ss_pred             HHHHHHHHHHHHhHHHHHHHHHHhhhhcchhhHHHHhhhhcccccchheeccCccchHHHHHHHhhhhhhccCccccccc
Q CJIELFBH_00025  380 CKLFAMMIQHEEHIFEESFSKTMELQKPSIPLREEFETEELYTDAELQYQIDQKQYLDDRAQLFSASIESGQIPEGVTGL  459 (731)
Q Consensus       380 cklf~m~~~~ee~~f~~sf~~~~e~~k~~~~l~~~~~~~~~~~~~~~~~q~~~~~~~dd~~q~~~~~~e~g~ip~gv~g~  459 (731)
                                 |..|++++...+.+-.       ++....                                      +-
T Consensus       362 -----------~~~~~~~l~~~~~li~-------~~~~~~--------------------------------------~~  385 (470)
T protein:vir:99  362 -----------ERKFDKSLMQLYRIVL-------ATLFNN--------------------------------------KQ  385 (470)
T ss_pred             -----------HHHHHHHHHHHHHHHH-------HHHhcc--------------------------------------CC
Confidence                       3333333333222110       010000                                      00


Q ss_pred             CCCCCceeeeEEeeeeecccchhhhhhhhhhhhHHHhc-cCHHHHHHHhcccchhhHHHhhhcCcchhhhhhHHHHHHHH
Q CJIELFBH_00025  460 IPDGSSKVNWRWTGEIFEEDSQGILNNSIVVRNLQELG-VDSIEALKYLFPSKTDEERSAMLTGYPFRMVQQSQQSFNTF  538 (731)
Q Consensus       460 ~p~g~~~~~w~~~~~i~~~~s~~il~~s~v~rnl~~~~-v~t~~~~~~~f~~k~~ee~sa~~s~~~fr~~q~~~q~~~~~  538 (731)
                      ..+....|+=+|+.-+..+... +.+  .+ -+|  +| |..+.++..+--+.-++|+..+        -+.+..+    
T Consensus       386 ~~~~~~~i~v~f~~~~p~~~~e-~a~--~~-~kl--~giis~et~l~~l~~vd~~~E~eri--------~~E~~~~----  447 (470)
T protein:vir:99  386 DQELWSELDFKFTRNLPEDMAS-AID--NA-KNA--EGIVSKKTQLGMIPDIEPDAEMKQI--------AKEKADA----  447 (470)
T ss_pred             cccccccceEEeCCCCCcCHHH-HHH--HH-HHH--hccCCHHHHHHhCCCCCHHHHHHHH--------HHHHHHH----
Confidence            0011112222233322222222 111  11 112  13 3222333333222223443322        1111111    


Q ss_pred             HHHHHHHHhcCCCCCccccchhhc
Q CJIELFBH_00025  539 IGMLGQLYQLPHPQMPNQPLAADP  562 (731)
Q Consensus       539 i~~~q~llql~dPl~p~~Pla~~~  562 (731)
                      +...++... +.+....-|-+++-
T Consensus       448 ~~~~~~~~~-~~d~~~~d~~~ee~  470 (470)
T protein:vir:99  448 IKQTQQLSM-PIDILKRDNNAEEE  470 (470)
T ss_pred             HHHHHhhcC-CCCcCCCCCCccCC
Confidence            111111111 11111122222321


No 15 
>protein:vir:96179 Length: 468 # NCBI annotation: ORF007 # Family: family:all:125 # MgeID: mge:1602 # MgeName: 37 # Cross-refs: genbank:acc:YP_240075;genbank:gi:66395736;genbank:GeneID:5133166
Probab=98.88  E-value=2.1e-09  Score=68.14  Aligned_cols=398  Identities=11%  Similarity=0.076  Sum_probs=181.7

Q ss_pred             Ccc-h--hHHHHHHHHHhccCCCcc------------------chhhhhhHHHH----HHHHHhhccceeeeccCCcchH
Q CJIELFBH_00025    1 MAN-H--QFKEILTAAKEKRGDLPI------------------DTMIVSSHLAQ----MRMFILRRGVEFYSEQDSYGGR   55 (731)
Q Consensus         1 ~~~-~--~~~~i~~a~~~~~g~~~~------------------~~~iv~~hlaq----~~~f~~r~g~e~y~~qd~~g~r   55 (731)
                      +.+ |  .++.+...-.--+|.-.+                  +.=|+.++-+.    .--|.+..++.+ ...|  -+-
T Consensus        34 ~i~~~~~~~~~~~~~~~yY~g~~~i~~~~~~~~~~~~~~~~~~~~ki~~n~~~~Iv~~~~~~l~g~p~~~-~~~d--~~~  110 (468)
T protein:vir:96   34 LITKHKENVEDITVGERYYNHQPDVLFNAPKRNVKGEIDPFKPDWRMYTNYHQNLVDQKVAYAVANPVTY-GTED--EKS  110 (468)
T ss_pred             HHHHHHHHHHHHHHHHHHhcCCCccccccccccccccccccccccccccchHHHHHHHHHhhhccCCcee-ccCC--hHH
Confidence            111 1  111111111111121100                  11233333222    223444455654 2222  234


Q ss_pred             HHHHHHHhhcchheeehhhhhhhhhccCceEEEEccC-CCeeEEEeccCc-cchhhhcc-CCceeeEEEEeeccccccch
Q CJIELFBH_00025   56 KSFIKKVYEHNMLEMKLDSIVDYFLCDGQGLFYFRPQ-GETYQLLYFPKD-SYRCYRDQ-FGDIEHVELVYSFGVKEPNL  132 (731)
Q Consensus        56 k~fi~~~~~~n~~~~~ld~i~d~~l~~g~~lfy~rp~-g~~y~~~~fp~~-~y~~y~~~-~g~~e~v~~~y~~~~k~~~l  132 (731)
                      .++|..+|+.|+.+. +-.+...-+.+|....++... .....+.+++.. -|-.|.+. .+++..++..|..  +.   
T Consensus       111 ~~~l~~~~~n~~~~~-~~~~~~~~~~~G~~~~~v~~d~~~~~~i~~~~p~~~~~v~~~~~~~~~~~~ir~~~~--~~---  184 (468)
T protein:vir:96  111 LKTIQEVLNHKWDDK-LVDILTAASNKGVEWIQPYVDEQGEFKTFRVPAEQAIPIWTNKERDELKAFIRLYEL--DG---  184 (468)
T ss_pred             HHHHHHHHhcCHHHH-HHHHHHHHhhcCeEEEEEEEcCCCceEEEEEcccceEEEEcCCCCCceEEEEEEEEe--cC---
Confidence            678899998665444 444555556677766554443 334667676444 34444433 3566555444432  10   


Q ss_pred             hccccccccccccceeEEEEeehhhHHhhhhc--cCcCcccccCCccccccCCCcchhhhhhhcceeeecccCCCCCCCC
Q CJIELFBH_00025  133 MDTMSMPNSRGGKKKYIRLKVYKDKIIQTISN--EKIDFEDQGGMPGFPMGQAGQTEELTNSLGFIPAVEVFNNIDCTGE  210 (731)
Q Consensus       133 ~~t~~~~~~~~~~~~~~~l~~~k~~i~q~~~~--~k~~~~~~~g~~g~~~~q~~~~~~~~n~lgfip~v~~~n~~~~~g~  210 (731)
                                  .+   ++++|.+.-+++...  ...-..-.....+...++  -+.+..|-+|+||+|.+.||+.    
T Consensus       185 ------------~~---~~~~~~~~~~~~~~~~~~~~~~~~~~~~~~~~~~~--~~~~~~~~~~~iPvv~~~n~~~----  243 (468)
T protein:vir:96  185 ------------GE---RVEYWTANDVTFYELKDGQLIPDYYQGEEHVQAHY--YVGNKSMSWNRVPFIPFKNNPQ----  243 (468)
T ss_pred             ------------ce---EEEEEeCCeEEEEEEcCCceeecccccccccccce--eeccccccCCcccEEEecCCCC----
Confidence                        01   123322221111110  000000000111111111  2445679999999999999875    


Q ss_pred             CCCcchHHHHHhHHHHHHHHHHHHhhhhhhhcCcceecccchhHHhhhhhhcCccceeccccccccccCCcccccCcccc
Q CJIELFBH_00025  211 NTGSGEFDQLSNQILFHDELVRNVRKNMKFFGNPTLVSSRPRHDILESGEEGNMKPTISSQAGFFAMDRPSTRVSAPGFG  290 (731)
Q Consensus       211 ~~gs~ef~~l~~~i~~hd~~~~~~~~n~~~f~nptlv~~r~r~~~le~~~~~~~~pt~~sq~g~~~~~~pst~~s~p~~~  290 (731)
                        |-|+|..+..-|...|.++.+.-.++..|+||.||.+----   |  ...                            
T Consensus       244 --g~sd~e~v~~liDa~d~~~S~~~~~~~~~~~p~lv~~g~~~---~--~~~----------------------------  288 (468)
T protein:vir:96  244 --EVSDLFMYKTIIDAMDKRLSDTQNTFDEATELIYVLKGYEG---E--DLE----------------------------  288 (468)
T ss_pred             --CCCchHHHHHHHHHHHHHHHHHHHHHHHhcCceeeeecCCc---c--ccc----------------------------
Confidence              45789999999999999999999999999999999663110   0  000                            


Q ss_pred             ccccchhhhHHHhccCC--cccccceeeeccccCcchhHHHHHHHHHHHHhcCccccccccc--cceeeeeeecccchhh
Q CJIELFBH_00025  291 SSIDGQIKVPRVIANLE--PTDRVSYMTPDAVSGDQNLYVKQYRSEIRLALGGVDDIDINTA--SSAYEMKSLYGRCAAT  366 (731)
Q Consensus       291 s~~dg~~kv~~vi~~~~--p~~rv~y~~~d~vsgdqnly~~~yr~~~~~alggvd~~~i~~~--~~aye~k~~~g~~aat  366 (731)
                       .+....|-.++|. +.  .+--|.|++.+--......|....+++|+...+..+--+.+.+  .|+-.||.++-+.-..
T Consensus       289 -~~~~~~~~~~~i~-~~~d~~~~~~~l~~~~~~~~~~~~~~~l~~~I~~~s~~p~~~~~~~~~n~Sg~Alk~~~~~l~~k  366 (468)
T protein:vir:96  289 -EFMYNLKYYKAIN-VDGDGSGGVDTIQIDVPVQSAKEYLDMLRDYVIEFGQGVDFQQDKFGNSPSGIALKFMYSNLDLK  366 (468)
T ss_pred             -hhhhhhhcCceEE-ecCCCCCcceEEeecCChHHHHHHHHHHHHHHHHHhCcccccccccccchHHHHHHHHHHHHHHH
Confidence             0000111112221 11  1234889998866667777889999999998877664443322  2222233222222222


Q ss_pred             hhHHHHHHhhhhHHHHHHHHHHHHHhHHHHHHHHHHhhhhcchhhHHHHhhhhcccccchheeccCccchHHHHHHHhhh
Q CJIELFBH_00025  367 AEKKCKALFDFGLCKLFAMMIQHEEHIFEESFSKTMELQKPSIPLREEFETEELYTDAELQYQIDQKQYLDDRAQLFSAS  446 (731)
Q Consensus       367 a~kkc~al~d~glcklf~m~~~~ee~~f~~sf~~~~e~~k~~~~l~~~~~~~~~~~~~~~~~q~~~~~~~dd~~q~~~~~  446 (731)
                                          ....+.+|++++...+++-..       +                           +   
T Consensus       367 --------------------~~~k~~~~~~~l~~~~~li~~-------~---------------------------~---  389 (468)
T protein:vir:96  367 --------------------ANKLKNKTLTALQELLQYIID-------F---------------------------Y---  389 (468)
T ss_pred             --------------------HHHHHHHHHHHHHHHHHHHHH-------H---------------------------h---
Confidence                                222344566665554432110       0                           0   


Q ss_pred             hhhccCcccccccCCCCCceeeeEEeeeeecccchhhhhhhhhhhhHHHhccCH-HHHHHHhcccc--hhhHHHhhhcCc
Q CJIELFBH_00025  447 IESGQIPEGVTGLIPDGSSKVNWRWTGEIFEEDSQGILNNSIVVRNLQELGVDS-IEALKYLFPSK--TDEERSAMLTGY  523 (731)
Q Consensus       447 ~e~g~ip~gv~g~~p~g~~~~~w~~~~~i~~~~s~~il~~s~v~rnl~~~~v~t-~~~~~~~f~~k--~~ee~sa~~s~~  523 (731)
                                 |+..+ ...|+=.|+-.+..+       -..+..++..+|+=| +.+++.+ |-.  .++|+..+..  
T Consensus       390 -----------g~~~d-~~~i~i~f~~~~p~d-------~~e~a~~~~~~g~iS~et~i~~l-~~v~D~~~E~~ri~~--  447 (468)
T protein:vir:96  390 -----------KLSIK-VQDVEITFNFNVMVN-------ELEQSQIGVNSQYLSKETVVTNH-PWVDDPVAEMERIDQ--  447 (468)
T ss_pred             -----------CCCcc-cceeeEEecCCCCcC-------HHHHHHHHHhcCCCchHHHHHhC-CCCCCHHHHHHHHHH--
Confidence                       00000 112222233333332       233445566778544 4455544 443  3455544321  


Q ss_pred             chhhhhhHHHHHHHHHHHHHHHHhcCCCCCccccc
Q CJIELFBH_00025  524 PFRMVQQSQQSFNTFIGMLGQLYQLPHPQMPNQPL  558 (731)
Q Consensus       524 ~fr~~q~~~q~~~~~i~~~q~llql~dPl~p~~Pl  558 (731)
                            .+.+    ...+-   .++-+.-+ +-|-
T Consensus       448 ------E~~~----~~~~~---~~~~~~~~-~~~~  468 (468)
T protein:vir:96  448 ------EELA----LPSIE---EGLNGKEN-NEPT  468 (468)
T ss_pred             ------HHHH----HHHHh---hccCCCCC-CCCC
Confidence                  1111    11111   11111111 1111


No 16 
>protein:vir:99781 Length: 511 # NCBI annotation: portal protein # Family: family:all:125 # MgeID: mge:1497 # MgeName: phiETA2 # Cross-refs: genbank:acc:YP_001004303;genbank:gi:122891757;genbank:GeneID:4712336
Probab=98.83  E-value=3.7e-10  Score=72.30  Aligned_cols=420  Identities=11%  Similarity=0.075  Sum_probs=198.3

Q ss_pred             CcchhHHHHHHHH-------------------------HhccCCCccchhhhhhHHHHHHH----HHhhccceeeeccCC
Q CJIELFBH_00025    1 MANHQFKEILTAA-------------------------KEKRGDLPIDTMIVSSHLAQMRM----FILRRGVEFYSEQDS   51 (731)
Q Consensus         1 ~~~~~~~~i~~a~-------------------------~~~~g~~~~~~~iv~~hlaq~~~----f~~r~g~e~y~~qd~   51 (731)
                      +.-..++++|.+-                         ..+......+.-|+.++-..+-=    |.+-..+.+=.   .
T Consensus        40 ~~~~~i~~~i~~~~~~~~~r~~~l~~Yy~g~~~i~~~~~~~~~~~~~~~ki~~n~~k~Iv~~~~~yl~g~p~~~~~---~  116 (511)
T protein:vir:99   40 QNVNEVSKYIEHHMDYQRPRLKVLSDYYEGKTKNLVELTRRKEEYMADNRVAHDYASYISDFINGYFLGNPIQYQD---D  116 (511)
T ss_pred             ccHHHHHHHHHHHHHhhHHHHHHHHHHhcccCccccccCcccccccCcceeecchHHHHHHHHHhhhcccCceeec---C
Confidence            0001111111110                         01111111222344444333221    22333444322   2


Q ss_pred             cchHHHHHHHHhhcchheeehhhhhhhhhccCceEEEEcc-CCCeeEEEeccCccchhhhccCCceeeEEEEeecccccc
Q CJIELFBH_00025   52 YGGRKSFIKKVYEHNMLEMKLDSIVDYFLCDGQGLFYFRP-QGETYQLLYFPKDSYRCYRDQFGDIEHVELVYSFGVKEP  130 (731)
Q Consensus        52 ~g~rk~fi~~~~~~n~~~~~ld~i~d~~l~~g~~lfy~rp-~g~~y~~~~fp~~~y~~y~~~~g~~e~v~~~y~~~~k~~  130 (731)
                      ..+-.++|+.+|+.|.++-.+-.+..--+..|....|+.. ......+.+++...--+.|+..-+-+-+..++-|-++..
T Consensus       117 d~~~~~~l~~~~~~n~~~~~~~~~~~~~~i~G~a~~~vy~ded~~~~i~~~~p~~~~~vyd~~~~~~~~~~vr~~~~~~~  196 (511)
T protein:vir:99  117 DKDVLEAIEAFNDLNDVESHNRSLGLDLSIYGKAYELMIRNQDDETRLYKSDAMSTFVIYDNTIERNSIAGVRYLRTKPI  196 (511)
T ss_pred             chHHHHHHHHHHhhcCHhHHHHHHHHHHHhcCeeEEEEEeCCCCceEEEEEccceeEEEEcCCCCCceEEEEEEEEeeec
Confidence            2345689999999999999998898888888887655544 344577787744443344454432222222222311211


Q ss_pred             chhcccccccccccccee-EEEEeehh-hHHhhhhccCcCcccccCCccccccCCCcchhhhhhhcceeeecccCCCCCC
Q CJIELFBH_00025  131 NLMDTMSMPNSRGGKKKY-IRLKVYKD-KIIQTISNEKIDFEDQGGMPGFPMGQAGQTEELTNSLGFIPAVEVFNNIDCT  208 (731)
Q Consensus       131 ~l~~t~~~~~~~~~~~~~-~~l~~~k~-~i~q~~~~~k~~~~~~~g~~g~~~~q~~~~~~~~n~lgfip~v~~~n~~~~~  208 (731)
                                 .++..++ ...+||-+ +|.. ...++       +  +......-.+....|.+|.||+|++.||..  
T Consensus       197 -----------~~~~~~~~~~~~vyt~~~i~~-~~~~~-------~--~~~~~~~~~~~~~~~~~g~vPvv~~~nn~~--  253 (511)
T protein:vir:99  197 -----------DKTDEDEVFTVDLFTSHGVYR-YLTSR-------T--NGLKLTPRENGFESHSFERMPITEFSNNER--  253 (511)
T ss_pred             -----------ccCccceEEEEEEEeCCcEEE-EEecC-------C--ccccccccccccccCCCCccceEEecCCCC--
Confidence                       1112222 23455433 3322 11111       1  111112223456679999999999999753  


Q ss_pred             CCCCCcchHHHHHhHHHHHHHHHHHHhhhhhhhcCcceecccchhHHhhhhhhcCccceeccccccccccCCcccccCcc
Q CJIELFBH_00025  209 GENTGSGEFDQLSNQILFHDELVRNVRKNMKFFGNPTLVSSRPRHDILESGEEGNMKPTISSQAGFFAMDRPSTRVSAPG  288 (731)
Q Consensus       209 g~~~gs~ef~~l~~~i~~hd~~~~~~~~n~~~f~nptlv~~r~r~~~le~~~~~~~~pt~~sq~g~~~~~~pst~~s~p~  288 (731)
                          |-|+|.-+..-|...|.++...-.++..|+||.||.+---..  ...+.                      ...+.
T Consensus       254 ----g~sd~e~v~~liDa~d~~~S~~~~~~~~~~~~~lv~~G~~~~--~~~~~----------------------~~~~~  305 (511)
T protein:vir:99  254 ----RKGDYEKVITLIDLYDNAESDTANYMSDLNDAMLLIKGNLNL--DPVEV----------------------RKQKE  305 (511)
T ss_pred             ----CCCchhhhHHHHHHHHHHHHHHHHHHHHhhchhhhhccCccc--Cchhh----------------------ccccc
Confidence                557899999999999999999999999999999886531000  00000                      00000


Q ss_pred             ccccccchhhhHH-HhccCCcccccceeeeccccCcchhHHHHHHHHHHHHhcCccccccc--cccceeeeeeecccchh
Q CJIELFBH_00025  289 FGSSIDGQIKVPR-VIANLEPTDRVSYMTPDAVSGDQNLYVKQYRSEIRLALGGVDDIDIN--TASSAYEMKSLYGRCAA  365 (731)
Q Consensus       289 ~~s~~dg~~kv~~-vi~~~~p~~rv~y~~~d~vsgdqnly~~~yr~~~~~alggvd~~~i~--~~~~aye~k~~~g~~aa  365 (731)
                      .+..+....++.. .....+.+--+.|++.+--...+..|.+..++.|+...+..+--+-+  ...|+-.||.++-..- 
T Consensus       306 ~~~~~~~~~~~~~~~~~~~~~~~d~~~l~~~~~~~~~e~~~~~L~~~I~~~s~~P~~~~~~~~gn~Sg~Alk~~~~~l~-  384 (511)
T protein:vir:99  306 ANVLFLEPTVYADSEGRETEGSVDGGYIYKQYDVQGTEAYKDRLNSDIHMFTNTPNMKDDNFSGTQSGEAMKYKLFGLE-  384 (511)
T ss_pred             ccceecccccccccccccCCCCcceeEEeecCCHHHHHHHHHHHHHHHHHHhCCcccccccccccchHHHHHHHHHHHH-
Confidence            0111111111111 11122334457888877556667788899999998766655432222  2223222332222111 


Q ss_pred             hhhHHHHHHhhhhHHHHHHHHHHHHHhHHHHHHHHHHhhhhcchhhHHHHhhhhcccccchheeccCccchHHHHHHHhh
Q CJIELFBH_00025  366 TAEKKCKALFDFGLCKLFAMMIQHEEHIFEESFSKTMELQKPSIPLREEFETEELYTDAELQYQIDQKQYLDDRAQLFSA  445 (731)
Q Consensus       366 ta~kkc~al~d~glcklf~m~~~~ee~~f~~sf~~~~e~~k~~~~l~~~~~~~~~~~~~~~~~q~~~~~~~dd~~q~~~~  445 (731)
                                         +.....|..|++++...+++-...........+..-+.+-+..+.-.-|.++.+.++.++.
T Consensus       385 -------------------~ka~~k~~~~~~~l~~~~~li~~~~~~~~~~~~~~~~~~i~i~f~~~~p~n~~e~~~~~~k  445 (511)
T protein:vir:99  385 -------------------QRTKTKEGLFTKGLRRRAKLLETILKNTRSIDVSKDFNTVRYVYNRNLPKSLIEELKAYID  445 (511)
T ss_pred             -------------------HHHHHHHHHHHHHHHHHHHHHHHHHHhcCCcccccccccceEEeCCCCCcCHHHHHHHHHH
Confidence                               1223334556666555444322221111111121122222333333446777777777765


Q ss_pred             hhhhccCcc-cccccCCCCCceeeeEEeeeeecccchhhhhhhhhhhhHHHhccCHHHHHHHhcccc-------------
Q CJIELFBH_00025  446 SIESGQIPE-GVTGLIPDGSSKVNWRWTGEIFEEDSQGILNNSIVVRNLQELGVDSIEALKYLFPSK-------------  511 (731)
Q Consensus       446 ~~e~g~ip~-gv~g~~p~g~~~~~w~~~~~i~~~~s~~il~~s~v~rnl~~~~v~t~~~~~~~f~~k-------------  511 (731)
                      +  .|.||+ -.+.+.|.-              +|-+     -++-|=-+|-.-..+......|++.             
T Consensus       446 l--~GiiS~et~l~~l~~v--------------~D~~-----~E~~ri~~E~~~~~~~~~~~~~~~~~~~~~~~~~~~~~  504 (511)
T protein:vir:99  446 S--GGKISQTTLMSLFSFF--------------QDPE-----LEVKKIEEDEKESIKKAQKNMYQDPRNINDDEQDDSTK  504 (511)
T ss_pred             H--hccCCHHHHHHhCCCC--------------CCHH-----HHHHHHHHHHHHHHHHHhhcccccCCCCCCCCCCCCCc
Confidence            4  476664 344444421              1111     1222222222211233333444321             


Q ss_pred             ---hhhH
Q CJIELFBH_00025  512 ---TDEE  515 (731)
Q Consensus       512 ---~~ee  515 (731)
                         -+||
T Consensus       505 ~~~d~~e  511 (511)
T protein:vir:99  505 DSIDKKE  511 (511)
T ss_pred             CcccccC
Confidence               1223


No 17 
>protein:vir:3964 Length: 453 # NCBI annotation: putative portal protein # Family: family:all:125 # MgeID: mge:83 # MgeName: ul36 # Cross-refs: genbank:acc:NP_663672;genbank:gi:21716109;genbank:GeneID:951201
Probab=98.82  E-value=4.7e-09  Score=66.26  Aligned_cols=395  Identities=12%  Similarity=0.104  Sum_probs=181.3

Q ss_pred             CcchhHHHHHHHHHhccCCCccchhhhhhHHHHH----HHHHhhccceeeeccCCcchHHHHHHHHhhcchheeehhhhh
Q CJIELFBH_00025    1 MANHQFKEILTAAKEKRGDLPIDTMIVSSHLAQM----RMFILRRGVEFYSEQDSYGGRKSFIKKVYEHNMLEMKLDSIV   76 (731)
Q Consensus         1 ~~~~~~~~i~~a~~~~~g~~~~~~~iv~~hlaq~----~~f~~r~g~e~y~~qd~~g~rk~fi~~~~~~n~~~~~ld~i~   76 (731)
                      ...|   +|+..-  +.-....+.=|+.++...+    --|.+-.++.+=. .|  -+-.++|..||+.|.|+..+-.+.
T Consensus        44 ~g~~---~i~~~~--~~~~~~~~~ki~~n~~~~ivd~~~~~l~g~~~~~~~-~d--~~~~~~l~~i~~~N~~~~~~~~~~  115 (453)
T protein:vir:39   44 RGIM---AIDAEP--TKDLWKPDNRLTVNFTKYIVDTFTGYFNGIPVKKSH-SD--KETLSKLQEFDNLNDMEDEESELA  115 (453)
T ss_pred             hccC---chhcCC--CccccCccceeecchHHHHHHHHhhhhcccCceecc-CC--hHHHHHHHHHHHhcChhHHHHHHH
Confidence            2222   122111  1111111122334443322    1223333444322 22  235688999999999999998888


Q ss_pred             hhhhccCceEEEEccCCC-eeEEEec-cCccchhhhccCCc-eeeEEEEeeccccccchhccccccccccccceeEEEEe
Q CJIELFBH_00025   77 DYFLCDGQGLFYFRPQGE-TYQLLYF-PKDSYRCYRDQFGD-IEHVELVYSFGVKEPNLMDTMSMPNSRGGKKKYIRLKV  153 (731)
Q Consensus        77 d~~l~~g~~lfy~rp~g~-~y~~~~f-p~~~y~~y~~~~g~-~e~v~~~y~~~~k~~~l~~t~~~~~~~~~~~~~~~l~~  153 (731)
                      --.+.+|....++.+..+ ...+.++ |...+-.|.+.-++ +..+ +.|..  +              .+.+.|  ++|
T Consensus       116 ~~~~~~G~~~~~v~~d~~g~~~i~~~~p~~~~~v~d~~~~~~~~~~-ir~~~--~--------------~~~~~~--~~~  176 (453)
T protein:vir:39  116 KMACIYGRAFELLYQNEETQTNVIYNTPENMFMVYDDTIKQEPLFA-VRYGY--D--------------DDYKLY--GEV  176 (453)
T ss_pred             HHHhhcCeEEEEEEecCCCceEEEEEcccceEEEecCCCCCeEEEE-EEEEE--e--------------CCeEEE--EEE
Confidence            888889998888777554 4667777 55555555444442 2221 22221  1              112333  445


Q ss_pred             ehhhHHhhhhccCcCcccccCCccccccCCCcchhhhhhhcceeeecccCCCCCCCCCCCcchHHHHHhHHHHHHHHHHH
Q CJIELFBH_00025  154 YKDKIIQTISNEKIDFEDQGGMPGFPMGQAGQTEELTNSLGFIPAVEVFNNIDCTGENTGSGEFDQLSNQILFHDELVRN  233 (731)
Q Consensus       154 ~k~~i~q~~~~~k~~~~~~~g~~g~~~~q~~~~~~~~n~lgfip~v~~~n~~~~~g~~~gs~ef~~l~~~i~~hd~~~~~  233 (731)
                      |-+.-+.+......+              --.++...|-+|.||.|++.|+..      |-|+|..+..-|...++++..
T Consensus       177 yt~~~i~~~~~~~~~--------------~~~~~~~~~~~g~vPvv~~~n~~~------g~sd~e~v~~liDa~~~~~s~  236 (453)
T protein:vir:39  177 YTKETTYALNGTMGF--------------YNMTEQAPNPFDDLPVVEFYFNEE------RMSIFESVISLVNAFNKAISE  236 (453)
T ss_pred             EeCCeEEEEEecCCc--------------eeeecccccCCCceeEEEecCCCC------CCcchhhhHHHHHHHHHHHHH
Confidence            433333222111111              112356789999999999999764      557899999999999999999


Q ss_pred             HhhhhhhhcCcceecccchhHHhhhhhhcCccceeccccccccccCCcccccCccccccccchhhhHHHhccCCcccccc
Q CJIELFBH_00025  234 VRKNMKFFGNPTLVSSRPRHDILESGEEGNMKPTISSQAGFFAMDRPSTRVSAPGFGSSIDGQIKVPRVIANLEPTDRVS  313 (731)
Q Consensus       234 ~~~n~~~f~nptlv~~r~r~~~le~~~~~~~~pt~~sq~g~~~~~~pst~~s~p~~~s~~dg~~kv~~vi~~~~p~~rv~  313 (731)
                      +-.++.+|++|.||-+-..   ++.-...+++.     .                      +-+.++.- .+.+++.-|.
T Consensus       237 ~~~~~~~~~~p~~~~~g~~---~~~~~~~~~~~-----~----------------------~~~~~~~~-~~~~~~~~~~  285 (453)
T protein:vir:39  237 KANDVDYFSDQYLTFLGAA---VEEEDLKNIRS-----N----------------------RVINYYGE-SSEAKNVDVK  285 (453)
T ss_pred             HHHHHHHhhCceeeeecCC---CCchhhhhhhh-----c----------------------ceeeecCC-CCCCCCCcee
Confidence            9999999999999864311   00000001110     0                      00111110 1223556688


Q ss_pred             eeeeccccCcchhHHHHHHHHHHHHhcCcccccccc-ccceeeeeeecccchhhhhHHHHHHhhhhHHHHHHHHHHHHHh
Q CJIELFBH_00025  314 YMTPDAVSGDQNLYVKQYRSEIRLALGGVDDIDINT-ASSAYEMKSLYGRCAATAEKKCKALFDFGLCKLFAMMIQHEEH  392 (731)
Q Consensus       314 y~~~d~vsgdqnly~~~yr~~~~~alggvd~~~i~~-~~~aye~k~~~g~~aata~kkc~al~d~glcklf~m~~~~ee~  392 (731)
                      |++.+.-......|.+..++.|+..-+.++.-+-+. .+|+--||..+-..-..|.+                    -+.
T Consensus       286 ~lt~~~~~~~~~~~~~~l~~~I~~~s~~p~~~~~~~gn~Sg~Al~~~~~~l~~ka~~--------------------~~~  345 (453)
T protein:vir:39  286 FLEKPDSDSQTENLLDRLTKLIFQTTMVANISDESFGSSSGVSLAYKLQAMSNLALS--------------------FQR  345 (453)
T ss_pred             EEeecCCHHHHHHHHHHHHHHHHHHhCCcccccccccCChHHHHHHHHHHHHHHHHH--------------------HHH
Confidence            999876566667788899999988776654322111 12222222222222222222                    233


Q ss_pred             HHHHHHHHHHhhhhcchhhHHHHhhhhcccccc----hheeccCccchHHHHHHHhhhhhhccCcccccccCCCCCceee
Q CJIELFBH_00025  393 IFEESFSKTMELQKPSIPLREEFETEELYTDAE----LQYQIDQKQYLDDRAQLFSASIESGQIPEGVTGLIPDGSSKVN  468 (731)
Q Consensus       393 ~f~~sf~~~~e~~k~~~~l~~~~~~~~~~~~~~----~~~q~~~~~~~dd~~q~~~~~~e~g~ip~gv~g~~p~g~~~~~  468 (731)
                      .|++++...+++-..       +....+.....    ..++=.-++++.+.++.++..  .|.||+              
T Consensus       346 ~~~~~l~~~~~li~~-------~~~~~~~~~~~~~i~v~f~~~~p~~~~~~a~~~~kl--~g~is~--------------  402 (453)
T protein:vir:39  346 KFQSSLNSRYKLYCE-------LSTNVSNKEAWKDIEYTFTRNEPKDIKEQAETANIL--MGITSQ--------------  402 (453)
T ss_pred             HHHHHHHHHHHHHHH-------HHhccCCccccccceEEeCCCCCcCHHHHHHHHHHH--hccCCh--------------
Confidence            444444443332221       11111111111    111112233334444444322  233332              


Q ss_pred             eEEeeeeecccchhhhhhhhhhhhHHHhccCHHHHHHHhcccch--hhHHHhhhcCcchhhhhhHHHHHHHHHHHHHHHH
Q CJIELFBH_00025  469 WRWTGEIFEEDSQGILNNSIVVRNLQELGVDSIEALKYLFPSKT--DEERSAMLTGYPFRMVQQSQQSFNTFIGMLGQLY  546 (731)
Q Consensus       469 w~~~~~i~~~~s~~il~~s~v~rnl~~~~v~t~~~~~~~f~~k~--~ee~sa~~s~~~fr~~q~~~q~~~~~i~~~q~ll  546 (731)
                                                      +.++. +.|.-+  ++|+..+        -+...    ..+...++..
T Consensus       403 --------------------------------et~l~-~l~~v~D~~~E~~ri--------~~E~~----~~~~~~~~~~  437 (453)
T protein:vir:39  403 --------------------------------ETALS-VISVIPDVQAEMEKI--------KKEEA----STAIFDKDKQ  437 (453)
T ss_pred             --------------------------------HHHHH-hCCCCCCHHHHHHHH--------HHHHH----HHHHHHHhcc
Confidence                                            11221 112211  1222111        11111    1111111111


Q ss_pred             -hcCCCCCccccchhh
Q CJIELFBH_00025  547 -QLPHPQMPNQPLAAD  561 (731)
Q Consensus       547 -ql~dPl~p~~Pla~~  561 (731)
                       .-.+..+-+-+-.+|
T Consensus       438 ~~~~~~~~~~~~~~~e  453 (453)
T protein:vir:39  438 PSEKGTDTVVPETNEE  453 (453)
T ss_pred             CCCCCCCCCCCCcCCC
Confidence             111111111112233


No 18 
>protein:vir:9922 Length: 489 # NCBI annotation: hypothetical protein # Family: family:all:125 # MgeID: mge:178 # MgeName: 315.6 # Cross-refs: genbank:acc:NP_795684;genbank:gi:28876464;genbank:GeneID:1257980
Probab=98.81  E-value=3.8e-09  Score=66.75  Aligned_cols=427  Identities=15%  Similarity=0.124  Sum_probs=186.5

Q ss_pred             Ccch---hHHHHHHHHHh---------cc----CCCccchhhhhhHHHHH----HHHHhhccceeeeccCCcchHHHHHH
Q CJIELFBH_00025    1 MANH---QFKEILTAAKE---------KR----GDLPIDTMIVSSHLAQM----RMFILRRGVEFYSEQDSYGGRKSFIK   60 (731)
Q Consensus         1 ~~~~---~~~~i~~a~~~---------~~----g~~~~~~~iv~~hlaq~----~~f~~r~g~e~y~~qd~~g~rk~fi~   60 (731)
                      +..|   +.+. ++...+         ++    .....+.=|+.++...+    --|.+-.++.+=. .|  ..-.++++
T Consensus        24 i~~~~~~~~~r-~~~~~~yy~g~~~i~~~~~~~~~~~~~~ki~~n~~~~iv~~~~~~l~g~~~~~~~-~d--~~~~~~l~   99 (489)
T protein:vir:99   24 ISRFKAEQLER-LKELKRYYLGDNNIKYRPAKTDKYAADNRIASDFAKYITVFEQGYMLGVPVEYKN-EN--KDLQAAID   99 (489)
T ss_pred             HHHHHHHHHHH-HHHHHHHhcccCccccccccccccCCcceeecchHHHHHHHHhhhhccCCceeec-CC--hhHHHHHH
Confidence            1111   1111 111110         01    11111111344433221    2233444665432 22  34578999


Q ss_pred             HHhhcchheeehhhhhhhhhccCceEEE--EccC---CCeeEEEeccCccchhhhccCC--ceeeEEEEeeccccccchh
Q CJIELFBH_00025   61 KVYEHNMLEMKLDSIVDYFLCDGQGLFY--FRPQ---GETYQLLYFPKDSYRCYRDQFG--DIEHVELVYSFGVKEPNLM  133 (731)
Q Consensus        61 ~~~~~n~~~~~ld~i~d~~l~~g~~lfy--~rp~---g~~y~~~~fp~~~y~~y~~~~g--~~e~v~~~y~~~~k~~~l~  133 (731)
                      .||+.|.++...-.+.---+.+|....+  ..|.   .....|.|++....-+.|+...  ++...+..|..  .     
T Consensus       100 ~~~~~n~~~~~~~~~~~~~~~~G~~~~~v~~~~~~d~~~~~~i~~~~p~~~~~v~dd~~~~~~~~~i~~~~~--~-----  172 (489)
T protein:vir:99  100 LMSVRNNEDYHNVKIKTDLSIYGRAYELLTVEKIDDKKTEVKLYQLPAEQTFVIYDDTYQRNSLMAVHFYDI--D-----  172 (489)
T ss_pred             HHHhhcChhHHHHHHHHHHhhCCeEEEEEeeccCcCCCcceEEEEEcccceEEEEcCCCCCceEEEEEEEEE--e-----
Confidence            9999999998877777777888877544  4332   2235678886555444455433  45544444431  0     


Q ss_pred             ccccccccccccceeEEEEeehhhHHhhhhccCcCcccccCCccccccCCCcchhhhhhhcceeeecccCCCCCCCCCCC
Q CJIELFBH_00025  134 DTMSMPNSRGGKKKYIRLKVYKDKIIQTISNEKIDFEDQGGMPGFPMGQAGQTEELTNSLGFIPAVEVFNNIDCTGENTG  213 (731)
Q Consensus       134 ~t~~~~~~~~~~~~~~~l~~~k~~i~q~~~~~k~~~~~~~g~~g~~~~q~~~~~~~~n~lgfip~v~~~n~~~~~g~~~g  213 (731)
                            ...+++..|  +++|-+.-+.+.......-+           ...-++...|-+|.||+|.+.|+..      |
T Consensus       173 ------~~~~~~~~~--~~~y~~~~i~~~~~~~~~~~-----------~~~~~~~~~~~~g~vPvv~~~n~~~------~  227 (489)
T protein:vir:99  173 ------YGSGKRKQI--IKAYTSDTIYTYEDYNLETK-----------GMRLKDYEGHFFKGVPVNEYANNEE------R  227 (489)
T ss_pred             ------cCCCceEEE--EEEEeCCcEEEEEecCCCcc-----------cceecccccccCCceeEEEeecCCC------C
Confidence                  111223333  34443221111111111100           0112355678999999999999753      5


Q ss_pred             cchHHHHHhHHHHHHHHHHHHhhhhhhhcCcceecccchhHHhhhhhhcCccceeccccccccccCCcccccCccccccc
Q CJIELFBH_00025  214 SGEFDQLSNQILFHDELVRNVRKNMKFFGNPTLVSSRPRHDILESGEEGNMKPTISSQAGFFAMDRPSTRVSAPGFGSSI  293 (731)
Q Consensus       214 s~ef~~l~~~i~~hd~~~~~~~~n~~~f~nptlv~~r~r~~~le~~~~~~~~pt~~sq~g~~~~~~pst~~s~p~~~s~~  293 (731)
                      -|+|.-+..-|...|.++..+-.++..|++|.||-+.-.-   +......+......    .....+.           +
T Consensus       228 ~s~~~~v~~liDa~d~~~s~~~~~~~~~~~~~l~i~g~~~---~~~~~~~~~~~~~~----~~~~~~~-----------~  289 (489)
T protein:vir:99  228 TGAYESVLDNIDAYDLSQSELANFQQDSVNALLVIAGNAY---TGADENDYLDDGRL----NPNGRLA-----------I  289 (489)
T ss_pred             CCchhhhHHHHHHHHHHHHHHHHHHHHhhhhhhhhccCCc---ccccchhhhhhccc----ccccccc-----------c
Confidence            5779999999999999999999999999999998765321   11111111111110    0000000           0


Q ss_pred             cchhhhHHHhc------cCCcccccceeeeccccCcchhHHHHHHHHHHHHhcCccccccc--cccceeeeeeecccchh
Q CJIELFBH_00025  294 DGQIKVPRVIA------NLEPTDRVSYMTPDAVSGDQNLYVKQYRSEIRLALGGVDDIDIN--TASSAYEMKSLYGRCAA  365 (731)
Q Consensus       294 dg~~kv~~vi~------~~~p~~rv~y~~~d~vsgdqnly~~~yr~~~~~alggvd~~~i~--~~~~aye~k~~~g~~aa  365 (731)
                      ....+-.+++.      .-+.+.-|.|++.+--+..+..|....++.|+...+.++.-+-+  +.+|+-.||.++-....
T Consensus       290 ~~~~~~~~~~~~~~~~~~~~~~~~~~~l~~~~~~~~~~~~~~~l~~~i~~~s~~p~~~~~~~~~n~Sg~Al~~~~~~l~~  369 (489)
T protein:vir:99  290 SIGFKKAQVLILDDNPNPNGVKPQAYFLKKEYDTAGSEAYKNRLVADILRFTFTPDTQDMKFSGVQSGESMKYKLMASDN  369 (489)
T ss_pred             ccccccceeeeeccccCccccccceeeeeecCChHHHHHHHHHHHHHHHHHhCCcccccccccccchHHHHHHHHHHHHH
Confidence            00111111111      11123356889888878888889999999999777776543333  33444445544444444


Q ss_pred             hhhHHHHHHhhhhHHHHHHHHHHHHHhHHHHHHHHHHhhhhcchhhHHHHhhhhcccccchheeccCccchHHHHHHHhh
Q CJIELFBH_00025  366 TAEKKCKALFDFGLCKLFAMMIQHEEHIFEESFSKTMELQKPSIPLREEFETEELYTDAELQYQIDQKQYLDDRAQLFSA  445 (731)
Q Consensus       366 ta~kkc~al~d~glcklf~m~~~~ee~~f~~sf~~~~e~~k~~~~l~~~~~~~~~~~~~~~~~q~~~~~~~dd~~q~~~~  445 (731)
                      .|.+|+.. |.=||-+++.+|+........                  ....+....+-...++-..+.+..+.++.++.
T Consensus       370 k~~~k~~~-~~~~l~~~~~li~~~~~~~~~------------------~~~~~~~~~~i~v~f~~~~p~d~~~~~~~~~k  430 (489)
T protein:vir:99  370 YREKQERL-FKKGLMRRLRLAANIWAIKGN------------------EATTYSLVNDTSIVFTPNLPQNDNEIVTAAQN  430 (489)
T ss_pred             HHHHHHHH-HHHHHHHHHHHHHHHHhhcCC------------------ccccccccccceEEeCCCCCcCHHHHHHHHHH
Confidence            44444332 222333333222211100000                  00000001111112222233444444444432


Q ss_pred             hhhhccCcccccccCCCCCceeeeEEeeeeecccchhhhhhhhhhhhHHHhccCHHHHHHHhcccch----hhHHHhhhc
Q CJIELFBH_00025  446 SIESGQIPEGVTGLIPDGSSKVNWRWTGEIFEEDSQGILNNSIVVRNLQELGVDSIEALKYLFPSKT----DEERSAMLT  521 (731)
Q Consensus       446 ~~e~g~ip~gv~g~~p~g~~~~~w~~~~~i~~~~s~~il~~s~v~rnl~~~~v~t~~~~~~~f~~k~----~ee~sa~~s  521 (731)
                      .  .        |++                                      ..+.+++.+ |--+    ++|...+..
T Consensus       431 l--~--------gii--------------------------------------s~et~~~~l-~~v~~~d~~~E~~ri~~  461 (489)
T protein:vir:99  431 L--Y--------GIV--------------------------------------SDQTIFEIL-NTVTGVDAEAELKRLKE  461 (489)
T ss_pred             H--h--------ccC--------------------------------------CHHHHHHhc-CCCCchhHHHHHHHHHH
Confidence            2  1        111                                      111222211 1111    112211110


Q ss_pred             CcchhhhhhHHHHHHHHHHHHHHHHhcCCCCCccccchhhc
Q CJIELFBH_00025  522 GYPFRMVQQSQQSFNTFIGMLGQLYQLPHPQMPNQPLAADP  562 (731)
Q Consensus       522 ~~~fr~~q~~~q~~~~~i~~~q~llql~dPl~p~~Pla~~~  562 (731)
                              ..++    -.++ .+.....++-+...|-..++
T Consensus       462 --------E~~~----~~~~-~~~~~~~~~~~~~~~~~~~p  489 (489)
T protein:vir:99  462 --------EADK----KQSL-PEPRLVGDASGQEEPTAEKP  489 (489)
T ss_pred             --------HHHH----Hhcc-ccccccCCCCCCcCCCCCCC
Confidence                    0000    0000 00111112222122222222


No 19 
>protein:vir:106639 Length: 481 # NCBI annotation: ORF003 # Family: family:all:125 # MgeID: mge:1557 # MgeName: 187 # Cross-refs: genbank:acc:YP_239490;genbank:gi:66395218;genbank:GeneID:4555793
Probab=98.80  E-value=9.7e-10  Score=69.99  Aligned_cols=389  Identities=15%  Similarity=0.099  Sum_probs=191.8

Q ss_pred             CcchhHHHHHHHHHhccCC---------------CccchhhhhhHHHHH----HHHHhhccceeeeccCCcchHHHHHHH
Q CJIELFBH_00025    1 MANHQFKEILTAAKEKRGD---------------LPIDTMIVSSHLAQM----RMFILRRGVEFYSEQDSYGGRKSFIKK   61 (731)
Q Consensus         1 ~~~~~~~~i~~a~~~~~g~---------------~~~~~~iv~~hlaq~----~~f~~r~g~e~y~~qd~~g~rk~fi~~   61 (731)
                      +..+..+.+-.+..--+|.               .....-|+.+|...+    -=|.+..++.|-+   ...+-...+..
T Consensus        42 ~~~~~~~~~~~~~~yY~g~~~~i~~~~~~~~~~~~~~~~ki~~n~~~~ivd~~~~~l~g~~~~~~~---~d~~~~~~l~~  118 (481)
T protein:vir:10   42 HQTEQVPRLEMLESYYLNRNTDILAGERRLQKYGDKADHRAVHNYAKYVSRFIVGYLTGNPITITH---QDNQTNDKIIE  118 (481)
T ss_pred             HHHHHHHHHHHHHHHhcCCCcccccCccccccccccccceeecchHHHHHHHHHhhhccCCceEec---CChhHHHHHHH
Confidence            2222222221111111111               001112333433321    1233434554332   23456778999


Q ss_pred             HhhcchheeehhhhhhhhhccCceEEEEcc-CCCeeEEEeccCccchhhhccCC--ceeeEEEEeeccccccchhccccc
Q CJIELFBH_00025   62 VYEHNMLEMKLDSIVDYFLCDGQGLFYFRP-QGETYQLLYFPKDSYRCYRDQFG--DIEHVELVYSFGVKEPNLMDTMSM  138 (731)
Q Consensus        62 ~~~~n~~~~~ld~i~d~~l~~g~~lfy~rp-~g~~y~~~~fp~~~y~~y~~~~g--~~e~v~~~y~~~~k~~~l~~t~~~  138 (731)
                      +|+.|.++..+-.+.-.-+.+|....++.+ ......+.+++....-+.++...  ++...+-.|..  +.     -.  
T Consensus       119 ~~~~n~~~~~~~~~~~~~~~~G~~~~~~~~d~dg~~~i~~~~p~~~~~v~d~~~~~~~~~~i~~~~~--~~-----~~--  189 (481)
T protein:vir:10  119 LNDLNDADEVNSDLALNLSIYGRAYEIVYRDFEDRDTFKVLDPKSTFVVYDQTLDKKVVAGVRYFEK--QD-----KD--  189 (481)
T ss_pred             HHHhcChhHHHHHHHHHHHhcCeEEEEEEeCCCCeEEEEEEcccceEEEEcCCCCCceEEEEEEEEE--ee-----CC--
Confidence            999999999888888888889987665544 44557788887766666677665  34333333332  11     00  


Q ss_pred             cccccccceeEEEEeehhhHHhhhhccCcCcccccCCccccccCCCcchhhhhhhcceeeecccCCCCCCCCCCCcchHH
Q CJIELFBH_00025  139 PNSRGGKKKYIRLKVYKDKIIQTISNEKIDFEDQGGMPGFPMGQAGQTEELTNSLGFIPAVEVFNNIDCTGENTGSGEFD  218 (731)
Q Consensus       139 ~~~~~~~~~~~~l~~~k~~i~q~~~~~k~~~~~~~g~~g~~~~q~~~~~~~~n~lgfip~v~~~n~~~~~g~~~gs~ef~  218 (731)
                            ++...+++||-++-+++.       +..++       +--.+++..|.+|.||+|.+.|+..      |-|+|.
T Consensus       190 ------~~~~~~~~~y~~~~i~~~-------~~~~~-------~~~~~~~~~~~~g~vPvv~~~n~~~------g~~~~~  243 (481)
T protein:vir:10  190 ------KVPVQHVEVYTTDKIYYI-------EIKGG-------TYHRVEEVEHYYNDVPIIEYLNDQF------KQGDFE  243 (481)
T ss_pred             ------CceEEEEEEEecCeEEEE-------EecCC-------ceeecccccccCCceeEEEeecCCC------CCCchh
Confidence                  222335566533333332       22221       1123567789999999999999753      557899


Q ss_pred             HHHhHHHHHHHHHHHHhhhhhhhcCcceecccchhHHhhhhhhcCccceeccccccccccCCcccccCccccccc--cch
Q CJIELFBH_00025  219 QLSNQILFHDELVRNVRKNMKFFGNPTLVSSRPRHDILESGEEGNMKPTISSQAGFFAMDRPSTRVSAPGFGSSI--DGQ  296 (731)
Q Consensus       219 ~l~~~i~~hd~~~~~~~~n~~~f~nptlv~~r~r~~~le~~~~~~~~pt~~sq~g~~~~~~pst~~s~p~~~s~~--dg~  296 (731)
                      .+..-|...+.++.++-.++..|++|.||-+---   ....                            ..+..+  ++.
T Consensus       244 ~v~~lida~~~~~s~~~~~~~~~~~~~~~~~g~~---~~~~----------------------------~~~~~~~~~~~  292 (481)
T protein:vir:10  244 NVIALIDLYDSAQSDTANYMTDLNDAMLAIIGNV---DLDS----------------------------EDAKAFRDANM  292 (481)
T ss_pred             hHHHHHHHHHHHHHHHHHHHHHhcCceeEeecCc---CCCc----------------------------cchhhhhhccc
Confidence            9999999999999999999999999999854210   0000                            000000  111


Q ss_pred             hhhHHHhccCCc--ccccceeeeccccCcchhHHHHHHHHHHHHhcCccccc--cccccceeeeeeecccchhhhhHHHH
Q CJIELFBH_00025  297 IKVPRVIANLEP--TDRVSYMTPDAVSGDQNLYVKQYRSEIRLALGGVDDID--INTASSAYEMKSLYGRCAATAEKKCK  372 (731)
Q Consensus       297 ~kv~~vi~~~~p--~~rv~y~~~d~vsgdqnly~~~yr~~~~~alggvd~~~--i~~~~~aye~k~~~g~~aata~kkc~  372 (731)
                      +.++.-......  +-.|.|++.+--......|.+..++.|+..-+..+...  .....|+-.||..+-..-..|..|+ 
T Consensus       293 ~~~~~~~~~~~~~~~~~~~~l~~~~~~~~~~~~~~~l~~~i~~~s~~p~~~~~~~~~n~Sg~Al~~~~~~l~~k~~~~~-  371 (481)
T protein:vir:10  293 IHLEPGTNANGSEGKAEVKYVYKQYDVAGVEAYKKRLQNDIHKYTNTPDLNDEQFSGVQSGESMKYKLFGLEQVRAIKE-  371 (481)
T ss_pred             eeccccccccCCCCCcceeEEeecCCHHHHHHHHHHHHHHHHHHhCCccccccccccccHHHHHHHHHHHHHHHHHHHH-
Confidence            222221222222  33578888886566777788889999987776665322  2223455555555554444454443 


Q ss_pred             HHhhhhHHHHHHHHHHHHHhHHHHHHHHHHhhhhcchhhHHHHhhhhcccccchheeccCccchHHHHHHHhhhhhhccC
Q CJIELFBH_00025  373 ALFDFGLCKLFAMMIQHEEHIFEESFSKTMELQKPSIPLREEFETEELYTDAELQYQIDQKQYLDDRAQLFSASIESGQI  452 (731)
Q Consensus       373 al~d~glcklf~m~~~~ee~~f~~sf~~~~e~~k~~~~l~~~~~~~~~~~~~~~~~q~~~~~~~dd~~q~~~~~~e~g~i  452 (731)
                      ..|.-||=+++.+|+......-...+                     .+..-...++-..+.+..+.+|.+..+  .|.|
T Consensus       372 ~~~~~~l~~~~~li~~~~~~~~~~~~---------------------~~~~i~v~f~~~~~~~~~~~a~~~~kl--~g~i  428 (481)
T protein:vir:10  372 RLFKKGLMKRYKLLLNNVNLTGLKQH---------------------NYAELTITFTPNLPKSMMESINAFNAL--SGGV  428 (481)
T ss_pred             HHHHHHHHHHHHHHHHHHhccCCCcc---------------------ccceeeEEeCCCCCcCHHHHHHHHHHH--hccC
Confidence            44555666555554432111000000                     000011111112222223333332221  2333


Q ss_pred             cc-cccccCCCCC-ceeee-EEeee--------------------eecccchh
Q CJIELFBH_00025  453 PE-GVTGLIPDGS-SKVNW-RWTGE--------------------IFEEDSQG  482 (731)
Q Consensus       453 p~-gv~g~~p~g~-~~~~w-~~~~~--------------------i~~~~s~~  482 (731)
                      |+ -.+.+.|.-+ -+-|| |...|                    ==++|++|
T Consensus       429 s~et~~~~l~~i~d~~~E~~ri~~E~~~~~~~~~~~~~~~~~~~~~~~dd~~g  481 (481)
T protein:vir:10  429 SESTRLSLLDFIDNPKEELEKMQEEEAQREKQADKRGYGEAFENHLNVDDSNG  481 (481)
T ss_pred             ChHHHHHhCCCCCCHHHHHHHHHHHHHHHHhhhhhccCCccCCCCCCCCCCCC
Confidence            32 2222222111 11111 10000                    00255555


No 20 
>protein:vir:97447 Length: 474 # NCBI annotation: ORF007 # Family: family:all:125 # MgeID: mge:1676 # MgeName: 92 # Cross-refs: genbank:acc:YP_240744;genbank:gi:66396413;genbank:GeneID:5133803
Probab=98.78  E-value=3.4e-09  Score=67.00  Aligned_cols=404  Identities=15%  Similarity=0.116  Sum_probs=188.7

Q ss_pred             Ccchh--HH-------------HHHHHHHhccCCCccc-----hhhhhhHHH----HHHHHHhhccceeeeccCCcchHH
Q CJIELFBH_00025    1 MANHQ--FK-------------EILTAAKEKRGDLPID-----TMIVSSHLA----QMRMFILRRGVEFYSEQDSYGGRK   56 (731)
Q Consensus         1 ~~~~~--~~-------------~i~~a~~~~~g~~~~~-----~~iv~~hla----q~~~f~~r~g~e~y~~qd~~g~rk   56 (731)
                      +..|+  .+             +|+...+.-..++..+     .-|+.|+..    ++-=|.+..++.+ ...|  -.-.
T Consensus        36 i~~~~~~~~~~~~~~~YY~g~~~i~~~~~~~~~~~~~~~~~~~~ki~~n~~k~Ivd~~~~~l~g~p~~~-~~~d--~~~~  112 (474)
T protein:vir:97   36 IDDHRKQLDKITVGQRYYDKDNDIVKQMKKVDVHGNIDYDKPDWRITTNFHQNLVDQKVSYVASKPVTY-SCED--ENVL  112 (474)
T ss_pred             HHHHHHHHHHHHHHHHHhccccchhcccchhccccccccccCcceeecchHHHHHHHHHhhhhcCCcee-ccCc--HHHH
Confidence            11111  00             1221111100111111     113333322    2223445556664 3322  3456


Q ss_pred             HHHHHHhhcchheeehhhhhhhhhccCceEEEEcc-CCCeeEEEeccCccchhhhccC--CceeeEEEEeeccccccchh
Q CJIELFBH_00025   57 SFIKKVYEHNMLEMKLDSIVDYFLCDGQGLFYFRP-QGETYQLLYFPKDSYRCYRDQF--GDIEHVELVYSFGVKEPNLM  133 (731)
Q Consensus        57 ~fi~~~~~~n~~~~~ld~i~d~~l~~g~~lfy~rp-~g~~y~~~~fp~~~y~~y~~~~--g~~e~v~~~y~~~~k~~~l~  133 (731)
                      ++++.+|. |.++-.+-.+.-.-+.+|....++.+ ......|.|++....-+.++..  +++..++-.|..  +.    
T Consensus       113 ~~l~~~~~-n~~~~~~~e~~~~~~~~G~~~~~~~~d~~~~~~i~~~~p~~~~~v~d~~~~~~~~~~ir~~~~--~~----  185 (474)
T protein:vir:97  113 KVIHDVLD-TRWDNKLIDILTATSNKGIDWLQVYINENGEMKLFRVPAEQAIPIWVDKEREELKSFIRYYKF--NN----  185 (474)
T ss_pred             HHHHHHHh-ccHHHHHHHHHHHHhhcCceEEEEEecCCCeeEEEEEcccceEEEEcCCCCCceEEEEEEEEe--cC----
Confidence            78887776 55666666666666777776555544 4445788888555555555543  455554444432  11    


Q ss_pred             ccccccccccccceeEEEEeehh-hHHhhh-hccCcCcccccCCccccccCCCcchhhhhhhcceeeecccCCCCCCCCC
Q CJIELFBH_00025  134 DTMSMPNSRGGKKKYIRLKVYKD-KIIQTI-SNEKIDFEDQGGMPGFPMGQAGQTEELTNSLGFIPAVEVFNNIDCTGEN  211 (731)
Q Consensus       134 ~t~~~~~~~~~~~~~~~l~~~k~-~i~q~~-~~~k~~~~~~~g~~g~~~~q~~~~~~~~n~lgfip~v~~~n~~~~~g~~  211 (731)
                                 ++   .+++|-+ .+.+.. .+..+...      ...........+..|.+|.||+|.+.||+.     
T Consensus       186 -----------~~---~~~~yt~~~~~~y~~~~~~~~~~------~~~~~~~~~~~~~~~~~g~vPvv~~~nn~~-----  240 (474)
T protein:vir:97  186 -----------EE---KVEFWTDTTVTYYVLENGGLIPD------YYYGANHVQSHFSNGNWGRVPFIAFKNNPE-----  240 (474)
T ss_pred             -----------eE---EEEEEeCCeEEEEEEcCCccccc------cccCcCcccccccccCCCccceEEecCCcC-----
Confidence                       11   1233322 221111 11111111      111222334566789999999999999875     


Q ss_pred             CCcchHHHHHhHHHHHHHHHHHHhhhhhhhcCcceecccchhHHhhhhhhcCccceeccccccccccCCcccccCccccc
Q CJIELFBH_00025  212 TGSGEFDQLSNQILFHDELVRNVRKNMKFFGNPTLVSSRPRHDILESGEEGNMKPTISSQAGFFAMDRPSTRVSAPGFGS  291 (731)
Q Consensus       212 ~gs~ef~~l~~~i~~hd~~~~~~~~n~~~f~nptlv~~r~r~~~le~~~~~~~~pt~~sq~g~~~~~~pst~~s~p~~~s  291 (731)
                       |-|+|.-+...|..-++++.+.-.++.+|++|.||.+----+                ..+                  
T Consensus       241 -g~sd~e~v~~liDa~n~~~s~~~~~~~~~~~~~lv~~g~~~~----------------~~~------------------  285 (474)
T protein:vir:97  241 -EVSDIWMYKSIIDAIDKRLSDAQNMFDESVELIYILKGYEGE----------------DLE------------------  285 (474)
T ss_pred             -CCCcHHHHHHHHHHHHHHHHHHHHHHHHhcCceeeeecCCcc----------------cch------------------
Confidence             457899999999999999999999999999999996531100                000                  


Q ss_pred             cccchhhhHHHhccCCcccccceeeeccccCcchhHHHHHHHHHHHHhcCccccccc--cccceeeeeeecccchhhhhH
Q CJIELFBH_00025  292 SIDGQIKVPRVIANLEPTDRVSYMTPDAVSGDQNLYVKQYRSEIRLALGGVDDIDIN--TASSAYEMKSLYGRCAATAEK  369 (731)
Q Consensus       292 ~~dg~~kv~~vi~~~~p~~rv~y~~~d~vsgdqnly~~~yr~~~~~alggvd~~~i~--~~~~aye~k~~~g~~aata~k  369 (731)
                      .+....+..++| .++.+.-|.|++.+.-......|....++.|+...+.++.-+-+  +..|+--||.++-..-..|.+
T Consensus       286 ~~~~~~~~~~~i-~~~~~~~~~~l~~~~~~~~~~~~~~~l~~~I~~~s~~p~~~~~~~~~n~Sg~Al~~~~~~l~~k~~~  364 (474)
T protein:vir:97  286 EFMRGLKYYKAI-NVDGDGGVETIQVEVPVSSTKEYIDLMRVYIMEFGQGVDFQTDKFGSAPSGIALKFLYGNLDLKANK  364 (474)
T ss_pred             hhhhhhhcccee-eccCCCceeEEeecCCHHHHHHHHHHHHHHHHHHhCccccCccccccccHHHHHHHHHHHHHHHHHH
Confidence            001112223333 24455568899988666667778888999999988877644333  223333344333333333332


Q ss_pred             HHHHHhhhhHHHHHHHHHHHHHhHHHHHHHHHHhhhhcchhhHHHHhhhhcccccchheeccCccchHHHHHHHhhhhhh
Q CJIELFBH_00025  370 KCKALFDFGLCKLFAMMIQHEEHIFEESFSKTMELQKPSIPLREEFETEELYTDAELQYQIDQKQYLDDRAQLFSASIES  449 (731)
Q Consensus       370 kc~al~d~glcklf~m~~~~ee~~f~~sf~~~~e~~k~~~~l~~~~~~~~~~~~~~~~~q~~~~~~~dd~~q~~~~~~e~  449 (731)
                      |                    +..|++++...+.+-.                                  +++      
T Consensus       365 k--------------------~~~~~~~l~~~~~li~----------------------------------~~~------  384 (474)
T protein:vir:97  365 L--------------------KNKATVAIQELISFII----------------------------------DFN------  384 (474)
T ss_pred             H--------------------HHHHHHHHHHHHHHHH----------------------------------HHh------
Confidence            2                    3345554444333210                                  000      


Q ss_pred             ccCcccccccCCCCCceeeeEEeeeeecccchhhhhhhhhhhhHHHhccCHHHHHHHhcccchh--hHHHhhhcCcchhh
Q CJIELFBH_00025  450 GQIPEGVTGLIPDGSSKVNWRWTGEIFEEDSQGILNNSIVVRNLQELGVDSIEALKYLFPSKTD--EERSAMLTGYPFRM  527 (731)
Q Consensus       450 g~ip~gv~g~~p~g~~~~~w~~~~~i~~~~s~~il~~s~v~rnl~~~~v~t~~~~~~~f~~k~~--ee~sa~~s~~~fr~  527 (731)
                              |+. .....|+=.|+-.+..       |...+..++..+|+=+++-+.-+.|.-+|  +|+..+.       
T Consensus       385 --------~~~-~d~~~i~v~f~~~~p~-------~~~e~a~~~~~~g~iS~et~l~~l~~v~D~~~E~eri~-------  441 (474)
T protein:vir:97  385 --------NLK-TDVKDIEISFNFNRMM-------NDAEQSQIIAQSQYLSRETLVKSSPLVDDYKAELERIE-------  441 (474)
T ss_pred             --------CCC-cccceeeEEeccCccc-------CHHHHHHHHHHcCCCCHHHHHHhCCCCCCHHHHHHHHH-------
Confidence                    000 0111222222322222       23334445556675555555555564433  3332221       


Q ss_pred             hhhHHHHHHHHHHHHHHHHhcCCCCCccccchhhccCCCCCh--hh
Q CJIELFBH_00025  528 VQQSQQSFNTFIGMLGQLYQLPHPQMPNQPLAADPNLDITGF--LY  571 (731)
Q Consensus       528 ~q~~~q~~~~~i~~~q~llql~dPl~p~~Pla~~~kLdi~~~--iy  571 (731)
                        .-++.      ..+++-.+ +...+..  +.  ..+-+..  .+
T Consensus       442 --~E~~~------~~~~~~~~-~~~~~~~--~~--~~~~~~~~~~e  474 (474)
T protein:vir:97  442 --QEQME------YNKQLPNL-DDGGADG--AQ--QQEGSNNKESE  474 (474)
T ss_pred             --HHHHH------HHhhcccc-CCCCCCC--cc--cCCCCcccccC
Confidence              11110      01111111 1111110  00  1111111  22


No 21 
>protein:vir:94498 Length: 474 # NCBI annotation: ORF007 # Family: family:all:125 # MgeID: mge:1508 # MgeName: 88 # Cross-refs: genbank:acc:YP_240672;genbank:gi:66396340;genbank:GeneID:5133762
Probab=98.78  E-value=3.4e-09  Score=67.00  Aligned_cols=404  Identities=15%  Similarity=0.116  Sum_probs=188.7

Q ss_pred             Ccchh--HH-------------HHHHHHHhccCCCccc-----hhhhhhHHH----HHHHHHhhccceeeeccCCcchHH
Q CJIELFBH_00025    1 MANHQ--FK-------------EILTAAKEKRGDLPID-----TMIVSSHLA----QMRMFILRRGVEFYSEQDSYGGRK   56 (731)
Q Consensus         1 ~~~~~--~~-------------~i~~a~~~~~g~~~~~-----~~iv~~hla----q~~~f~~r~g~e~y~~qd~~g~rk   56 (731)
                      +..|+  .+             +|+...+.-..++..+     .-|+.|+..    ++-=|.+..++.+ ...|  -.-.
T Consensus        36 i~~~~~~~~~~~~~~~YY~g~~~i~~~~~~~~~~~~~~~~~~~~ki~~n~~k~Ivd~~~~~l~g~p~~~-~~~d--~~~~  112 (474)
T protein:vir:94   36 IDDHRKQLDKITVGQRYYDKDNDIVKQMKKVDVHGNIDYDKPDWRITTNFHQNLVDQKVSYVASKPVTY-SCED--ENVL  112 (474)
T ss_pred             HHHHHHHHHHHHHHHHHhccccchhcccchhccccccccccCcceeecchHHHHHHHHHhhhhcCCcee-ccCc--HHHH
Confidence            11111  00             1221111100111111     113333322    2223445556664 3322  3456


Q ss_pred             HHHHHHhhcchheeehhhhhhhhhccCceEEEEcc-CCCeeEEEeccCccchhhhccC--CceeeEEEEeeccccccchh
Q CJIELFBH_00025   57 SFIKKVYEHNMLEMKLDSIVDYFLCDGQGLFYFRP-QGETYQLLYFPKDSYRCYRDQF--GDIEHVELVYSFGVKEPNLM  133 (731)
Q Consensus        57 ~fi~~~~~~n~~~~~ld~i~d~~l~~g~~lfy~rp-~g~~y~~~~fp~~~y~~y~~~~--g~~e~v~~~y~~~~k~~~l~  133 (731)
                      ++++.+|. |.++-.+-.+.-.-+.+|....++.+ ......|.|++....-+.++..  +++..++-.|..  +.    
T Consensus       113 ~~l~~~~~-n~~~~~~~e~~~~~~~~G~~~~~~~~d~~~~~~i~~~~p~~~~~v~d~~~~~~~~~~ir~~~~--~~----  185 (474)
T protein:vir:94  113 KVIHDVLD-TRWDNKLIDILTATSNKGIDWLQVYINENGEMKLFRVPAEQAIPIWVDKEREELKSFIRYYKF--NN----  185 (474)
T ss_pred             HHHHHHHh-ccHHHHHHHHHHHHhhcCceEEEEEecCCCeeEEEEEcccceEEEEcCCCCCceEEEEEEEEe--cC----
Confidence            78887776 55666666666666777776555544 4445788888555555555543  455554444432  11    


Q ss_pred             ccccccccccccceeEEEEeehh-hHHhhh-hccCcCcccccCCccccccCCCcchhhhhhhcceeeecccCCCCCCCCC
Q CJIELFBH_00025  134 DTMSMPNSRGGKKKYIRLKVYKD-KIIQTI-SNEKIDFEDQGGMPGFPMGQAGQTEELTNSLGFIPAVEVFNNIDCTGEN  211 (731)
Q Consensus       134 ~t~~~~~~~~~~~~~~~l~~~k~-~i~q~~-~~~k~~~~~~~g~~g~~~~q~~~~~~~~n~lgfip~v~~~n~~~~~g~~  211 (731)
                                 ++   .+++|-+ .+.+.. .+..+...      ...........+..|.+|.||+|.+.||+.     
T Consensus       186 -----------~~---~~~~yt~~~~~~y~~~~~~~~~~------~~~~~~~~~~~~~~~~~g~vPvv~~~nn~~-----  240 (474)
T protein:vir:94  186 -----------EE---KVEFWTDTTVTYYVLENGGLIPD------YYYGANHVQSHFSNGNWGRVPFIAFKNNPE-----  240 (474)
T ss_pred             -----------eE---EEEEEeCCeEEEEEEcCCccccc------cccCcCcccccccccCCCccceEEecCCcC-----
Confidence                       11   1233322 221111 11111111      111222334566789999999999999875     


Q ss_pred             CCcchHHHHHhHHHHHHHHHHHHhhhhhhhcCcceecccchhHHhhhhhhcCccceeccccccccccCCcccccCccccc
Q CJIELFBH_00025  212 TGSGEFDQLSNQILFHDELVRNVRKNMKFFGNPTLVSSRPRHDILESGEEGNMKPTISSQAGFFAMDRPSTRVSAPGFGS  291 (731)
Q Consensus       212 ~gs~ef~~l~~~i~~hd~~~~~~~~n~~~f~nptlv~~r~r~~~le~~~~~~~~pt~~sq~g~~~~~~pst~~s~p~~~s  291 (731)
                       |-|+|.-+...|..-++++.+.-.++.+|++|.||.+----+                ..+                  
T Consensus       241 -g~sd~e~v~~liDa~n~~~s~~~~~~~~~~~~~lv~~g~~~~----------------~~~------------------  285 (474)
T protein:vir:94  241 -EVSDIWMYKSIIDAIDKRLSDAQNMFDESVELIYILKGYEGE----------------DLE------------------  285 (474)
T ss_pred             -CCCcHHHHHHHHHHHHHHHHHHHHHHHHhcCceeeeecCCcc----------------cch------------------
Confidence             457899999999999999999999999999999996531100                000                  


Q ss_pred             cccchhhhHHHhccCCcccccceeeeccccCcchhHHHHHHHHHHHHhcCccccccc--cccceeeeeeecccchhhhhH
Q CJIELFBH_00025  292 SIDGQIKVPRVIANLEPTDRVSYMTPDAVSGDQNLYVKQYRSEIRLALGGVDDIDIN--TASSAYEMKSLYGRCAATAEK  369 (731)
Q Consensus       292 ~~dg~~kv~~vi~~~~p~~rv~y~~~d~vsgdqnly~~~yr~~~~~alggvd~~~i~--~~~~aye~k~~~g~~aata~k  369 (731)
                      .+....+..++| .++.+.-|.|++.+.-......|....++.|+...+.++.-+-+  +..|+--||.++-..-..|.+
T Consensus       286 ~~~~~~~~~~~i-~~~~~~~~~~l~~~~~~~~~~~~~~~l~~~I~~~s~~p~~~~~~~~~n~Sg~Al~~~~~~l~~k~~~  364 (474)
T protein:vir:94  286 EFMRGLKYYKAI-NVDGDGGVETIQVEVPVSSTKEYIDLMRVYIMEFGQGVDFQTDKFGSAPSGIALKFLYGNLDLKANK  364 (474)
T ss_pred             hhhhhhhcccee-eccCCCceeEEeecCCHHHHHHHHHHHHHHHHHHhCccccCccccccccHHHHHHHHHHHHHHHHHH
Confidence            001112223333 24455568899988666667778888999999988877644333  223333344333333333332


Q ss_pred             HHHHHhhhhHHHHHHHHHHHHHhHHHHHHHHHHhhhhcchhhHHHHhhhhcccccchheeccCccchHHHHHHHhhhhhh
Q CJIELFBH_00025  370 KCKALFDFGLCKLFAMMIQHEEHIFEESFSKTMELQKPSIPLREEFETEELYTDAELQYQIDQKQYLDDRAQLFSASIES  449 (731)
Q Consensus       370 kc~al~d~glcklf~m~~~~ee~~f~~sf~~~~e~~k~~~~l~~~~~~~~~~~~~~~~~q~~~~~~~dd~~q~~~~~~e~  449 (731)
                      |                    +..|++++...+.+-.                                  +++      
T Consensus       365 k--------------------~~~~~~~l~~~~~li~----------------------------------~~~------  384 (474)
T protein:vir:94  365 L--------------------KNKATVAIQELISFII----------------------------------DFN------  384 (474)
T ss_pred             H--------------------HHHHHHHHHHHHHHHH----------------------------------HHh------
Confidence            2                    3345554444333210                                  000      


Q ss_pred             ccCcccccccCCCCCceeeeEEeeeeecccchhhhhhhhhhhhHHHhccCHHHHHHHhcccchh--hHHHhhhcCcchhh
Q CJIELFBH_00025  450 GQIPEGVTGLIPDGSSKVNWRWTGEIFEEDSQGILNNSIVVRNLQELGVDSIEALKYLFPSKTD--EERSAMLTGYPFRM  527 (731)
Q Consensus       450 g~ip~gv~g~~p~g~~~~~w~~~~~i~~~~s~~il~~s~v~rnl~~~~v~t~~~~~~~f~~k~~--ee~sa~~s~~~fr~  527 (731)
                              |+. .....|+=.|+-.+..       |...+..++..+|+=+++-+.-+.|.-+|  +|+..+.       
T Consensus       385 --------~~~-~d~~~i~v~f~~~~p~-------~~~e~a~~~~~~g~iS~et~l~~l~~v~D~~~E~eri~-------  441 (474)
T protein:vir:94  385 --------NLK-TDVKDIEISFNFNRMM-------NDAEQSQIIAQSQYLSRETLVKSSPLVDDYKAELERIE-------  441 (474)
T ss_pred             --------CCC-cccceeeEEeccCccc-------CHHHHHHHHHHcCCCCHHHHHHhCCCCCCHHHHHHHHH-------
Confidence                    000 0111222222322222       23334445556675555555555564433  3332221       


Q ss_pred             hhhHHHHHHHHHHHHHHHHhcCCCCCccccchhhccCCCCCh--hh
Q CJIELFBH_00025  528 VQQSQQSFNTFIGMLGQLYQLPHPQMPNQPLAADPNLDITGF--LY  571 (731)
Q Consensus       528 ~q~~~q~~~~~i~~~q~llql~dPl~p~~Pla~~~kLdi~~~--iy  571 (731)
                        .-++.      ..+++-.+ +...+..  +.  ..+-+..  .+
T Consensus       442 --~E~~~------~~~~~~~~-~~~~~~~--~~--~~~~~~~~~~e  474 (474)
T protein:vir:94  442 --QEQME------YNKQLPNL-DDGGADG--AQ--QQEGSNNKESE  474 (474)
T ss_pred             --HHHHH------HHhhcccc-CCCCCCC--cc--cCCCCcccccC
Confidence              11110      01111111 1111110  00  1111111  22


No 22 
>protein:vir:96839 Length: 474 # NCBI annotation: ORF008 # Family: family:all:125 # MgeID: mge:1642 # MgeName: EW # Cross-refs: genbank:acc:YP_240152;genbank:gi:66395815;genbank:GeneID:5133180
Probab=98.77  E-value=4.4e-09  Score=66.41  Aligned_cols=407  Identities=13%  Similarity=0.072  Sum_probs=180.1

Q ss_pred             Ccchh--HHH-------------HHHHHHhccCCCccch-----hhhhhHHH----HHHHHHhhccceeeeccCCcchHH
Q CJIELFBH_00025    1 MANHQ--FKE-------------ILTAAKEKRGDLPIDT-----MIVSSHLA----QMRMFILRRGVEFYSEQDSYGGRK   56 (731)
Q Consensus         1 ~~~~~--~~~-------------i~~a~~~~~g~~~~~~-----~iv~~hla----q~~~f~~r~g~e~y~~qd~~g~rk   56 (731)
                      +..|+  .+.             |+.......+.+..+.     =|+.+...    +.-=|.+..++.+ ...|  -+=.
T Consensus        35 i~~~~~~~~~~~~~~~Yy~g~~~i~~~~~~~~~~~~~~~~~~~~ki~~n~~~~Ivd~~~~~l~g~p~~~-~~~d--~~~~  111 (474)
T protein:vir:96   35 INDHKPKIDDITVGERYYNHDPDVLRLAPKLDNKGEIDPLKPDWRMFTNYHQNLVDQKVAYAVANPVTF-SSDD--DKSL  111 (474)
T ss_pred             HHHHHHHHHHHHHHHHHhccCCcchhccchhcccccccccccchhcccchHHHHHHhhhhhhcccCcee-ecCc--hHHH
Confidence            11221  011             1111111111111110     12222211    1222445566765 3333  2345


Q ss_pred             HHHHHHhhcchheeehhhhhhhhhccCceEEEEcc-CCCeeEEEeccCccchhhhcc--CCceeeEEEEeeccccccchh
Q CJIELFBH_00025   57 SFIKKVYEHNMLEMKLDSIVDYFLCDGQGLFYFRP-QGETYQLLYFPKDSYRCYRDQ--FGDIEHVELVYSFGVKEPNLM  133 (731)
Q Consensus        57 ~fi~~~~~~n~~~~~ld~i~d~~l~~g~~lfy~rp-~g~~y~~~~fp~~~y~~y~~~--~g~~e~v~~~y~~~~k~~~l~  133 (731)
                      +.++.+|..|..+ .+-.+...-+.+|....++.+ ......|.+++....-+.|+.  .+++-.++..|..  +.    
T Consensus       112 ~~l~~~~~n~~~~-~~~~~~~~~~~~G~~~~~~y~d~~~~~~i~~~~p~~~~~v~d~~~~~~~~~~vr~~~~--~~----  184 (474)
T protein:vir:96  112 KTIQEVLNHKWDD-KLVDILTAASNKGIEWLQPYIDENGEFKTFRVPAEQAIPIWTNKERDTLKAFIRYYRL--DG----  184 (474)
T ss_pred             HHHHHHHhcCHHH-HHHHHHHHHHhcCeeEEEEEecCCCceEEEEEcccceEEEEcCCCCCceEEEEEEEee--cC----
Confidence            6788888866543 344454555667776655544 444566777755554455554  4576666555532  11    


Q ss_pred             ccccccccccccceeEEEEeeh-hhHHhhhhccCcCc-ccccCCccccccCCCcchhhhhhhcceeeecccCCCCCCCCC
Q CJIELFBH_00025  134 DTMSMPNSRGGKKKYIRLKVYK-DKIIQTISNEKIDF-EDQGGMPGFPMGQAGQTEELTNSLGFIPAVEVFNNIDCTGEN  211 (731)
Q Consensus       134 ~t~~~~~~~~~~~~~~~l~~~k-~~i~q~~~~~k~~~-~~~~g~~g~~~~q~~~~~~~~n~lgfip~v~~~n~~~~~g~~  211 (731)
                                 .. +  .++|- ++|.........-+ +......+..  ...-+.+..|-+|.||.|++.||..     
T Consensus       185 -----------~~-~--~~~yt~~~v~~~~~~~~~~~~~~~~~~~~~~--~~~~~~~~~~~~g~iPvv~~~nn~~-----  243 (474)
T protein:vir:96  185 -----------AE-R--VEYWTDSDVTYYEYQDGILIPDYYHGEEHIQ--SHYYVGNKRVSWGRVPFIPFKNNPQ-----  243 (474)
T ss_pred             -----------ce-E--EEEEeCCeEEEEEecCCceeecccccccccc--ccccccccccCCCceeEEEeccCCC-----
Confidence                       11 1  12221 11111110000000 0001111111  1123456789999999999999875     


Q ss_pred             CCcchHHHHHhHHHHHHHHHHHHhhhhhhhcCcceecccchhHHhhhhhhcCccceeccccccccccCCcccccCccccc
Q CJIELFBH_00025  212 TGSGEFDQLSNQILFHDELVRNVRKNMKFFGNPTLVSSRPRHDILESGEEGNMKPTISSQAGFFAMDRPSTRVSAPGFGS  291 (731)
Q Consensus       212 ~gs~ef~~l~~~i~~hd~~~~~~~~n~~~f~nptlv~~r~r~~~le~~~~~~~~pt~~sq~g~~~~~~pst~~s~p~~~s  291 (731)
                       |-|+|.-+..-|..-|+++...-.++..|++|.||-+----   |  ...+                            
T Consensus       244 -g~sd~e~v~~liDa~d~~~S~~~~~~~~~~~~~lv~~g~~~---~--~~~~----------------------------  289 (474)
T protein:vir:96  244 -EMSDLFMYKTIIDAMDKRLSDTQNTFDESTELIYILKGYEG---Q--DLDE----------------------------  289 (474)
T ss_pred             -CCCcHHHHHHHHHHHHHHHHHHHHHHHHhccceeeeecCCc---c--cccc----------------------------
Confidence             45779999999999999999999999999999999653100   0  0000                            


Q ss_pred             cccchhhhHHHhccCCcccccceeeeccccCcchhHHHHHHHHHHHHhcCcccccccc--ccceeeeeeecccchhhhhH
Q CJIELFBH_00025  292 SIDGQIKVPRVIANLEPTDRVSYMTPDAVSGDQNLYVKQYRSEIRLALGGVDDIDINT--ASSAYEMKSLYGRCAATAEK  369 (731)
Q Consensus       292 ~~dg~~kv~~vi~~~~p~~rv~y~~~d~vsgdqnly~~~yr~~~~~alggvd~~~i~~--~~~aye~k~~~g~~aata~k  369 (731)
                       +....+..++|---+.+.-|.|++.+.-..-...+....++.|+...+.++--+.+.  ..|+--||.++-..-.+|.+
T Consensus       290 -~~~~~~~~~~i~~~~~~~~~~~l~~~~~~~~~~~~~~~l~~~i~~~s~~p~~~~~~~~~n~Sg~Al~~~~~~l~~k~~~  368 (474)
T protein:vir:96  290 -FMRNLKYYKAINVDGDGSGVDTIQIEVPVQSSKEYLDMLRDYVIEFGQGVDFQQDKFGNSPSGIALKFMYSNLDLKANK  368 (474)
T ss_pred             -hhhhhhcCceEEecCCCCceeEEeecCChHHHHHHHHHHHHHHHHHhCCccccccccccccHHHHHHHHHHHHHHHHHH
Confidence             111111122221112234589999875444556677888999999888877554442  22333333333333233322


Q ss_pred             HHHHHhhhhHHHHHHHHHHHHHhHHHHHHHHHHhhhhcchhhHHHHhhhhcccccchheeccCccchHHHHHHHhhhhhh
Q CJIELFBH_00025  370 KCKALFDFGLCKLFAMMIQHEEHIFEESFSKTMELQKPSIPLREEFETEELYTDAELQYQIDQKQYLDDRAQLFSASIES  449 (731)
Q Consensus       370 kc~al~d~glcklf~m~~~~ee~~f~~sf~~~~e~~k~~~~l~~~~~~~~~~~~~~~~~q~~~~~~~dd~~q~~~~~~e~  449 (731)
                      |                    |..|++++...+.+-       .++.                                 
T Consensus       369 k--------------------~~~~~~~l~~~~~~i-------~~~~---------------------------------  388 (474)
T protein:vir:96  369 L--------------------KNKTLTALQELLQYI-------IDFY---------------------------------  388 (474)
T ss_pred             H--------------------HHHHHHHHHHHHHHH-------HHHh---------------------------------
Confidence            2                    334454444433221       1110                                 


Q ss_pred             ccCcccccccCCCCCceeeeEEeeeeecccchhhhhhhhhhhhHHHhccCHHHHHHHhcccch--hhHHHhhhcCcchhh
Q CJIELFBH_00025  450 GQIPEGVTGLIPDGSSKVNWRWTGEIFEEDSQGILNNSIVVRNLQELGVDSIEALKYLFPSKT--DEERSAMLTGYPFRM  527 (731)
Q Consensus       450 g~ip~gv~g~~p~g~~~~~w~~~~~i~~~~s~~il~~s~v~rnl~~~~v~t~~~~~~~f~~k~--~ee~sa~~s~~~fr~  527 (731)
                              |+. .....|+=.|+-.+-.+       -..+.-++.++|+=+++-+.-+.|..+  ++|+..+.       
T Consensus       389 --------~~~-~~~~~i~i~f~~~~p~~-------~~e~~~~~~~ag~iS~et~~~~~~~v~d~~~E~~ri~-------  445 (474)
T protein:vir:96  389 --------KLN-IKVQDVEITFNFNVMVN-------ELEQSQIGVQSQYLSKETVVTNHPWVDDPVAELERIE-------  445 (474)
T ss_pred             --------CCC-cccceeeEEeccCCCcC-------HHHHHHHHHhcCCCchHHHHHhCCCCCCHHHHHHHHH-------
Confidence                    000 00111222222222222       222333455567545554444445433  34444321       


Q ss_pred             hhhHHHHHHHHHHHHHHHHhcCCCCCccccchhhccCCCCChhhcc
Q CJIELFBH_00025  528 VQQSQQSFNTFIGMLGQLYQLPHPQMPNQPLAADPNLDITGFLYRS  573 (731)
Q Consensus       528 ~q~~~q~~~~~i~~~q~llql~dPl~p~~Pla~~~kLdi~~~iy~a  573 (731)
                       +.... .++.   +.++  -.|......          +..=++.
T Consensus       446 -~E~~e-~~~~---~~~~--~~~~~~~~~----------d~~~e~~  474 (474)
T protein:vir:96  446 -QDNID-FNKQ---LPPL--EGDANGRAQ----------DNESETN  474 (474)
T ss_pred             -HHHHH-HHhc---cccc--ccccccccC----------CCcccCC
Confidence             11111 1111   1110  111111000          0111122


No 23 
>protein:vir:105461 Length: 470 # NCBI annotation: putative phage portal protein # Family: family:all:125 # MgeID: mge:1502 # MgeName: KC5a # Cross-refs: genbank:acc:YP_529871;genbank:gi:90592611;genbank:GeneID:3974525
Probab=98.75  E-value=8.8e-10  Score=70.24  Aligned_cols=412  Identities=15%  Similarity=0.108  Sum_probs=202.6

Q ss_pred             CcchhHHHHHHHHHhc---cCCC------ccchhhhhhHHHH----HHHHHhhccceeeeccCCcchHHHHHHHHhhcch
Q CJIELFBH_00025    1 MANHQFKEILTAAKEK---RGDL------PIDTMIVSSHLAQ----MRMFILRRGVEFYSEQDSYGGRKSFIKKVYEHNM   67 (731)
Q Consensus         1 ~~~~~~~~i~~a~~~~---~g~~------~~~~~iv~~hlaq----~~~f~~r~g~e~y~~qd~~g~rk~fi~~~~~~n~   67 (731)
                      ..+|.   |+.....+   .++.      --+.-|+.+.-..    .-=|.+-..|.| ...|  .+-.+.|+.+|..|.
T Consensus        32 ~g~~~---I~~~~~~~~~~~~~~~~~~~~~~~~ki~~n~~k~Iv~~~~~yl~G~p~~~-~~~d--~~~~~~l~~~~~~~~  105 (470)
T protein:vir:10   32 ENKTD---ITTRNNGKAKLNKEGKKDPLRSADNRIPSNFYQLLVDQEAGYVASVFPDI-DVGK--DADNKKIIDVLGDDR  105 (470)
T ss_pred             ccccc---hhccccchhcccccccccccccCCcccccchHHHHHHhhhhheeccceee-ecCc--hHHHHHHHHHHhhhH
Confidence            45553   33322111   0110      0112233322211    122333345554 3333  234567888888765


Q ss_pred             heeehhhhhhhhhccCceEEEEccC-CCeeEEEeccCccchhhhccC--CceeeEEEEeeccccccchhccccccccccc
Q CJIELFBH_00025   68 LEMKLDSIVDYFLCDGQGLFYFRPQ-GETYQLLYFPKDSYRCYRDQF--GDIEHVELVYSFGVKEPNLMDTMSMPNSRGG  144 (731)
Q Consensus        68 ~~~~ld~i~d~~l~~g~~lfy~rp~-g~~y~~~~fp~~~y~~y~~~~--g~~e~v~~~y~~~~k~~~l~~t~~~~~~~~~  144 (731)
                      .+ ++..+..--+.+|....|+.+. .....+-+++....-+.|+..  +++..++..|..  +     +..       +
T Consensus       106 ~~-~~~~l~~~~~~~G~a~~~~y~d~~~~~~~~~~~p~~~~~v~d~~~~~~~~a~ir~y~~--~-----~~~-------~  170 (470)
T protein:vir:10  106 AL-TLNGLLVDSSNAGRAWLHYWIDEDGNFRYGIIQPDQITPIYATTLDNKLLGILRSYKQ--L-----DPD-------S  170 (470)
T ss_pred             HH-HHHHHHHHHhhcCeeEEEEEecCCCceEEEEEcccceEEEEcCCCCCceEEEEEEEEe--e-----ecC-------C
Confidence            43 3334444445667766555543 334667777555555555543  577777666644  1     111       1


Q ss_pred             cceeEEEEeehhhHHhhhhccCcCccc---cc---CCccccccCCCcchhhhhhhcceeeecccCCCCCCCCCCCcchHH
Q CJIELFBH_00025  145 KKKYIRLKVYKDKIIQTISNEKIDFED---QG---GMPGFPMGQAGQTEELTNSLGFIPAVEVFNNIDCTGENTGSGEFD  218 (731)
Q Consensus       145 ~~~~~~l~~~k~~i~q~~~~~k~~~~~---~~---g~~g~~~~q~~~~~~~~n~lgfip~v~~~n~~~~~g~~~gs~ef~  218 (731)
                      ++.+.+.++|-+.-+.+......+...   ..   -...........+++..|.+|+||+|++.||..      |-|+|.
T Consensus       171 ~~~~~~~e~yt~~~~~~~~~~~~~~~~~~~~~~~~~~~~~~~~~~~~~~~~~~~~g~vPvv~~~nn~~------g~sd~e  244 (470)
T protein:vir:10  171 GKYFTVHEYWTDKEAQFFRTNATDSTVIEPYNIITSYDLSAGYETGQSNTLKHNFGRVPFIEFSKNKY------RLPELN  244 (470)
T ss_pred             ceEEEEEEEEcCCcEEEEEeecCcceeccccccccccccccccccccccccccCCCeeeEEEeecCCC------CCCchh
Confidence            222334566655544443332222111   00   112233345566788899999999999999864      568899


Q ss_pred             HHHhHHHHHHHHHHHHhhhhhhhcCcceecccchhHHhhhhhhcCccceeccccccccccCCcccccCccccccc--cch
Q CJIELFBH_00025  219 QLSNQILFHDELVRNVRKNMKFFGNPTLVSSRPRHDILESGEEGNMKPTISSQAGFFAMDRPSTRVSAPGFGSSI--DGQ  296 (731)
Q Consensus       219 ~l~~~i~~hd~~~~~~~~n~~~f~nptlv~~r~r~~~le~~~~~~~~pt~~sq~g~~~~~~pst~~s~p~~~s~~--dg~  296 (731)
                      -+..-|...|.++...-.++..|+||.||-.--                       -..+-       +.+....  .+.
T Consensus       245 ~v~~liDa~d~~~S~~~~~~~~~~~~~lvl~g~-----------------------~~~~~-------~~~~~~~~~~~~  294 (470)
T protein:vir:10  245 KYKGLIDAYDDIYNGFINDLDDVQTVILVLTNY-----------------------GGADL-------HQFMNDLRKYKS  294 (470)
T ss_pred             HHHHHHHHHHHHHHHHHHHHHHhcCcceeeecC-----------------------Ccccc-------chhhhhhhhcCe
Confidence            999999999999999999999999999996421                       00000       0000000  011


Q ss_pred             hhhHHHhccCCcccccceeeeccccCcchhHHHHHHHHHHHHhcCcccccccc-ccceeeeeeecccchhhhhHHHHHHh
Q CJIELFBH_00025  297 IKVPRVIANLEPTDRVSYMTPDAVSGDQNLYVKQYRSEIRLALGGVDDIDINT-ASSAYEMKSLYGRCAATAEKKCKALF  375 (731)
Q Consensus       297 ~kv~~vi~~~~p~~rv~y~~~d~vsgdqnly~~~yr~~~~~alggvd~~~i~~-~~~aye~k~~~g~~aata~kkc~al~  375 (731)
                      ++|+..  +-+-+--|.|++.+--......|...-+.+|+.-.+++|.-+-+. .+|+-.||.++-..-..|.+|     
T Consensus       295 i~~~~~--~~~~~~~~~~lt~~~~~~~~~~~~~~L~~~I~~~s~~p~~~~~~~gn~Sg~Alk~~~~~l~~k~~~~-----  367 (470)
T protein:vir:10  295 IKINNT--GNGDNSGVDKLQIDIPVEARDDALKITRKNIFLFGQGIDPANFESSNASGVAIKMLYSHLELKAAKT-----  367 (470)
T ss_pred             EeccCC--CCCcCceeEEEeecCChHHHHHHHHHHHHHHHHHhCCCCCCccccccchHHHHHHHHHHHHHHHHHH-----
Confidence            111110  000122377999887777778888999999999888887655443 345555555554443333333     


Q ss_pred             hhhHHHHHHHHHHHHHhHHHHHHHHHHhhhhcchhhHHHHhhhhcccccchheeccCccchHHHHHHHhhhhhhccCccc
Q CJIELFBH_00025  376 DFGLCKLFAMMIQHEEHIFEESFSKTMELQKPSIPLREEFETEELYTDAELQYQIDQKQYLDDRAQLFSASIESGQIPEG  455 (731)
Q Consensus       376 d~glcklf~m~~~~ee~~f~~sf~~~~e~~k~~~~l~~~~~~~~~~~~~~~~~q~~~~~~~dd~~q~~~~~~e~g~ip~g  455 (731)
                                     |..|+++|...+++-.....+.     .--+.+-...+.-.-|++..+.+|+++.+  .|.|++=
T Consensus       368 ---------------~~~~~~~l~~~~~~i~~~l~~~-----~~d~~~i~i~f~~~~p~d~~e~~~~~~~~--~g~iS~e  425 (470)
T protein:vir:10  368 ---------------QTYFEHAINELVRAIMRYLNFS-----DADKRHISQHWTRTKVEDSLTKAQIVSTV--ANYSSKE  425 (470)
T ss_pred             ---------------HHHHHHHHHHHHHHHHHHhccc-----CcccceeeEEeccCCCCCHHHHHHHHHHH--hccCcHH
Confidence                           3444444444443322211110     00111222333334567777778887654  4666542


Q ss_pred             -ccccCCCCCc-eeeeEEeeeeecccchhhhhhhhhhhhHHHhccCHHH
Q CJIELFBH_00025  456 -VTGLIPDGSS-KVNWRWTGEIFEEDSQGILNNSIVVRNLQELGVDSIE  502 (731)
Q Consensus       456 -v~g~~p~g~~-~~~w~~~~~i~~~~s~~il~~s~v~rnl~~~~v~t~~  502 (731)
                       .+.+.|.-+. .-||   +.| .+..++......-..++...|+|-++
T Consensus       426 t~l~~~p~v~D~~~E~---eri-~~E~~e~~~~~~~~~~~~~~~~dde~  470 (470)
T protein:vir:10  426 AVAKANPIVDDWQQEL---KDL-AKDKEENDPYSNQADELNGKGVNDEQ  470 (470)
T ss_pred             HHHHhCCCCCCHHHHH---HHH-HHHHHHHHHhhccccccCCCCCCCCC
Confidence             2233332111 1010   000 11111111111112223333333332


No 24 
>protein:vir:93747 Length: 472 # NCBI annotation: ORF006 # Family: family:all:125 # MgeID: mge:1475 # MgeName: 55 # Cross-refs: genbank:acc:YP_240454;genbank:gi:66396119;genbank:GeneID:5133516
Probab=98.71  E-value=7.4e-09  Score=65.15  Aligned_cols=405  Identities=13%  Similarity=0.107  Sum_probs=176.7

Q ss_pred             CcchhHHHHHHHHHhc---cCC-------------Cccc-----hhhhhhHHH----HHHHHHhhccceeeeccCCcchH
Q CJIELFBH_00025    1 MANHQFKEILTAAKEK---RGD-------------LPID-----TMIVSSHLA----QMRMFILRRGVEFYSEQDSYGGR   55 (731)
Q Consensus         1 ~~~~~~~~i~~a~~~~---~g~-------------~~~~-----~~iv~~hla----q~~~f~~r~g~e~y~~qd~~g~r   55 (731)
                      +.++.-+++-...+.+   +|.             ...+     .=||.++..    +.-=|.+-.++.+= ..|  .+.
T Consensus        32 ~i~~~~~~~~~~~~~~~YY~g~~~i~~~~~~~~~~~~~~~~~~~~ri~~n~~~~ivd~~~~~l~g~~~~~~-~~d--~~~  108 (472)
T protein:vir:93   32 YIKQHLEKLPEISIGQEYYEQRPDIVKEPKPVDATGAVDPLKPDDRMITNFHANLVDQKVSYIVGKPIAFK-HTD--DEV  108 (472)
T ss_pred             HHHHHHHHHHHHHHHHHHhccccccccccchhhccccccccccccccccchHHHHHHHHhhhhcccCeeec-cCC--hHH
Confidence            1111111111110000   111             1111     012333321    11223344566653 222  356


Q ss_pred             HHHHHHHhhcchheeehhhhhhhhhccCceEEEEccCCC-eeEEEec-cCccchhhhcc-CCceeeEEEEeeccccccch
Q CJIELFBH_00025   56 KSFIKKVYEHNMLEMKLDSIVDYFLCDGQGLFYFRPQGE-TYQLLYF-PKDSYRCYRDQ-FGDIEHVELVYSFGVKEPNL  132 (731)
Q Consensus        56 k~fi~~~~~~n~~~~~ld~i~d~~l~~g~~lfy~rp~g~-~y~~~~f-p~~~y~~y~~~-~g~~e~v~~~y~~~~k~~~l  132 (731)
                      .+||+.+|. |.++-.+-.+.---+.+|....++.+..+ ...+.++ |...|-.|.+. .+++..++-.|.-  +.-. 
T Consensus       109 ~~~l~~~~~-n~~~~~~~~~~~~~~~~G~~~~~v~~d~d~~~~i~~~~p~~~~~i~d~~~~~~~~~~ir~~~~--~~~~-  184 (472)
T protein:vir:93  109 VKRIDEVLG-NRFDDKLHSVLTGASNKGIEWLHPYLDEEGEFKLFRVPAEQGIPIWTDKEHEELEAFIRMYKL--ENET-  184 (472)
T ss_pred             HHHHHHHHh-ccHHHHHHHHHHHHhhcCeEEEEEEECCCCceEEEEEcccceEEEEcCCCCCceEEEEEEEEe--ecce-
Confidence            789998887 55555554455555667887777776544 4567766 54445555433 4565554444322  2110 


Q ss_pred             hccccccccccccceeE-----EEEeehhhHHhhhhccCcCcccccCCccccccCCCcchhhhhhhcceeeecccCCCCC
Q CJIELFBH_00025  133 MDTMSMPNSRGGKKKYI-----RLKVYKDKIIQTISNEKIDFEDQGGMPGFPMGQAGQTEELTNSLGFIPAVEVFNNIDC  207 (731)
Q Consensus       133 ~~t~~~~~~~~~~~~~~-----~l~~~k~~i~q~~~~~k~~~~~~~g~~g~~~~q~~~~~~~~n~lgfip~v~~~n~~~~  207 (731)
                                 .-+.|-     +.....+.+...               .....+...+.+..|.+|+||+|++.||.. 
T Consensus       185 -----------~~~~~~~~~~~~~~~~~~~~~~~---------------~~~~~~~~~~~~~~~~~~~vPvv~~~nn~~-  237 (472)
T protein:vir:93  185 -----------KVEYWDKVTVNYYVYENGSLIPD---------------YSNNLENSKTHFSTGSWGKIPFIPFKNNDL-  237 (472)
T ss_pred             -----------eEEEEecCeEEEEEEecCeeeec---------------ccccccccccccccCCCCCcceEEecCCCC-
Confidence                       011121     111111111111               111123455677889999999999999864 


Q ss_pred             CCCCCCcchHHHHHhHHHHHHHHHHHHhhhhhhhcCcceecccchhHHhhhhhhcCccceeccccccccccCCcccccCc
Q CJIELFBH_00025  208 TGENTGSGEFDQLSNQILFHDELVRNVRKNMKFFGNPTLVSSRPRHDILESGEEGNMKPTISSQAGFFAMDRPSTRVSAP  287 (731)
Q Consensus       208 ~g~~~gs~ef~~l~~~i~~hd~~~~~~~~n~~~f~nptlv~~r~r~~~le~~~~~~~~pt~~sq~g~~~~~~pst~~s~p  287 (731)
                           |-|+|.-+..-|..-|.++...-.++.+|++|.||-+--             ..          .+.        
T Consensus       238 -----g~s~~e~v~~liDa~~~~~s~~~~~~~~~~~~~~~~~g~-------------~~----------~~~--------  281 (472)
T protein:vir:93  238 -----EISDIFMYKTLIDAYNRRLSDLSNTFKDSNELTYVLTNY-------------DD----------QEL--------  281 (472)
T ss_pred             -----CCCchhhhHHHHHHHHHHHHHHHHHHHHhcCceeEeecC-------------Cc----------ccc--------
Confidence                 457899999999999999999999999999999985421             00          000        


Q ss_pred             cccccccchhhhHHHhccCCcccccceeeeccccCcchhHHHHHHHHHHHHhcCcccccccc--ccceeeeeeecccchh
Q CJIELFBH_00025  288 GFGSSIDGQIKVPRVIANLEPTDRVSYMTPDAVSGDQNLYVKQYRSEIRLALGGVDDIDINT--ASSAYEMKSLYGRCAA  365 (731)
Q Consensus       288 ~~~s~~dg~~kv~~vi~~~~p~~rv~y~~~d~vsgdqnly~~~yr~~~~~alggvd~~~i~~--~~~aye~k~~~g~~aa  365 (731)
                         ..+....|..+++ .+..+.-|.|++.+.-......|....++.|+...+.++.-+-+.  ..|+--||..+-..-.
T Consensus       282 ---~~~~~~~~~~~~~-~~~~~~~~~~l~~~~~~~~~~~~~~~l~~~i~~~s~~p~~~~~~~~~n~Sg~Al~~~~~~l~~  357 (472)
T protein:vir:93  282 ---PEFKRLLRYYGAI-KVSDNGGVDTIQVEVPVENSKKYLDELYQKIMLFGQAVDFSSDKFGSAPSGVALEFLYTNLNL  357 (472)
T ss_pred             ---hhhHHHHhhcccc-ccCCCCcceeEeecCCHHHHHHHHHHHHHHHHHHhCCCCCCccccccCchHHHHHHHHHHHHH
Confidence               0000011222222 244556689998876666777788999999998877765433222  1222223322222222


Q ss_pred             hhhHHHHHHhhhhHHHHHHHHHHHHHhHHHHHHHHHHhhhhcchhhHHHHhhhhcccccchheeccCccchHHHHHHHhh
Q CJIELFBH_00025  366 TAEKKCKALFDFGLCKLFAMMIQHEEHIFEESFSKTMELQKPSIPLREEFETEELYTDAELQYQIDQKQYLDDRAQLFSA  445 (731)
Q Consensus       366 ta~kkc~al~d~glcklf~m~~~~ee~~f~~sf~~~~e~~k~~~~l~~~~~~~~~~~~~~~~~q~~~~~~~dd~~q~~~~  445 (731)
                      .|                    ..-+..|++++...+.+-....+...      .+.+-+..+.-.-|+++.+.++.+..
T Consensus       358 ka--------------------~~~~~~~~~~l~~~~~li~~~~~~~~------~~~~i~v~f~~~~p~~~~~~~~~~~k  411 (472)
T protein:vir:93  358 KA--------------------DKLARKAKVAIQELLWFVFEHFDIKG------EHKDVDISFNYNKVANTELQVQTAQQ  411 (472)
T ss_pred             HH--------------------HHHHHHHHHHHHHHHHHHHHHhCCCc------ccceeeEEeCCCCCCCHHHHHHHHHH
Confidence            22                    22334455555444443211111100      01111111111233334444444433


Q ss_pred             hhhhccCc-ccccccCCCCCceeeeEEeeeeecccchhhhhhhhhhhhHHHhccCHHHHHHHhcccchhhHHHhhhcCcc
Q CJIELFBH_00025  446 SIESGQIP-EGVTGLIPDGSSKVNWRWTGEIFEEDSQGILNNSIVVRNLQELGVDSIEALKYLFPSKTDEERSAMLTGYP  524 (731)
Q Consensus       446 ~~e~g~ip-~gv~g~~p~g~~~~~w~~~~~i~~~~s~~il~~s~v~rnl~~~~v~t~~~~~~~f~~k~~ee~sa~~s~~~  524 (731)
                      .  .|.|| |-++.+.|                                              |-+..++|...+..   
T Consensus       412 ~--~giis~et~l~~l~----------------------------------------------~~~d~~~E~~ri~~---  440 (472)
T protein:vir:93  412 S--MGIVSHETVLENHP----------------------------------------------FVEDLQAELERIEQ---  440 (472)
T ss_pred             H--hccCchHHHHHhCC----------------------------------------------CCCCHHHHHHHHHH---
Confidence            2  23333 11122221                                              11111222222111   


Q ss_pred             hhhhhhHHHHHHHHHHHHHHHHhcCCCCCccccchhhccCC
Q CJIELFBH_00025  525 FRMVQQSQQSFNTFIGMLGQLYQLPHPQMPNQPLAADPNLD  565 (731)
Q Consensus       525 fr~~q~~~q~~~~~i~~~q~llql~dPl~p~~Pla~~~kLd  565 (731)
                           ..++...++-.+.+   ..+++-.+..-=..+ .=.
T Consensus       441 -----E~~~~~~~~~~~~~---~~~d~~~~~~~~~~~-~~e  472 (472)
T protein:vir:93  441 -----EQMEYNKQLPNLDD---GGADGAQQQERSNNK-ESE  472 (472)
T ss_pred             -----HHHHHHHhccCcCc---ccCCCCCCCCCCCcc-cCC
Confidence                 01111111111100   111111100000000 000


No 25 
>protein:vir:5961 Length: 503 # NCBI annotation: hypothetical protein # Family: family:all:125 # MgeID: mge:125 # MgeName: SPP1 # Cross-refs: genbank:acc:NP_690661;genbank:geneid:6329220;genbank:gi:22855055;interpro:IPR006428;uniprot:P54309;genbank:GeneID:955279
Probab=98.71  E-value=4.6e-09  Score=66.28  Aligned_cols=430  Identities=13%  Similarity=0.144  Sum_probs=195.2

Q ss_pred             CcchhHHHHHHHHHhccCCCcc---------------------chhhhhhHHHHH----HHHHhhccceeeeccCCcchH
Q CJIELFBH_00025    1 MANHQFKEILTAAKEKRGDLPI---------------------DTMIVSSHLAQM----RMFILRRGVEFYSEQDSYGGR   55 (731)
Q Consensus         1 ~~~~~~~~i~~a~~~~~g~~~~---------------------~~~iv~~hlaq~----~~f~~r~g~e~y~~qd~~g~r   55 (731)
                      +..|..+.+.....=-.|+-.|                     +.-|+.++...+    -=|.+-.++.+ ...|  -.-
T Consensus        38 i~~~~~~~~~~~~~YY~g~~~i~~~~~~~~~~~~~~~~~~~~~~~ri~~n~~~~ivd~~~~yl~g~~~~~-~~~d--~~~  114 (503)
T protein:vir:59   38 IDEHNPEPLLKGVRYYMCENDIEKKRRTYYDAAGQQLVDDTKTNNRTSHAWHKLFVDQKTQYLVGEPVTF-TSDN--KTL  114 (503)
T ss_pred             HHhhcHHHHHHHHHHhccccchhhccchhcccccccccccccccceeecchHHHHHHHHHhhhhcCCeee-ccCc--HHH
Confidence            2233333222222212222211                     112334433222    23555667764 3333  355


Q ss_pred             HHHHHHHhhcchheeehhhhhhhhhccCceEEEEccCCC-eeEEEeccCccchhhhccC--CceeeEEEEeeccccccch
Q CJIELFBH_00025   56 KSFIKKVYEHNMLEMKLDSIVDYFLCDGQGLFYFRPQGE-TYQLLYFPKDSYRCYRDQF--GDIEHVELVYSFGVKEPNL  132 (731)
Q Consensus        56 k~fi~~~~~~n~~~~~ld~i~d~~l~~g~~lfy~rp~g~-~y~~~~fp~~~y~~y~~~~--g~~e~v~~~y~~~~k~~~l  132 (731)
                      +++|+.+++ |.++-.+..++---+.+|....++....+ ...+.+++....-+.++..  +++..++-.|..  +    
T Consensus       115 ~~~l~~~~~-n~~~~~~~~~~~~~~~~G~~~~~v~~d~dg~~~i~~~~p~~~~~i~d~~~~~~~~~~ir~~~~--~----  187 (503)
T protein:vir:59  115 LEYVNELAD-DDFDDILNETVKNMSNKGIEYWHPFVDEEGEFDYVIFPAEEMIVVYKDNTRRDILFALRYYSY--K----  187 (503)
T ss_pred             HHHHHHHHh-cCHHHHHHHHHHHHhhCCeEEEEEeecCCCceEEEEEccceeEEEEeCCCCCceEEEEEEEEE--e----
Confidence            678877665 77777777777777778887666655333 4678888655555555543  577776655543  1    


Q ss_pred             hccccccccccccceeEEEEeehhhHHhhhhccCcCcccccCCccccccCCCcchhhhhhhcceeeecccCCCCCCCCCC
Q CJIELFBH_00025  133 MDTMSMPNSRGGKKKYIRLKVYKDKIIQTISNEKIDFEDQGGMPGFPMGQAGQTEELTNSLGFIPAVEVFNNIDCTGENT  212 (731)
Q Consensus       133 ~~t~~~~~~~~~~~~~~~l~~~k~~i~q~~~~~k~~~~~~~g~~g~~~~q~~~~~~~~n~lgfip~v~~~n~~~~~g~~~  212 (731)
                       +..        .+...+++||-+.=+.+....+-.+.-.....-.....--......|.+|.||.|+..|+..      
T Consensus       188 -~~~--------~~~~~~~evy~~~~i~~~~~~~~~~~~~~~~~~~~~~~~~~~~~~~~~~~~vPiv~~~nn~~------  252 (503)
T protein:vir:59  188 -GIM--------GEETQKAELYTDTHVYYYEKIDGVYQMDYSYGENNPRPHMTKGGQAIGWGRVPIIPFKNNEE------  252 (503)
T ss_pred             -cCC--------CceEEEEEEEeCCcEEEEEEcCCcccccccccccccccceeecceeccCCccceEEecCCCC------
Confidence             111        12334455655443333222211111000000000000011344578899999999999875      


Q ss_pred             CcchHHHHHhHHHHHHHHHHHHhhhhhhhcCcceecccchhHHhhhhhhcCccceeccccccccccCCcccccCcccccc
Q CJIELFBH_00025  213 GSGEFDQLSNQILFHDELVRNVRKNMKFFGNPTLVSSRPRHDILESGEEGNMKPTISSQAGFFAMDRPSTRVSAPGFGSS  292 (731)
Q Consensus       213 gs~ef~~l~~~i~~hd~~~~~~~~n~~~f~nptlv~~r~r~~~le~~~~~~~~pt~~sq~g~~~~~~pst~~s~p~~~s~  292 (731)
                      |-|+|..+..-|...|.++...-.++.+|++|.||.+----+                       +       +..+.  
T Consensus       253 ~~sd~~~~~~liDa~d~~~s~~~~~~~~~~~~~~v~~g~~~~-----------------------~-------~~~~~--  300 (503)
T protein:vir:59  253 MVSDLKFYKDLIDNYDSITSSTMDSFSDFQQIVYVLKNYDGE-----------------------N-------PKEFT--  300 (503)
T ss_pred             CCcchhhhHHHHHHHHHHHHHHHHHHHHhcCCeeEeecCCcc-----------------------c-------cchhh--
Confidence            456899999999999999999999999999999995421000                       0       00000  


Q ss_pred             ccchhhhHHHhccCCcccccceeeeccccCcchhHHHHHHHHHHHHhcCccccc--cccccceeeeeeecccchhhhhHH
Q CJIELFBH_00025  293 IDGQIKVPRVIANLEPTDRVSYMTPDAVSGDQNLYVKQYRSEIRLALGGVDDID--INTASSAYEMKSLYGRCAATAEKK  370 (731)
Q Consensus       293 ~dg~~kv~~vi~~~~p~~rv~y~~~d~vsgdqnly~~~yr~~~~~alggvd~~~--i~~~~~aye~k~~~g~~aata~kk  370 (731)
                        ...+..++| .+..+.-+.|++.+.-....-.|....++.|+.....++--+  .-..+|+-.||.++-..-..|.+|
T Consensus       301 --~~~~~~~~~-~~~~~~~~~~l~~~~~~~~~~~~~~~l~~~i~~~s~~p~~~~~~~~~~~Sg~Ai~~~~~~l~~k~~~~  377 (503)
T protein:vir:59  301 --ANLRYHSVI-KVSGDGGVDTLRAEIPVDSAAKELERIQDELYKSAQAVDNSPETIGGGATGPALENLYALLDLKANMA  377 (503)
T ss_pred             --hhhhcccce-eccCCCcceeEeccCCHHHHHHHHHHHHHHHHHHhcccCCCcccccccccHHHHHHHHHHHHHHHHHH
Confidence              011111121 233344588999887677777888888999998877765321  122333444443333333333222


Q ss_pred             HHHHhhhhHHHHHHHHHHHHHhHHHHHHHHHHhhhhcchhhHHHHhhhhcccccchhe--eccCccchHHHHHHHhhhhh
Q CJIELFBH_00025  371 CKALFDFGLCKLFAMMIQHEEHIFEESFSKTMELQKPSIPLREEFETEELYTDAELQY--QIDQKQYLDDRAQLFSASIE  448 (731)
Q Consensus       371 c~al~d~glcklf~m~~~~ee~~f~~sf~~~~e~~k~~~~l~~~~~~~~~~~~~~~~~--q~~~~~~~dd~~q~~~~~~e  448 (731)
                                          |..|++++...+++-.......   ....-.......+  .-.-+.++.+.++.+....+
T Consensus       378 --------------------~~~~~~~l~~~~~~i~~~~~~~---~~~~~~~~~~i~i~f~~~~p~d~~~~~~~~~kl~~  434 (503)
T protein:vir:59  378 --------------------ERKIRAGLRLFFWFFAEYLRNT---GKGDFNPDKELTMTFTRTRIQNDSEIVQSLVQGVT  434 (503)
T ss_pred             --------------------HHHHHHHHHHHHHHHHHHHHhc---cCcccccccceeEEeCCCCCCCHHHHHHHHHHHHh
Confidence                                3334444333332211111100   0000000111122  22345566677777776677


Q ss_pred             hccCcc-cccccCCCCCceeeeEEeeeeecccchhhhhhhhhhhhHHHhccCHHHHHHHhcccchhhHHHhhhcCcchhh
Q CJIELFBH_00025  449 SGQIPE-GVTGLIPDGSSKVNWRWTGEIFEEDSQGILNNSIVVRNLQELGVDSIEALKYLFPSKTDEERSAMLTGYPFRM  527 (731)
Q Consensus       449 ~g~ip~-gv~g~~p~g~~~~~w~~~~~i~~~~s~~il~~s~v~rnl~~~~v~t~~~~~~~f~~k~~ee~sa~~s~~~fr~  527 (731)
                      .|.||+ ..+.+.|.         +     +|.+.     ++-|      |              ++|+.+.        
T Consensus       435 ~GiiS~et~l~~l~~---------v-----~d~~~-----E~~r------i--------------~~E~~~~--------  467 (503)
T protein:vir:59  435 GGIMSKETAVARNPF---------V-----QDPEE-----ELAR------I--------------EEEMNQY--------  467 (503)
T ss_pred             CCCCchHHHHHhCCC---------C-----CCHHH-----HHHH------H--------------HHHHHHH--------
Confidence            777764 22223221         0     11111     0000      0              0111000        


Q ss_pred             hhhHHHHHHHHHHHHHHHHhc-CCCCCc--cccchhhccCCCCChhhccc
Q CJIELFBH_00025  528 VQQSQQSFNTFIGMLGQLYQL-PHPQMP--NQPLAADPNLDITGFLYRSL  574 (731)
Q Consensus       528 ~q~~~q~~~~~i~~~q~llql-~dPl~p--~~Pla~~~kLdi~~~iy~a~  574 (731)
                                 ..+.+++..- .+.-+-  +-|...+..=--+++   +-
T Consensus       468 -----------~~~~~~~~~~~~~~~~~~~~~~~~~~~~~~~~g~---~~  503 (503)
T protein:vir:59  468 -----------AEMQGNLLDDEGGDDDLEEDDPNAGAAESGGAGQ---VS  503 (503)
T ss_pred             -----------HhhhccccCccCCCCCCCcCCCCCCcccCCCCCC---cC
Confidence                       0000000000 000000  000000000011111   11


No 26 
>protein:vir:94546 Length: 506 # NCBI annotation: minor head protein # Family: family:all:125 # MgeID: mge:1510 # MgeName: phiJL-1 # Cross-refs: genbank:acc:YP_223886;genbank:gi:62327098;genbank:GeneID:5075562
Probab=98.69  E-value=5.8e-10  Score=71.24  Aligned_cols=431  Identities=12%  Similarity=0.053  Sum_probs=195.8

Q ss_pred             Ccc----hhHHHHHHHHHhccCC--------------CccchhhhhhHHHH----HHHHHhhccceeeeccCCcchHHHH
Q CJIELFBH_00025    1 MAN----HQFKEILTAAKEKRGD--------------LPIDTMIVSSHLAQ----MRMFILRRGVEFYSEQDSYGGRKSF   58 (731)
Q Consensus         1 ~~~----~~~~~i~~a~~~~~g~--------------~~~~~~iv~~hlaq----~~~f~~r~g~e~y~~qd~~g~rk~f   58 (731)
                      +.+    ++.+.+-....-=+|.              ...+.-|+.++...    +--|.+-.+|-|=..-|.   -+++
T Consensus        30 li~~~~~~~~~r~~~l~~YY~g~~~~i~~~~~~~~~~~~~~~ki~~n~~~~Iv~~~~~~l~G~p~~~~~~d~~---~~~~  106 (506)
T protein:vir:94   30 FITHHFNYQRPRLEMLDDYYQGYNLKILDKQSRRHEDGKADHRATHSFAKYIADFQTSYSVGNPINVKLPDDG---SNSG  106 (506)
T ss_pred             HHHHHHHHHHHHHHHHHHHhcCCCccccccccccccccCCcceeecchHHHHHHHhhhhhcccCceeecCcch---HHHH
Confidence            111    1111111100000111              11222333333221    222334446655444333   3688


Q ss_pred             HHHHhhcchheeehhhhhhhhhccCceEEEEcc-CCCeeEEEecc-CccchhhhccC-CceeeEEEEeeccccccchhcc
Q CJIELFBH_00025   59 IKKVYEHNMLEMKLDSIVDYFLCDGQGLFYFRP-QGETYQLLYFP-KDSYRCYRDQF-GDIEHVELVYSFGVKEPNLMDT  135 (731)
Q Consensus        59 i~~~~~~n~~~~~ld~i~d~~l~~g~~lfy~rp-~g~~y~~~~fp-~~~y~~y~~~~-g~~e~v~~~y~~~~k~~~l~~t  135 (731)
                      |..+|+.|.++..+-.+..--+.+|....++.+ ......|.+++ ..-|-.|-++- +++-..+-.|..  +..     
T Consensus       107 l~~~~~~N~~~~~~~~~~~~~~~~G~a~~~v~~ded~~~~i~~~~p~~~~~v~dd~~~~~~~~~v~~~~~--~~~-----  179 (506)
T protein:vir:94  107 FDTFNKANDVDAENYDLFLDMSRYGRAYEYVYRGEDNEEHLAKLDPLDTFVIYSTDVDPKPIMAVRYHQI--ELV-----  179 (506)
T ss_pred             HHHHHhccCHhHHHHHHHHHHHhcCeEEEEEEecCCCeeEEEEEcccceEEEecCCCCCceEEEEEEEee--eec-----
Confidence            999999999998877777777788887666555 33467777874 44444443332 232222222221  110     


Q ss_pred             ccccccccccceeEEEEeehhhHHhhhhccCcCcccccCCccccccCCCcchhhhhhhcceeeecccCCCCCCCCCCCcc
Q CJIELFBH_00025  136 MSMPNSRGGKKKYIRLKVYKDKIIQTISNEKIDFEDQGGMPGFPMGQAGQTEELTNSLGFIPAVEVFNNIDCTGENTGSG  215 (731)
Q Consensus       136 ~~~~~~~~~~~~~~~l~~~k~~i~q~~~~~k~~~~~~~g~~g~~~~q~~~~~~~~n~lgfip~v~~~n~~~~~g~~~gs~  215 (731)
                      .    ...-...+...++|-+.-+.+....+.+              ........|.+|.||+|++.|+..      |-|
T Consensus       180 ~----~~~~~~~~~~~~~yt~~~~~~~~~~~~~--------------~~~~~~~~~~~g~vPvv~~~n~~~------~~s  235 (506)
T protein:vir:94  180 D----DNQVSTINYVPETWTADTYTLYNPTPIM--------------GKMQVDTTKPITTFPVVEFKNSNF------RLG  235 (506)
T ss_pred             c----CCceeEEEEEEEEEeCceEEEeccccCc--------------cceeccccccCCccceEEecCCCC------CCC
Confidence            0    0000112233444443322222111111              123445679999999999999875      446


Q ss_pred             hHHHHHhHHHHHHHHHHHHhhhhhhhcCcceecccchhHHhhhhhhcCccceeccccccccccCCcccccCccccccccc
Q CJIELFBH_00025  216 EFDQLSNQILFHDELVRNVRKNMKFFGNPTLVSSRPRHDILESGEEGNMKPTISSQAGFFAMDRPSTRVSAPGFGSSIDG  295 (731)
Q Consensus       216 ef~~l~~~i~~hd~~~~~~~~n~~~f~nptlv~~r~r~~~le~~~~~~~~pt~~sq~g~~~~~~pst~~s~p~~~s~~dg  295 (731)
                      +|.-+..-|...|+++...-.++..|+||.||-+--.....+-...........          .-.....+.....+.-
T Consensus       236 d~e~~~~liDa~d~~~S~~~~~~~~~~~~~l~~~g~~~~~~~~~~~~~~~~~~~----------~~~~~~~~~~~~~~~~  305 (506)
T protein:vir:94  236 DFENVLPLIDLYDAAQSDTANYMTDLNEAMLIIQGDIDTLFEGSDMMNTIDPND----------EDAMAKLAKDKLELIK  305 (506)
T ss_pred             chhhhHHHHHHHHHHHHHHHHHHHHhhhHHHHHhcCccccccchhccccccccc----------cccccccccchhHHHh
Confidence            799999999999999999999999999999987543222211111000000000          0000000000000000


Q ss_pred             hhhhHHH--------hccCCcccccceeeeccccCcchhHHHHHHHHHHHHhcCccccccc--cccceeeeeeecccchh
Q CJIELFBH_00025  296 QIKVPRV--------IANLEPTDRVSYMTPDAVSGDQNLYVKQYRSEIRLALGGVDDIDIN--TASSAYEMKSLYGRCAA  365 (731)
Q Consensus       296 ~~kv~~v--------i~~~~p~~rv~y~~~d~vsgdqnly~~~yr~~~~~alggvd~~~i~--~~~~aye~k~~~g~~aa  365 (731)
                      ..+..++        ..+.+.+--+.|++.+.-....-.|.+..++.|+...+..+--+-+  ..+|+-.||.++-... 
T Consensus       306 ~~~~~~~~~~~~~~~~~~~~~~~d~~~l~~~~~~~~~~~~~~~l~~~I~~~s~~p~~~~~~~~~n~Sg~Aik~~~~~l~-  384 (506)
T protein:vir:94  306 EMKDANMLLLKSGMTVNGTQTSVDAKYINKTYDVVGSEAYKKRVAGDIHKFSHTPDLTDENFASNSSGVAMQYKVLGTV-  384 (506)
T ss_pred             hhhhcCeeeecccccccCccccccceeeeecCCHHHHHHHHHHHHHHHHHHhCccccccccccccchHHHHHHHHHHHH-
Confidence            0000000        0112334467888888777777788899999999887776532222  2233333332222221 


Q ss_pred             hhhHHHHHHhhhhHHHHHHHHHHHHHhHHHHHHHHHHhhhhcchhhHHHHhhhhcccccchheeccCccchHHHHHHHhh
Q CJIELFBH_00025  366 TAEKKCKALFDFGLCKLFAMMIQHEEHIFEESFSKTMELQKPSIPLREEFETEELYTDAELQYQIDQKQYLDDRAQLFSA  445 (731)
Q Consensus       366 ta~kkc~al~d~glcklf~m~~~~ee~~f~~sf~~~~e~~k~~~~l~~~~~~~~~~~~~~~~~q~~~~~~~dd~~q~~~~  445 (731)
                                         +.....+.+|++++...+.+-.....+......-+ +..-...+.-..+.++.+.+|++..
T Consensus       385 -------------------~k~~~k~~~~~~~l~~~~~li~~~~~~~~~~~~~d-~~~i~i~f~~~~p~d~~e~a~~~~k  444 (506)
T protein:vir:94  385 -------------------ELASTKRRMFERGLYARYQIISDIENSIHGDWTFD-PQELTFTFRDNLPADNISQIKALVQ  444 (506)
T ss_pred             -------------------HHHHHHHHHHHHHHHHHHHHHHHHHHhcCCccccc-cccceEEeCCCCCcCHHHHHHHHHH
Confidence                               22233455566666666554333322211111101 1111223344456677778887765


Q ss_pred             hhhhccCcc-cccccCCCCCceeeeEEeeeeecccchhhhhhhhhhhhHHHh----------ccCHHHHHHHhcccchhh
Q CJIELFBH_00025  446 SIESGQIPE-GVTGLIPDGSSKVNWRWTGEIFEEDSQGILNNSIVVRNLQEL----------GVDSIEALKYLFPSKTDE  514 (731)
Q Consensus       446 ~~e~g~ip~-gv~g~~p~g~~~~~w~~~~~i~~~~s~~il~~s~v~rnl~~~----------~v~t~~~~~~~f~~k~~e  514 (731)
                      +  .|+||+ -.+.+.|.-+              |.+     .++-|-.+|-          +.+.++=-.-==.+.++|
T Consensus       445 l--~g~iS~et~~~~lp~v~--------------d~~-----~E~~ri~~E~~~~~~~~~~~~~~~~~~~~~~~~~~~~~  503 (506)
T protein:vir:94  445 A--GATLPQKYLYQQLPGVT--------------NPQ-----DIVDMMKEQSANGDYSFDQNGVISNDGQTNTTATQTDE  503 (506)
T ss_pred             H--hccCChHHHHHhCCCCC--------------CHH-----HHHHHHHHHHHHHhhcchhhcCCCcccCcccccccccc
Confidence            4  355553 2233333211              111     1111111110          000000000001223344


Q ss_pred             HHH
Q CJIELFBH_00025  515 ERS  517 (731)
Q Consensus       515 e~s  517 (731)
                      |+.
T Consensus       504 e~~  506 (506)
T protein:vir:94  504 EVR  506 (506)
T ss_pred             CCC
Confidence            433


No 27 
>protein:vir:80680 Length: 441 # NCBI annotation: gp3 # Family: family:all:524 # MgeID: mge:1884 # MgeName: PA6 # Cross-refs: genbank:acc:YP_001285579;genbank:gi:148727085;genbank:GeneID:5247051
Probab=98.65  E-value=6.7e-08  Score=59.92  Aligned_cols=393  Identities=16%  Similarity=0.138  Sum_probs=168.4

Q ss_pred             CcchhHHHHHHHHHhccCCCccchhhhhhHHHHHH-HHHhhccceeeeccCCcchHHHHHHHHhhcchheeehhhhhhhh
Q CJIELFBH_00025    1 MANHQFKEILTAAKEKRGDLPIDTMIVSSHLAQMR-MFILRRGVEFYSEQDSYGGRKSFIKKVYEHNMLEMKLDSIVDYF   79 (731)
Q Consensus         1 ~~~~~~~~i~~a~~~~~g~~~~~~~iv~~hlaq~~-~f~~r~g~e~y~~qd~~g~rk~fi~~~~~~n~~~~~ld~i~d~~   79 (731)
                      ..+|.++..=.++.+   ..+ +.=||.|+..-+- .+.-|--+.=|...|     ..-++.||+.|.|+-.+..+.-.-
T Consensus        31 ~G~~~i~~~~~~~~~---~~~-~~k~~~n~~~~ivd~~~~~l~~~g~~~~d-----~~~l~~i~~~n~~~~~~~~~~~~~  101 (441)
T protein:vir:80   31 EGSNRVRDLGVAIPP---ELQ-RVQTVVSWPGIAVDALEERLDWLGWTNGD-----GYGLDGVYAANRLATASCDVHLDA  101 (441)
T ss_pred             hcCCcchhcCcccch---hhh-hhhhhcchHHHHHHHHHhhhccccccCCC-----hHHHHHHHHhcCHHHHHHHHHHHH
Confidence            122221111000000   000 1224444433221 011110011112222     234899999999999998888888


Q ss_pred             hccCceEEEEccCCCe-eEEEeccCccchhhhccC-Cce-eeEEEEeeccccccchhccccccccccccceeEEEEee-h
Q CJIELFBH_00025   80 LCDGQGLFYFRPQGET-YQLLYFPKDSYRCYRDQF-GDI-EHVELVYSFGVKEPNLMDTMSMPNSRGGKKKYIRLKVY-K  155 (731)
Q Consensus        80 l~~g~~lfy~rp~g~~-y~~~~fp~~~y~~y~~~~-g~~-e~v~~~y~~~~k~~~l~~t~~~~~~~~~~~~~~~l~~~-k  155 (731)
                      +..|...++.-+..+. ..|.+++...--+.||+. +++ ..+++.|-    +               +......+|| .
T Consensus       102 ~~~G~a~~~v~~d~~g~~~i~~~~p~~~~~i~d~~~~~~~~~~~~~~~----~---------------~~~~~~~~vy~~  162 (441)
T protein:vir:80  102 LIFGLSFVAIIPHGDGTVSVRPQSPKNCTGKFSADGSRLDAGLVVQQT----C---------------DPEVVEAELLLP  162 (441)
T ss_pred             hhcCeeEEEEEeCCCCceEEEEEccceEEEEEeCCCCceeEEEEEEEE----e---------------cCceEEEEEEec
Confidence            8888887776665443 456666443333444542 322 22222221    1               0111233444 3


Q ss_pred             hhHHhhhhccCcCcccccCCccccccCCCcchhhhhhhcceeeecccCCCCCCCCCCCcchHHH-HHhHHHHHHHHHHHH
Q CJIELFBH_00025  156 DKIIQTISNEKIDFEDQGGMPGFPMGQAGQTEELTNSLGFIPAVEVFNNIDCTGENTGSGEFDQ-LSNQILFHDELVRNV  234 (731)
Q Consensus       156 ~~i~q~~~~~k~~~~~~~g~~g~~~~q~~~~~~~~n~lgfip~v~~~n~~~~~g~~~gs~ef~~-l~~~i~~hd~~~~~~  234 (731)
                      +.|..        |...++      ++--.++++.|-+|+||+|+++|++ +.+..-|.++|.. +..-|..-++++...
T Consensus       163 ~~~~~--------~~~~~~------~~~~~~~~~~~~~g~vPvv~~~n~~-~~~~~~G~s~l~~~v~~liDa~~~~~s~~  227 (441)
T protein:vir:80  163 DVIVQ--------VERRGS------REWVEVDRIPNVLGAVPLVPIVNRR-RTSRIDGRSEITRSIRAYTDEAVRTLLGQ  227 (441)
T ss_pred             CeEEE--------EEEcCC------cceeeccccccCCCceeEEEeeccc-cCCccCCcccchhhHHHHHHHHHHHHHHH
Confidence            33322        111111      1122456788999999999999986 4566578888854 677788888888888


Q ss_pred             hhhhhhhcCcceecccchhHHhhhhhhcCccceeccccccccccCCcccccCccccccccchhhhHHHhccCCc---ccc
Q CJIELFBH_00025  235 RKNMKFFGNPTLVSSRPRHDILESGEEGNMKPTISSQAGFFAMDRPSTRVSAPGFGSSIDGQIKVPRVIANLEP---TDR  311 (731)
Q Consensus       235 ~~n~~~f~nptlv~~r~r~~~le~~~~~~~~pt~~sq~g~~~~~~pst~~s~p~~~s~~dg~~kv~~vi~~~~p---~~r  311 (731)
                      -..+.+|++|.++.+=             +.+.-...-.                     ...+.-+|+ .+.+   ++-
T Consensus       228 ~~~~~~~~~~~~~i~G-------------~~~~~~~~~~---------------------~~~~~~~i~-~~~~~~~~~~  272 (441)
T protein:vir:80  228 SVNRDFYAYPQRWVTG-------------VSADEFSQPG---------------------WVLSMASVW-AVDKDDDGDT  272 (441)
T ss_pred             HHHHHhhcCceeeeec-------------CCccccccch---------------------hhhcccccc-cCCCCCCCCc
Confidence            8899999999988652             1111000000                     000111122 1111   223


Q ss_pred             cceeeeccccCcchhHHHHHHHHHHHHhcCcc----ccccccc--cceeeeeeecccchhhhhHHHHHHhhhhHHHHHHH
Q CJIELFBH_00025  312 VSYMTPDAVSGDQNLYVKQYRSEIRLALGGVD----DIDINTA--SSAYEMKSLYGRCAATAEKKCKALFDFGLCKLFAM  385 (731)
Q Consensus       312 v~y~~~d~vsgdqnly~~~yr~~~~~alggvd----~~~i~~~--~~aye~k~~~g~~aata~kkc~al~d~glcklf~m  385 (731)
                      +.+.+.+.  .+-..|.+..++-||......+    .+++.+.  +|+--||..+-.                |+..   
T Consensus       273 ~~~~~~~~--~~~~~~~~~l~~~i~~~~~~~~~p~~~~g~~~~~~~Sg~Al~~~~~~----------------l~~k---  331 (441)
T protein:vir:80  273 PNVGSFPV--NSPTPYSDQMRLLAQLTAGEAAVPERYFGFITSNPPSGEALAAEESR----------------LVKR---  331 (441)
T ss_pred             ceeEecCc--cchHHHHHHHHHHHHHHhcccCCCHHHhccCCCcchHHHHHHHHHHH----------------HHHH---
Confidence            44444442  3445677778887876654332    1222211  122222222211                1111   


Q ss_pred             HHHHHHhHHHHHHHHHHhhhhcchhhHHHHhhhhcccccchheeccCccchHHHHHHHhhhhhhccCcccccccCCCCCc
Q CJIELFBH_00025  386 MIQHEEHIFEESFSKTMELQKPSIPLREEFETEELYTDAELQYQIDQKQYLDDRAQLFSASIESGQIPEGVTGLIPDGSS  465 (731)
Q Consensus       386 ~~~~ee~~f~~sf~~~~e~~k~~~~l~~~~~~~~~~~~~~~~~q~~~~~~~dd~~q~~~~~~e~g~ip~gv~g~~p~g~~  465 (731)
                       ...-+..|++++...+.+-                                  +.++           |..+-.++--.
T Consensus       332 -~~~~~~~f~~~l~~~~~l~----------------------------------~~~~-----------~~~~~~~~~~~  365 (441)
T protein:vir:80  332 -AERRQTSFGQGWLSVGFLA----------------------------------AKAL-----------DSRVDEADFFG  365 (441)
T ss_pred             -HHHHHHHHHHHHHHHHHHH----------------------------------HHHh-----------cCCCcccccce
Confidence             1112344555544433220                                  1111           11111122122


Q ss_pred             eeeeEEeeeeecccchhhhhhhhhhhhHHHhccC---HHHHHHHhcccchhhHHHhhhcCcchhhhhhHHHHHHHHHHHH
Q CJIELFBH_00025  466 KVNWRWTGEIFEEDSQGILNNSIVVRNLQELGVD---SIEALKYLFPSKTDEERSAMLTGYPFRMVQQSQQSFNTFIGML  542 (731)
Q Consensus       466 ~~~w~~~~~i~~~~s~~il~~s~v~rnl~~~~v~---t~~~~~~~f~~k~~ee~sa~~s~~~fr~~q~~~q~~~~~i~~~  542 (731)
                      .++=+|+.-+.++... +.   ...-.|...|+-   ++.++..+ +. ++.|+..|.     |+-+..++++-++   .
T Consensus       366 ~i~~~f~~~~~~~~~e-~a---d~~~kl~~~g~~~~s~~~~~~~l-~~-~~~e~~~~~-----~e~~e~~~~~~~~---~  431 (441)
T protein:vir:80  366 DVGLRWRDASTPTRAA-TA---DAVTKLVGAGILPADSRTVLEML-GL-DDVQVEAVM-----RHRAESSDPLAVL---A  431 (441)
T ss_pred             eeeEEeCCCCCcCHHH-HH---HHHHHHHhcCcccccHHHHHHhC-CC-CHHHHHHHH-----HHHHHHHHHHHHH---h
Confidence            2333343333333222 10   011123334432   22333332 22 345555543     2222222222222   2


Q ss_pred             HHHHhcCCCC
Q CJIELFBH_00025  543 GQLYQLPHPQ  552 (731)
Q Consensus       543 q~llql~dPl  552 (731)
                      ..+=+-+|=|
T Consensus       432 ~~~~~~~~~~  441 (441)
T protein:vir:80  432 GAISRQTNEV  441 (441)
T ss_pred             hhhhcccccC
Confidence            2222223333


No 28 
>protein:vir:106571 Length: 499 # NCBI annotation: putative portal protein # Family: family:all:125 # MgeID: mge:1598 # MgeName: Lj965 # Cross-refs: genbank:acc:NP_958580;genbank:gi:41179240;genbank:GeneID:2717107
Probab=98.63  E-value=2.2e-09  Score=68.04  Aligned_cols=413  Identities=15%  Similarity=0.125  Sum_probs=193.4

Q ss_pred             CcchhHHHHHHHHHhccCCCccchhhhhhHHHHH----HHHHhhccceeeeccCCcchHHHHHHHHhhcchheeehhhhh
Q CJIELFBH_00025    1 MANHQFKEILTAAKEKRGDLPIDTMIVSSHLAQM----RMFILRRGVEFYSEQDSYGGRKSFIKKVYEHNMLEMKLDSIV   76 (731)
Q Consensus         1 ~~~~~~~~i~~a~~~~~g~~~~~~~iv~~hlaq~----~~f~~r~g~e~y~~qd~~g~rk~fi~~~~~~n~~~~~ld~i~   76 (731)
                      ..+|+   |+.  +.+....-.+.-|+.||...+    --|.+...|.+-. .|  .+-.+.+..+|++|.++-++-.+.
T Consensus        43 ~g~~~---i~~--~~~~~~~~~~~ki~~n~~~~Iv~~~~~~l~g~p~~~~~-~~--~~~~~~l~~~~~~n~~~~~~~~~~  114 (499)
T protein:vir:10   43 NGKQE---IEK--HEFDNATVEAANVMVNHAKYITDMNVGFMTGNPVKYVA-EK--GKNIDDILEVFNQIDIHKHDIELE  114 (499)
T ss_pred             ccccc---hhc--CCcCcCCCCcceeecchHHHHHHHHhhhhcccCceeec-CC--hhHHHHHHHHHhhcCHhHHHHHHH
Confidence            23332   211  111222223334444544332    1233444565432 22  334566889999999988877777


Q ss_pred             hhhhccCceEEE--EccCCCe----------------eEEEec-cCccchhhhccCCceeeEEEEeeccccccchhcccc
Q CJIELFBH_00025   77 DYFLCDGQGLFY--FRPQGET----------------YQLLYF-PKDSYRCYRDQFGDIEHVELVYSFGVKEPNLMDTMS  137 (731)
Q Consensus        77 d~~l~~g~~lfy--~rp~g~~----------------y~~~~f-p~~~y~~y~~~~g~~e~v~~~y~~~~k~~~l~~t~~  137 (731)
                      ..-+.+|....|  ....|.-                ..+..+ |..-|..|-+..++--...+.|.+      ..+.  
T Consensus       115 ~~~~~~G~~~~~v~~~~~g~~~~~~~~~~~~~~~~~~~~~~~v~p~~~~~v~~d~~~~~~~~~i~~~~------~~~~--  186 (499)
T protein:vir:10  115 KDLSVFGYGYELLYLKKTDPISVRDELGNEKLTPNTELKIEVIDPRATVVVCDDTVEHDPLFAVFTQE------KKDL--  186 (499)
T ss_pred             HHHHhcCceEEEEEecccccccccccccccccccccceEEEEEcccceEEEecCCCCcceEEEEEEEE------Eeec--
Confidence            777888876443  3333321                122222 444454444443321111122211      0011  


Q ss_pred             ccccccccceeEEEEeehhhHHhhhhccCcCcccccCCccccccCCCcchhhhhhhcceeeecccCCCCCCCCCCCcchH
Q CJIELFBH_00025  138 MPNSRGGKKKYIRLKVYKDKIIQTISNEKIDFEDQGGMPGFPMGQAGQTEELTNSLGFIPAVEVFNNIDCTGENTGSGEF  217 (731)
Q Consensus       138 ~~~~~~~~~~~~~l~~~k~~i~q~~~~~k~~~~~~~g~~g~~~~q~~~~~~~~n~lgfip~v~~~n~~~~~g~~~gs~ef  217 (731)
                           .+.+...+++||-+.-+.+-       ...++.  .......-+.+..|-+|.||+|.+.|+..      |-|+|
T Consensus       187 -----~~~~~~~~~~iyt~~~i~~~-------~~~~~~--~~~~~~~~~~~~~~~~g~vPvv~~~n~~~------~~~d~  246 (499)
T protein:vir:10  187 -----EGNTNGYSITVYMPQRIVEY-------RTKTTM--EVSANDPIVYDGENLFGAVPIIEFRNNEE------RQGDF  246 (499)
T ss_pred             -----CCCceEEEEEEEeCCeEEEE-------EecCCc--cccCcceecccccCCCCccceEEecCCCC------CCCch
Confidence                 12344456666543322221       111111  11112233556679999999999999764      45689


Q ss_pred             HHHHhHHHHHHHHHHHHhhhhhhhcCcceecccchhHHhhhhhhcCccceeccccccccccCCcccccCccccccccchh
Q CJIELFBH_00025  218 DQLSNQILFHDELVRNVRKNMKFFGNPTLVSSRPRHDILESGEEGNMKPTISSQAGFFAMDRPSTRVSAPGFGSSIDGQI  297 (731)
Q Consensus       218 ~~l~~~i~~hd~~~~~~~~n~~~f~nptlv~~r~r~~~le~~~~~~~~pt~~sq~g~~~~~~pst~~s~p~~~s~~dg~~  297 (731)
                      .-+..-|...+.++.++-.++..|++|.||-+-             +.-.-                 +..+...    .
T Consensus       247 e~v~~liD~~~~~~S~~~~~~~~~~~~~lv~~G-------------~~~~~-----------------~~~~~~~----~  292 (499)
T protein:vir:10  247 EQLISLIDAYNLLQTDRISDKEAFVDALLVTFG-------------FGLGD-----------------DKDDIQR----L  292 (499)
T ss_pred             HhHHHHHHHHHHHHHHHHHHHHHhcCceeeeec-------------Ccccc-----------------ccchhhh----h
Confidence            999999999999999999999999999999652             10000                 0000000    0


Q ss_pred             hhHHHhc-cCCcccccceeeeccccCcchhHHHHHHHHHHHHhcCccccccc--cccceeeeeeecccchhhhhHHHHHH
Q CJIELFBH_00025  298 KVPRVIA-NLEPTDRVSYMTPDAVSGDQNLYVKQYRSEIRLALGGVDDIDIN--TASSAYEMKSLYGRCAATAEKKCKAL  374 (731)
Q Consensus       298 kv~~vi~-~~~p~~rv~y~~~d~vsgdqnly~~~yr~~~~~alggvd~~~i~--~~~~aye~k~~~g~~aata~kkc~al  374 (731)
                      +.-.++. +.+.+.-+.|++.+.-......+....+++|+.-.+.++--+-+  ...|+-.||.++-..-          
T Consensus       293 ~~~~~~~~~~~~~~d~~~l~~~~~~~~~~~~~~~l~~~I~~~s~~p~~~~~~~~gn~Sg~Al~~~~~~l~----------  362 (499)
T protein:vir:10  293 KRGAIEAPPREEGADIEWLTKSFDETQVNLLSQSIENDIHKISYVPNMNDEKFMGNVSGEAMKFKLFGLE----------  362 (499)
T ss_pred             hhcceeccCCCCCCcceEEeccCCHHHHHHHHHHHHHHHHHHhCcccCCchhhcccchHHHHHHHHHHHH----------
Confidence            1111111 12334458899887555556677888889998876655422211  1223333333222222          


Q ss_pred             hhhhHHHHHHHHHHHHHhHHHHHHHHHHhhhhcchhhHHHHhhhhcccccchheeccCccchHHHHHHHhhhhhhccCcc
Q CJIELFBH_00025  375 FDFGLCKLFAMMIQHEEHIFEESFSKTMELQKPSIPLREEFETEELYTDAELQYQIDQKQYLDDRAQLFSASIESGQIPE  454 (731)
Q Consensus       375 ~d~glcklf~m~~~~ee~~f~~sf~~~~e~~k~~~~l~~~~~~~~~~~~~~~~~q~~~~~~~dd~~q~~~~~~e~g~ip~  454 (731)
                                +-+...+..|++++...+.+-.....+.   .+..-+.+-+..++-..|.+..+.+++++.+  .|.||.
T Consensus       363 ----------~k~~~k~~~~~~~l~~~~~li~~~~~~~---~~~~d~~~i~i~f~~~~p~n~~e~~~~~~kl--~g~iS~  427 (499)
T protein:vir:10  363 ----------NLLSIKQRYFFDGLRRRLKLIQTIVNIK---GANDDASGCKISLVANIPSNLSDVVNNVKNA--DGIIPR  427 (499)
T ss_pred             ----------HHHHHHHHHHHHHHHHHHHHHHHHHhcc---CCccccccceEEeCCCCCCCHHHHHHHHHHH--hccCCh
Confidence                      2233345566666655555433322111   0111122234445555677788888888764  566653


Q ss_pred             -cccccCCCCCceeeeEEeeeeecccchhhhhhhhhhhhHHHhccCHHH---HHHHhcccch------hhHH--------
Q CJIELFBH_00025  455 -GVTGLIPDGSSKVNWRWTGEIFEEDSQGILNNSIVVRNLQELGVDSIE---ALKYLFPSKT------DEER--------  516 (731)
Q Consensus       455 -gv~g~~p~g~~~~~w~~~~~i~~~~s~~il~~s~v~rnl~~~~v~t~~---~~~~~f~~k~------~ee~--------  516 (731)
                       -++.|.|.-              +|.+..+     -|=-+|-.-....   ....--|+..      +++.        
T Consensus       428 et~~~~l~~v--------------~d~~~E~-----~ri~~E~~~~~~~~~~~~~~~~~~~~~~~~~~~~~~~~~~~~~~  488 (499)
T protein:vir:10  428 KYTYSWLPDV--------------DNPQDVI-----DEMNQQDAETIKKNQEALRGQDPDRLELEDKQDDSSENDKEAGS  488 (499)
T ss_pred             HHHHHhCCCC--------------CCHHHHH-----HHHHHHHHHHHHHHHhhhccCCCCCCCCCCCCcccCCCCCCCcc
Confidence             344444421              1122111     1111111000110   1111111111      1111        


Q ss_pred             HhhhcCcchhhh
Q CJIELFBH_00025  517 SAMLTGYPFRMV  528 (731)
Q Consensus       517 sa~~s~~~fr~~  528 (731)
                      ..+.|| .=|.|
T Consensus       489 ~~~~~~-~~~~~  499 (499)
T protein:vir:10  489 NHNQSH-RTRAV  499 (499)
T ss_pred             ccccCC-CCCCC
Confidence            112222 11333


No 29 
>protein:vir:4898 Length: 502 # NCBI annotation: gp502 # Family: family:all:125 # MgeID: mge:107 # MgeName: Sfi11 # Cross-refs: genbank:acc:NP_056676;genbank:gi:9635011;genbank:GeneID:1262662
Probab=98.62  E-value=5.6e-09  Score=65.81  Aligned_cols=420  Identities=14%  Similarity=0.178  Sum_probs=197.8

Q ss_pred             CcchhHH---HHHHHHHhccC-------------CCccchhhhhhHHHHHH----HHHhhccceeeeccCCc-chHHHHH
Q CJIELFBH_00025    1 MANHQFK---EILTAAKEKRG-------------DLPIDTMIVSSHLAQMR----MFILRRGVEFYSEQDSY-GGRKSFI   59 (731)
Q Consensus         1 ~~~~~~~---~i~~a~~~~~g-------------~~~~~~~iv~~hlaq~~----~f~~r~g~e~y~~qd~~-g~rk~fi   59 (731)
                      +..|.-+   .+-....--.|             ..-.+.-|+.++.+.+-    =|.+..+|.+-..-|.. ..-..+|
T Consensus        49 i~~h~~~~~~rl~~l~~yY~g~~~~i~~~~~~~~~~~~~~ki~~n~~k~Ivd~~~~yl~g~p~~~~~~d~~~~~~~~~~l  128 (502)
T protein:vir:48   49 INHHKLRQAPRIQELLDYARGENHDVLKSGRRKDNEMADKRAVHNYGRMISKFKTGYLAGNPIRVEYDDNEDNSQNDDAI  128 (502)
T ss_pred             HHHHHHHHHHHHHHHHHHhcCCCccccccccccccccccceeecchHHHHHHHHhhhhcccCeeEecCCccchhHHHHHH
Confidence            2222111   11110000111             11112356666654432    23445566665444433 2356789


Q ss_pred             HHHhhcchheeehhhhhhhhhccCceEEEEccCC-CeeEEEec-cCccchhhhcc-CCceeeEEEEeeccccccchhccc
Q CJIELFBH_00025   60 KKVYEHNMLEMKLDSIVDYFLCDGQGLFYFRPQG-ETYQLLYF-PKDSYRCYRDQ-FGDIEHVELVYSFGVKEPNLMDTM  136 (731)
Q Consensus        60 ~~~~~~n~~~~~ld~i~d~~l~~g~~lfy~rp~g-~~y~~~~f-p~~~y~~y~~~-~g~~e~v~~~y~~~~k~~~l~~t~  136 (731)
                      ..+|+.|.|+..+-.+..--+.+|....++.+.. ....+.++ |...|-.|.+. .+++...+-.|.-  +.      .
T Consensus       129 ~~~~~~N~~~~~~~~~~~~~~~~G~a~~~v~~dedg~~~i~~~~p~~~~~vydd~~~~~~~~~ir~~~~--~~------~  200 (502)
T protein:vir:48  129 KRIGRINDIDTHNRNLIRDLSQTGRAYEVIYRSEYDETRIKRLSPLETFVIYDNSLEDNSIAAVRYYNR--GT------L  200 (502)
T ss_pred             HHHHhhcCHhHHHHHHHHHHhhcCeEEEEEEeCCCCceEEEEEcccceEEEEcCCCCCceEEEEEEEEE--ee------c
Confidence            9999999999998888888888888877776643 34567766 55555555544 2444333322321  11      0


Q ss_pred             cccccccccceeEEEEee-hhhHHhhhhccCcCcccccCCccccccCCCcchhhhhhhcceeeecccCCCCCCCCCCCcc
Q CJIELFBH_00025  137 SMPNSRGGKKKYIRLKVY-KDKIIQTISNEKIDFEDQGGMPGFPMGQAGQTEELTNSLGFIPAVEVFNNIDCTGENTGSG  215 (731)
Q Consensus       137 ~~~~~~~~~~~~~~l~~~-k~~i~q~~~~~k~~~~~~~g~~g~~~~q~~~~~~~~n~lgfip~v~~~n~~~~~g~~~gs~  215 (731)
                            .+...++  +|| +++|. +       |.+.++        -..+.+..|.+|.||+|+..||+.      |-|
T Consensus       201 ------~~~~~~~--~iyt~~~i~-~-------~~~~~~--------~~~~~~~~~~~g~vPvv~~~nn~~------g~s  250 (502)
T protein:vir:48  201 ------QNAKDVV--EIYTNQHIY-T-------LDASDS--------FNEISVTPHAFGTVPITEFLNNAD------GIG  250 (502)
T ss_pred             ------CCcEEEE--EEEeCCeEE-E-------EEeCCc--------eeeccceecCCCccceEEecCCCC------CCC
Confidence                  1123333  444 33332 2       221111        123445679999999999999876      446


Q ss_pred             hHHHHHhHHHHHHHHHHHHhhhhhhhcCcceecccchhHHhhhhhhcCccceeccccccccccCCcccccCccccccccc
Q CJIELFBH_00025  216 EFDQLSNQILFHDELVRNVRKNMKFFGNPTLVSSRPRHDILESGEEGNMKPTISSQAGFFAMDRPSTRVSAPGFGSSIDG  295 (731)
Q Consensus       216 ef~~l~~~i~~hd~~~~~~~~n~~~f~nptlv~~r~r~~~le~~~~~~~~pt~~sq~g~~~~~~pst~~s~p~~~s~~dg  295 (731)
                      +|.-+..-|...|.++..+-.++..|++|.||.+-..-+  ...+.    ..--.+.+                      
T Consensus       251 d~e~v~~liDa~d~~~S~~~~~~~~~~~~~lv~~g~~~~--~~~~~----~~~~~~~~----------------------  302 (502)
T protein:vir:48  251 DYETELYLIDLYDSAESDTANHMSDMADAILAIYGDLAL--PQGMQ----ASDMKRTR----------------------  302 (502)
T ss_pred             chhhhHHHHHHHHHHHHHHHHHHHHhcCceeeeecCccc--ccccc----hhhhhhcc----------------------
Confidence            799999999999999999999999999999997542110  00000    00000111                      


Q ss_pred             hhhh--HHHhccCCcccccceeeeccccCcchhHHHHHHHHHHHHhcCccccccc--cccceeeeeeecccchhhhhHHH
Q CJIELFBH_00025  296 QIKV--PRVIANLEPTDRVSYMTPDAVSGDQNLYVKQYRSEIRLALGGVDDIDIN--TASSAYEMKSLYGRCAATAEKKC  371 (731)
Q Consensus       296 ~~kv--~~vi~~~~p~~rv~y~~~d~vsgdqnly~~~yr~~~~~alggvd~~~i~--~~~~aye~k~~~g~~aata~kkc  371 (731)
                      .+.+  +....+.+++--+.|++.+--...+..|++..+++|+..-+..+--+-+  ..+|+-.||..+-..-..|..|+
T Consensus       303 ~~~~~~~~~~~~~~~~~d~~~l~~~~~~~~~~~~~~~L~~~I~~~s~~p~~~~~~~~~n~Sg~Alk~~~~~l~~k~~~~~  382 (502)
T protein:vir:48  303 LMQLKPPKSADGKEGTVKAEYLTKSYDVSGAEAYKTRLNKDIHVFTNTPDMSDNHFSGNASGEALKYKLFGLDQDRVDTQ  382 (502)
T ss_pred             eeeccccccccccccCcceeEeeecCCHHHHHHHHHHHHHHHHHHhCCCCcCccccccCchHHHHHHHHHHHHHHHHHHH
Confidence            1111  1111233445567788887666667788999999999776655432212  23455555555544444444443


Q ss_pred             HHHhhhhHHHHHHHHHHHHHhHHHHHHHHHHhhhhcchhhHHHHhhhhcccccchheeccCccchHHHHHHHhhhhhhcc
Q CJIELFBH_00025  372 KALFDFGLCKLFAMMIQHEEHIFEESFSKTMELQKPSIPLREEFETEELYTDAELQYQIDQKQYLDDRAQLFSASIESGQ  451 (731)
Q Consensus       372 ~al~d~glcklf~m~~~~ee~~f~~sf~~~~e~~k~~~~l~~~~~~~~~~~~~~~~~q~~~~~~~dd~~q~~~~~~e~g~  451 (731)
                       .+|.=||-+++.+++....                   +..+...-+ +..-...+.=-.+.++-+.+|++..+  .|+
T Consensus       383 -~~~~~~l~~~~~li~~~~~-------------------~~~~~~~~d-~~~i~i~f~~~~p~d~~e~a~~~~kl--~g~  439 (502)
T protein:vir:48  383 -SQFTQGLKRRYRLAARIGS-------------------LVNEFKDFD-ESRLKITFTPNLPKSLYEQVSILNDL--GGQ  439 (502)
T ss_pred             -HHHHHHHHHHHHHHHHHHh-------------------hcccccccc-cccceEEeCCCCCcCHHHHHHHHHHH--hcc
Confidence             3444455555544433221                   111000000 01111122222334444555555433  355


Q ss_pred             Ccc-cccccCCCC-CceeeeEEeeeeecccchhhhhhhhh---hhhHHHhccCHHHHHHHhcccchhhHHHhh
Q CJIELFBH_00025  452 IPE-GVTGLIPDG-SSKVNWRWTGEIFEEDSQGILNNSIV---VRNLQELGVDSIEALKYLFPSKTDEERSAM  519 (731)
Q Consensus       452 ip~-gv~g~~p~g-~~~~~w~~~~~i~~~~s~~il~~s~v---~rnl~~~~v~t~~~~~~~f~~k~~ee~sa~  519 (731)
                      ||+ -++.+.|.= +-..||.   .|-.+..+  ++.+-+   ..+.-..|.|..+-     .+..++|..--
T Consensus       440 iS~et~l~~l~~v~D~~~E~~---ri~~E~~~--~~~~~~~~~~~~~~~~~~d~~~e-----~~~~~~~~~~~  502 (502)
T protein:vir:48  440 VSQETALSLSGLVENPTEELD---KINEESSK--IDFKGYPSYFYDNVGKYTDEVKE-----THTDDFERVYE  502 (502)
T ss_pred             CcHHHHHHhCCCCCCHHHHHH---HHHHHHHh--hhhhcccccccccccccCCCccC-----CCCcCcCCCCC
Confidence            553 233333321 1111111   01000000  000000   01111112211000     11111111100


No 30 
>protein:vir:97336 Length: 492 # NCBI annotation: ORF006 # Family: family:all:125 # MgeID: mge:1666 # MgeName: 52A # Cross-refs: genbank:acc:YP_240606;genbank:gi:66396273;genbank:GeneID:5133692
Probab=98.61  E-value=5.5e-08  Score=60.38  Aligned_cols=407  Identities=13%  Similarity=0.105  Sum_probs=178.8

Q ss_pred             CcchhHHHH---HHHHHhccCCC-------------ccch-----hhhhhHHH----HHHHHHhhccceeeeccCCcchH
Q CJIELFBH_00025    1 MANHQFKEI---LTAAKEKRGDL-------------PIDT-----MIVSSHLA----QMRMFILRRGVEFYSEQDSYGGR   55 (731)
Q Consensus         1 ~~~~~~~~i---~~a~~~~~g~~-------------~~~~-----~iv~~hla----q~~~f~~r~g~e~y~~qd~~g~r   55 (731)
                      +.++.-+++   .....=-+|.-             ..+.     =||.|+..    ++-=|.+..+|.+=. .|  -..
T Consensus        52 ~i~~~~~~~~r~~~l~~YY~g~~~i~~~~~~~~~~~~~~~~~~~~ri~~n~~k~Ivd~~~~yl~g~p~~~~~-~d--~~~  128 (492)
T protein:vir:97   52 YIKQHLEKLPEISIGQEYYEQRPDIVKEPKPVDATGAVDPLKPDDRMITNFHANLVDQKVSYIVGKPIAFKH-TD--DEV  128 (492)
T ss_pred             HHHHHHHHHHHHHHHHHHhcccCccccccccccccccccccccccccccchHHHHHHHHhhhhcccCceecc-Cc--hHH
Confidence            111111111   10000001111             1111     13333311    122233445666532 22  356


Q ss_pred             HHHHHHHhhcchheeehhhhhhhhhccCceEEEEccCCC-eeEEEec-cCccchhhhcc-CCceeeEEEEeeccccccch
Q CJIELFBH_00025   56 KSFIKKVYEHNMLEMKLDSIVDYFLCDGQGLFYFRPQGE-TYQLLYF-PKDSYRCYRDQ-FGDIEHVELVYSFGVKEPNL  132 (731)
Q Consensus        56 k~fi~~~~~~n~~~~~ld~i~d~~l~~g~~lfy~rp~g~-~y~~~~f-p~~~y~~y~~~-~g~~e~v~~~y~~~~k~~~l  132 (731)
                      .++|+.+|+ |.++-++-.+.---+.+|....++.+..+ ...+.++ |...|-.|.+. .+++-..+-.|.-  +.-. 
T Consensus       129 ~~~l~~~~~-n~~~~~~~~~~~~~~~~G~a~~~v~~d~dg~~~~~~~~p~~~~~i~d~~~~~~~~~~vr~~~~--~~~~-  204 (492)
T protein:vir:97  129 VKRIDEVLG-NRFDDKLHSVLTGASNKGIEWLHPYLDEEGEFKLFRVPAEQGIPIWTDKEHEELEAFIRMYKL--ENET-  204 (492)
T ss_pred             HHHHHHHHh-ccHHHHHHHHHHHHhhcCeEEEEEEecCCCceEEEEEcccceEEEEcCCCCCceEEEEEEEee--ccce-
Confidence            789998887 55555544444445667887666655433 3556655 55555555543 3455444433332  2110 


Q ss_pred             hccccccccccccceeEEEEeehhhHHhhhhccCcCcccccCC--ccccccCCCcchhhhhhhcceeeecccCCCCCCCC
Q CJIELFBH_00025  133 MDTMSMPNSRGGKKKYIRLKVYKDKIIQTISNEKIDFEDQGGM--PGFPMGQAGQTEELTNSLGFIPAVEVFNNIDCTGE  210 (731)
Q Consensus       133 ~~t~~~~~~~~~~~~~~~l~~~k~~i~q~~~~~k~~~~~~~g~--~g~~~~q~~~~~~~~n~lgfip~v~~~n~~~~~g~  210 (731)
                                 .-+.|-.-+|+.     ....       .+.+  ......+...+....|.+|.||+|++.||..    
T Consensus       205 -----------~~~~y~~~~v~~-----~~~~-------~~~~~~~~~~~~~~~~~~~~~~~~g~vPvv~~~nn~~----  257 (492)
T protein:vir:97  205 -----------KVEYWDKVTVNY-----YVYE-------NGSLIPDYSNNLENSKTHFSTGSWGKIPFIPFKNNDL----  257 (492)
T ss_pred             -----------eEEEEecCeEEE-----EEEe-------cCeeeecccccccccccccccCCCCCcceEEecCCCC----
Confidence                       011111111111     1000       0000  0111223445677889999999999999875    


Q ss_pred             CCCcchHHHHHhHHHHHHHHHHHHhhhhhhhcCcceecccchhHHhhhhhhcCccceeccccccccccCCcccccCcccc
Q CJIELFBH_00025  211 NTGSGEFDQLSNQILFHDELVRNVRKNMKFFGNPTLVSSRPRHDILESGEEGNMKPTISSQAGFFAMDRPSTRVSAPGFG  290 (731)
Q Consensus       211 ~~gs~ef~~l~~~i~~hd~~~~~~~~n~~~f~nptlv~~r~r~~~le~~~~~~~~pt~~sq~g~~~~~~pst~~s~p~~~  290 (731)
                        |-|+|.-+..-|...|.++..+-..+..|++|.||-+----+-     ...+.                         
T Consensus       258 --g~sd~e~v~~liDa~d~~~S~~~~~~~~~~~~~l~~~g~~~~~-----~~~~~-------------------------  305 (492)
T protein:vir:97  258 --EISDIFMYKTLIDAYNRRLSDLSNTFKDSNELTYVLKNYDDQE-----LPEFK-------------------------  305 (492)
T ss_pred             --CCCchHhHHHHHHHHHHHHHHHHHHHHHhccceeeeecCCccc-----chhHH-------------------------
Confidence              4467999999999999999999999999999999875311000     00000                         


Q ss_pred             ccccchhhhHHHhccCCcccccceeeeccccCcchhHHHHHHHHHHHHhcCccccccccc--cceeeeeeecccchhhhh
Q CJIELFBH_00025  291 SSIDGQIKVPRVIANLEPTDRVSYMTPDAVSGDQNLYVKQYRSEIRLALGGVDDIDINTA--SSAYEMKSLYGRCAATAE  368 (731)
Q Consensus       291 s~~dg~~kv~~vi~~~~p~~rv~y~~~d~vsgdqnly~~~yr~~~~~alggvd~~~i~~~--~~aye~k~~~g~~aata~  368 (731)
                          ...|..++| .++.+.-|.|++.+--......|....++.|+.-.+.++.-+-+.+  .|+--||..+-..-.   
T Consensus       306 ----~~~~~~~~~-~~~~~~~~~~l~~~~~~~~~~~~~~~L~~~I~~~s~~p~~~~~~~~~n~Sg~Al~~~~~~l~~---  377 (492)
T protein:vir:97  306 ----RLLRYYGAI-KVSDNGGVDTIQVEVPVENSKKYLDELYQKIMLFGQAVDFSSDKFGSAPSGVALEFLYTNLNL---  377 (492)
T ss_pred             ----HHHhhccce-ecCCCCcceeEeccCCHHHHHHHHHHHHHHHHHHhCCCCCCccccccCcHHHHHHHHHHHHHH---
Confidence                011111222 2344556888887755566677888889999988887765443322  222222222221111   


Q ss_pred             HHHHHHhhhhHHHHHHHHHHHHHhHHHHHHHHHHhhhhcchhhHHHHhhhhcccccchheeccCccchHHHHHHHhhhhh
Q CJIELFBH_00025  369 KKCKALFDFGLCKLFAMMIQHEEHIFEESFSKTMELQKPSIPLREEFETEELYTDAELQYQIDQKQYLDDRAQLFSASIE  448 (731)
Q Consensus       369 kkc~al~d~glcklf~m~~~~ee~~f~~sf~~~~e~~k~~~~l~~~~~~~~~~~~~~~~~q~~~~~~~dd~~q~~~~~~e  448 (731)
                                       ....-|..|++++...+.+-....+.                                     
T Consensus       378 -----------------ka~~~~~~f~~~l~~~~~li~~~~~~-------------------------------------  403 (492)
T protein:vir:97  378 -----------------KADKLARKAKVAIQELLWFVFEHFDI-------------------------------------  403 (492)
T ss_pred             -----------------HHHHHHHHHHHHHHHHHHHHHHHhcC-------------------------------------
Confidence                             12233445555555544432111000                                     


Q ss_pred             hccCcccccccCCCCCceeeeEEeeeeecccchhhhhhhhhhhhHHHhccCHHHHHHHhcccc--hhhHHHhhhcCcchh
Q CJIELFBH_00025  449 SGQIPEGVTGLIPDGSSKVNWRWTGEIFEEDSQGILNNSIVVRNLQELGVDSIEALKYLFPSK--TDEERSAMLTGYPFR  526 (731)
Q Consensus       449 ~g~ip~gv~g~~p~g~~~~~w~~~~~i~~~~s~~il~~s~v~rnl~~~~v~t~~~~~~~f~~k--~~ee~sa~~s~~~fr  526 (731)
                                  +.....|+=.|+..+..+.+..+ +  .+ .+|  +|+=+.+-+-...|.-  .++|+..+..     
T Consensus       404 ------------~~~~~~i~v~f~~~~p~~~~e~a-~--~~-~kl--~G~iS~et~l~~l~~v~d~~~Eleri~~-----  460 (492)
T protein:vir:97  404 ------------KGEHKDVDISFNYNKVANTELQV-Q--TA-QQS--MGIVSHETVLENHPFVEDLQAELERIEQ-----  460 (492)
T ss_pred             ------------CcccceeeEEecCCCCCCHHHHH-H--HH-HHH--hccCchHHHHHhCCCCCCHHHHHHHHHH-----
Confidence                        00112233334444444433311 1  11 122  3533443333333432  3455443321     


Q ss_pred             hhhhHHHHHHHHHHHHHHHHhcCCCCCccccchhhccCCCCChhhccccchhcccccccccccccccccCCCCCC
Q CJIELFBH_00025  527 MVQQSQQSFNTFIGMLGQLYQLPHPQMPNQPLAADPNLDITGFLYRSLEFLRKELSYSGKYQSDDSTVRARKLSD  601 (731)
Q Consensus       527 ~~q~~~q~~~~~i~~~q~llql~dPl~p~~Pla~~~kLdi~~~iy~a~~~Vr~efsy~Gty~~~dTSlNvKgnNd  601 (731)
                         ..++.    ....+++   .+....+-+-.     +-+..                            ..++
T Consensus       461 ---E~~~~----~~~~~~~---~~~~~~~~~~~-----~~~~~----------------------------~~~e  492 (492)
T protein:vir:97  461 ---EQTEY----NKQLPNL---DDGGADSAQQQ-----ERSNN----------------------------KESE  492 (492)
T ss_pred             ---HHHHH----HHhhhcc---ccCCCCCCccc-----ccccc----------------------------cccC
Confidence               11111    1111111   11111000000     00110                            0000


No 31 
>protein:vir:95899 Length: 474 # NCBI annotation: ORF006 # Family: family:all:125 # MgeID: mge:1588 # MgeName: 71 # Cross-refs: genbank:acc:YP_240382;genbank:gi:66396046;genbank:GeneID:5133410
Probab=98.61  E-value=5.9e-08  Score=60.21  Aligned_cols=405  Identities=11%  Similarity=0.053  Sum_probs=185.8

Q ss_pred             CcchhHHHHHHHHHhccCCC-----ccchhhhhhHHHH----HHHHHhhccceeeeccCCcchHHHHHHHHhhcchheee
Q CJIELFBH_00025    1 MANHQFKEILTAAKEKRGDL-----PIDTMIVSSHLAQ----MRMFILRRGVEFYSEQDSYGGRKSFIKKVYEHNMLEMK   71 (731)
Q Consensus         1 ~~~~~~~~i~~a~~~~~g~~-----~~~~~iv~~hlaq----~~~f~~r~g~e~y~~qd~~g~rk~fi~~~~~~n~~~~~   71 (731)
                      ..+|.+.+   .....+..+     ..+.-||.|....    .-=|.+-.+|.+=. .|  ..-.++|+.+|+.| ++-.
T Consensus        54 ~g~~~i~~---~~~~~~~~~~~~~~~~~~ki~~n~~k~Iv~~~~~yl~g~p~~~~~-~~--~~~~~~l~~~~~n~-~~~~  126 (474)
T protein:vir:95   54 DKDNDINY---QAYKQDLHGNIDYTKPDWRITTNFHQNLVDQKVSYVAGKPVTYAH-DD--DKVLDVIHQVLDTR-WDNK  126 (474)
T ss_pred             cccCcccc---ccchhhhcccccccccccccccchHHHHHHhhhhhhcccCceecc-CC--hHHHHHHHHHHhcc-HHHH
Confidence            22222111   000000000     0111123222111    11233444565422 22  23467888888755 4444


Q ss_pred             hhhhhhhhhccCceEEEE-ccCCCeeEEEeccCccchhhhcc--CCceeeEEEEeeccccccchhcccccccccccccee
Q CJIELFBH_00025   72 LDSIVDYFLCDGQGLFYF-RPQGETYQLLYFPKDSYRCYRDQ--FGDIEHVELVYSFGVKEPNLMDTMSMPNSRGGKKKY  148 (731)
Q Consensus        72 ld~i~d~~l~~g~~lfy~-rp~g~~y~~~~fp~~~y~~y~~~--~g~~e~v~~~y~~~~k~~~l~~t~~~~~~~~~~~~~  148 (731)
                      +-.+.---+.+|....++ +.......+.+++...--|.|+.  .+++-.++..|-  .+.                +. 
T Consensus       127 ~~~l~~~~~~~G~~~~~~~~d~~~~~~i~~~~p~~~~~v~d~~~~~~~~a~ir~~~--~~~----------------~~-  187 (474)
T protein:vir:95  127 LIDILTAASNKGIDWLQVYINEDGELKLFRVPAEQAIPIWTDKEREQLNAFIRIFT--FNG----------------ET-  187 (474)
T ss_pred             HHHHHHHHhhCCeEEEEeeeCCCCceEEEEEcccceEEEEcCCCCCceEEEEEEEe--ecC----------------ee-
Confidence            444444455666665543 33344567777744443344443  245544333332  111                11 


Q ss_pred             EEEEeeh-hhHHhhhhccCcCcccccCCccccccCCCcchhhhhhhcceeeecccCCCCCCCCCCCcchHHHHHhHHHHH
Q CJIELFBH_00025  149 IRLKVYK-DKIIQTISNEKIDFEDQGGMPGFPMGQAGQTEELTNSLGFIPAVEVFNNIDCTGENTGSGEFDQLSNQILFH  227 (731)
Q Consensus       149 ~~l~~~k-~~i~q~~~~~k~~~~~~~g~~g~~~~q~~~~~~~~n~lgfip~v~~~n~~~~~g~~~gs~ef~~l~~~i~~h  227 (731)
                       +++||- +.|.+.. ...-.+.    .......+...+++..|.+|.||.|++.||..      |-|+|.-+..-|..-
T Consensus       188 -~~~vy~~~~i~~~~-~~~~~~~----~~~~~~~~~~~~~~~~~~~~~vPvv~~~nn~~------~~~d~e~v~~liDa~  255 (474)
T protein:vir:95  188 -KVEYWTAETVTYYV-YENGGLI----PDFYYGDEHIQTHFSTGSWERVPFIAFKNNPE------EVSDIWMYKSFVDAI  255 (474)
T ss_pred             -EEEEEeCCeEEEEE-EcCCcee----eccccccccccCcccccCCCccceEEecCCCC------CCCchHHHHHHHHHH
Confidence             234543 2332211 1111110    01122334456677789999999999999865      446799999999999


Q ss_pred             HHHHHHHhhhhhhhcCcceecccchhHHhhhhhhcCccceeccccccccccCCcccccCccccccccchhhhHHHhccCC
Q CJIELFBH_00025  228 DELVRNVRKNMKFFGNPTLVSSRPRHDILESGEEGNMKPTISSQAGFFAMDRPSTRVSAPGFGSSIDGQIKVPRVIANLE  307 (731)
Q Consensus       228 d~~~~~~~~n~~~f~nptlv~~r~r~~~le~~~~~~~~pt~~sq~g~~~~~~pst~~s~p~~~s~~dg~~kv~~vi~~~~  307 (731)
                      |+++...-..+..|++|.||.+----+     ..+                             .+...-+..++| .+.
T Consensus       256 d~~~S~~~~~~~~~~~p~lv~~g~~~~-----~~~-----------------------------~~~~~~~~~~~i-~~~  300 (474)
T protein:vir:95  256 DKRLSDVQNMFDESVELIYILRGYEGE-----DLS-----------------------------EFMEGLKYYKAI-NVS  300 (474)
T ss_pred             HHHHHHHHHHHHHhhcchhhhcCCCcc-----ccc-----------------------------chhhhhhcccee-ecc
Confidence            999999999999999999987642100     000                             000011111222 234


Q ss_pred             cccccceeeeccccCcchhHHHHHHHHHHHHhcCccccccccccceeeeeeecccchhhhhHHHHHHhhhhHHHHHHHHH
Q CJIELFBH_00025  308 PTDRVSYMTPDAVSGDQNLYVKQYRSEIRLALGGVDDIDINTASSAYEMKSLYGRCAATAEKKCKALFDFGLCKLFAMMI  387 (731)
Q Consensus       308 p~~rv~y~~~d~vsgdqnly~~~yr~~~~~alggvd~~~i~~~~~aye~k~~~g~~aata~kkc~al~d~glcklf~m~~  387 (731)
                      .+.-|.|++.+--......|....++.||...+.+|.-+-+.+          |...+.|.|-   +     .....+-.
T Consensus       301 ~~~~~~~l~~~~~~~~~~~~~~~l~~~I~~~s~~p~~~~~~~~----------~n~Sg~Alk~---~-----~~~l~~k~  362 (474)
T protein:vir:95  301 SDGGVETIQVEVPVASTKEYLDMMRAYIVEFGQGVDFQTDKFG----------SATSGIALKF---L-----YTNLNLKA  362 (474)
T ss_pred             CCCceeEEeccCCHHHHHHHHHHHHHHHHHHhCCcCccccccc----------cccHHHHHHH---H-----HHHHHHHH
Confidence            4556899998877777788899999999998887764433322          2223333320   0     00111122


Q ss_pred             HHHHhHHHHHHHHHHhhhhcchhhHHHHhhhhcccccchheeccCccchHHHHHHHhhhhhhccCcccccccCCCCCcee
Q CJIELFBH_00025  388 QHEEHIFEESFSKTMELQKPSIPLREEFETEELYTDAELQYQIDQKQYLDDRAQLFSASIESGQIPEGVTGLIPDGSSKV  467 (731)
Q Consensus       388 ~~ee~~f~~sf~~~~e~~k~~~~l~~~~~~~~~~~~~~~~~q~~~~~~~dd~~q~~~~~~e~g~ip~gv~g~~p~g~~~~  467 (731)
                      ..-|.+|++++...+++-..       +.                                         |+-++ ...|
T Consensus       363 ~~~~~~~~~~l~~~~~~i~~-------~~-----------------------------------------g~~~d-~~~i  393 (474)
T protein:vir:95  363 NKLKNKANVALQELMQFILD-------FN-----------------------------------------KIKLD-AKEI  393 (474)
T ss_pred             HHHHHHHHHHHHHHHHHHHH-------Hh-----------------------------------------CCCcc-ccee
Confidence            23345566666554443211       10                                         00000 1123


Q ss_pred             eeEEeeeeecccchhhhhhhhhhhhHHHhccCHHHHHHHhcccch--hhHHHhhhcCcchhhhhhHHHHHHHHHHHHHHH
Q CJIELFBH_00025  468 NWRWTGEIFEEDSQGILNNSIVVRNLQELGVDSIEALKYLFPSKT--DEERSAMLTGYPFRMVQQSQQSFNTFIGMLGQL  545 (731)
Q Consensus       468 ~w~~~~~i~~~~s~~il~~s~v~rnl~~~~v~t~~~~~~~f~~k~--~ee~sa~~s~~~fr~~q~~~q~~~~~i~~~q~l  545 (731)
                      +-.|+..+..++       .++..++..+|+-+++-+.-+.|-.+  ++|...+.        +...+..+++-.+.+. 
T Consensus       394 ~i~f~~~~p~~~-------~e~a~~~~~~giiS~et~~~~lp~v~D~~~E~eri~--------~E~~~~~~~~~~~~~~-  457 (474)
T protein:vir:95  394 EITFNFNVMVND-------LEQSQIGAQSQYLSKETLVRHHPWVDDPKAELERLD--------EEQLELNKQLPNLDDG-  457 (474)
T ss_pred             eEEecCCCccCH-------HHHHHHHHHcCCCChHHHHHhCCCCCCHHHHHHHHH--------HHHHHHHhhccccccc-
Confidence            333343333332       23334455667767666666666433  34443221        1111211111111110 


Q ss_pred             HhcCCCCC-ccccchhhcc
Q CJIELFBH_00025  546 YQLPHPQM-PNQPLAADPN  563 (731)
Q Consensus       546 lql~dPl~-p~~Pla~~~k  563 (731)
                        .++.-. +.-+-+.+.+
T Consensus       458 --~~~~~~~~~~~~~~e~~  474 (474)
T protein:vir:95  458 --GADGAQQQQQSENNQSK  474 (474)
T ss_pred             --cCCCCCCcCCCCccccC
Confidence              011100 0011111111


No 32 
>protein:vir:96266 Length: 474 # NCBI annotation: ORF007 # Family: family:all:125 # MgeID: mge:1612 # MgeName: ROSA # Cross-refs: genbank:acc:YP_240308;genbank:gi:66395972;genbank:GeneID:5133343
Probab=98.61  E-value=5.9e-08  Score=60.21  Aligned_cols=405  Identities=11%  Similarity=0.053  Sum_probs=185.8

Q ss_pred             CcchhHHHHHHHHHhccCCC-----ccchhhhhhHHHH----HHHHHhhccceeeeccCCcchHHHHHHHHhhcchheee
Q CJIELFBH_00025    1 MANHQFKEILTAAKEKRGDL-----PIDTMIVSSHLAQ----MRMFILRRGVEFYSEQDSYGGRKSFIKKVYEHNMLEMK   71 (731)
Q Consensus         1 ~~~~~~~~i~~a~~~~~g~~-----~~~~~iv~~hlaq----~~~f~~r~g~e~y~~qd~~g~rk~fi~~~~~~n~~~~~   71 (731)
                      ..+|.+.+   .....+..+     ..+.-||.|....    .-=|.+-.+|.+=. .|  ..-.++|+.+|+.| ++-.
T Consensus        54 ~g~~~i~~---~~~~~~~~~~~~~~~~~~ki~~n~~k~Iv~~~~~yl~g~p~~~~~-~~--~~~~~~l~~~~~n~-~~~~  126 (474)
T protein:vir:96   54 DKDNDINY---QAYKQDLHGNIDYTKPDWRITTNFHQNLVDQKVSYVAGKPVTYAH-DD--DKVLDVIHQVLDTR-WDNK  126 (474)
T ss_pred             cccCcccc---ccchhhhcccccccccccccccchHHHHHHhhhhhhcccCceecc-CC--hHHHHHHHHHHhcc-HHHH
Confidence            22222111   000000000     0111123222111    11233444565422 22  23467888888755 4444


Q ss_pred             hhhhhhhhhccCceEEEE-ccCCCeeEEEeccCccchhhhcc--CCceeeEEEEeeccccccchhcccccccccccccee
Q CJIELFBH_00025   72 LDSIVDYFLCDGQGLFYF-RPQGETYQLLYFPKDSYRCYRDQ--FGDIEHVELVYSFGVKEPNLMDTMSMPNSRGGKKKY  148 (731)
Q Consensus        72 ld~i~d~~l~~g~~lfy~-rp~g~~y~~~~fp~~~y~~y~~~--~g~~e~v~~~y~~~~k~~~l~~t~~~~~~~~~~~~~  148 (731)
                      +-.+.---+.+|....++ +.......+.+++...--|.|+.  .+++-.++..|-  .+.                +. 
T Consensus       127 ~~~l~~~~~~~G~~~~~~~~d~~~~~~i~~~~p~~~~~v~d~~~~~~~~a~ir~~~--~~~----------------~~-  187 (474)
T protein:vir:96  127 LIDILTAASNKGIDWLQVYINEDGELKLFRVPAEQAIPIWTDKEREQLNAFIRIFT--FNG----------------ET-  187 (474)
T ss_pred             HHHHHHHHhhCCeEEEEeeeCCCCceEEEEEcccceEEEEcCCCCCceEEEEEEEe--ecC----------------ee-
Confidence            444444455666665543 33344567777744443344443  245544333332  111                11 


Q ss_pred             EEEEeeh-hhHHhhhhccCcCcccccCCccccccCCCcchhhhhhhcceeeecccCCCCCCCCCCCcchHHHHHhHHHHH
Q CJIELFBH_00025  149 IRLKVYK-DKIIQTISNEKIDFEDQGGMPGFPMGQAGQTEELTNSLGFIPAVEVFNNIDCTGENTGSGEFDQLSNQILFH  227 (731)
Q Consensus       149 ~~l~~~k-~~i~q~~~~~k~~~~~~~g~~g~~~~q~~~~~~~~n~lgfip~v~~~n~~~~~g~~~gs~ef~~l~~~i~~h  227 (731)
                       +++||- +.|.+.. ...-.+.    .......+...+++..|.+|.||.|++.||..      |-|+|.-+..-|..-
T Consensus       188 -~~~vy~~~~i~~~~-~~~~~~~----~~~~~~~~~~~~~~~~~~~~~vPvv~~~nn~~------~~~d~e~v~~liDa~  255 (474)
T protein:vir:96  188 -KVEYWTAETVTYYV-YENGGLI----PDFYYGDEHIQTHFSTGSWERVPFIAFKNNPE------EVSDIWMYKSFVDAI  255 (474)
T ss_pred             -EEEEEeCCeEEEEE-EcCCcee----eccccccccccCcccccCCCccceEEecCCCC------CCCchHHHHHHHHHH
Confidence             234543 2332211 1111110    01122334456677789999999999999865      446799999999999


Q ss_pred             HHHHHHHhhhhhhhcCcceecccchhHHhhhhhhcCccceeccccccccccCCcccccCccccccccchhhhHHHhccCC
Q CJIELFBH_00025  228 DELVRNVRKNMKFFGNPTLVSSRPRHDILESGEEGNMKPTISSQAGFFAMDRPSTRVSAPGFGSSIDGQIKVPRVIANLE  307 (731)
Q Consensus       228 d~~~~~~~~n~~~f~nptlv~~r~r~~~le~~~~~~~~pt~~sq~g~~~~~~pst~~s~p~~~s~~dg~~kv~~vi~~~~  307 (731)
                      |+++...-..+..|++|.||.+----+     ..+                             .+...-+..++| .+.
T Consensus       256 d~~~S~~~~~~~~~~~p~lv~~g~~~~-----~~~-----------------------------~~~~~~~~~~~i-~~~  300 (474)
T protein:vir:96  256 DKRLSDVQNMFDESVELIYILRGYEGE-----DLS-----------------------------EFMEGLKYYKAI-NVS  300 (474)
T ss_pred             HHHHHHHHHHHHHhhcchhhhcCCCcc-----ccc-----------------------------chhhhhhcccee-ecc
Confidence            999999999999999999987642100     000                             000011111222 234


Q ss_pred             cccccceeeeccccCcchhHHHHHHHHHHHHhcCccccccccccceeeeeeecccchhhhhHHHHHHhhhhHHHHHHHHH
Q CJIELFBH_00025  308 PTDRVSYMTPDAVSGDQNLYVKQYRSEIRLALGGVDDIDINTASSAYEMKSLYGRCAATAEKKCKALFDFGLCKLFAMMI  387 (731)
Q Consensus       308 p~~rv~y~~~d~vsgdqnly~~~yr~~~~~alggvd~~~i~~~~~aye~k~~~g~~aata~kkc~al~d~glcklf~m~~  387 (731)
                      .+.-|.|++.+--......|....++.||...+.+|.-+-+.+          |...+.|.|-   +     .....+-.
T Consensus       301 ~~~~~~~l~~~~~~~~~~~~~~~l~~~I~~~s~~p~~~~~~~~----------~n~Sg~Alk~---~-----~~~l~~k~  362 (474)
T protein:vir:96  301 SDGGVETIQVEVPVASTKEYLDMMRAYIVEFGQGVDFQTDKFG----------SATSGIALKF---L-----YTNLNLKA  362 (474)
T ss_pred             CCCceeEEeccCCHHHHHHHHHHHHHHHHHHhCCcCccccccc----------cccHHHHHHH---H-----HHHHHHHH
Confidence            4556899998877777788899999999998887764433322          2223333320   0     00111122


Q ss_pred             HHHHhHHHHHHHHHHhhhhcchhhHHHHhhhhcccccchheeccCccchHHHHHHHhhhhhhccCcccccccCCCCCcee
Q CJIELFBH_00025  388 QHEEHIFEESFSKTMELQKPSIPLREEFETEELYTDAELQYQIDQKQYLDDRAQLFSASIESGQIPEGVTGLIPDGSSKV  467 (731)
Q Consensus       388 ~~ee~~f~~sf~~~~e~~k~~~~l~~~~~~~~~~~~~~~~~q~~~~~~~dd~~q~~~~~~e~g~ip~gv~g~~p~g~~~~  467 (731)
                      ..-|.+|++++...+++-..       +.                                         |+-++ ...|
T Consensus       363 ~~~~~~~~~~l~~~~~~i~~-------~~-----------------------------------------g~~~d-~~~i  393 (474)
T protein:vir:96  363 NKLKNKANVALQELMQFILD-------FN-----------------------------------------KIKLD-AKEI  393 (474)
T ss_pred             HHHHHHHHHHHHHHHHHHHH-------Hh-----------------------------------------CCCcc-ccee
Confidence            23345566666554443211       10                                         00000 1123


Q ss_pred             eeEEeeeeecccchhhhhhhhhhhhHHHhccCHHHHHHHhcccch--hhHHHhhhcCcchhhhhhHHHHHHHHHHHHHHH
Q CJIELFBH_00025  468 NWRWTGEIFEEDSQGILNNSIVVRNLQELGVDSIEALKYLFPSKT--DEERSAMLTGYPFRMVQQSQQSFNTFIGMLGQL  545 (731)
Q Consensus       468 ~w~~~~~i~~~~s~~il~~s~v~rnl~~~~v~t~~~~~~~f~~k~--~ee~sa~~s~~~fr~~q~~~q~~~~~i~~~q~l  545 (731)
                      +-.|+..+..++       .++..++..+|+-+++-+.-+.|-.+  ++|...+.        +...+..+++-.+.+. 
T Consensus       394 ~i~f~~~~p~~~-------~e~a~~~~~~giiS~et~~~~lp~v~D~~~E~eri~--------~E~~~~~~~~~~~~~~-  457 (474)
T protein:vir:96  394 EITFNFNVMVND-------LEQSQIGAQSQYLSKETLVRHHPWVDDPKAELERLD--------EEQLELNKQLPNLDDG-  457 (474)
T ss_pred             eEEecCCCccCH-------HHHHHHHHHcCCCChHHHHHhCCCCCCHHHHHHHHH--------HHHHHHHhhccccccc-
Confidence            333343333332       23334455667767666666666433  34443221        1111211111111110 


Q ss_pred             HhcCCCCC-ccccchhhcc
Q CJIELFBH_00025  546 YQLPHPQM-PNQPLAADPN  563 (731)
Q Consensus       546 lql~dPl~-p~~Pla~~~k  563 (731)
                        .++.-. +.-+-+.+.+
T Consensus       458 --~~~~~~~~~~~~~~e~~  474 (474)
T protein:vir:96  458 --GADGAQQQQQSENNQSK  474 (474)
T ss_pred             --cCCCCCCcCCCCccccC
Confidence              011100 0011111111


No 33 
>protein:vir:1236 Length: 483 # NCBI annotation: similar to phage Spp1 gp6 (portal protein) # Family: family:all:125 # MgeID: mge:25 # MgeName: phi ETA # Cross-refs: genbank:acc:NP_510935;genbank:gi:17426269;genbank:GeneID:927380
Probab=98.54  E-value=3e-08  Score=61.81  Aligned_cols=406  Identities=13%  Similarity=0.095  Sum_probs=174.9

Q ss_pred             CcchhHHH----------------HHHHHHhccCCCccch-----hhhhhHHH----HHHHHHhhccceeeeccCCcchH
Q CJIELFBH_00025    1 MANHQFKE----------------ILTAAKEKRGDLPIDT-----MIVSSHLA----QMRMFILRRGVEFYSEQDSYGGR   55 (731)
Q Consensus         1 ~~~~~~~~----------------i~~a~~~~~g~~~~~~-----~iv~~hla----q~~~f~~r~g~e~y~~qd~~g~r   55 (731)
                      +.++.-++                |+........+...+.     =||.|+..    +.-=|.+-.++.+ ...|  ...
T Consensus        43 ~i~~~~~~~~r~~~l~~YY~g~~~i~~~~~~~~~~~~~~~~~~~~ki~~n~~k~Ivd~~~~~l~G~p~~~-~~~d--~~~  119 (483)
T protein:vir:12   43 YIKQHLEKLPEISIGQEYYEQRPDIVKEPKPVDATGAVDPLKPDDRMITNFHANLVDQKVSYIVGKPIAF-KHTD--DEV  119 (483)
T ss_pred             HHHHHHHHHHHHHHHHHHhccccccccccccccccccccccccccccccchHHHHHHHHhhhhcccCcee-ccCC--hHH
Confidence            11111111                1111000001111111     13333321    1112333445554 3333  356


Q ss_pred             HHHHHHHhhcchheeehhhhhhhhhccCceEEEEccCCC-eeEEEec-cCccchhhhcc-CCceeeEEEEeeccccccch
Q CJIELFBH_00025   56 KSFIKKVYEHNMLEMKLDSIVDYFLCDGQGLFYFRPQGE-TYQLLYF-PKDSYRCYRDQ-FGDIEHVELVYSFGVKEPNL  132 (731)
Q Consensus        56 k~fi~~~~~~n~~~~~ld~i~d~~l~~g~~lfy~rp~g~-~y~~~~f-p~~~y~~y~~~-~g~~e~v~~~y~~~~k~~~l  132 (731)
                      .++|+.+|..| ++-++-.+.---+.+|....++....+ ...+.++ |..-|-.|.+. .+++..++-.|..  +.-. 
T Consensus       120 ~~~l~~~~~n~-~~~~~~~~~~~~~~~G~~y~~v~~d~d~~~~i~~~~p~~~~~v~d~~~~~~~~~~ir~~~~--~~~~-  195 (483)
T protein:vir:12  120 VKRIDEVLGNR-FDDKLHSVLTGASNKGIEWLHPYLDEEGEFKLFRVPAEQGIPIWTDKEHEELEAFIRMYKL--ENET-  195 (483)
T ss_pred             HHHHHHHHhcc-HHHHHHHHHHHHhhCCeEEEEEEEcCCCceEEEEEcccceEEEEcCCCCCceEEEEEEEEe--ecce-
Confidence            78899888754 544444454455667777665555433 3456666 44444445433 3465444333322  2100 


Q ss_pred             hccccccccccccceeEEEEeehhhHHhhhh-ccCcCcccccCCccccccCCCcchhhhhhhcceeeecccCCCCCCCCC
Q CJIELFBH_00025  133 MDTMSMPNSRGGKKKYIRLKVYKDKIIQTIS-NEKIDFEDQGGMPGFPMGQAGQTEELTNSLGFIPAVEVFNNIDCTGEN  211 (731)
Q Consensus       133 ~~t~~~~~~~~~~~~~~~l~~~k~~i~q~~~-~~k~~~~~~~g~~g~~~~q~~~~~~~~n~lgfip~v~~~n~~~~~g~~  211 (731)
                                 .-+-|-.-+|+     .... +.++-.      ......+...+....|.+|+||+|++.||..     
T Consensus       196 -----------~~~~y~~~~v~-----~~~~~~~~~~~------~~~~~~~~~~~~~~~~~~g~vPvv~~~nn~~-----  248 (483)
T protein:vir:12  196 -----------KVEYWDKVTVN-----YYVYENGSLIP------DYSNNLENSKTHFSTGSWGKIPFIPFKNNDL-----  248 (483)
T ss_pred             -----------EEEEEecCeEE-----EEEEeCCeeee------cccccccccccccccCCCCccceEEecCCCC-----
Confidence                       01112111111     1100 000000      0111123445667889999999999999875     


Q ss_pred             CCcchHHHHHhHHHHHHHHHHHHhhhhhhhcCcceecccchhHHhhhhhhcCccceeccccccccccCCcccccCccccc
Q CJIELFBH_00025  212 TGSGEFDQLSNQILFHDELVRNVRKNMKFFGNPTLVSSRPRHDILESGEEGNMKPTISSQAGFFAMDRPSTRVSAPGFGS  291 (731)
Q Consensus       212 ~gs~ef~~l~~~i~~hd~~~~~~~~n~~~f~nptlv~~r~r~~~le~~~~~~~~pt~~sq~g~~~~~~pst~~s~p~~~s  291 (731)
                       |-|+|.-+..-|..-|.++..+-.++.+|++|.||-+----+-++                                  
T Consensus       249 -g~sd~e~v~~liDa~d~~~S~~~~~~~~~~~~~lv~~g~~~~~~~----------------------------------  293 (483)
T protein:vir:12  249 -EISDIFMYKTLIDAYNRRLSDLSNTFKDSNELTYVLTNYDDQELP----------------------------------  293 (483)
T ss_pred             -CCCchhhHHHHHHHHHHHHHHHHHHHHHhcCceeeeecCCcccch----------------------------------
Confidence             346799999999999999999999999999999986521100000                                  


Q ss_pred             cccchhhhHHHhccCCcccccceeeeccccCcchhHHHHHHHHHHHHhcCccccccccccceeeeeeecccchhhhhHHH
Q CJIELFBH_00025  292 SIDGQIKVPRVIANLEPTDRVSYMTPDAVSGDQNLYVKQYRSEIRLALGGVDDIDINTASSAYEMKSLYGRCAATAEKKC  371 (731)
Q Consensus       292 ~~dg~~kv~~vi~~~~p~~rv~y~~~d~vsgdqnly~~~yr~~~~~alggvd~~~i~~~~~aye~k~~~g~~aata~kkc  371 (731)
                      .+.-..|..+++ .++.+.-|.|++.+.-...+..|....++.|+...+.++.-+-+.+          |...+.|.|  
T Consensus       294 ~~~~~~~~~~~~-~~~~~~~~~~l~~~~~~~~~~~~~~~l~~~I~~~s~~p~~~~~~~~----------~n~Sg~Al~--  360 (483)
T protein:vir:12  294 EFKRLLRYYGAI-KVSDNGGVDTIQVEVPVENSKKYLDELYQKIMLFGQAVDFSSDKFG----------SAPSGVALE--  360 (483)
T ss_pred             hHHHhhhhcccc-ccCCCCcceEEeecCCHHHHHHHHHHHHHHHHHHhCCCCCCccccc----------cCcHHHHHH--
Confidence            000011112222 2344555889998866677788999999999988877764433322          112223322  


Q ss_pred             HHHhhhhHHHHHHH--HHHHHHhHHHHHHHHHHhhhhcchhhHHHHhhhhcccccchheeccCccchHHHHHHHhhhhhh
Q CJIELFBH_00025  372 KALFDFGLCKLFAM--MIQHEEHIFEESFSKTMELQKPSIPLREEFETEELYTDAELQYQIDQKQYLDDRAQLFSASIES  449 (731)
Q Consensus       372 ~al~d~glcklf~m--~~~~ee~~f~~sf~~~~e~~k~~~~l~~~~~~~~~~~~~~~~~q~~~~~~~dd~~q~~~~~~e~  449 (731)
                              -|+..+  ....-+..|++++...+.+-....+..      ..+.+-+..+.-.-|+++.+.++.++.+   
T Consensus       361 --------~~~~~l~~k~~~~~~~f~~~l~~~~~li~~~~~~~------~~~~~i~v~f~~~~p~~~~~~a~~~~kl---  423 (483)
T protein:vir:12  361 --------FLYTNLNLKADKLARKAKVAIQELLWFVFEHFDIK------GEHKDVDISFNYNKVANTELQVQTAQQS---  423 (483)
T ss_pred             --------HHHHHHHHHHHHHHHHHHHHHHHHHHHHHHHhcCC------CccceeeEEeCCCCCCCHHHHHHHHHHH---
Confidence                    011112  223334556666655544322111100      0011111111112233333333333322   


Q ss_pred             ccCcccccccCCCCCceeeeEEeeeeecccchhhhhhhhhhhhHHHhccCHHHHHHHhcccc--hhhHHHhhhcCcchhh
Q CJIELFBH_00025  450 GQIPEGVTGLIPDGSSKVNWRWTGEIFEEDSQGILNNSIVVRNLQELGVDSIEALKYLFPSK--TDEERSAMLTGYPFRM  527 (731)
Q Consensus       450 g~ip~gv~g~~p~g~~~~~w~~~~~i~~~~s~~il~~s~v~rnl~~~~v~t~~~~~~~f~~k--~~ee~sa~~s~~~fr~  527 (731)
                                                                    +|+=+.+-+.-+.|..  .++|...+.       
T Consensus       424 ----------------------------------------------~GiiS~et~~~~~~~v~d~~~E~~ri~-------  450 (483)
T protein:vir:12  424 ----------------------------------------------MGIVSHETVLENHPFVEDLQAELERIE-------  450 (483)
T ss_pred             ----------------------------------------------hccCchHHHHHhCCCCCCHHHHHHHHH-------
Confidence                                                          2322322222222221  223332221       


Q ss_pred             hhhHHHHHHHHHHHHHHHHhcCC--CCCccccchhhcc
Q CJIELFBH_00025  528 VQQSQQSFNTFIGMLGQLYQLPH--PQMPNQPLAADPN  563 (731)
Q Consensus       528 ~q~~~q~~~~~i~~~q~llql~d--Pl~p~~Pla~~~k  563 (731)
                       +..++...++-.+.   ...+|  +.+-..+=.+. -
T Consensus       451 -~E~~~~~~~~~~~~---~~~~d~~~~~~~~~~~e~-e  483 (483)
T protein:vir:12  451 -QEQMEYNKQLPNLD---DGGADGAQQQERSNNKES-E  483 (483)
T ss_pred             -HHHHHHHhhccccc---ccccCCcccCCCCCcccC-C
Confidence             11111111111100   01111  11111111111 1


No 34 
>protein:vir:107112 Length: 478 # NCBI annotation: putative phage portal protein # Family: family:all:125 # MgeID: mge:1571 # MgeName: CNPH82 # Cross-refs: genbank:acc:YP_950601;genbank:gi:119953681;genbank:GeneID:4643121
Probab=98.51  E-value=7.8e-08  Score=59.55  Aligned_cols=405  Identities=14%  Similarity=0.112  Sum_probs=176.5

Q ss_pred             CcchhHHHHHHHHHhccCCCcc-ch----hhhhhHHH----HHHHHHhhccceeeeccCCcchHHHHHHHHhhcchheee
Q CJIELFBH_00025    1 MANHQFKEILTAAKEKRGDLPI-DT----MIVSSHLA----QMRMFILRRGVEFYSEQDSYGGRKSFIKKVYEHNMLEMK   71 (731)
Q Consensus         1 ~~~~~~~~i~~a~~~~~g~~~~-~~----~iv~~hla----q~~~f~~r~g~e~y~~qd~~g~rk~fi~~~~~~n~~~~~   71 (731)
                      ..+|.   |+.....++..+-. ++    =|+.++-.    +.--|.+..++.+=. .  ..+-.++|..+|+.| ++-.
T Consensus        53 ~g~~~---i~~~~~~~~~~~~~~~~~~~~ki~~n~~k~ivd~~~~yl~g~p~~~~~-~--~~~~~~~l~~~~~n~-~~~~  125 (478)
T protein:vir:10   53 NHHPD---ILDAPFKRDVNGDYDETKPDWRMYTNYHQNLVDQKVAYAVANPVTFGV-D--NDKALKQIQHTLNHK-WDDK  125 (478)
T ss_pred             ccccc---ccccchhhhcccccccccccceeccchHHHHHHHHhhhhcccCceeec-C--ChHHHHHHHHHHhcc-HHHH
Confidence            22221   11111111111000 11    13333322    222345556666532 2  234567888888744 4444


Q ss_pred             hhhhhhhhhccCceEEEEcc-CCCeeEEEec-cCccchhhhcc-CCceeeEEEEeeccccccchhcccccccccccccee
Q CJIELFBH_00025   72 LDSIVDYFLCDGQGLFYFRP-QGETYQLLYF-PKDSYRCYRDQ-FGDIEHVELVYSFGVKEPNLMDTMSMPNSRGGKKKY  148 (731)
Q Consensus        72 ld~i~d~~l~~g~~lfy~rp-~g~~y~~~~f-p~~~y~~y~~~-~g~~e~v~~~y~~~~k~~~l~~t~~~~~~~~~~~~~  148 (731)
                      +-.+..--+..|....++.. ......+.++ |..-|-.|.+. .+++..++..|.-  +.               .+ +
T Consensus       126 ~~~~~~~~~~~G~~~~~v~~d~~~~~~~~~~~p~~~~~v~d~~~~~~~~~~ir~~~~--~~---------------~~-~  187 (478)
T protein:vir:10  126 LVDILTAASNKGIEWVQPYVDEEGEFKTFRVPAEQAVPIWTNKERDELQAFIRVYEL--DG---------------AE-R  187 (478)
T ss_pred             HHHHHHHHhhCCeEEEEEEecCCCceEEEEEcccceEEEEcCCCCCceEEEEEEEee--eC---------------ce-E
Confidence            43344444556666555443 2345667776 44444444433 4676665555432  21               11 1


Q ss_pred             EEEEee-hhhHHhhhhcc-Cc--Cc-ccccCCccccccCCCcchhhhhhhcceeeecccCCCCCCCCCCCcchHHHHHhH
Q CJIELFBH_00025  149 IRLKVY-KDKIIQTISNE-KI--DF-EDQGGMPGFPMGQAGQTEELTNSLGFIPAVEVFNNIDCTGENTGSGEFDQLSNQ  223 (731)
Q Consensus       149 ~~l~~~-k~~i~q~~~~~-k~--~~-~~~~g~~g~~~~q~~~~~~~~n~lgfip~v~~~n~~~~~g~~~gs~ef~~l~~~  223 (731)
                        .++| +++|.+-.... ++  +. ..+.+....     .-+.+..|.+|.||+|++.|+..      |-|+|..+..-
T Consensus       188 --~~~y~~~~i~~~~~~~~~~~~~~~~~~~~~~~~-----~~~~~~~~~~g~vPvv~~~n~~~------g~sd~e~v~~l  254 (478)
T protein:vir:10  188 --VEYWTKDDVTFYELKEGQLIPDFYRSEDHIQPH-----YYQGNKLMSWGRVPFIPFKNNPQ------EVSDLFMYKTI  254 (478)
T ss_pred             --EEEEeCCcEEEEEecCCeeeccccccccccccc-----eecccccccCCcceEEEeccCCC------CCCcHHHHHHH
Confidence              1222 33332211100 00  00 001111111     11334568999999999999875      45689999999


Q ss_pred             HHHHHHHHHHHhhhhhhhcCcceecccchhHHhhhhhhcCccceeccccccccccCCcccccCccccccccchhhhHHHh
Q CJIELFBH_00025  224 ILFHDELVRNVRKNMKFFGNPTLVSSRPRHDILESGEEGNMKPTISSQAGFFAMDRPSTRVSAPGFGSSIDGQIKVPRVI  303 (731)
Q Consensus       224 i~~hd~~~~~~~~n~~~f~nptlv~~r~r~~~le~~~~~~~~pt~~sq~g~~~~~~pst~~s~p~~~s~~dg~~kv~~vi  303 (731)
                      |...+.++.+.-.++..|++|.||-+----     ...+.+..                             ..+-.++|
T Consensus       255 iDa~~~~~S~~~~~~~~~~~~~~~~~g~~~-----~~~~~~~~-----------------------------~~~~~~~~  300 (478)
T protein:vir:10  255 IDALDKRLSDTQNTFDESVELIYILKGYEG-----EDMKDFMH-----------------------------NLKYYKAI  300 (478)
T ss_pred             HHHHHHHHHHHHHHHHHhhCcceeeecCCc-----ccccchhh-----------------------------hhhhCcee
Confidence            999999999999999999999998653100     00000000                             00111111


Q ss_pred             c-cCCcccccceeeeccccCcchhHHHHHHHHHHHHhcCccccccc--cccceeeeeeecccchhhhhHHHHHHhhhhHH
Q CJIELFBH_00025  304 A-NLEPTDRVSYMTPDAVSGDQNLYVKQYRSEIRLALGGVDDIDIN--TASSAYEMKSLYGRCAATAEKKCKALFDFGLC  380 (731)
Q Consensus       304 ~-~~~p~~rv~y~~~d~vsgdqnly~~~yr~~~~~alggvd~~~i~--~~~~aye~k~~~g~~aata~kkc~al~d~glc  380 (731)
                      . ..+-+.-|.|++.+.-......|....++.|+...+.++--+-+  ...|+--||.++-..-+.|..||..+-. ||=
T Consensus       301 ~~~~~~~~~~~~l~~~~~~~~~~~~~~~l~~~I~~~s~~p~~~~~~~~~n~Sg~Ai~~~~~~l~~k~~~~~~~~~~-~l~  379 (478)
T protein:vir:10  301 SVAGESGSGVDTIKVEVPIDSVKEYTKMLRDYIIEFGQGVDFQQDKFGNSPSGIALKFMYSNLDLKANKLKNKTLT-ALQ  379 (478)
T ss_pred             EecCCCCCcceEEeecCCHHHHHHHHHHHHHHHHHHhCCcCcCccccccchHHHHHHHHHHHHHHHHHHHHHHHHH-HHH
Confidence            1 11222358899988666666778888999999988877644433  2344555555554444444444433222 333


Q ss_pred             HHHHHHHHHHHhHHHHHHHHHHhhhhcchhhHHHHhhhhcccccchheeccCccchHHHHHHHhhhhhhccCcc-ccccc
Q CJIELFBH_00025  381 KLFAMMIQHEEHIFEESFSKTMELQKPSIPLREEFETEELYTDAELQYQIDQKQYLDDRAQLFSASIESGQIPE-GVTGL  459 (731)
Q Consensus       381 klf~m~~~~ee~~f~~sf~~~~e~~k~~~~l~~~~~~~~~~~~~~~~~q~~~~~~~dd~~q~~~~~~e~g~ip~-gv~g~  459 (731)
                      +++.+|+.                   ..+.-.      -+.+-...+.-.-|.+..+.+|+++..  .|+||+ -.+.+
T Consensus       380 ~~~~li~~-------------------~~~~~~------d~~~i~i~f~~~~p~~~~e~~~~~~~~--~g~iS~et~i~~  432 (478)
T protein:vir:10  380 ELLQYIID-------------------FYRLDV------RVQDIEITFNFNVMVNELENSQIAMNS--TGLLSKETILGN  432 (478)
T ss_pred             HHHHHHHH-------------------HhCCCc------ccccceEEeCCCCCCCHHHHHHHHHHH--hCCCChHHHHHh
Confidence            33333321                   111000      000111112222334444455554332  343332 12222


Q ss_pred             CCCCCceeeeEEeeeeecccchhhhhhhhhhhhHHHhccCHHHHHHHhcccchhhHHHhhhcCcchhhhhhHHHHHHHHH
Q CJIELFBH_00025  460 IPDGSSKVNWRWTGEIFEEDSQGILNNSIVVRNLQELGVDSIEALKYLFPSKTDEERSAMLTGYPFRMVQQSQQSFNTFI  539 (731)
Q Consensus       460 ~p~g~~~~~w~~~~~i~~~~s~~il~~s~v~rnl~~~~v~t~~~~~~~f~~k~~ee~sa~~s~~~fr~~q~~~q~~~~~i  539 (731)
                      .|.                                              -...++|+..+..-        ..+...++.
T Consensus       433 ~~~----------------------------------------------v~d~~~E~~ri~~E--------~~~~~~~~~  458 (478)
T protein:vir:10  433 HSW----------------------------------------------VQDPVAEMERIEQE--------NIELNQQLP  458 (478)
T ss_pred             CCC----------------------------------------------CCCHHHHHHHHHHH--------HHHHHHhcc
Confidence            221                                              01122222222110        001111111


Q ss_pred             HHHHHHHhcCCCCCccccchhh
Q CJIELFBH_00025  540 GMLGQLYQLPHPQMPNQPLAAD  561 (731)
Q Consensus       540 ~~~q~llql~dPl~p~~Pla~~  561 (731)
                      .+++....=.++.+..-  -.|
T Consensus       459 ~~~~~~~d~~~~~~~d~--~~e  478 (478)
T protein:vir:10  459 DIEEGLNDEQQRQSEDN--QSE  478 (478)
T ss_pred             ccCCCCcccccccCcCC--CCC
Confidence            11112211111111000  011


No 35 
>protein:vir:96494 Length: 501 # NCBI annotation: portal protein # Family: family:all:125 # MgeID: mge:1620 # MgeName: 2972 # Cross-refs: genbank:acc:YP_238488;genbank:gi:66391764;genbank:GeneID:5176916
Probab=98.51  E-value=1.2e-08  Score=63.91  Aligned_cols=423  Identities=14%  Similarity=0.152  Sum_probs=195.6

Q ss_pred             CcchhHHHHHHHHH-------------hccCCCccchhhhhhHHHHH----HHHHhhccceeeeccCCc-chHHHHHHHH
Q CJIELFBH_00025    1 MANHQFKEILTAAK-------------EKRGDLPIDTMIVSSHLAQM----RMFILRRGVEFYSEQDSY-GGRKSFIKKV   62 (731)
Q Consensus         1 ~~~~~~~~i~~a~~-------------~~~g~~~~~~~iv~~hlaq~----~~f~~r~g~e~y~~qd~~-g~rk~fi~~~   62 (731)
                      +..++...+.....             .+....--+.-|+.++.+.+    --|.+..+|.+-..-+.. .+...+|..+
T Consensus        51 ~~~~~~~r~~~~~~yY~g~~~~i~~~~~~~~~~~~~~ri~~n~~k~Ivd~~~~yl~g~p~~~~~~~~~~~~~~~~~l~~~  130 (501)
T protein:vir:96   51 HKLRQAPRIQELLDYARGENHDVLKSGRRKDNEMADKRAVHNYGRMISKFKTGYLAGNPIRVEYDDNDDNSQNDDAIKRI  130 (501)
T ss_pred             HHHHHHHHHHHHHHHhcCCCCcccCccccCccccccceeecchHHHHHHHHhhhhcccCeeEeeCCccchhHHHHHHHHH
Confidence            22222211111110             01111111223555554432    234455677765444333 3467899999


Q ss_pred             hhcchheeehhhhhhhhhccCceEEEEccCC-CeeEEEeccC-ccchhhhcc-CCceeeEEEEeeccccccchhcccccc
Q CJIELFBH_00025   63 YEHNMLEMKLDSIVDYFLCDGQGLFYFRPQG-ETYQLLYFPK-DSYRCYRDQ-FGDIEHVELVYSFGVKEPNLMDTMSMP  139 (731)
Q Consensus        63 ~~~n~~~~~ld~i~d~~l~~g~~lfy~rp~g-~~y~~~~fp~-~~y~~y~~~-~g~~e~v~~~y~~~~k~~~l~~t~~~~  139 (731)
                      |+.|.|+..+-.+..--+..|....++.+.. ....+.+++. ..|-.|-+. .+++...+-.|.-..            
T Consensus       131 ~~~n~~~~~~~~~~~~~~~~G~a~~~v~~dedg~~~i~~~~p~~~~~v~d~~~~~~~~~~v~~~~~~~------------  198 (501)
T protein:vir:96  131 GRINDLDSLNRTLIRDLSQTGRAYEVIYRSEYDETRIKRLSPLETFVIYDNSLEDNSIAAVRYYNRGT------------  198 (501)
T ss_pred             HHhcCHHHHHHHHHHHHhhcCeEEEEEEEcCCCceEEEEEccceeEEEEcCCCCCceEEEEEEEEeec------------
Confidence            9999999888888888888888877776643 3456666644 444444333 255555443332110            


Q ss_pred             ccccccceeEEEEeehhhHHhhhhccCcCcccccCCccccccCCCcchhhhhhhcceeeecccCCCCCCCCCCCcchHHH
Q CJIELFBH_00025  140 NSRGGKKKYIRLKVYKDKIIQTISNEKIDFEDQGGMPGFPMGQAGQTEELTNSLGFIPAVEVFNNIDCTGENTGSGEFDQ  219 (731)
Q Consensus       140 ~~~~~~~~~~~l~~~k~~i~q~~~~~k~~~~~~~g~~g~~~~q~~~~~~~~n~lgfip~v~~~n~~~~~g~~~gs~ef~~  219 (731)
                        ..++..|+.+ .+.+.|. +.       ...++        -..+.+..|.+|.||.|++.||+.      |-|+|.-
T Consensus       199 --~~~~~~~~~v-yt~~~i~-~~-------~~~~~--------~~~~~~~~~~~g~vPvv~~~nn~~------g~sd~e~  253 (501)
T protein:vir:96  199 --LQSAKDVVEI-YTDEHIY-TL-------DASDD--------FNEISVTTHAFGTVPITEYLNNID------GIGDYET  253 (501)
T ss_pred             --CCCcEEEEEE-EcCCcEE-EE-------eeCCC--------ceeccccccCCCccceEEecCCcc------CCCchhh
Confidence              1123344433 2233332 21       11111        123445678999999999999875      4577999


Q ss_pred             HHhHHHHHHHHHHHHhhhhhhhcCcceecccchhHHhhhhhhcCccceeccccccccccCCcccccCccccccccchhhh
Q CJIELFBH_00025  220 LSNQILFHDELVRNVRKNMKFFGNPTLVSSRPRHDILESGEEGNMKPTISSQAGFFAMDRPSTRVSAPGFGSSIDGQIKV  299 (731)
Q Consensus       220 l~~~i~~hd~~~~~~~~n~~~f~nptlv~~r~r~~~le~~~~~~~~pt~~sq~g~~~~~~pst~~s~p~~~s~~dg~~kv  299 (731)
                      +..-|..-|.++..+-.++.+|++|.||-+--.   ++.-.+                         +...-.-.+.+.+
T Consensus       254 v~~liDa~d~~~s~~~~~~~~~~~~~l~i~G~~---~~~~~~-------------------------~~~~~~~~~~~~~  305 (501)
T protein:vir:96  254 ELYLIDLYDSAESDTANHMSDMADAILAIYGDL---ALPKGM-------------------------QASDMKRTRLMQL  305 (501)
T ss_pred             hHHHHHHHHHHHHHHHHHHHHhcCceeeeeccc---ccCccc-------------------------chhhhhhcCeeee
Confidence            999999999999999999999999999875321   110000                         0000000111111


Q ss_pred             --HHHhccCCcccccceeeeccccCcchhHHHHHHHHHHHHhcCccccccc--cccceeeeeeecccchhhhhHHHHHHh
Q CJIELFBH_00025  300 --PRVIANLEPTDRVSYMTPDAVSGDQNLYVKQYRSEIRLALGGVDDIDIN--TASSAYEMKSLYGRCAATAEKKCKALF  375 (731)
Q Consensus       300 --~~vi~~~~p~~rv~y~~~d~vsgdqnly~~~yr~~~~~alggvd~~~i~--~~~~aye~k~~~g~~aata~kkc~al~  375 (731)
                        +.+..+.+.+--+.|++.+--...+..|.+..++.|+..-+..+--+-+  ...|+-.||..+-..-.          
T Consensus       306 ~~~~~~~~~~~~~~~~~l~~~~~~~~~~~~~~~l~~~I~~~s~~p~~~~~~~~~n~Sg~Al~~~~~~l~~----------  375 (501)
T protein:vir:96  306 KPPKSADGKEGTVKAEYLTKSYDVSGAEAYKTRLNRDIHIFTNTPDMSDTNFSGNTSGEALKYKLFGLDQ----------  375 (501)
T ss_pred             cccccccccccCcceeeEeccCCHHHHHHHHHHHHHHHHHHhCCcccCcccccccchHHHHHHHHHHHHH----------
Confidence              1122234455568899887766777888888999998776655422211  11222222222211111          


Q ss_pred             hhhHHHHHHHHHHHHHhHHHHHHHHHHhhhhcchhhHHHHhhhhcccccchheeccCccchHHHHHHHhhhhhhccCccc
Q CJIELFBH_00025  376 DFGLCKLFAMMIQHEEHIFEESFSKTMELQKPSIPLREEFETEELYTDAELQYQIDQKQYLDDRAQLFSASIESGQIPEG  455 (731)
Q Consensus       376 d~glcklf~m~~~~ee~~f~~sf~~~~e~~k~~~~l~~~~~~~~~~~~~~~~~q~~~~~~~dd~~q~~~~~~e~g~ip~g  455 (731)
                                ....-|.+|++++...+.+-.....+..+...-. +.+-...+.=--|.++.+.++.++..  .|+||+=
T Consensus       376 ----------ka~~~~~~~~~~l~~~~~li~~~~~~~~~~~~~d-~~~i~i~f~~~~p~n~~e~ad~~~kl--~g~iS~e  442 (501)
T protein:vir:96  376 ----------DRVDTQSQFTKGLKRRYRLAARIGSLVNEFKDFD-ESLLKITFTPNLPKSLNEQVSILTGL--GGQVSQE  442 (501)
T ss_pred             ----------HHHHHHHHHHHHHHHHHHHHHHHHHhcccccccc-cccceEEeCCCCCcCHHHHHHHHHHH--hccCchH
Confidence                      1223345566665555544332222221111100 11112223333455566666766544  4666642


Q ss_pred             -ccccCCCCC-ceeee-EEeeeeecccchhhhhhhhhhhhHHHhccCHHHHHHHhcccchhhHHHhhhcCcchhhhhhHH
Q CJIELFBH_00025  456 -VTGLIPDGS-SKVNW-RWTGEIFEEDSQGILNNSIVVRNLQELGVDSIEALKYLFPSKTDEERSAMLTGYPFRMVQQSQ  532 (731)
Q Consensus       456 -v~g~~p~g~-~~~~w-~~~~~i~~~~s~~il~~s~v~rnl~~~~v~t~~~~~~~f~~k~~ee~sa~~s~~~fr~~q~~~  532 (731)
                       .+.+.|-=+ -.-|| |...|--+.++     +........+.|            ..+|++..        -+.|++.
T Consensus       443 t~~~~l~~v~D~~~E~~ri~~E~~~~~~-----~~~~~~~~~~~~------------~~~~~~~e--------~~~d~~e  497 (501)
T protein:vir:96  443 TALSLSGLVESPNEELDKINKEMSEIDF-----KGYSNDFNEHVG------------KYTDEVKE--------THTDDFE  497 (501)
T ss_pred             HHHHhCCCCCCHHHHHHHHHHHHHHhhc-----cccccchhhccc------------ccCCcCCC--------CCCCccc
Confidence             222322110 01110 11000000000     000000001111            11111100        1111111


Q ss_pred             HHHHHHHHHHHHHHh
Q CJIELFBH_00025  533 QSFNTFIGMLGQLYQ  547 (731)
Q Consensus       533 q~~~~~i~~~q~llq  547 (731)
                      +           +++
T Consensus       498 ~-----------~~~  501 (501)
T protein:vir:96  498 R-----------EYE  501 (501)
T ss_pred             c-----------ccC
Confidence            1           111


No 36 
>protein:vir:3609 Length: 452 # NCBI annotation: ORF32 # Family: family:all:125 # MgeID: mge:74 # MgeName: TP901-1 # Cross-refs: genbank:acc:NP_112695;genbank:gi:13786563;genbank:GeneID:921063
Probab=98.50  E-value=4.3e-08  Score=60.95  Aligned_cols=383  Identities=12%  Similarity=0.107  Sum_probs=186.3

Q ss_pred             CcchhHHHHHHHHHhccCCCccchhhhhhHHH----HHHHHHhhccceeeeccCCcchHHHHHHHHhhcchheeehhhhh
Q CJIELFBH_00025    1 MANHQFKEILTAAKEKRGDLPIDTMIVSSHLA----QMRMFILRRGVEFYSEQDSYGGRKSFIKKVYEHNMLEMKLDSIV   76 (731)
Q Consensus         1 ~~~~~~~~i~~a~~~~~g~~~~~~~iv~~hla----q~~~f~~r~g~e~y~~qd~~g~rk~fi~~~~~~n~~~~~ld~i~   76 (731)
                      ..+|.   |+..-. ++..- .+.=|+.++..    +.--|.+-.++.+=.. |  .+-.+++..+|+.|.++-.+-.+.
T Consensus        44 ~g~~~---i~~~~~-~~~~~-~~~ki~~n~~~~ivd~~~~~l~g~~~~~~~~-d--~~~~~~l~~~~~~n~~~~~~~~~~  115 (452)
T protein:vir:36   44 LGIMA---IDDEPA-KDSWK-PDNRLAVNFTKYIVDTFTGYFNGIPVKKSHS-D--KEILTKLQEFDNLNDMEDEESELA  115 (452)
T ss_pred             ccccc---cccCcc-ccccC-ccceeecchHHHHHHHHhhhhcccCceeecC-C--hhHHHHHHHHHhhcChhHHHHHHH
Confidence            22221   111110 11111 11112333322    2223445556665433 2  234689999999999999998888


Q ss_pred             hhhhccCceEEEEccCC-CeeEEEec-cCccchhhhccCC-ceeeEEEEeeccccccchhccccccccccccceeEEEEe
Q CJIELFBH_00025   77 DYFLCDGQGLFYFRPQG-ETYQLLYF-PKDSYRCYRDQFG-DIEHVELVYSFGVKEPNLMDTMSMPNSRGGKKKYIRLKV  153 (731)
Q Consensus        77 d~~l~~g~~lfy~rp~g-~~y~~~~f-p~~~y~~y~~~~g-~~e~v~~~y~~~~k~~~l~~t~~~~~~~~~~~~~~~l~~  153 (731)
                      ---+.+|....++.+.. ....+.|+ |...|-.|-+... ++..++ .|..        +..        +..|+  +|
T Consensus       116 ~~~~~~G~~~~~v~~d~~g~~~i~~~~p~~~~~v~d~~~~~~~~~~i-~~~~--------~~~--------~~~~~--~v  176 (452)
T protein:vir:36  116 KMACIYGRAFEFLYQDEDTQTNVVYNSPENMFMVYDDTVKQEPLFAV-RYGV--------DED--------KKLQG--EV  176 (452)
T ss_pred             HHHHhcCeEEEEEEecCCCeeEEEEEcccceEEEEcCCCCCceEEEE-EEEE--------ecC--------ceEEE--EE
Confidence            88888998877777643 35667777 4444444433322 332221 1111        011        22333  44


Q ss_pred             ehhhHHhhhhccCcCcccccCCccccccCCCcchhhhhhhcceeeecccCCCCCCCCCCCcchHHHHHhHHHHHHHHHHH
Q CJIELFBH_00025  154 YKDKIIQTISNEKIDFEDQGGMPGFPMGQAGQTEELTNSLGFIPAVEVFNNIDCTGENTGSGEFDQLSNQILFHDELVRN  233 (731)
Q Consensus       154 ~k~~i~q~~~~~k~~~~~~~g~~g~~~~q~~~~~~~~n~lgfip~v~~~n~~~~~g~~~gs~ef~~l~~~i~~hd~~~~~  233 (731)
                      |-+.-+++......++              --+....|.+|.||.|.+.|+..      |-|+|.-+..-|..-++++..
T Consensus       177 yt~~~i~~~~~~~~~~--------------~~~~~~~~~~g~iPvv~~~n~~~------g~sd~e~v~~liDa~d~~~s~  236 (452)
T protein:vir:36  177 YTLLETIKISGENDEI--------------SFGEGTYNPYPDLPVVEFYFNEE------RMSIFESVISLVNAFNKAISE  236 (452)
T ss_pred             EecCeEEEEEEcCCce--------------EEecceeccCCcccEEEecCCCC------CCcchHHHHHHHHHHHHHHHH
Confidence            4333333322221111              12334568899999999999875      457899999999999999999


Q ss_pred             HhhhhhhhcCcceecccchhHHhhhhhhcCccceeccccccccccCCcccccCccccccccchhhhHHHhccCCcccccc
Q CJIELFBH_00025  234 VRKNMKFFGNPTLVSSRPRHDILESGEEGNMKPTISSQAGFFAMDRPSTRVSAPGFGSSIDGQIKVPRVIANLEPTDRVS  313 (731)
Q Consensus       234 ~~~n~~~f~nptlv~~r~r~~~le~~~~~~~~pt~~sq~g~~~~~~pst~~s~p~~~s~~dg~~kv~~vi~~~~p~~rv~  313 (731)
                      .-.++..|+||.||.+--.   ++.....++++   .                        +-++|+..  +-+.+.-|.
T Consensus       237 ~~~~~~~~~~p~~~~~g~~---~~~~~~~~~~~---~------------------------~~~~~~~~--~~~~~~~~~  284 (452)
T protein:vir:36  237 KANDVDYFSDQYLTFLGAA---VEEEDLKNIRS---N------------------------RVINYYAD--GEGKNVDVK  284 (452)
T ss_pred             HHHHHHHhcCceeEeecCC---cCchhhhhhhh---c------------------------ceEEecCC--CCccCCcce
Confidence            9999999999999964210   00011111111   0                        00111100  111123488


Q ss_pred             eeeeccccCcchhHHHHHHHHHHHHhcCccccccc-cccceeeeeeecccchhhhhHHHHHHhhhhHHHHHHHHHHHHHh
Q CJIELFBH_00025  314 YMTPDAVSGDQNLYVKQYRSEIRLALGGVDDIDIN-TASSAYEMKSLYGRCAATAEKKCKALFDFGLCKLFAMMIQHEEH  392 (731)
Q Consensus       314 y~~~d~vsgdqnly~~~yr~~~~~alggvd~~~i~-~~~~aye~k~~~g~~aata~kkc~al~d~glcklf~m~~~~ee~  392 (731)
                      |++.+.-......|....++.|+...+..+.-.-+ ..+|+-.||.++-..-..|.+|+. .|.=||-+++.+|+.-...
T Consensus       285 ~l~~~~~~~~~~~~~~~l~~~I~~~s~~p~~~~~~~gn~Sg~Al~~~~~~l~~k~~~~~~-~~~~~l~~~~~li~~~~~~  363 (452)
T protein:vir:36  285 FLEKPDSDSQTENLLDRLTKLIFQTTMVANISDESFGSSSGVSLAYKLQAMSNLALSFQR-KFQSSLNSRYKLFCELSTN  363 (452)
T ss_pred             eEeecCCHHHHHHHHHHHHHHHHHHhCccccCcccccCCcHHHHHHHHHHHHHHHHHHHH-HHHHHHHHHHHHHHHHHhc
Confidence            99887667777888999999998887776543333 235666677777666666666655 4566888888877654332


Q ss_pred             HHHH-HHH-HHHhhhhcchh--hH--HH-HhhhhcccccchheeccCccch----HHHHHHHh---hhhh----hccCcc
Q CJIELFBH_00025  393 IFEE-SFS-KTMELQKPSIP--LR--EE-FETEELYTDAELQYQIDQKQYL----DDRAQLFS---ASIE----SGQIPE  454 (731)
Q Consensus       393 ~f~~-sf~-~~~e~~k~~~~--l~--~~-~~~~~~~~~~~~~~q~~~~~~~----dd~~q~~~---~~~e----~g~ip~  454 (731)
                      .-.. .+. ..++-. +..+  +.  ++ +-+..+.  -+.+..|+.-.++    +++.++-.   .+.+    ...-=.
T Consensus       364 ~~~~~~~~~i~i~f~-~~~p~d~~~~a~~~~k~~g~--iS~et~~~~~~~~~d~~~E~~ri~~E~~~~~~~~~~~~~~~~  440 (452)
T protein:vir:36  364 VSNKDSWKDIEYTFT-RNEPKDIKEQAETANILMGI--TSQETALSVISVIPDVQAEMEKIKKEEASTAIFDKDKQPSEK  440 (452)
T ss_pred             cCCccccccceEEeC-CCCCcCHHHHHHHHHHHhcc--CChHHHHHhCCCCCCHHHHHHHHHHHHHHHHHHHhhccCCCC
Confidence            1000 000 001000 0000  00  00 0011110  1111111111111    11111111   1111    111111


Q ss_pred             cccccCCCCCce
Q CJIELFBH_00025  455 GVTGLIPDGSSK  466 (731)
Q Consensus       455 gv~g~~p~g~~~  466 (731)
                      |.-+-.-..+..
T Consensus       441 ~~~~~~~~~~~e  452 (452)
T protein:vir:36  441 GTDTVVSETNEE  452 (452)
T ss_pred             cccccCccccCC
Confidence            222222222222


No 37 
>protein:vir:105292 Length: 478 # NCBI annotation: putative phage portal protein # Family: family:all:125 # MgeID: mge:1679 # MgeName: PH15 # Cross-refs: genbank:acc:YP_950666;genbank:gi:119967836;genbank:GeneID:4643171
Probab=98.47  E-value=2.2e-07  Score=57.11  Aligned_cols=407  Identities=14%  Similarity=0.106  Sum_probs=174.6

Q ss_pred             Ccch--hHHH-------------HHHHHHhccCCCccc-h----hhhhhHHH----HHHHHHhhccceeeeccCCcchHH
Q CJIELFBH_00025    1 MANH--QFKE-------------ILTAAKEKRGDLPID-T----MIVSSHLA----QMRMFILRRGVEFYSEQDSYGGRK   56 (731)
Q Consensus         1 ~~~~--~~~~-------------i~~a~~~~~g~~~~~-~----~iv~~hla----q~~~f~~r~g~e~y~~qd~~g~rk   56 (731)
                      +..|  ++++             |+....+.++++.-+ +    =|+.++-.    ++-=|.+..+|.+ ...|  -+-.
T Consensus        35 i~~~~~~~~~~~~~~~yY~g~~~i~~~~~~~~~~~~~~~~~~~~ki~~n~~~~ivd~~~~~l~g~~~~~-~~~~--d~~~  111 (478)
T protein:vir:10   35 VREHKENIDNITMGERYYNHHPDILDAPPKRDVNGDYDETKPDWRMYTNYHQNLVDQKVAYAVANPVTF-GVDN--DKAL  111 (478)
T ss_pred             HHHHHHHHHHHHHHHHHhcCCCchhccccccccccccccccccceeccchHHHHHHHHHhhhccCCeee-ecCC--hHHH
Confidence            1111  1111             121111111111111 0    13333221    1112444556664 3322  2346


Q ss_pred             HHHHHHhhcchheeehhhhhhhhhccCceEEEEcc-CCCeeEEEec-cCccchhhhcc-CCceeeEEEEeeccccccchh
Q CJIELFBH_00025   57 SFIKKVYEHNMLEMKLDSIVDYFLCDGQGLFYFRP-QGETYQLLYF-PKDSYRCYRDQ-FGDIEHVELVYSFGVKEPNLM  133 (731)
Q Consensus        57 ~fi~~~~~~n~~~~~ld~i~d~~l~~g~~lfy~rp-~g~~y~~~~f-p~~~y~~y~~~-~g~~e~v~~~y~~~~k~~~l~  133 (731)
                      ++|..+|..| ++-.+-.+.---+.+|...+++.. ......+.++ |..-|-.|.+. .+++..++..|..  +.    
T Consensus       112 ~~l~~~~~n~-~~~~~~~~~~~~~~~G~~~~~~~~d~~g~~~~~~~~p~~~~~i~d~~~~~~~~~~v~~~~~--~~----  184 (478)
T protein:vir:10  112 KQIQHTLNHK-WDDKLVDILTAASNKGIEWVQPYVDEEGEFKTFRVPAEQAVPIWTNKERDELQAFIRVYEL--DG----  184 (478)
T ss_pred             HHHHHHHhcC-HHHHHHHHHHHHHhcCeEEEEEEecCCCeeEEEEEcccceEEEEcCCCCCceEEEEEEEEe--cC----
Confidence            7888888744 444444444445556776655544 2334556555 44444444332 3577666655543  11    


Q ss_pred             ccccccccccccceeEEEEee-hhhHHhhhh---ccCcCc-ccccCCccccccCCCcchhhhhhhcceeeecccCCCCCC
Q CJIELFBH_00025  134 DTMSMPNSRGGKKKYIRLKVY-KDKIIQTIS---NEKIDF-EDQGGMPGFPMGQAGQTEELTNSLGFIPAVEVFNNIDCT  208 (731)
Q Consensus       134 ~t~~~~~~~~~~~~~~~l~~~-k~~i~q~~~---~~k~~~-~~~~g~~g~~~~q~~~~~~~~n~lgfip~v~~~n~~~~~  208 (731)
                                 ++ ++  ++| +++|.+-..   ..-.++ ..+.+..+..     -+....|.+|.||.|++.||+.  
T Consensus       185 -----------~~-~~--~~y~~~~i~~~~~~~~~~~~~~~~~~~~~~~~~-----~~~~~~~~~~~vPvv~~~n~~~--  243 (478)
T protein:vir:10  185 -----------AE-RV--EYWTKDDVTYYELKEGQLIPDFYRSDDHIQPHY-----YQGNKLMSWGRVPFIPFKNNPQ--  243 (478)
T ss_pred             -----------ce-EE--EEEeCCeEEEEEEcCCeeeccccccccccccce-----ecccccccCCccceEEeccCCC--
Confidence                       11 11  222 222221110   000111 1111221111     1234568999999999999875  


Q ss_pred             CCCCCcchHHHHHhHHHHHHHHHHHHhhhhhhhcCcceecccchhHHhhhhhhcCccceeccccccccccCCcccccCcc
Q CJIELFBH_00025  209 GENTGSGEFDQLSNQILFHDELVRNVRKNMKFFGNPTLVSSRPRHDILESGEEGNMKPTISSQAGFFAMDRPSTRVSAPG  288 (731)
Q Consensus       209 g~~~gs~ef~~l~~~i~~hd~~~~~~~~n~~~f~nptlv~~r~r~~~le~~~~~~~~pt~~sq~g~~~~~~pst~~s~p~  288 (731)
                          |-|+|.-+..-|..-++++.++-.++.+|++|.||-+--             ...-   .+-              
T Consensus       244 ----g~sd~~~v~~liDa~~~~~S~~~~~~~~~~~p~~~~~g~-------------~~~~---~~~--------------  289 (478)
T protein:vir:10  244 ----EVSDLFMYKTIIDALDKRLSDTQNTFDESVELIYILKGY-------------EGED---MKD--------------  289 (478)
T ss_pred             ----CCCcHHHHHHHHHHHHHHHHHHHHHHHHhhCceeeeecC-------------Cccc---cch--------------
Confidence                456899999999999999999999999999999985431             1000   000              


Q ss_pred             ccccccchhhhHHHhc-cCCcccccceeeeccccCcchhHHHHHHHHHHHHhcCcccccccc--ccceeeeeeecccchh
Q CJIELFBH_00025  289 FGSSIDGQIKVPRVIA-NLEPTDRVSYMTPDAVSGDQNLYVKQYRSEIRLALGGVDDIDINT--ASSAYEMKSLYGRCAA  365 (731)
Q Consensus       289 ~~s~~dg~~kv~~vi~-~~~p~~rv~y~~~d~vsgdqnly~~~yr~~~~~alggvd~~~i~~--~~~aye~k~~~g~~aa  365 (731)
                          +.+..|-.++|. .-+.+.-|.|++.+--....-.|....++.|+.-.+.++--+-+.  ..|+-.||.++-..-+
T Consensus       290 ----~~~~~~~~~~~~~~~~~~~~~~~l~~~~~~~~~~~~~~~l~~~i~~~s~~p~~~~~~~~~n~Sg~Al~~~~~~l~~  365 (478)
T protein:vir:10  290 ----FMHNLKYYKAISVAGESGSGVDTIKVEVPIDSVKEYTKMLRDYIIEFGQGVDFQQDKFGNSPSGIALKFMYSNLDL  365 (478)
T ss_pred             ----hhhhhhhcceEEecCCCCCcceEEeecCChHHHHHHHHHHHHHHHHHhCccccCccccccccHHHHHHHHHHHHHH
Confidence                011111111111 112234478998876556666788899999999888776443332  2233333333222222


Q ss_pred             hhhHHHHHHhhhhHHHHHHHHHHHHHhHHHHHHHHHHhhhhcchhhHHHHhhhhcccccchheeccCccchHHHHHHHhh
Q CJIELFBH_00025  366 TAEKKCKALFDFGLCKLFAMMIQHEEHIFEESFSKTMELQKPSIPLREEFETEELYTDAELQYQIDQKQYLDDRAQLFSA  445 (731)
Q Consensus       366 ta~kkc~al~d~glcklf~m~~~~ee~~f~~sf~~~~e~~k~~~~l~~~~~~~~~~~~~~~~~q~~~~~~~dd~~q~~~~  445 (731)
                      .|.+|                    +..|++++...+.+-.       .+                           +  
T Consensus       366 k~~~~--------------------~~~~~~~l~~~~~li~-------~~---------------------------~--  389 (478)
T protein:vir:10  366 KANKL--------------------KNKTLTALQELLQYII-------DF---------------------------Y--  389 (478)
T ss_pred             HHHHH--------------------HHHHHHHHHHHHHHHH-------HH---------------------------h--
Confidence            22222                    3335555444332210       00                           0  


Q ss_pred             hhhhccCcccccccCCCCCceeeeEEeeeeecccchhhhhhhhhhhhHHHhc-cCHHHHHHHh-cccchhhHHHhhhcCc
Q CJIELFBH_00025  446 SIESGQIPEGVTGLIPDGSSKVNWRWTGEIFEEDSQGILNNSIVVRNLQELG-VDSIEALKYL-FPSKTDEERSAMLTGY  523 (731)
Q Consensus       446 ~~e~g~ip~gv~g~~p~g~~~~~w~~~~~i~~~~s~~il~~s~v~rnl~~~~-v~t~~~~~~~-f~~k~~ee~sa~~s~~  523 (731)
                                  |+-. ....|+=+|+.-+..+... ..+  ++. .|  .| |..+.+++.+ |-...++|+..+.   
T Consensus       390 ------------g~~~-~~~~i~i~f~~~~p~d~~e-~a~--~~~-kl--~g~iS~et~~~~l~~v~D~~~E~~ri~---  447 (478)
T protein:vir:10  390 ------------RLDV-KVQDIEITFNFNVMVNELE-NSQ--IAM-NS--TGLLSKETILSNHAWVEDPVAEMERIE---  447 (478)
T ss_pred             ------------CCCc-ccccceEEecCCCCCCHHH-HHH--HHH-HH--hCCCChHHHHHhCCCCCCHHHHHHHHH---
Confidence                        0000 0111222223333333222 221  121 22  23 4444555544 2223445655443   


Q ss_pred             chhhhhhHHHHHHHHHHHHHHHHhcCCCCCccccchhhccCCCCChhhcccc
Q CJIELFBH_00025  524 PFRMVQQSQQSFNTFIGMLGQLYQLPHPQMPNQPLAADPNLDITGFLYRSLE  575 (731)
Q Consensus       524 ~fr~~q~~~q~~~~~i~~~q~llql~dPl~p~~Pla~~~kLdi~~~iy~a~~  575 (731)
                           +.....       .|++-.+...+....    +   +-+. . +...
T Consensus       448 -----~E~~~~-------~~~~~~~~~~~~~~~----~---~~~~-~-~~~~  478 (478)
T protein:vir:10  448 -----QENIEL-------NQQLPDIEEGLNGEQ----Q---RQSE-N-NQPE  478 (478)
T ss_pred             -----HHHHHH-------HhhccccccccCCCC----C---CCCC-C-CCCC
Confidence                 111111       111111111111000    0   0000 0 0000


No 38 
>protein:vir:78227 Length: 480 # NCBI annotation: gp11 # Family: family:all:524 # MgeID: mge:1849 # MgeName: Bethlehem # Cross-refs: genbank:acc:YP_001491663;genbank:gi:157786487;genbank:GeneID:5625705
Probab=98.44  E-value=5.1e-08  Score=60.58  Aligned_cols=414  Identities=13%  Similarity=0.087  Sum_probs=177.9

Q ss_pred             CcchhHHHHHHHHHhccCCCccchhhhhhHHHHHHHHHh-h-ccceeeeccCCcchHHHHHHHHhhcchheeehhhhhhh
Q CJIELFBH_00025    1 MANHQFKEILTAAKEKRGDLPIDTMIVSSHLAQMRMFIL-R-RGVEFYSEQDSYGGRKSFIKKVYEHNMLEMKLDSIVDY   78 (731)
Q Consensus         1 ~~~~~~~~i~~a~~~~~g~~~~~~~iv~~hlaq~~~f~~-r-~g~e~y~~qd~~g~rk~fi~~~~~~n~~~~~ld~i~d~   78 (731)
                      ...|.++++-.++.++..    +--||.|..+.+-=+.. | .+.-| ...|.. .-.+-|..||..|.|+-++..+..-
T Consensus        30 ~G~~~i~~~~~~~~~~~~----~~~~~~n~~~~ivd~~~~~l~~~g~-~~~~d~-~~~~~l~~i~~~N~~d~~~~~~~~~  103 (480)
T protein:vir:78   30 NGTRRLKTIGIGAPPELA----YLDVQPGWVATYLRTLSDRLDIEGF-RISEDS-EGLEELWNWWQANDLDEESVLGHDD  103 (480)
T ss_pred             hccccccccccccchhHh----hhhhhcchHHHHHHHHHhhhccCce-ecCCCc-hhHHHHHHHHHhcCHHHHHHHHHHH
Confidence            122222211111100000    01133333222210111 0 01112 222211 3356688999999999888888777


Q ss_pred             hhccCceEEEEccCC-------CeeEEEeccCccchhhhccC--CceeeEEEEeeccccccchhccccccccccccceeE
Q CJIELFBH_00025   79 FLCDGQGLFYFRPQG-------ETYQLLYFPKDSYRCYRDQF--GDIEHVELVYSFGVKEPNLMDTMSMPNSRGGKKKYI  149 (731)
Q Consensus        79 ~l~~g~~lfy~rp~g-------~~y~~~~fp~~~y~~y~~~~--g~~e~v~~~y~~~~k~~~l~~t~~~~~~~~~~~~~~  149 (731)
                      -+..|...+++.+-.       ....|.+++-..--+.||+.  +++...+..|--   +     .      ..|...|+
T Consensus       104 a~~~G~ay~~v~~~~~~~~d~~g~~~i~~~~p~~~~~~~D~~~~~~~~~~i~~~~~---~-----~------~~~~~~~~  169 (480)
T protein:vir:78  104 SLTFGRSYITVSHPDVESGDPAGIPLIRVESPLYMYAELDPRNTRRVTRAVRLYTT---R-----D------DVAVPDRA  169 (480)
T ss_pred             HhhcCceEEEEecCccccCCCCCeeEEEEEcccceEEEEcCCCccceEEEEEEEEe---e-----c------CCCceEEE
Confidence            778787766665421       12446667444444666654  455555444411   0     0      11223344


Q ss_pred             EEEeehhhHHhhhhccCcCcccccCCccccccCCCcchhhhhhhcceeeecccCCCCCCCCCCCcchHHH-HHhHHHHHH
Q CJIELFBH_00025  150 RLKVYKDKIIQTISNEKIDFEDQGGMPGFPMGQAGQTEELTNSLGFIPAVEVFNNIDCTGENTGSGEFDQ-LSNQILFHD  228 (731)
Q Consensus       150 ~l~~~k~~i~q~~~~~k~~~~~~~g~~g~~~~q~~~~~~~~n~lgfip~v~~~n~~~~~g~~~gs~ef~~-l~~~i~~hd  228 (731)
                      .  +|-...+.+       |.-.+++.   .......++++|-+|+||+|+++|+++..+. .|-|+|.. +..-|..-+
T Consensus       170 ~--~y~~~~~~~-------~~~~~~~~---~~~~~~~~~~~~~~g~vPvv~f~n~~~~~~~-~G~s~i~~~v~~l~Da~~  236 (480)
T protein:vir:78  170 T--LYLPDETVP-------LRRNGGLN---DQWVVDGDVIKHGLGVVPVVPLTNDPRLGNR-YGRSEISPELRKVTDAAS  236 (480)
T ss_pred             E--EEeCCeEEE-------EEecCCCc---cccccccccccCCCCCcceEEeecccccCCc-cCcccchhhHHHHHHHHH
Confidence            3  332211111       11112221   1112234678899999999999999876544 78899874 677788889


Q ss_pred             HHHHHHhhhhhhhcCcceecccchhHHhhhhhhcCccceeccccccccccCCcccccCccccccccchhhh---HHHhcc
Q CJIELFBH_00025  229 ELVRNVRKNMKFFGNPTLVSSRPRHDILESGEEGNMKPTISSQAGFFAMDRPSTRVSAPGFGSSIDGQIKV---PRVIAN  305 (731)
Q Consensus       229 ~~~~~~~~n~~~f~nptlv~~r~r~~~le~~~~~~~~pt~~sq~g~~~~~~pst~~s~p~~~s~~dg~~kv---~~vi~~  305 (731)
                      +++.+.-..+.+|++|.+|-+             |+.+.-.          +     +-      .+..++   ...|-.
T Consensus       237 ~~~s~~~~~~~~~a~p~~~i~-------------G~~~~~~----------~-----~~------~~~~~~~~~~~~~~~  282 (480)
T protein:vir:78  237 RTLMNLQSASQILGTPLRVIS-------------GVTTDEL----------T-----ND------GENTTLDIYYGRILT  282 (480)
T ss_pred             HHHHHHHHHHHhhcchhhhhh-------------cCCcccc----------c-----cc------cccchhhhhhhhhcc
Confidence            999999999999999998764             1111000          0     00      001111   111112


Q ss_pred             CCcccccceeeeccccCcchhHHHHHHHHHHHHhc--Ccc--ccccccc--cceeeeeeecccchhhhhHHHHHHhhhhH
Q CJIELFBH_00025  306 LEPTDRVSYMTPDAVSGDQNLYVKQYRSEIRLALG--GVD--DIDINTA--SSAYEMKSLYGRCAATAEKKCKALFDFGL  379 (731)
Q Consensus       306 ~~p~~rv~y~~~d~vsgdqnly~~~yr~~~~~alg--gvd--~~~i~~~--~~aye~k~~~g~~aata~kkc~al~d~gl  379 (731)
                      ++ ++-+.+.+++.-  +-.-|.+.++.-||...+  ++.  .++.+++  +|+--||..+-..-..|+.||. .|.=||
T Consensus       283 ~~-~~~~~~~~~~~~--~~~~~~~~l~~~i~~~~~~~~~p~~~~g~~~~n~~Sg~Alk~~~~~l~~ka~~~~~-~f~~~l  358 (480)
T protein:vir:78  283 LA-SEAAKISEFKAA--ELRNFAEEMEVFRKEAASITGLPPQYLSSSSENPASAEAIIATDSRIVKMAERKGR-IFGGAW  358 (480)
T ss_pred             CC-CCCceEEecCcc--CHHHHHHHHHHHHHHHhcccCCChHHhccccCcchHHHHHHHHHHHHHHHHHHHHH-HHHHHH
Confidence            22 233667887743  345578888888876543  332  2333332  4666677777665566655554 566689


Q ss_pred             HHHHHHHHHHHHhHHHHHHHHHHhh--h---hcchhhHHHHhh---hhcccccchheeccCccchH-HHHHH---Hhhhh
Q CJIELFBH_00025  380 CKLFAMMIQHEEHIFEESFSKTMEL--Q---KPSIPLREEFET---EELYTDAELQYQIDQKQYLD-DRAQL---FSASI  447 (731)
Q Consensus       380 cklf~m~~~~ee~~f~~sf~~~~e~--~---k~~~~l~~~~~~---~~~~~~~~~~~q~~~~~~~d-d~~q~---~~~~~  447 (731)
                      .+++.+++..+..--..-+. .++.  .   .++..-.++.-.   +.+.........++...+.+ ++..|   -.+.-
T Consensus       359 ~~~~~l~~~~~g~~~~~~~~-~i~v~f~~~~~~s~~~~ad~~~kl~~~g~~~~s~et~~~~lg~~~d~~~~~~~~~~e~~  437 (480)
T protein:vir:78  359 ERAMRIAMQIMGREVTEEYT-RLETVWRDPSTPTVAAKADAVSKLYANGQGPIPKEQARIDLGYTATQREQMRDWDKQET  437 (480)
T ss_pred             HHHHHHHHHHcCCCccccce-eeeEEecCCCCCCHHHHHHHHHHHHHhccccCCHHHHHhcCCCCHhHHHHHHHHHHHHH
Confidence            99998887654320000000 0110  0   011110111000   00111112222222222221 11111   00000


Q ss_pred             hh--ccCcccccccCCCCCceeeeEEeeeeeccc--chhhhhhhhhhh
Q CJIELFBH_00025  448 ES--GQIPEGVTGLIPDGSSKVNWRWTGEIFEED--SQGILNNSIVVR  491 (731)
Q Consensus       448 e~--g~ip~gv~g~~p~g~~~~~w~~~~~i~~~~--s~~il~~s~v~r  491 (731)
                      +.  .+...-.-+....+.+- ++   ++.-.++  +.+=++++ =-|
T Consensus       438 ~~~~~~~~~~~~~~~~~~~~~-~~---~~~~~~~~~~~~~~~~~-~~~  480 (480)
T protein:vir:78  438 EDMIDTLYSTTKAQADATPKP-TV---TETKTETQTSPSGFNRT-KTR  480 (480)
T ss_pred             HHHHHHhhccccccCCCCCCC-CC---CCCCCccccccCCCCcc-cCC
Confidence            00  00000000000000000 00   0000000  00001111 001


No 39 
>protein:vir:7768 Length: 484 # NCBI annotation: gp14 # Family: family:all:524 # MgeID: mge:149 # MgeName: Bxz2 # Cross-refs: genbank:acc:NP_817602;genbank:gi:29566032;genbank:GeneID:1259226
Probab=98.41  E-value=6e-08  Score=60.20  Aligned_cols=408  Identities=12%  Similarity=0.071  Sum_probs=177.0

Q ss_pred             CcchhHHHHHHHHHhccCCCccchhhhhhHHHHH-HHHHhhc-cceeeeccCCcchHHHHHHHHhhcchheeehhhhhhh
Q CJIELFBH_00025    1 MANHQFKEILTAAKEKRGDLPIDTMIVSSHLAQM-RMFILRR-GVEFYSEQDSYGGRKSFIKKVYEHNMLEMKLDSIVDY   78 (731)
Q Consensus         1 ~~~~~~~~i~~a~~~~~g~~~~~~~iv~~hlaq~-~~f~~r~-g~e~y~~qd~~g~rk~fi~~~~~~n~~~~~ld~i~d~   78 (731)
                      ...|.++..-.++..+-.    .-.+|.|+.+.+ ..+.-|- +.-|....|.  ...+-+..||+.|.|+-..-.+.--
T Consensus        39 ~G~~~i~~~~~~~~~~~~----~~~~~~n~~~~ivd~~~~~l~~~g~~~~~~~--~~~~~l~~i~~~N~~d~~~~~~~~~  112 (484)
T protein:vir:77   39 ESERRPDAVGVTVPQQMQ----KLLAHVGYPRLYIDAIAARQELEGFRLGGAD--KADEQLWDWWQANDLDIESTLGHTD  112 (484)
T ss_pred             hccccchhcccccchhHH----hhhhhcCcHHHHHHHHHhhhccCceecCCcc--hhHHHHHHHHHhcCHhHHHHHHHHH
Confidence            111111110000000000    011233322221 1111111 1112222222  2235588999999999888888877


Q ss_pred             hhccCceEEEEccCCCe--e-------EEEec-cCccchhhhccCCceeeEEEEeeccccccchhcccccccccccccee
Q CJIELFBH_00025   79 FLCDGQGLFYFRPQGET--Y-------QLLYF-PKDSYRCYRDQFGDIEHVELVYSFGVKEPNLMDTMSMPNSRGGKKKY  148 (731)
Q Consensus        79 ~l~~g~~lfy~rp~g~~--y-------~~~~f-p~~~y~~y~~~~g~~e~v~~~y~~~~k~~~l~~t~~~~~~~~~~~~~  148 (731)
                      -+..|...+++.+..+.  .       .|.++ |..-|-+| |+-  ..++..+|.+-..            ..+++..+
T Consensus       113 a~~~G~a~~~v~~~~~~~~~~~~~~~~~i~~~~p~~~~~~~-D~~--~~~~~~a~~~~~~------------~~~~~~~~  177 (484)
T protein:vir:77  113 SLVHGRSYITISKPDPNIDPGVDPEVPIIRVEPPTNLYAQI-DPR--TRQVMRAIRAIED------------EEGNEVIG  177 (484)
T ss_pred             HhhcCceEEEEecCCCCcccccccccceEEEeccceeEEEe-cCC--CCceEEEEEEEEe------------ecCCcEEE
Confidence            78888887776655432  1       35566 44444444 432  2233333333111            11223333


Q ss_pred             EEEEeehhhHHhhhhccCcCcccccCCccccccCCCcchhhhhhhcceeeecccCCCCCCCCCCCcchHHH-HHhHHHHH
Q CJIELFBH_00025  149 IRLKVYKDKIIQTISNEKIDFEDQGGMPGFPMGQAGQTEELTNSLGFIPAVEVFNNIDCTGENTGSGEFDQ-LSNQILFH  227 (731)
Q Consensus       149 ~~l~~~k~~i~q~~~~~k~~~~~~~g~~g~~~~q~~~~~~~~n~lgfip~v~~~n~~~~~g~~~gs~ef~~-l~~~i~~h  227 (731)
                      +.+ .+.+.+. +...      +.|        +---++++.|.+|+||+|++.|+. +.+.--|.|+|.- +..-|...
T Consensus       178 ~~~-y~~~~~~-~~~~------~~~--------~~~~~~~~~~~~g~vPvv~f~N~~-~~~~~~G~s~i~~~v~~L~Da~  240 (484)
T protein:vir:77  178 ATL-YLPNNTV-IWNR------EDG--------QWVQVANVAHNLEMVPVIPIPNRT-RLSDLYGTTEITPELRSVTDAA  240 (484)
T ss_pred             EEE-EecCeEE-EEEe------cCC--------ceEeeccccCCCCCcceEEecccc-ccCccCCcccchHHHHHHHHHH
Confidence            322 2222221 1111      111        122356788999999999999988 5566588999964 66667788


Q ss_pred             HHHHHHHhhhhhhhcCcceecccchhHHhhhhhhcCccceeccccccccccCCcccccCccccccccchhhhHHHhccCC
Q CJIELFBH_00025  228 DELVRNVRKNMKFFGNPTLVSSRPRHDILESGEEGNMKPTISSQAGFFAMDRPSTRVSAPGFGSSIDGQIKVPRVIANLE  307 (731)
Q Consensus       228 d~~~~~~~~n~~~f~nptlv~~r~r~~~le~~~~~~~~pt~~sq~g~~~~~~pst~~s~p~~~s~~dg~~kv~~vi~~~~  307 (731)
                      ++.+......+.+|++|.++-+----+-+.. +..+..+-+                     ...      .-+|..  .
T Consensus       241 ~~~~s~~~~~~~~~a~p~~~i~G~~~~~~~~-~~~~~~~~~---------------------~~~------~~~~~~--~  290 (484)
T protein:vir:77  241 ARTLMLMQATAELMGVPQRLLFGVKGEELGV-DPETGQTLF---------------------DAY------LARILA--F  290 (484)
T ss_pred             HHHHHHHHHHHHhhhhhHHHHhCCCcchhcc-cccccchhh---------------------hhh------hhhhcc--c
Confidence            8888888889999999998764210000000 000000000                     000      001111  2


Q ss_pred             cccccceeeeccccCcchhHHHHHHHHHHHHhc--Cccc--cccccc--cceeeeeeecccchhhhhHHHHHHhhhhHHH
Q CJIELFBH_00025  308 PTDRVSYMTPDAVSGDQNLYVKQYRSEIRLALG--GVDD--IDINTA--SSAYEMKSLYGRCAATAEKKCKALFDFGLCK  381 (731)
Q Consensus       308 p~~rv~y~~~d~vsgdqnly~~~yr~~~~~alg--gvd~--~~i~~~--~~aye~k~~~g~~aata~kkc~al~d~glck  381 (731)
                      |++-+.+.|.+..+- + -|.+.+|..||...+  ++.+  +++.+.  +|+--||..+-..-..|+.| ...|.=||.+
T Consensus       291 ~~~~~~~~q~~~~~~-e-~~~~~l~~~i~~~s~~~~~p~~~fg~~~~n~~Sg~Al~~~~~~l~~ka~~k-~~~f~~~l~~  367 (484)
T protein:vir:77  291 EDHESKAQQFSAAEL-R-NFVDALDALDRKAAAYTGLPPYYLSFSSENPASAEAIRSSESRLVKTVERK-NKIFGGAWEQ  367 (484)
T ss_pred             CCCCceeEeecCCCh-H-HHHHHHHHHHHHHhcccCCCHHHhccccCcchHHHHHHHHHHHHHHHHHHH-HHHHHHHHHH
Confidence            344466777775443 2 477889988886543  3322  233321  45666666665555555555 4668889999


Q ss_pred             HHHHHHHHHHhHH--HHHHHHHHhhhh---cchhhHHHHhhhh---cccccchheeccCccchHH-HHHHHhhhhhhc--
Q CJIELFBH_00025  382 LFAMMIQHEEHIF--EESFSKTMELQK---PSIPLREEFETEE---LYTDAELQYQIDQKQYLDD-RAQLFSASIESG--  450 (731)
Q Consensus       382 lf~m~~~~ee~~f--~~sf~~~~e~~k---~~~~l~~~~~~~~---~~~~~~~~~q~~~~~~~dd-~~q~~~~~~e~g--  450 (731)
                      ++.|++..+.+.-  ..-+...+.-..   ++..-.+|...+-   +.........++...+.+| +..|=...-|.+  
T Consensus       368 ~~~l~~~~~~~~~~~~~~~~i~v~w~~~~~~s~~~~ad~~~kl~~~g~gi~s~et~~~~l~~~~~~~~e~~~~~~ee~~~  447 (484)
T protein:vir:77  368 AMRVAYKVMNGGDIPPEYYRMESIWRDPSTPTYAAKADAATKLYNNGQGVIPKERARIDMGYSITEREEMRKWDEEEQAQ  447 (484)
T ss_pred             HHHHHHHHhCCCCcccccccceEEecCCCCCCHHHHHHHHHHHHhccCCCCCHHHHHhcCCCChhHHHHHHHHHHHHHHH
Confidence            9999887654321  000111111111   1111111211110   1111222223333333311 111100000000  


Q ss_pred             --cC------cccccccCCCCCceeeeEEeeeeecccchhhhhhhhhhhhHHHhc
Q CJIELFBH_00025  451 --QI------PEGVTGLIPDGSSKVNWRWTGEIFEEDSQGILNNSIVVRNLQELG  497 (731)
Q Consensus       451 --~i------p~gv~g~~p~g~~~~~w~~~~~i~~~~s~~il~~s~v~rnl~~~~  497 (731)
                        ++      ..+..|=.++.+..-+      =.++..+            +.+|
T Consensus       448 ~~~~~~~~~~~~~~~~~~~~~~~~~~------~~~~~~~------------~~~~  484 (484)
T protein:vir:77  448 GLGLMGTMFGTDPSGGGNPDNPETPE------PQPNPAE------------EAAA  484 (484)
T ss_pred             HHHHHhhhccccccCCCCCCCCCccc------ccCCCcc------------ccCC
Confidence              00      0111111122111100      0111111            0011


No 40 
>protein:vir:99072 Length: 479 # NCBI annotation: gp27 # Family: family:all:524 # MgeID: mge:1671 # MgeName: Wildcat # Cross-refs: genbank:acc:YP_655892;genbank:gi:109521464;genbank:GeneID:4158037
Probab=98.39  E-value=6e-08  Score=60.19  Aligned_cols=404  Identities=11%  Similarity=0.104  Sum_probs=188.9

Q ss_pred             CcchhHHHHHH-----HHH-----------hccCCCc---------------cchhhhhhHHHHH-HHHHhhccceeeec
Q CJIELFBH_00025    1 MANHQFKEILT-----AAK-----------EKRGDLP---------------IDTMIVSSHLAQM-RMFILRRGVEFYSE   48 (731)
Q Consensus         1 ~~~~~~~~i~~-----a~~-----------~~~g~~~---------------~~~~iv~~hlaq~-~~f~~r~g~e~y~~   48 (731)
                      |...++++.|.     ...           =-+|+-.               ...++|.|+.+.+ ..+.-|--+.=|..
T Consensus         9 l~~~~~~~~~~~~l~~~~~~~~~r~~~~~~YY~g~~~i~~~~~~~~~~~~~~~~~~~~~n~~~~iVd~~~~~l~~~gf~~   88 (479)
T protein:vir:99    9 LSSEGLAKYLETKVFPKMNTECERLDDFEAWTKNGQEVPDLATRHKNKEREVLQQLSRKPWMGLMVNSFAQQLIVDGYRK   88 (479)
T ss_pred             CChhHHHHHHHHHHHHHHHHHhHHHHHHHHHHhcCCcccccccccCChhHHHHHHHhhcCcHHHHHHHHHhhcccccccC
Confidence            22222222111     000           0011111               1123455554432 11111111222344


Q ss_pred             cCCcchHHHHHHHHhhcchheeehhhhhhhhhccCceEEEEccCCC-----e-eEEE-eccCccchhhhccCCceeeEEE
Q CJIELFBH_00025   49 QDSYGGRKSFIKKVYEHNMLEMKLDSIVDYFLCDGQGLFYFRPQGE-----T-YQLL-YFPKDSYRCYRDQFGDIEHVEL  121 (731)
Q Consensus        49 qd~~g~rk~fi~~~~~~n~~~~~ld~i~d~~l~~g~~lfy~rp~g~-----~-y~~~-~fp~~~y~~y~~~~g~~e~v~~  121 (731)
                      .|....  .=++.||+.|.|+-....+.---+..|....|+-|..+     . ..|. +=|..-+-.|.++..+. .+  
T Consensus        89 ~d~~~~--~~~~~i~~~N~~d~~~~~~~~~a~~~G~af~~v~~~~~~~d~~g~~~i~~~~p~~~~~iydd~~~~~-~~--  163 (479)
T protein:vir:99   89 TGTNEN--AKGWDTWRLNQMDKQQFWLNRAVLTFGYAFIKVTSGISPLDGTTVARIKCIDPRDAFAIWEDPYWDE-WP--  163 (479)
T ss_pred             CCchhh--HHHHHHHHhcChhHHHHHHHHHHhhcCceEEEEecCCCCcCCCCceEEEEechhheEEEecCCcccc-ee--
Confidence            444332  33688999999998887777666777877666655221     1 1122 23655566665554321 11  


Q ss_pred             EeeccccccchhccccccccccccceeEEEEeehhhHHhhhhccCcCcccccCCccccccCCCcchhhhhhhcceeeecc
Q CJIELFBH_00025  122 VYSFGVKEPNLMDTMSMPNSRGGKKKYIRLKVYKDKIIQTISNEKIDFEDQGGMPGFPMGQAGQTEELTNSLGFIPAVEV  201 (731)
Q Consensus       122 ~y~~~~k~~~l~~t~~~~~~~~~~~~~~~l~~~k~~i~q~~~~~k~~~~~~~g~~g~~~~q~~~~~~~~n~lgfip~v~~  201 (731)
                      .|..-+.              ...+.++    |-+...+..     .+. .|        .--..+.+.|-+|.||+|++
T Consensus       164 ~~~~~~~--------------~~~~~~~----~~~~~~~~~-----~~~-~~--------~~~~~~~~~h~~g~vPvv~f  211 (479)
T protein:vir:99  164 KYLLERQ--------------PNGQYWW----WTEEDYSIF-----EFK-QG--------KFIYRETVSHDYGHIPFVRY  211 (479)
T ss_pred             eEEEeec--------------CceeEEE----EecceEEEE-----Eec-CC--------ceeeccccccCCCCcceEEe
Confidence            1221000              1111111    111111111     111 11        11123567899999999999


Q ss_pred             cCCCCCCCCCCCcchHHHHHhHHHHHHHHHHHHhhhhhhhcCcceecccchhHHhhhhhhcCccceeccccccccccCCc
Q CJIELFBH_00025  202 FNNIDCTGENTGSGEFDQLSNQILFHDELVRNVRKNMKFFGNPTLVSSRPRHDILESGEEGNMKPTISSQAGFFAMDRPS  281 (731)
Q Consensus       202 ~n~~~~~g~~~gs~ef~~l~~~i~~hd~~~~~~~~n~~~f~nptlv~~r~r~~~le~~~~~~~~pt~~sq~g~~~~~~ps  281 (731)
                      .|+++- .+ -|.|+|.-+..-|-..++.+...-..+.+|++|.+|-+--   .++....+...+-              
T Consensus       212 ~n~~~~-~~-~g~sd~e~v~~liDa~~~~~s~~~~~~~~~a~p~~~i~G~---~~~~~~~~~~~~~--------------  272 (479)
T protein:vir:99  212 VNVMDL-RG-VCYGDVEPLVTVAKAIDKTGLDILLVQHHQSFQIRWATGL---MLPEGANADQEKM--------------  272 (479)
T ss_pred             ecCCCc-Cc-CCcchhHHHHHHHHHHHHHHHHHHHHHHHhhchhhhhcCC---Ccccccccchhcc--------------
Confidence            999975 33 5889999999999999999999889999999999876420   0000000110000              


Q ss_pred             ccccCccccccccchhhhHHHhccCCcccccceeeeccccCcchhHHHHHHHHHHHHhc--Cccc--cccccccceeeee
Q CJIELFBH_00025  282 TRVSAPGFGSSIDGQIKVPRVIANLEPTDRVSYMTPDAVSGDQNLYVKQYRSEIRLALG--GVDD--IDINTASSAYEMK  357 (731)
Q Consensus       282 t~~s~p~~~s~~dg~~kv~~vi~~~~p~~rv~y~~~d~vsgdqnly~~~yr~~~~~alg--gvd~--~~i~~~~~aye~k  357 (731)
                                    .+...+||.-  +++-+.+.+.+..  +..-|.+..+.-|+...+  ++.+  +++-+.+|+--||
T Consensus       273 --------------~~~~~~i~~~--~~~~~~~~q~~~~--~~~~~~~~l~~~i~~i~~~t~~p~~~~g~~~n~Sg~Al~  334 (479)
T protein:vir:99  273 --------------RFAQESMLIS--QNEKASFGAIPAA--PLDGLLNAYKESLLEFLALAQLPPHIAGQIVNVAADALA  334 (479)
T ss_pred             --------------ccccccceee--cCCCceEEEeccc--chHHHHHHHHHHHHHHhccCCCCHHHcccccchHHHHHH
Confidence                          0112234432  2333566777643  345566777776665544  3333  3333447888888


Q ss_pred             eecccchhhhhHHHHHHhhhhHHHHHHHHHHHHHhHHHHHHHHHHhhh-----hcchhhHHHHhhh--------------
Q CJIELFBH_00025  358 SLYGRCAATAEKKCKALFDFGLCKLFAMMIQHEEHIFEESFSKTMELQ-----KPSIPLREEFETE--------------  418 (731)
Q Consensus       358 ~~~g~~aata~kkc~al~d~glcklf~m~~~~ee~~f~~sf~~~~e~~-----k~~~~l~~~~~~~--------------  418 (731)
                      ..+-..-..|++||. .|.-||.+++.|++..+.+-..... ..|+..     -++..-.++.-.+              
T Consensus       335 ~~~~~l~~ka~~~~~-~f~~al~~~~~l~~~~~~~~~~~~~-~~i~~~w~~~~~~s~~~~ad~~~kl~~ag~is~et~l~  412 (479)
T protein:vir:99  335 AGTRQTMQKLFEKQA-TWKASHNQTMRLVNKIEGRTEEATD-LDFTITWQDVTIQSLAQFADAWAKMVESLKIPAEGVWD  412 (479)
T ss_pred             HHHHHHHHHHHHHHH-HHHHHHHHHHHHHHHHcCCCccccc-eeeeEEecCCCCCCHHHHHHHHHHHHhcCCCCHHHHHH
Confidence            888888888887776 6677999999988765432111000 011110     0111111111111              


Q ss_pred             h--cccccchheeccCccch---HHHHHHHhhhhhhccCcccccccCCCCCceeeeEEeeeeecccchhhhhhhhh
Q CJIELFBH_00025  419 E--LYTDAELQYQIDQKQYL---DDRAQLFSASIESGQIPEGVTGLIPDGSSKVNWRWTGEIFEEDSQGILNNSIV  489 (731)
Q Consensus       419 ~--~~~~~~~~~q~~~~~~~---dd~~q~~~~~~e~g~ip~gv~g~~p~g~~~~~w~~~~~i~~~~s~~il~~s~v  489 (731)
                      .  ++++.    |++.-...   .+..+.+...+..|.-|..-.|.++..+..-+   +++--.+-.+  |+++=-
T Consensus       413 ~l~gv~~~----~~e~~~~~~~~~~~~~~~~~~~~~~~~~~~~~~~~~~~~~~~~---~~~~~~~~~~--~~~~~~  479 (479)
T protein:vir:99  413 MIPNLDQS----TVNGWKEIYDREGDFGKYMRKLQNGPDPAEQRGGPNGATNMQQ---ANNKTGEPAS--LNKSGA  479 (479)
T ss_pred             hcCCCCHH----HHHHHHHHHHHHHHHHHHHHHHhcccCcccccCCCCCCCCCCC---CCCCCcchhc--cCCCCC
Confidence            1  11111    11211111   22223344455666666554444333322110   1111111122  333322


No 41 
>protein:vir:102330 Length: 451 # NCBI annotation: putative portal protein # Family: family:all:125 # MgeID: mge:1566 # MgeName: phi CD119 # Cross-refs: genbank:acc:YP_529555;genbank:gi:90592641;genbank:GeneID:3974462
Probab=98.38  E-value=5.7e-07  Score=54.81  Aligned_cols=399  Identities=14%  Similarity=0.144  Sum_probs=183.5

Q ss_pred             Ccchh--HHHHHHHHHhccCCC----------------cc--chhhhhhHHHHH----HHHHhhccceeeeccCCcchHH
Q CJIELFBH_00025    1 MANHQ--FKEILTAAKEKRGDL----------------PI--DTMIVSSHLAQM----RMFILRRGVEFYSEQDSYGGRK   56 (731)
Q Consensus         1 ~~~~~--~~~i~~a~~~~~g~~----------------~~--~~~iv~~hlaq~----~~f~~r~g~e~y~~qd~~g~rk   56 (731)
                      +..|.  .+.+...-.-=+|.-                ..  +.=|+.|+...+    --|.+-..|.+ ...|. -.-.
T Consensus        10 i~~~~~~~~r~~~~~~YY~g~~~i~~~~~~~~~~~~~~~~~~~~ki~~n~~~~Ivd~~~~yl~G~p~~~-~~~~~-~~~~   87 (451)
T protein:vir:10   10 ISADAARRQEILQAKSYYYNKNDILKKGVVVQNRDENPLRNADNRISHNFHEILVDEKASYMFTYPVLF-DIDNN-KELN   87 (451)
T ss_pred             HHHHHHHHHHHHHHHHHhcccCccccccccccccccccccccccccccchHHHHHHhhhhheeccccee-ecCCc-HHHH
Confidence            11221  111111111111111                10  112444443222    22344444554 33232 2334


Q ss_pred             HHHHHHhhcchheeehhhhhhhhhccCceEEEEccC---------CCeeEEEec-cCccchhhhccC-CceeeEEEEeec
Q CJIELFBH_00025   57 SFIKKVYEHNMLEMKLDSIVDYFLCDGQGLFYFRPQ---------GETYQLLYF-PKDSYRCYRDQF-GDIEHVELVYSF  125 (731)
Q Consensus        57 ~fi~~~~~~n~~~~~ld~i~d~~l~~g~~lfy~rp~---------g~~y~~~~f-p~~~y~~y~~~~-g~~e~v~~~y~~  125 (731)
                      +++..+++ |.++-.+-.+..--+.+|....++-+.         ...+.+-++ |..-|-.|.+.- +++..++-.|--
T Consensus        88 ~~~~~~~~-n~~~~~~~~~~~~~~~~G~a~~~~y~de~~~~~~~~~~~~~~~~i~p~~~~~vydd~~~~~~~~~ir~~~~  166 (451)
T protein:vir:10   88 EKVTDVLG-NEFTRKAKNLAIEASNCGSAWLHYWIDEEYSGEQVTNQTFKYGVVNTEEIIPIYRNGIERELEAVIRYYIQ  166 (451)
T ss_pred             HHHHHHhc-cCHHHHHHHHHHHHhhcCeEEEEEeecCCcccccccccceeEEEEcccceEEEEcCCCCCceEEEEEEEEe
Confidence            66766554 666666656666667778765544332         123444444 655555565542 355444333311


Q ss_pred             cccccchhccccccccccccceeEEEEeehhhHHhhhhccCcCcccccCCccccccCCCcchhhhhhhcceeeecccCCC
Q CJIELFBH_00025  126 GVKEPNLMDTMSMPNSRGGKKKYIRLKVYKDKIIQTISNEKIDFEDQGGMPGFPMGQAGQTEELTNSLGFIPAVEVFNNI  205 (731)
Q Consensus       126 ~~k~~~l~~t~~~~~~~~~~~~~~~l~~~k~~i~q~~~~~k~~~~~~~g~~g~~~~q~~~~~~~~n~lgfip~v~~~n~~  205 (731)
                        +.- ..+..       -.+.+.++++|-+..+.+......      +..+.    .-...++.|-+|.||+|++.||.
T Consensus       167 --~~~-~~~~~-------~~~~~~~~e~yt~~~~~~~~~~~~------~~~~~----~~~~~~~~~~~g~vPvv~~~nn~  226 (451)
T protein:vir:10  167 --LED-VKGQI-------QKQAYTYVEFWTDKILDKYKFFGV------SCCGS----QIEHITVQHRFNSVPFVEFSNNI  226 (451)
T ss_pred             --eec-ccccc-------cceEEEEEEEEeCCeEEEEEeccc------Ccccc----ccccccccCCCCeeeEEEeccCC
Confidence              100 00000       023456777776665543322111      11121    22455678999999999999987


Q ss_pred             CCCCCCCCcchHHHHHhHHHHHHHHHHHHhhhhhhhcCcceecccchhHHhhhhhhcCccceeccccccccccCCccccc
Q CJIELFBH_00025  206 DCTGENTGSGEFDQLSNQILFHDELVRNVRKNMKFFGNPTLVSSRPRHDILESGEEGNMKPTISSQAGFFAMDRPSTRVS  285 (731)
Q Consensus       206 ~~~g~~~gs~ef~~l~~~i~~hd~~~~~~~~n~~~f~nptlv~~r~r~~~le~~~~~~~~pt~~sq~g~~~~~~pst~~s  285 (731)
                      .+      -|+|.-+..-|...+.++..+-.++..|+||.||-+----+.+     ..+.+                   
T Consensus       227 ~~------~~d~e~v~~liDa~~~~~S~~~~~~~~~~~~~l~~~g~~~~~~-----~~~~~-------------------  276 (451)
T protein:vir:10  227 KK------QSDLSKYKKILDLYDRVMSGFANDLEDIQQIIYILENFGGEDT-----SEFLK-------------------  276 (451)
T ss_pred             CC------CCchhhHHHHHHHHHHHHHHHHHHHHHhccceeeeecCCcccc-----hhhHH-------------------
Confidence            64      4689999999999999999999999999999998652100000     00000                   


Q ss_pred             CccccccccchhhhHHHhcc----CCcccccceeeeccccCcchhHHHHHHHHHHHHhcCccccccccccceeeeeeecc
Q CJIELFBH_00025  286 APGFGSSIDGQIKVPRVIAN----LEPTDRVSYMTPDAVSGDQNLYVKQYRSEIRLALGGVDDIDINTASSAYEMKSLYG  361 (731)
Q Consensus       286 ~p~~~s~~dg~~kv~~vi~~----~~p~~rv~y~~~d~vsgdqnly~~~yr~~~~~alggvd~~~i~~~~~aye~k~~~g  361 (731)
                                ..|..++|--    .+-+--|.|++.+--......|.....+.|+.-.+..+--+-+.           |
T Consensus       277 ----------~~~~~~~i~~~~~~~~~~~~~~~l~~~~~~~~~~~~~~~l~~~I~~~s~~p~~~~~~~-----------g  335 (451)
T protein:vir:10  277 ----------ELKRYKTIKTETDSEGDSGGLKTMQIEIPTEARKIILEILKKQIYESGQGLQQDTENF-----------G  335 (451)
T ss_pred             ----------HHhhCCeEEecCcCCccCCcceEEeecCCHHHHHHHHHHHHHHHHHHhCccccccccc-----------c
Confidence                      0111111100    00112378988875445556688888999999888775322221           2


Q ss_pred             cchhhhhHHHHHHhhhhHHHHHH--HHHHHHHhHHHHHHHHHHhhhhcchhhHHHHhhhhcccccchheeccCccchHHH
Q CJIELFBH_00025  362 RCAATAEKKCKALFDFGLCKLFA--MMIQHEEHIFEESFSKTMELQKPSIPLREEFETEELYTDAELQYQIDQKQYLDDR  439 (731)
Q Consensus       362 ~~aata~kkc~al~d~glcklf~--m~~~~ee~~f~~sf~~~~e~~k~~~~l~~~~~~~~~~~~~~~~~q~~~~~~~dd~  439 (731)
                      -..+.|.|-          |+..  .....-|..|++++...+++-....+.                            
T Consensus       336 n~Sg~Alk~----------~~~~l~~k~~~k~~~f~~~l~~~~~li~~~~~~----------------------------  377 (451)
T protein:vir:10  336 NASGVALKF----------FYRKLELKSGLLETEFRTSFDKLIKAILYFLGV----------------------------  377 (451)
T ss_pred             cccHHHHHH----------HHHHHHHHHHHHHHHHHHHHHHHHHHHHHHhCC----------------------------
Confidence            222233221          1111  122334556666666555543322110                            


Q ss_pred             HHHHhhhhhhccCcccccccCCCCCceeeeEEeeeeecccchhhhhhhhhhhhHHHhccCHHHHHHHhcccchh--hHHH
Q CJIELFBH_00025  440 AQLFSASIESGQIPEGVTGLIPDGSSKVNWRWTGEIFEEDSQGILNNSIVVRNLQELGVDSIEALKYLFPSKTD--EERS  517 (731)
Q Consensus       440 ~q~~~~~~e~g~ip~gv~g~~p~g~~~~~w~~~~~i~~~~s~~il~~s~v~rnl~~~~v~t~~~~~~~f~~k~~--ee~s  517 (731)
                                       .     ....|+-+|+.-+-.+..+ +++   ...+|  +|+=+.+-+-.+.|--+|  +|..
T Consensus       378 -----------------~-----d~~~i~i~f~~~~p~n~~e-~~~---~~~kl--~g~iS~et~~~~~p~v~d~~~e~~  429 (451)
T protein:vir:10  378 -----------------T-----DYKKIQQTYTRNMMSNDLE-DAD---IATKS--VGIIPTKIILRHHPWVDDVEEAEK  429 (451)
T ss_pred             -----------------C-----CccceeEEecCCCCCCHHH-HHH---HHHHH--hccCchHHHHHhCCCCCCHHHHHH
Confidence                             0     0122344444444444333 221   12223  354444444444454443  2221


Q ss_pred             hhhcCcchhhhhhHHHHHHHHHHHHHHHHhcCC
Q CJIELFBH_00025  518 AMLTGYPFRMVQQSQQSFNTFIGMLGQLYQLPH  550 (731)
Q Consensus       518 a~~s~~~fr~~q~~~q~~~~~i~~~q~llql~d  550 (731)
                              |.-.+++...++....|..|   .|
T Consensus       430 --------~~~ee~~~~~~~~~~~~~~~---~~  451 (451)
T protein:vir:10  430 --------LYLEEKKIQASKVSDDYNNF---TE  451 (451)
T ss_pred             --------HHHHHHHHHHHHHHhhcCCC---CC
Confidence                    11122333223222222222   22


No 42 
>protein:vir:94805 Length: 492 # NCBI annotation: ORF006 # Family: family:all:125 # MgeID: mge:1531 # MgeName: 29 # Cross-refs: genbank:acc:YP_240531;genbank:gi:66396197;genbank:GeneID:5133585
Probab=98.38  E-value=1.7e-07  Score=57.76  Aligned_cols=406  Identities=15%  Similarity=0.135  Sum_probs=171.6

Q ss_pred             Ccchh--HHH-------------HHHHHHhccCCCccch-----hhhhhHHH----HHHHHHhhccceeeeccCCcchHH
Q CJIELFBH_00025    1 MANHQ--FKE-------------ILTAAKEKRGDLPIDT-----MIVSSHLA----QMRMFILRRGVEFYSEQDSYGGRK   56 (731)
Q Consensus         1 ~~~~~--~~~-------------i~~a~~~~~g~~~~~~-----~iv~~hla----q~~~f~~r~g~e~y~~qd~~g~rk   56 (731)
                      +..|.  .+.             |+.......++...+.     =|+.|+.+    +.-=|.+..++.+=. .|  ....
T Consensus        53 i~~~~~~~~r~~~l~~YY~g~~~I~~~~~~~~~~~~~~~~~~~~ri~~n~~k~Ivd~~~~yl~G~p~~~~~-~d--~~~~  129 (492)
T protein:vir:94   53 IKQHLEKLPEISIGQEYYEQRPDIVKEPKPVDATGAVDPLKPDDRMITNFHANLVDQKVSYIVGKPIAFKH-TD--DEVV  129 (492)
T ss_pred             HHHHHHHHHHHHHHHHHhccccccccccccccccccccccccccccccchHHHHHHHHHhhhcccCceecc-Cc--hHHH
Confidence            11110  001             1111110011111111     13334322    122234445555532 23  3567


Q ss_pred             HHHHHHhhcchheeehhhhhhhhhccCceEEEEccCCC-eeEEEec-cCccchhhhcc-CCceeeEEEEeeccccccchh
Q CJIELFBH_00025   57 SFIKKVYEHNMLEMKLDSIVDYFLCDGQGLFYFRPQGE-TYQLLYF-PKDSYRCYRDQ-FGDIEHVELVYSFGVKEPNLM  133 (731)
Q Consensus        57 ~fi~~~~~~n~~~~~ld~i~d~~l~~g~~lfy~rp~g~-~y~~~~f-p~~~y~~y~~~-~g~~e~v~~~y~~~~k~~~l~  133 (731)
                      ++|+.+|+ |.++-.+-.+.---+.+|....++.+..+ ...+.++ |...|-.|.+. .+++...+-.|.-  +.-.  
T Consensus       130 ~~l~~~~~-n~~~~~~~~~~~~a~~~G~a~~~v~~d~dg~~~~~~~~p~~~~~v~d~~~~~~~~a~ir~~~~--~~~~--  204 (492)
T protein:vir:94  130 KRIDEVLG-NRFDDKLHSVLTGASNKGIEWLHPYLDEEGEFKLFRVPAEQGIPIWTDKEHEELEAFIRMYKL--ENET--  204 (492)
T ss_pred             HHHHHHHh-ccHHHHHHHHHHHHhhCCeEEEEEEecCCCceEEEEEcccceEEEEcCCCCCceEEEEEEEee--ccce--
Confidence            78988887 44554444444445667887766665433 3445444 44444444332 3444333323321  2110  


Q ss_pred             ccccccccccccceeEEEEee-hhhHHhhhhccCcCcccccCCc--cccccCCCcchhhhhhhcceeeecccCCCCCCCC
Q CJIELFBH_00025  134 DTMSMPNSRGGKKKYIRLKVY-KDKIIQTISNEKIDFEDQGGMP--GFPMGQAGQTEELTNSLGFIPAVEVFNNIDCTGE  210 (731)
Q Consensus       134 ~t~~~~~~~~~~~~~~~l~~~-k~~i~q~~~~~k~~~~~~~g~~--g~~~~q~~~~~~~~n~lgfip~v~~~n~~~~~g~  210 (731)
                                    +  +++| +++|......       .+++.  .....+...+.+..|.+|.||.|+..|+..    
T Consensus       205 --------------~--~~~y~~~~v~~~~~~-------~~~~~~~~~~~~~~~~~~~~~~~~g~vPvv~~~nn~~----  257 (492)
T protein:vir:94  205 --------------K--VEYWDKVTVNYYVYE-------NGSLIPDYSNNLENSKTHFSTGSWGKIPFIPFKNNDL----  257 (492)
T ss_pred             --------------e--EEEEecCeEEEEEEe-------cCeeeeccccccccccccccccCCCccceEEecCCCC----
Confidence                          1  1111 1111111110       01111  111122344566789999999999999875    


Q ss_pred             CCCcchHHHHHhHHHHHHHHHHHHhhhhhhhcCcceecccchhHHhhhhhhcCccceeccccccccccCCcccccCcccc
Q CJIELFBH_00025  211 NTGSGEFDQLSNQILFHDELVRNVRKNMKFFGNPTLVSSRPRHDILESGEEGNMKPTISSQAGFFAMDRPSTRVSAPGFG  290 (731)
Q Consensus       211 ~~gs~ef~~l~~~i~~hd~~~~~~~~n~~~f~nptlv~~r~r~~~le~~~~~~~~pt~~sq~g~~~~~~pst~~s~p~~~  290 (731)
                        |-|+|.-+..-|...|.++...-.++.+|+||.||-+----+     ....+.                         
T Consensus       258 --~~sd~e~v~~liDa~d~~~S~~~~~~~~~~~p~lv~~g~~~~-----~~~~~~-------------------------  305 (492)
T protein:vir:94  258 --EISDIFMYKTLIDAYNRRLSDLSNTFKDSNELTYVLKNYDDQ-----ELPEFK-------------------------  305 (492)
T ss_pred             --CCCchHHHHHHHHHHHHHHHHHHHHHHHhcCceeeeecCCcc-----cchhhH-------------------------
Confidence              447899999999999999999999999999999986531000     000000                         


Q ss_pred             ccccchhhhHHHhccCCcccccceeeeccccCcchhHHHHHHHHHHHHhcCcccccccc--ccceeeeeeecccchhhhh
Q CJIELFBH_00025  291 SSIDGQIKVPRVIANLEPTDRVSYMTPDAVSGDQNLYVKQYRSEIRLALGGVDDIDINT--ASSAYEMKSLYGRCAATAE  368 (731)
Q Consensus       291 s~~dg~~kv~~vi~~~~p~~rv~y~~~d~vsgdqnly~~~yr~~~~~alggvd~~~i~~--~~~aye~k~~~g~~aata~  368 (731)
                          ...+..++| .++.+.-|.|++.+.-......|....++.||.-.+.++.-+-+.  ..|+--||..+-..-..|.
T Consensus       306 ----~~~~~~~~~-~~~~~~~~~~l~~~~~~~~~~~~~~~l~~~I~~~s~~p~~~~~~~~~n~Sg~Al~~~~~~l~~k~~  380 (492)
T protein:vir:94  306 ----RLLRYYGAI-KVSDNGGVDTIQVEVPVENSKKYLDELYQKIMLFGQAVDFSSDKFGSAPSGVALEFLYTNLNLKAD  380 (492)
T ss_pred             ----HHHhhccce-ecCCCCcceeEeccCCHHHHHHHHHHHHHHHHHHhCCcCCCccccccCchHHHHHHHHHHHHHHHH
Confidence                000111111 234455688998876667778889999999998888776443332  2333333333333222233


Q ss_pred             HHHHHHhhhhHHHHHHHHHHHHHhHHHHHHHHHHhhhhcchhhHHHHhhhhcccccchheeccCccchHHHHHHHhhhhh
Q CJIELFBH_00025  369 KKCKALFDFGLCKLFAMMIQHEEHIFEESFSKTMELQKPSIPLREEFETEELYTDAELQYQIDQKQYLDDRAQLFSASIE  448 (731)
Q Consensus       369 kkc~al~d~glcklf~m~~~~ee~~f~~sf~~~~e~~k~~~~l~~~~~~~~~~~~~~~~~q~~~~~~~dd~~q~~~~~~e  448 (731)
                      .|                    +..|++++...+.+-....+...      .+++-...+.-.-|.++.+.+|.+..+  
T Consensus       381 ~k--------------------~~~f~~~l~~~~~li~~~~~~~~------~~~~i~v~f~~~~p~~~~e~~~~~~kl--  432 (492)
T protein:vir:94  381 KL--------------------ARKAKVAIQELLWFVFEHFDIKG------EHKDVDISFNYNKVANTELQVQTAQQS--  432 (492)
T ss_pred             HH--------------------HHHHHHHHHHHHHHHHHHhcCCc------ccceeeEEecCCCCCCHHHHHHHHHHH--
Confidence            33                    33444444333332111111000      000001111112333344444443322  


Q ss_pred             hccCcccccccCCCCCceeeeEEeeeeecccchhhhhhhhhhhhHHHhccCHHHHHHHhcccc--hhhHHHhhhcCcchh
Q CJIELFBH_00025  449 SGQIPEGVTGLIPDGSSKVNWRWTGEIFEEDSQGILNNSIVVRNLQELGVDSIEALKYLFPSK--TDEERSAMLTGYPFR  526 (731)
Q Consensus       449 ~g~ip~gv~g~~p~g~~~~~w~~~~~i~~~~s~~il~~s~v~rnl~~~~v~t~~~~~~~f~~k--~~ee~sa~~s~~~fr  526 (731)
                                                                     +|+-+.+-+..+.|.-  .++|+..+.      
T Consensus       433 -----------------------------------------------~giiS~et~~~~l~~v~d~~~E~eri~------  459 (492)
T protein:vir:94  433 -----------------------------------------------MGIVSHETVLENHPFVEDLQAELERIE------  459 (492)
T ss_pred             -----------------------------------------------hccCchHHHHHhCCCCCCHHHHHHHHH------
Confidence                                                           2322222222222221  123322211      


Q ss_pred             hhhhHHHHHHHHHHHHHHHHhcCCCCCccccchhhccCC
Q CJIELFBH_00025  527 MVQQSQQSFNTFIGMLGQLYQLPHPQMPNQPLAADPNLD  565 (731)
Q Consensus       527 ~~q~~~q~~~~~i~~~q~llql~dPl~p~~Pla~~~kLd  565 (731)
                        +.+++...++-. +..-..=..+.+ ..+=..+  =+
T Consensus       460 --~E~~~~~~~~~~-~~~~~~~~~~~~-~~~~~~e--~e  492 (492)
T protein:vir:94  460 --QEQMEYNKQLPN-LDDGGADSAQQQ-ERSNNKE--SE  492 (492)
T ss_pred             --HHHHHHHhhccc-cccccCCCCccc-cCCcccc--CC
Confidence              111111111111 001000011111 0000000  01


No 43 
>protein:vir:2732 Length: 501 # NCBI annotation: putative portal protein # Family: family:all:125 # MgeID: mge:58 # MgeName: O1205 # Cross-refs: genbank:acc:NP_695105;genbank:gi:23455874;genbank:GeneID:955614
Probab=98.37  E-value=6.5e-09  Score=65.47  Aligned_cols=420  Identities=15%  Similarity=0.184  Sum_probs=191.0

Q ss_pred             Ccchh---HHHHHHHHHhccCC-------------CccchhhhhhHHHHH----HHHHhhccceeeeccCC-cchHHHHH
Q CJIELFBH_00025    1 MANHQ---FKEILTAAKEKRGD-------------LPIDTMIVSSHLAQM----RMFILRRGVEFYSEQDS-YGGRKSFI   59 (731)
Q Consensus         1 ~~~~~---~~~i~~a~~~~~g~-------------~~~~~~iv~~hlaq~----~~f~~r~g~e~y~~qd~-~g~rk~fi   59 (731)
                      +..|+   ...+.....--.|+             ...+.-||.+|...+    --|.+-.+|.+-..-+. ......||
T Consensus        48 i~~~~~~~~~r~~~l~~yY~g~~~~i~~~~~~~~~~~~~~ki~~n~~k~Ivd~~~~yl~g~p~~~~~~d~~~~~~~~~~l  127 (501)
T protein:vir:27   48 INHHKLRQAPRIQELLDYARGENHDVLQFGRRKDREMADKRAVHNYGRMISKFKTGYLAGNPIRVEYDDNDNNSQNDDTI  127 (501)
T ss_pred             HHHHHHHHHHHHHHHHHHhcCCCccccccCccCccccccceeccchHHHHHHHHhhhhcccCeeEecCCccchHHHHHHH
Confidence            11111   11111100000111             111223444544332    22344456666443332 34567899


Q ss_pred             HHHhhcchheeehhhhhhhhhccCceEEEEccCCC-eeEEEec-cCccchhhhccC-CceeeEEEEeeccccccchhccc
Q CJIELFBH_00025   60 KKVYEHNMLEMKLDSIVDYFLCDGQGLFYFRPQGE-TYQLLYF-PKDSYRCYRDQF-GDIEHVELVYSFGVKEPNLMDTM  136 (731)
Q Consensus        60 ~~~~~~n~~~~~ld~i~d~~l~~g~~lfy~rp~g~-~y~~~~f-p~~~y~~y~~~~-g~~e~v~~~y~~~~k~~~l~~t~  136 (731)
                      +.+|+.|.++..+-.+..--+..|....|+-+..+ ...|.++ |...|-.|-+.- +++-..+-.|.-..         
T Consensus       128 ~~~~~~n~~~~~~~~~~~~~~~~G~a~~~vy~ded~~~~i~~~~p~~~~~v~d~~~~~~~~~~ir~~~~~~---------  198 (501)
T protein:vir:27  128 KRIGRINDIDSHNRTLIRDLSQTGRAYEVIYRNEYDETRIKRLNPLETFVIYDNSLEDNSIAAVRYYNRGT---------  198 (501)
T ss_pred             HHHHHhcChhHHHHHHHHHHhhCCeEEEEEEeCCCCceEEEEEccceeEEEecCCCCCceEEEEEEEEeee---------
Confidence            99999999999888888888888887666655433 3567777 555555554442 34433322222111         


Q ss_pred             cccccccccceeEEEEee-hhhHHhhhhccCcCcccccCCccccccCCCcchhhhhhhcceeeecccCCCCCCCCCCCcc
Q CJIELFBH_00025  137 SMPNSRGGKKKYIRLKVY-KDKIIQTISNEKIDFEDQGGMPGFPMGQAGQTEELTNSLGFIPAVEVFNNIDCTGENTGSG  215 (731)
Q Consensus       137 ~~~~~~~~~~~~~~l~~~-k~~i~q~~~~~k~~~~~~~g~~g~~~~q~~~~~~~~n~lgfip~v~~~n~~~~~g~~~gs~  215 (731)
                           ..+...|+  +|| +++|. +       |...++        -..+....|.+|.||+|++.||+.      |-|
T Consensus       199 -----~~~~~~~~--~vyt~~~v~-~-------~~~~~~--------~~~~~~~~~~~g~vPvv~~~nn~~------g~s  249 (501)
T protein:vir:27  199 -----LQNAKDVV--EIYTNEHIY-T-------LDASDD--------FNEISVTTHAFGTVPITEFLNNVD------GIG  249 (501)
T ss_pred             -----cCCcEEEE--EEEeCCeEE-E-------EEeCCc--------eeeccccccCCCcccEEEecCCCC------CCC
Confidence                 01233343  444 33332 1       111111        113445678999999999999875      557


Q ss_pred             hHHHHHhHHHHHHHHHHHHhhhhhhhcCcceecccchhHHhhhhhh-cCccceeccccccccccCCcccccCcccccccc
Q CJIELFBH_00025  216 EFDQLSNQILFHDELVRNVRKNMKFFGNPTLVSSRPRHDILESGEE-GNMKPTISSQAGFFAMDRPSTRVSAPGFGSSID  294 (731)
Q Consensus       216 ef~~l~~~i~~hd~~~~~~~~n~~~f~nptlv~~r~r~~~le~~~~-~~~~pt~~sq~g~~~~~~pst~~s~p~~~s~~d  294 (731)
                      +|..+..-|...|.++...-.++..|++|.||.+-.--+-  .++. ..++     +                      .
T Consensus       250 d~e~v~~liDa~d~~~S~~~~~~~~~~~~~~v~~g~~~~~--~~~~~~~~~-----~----------------------~  300 (501)
T protein:vir:27  250 DYETELYLIDLYDSAESDTANHMSDMADAILAIYGDLALP--KGMQASDMK-----R----------------------T  300 (501)
T ss_pred             chhhhHHHHHHHHHHHHHHHHHHHHhcCceeeeecCccCC--cccchhhhh-----h----------------------c
Confidence            8999999999999999999999999999999976321000  0000 0000     0                      0


Q ss_pred             chhhhH--HHhccCCcccccceeeeccccCcchhHHHHHHHHHHHHhcCccccccc--cccceeeeeeecccchhhhhHH
Q CJIELFBH_00025  295 GQIKVP--RVIANLEPTDRVSYMTPDAVSGDQNLYVKQYRSEIRLALGGVDDIDIN--TASSAYEMKSLYGRCAATAEKK  370 (731)
Q Consensus       295 g~~kv~--~vi~~~~p~~rv~y~~~d~vsgdqnly~~~yr~~~~~alggvd~~~i~--~~~~aye~k~~~g~~aata~kk  370 (731)
                      +.+++.  ....+.+.+--+.|++.+--...+..|....++.|+..-+..+--+-+  ...|+-.||..+-..       
T Consensus       301 ~~~~~~~~~~~~~~~~~~~~~~l~~~~~~~~~~~~~~~l~~~I~~~s~~p~~~~~~~~~n~Sg~Al~~~~~~l-------  373 (501)
T protein:vir:27  301 RLMQLKPPKSADGKEGTVKAEYLTKSYDVSGAEAYKTRLNRDIHIFTNIPDMSDTNFSGNTSGEALKYKLFGL-------  373 (501)
T ss_pred             CceeecccccccCCCCCcceeeeeccCCHHHHHHHHHHHHHHHHHHhCCcccCccccccCchHHHHHHHHHHH-------
Confidence            111111  111223344457899887666667778888899998877765432222  112222222222111       


Q ss_pred             HHHHhhhhHHHHHHHHHHHHHhHHHHHHHHHHhhhhcchhhHHHHhhhhcccccchheeccCccchHHHHHHHhhhhhhc
Q CJIELFBH_00025  371 CKALFDFGLCKLFAMMIQHEEHIFEESFSKTMELQKPSIPLREEFETEELYTDAELQYQIDQKQYLDDRAQLFSASIESG  450 (731)
Q Consensus       371 c~al~d~glcklf~m~~~~ee~~f~~sf~~~~e~~k~~~~l~~~~~~~~~~~~~~~~~q~~~~~~~dd~~q~~~~~~e~g  450 (731)
                                   .+....-|.+|++++...+.+-.....+..+... --+..-...+.=.-|.++.+.++.++.+  .|
T Consensus       374 -------------~~ka~~~~~~~~~~l~~~~~li~~~~~~~~~~~~-~d~~~i~v~f~~~~p~n~~e~ad~~~kl--~g  437 (501)
T protein:vir:27  374 -------------DQDRVDTQSQFTQGLKRRYRLAARIGSLVNEFKD-FDESLLKITFTPNLPKSLNEQVSILTGL--GG  437 (501)
T ss_pred             -------------HHHHHHHHHHHHHHHHHHHHHHHHHHhhcccccc-cccccceEEeCCCCCcCHHHHHHHHHHH--hc
Confidence                         1122333455666655554443322222111110 0011111222223355566666766543  46


Q ss_pred             cCcc-cccccCCCCC-ceeee-EEeeeeecccchhhhhhhhhhhhHHH-hccCHHHHHHHhcccchhhHHHhh
Q CJIELFBH_00025  451 QIPE-GVTGLIPDGS-SKVNW-RWTGEIFEEDSQGILNNSIVVRNLQE-LGVDSIEALKYLFPSKTDEERSAM  519 (731)
Q Consensus       451 ~ip~-gv~g~~p~g~-~~~~w-~~~~~i~~~~s~~il~~s~v~rnl~~-~~v~t~~~~~~~f~~k~~ee~sa~  519 (731)
                      +||+ -.+.+.|.=+ -.-|| |+-.|--+      .+.+.+-.++-+ +|..+.+.=.   ..-.|+|.+--
T Consensus       438 ~iS~et~l~~l~~v~D~~~E~eri~~E~~e------~~~~~~~~~~~~~~~~~~d~~~~---~~~d~~e~~~~  501 (501)
T protein:vir:27  438 QVSQETALSLSGLVESPNEELDKINKEVSE------IDFKGYSNDFNEHVGKYTDEVKE---THTDDFERAYE  501 (501)
T ss_pred             cCcHHHHHHhCCCCCCHHHHHHHHHHHHHh------hhHhhhcCccccccccccCCCCC---CccccccccCC
Confidence            6663 2222332111 01111 00001000      011111111100 1110000000   00011111111


No 44 
>protein:vir:102950 Length: 471 # NCBI annotation: portal protein # Family: family:all:125 # MgeID: mge:1461 # MgeName: EJ-1 # Cross-refs: genbank:acc:NP_945279;genbank:gi:39653714;interpro:IPR006428;uniprot:Q708N3;genbank:GeneID:2672864
Probab=98.35  E-value=2.3e-07  Score=56.94  Aligned_cols=408  Identities=14%  Similarity=0.131  Sum_probs=194.7

Q ss_pred             CcchhHHHHHHHHHhc---------------cCCCcc--------------------------chhhhhhH----HHHHH
Q CJIELFBH_00025    1 MANHQFKEILTAAKEK---------------RGDLPI--------------------------DTMIVSSH----LAQMR   35 (731)
Q Consensus         1 ~~~~~~~~i~~a~~~~---------------~g~~~~--------------------------~~~iv~~h----laq~~   35 (731)
                      |.-..++++|+..+++               +|.-.|                          +.=|+.+.    ..+.-
T Consensus         1 ~~~e~~~~~i~~~~~~~~~~~~~~~~~~~Yy~g~hdi~~~~~~~~~~~~~~~~~~~~~~~~~~~~ki~~n~~~~Ivd~~~   80 (471)
T protein:vir:10    1 MEIEVIKKIISSQMVKHGKFVSQAAEAEKYYRNENDIKRKRKPADKKGAENEAKAEDNAFRNADNRISHNWHQLLLDQKK   80 (471)
T ss_pred             CCHHHHHHHHHHHHHHHHHHHHHHHHHHHHhccccccccccchhhhhcccccccccccccccccceeccchhHHHHHhhh
Confidence            4444444444444322               121111                          00122221    11222


Q ss_pred             HHHhhccceeeeccCCcchHHHHHHHHhhcchheeehhhhhhhhhccCceEEEEccC--CCeeEEEeccCccchhhhccC
Q CJIELFBH_00025   36 MFILRRGVEFYSEQDSYGGRKSFIKKVYEHNMLEMKLDSIVDYFLCDGQGLFYFRPQ--GETYQLLYFPKDSYRCYRDQF  113 (731)
Q Consensus        36 ~f~~r~g~e~y~~qd~~g~rk~fi~~~~~~n~~~~~ld~i~d~~l~~g~~lfy~rp~--g~~y~~~~fp~~~y~~y~~~~  113 (731)
                      =|.+...|.|=. .|  .+-.++++.+|+ |.++-.+-.+..--+..|....|....  .....+-+++...--+.|+..
T Consensus        81 ~yl~G~p~~~~~-~~--~~~~~~l~~~~~-n~~~~~~~~~~~~~~~~G~~~~~v~~d~~~g~~~~~~~~p~~~~~i~d~~  156 (471)
T protein:vir:10   81 AYALTYPPTFDV-DD--KKVNDMIVDVLG-DDYERISKQLCVNAGNAGIAWLHVWKDASDNSFRYACVDSKEVIPIYSKS  156 (471)
T ss_pred             hhhcccCceecc-CC--hHHHHHHHHHHh-cCHHHHHHHHHHHHhhCCeEEEEEEeeCCCCeeEEEEEcccceEEEEcCC
Confidence            344455666533 22  345678888887 666666666666677788875555443  334666666444433444443


Q ss_pred             C--ceeeEEEEeeccccccchhccccccccccccceeEEEEeehhhHHhhhhccCcC------cccccCCccccccCCCc
Q CJIELFBH_00025  114 G--DIEHVELVYSFGVKEPNLMDTMSMPNSRGGKKKYIRLKVYKDKIIQTISNEKID------FEDQGGMPGFPMGQAGQ  185 (731)
Q Consensus       114 g--~~e~v~~~y~~~~k~~~l~~t~~~~~~~~~~~~~~~l~~~k~~i~q~~~~~k~~------~~~~~g~~g~~~~q~~~  185 (731)
                      .  ++..++-.|..  +..            .+.+...+++||-+.-+.+-..++..      -..+.....-..+.-..
T Consensus       157 ~~~~~~~~ir~~~~--~~~------------~~~~~~~~~~vy~~~~~~~y~~~~~~~~~~~~~~~~~~~~~~~~~~~~~  222 (471)
T protein:vir:10  157 LDKKSIGVLRVYSS--IDE------------TDGKNYTVYEYWNDKECSFYRHEKEKPLEELETFQAISLIDTMNGDRSS  222 (471)
T ss_pred             CCCceEEEEEEEEe--ecc------------CCCceeEEEEEEeCCcEEEEEecCCcccccccccccccccccccccccc
Confidence            3  33333222221  111            11233334566654433332221111      11111222222223334


Q ss_pred             chhhhhhhcceeeecccCCCCCCCCCCCcchHHHHHhHHHHHHHHHHHHhhhhhhhcCcceecccchhHHhhhhhhcCcc
Q CJIELFBH_00025  186 TEELTNSLGFIPAVEVFNNIDCTGENTGSGEFDQLSNQILFHDELVRNVRKNMKFFGNPTLVSSRPRHDILESGEEGNMK  265 (731)
Q Consensus       186 ~~~~~n~lgfip~v~~~n~~~~~g~~~gs~ef~~l~~~i~~hd~~~~~~~~n~~~f~nptlv~~r~r~~~le~~~~~~~~  265 (731)
                      .....|.+|+||+|++.||..      |-|+|.-+..-|...|.++..+-.++..|+||.||-+----+.     ...+.
T Consensus       223 ~~~~~~~~g~iPvv~~~n~~~------~~sd~e~v~~liDa~d~~~S~~~~~~~~~~~~~lv~~g~~~~~-----~~~~~  291 (471)
T protein:vir:10  223 DNSFKHDFGLVPFIPFKNNEI------ETNDLKPIKDLVDVYDKVFSGFVNDTDDVQEVIFVLTNYGGQD-----KQEFL  291 (471)
T ss_pred             cccccCCCCceeEEEeccCCC------CCCchHHHHHHHHHHHHHHHHHHHHHHHhhCceeeeecCCccc-----cchhH
Confidence            456789999999999999865      4567999999999999999999999999999999865410000     00000


Q ss_pred             ceeccccccccccCCcccccCccccccccchhhhHHHhccCCcccccceeeeccccCcchhHHHHHHHHHHHHhcCcccc
Q CJIELFBH_00025  266 PTISSQAGFFAMDRPSTRVSAPGFGSSIDGQIKVPRVIANLEPTDRVSYMTPDAVSGDQNLYVKQYRSEIRLALGGVDDI  345 (731)
Q Consensus       266 pt~~sq~g~~~~~~pst~~s~p~~~s~~dg~~kv~~vi~~~~p~~rv~y~~~d~vsgdqnly~~~yr~~~~~alggvd~~  345 (731)
                      .-+ -+.+.                      ++++.  .+.+.+--|.|++.+--......|....++.|+...++++.-
T Consensus       292 ~~~-~~~~~----------------------i~~~~--~~~~~~~~~~~l~~~~~~~~~~~~~~~l~~~I~~~s~tp~~~  346 (471)
T protein:vir:10  292 EDL-KRYKM----------------------IKMDN--DGMGDQSGVTTIAIDIPTEARNLILERTKKQIFISGQGVNPE  346 (471)
T ss_pred             HHh-hcCCe----------------------EEecC--CCCccCccceEEeecCChHHHHHHHHHHHHHHHHHhCCcCCC
Confidence            000 00000                      11110  011223468899988544556678888899999888876542


Q ss_pred             ccc-cccceeeeeeecccchhhhhHHHHHHhhhhHHHHHHHHHHHHHhHHHHH-HHHHHhhhhc--chhhHHHHhhhhcc
Q CJIELFBH_00025  346 DIN-TASSAYEMKSLYGRCAATAEKKCKALFDFGLCKLFAMMIQHEEHIFEES-FSKTMELQKP--SIPLREEFETEELY  421 (731)
Q Consensus       346 ~i~-~~~~aye~k~~~g~~aata~kkc~al~d~glcklf~m~~~~ee~~f~~s-f~~~~e~~k~--~~~l~~~~~~~~~~  421 (731)
                      +-+ ..+|+.-||.++...-..|..|+.. |.=||-+++.+++... +.+... +.....---|  ......-+-+..+.
T Consensus       347 ~~~~gn~Sg~Alk~~~~~l~~k~~~~~~~-~~~~l~~~~~li~~~~-~~~d~~~i~i~f~~~~p~n~~e~~~~~~kl~g~  424 (471)
T protein:vir:10  347 TDKLGNSSGVALKFLYSLLELKAGNMETQ-FRSGYATLVKMILKHL-GLSDKLKIKQTWTRNSINNDTEMAQVVSTLATI  424 (471)
T ss_pred             cccccCccHHHHHHHHHHHHHHHHHHHHH-HHHHHHHHHHHHHHHh-ccCCCceeEEEeCCCCCCCHHHHHHHHHHHhcc
Confidence            222 2356666888888777777777554 4447777766654322 222110 0000000000  00000111111111


Q ss_pred             cccchheeccCccch----HHHHHHHhhhhhhccCcccccccCCCCCceee
Q CJIELFBH_00025  422 TDAELQYQIDQKQYL----DDRAQLFSASIESGQIPEGVTGLIPDGSSKVN  468 (731)
Q Consensus       422 ~~~~~~~q~~~~~~~----dd~~q~~~~~~e~g~ip~gv~g~~p~g~~~~~  468 (731)
                        -....-++.-.++    +++.++-...-|..+-+.-+.+.=++  ..||
T Consensus       425 --iS~et~~~~~p~v~D~~~E~eri~~E~~~~~~~~~~~~~~~~~--~e~~  471 (471)
T protein:vir:10  425 --TSRENVAKSNPIVEDWQDELRLQKAEQEGRSEKLYDMEEVEHE--SEVE  471 (471)
T ss_pred             --CchHHHHHhCCCCCCHHHHHHHHHHHHHHHHhcccccCCCCCc--cccC
Confidence              1111112221122    12222222223333333445554444  3444


No 45 
>protein:vir:2341 Length: 488 # NCBI annotation: gp11 # Family: family:all:524 # MgeID: mge:51 # MgeName: Bxb1 # Cross-refs: genbank:acc:NP_075278;genbank:gi:12657865;genbank:GeneID:920078
Probab=98.31  E-value=4.9e-07  Score=55.16  Aligned_cols=393  Identities=17%  Similarity=0.155  Sum_probs=177.4

Q ss_pred             CcchhHHHHHHHHHhccCCCccchhhhhhHHHHH--------HHHHhhccceeeeccCC--cch---HHHHHHHHhhcch
Q CJIELFBH_00025    1 MANHQFKEILTAAKEKRGDLPIDTMIVSSHLAQM--------RMFILRRGVEFYSEQDS--YGG---RKSFIKKVYEHNM   67 (731)
Q Consensus         1 ~~~~~~~~i~~a~~~~~g~~~~~~~iv~~hlaq~--------~~f~~r~g~e~y~~qd~--~g~---rk~fi~~~~~~n~   67 (731)
                      ...|.+++.=..+.++-    .+-.||.|+.+-+        .+=+++-|.   +++.+  .++   =...+..||+.|.
T Consensus        35 ~g~~~i~~~~~~~~~~~----~~~~~~~n~~~~ivd~~a~~l~~~Gf~~~~---~~~~~~~~~~d~~~~~~l~~i~~~N~  107 (488)
T protein:vir:23   35 DAERRPDAIGLAVPLDM----RKYLAHVGYPRTYVDAIAERQELEGFRIPS---ANGEEPESGGENDPASELWDWWQANN  107 (488)
T ss_pred             hcccchhhcCcccchhh----hhhhhhcchHHHHHHHHHHhhhccceeccC---CcccccccccchhHHHHHHHHHHhcC
Confidence            11222211000000000    0122444433322        221233221   11111  122   2457889999999


Q ss_pred             heeehhhhhhhhhccCceEEEEccCCC---------eeEEEeccCccchhhhccC-CceeeEEEEeeccccccchhcccc
Q CJIELFBH_00025   68 LEMKLDSIVDYFLCDGQGLFYFRPQGE---------TYQLLYFPKDSYRCYRDQF-GDIEHVELVYSFGVKEPNLMDTMS  137 (731)
Q Consensus        68 ~~~~ld~i~d~~l~~g~~lfy~rp~g~---------~y~~~~fp~~~y~~y~~~~-g~~e~v~~~y~~~~k~~~l~~t~~  137 (731)
                      |+-....+.---+..|...+++.+-.+         ...|.-++..+--++||+- +++-.. +.|-+.           
T Consensus       108 ~~~~~~~~~~~a~i~G~a~~~v~~~~~~~~~~~~~~~~~i~~~~p~~~~~~~d~~~~~~~~~-~~~~~~-----------  175 (488)
T protein:vir:23  108 LDIEATLGHTDALIYGTAYITISMPDPEVDFDVDPEVPLIRVEPPTALYAEVDPRTRKVLYA-IRAIYG-----------  175 (488)
T ss_pred             hhHHHHHHHHHHhhcCceEEEEecCCcccccCCCCCcceEEEeccceeEEEEecCCCceEEE-EEEEEe-----------
Confidence            998888777777778888777654321         1123334333333444432 222111 112121           


Q ss_pred             ccccccccceeEEEEee-hhhHHhhhhccCcCcccccCCccccccCCCcchhhhhhhcceeeecccCCCCCCCCCCCcch
Q CJIELFBH_00025  138 MPNSRGGKKKYIRLKVY-KDKIIQTISNEKIDFEDQGGMPGFPMGQAGQTEELTNSLGFIPAVEVFNNIDCTGENTGSGE  216 (731)
Q Consensus       138 ~~~~~~~~~~~~~l~~~-k~~i~q~~~~~k~~~~~~~g~~g~~~~q~~~~~~~~n~lgfip~v~~~n~~~~~g~~~gs~e  216 (731)
                         ..+++..  +..|| ++.|..-.       .+.|+.        --.++..|.+|+||+|++.|++...+- -|.+|
T Consensus       176 ---~~~~~~~--~~~~y~~~~~~~~~-------~~~~~~--------~~~~~~~h~~g~vPvv~f~n~~~~~~~-~G~s~  234 (488)
T protein:vir:23  176 ---ADGNEIV--SATLYLPDTTMTWL-------RAEGEW--------EAPTSTPHGLEMVPVIPISNRTRLSDL-YGTSE  234 (488)
T ss_pred             ---cCCCcEE--EEEEEecCcEEEEE-------ecCCce--------EeccccccCCCCcceEEeccccccCCc-CCccc
Confidence               1122322  23333 33332211       111211        112466799999999999999887654 78889


Q ss_pred             HH-HHHhHHHHHHHHHHHHhhhhhhhcCcceecccchhHHhhhhhhcCccceeccccccccccCCcccccCccccccccc
Q CJIELFBH_00025  217 FD-QLSNQILFHDELVRNVRKNMKFFGNPTLVSSRPRHDILESGEEGNMKPTISSQAGFFAMDRPSTRVSAPGFGSSIDG  295 (731)
Q Consensus       217 f~-~l~~~i~~hd~~~~~~~~n~~~f~nptlv~~r~r~~~le~~~~~~~~pt~~sq~g~~~~~~pst~~s~p~~~s~~dg  295 (731)
                      +. -+..-|-..++.+......+.+|++|.++-+-             +.+.     .+=.         .+.     ++
T Consensus       235 i~~~v~~l~Da~~~~~s~~~~~~~~~a~p~~~i~G-------------~~~~-----~~~~---------~~~-----~~  282 (488)
T protein:vir:23  235 ISPELRSVTDAAAQILMNMQGTANLMAIPQRLIFG-------------AKPE-----ELGI---------NAE-----TG  282 (488)
T ss_pred             hhhhHHHHHHHHHHHHHHHHHHHHHhhhHHHHHhC-------------CCcc-----cccc---------ccc-----cc
Confidence            85 35566788899999999999999999987531             1110     0000         000     00


Q ss_pred             hhhh---HHHhccCCcccccceeeeccccCcchhHHHHHHHHHHHHh--cCccc--cccccc--cceeeeeeecccchhh
Q CJIELFBH_00025  296 QIKV---PRVIANLEPTDRVSYMTPDAVSGDQNLYVKQYRSEIRLAL--GGVDD--IDINTA--SSAYEMKSLYGRCAAT  366 (731)
Q Consensus       296 ~~kv---~~vi~~~~p~~rv~y~~~d~vsgdqnly~~~yr~~~~~al--ggvd~--~~i~~~--~~aye~k~~~g~~aat  366 (731)
                      ..+.   +..+-.+++++-+.+.|.+..  +-.-|....+.-||...  .++.+  ++.++.  +|+--||..+-..-.-
T Consensus       283 ~~~~~~~~~~v~~~~~g~~~~~~q~~~~--~~~~~~~~l~~~i~~~~~~~~~p~~~~g~~~~n~~Sg~Al~~~~~~l~~k  360 (488)
T protein:vir:23  283 QRMFDAYMARILAFEGGEGAHAEQFSAA--ELRNFVDALDALDRKAASYSGLPPQYLSSSSDNPASAEAIKAAESRLVKK  360 (488)
T ss_pred             chhhhhhhhhhccCCCCCCceeEecCCC--ChHHHHHHHHHHHHHHhcccCCCHHHhccccCcchHHHHHHHHHHHHHHH
Confidence            0000   111223566777788887753  34557788888887643  33333  222321  4566666666655555


Q ss_pred             hhHHHHHHhhhhHHHHHHHHHHHHHhH------------HH----HHHHHHHh-hhhc---chhh--HHHHhhhhccccc
Q CJIELFBH_00025  367 AEKKCKALFDFGLCKLFAMMIQHEEHI------------FE----ESFSKTME-LQKP---SIPL--REEFETEELYTDA  424 (731)
Q Consensus       367 a~kkc~al~d~glcklf~m~~~~ee~~------------f~----~sf~~~~e-~~k~---~~~l--~~~~~~~~~~~~~  424 (731)
                      |++||. .|.=||-+++.+++..+...            |.    .+++..++ ..|-   ..++  ++-+...-++.+.
T Consensus       361 ~~~~~~-~f~~~l~~~~~l~~~~~~~~~~~~~~~~i~v~f~~~~~~s~~~~ada~~kl~~~g~~~~s~et~~~~l~~~~d  439 (488)
T protein:vir:23  361 VERKNK-IFGGAWEQAMRLAYKMVKGGDIPTEYYRMETVWRDPSTPTYAAKADAAAKLFANGAGLIPRERGWVDMGYTIV  439 (488)
T ss_pred             HHHHHH-HHHHHHHHHHHHHHHHhcCCCcchhhccceEEecCCCCCCHHHHHHHHHHHHhcccccCCHHHHHHhCCCCch
Confidence            655554 56669999999988654421            10    11111110 0000   0000  1111111111111


Q ss_pred             chh-e----eccCccchHHHHHHHhhhhhhccCcccccccCCCCCceeeeEEeeeeecccchh
Q CJIELFBH_00025  425 ELQ-Y----QIDQKQYLDDRAQLFSASIESGQIPEGVTGLIPDGSSKVNWRWTGEIFEEDSQG  482 (731)
Q Consensus       425 ~~~-~----q~~~~~~~dd~~q~~~~~~e~g~ip~gv~g~~p~g~~~~~w~~~~~i~~~~s~~  482 (731)
                      +.+ +    +-+..+..+.+.+|++..     .+++..|--|.|+..-         +++..-
T Consensus       440 ~~~~~~~~~~~~~~~~~~~~~~~~~~~-----~~~~~~~~~~~~~~~~---------~e~~~a  488 (488)
T protein:vir:23  440 EREQMRQWLEQDQKQGLGLIGSLYGAS-----TPEGKPGEAPVGEPPA---------PEPDAA  488 (488)
T ss_pred             HHHHHHHHHHHHHHHHHHHHHHHhccC-----CCcccCCCCCCCCCCC---------CCCCCC
Confidence            110 0    001111112233333332     3344444444443211         111110


No 46 
>protein:vir:104082 Length: 485 # NCBI annotation: gp14 # Family: family:all:524 # MgeID: mge:1656 # MgeName: Che12 # Cross-refs: genbank:acc:YP_655593;genbank:gi:109392464;genbank:GeneID:4156950
Probab=98.16  E-value=3.4e-06  Score=50.54  Aligned_cols=422  Identities=13%  Similarity=0.140  Sum_probs=165.3

Q ss_pred             CcchhHHHHHHHHHhc----cCCCccchhhhhhHHHHHHHHHhhccceeeeccCCcchHHHHHHHHhhcchheeehhhhh
Q CJIELFBH_00025    1 MANHQFKEILTAAKEK----RGDLPIDTMIVSSHLAQMRMFILRRGVEFYSEQDSYGGRKSFIKKVYEHNMLEMKLDSIV   76 (731)
Q Consensus         1 ~~~~~~~~i~~a~~~~----~g~~~~~~~iv~~hlaq~~~f~~r~g~e~y~~qd~~g~rk~fi~~~~~~n~~~~~ld~i~   76 (731)
                      -.+|.++++=..+..+    +-...--.+||-. +++ +|+    ..-|....|..  --+-++.||+.|.|+-....+.
T Consensus        40 ~G~~~i~~~~~~~~~~~~~~~~~~n~~~~ivd~-~~~-~l~----~~g~~~~~~~~--~~~~~~~i~~~N~~d~~~~~~~  111 (485)
T protein:vir:10   40 EAERRPEAIGVTVPIQMQSLLAHVGYPRLYVDS-IAE-RQA----VEGFRFGDADE--ADEELWQWWQANNLDIEAPLGY  111 (485)
T ss_pred             hcCCcchhcCCCCChhhhhhhhhcCcHHHHHHH-HHh-hhc----ccceecCCCch--hHHHHHHHHHhcCHhHHHHHHH
Confidence            1122211110000000    0000111233322 222 121    12233222222  2245889999999998888888


Q ss_pred             hhhhccCceEEEEccCCC---------eeEEEec-cCccchhhhccC-CceeeEEEEeeccccccchhcccccccccccc
Q CJIELFBH_00025   77 DYFLCDGQGLFYFRPQGE---------TYQLLYF-PKDSYRCYRDQF-GDIEHVELVYSFGVKEPNLMDTMSMPNSRGGK  145 (731)
Q Consensus        77 d~~l~~g~~lfy~rp~g~---------~y~~~~f-p~~~y~~y~~~~-g~~e~v~~~y~~~~k~~~l~~t~~~~~~~~~~  145 (731)
                      -.-+..|....++.+..+         .-.|.++ |..-+ +.||+- +++-. -++|-+.              ..+++
T Consensus       112 ~~a~i~G~ay~~v~~~e~~~~~~~~~~~~~i~~~~p~~~~-~~~D~~~~~~~~-~~~~~~~--------------~~~~~  175 (485)
T protein:vir:10  112 TDAYVHGRSYITISRPDPQIDLGWDPNTPIIRVEPPTRMY-AEIDPRIGRVSK-AIRVAYD--------------AEGNE  175 (485)
T ss_pred             HHHhhcCceEEEEeeCCcccccccCCCeeEEEEEccceeE-EEEcCCCCceeE-EEEEEEe--------------eCCCe
Confidence            877888887766665422         2235555 33333 344542 23222 1222221              11223


Q ss_pred             ceeEEEEeehhhHHhhhhccCcCcccccCCccccccCCCcchhhhhhhcceeeecccCCCCCCCCCCCcchHHH-HHhHH
Q CJIELFBH_00025  146 KKYIRLKVYKDKIIQTISNEKIDFEDQGGMPGFPMGQAGQTEELTNSLGFIPAVEVFNNIDCTGENTGSGEFDQ-LSNQI  224 (731)
Q Consensus       146 ~~~~~l~~~k~~i~q~~~~~k~~~~~~~g~~g~~~~q~~~~~~~~n~lgfip~v~~~n~~~~~g~~~gs~ef~~-l~~~i  224 (731)
                      ..+  +.||-+.-+.+....      .++        ---+.++.|-+|+||+|++.|++++.+- .|-+||.- +..-|
T Consensus       176 ~~~--~~~y~~~~~~~~~~~------~~~--------~~~~~~~~~~~g~vPvv~~~n~~~~~~~-~G~s~i~~~v~~li  238 (485)
T protein:vir:10  176 IQA--ATLYTPNDIFGWYRV------ENE--------WQEWFNNPHGLGVVPVVPIPNRTRLSDL-YGTSEITPELRSMT  238 (485)
T ss_pred             EEE--EEEEeCCeEEEEEEc------CCc--------eEEeccccCCCCcccEEEeccccccCCC-CCccchhHHHHHHH
Confidence            333  344433322221110      011        1123456799999999999999987654 78999864 66778


Q ss_pred             HHHHHHHHHHhhhhhhhcCcceecccchhHHhhhhhhcCccceeccccccccccCCcccccCccccccccchhhhHHHhc
Q CJIELFBH_00025  225 LFHDELVRNVRKNMKFFGNPTLVSSRPRHDILESGEEGNMKPTISSQAGFFAMDRPSTRVSAPGFGSSIDGQIKVPRVIA  304 (731)
Q Consensus       225 ~~hd~~~~~~~~n~~~f~nptlv~~r~r~~~le~~~~~~~~pt~~sq~g~~~~~~pst~~s~p~~~s~~dg~~kv~~vi~  304 (731)
                      -..++.+.+.-..+.+|++|.+|-+-.--+-.. .+..+.++-+                     ...      ..+|. 
T Consensus       239 Da~~~~~s~~~~~~~~~a~p~~~i~G~~~~~~~-~~~~~~~~~~---------------------~~~------~~~i~-  289 (485)
T protein:vir:10  239 DAAARILMLMQATAELMGVPQRLIFGIKPEEIG-VDPETGQTLF---------------------DAY------LARIL-  289 (485)
T ss_pred             HHHHHHHHHHHHHHHhhcchHHHHhcCCccccc-ccccccchhh---------------------hhc------cccee-
Confidence            888888888888999999999875421000000 0000000000                     000      00111 


Q ss_pred             cCCcccccceeeeccccCcchhHHHHHHHHHHHHhcCcc--c--cccccc--cceeeeeeecccchhhhhHHHHHHhhhh
Q CJIELFBH_00025  305 NLEPTDRVSYMTPDAVSGDQNLYVKQYRSEIRLALGGVD--D--IDINTA--SSAYEMKSLYGRCAATAEKKCKALFDFG  378 (731)
Q Consensus       305 ~~~p~~rv~y~~~d~vsgdqnly~~~yr~~~~~alggvd--~--~~i~~~--~~aye~k~~~g~~aata~kkc~al~d~g  378 (731)
                       ..|++-+.+.|.+.-+  ..-|.+..+.-||...+-.+  +  ++..+.  +|+.-||..+-                +
T Consensus       290 -~~~~~d~k~~q~~~~~--~~~~~~~l~~~i~~~~~~~~~p~~~fg~~~~n~~Sg~Al~~~~~----------------~  350 (485)
T protein:vir:10  290 -AFEDAEGKIQQFSAAE--LANFTNALDQIAKQVAAYTGLPPQYLSTAADNPASAEAIRAAES----------------R  350 (485)
T ss_pred             -ccCCCCceEEeecccc--hHHHHHHHHHHHHHHhcccCCCHHHhccccCchhHHHHHHHHHH----------------H
Confidence             1123335566666443  33588888888887654322  2  222211  22222222211                2


Q ss_pred             HHHHHHHHHHHHHhHHHHHHHHHHhhhhcchhhHHHHhhhhcccccchheeccCccchHHHHHHHhhhhhhccCcccccc
Q CJIELFBH_00025  379 LCKLFAMMIQHEEHIFEESFSKTMELQKPSIPLREEFETEELYTDAELQYQIDQKQYLDDRAQLFSASIESGQIPEGVTG  458 (731)
Q Consensus       379 lcklf~m~~~~ee~~f~~sf~~~~e~~k~~~~l~~~~~~~~~~~~~~~~~q~~~~~~~dd~~q~~~~~~e~g~ip~gv~g  458 (731)
                      |+..-++    =+..|++++.+.+                                      +|+.+ ++.+      .+
T Consensus       351 l~~k~~~----k~~~f~~~l~~~~--------------------------------------~l~~~-~~~~------~~  381 (485)
T protein:vir:10  351 LIKKVER----KNSIFGGAWEEAM--------------------------------------RLAYR-MMKG------GD  381 (485)
T ss_pred             HHHHHHH----HHHHHHHHHHHHH--------------------------------------HHHHH-HhCC------CC
Confidence            2222111    1223444433222                                      22211 1111      11


Q ss_pred             cCCCCCceeeeEEeeeeecccchhhhhhhhhhhhHHHhc--cCHHHHHHHhcccchhhHHHhhhcCcchhhhhhHHHHHH
Q CJIELFBH_00025  459 LIPDGSSKVNWRWTGEIFEEDSQGILNNSIVVRNLQELG--VDSIEALKYLFPSKTDEERSAMLTGYPFRMVQQSQQSFN  536 (731)
Q Consensus       459 ~~p~g~~~~~w~~~~~i~~~~s~~il~~s~v~rnl~~~~--v~t~~~~~~~f~~k~~ee~sa~~s~~~fr~~q~~~q~~~  536 (731)
                      .+++. ..|+=.|+.-..++..+    .....-.|..+|  +-+.+.+.-+.+. ++.++..|.-   .++-|.++.   
T Consensus       382 ~~~~~-~~i~v~w~~~~~~~~~~----~ada~~kl~~ag~~~~s~et~~~~lg~-~~~~~~~~~~---~~ee~~~~~---  449 (485)
T protein:vir:10  382 VPPDM-LRMETVWRDPSTPTYAA----KADAASKLYNGGTGVIPRERARKDMGY-SIAEREEMRR---WDEEEAAMG---  449 (485)
T ss_pred             Ccccc-eeeeEEecCCCCCCHHH----HHHHHHHHHhccccCCCHHHHHHhCCC-CHhHHHHHHH---HHHHHHHHH---
Confidence            22221 22333333333333322    111122233333  3344444334333 3334443320   111111111   


Q ss_pred             HHHHHHHHHHhcCCCCCccccchhhccCCCCChhhccccchhcccccccccccccccccCCCCCCCCcccccCCCCCCCC
Q CJIELFBH_00025  537 TFIGMLGQLYQLPHPQMPNQPLAADPNLDITGFLYRSLEFLRKELSYSGKYQSDDSTVRARKLSDADRKRARLGLPIRDE  616 (731)
Q Consensus       537 ~~i~~~q~llql~dPl~p~~Pla~~~kLdi~~~iy~a~~~Vr~efsy~Gty~~~dTSlNvKgnNdKSRDtTR~glPpGDG  616 (731)
                        .++..++.   +|-.                                            +.+             +.+
T Consensus       450 --~~~~~~~~---~~~~--------------------------------------------~~~-------------~~~  467 (485)
T protein:vir:10  450 --LGLIGTMV---DPNP--------------------------------------------TVP-------------GSP  467 (485)
T ss_pred             --HHHHHHhh---ccCC--------------------------------------------CCC-------------CCC
Confidence              11111111   0000                                            000             000


Q ss_pred             CCCCCCCCCCCCCCCCCC
Q CJIELFBH_00025  617 QPVELPGSSAGDAPGTGN  634 (731)
Q Consensus       617 QP~d~PGaAAGgAPGAGS  634 (731)
                      ++...+.+.+...+|.|+
T Consensus       468 ~~~~~~~~~~~~~~~~~~  485 (485)
T protein:vir:10  468 SPAPAPKPAALESGGDAA  485 (485)
T ss_pred             CccccccCcCCCCCCCCC
Confidence            000001111111111111


No 47 
>protein:vir:98444 Length: 434 # NCBI annotation: hypothetical protein # Family: family:all:5096 # MgeID: mge:1589 # MgeName: VWB # Cross-refs: genbank:acc:NP_958276;genbank:gi:41057250;genbank:GeneID:2732828
Probab=98.13  E-value=1.8e-06  Score=52.03  Aligned_cols=400  Identities=16%  Similarity=0.130  Sum_probs=163.1

Q ss_pred             CcchhHHHHHHHHHhccCCCccchhhhhhHHHHHHHHHhhccceeeeccCCcchHHHHHHHHhhcchheeehhhhhhhhh
Q CJIELFBH_00025    1 MANHQFKEILTAAKEKRGDLPIDTMIVSSHLAQMRMFILRRGVEFYSEQDSYGGRKSFIKKVYEHNMLEMKLDSIVDYFL   80 (731)
Q Consensus         1 ~~~~~~~~i~~a~~~~~g~~~~~~~iv~~hlaq~~~f~~r~g~e~y~~qd~~g~rk~fi~~~~~~n~~~~~ld~i~d~~l   80 (731)
                      .++..++...+.++.   |.  -.+||- .+++ ||+ + -|+   ...|.  .--+=+..||+.|.|+-....+.---+
T Consensus         5 ~~~~~~~~~~~~~v~---n~--~~~ivd-~~~~-~l~-~-~gf---~~~d~--~~~~~~~~i~~~N~~d~~~~~~~~~a~   70 (434)
T protein:vir:98    5 NAEQAFLDFQRKART---NF--CGLIAN-ASVH-RLL-A-LGV---TGPDG--EPDTRASRWWQANRLDSRQKLVWRMAM   70 (434)
T ss_pred             CccHHHHHhhhhhhc---cc--hHHHHH-HHHh-hhc-c-Cce---ecCCC--chHHHHHHHHHhcChhHHHHHHHHHHh
Confidence            555555554332221   12  223333 3444 222 1 132   23343  333447889999999987777655455


Q ss_pred             ccCceEEEEcc--CCC------eeEEEec-cCccchhhhccC-CceeeEEEEeeccccccchhccccccccccccceeEE
Q CJIELFBH_00025   81 CDGQGLFYFRP--QGE------TYQLLYF-PKDSYRCYRDQF-GDIEHVELVYSFGVKEPNLMDTMSMPNSRGGKKKYIR  150 (731)
Q Consensus        81 ~~g~~lfy~rp--~g~------~y~~~~f-p~~~y~~y~~~~-g~~e~v~~~y~~~~k~~~l~~t~~~~~~~~~~~~~~~  150 (731)
                      .-|...++...  .+.      ...|.++ |...+ +.||+- +++--.+..|... +             ++  ..+.+
T Consensus        71 i~G~ay~~v~~~~~~~~~~~~~~~~I~~~~p~~~~-~i~D~~~~~~~~ai~~~~~~-~-------------~~--~~~~~  133 (434)
T protein:vir:98   71 AQSAGYMLVGAHPTRTEDNGRPSPLITMEHPSECI-VEYDPETGEPLVGLKVWHND-I-------------DG--FGYAR  133 (434)
T ss_pred             hcCceEEEEecCCCcccccCCceeEEEEeccceeE-EEEeCCCCceEEEEEEEEec-c-------------CC--ceEEE
Confidence            55655554432  111      1124444 33333 333332 2322222222210 0             01  11111


Q ss_pred             EEeehhhH--Hhhh-hccCcCcccccCCccccccCCCcchhhhhhhcceeeecccCCCCCCCCCCCcchHHHHHhHHHHH
Q CJIELFBH_00025  151 LKVYKDKI--IQTI-SNEKIDFEDQGGMPGFPMGQAGQTEELTNSLGFIPAVEVFNNIDCTGENTGSGEFDQLSNQILFH  227 (731)
Q Consensus       151 l~~~k~~i--~q~~-~~~k~~~~~~~g~~g~~~~q~~~~~~~~n~lgfip~v~~~n~~~~~g~~~gs~ef~~l~~~i~~h  227 (731)
                      +.++-+..  .+.. .+.+  ++   .+....-.-.......+|.+|+||+|+++||++ ..+ .|.|+|.-+..-|-..
T Consensus       134 ~~~~~~~~~~~~~~~~~~~--~~---~~~~~~~~~~~~~~~~~h~~g~vPvv~f~N~~~-~~~-~g~sd~e~vi~liDa~  206 (434)
T protein:vir:98  134 VFFDDTSFPYRTRERTGAR--LP---WGPDSWVYTGTADSGDVHDLGGMQLVEFARMPD-LGE-DPEPEFAGVLDIQDRV  206 (434)
T ss_pred             EEEeCcEEEEEEeeccccc--cc---cccccceecccccccccCCCCccceEEeccCCC-cCc-CCcchhhhHHHHHHHH
Confidence            11110000  0000 0000  00   000000000112234568999999999999997 455 4899999999999999


Q ss_pred             HHHHHHHhhhhhhhcCcceecccchhHHhhhhhhcCccceeccccccccccCCcccccCccccccccchhhhHHHhccCC
Q CJIELFBH_00025  228 DELVRNVRKNMKFFGNPTLVSSRPRHDILESGEEGNMKPTISSQAGFFAMDRPSTRVSAPGFGSSIDGQIKVPRVIANLE  307 (731)
Q Consensus       228 d~~~~~~~~n~~~f~nptlv~~r~r~~~le~~~~~~~~pt~~sq~g~~~~~~pst~~s~p~~~s~~dg~~kv~~vi~~~~  307 (731)
                      |+.+.+.-..+.+|++|.+|-+-.-   ++.....+.++....+-  +   ..+                 ..+|  -+.
T Consensus       207 ~~~~s~~~~~~~~~a~p~~~i~G~~---~~~~~~~~~~~~~~~~~--~---~~~-----------------~~~i--~~~  259 (434)
T protein:vir:98  207 NLGILNRMAASRFSGFRQKWIKGHK---FAKRTDPATGMTVVDQP--F---VPS-----------------PSAV--WAS  259 (434)
T ss_pred             HHHHHHHHHHHHHhcchhhhhcCCC---cccccccccccchhhhh--h---hcc-----------------cccc--ccC
Confidence            9999998899999999998875211   00000000011100000  0   000                 0001  122


Q ss_pred             cccccceeeeccccCcchhHHHHHHHHHHHHhcCcc----ccccc-cccceeeeeeecccchhhhhHHHHHHhhhhHHHH
Q CJIELFBH_00025  308 PTDRVSYMTPDAVSGDQNLYVKQYRSEIRLALGGVD----DIDIN-TASSAYEMKSLYGRCAATAEKKCKALFDFGLCKL  382 (731)
Q Consensus       308 p~~rv~y~~~d~vsgdqnly~~~yr~~~~~alggvd----~~~i~-~~~~aye~k~~~g~~aata~kkc~al~d~glckl  382 (731)
                      |++-+.+.+.+.-+- +| |....+.-||......+    .++.. ..+|+--||..+-..-..|++|.. .|.=||-++
T Consensus       260 ~~~~~~~~q~~~~~~-~~-~~~~l~~~i~~~~~~~~~p~~~~~~~~~n~Sg~Al~~~~~~l~~k~~~k~~-~f~~~l~~~  336 (434)
T protein:vir:98  260 EGENTQFGQLDATDL-SG-FLKEHASDVRDMLTISQTPTYLYATDLVNISADTIGALDILHVAKVREHIA-SFSEGLESV  336 (434)
T ss_pred             CCCCceEEEecCcch-HH-HHHHHHHHHHHHhcccCCCHHHhccccCChHHHHHHHHHHHHHHHHHHHHH-HHHHHHHHH
Confidence            445566777775332 33 77777776765443322    11110 124455555555555555665553 455578888


Q ss_pred             HHHHHHHHHhHHHHHHHHHHhhhhc---chhhHHHHhhhhcccccchheeccC----ccchH-----HHHHHHhhhhhhc
Q CJIELFBH_00025  383 FAMMIQHEEHIFEESFSKTMELQKP---SIPLREEFETEELYTDAELQYQIDQ----KQYLD-----DRAQLFSASIESG  450 (731)
Q Consensus       383 f~m~~~~ee~~f~~sf~~~~e~~k~---~~~l~~~~~~~~~~~~~~~~~q~~~----~~~~d-----d~~q~~~~~~e~g  450 (731)
                      +.|++..+ .+..+.....+.-..+   +..-.++..++-....-+.+.-++.    +..++     -..|.+.+.....
T Consensus       337 ~rl~~~~~-g~~~~~~~~~v~w~~~~~~s~~~~ada~~kl~~~g~~~e~~~~~lg~~~~e~~r~~~e~~~~~~~~~~~~~  415 (434)
T protein:vir:98  337 LALAAAQA-GVPEDYTEAEVRWANPAHVTMAVKADAATKLKSIGYPLDVIAEELDESPARVRRIVAGAASQALLAASLLP  415 (434)
T ss_pred             HHHHHHhc-CCChhheeeeEEecCCCCCCHHHHHHHHHHHHhcCCcHHHHHHhCCCCHHHHHHHHHHHHHHHHHHHhhhc
Confidence            88776553 2221111000000000   0000111110000000000000000    01111     1122222222222


Q ss_pred             cCcccccccCCCCCceeeeEEeeeeecccchh
Q CJIELFBH_00025  451 QIPEGVTGLIPDGSSKVNWRWTGEIFEEDSQG  482 (731)
Q Consensus       451 ~ip~gv~g~~p~g~~~~~w~~~~~i~~~~s~~  482 (731)
                      +-++-..|.-|+-....             +|
T Consensus       416 ~~~~~~~g~~~~~~~~~-------------dg  434 (434)
T protein:vir:98  416 APGAPSAGNVPDSGGAV-------------DG  434 (434)
T ss_pred             cCCCCCCCCCCcccCCC-------------CC
Confidence            21111122222111100             11


No 48 
>protein:vir:78537 Length: 480 # NCBI annotation: gp11 # Family: family:all:524 # MgeID: mge:1853 # MgeName: U2 # Cross-refs: genbank:acc:YP_001491582;genbank:gi:157786405;genbank:GeneID:5625689
Probab=98.08  E-value=1.1e-06  Score=53.28  Aligned_cols=405  Identities=13%  Similarity=0.081  Sum_probs=175.8

Q ss_pred             CcchhHHHHHHHHHhccCCCccchhhhhhHHHHHHHHHh-h-ccceeeeccCCcchHHHHHHHHhhcchheeehhhhhhh
Q CJIELFBH_00025    1 MANHQFKEILTAAKEKRGDLPIDTMIVSSHLAQMRMFIL-R-RGVEFYSEQDSYGGRKSFIKKVYEHNMLEMKLDSIVDY   78 (731)
Q Consensus         1 ~~~~~~~~i~~a~~~~~g~~~~~~~iv~~hlaq~~~f~~-r-~g~e~y~~qd~~g~rk~fi~~~~~~n~~~~~ld~i~d~   78 (731)
                      ...|.++.+-.++.++.-    +--+|.|+.+.+-=..+ | .+.-|....|.  .-.+-|+.||..|.|+-.+-.+.--
T Consensus        30 ~G~~~i~~~~~~~~~~~~----~~~~~~n~~~~ivd~~~~~l~~~g~~~~~d~--~~~~~l~~i~~~N~~~~~~~~~~~~  103 (480)
T protein:vir:78   30 NGTRRLKTIGIGAPPELA----YLDVQPGWVATYLRTLSDRLDIEGFRISEDS--EGLEELWNWWQANDLDEESVLGHDD  103 (480)
T ss_pred             hccccchhcccccchhhh----hhhhhcchHHHHHHHHHhhhccCceecCCCc--hhHHHHHHHHHhcCHHHHHHHHHHH
Confidence            222222221111111000    11133333222210000 0 12223322222  2356689999999999988888887


Q ss_pred             hhccCceEEEEccC------C-CeeEEEeccCccchhhhccC--CceeeEEEEeeccccccchhccccccccccccceeE
Q CJIELFBH_00025   79 FLCDGQGLFYFRPQ------G-ETYQLLYFPKDSYRCYRDQF--GDIEHVELVYSFGVKEPNLMDTMSMPNSRGGKKKYI  149 (731)
Q Consensus        79 ~l~~g~~lfy~rp~------g-~~y~~~~fp~~~y~~y~~~~--g~~e~v~~~y~~~~k~~~l~~t~~~~~~~~~~~~~~  149 (731)
                      -+..|...+++.+-      . ....|.+++...--+.||+.  +++.-.+..| .  .+             -.++++.
T Consensus       104 a~~~G~ay~~v~~~~~~~~d~~~~~~i~~~~p~~~~~i~D~~~~~~~~~~i~~~-~--~~-------------d~~~~~~  167 (480)
T protein:vir:78  104 SLTFGRAYITVSHPDVESGDPAGIPLIRVESPLYMYAELDPRNTRRVTRAVRLY-T--TR-------------DDVAVPD  167 (480)
T ss_pred             HhhcCceEEEeecCccccCCCCCeeEEEEEcccceEEEEcCCCccceEEEEEEE-E--ee-------------cCCcceE
Confidence            78888876665431      1 12346666433333555654  3444443333 1  11             1122333


Q ss_pred             EEEeehhhHHhhhhccCcCcccccCCccccccCCCcchhhhhhhcceeeecccCCCCCCCCCCCcchHHH-HHhHHHHHH
Q CJIELFBH_00025  150 RLKVYKDKIIQTISNEKIDFEDQGGMPGFPMGQAGQTEELTNSLGFIPAVEVFNNIDCTGENTGSGEFDQ-LSNQILFHD  228 (731)
Q Consensus       150 ~l~~~k~~i~q~~~~~k~~~~~~~g~~g~~~~q~~~~~~~~n~lgfip~v~~~n~~~~~g~~~gs~ef~~-l~~~i~~hd  228 (731)
                      +.++|-..-+.+       |.-.+++.   .......+.++|.+|+||+|+++|+++..+ ..|.|||.. +.--|-.-+
T Consensus       168 ~~~~y~~~~~~~-------~~~~~~~~---~~~~~~~~~~~~~~g~vPvv~f~n~~~~~~-~~G~sdi~~~i~~l~Da~~  236 (480)
T protein:vir:78  168 RATLYLPDETVP-------LRRNGGLN---DQWVVDGDVIKHGLGVVPVVPLTNDPRLGN-RYGRSEISPELRKVTDAAS  236 (480)
T ss_pred             EEEEEeCCeEEE-------EEecCCCc---ccccccccccccCCCCcceEEeecccccCC-ccCccchhHHHHHHHHHHH
Confidence            444443322222       11111211   111123466789999999999999986544 378899864 666677778


Q ss_pred             HHHHHHhhhhhhhcCcceecccchhHHhhhhhhcCccceeccccccccccCCcccccCccccccccchhhh---HHHhcc
Q CJIELFBH_00025  229 ELVRNVRKNMKFFGNPTLVSSRPRHDILESGEEGNMKPTISSQAGFFAMDRPSTRVSAPGFGSSIDGQIKV---PRVIAN  305 (731)
Q Consensus       229 ~~~~~~~~n~~~f~nptlv~~r~r~~~le~~~~~~~~pt~~sq~g~~~~~~pst~~s~p~~~s~~dg~~kv---~~vi~~  305 (731)
                      +++.+.-..+.+|++|.||-+=             +.+.     -+...                .+..++   ...+-.
T Consensus       237 ~~~s~~~~~~~~~a~p~~~i~G-------------~~~~-----~~~~~----------------~~~~~~~~~~~~~~~  282 (480)
T protein:vir:78  237 RTLMNLQSASQILGTPLRVISG-------------VTTD-----ELTND----------------GENTTLDIYYGRILT  282 (480)
T ss_pred             HHHHHHHHHHHhhcchhhhhhC-------------CCcc-----ccccc----------------cccchhhhhhhhhcc
Confidence            8888888899999999987641             1110     00000                000111   111112


Q ss_pred             CCcccccceeeeccccCcchhHHHHHHHHHHHHhcCcc--c--cccccc--cceeeeeeecccchhhhhHHHHHHhhhhH
Q CJIELFBH_00025  306 LEPTDRVSYMTPDAVSGDQNLYVKQYRSEIRLALGGVD--D--IDINTA--SSAYEMKSLYGRCAATAEKKCKALFDFGL  379 (731)
Q Consensus       306 ~~p~~rv~y~~~d~vsgdqnly~~~yr~~~~~alggvd--~--~~i~~~--~~aye~k~~~g~~aata~kkc~al~d~gl  379 (731)
                      ++ ++-+.+.+.+.-  +..-|...++.-||...+..+  +  ++.++.  +|+--||.++-..-.-|+.||. .|.=||
T Consensus       283 ~~-~~~~~~~~~~~~--~~~~~~~~l~~~i~~~~~~~~~p~~~fg~~~~n~~Sg~Al~~~~~~l~~k~~~~~~-~f~~~l  358 (480)
T protein:vir:78  283 LA-SEAAKISEFKAA--ELRNFAEEMEVFRKEAASITGLPPQYLSSSSENPASAEAIIATDSRIVKMAERKGR-IFGGAW  358 (480)
T ss_pred             CC-CCCceEEecCcc--CHHHHHHHHHHHHHHHhcccCCCHHHhccccCchhHHHHHHHHHHHHHHHHHHHHH-HHHHHH
Confidence            22 233667777653  334577888888887644332  2  222222  4666677766666666666654 456688


Q ss_pred             HHHHHHHHHHHHhHHHHHHHHHHhhh-----hcchhhHHHHhh---hhcccccchheeccCccchHH----HHHHHhhh-
Q CJIELFBH_00025  380 CKLFAMMIQHEEHIFEESFSKTMELQ-----KPSIPLREEFET---EELYTDAELQYQIDQKQYLDD----RAQLFSAS-  446 (731)
Q Consensus       380 cklf~m~~~~ee~~f~~sf~~~~e~~-----k~~~~l~~~~~~---~~~~~~~~~~~q~~~~~~~dd----~~q~~~~~-  446 (731)
                      -+++.+++..+.+-.+..+. .++..     .++..-.++--.   +.+.........++...+.+|    +.++-.+. 
T Consensus       359 ~~~~rl~~~~~~~~~~~~~~-~i~v~w~~~~~~s~~~~ad~~~kl~~~g~~~~s~et~~~~lg~~~d~~~e~~~~~~~~~  437 (480)
T protein:vir:78  359 ERAMRIAMQIMGREVTEEYT-RLETVWRDPSTPTVAAKADAVSKLYANGQGPIPKEQARIDLGYTATQREQMRDWDKQET  437 (480)
T ss_pred             HHHHHHHHHHcCCCccccce-eeeEEecCCCCCCHHHHHHHHHHHHHhcccCCCHHHHHhcCCCCHhHHHHHHHHHHHHH
Confidence            88888776554321100000 01110     011111111000   001111112222222222211    11111111 


Q ss_pred             ---hhh------c---cCcccccccCCCCCceeeeEEeeeeecccchhhhhhhhhhh
Q CJIELFBH_00025  447 ---IES------G---QIPEGVTGLIPDGSSKVNWRWTGEIFEEDSQGILNNSIVVR  491 (731)
Q Consensus       447 ---~e~------g---~ip~gv~g~~p~g~~~~~w~~~~~i~~~~s~~il~~s~v~r  491 (731)
                         +++      +   .-|.+..|=.+           +|-=.+.|+  |++.-- |
T Consensus       438 ~~~~~~~~~~~~~~~~~~~~~~~~~~~-----------~~~~~~~~~--~~~~~~-~  480 (480)
T protein:vir:78  438 EDMIDTLYSTTKAQADATPKPTVTETK-----------TETQTSPSG--FNRTKT-R  480 (480)
T ss_pred             HHHHHHhhccccCCCccccCCCCCCCC-----------CccCCCccc--CCCcCC-C
Confidence               110      0   01111111000           010011111  111110 0


No 49 
>protein:vir:78083 Length: 537 # NCBI annotation: gp3 # Family: family:all:125 # MgeID: mge:1844 # MgeName: P35 # Cross-refs: genbank:acc:YP_001468787;genbank:gi:157325368;genbank:GeneID:5601845
Probab=98.07  E-value=5.5e-06  Score=49.43  Aligned_cols=466  Identities=12%  Similarity=0.133  Sum_probs=185.4

Q ss_pred             Ccchh----HHHHHHHHHhccCCCc----------------c-----chhhhhhHHHHH----HHHHhhccceeeeccCC
Q CJIELFBH_00025    1 MANHQ----FKEILTAAKEKRGDLP----------------I-----DTMIVSSHLAQM----RMFILRRGVEFYSEQDS   51 (731)
Q Consensus         1 ~~~~~----~~~i~~a~~~~~g~~~----------------~-----~~~iv~~hlaq~----~~f~~r~g~e~y~~qd~   51 (731)
                      +-+|.    .+++...-.--.|.-.                .     +.=|+.|+-..+    -=|.+-..|.|=...+-
T Consensus        21 i~~~~~~~~~~~~~~~~~YY~g~h~Il~r~~~~~~~~~~~~~d~~~~nnki~~nf~k~Ivd~~~~yl~G~Pv~~~~~d~~  100 (537)
T protein:vir:78   21 ITTYMASNHIKWAHIGENYYNQENDIEKSRIFYMNDKGQLREDNYASNVKISHGFFTELVDQLAQYLLSNGVEVKVKDED  100 (537)
T ss_pred             HHHHHHHHHHHHHHHHHHHhcccchhhhcccccccccccccccccccccccccchHHHHHHHHhhhhcccCceeecCcch
Confidence            22221    1111111000011110                0     012444543322    22444445654332222


Q ss_pred             cchHHHHHHHHhhcchheeehhhhhhhhhccCceEEEEc-cCCCeeEEEec-cCccchhhhccCCceeeEEEEeeccccc
Q CJIELFBH_00025   52 YGGRKSFIKKVYEHNMLEMKLDSIVDYFLCDGQGLFYFR-PQGETYQLLYF-PKDSYRCYRDQFGDIEHVELVYSFGVKE  129 (731)
Q Consensus        52 ~g~rk~fi~~~~~~n~~~~~ld~i~d~~l~~g~~lfy~r-p~g~~y~~~~f-p~~~y~~y~~~~g~~e~v~~~y~~~~k~  129 (731)
                      .-+=.++++.+.+ |.++-.+-.+..--.-+|....|++ .......+-.+ |..-|-. ++..+++..+.-+|-.  ..
T Consensus       101 ~~e~~~~l~~~~~-~~~~~~~~el~~~~s~~G~ay~~~y~de~~~~~~~~i~p~~~~pv-~d~~~~~~~~~~~y~~--~~  176 (537)
T protein:vir:78  101 NTQLDEILQEYFD-EDFQATIDTLVTNASKKGFEGIFARTTSEGKLKFQTVDGLTLIPV-FDDYGVLKMIIRWYSE--IR  176 (537)
T ss_pred             hHHHHHHHHHHhh-ccHHHHHHHHHHHHhhcCeeEEEeeecCCCceEEEEEccceeEEE-EcCCCCceeEEEEEee--ee
Confidence            2122233444443 4444344444444556677643332 23334455444 3333433 3556676665544432  11


Q ss_pred             cchhccccccccccccceeEEEEeehhhHHhhhhccC----cCccccc-----CCccc---------cccCCCcchhhhh
Q CJIELFBH_00025  130 PNLMDTMSMPNSRGGKKKYIRLKVYKDKIIQTISNEK----IDFEDQG-----GMPGF---------PMGQAGQTEELTN  191 (731)
Q Consensus       130 ~~l~~t~~~~~~~~~~~~~~~l~~~k~~i~q~~~~~k----~~~~~~~-----g~~g~---------~~~q~~~~~~~~n  191 (731)
                      .+.-+.        ..+...+++||-+.-+.+-....    ..+.--.     .++-.         -..+...+....|
T Consensus       177 ~~~~~~--------~~~~~~~~evyt~~~i~~y~~~~~~~~~~~~~~~~~~~~~i~~~~~~~~~~~~~~~~~~~~~~~~~  248 (537)
T protein:vir:78  177 YSTKQQ--------STETIWHADVWNEEAVCYYIQDDEGVSTTYKLDEAYNPNPAPHVLAIEESTDADFEDTDGYQVLGR  248 (537)
T ss_pred             cccccc--------CcceEEEEEEEcCCcEEEEEecCCcccccccccccccccccceeeecccccccccccccccccccc
Confidence            111011        12223345555443322211100    0000000     11100         0122234556779


Q ss_pred             hhcceeeecccCCCCCCCCCCCcchHHHHHhHHHHHHHHHHHHhhhhhhhcCcceecccchhHHhhhhhhcCccceeccc
Q CJIELFBH_00025  192 SLGFIPAVEVFNNIDCTGENTGSGEFDQLSNQILFHDELVRNVRKNMKFFGNPTLVSSRPRHDILESGEEGNMKPTISSQ  271 (731)
Q Consensus       192 ~lgfip~v~~~n~~~~~g~~~gs~ef~~l~~~i~~hd~~~~~~~~n~~~f~nptlv~~r~r~~~le~~~~~~~~pt~~sq  271 (731)
                      .+|.||+|+..||..      |-|+|.-+...|..-+.++..+-.+|..|+||.||-+---   +|.  .+.+.      
T Consensus       249 ~~g~iPvv~f~nn~~------~~sd~e~v~~LiDayd~~~S~~an~~~~~~~~ilvi~g~~---~~~--~~~~~------  311 (537)
T protein:vir:78  249 SYSKFPFQLLYNNKD------GMSDVKRVKSIIDDYDVMNCFLSNNLQDFSEAIYVVKGFS---GDS--TDKLR------  311 (537)
T ss_pred             CCcceeEEEeccCcc------CCCchhhhHHHHHHHHHHHHhhhhHHHHhcCceeeeecCC---Ccc--chhHH------
Confidence            999999999999875      4577999999999999999999999999999999965310   000  00000      


Q ss_pred             cccccccCCcccccCccccccccchhhhHHHhccCCcccccceeeeccccCcchhHHHHHHHHHHHHhcCcccccccccc
Q CJIELFBH_00025  272 AGFFAMDRPSTRVSAPGFGSSIDGQIKVPRVIANLEPTDRVSYMTPDAVSGDQNLYVKQYRSEIRLALGGVDDIDINTAS  351 (731)
Q Consensus       272 ~g~~~~~~pst~~s~p~~~s~~dg~~kv~~vi~~~~p~~rv~y~~~d~vsgdqnly~~~yr~~~~~alggvd~~~i~~~~  351 (731)
                                             -..|-.++|.--+-+.-|.|++.+--..-+..|....++.||.--.++| ++-... 
T Consensus       312 -----------------------~~l~~~~~i~v~~d~~~v~~l~~~~~~~~~e~~ld~L~~~I~~~s~~~~-~~~~~~-  366 (537)
T protein:vir:78  312 -----------------------QNIKAKKMIGVNGDNAGMEIQTVSIPYEARKAKMDIDVENIYRSGMGFN-STAVGD-  366 (537)
T ss_pred             -----------------------HHHhhcCceeecCCCCceeEEEecCCHHHHHHHHHHHHHHHHHhcCCCC-Cccccc-
Confidence                                   0011112221112234588999987666677788888999987655554 332211 


Q ss_pred             ceeeeeeecccchhhhhHHHHHHhhhhHHHHHHHH--HHHHHhHHHHHHHHHHhhhhcchhhHHHHhhhhcccccchhee
Q CJIELFBH_00025  352 SAYEMKSLYGRCAATAEKKCKALFDFGLCKLFAMM--IQHEEHIFEESFSKTMELQKPSIPLREEFETEELYTDAELQYQ  429 (731)
Q Consensus       352 ~aye~k~~~g~~aata~kkc~al~d~glcklf~m~--~~~ee~~f~~sf~~~~e~~k~~~~l~~~~~~~~~~~~~~~~~q  429 (731)
                               |-....|.|-          |++.|.  ....|..|+++|.+.+++-....       .-.+         
T Consensus       367 ---------gn~SGvAlk~----------~~~~l~~ka~~ke~~f~~~l~~~~~~i~~~~-------~~~~---------  411 (537)
T protein:vir:78  367 ---------GNVTNVVIKS----------RYTLLAMKARKMETSLRKVLRWCADMVVSDI-------ALRG---------  411 (537)
T ss_pred             ---------cCCcHHHHHH----------HHhhHHHHHHHHHHHHHHHHHHHHHHHHHHH-------hhcC---------
Confidence                     1122233331          222222  22334455555554443311110       0000         


Q ss_pred             ccCccchHHHHHHHhhhhhhccCcccccccCCCCCceeeeEEeeeeecccchhhhhhhhhhhhHHHhccCHHHHHHHhcc
Q CJIELFBH_00025  430 IDQKQYLDDRAQLFSASIESGQIPEGVTGLIPDGSSKVNWRWTGEIFEEDSQGILNNSIVVRNLQELGVDSIEALKYLFP  509 (731)
Q Consensus       430 ~~~~~~~dd~~q~~~~~~e~g~ip~gv~g~~p~g~~~~~w~~~~~i~~~~s~~il~~s~v~rnl~~~~v~t~~~~~~~f~  509 (731)
                                                   ..-.....|+-.|+-.|-.+. .++.+   ....|...|+-+.+-+-.+.|
T Consensus       412 -----------------------------~~~~d~~~i~i~f~~~~P~n~-~e~a~---~~~~l~~~giiS~eT~l~~~p  458 (537)
T protein:vir:78  412 -----------------------------LGEYDSNDICFEIEPHVLANE-LDIAT---TRKTEAETEALKIGNIMTVAP  458 (537)
T ss_pred             -----------------------------CcccccceeeEEeccCCCCCH-HHHHH---HHHHHHhcCcchHHHHHHhCC
Confidence                                         000011233334444433332 22222   223455667656555555556


Q ss_pred             cchhhHHHhhhcCcchhhhhhHHHHHHHHHHHHHHHHhcCCCCCccccchhhccCCCCChhhccccchhccccccccccc
Q CJIELFBH_00025  510 SKTDEERSAMLTGYPFRMVQQSQQSFNTFIGMLGQLYQLPHPQMPNQPLAADPNLDITGFLYRSLEFLRKELSYSGKYQS  589 (731)
Q Consensus       510 ~k~~ee~sa~~s~~~fr~~q~~~q~~~~~i~~~q~llql~dPl~p~~Pla~~~kLdi~~~iy~a~~~Vr~efsy~Gty~~  589 (731)
                      --+|.|.-.++.     +  +..+..+.+.+          .+.-..  ++  ..+..+..        +          
T Consensus       459 ~vdd~e~ek~~~-----e--e~~~~~~~~~~----------~~~~~~--~~--~~~~~~~~--------~----------  499 (537)
T protein:vir:78  459 RIGDDETLKLIA-----E--ELDLDYNELKD----------ALAEQD--AQ--SLDVSPDV--------Q----------  499 (537)
T ss_pred             CCCCHHHHHHHH-----H--HHHhhhhhhhh----------hhhhhc--cc--ccCcCcch--------h----------
Confidence            666655443321     1  11111122222          111000  00  01111100        0          


Q ss_pred             ccccccCCCCCCCCcccccCCCCCCCCCCCCCCCCCCCCCCCCCCCCCCCCCCCCCCCC
Q CJIELFBH_00025  590 DDSTVRARKLSDADRKRARLGLPIRDEQPVELPGSSAGDAPGTGNLPTGSGPAGFGSGS  648 (731)
Q Consensus       590 ~dTSlNvKgnNdKSRDtTR~glPpGDGQP~d~PGaAAGgAPGAGSpPTGAGppG~gPGT  648 (731)
                                     ..+ .+.+..+.+|...+ ..+.+.|-.+.++    -|..+|-|
T Consensus       500 ---------------~~~-~~~~~~~~~~~~d~-~~~~~~~~~~~~~----~~~~~~~~  537 (537)
T protein:vir:78  500 ---------------AML-DGLPVNANQPPVDP-NQPVADPNVVPPT----DPNAVPQT  537 (537)
T ss_pred             ---------------hhc-CCCCCCCCCCCCCc-cCCCCCCCCCCCC----CCccCCCC
Confidence                           000 00000001111111 0111111111000    01111111


No 50 
>protein:vir:2500 Length: 501 # NCBI annotation: putative portal gp5 # Family: family:all:524 # MgeID: mge:53 # MgeName: TM4 # Cross-refs: genbank:acc:NP_569741;genbank:gi:18496891;genbank:GeneID:932330
Probab=97.90  E-value=1.2e-05  Score=47.61  Aligned_cols=432  Identities=13%  Similarity=0.094  Sum_probs=170.3

Q ss_pred             CcchhHHHHHHHHHhccCCCccchhhhhhHHHHHH-HHHhhccceeeeccCCcchHHHHHHHHhhcchheeehhhhhhhh
Q CJIELFBH_00025    1 MANHQFKEILTAAKEKRGDLPIDTMIVSSHLAQMR-MFILRRGVEFYSEQDSYGGRKSFIKKVYEHNMLEMKLDSIVDYF   79 (731)
Q Consensus         1 ~~~~~~~~i~~a~~~~~g~~~~~~~iv~~hlaq~~-~f~~r~g~e~y~~qd~~g~rk~fi~~~~~~n~~~~~ld~i~d~~   79 (731)
                      ...|.++++...+..+-..  ....+|.|+.+-+- .+.-|-.+.=|...|  +....-+..||+.|.|+-....++---
T Consensus        54 ~G~~~~~~~~~~~~~~~~~--~~~~~v~n~~~~ivd~~a~~l~~~gf~~~d--~~~~~~l~~i~~~N~~d~~~~~~~~~a  129 (501)
T protein:vir:25   54 KGLRGRPEVPEGASDEVKE--LAKLSVKNVLSLVRDSFAQNLSVVGYRNAL--AKENDPAWEMWQRNRMDARQAEVHRPA  129 (501)
T ss_pred             hcCCCchhccccCChhhhh--hHhhhhcChHHHHHHHHHhhhcccceecCC--ccchHHHHHHHHhcChhHHHHHHHHHH
Confidence            2222222222222111100  01123444422211 111111122233333  334455789999999988766654444


Q ss_pred             hccCceEEEEccCCCeeEEEec-cCccchhhhccCCc--eeeEEEEeeccccccchhccccccccccccceeEEEEeehh
Q CJIELFBH_00025   80 LCDGQGLFYFRPQGETYQLLYF-PKDSYRCYRDQFGD--IEHVELVYSFGVKEPNLMDTMSMPNSRGGKKKYIRLKVYKD  156 (731)
Q Consensus        80 l~~g~~lfy~rp~g~~y~~~~f-p~~~y~~y~~~~g~--~e~v~~~y~~~~k~~~l~~t~~~~~~~~~~~~~~~l~~~k~  156 (731)
                      +..|....++.+..+.=.|..+ |..-+-.|.|+.-+  +-.++..|-.              +...++..++  .+|-+
T Consensus       130 ~i~G~ay~~v~~de~~~~i~~~sp~~~~~iy~D~~~~~~~~~ai~~~~~--------------~~~~~~~~~~--~~y~~  193 (501)
T protein:vir:25  130 LTYGASYVTVTPTDEGPVFRTRSPRQILAVYADPSVDAWPQYALETWVA--------------QKDAKPHRRG--VLYDD  193 (501)
T ss_pred             hhcCceEEEEecCCCCCeEEEeccccEEEEEecCCCCcceeEEEEEEee--------------ccccCcceeE--EEecC
Confidence            5556665555443322122222 33333344444321  2111111111              0111122222  22222


Q ss_pred             hHHhhhhccCcCccccc-------CCccccccCCCcchhhhhhhcceeeecccCCCCCCCCCCCcchHHHHHhHHHHHHH
Q CJIELFBH_00025  157 KIIQTISNEKIDFEDQG-------GMPGFPMGQAGQTEELTNSLGFIPAVEVFNNIDCTGENTGSGEFDQLSNQILFHDE  229 (731)
Q Consensus       157 ~i~q~~~~~k~~~~~~~-------g~~g~~~~q~~~~~~~~n~lgfip~v~~~n~~~~~g~~~gs~ef~~l~~~i~~hd~  229 (731)
                      +.+.+...-.+-..+..       ...+......-......|-+|.||+|+..|+++.-+  -|-|+|..+.--|-..++
T Consensus       194 ~~~~~~~~~~~~~~~~~~~~~~~~~~~~~~~~~~~~~~~~~~~~~~vPiv~f~N~~~~~~--~g~sdie~v~~l~Da~~~  271 (501)
T protein:vir:25  194 TYMYELDLGEVVLGDAGGGQATQQPVNVREVTDVIEHGATFEGKPVCPVVRFVNGRDADD--MIVGEVAPLILLQQAINS  271 (501)
T ss_pred             eeEEEEecCceeeeeccccccccccccccccccccccccccCCccceeeEeccCccccCc--cccchhhhhHHHHHHHHH
Confidence            11111110000000000       111111222222344568899999999999987644  378999988888888888


Q ss_pred             HHHHHhhhhhhhcCcceecccchhHHhhhhhhcCccceeccccccccccCCcccccCccccccccchhhhHHHhccCCcc
Q CJIELFBH_00025  230 LVRNVRKNMKFFGNPTLVSSRPRHDILESGEEGNMKPTISSQAGFFAMDRPSTRVSAPGFGSSIDGQIKVPRVIANLEPT  309 (731)
Q Consensus       230 ~~~~~~~n~~~f~nptlv~~r~r~~~le~~~~~~~~pt~~sq~g~~~~~~pst~~s~p~~~s~~dg~~kv~~vi~~~~p~  309 (731)
                      .+.+.-..+.+|++|.+|-.             |+.+.-.                     +.+  ..+..+|+.-  |+
T Consensus       272 ~~s~~~~~~e~~a~p~~~i~-------------G~~~~~~---------------------~~~--~~~~~~i~~~--~~  313 (501)
T protein:vir:25  272 VNFDRLIVSRFGANPQRVIS-------------GWTGSKA---------------------EVL--KASALRVWTF--ED  313 (501)
T ss_pred             HHHHHHHHHHhhccHHHHHh-------------CCCCCcc---------------------chh--hhcccceecc--CC
Confidence            88888889999999988764             2211100                     001  1223334332  44


Q ss_pred             cccceeeeccccCcchhHHHHHHHHHHHH--hcCccccccccccceeeeeeecccchhhhhHHHHHHhhhhHHHHHHHHH
Q CJIELFBH_00025  310 DRVSYMTPDAVSGDQNLYVKQYRSEIRLA--LGGVDDIDINTASSAYEMKSLYGRCAATAEKKCKALFDFGLCKLFAMMI  387 (731)
Q Consensus       310 ~rv~y~~~d~vsgdqnly~~~yr~~~~~a--lggvd~~~i~~~~~aye~k~~~g~~aata~kkc~al~d~glcklf~m~~  387 (731)
                      +-+.+.|.+.-  |-.-|.+..+.-|+..  ..++-+-.+-.       +  .+-..+.|-|          -|++.|..
T Consensus       314 ~~~~~~q~~~~--~~~~~~~~l~~~i~~i~~~s~~P~~~~~~-------~--~~N~Sg~Al~----------~~~~~l~~  372 (501)
T protein:vir:25  314 PEVKAQAFPPA--SVEPYNLILEEMLQHVAMVAQISPAQVTG-------K--MINVSAEALA----------AAEANQQR  372 (501)
T ss_pred             CCceEEEeccc--ChHHHHHHHHHHHHHHHhhcCCChhhhcc-------c--cCChHHHHHH----------HHHHHHHH
Confidence            45777777643  3234666666666643  22332211110       0  0111122221          12233222


Q ss_pred             HHH--HhHHHHHHHHHHhhhhcchhhHHHHhhhhcccccchheeccCccchHHHHHHHhhhhhhccCcccccccCCCCCc
Q CJIELFBH_00025  388 QHE--EHIFEESFSKTMELQKPSIPLREEFETEELYTDAELQYQIDQKQYLDDRAQLFSASIESGQIPEGVTGLIPDGSS  465 (731)
Q Consensus       388 ~~e--e~~f~~sf~~~~e~~k~~~~l~~~~~~~~~~~~~~~~~q~~~~~~~dd~~q~~~~~~e~g~ip~gv~g~~p~g~~  465 (731)
                      .++  +..|++++.+.+.                                      |+ ..++.+..        +.-+.
T Consensus       373 ka~~k~~~f~~~l~~~~r--------------------------------------l~-~~~~~~~~--------~~~~~  405 (501)
T protein:vir:25  373 KLAAKRESFGESWEQLLR--------------------------------------LA-AEMDDDPD--------TAADS  405 (501)
T ss_pred             HHHHHHHHHHHHHHHHHH--------------------------------------HH-HHHhCCCc--------cccce
Confidence            222  2344444433222                                      11 01111100        00111


Q ss_pred             eeeeEEeeeeecccchhhhhhhhhhhhHHHhccCHHHHHHHhcccchhhHHHhhhcCcchhhhhhHHHHHHHHHHHHHHH
Q CJIELFBH_00025  466 KVNWRWTGEIFEEDSQGILNNSIVVRNLQELGVDSIEALKYLFPSKTDEERSAMLTGYPFRMVQQSQQSFNTFIGMLGQL  545 (731)
Q Consensus       466 ~~~w~~~~~i~~~~s~~il~~s~v~rnl~~~~v~t~~~~~~~f~~k~~ee~sa~~s~~~fr~~q~~~q~~~~~i~~~q~l  545 (731)
                      .++=+|+.-..++.    .....++-.|.-+||..+.++.-+--. ++.|+..|..      ....++    ..+++.++
T Consensus       406 ~i~v~w~~~~~~s~----~~~ada~~kl~~~gis~et~~~~~~g~-~~~~ie~~~~------~~~e~~----~~~~~~~~  470 (501)
T protein:vir:25  406 GAEVLWRDTEARSF----GAVVDGITKLASAGIPIEHLLSMVPGM-TQQTIQAIKD------SLRGGE----VKSLVDKL  470 (501)
T ss_pred             eeeEEecCCCCCCH----HHHHHHHHHHHhcCCCHHHHHHHcCCC-CHHHHHHHHH------HHHHHh----HHHHHHHh
Confidence            12222222222222    222233344555678666666554333 4555554432      111122    12333343


Q ss_pred             Hh-cCCCCCccccchhhccCCCCChhhccccchhcccccccccccccccccCCCCCCCCcc
Q CJIELFBH_00025  546 YQ-LPHPQMPNQPLAADPNLDITGFLYRSLEFLRKELSYSGKYQSDDSTVRARKLSDADRK  605 (731)
Q Consensus       546 lq-l~dPl~p~~Pla~~~kLdi~~~iy~a~~~Vr~efsy~Gty~~~dTSlNvKgnNdKSRD  605 (731)
                      .. =++|..+..+-.                 ..+          .+++.   ++++-++.
T Consensus       471 ~~~~~~~~~~~~~~~-----------------~~~----------~~~~~---~~~~~~g~  501 (501)
T protein:vir:25  471 LSNEPAPVPPPPPQA-----------------AAQ----------ALNEG---GVNGNGGA  501 (501)
T ss_pred             hccCcCCCCCCCCCC-----------------Ccc----------ccccc---cCCCCCCC
Confidence            32 223333211000                 000          00000   00000000


No 51 
>protein:vir:4223 Length: 486 # NCBI annotation: predicted 53.7Kd protein # Family: family:all:524 # MgeID: mge:89 # MgeName: L5 # Cross-refs: genbank:acc:NP_039678;swissprot:sw:q05220;genbank:gi:9625444;uniprot:Q05220;genbank:GeneID:2942930;interpro:IPR010859
Probab=97.86  E-value=5.1e-06  Score=49.62  Aligned_cols=402  Identities=11%  Similarity=0.057  Sum_probs=174.3

Q ss_pred             CcchhHHHHHHHHHhccCCCccchhhhhhHHHHHHHHHh-h-ccceeeeccCCcchHHHHHHHHhhcchheeehhhhhhh
Q CJIELFBH_00025    1 MANHQFKEILTAAKEKRGDLPIDTMIVSSHLAQMRMFIL-R-RGVEFYSEQDSYGGRKSFIKKVYEHNMLEMKLDSIVDY   78 (731)
Q Consensus         1 ~~~~~~~~i~~a~~~~~g~~~~~~~iv~~hlaq~~~f~~-r-~g~e~y~~qd~~g~rk~fi~~~~~~n~~~~~ld~i~d~   78 (731)
                      ...|.++++=.++.++-.    +..+|.|+.+.+-=..+ | ...-| ...|... --.-++.||+.|.|+-....+.--
T Consensus        40 ~G~~~i~~~~~~~~~~~~----~~~~v~n~~~~iVd~~~~~l~~~g~-~~~~~~~-~~~~~~~i~~~N~~d~~~~~~~~~  113 (486)
T protein:vir:42   40 DAERRPEAIGVTVPREMQ----QLLAHVGYPRLYVDSVAERQAVEGF-RLGDADE-ADEELWQWWQANNLDIEAPLGYTD  113 (486)
T ss_pred             cccCcchhcccccchhHh----hhhhccchHHHHHHHHHhhhcccce-ecCCCch-hHHHHHHHHHhcChhHHHHHHHHH
Confidence            223322221111110000    11123333222210000 0 01122 2222111 123478999999999888777777


Q ss_pred             hhccCceEEEEccC--CCee-------EEEeccCccchhhhccCCceeeEEEEeeccccccchhccccccccccccceeE
Q CJIELFBH_00025   79 FLCDGQGLFYFRPQ--GETY-------QLLYFPKDSYRCYRDQFGDIEHVELVYSFGVKEPNLMDTMSMPNSRGGKKKYI  149 (731)
Q Consensus        79 ~l~~g~~lfy~rp~--g~~y-------~~~~fp~~~y~~y~~~~g~~e~v~~~y~~~~k~~~l~~t~~~~~~~~~~~~~~  149 (731)
                      -+..|....++.+.  +..+       .|.-++-..--+.||+-  ..++..++-+=.            +..+++.  .
T Consensus       114 a~~~G~ay~~v~~~e~~~~~~~~~~~~~i~~~~p~~~~~i~d~~--~~~~~~~~~~~~------------~~~~~~~--~  177 (486)
T protein:vir:42  114 AYVHGRSFITISKPDPQLDLGWDQNVPIIRVEPPTRMHAEIDPR--INRVSKAIRVAY------------DKEGNEI--Q  177 (486)
T ss_pred             HhhcCceEEEEecCCcccccccCCCeeEEEEecccceEEEEeCC--CCCeEEEEEEEE------------ecCCCeE--E
Confidence            77777665544321  1111       22223222222333432  122222222100            1122222  3


Q ss_pred             EEEeehhhHHhhhhccCcCcccccCCccccccCCCcchhhhhhhcceeeecccCCCCCCCCCCCcchHH-HHHhHHHHHH
Q CJIELFBH_00025  150 RLKVYKDKIIQTISNEKIDFEDQGGMPGFPMGQAGQTEELTNSLGFIPAVEVFNNIDCTGENTGSGEFD-QLSNQILFHD  228 (731)
Q Consensus       150 ~l~~~k~~i~q~~~~~k~~~~~~~g~~g~~~~q~~~~~~~~n~lgfip~v~~~n~~~~~g~~~gs~ef~-~l~~~i~~hd  228 (731)
                      +++||-+..+++.....-              +--...++.|.+|+||+|++.|++++.+- .|.|||. .+.--|...+
T Consensus       178 ~~~~y~~~~~~~~~~~~~--------------~~~~~~~~~h~~g~vPvv~~~n~~~~~~~-~G~s~i~~~v~~liDa~~  242 (486)
T protein:vir:42  178 AATLYTPMETIGWFRADG--------------EWAEWFNVPHGLGVVPVVPLPNRTRLSDL-YGTSEITPELRSMTDAAA  242 (486)
T ss_pred             EEEEEcCCcEEEEEecCC--------------cEEeecceecCCCCceEEEeccccccCCC-CCcccchhhHHHHHHHHH
Confidence            345555444443322111              11123467899999999999999987655 7899997 4777778888


Q ss_pred             HHHHHHhhhhhhhcCcceecccchhHHhhhhhhcCccceecccccccc-ccCCcccccCccccccccchhhhHHHhccCC
Q CJIELFBH_00025  229 ELVRNVRKNMKFFGNPTLVSSRPRHDILESGEEGNMKPTISSQAGFFA-MDRPSTRVSAPGFGSSIDGQIKVPRVIANLE  307 (731)
Q Consensus       229 ~~~~~~~~n~~~f~nptlv~~r~r~~~le~~~~~~~~pt~~sq~g~~~-~~~pst~~s~p~~~s~~dg~~kv~~vi~~~~  307 (731)
                      +.+...-..+.+|++|.++-+=             +.+.-     +-. .++..     +.+..      ...+|.  ..
T Consensus       243 ~~~s~~~~~~e~~a~p~~~i~G-------------~~~~~-----~~~~~~~~~-----~~~~~------~~~~~~--~~  291 (486)
T protein:vir:42  243 RILMLMQATAELMGVPQRLIFG-------------IKPEE-----IGVDSETGQ-----TLFDA------YLARIL--AF  291 (486)
T ss_pred             HHHHHHHHHHHhhcchHHHhhc-------------CCccc-----ccccccccc-----chhhh------hhchhc--cc
Confidence            8888888899999999887541             11100     000 00000     00000      011121  11


Q ss_pred             cccccceeeeccccCcchhHHHHHHHHHHHHhc--Cccc--cccccc--cceeeeeeecccchhhhhHHHHHHhhhhHHH
Q CJIELFBH_00025  308 PTDRVSYMTPDAVSGDQNLYVKQYRSEIRLALG--GVDD--IDINTA--SSAYEMKSLYGRCAATAEKKCKALFDFGLCK  381 (731)
Q Consensus       308 p~~rv~y~~~d~vsgdqnly~~~yr~~~~~alg--gvd~--~~i~~~--~~aye~k~~~g~~aata~kkc~al~d~glck  381 (731)
                      +++-+-+.|.+.-  +..-|.+.++.-||...+  ++.+  ++.++.  +|+--||..+-..-..|+.|| ..|.=||-+
T Consensus       292 ~~~~~~~~q~~~~--~~e~~~~~l~~~i~~~s~~~~~p~~~fg~~~~n~~Sg~Al~~~~~~l~~ka~~~~-~~f~~~l~~  368 (486)
T protein:vir:42  292 EDAEGKIQQFSAA--ELANFTNALDQIAKQVAAYTGLPPQYLSTAADNPASAEAIRAAESRLIKKVERKN-LMFGGAWEE  368 (486)
T ss_pred             CCCCceEEeeccc--CHHHHHHHHHHHHHHHhcccCCCHHHhccccCchhHHHHHHHHHHHHHHHHHHHH-HHHHHHHHH
Confidence            3334556777532  455688999999986643  3333  333322  466667766666666666666 467889999


Q ss_pred             HHHHHHHHHHhHHHHH-HHHHHhhh-----hcchhhHHHHhhhh---cccccchheeccCccchHH-HHHHH--------
Q CJIELFBH_00025  382 LFAMMIQHEEHIFEES-FSKTMELQ-----KPSIPLREEFETEE---LYTDAELQYQIDQKQYLDD-RAQLF--------  443 (731)
Q Consensus       382 lf~m~~~~ee~~f~~s-f~~~~e~~-----k~~~~l~~~~~~~~---~~~~~~~~~q~~~~~~~dd-~~q~~--------  443 (731)
                      ++.+++..+.+.-... + +.|+..     -++..-.++..++-   +........-++...+.+| +..|-        
T Consensus       369 ~~~l~~~~~~~~~~~~d~-~~i~v~w~~~~~~s~~~~ad~~~kl~~~~~g~~s~et~~~~lg~~~d~~~e~~~~~~e~~~  447 (486)
T protein:vir:42  369 AMRIAYRIMKGGDVPPDM-LRMETVWRDPSTPTYAAKADAATKLYGNGQGVIPRERARIDMGYSVKEREEMRRWDEEEAA  447 (486)
T ss_pred             HHHHHHHHhcCCCccccc-eeeeEEecCCCCCCHHHHHHHHHHHHhcccCCCCHHHHHhcCCCChhHHHHHHHHHHHHHH
Confidence            9998877665421110 1 111110     01111112222110   0011122222222333211 11110        


Q ss_pred             --hhhhhh--ccCc--c--cccccCCCCCceeeeEEeeeeecccchh
Q CJIELFBH_00025  444 --SASIES--GQIP--E--GVTGLIPDGSSKVNWRWTGEIFEEDSQG  482 (731)
Q Consensus       444 --~~~~e~--g~ip--~--gv~g~~p~g~~~~~w~~~~~i~~~~s~~  482 (731)
                        ...+..  +.-+  .  ...+=+|.+....        -..-.++
T Consensus       448 ~~~~~~~~~~~~~~~~~~~~~~~~~~~~~~~~--------~~~~~~~  486 (486)
T protein:vir:42  448 MGLGLLGTMVDADPTVPGSPSPTAPPKPQPAI--------ESSGGDA  486 (486)
T ss_pred             HHHHHHHHhhcCCCCCCCCCCCCCCCCCCccc--------CCCCCCC
Confidence              001110  1000  0  0111112111110        0111111


No 52 
>protein:vir:2427 Length: 485 # NCBI annotation: gp14 # Family: family:all:524 # MgeID: mge:52 # MgeName: D29 # Cross-refs: genbank:acc:NP_046829;genbank:gi:9630397;genbank:GeneID:1261620
Probab=97.83  E-value=2.5e-06  Score=51.30  Aligned_cols=421  Identities=11%  Similarity=0.037  Sum_probs=161.8

Q ss_pred             CcchhHHHHHHHHHhccCCCccchhhhhhHHHHHHHHHhh--ccceeeeccCCcchHHHHHHHHhhcchheeehhhhhhh
Q CJIELFBH_00025    1 MANHQFKEILTAAKEKRGDLPIDTMIVSSHLAQMRMFILR--RGVEFYSEQDSYGGRKSFIKKVYEHNMLEMKLDSIVDY   78 (731)
Q Consensus         1 ~~~~~~~~i~~a~~~~~g~~~~~~~iv~~hlaq~~~f~~r--~g~e~y~~qd~~g~rk~fi~~~~~~n~~~~~ld~i~d~   78 (731)
                      -..|.++.+=..+..+   .. +--+|.|+.+.+-=+...  .+.-|. .-|.... .+-++.||+.|.|+-....+.-.
T Consensus        40 ~G~~~i~~~~~~~~~~---~~-~~~~~~n~~~~ivd~~~~~l~~~g~~-~~~~~~~-~~~l~~i~~~N~~d~~~~~~~~~  113 (485)
T protein:vir:24   40 EAERRPEAIGVTVPVQ---MQ-SLLAHVGYPRLYVDSIAERQAVEGFR-LGDADEA-DEELWQWWQANNLDIEAPLGYTD  113 (485)
T ss_pred             hccCchhhcCcccchh---hh-hhhhccchHHHHHHHHhhhhccCcee-cCCCchh-HHHHHHHHHhcChhHHHHHHHHH
Confidence            1122211110000000   00 111333332222111110  011222 2222111 23478999999999888888888


Q ss_pred             hhccCceEEEEccCCCee---------EEEec-cCccchhhhccCCceeeEEEEeeccccccchhcccccccccccccee
Q CJIELFBH_00025   79 FLCDGQGLFYFRPQGETY---------QLLYF-PKDSYRCYRDQFGDIEHVELVYSFGVKEPNLMDTMSMPNSRGGKKKY  148 (731)
Q Consensus        79 ~l~~g~~lfy~rp~g~~y---------~~~~f-p~~~y~~y~~~~g~~e~v~~~y~~~~k~~~l~~t~~~~~~~~~~~~~  148 (731)
                      -+..|....|+.+..+.-         .|..+ |..-+ +.||+-  +.++..+|-+- .           ...+++..+
T Consensus       114 a~i~G~ay~~v~~~~~~~~~~~~~~~~~i~~~~p~~~~-~i~D~~--~~~~~~~~~~~-~-----------~~~~~~~~~  178 (485)
T protein:vir:24  114 AYVHGRSYITISRPDPQIDLGWDPNVPLIRVEPPTRMY-AEIDPR--IGRPAKAIRVA-Y-----------DAEGNEIQA  178 (485)
T ss_pred             HhhcCceEEEEecCCcccccccCCCcceEEEeccceeE-EEeeCC--cCceeEEEEEE-E-----------eecCCeEEE
Confidence            888888777765543221         23333 33333 444432  12222222110 0           111223333


Q ss_pred             EEEEeehhhHHhhhhccCcCcccccCCccccccCCCcchhhhhhhcceeeecccCCCCCCCCCCCcchHHH-HHhHHHHH
Q CJIELFBH_00025  149 IRLKVYKDKIIQTISNEKIDFEDQGGMPGFPMGQAGQTEELTNSLGFIPAVEVFNNIDCTGENTGSGEFDQ-LSNQILFH  227 (731)
Q Consensus       149 ~~l~~~k~~i~q~~~~~k~~~~~~~g~~g~~~~q~~~~~~~~n~lgfip~v~~~n~~~~~g~~~gs~ef~~-l~~~i~~h  227 (731)
                        +.+|-+.-+.+.       ...+|       +--.+.+.+|.+|+||+|++.|++.+.+- -|.+||.. +..-|..-
T Consensus       179 --~~~y~~~~~~~~-------~~~~~-------~~~~~~~~~h~~g~vPvv~f~n~~~~~~~-~G~s~i~~~v~~liDa~  241 (485)
T protein:vir:24  179 --ATLYTPNETFGW-------FRAEG-------EWVEWFSDPHGLGAVPVVPLPNRTRLSDL-YGTSEITPELRSMTDAA  241 (485)
T ss_pred             --EEEEcCCcEEEE-------EecCC-------ceEeecccccCCCcccEEEeccCcccCCc-CCcccchhhHHHHHHHH
Confidence              333433222222       11111       11123466799999999999999987664 79999974 66677777


Q ss_pred             HHHHHHHhhhhhhhcCcceecccchhHHhhhhhhcCccceeccccccccccCCcccccCccccccccchhhhHHHhccCC
Q CJIELFBH_00025  228 DELVRNVRKNMKFFGNPTLVSSRPRHDILESGEEGNMKPTISSQAGFFAMDRPSTRVSAPGFGSSIDGQIKVPRVIANLE  307 (731)
Q Consensus       228 d~~~~~~~~n~~~f~nptlv~~r~r~~~le~~~~~~~~pt~~sq~g~~~~~~pst~~s~p~~~s~~dg~~kv~~vi~~~~  307 (731)
                      ++.+......+.+|++|.+|-+=---+-. ..+..+.++-+..-.|                           +|.  +.
T Consensus       242 ~~~~s~~~~~~~~~a~p~~~i~G~~~~~~-~~~~~~~~~~~~~~~~---------------------------~i~--~~  291 (485)
T protein:vir:24  242 ARILMLMQATAELMGVPQRLIFGIKPEEI-GVDPETGQTLFDAYLA---------------------------RIL--AF  291 (485)
T ss_pred             HHHHHHHHHHHHhhcchhhhhccCCcccc-ccccccccchhhhccc---------------------------cee--cc
Confidence            88888888899999999988552100000 0000000000000000                           000  11


Q ss_pred             cccccceeeeccccCcchhHHHHHHHHHHHHhc--Cccc--cccccc--cceeeeeeecccchhhhhHHHHHHhhhhHHH
Q CJIELFBH_00025  308 PTDRVSYMTPDAVSGDQNLYVKQYRSEIRLALG--GVDD--IDINTA--SSAYEMKSLYGRCAATAEKKCKALFDFGLCK  381 (731)
Q Consensus       308 p~~rv~y~~~d~vsgdqnly~~~yr~~~~~alg--gvd~--~~i~~~--~~aye~k~~~g~~aata~kkc~al~d~glck  381 (731)
                      +++-+-+.+.+.-  +..-|.+..+.-||...+  ++.+  ++.++.  +|+.-||..+-..-..|+.||. .|.=||-+
T Consensus       292 ~~~~~~~~q~~~~--~~e~~~~~l~~~i~~~s~~~~~p~~~fg~~~~n~~Sg~Al~~~~~~l~~ka~~~~~-~f~~~l~~  368 (485)
T protein:vir:24  292 EDAEGKIQQFSAA--ELANFTNALDQIAKQVAAYTGLPPQYLSTAADNPASAEAIRAAESRLIKKVERKNA-IFGGAWEE  368 (485)
T ss_pred             CCCCceEEeeccc--chHHHHHHHHHHHHHHhcccCCCHHHhccccCcchHHHHHHHHHHHHHHHHHHHHH-HHHHHHHH
Confidence            2223445566532  233577888888886544  3433  333322  4666677666555555555553 45557777


Q ss_pred             HHHHHHHHHHhHHHHHHHHHHhhhhcchhhHHHHhhhhcccccchheeccCccchHHHHHHHhhhhhh--ccCccc-ccc
Q CJIELFBH_00025  382 LFAMMIQHEEHIFEESFSKTMELQKPSIPLREEFETEELYTDAELQYQIDQKQYLDDRAQLFSASIES--GQIPEG-VTG  458 (731)
Q Consensus       382 lf~m~~~~ee~~f~~sf~~~~e~~k~~~~l~~~~~~~~~~~~~~~~~q~~~~~~~dd~~q~~~~~~e~--g~ip~g-v~g  458 (731)
                      ++.|++..+.+.=..-=.+.|+.                      .+.--.+..+.++++.++.....  |.|++- +..
T Consensus       369 ~~~l~~~~~~~~~~~~d~~~i~v----------------------~f~~~~~~s~~~~ad~~~kl~~~g~~~~s~et~~~  426 (485)
T protein:vir:24  369 AMRLAYRLMKGGDVPPDMLRMET----------------------VWRDPSTPTYAAKADAATKLYGNGQGVIPRERARK  426 (485)
T ss_pred             HHHHHHHHhcCCCCccccceeeE----------------------EecCCCCCCHHHHHHHHHHHHhcccccCCHHHHHh
Confidence            77776554322100000000000                      00000011111111111111111  122211 111


Q ss_pred             cCCCCCceeeeEEeeeeecc-c--chhhhhhhhhhhhHHHhccCHHHHHHHhcccchhhHHHhhhcCc
Q CJIELFBH_00025  459 LIPDGSSKVNWRWTGEIFEE-D--SQGILNNSIVVRNLQELGVDSIEALKYLFPSKTDEERSAMLTGY  523 (731)
Q Consensus       459 ~~p~g~~~~~w~~~~~i~~~-~--s~~il~~s~v~rnl~~~~v~t~~~~~~~f~~k~~ee~sa~~s~~  523 (731)
                      |.|.-...+++ + ..+-++ +  .+.+++.   ..+-....=+..+ -+-  +.+..+..+. =.+-
T Consensus       427 ~l~~~~d~~~e-~-~~~~ee~~~~~~~~~~~---~~~~~~~~~~~~~-~~e--~~~~~~~~~~-~~~a  485 (485)
T protein:vir:24  427 DMGYSIAEREE-M-RRWDEEEAAMGLGLLGT---MVDADPTVPGSPN-PTP--APKPQPAIEG-GDSA  485 (485)
T ss_pred             hCCCCHhHHHH-H-HHHHHHHhhhhhhHHHh---hcccCCCCCCCCC-CCC--CCCCccCCCC-CCCC
Confidence            11111111110 0 000000 0  0000000   0000000000000 000  0000000000 0000


No 53 
>protein:vir:9568 Length: 410 # NCBI annotation: gp34 # Family: family:all:524 # MgeID: mge:171 # MgeName: SM1 # Cross-refs: genbank:acc:NP_862873;genbank:gi:32469465;genbank:GeneID:1461310
Probab=97.78  E-value=6.2e-06  Score=49.12  Aligned_cols=362  Identities=12%  Similarity=0.101  Sum_probs=169.7

Q ss_pred             CcchhHHHHHHHHHhccCCC---------------------ccchhhhhhHHHHHHHHHhhccceeeeccCCcchHHHHH
Q CJIELFBH_00025    1 MANHQFKEILTAAKEKRGDL---------------------PIDTMIVSSHLAQMRMFILRRGVEFYSEQDSYGGRKSFI   59 (731)
Q Consensus         1 ~~~~~~~~i~~a~~~~~g~~---------------------~~~~~iv~~hlaq~~~f~~r~g~e~y~~qd~~g~rk~fi   59 (731)
                      |+.||-++-.-.. =-+|.-                     +.-.+||-+.-..|.+=    |   |...|  ++    +
T Consensus         1 l~~~~~r~~~~~~-yY~g~~~~~~~~~~~p~~~~~~~~~v~nw~~~~Vds~a~rl~~~----G---f~~~d--~~----l   66 (410)
T protein:vir:95    1 MNLYQSRVNLRYK-HYAMQHYEAPTGITIPAHIRAKYQAVLGWAAKGVDSLADRLIFR----A---FANDD--FN----V   66 (410)
T ss_pred             CCcchhhHHHHHH-HhcCCCCccccchhccHHHHhHHHhhcchhHHHHHHhHhhhccc----c---ccCCC--ch----H
Confidence            4444433221100 001111                     12223333322222222    2   22223  11    7


Q ss_pred             HHHhhcchheeehhhhhhhhhccCceEEEEccCCCe-eEEEec-cCccchhhhccCCceeeEEEEeeccccccchhcccc
Q CJIELFBH_00025   60 KKVYEHNMLEMKLDSIVDYFLCDGQGLFYFRPQGET-YQLLYF-PKDSYRCYRDQFGDIEHVELVYSFGVKEPNLMDTMS  137 (731)
Q Consensus        60 ~~~~~~n~~~~~ld~i~d~~l~~g~~lfy~rp~g~~-y~~~~f-p~~~y~~y~~~~g~~e~v~~~y~~~~k~~~l~~t~~  137 (731)
                      ..||..|.|+...+.+.---|+-|-...+.-+..+. =.|... |...+-+| |+--  .++..+|.+       .+   
T Consensus        67 ~~i~~~N~ld~~~~~~~~~al~~G~sf~~v~~~~d~~~~i~~~sP~~~~~i~-Dp~~--~~~~~al~~-------~~---  133 (410)
T protein:vir:95   67 TEIFDRNNPDIFFDSAILSALIGSCSFVYISKGEDDEVRLQVIESSNATGVI-DPIT--GLLVEGYAV-------LA---  133 (410)
T ss_pred             HHHHhhcChHHHHHHHHHHHHHhCceeEEEecCCCCceEEEEEcccceEEEE-eCCC--CceEEEEEE-------EE---
Confidence            889999999999999988888877776666553332 245444 55555444 5521  233333322       11   


Q ss_pred             ccccccccceeEEEEeehhhHHhhhhccCcCcccccCCccccccCCCcchhhhhhhcceeeecccCCCCCCCCCCCcchH
Q CJIELFBH_00025  138 MPNSRGGKKKYIRLKVYKDKIIQTISNEKIDFEDQGGMPGFPMGQAGQTEELTNSLGFIPAVEVFNNIDCTGENTGSGEF  217 (731)
Q Consensus       138 ~~~~~~~~~~~~~l~~~k~~i~q~~~~~k~~~~~~~g~~g~~~~q~~~~~~~~n~lgfip~v~~~n~~~~~g~~~gs~ef  217 (731)
                        +.++|+..++.  +|-+..+.       -|.+.|           ...+++|-+|++|+|.++|+++- +.+-|.+|+
T Consensus       134 --~~~~~~~~~~~--~~~~~~~~-------~~~~~~-----------~~~~~~~~~g~vPvV~f~n~~~l-~~~~G~s~I  190 (410)
T protein:vir:95  134 --RDDYNRPTLEA--YFEPNATH-------FIPKDG-----------EPYSVTNETGIPLLVPVIHRPDA-VRPFGRSRI  190 (410)
T ss_pred             --ecCCCeEEEEE--EEeCCcEE-------EEeeCC-----------ccccccCCCCCcceEEecccccC-CccCCcccc
Confidence              12233333333  33221111       122212           23467899999999999999865 566888886


Q ss_pred             -HHHHhHHHHHHHHHHHHhhhhhhhcCcceecccchhHHhhhhhhcCccceeccccccccccCCcccccCccccccccc-
Q CJIELFBH_00025  218 -DQLSNQILFHDELVRNVRKNMKFFGNPTLVSSRPRHDILESGEEGNMKPTISSQAGFFAMDRPSTRVSAPGFGSSIDG-  295 (731)
Q Consensus       218 -~~l~~~i~~hd~~~~~~~~n~~~f~nptlv~~r~r~~~le~~~~~~~~pt~~sq~g~~~~~~pst~~s~p~~~s~~dg-  295 (731)
                       +-+.--+...++.+...-....||++|-++-+=             +.+.                    +  ..++. 
T Consensus       191 ~~~v~~l~da~~r~~~~~~~~~e~~a~pqr~i~G-------------~d~d--------------------~--~~~~~~  235 (410)
T protein:vir:95  191 TRAGMYYQKYAKRTLERADITAEFYSWPQKYILG-------------LDPD--------------------A--EPMEKW  235 (410)
T ss_pred             chhHHHHHHHHHHHHHHHHHHHHHhcchhheeec-------------cCCC--------------------C--CcCchh
Confidence             567777777777777778899999999887631             1110                    1  11111 


Q ss_pred             hhhhHHHhccCCcc---cccceeeeccccCcchhHHHHHHHHHHHHh--cCc--ccccccc--ccceeeeeeecccchhh
Q CJIELFBH_00025  296 QIKVPRVIANLEPT---DRVSYMTPDAVSGDQNLYVKQYRSEIRLAL--GGV--DDIDINT--ASSAYEMKSLYGRCAAT  366 (731)
Q Consensus       296 ~~kv~~vi~~~~p~---~rv~y~~~d~vsgdqnly~~~yr~~~~~al--ggv--d~~~i~~--~~~aye~k~~~g~~aat  366 (731)
                      ...+.+|+ .+..+   +-+..-|.+.-+= || |....+.-++...  -++  +.+++.+  -+||--|+...-..-+.
T Consensus       236 ~~~~~~i~-~~~~~~~~~~~~v~q~~~~~l-~~-~~~~l~~l~~~~a~~s~lP~~~lg~~~~NpsSa~Al~a~~~~L~~k  312 (410)
T protein:vir:95  236 KATVSSLL-TISSSDKGVKPSVGQFTTASM-SP-FTEQLRTAAAGFAGEMGLTLDDLGFVSDNPSSVEAIKASHENLRLA  312 (410)
T ss_pred             hhhhhhhe-eccCCCCCCcceEEecCCCCh-HH-HHHHHHHHHHHHhhhcCCCHHHhccccCchhHHHHHHHHHHHHHHH
Confidence            11122332 23222   2233334333222 23 4555555554322  222  2233322  24554455444444455


Q ss_pred             hhHHHHHHhhhhHHHHHHHHHHHHHhHHHHH-HHHHHh--------hhhcchhhHHHHhhh---hcccccchheeccCcc
Q CJIELFBH_00025  367 AEKKCKALFDFGLCKLFAMMIQHEEHIFEES-FSKTME--------LQKPSIPLREEFETE---ELYTDAELQYQIDQKQ  434 (731)
Q Consensus       367 a~kkc~al~d~glcklf~m~~~~ee~~f~~s-f~~~~e--------~~k~~~~l~~~~~~~---~~~~~~~~~~q~~~~~  434 (731)
                      |+.| ...|-=+|.+++.|++.-+.+.=... .-+.+|        -+-++..-.+|-...   -+-...+.+..++--.
T Consensus       313 a~~k-~~~fg~~l~~~~rla~~i~~~~~~~~~~~~~~~v~W~p~~d~~~~s~a~~aDa~~Kl~~a~~g~~~~~~~~~~lg  391 (410)
T protein:vir:95  313 GRKA-QRSLGAGLLNVAYVAACLRDEFRYTRSQFVRTAVKWEPLFEADANTMTMIGDGVVKLNQALPGYINAETIRDLTG  391 (410)
T ss_pred             HHHH-HHHHHHHHHHHHHHHHHHhcCCCCcccccceeeEEeeecCCcchhhHHHHHHHHHHHHHhccCCccHHHHHHhcC
Confidence            5554 44566688888888776654431111 111111        112222333332211   0112233344444444


Q ss_pred             ch-HHHH-HHHhhhhhhcc
Q CJIELFBH_00025  435 YL-DDRA-QLFSASIESGQ  451 (731)
Q Consensus       435 ~~-dd~~-q~~~~~~e~g~  451 (731)
                      +- ||++ +|...-=-.|+
T Consensus       392 ~~~~~~~~~~~~e~~~~g~  410 (410)
T protein:vir:95  392 IAGDMSAKPVVSEGGSNGE  410 (410)
T ss_pred             CChHHHHHHHHHHHHhCCC
Confidence            44 2332 23322223344


No 54 
>protein:vir:38 Length: 496 # NCBI annotation: putative portal protein # Family: family:all:898 # MgeID: mge:2 # MgeName: A118 # Cross-refs: genbank:acc:NP_463464;swissprot:trembl:q9t1c0;genbank:gi:16798786;uniprot:Q9T1C0;genbank:GeneID:922383
Probab=97.61  E-value=1.4e-05  Score=47.15  Aligned_cols=427  Identities=13%  Similarity=0.121  Sum_probs=181.9

Q ss_pred             Ccch-hHHHHHHHH--------------HhccCCCccchhhhhhHHHHHHH----HHhhccceeeeccCCcchHHHHHHH
Q CJIELFBH_00025    1 MANH-QFKEILTAA--------------KEKRGDLPIDTMIVSSHLAQMRM----FILRRGVEFYSEQDSYGGRKSFIKK   61 (731)
Q Consensus         1 ~~~~-~~~~i~~a~--------------~~~~g~~~~~~~iv~~hlaq~~~----f~~r~g~e~y~~qd~~g~rk~fi~~   61 (731)
                      .++- ..++|.+.-              ....|+..-+..|+.+.-..+--    |.+-..+.| ...|  -...+++..
T Consensus        32 ~~~~~~~~~i~~~~~yy~g~~~~~~~~~~~~~~~~~~~~~~~~n~~k~i~~~~a~~l~~~p~~i-~~~d--~~~~e~l~~  108 (496)
T protein:vir:38   32 NANDEDYKYIDMWKRLYQGHYAEWHNLNYEHNGNPVNRRQLSMNLPKVTAKYMSKLLFNEKVKI-NIDD--KAAEEFVLN  108 (496)
T ss_pred             cCCHHHHHHHHHHHHHhcCCCchhhcchhccCCCccccceeecchHHHHHHHHhhhhhCCcceE-eeCC--hHHHHHHHH
Confidence            0010 011121111              11112222233343222111111    112122332 2222  357789999


Q ss_pred             HhhcchheeehhhhhhhhhccCceEEEEccCC-CeeEEEeccCccchhhhccCCceeeEEEEeeccccccchhccccccc
Q CJIELFBH_00025   62 VYEHNMLEMKLDSIVDYFLCDGQGLFYFRPQG-ETYQLLYFPKDSYRCYRDQFGDIEHVELVYSFGVKEPNLMDTMSMPN  140 (731)
Q Consensus        62 ~~~~n~~~~~ld~i~d~~l~~g~~lfy~rp~g-~~y~~~~fp~~~y~~y~~~~g~~e~v~~~y~~~~k~~~l~~t~~~~~  140 (731)
                      ||+.|.+.-.+-.++..-+-.|.+.||..... ....|.|.|-+.+-..++..|+++.+++++.|-.             
T Consensus       109 ~~~~n~f~~~~~~~~~~a~~~G~~~~~~~~D~~~~~~i~~v~~~~~~P~~~~~~~~~~~~f~~~~~~-------------  175 (496)
T protein:vir:38  109 VLKTNGFTKNMERYIEYGEAMGGFVIKVYHDGNKNVKVSFATADCMYPLSNDSENVDECVIANSFHK-------------  175 (496)
T ss_pred             HHhccCHHHHHHHHHHHHhhhCcEEEEEEEcCCCcEEEEEEcccceEEEEecCCcEEEEEEEEEEEe-------------
Confidence            99999999999888888888888888777653 4567888876654433444689999999887721             


Q ss_pred             cccccceeEEEEeehh-hHHhhhhccCcCcccccCCcccc-------ccCCCcchhhhhhhcceeeec----ccCCCCCC
Q CJIELFBH_00025  141 SRGGKKKYIRLKVYKD-KIIQTISNEKIDFEDQGGMPGFP-------MGQAGQTEELTNSLGFIPAVE----VFNNIDCT  208 (731)
Q Consensus       141 ~~~~~~~~~~l~~~k~-~i~q~~~~~k~~~~~~~g~~g~~-------~~q~~~~~~~~n~lgfip~v~----~~n~~~~~  208 (731)
                         +++.|.+|+.+.. ...-+|.++-...+++ ...|.+       ..-.+ ..+++| +.-.|++-    +.|+.+..
T Consensus       176 ---~~~~y~~le~h~~~~~~~~I~~~~y~~~~~-~~~g~~v~~~~~~~~~~~-~~~~~~-~~~~~f~~~~~~~~N~~~~~  249 (496)
T protein:vir:38  176 ---NNKYYTLLEWNEWQGDVYTVTTELYQSDDP-NELGTKVSLTLLFDDIEP-VVPLPD-FTRPTFIYIKPNIANNKNLT  249 (496)
T ss_pred             ---CCeEEEEEEEEEEeCceEEEEEEEEecCCc-cccCcccccccccccccc-ceeecC-CCcceEEEecCCcccccccC
Confidence               2456666665421 0001111111111110 011111       00011 112333 22233333    34555543


Q ss_pred             CCCCCcchHHHHHhHHHHHHHHHHHHhhhhhhhcCcceecccchhHHhhhhhhcCccceeccccccccccCCcccccCcc
Q CJIELFBH_00025  209 GENTGSGEFDQLSNQILFHDELVRNVRKNMKFFGNPTLVSSRPRHDILESGEEGNMKPTISSQAGFFAMDRPSTRVSAPG  288 (731)
Q Consensus       209 g~~~gs~ef~~l~~~i~~hd~~~~~~~~n~~~f~nptlv~~r~r~~~le~~~~~~~~pt~~sq~g~~~~~~pst~~s~p~  288 (731)
                       ..-|-|+|+-+...|.--|+.+..+-+++.+..+..+|..    ++|+.....+                  +.     
T Consensus       250 -~p~G~Sd~~~~~~lid~ld~~~s~~~~~~~~~~~~i~v~~----~~l~~~~~~~------------------g~-----  301 (496)
T protein:vir:38  250 -SPLGISVYANALDTLKTLDLMFDSYYQEFKLGKKKVLVPS----SFVKTAVNLD------------------GS-----  301 (496)
T ss_pred             -CcCCCchHhhHHHHHHHHHHHHHHHHHHHhhcccceecch----HHhhccCCCC------------------Cc-----
Confidence             3368899999999998888888888888887666666532    3333221100                  00     


Q ss_pred             ccccccchhhhHHHhccCCcccccceeeeccccCcchhHHHHHHHHHHHHh--cCcccc----ccccccceeeeeeeccc
Q CJIELFBH_00025  289 FGSSIDGQIKVPRVIANLEPTDRVSYMTPDAVSGDQNLYVKQYRSEIRLAL--GGVDDI----DINTASSAYEMKSLYGR  362 (731)
Q Consensus       289 ~~s~~dg~~kv~~vi~~~~p~~rv~y~~~d~vsgdqnly~~~yr~~~~~al--ggvd~~----~i~~~~~aye~k~~~g~  362 (731)
                      ....|+.-.++-.++.+...+.-.++-+.++--.+ .-|.+.+..-|+..+  -|+.+-    +-...+||.|+++++-+
T Consensus       302 ~~~~~~~~~~~~~~~~~~~~~~~~~i~~~~~~i~~-e~~~~~l~~~l~~i~~~~g~~~~~f~~~~~g~~tAtei~~~~~~  380 (496)
T protein:vir:38  302 TTQYFDSTDEAFFLYQGDQDDNGKAIKDISVEIRS-TEFIESINAMLRIYAMQVGLSAGTFTFDENGLKTATEVVSEKSE  380 (496)
T ss_pred             cccCCCCccceEEEeecCCCcccccceeeccccCH-HHHHHHHHHHHHHHHHhhCCChhhcCCCccccchHHHHHHHHHH
Confidence            00112333333333333333333333333332222 223333333333222  233321    12233456666666555


Q ss_pred             chhhhhHHHHHHhhhhHHHHHHHHHHHHHhHHHHHHHHHHhhhhcchhhHHHHhhhhcccccchheeccCccchHHHHHH
Q CJIELFBH_00025  363 CAATAEKKCKALFDFGLCKLFAMMIQHEEHIFEESFSKTMELQKPSIPLREEFETEELYTDAELQYQIDQKQYLDDRAQL  442 (731)
Q Consensus       363 ~aata~kkc~al~d~glcklf~m~~~~ee~~f~~sf~~~~e~~k~~~~l~~~~~~~~~~~~~~~~~q~~~~~~~dd~~q~  442 (731)
                      +-+++.+|.                    ..|+++|...+..                               +-+++.+
T Consensus       381 l~~~~~~~~--------------------~~~~~~l~~l~~~-------------------------------il~~~~~  409 (496)
T protein:vir:38  381 TYQTKNSHS--------------------QLIEQGIKEMIVS-------------------------------ILEVGKF  409 (496)
T ss_pred             HHHHHHHHH--------------------HHHHHHHHHHHHH-------------------------------HHHHHHH
Confidence            555554443                    2333333222211                               0111111


Q ss_pred             HhhhhhhccCcccccccCCCCCceeeeEEeeeeecccchhhhhhhhhhhhHHHhccCHHHHHHHhcccchhhHHHhhhcC
Q CJIELFBH_00025  443 FSASIESGQIPEGVTGLIPDGSSKVNWRWTGEIFEEDSQGILNNSIVVRNLQELGVDSIEALKYLFPSKTDEERSAMLTG  522 (731)
Q Consensus       443 ~~~~~e~g~ip~gv~g~~p~g~~~~~w~~~~~i~~~~s~~il~~s~v~rnl~~~~v~t~~~~~~~f~~k~~ee~sa~~s~  522 (731)
                      +.  .-.|+        ..... .|+-.|.--|+.+.+..|-+-    ..+..+|+=+++-+..-.|.-+|+|...++- 
T Consensus       410 ~~--~~~g~--------~~~~~-~i~v~f~d~i~~d~~~~~~~~----~~~~~~GiiS~et~l~~~~~~~d~ea~~el~-  473 (496)
T protein:vir:38  410 IE--AYSGE--------VVELD-TITVDFDDSIAQDEDTTINRY----TNAKNQGMIPLKIALQRAWNITEAEADEWAE-  473 (496)
T ss_pred             HH--hhcCC--------CCCcc-ceEEEeCCCCCCCHHHHHHHH----HHHHhcCCCCHHHHHHhcCCCChHHHHHHHH-
Confidence            10  01122        12222 234444445555444422211    1222358756554432344445555433321 


Q ss_pred             cchhhhhhHHHHHHHHHHHHHHHHhcCCCCCccccchhhccCCCCChhh
Q CJIELFBH_00025  523 YPFRMVQQSQQSFNTFIGMLGQLYQLPHPQMPNQPLAADPNLDITGFLY  571 (731)
Q Consensus       523 ~~fr~~q~~~q~~~~~i~~~q~llql~dPl~p~~Pla~~~kLdi~~~iy  571 (731)
                          .+|..++            -++|++ +         -..+.+..+
T Consensus       474 ----ri~~E~~------------~~~~~~-d---------~~~~~~~~e  496 (496)
T protein:vir:38  474 ----MLAKEKQ------------AEMPNN-D---------MNGIFGEEE  496 (496)
T ss_pred             ----HHHHhhh------------ccCccc-c---------ccCCCCCCC
Confidence                1111111            011211 0         011222222


No 55 
>protein:vir:9751 Length: 422 # NCBI annotation: putative structural protein # Family: family:all:524 # MgeID: mge:175 # MgeName: 315.3 # Cross-refs: genbank:acc:NP_795513;genbank:gi:28876291;genbank:GeneID:1257832
Probab=97.32  E-value=5.5e-05  Score=43.92  Aligned_cols=355  Identities=12%  Similarity=0.150  Sum_probs=159.1

Q ss_pred             CcchhHHHHHHHHHhccCCCccchhhhhhHHHH-HHHHHhhccceeeeccCCcchHHHHHHHHhhcchheeehhhhhhhh
Q CJIELFBH_00025    1 MANHQFKEILTAAKEKRGDLPIDTMIVSSHLAQ-MRMFILRRGVEFYSEQDSYGGRKSFIKKVYEHNMLEMKLDSIVDYF   79 (731)
Q Consensus         1 ~~~~~~~~i~~a~~~~~g~~~~~~~iv~~hlaq-~~~f~~r~g~e~y~~qd~~g~rk~fi~~~~~~n~~~~~ld~i~d~~   79 (731)
                      .+..+++.+.+.++      +.-.+||- .||| |.+=    |   |..-|  ++    ...||..|.|+...+.+.---
T Consensus        39 ~~p~~~~~~~~~v~------nw~~~~Vd-~~a~rl~~~----G---f~~~d--~~----l~~~w~~N~ld~~~~~~~~~a   98 (422)
T protein:vir:97   39 VMPNNVREMYRSVL------EWTAKGVD-SLADRIIFR----E---FTNDD--FN----AWEIFKANNPDIFFDTAIQSA   98 (422)
T ss_pred             cccHHHHHHHHhhc------chhHHHHH-HHHhccccc----e---eeCCc--hh----HHHHHHhcChHHHHHHHHHHH
Confidence            12222222222111      11123332 2333 2221    3   22223  22    578999999999999998888


Q ss_pred             hccCceEEEEccCC-C-eeEEEec-cCccchhhhccCCceeeEEEEeeccccccchhccccccccccccceeEEEEeehh
Q CJIELFBH_00025   80 LCDGQGLFYFRPQG-E-TYQLLYF-PKDSYRCYRDQFGDIEHVELVYSFGVKEPNLMDTMSMPNSRGGKKKYIRLKVYKD  156 (731)
Q Consensus        80 l~~g~~lfy~rp~g-~-~y~~~~f-p~~~y~~y~~~~g~~e~v~~~y~~~~k~~~l~~t~~~~~~~~~~~~~~~l~~~k~  156 (731)
                      |.-|-...+.-+.- + .=.|... |...+- .||+--  .++..+|..       .++.     +.|+.+++.  ++-+
T Consensus        99 l~~G~sf~~v~~~~~~~~p~i~~~sp~~~~~-i~D~~~--~~~~~a~~~-------~~~~-----~~~~~~~~~--~~~~  161 (422)
T protein:vir:97   99 LIASCCFVYIMPGAEDGLPKMQVIEASKATG-ILDPTT--FLLTEGYAI-------LESD-----SNGNPTLEA--YFTD  161 (422)
T ss_pred             HHhcceeEEEeeCCCCCeeEEEEechhhEEE-EEeCCC--CcceeeEEE-------EEec-----CCCcEEEEE--EEcC
Confidence            88888877776532 2 2244444 444443 345532  223232221       1111     112322221  2222


Q ss_pred             hHHhhhhccCcCcccccCCccccccCCCcchhhhhhhcceeeecccCCCCCCCCCCCcchH-HHHHhHHHHHHHHHHHHh
Q CJIELFBH_00025  157 KIIQTISNEKIDFEDQGGMPGFPMGQAGQTEELTNSLGFIPAVEVFNNIDCTGENTGSGEF-DQLSNQILFHDELVRNVR  235 (731)
Q Consensus       157 ~i~q~~~~~k~~~~~~~g~~g~~~~q~~~~~~~~n~lgfip~v~~~n~~~~~g~~~gs~ef-~~l~~~i~~hd~~~~~~~  235 (731)
                      ..+..       |. +          .+....++|.+|++|+|.++|+++. +..-|.+|+ +-+.--+...++.+...-
T Consensus       162 ~~~~~-------~~-~----------~~~~~~~~~~~g~vPvv~~~n~~~~-~~~~G~s~I~e~v~~l~da~~r~~~~~~  222 (422)
T protein:vir:97  162 KDIWY-------YP-K----------KGKPYNIKNPTGHPLLVPIIHRPDA-VRPFGRSRITKAGMYHQKAAKRTLERAE  222 (422)
T ss_pred             ceEEE-------Ec-C----------CCccccccCCCCCcceEEecccCCC-ccccCccccchhHHHHHHHHHHHHHHHH
Confidence            22111       11 1          1223457899999999999999876 445788887 566666677777777777


Q ss_pred             hhhhhhcCcceecccchhHHhhhhhhcCccceeccccccccccCCcccccCcccccccc-chhhhHHHhccCCcc---cc
Q CJIELFBH_00025  236 KNMKFFGNPTLVSSRPRHDILESGEEGNMKPTISSQAGFFAMDRPSTRVSAPGFGSSID-GQIKVPRVIANLEPT---DR  311 (731)
Q Consensus       236 ~n~~~f~nptlv~~r~r~~~le~~~~~~~~pt~~sq~g~~~~~~pst~~s~p~~~s~~d-g~~kv~~vi~~~~p~---~r  311 (731)
                      ....||++|-++-+             |+.+.                      +..++ ....+.+|+. +..+   +.
T Consensus       223 ~~~e~~a~pqr~i~-------------G~d~d----------------------~~~~~~~~~~~~~i~~-~~~de~~~~  266 (422)
T protein:vir:97  223 VTAEFYSFPQKYVL-------------GMDPD----------------------AKPMEKWRATVSTLLE-ISKDEDGDK  266 (422)
T ss_pred             HHHHHhcchhhhhc-------------ccCcc----------------------cccCchhhhhhhhhhc-cCCCCCCCc
Confidence            78999999998753             22110                      01111 1122334443 3322   33


Q ss_pred             cceeeeccccCcchhHHHHHHHHHHHHh--cCc--cccccccc--cceeeeeeecccchhhhhHHHHHHhhhhHHHHHHH
Q CJIELFBH_00025  312 VSYMTPDAVSGDQNLYVKQYRSEIRLAL--GGV--DDIDINTA--SSAYEMKSLYGRCAATAEKKCKALFDFGLCKLFAM  385 (731)
Q Consensus       312 v~y~~~d~vsgdqnly~~~yr~~~~~al--ggv--d~~~i~~~--~~aye~k~~~g~~aata~kkc~al~d~glcklf~m  385 (731)
                      |..-|.+.-+-+  -|.+..+.-++...  -++  ..+++.+.  +||=-||...-..-..|+.| ...|-=+|.+++.|
T Consensus       267 ~~v~q~~~~~l~--~~~~~l~~~~~~~a~~s~lP~~~lg~~~~NpsSa~Ai~a~~~~L~~ka~~k-~~~fg~~l~~~~rl  343 (422)
T protein:vir:97  267 PTVGQFTTASMA--PFMEHLKMYASLFAGGSGLTLDDLGFPSDNPSSVESIKAAHENLRAAGRKA-QRSFSSGFLNVAYI  343 (422)
T ss_pred             ceeeecCCCChh--HHHHHHHHHHHHHhcccCCCHHHhccccCchhHHHHHHHHHHHHHHHHHHH-HHHHHHHHHHHHHH
Confidence            444455443322  35666666665432  122  12233221  34444444333444444444 45566678888887


Q ss_pred             HHHHHHhHHHHH-HHHHHhhh-----hcc---hhhHHHHhh---hhcccccchheeccCccc--hHHHHHHHhhhhhhc
Q CJIELFBH_00025  386 MIQHEEHIFEES-FSKTMELQ-----KPS---IPLREEFET---EELYTDAELQYQIDQKQY--LDDRAQLFSASIESG  450 (731)
Q Consensus       386 ~~~~ee~~f~~s-f~~~~e~~-----k~~---~~l~~~~~~---~~~~~~~~~~~q~~~~~~--~dd~~q~~~~~~e~g  450 (731)
                      ++.-+.+.-... +.+.++-.     ...   ....+|-..   +-+-.....+..++.--+  -|+..+.+...=--|
T Consensus       344 a~~~~~~~~~~~~~~~~~~~~w~p~~~~~~~s~a~~aDa~~Kl~~a~~~~~~~~~~~~~lg~~~~~~~~~~~~~~~~d~  422 (422)
T protein:vir:97  344 AVCLRDEFPYLRNQFMDTVIKWEPLFEADANMLTLVGDGAIKLNQAIPGFMDADVIRDLTGVKGADKPIPAITEVTTDG  422 (422)
T ss_pred             HHHHhcCCcccchhhccceEEEccCCCCChHHHHHHHHHHHHHHhhccccccHHHHHHHcCCCchhHHHHHHHhhhccC
Confidence            765544321111 11111111     011   011111100   000011111111111111  122222222111111


No 56 
>protein:vir:94742 Length: 409 # NCBI annotation: putative portal protein # Family: family:all:524 # MgeID: mge:1529 # MgeName: phi LC3 # Cross-refs: genbank:acc:NP_996701;genbank:gi:45597416;genbank:GeneID:2767966
Probab=97.27  E-value=4.6e-05  Score=44.38  Aligned_cols=362  Identities=13%  Similarity=0.077  Sum_probs=158.4

Q ss_pred             CcchhHHHHHHHHHhc-----------cCCC---------------------ccchhhhhhHHHHHHHHHhhccceeeec
Q CJIELFBH_00025    1 MANHQFKEILTAAKEK-----------RGDL---------------------PIDTMIVSSHLAQMRMFILRRGVEFYSE   48 (731)
Q Consensus         1 ~~~~~~~~i~~a~~~~-----------~g~~---------------------~~~~~iv~~hlaq~~~f~~r~g~e~y~~   48 (731)
                      |-...+.++++....+           +|.-                     +.-.+||-+ ||+      |-.++=|..
T Consensus         1 ~~~~~i~~L~~~~~~~~~r~~~~~~yY~g~~~~~~~~~~~p~~~~~~~~~v~nw~~~iVds-~a~------rl~~~Gf~~   73 (409)
T protein:vir:94    1 MTEKGIGYLRFKLSVHKRRAEMRYDQYAMKYVDRFKGITIPQALSQQYRSILGWCAKGVDS-LAD------RLVFREFEN   73 (409)
T ss_pred             CCHHHHHHHHHHHHHHhHHHHHHHHHhcccCchhhcChhhhHHHHHHHhhhcchhHHHHHH-hHh------hcccCcccC
Confidence            2222222222111111           1111                     111222222 222      111222333


Q ss_pred             cCCcchHHHHHHHHhhcchheeehhhhhhhhhccCceEEEEccCCCe-eEEEeccCccchhhhccCCceeeEEEEeeccc
Q CJIELFBH_00025   49 QDSYGGRKSFIKKVYEHNMLEMKLDSIVDYFLCDGQGLFYFRPQGET-YQLLYFPKDSYRCYRDQFGDIEHVELVYSFGV  127 (731)
Q Consensus        49 qd~~g~rk~fi~~~~~~n~~~~~ld~i~d~~l~~g~~lfy~rp~g~~-y~~~~fp~~~y~~y~~~~g~~e~v~~~y~~~~  127 (731)
                      .|.     . +..||..|.|+...+.+.---|+-|....+.-+..+. =.|...+-..--+.||+-  -.++.-+|-+-.
T Consensus        74 ~d~-----~-l~~i~~~N~ld~~~~~~~~~aliyG~sf~~v~~~~dg~~~i~~~sp~~~~~i~D~~--~~~~~~a~~~~~  145 (409)
T protein:vir:94   74 DDF-----T-VNEIFEENNPDIFFDSAVLSSLIASCSFTYISKGENDAVRLQVIEAVNATGIIDPI--TGLLTEGYAVLE  145 (409)
T ss_pred             Cch-----H-HHHHHHhcChhHHHHHHHHHHHHhcceeEEEecCCCCceEEEEeccceEEEEEecC--CCceeeeEEEEE
Confidence            332     1 6789999999999999998888888877666654333 246666443344666762  122333333210


Q ss_pred             cccchhccccccccccccceeEEEEeehhhHHhhhhccCcCcccccCCccccccCCCcchhhhhhhcceeeecccCCCCC
Q CJIELFBH_00025  128 KEPNLMDTMSMPNSRGGKKKYIRLKVYKDKIIQTISNEKIDFEDQGGMPGFPMGQAGQTEELTNSLGFIPAVEVFNNIDC  207 (731)
Q Consensus       128 k~~~l~~t~~~~~~~~~~~~~~~l~~~k~~i~q~~~~~k~~~~~~~g~~g~~~~q~~~~~~~~n~lgfip~v~~~n~~~~  207 (731)
                      +            .+.++.  ++..+|-..-+..       |...          .+..+.+.|-+|++|+|.++|+++.
T Consensus       146 ~------------d~~~~~--~~~~~~~~~~~~~-------~~~~----------~~~~~~~~n~~g~vPvV~f~n~~~~  194 (409)
T protein:vir:94  146 R------------DENNNV--VLEAHFLPDRTDY-------YYRD----------SRNNISIANPTGHPLLVPIIHRPDA  194 (409)
T ss_pred             e------------cCCCce--EEEEEEecCcEEE-------EEec----------CceeEeeeCCCCCcceEEecccccc
Confidence            1            111222  2222322111111       1110          1123456799999999999999886


Q ss_pred             CCCCCCcchH-HHHHhHHHHHHHHHHHHhhhhhhhcCcceecccchhHHhhhhhhcCccceeccccccccccCCcccccC
Q CJIELFBH_00025  208 TGENTGSGEF-DQLSNQILFHDELVRNVRKNMKFFGNPTLVSSRPRHDILESGEEGNMKPTISSQAGFFAMDRPSTRVSA  286 (731)
Q Consensus       208 ~g~~~gs~ef-~~l~~~i~~hd~~~~~~~~n~~~f~nptlv~~r~r~~~le~~~~~~~~pt~~sq~g~~~~~~pst~~s~  286 (731)
                       +..-|.||+ +-+.--+...++.+...-....||++|-++-+=             +             |.       
T Consensus       195 -~~~~G~s~I~e~v~~l~da~~r~~~~~~~~~e~~a~pqr~i~G-------------~-------------d~-------  240 (409)
T protein:vir:94  195 -VRPFGRSRITRSGMYWQSNAKRTLERADVTAEFYSFPQKYVTG-------------L-------------SD-------  240 (409)
T ss_pred             -ccccCccccchhHHHHHHHHHHHHHHHHHHHHHhcChhheeEe-------------c-------------CC-------
Confidence             455788987 556666667777777777788999999887641             1             11       


Q ss_pred             ccccccccc-hhhhHHHhcc--CCcccccceeeeccccCcchhHHHHHHHHHHHHhc--Cc--ccccccc--ccceeeee
Q CJIELFBH_00025  287 PGFGSSIDG-QIKVPRVIAN--LEPTDRVSYMTPDAVSGDQNLYVKQYRSEIRLALG--GV--DDIDINT--ASSAYEMK  357 (731)
Q Consensus       287 p~~~s~~dg-~~kv~~vi~~--~~p~~rv~y~~~d~vsgdqnly~~~yr~~~~~alg--gv--d~~~i~~--~~~aye~k  357 (731)
                      .++  .++. ...+.+|+.-  -+.++-+-.-|.+.-+= || |....+.-++...+  ++  +.+++.+  -+||--|+
T Consensus       241 d~~--~~~~~~~~~~~i~~~~~d~dg~~~~v~q~~~~~l-~~-~~~~l~~~~~~~a~~t~lP~~~lg~~~~NpsSa~Al~  316 (409)
T protein:vir:94  241 DAE--PMETWKATVSSMLQFTKDEDGDKPTLGQFTQPSM-SP-FTEQLRTAAAGFAGETGLTLDDLGFVSDNPSSVEAIK  316 (409)
T ss_pred             CCc--ccchhhhhHHHhhcCCCCCCCCCceEEecCCCCh-hH-HHHHHHHHHHHHhhhcCCCHHHhccccCchhHHHHHH
Confidence            011  1110 1112333321  12223344444433331 23 56666666654332  22  1223322  24555555


Q ss_pred             eecccchhhhhHHHHHHhhhhHHHHHHHHHHHHHhHHHHHHH-HHHhhhhcchhhH-HHHhhhhcccccchheeccCccc
Q CJIELFBH_00025  358 SLYGRCAATAEKKCKALFDFGLCKLFAMMIQHEEHIFEESFS-KTMELQKPSIPLR-EEFETEELYTDAELQYQIDQKQY  435 (731)
Q Consensus       358 ~~~g~~aata~kkc~al~d~glcklf~m~~~~ee~~f~~sf~-~~~e~~k~~~~l~-~~~~~~~~~~~~~~~~q~~~~~~  435 (731)
                      ...-...+.|+.| ...|-=+|.+++.|++.-+.+.=..... +.+|.  .+.++. .+  +..            ..+-
T Consensus       317 a~~~~L~~~a~~k-~~~fg~~~~~~~rla~~i~~~~~~~~~~~~~~~v--~W~p~~~~~--~~~------------~a~~  379 (409)
T protein:vir:94  317 ASHENLRLAGRKA-QRSLGAGLLNVAYLAACLRDDAPYLREQFRKTKP--KWEPLFEAD--ASM------------LSLI  379 (409)
T ss_pred             HHHHHHHHHHHHH-HHHHHHHHHHHHHHHHHHhCCCCccccccccceE--EeccCCCcc--hHH------------HHHH
Confidence            5444455555554 4456667888888776654432000000 00000  000000 00  000            0000


Q ss_pred             hHHHHHHHhhhhhh--ccCcccccccCCCC
Q CJIELFBH_00025  436 LDDRAQLFSASIES--GQIPEGVTGLIPDG  463 (731)
Q Consensus       436 ~dd~~q~~~~~~e~--g~ip~gv~g~~p~g  463 (731)
                      -|-...|.++-.-.  -.+=.-..|+-.+-
T Consensus       380 aDa~~Kl~~ag~~~~~~~~~~~~lG~~~~d  409 (409)
T protein:vir:94  380 GDGAIKLNQAIPEFINKDTIRDLTGIEGGE  409 (409)
T ss_pred             HHHHHHHHHhcccccchhHHHHHcCCCCCC
Confidence            12222222221100  00011112222111


No 57 
>protein:vir:80959 Length: 499 # NCBI annotation: gp3 # Family: family:all:898 # MgeID: mge:1886 # MgeName: A500 # Cross-refs: genbank:acc:YP_001468389;genbank:gi:157324963;genbank:GeneID:5601394
Probab=97.09  E-value=0.00017  Score=41.20  Aligned_cols=413  Identities=12%  Similarity=0.137  Sum_probs=177.5

Q ss_pred             Ccchh--HHHHHHHHHhccC--------------CCccchhhhh-------hHHHHHHHHHhhccceeeeccCCcchHHH
Q CJIELFBH_00025    1 MANHQ--FKEILTAAKEKRG--------------DLPIDTMIVS-------SHLAQMRMFILRRGVEFYSEQDSYGGRKS   57 (731)
Q Consensus         1 ~~~~~--~~~i~~a~~~~~g--------------~~~~~~~iv~-------~hlaq~~~f~~r~g~e~y~~qd~~g~rk~   57 (731)
                      ++.|+  .+.|.....==.|              ..-.+..|+.       +-+|.+   .+-.-+.|- +.|  -...+
T Consensus        31 i~~~~~~~~~i~~~~~~Y~g~~~~~~~~~~~~~~~~~~~~~~s~n~~~~iv~~~a~~---l~~ep~~i~-~~d--~~~~e  104 (499)
T protein:vir:80   31 VNANDEDYKYIDMWKRLYQGNYAEWHNLNYEHNGNPVNRRQLSMNLPKVTAKYMSKL---LFNEKVKIN-IDD--ETAEE  104 (499)
T ss_pred             CcCCHHHHHHHHHHHHHhcCCcchhhccccccCCCccccceeecchHHHHHHHHHHh---hhCCcceEe-eCC--HHHHH
Confidence            11110  1112111110011              1112333322       222332   222233432 222  46888


Q ss_pred             HHHHHhhcchheeehhhhhhhhhccCceEEEEccCC-CeeEEEeccCccc-hhhhccCCceeeEEEEeeccccccchhcc
Q CJIELFBH_00025   58 FIKKVYEHNMLEMKLDSIVDYFLCDGQGLFYFRPQG-ETYQLLYFPKDSY-RCYRDQFGDIEHVELVYSFGVKEPNLMDT  135 (731)
Q Consensus        58 fi~~~~~~n~~~~~ld~i~d~~l~~g~~lfy~rp~g-~~y~~~~fp~~~y-~~y~~~~g~~e~v~~~y~~~~k~~~l~~t  135 (731)
                      ++..|++.|++.-.+-.++..=+-.|.+.|+..... ....|.|.+-+.. -.+++ .|+|..+.+++.+-..       
T Consensus       105 ~l~~~~~~n~f~~~~~~~~~~a~~~G~~~~~~~~D~~~~~~i~~v~a~~~~Pi~~d-~~~~~~~~f~~~~~~~-------  176 (499)
T protein:vir:80  105 FVLNVLKTNGFTKNMERYIEYGEAMGGFVIKVYHDGNKNVKVSFATADCMYPLSND-SENVDECLIANSFHKN-------  176 (499)
T ss_pred             HHHHHHhhccHHHHHHHHHHHHhhcCcEEEEEEECCCCcEEEEEEcCCceEEEEec-CCCeEEEEEEEEEeec-------
Confidence            999999999998888888777777777777666543 4578899977764 34555 5899999999888321       


Q ss_pred             ccccccccccceeEEEEe-----------------ehhhHHhhhhccCcCcccccCCccccccCCCcchhhhhhhcceee
Q CJIELFBH_00025  136 MSMPNSRGGKKKYIRLKV-----------------YKDKIIQTISNEKIDFEDQGGMPGFPMGQAGQTEELTNSLGFIPA  198 (731)
Q Consensus       136 ~~~~~~~~~~~~~~~l~~-----------------~k~~i~q~~~~~k~~~~~~~g~~g~~~~q~~~~~~~~n~lgfip~  198 (731)
                               .+.|.+||.                 ++.+- +..+...+.+++   +..  ++. + ..+++| ++..|.
T Consensus       177 ---------~~~y~~lE~h~~~~~~~~~y~I~n~~~~~~~-~~~lG~~v~l~~---~~~--~~~-~-~~~~~~-~~~p~f  238 (499)
T protein:vir:80  177 ---------NKYYKLLEWNEWKGEKEEVYTVTTELYQSDD-PNELGGKVSLKL---LFN--DIE-P-VVPLPS-LTRPTF  238 (499)
T ss_pred             ---------CeEEEEEEEEEecccceeeEEEEEEEEeccC-ccccCcccchhh---hcc--CcC-C-ceeecC-CCccce
Confidence                     344555543                 22110 000111122221   100  110 0 011111 222222


Q ss_pred             e----cccCCCCCCCCCCCcchHHHHHhHHHHHHHHHHHHhhhhhhhcCcceecccchhHHhhhhhh-cCccceeccccc
Q CJIELFBH_00025  199 V----EVFNNIDCTGENTGSGEFDQLSNQILFHDELVRNVRKNMKFFGNPTLVSSRPRHDILESGEE-GNMKPTISSQAG  273 (731)
Q Consensus       199 v----~~~n~~~~~g~~~gs~ef~~l~~~i~~hd~~~~~~~~n~~~f~nptlv~~r~r~~~le~~~~-~~~~pt~~sq~g  273 (731)
                      +    .+.|++++.-- -|-|.|+-+...|.--|+.+..+-+++.+..+..+|+.    ++|+.... .+..+       
T Consensus       239 ~~~~~~~~N~~~~~sp-lG~S~~~~~~~lid~lD~~~s~~~~e~~~~~~~i~v~~----~~l~~~~~~~g~~~-------  306 (499)
T protein:vir:80  239 IYIKPNIANNKNLTSP-LGISVYANALDTLKTLDLMFDSYYQEFKLGKKKVLVPS----SFVKTAVNLDGSTT-------  306 (499)
T ss_pred             EeecCCccccccCCCc-cCCchHhhHHHHHHHHHHHHHHHHHHHHhcccceecch----hhhhccCCCCCCcc-------
Confidence            2    34566665433 58899999999999999999999889888888777743    23322111 11110       


Q ss_pred             cccccCCcccccCccccccccchhhhHHHhccCCcccccceeeeccccCcchhHHHHHHHHHHHHhc--Cccc----ccc
Q CJIELFBH_00025  274 FFAMDRPSTRVSAPGFGSSIDGQIKVPRVIANLEPTDRVSYMTPDAVSGDQNLYVKQYRSEIRLALG--GVDD----IDI  347 (731)
Q Consensus       274 ~~~~~~pst~~s~p~~~s~~dg~~kv~~vi~~~~p~~rv~y~~~d~vsgdqnly~~~yr~~~~~alg--gvd~----~~i  347 (731)
                                       ..||...++-+.+.+...+.--++-+.++---+.+ |.+.+..-|+..+-  |..+    .+.
T Consensus       307 -----------------~~~~~~~~~~~~~~~~~~~~~~~i~~~~~~ir~e~-~~~~l~~~l~~i~~~~g~s~~~fg~~~  368 (499)
T protein:vir:80  307 -----------------QYFDSTDEAFFLYQGEQDDNGKAIKDISVEIRSTE-FIESINAMLRIYAMQVGLSAGTFTFDE  368 (499)
T ss_pred             -----------------cCCCcccceeeEeeccCCCCcCceeEecCcCChHH-HHHHHHHHHHHHHHhcCCChhhcCCCc
Confidence                             01122222222221111111111111222111111 33334333333322  2221    122


Q ss_pred             ccccceeeeeeecccchhhhhHHHHHHhhhhHHHHHHHHHHHHHhHHHHHHHHHHhhhhcchhhHHHHhhhhcccccchh
Q CJIELFBH_00025  348 NTASSAYEMKSLYGRCAATAEKKCKALFDFGLCKLFAMMIQHEEHIFEESFSKTMELQKPSIPLREEFETEELYTDAELQ  427 (731)
Q Consensus       348 ~~~~~aye~k~~~g~~aata~kkc~al~d~glcklf~m~~~~ee~~f~~sf~~~~e~~k~~~~l~~~~~~~~~~~~~~~~  427 (731)
                      ....||-|+|+.+-++-+|+.+|=                    ..|++++...+..                       
T Consensus       369 ~g~~TAtei~s~~~~l~~~~~~~~--------------------~~~~~~l~~l~~~-----------------------  405 (499)
T protein:vir:80  369 NGLKTATEVVSEKSETYQTKNSHS--------------------QLIEQGIKEMIVS-----------------------  405 (499)
T ss_pred             ccchhHHHHHHHHHHHHHHHHHHH--------------------HHHHHHHHHHHHH-----------------------
Confidence            233456666665555555544432                    2233333221110                       


Q ss_pred             eeccCccchHHHHHHHhhhhhhccCcccccccCCCCCceeeeEEeeeeecccchhhhhhhhhhhhHH---HhccCHHHHH
Q CJIELFBH_00025  428 YQIDQKQYLDDRAQLFSASIESGQIPEGVTGLIPDGSSKVNWRWTGEIFEEDSQGILNNSIVVRNLQ---ELGVDSIEAL  504 (731)
Q Consensus       428 ~q~~~~~~~dd~~q~~~~~~e~g~ip~gv~g~~p~g~~~~~w~~~~~i~~~~s~~il~~s~v~rnl~---~~~v~t~~~~  504 (731)
                              |..+|+++          .+..|.++. ...|+-.|..-|+.+.+.       +..++.   .+||=+++-+
T Consensus       406 --------il~~~~~~----------~~~~~~~~~-~~~v~v~f~d~i~~d~~~-------~~~~~~~~~~~Gi~S~et~  459 (499)
T protein:vir:80  406 --------ILEVGKLI----------KAYDGDTVE-LDTITVDFDDSIAQDEDT-------TINRYTTAKNQGMIPLKIA  459 (499)
T ss_pred             --------HHHHHHHh----------ccccCCCCC-ccceEEEeCCCCCCCHHH-------HHHHHHHHHHcCCCCHHHH
Confidence                    01112211          111222222 223444445555554444       333332   3487666654


Q ss_pred             HHhcccchhhHHHhhhcCcchhhhhhHHHHHHHHHHHHHHHHhcCCCCCccccchhhccCCCCChhh
Q CJIELFBH_00025  505 KYLFPSKTDEERSAMLTGYPFRMVQQSQQSFNTFIGMLGQLYQLPHPQMPNQPLAADPNLDITGFLY  571 (731)
Q Consensus       505 ~~~f~~k~~ee~sa~~s~~~fr~~q~~~q~~~~~i~~~q~llql~dPl~p~~Pla~~~kLdi~~~iy  571 (731)
                      ..=.+.-+|+|...++-+     +| +.++           -++|+| +         ...+.+..+
T Consensus       460 l~~~~~~~d~ea~~el~~-----i~-~E~~-----------~~~~~~-d---------~~g~~ge~e  499 (499)
T protein:vir:80  460 LQRAWNITEAEADEWAEM-----LA-KEKQ-----------AEIPNN-D---------MTGIFGEEE  499 (499)
T ss_pred             HhhcCCCChHHHHHHHHH-----HH-HHhh-----------cCCCCC-C---------ccccCCCCC
Confidence            332333345554433321     11 1110           012221 1         012223233


No 58 
>protein:vir:78907 Length: 518 # NCBI annotation: gp3 # Family: family:all:4147 # MgeID: mge:1859 # MgeName: A006 # Cross-refs: genbank:acc:YP_001468843;genbank:gi:157325445;genbank:GeneID:5601904
Probab=96.57  E-value=0.00051  Score=38.65  Aligned_cols=435  Identities=13%  Similarity=0.069  Sum_probs=197.9

Q ss_pred             CcchhHH--HHH--HH---------HHhccCCCccchhhhhhHHHHHHHHHhhccceeeeccCC-cchHHHHHHHHhhcc
Q CJIELFBH_00025    1 MANHQFK--EIL--TA---------AKEKRGDLPIDTMIVSSHLAQMRMFILRRGVEFYSEQDS-YGGRKSFIKKVYEHN   66 (731)
Q Consensus         1 ~~~~~~~--~i~--~a---------~~~~~g~~~~~~~iv~~hlaq~~~f~~r~g~e~y~~qd~-~g~rk~fi~~~~~~n   66 (731)
                      +++++-+  .+-  ..         +..++=.++.-.+ +++-+|.+ ||.-.-.|++-..... .---.+||..|++-|
T Consensus        34 ~~~~~~~~~~~~~~~~~w~~~~~~~~~~~~~~~~l~~~-i~~~~A~l-l~~e~~~i~v~~~~~~d~e~~~~~l~~il~~n  111 (518)
T protein:vir:78   34 VPDNQKEWSKDSYLTSLWAQGYVPTVHDKLMNSGTGNE-IVVVAAEY-ISGKPLSIDVTGVNGSKDENLTKQLKEALRID  111 (518)
T ss_pred             cccchhhhhhhhhhhhhcccCCCCccccccccCChHHH-HHHHHHHh-hcCCCceEEecCccccCcHHHHHHHHHHHHhc
Confidence            3333311  111  10         2222223333333 45566766 6665545555321100 112467999999999


Q ss_pred             hheeehhhhhhhhhccCceEEEEccCC--CeeEEEeccCccchhhhccCCceeeEEEEeeccccccchhccccccccccc
Q CJIELFBH_00025   67 MLEMKLDSIVDYFLCDGQGLFYFRPQG--ETYQLLYFPKDSYRCYRDQFGDIEHVELVYSFGVKEPNLMDTMSMPNSRGG  144 (731)
Q Consensus        67 ~~~~~ld~i~d~~l~~g~~lfy~rp~g--~~y~~~~fp~~~y~~y~~~~g~~e~v~~~y~~~~k~~~l~~t~~~~~~~~~  144 (731)
                      ++...|-..+-+-+-.|  -.+|||..  ....|.|.+-+.+---.+ .|++-.|+.+...  +.             ++
T Consensus       112 ~f~~~~~~~~e~a~a~G--~~~~k~~~d~~~~~i~~v~ad~~~P~~~-~g~~~~~~f~~~~--~~-------------~~  173 (518)
T protein:vir:78  112 NFDSKSVKIVELAGGSG--VSAVKINILNGRPSISVHSSSQFWIDFK-NNEPFRFNFFEEI--PT-------------SN  173 (518)
T ss_pred             cHHHHHHHHHHHhhccC--ceEEEEEEECCeeEEEEEcCCeeEEEee-cCcEEEEEEEEEe--ec-------------CC
Confidence            99888866666544444  45667744  346788886665543332 3766555544322  11             11


Q ss_pred             c-ceeEEEEeehhhHH---------hhhhccCcCcccccCCcc-----------ccccCCCcchhhhhhhcceeeecccC
Q CJIELFBH_00025  145 K-KKYIRLKVYKDKII---------QTISNEKIDFEDQGGMPG-----------FPMGQAGQTEELTNSLGFIPAVEVFN  203 (731)
Q Consensus       145 ~-~~~~~l~~~k~~i~---------q~~~~~k~~~~~~~g~~g-----------~~~~q~~~~~~~~n~lgfip~v~~~n  203 (731)
                      | .-|-+|+....+=.         =+|.|+..-=+..-++++           ..+-...+-++...+..-.|.+.+++
T Consensus       174 k~~~y~~lE~he~~~~~~~~~~~~~~~I~n~ly~~~~~~~v~~~~~~~~~~l~~~~~~~~~~e~~~~~tg~~~~~~~~~~  253 (518)
T protein:vir:78  174 KADIYYLVESREIKQWDKEGKKLSGGFVTYSVIKIDGDKTTPISAERLPEQITSYLHTNDIQLNHSVSIGLKSMGAYLIN  253 (518)
T ss_pred             cceeEEEEEeeccccccceeecccceeEEEEEeeecCcccccccccccccccccccccccCccceeeccCCccceEEeec
Confidence            2 23445544311100         012222210000001111           11111111122223334455555443


Q ss_pred             CCCC----CCCCCCcchHHHHHhHHHHHHHHHHHHhhhhhhhcCcceecccchhHHhhhhhhc-Cccceecccccccccc
Q CJIELFBH_00025  204 NIDC----TGENTGSGEFDQLSNQILFHDELVRNVRKNMKFFGNPTLVSSRPRHDILESGEEG-NMKPTISSQAGFFAMD  278 (731)
Q Consensus       204 ~~~~----~g~~~gs~ef~~l~~~i~~hd~~~~~~~~n~~~f~nptlv~~r~r~~~le~~~~~-~~~pt~~sq~g~~~~~  278 (731)
                      |+.+    .+..-|-|.|+-+...|.--|+....+-+.+.+-.....|..    ++|+....+ ++++-     -+|   
T Consensus       254 n~~~N~~~~~splG~S~~~~~~~~id~lD~~~s~~~~e~~~g~~~i~v~~----~~l~~~~~~~~~~~~-----~~f---  321 (518)
T protein:vir:78  254 NSPSNTRYPHLNLGESDLSQCTNYLFAVDYFFTVYMREGEKTKTKIAASE----RMFRKKVNKSTDKEE-----WSM---  321 (518)
T ss_pred             cccccccccCCCcCcchHhhhhHHHHHHHHHHHHHHHHHHhCCceeeech----hHhccCCCCCCCccc-----ccc---
Confidence            3322    233468899999999999999999999888887666665542    233221111 11110     001   


Q ss_pred             CCcccccCccccccccchhhhHHHhccCCcccccceeeeccccCcchhHHHHHHHHHHHHhcCcc----cccc-ccccce
Q CJIELFBH_00025  279 RPSTRVSAPGFGSSIDGQIKVPRVIANLEPTDRVSYMTPDAVSGDQNLYVKQYRSEIRLALGGVD----DIDI-NTASSA  353 (731)
Q Consensus       279 ~pst~~s~p~~~s~~dg~~kv~~vi~~~~p~~rv~y~~~d~vsgdqnly~~~yr~~~~~alggvd----~~~i-~~~~~a  353 (731)
                       +.-++---......|++.+....|.-+.|.=|+.            -|.+-+..-|+..+-++.    -+++ +...||
T Consensus       322 -d~~~~~y~~i~~~~~~~~~~~~~i~~~~~~Ir~e------------~~~~~~~~~l~~~~~~~G~s~~tfg~~~~~~TA  388 (518)
T protein:vir:78  322 -NVDEDYFMQFKGTLDAGAKLNDMIQFMQGDFRDG------------SYRETMEYFAQKAVSKSGYNPATFNLGNREVKA  388 (518)
T ss_pred             -CCCCceEEEecCcCCCCCccccceeeeecccChH------------HHHHHHHHHHHHHHHhhCCChhhcCcccccccH
Confidence             0000000001122344555555566566665541            255555555665554331    0111 234567


Q ss_pred             eeeeeecccchhhhhHHHHHHhhhhHHHHHHHHHHHHHhHHHHHHHHHHhhhhcchhhHHHHhhhhcccccchheeccCc
Q CJIELFBH_00025  354 YEMKSLYGRCAATAEKKCKALFDFGLCKLFAMMIQHEEHIFEESFSKTMELQKPSIPLREEFETEELYTDAELQYQIDQK  433 (731)
Q Consensus       354 ye~k~~~g~~aata~kkc~al~d~glcklf~m~~~~ee~~f~~sf~~~~e~~k~~~~l~~~~~~~~~~~~~~~~~q~~~~  433 (731)
                      =|||++.-++.+|..+|=+.+                    +.++..                                 
T Consensus       389 Tei~s~~~~~~~t~~~~~~~~--------------------e~al~~---------------------------------  415 (518)
T protein:vir:78  389 TEIWSLQDATVRKIEKKKRLI--------------------QNVYEQ---------------------------------  415 (518)
T ss_pred             HHHHHHHHHHHHHHHHHHHHH--------------------HHHHHH---------------------------------
Confidence            777777777776665553322                    111100                                 


Q ss_pred             cchHHHHHHHhhhhhhccCcccccccCCCCCceeeeEEeeeeecccchhhhhhhhhhhhHHHhccCHHH-HHHHhcccch
Q CJIELFBH_00025  434 QYLDDRAQLFSASIESGQIPEGVTGLIPDGSSKVNWRWTGEIFEEDSQGILNNSIVVRNLQELGVDSIE-ALKYLFPSKT  512 (731)
Q Consensus       434 ~~~dd~~q~~~~~~e~g~ip~gv~g~~p~g~~~~~w~~~~~i~~~~s~~il~~s~v~rnl~~~~v~t~~-~~~~~f~~k~  512 (731)
                       -+-.+|+++.+.  .+  ..+..  ++..+-.|.-.|..-|+++....    .....++..+||=+++ +++.+++..+
T Consensus       416 -l~~~i~~l~~~~--~~--~~~~~--~~~~~~~v~i~f~D~i~~D~~~~----~~~~~~~v~aGimS~e~~i~~~~~~~~  484 (518)
T protein:vir:78  416 -MLWDFLYLLTGG--TN--NKEKA--IMRDEIRVIIEFPDPMSVNLNEL----SSTLNNMNSALAMSVEEKVKLIHPKWE  484 (518)
T ss_pred             -HHHHHHHHHHhh--cC--ccccc--cCCCceeEEEEeCCCCCCCHHHH----HHHHHHHHhcCCCCHHHHHHHhCCCCC
Confidence             012233332111  00  01111  22233445555666677665542    2233445567887665 5888899999


Q ss_pred             hhHHHhhhcCcchhhhhhHHHHHHHHHHHHHHHHhcCCC--CCccccchhh
Q CJIELFBH_00025  513 DEERSAMLTGYPFRMVQQSQQSFNTFIGMLGQLYQLPHP--QMPNQPLAAD  561 (731)
Q Consensus       513 ~ee~sa~~s~~~fr~~q~~~q~~~~~i~~~q~llql~dP--l~p~~Pla~~  561 (731)
                      |||..+.+     +.+|.-+           +....++|  +. -|+-..-
T Consensus       485 deea~~e~-----~ri~~E~-----------~~~~~~~p~~~~-g~~~~~g  518 (518)
T protein:vir:78  485 DEEIQAEV-----KRIYLEN-----------AIGEVPDPEAIG-GMETKGG  518 (518)
T ss_pred             HHHHHHHH-----HHHHHHh-----------cccCCCCCcccc-CCCCCCC
Confidence            98877643     2222221           22222333  22 1111111


No 59 
>protein:vir:1634 Length: 409 # NCBI annotation: Structural protein # Family: family:all:524 # MgeID: mge:33 # MgeName: r1t # Cross-refs: genbank:acc:NP_695055;genbank:gi:23455746;genbank:GeneID:955506
Probab=96.49  E-value=0.00057  Score=38.36  Aligned_cols=354  Identities=13%  Similarity=0.111  Sum_probs=155.4

Q ss_pred             CcchhHHHHHHHHHhc-----------cCCC---------------------ccchhhhhhHHHHHHHHHhhccceeeec
Q CJIELFBH_00025    1 MANHQFKEILTAAKEK-----------RGDL---------------------PIDTMIVSSHLAQMRMFILRRGVEFYSE   48 (731)
Q Consensus         1 ~~~~~~~~i~~a~~~~-----------~g~~---------------------~~~~~iv~~hlaq~~~f~~r~g~e~y~~   48 (731)
                      |-...+.++++....+           +|.-                     +.-.+||-+ ||+      |-.++=|..
T Consensus         1 ~~~~~i~~L~~~~~~~~~r~~~~~~yY~g~~~~~~~~~~~p~~~~~~~~~v~nw~~~iVds-~a~------rl~~~Gf~~   73 (409)
T protein:vir:16    1 MTEKGIGYLRFKLSVHKRRAEMRYEQYAMKHVDRFKGITIPQALSQQYRSILGWCAKGVDS-LAD------RLVFREFEN   73 (409)
T ss_pred             CCHHHHHHHHHHHHHHhHHHHHHHHHHhccCchhhcchhhhHHHHHHHhhhcChhHHHHHH-hHh------hcccccccC
Confidence            2222222222221111           1111                     112223322 222      111222233


Q ss_pred             cCCcchHHHHHHHHhhcchheeehhhhhhhhhccCceEEEEccCCCee-EEEec-cCccchhhhccC-CceeeEEEEeec
Q CJIELFBH_00025   49 QDSYGGRKSFIKKVYEHNMLEMKLDSIVDYFLCDGQGLFYFRPQGETY-QLLYF-PKDSYRCYRDQF-GDIEHVELVYSF  125 (731)
Q Consensus        49 qd~~g~rk~fi~~~~~~n~~~~~ld~i~d~~l~~g~~lfy~rp~g~~y-~~~~f-p~~~y~~y~~~~-g~~e~v~~~y~~  125 (731)
                      .|.      =+..||..|.|+...+.+.---|+-|-..-+.-|..+.- .|... |...+-. ||+- +++   .-+|.+
T Consensus        74 ~d~------~l~~i~~~N~ld~~~~~~~~~al~yG~sf~~v~~~~dg~~~i~~~sP~~~~~i-~D~~~~~~---~~a~~~  143 (409)
T protein:vir:16   74 DDF------TVNEIFEENNPDIFFDSTVLSALIASCSFTYISKGENDAVRLQVIEATNATGI-IDPITGLL---TEGYAV  143 (409)
T ss_pred             cch------HHHHHHHhcChhHHHHHHHHHHHHhCceeEEEecCCCCceEEEEEcccceEEE-eecccccc---eeeeEE
Confidence            332      167899999999999999888888888777766654432 44444 5555543 3542 222   222221


Q ss_pred             cccccchhccccccccccccceeEEEEeehhhHHhhhhccCcCcccccCCccccccCCCcchhhhhhhcceeeecccCCC
Q CJIELFBH_00025  126 GVKEPNLMDTMSMPNSRGGKKKYIRLKVYKDKIIQTISNEKIDFEDQGGMPGFPMGQAGQTEELTNSLGFIPAVEVFNNI  205 (731)
Q Consensus       126 ~~k~~~l~~t~~~~~~~~~~~~~~~l~~~k~~i~q~~~~~k~~~~~~~g~~g~~~~q~~~~~~~~n~lgfip~v~~~n~~  205 (731)
                             .+    ....+ +.  ++..+|-..-.       .-|.+-+          +......|-+|++|+|.++|++
T Consensus       144 -------~~----~d~~~-~~--~~~~~~~~~~~-------~~~~~~~----------~~~~~~~~~~g~vPvV~f~n~~  192 (409)
T protein:vir:16  144 -------LE----RDENN-NV--VLEAHFLPDRT-------DYYYRDS----------RNNISIANPTGNPLLVPIIHRP  192 (409)
T ss_pred             -------EE----ecCCC-ce--EEEEEEecCcE-------EEEEecC----------ccccceecCCCCcceEEecccc
Confidence                   00    00111 11  12222211100       0111101          1112356999999999999999


Q ss_pred             CCCCCCCCcchH-HHHHhHHHHHHHHHHHHhhhhhhhcCcceecccchhHHhhhhhhcCccceeccccccccccCCcccc
Q CJIELFBH_00025  206 DCTGENTGSGEF-DQLSNQILFHDELVRNVRKNMKFFGNPTLVSSRPRHDILESGEEGNMKPTISSQAGFFAMDRPSTRV  284 (731)
Q Consensus       206 ~~~g~~~gs~ef-~~l~~~i~~hd~~~~~~~~n~~~f~nptlv~~r~r~~~le~~~~~~~~pt~~sq~g~~~~~~pst~~  284 (731)
                      +..+ .-|.+|+ +-+.--+-..++.+...-....||++|-++-+=             +             |..    
T Consensus       193 ~~~~-~~G~seI~~~v~~l~da~~r~~~~~~~~~e~~a~pqr~i~G-------------~-------------d~d----  241 (409)
T protein:vir:16  193 DAVR-PFGRSRITRSGMYWQSNAKRTLERADVTAEFYSFPQKYVTG-------------L-------------SDD----  241 (409)
T ss_pred             cccc-cCCccccchhHHHHHHHHHHHHHHHHHHHHHhcChhheeEe-------------c-------------CCC----
Confidence            8764 4788887 567776777777777777889999999887641             1             110    


Q ss_pred             cCccccccccc-hhhhHHHhccCC---cccccceeeeccccCcchhHHHHHHHHHHHHhc--Cc--cccccccc--ccee
Q CJIELFBH_00025  285 SAPGFGSSIDG-QIKVPRVIANLE---PTDRVSYMTPDAVSGDQNLYVKQYRSEIRLALG--GV--DDIDINTA--SSAY  354 (731)
Q Consensus       285 s~p~~~s~~dg-~~kv~~vi~~~~---p~~rv~y~~~d~vsgdqnly~~~yr~~~~~alg--gv--d~~~i~~~--~~ay  354 (731)
                         +  ..++. ...+.+|+. +.   .++-+-.-|.+.-+= | -|....+.-++...+  ++  +.+++.+.  +||-
T Consensus       242 ---~--~~~~~~~~~~~~i~~-~~~d~~g~~~~v~q~~~~~l-~-~~~~~l~~~~~~~a~~s~lP~~~lg~~~~NpsSa~  313 (409)
T protein:vir:16  242 ---A--EPMETWKATVSSMLQ-FTKDEDGDKPTLGQFTQPSM-S-PFTEQLRTAAAGFAGETGLTLDDLGFVSDNPSSVE  313 (409)
T ss_pred             ---C--CccchhhhhhhHhhc-cCCCCCCCCceEEecCCCCh-h-HHHHHHHHHHHHHhhhcCCCHHHcccccCchhHHH
Confidence               0  01111 111223332 22   222222223332221 2 356666666654332  22  22344432  4555


Q ss_pred             eeeeecccchhhhhHHHHHHhhhhHHHHHHHHHHHHHhHHHHH-HHHHHhhh-----hcchhhHHHHhhhhcccccchhe
Q CJIELFBH_00025  355 EMKSLYGRCAATAEKKCKALFDFGLCKLFAMMIQHEEHIFEES-FSKTMELQ-----KPSIPLREEFETEELYTDAELQY  428 (731)
Q Consensus       355 e~k~~~g~~aata~kkc~al~d~glcklf~m~~~~ee~~f~~s-f~~~~e~~-----k~~~~l~~~~~~~~~~~~~~~~~  428 (731)
                      -|+...-.-...|+.| ...|-=+|.+++.|++..+.+.=+.. ..+.+|-.     .++.+-++               
T Consensus       314 Ai~a~~~~L~~ka~~k-~~~fg~~l~~~~rla~~~~~~~~~~~~~~~~~~v~W~~~~~~~~~s~a---------------  377 (409)
T protein:vir:16  314 AIKASHENLRLAGRKA-QRSLGAGLLNVAYLAACLRDDVPYLREQFSKTKPKWEPLFEADASMLS---------------  377 (409)
T ss_pred             HHHHHHHHHHHHHHHH-HHHHHHHHHHHHHHHHHHhcCCCccchhhccceEEecCCCCcchhhHH---------------
Confidence            5554443444444444 45677788888888877665421000 11111100     11110000               


Q ss_pred             eccCccchHHHHHHHhhh---hhhccCcccccccCCCC
Q CJIELFBH_00025  429 QIDQKQYLDDRAQLFSAS---IESGQIPEGVTGLIPDG  463 (731)
Q Consensus       429 q~~~~~~~dd~~q~~~~~---~e~g~ip~gv~g~~p~g  463 (731)
                           +--|-+..|.++.   .++-++ .-.+|+-.+-
T Consensus       378 -----~~aDa~~Kl~~a~~~~~~~~v~-~~~~g~~~~d  409 (409)
T protein:vir:16  378 -----LIGDGAIKLNQAIPEFINKDTI-RDLTGIKGAE  409 (409)
T ss_pred             -----HHHHHHHHHHhhcccccchhHH-HHhccCCCCC
Confidence                 0001111111111   011111 1111222111


No 60 
>protein:vir:7987 Length: 456 # NCBI annotation: gp3 # Family: family:all:5096 # MgeID: mge:151 # MgeName: Che8 # Cross-refs: genbank:acc:NP_817341;genbank:gi:29565769;genbank:GeneID:1258964
Probab=96.18  E-value=0.00091  Score=37.25  Aligned_cols=410  Identities=11%  Similarity=0.062  Sum_probs=161.6

Q ss_pred             CcchhHHHHHHHHHhccCCCccchhhhhhHHHHHHHH----HhhccceeeeccCCcchHHHHHHHHhhcchheeehhhhh
Q CJIELFBH_00025    1 MANHQFKEILTAAKEKRGDLPIDTMIVSSHLAQMRMF----ILRRGVEFYSEQDSYGGRKSFIKKVYEHNMLEMKLDSIV   76 (731)
Q Consensus         1 ~~~~~~~~i~~a~~~~~g~~~~~~~iv~~hlaq~~~f----~~r~g~e~y~~qd~~g~rk~fi~~~~~~n~~~~~ld~i~   76 (731)
                      ..+|.++++-..+.....  .....+|.|+.+.+-=.    ..-.||. |+.+|. .+-.+-+.++|+.|.|+.....+.
T Consensus        32 ~g~~~i~~~~~~~~~~~~--~~~~~~~~n~~~~ivd~~~~~l~~~g~~-~~~~~d-~~~~~~~~~~~~~n~~d~~~~~~~  107 (456)
T protein:vir:79   32 NGDAPLPELTRNTSAAWR--SFQREARTNWGLMVRDSVADRIIPNGIT-VGGSAD-SDLALRARRIWRDNRMDSVCKQWV  107 (456)
T ss_pred             hccCChhhcCcccChhhc--hhhhhhhcchHHHHHHHHHhhhccCCee-cCCCCC-ccHHHHHHHHHHhcChhHHHHHHH
Confidence            222222221111110000  01223444544333211    2223665 444443 233345889999999998888888


Q ss_pred             hhhhccCceEEEEccCCCe-eEEEec-cCccchhhhccCC-ceeeEEEEeeccccccchhccccccccccccceeEEEEe
Q CJIELFBH_00025   77 DYFLCDGQGLFYFRPQGET-YQLLYF-PKDSYRCYRDQFG-DIEHVELVYSFGVKEPNLMDTMSMPNSRGGKKKYIRLKV  153 (731)
Q Consensus        77 d~~l~~g~~lfy~rp~g~~-y~~~~f-p~~~y~~y~~~~g-~~e~v~~~y~~~~k~~~l~~t~~~~~~~~~~~~~~~l~~  153 (731)
                      ---+.+|....+..+..+. ..|..+ |-..+-.|.+..+ ++..+...|-= ..+-..--+..   ...+...|.+.. 
T Consensus       108 ~~a~~~G~a~~~~~~~edg~~~i~~~~p~~~~~i~d~~~~~~~~~~~~~~~~-~d~~~~~~~~~---~~~~~~~~~~~~-  182 (456)
T protein:vir:79  108 KYGLDFGESYLTCWRRDDGTATITADSPETMVVSVDPLQPWRIRSAMRWWRD-LDAESDFAIVW---SGDGWQKFARPC-  182 (456)
T ss_pred             HHHhhcCeeEEEEeeCCCCceEEEEeccceeEEEEcCCCCCceEEEEEEEEe-cCCceeEEEEE---cCCceEEEEEEE-
Confidence            7777888876655543221 234444 5555555544344 44444433310 00000000000   000111111110 


Q ss_pred             ehhhHHhhhhccCcCcccccCCccccccCCCcchhhhhhhcceeeecccCCCCCCCCCCCcchHHHHHhHHHHHHHHHHH
Q CJIELFBH_00025  154 YKDKIIQTISNEKIDFEDQGGMPGFPMGQAGQTEELTNSLGFIPAVEVFNNIDCTGENTGSGEFDQLSNQILFHDELVRN  233 (731)
Q Consensus       154 ~k~~i~q~~~~~k~~~~~~~g~~g~~~~q~~~~~~~~n~lgfip~v~~~n~~~~~g~~~gs~ef~~l~~~i~~hd~~~~~  233 (731)
                          ....+.+.+. +...+       ..--.+.++.+-+|.+|.|. +||+.+      -|+|..+..-|...++.+-.
T Consensus       183 ----~~~~~~~~~~-~~~~~-------~~~~~~~~~~~~~~~~pvv~-~~N~~~------~gd~e~v~~liD~~~~~~s~  243 (456)
T protein:vir:79  183 ----FVQSSSRRRL-VTRIS-------DSWVPVGDAVVTGSPPPVVV-YQNPDG------MGEVEPHIDIINRINRAELQ  243 (456)
T ss_pred             ----Eeecccccee-eeccC-------CceeecccccCCCCceeEEE-ecCCCC------CchhhhhHHHHHHHHHHHHH
Confidence                0011111111 11000       11122456788899999987 466554      45787776666666666555


Q ss_pred             HhhhhhhhcCcceecccchhHHhhhhhhcCccceeccccccccccCCcccccCccccccccchhh---hHHHhccCCccc
Q CJIELFBH_00025  234 VRKNMKFFGNPTLVSSRPRHDILESGEEGNMKPTISSQAGFFAMDRPSTRVSAPGFGSSIDGQIK---VPRVIANLEPTD  310 (731)
Q Consensus       234 ~~~n~~~f~nptlv~~r~r~~~le~~~~~~~~pt~~sq~g~~~~~~pst~~s~p~~~s~~dg~~k---v~~vi~~~~p~~  310 (731)
                      .-..+.+|+.|-++-+=.-.+.          |.+-                  -.+..++...+   .+..+-.+.++.
T Consensus       244 ~~~~~~~~a~~~~~~~G~~~~~----------~~~d------------------~~g~~i~~~~~~~~~~~~~~~~~~~~  295 (456)
T protein:vir:79  244 LLSTMAIQAFRQRALKSSEHRL----------PKVD------------------ENGNAIDYASIFEAAPGALWELPPGV  295 (456)
T ss_pred             HHHHHHHHhhHHHHHhcCCccc----------cccc------------------ccccccchhhhhhhhccccccCCCCc
Confidence            5556778888877654211000          0000                  00111111111   111122344454


Q ss_pred             ccceeeeccccCcchhHHHHHHHHHHHHh--cCcccc--cccc-ccceeeeeeecccchhhhhHHHHHHhhhhHHHHHHH
Q CJIELFBH_00025  311 RVSYMTPDAVSGDQNLYVKQYRSEIRLAL--GGVDDI--DINT-ASSAYEMKSLYGRCAATAEKKCKALFDFGLCKLFAM  385 (731)
Q Consensus       311 rv~y~~~d~vsgdqnly~~~yr~~~~~al--ggvd~~--~i~~-~~~aye~k~~~g~~aata~kkc~al~d~glcklf~m  385 (731)
                      -|+..+.-.+    .-|....+.-|+...  .++.+-  +..+ ..|+--||..+-..-..|+.||              
T Consensus       296 ~~~q~~~~~~----~~~~~~l~~~i~~i~~~t~~p~~~~~~~~~N~Sg~Al~~~~~~l~~k~~~~~--------------  357 (456)
T protein:vir:79  296 DIWESQTNDF----TPMLSAIKEHIRQLSSATKTPLPMLMPDSANQSAEGAHNIEKGFLFKCEDRL--------------  357 (456)
T ss_pred             ceeeecccCh----HHHHHHHHHHHHHHHhhcCCChhHhcccccCcHHHHHHHHHHHHHHHHHHHH--------------
Confidence            4544332222    225555555555432  233322  2111 1222223333222222222222              


Q ss_pred             HHHHHHhHHHHHHHHHHhhhhcchhhHHHHhhhhcccccchheeccCccchHHHHHHHhhhhhhccCcccccccCCCCCc
Q CJIELFBH_00025  386 MIQHEEHIFEESFSKTMELQKPSIPLREEFETEELYTDAELQYQIDQKQYLDDRAQLFSASIESGQIPEGVTGLIPDGSS  465 (731)
Q Consensus       386 ~~~~ee~~f~~sf~~~~e~~k~~~~l~~~~~~~~~~~~~~~~~q~~~~~~~dd~~q~~~~~~e~g~ip~gv~g~~p~g~~  465 (731)
                            ..|++++.+.+.+-       ..+                                + |        ...+-.-
T Consensus       358 ------~~f~~~l~~~~~l~-------~~~--------------------------------~-g--------~~~~~~i  383 (456)
T protein:vir:79  358 ------SIAKIGLEAILVKA-------LQI--------------------------------E-G--------ESVEDTV  383 (456)
T ss_pred             ------HHHHHHHHHHHHHH-------HHh--------------------------------c-C--------CCccccc
Confidence                  34444443333221       000                                0 0        0111122


Q ss_pred             eeeeEEeeeeecccchhhhhhhhhhhhHHHhccCHHHHHHHhcccchhhHHHhhhcCcchhhhhhHHHHHHHHHHHHHHH
Q CJIELFBH_00025  466 KVNWRWTGEIFEEDSQGILNNSIVVRNLQELGVDSIEALKYLFPSKTDEERSAMLTGYPFRMVQQSQQSFNTFIGMLGQL  545 (731)
Q Consensus       466 ~~~w~~~~~i~~~~s~~il~~s~v~rnl~~~~v~t~~~~~~~f~~k~~ee~sa~~s~~~fr~~q~~~q~~~~~i~~~q~l  545 (731)
                      .|.|+-  -.+++...    ..-..--|..+||-+.++..-...- +++|+.        |.-++..+  .++=.|-+++
T Consensus       384 ~v~w~~--~~~~s~~~----~ada~~kl~~~G~~~~~~~~~~lg~-~~~~i~--------~~e~~r~~--~e~~~~~~~~  446 (456)
T protein:vir:79  384 DVSFES--PDRVTLGE----KYSAASLAKAAGESWASIRRNILNY-NADQIK--------QDDLDRAR--EQITLFAGNP  446 (456)
T ss_pred             eEEeCC--CCCcCHHH----HHHHHHHHHhcCCChHHHHHhcCCC-CHHHHH--------HHHHHHHH--HHHHHHhhhH
Confidence            344543  23333322    1111122445677666665443322 222211        10111111  1222345677


Q ss_pred             HhcCCCCCcc
Q CJIELFBH_00025  546 YQLPHPQMPN  555 (731)
Q Consensus       546 lql~dPl~p~  555 (731)
                      -+.++|-...
T Consensus       447 ~~~~~~~~~~  456 (456)
T protein:vir:79  447 VQRPQEDGSR  456 (456)
T ss_pred             hhcCCCCCCC
Confidence            7777776522


No 61 
>protein:vir:1587 Length: 508 # NCBI annotation: minor capsid protein # Family: family:all:898 # MgeID: mge:32 # MgeName: phig1e # Cross-refs: genbank:acc:NP_695169;swissprot:trembl:o03928;genbank:gi:23455800;interpro:IPR006432;uniprot:O03928;genbank:GeneID:955566
Probab=95.62  E-value=0.0017  Score=35.73  Aligned_cols=431  Identities=13%  Similarity=0.123  Sum_probs=192.1

Q ss_pred             CcchhHH----------------HHHHHHHhccCCC------------ccchh-------hhhhHHHHHHHHHhhcccee
Q CJIELFBH_00025    1 MANHQFK----------------EILTAAKEKRGDL------------PIDTM-------IVSSHLAQMRMFILRRGVEF   45 (731)
Q Consensus         1 ~~~~~~~----------------~i~~a~~~~~g~~------------~~~~~-------iv~~hlaq~~~f~~r~g~e~   45 (731)
                      -.+.-++                +|-+.-.-=.|+.            ....+       .+++-+|-+   .+-.-+++
T Consensus        19 ~~~~~~~~~~~~~~i~~~~~~~~ri~~~~~~y~g~~~~~~~~~~~~~~~~~~~~sln~~~~i~~~~A~l---v~~e~~~i   95 (508)
T protein:vir:15   19 GVTGSLSKITDDPRISIDPDEYVRIQTDLDYYSDKLQYIHYQASDGIKKKRLKNTINMAKTAARRIASV---VFNEKAEI   95 (508)
T ss_pred             ccccchHHhhcccccccCHHHHHHHHHHHHHhcCCCcccccccCCCCccccceeecchHHHHHHHHHhh---hhCCCceE
Confidence            0000111                1111111111111            11111       122223322   11112222


Q ss_pred             eeccCCcchHH-HHHHHHhhcchheeehhhhhhhhhccCceEEEEccCCCeeEEEeccCccchhhhccCCceeeEEEEee
Q CJIELFBH_00025   46 YSEQDSYGGRK-SFIKKVYEHNMLEMKLDSIVDYFLCDGQGLFYFRPQGETYQLLYFPKDSYRCYRDQFGDIEHVELVYS  124 (731)
Q Consensus        46 y~~qd~~g~rk-~fi~~~~~~n~~~~~ld~i~d~~l~~g~~lfy~rp~g~~y~~~~fp~~~y~~y~~~~g~~e~v~~~y~  124 (731)
                      - +.|  ..+. .||..|++-|.+.-.+...+..=+-.|-+.|-....++.-.|.|.+-+.+--+....|++..+.+++.
T Consensus        96 ~-v~~--~~~~~e~l~~il~~n~f~~~~~~~~e~a~a~G~~~~k~~~d~~~~~i~~v~ad~~~P~~~d~~~~~~~af~~~  172 (508)
T protein:vir:15   96 H-VKD--NNEADKFLNDVLEDNDFKNKFEEALEKGVALGGFAMRPYIDGNHIKIAWVRADQFYPLQSNTNDISEAAIASR  172 (508)
T ss_pred             E-eCC--chHHHHHHHHHHHhccHHHHHHHHHHHHhhcCceEEEEEEeCCeeEEEEEcCCeeEEEEEcCCCeEEEEEEEE
Confidence            2 112  1233 69999999998887777777666666666665555566678899987775544445678888888888


Q ss_pred             ccccccchhccccccccccccceeEEEEeeh------hhHHh--------hhhccCcCcccccCCccccccCCCcchhhh
Q CJIELFBH_00025  125 FGVKEPNLMDTMSMPNSRGGKKKYIRLKVYK------DKIIQ--------TISNEKIDFEDQGGMPGFPMGQAGQTEELT  190 (731)
Q Consensus       125 ~~~k~~~l~~t~~~~~~~~~~~~~~~l~~~k------~~i~q--------~~~~~k~~~~~~~g~~g~~~~q~~~~~~~~  190 (731)
                      +  ++..          -.+.+.|.+||.+-      -+|.-        ..+...++++   -++-...++. + -+++
T Consensus       173 ~--~~~~----------~~~~~~yt~lE~h~~~~~~~~~I~n~ly~~~~~~~lG~~v~l~---~~~e~~~l~~-~-~~~~  235 (508)
T protein:vir:15  173 T--QRTE----------SNQTKYYTLLEFHQWQDNGSYQITNELYKSDSPDIVGNQVPLS---TLPVYKELAP-Q-VTIS  235 (508)
T ss_pred             E--Eeec----------CCCceEEEEEEEEEEecCcceEEEEEEEecCCchhcCcccchh---hcccccCCCc-c-eEec
Confidence            8  3211          01245566666642      12210        0111222222   1111222221 1 1122


Q ss_pred             hh----hcceeeecccCCCCCCCCCCCcchHHHHHhHHHHHHHHHHHHhhhhhhhcCcceecccchhHHhhhhhhcCccc
Q CJIELFBH_00025  191 NS----LGFIPAVEVFNNIDCTGENTGSGEFDQLSNQILFHDELVRNVRKNMKFFGNPTLVSSRPRHDILESGEEGNMKP  266 (731)
Q Consensus       191 n~----lgfip~v~~~n~~~~~g~~~gs~ef~~l~~~i~~hd~~~~~~~~n~~~f~nptlv~~r~r~~~le~~~~~~~~p  266 (731)
                      |.    ..+++ +.++|++++.-- -|-|.|+-+...|.--|+.+..+-+.+++-....+|...    +|+....+    
T Consensus       236 g~~~p~f~y~~-~~~~N~~~~~sp-lG~S~~~~~~~lid~lD~~~s~~~~e~~~~~~~i~v~~~----~l~~d~~~----  305 (508)
T protein:vir:15  236 GLQRPLFAYFK-TPGANNINIESP-LGLGVVDNAKHVLDDINDTHDQFIWEIRLGQKHIAVQPG----MLRFDDEH----  305 (508)
T ss_pred             CCCcceeEEec-CCccccccCCCC-cCCchHhhhHHHHHHHHHHHHHHHHHHHhcccceeechH----HhcCCCCC----
Confidence            21    12333 356788887643 799999999998888888888888888765555555321    22211111    


Q ss_pred             eeccccccccccCCcccccCccccccccchhhhHHHhcc-CCcccccceeeeccccCcchhHHHHHHHHHHHHhcCccc-
Q CJIELFBH_00025  267 TISSQAGFFAMDRPSTRVSAPGFGSSIDGQIKVPRVIAN-LEPTDRVSYMTPDAVSGDQNLYVKQYRSEIRLALGGVDD-  344 (731)
Q Consensus       267 t~~sq~g~~~~~~pst~~s~p~~~s~~dg~~kv~~vi~~-~~p~~rv~y~~~d~vsgdqnly~~~yr~~~~~alggvd~-  344 (731)
                                             +..||...++=+.+.. -....-|-.++|+--....--..+.+..+|.... |+.+ 
T Consensus       306 -----------------------~~~~~~~~~~~~~~~~~~~~~~~i~~~~~~ir~e~~~~~~~~~l~~~~~~~-gls~~  361 (508)
T protein:vir:15  306 -----------------------KPTFDTEQNVYVGVLSDDNNGLGVKDMTTPIRTVQYKDAIDHFIKEFEVQI-GLSTG  361 (508)
T ss_pred             -----------------------ccccCCCCeeEEeccCCCCCCCceeEeecccChHHHHHHHHHHHHHHHHHh-CCCch
Confidence                                   1122222222121111 0011113333333221111112233333333322 2221 


Q ss_pred             ---cccccccceeeeeeecccchhhhhHHHHHHhhhhHHHHHHHHHHHHHhHHHHHHHHHHhhhhcchhhHHHHhhhhcc
Q CJIELFBH_00025  345 ---IDINTASSAYEMKSLYGRCAATAEKKCKALFDFGLCKLFAMMIQHEEHIFEESFSKTMELQKPSIPLREEFETEELY  421 (731)
Q Consensus       345 ---~~i~~~~~aye~k~~~g~~aata~kkc~al~d~glcklf~m~~~~ee~~f~~sf~~~~e~~k~~~~l~~~~~~~~~~  421 (731)
                         .+-....||-|||+.+-++-.|+.+|=++                    |++++...+.                  
T Consensus       362 ~f~~~~~~~~TAtei~s~~~~~~~t~~~~~~~--------------------~~~al~~lv~------------------  403 (508)
T protein:vir:15  362 TFSYSNDGVKTATEVVSNNSMTYQTRSSYLTM--------------------VEKAIDELCQ------------------  403 (508)
T ss_pred             hcccccCccccHHHHHHHHHHHHHHHHHHHHH--------------------HHHHHHHHHH------------------
Confidence               12334467777777777666666655332                    2222221111                  


Q ss_pred             cccchheeccCccchHHHHHHHhhhhhhccCcccccccCCCCCceeeeEEeeeeecccchhhhhhhhhhhhHHHhccCHH
Q CJIELFBH_00025  422 TDAELQYQIDQKQYLDDRAQLFSASIESGQIPEGVTGLIPDGSSKVNWRWTGEIFEEDSQGILNNSIVVRNLQELGVDSI  501 (731)
Q Consensus       422 ~~~~~~~q~~~~~~~dd~~q~~~~~~e~g~ip~gv~g~~p~g~~~~~w~~~~~i~~~~s~~il~~s~v~rnl~~~~v~t~  501 (731)
                                   -|.++|+++  .+..+.+|.--...++. +-.|+-.|..-|+++.+.++-+-    ..+..+||=++
T Consensus       404 -------------~il~l~~~~--~~~~~g~~~~~~~~~~~-~~~v~v~f~D~i~~d~~~~~~~~----~~~v~aGi~s~  463 (508)
T protein:vir:15  404 -------------SIFELANAG--ALFDDGKPLFTLDSASQ-PLDIECHFDDGVFVNKDKQLEED----AKVLAIGALSK  463 (508)
T ss_pred             -------------HHHHHHHHh--ccccccccccccccccC-CcceEEEeCCCCCCCHHHHHHHH----HHHHhcCCCCH
Confidence                         122333332  12223333322222222 22356666777887777644322    22334588666


Q ss_pred             HHHHHhcccchhhHHHhhhcCcchhhhhhHHHHHHHHHHHHHHHHhcCCCCCccccchhhccCCCCCh
Q CJIELFBH_00025  502 EALKYLFPSKTDEERSAMLTGYPFRMVQQSQQSFNTFIGMLGQLYQLPHPQMPNQPLAADPNLDITGF  569 (731)
Q Consensus       502 ~~~~~~f~~k~~ee~sa~~s~~~fr~~q~~~q~~~~~i~~~q~llql~dPl~p~~Pla~~~kLdi~~~  569 (731)
                      +-+.--.+.-+|||..+++-+     ++ +.++             -++|.++.+-...    ..++-
T Consensus       464 e~~i~~~~g~~deea~~el~r-----i~-~E~~-------------~~~~~~~~~~~~~----g~~ge  508 (508)
T protein:vir:15  464 QTFLQRNYGMTDEQAAEELAK-----IQ-SEAP-------------TDTFEGGRSAILN----GGDGE  508 (508)
T ss_pred             HHHHHhcCCCChHHHHHHHHH-----HH-Hhcc-------------ccCccccccccCC----CCCCC
Confidence            655444677778877666532     11 2221             1233332210000    11221


No 62 
>protein:vir:102602 Length: 456 # NCBI annotation: gp3 # Family: family:all:5096 # MgeID: mge:1661 # MgeName: Llij # Cross-refs: genbank:acc:YP_654999;genbank:gi:109392189;genbank:GeneID:4157224
Probab=94.65  E-value=0.0039  Score=33.82  Aligned_cols=391  Identities=13%  Similarity=0.062  Sum_probs=155.0

Q ss_pred             CcchhHHHHHHHHHhccCCCccchhhhhhHHHHHHHH----HhhccceeeeccCCcchHHHHHHHHhhcchheeehhhhh
Q CJIELFBH_00025    1 MANHQFKEILTAAKEKRGDLPIDTMIVSSHLAQMRMF----ILRRGVEFYSEQDSYGGRKSFIKKVYEHNMLEMKLDSIV   76 (731)
Q Consensus         1 ~~~~~~~~i~~a~~~~~g~~~~~~~iv~~hlaq~~~f----~~r~g~e~y~~qd~~g~rk~fi~~~~~~n~~~~~ld~i~   76 (731)
                      -.+|.++.+-..+....+  ..+..||.|+...+-=+    ..-.||.+ +..| ...-..-+..+|+.|.|+-....+.
T Consensus        32 ~g~~~i~~~~~~~~~~~~--~~~~k~~~n~~~~ivd~~~~~l~~~~~~~-~~~~-d~~~~~~~~~i~~~N~~d~~~~~~~  107 (456)
T protein:vir:10   32 NGDAPLPELTRNTSAAWR--SFQREARTNWGLMVRDSVADRIIPNGITV-GGSA-DSDLALRARRIWRDNRMDSVCKQWV  107 (456)
T ss_pred             hcCCCchhcCcccChhhh--hhhhhhhcchHHHHHHHHHhhhccCCeec-CCCC-CcchHHHHHHHHHhcChhhHHHHHH
Confidence            112222211111111100  01233555554433211    12235543 2222 2334456889999999988877776


Q ss_pred             hhhhccCceEEEEccCCC-eeEEEec-cCccchhhhccCC-ceeeEEEEeeccccccchhccccccccccccceeEEEEe
Q CJIELFBH_00025   77 DYFLCDGQGLFYFRPQGE-TYQLLYF-PKDSYRCYRDQFG-DIEHVELVYSFGVKEPNLMDTMSMPNSRGGKKKYIRLKV  153 (731)
Q Consensus        77 d~~l~~g~~lfy~rp~g~-~y~~~~f-p~~~y~~y~~~~g-~~e~v~~~y~~~~k~~~l~~t~~~~~~~~~~~~~~~l~~  153 (731)
                      ---+..|....|.-+..+ ...|--+ |..-+-.|-+.-+ .+.-++..|.---+..... +.-  +.-+-...|....+
T Consensus       108 ~~a~i~G~ay~~v~~d~~g~~~i~~~~p~~~~~i~d~~~~~~~~~~i~~~~~~d~~~~~~-~~~--~~~~~~~~~~~~~~  184 (456)
T protein:vir:10  108 KYGLDFGESYLTCWRRDDGTATITADSPETMVVSVDPLQPWRIRAAMRWWRDLDAESDFA-IVW--SGDGWQKFARPCFV  184 (456)
T ss_pred             HHHhhcCeeEEEEeeCCCCceEEEEEccceeEEEEcCCCCcceEEEEEEEEecCCceeEE-EEE--eccceeEEEEEEEE
Confidence            656666666444333222 1222222 4444444433333 3333333332100000000 000  00000111111111


Q ss_pred             ehhhHHhhhhccCcCcccccCCccccccCCCcchhhhhhhcceeeecccCCCCCCCCCCCcchHHHHHhHHHHHHHHHHH
Q CJIELFBH_00025  154 YKDKIIQTISNEKIDFEDQGGMPGFPMGQAGQTEELTNSLGFIPAVEVFNNIDCTGENTGSGEFDQLSNQILFHDELVRN  233 (731)
Q Consensus       154 ~k~~i~q~~~~~k~~~~~~~g~~g~~~~q~~~~~~~~n~lgfip~v~~~n~~~~~g~~~gs~ef~~l~~~i~~hd~~~~~  233 (731)
                      +-+       ..+..+...+|.       .--+.+..+.+|++|.| .+||++      |-|+|.-+-.-|...|+.+..
T Consensus       185 ~~~-------~~~~~~~~~~~~-------~~~~~~~~~~~~~~pvv-~~~N~~------g~gd~e~vi~liDa~~~~~s~  243 (456)
T protein:vir:10  185 QSS-------SRRRLVTRISDS-------WVPVGDAVVTGSPPPVV-VYQNPD------GMGEVEPHIDIINRINRAELQ  243 (456)
T ss_pred             eec-------ccceeeeecCCc-------eeeccccCCCCCceeEE-EecCCC------CCchhhhhHHHHHHHHHHHHH
Confidence            111       111122211111       11123356778887765 567765      446788777777777777776


Q ss_pred             HhhhhhhhcCcceecccchhHHhhhhhhcCccceeccccccccccCCcccccCccccccccchhh---hHHHhccCCccc
Q CJIELFBH_00025  234 VRKNMKFFGNPTLVSSRPRHDILESGEEGNMKPTISSQAGFFAMDRPSTRVSAPGFGSSIDGQIK---VPRVIANLEPTD  310 (731)
Q Consensus       234 ~~~n~~~f~nptlv~~r~r~~~le~~~~~~~~pt~~sq~g~~~~~~pst~~s~p~~~s~~dg~~k---v~~vi~~~~p~~  310 (731)
                      .-..+.+|+.|-++-+=.             .+..      +.+|         ..+..++.-.+   .+..+-.+.++.
T Consensus       244 ~~~~~~~~a~~~~~i~G~-------------~~~~------~~~d---------~~g~~~~~~~~~~~~~~~~~~~~~~~  295 (456)
T protein:vir:10  244 LLSTMAIQAFRQRALKST-------------EHGL------PNVD---------ENGNAIDYASIFEAAPGALWELPPGV  295 (456)
T ss_pred             HHHHHHHhhhHhHhhhcc-------------Cccc------cccc---------ccccccchhhhhhhhccccccCCCCc
Confidence            666778888888764421             0000      0000         01111111111   111222345565


Q ss_pred             ccceeeeccccCcchhHHHHHHHHHHHHh--cCcccc--ccc-cccceeeeeeecccchhhhhHHHHHHhhhhHHHHHHH
Q CJIELFBH_00025  311 RVSYMTPDAVSGDQNLYVKQYRSEIRLAL--GGVDDI--DIN-TASSAYEMKSLYGRCAATAEKKCKALFDFGLCKLFAM  385 (731)
Q Consensus       311 rv~y~~~d~vsgdqnly~~~yr~~~~~al--ggvd~~--~i~-~~~~aye~k~~~g~~aata~kkc~al~d~glcklf~m  385 (731)
                      -|++.+.-.+    .-|....+.-++...  .++-+-  +.. ...|+--||..+-..-..|++|.. +|.=||.+++.|
T Consensus       296 ~~~q~~~~~~----~~~~~~l~~~i~~~~~~s~~p~~~~~~~~~N~Sg~Ai~~~~~~l~~k~~~~~~-~f~~~l~~~~rl  370 (456)
T protein:vir:10  296 DIWESQANDF----TPMLSAIKEHIRQLSSATKTPLPMLMPDSANQSAEGAHNIEKGFLFKCEDRLS-IAKIGLEAILVK  370 (456)
T ss_pred             ceEEecccCh----hHHHHHHHHHHHHHHhccCCChHHhcccccChHHHHHHHHHHHHHHHHHHHHH-HHHHHHHHHHHH
Confidence            5665543222    235455554444322  233221  111 123555666666555555665554 666699999999


Q ss_pred             HHHHHHhHHHHHHHHHHhhh-----hcchhhHHHHhhh-hcccccchheeccCccch-------------HHHHHHHhhh
Q CJIELFBH_00025  386 MIQHEEHIFEESFSKTMELQ-----KPSIPLREEFETE-ELYTDAELQYQIDQKQYL-------------DDRAQLFSAS  446 (731)
Q Consensus       386 ~~~~ee~~f~~sf~~~~e~~-----k~~~~l~~~~~~~-~~~~~~~~~~q~~~~~~~-------------dd~~q~~~~~  446 (731)
                      ++.-+-+. +  +. .++..     -++.--.+|..++ .....-.+...++-+.+.             +.+.+|....
T Consensus       371 ~~~~~g~~-~--~~-~~~v~w~~~~~~~~~~~ada~~kl~~~gi~~~~~~~~~lg~~~~~i~~~e~er~~~e~~~~~~~~  446 (456)
T protein:vir:10  371 ALQIEGES-V--ED-TVDVSFESPDRVTLGEKYSAASLAKAAGESWASIRRNILNYNADQIKQDDLDRAREQITLFAGNP  446 (456)
T ss_pred             HHHhcCCC-c--cc-ceeEEecCCCCcCHHHHHHHHHHHHHcCCChHHHHHhhCCCCHHHHHHHHHHHHHHHHHHHhhhh
Confidence            87654321 1  00 11100     0000011111111 000011111111111211             2222222111


Q ss_pred             hhhccCcccccccCCCCCc
Q CJIELFBH_00025  447 IESGQIPEGVTGLIPDGSS  465 (731)
Q Consensus       447 ~e~g~ip~gv~g~~p~g~~  465 (731)
                      .   +.|      -|+|++
T Consensus       447 ~---~~~------~~~~~~  456 (456)
T protein:vir:10  447 V---QRP------QEDGSR  456 (456)
T ss_pred             h---hcC------CCCCCC
Confidence            1   222      377777


No 63 
>protein:vir:105819 Length: 456 # NCBI annotation: gp3 # Family: family:all:5096 # MgeID: mge:1636 # MgeName: PMC # Cross-refs: genbank:acc:YP_655764;genbank:gi:109522087;genbank:GeneID:4157627
Probab=94.65  E-value=0.0039  Score=33.82  Aligned_cols=391  Identities=13%  Similarity=0.062  Sum_probs=155.0

Q ss_pred             CcchhHHHHHHHHHhccCCCccchhhhhhHHHHHHHH----HhhccceeeeccCCcchHHHHHHHHhhcchheeehhhhh
Q CJIELFBH_00025    1 MANHQFKEILTAAKEKRGDLPIDTMIVSSHLAQMRMF----ILRRGVEFYSEQDSYGGRKSFIKKVYEHNMLEMKLDSIV   76 (731)
Q Consensus         1 ~~~~~~~~i~~a~~~~~g~~~~~~~iv~~hlaq~~~f----~~r~g~e~y~~qd~~g~rk~fi~~~~~~n~~~~~ld~i~   76 (731)
                      -.+|.++.+-..+....+  ..+..||.|+...+-=+    ..-.||.+ +..| ...-..-+..+|+.|.|+-....+.
T Consensus        32 ~g~~~i~~~~~~~~~~~~--~~~~k~~~n~~~~ivd~~~~~l~~~~~~~-~~~~-d~~~~~~~~~i~~~N~~d~~~~~~~  107 (456)
T protein:vir:10   32 NGDAPLPELTRNTSAAWR--SFQREARTNWGLMVRDSVADRIIPNGITV-GGSA-DSDLALRARRIWRDNRMDSVCKQWV  107 (456)
T ss_pred             hcCCCchhcCcccChhhh--hhhhhhhcchHHHHHHHHHhhhccCCeec-CCCC-CcchHHHHHHHHHhcChhhHHHHHH
Confidence            112222211111111100  01233555554433211    12235543 2222 2334456889999999988877776


Q ss_pred             hhhhccCceEEEEccCCC-eeEEEec-cCccchhhhccCC-ceeeEEEEeeccccccchhccccccccccccceeEEEEe
Q CJIELFBH_00025   77 DYFLCDGQGLFYFRPQGE-TYQLLYF-PKDSYRCYRDQFG-DIEHVELVYSFGVKEPNLMDTMSMPNSRGGKKKYIRLKV  153 (731)
Q Consensus        77 d~~l~~g~~lfy~rp~g~-~y~~~~f-p~~~y~~y~~~~g-~~e~v~~~y~~~~k~~~l~~t~~~~~~~~~~~~~~~l~~  153 (731)
                      ---+..|....|.-+..+ ...|--+ |..-+-.|-+.-+ .+.-++..|.---+..... +.-  +.-+-...|....+
T Consensus       108 ~~a~i~G~ay~~v~~d~~g~~~i~~~~p~~~~~i~d~~~~~~~~~~i~~~~~~d~~~~~~-~~~--~~~~~~~~~~~~~~  184 (456)
T protein:vir:10  108 KYGLDFGESYLTCWRRDDGTATITADSPETMVVSVDPLQPWRIRAAMRWWRDLDAESDFA-IVW--SGDGWQKFARPCFV  184 (456)
T ss_pred             HHHhhcCeeEEEEeeCCCCceEEEEEccceeEEEEcCCCCcceEEEEEEEEecCCceeEE-EEE--eccceeEEEEEEEE
Confidence            656666666444333222 1222222 4444444433333 3333333332100000000 000  00000111111111


Q ss_pred             ehhhHHhhhhccCcCcccccCCccccccCCCcchhhhhhhcceeeecccCCCCCCCCCCCcchHHHHHhHHHHHHHHHHH
Q CJIELFBH_00025  154 YKDKIIQTISNEKIDFEDQGGMPGFPMGQAGQTEELTNSLGFIPAVEVFNNIDCTGENTGSGEFDQLSNQILFHDELVRN  233 (731)
Q Consensus       154 ~k~~i~q~~~~~k~~~~~~~g~~g~~~~q~~~~~~~~n~lgfip~v~~~n~~~~~g~~~gs~ef~~l~~~i~~hd~~~~~  233 (731)
                      +-+       ..+..+...+|.       .--+.+..+.+|++|.| .+||++      |-|+|.-+-.-|...|+.+..
T Consensus       185 ~~~-------~~~~~~~~~~~~-------~~~~~~~~~~~~~~pvv-~~~N~~------g~gd~e~vi~liDa~~~~~s~  243 (456)
T protein:vir:10  185 QSS-------SRRRLVTRISDS-------WVPVGDAVVTGSPPPVV-VYQNPD------GMGEVEPHIDIINRINRAELQ  243 (456)
T ss_pred             eec-------ccceeeeecCCc-------eeeccccCCCCCceeEE-EecCCC------CCchhhhhHHHHHHHHHHHHH
Confidence            111       111122211111       11123356778887765 567765      446788777777777777776


Q ss_pred             HhhhhhhhcCcceecccchhHHhhhhhhcCccceeccccccccccCCcccccCccccccccchhh---hHHHhccCCccc
Q CJIELFBH_00025  234 VRKNMKFFGNPTLVSSRPRHDILESGEEGNMKPTISSQAGFFAMDRPSTRVSAPGFGSSIDGQIK---VPRVIANLEPTD  310 (731)
Q Consensus       234 ~~~n~~~f~nptlv~~r~r~~~le~~~~~~~~pt~~sq~g~~~~~~pst~~s~p~~~s~~dg~~k---v~~vi~~~~p~~  310 (731)
                      .-..+.+|+.|-++-+=.             .+..      +.+|         ..+..++.-.+   .+..+-.+.++.
T Consensus       244 ~~~~~~~~a~~~~~i~G~-------------~~~~------~~~d---------~~g~~~~~~~~~~~~~~~~~~~~~~~  295 (456)
T protein:vir:10  244 LLSTMAIQAFRQRALKST-------------EHGL------PNVD---------ENGNAIDYASIFEAAPGALWELPPGV  295 (456)
T ss_pred             HHHHHHHhhhHhHhhhcc-------------Cccc------cccc---------ccccccchhhhhhhhccccccCCCCc
Confidence            666778888888764421             0000      0000         01111111111   111222345565


Q ss_pred             ccceeeeccccCcchhHHHHHHHHHHHHh--cCcccc--ccc-cccceeeeeeecccchhhhhHHHHHHhhhhHHHHHHH
Q CJIELFBH_00025  311 RVSYMTPDAVSGDQNLYVKQYRSEIRLAL--GGVDDI--DIN-TASSAYEMKSLYGRCAATAEKKCKALFDFGLCKLFAM  385 (731)
Q Consensus       311 rv~y~~~d~vsgdqnly~~~yr~~~~~al--ggvd~~--~i~-~~~~aye~k~~~g~~aata~kkc~al~d~glcklf~m  385 (731)
                      -|++.+.-.+    .-|....+.-++...  .++-+-  +.. ...|+--||..+-..-..|++|.. +|.=||.+++.|
T Consensus       296 ~~~q~~~~~~----~~~~~~l~~~i~~~~~~s~~p~~~~~~~~~N~Sg~Ai~~~~~~l~~k~~~~~~-~f~~~l~~~~rl  370 (456)
T protein:vir:10  296 DIWESQANDF----TPMLSAIKEHIRQLSSATKTPLPMLMPDSANQSAEGAHNIEKGFLFKCEDRLS-IAKIGLEAILVK  370 (456)
T ss_pred             ceEEecccCh----hHHHHHHHHHHHHHHhccCCChHHhcccccChHHHHHHHHHHHHHHHHHHHHH-HHHHHHHHHHHH
Confidence            5665543222    235455554444322  233221  111 123555666666555555665554 666699999999


Q ss_pred             HHHHHHhHHHHHHHHHHhhh-----hcchhhHHHHhhh-hcccccchheeccCccch-------------HHHHHHHhhh
Q CJIELFBH_00025  386 MIQHEEHIFEESFSKTMELQ-----KPSIPLREEFETE-ELYTDAELQYQIDQKQYL-------------DDRAQLFSAS  446 (731)
Q Consensus       386 ~~~~ee~~f~~sf~~~~e~~-----k~~~~l~~~~~~~-~~~~~~~~~~q~~~~~~~-------------dd~~q~~~~~  446 (731)
                      ++.-+-+. +  +. .++..     -++.--.+|..++ .....-.+...++-+.+.             +.+.+|....
T Consensus       371 ~~~~~g~~-~--~~-~~~v~w~~~~~~~~~~~ada~~kl~~~gi~~~~~~~~~lg~~~~~i~~~e~er~~~e~~~~~~~~  446 (456)
T protein:vir:10  371 ALQIEGES-V--ED-TVDVSFESPDRVTLGEKYSAASLAKAAGESWASIRRNILNYNADQIKQDDLDRAREQITLFAGNP  446 (456)
T ss_pred             HHHhcCCC-c--cc-ceeEEecCCCCcCHHHHHHHHHHHHHcCCChHHHHHhhCCCCHHHHHHHHHHHHHHHHHHHhhhh
Confidence            87654321 1  00 11100     0000011111111 000011111111111211             2222222111


Q ss_pred             hhhccCcccccccCCCCCc
Q CJIELFBH_00025  447 IESGQIPEGVTGLIPDGSS  465 (731)
Q Consensus       447 ~e~g~ip~gv~g~~p~g~~  465 (731)
                      .   +.|      -|+|++
T Consensus       447 ~---~~~------~~~~~~  456 (456)
T protein:vir:10  447 V---QRP------QEDGSR  456 (456)
T ss_pred             h---hcC------CCCCCC
Confidence            1   222      377777


No 64 
>protein:vir:79703 Length: 505 # NCBI annotation: minor structural protein gp61 # Family: family:all:898 # MgeID: mge:1873 # MgeName: LL-H # Cross-refs: genbank:acc:YP_001285880;genbank:gi:148750838;genbank:GeneID:5220405
Probab=93.44  E-value=0.0076  Score=32.22  Aligned_cols=402  Identities=12%  Similarity=0.107  Sum_probs=164.9

Q ss_pred             CcchhHHHHHHHHHhccCCCccchh-------hhhhHHHHHHHHHhhccceeeeccCCcchHHHHHHHHhhcchheeehh
Q CJIELFBH_00025    1 MANHQFKEILTAAKEKRGDLPIDTM-------IVSSHLAQMRMFILRRGVEFYSEQDSYGGRKSFIKKVYEHNMLEMKLD   73 (731)
Q Consensus         1 ~~~~~~~~i~~a~~~~~g~~~~~~~-------iv~~hlaq~~~f~~r~g~e~y~~qd~~g~rk~fi~~~~~~n~~~~~ld   73 (731)
                      .-+|.  .+-.  .+..|+......       .+++-+|.+   .+-.-+.|- +  ..-.+.+||..|++-|.+.-.+-
T Consensus        51 ~g~~~--~l~~--~~~~~~~~~~~~~slnl~~~i~~~~A~l---l~~e~~~i~-~--~d~~~~e~l~~i~~~n~f~~~~~  120 (505)
T protein:vir:79   51 MDDFK--QVTH--KNSYGDTQKHELQSVNVTKLASAKLASL---IFNEQCQVT-V--SDETANDFLDDVFQQNDFYTTFE  120 (505)
T ss_pred             cCCCc--cccc--cccCCCccccceeecchHHHHHHHHHhh---hcCCCceee-c--CChHHHHHHHHHHHhccHHHHHH
Confidence            22221  0000  001122211111       122333332   222122221 2  23468889999999998877776


Q ss_pred             hhhhhhhccCceEEEEccCCCeeEEEeccCccch-hhhccCCceeeEEEEeeccccccchhccccccccccccceeEEEE
Q CJIELFBH_00025   74 SIVDYFLCDGQGLFYFRPQGETYQLLYFPKDSYR-CYRDQFGDIEHVELVYSFGVKEPNLMDTMSMPNSRGGKKKYIRLK  152 (731)
Q Consensus        74 ~i~d~~l~~g~~lfy~rp~g~~y~~~~fp~~~y~-~y~~~~g~~e~v~~~y~~~~k~~~l~~t~~~~~~~~~~~~~~~l~  152 (731)
                      .++..-+--|-+.|...-.++.-.|.|.+-+.+- .+++. |++-.+.+++.+  +..          .+.....|.+||
T Consensus       121 ~~~e~a~a~G~~~~k~~~D~~~~~i~~v~ad~~~P~~~d~-~~~~~~a~~~~~--~~~----------~~~~~~~yt~lE  187 (505)
T protein:vir:79  121 EKLEEWIALGSGCVRPYVDSGKIKLAWATADQVYPLQADT-NQVNELAIASRT--TEV----------ENHRTIYYTLLE  187 (505)
T ss_pred             HHHHHHhhcCCeEEEEEEeCCceEEEEEcCCeeEEEEEcC-CCeEEEEEEEEE--EEe----------cCCcceEEEEEE
Confidence            6666555455444433333555678898777643 34554 556566666655  210          111233466676


Q ss_pred             eeh-----hhHHhhh--------hccCcCcccccCCccccccCCCcchhhhh----hhcceeeecccCCCCCCCCCCCcc
Q CJIELFBH_00025  153 VYK-----DKIIQTI--------SNEKIDFEDQGGMPGFPMGQAGQTEELTN----SLGFIPAVEVFNNIDCTGENTGSG  215 (731)
Q Consensus       153 ~~k-----~~i~q~~--------~~~k~~~~~~~g~~g~~~~q~~~~~~~~n----~lgfip~v~~~n~~~~~g~~~gs~  215 (731)
                      .+-     -+|....        +-..+++++   ++-...++. ++ +++|    ..+++| +.++|+.+..-- -|-|
T Consensus       188 ~h~~~~~~~~I~n~ly~~~~~~~lG~~v~l~~---~~~~~~l~~-~~-~~~g~~~p~f~~~~-~~~~N~~~~~sp-lG~S  260 (505)
T protein:vir:79  188 FHQWDHGDYVITNELYRSEAAETVGINVPLNS---LEQYEGLEP-QV-KITGLKHPLFAFYR-NKGANNKNFTSP-MGMS  260 (505)
T ss_pred             EEEecCceEEEEEEEEecCCCCccCcccchhh---cccccccCc-ce-eecCCCcceEEEec-CCcccccccCCc-cCCc
Confidence            652     2222110        011111111   111111111 11 1122    234455 456788776543 7899


Q ss_pred             hHHHHHhHHHHHHHHHHHHhhhhhhhcCcceecccchhHHhhhhhhcCccceeccccccccccCCcccccCccccccccc
Q CJIELFBH_00025  216 EFDQLSNQILFHDELVRNVRKNMKFFGNPTLVSSRPRHDILESGEEGNMKPTISSQAGFFAMDRPSTRVSAPGFGSSIDG  295 (731)
Q Consensus       216 ef~~l~~~i~~hd~~~~~~~~n~~~f~nptlv~~r~r~~~le~~~~~~~~pt~~sq~g~~~~~~pst~~s~p~~~s~~dg  295 (731)
                      .|+-+...|.--|+.+..+-+.+.+-.....|+.    ++|.....++-..               ....    .--||+
T Consensus       261 ~~~~~~~~id~lD~~~s~~~~e~~~g~~~i~v~~----~~l~~~~~~~~~~---------------~~~~----~~~fd~  317 (505)
T protein:vir:79  261 LIDNSYTVIDAINRTHDQFVDEVKKGQRRLIVPA----EWLKTGSSYGGQA---------------SETH----PPMFDP  317 (505)
T ss_pred             hhhhhHHHHHHHHHHHHHHHHHHHhcccceeech----HHhcccCCCCccc---------------cccc----ccCCCc
Confidence            9999999998888888888888887666666543    2222111110000               0000    000122


Q ss_pred             hhhhHHHhccCCc-ccccceeeeccccCcchhHHHHHH---HHHHHHhcCccc----cccccccceeeeeeecccchhhh
Q CJIELFBH_00025  296 QIKVPRVIANLEP-TDRVSYMTPDAVSGDQNLYVKQYR---SEIRLALGGVDD----IDINTASSAYEMKSLYGRCAATA  367 (731)
Q Consensus       296 ~~kv~~vi~~~~p-~~rv~y~~~d~vsgdqnly~~~yr---~~~~~alggvd~----~~i~~~~~aye~k~~~g~~aata  367 (731)
                      ..+|-+-+.. +. ..-|--+++|-  -+ --|.+.+.   .+|.... |..+    .+-+...||=|+|+.+-++-.|+
T Consensus       318 ~~~~y~~~~~-~~~~~~i~~~~~~i--r~-e~~~~~l~~~l~~i~~~~-g~s~~~~~~~~~~~~TAtei~s~~~~l~~t~  392 (505)
T protein:vir:79  318 DETVYQAMYG-DASEVGFHDATSPI--RV-ADYQATMDFFLREFENQT-GLSQGTFTTSPSGIQTATEVVTNNSQTYQTR  392 (505)
T ss_pred             cceeeeeccC-CCCCCceEEecccC--CH-HHHHHHHHHHHHHHHHHh-CCChhhcCCCccccchHHHHHHHHhHHHHHH
Confidence            1111100000 00 01111122211  00 11333222   2333333 3321    22345568999999999999999


Q ss_pred             hHHHHHHhhhhHHHHHHHHHHHHHhHHHHHHHHH--------Hhhhhcc---hhh--HHHHhhhh-----cccccchhee
Q CJIELFBH_00025  368 EKKCKALFDFGLCKLFAMMIQHEEHIFEESFSKT--------MELQKPS---IPL--REEFETEE-----LYTDAELQYQ  429 (731)
Q Consensus       368 ~kkc~al~d~glcklf~m~~~~ee~~f~~sf~~~--------~e~~k~~---~~l--~~~~~~~~-----~~~~~~~~~q  429 (731)
                      .+|=..+ .=.|-+|...|+.-....+..+...+        .+..-.|   ++.  -+++....     +.-.++ . -
T Consensus       393 ~~~~~~~-~~al~~li~~i~~~~~~~~~~~~g~~~~~~~~~~~~i~v~f~d~i~~d~~~~~~~~~~~v~~Gi~s~e-~-~  469 (505)
T protein:vir:79  393 SSYITQV-EKTIKALTYAILELASVPSFYADGQARWTGDVDSLDITINFNDGVFVDQESKRAADLQAVQAQVMPKK-Q-F  469 (505)
T ss_pred             HHHHHHH-HHHHHHHHHHHHHHHHHhcccccccccccCCCCceeEEEEeCCCCCCCHHHHHHHHHHHHHcCCCCHH-H-H
Confidence            8887666 44677777777653322221110000        0000000   000  01111100     110111 0 0


Q ss_pred             ccCccch-H-HHHHHHhhhhhhccCcccccccCCCCCceeeeEEeeeeecc
Q CJIELFBH_00025  430 IDQKQYL-D-DRAQLFSASIESGQIPEGVTGLIPDGSSKVNWRWTGEIFEE  478 (731)
Q Consensus       430 ~~~~~~~-d-d~~q~~~~~~e~g~ip~gv~g~~p~g~~~~~w~~~~~i~~~  478 (731)
                      |...-.+ | +..+++. .|+.-+.    ..+|.+.+          ++-|
T Consensus       470 l~~~~~~~eeea~~el~-ri~~E~~----~~~p~~~~----------~gg~  505 (505)
T protein:vir:79  470 LMRNYGLDEEEADEWLA-QIDAENS----TAEPEFNQ----------FGGD  505 (505)
T ss_pred             HHhcCCCChHHHHHHHH-HHHHhcc----ccCCCchh----------ccCC
Confidence            1000012 1 1222322 1222111    13333211          1111


No 65 
>protein:vir:8184 Length: 474 # NCBI annotation: gp4 # Family: family:all:524 # MgeID: mge:153 # MgeName: Che9d # Cross-refs: genbank:acc:NP_817977;genbank:gi:29566411;genbank:GeneID:2700965
Probab=91.69  E-value=0.015  Score=30.63  Aligned_cols=363  Identities=13%  Similarity=0.082  Sum_probs=148.7

Q ss_pred             CcchhHHHHHHHHHhccCCCccchhhhhhHHHHHHHHHhhccceeeeccCCcchHHHHHHHHhhcchheeehhhhhhhhh
Q CJIELFBH_00025    1 MANHQFKEILTAAKEKRGDLPIDTMIVSSHLAQMRMFILRRGVEFYSEQDSYGGRKSFIKKVYEHNMLEMKLDSIVDYFL   80 (731)
Q Consensus         1 ~~~~~~~~i~~a~~~~~g~~~~~~~iv~~hlaq~~~f~~r~g~e~y~~qd~~g~rk~fi~~~~~~n~~~~~ld~i~d~~l   80 (731)
                      .+...++++ ++++      +.-.+||-+.-..|.+=++|.+     ..|..   ..-+..||..|.||.....+.---|
T Consensus        53 ~~p~~~r~~-~~v~------nw~~~~Vd~~a~rl~~~Gf~~~-----d~~~~---~~~l~~iw~~N~ld~~~~~~~~~al  117 (474)
T protein:vir:81   53 LIPPQYFNL-GLVL------GWTGKAVDALARRCNLEGFVWP-----DGDLD---SLGGTEVVDDNHLLSEIDSAIVAAM  117 (474)
T ss_pred             cccHHHHHH-Hhhc------ChHHHHHHHHHhhhcccceECC-----CCCcc---chHHHHHHHhcChhHHHHHHHHHHH
Confidence            222223321 2221      2223344333222333333311     11111   1237899999999999998877667


Q ss_pred             ccCceEEEEcc--CCCe-eEEEec-cCccchhhhccCCceeeEEEEeeccccccchhccccccccccccceeEEEEeehh
Q CJIELFBH_00025   81 CDGQGLFYFRP--QGET-YQLLYF-PKDSYRCYRDQFGDIEHVELVYSFGVKEPNLMDTMSMPNSRGGKKKYIRLKVYKD  156 (731)
Q Consensus        81 ~~g~~lfy~rp--~g~~-y~~~~f-p~~~y~~y~~~~g~~e~v~~~y~~~~k~~~l~~t~~~~~~~~~~~~~~~l~~~k~  156 (731)
                      .-|....+..+  .|+. =.|..+ |...+ +.||+--  .++..+|..    .   +.     .+.|+..+.  .+|-.
T Consensus       118 ~~G~sf~~V~~~~d~~~~~~i~~~sp~~~~-~~~D~~~--~~~~~al~~----~---~~-----~~~g~~~~~--~ly~~  180 (474)
T protein:vir:81  118 QHGPAFLINTVGEDDEPEALIHVKDASEAT-GEWNRRR--RGLNNLLSI----I---DK-----DKEGKVLSL--ALYLD  180 (474)
T ss_pred             hhCceeEEEecCCCCCceeEEEEeccceEE-EEEeCCC--CcceeeeEE----E---EE-----cCCCcEEEE--EEEeC
Confidence            76766655554  2332 223333 44444 3345521  222222221    0   11     112222222  23322


Q ss_pred             hHHhhhhccCcCcccccCCccccccCCCcchhhhhhhcceeeecccCCCCCCCCCCCcchH-HHHHhHHHHHHHHHHHHh
Q CJIELFBH_00025  157 KIIQTISNEKIDFEDQGGMPGFPMGQAGQTEELTNSLGFIPAVEVFNNIDCTGENTGSGEF-DQLSNQILFHDELVRNVR  235 (731)
Q Consensus       157 ~i~q~~~~~k~~~~~~~g~~g~~~~q~~~~~~~~n~lgfip~v~~~n~~~~~g~~~gs~ef-~~l~~~i~~hd~~~~~~~  235 (731)
                      ..+.+....      .++-.       -.++..+|-+| +|+|.++|+++..+- -|-+|+ .-+.--+-..++.+...-
T Consensus       181 ~~~~~~~~~------~~~~~-------w~~~~~~~~~g-vPvV~~~n~~~~~~~-~G~s~i~e~v~~l~da~~r~~~~~~  245 (474)
T protein:vir:81  181 NETVTAQRD------KATLK-------WQVDRDEHVYG-VPAQVLPYKPAPKRP-FGQSRITKPMMGLQDAGVRELARRE  245 (474)
T ss_pred             CcEEEEEEc------Cccce-------eeeccCCCCCC-cceEEecccccccCc-CCccccchhHHHHHHHHHHHHHHHH
Confidence            111221111      11100       01355679999 799999999997754 688886 466666666677777777


Q ss_pred             hhhhhhcCcceecccc-hhHHh-hhhh-hcCccceeccccccccccCCc-c---cccCccccc----cccc----hhhhH
Q CJIELFBH_00025  236 KNMKFFGNPTLVSSRP-RHDIL-ESGE-EGNMKPTISSQAGFFAMDRPS-T---RVSAPGFGS----SIDG----QIKVP  300 (731)
Q Consensus       236 ~n~~~f~nptlv~~r~-r~~~l-e~~~-~~~~~pt~~sq~g~~~~~~ps-t---~~s~p~~~s----~~dg----~~kv~  300 (731)
                      ....||++|-++-+=- ..+.. |.+. ...++..++.   .+++.... .   ..+.+.++.    ++++    -....
T Consensus       246 ~~~e~~a~pqr~i~G~~~~~~~d~d~~~~~~~~~~~~~---i~~~~~d~d~~~~~~~~~~~~q~~~a~l~~~~~~l~~~~  322 (474)
T protein:vir:81  246 GHMDVFSYPEFWLLGADESALKNADGTIKSVWEARLGR---IKGLPDDADADIPQLARADVKQFPAASPDAHWSDINGLA  322 (474)
T ss_pred             HHHHHhcchhheeecCChhhcccccccccchhhhhHHH---HhcCCCcccccccccccccccccCCCChhHHHHHHHHHH
Confidence            7899999998765321 11100 0000 0111111111   11111000 0   000011110    1111    11222


Q ss_pred             HH---hccCCcccccceeee-ccccCc----------------chhHHHHHHHHHHHHh---cCccccccccccceeeee
Q CJIELFBH_00025  301 RV---IANLEPTDRVSYMTP-DAVSGD----------------QNLYVKQYRSEIRLAL---GGVDDIDINTASSAYEMK  357 (731)
Q Consensus       301 ~v---i~~~~p~~rv~y~~~-d~vsgd----------------qnly~~~yr~~~~~al---ggvd~~~i~~~~~aye~k  357 (731)
                      .-   +.+| |.+=+|.++. .|-|++                |..|-+..+.-+|+|+   |+++.-.+..  --|.+.
T Consensus       323 ~~~a~~t~i-P~~~lG~~~~~np~SaeAi~a~~~~l~~kae~k~~~fg~~l~~~~rla~~i~~~~~~~~~~~--~~~~~~  399 (474)
T protein:vir:81  323 KLFAREASL-PDTAVAISGLSNPTSAESYDASQYELIAEAEGAVDDFTPALRKAFIRALAMKNKVAIDEIPD--EWKSID  399 (474)
T ss_pred             HHHHhhhCC-CHHHhcccccccccHHHHHHHHHHHHHHHHHHHHHHHHHHHHHHHHHHHHHhCCCCccccch--hhccce
Confidence            22   3455 5555665553 356664                3445556666777776   4443211211  123444


Q ss_pred             eeccc-----chhhhhHHHHHHhhhhHHHHHHHHH-HHH-HhHHHH-HHHHH-------HhhhhcchhhHHHH-hhhhcc
Q CJIELFBH_00025  358 SLYGR-----CAATAEKKCKALFDFGLCKLFAMMI-QHE-EHIFEE-SFSKT-------MELQKPSIPLREEF-ETEELY  421 (731)
Q Consensus       358 ~~~g~-----~aata~kkc~al~d~glcklf~m~~-~~e-e~~f~~-sf~~~-------~e~~k~~~~l~~~~-~~~~~~  421 (731)
                      +....     -|++|        | .+-||..+.+ ... +-+.+. .|...       +..+.+...++..+ -+....
T Consensus       400 v~W~d~~~~s~a~~a--------D-a~~Kl~~a~~~~~~~~~~~~~lg~t~~~i~~~~~~~~~~~~~~~~~~l~~~~~~~  470 (474)
T protein:vir:81  400 AKWRDPRYLSKSAQA--------D-AGMKQLAAVPWLAETEVGLELIGLTPQQARRAMADKRRVQGRGTLQALIDRSNNG  470 (474)
T ss_pred             eEecCCCccCHHHHH--------H-HHHHHHhcccCCCcHHHHHhhcCCCHHHHHHHHHHHHHHhHHHHHHHHHhcCCCC
Confidence            44432     22222        1 3445554431 221 111111 12211       11111111111111 111111


Q ss_pred             cccc
Q CJIELFBH_00025  422 TDAE  425 (731)
Q Consensus       422 ~~~~  425 (731)
                      ..++
T Consensus       471 ~~aq  474 (474)
T protein:vir:81  471 ATAQ  474 (474)
T ss_pred             CCCC
Confidence            1111


No 66 
>protein:vir:102239 Length: 527 # NCBI annotation: gp9 # Family: family:all:6920 # MgeID: mge:1648 # MgeName: PBI1 # Cross-refs: genbank:acc:YP_655205;genbank:gi:109522785;genbank:GeneID:4157478
Probab=89.19  E-value=0.028  Score=29.11  Aligned_cols=400  Identities=18%  Similarity=0.226  Sum_probs=178.4

Q ss_pred             Ccch---hHHHHHHHHHhccCCCccchhhh---hhHHHHHHHHHhhccceeeeccCCcchH-HHHHHHHhhcchheeehh
Q CJIELFBH_00025    1 MANH---QFKEILTAAKEKRGDLPIDTMIV---SSHLAQMRMFILRRGVEFYSEQDSYGGR-KSFIKKVYEHNMLEMKLD   73 (731)
Q Consensus         1 ~~~~---~~~~i~~a~~~~~g~~~~~~~iv---~~hlaq~~~f~~r~g~e~y~~qd~~g~r-k~fi~~~~~~n~~~~~ld   73 (731)
                      |-|.   |++.|+     |.|+...---|+   ..||---.+-++--|.|..+  |..+++ ..-+...++.|-|+++.-
T Consensus        42 ~y~n~~~~~~~~l-----rg~~~~~~r~~~~ps~~~~~~~~~~~~~~g~~~~~--~~~~e~v~~~lr~~~~~e~l~~~~~  114 (527)
T protein:vir:10   42 MYLTNTSDYQVIL-----RGGDEGDQRPIYVPNGEKLIEAKMRFLGQGLKWEF--SKKDAKVDDAIRVLFDRENWEQKFE  114 (527)
T ss_pred             HhcCchhheeeec-----CCccccccceeeehhhHHhhCCcceeeccCccccc--cchhHHHHHHHHHHHHHhhhHHHHH
Confidence            2222   333222     233321111121   14443333334445777533  555554 345677788888887543


Q ss_pred             h--hhhhhhccCceEEEEc-----cCCCeeEEEeccCccchhhhccCC--ceeeEEEEeeccccc--------cch----
Q CJIELFBH_00025   74 S--IVDYFLCDGQGLFYFR-----PQGETYQLLYFPKDSYRCYRDQFG--DIEHVELVYSFGVKE--------PNL----  132 (731)
Q Consensus        74 ~--i~d~~l~~g~~lfy~r-----p~g~~y~~~~fp~~~y~~y~~~~g--~~e~v~~~y~~~~k~--------~~l----  132 (731)
                      +  +|-.  .-|.+.|++-     +.|+.-.+.=.-.--|-.+-|++|  .+.+|.+++-|-.+.        ..+    
T Consensus       115 ~~~r~~~--vlGDg~f~l~wD~~k~~~~R~~v~~~DP~~~f~~ed~d~~~~v~~v~~~~~~~~P~d~~~~~~~ar~~~~~  192 (527)
T protein:vir:10  115 SLKRWTE--IRGDYVLLLIGDDEKDEGSRLSLHEVDPSTYFPYEDPRYPGQVLGVYLVDEYPHPDSEKKNEKCARVQKYM  192 (527)
T ss_pred             HHHHhhh--hhcceeEEEeeccCCCcCCCceEeecCcceeeeeecCCCCCceeeEEEeeeccCCccccccceehhhhhhh
Confidence            3  3443  4466677764     444444443221122445577766  899999986552111        100    


Q ss_pred             --hccccccccccccceeEE----EEeehhhHHhhhhccCcCcccccCCccccccCC-CcchhhhhhhcceeeecccCCC
Q CJIELFBH_00025  133 --MDTMSMPNSRGGKKKYIR----LKVYKDKIIQTISNEKIDFEDQGGMPGFPMGQA-GQTEELTNSLGFIPAVEVFNNI  205 (731)
Q Consensus       133 --~~t~~~~~~~~~~~~~~~----l~~~k~~i~q~~~~~k~~~~~~~g~~g~~~~q~-~~~~~~~n~lgfip~v~~~n~~  205 (731)
                        ++-+.-| -++|+..|..    |+-..|.+.|..-.+  +|+-+         ++ --++.+-|-|+|||.|-+ ||+
T Consensus       193 ~~l~~~g~~-~~~G~~~yt~~~w~lg~w~d~~e~p~~~~--~~~~~---------~~~~~l~~lp~pi~fiPvV~~-~t~  259 (527)
T protein:vir:10  193 KTLDDDGKP-VPGGAIKYTEELYEPGKWDDRPESPLEPD--DIKKL---------STLTEEEPLPEQITTLPVFHF-RGH  259 (527)
T ss_pred             hhcCccccc-ccCcceeeeeceeeccccccccccccchh--hhhhh---------cCceeeecccCCCCccceEee-cCC
Confidence              1222111 1345555533    222222222222222  22210         11 224578899999999988 666


Q ss_pred             CCCCCCCCcchHHHHHhHHHHHHHHHHHHhhhhhhhcCcceecccchhHHhhhhhhcCccc-eec--------ccccccc
Q CJIELFBH_00025  206 DCTGENTGSGEFDQLSNQILFHDELVRNVRKNMKFFGNPTLVSSRPRHDILESGEEGNMKP-TIS--------SQAGFFA  276 (731)
Q Consensus       206 ~~~g~~~gs~ef~~l~~~i~~hd~~~~~~~~n~~~f~nptlv~~r~r~~~le~~~~~~~~p-t~~--------sq~g~~~  276 (731)
                      -.+.+..|-|+..-|-+.+.--++.++..-+-+.|-+||-.|++-..  +++  ..+++.| +|.        --+-||.
T Consensus       260 p~~~~~WG~S~La~ll~l~deLn~~~Td~s~is~~sG~Pi~~~tg~~--~vd--~~G~~~~~~VgPG~iweL~e~ak~~~  335 (527)
T protein:vir:10  260 PIMNAMFGRSGLAGLESLIASVNQTMTDEDLIMVFGGLGFYATDSAP--PRD--SRGNMVPWTISPLGMVEHGQNNKIYR  335 (527)
T ss_pred             CccccccChhhHhHHHHHHHHHhhhhhHHHHHHHHhCCceeeecccc--ccc--ccCCcCccccCCceeEecCCCcceee
Confidence            67778789898887777766666668888889999999999987543  222  1233333 111        1223332


Q ss_pred             ccCCcccccCccccccccchhhhHHHhccCCcccccceeeeccc---cCc------chhHHHHHHHHH------H-----
Q CJIELFBH_00025  277 MDRPSTRVSAPGFGSSIDGQIKVPRVIANLEPTDRVSYMTPDAV---SGD------QNLYVKQYRSEI------R-----  336 (731)
Q Consensus       277 ~~~pst~~s~p~~~s~~dg~~kv~~vi~~~~p~~rv~y~~~d~v---sgd------qnly~~~yr~~~------~-----  336 (731)
                      .+-      .+.-.+..+=-..+.+.|.++.-+-+|..=++|+-   ||.      ++|-+|.-|++|      |     
T Consensus       336 v~~------~~~la~~~~h~~~L~~~l~~vA~~PavA~G~vD~s~~~SG~ALeL~L~PLlar~~rk~L~~~~Vqrq~~~~  409 (527)
T protein:vir:10  336 VNG------VASLEPSQTHMNKAEEAMQQTKGIPDIAVGVVDAAVAESGIALDLKLSAILSSCAEQELELKSVLKQFFYN  409 (527)
T ss_pred             ccc------hhhhHHHHHHHHHHHHHHHHhhcCCeeeeccccCCcCcHHHHHHHHHHHHHHHHHHHHHHHHHHHHHhhhh
Confidence            220      11111222333455667777777777777767732   443      344444434321      1     


Q ss_pred             ------HHhcCccccccccccceeeeeeecccchhhhhHH----HHHHhhhhHHHHHHHHHH---------HHH---hHH
Q CJIELFBH_00025  337 ------LALGGVDDIDINTASSAYEMKSLYGRCAATAEKK----CKALFDFGLCKLFAMMIQ---------HEE---HIF  394 (731)
Q Consensus       337 ------~alggvd~~~i~~~~~aye~k~~~g~~aata~kk----c~al~d~glcklf~m~~~---------~ee---~~f  394 (731)
                            .|..||.--+   +-..+-.+...|--.-+=+++    -+.|+-=||.-+=-+|-.         .|.   .|-
T Consensus       410 ~~~~~L~aye~v~~~d---~~~~~~v~ivf~p~lP~D~~avie~v~tL~~aGiiS~etAv~~L~~~~g~eD~E~E~~~I~  486 (527)
T protein:vir:10  410 LVTQWLPAYEGVGIDD---ADKKLTVTITFRDPKPVNNEKRFAQLLELWEAGLIPAKKLTEELSKIMGFELTEEDFRQAT  486 (527)
T ss_pred             hHHHHHHHhhhcccCC---CccccceEEEecccCCCCHHHHHHHHHHHHHcCchhHHHHHHHHHhccCCCchHHHHHHHH
Confidence                  1333433322   222223344444433222222    123333343322111110         000   111


Q ss_pred             HHHHHHHHhhhhcchhhHHHHhhhhcccccchheeccCccch
Q CJIELFBH_00025  395 EESFSKTMELQKPSIPLREEFETEELYTDAELQYQIDQKQYL  436 (731)
Q Consensus       395 ~~sf~~~~e~~k~~~~l~~~~~~~~~~~~~~~~~q~~~~~~~  436 (731)
                      ++-|..++-+-.-.-++-+---.+++..+.+-|-|.. ++-|
T Consensus       487 ~era~~a~a~a~a~~~~~a~~~~~~g~~~~~~d~~~~-~~~~  527 (527)
T protein:vir:10  487 EDKKTQGIAQAEAADPFGAQMAAEQGIPDEEDDQALN-GQPL  527 (527)
T ss_pred             HHHHHHhHHhhhhcCchhhhhccccCCCCCCcccccC-CCCC
Confidence            1112222222111112211111222222222221111 1111


No 67 
>protein:vir:99916 Length: 504 # NCBI annotation: gp3 # Family: family:all:524 # MgeID: mge:1611 # MgeName: Halo # Cross-refs: genbank:acc:YP_655520;genbank:gi:109392290;genbank:GeneID:4157085
Probab=88.73  E-value=0.031  Score=28.89  Aligned_cols=435  Identities=14%  Similarity=0.162  Sum_probs=160.6

Q ss_pred             Ccchh---HHHHHHHHHh-----------ccCCCcc------------chhhhhhHHHHH-HHHHhhccceeeeccCCcc
Q CJIELFBH_00025    1 MANHQ---FKEILTAAKE-----------KRGDLPI------------DTMIVSSHLAQM-RMFILRRGVEFYSEQDSYG   53 (731)
Q Consensus         1 ~~~~~---~~~i~~a~~~-----------~~g~~~~------------~~~iv~~hlaq~-~~f~~r~g~e~y~~qd~~g   53 (731)
                      |-++.   ++++++....           -+|+-.+            +-.+|.|+.+.. ..+.=|--++=|..-|..-
T Consensus        18 l~~~e~~~i~~L~~~~~~~~~r~~~l~~YY~G~~~i~~~~~~~p~~~~~~~~v~n~~~~iVd~~a~rl~~~Gf~~~d~~~   97 (504)
T protein:vir:99   18 LNDDVVDKVNGLYQQLVDRTPRNLLRASFYDGKYAIRQIGNLIPPEYLRTATVLGWSAKAVDTLARRCNLESFVWPDGDY   97 (504)
T ss_pred             CCHHHHHHHHHHHHHHHHHhHHHHHHHHHHhccccchhccccccHHHHHHhhccCcHHHHHHHHHhhhccceeeCCCCCh
Confidence            11111   1111111110           0111111            112333443321 1111011111122222111


Q ss_pred             hHHHHHHHHhhcchheeehhhhhhhhhccCceEEEEccC--CCee-EEEec-cCccchhhhccCCceeeEEEEeeccccc
Q CJIELFBH_00025   54 GRKSFIKKVYEHNMLEMKLDSIVDYFLCDGQGLFYFRPQ--GETY-QLLYF-PKDSYRCYRDQFGDIEHVELVYSFGVKE  129 (731)
Q Consensus        54 ~rk~fi~~~~~~n~~~~~ld~i~d~~l~~g~~lfy~rp~--g~~y-~~~~f-p~~~y~~y~~~~g~~e~v~~~y~~~~k~  129 (731)
                      . ..=+..||..|.|+.....+.---|+-|....+.-+.  |+.. .|..+ |...+-. ||+-  ..++..+|.+    
T Consensus        98 ~-~~~l~~i~~~N~ld~~~~~~~~~a~iyG~af~~v~~~~d~~~~~~I~~~sP~~~~~i-yD~~--~~~~~~a~~~----  169 (504)
T protein:vir:99   98 G-SIGGPDVWDENFFATKANNAMVSSLIHGPAFLINTEGGAGEPDSLIHVKSAMQATGE-WNSR--RNAMDSLLSI----  169 (504)
T ss_pred             h-hHHHHHHHHhcChhhHHHHHHHHHHhhCceeEEEecCCCCCceeEEEEeccceeEEE-EeCC--CCceeEEEEE----
Confidence            1 1237889999999988888777667767777666554  3433 34444 5544434 4542  2333433332    


Q ss_pred             cchhccccccccccccceeEEEEeehh-hHHhhhhccCcCcccccCCccccccCCCcchhhhhhhcceeeecccCCCCCC
Q CJIELFBH_00025  130 PNLMDTMSMPNSRGGKKKYIRLKVYKD-KIIQTISNEKIDFEDQGGMPGFPMGQAGQTEELTNSLGFIPAVEVFNNIDCT  208 (731)
Q Consensus       130 ~~l~~t~~~~~~~~~~~~~~~l~~~k~-~i~q~~~~~k~~~~~~~g~~g~~~~q~~~~~~~~n~lgfip~v~~~n~~~~~  208 (731)
                         .+     ..+.|+..++.  +|-+ .|..-      ..+ .+|.        -.++..+|-+| +|+|+++|+++..
T Consensus       170 ---~~-----~d~~g~~~~~~--~y~~~~~~~~------~~~-~~~~--------~~~~~~~~~~g-vPvV~~~n~~~~~  223 (504)
T protein:vir:99  170 ---TS-----RDAEGHPTGIA--LYEDGVTVTA------DMD-DDGD--------WHADVRTHKLG-VPVEVLPYKPRED  223 (504)
T ss_pred             ---EE-----ecCCCeEEEEE--EEcCCcEEEE------EEc-CCce--------eeeccccCCCC-cceEEecccccCc
Confidence               01     11234444443  3332 22211      111 1111        12345578899 8999999998864


Q ss_pred             CCCCCcchHH-HHHhHHHHHHHHHHHHhhhhhhhcCcceecccchhHHhhhhhhcCccceecc-ccccccccCCcccccC
Q CJIELFBH_00025  209 GENTGSGEFD-QLSNQILFHDELVRNVRKNMKFFGNPTLVSSRPRHDILESGEEGNMKPTISS-QAGFFAMDRPSTRVSA  286 (731)
Q Consensus       209 g~~~gs~ef~-~l~~~i~~hd~~~~~~~~n~~~f~nptlv~~r~r~~~le~~~~~~~~pt~~s-q~g~~~~~~pst~~s~  286 (731)
                       ..-|.+|+. -|.--|-..++.+.+.-....||++|-++-+             |+.|.... ..|     +|     .
T Consensus       224 -~~~G~sei~~~v~~l~Da~~~~~~~~~~~~e~~a~p~r~i~-------------G~~~~~~~~~d~-----~~-----~  279 (504)
T protein:vir:99  224 -RPLGSSRITRPVMSLQQRALKGCIRMDGHADVYSFPQLILL-------------GADAKNFRNKDG-----SM-----K  279 (504)
T ss_pred             -cccCcccchhhHHHHHHHHHHHHHHHHHHHHHhcchhhhhc-------------cCCccccccccc-----cc-----c
Confidence             446888864 5655666666777777778899999987653             22221000 000     00     0


Q ss_pred             ccccccccchhhhHHHhccCC--------cccccceeeeccccCcchhHHHHHHHHHHHHh--cCcc--cccccccccee
Q CJIELFBH_00025  287 PGFGSSIDGQIKVPRVIANLE--------PTDRVSYMTPDAVSGDQNLYVKQYRSEIRLAL--GGVD--DIDINTASSAY  354 (731)
Q Consensus       287 p~~~s~~dg~~kv~~vi~~~~--------p~~rv~y~~~d~vsgdqnly~~~yr~~~~~al--ggvd--~~~i~~~~~ay  354 (731)
                      +.+...      +.+|+ .+.        ....+-+.|.+.-+ =|| |.+..+.-|+...  .++-  .++|.+-    
T Consensus       280 ~~~~~~------~~~i~-~~~~~~~~~~~~~~~~~~~q~~~~~-l~~-~~~~l~~~i~~~a~~t~~P~~~lG~~~~----  346 (504)
T protein:vir:99  280 PAWQIA------LARVF-ALPDDEDEPDAARARADVKQFPASS-PQP-HIEMLEQIAMMFSGETSIPVESLGFSNR----  346 (504)
T ss_pred             chhhhh------hhhhh-cCCCccccccccCccceeeecCCCC-hHH-HHHHHHHHHHHHHhhhCCCHHHhccccc----
Confidence            111111      11221 122        22345555554432 223 5666666665543  3442  3333221    


Q ss_pred             eeeeecccchhhhhHHHHHHhhhhHHHHHHHHHHHH--HhHHHHHHHHHHhhhhcchhhHHHHhhhhcccccchheeccC
Q CJIELFBH_00025  355 EMKSLYGRCAATAEKKCKALFDFGLCKLFAMMIQHE--EHIFEESFSKTMELQKPSIPLREEFETEELYTDAELQYQIDQ  432 (731)
Q Consensus       355 e~k~~~g~~aata~kkc~al~d~glcklf~m~~~~e--e~~f~~sf~~~~e~~k~~~~l~~~~~~~~~~~~~~~~~q~~~  432 (731)
                           .+...|-|-|          -|+..|+..+|  +..|++++.+.+.                             
T Consensus       347 -----~n~sSa~Ai~----------~~~~~L~~ka~~k~~~f~~~l~~~~r-----------------------------  382 (504)
T protein:vir:99  347 -----ANPTSADAYI----------ASREDLIAEAEGATDDWSPAFRRSMI-----------------------------  382 (504)
T ss_pred             -----ccccHHHHHH----------HHHHHHHHHHHHHHHHHHHHHHHHHH-----------------------------
Confidence                 1111122222          12233333232  3345555433322                             


Q ss_pred             ccchHHHHHHHhhhhhhccCcccccccCCCCCceeeeEEeeeeecccchhhhhhhhhhhhHHHhc----cCHHHHHHHhc
Q CJIELFBH_00025  433 KQYLDDRAQLFSASIESGQIPEGVTGLIPDGSSKVNWRWTGEIFEEDSQGILNNSIVVRNLQELG----VDSIEALKYLF  508 (731)
Q Consensus       433 ~~~~dd~~q~~~~~~e~g~ip~gv~g~~p~g~~~~~w~~~~~i~~~~s~~il~~s~v~rnl~~~~----v~t~~~~~~~f  508 (731)
                               |.. .|+.+     + +-.++....++=+|..-..++..+.   -..+.| |..+|    +.++.++..| 
T Consensus       383 ---------la~-~~~~~-----~-~~~~~~~~~~~v~w~d~~~~s~a~~---aDa~~K-l~~ag~~l~~~~~~l~~~l-  441 (504)
T protein:vir:99  383 ---------RAL-AIKNG-----L-DRIPPEWKTIDSKFRSPLYLSKAAQ---ADAGAK-MLGAGPEWLKETEVGLELL-  441 (504)
T ss_pred             ---------HHH-HHhcC-----C-CccccccccceeEecCCCccCHHHH---HHHHHH-HHhhccccccchHHHHhhc-
Confidence                     110 11111     1 1113333334333333333332220   001122 33333    2334444433 


Q ss_pred             ccchhhHHHhhhcCcchhhhhhHHHHHHHHHHHHHHHHhcCCCCCccccchhhccCCCCChhhccccchhcccccccccc
Q CJIELFBH_00025  509 PSKTDEERSAMLTGYPFRMVQQSQQSFNTFIGMLGQLYQLPHPQMPNQPLAADPNLDITGFLYRSLEFLRKELSYSGKYQ  588 (731)
Q Consensus       509 ~~k~~ee~sa~~s~~~fr~~q~~~q~~~~~i~~~q~llql~dPl~p~~Pla~~~kLdi~~~iy~a~~~Vr~efsy~Gty~  588 (731)
                      .. +++|+..+..      -++++++.    .+..+|..   ...                                   
T Consensus       442 g~-~~~ei~r~~~------e~~~~~~~----~~~~~l~~---~~~-----------------------------------  472 (504)
T protein:vir:99  442 GL-TPQQAKRALA------ERRRASSV----SIIEALNR---RQQ-----------------------------------  472 (504)
T ss_pred             CC-CHHHHHHHHH------HHHHHhhH----HHHHHHhc---ccC-----------------------------------
Confidence            32 4444443321      11122211    11111110   000                                   


Q ss_pred             cccccccCCCCCCCCcccccCCCCCCCCCCCCCCCCCCCCCCCCCCCCCCCC
Q CJIELFBH_00025  589 SDDSTVRARKLSDADRKRARLGLPIRDEQPVELPGSSAGDAPGTGNLPTGSG  640 (731)
Q Consensus       589 ~~dTSlNvKgnNdKSRDtTR~glPpGDGQP~d~PGaAAGgAPGAGSpPTGAG  640 (731)
                             ...+..           ....+|.  +.+++...++++..|+--|
T Consensus       473 -------~~~~~~-----------~~~~~~~--~e~a~~~~~~~~~~p~~~~  504 (504)
T protein:vir:99  473 -------EAATAG-----------EDQDQGA--GEPPANEPPAALGRPTLVG  504 (504)
T ss_pred             -------CCCCCC-----------CCCCcCC--CCCCCCCCCccCCCcccCC
Confidence                   000000           0000110  0000001111111221111


No 68 
>protein:vir:9815 Length: 500 # NCBI annotation: putative minor capsid protein # Family: family:all:898 # MgeID: mge:176 # MgeName: 315.4 # Cross-refs: genbank:acc:NP_795577;genbank:gi:28876344;genbank:GeneID:1257866
Probab=88.61  E-value=0.031  Score=28.84  Aligned_cols=420  Identities=13%  Similarity=0.166  Sum_probs=172.5

Q ss_pred             CcchhHHH----------------HHHHHHhccCC------------Cccchh-------hhhhHHHHHHHHHhhcccee
Q CJIELFBH_00025    1 MANHQFKE----------------ILTAAKEKRGD------------LPIDTM-------IVSSHLAQMRMFILRRGVEF   45 (731)
Q Consensus         1 ~~~~~~~~----------------i~~a~~~~~g~------------~~~~~~-------iv~~hlaq~~~f~~r~g~e~   45 (731)
                      |-+..|++                |-+...-=.|+            ...+.+       .+++-+|.+ +|.--  .. 
T Consensus        18 ~~~~~~~~~~~~~~i~~~~~~~~~i~~~~~~Y~g~~~~~~~~~~~~~~~~~~~~slnl~~~i~~~~A~l-v~~e~--~~-   93 (500)
T protein:vir:98   18 MTTQSLTNITDHPKIAISKLEYDRITTNLKYYKSDWDSVLYLNTDGETKKRDLNHLPIARTAAKKIASL-VFNEQ--AE-   93 (500)
T ss_pred             hhcchhhhhhccccccCCHHHHHHHHHHHHHhcCCCCCcccccCCCCcccCceeecchHHHHHHHHhhh-hcCCc--ce-
Confidence            11111111                11111111111            111111       223344544 33322  11 


Q ss_pred             eeccCCcchHHHHHHHHhhcchheeehhhhhhhhhccCceEEEEccC--CCeeEEEeccCccchhhhcc-CCceeeEEEE
Q CJIELFBH_00025   46 YSEQDSYGGRKSFIKKVYEHNMLEMKLDSIVDYFLCDGQGLFYFRPQ--GETYQLLYFPKDSYRCYRDQ-FGDIEHVELV  122 (731)
Q Consensus        46 y~~qd~~g~rk~fi~~~~~~n~~~~~ld~i~d~~l~~g~~lfy~rp~--g~~y~~~~fp~~~y~~y~~~-~g~~e~v~~~  122 (731)
                      +.+.|  -...+|+..|.+-|++.-.+-..+..=+--|  -.||||.  ++.-.|.|.+-+.+-..+.. .+.++.+...
T Consensus        94 i~~~d--~~~~~~l~~il~~n~f~~~~~~~~e~a~a~G--~~~~k~~~d~~~~~I~~v~ad~~~P~~~d~~~~~~~a~~~  169 (500)
T protein:vir:98   94 IKVDD--DAANEFISETLKNDRFNKNFERYLESCLALG--GLAMRPYVDGDKVRVAFVQAPVFLPLQSNTQDVSSAAVVI  169 (500)
T ss_pred             EecCC--hHHHHHHHHHHhhccHHHHHHHHHHHHhhcC--CEEEEEEEeCCceEEEEEcCCeeEEEEEcCCCeEEEEEEE
Confidence            22222  3678899999999988776666555443344  4556665  44456888877765443334 4444444433


Q ss_pred             eeccccccchhccccccccccccceeEEEEeeh------hhHHhh--------hhccCcCcccccCCccccccCCCcc--
Q CJIELFBH_00025  123 YSFGVKEPNLMDTMSMPNSRGGKKKYIRLKVYK------DKIIQT--------ISNEKIDFEDQGGMPGFPMGQAGQT--  186 (731)
Q Consensus       123 y~~~~k~~~l~~t~~~~~~~~~~~~~~~l~~~k------~~i~q~--------~~~~k~~~~~~~g~~g~~~~q~~~~--  186 (731)
                      +.+  |..           .++++.|.+||.+-      -+|+-.        .+-..+.+++   +  ...++ +++  
T Consensus       170 ~~~--~~~-----------~~~~~~yt~lE~h~~~~~~~~~I~n~ly~~~~~~~lG~~v~l~~---~--~~~l~-~~~~~  230 (500)
T protein:vir:98  170 KSV--KTI-----------NGKEVYYTLIEFHEWQSSDDYVISNELYRSDDKAKVGSRVPLSE---V--YKDLK-DEAKV  230 (500)
T ss_pred             EEe--eee-----------cCCceEEEEEEEEEEeCCceeEEEEEEEecccccccCccccccc---c--cCCcC-cceEe
Confidence            222  111           22345566666542      112110        1112222221   1  11111 111  


Q ss_pred             hhhhhhhcceeeecccCCCCCCCCCCCcchHHHHHhHHHHHHHHHHHHhhhhhhhcCcceecccchhHHhhhhhhcCccc
Q CJIELFBH_00025  187 EELTNSLGFIPAVEVFNNIDCTGENTGSGEFDQLSNQILFHDELVRNVRKNMKFFGNPTLVSSRPRHDILESGEEGNMKP  266 (731)
Q Consensus       187 ~~~~n~lgfip~v~~~n~~~~~g~~~gs~ef~~l~~~i~~hd~~~~~~~~n~~~f~nptlv~~r~r~~~le~~~~~~~~p  266 (731)
                      +-+..-|..+.-+.++|+++..-- -|-|.|+-+...|.--|+.+..+.+.+.+-.....|..    ++|+....     
T Consensus       231 ~~~~~p~f~~~~~~~~N~~~~~sp-~G~S~~~~~~~lid~lD~~~s~~~~e~~~g~~~i~v~~----~~l~~~~~-----  300 (500)
T protein:vir:98  231 TDVTRPIFTYLKTPGMNNKDINSP-LGLSIFDNAKTTIDFINTTYDEFMWEVKMGQRRVAVPE----SLTALTVR-----  300 (500)
T ss_pred             ccCCCccEEEecCCccccccCCCc-cCCchhhhhHHHHHHHHHHHHHHHHHHHhCcceeeech----HHhcccCC-----
Confidence            112233443444567788876543 68899999999988888888888877776554444432    12221111     


Q ss_pred             eeccccccccccCCcccccCccccccccchhhhHHHhccCCcccc--cceeeeccccCcchhHHHHHHHHHHHH--hcCc
Q CJIELFBH_00025  267 TISSQAGFFAMDRPSTRVSAPGFGSSIDGQIKVPRVIANLEPTDR--VSYMTPDAVSGDQNLYVKQYRSEIRLA--LGGV  342 (731)
Q Consensus       267 t~~sq~g~~~~~~pst~~s~p~~~s~~dg~~kv~~vi~~~~p~~r--v~y~~~d~vsgdqnly~~~yr~~~~~a--lggv  342 (731)
                                     +..-.+.....||...+|-+.+.+ ++++-  |--+++|--   ..-|.+-+..-|+..  ..|.
T Consensus       301 ---------------~~~g~~~~~~~~d~~~~~~~~~~~-~~~~~~~i~~~~~~ir---~e~~~~~l~~~l~~i~~~~gl  361 (500)
T protein:vir:98  301 ---------------TTDGDVVPRPRFESDQNVYIRMGG-RDLDSSAIQDLTTPIR---ADDYIKAINEGLSLFEMQIGV  361 (500)
T ss_pred             ---------------CCCccccCCcccCCCcceEEEcCC-CCCcCcceeEeccccC---hHHHHHHHHHHHHHHHHHhCC
Confidence                           111111111223332223222221 12222  112222211   112333333333322  1222


Q ss_pred             cc----cccccccceeeeeeecccchhhhhHHHHHHhhhhHHHHHHHHHHHHHhHHHHHHHHHHhhhhcchhhHHHHhhh
Q CJIELFBH_00025  343 DD----IDINTASSAYEMKSLYGRCAATAEKKCKALFDFGLCKLFAMMIQHEEHIFEESFSKTMELQKPSIPLREEFETE  418 (731)
Q Consensus       343 d~----~~i~~~~~aye~k~~~g~~aata~kkc~al~d~glcklf~m~~~~ee~~f~~sf~~~~e~~k~~~~l~~~~~~~  418 (731)
                      .+    .+-....||=|||+.+-++-.|+.+|=+.+                    ++++...+..              
T Consensus       362 s~~~~~~~~~g~~TAtei~s~~~~~~~t~~~~~~~~--------------------~~al~~lv~~--------------  407 (500)
T protein:vir:98  362 SAGLFSFDGKSMKTATEIVSENSDTYQMRNSIVALV--------------------EQSLKELVIS--------------  407 (500)
T ss_pred             CccccccCcCccccHHHHHHHHHHHHHHHHHHHHHH--------------------HHHHHHHHHH--------------
Confidence            21    122344567777777777666666543322                    2222111110              


Q ss_pred             hcccccchheeccCccchHHHHHHHhhhhhhccCcccccccCCCCCceeeeEEeeeeecccchhhhhhhhhhhhHHHhcc
Q CJIELFBH_00025  419 ELYTDAELQYQIDQKQYLDDRAQLFSASIESGQIPEGVTGLIPDGSSKVNWRWTGEIFEEDSQGILNNSIVVRNLQELGV  498 (731)
Q Consensus       419 ~~~~~~~~~~q~~~~~~~dd~~q~~~~~~e~g~ip~gv~g~~p~g~~~~~w~~~~~i~~~~s~~il~~s~v~rnl~~~~v  498 (731)
                                       |..++.+.  .+-.|.+        | .+..|.-.|..-|+++.+.++-+    ...+..+||
T Consensus       408 -----------------il~~~~~~--~~~~~~~--------~-~~~~v~v~f~d~i~~d~~~~~~~----~~~~v~aGi  455 (500)
T protein:vir:98  408 -----------------IFEIAKAY--DLYQSEV--------P-SMDNISISLDDGVFTDRDAELDY----WIKVVNAGF  455 (500)
T ss_pred             -----------------HHHHHHHH--hhcCCCC--------C-CCcceEEEeCCCCCCCHHHHHHH----HHHHHHcCC
Confidence                             00011110  0001111        1 22335555566677766553221    223334566


Q ss_pred             CHH-HHHHHhcccchhhHHHhhhcCcchhhhhhHHHHHHHHHHHHHHHHhcCCCCCccccchhhccCCCCCh
Q CJIELFBH_00025  499 DSI-EALKYLFPSKTDEERSAMLTGYPFRMVQQSQQSFNTFIGMLGQLYQLPHPQMPNQPLAADPNLDITGF  569 (731)
Q Consensus       499 ~t~-~~~~~~f~~k~~ee~sa~~s~~~fr~~q~~~q~~~~~i~~~q~llql~dPl~p~~Pla~~~kLdi~~~  569 (731)
                      =++ .++.-++. -++||..+++-.     +|..+             ....+.+++..        ++=|.
T Consensus       456 ~s~~~~i~~~~g-~~eeea~~~l~~-----i~~E~-------------~~~~~~~~~~~--------~~~g~  500 (500)
T protein:vir:98  456 GTREMAIQKVLN-VTEEKAQEIAAE-----INTGI-------------VDEINQQRTDT--------HLYGE  500 (500)
T ss_pred             CCHHHHHHhcCC-CCHHHHHHHHHH-----HHHhc-------------cccCCCCCccc--------cccCC
Confidence            444 44545554 456665555421     11110             11111222111        22222


No 69 
>protein:vir:3028 Length: 500 # NCBI annotation: minor capsid protein # Family: family:all:898 # MgeID: mge:61 # MgeName: PhiNIH1.1 # Cross-refs: genbank:acc:NP_438141;genbank:gi:16271804;genbank:GeneID:929241
Probab=88.61  E-value=0.031  Score=28.84  Aligned_cols=420  Identities=13%  Similarity=0.166  Sum_probs=172.5

Q ss_pred             CcchhHHH----------------HHHHHHhccCC------------Cccchh-------hhhhHHHHHHHHHhhcccee
Q CJIELFBH_00025    1 MANHQFKE----------------ILTAAKEKRGD------------LPIDTM-------IVSSHLAQMRMFILRRGVEF   45 (731)
Q Consensus         1 ~~~~~~~~----------------i~~a~~~~~g~------------~~~~~~-------iv~~hlaq~~~f~~r~g~e~   45 (731)
                      |-+..|++                |-+...-=.|+            ...+.+       .+++-+|.+ +|.--  .. 
T Consensus        18 ~~~~~~~~~~~~~~i~~~~~~~~~i~~~~~~Y~g~~~~~~~~~~~~~~~~~~~~slnl~~~i~~~~A~l-v~~e~--~~-   93 (500)
T protein:vir:30   18 MTTQSLTNITDHPKIAISKLEYDRITTNLKYYKSDWDSVLYLNTDGETKKRDLNHLPIARTAAKKIASL-VFNEQ--AE-   93 (500)
T ss_pred             hhcchhhhhhccccccCCHHHHHHHHHHHHHhcCCCCCcccccCCCCcccCceeecchHHHHHHHHhhh-hcCCc--ce-
Confidence            11111111                11111111111            111111       223344544 33322  11 


Q ss_pred             eeccCCcchHHHHHHHHhhcchheeehhhhhhhhhccCceEEEEccC--CCeeEEEeccCccchhhhcc-CCceeeEEEE
Q CJIELFBH_00025   46 YSEQDSYGGRKSFIKKVYEHNMLEMKLDSIVDYFLCDGQGLFYFRPQ--GETYQLLYFPKDSYRCYRDQ-FGDIEHVELV  122 (731)
Q Consensus        46 y~~qd~~g~rk~fi~~~~~~n~~~~~ld~i~d~~l~~g~~lfy~rp~--g~~y~~~~fp~~~y~~y~~~-~g~~e~v~~~  122 (731)
                      +.+.|  -...+|+..|.+-|++.-.+-..+..=+--|  -.||||.  ++.-.|.|.+-+.+-..+.. .+.++.+...
T Consensus        94 i~~~d--~~~~~~l~~il~~n~f~~~~~~~~e~a~a~G--~~~~k~~~d~~~~~I~~v~ad~~~P~~~d~~~~~~~a~~~  169 (500)
T protein:vir:30   94 IKVDD--DAANEFISETLKNDRFNKNFERYLESCLALG--GLAMRPYVDGDKVRVAFVQAPVFLPLQSNTQDVSSAAVVI  169 (500)
T ss_pred             EecCC--hHHHHHHHHHHhhccHHHHHHHHHHHHhhcC--CEEEEEEEeCCceEEEEEcCCeeEEEEEcCCCeEEEEEEE
Confidence            22222  3678899999999988776666555443344  4556665  44456888877765443334 4444444433


Q ss_pred             eeccccccchhccccccccccccceeEEEEeeh------hhHHhh--------hhccCcCcccccCCccccccCCCcc--
Q CJIELFBH_00025  123 YSFGVKEPNLMDTMSMPNSRGGKKKYIRLKVYK------DKIIQT--------ISNEKIDFEDQGGMPGFPMGQAGQT--  186 (731)
Q Consensus       123 y~~~~k~~~l~~t~~~~~~~~~~~~~~~l~~~k------~~i~q~--------~~~~k~~~~~~~g~~g~~~~q~~~~--  186 (731)
                      +.+  |..           .++++.|.+||.+-      -+|+-.        .+-..+.+++   +  ...++ +++  
T Consensus       170 ~~~--~~~-----------~~~~~~yt~lE~h~~~~~~~~~I~n~ly~~~~~~~lG~~v~l~~---~--~~~l~-~~~~~  230 (500)
T protein:vir:30  170 KSV--KTI-----------NGKEVYYTLIEFHEWQSSDDYVISNELYRSDDKAKVGSRVPLSE---V--YKDLK-DEAKV  230 (500)
T ss_pred             EEe--eee-----------cCCceEEEEEEEEEEeCCceeEEEEEEEecccccccCccccccc---c--cCCcC-cceEe
Confidence            222  111           22345566666542      112110        1112222221   1  11111 111  


Q ss_pred             hhhhhhhcceeeecccCCCCCCCCCCCcchHHHHHhHHHHHHHHHHHHhhhhhhhcCcceecccchhHHhhhhhhcCccc
Q CJIELFBH_00025  187 EELTNSLGFIPAVEVFNNIDCTGENTGSGEFDQLSNQILFHDELVRNVRKNMKFFGNPTLVSSRPRHDILESGEEGNMKP  266 (731)
Q Consensus       187 ~~~~n~lgfip~v~~~n~~~~~g~~~gs~ef~~l~~~i~~hd~~~~~~~~n~~~f~nptlv~~r~r~~~le~~~~~~~~p  266 (731)
                      +-+..-|..+.-+.++|+++..-- -|-|.|+-+...|.--|+.+..+.+.+.+-.....|..    ++|+....     
T Consensus       231 ~~~~~p~f~~~~~~~~N~~~~~sp-~G~S~~~~~~~lid~lD~~~s~~~~e~~~g~~~i~v~~----~~l~~~~~-----  300 (500)
T protein:vir:30  231 TDVTRPIFTYLKTPGMNNKDINSP-LGLSIFDNAKTTIDFINTTYDEFMWEVKMGQRRVAVPE----SLTALTVR-----  300 (500)
T ss_pred             ccCCCccEEEecCCccccccCCCc-cCCchhhhhHHHHHHHHHHHHHHHHHHHhCcceeeech----HHhcccCC-----
Confidence            112233443444567788876543 68899999999988888888888877776554444432    12221111     


Q ss_pred             eeccccccccccCCcccccCccccccccchhhhHHHhccCCcccc--cceeeeccccCcchhHHHHHHHHHHHH--hcCc
Q CJIELFBH_00025  267 TISSQAGFFAMDRPSTRVSAPGFGSSIDGQIKVPRVIANLEPTDR--VSYMTPDAVSGDQNLYVKQYRSEIRLA--LGGV  342 (731)
Q Consensus       267 t~~sq~g~~~~~~pst~~s~p~~~s~~dg~~kv~~vi~~~~p~~r--v~y~~~d~vsgdqnly~~~yr~~~~~a--lggv  342 (731)
                                     +..-.+.....||...+|-+.+.+ ++++-  |--+++|--   ..-|.+-+..-|+..  ..|.
T Consensus       301 ---------------~~~g~~~~~~~~d~~~~~~~~~~~-~~~~~~~i~~~~~~ir---~e~~~~~l~~~l~~i~~~~gl  361 (500)
T protein:vir:30  301 ---------------TTDGDVVPRPRFESDQNVYIRMGG-RDLDSSAIQDLTTPIR---ADDYIKAINEGLSLFEMQIGV  361 (500)
T ss_pred             ---------------CCCccccCCcccCCCcceEEEcCC-CCCcCcceeEeccccC---hHHHHHHHHHHHHHHHHHhCC
Confidence                           111111111223332223222221 12222  112222211   112333333333322  1222


Q ss_pred             cc----cccccccceeeeeeecccchhhhhHHHHHHhhhhHHHHHHHHHHHHHhHHHHHHHHHHhhhhcchhhHHHHhhh
Q CJIELFBH_00025  343 DD----IDINTASSAYEMKSLYGRCAATAEKKCKALFDFGLCKLFAMMIQHEEHIFEESFSKTMELQKPSIPLREEFETE  418 (731)
Q Consensus       343 d~----~~i~~~~~aye~k~~~g~~aata~kkc~al~d~glcklf~m~~~~ee~~f~~sf~~~~e~~k~~~~l~~~~~~~  418 (731)
                      .+    .+-....||=|||+.+-++-.|+.+|=+.+                    ++++...+..              
T Consensus       362 s~~~~~~~~~g~~TAtei~s~~~~~~~t~~~~~~~~--------------------~~al~~lv~~--------------  407 (500)
T protein:vir:30  362 SAGLFSFDGKSMKTATEIVSENSDTYQMRNSIVALV--------------------EQSLKELVIS--------------  407 (500)
T ss_pred             CccccccCcCccccHHHHHHHHHHHHHHHHHHHHHH--------------------HHHHHHHHHH--------------
Confidence            21    122344567777777777666666543322                    2222111110              


Q ss_pred             hcccccchheeccCccchHHHHHHHhhhhhhccCcccccccCCCCCceeeeEEeeeeecccchhhhhhhhhhhhHHHhcc
Q CJIELFBH_00025  419 ELYTDAELQYQIDQKQYLDDRAQLFSASIESGQIPEGVTGLIPDGSSKVNWRWTGEIFEEDSQGILNNSIVVRNLQELGV  498 (731)
Q Consensus       419 ~~~~~~~~~~q~~~~~~~dd~~q~~~~~~e~g~ip~gv~g~~p~g~~~~~w~~~~~i~~~~s~~il~~s~v~rnl~~~~v  498 (731)
                                       |..++.+.  .+-.|.+        | .+..|.-.|..-|+++.+.++-+    ...+..+||
T Consensus       408 -----------------il~~~~~~--~~~~~~~--------~-~~~~v~v~f~d~i~~d~~~~~~~----~~~~v~aGi  455 (500)
T protein:vir:30  408 -----------------IFEIAKAY--DLYQSEV--------P-SMDNISISLDDGVFTDRDAELDY----WIKVVNAGF  455 (500)
T ss_pred             -----------------HHHHHHHH--hhcCCCC--------C-CCcceEEEeCCCCCCCHHHHHHH----HHHHHHcCC
Confidence                             00011110  0001111        1 22335555566677766553221    223334566


Q ss_pred             CHH-HHHHHhcccchhhHHHhhhcCcchhhhhhHHHHHHHHHHHHHHHHhcCCCCCccccchhhccCCCCCh
Q CJIELFBH_00025  499 DSI-EALKYLFPSKTDEERSAMLTGYPFRMVQQSQQSFNTFIGMLGQLYQLPHPQMPNQPLAADPNLDITGF  569 (731)
Q Consensus       499 ~t~-~~~~~~f~~k~~ee~sa~~s~~~fr~~q~~~q~~~~~i~~~q~llql~dPl~p~~Pla~~~kLdi~~~  569 (731)
                      =++ .++.-++. -++||..+++-.     +|..+             ....+.+++..        ++=|.
T Consensus       456 ~s~~~~i~~~~g-~~eeea~~~l~~-----i~~E~-------------~~~~~~~~~~~--------~~~g~  500 (500)
T protein:vir:30  456 GTREMAIQKVLN-VTEEKAQEIAAE-----INTGI-------------VDEINQQRTDT--------HLYGE  500 (500)
T ss_pred             CCHHHHHHhcCC-CCHHHHHHHHHH-----HHHhc-------------cccCCCCCccc--------cccCC
Confidence            444 44545554 456665555421     11110             11111222111        22222


No 70 
>protein:vir:101494 Length: 527 # NCBI annotation: gp9 # Family: family:all:6920 # MgeID: mge:1627 # MgeName: PLot # Cross-refs: genbank:acc:YP_655388;genbank:gi:109522576;genbank:GeneID:4157566
Probab=87.92  E-value=0.036  Score=28.52  Aligned_cols=400  Identities=18%  Similarity=0.227  Sum_probs=178.2

Q ss_pred             Ccch---hHHHHHHHHHhccCCCccchhhh---hhHHHHHHHHHhhccceeeeccCCcchH-HHHHHHHhhcchheeehh
Q CJIELFBH_00025    1 MANH---QFKEILTAAKEKRGDLPIDTMIV---SSHLAQMRMFILRRGVEFYSEQDSYGGR-KSFIKKVYEHNMLEMKLD   73 (731)
Q Consensus         1 ~~~~---~~~~i~~a~~~~~g~~~~~~~iv---~~hlaq~~~f~~r~g~e~y~~qd~~g~r-k~fi~~~~~~n~~~~~ld   73 (731)
                      |-|.   |++.|+     |.|+...---|+   ..||---.+-++--|.|..+  |..+++ ..-++..++.|-|+++.-
T Consensus        42 ~y~n~~~~~~~~l-----rg~~~~~~r~~~~ps~~~~~~~~~~~~~~g~~~~~--~~~~e~v~~~lr~~~~~e~l~~~~~  114 (527)
T protein:vir:10   42 MYLTNTSDYQVIL-----RGGDEGDQRPIYVPNGEKLIEAKMRFLGQGLKWEF--SKKDAKVDDAIKVLFDRENWEQKFE  114 (527)
T ss_pred             HhcCchhheeeec-----CCccccccceeeehhhHHhhCCcceeeccCccccc--cchhHHHHHHHHHHHHHhhhHHHHH
Confidence            2222   333222     233321111121   14443333434445777533  555554 356677888898888544


Q ss_pred             h--hhhhhhccCceEEEEc-----cCCCeeEEEeccCccchhhhccCC--ceeeEEEEeeccccc--------cch----
Q CJIELFBH_00025   74 S--IVDYFLCDGQGLFYFR-----PQGETYQLLYFPKDSYRCYRDQFG--DIEHVELVYSFGVKE--------PNL----  132 (731)
Q Consensus        74 ~--i~d~~l~~g~~lfy~r-----p~g~~y~~~~fp~~~y~~y~~~~g--~~e~v~~~y~~~~k~--------~~l----  132 (731)
                      +  +|-.  .-|.+.|++-     +.|+.-.+.=.-.--|-.+-|++|  .+.+|.+++-|-.+.        ..+    
T Consensus       115 ~~~r~~~--vlGDg~f~l~wD~~k~~~~R~~v~~~DP~~~f~~ed~d~~~~v~~v~~~~~~~~P~d~~~~~~~ar~~~~~  192 (527)
T protein:vir:10  115 SLKRWTE--IRGDYVLLLIGDDEKDEGSRLSLHEVDPSTYFPYEDPRYPGQVLGVYLVDEYPHPDSEKKNEKCARVQKYM  192 (527)
T ss_pred             HHHHhhh--hhcceeEEEeeccCCCcCCCceEeecCcceeeeeecCCCCCceeeEEEeeeccCCccccccceehhhhhhh
Confidence            3  3443  4466677764     444444443221122445577766  899999986552111        100    


Q ss_pred             --hccccccccccccceeEE----EEeehhhHHhhhhccCcCcccccCCccccccCC-CcchhhhhhhcceeeecccCCC
Q CJIELFBH_00025  133 --MDTMSMPNSRGGKKKYIR----LKVYKDKIIQTISNEKIDFEDQGGMPGFPMGQA-GQTEELTNSLGFIPAVEVFNNI  205 (731)
Q Consensus       133 --~~t~~~~~~~~~~~~~~~----l~~~k~~i~q~~~~~k~~~~~~~g~~g~~~~q~-~~~~~~~n~lgfip~v~~~n~~  205 (731)
                        ++-+.-| -++|+..|..    |+-..|.+.|..-.+  +|+-+         .+ --++.+-|-|+|||.|-+ ||+
T Consensus       193 ~~l~~~g~~-~~~G~~~yt~~~w~lg~w~d~~e~p~~~~--~~~~~---------~~~~~l~~lp~pi~fiPvV~~-~t~  259 (527)
T protein:vir:10  193 KTLDDDGKP-VPGGAIKYTEELYEPGKWDDRPESPLEPD--DIKKL---------STLTEEEPLPEQITTLPVFHF-RGH  259 (527)
T ss_pred             hhcCccccc-ccCcceeeeeceeeccccccccccccchh--hhhhh---------cCceeeecccCCCCccceEee-cCC
Confidence              1222111 1345555533    222222222222222  22210         11 224578899999999988 666


Q ss_pred             CCCCCCCCcchHHHHHhHHHHHHHHHHHHhhhhhhhcCcceecccchhHHhhhhhhcCccc-eec--------ccccccc
Q CJIELFBH_00025  206 DCTGENTGSGEFDQLSNQILFHDELVRNVRKNMKFFGNPTLVSSRPRHDILESGEEGNMKP-TIS--------SQAGFFA  276 (731)
Q Consensus       206 ~~~g~~~gs~ef~~l~~~i~~hd~~~~~~~~n~~~f~nptlv~~r~r~~~le~~~~~~~~p-t~~--------sq~g~~~  276 (731)
                      -.+.+..|-|+..-|-+.+.--++.++..-+-+.|-+||-.|++-..  +++  ..+++.| +|.        --+-||.
T Consensus       260 p~~~~~WG~S~La~ll~l~deLn~~~Td~s~is~~sG~Pi~~~tg~~--~vd--~~G~~~~~~VgPG~iweL~e~ak~~~  335 (527)
T protein:vir:10  260 PIMNAMFGRSGLAGLESLIASVNQTMTDEDLIMVFGGLGFYATDSAP--PRD--SRGNMVPWTISPLGMVEHGQNNKIYR  335 (527)
T ss_pred             CccccccChhhHhHHHHHHHHHhhhhhHHHHHHHHhCCceeeecccc--ccc--ccCCcCccccCCceeEecCCCcceee
Confidence            67778789898887777766666668888889999999999987543  222  1233333 111        1223332


Q ss_pred             ccCCcccccCccccccccchhhhHHHhccCCcccccceeeeccc---cCc------chhHHHHHHHHH------H-----
Q CJIELFBH_00025  277 MDRPSTRVSAPGFGSSIDGQIKVPRVIANLEPTDRVSYMTPDAV---SGD------QNLYVKQYRSEI------R-----  336 (731)
Q Consensus       277 ~~~pst~~s~p~~~s~~dg~~kv~~vi~~~~p~~rv~y~~~d~v---sgd------qnly~~~yr~~~------~-----  336 (731)
                      .+-      .+.-.+..+=-..+.+.|.++.-+-+|..=++|+-   ||.      ++|-+|.-|++|      |     
T Consensus       336 v~~------~~~la~~~~h~~~L~~~l~~vA~~PavA~G~vD~s~~~SG~ALeL~L~PLlar~~rk~L~~~~vqrq~~~~  409 (527)
T protein:vir:10  336 VNG------VASLEPSQTHMTKAEEAMQQTKGIPDIAVGVVDAAVAESGIALDLKLSAILSSCAEQELELKSVLKQFFYN  409 (527)
T ss_pred             ccc------hhhhHHHHHHHHHHHHHHHHhhcCCeeeeccccCCcCcHHHHHHHHHHHHHHHHHHHHHHHHHHHHHhhhh
Confidence            220      11111222333455667777777777777767632   443      344444444321      1     


Q ss_pred             ------HHhcCccccccccccceeeeeeecccchhhhhHH----HHHHhhhhHHHHHHHHHH---------HHH---hHH
Q CJIELFBH_00025  337 ------LALGGVDDIDINTASSAYEMKSLYGRCAATAEKK----CKALFDFGLCKLFAMMIQ---------HEE---HIF  394 (731)
Q Consensus       337 ------~alggvd~~~i~~~~~aye~k~~~g~~aata~kk----c~al~d~glcklf~m~~~---------~ee---~~f  394 (731)
                            .|..||.--+   +-..+-.+...|--.-+=+++    -+.|+-=||.-+=-+|-.         .|.   .|-
T Consensus       410 ~~~~~L~aye~v~~~d---~~~~~~v~ivf~p~lP~D~~avie~v~tL~~aGi~S~~tAv~~L~~~~g~eD~E~E~~~I~  486 (527)
T protein:vir:10  410 LVTQWLPAYEGVGIDD---ADKKLTVTITFRDPKPVNSEKRFNQLLQLWEAGLIPAKKLTEELSKIMGFELTEEDFKQAT  486 (527)
T ss_pred             hHHHHHHHhhhcccCC---CccccceEEEecccCCCCHHHHHHHHHHHHHcCchhHHHHHHHHHhccCCCChHHHHHHHH
Confidence                  1333433322   222222344444332222221    123333333322111100         000   111


Q ss_pred             HHHHHHHHhhhhcchhhHHHHhhhhcccccchheeccCccch
Q CJIELFBH_00025  395 EESFSKTMELQKPSIPLREEFETEELYTDAELQYQIDQKQYL  436 (731)
Q Consensus       395 ~~sf~~~~e~~k~~~~l~~~~~~~~~~~~~~~~~q~~~~~~~  436 (731)
                      ++-|..++-+-.-.-++-+---.+++..+.+-|-|.. ++-|
T Consensus       487 ~era~~a~a~a~A~~~~~a~~~~~~g~~~~~~d~~~~-~~~~  527 (527)
T protein:vir:10  487 EDKKTQGIAQAEAADPFGAQMAAEQGIPDEEDDQALN-GQPL  527 (527)
T ss_pred             HHHHHHhHHhhhhcCchhhhhccccCCCCCCcccccC-CCCC
Confidence            1112222222111112211111222222222221111 1111


No 71 
>protein:vir:98883 Length: 517 # NCBI annotation: portal # Family: family:all:898 # MgeID: mge:1568 # MgeName: BCJA1c # Cross-refs: genbank:acc:YP_164413;genbank:gi:56694903;genbank:GeneID:3197273
Probab=25.14  E-value=2.1  Score=18.83  Aligned_cols=423  Identities=17%  Similarity=0.183  Sum_probs=172.6

Q ss_pred             CcchhH----------------HHHHHHHHhccCCCc--------------------cchhhhhhHHHHHHHHHhhccce
Q CJIELFBH_00025    1 MANHQF----------------KEILTAAKEKRGDLP--------------------IDTMIVSSHLAQMRMFILRRGVE   44 (731)
Q Consensus         1 ~~~~~~----------------~~i~~a~~~~~g~~~--------------------~~~~iv~~hlaq~~~f~~r~g~e   44 (731)
                      |....+                +.|.....==+|+.+                    ... .+++-+|-| +|.-.--|.
T Consensus        18 ~~~~~~~~~~~~~~i~~~~~~~~~I~~w~~~Y~g~~~~~~~~~~~~~~~~~~~~sl~~~~-~i~~~~A~L-l~~e~~~i~   95 (517)
T protein:vir:98   18 LSGQTLKSINDHEKINIDPNELARIERNLRQYEGDYPQVEYINSQGKIQERDYMTLNLRK-LSADVLSGL-VFNEQCEVY   95 (517)
T ss_pred             hcccchhHhhcCCceecCHHHHHHHHHHHHHhcCCCcccccccccccccccceeecCcHH-HHHHHhhhh-hcCCcceEE
Confidence            000111                111111100112111                    111 344455554 333222222


Q ss_pred             eeecc------CCcchHHHHHHHHhhcchheeehhhhhhhhhccCceEEEEccC--CCeeEEEeccCccchhhhccCCce
Q CJIELFBH_00025   45 FYSEQ------DSYGGRKSFIKKVYEHNMLEMKLDSIVDYFLCDGQGLFYFRPQ--GETYQLLYFPKDSYRCYRDQFGDI  116 (731)
Q Consensus        45 ~y~~q------d~~g~rk~fi~~~~~~n~~~~~ld~i~d~~l~~g~~lfy~rp~--g~~y~~~~fp~~~y~~y~~~~g~~  116 (731)
                      +=..+      +..-.+-.|+.+|++-|.+...+-..+-+=+.-|.  ++|||.  +..-.|.|.+-+.+--...-.+.+
T Consensus        96 v~d~~~~~~~~~~~~~~~e~l~~i~~~n~f~~~~~~~~e~a~a~G~--~a~k~~~d~~~~~I~~v~ad~~~Pl~~~~~~v  173 (517)
T protein:vir:98   96 VSDAKDEEKKDNSFKTAHEFIQHVFQHNKFIKNLSDYLEPTFALGG--LTVRPYVDNGEIEFSWALANAFYPLRSNSNGI  173 (517)
T ss_pred             ecccccccccccchhHHHHHHHHHHHhccHHHHHHHHHHHHhhhCC--EEEEEEEeCCeeEEEEEcCCeeEEEEecCCCe
Confidence            21111      11133678999999998766655544444333344  455664  344458888766542222233344


Q ss_pred             eeEEEEeeccccccchhccccccccccccceeEEEEee-------------------hhhHHhhhhccCcCcccccCCcc
Q CJIELFBH_00025  117 EHVELVYSFGVKEPNLMDTMSMPNSRGGKKKYIRLKVY-------------------KDKIIQTISNEKIDFEDQGGMPG  177 (731)
Q Consensus       117 e~v~~~y~~~~k~~~l~~t~~~~~~~~~~~~~~~l~~~-------------------k~~i~q~~~~~k~~~~~~~g~~g  177 (731)
                      -.++|++.+- |      +     .+++.+.|.+||..                   +.+ .+-.+-..+.|++-   + 
T Consensus       174 ~~~ai~~~~~-~------~-----~~~~~~~Yt~lE~H~~~~~~~~~~~y~I~n~ly~s~-~~~~lG~~v~L~~~---~-  236 (517)
T protein:vir:98  174 SEGVMKSVTT-K------V-----IGNKTVYYTLLEFHEWEKTEEGESLYVITNELYKSD-NEGEIGKRIPLEEL---Y-  236 (517)
T ss_pred             EEEEEEEEEE-E------e-----ecCCceEEEEEEEEecCceeccCCcEEEEEEEEecC-CCcccccccccccc---c-
Confidence            4445666541 1      1     12223445556543                   211 11122223333321   1 


Q ss_pred             ccccCCCcchhhhh---hhcceeeecccCCCCCCCCCCCcchHHHHHhHHHHHHHHHHHHhhhhhhhcCcceecccchhH
Q CJIELFBH_00025  178 FPMGQAGQTEELTN---SLGFIPAVEVFNNIDCTGENTGSGEFDQLSNQILFHDELVRNVRKNMKFFGNPTLVSSRPRHD  254 (731)
Q Consensus       178 ~~~~q~~~~~~~~n---~lgfip~v~~~n~~~~~g~~~gs~ef~~l~~~i~~hd~~~~~~~~n~~~f~nptlv~~r~r~~  254 (731)
                       .+++ +.+ +++|   -|--+--+.++|++++.-- -|-|.|+-....|.--|+....+.+-+.+=.....|..    +
T Consensus       237 -e~l~-~~~-~~~g~~~Plf~y~~~p~~N~~~~~sp-lG~S~~~~a~~~~d~lD~~~s~~~~e~~~g~~~i~vp~----~  308 (517)
T protein:vir:98  237 -EGMQ-EKT-YIQGLSRPLFNYLKPSGFNNINPHSP-LGLGITDNSVSTLKKINDTYDQFWWEIKMGQRTVFVSD----V  308 (517)
T ss_pred             -cCCC-cce-eECCCCcceEEEecCCcccccccCCC-CCCchhhhhHHHHHHHHHHHHHHHHHHHhCCcceecCh----h
Confidence             1111 111 2222   1111222356799887633 78999998887777766666666655554333222221    1


Q ss_pred             HhhhhhhcCccceeccccccccccCCcccccCccccccccchhhhHHHhccCCcccccceeeeccccCcchhHHHHHHHH
Q CJIELFBH_00025  255 ILESGEEGNMKPTISSQAGFFAMDRPSTRVSAPGFGSSIDGQIKVPRVIANLEPTDRVSYMTPDAVSGDQNLYVKQYRSE  334 (731)
Q Consensus       255 ~le~~~~~~~~pt~~sq~g~~~~~~pst~~s~p~~~s~~dg~~kv~~vi~~~~p~~rv~y~~~d~vsgdqnly~~~yr~~  334 (731)
                      +|+-..                      .-.....+..||....|=+.+.. + ++-.+|-..+|     .+-+.+|...
T Consensus       309 ~l~~~~----------------------~~~g~~~~~~~d~~~~~y~~~~~-~-~~~~~i~~~~~-----~iR~e~~~~~  359 (517)
T protein:vir:98  309 MLRTVP----------------------DESGMPPPQVFDPDVNVYKSIRM-G-TDEEFVKDVTH-----DIRTEQYKEA  359 (517)
T ss_pred             hhcccc----------------------CCCCcccCCCCCcccceeeeccC-C-CCCCceeeecc-----ccchHHHHHH
Confidence            121111                      11111222334443333222221 1 11222222221     2222333333


Q ss_pred             HHHHh------cCcc----ccccccccceeeeeeecccchhhhhHHHHHHhhhhHHHHHHHHHHHHHhHHHHHHHHHHhh
Q CJIELFBH_00025  335 IRLAL------GGVD----DIDINTASSAYEMKSLYGRCAATAEKKCKALFDFGLCKLFAMMIQHEEHIFEESFSKTMEL  404 (731)
Q Consensus       335 ~~~al------ggvd----~~~i~~~~~aye~k~~~g~~aata~kkc~al~d~glcklf~m~~~~ee~~f~~sf~~~~e~  404 (731)
                      |...|      .|+-    .++-+...||=|+++..-++-.|..++=++| .-.|-+|...|+                 
T Consensus       360 ~~~~L~~i~~~~Gls~~t~~~~~~~~kTATEi~s~~~~~~~t~~~~~~~~-~~aL~~lv~~i~-----------------  421 (517)
T protein:vir:98  360 INQALRTLEMELKLSVGTFSFDGRSMKTATEIVSENDLTYRTRNDHVYEV-EQFIKGLVISVL-----------------  421 (517)
T ss_pred             HHHHHHHHHHHhCCCcccccccccccccHHHHHHHHHHHHHHHHHHHHHH-HHHHHHHHHHHH-----------------
Confidence            32221      1111    1222334456666666655555554433222 222222222222                 


Q ss_pred             hhcchhhHHHHhhhhcccccchheeccCccchHHHHHHHhhhhhhccCcccccccCCCCCceeeeEEeeeeecccchhhh
Q CJIELFBH_00025  405 QKPSIPLREEFETEELYTDAELQYQIDQKQYLDDRAQLFSASIESGQIPEGVTGLIPDGSSKVNWRWTGEIFEEDSQGIL  484 (731)
Q Consensus       405 ~k~~~~l~~~~~~~~~~~~~~~~~q~~~~~~~dd~~q~~~~~~e~g~ip~gv~g~~p~g~~~~~w~~~~~i~~~~s~~il  484 (731)
                                                       .+|++.  .+-.|.+|.       +  ..|.-.|..-|+++...++-
T Consensus       422 ---------------------------------~l~~~~--~~~~~~~~~-------~--~~v~v~f~D~i~~D~~~~~~  457 (517)
T protein:vir:98  422 ---------------------------------ELAKTY--KLFGGEIPS-------A--EHIGVDFDDGVFQDRSALLR  457 (517)
T ss_pred             ---------------------------------HHHHHH--hhcCCCCCC-------C--cceEEEcCCCCCCCHHHHHH
Confidence                                             111111  011222222       2  23555666777777666433


Q ss_pred             hhhhhhhhHHHhcc-CHHHHHHHhcccchhhHHHhhhcCcchhhhhhHHHHHHHHHHHHHHHHhcCCCCCccccchhhcc
Q CJIELFBH_00025  485 NNSIVVRNLQELGV-DSIEALKYLFPSKTDEERSAMLTGYPFRMVQQSQQSFNTFIGMLGQLYQLPHPQMPNQPLAADPN  563 (731)
Q Consensus       485 ~~s~v~rnl~~~~v-~t~~~~~~~f~~k~~ee~sa~~s~~~fr~~q~~~q~~~~~i~~~q~llql~dPl~p~~Pla~~~k  563 (731)
                      +    ...+--+|+ ..+.++.-++.. ++||..+++-     .+|..+.              -++|+.-++  .++-.
T Consensus       458 ~----~~~~v~aG~ms~~~~i~~~~g~-~eeeA~~e~~-----~i~~E~~--------------~~~~~~~~~--~~~~~  511 (517)
T protein:vir:98  458 F----YGQAKTFGFIPTVEAIQRIFKV-PKKTAEQWLE-----EIRKDQI--------------ELDPVTISQ--RAQKR  511 (517)
T ss_pred             H----HHHHHhcCCCCHHHHHHHhCCC-ChHHHHHHHH-----HHHHhcc--------------ccCCCCccc--cccCC
Confidence            2    223445576 455556777765 5777665542     2322221              235555333  22223


Q ss_pred             CCCCCh
Q CJIELFBH_00025  564 LDITGF  569 (731)
Q Consensus       564 Ldi~~~  569 (731)
                      ++.++.
T Consensus       512 ~~gd~e  517 (517)
T protein:vir:98  512 MFGDEE  517 (517)
T ss_pred             CCCCCC
Confidence            444443


Done!
```
