## Supporting Information File 6 for "A novel uncultured marine cyanophage lineage with lysogenic potential linked to a putative marine *Synechococcus* ‘relic’ prophage": seq_27

```
HHsearch 1.5
NAME  CJIELFBH_00027 hypothetical protein
FAM   
FILE  tmpYR3oii
COM   /opt/appli/virfam/lib/hhsearch/hhmake2 -i /tmp/tmpYR3oii.a3m -seq 10 -id 90 
DATE  Tue Jan 16 02:17:34 2018
LENG  435 match states, 435 columns in multiple alignment
FILT  254 out of 973 sequences passed filter (-id 90 -cov 0 -qid 0 -qsc -20.00 -diff 100)
NEFF  4.5 
SEQ
>ss_pred PSIPRED predicted secondary structure
CCCCCCCHHCCCCCCHHHHHHHHHHHHHHHCCCCHHHHHHHHCCCCCCCCCCCCCCCCCCCCCCCCCCCCCCCCCCCCCCCCCCCCCCCCCCCCCCCCCC
CCCCCCCCCCCCCCCCCCCCCCCCCCCCCCCCCCCCCCCCCCCCCCCCCCCCCCCCCCCCCCCCCCCCCCCCCCCCCCCCCCCCCCCCCCCCCCCCCCCC
CCCCCCCCCCCCCEEECCCCCCCCCCCCCCCCCCCCCCCCCCCCCCCCCCCCCCCCCCCCCCCEEECCCCCEEEEECCCCCCCCCCCCCCCCCCCCCCCC
CCCCCCCCCCCCCCEEEECCCCCCCCCCCCCCCCCCCCCCEECCCCCCCCCCCCCCCCCCCCCCCCCCCCCCCCCCCCCCCCCCCEECCCCCCCCCCCCC
CCCCCCCCCCCCCCCCEEECCCCCCHHHHHHHHCC
>ss_conf PSIPRED confidence values
9553110310048852578888876433210243467553212576557677757760456878887777776668777666778767666878777777
8776777776668778877787867656787777653456655566566656542442345667777665545566422343212455676456655555
6777777773542100664303544455531221456545335343443433223355566550101773211331366543331344566634647634
3411111134665420101465453520036546534463005762204500575454456545656665432132467543241023522333433243
22424653455766630111357430477885139
>Consensus
xxxxxxxxxxxxxxxxxxxxxxxxxxxxxxxxxxsxxxxxxxexxxxxxxsxxxxtnqxtxxtxqptnqPTxpxxxpxtnQPTnqpTxpxxnQPTnqPtx
xxtnQPTxqPTqPtxqPtqptxxxxxxqxxxxxtexxxxdxxxxxxxxxxxxxdxxxxxxxqtxgxxxxxxxxxxxgxxxxgxxxxxxxxxxxxxxxxpx
txpxxqxxgxPtnxxxGsgNxGxgNsGxxNxGxxgxGNxGxxnsGxxxgNxGxgNxGxxNtgGxxNsGxxNtGxGNsGxxNtGxxNsxfgxGxxNxGxxN
xGxgNtGxgNxGgNtGxxNsGxxnxGxxnxgxxntxNtGxxNsGxxNtgxfnxgggnxgxgxxxxxxxntgxxxsxnxGxxNsGfxnxgxxxxxxxxxgx
xxgxxxxxfxxxixxxxxxxxpxxxxxxxxxxxxx
>CJIELFBH_00027 hypothetical protein
MAANINYFLQKAGGDKNRAARMLADYQRDTKGLDSGLAFKALEGGGSFGASDRERYNKLIQAKGKAQAQQTKPQEKPRSNAPTNNVTKPYPNAPTNNVTK
PYPNAPTNNVTKPAVMPNKAAEAKAKAQSFKGATEAYFADAQKRHGIKDNSAADLKALFEKQTAGLDKELAFKALDGGRMFGEADMARYKKLLEEKNKPV
TTPKPQSKPKPTNTVIGTGNNQINDSLNNNEGIIGDGNQQFDNSGNVDGEGNMGGIGNVNTDNSFNAEDITATIGKQGDMDTTITNSQFGAGASIGNDYS
VTVGNMRFGNNGGVSGSTNADSALANMQSATAYNALNDNFLQRSKSQLSGYGRAGGAIEEARKANSRPNTDQAAAFKFAGANQNYLQDKLDQVRSRYMGS
TAGYQSPSFAMPIAPRPVDLDPAKDIFEQAMKGLK
>gi|354542912|emb|CCE39630.1|(846-1178:1429) hypothetical protein CPAR2_600430 [Candida parapsilosis]   E=5e-08 s/c=0.19 id=17% cov=75%
------------------------------------------EPSGSGSESTGEPTGQPTGSASESTGGASEPTGEP-TGEPTGQPTGQPTGQPTGQPTG
QPTGQPTGQPTgQPTGQPTGQPTGQPTGQPTGQPT------GEPTGQPTGQPTGQPTGQPTGQPTGQPTGQPTGQPTGQPTGQPTGQPTGQPTGQPTGQP
TGQPTGQPTGQPTGQPTGSKGLSSSGNESTSSGVESATTGSDSGLGSTTESPGSHESGSGNTGagdnGSGNTGAGDNGSGNTGAGNTGAGDNGAGSGNTG
AGDNGAGSGNTGAGGNGsGNTGAGDNGSGSGNTGAGDNGSGSGNtgaGDNGAGSGNTGAGGNGSGNTGAGDNGAGSGNTGAG------------------
--------------------------------------------
>gi|183980667|ref|YP_001848958.1|(1862-2033:3516) PPE family protein [Mycobacterium marinum M]   gi|183173993|gb|ACC39103.1| PPE family protein [Mycobacterium marinum M]  E=7e-05 s/c=0.31 id=22% cov=38%
----------------------------------------------------------------------------------------------------
----------------------------------------------------------------------------------------------------
----------------SGTASGFGNTGGNNSGFFNLasGSSGISGYQNLgDLVSGMSNLGNS-VSGFFNTSSLGVSIPAdiSGAANIGTNIAGFFNDNPI
GNL---GIANLGNGNIGdGNIGSNNAGFGNVGANNFGSGNIGSFNFLSGNhGTYNFGLGNLGDyNVGLANLGDYNVGFGNAGSLNQGFANTG--------
-------------------------------------------
>gi|308406127|ref|ZP_07495223.2|(2-227:490) hypothetical protein TMLG_03988, partial [Mycobacterium tuberculosis SUMu012]   gi|308364432|gb|EFP53283.1| hypothetical protein TMLG_03988 [Mycobacterium tuberculosis SUMu012]  E=5e-09 s/c=0.29 id=23% cov=46%
----------------------------------------------------------------------------------------------------
----------------------------------------------------------------------------------------------------
------------------GNIGFANtgSGNFGIGLTGDNLTGFGGFNTGSGNVGCLIRGPVMWGsltlapgnwGVFNSGSYNTGIGNSGIASTGLFNAGg
FNTGVVNAGSYNTGSFNAGQANTGGfnpgsvNTGWLNTGDINTGVANSGDVNTgafisgnYSNGAFWRGDYQgLLGFSYTSTIIPEFTVANIHASGGAGP
IIV---PSIQFPAIPLDLSATGHIG---GFTIPPVS--ISPITVRIDPVFDL---------
>gi|386818156|ref|ZP_10105374.1|(93-182:513) hypothetical protein Thini_4074 [Thiothrix nivea DSM 5205]   gi|386422732|gb|EIJ36567.1| hypothetical protein Thini_4074 [Thiothrix nivea DSM 5205]  E=3e-06 s/c=0.63 id=23% cov=19%
------------------------------------------------------------QPPNTPSQPPNTPSQPPNTpSQPPNTPSQPpnTPSQPPNT
PSQPpnTPSQPPNTPSQPPNTPSQPPNTPSQppntpSQPFSGQSIPSLAE--------------------------------------------------
----------------------------------------------------------------------------------------------------
----------------------------------------------------------------------------------------------------
---------------------------------------------
>gi|295396445|ref|ZP_06806607.1|(452-588:678) conserved hypothetical protein [Brevibacterium mcbrellneri ATCC 49030]   gi|294970747|gb|EFG46660.1| conserved hypothetical protein [Brevibacterium mcbrellneri ATCC 49030]  E=8e-06 s/c=0.41 id=23% cov=29%
----------------------------------------------------------VTKASDKPTQKPTQEPTQKPTQKPTQEPTQKPTQKPTQEPTQ
KPTQKPTQKPTqKPTEKPTEDAKTTLTVDPERIDVDKFAGDGKKDdkvgvsytvKGLKPGTKVTFQTLFDgkvvRETSGVADE---NGVAVARVWGES--
----------------------------------------------------------------------------------------------------
----------------------------------------------------------------------------------------------------
-------------------------------------------------
>gi|260781926|ref|XP_002586046.1|(450-529:541) hypothetical protein BRAFLDRAFT_110118 [Branchiostoma floridae]   gi|229271131|gb|EEN42057.1| hypothetical protein BRAFLDRAFT_110118 [Branchiostoma floridae]  E=1e-05 s/c=0.69 id=23% cov=19%
----------------------------------------------------RRQTNPPQRRQTNPQRRQTNPPQRQQTNPPQRQQTNPPQRQQTNPPQR
QQTNPPQRQQTNPPLRRSPNTEPPGRLQQGDG--------------------------------------------------------------------
----------------------------------------------------------------------------------------------------
----------------------------------------------------------------------------------------------------
-----------------------------------
>gi|66362534|ref|XP_628233.1|(253-397:2042) protein with DEXDc plus ring plus HELICc; possible SNF2 domain [Cryptosporidium parvum Iowa II]   gi|46229715|gb|EAK90533.1| protein with DEXDc plus ring plus HELICc; possible SNF2 domain [Cryptosporidium parvum Iowa II]  E=3e-05 s/c=0.37 id=19% cov=33%
----------------------------------------------------------------------------------------------------
----------------------------------------------------------------------------------------------------
-------------------------------------NFGTANSNTANFNTANSNTANFNTANS-NTANFNTTNSNTANSNTANSNTAnFNTANSNTANS
NTANSNTSNSNTA-NSNTSNSNTANSNTANSNTSNSNTANSITTTSSNCSRSKGIVLNMNIKMYLNRTSLDGKLLSRKKDGKNS----------------
------------------------------------
>gi|145497979|ref|XP_001434978.1|(1226-1313:5605) hypothetical protein [Paramecium tetraurelia strain d4-2]   gi|124402106|emb|CAK67581.1| unnamed protein product [Paramecium tetraurelia]  E=6e-05 s/c=0.60 id=24% cov=19%
---------------------------------------------------ENKQVNQEVKQETQQVNQQTKqvSQETQQTNQETRQTTQevKQTNQESK
QVNQEV--KQTTQETKQTNEQTKQTneQIKQSNEQIKQATQ-----------------------------------------------------------
----------------------------------------------------------------------------------------------------
----------------------------------------------------------------------------------------------------
-----------------------------------------
>gi|260949193|ref|XP_002618893.1|(39-240:1411) hypothetical protein CLUG_00052 [Clavispora lusitaniae ATCC 42720]   gi|238846465|gb|EEQ35929.1| hypothetical protein CLUG_00052 [Clavispora lusitaniae ATCC 42720]  E=9e-05 s/c=0.26 id=23% cov=41%
----------------------------------------------------------------------------------------------------
--------------------------------------------------------------------------------------------------PT
FGAKSQGASLPANTQQNANTGLFGNSSNNaSTTLPGSTSSGLFGSSanNTSNNGGlFGNTGSKPTGGLF--GNTNSSSAAAGGGLFGNTNSsssttgggL
FGTSASNPTS-NTGTSNTSgglFGNSnkpatGGLFGsSNSTANTGGLFGHPNTTATGNSNSTAAGGLfgNSNSTATTGGLFGASTNPLNKPSTGGL----
FGSSNTG---------------------------------------------------
#
NULL   3706	5728	4211	4064	4839	3729	4763	4308	4069	3323	5509	4640	4464	4937	4285	4423	3815	3783	6325	4665	
HMM    A	C	D	E	F	G	H	I	K	L	M	N	P	Q	R	S	T	V	W	Y	
       M->M	M->I	M->D	I->M	I->I	D->M	D->D	Neff	Neff_I	Neff_D
       0	*	*	0	*	0	*	*	*	*	
M 1    *	*	*	*	*	*	*	*	*	*	0	*	*	*	*	*	*	*	*	*	1
       0	*	*	*	*	*	*	1000	0	0	

A 2    0	*	*	*	*	*	*	*	*	*	*	*	*	*	*	*	*	*	*	*	2
       0	*	*	*	*	*	*	1000	0	0	

A 3    0	*	*	*	*	*	*	*	*	*	*	*	*	*	*	*	*	*	*	*	3
       0	*	*	*	*	*	*	1000	0	0	

N 4    *	*	*	*	*	*	*	*	*	*	*	0	*	*	*	*	*	*	*	*	4
       0	*	*	*	*	*	*	1000	0	0	

I 5    *	*	*	*	*	*	*	0	*	*	*	*	*	*	*	*	*	*	*	*	5
       0	*	*	*	*	*	*	1000	0	0	

N 6    *	*	*	*	*	*	*	*	*	*	*	0	*	*	*	*	*	*	*	*	6
       0	*	*	*	*	*	*	1000	0	0	

Y 7    *	*	*	*	*	*	*	*	*	*	*	*	*	*	*	*	*	*	*	0	7
       0	*	*	*	*	*	*	1000	0	0	

F 8    *	*	*	*	0	*	*	*	*	*	*	*	*	*	*	*	*	*	*	*	8
       0	*	*	*	*	*	*	1000	0	0	

L 9    *	*	*	*	*	*	*	1198	*	826	*	*	*	*	*	*	*	*	*	*	9
       0	*	*	*	*	*	*	1515	0	0	

Q 10   *	*	*	*	*	*	*	*	1198	*	*	*	*	826	*	*	*	*	*	*	10
       0	*	*	*	*	*	*	1515	0	0	

K 11   *	*	*	*	*	*	*	*	826	*	*	*	*	*	*	*	1198	*	*	*	11
       0	*	*	*	*	*	*	1515	0	0	

A 12   826	*	*	*	*	*	*	*	*	*	*	*	*	1198	*	*	*	*	*	*	12
       0	*	*	*	*	*	*	1515	0	0	

G 13   *	*	*	*	*	0	*	*	*	*	*	*	*	*	*	*	*	*	*	*	13
       0	*	*	*	*	*	*	1515	0	0	

G 14   *	*	*	*	*	0	*	*	*	*	*	*	*	*	*	*	*	*	*	*	14
       0	*	*	*	*	*	*	1515	0	0	

D 15   *	*	826	*	*	*	*	*	*	*	*	*	1198	*	*	*	*	*	*	*	15
       0	*	*	*	*	*	*	1515	0	0	

K 16   *	*	*	*	*	*	*	*	826	*	*	*	*	*	*	1198	*	*	*	*	16
       0	*	*	*	*	*	*	1515	0	0	

N 17   *	*	*	*	*	*	*	*	*	*	*	0	*	*	*	*	*	*	*	*	17
       0	*	*	*	*	*	*	1515	0	0	

R 18   *	*	*	*	*	*	*	*	1516	*	*	*	*	*	620	*	*	*	*	*	18
       0	*	*	*	*	*	*	2017	0	0	

A 19   0	*	*	*	*	*	*	*	*	*	*	*	*	*	*	*	*	*	*	*	19
       0	*	*	*	*	*	*	2017	0	0	

A 20   1497	*	*	*	1755	*	1516	*	*	*	*	*	*	*	*	*	*	*	*	*	20
       0	*	*	*	*	*	*	2017	0	0	

R 21   *	*	*	*	*	*	*	*	*	*	*	*	*	1755	507	*	*	*	*	*	21
       0	*	*	*	*	*	*	2017	0	0	

M 22   *	*	*	*	*	*	*	*	*	*	620	*	*	*	*	*	*	*	*	1516	22
       0	*	*	*	*	*	*	2017	0	0	

L 23   *	*	*	*	*	*	*	1516	*	1497	*	1755	*	*	*	*	*	*	*	*	23
       0	*	*	*	*	*	*	2017	0	0	

A 24   1497	*	*	1516	*	*	*	*	*	*	*	*	*	*	*	1755	*	*	*	*	24
       0	*	*	*	*	*	*	2017	0	0	

D 25   *	*	1497	*	*	*	1755	*	*	*	*	*	*	*	*	*	1516	*	*	*	25
       0	*	*	*	*	*	*	2017	0	0	

Y 26   *	*	*	*	*	*	*	*	*	1755	*	1516	*	*	*	*	*	*	*	1497	26
       0	*	*	*	*	*	*	2017	0	0	

Q 27   *	*	*	*	*	*	*	*	*	*	1755	*	*	1497	*	*	1516	*	*	*	27
       0	*	*	*	*	*	*	2017	0	0	

R 28   *	*	*	*	*	*	*	*	*	*	*	*	*	*	507	1755	*	*	*	*	28
       0	*	*	*	*	*	*	2017	0	0	

D 29   *	*	1497	*	*	*	*	*	*	*	*	1755	*	*	*	1516	*	*	*	*	29
       0	*	*	*	*	*	*	2017	0	0	

T 30   *	*	*	*	*	*	*	*	*	*	*	*	*	*	*	1755	507	*	*	*	30
       620	1516	*	0	*	*	*	2017	1109	0	

K 31   *	*	*	*	*	*	*	*	0	*	*	*	*	*	*	*	*	*	*	*	31
       0	*	*	*	*	*	*	2017	0	0	

G 32   1516	*	*	*	*	620	*	*	*	*	*	*	*	*	*	*	*	*	*	*	32
       0	*	*	*	*	*	*	2017	0	0	

L 33   *	*	*	*	*	*	*	2415	*	1420	*	*	*	*	*	2259	*	2121	*	*	33
       0	*	*	*	*	*	*	2818	0	0	

D 34   *	*	1239	*	*	*	*	*	*	*	*	*	2475	2259	*	2415	*	*	*	*	34
       0	*	*	*	*	*	*	2818	0	0	

S 35   *	*	*	*	*	2415	*	*	*	*	*	*	*	*	*	300	*	*	*	*	35
       0	*	*	*	*	*	*	2818	0	0	

G 36   2415	*	*	2121	*	2367	*	*	*	*	*	*	*	*	*	1363	*	*	*	*	36
       286	*	2475	*	*	*	*	2818	0	0	

L 37   *	*	*	*	*	*	*	997	*	2034	*	*	*	*	*	*	*	*	*	1972	37
       0	*	*	*	*	0	*	2497	0	1145	

A 38   760	*	*	*	*	*	*	*	*	2121	*	*	*	2475	*	*	*	*	*	*	38
       0	*	*	*	*	*	*	2818	0	0	

F 39   *	*	*	*	1420	*	*	*	*	2415	*	*	*	*	*	1188	*	*	*	*	39
       0	*	*	*	*	*	*	2818	0	0	

K 40   *	*	*	*	2415	*	*	*	780	*	*	*	*	2121	*	*	*	*	*	*	40
       286	*	2475	*	*	*	*	2818	0	0	

A 41   466	*	*	*	*	*	*	1856	*	*	*	*	*	*	*	*	*	*	*	*	41
       0	*	*	*	*	*	0	2497	0	1145	

L 42   *	*	*	1856	*	*	*	*	*	466	*	*	*	*	*	*	*	*	*	*	42
       0	*	*	*	*	*	0	2497	0	1145	

E 43   *	*	*	198	*	*	*	*	*	*	*	*	*	*	*	*	2964	*	*	*	43
       0	*	*	*	*	*	0	3240	0	1145	

G 44   *	*	*	*	*	1906	*	*	*	*	*	3107	2281	2699	*	3182	2765	*	*	*	44
       0	*	*	*	*	*	0	3240	0	1145	

G 45   *	*	*	2765	*	946	*	*	*	*	*	*	*	*	*	2079	3363	*	*	*	45
       0	*	*	*	*	*	0	3240	0	1145	

G 46   *	2964	*	*	*	809	*	*	2699	*	*	*	*	*	*	*	2765	*	*	*	46
       0	*	*	*	*	*	0	3240	0	1145	

S 47   *	*	*	2144	*	*	2765	*	*	*	*	2699	*	3363	*	1413	*	*	*	*	47
       198	*	2964	*	*	*	0	3240	0	1145	

F 48   *	*	*	*	1446	3333	3425	*	*	2127	*	*	2240	*	*	*	*	*	*	*	48
       148	*	3356	*	*	*	0	3453	0	1217	

G 49   2821	*	*	*	*	1367	*	*	2835	*	*	3007	*	*	*	3170	3394	*	*	*	49
       0	*	*	*	*	3089	180	3356	0	1248	

A 50   1578	*	*	3333	*	3591	*	*	*	*	*	2930	2958	*	*	3356	2998	*	*	*	50
       0	*	*	*	*	535	1691	3453	0	1217	

S 51   *	*	*	4241	*	*	*	*	*	*	*	3854	*	*	*	581	3038	3507	*	*	51
       0	*	*	*	*	*	0	4299	0	1056	

D 52   4671	*	1270	3949	*	3017	*	*	*	4572	*	3555	*	*	*	3948	2592	*	*	*	52
       0	*	*	*	*	*	0	4492	0	1056	

R 53   *	*	*	*	*	4624	*	*	3065	4271	*	1982	4189	2901	1894	3692	*	*	*	*	53
       0	*	*	*	*	0	*	4659	0	1056	

E 54   3532	*	*	1475	*	*	*	*	3036	*	5017	*	3591	2169	4259	*	*	4528	*	*	54
       0	*	*	*	*	*	*	4812	0	0	

R 55   *	*	*	4655	*	*	*	5102	2139	*	5350	3955	2622	3687	2974	2609	3575	*	*	*	55
       0	*	*	*	*	*	*	4861	0	0	

Y 56   5007	5348	4455	*	3759	3648	4991	*	*	*	*	6035	3938	*	*	*	941	4037	*	4277	56
       0	*	*	*	*	*	*	4945	0	0	

N 57   *	*	4925	5624	*	3875	4014	*	*	*	5478	1003	5048	3493	3741	4720	5062	*	*	4897	57
       0	*	*	*	*	*	*	4998	0	0	

K 58   5513	*	*	3591	*	5610	5588	6531	2944	5353	5472	5605	3307	1229	4847	*	5342	4097	*	*	58
       14	*	6693	*	*	*	*	5022	0	0	

L 59   5706	*	*	3862	4413	*	*	5701	*	3388	4751	4600	1235	5082	4769	5486	4203	3260	*	*	59
       0	*	*	*	*	*	0	5050	0	1000	

I 60   3465	*	6514	*	*	5883	*	3097	4397	*	*	4773	*	4401	*	4564	1072	3118	*	*	60
       0	*	*	*	*	*	0	5073	0	1000	

Q 61   *	*	*	3055	*	6331	5450	*	3781	*	*	1648	5019	1636	5133	4093	6273	*	*	*	61
       99	4244	6228	0	*	*	0	5128	1039	1000	

A 62   3127	*	*	3399	*	6475	5198	6302	4455	*	4965	5390	2416	1748	3813	4206	5177	*	*	*	62
       191	3012	*	0	*	300	2414	5180	1116	1021	

K 63   5473	*	5468	5311	6063	4917	*	*	3288	7012	*	*	2308	3694	*	3958	1357	5646	*	5839	63
       29	6357	7002	0	*	0	*	5204	1003	1000	

G 64   4585	*	4108	4141	*	3189	5719	*	6413	*	*	1642	4002	4662	6502	3927	2541	7076	*	5323	64
       0	*	*	*	*	*	0	5243	0	1000	

K 65   4368	*	6006	3519	*	4186	*	*	2779	6269	*	4558	3947	1475	4788	4539	4300	5272	*	6350	65
       0	*	*	*	*	*	0	5204	0	1000	

A 66   3000	*	5723	3089	5842	6583	*	*	7015	*	4968	6320	1204	4576	3769	3957	5932	5136	*	*	66
       40	5197	*	0	*	0	*	5185	1015	1000	

Q 67   4497	*	4741	5815	*	5264	*	*	5049	*	6267	6208	3949	3576	6052	3967	840	5215	*	7798	67
       67	4847	6593	1410	681	*	*	5167	1057	0	

A 68   4552	*	3922	3413	*	4713	5856	*	5945	*	*	1333	3779	3665	4943	3628	4790	5712	*	6835	68
       87	4817	5458	1427	671	0	*	5165	1270	1000	

Q 69   4656	*	6000	3486	*	5340	*	7002	3149	5018	5175	5236	4896	914	5090	5808	*	6805	*	7673	69
       14	6691	*	1585	585	2429	296	5079	1004	1073	

Q 70   4582	*	*	*	*	5076	6601	6025	*	*	4989	*	468	4420	5423	4365	5756	6454	*	*	70
       26	7031	6601	1000	1000	*	0	5096	1000	1056	

T 71   5070	*	5671	3885	6072	5744	*	5363	4258	*	*	4794	*	*	*	4073	657	4999	*	6365	71
       70	4401	*	292	2449	2878	211	5107	1101	1067	

K 72   5455	*	4263	3349	*	4242	*	5251	2546	5856	*	1750	5939	2831	4878	5740	5274	5230	*	*	72
       72	4441	8653	665	1437	0	*	5089	1039	1056	

P 73   *	*	*	4003	*	*	5613	6098	*	*	6651	5366	927	1856	*	6092	5380	5180	*	*	73
       23	*	5956	*	*	0	*	5104	0	1000	

Q 74   5226	*	*	4604	*	4896	*	*	5128	*	4975	7653	2091	2758	4529	3296	2009	5102	*	5164	74
       72	4949	5960	765	1280	0	*	5059	1028	1059	

E 75   7790	*	4853	2543	6095	4877	*	*	6126	*	*	3121	5193	2710	*	3985	1535	5451	*	*	75
       30	5604	*	0	*	*	0	5069	1039	1034	

K 76   5726	*	6152	3793	*	4633	6966	*	2543	6641	5307	2050	4327	2556	4119	5027	3713	*	*	6162	76
       17	*	6423	*	*	*	0	5069	0	1034	

P 77   5605	*	*	4697	*	*	*	*	5301	5735	*	*	906	1663	5784	6426	5829	*	*	*	77
       303	4053	2954	2325	321	*	0	5080	1071	1049	

R 78   5908	*	5554	3481	*	6059	*	*	4763	4636	4831	3401	1945	3696	3005	5250	2940	7226	*	5264	78
       75	6035	4829	2036	403	499	1773	5081	1000	1370	

S 79   4542	*	6757	4981	6325	7123	*	6554	3816	*	*	5099	3399	4640	5331	3089	1008	6480	*	*	79
       122	4261	5097	689	1397	2075	391	5034	1099	1248	

N 80   5071	*	3523	3715	*	4696	*	*	*	*	*	875	4154	6380	5892	4011	4168	5610	*	*	80
       15	6557	*	1000	1000	1629	563	5018	1000	1220	

A 81   4451	*	*	4066	*	*	*	6367	3665	5658	*	*	4157	553	6689	6723	5796	*	6775	*	81
       0	*	*	*	*	0	*	5062	0	1144	

P 82   *	*	*	5170	*	*	*	*	*	5274	5050	*	235	*	5455	*	5885	5222	*	*	82
       25	5885	*	1585	585	*	*	5100	1009	0	

T 83   4970	*	*	6510	*	5304	*	5107	5739	*	*	6816	5300	5680	*	3446	507	4841	*	*	83
       63	5736	5378	159	3257	*	*	5100	1060	0	

N 84   4600	*	3184	3365	*	4735	*	*	4770	*	*	1382	6499	3122	4239	3394	5650	*	*	*	84
       23	5981	*	2585	263	493	1790	5069	1145	1055	

N 85   6220	*	*	3314	*	*	7462	*	3388	7017	5284	3897	4566	871	4943	*	5672	4536	*	*	85
       25	6646	7090	0	*	0	*	5096	1000	1004	

V 86   *	*	*	5629	*	5952	5992	*	4679	6055	5876	*	682	4412	5447	4491	3199	5056	*	*	86
       27	5734	*	2322	322	*	0	5103	1017	1000	

T 87   4797	*	6819	4463	*	*	*	6490	*	*	*	3172	4581	5188	*	4060	716	6090	*	4831	87
       117	7222	3817	2585	263	*	0	5103	1000	1000	

K 88   6041	*	3686	4401	*	4603	5920	*	2459	6929	*	2349	*	2094	4594	5262	4390	4266	*	6116	88
       40	5936	6489	1000	1000	3905	100	5104	1005	1121	

P 89   4891	*	*	4591	*	*	6512	*	3703	*	*	5352	1086	1681	6134	*	6033	*	*	*	89
       147	3535	6591	1259	780	*	0	5123	1157	1129	

Y 90   5694	*	5629	6199	*	6107	*	*	4195	5022	5032	4567	1585	3220	4062	4270	2238	*	*	6665	90
       240	2980	5233	1388	695	*	0	5125	1168	1142	

P 91   5265	*	5114	*	*	7000	*	6723	6011	7041	*	6576	1348	5359	5561	4348	1354	5988	*	*	91
       84	4573	6087	2349	315	250	2652	5159	1141	1172	

N 92   7119	5940	4227	3311	*	4137	*	*	5379	*	*	1204	5952	6536	4040	3721	2969	5959	*	*	92
       0	*	*	*	*	69	4416	5131	0	1086	

A 93   4326	*	6200	4066	*	*	5688	5747	3121	5796	*	5967	*	609	5351	*	*	6709	*	*	93
       52	5465	6262	1322	737	0	*	5106	1018	1000	

P 94   6524	*	*	5134	*	*	*	*	*	6058	5044	*	222	5679	5455	*	5978	*	*	*	94
       34	7141	5977	3000	193	*	0	5081	1000	1002	

T 95   4623	*	6803	5868	*	5289	*	6072	6174	*	*	7521	4969	*	*	3767	449	4801	*	*	95
       41	5443	7656	304	2397	*	0	5043	1072	1165	

N 96   6189	*	3360	3326	*	4739	*	*	4005	*	*	1254	5649	3405	6298	3244	5191	*	*	6608	96
       0	*	*	*	*	156	3287	5054	0	1174	

N 97   4936	*	*	3295	*	*	*	5978	3678	*	4823	3583	4045	949	5278	*	5678	5126	*	*	97
       35	6225	6524	2000	415	*	0	5081	1000	1002	

V 98   4837	*	6677	5626	*	*	*	*	6093	5886	5846	6163	420	5656	5398	4676	7939	4716	*	*	98
       22	7089	7065	2585	263	1231	801	5087	1000	1017	

T 99   4620	*	6414	4341	*	*	*	7294	*	*	*	3036	5083	4644	*	3563	819	5390	*	5307	99
       61	4848	7209	1712	526	762	1286	5080	1038	1016	

K 100  5795	*	3263	3740	*	4751	*	5894	3217	6824	*	1872	*	2330	4152	4612	5214	4777	*	*	100
       29	5810	8696	2179	360	2048	399	5113	1006	1039	

P 101  4900	*	*	4010	*	*	6176	*	4861	6690	*	5528	1434	1381	5149	5285	*	5881	*	*	101
       304	2469	6760	1498	631	3659	119	5120	1326	1029	

Y 102  6624	*	5620	3855	6156	*	*	6680	3513	4604	5089	4219	1636	3416	3570	5993	3556	4955	*	4958	102
       72	5641	5118	178	3108	879	1132	5122	1067	1087	

P 103  5536	*	*	*	*	6685	*	5305	5724	6626	*	4774	1481	*	6216	5275	1104	6061	*	*	103
       9	7348	*	3170	170	531	1700	5078	1000	1070	

N 104  7145	*	3811	3138	*	4761	*	6638	*	*	*	986	6228	6525	4879	3504	3186	*	*	*	104
       15	6644	*	2000	415	286	2477	5087	1000	1010	

A 105  4353	*	*	3792	*	*	*	5747	3193	6928	*	4837	4323	755	6094	5980	6016	5713	*	*	105
       0	*	*	*	*	*	0	5106	0	1000	

P 106  *	*	*	*	*	*	*	*	5980	6055	5049	*	257	5053	5455	4347	*	*	*	*	106
       74	5304	5326	3392	144	*	0	5106	1016	1000	

T 107  4410	*	*	5134	*	3684	*	5900	*	*	*	5313	6296	5657	*	3914	580	4756	*	*	107
       43	7274	5469	1000	1000	2869	212	5062	1000	1171	

N 108  5980	*	3253	3254	*	4876	*	*	3832	5960	*	1565	7063	3292	4740	3201	4513	5908	*	*	108
       37	5312	*	356	2195	74	4321	5039	1016	1225	

N 109  5102	*	*	3317	*	*	*	*	3623	6531	4839	4009	6233	935	3505	5532	5237	6812	*	*	109
       129	4321	4808	2214	350	0	*	5099	1097	1000	

V 110  5934	*	*	4747	*	*	*	*	5080	*	5767	7150	394	4404	5325	5289	*	4948	*	*	110
       93	4467	5879	492	1790	*	0	5052	1086	1082	

T 111  4234	*	6816	4557	*	*	*	6786	*	5546	*	3482	*	6458	*	3214	702	5211	*	6093	111
       341	2364	5922	338	2258	307	2381	5057	1458	1207	

K 112  *	*	5469	4054	*	5874	6846	5475	1939	6148	*	3628	5828	1514	3935	4337	6603	5617	*	*	112
       179	3217	6773	1344	723	1131	880	5109	1156	1078	

P 113  5844	*	*	5648	*	*	*	*	*	5977	5037	5128	325	4816	5800	5664	7207	6698	*	*	113
       44	5923	6204	1150	864	*	0	5094	1004	1066	

A 114  3991	*	6709	5029	*	5807	*	7216	4768	6810	5748	6729	4868	4842	*	3154	854	3963	*	*	114
       73	5023	5736	2706	240	879	1132	5101	1127	1096	

V 115  4287	*	3561	3137	6698	4480	*	5252	4606	4990	*	1818	4326	4551	*	2913	4453	4946	*	6601	115
       0	*	*	*	*	243	2689	5085	0	1059	

M 116  4880	*	5124	2576	6146	4880	*	*	4175	6683	4162	4835	6648	1423	4993	3869	4136	5270	*	*	116
       5	8148	*	0	*	0	*	5101	1000	1000	

P 117  *	*	6741	5937	*	*	*	*	5145	7018	5512	6673	453	4415	5033	4910	4330	*	5976	*	117
       136	3648	6587	680	1412	*	*	5143	1151	0	

N 118  5615	*	5045	4571	*	*	5925	*	*	5787	*	2106	4482	*	4440	2908	1312	6210	*	*	118
       175	3127	*	177	3115	0	*	5120	1231	1000	

K 119  6026	*	6705	3683	*	4609	6813	5658	2112	5238	*	3879	4382	1392	6674	4801	*	5202	*	*	119
       15	6631	*	0	*	*	*	5104	1014	0	

A 120  3533	*	6352	6704	*	*	*	4982	6675	6639	*	4899	780	3328	5453	4247	5636	5092	*	*	120
       14	6676	*	3170	170	*	*	5110	1039	0	

A 121  3172	*	5676	4699	*	5138	*	5434	5691	*	5427	5436	3229	5502	5402	3428	1180	5209	*	*	121
       27	5780	*	1000	1000	*	*	5156	1005	0	

E 122  6665	*	4111	2218	*	*	*	*	4261	*	*	3399	4346	2275	4590	2932	3359	4487	*	*	122
       61	6741	4971	3170	170	*	*	5203	1000	0	

A 123  2486	*	5418	3944	*	3786	*	4129	6790	*	5560	3274	3059	3573	4696	3280	3477	4862	*	*	123
       0	*	*	*	*	2187	358	5335	0	1068	

K 124  5577	*	5901	4112	*	6429	*	6205	2261	*	6239	6617	2062	2578	4879	3965	4016	3634	*	*	124
       0	*	*	*	*	*	0	5227	0	1049	

A 125  2996	*	*	3947	*	3573	*	*	4863	4015	4559	4075	2667	4336	5264	3978	2339	6355	*	5529	125
       39	5246	*	0	*	*	0	5167	1051	1049	

K 126  *	*	6100	3375	*	5445	*	6661	2322	4215	*	5504	4072	3275	3897	3477	2010	6342	*	*	126
       87	4555	5979	905	1102	*	0	5185	1071	1049	

A 127  2576	*	*	5383	*	4082	*	5730	3745	4903	*	2851	2890	5093	5502	2654	3846	3853	*	*	127
       0	*	*	*	*	*	0	5204	0	1070	

Q 128  5677	*	3387	3189	*	*	5701	5654	3200	*	*	4539	4700	1483	3686	4165	4194	*	*	*	128
       38	*	5254	*	*	*	0	5204	0	1070	

S 129  4391	*	4667	4389	*	5716	*	5643	5397	*	*	3965	1943	3806	5628	1933	3001	*	*	*	129
       0	*	*	*	*	*	0	5119	0	1121	

F 130  5433	*	4227	4504	2555	3833	*	3784	*	3487	*	3612	5238	5588	*	3554	2398	3769	*	*	130
       0	*	*	*	*	671	1428	5142	0	1121	

K 131  6100	*	3948	3301	*	4491	*	*	1854	5071	*	*	3659	2640	5240	3095	3551	*	*	*	131
       53	4800	*	2000	415	*	0	5184	1051	1034	

G 132  4139	*	4372	*	*	1728	*	5004	3896	*	4565	5364	2843	2535	*	*	3445	*	*	5355	132
       0	*	*	*	*	*	0	5168	0	1034	

A 133  1732	*	4927	*	*	*	*	5116	4946	*	*	*	1869	4910	*	2514	3473	4942	*	*	133
       0	*	*	*	*	*	0	5036	0	1034	

T 134  *	5074	4415	5008	4556	*	*	*	4820	4993	*	5141	3977	4131	*	3204	1201	3467	*	*	134
       113	5047	4474	1000	1000	*	0	5003	1014	1034	

E 135  *	*	4628	1464	*	5255	*	4628	3957	*	*	*	3156	2047	*	*	3617	5036	*	*	135
       82	4175	*	1585	585	*	0	4965	1032	1138	

A 136  2877	*	4425	4009	*	4219	4569	*	2951	4339	*	*	3383	4668	3837	2118	*	4469	*	*	136
       77	*	4270	*	*	*	0	5022	0	1138	

Y 137  *	*	*	4319	4097	*	*	4395	2649	*	3661	*	3111	4433	*	2106	*	*	*	2243	137
       73	4341	*	0	*	*	0	4864	1013	1206	

F 138  3238	4433	4195	*	2610	*	4081	4319	3009	2862	*	*	4262	*	*	*	3269	4273	*	4298	138
       0	*	*	*	*	2119	377	4864	0	1206	

A 139  1578	*	*	3259	*	3315	*	*	4048	4259	*	*	*	*	3655	3158	3208	4389	*	*	139
       0	*	*	*	*	*	0	4939	0	1155	

D 140  *	*	1089	2169	*	*	*	*	*	4048	*	*	*	3451	*	3206	4404	*	*	*	140
       85	4122	*	2807	222	2208	352	4939	1007	1155	

A 141  2066	*	4087	*	*	2326	4182	*	3179	4413	*	*	3207	*	*	*	3926	3102	*	*	141
       0	*	*	*	*	*	0	4882	0	1118	

Q 142  *	*	3756	2268	*	4140	*	*	2574	*	*	*	4023	2965	2766	4036	4638	*	4160	*	142
       91	*	4039	*	*	*	0	4944	0	1118	

K 143  2857	*	4057	*	*	3145	*	*	1890	*	*	3842	4335	2747	*	*	4019	*	*	3487	143
       0	*	*	*	*	*	0	4560	0	1169	

R 144  2357	*	2852	*	*	*	*	*	*	*	*	2145	3573	4057	2796	4446	4335	*	*	4140	144
       103	3857	*	3170	170	1443	661	4560	1037	1169	

H 145  *	*	4139	*	3592	4440	2484	*	2104	*	*	*	*	2953	*	3878	2823	3955	*	*	145
       177	*	3114	*	*	*	0	4724	0	1101	

G 146  *	*	2686	3725	*	1272	*	*	3871	*	*	*	3762	4244	*	3473	3837	*	*	*	146
       125	*	3594	*	*	*	0	4533	0	1187	

I 147  3692	*	*	3500	*	*	*	2026	*	2293	*	*	4163	3349	*	*	3643	2731	*	*	147
       124	*	3602	*	*	2222	348	4337	0	1242	

K 148  *	*	3687	3786	*	2689	*	*	1700	*	*	3471	*	3479	*	4210	4113	*	3392	*	148
       0	*	*	*	*	1703	529	4378	0	1252	

D 149  *	*	1456	3523	*	3581	*	*	3776	*	*	3474	3713	3434	*	4275	3616	*	*	*	149
       0	*	*	*	*	2636	253	4486	0	1170	

N 150  *	*	3592	3795	*	3726	*	*	*	3492	*	1600	*	2097	*	3095	*	*	*	*	150
       150	3338	*	0	*	*	0	4489	1051	1140	

S 151  *	*	*	*	*	2949	*	*	3592	*	*	*	3610	2894	*	1924	2055	*	3898	*	151
       0	*	*	*	*	*	0	4489	0	1140	

A 152  1853	*	*	*	*	*	*	*	2519	*	*	4323	3592	*	*	3652	1573	*	*	*	152
       0	*	*	*	*	*	0	4489	0	1140	

A 153  2287	*	*	4323	*	1998	*	3715	3592	*	*	3485	*	3795	*	3338	*	3726	*	*	153
       0	*	*	*	*	*	0	4489	0	1140	

D 154  *	*	1127	3485	*	*	*	*	*	*	*	3652	3338	3610	*	3095	3726	*	*	*	154
       100	*	3898	*	*	*	0	4489	0	1140	

L 155  *	*	*	*	3640	*	*	2534	3526	2587	*	*	3495	*	*	*	2091	2552	*	*	155
       0	*	*	*	*	*	0	4351	0	1191	

K 156  *	*	*	3193	*	3261	*	*	1788	*	*	*	3470	3346	*	2509	2917	*	*	*	156
       0	*	*	*	*	*	0	4176	0	1191	

A 157  2275	*	3705	3175	*	2917	*	3193	*	*	*	*	*	*	*	2509	2407	*	*	*	157
       338	3261	3255	1000	1000	*	0	4176	1032	1191	

L 158  *	*	*	2183	*	3644	*	2989	*	1664	*	3139	*	2788	*	*	*	*	*	*	158
       0	*	*	*	*	1171	847	3925	0	1246	

F 159  *	*	*	*	1526	3357	*	3303	*	3266	*	*	3061	*	*	*	3489	2826	*	*	159
       0	*	*	*	*	*	0	4308	0	1130	

E 160  *	*	1805	1564	3582	*	*	*	*	*	*	*	*	*	3744	3357	3061	*	*	*	160
       141	3424	*	2000	415	701	1378	4308	1037	1130	

K 161  *	*	*	*	*	2236	*	*	1648	3470	*	3734	*	*	2466	4174	*	*	*	3901	161
       0	*	*	*	*	*	0	4510	0	1039	

Q 162  4174	*	*	2719	*	*	*	3380	*	*	*	3509	2553	1189	*	*	*	*	*	*	162
       0	*	*	*	*	*	0	4510	0	1039	

T 163  *	*	*	3470	*	*	*	*	3640	*	*	*	3006	3380	*	*	715	*	*	*	163
       402	*	2040	*	*	0	*	4510	0	1039	

A 164  2209	*	*	*	*	2449	*	*	3680	*	*	*	2276	*	*	3316	2214	*	*	*	164
       0	*	*	*	*	1677	541	4074	0	1161	

G 165  3268	*	*	*	*	719	*	*	*	*	*	3181	*	*	3280	3731	*	*	*	*	165
       0	*	*	*	*	*	0	4185	0	1106	

L 166  *	*	*	*	*	2274	*	3250	2430	3354	*	*	*	2762	*	3938	*	2380	*	*	166
       0	*	*	*	*	1115	893	4185	0	1106	

D 167  3506	*	1611	*	*	*	*	*	3319	*	*	2374	2183	3813	*	*	*	*	*	*	167
       0	*	*	*	*	*	0	4389	0	1049	

K 168  *	*	3506	*	3389	*	*	*	1444	*	*	*	3813	3546	*	4060	2107	*	*	*	168
       0	*	*	*	*	*	0	4389	0	1049	

E 169  *	*	*	1436	*	1368	*	*	3546	*	*	*	3536	3813	*	*	*	*	*	*	169
       301	*	2409	*	*	0	*	4389	0	1049	

L 170  3144	*	*	*	3562	*	*	3759	*	1935	*	*	*	2557	3258	3401	3356	*	*	*	170
       148	*	3356	*	*	*	0	4194	0	1106	

A 171  1050	*	*	*	*	2312	*	*	*	*	*	*	2331	*	*	*	3098	*	*	*	171
       0	*	*	*	*	*	0	3913	0	1162	

F 172  *	*	3052	*	2230	*	*	*	3098	*	*	3267	*	*	*	3629	1792	*	*	3721	172
       114	*	3721	*	*	547	1665	3913	0	1162	

K 173  3448	*	3596	*	*	2807	*	*	2254	3263	*	1719	*	*	*	*	3937	*	*	*	173
       0	*	*	*	*	*	0	4200	0	1091	

A 174  3359	*	*	3596	*	2283	*	3157	*	*	*	3448	*	2807	*	2305	3937	*	*	*	174
       149	3347	*	2585	263	*	0	4200	1051	1091	

L 175  3257	*	*	3937	3347	*	*	3596	*	2310	3157	3448	2807	*	*	*	*	3309	*	*	175
       0	*	*	*	*	*	0	4200	0	1091	

D 176  3309	*	2472	*	*	3257	*	*	*	3263	*	3157	*	*	*	1970	2807	*	*	*	176
       125	*	3596	*	*	1071	933	4200	0	1091	

G 177  3431	*	*	*	*	920	*	*	*	*	*	*	3938	*	*	2224	*	3332	*	*	177
       0	*	*	*	*	*	0	4185	0	1106	

G 178  3332	*	*	*	3250	1547	*	3280	*	*	*	3431	*	3290	*	2685	*	*	*	*	178
       0	*	*	*	*	893	1115	4185	0	1106	

R 179  2344	*	*	*	*	*	*	*	4575	*	*	3361	3459	*	1943	2796	3359	*	*	3810	179
       203	*	2927	*	*	*	0	4352	0	1040	

M 180  3388	*	*	*	*	4276	*	*	*	1730	3288	*	*	*	*	*	2160	2151	*	*	180
       179	3102	*	0	*	*	0	4147	1051	1127	

F 181  *	*	*	*	2401	2160	*	3170	*	2689	*	3388	*	*	*	*	*	*	2151	*	181
       0	*	*	*	*	*	0	4147	0	1127	

G 182  3127	*	3524	*	*	883	*	*	*	*	*	*	*	3194	*	2765	*	*	*	*	182
       0	*	*	*	*	1342	724	4147	0	1127	

E 183  3608	*	*	1090	*	3226	*	*	*	*	*	*	3323	*	*	4395	3491	*	*	3253	183
       143	3405	*	1000	1000	*	0	4363	1051	1070	

A 184  1646	*	3969	*	*	*	*	*	3539	*	*	*	*	*	3782	2312	2578	3487	*	*	184
       0	*	*	*	*	*	0	5023	0	1070	

D 185  2211	*	1888	3227	*	2208	*	*	*	*	*	3180	*	*	*	*	3641	*	*	*	185
       77	*	4260	*	*	*	0	5831	0	1070	

M 186  3561	*	*	3819	3291	3268	*	*	*	3363	2491	3341	*	2722	*	*	*	3143	*	*	186
       0	*	*	*	*	*	0	5425	0	1127	

A 187  1914	*	*	3341	3139	*	*	3143	*	*	*	*	2082	*	*	2531	*	*	*	*	187
       106	*	3819	*	*	*	0	5425	0	1127	

R 188  3177	*	*	*	*	2232	*	*	3801	*	*	3046	*	*	2550	3413	2190	*	*	*	188
       0	*	*	*	*	*	0	4559	0	1194	

Y 189  *	*	*	*	3801	2190	*	*	*	*	*	2266	*	*	*	3301	3413	*	*	1709	189
       0	*	*	*	*	1632	562	4559	0	1194	

K 190  *	*	*	*	*	2205	*	*	2887	*	*	3363	*	2722	2335	2316	*	*	*	*	190
       128	3561	*	1585	585	*	0	5425	1039	1127	

K 191  *	*	2249	*	*	*	*	*	2746	*	*	3268	2722	*	3291	1821	*	*	*	*	191
       0	*	*	*	*	*	0	5425	0	1127	

L 192  *	*	*	3363	*	2236	3291	*	*	3958	3819	3561	*	*	*	*	1970	3143	*	*	192
       0	*	*	*	*	*	0	5425	0	1127	

L 193  2335	*	*	*	*	1970	*	*	*	2105	*	*	*	*	*	3143	3291	3341	*	*	193
       0	*	*	*	*	640	1480	5425	0	1127	

E 194  1836	*	*	2034	*	*	3945	*	4734	*	*	*	*	2354	*	3739	3282	*	*	*	194
       93	*	3995	*	*	*	0	5737	0	1034	

E 195  *	*	2229	2960	*	3341	*	*	*	*	*	3674	2454	*	*	2282	*	3426	*	*	195
       0	*	*	*	*	1220	810	5562	0	1103	

K 196  3453	*	*	*	*	1717	*	3200	2426	*	*	*	*	*	*	2795	2596	*	*	*	196
       0	*	*	*	*	*	0	5601	0	1051	

N 197  3313	*	2869	*	3494	2383	*	*	3349	*	*	2358	*	*	*	3301	3517	*	*	*	197
       0	*	*	*	*	0	*	5716	0	1051	

K 198  2619	*	*	*	*	3735	*	*	1908	*	*	*	*	2365	3732	2974	3338	*	*	*	198
       113	3732	*	0	*	*	*	5957	1051	0	

P 199  3486	*	*	*	*	2568	*	*	*	*	*	*	1066	*	*	1919	*	*	*	*	199
       0	*	*	*	*	*	*	6144	0	0	

V 200  4155	3495	*	*	*	4063	*	5232	*	3486	*	3142	*	*	4246	4160	2021	2243	*	*	200
       78	4246	*	2000	415	*	*	6144	1013	0	

T 201  4246	*	4160	5211	3974	2556	*	3978	*	4230	*	3532	*	*	*	*	1416	4246	*	*	201
       0	*	*	*	*	*	*	6144	0	0	

T 202  4246	*	3495	3904	3978	3016	*	*	*	4253	*	4230	3486	2945	*	3158	2575	*	*	*	202
       0	*	*	*	*	*	*	6144	0	0	

P 203  3016	*	3649	*	3486	3111	*	3904	2716	*	*	*	1424	*	*	*	*	*	*	*	203
       0	*	*	*	*	*	*	6144	0	0	

K 204  4063	*	3978	*	*	2599	*	*	2236	2789	*	3192	3486	*	*	*	2680	*	*	*	204
       0	*	*	*	*	*	*	6144	0	0	

P 205  *	*	3018	3495	*	1880	*	*	*	3486	*	4246	2857	4230	3904	3107	*	*	*	*	205
       0	*	*	*	*	*	*	6144	0	0	

Q 206  5232	*	4063	3978	*	4155	*	3495	*	*	*	4060	*	1569	3904	3202	3654	4230	*	*	206
       0	*	*	*	*	*	*	6144	0	0	

S 207  3486	*	5211	*	*	3016	4155	*	3238	*	*	4063	3275	*	*	1923	3599	3495	*	*	207
       0	*	*	*	*	*	*	6144	0	0	

K 208  2282	*	3904	*	*	4063	*	*	3610	*	*	3064	4230	*	2822	3153	2651	*	*	*	208
       0	*	*	*	*	*	*	6144	0	0	

P 209  *	*	*	2789	*	1428	*	*	*	*	*	*	1718	*	*	3018	*	4155	*	*	209
       223	5211	3106	1000	1000	*	*	6144	1040	0	

K 210  *	*	*	*	*	2946	*	3248	3412	2922	*	3871	4102	3014	*	2229	3730	*	*	*	210
       0	*	*	*	*	*	0	5703	0	1108	

P 211  *	*	*	*	4047	*	*	*	*	*	3954	*	760	*	*	3033	3871	3411	*	*	211
       0	*	*	*	*	*	0	5703	0	1108	

T 212  2687	*	*	*	*	2301	*	*	*	*	*	*	*	*	*	4007	1302	3847	3257	*	212
       0	*	*	*	*	*	0	5154	0	1108	

N 213  5107	*	4013	5753	*	2617	*	*	*	*	*	949	3186	5540	*	4090	5684	*	*	*	213
       52	*	4809	*	*	869	1144	5166	0	1108	

T 214  3362	*	5688	4519	*	3589	5555	5715	*	*	*	3772	*	3031	*	3095	1818	3415	*	5253	214
       37	5311	*	4807	52	*	0	5423	1000	1091	

V 215  3724	*	5487	5532	*	5374	*	3119	*	3472	*	1528	3656	4594	*	4811	5566	3613	*	4470	215
       0	*	*	*	*	*	0	4667	0	1091	

I 216  5955	*	*	*	4514	*	*	2185	*	2315	3755	4704	*	5115	*	3557	3928	2138	*	*	216
       1	*	9987	*	*	933	1070	4853	0	1091	

G 217  7142	*	*	6704	*	177	*	8889	*	*	*	5008	*	*	6036	4814	*	6104	*	*	217
       13	6813	*	2322	322	*	0	5056	1032	1103	

T 218  4187	*	5318	6559	4089	3192	7438	4174	8889	5172	*	3501	*	5011	*	1593	2435	6119	*	*	218
       0	*	*	*	*	*	0	5056	0	1103	

G 219  4177	*	*	6766	5414	818	6203	5853	6170	5966	*	3351	4578	7093	*	4455	4900	5241	*	4989	219
       13	6756	*	0	*	810	1220	5058	1000	1103	

N 220  5214	*	6747	*	*	5605	*	*	*	7153	*	166	*	*	7174	6823	5095	*	*	*	220
       7	7621	*	2322	322	*	0	5066	1000	1034	

N 221  4804	*	7173	*	3337	4886	*	2119	*	3491	5364	3784	*	5710	5762	4266	3104	2385	6471	*	221
       37	5307	*	3910	99	*	0	5066	1028	1034	

Q 222  6772	*	5526	*	*	242	*	*	*	5910	*	*	*	4476	*	4988	5033	*	*	*	222
       48	4930	*	543	1673	*	0	5063	1038	1034	

I 223  4315	*	5498	*	1291	5610	*	3060	6100	2801	7158	5639	5687	*	*	3743	5613	4106	*	5572	223
       0	*	*	*	*	*	0	5063	0	1034	

N 224  4047	*	*	*	2700	874	*	5585	5833	5020	*	4133	*	6859	7617	4894	5568	7477	5615	5681	224
       0	*	*	*	*	0	*	5063	0	1034	

D 225  *	6096	3547	6744	*	4342	5776	*	8185	5777	*	378	*	*	*	4982	*	*	*	*	225
       101	3889	*	1528	614	*	*	5064	1204	0	

S 226  3896	*	*	*	4840	6029	7246	4186	6057	3232	*	3990	*	7152	5645	1431	2496	4162	7471	*	226
       0	*	*	*	*	*	*	5099	0	0	

L 227  6185	*	6460	4862	*	299	*	*	6111	4131	*	*	*	*	*	4520	6315	*	*	*	227
       0	*	*	*	*	*	*	5099	0	0	

N 228  4028	*	3078	7005	6056	3915	7443	6900	6909	5785	*	1493	*	6877	6208	2222	3483	*	6719	*	228
       58	4663	*	1107	901	*	*	5099	1042	0	

N 229  3732	6208	4910	*	3806	2399	5404	7059	*	3769	*	1838	3940	6719	*	5741	3674	6495	6802	4611	229
       79	4224	*	1775	499	*	*	5099	1068	0	

N 230  7013	*	5055	6460	*	4187	*	6909	*	7152	*	357	*	6516	7334	4193	5162	*	*	*	230
       62	5744	5424	3413	142	*	*	5099	1021	0	

E 231  4188	*	*	6118	3786	5558	*	1958	*	3598	6791	5332	*	*	6811	3129	2810	2465	5945	*	231
       42	*	5120	*	*	*	0	5107	0	1017	

G 232  *	*	*	*	*	194	*	*	6876	*	*	4348	*	*	*	5296	4931	6626	*	*	232
       61	4902	6988	2983	195	*	0	5103	1063	1128	

I 233  5167	*	4728	*	1607	5180	*	2400	6864	2980	*	3768	*	*	*	3624	7173	4104	5905	5830	233
       346	2403	5364	1916	444	1795	490	5098	1336	1138	

I 234  4188	*	5549	6223	1481	2779	*	4643	*	4363	5958	3547	6092	7490	*	3717	3400	7021	*	5828	234
       225	2790	*	1000	1000	243	2692	5115	1264	1166	

G 235  *	*	5996	6117	8218	647	*	6675	*	5772	*	1855	*	7424	*	5824	*	*	*	*	235
       0	*	*	*	*	*	0	5132	0	1011	

D 236  3793	*	2387	6901	4556	5717	5525	4952	*	2636	*	3613	*	7186	*	2332	3074	4446	*	*	236
       41	5876	6473	2743	233	1389	694	5132	1006	1011	

G 237  5603	*	*	7854	6846	575	6134	*	7703	*	*	2941	*	5718	*	5595	3712	6349	*	5826	237
       65	4499	*	2557	269	*	0	5121	1072	1016	

N 238  6347	*	3836	5889	*	6172	*	*	*	5618	7983	586	*	4585	*	3004	5053	*	*	*	238
       40	5196	*	4216	80	*	0	5155	1038	1016	

Q 239  3945	*	7299	*	3834	2571	*	2570	*	3501	5889	6316	*	4737	*	3339	3150	3423	5187	4856	239
       29	6445	6852	1000	1000	1067	936	5155	1000	1016	

Q 240  7479	*	5814	*	*	582	7681	*	*	*	*	2502	*	4965	*	3933	*	5085	*	*	240
       29	7038	6359	2322	322	*	0	5161	1000	1013	

F 241  3650	*	6282	*	1871	5667	6967	2288	*	3015	6971	5333	7814	*	*	4074	4019	3487	5864	6233	241
       82	4783	5732	2646	251	*	0	5152	1085	1079	

D 242  3395	*	3409	5512	2444	1521	*	*	6781	4291	*	5897	*	5299	*	3280	5674	7320	7379	5678	242
       36	6715	6027	0	*	1965	427	5151	1000	1112	

N 243  5857	*	4679	*	5226	1938	*	5198	*	5195	*	932	5529	*	*	4333	*	*	*	7337	243
       15	8069	7305	1000	1000	517	1732	5113	1000	1114	

S 244  3656	*	5956	5866	4037	3476	*	5428	*	3794	7234	3997	*	*	*	1473	3262	4672	5892	4275	244
       32	7805	5848	2807	222	*	0	5158	1000	1031	

G 245  5088	*	*	6903	*	556	*	6878	*	5955	*	2213	*	6316	*	6030	6191	*	*	*	245
       169	4915	3694	985	1015	*	0	5105	1033	1061	

N 246  3426	*	5280	*	4872	4456	*	3966	*	3684	*	1793	7581	6710	*	2425	3227	3982	*	*	246
       166	5119	3643	2166	364	*	0	5093	1042	1202	

V 247  3580	*	6933	*	4256	1429	5060	5569	*	4043	*	4182	6818	6908	*	4918	2760	3610	*	4727	247
       448	3065	2759	1630	563	1487	636	5131	1170	1374	

D 248  4678	*	1630	4893	*	3935	*	6956	*	5316	*	2060	6372	6039	*	2699	4508	4621	*	*	248
       209	3261	5030	2338	318	1345	722	5164	1189	1442	

G 249  3880	*	4489	6002	4507	1045	7619	5254	*	4696	*	4343	*	6225	5877	3755	4457	4990	6057	5169	249
       88	4396	6447	2921	204	434	1945	5119	1050	1311	

E 250  6923	*	5997	5242	*	3784	6937	*	*	5539	*	498	*	7362	*	3170	*	6263	6749	*	250
       0	*	*	*	*	811	1217	5145	0	1084	

G 251  4540	*	*	*	3256	4556	7824	3370	*	4127	6200	4491	6275	*	5523	2590	1702	4002	5447	*	251
       15	6569	*	1495	632	*	0	5143	1000	1026	

N 252  5581	*	*	*	*	368	*	4899	*	*	*	4030	*	4325	*	4938	5205	*	*	*	252
       22	6073	*	0	*	2148	369	5143	1009	1026	

M 253  5117	6990	5577	*	2048	5024	6911	2748	*	2339	4371	4314	5022	*	*	3362	5503	5183	5298	6210	253
       0	*	*	*	*	1841	472	5176	0	1016	

G 254  3193	*	*	7002	3552	717	6297	*	*	4604	6379	5166	*	*	*	4248	5737	7238	*	5826	254
       80	4474	6857	1975	423	1367	708	5174	1054	1007	

G 255  7266	*	7089	6292	6903	2377	*	6990	*	5465	*	528	*	5656	*	5297	*	8328	*	*	255
       8	*	7573	*	*	1283	763	5174	0	1019	

I 256  2889	*	*	*	4257	5685	7144	3239	*	3268	6439	5354	5915	*	6990	1898	2875	3247	*	7334	256
       30	6194	7129	0	*	1842	472	5185	1008	1012	

G 257  5595	*	6991	*	7505	256	7570	*	*	6381	*	*	6999	5804	*	5366	5241	6082	*	5642	257
       83	6031	4631	0	*	*	0	5184	1041	1014	

N 258  4312	*	2900	5480	4783	4742	*	5852	*	4390	*	1529	5604	6153	5754	2605	4247	5050	*	7031	258
       83	4342	7293	3131	175	707	1369	5196	1051	1123	

V 259  4288	*	5015	7008	3401	2568	6299	3422	6119	3727	5537	4716	*	6767	*	2788	3312	3554	*	4279	259
       76	*	4282	*	*	2782	227	5187	0	1046	

N 260  5597	*	5898	*	6516	4042	*	*	*	7623	6950	522	5960	5932	6966	4370	3627	*	*	6442	260
       20	*	6214	*	*	2308	325	5124	0	1125	

T 261  7749	*	6047	*	5439	5889	*	3212	*	4352	5428	3601	7150	7749	*	3758	1249	2613	6949	*	261
       627	*	1504	*	*	450	1900	5156	0	1158	

D 262  3999	*	5664	*	3518	815	*	4502	*	6821	*	5707	5600	6708	6896	3487	4218	6927	*	*	262
       563	1668	6887	2755	231	0	*	5126	1422	1658	

N 263  *	*	4912	*	*	208	*	*	*	*	*	3764	5653	*	*	*	*	7051	*	*	263
       81	6271	4577	2000	415	*	0	5186	1000	1018	

S 264  4669	*	6122	*	1474	5422	*	4838	*	2913	5053	6044	*	7100	*	2536	3840	4934	5858	4308	264
       95	7791	4084	1000	1000	583	1590	5146	1000	1090	

F 265  3571	*	6372	*	1574	1765	5987	*	*	4081	*	6191	*	*	7254	5774	6938	4796	3468	5267	265
       43	6289	5935	3171	170	648	1467	5095	1008	1164	

N 266  7032	*	5873	4876	*	5597	*	6930	*	*	*	223	*	*	*	6346	4537	*	*	*	266
       18	6307	*	0	*	1368	707	5102	1000	1075	

A 267  2016	*	5980	*	5483	5496	7322	4991	7060	4424	*	7034	5658	*	*	1936	2135	3819	6212	*	267
       0	*	*	*	*	1104	903	5100	0	1039	

E 268  4425	*	*	5340	*	268	*	5147	*	*	*	4949	*	*	*	5564	5909	*	*	*	268
       25	5871	*	0	*	0	*	5129	1007	1013	

D 269  5616	*	2141	6275	5381	4710	7727	6526	*	5045	*	2049	8231	5242	6501	2136	3037	*	*	*	269
       12	6861	*	3700	115	*	*	5177	1000	0	

I 270  4875	*	5940	*	3177	2265	4990	4538	6996	3052	*	3113	7341	*	6662	3978	3735	3487	6466	4121	270
       0	*	*	*	*	*	*	5177	0	0	

T 271  *	*	6329	*	*	4714	6275	*	*	*	6386	270	*	5937	*	4537	5704	*	*	5907	271
       0	*	*	*	*	*	*	5177	0	0	

A 272  4402	*	*	*	4125	7163	6275	2477	*	3725	6087	5608	7671	6616	*	3287	1455	3337	8033	*	272
       0	*	*	*	*	*	*	5177	0	0	

T 273  6982	*	*	*	*	316	*	*	*	*	*	6954	*	*	*	3719	3573	5599	*	*	273
       25	5877	*	0	*	*	*	5177	1019	0	

I 274  4374	*	6314	*	1639	4505	*	1913	*	3241	6666	6369	*	*	*	3269	5928	4403	*	6232	274
       0	*	*	*	*	*	*	5177	0	0	

G 275  3180	*	6457	7355	3220	582	*	*	*	5648	*	5877	6392	*	*	5712	*	7056	6928	6232	275
       10	7163	*	2000	415	*	*	5177	1000	0	

K 276  4923	*	5101	*	*	4252	*	7105	6228	3592	*	581	*	*	*	3823	5270	5907	*	*	276
       83	4161	*	2831	219	*	*	5177	1062	0	

Q 277  2898	*	*	6457	4715	4219	6098	4518	*	4914	6255	4614	6031	6228	*	1526	2302	4697	*	*	277
       0	*	*	*	*	*	*	5177	0	0	

G 278  5843	*	6400	6609	*	202	*	*	*	6954	*	6087	*	*	*	4621	5164	*	*	*	278
       0	*	*	*	*	*	*	5177	0	0	

D 279  4248	*	2362	7508	4561	4400	5174	6066	*	4462	7609	1903	7289	5938	7704	2692	3985	4271	*	*	279
       61	4873	7105	2233	345	*	*	5177	1047	0	

M 280  4073	6227	5275	*	3653	1503	5338	6269	*	5283	5623	2532	*	6382	7504	4626	4564	4393	6798	4168	280
       5	8051	*	2322	322	*	0	5181	1000	1000	

D 281  *	7547	4998	*	*	*	*	*	5447	4337	*	398	7159	4678	6208	4893	7306	4935	*	*	281
       40	5189	*	1783	495	0	*	5181	1020	1000	

T 282  6603	*	*	6989	4210	4956	*	3279	6237	3174	*	4706	*	6341	7702	3501	1388	2884	*	7151	282
       23	6481	7808	526	1710	*	*	5177	1000	0	

T 283  5289	*	7520	5954	6086	269	*	*	*	*	*	5906	5204	6953	6231	6813	4877	*	*	*	283
       39	7448	5571	2585	263	*	0	5177	1000	1000	

I 284  2745	*	*	*	2023	4603	*	2497	*	2982	6373	4955	*	7680	*	3528	4547	5108	4688	6220	284
       69	4795	6568	1980	422	*	0	5176	1043	1060	

T 285  3378	*	4816	*	2696	1413	6294	5580	7279	4361	*	4143	*	*	*	4194	3509	*	4978	5726	285
       61	5356	5886	1585	585	*	0	5174	1031	1079	

N 286  5799	*	3994	*	7355	3946	6895	5589	*	5383	7165	517	*	7464	*	4250	5588	6618	*	*	286
       188	3695	4466	2493	282	*	0	5120	1097	1104	

S 287  3698	*	*	6875	*	2831	*	6258	*	3669	*	3807	5913	*	6292	1616	2203	4961	7442	*	287
       590	2320	2887	2777	227	1623	566	5120	1354	1185	

Q 288  4369	*	4278	6090	4813	1478	7295	4656	7212	3615	*	2828	5242	4183	7376	3676	*	4325	*	*	288
       146	4365	4389	2823	220	3982	94	5098	1111	1365	

F 289  3881	*	6770	*	1124	6774	5931	4844	*	5147	5638	5833	5648	*	6973	2952	4062	5201	*	3416	289
       62	5038	6388	2421	298	1562	597	5065	1032	1398	

G 290  6354	*	4224	*	6148	1118	*	*	5994	6224	*	1467	6833	*	*	6802	5164	5434	*	*	290
       192	3372	5165	2367	311	1838	473	5149	1127	1273	

A 291  2790	*	7158	*	4165	3571	*	4100	*	5646	6231	4154	5878	6679	*	2221	2560	2998	6811	5978	291
       61	5306	5978	447	1908	1041	960	5127	1080	1276	

G 292  4565	*	5127	*	*	277	*	*	*	7142	*	4575	*	*	*	5072	*	6463	6199	*	292
       12	6966	*	2322	322	2619	256	5109	1032	1164	

A 293  3938	*	4672	6928	4543	3989	6796	5284	5799	4127	*	1364	7258	6691	*	3037	3368	5103	7518	6195	293
       41	5159	*	3193	167	3431	140	5144	1051	1135	

S 294  3634	6188	4638	7120	3602	2662	6495	5430	*	4133	*	3245	5534	6501	*	2655	2738	4627	6372	5187	294
       114	4882	4570	3105	178	981	1019	5115	1118	1121	

I 295  *	*	*	6523	5505	3249	7145	4311	*	5503	*	551	7293	*	*	*	4482	4357	*	*	295
       20	6195	*	2661	248	*	0	5114	1012	1116	

G 296  3157	*	4944	*	4989	3026	6850	4304	*	4001	5762	5541	5137	*	*	2056	2408	3969	*	5781	296
       49	5612	6305	691	1393	326	2305	5114	1010	1116	

N 297  5686	*	6028	*	*	308	*	*	*	*	*	3433	*	5866	*	4906	6103	*	*	*	297
       46	7953	5176	2322	322	1384	697	5147	1000	1027	

D 298  5489	*	2629	7137	3337	4132	*	4698	*	2423	6336	3649	6017	*	*	2204	4286	4956	6408	6946	298
       73	5514	5187	3151	172	2474	286	5133	1038	1050	

Y 299  4720	6202	6231	*	1757	2433	5488	6840	*	3510	6493	3739	*	6015	6916	6249	4643	5767	5799	2878	299
       7	7659	*	1585	585	262	2592	5065	1000	1081	

S 300  *	*	5869	*	*	3483	*	6907	*	*	*	342	*	7156	*	4095	6628	5593	*	*	300
       0	*	*	*	*	*	0	5158	0	1000	

V 301  3369	*	7635	*	6609	6133	*	2718	*	4064	6328	5521	5489	5928	6563	2211	2304	2865	6989	6069	301
       62	5219	6069	1801	488	0	*	5158	1035	1000	

T 302  6320	*	*	7386	7078	212	*	*	*	*	6472	5563	*	*	*	5497	4155	*	*	*	302
       10	7124	*	2585	263	*	0	5142	1000	1012	

V 303  4025	*	4633	*	1989	5561	5158	3384	*	4664	6983	3713	7451	7438	5633	2699	3257	3615	7416	*	303
       25	*	5885	*	*	*	0	5142	0	1012	

G 304  3348	*	5493	7395	3349	1023	6955	7480	*	4879	*	5891	6186	5037	4999	3806	4721	5089	*	7813	304
       82	4736	5826	2307	326	872	1140	5088	1088	1037	

N 305  *	*	7299	*	*	4472	*	*	*	*	*	106	*	*	*	6872	6549	*	*	*	305
       20	6197	*	1585	585	861	1154	5075	1008	1037	

M 306  3767	*	7094	*	4952	*	*	3756	*	3972	4497	6516	*	*	*	2539	1235	3515	7687	7710	306
       25	5881	*	3441	139	*	0	5123	1012	1007	

R 307  5141	*	*	*	7086	243	*	*	*	*	5905	5978	*	*	6173	4462	*	5170	*	*	307
       49	6099	5710	1585	585	0	*	5123	1009	1007	

F 308  3751	*	4523	*	1705	5144	*	3493	*	4164	7785	2540	*	6981	*	3282	4693	4878	4986	6471	308
       20	6164	*	1629	564	610	1535	5146	1004	1010	

G 309  3268	*	5899	7701	3080	1034	*	7418	6923	5469	5366	4333	*	*	*	4102	4497	5210	7635	5458	309
       8	*	7439	*	*	*	0	5177	0	1000	

N 310  7088	*	3397	6455	7174	5192	5494	*	*	6546	*	386	*	*	*	6373	5005	6572	*	*	310
       82	4943	5461	2479	285	*	0	5177	1056	1000	

N 311  3560	*	*	*	4279	6088	*	4099	5470	4604	*	2228	5374	*	*	1878	2398	5555	7298	*	311
       74	4681	6505	1722	521	2269	336	5181	1050	1068	

G 312  4527	*	5750	*	*	335	*	6057	*	6234	*	5884	*	*	*	3603	5837	*	*	*	312
       965	1092	5744	1712	525	*	0	5162	1873	1066	

G 313  2955	*	3867	*	7106	890	7354	*	*	5730	*	5211	5019	6179	5861	3183	5602	7742	*	7267	313
       358	2266	6367	1452	657	2497	281	5131	1452	1122	

V 314  *	*	*	*	6247	4102	*	7803	*	4219	7097	503	5874	*	*	4294	4601	4936	*	6031	314
       28	5706	*	528	1706	283	2491	5159	1020	1117	

S 315  5216	*	*	*	4222	7152	6909	2775	*	4401	*	*	*	*	*	2246	1383	3405	5503	*	315
       12	6925	*	2585	263	639	1483	5162	1000	1007	

G 316  *	*	*	5935	7303	105	*	*	*	*	*	5441	*	*	*	6648	*	*	*	6084	316
       51	6131	5598	0	*	*	0	5180	1009	1000	

S 317  4543	*	5053	*	1857	5139	*	3622	*	3680	7046	2684	*	*	*	2531	4735	5237	4946	5026	317
       0	*	*	*	*	0	*	5104	0	1020	

T 318  3799	6232	7347	6633	1763	2390	7163	*	*	4173	*	3152	*	5792	*	4301	3014	5737	*	5211	318
       6	7869	*	2807	222	*	*	5177	1000	0	

N 319  7357	*	5380	7412	6539	3819	*	*	*	5885	*	401	*	6266	7355	3907	6087	7021	*	*	319
       37	6032	6649	1463	650	*	*	5177	1009	0	

A 320  2337	*	5958	*	6175	5804	*	4348	*	4814	7229	4695	6203	*	6020	1871	2023	4096	7527	6366	320
       19	7542	7026	0	*	*	0	5168	1014	1000	

D 321  5586	*	5606	*	*	286	*	6055	*	*	5883	4270	*	*	*	6894	6223	4922	*	*	321
       39	5694	7073	2918	205	*	0	5167	1012	1007	

S 322  4603	*	2098	*	4492	4422	6986	3947	*	4560	7593	2654	*	*	*	2098	3553	6005	*	5609	322
       21	*	6133	*	*	1807	485	5191	0	1018	

A 323  2555	*	5267	*	4053	2250	5119	5919	*	4840	6947	3415	6516	6912	6786	4590	3603	3298	6357	3549	323
       0	*	*	*	*	852	1165	5201	0	1031	

L 324  5671	*	6055	5585	5307	3816	*	4428	*	4994	*	751	*	4639	7196	4179	4044	6199	*	*	324
       0	*	*	*	*	*	0	5169	0	1004	

A 325  3542	*	*	*	5477	2577	*	4728	*	4155	*	4673	5136	*	*	2621	1716	3862	5708	7001	325
       8	7497	*	2807	222	565	1625	5169	1000	1004	

N 326  *	*	*	*	7287	390	*	*	*	5485	*	3439	7327	*	6530	3883	5316	7349	*	*	326
       49	6557	5463	0	*	*	0	5178	1009	1000	

M 327  3741	*	5391	*	2178	5912	6355	2745	*	3472	4906	3976	*	*	*	4109	3044	3299	6454	5431	327
       20	6217	*	1000	1000	*	0	5184	1008	1028	

Q 328  2349	*	5379	*	3143	1530	7295	*	*	4474	*	4401	*	4857	6938	4711	4198	5145	6210	4494	328
       40	5890	6532	2000	415	1673	543	5184	1007	1028	

S 329  4535	*	7405	7388	4174	4739	5543	3937	*	3543	*	841	*	7572	*	3463	5848	*	6956	*	329
       65	5717	5327	403	2037	220	2823	5185	1009	1033	

A 330  2561	*	*	*	5141	2373	6190	6158	*	6273	6728	5874	3956	6028	6953	2146	2628	3911	*	*	330
       12	6872	*	3700	115	*	0	5142	1000	1031	

T 331  *	*	4282	6784	5507	643	7295	6477	*	5347	*	2791	*	6777	*	5133	5253	6519	*	5989	331
       54	5356	6347	1718	523	226	2784	5142	1025	1031	

A 332  3931	7132	3266	6899	5199	4226	6419	4476	*	5167	*	1694	5623	*	7100	2474	3388	5477	7155	6917	332
       56	*	4713	*	*	*	0	5204	0	1012	

Y 333  5547	*	7475	*	3566	1970	*	4577	*	3122	*	7365	*	5619	5133	3114	3999	3546	7217	2725	333
       32	6557	6479	1312	743	1847	470	5205	1022	1074	

N 334  5555	*	6186	7372	5382	2579	*	5059	7250	*	*	851	5961	6118	*	3348	5758	5866	*	6361	334
       89	4868	5297	3275	157	1571	592	5225	1040	1065	

A 335  3119	*	5879	5842	5447	3440	*	4561	6167	4523	7367	4218	6868	7507	6825	2874	1544	4126	*	5933	335
       665	2283	2608	2656	249	1389	694	5201	1423	1096	

L 336  4229	*	*	*	3744	1826	5976	5461	*	3215	5691	4798	5482	*	7158	3956	2477	3745	*	4627	336
       33	5483	*	1661	549	2707	240	5212	1041	1401	

N 337  6407	*	4660	*	*	4351	5340	4752	*	6882	6763	715	*	6697	4229	3512	4047	*	*	*	337
       13	*	6830	*	*	2649	251	5216	0	1338	

D 338  4916	*	5363	6543	4756	4626	*	3317	*	5784	6891	2644	4982	*	*	2960	1408	5030	*	*	338
       34	5406	*	1470	646	96	3955	5223	1031	1303	

N 339  5788	*	5548	*	6947	445	*	*	*	*	*	2632	6532	5890	*	5531	*	7065	*	*	339
       8	*	7525	*	*	*	0	5200	0	1003	

F 340  4355	*	4517	5092	1738	4141	*	3944	*	2380	4738	6704	5172	*	*	3953	5162	3917	5975	6030	340
       60	4929	6979	478	1827	1438	665	5202	1080	1039	

L 341  4226	*	6916	*	1446	2779	*	4877	*	2246	7595	5475	*	6260	*	5087	4996	6174	4592	5387	341
       20	*	6179	*	*	*	0	5193	0	1068	

Q 342  4532	*	3862	*	*	4725	6598	*	*	*	*	493	*	5003	*	6316	4226	*	4957	*	342
       25	*	5844	*	*	0	*	5161	0	1093	

R 343  2945	*	*	*	5429	3201	*	4163	5717	6898	5536	5602	5095	*	4013	1663	2734	4171	*	*	343
       13	6851	*	0	*	*	0	5107	1000	1013	

S 344  4548	*	6038	7374	*	415	*	*	*	*	*	5663	6467	*	6372	3635	4006	*	*	*	344
       37	5695	7369	0	*	*	0	5107	1008	1013	

K 345  5595	*	2242	5700	5238	2573	*	7135	5293	5595	5638	3418	7373	5949	7042	2307	2978	5510	*	7265	345
       0	*	*	*	*	1470	646	5109	0	1030	

S 346  3750	*	7261	4893	3857	2506	7493	4494	6232	3512	7257	3704	*	5541	5493	3206	3296	3479	*	3996	346
       23	5972	*	1000	1000	0	*	5102	1009	1013	

Q 347  5902	7424	6900	6918	*	4757	*	7059	*	6880	*	576	4624	3048	7085	5622	4825	*	*	6322	347
       40	6261	6108	0	*	*	*	5158	1033	0	

L 348  5044	6180	5177	*	4787	4392	7226	3692	*	4018	*	4403	*	*	*	2772	1288	3390	*	*	348
       69	*	4417	*	*	0	*	5154	0	1006	

S 349  4374	*	*	*	5770	688	*	6751	*	5003	*	6016	4855	*	*	2781	3991	6153	*	*	349
       64	*	4523	*	*	555	1647	5156	0	1082	

G 350  3913	6191	5088	*	3089	1645	*	3776	*	2989	*	5722	*	6464	6131	3141	5219	5078	5323	6068	350
       0	*	*	*	*	*	0	5046	0	1081	

Y 351  6074	*	5178	*	1220	2401	*	5499	*	4244	6091	4438	7057	*	7536	5091	5521	4591	6264	3559	351
       8	*	7522	*	*	*	0	5046	0	1081	

G 352  4358	*	7292	6300	4781	2328	*	*	6128	5922	*	803	*	*	*	4158	5968	7534	*	6015	352
       48	*	4944	*	*	1240	794	5050	0	1092	

R 353  4219	*	5451	7089	5759	4007	*	6072	*	5708	*	2263	4880	7021	4683	1796	2479	5056	*	6055	353
       150	*	3343	*	*	1360	712	5145	0	1088	

A 354  3294	*	*	*	4708	1169	*	3695	*	4628	*	7277	5555	*	*	3286	3709	3462	*	*	354
       40	5701	6948	3000	193	3113	177	5184	1004	1260	

G 355  4293	*	4689	*	5086	1219	7244	5954	5091	6894	7043	3421	*	6951	*	2817	3349	4578	*	*	355
       49	5375	6722	3190	167	65	4503	5163	1013	1239	

G 356  5247	*	3193	7369	4883	1056	6193	7760	5254	5009	*	4274	*	5156	*	3911	3458	7525	*	5310	356
       22	6060	*	0	*	1085	919	5296	1000	1004	

A 357  3717	*	4850	6932	6553	3987	5378	5482	*	4664	6922	939	5647	*	6860	3339	4121	7214	*	*	357
       45	*	5036	*	*	*	0	5316	0	1000	

I 358  4107	*	*	*	3395	5318	*	3049	6383	4458	4975	4867	*	7013	*	4188	2213	2023	7120	4446	358
       17	*	6385	*	*	949	1053	5243	0	1050	

E 359  5440	*	6301	3483	6707	1252	6389	6406	*	5321	*	2044	5308	4860	*	3902	5174	*	*	*	359
       0	*	*	*	*	2537	273	5288	0	1031	

E 360  3950	*	6649	4501	3196	3267	*	2873	*	4503	7461	3693	6902	5208	5913	3176	2335	6132	*	5085	360
       0	*	*	*	*	*	0	5286	0	1023	

A 361  3657	*	*	*	3671	1019	5087	5083	4661	4795	5003	*	4862	*	*	4513	3904	5845	6021	7559	361
       0	*	*	*	*	*	0	5286	0	1023	

R 362  3859	*	3381	*	3797	3170	6819	5593	*	4337	5658	1688	*	*	4457	3760	4804	4346	4699	*	362
       0	*	*	*	*	*	0	5286	0	1023	

K 363  2891	*	*	6339	3188	3177	*	4985	5719	4124	6075	4060	4261	*	*	2711	2783	5217	4235	5658	363
       0	*	*	*	*	2031	405	5286	0	1023	

A 364  3666	*	*	*	7130	1359	*	5189	*	3807	*	2099	5792	*	*	4301	5141	3545	6770	*	364
       32	*	5491	*	*	*	0	5296	0	1013	

N 365  3426	*	3916	*	4601	5169	5255	5446	*	5758	*	1595	5961	5269	6138	2412	3236	5940	*	7250	365
       22	*	6024	*	*	*	0	5281	0	1039	

S 366  4541	*	6924	*	4702	1388	7369	3820	*	4181	6758	4802	*	5849	5624	3361	3711	3932	*	3750	366
       125	6356	3822	0	*	1825	478	5269	1042	1057	

R 367  4653	*	3504	4827	4640	3632	4509	*	5662	5375	*	1747	5564	4395	4101	3276	3627	7156	*	6343	367
       0	*	*	*	*	4061	89	5221	0	1127	

P 368  3442	*	5806	*	3881	2960	6679	5280	*	3978	6091	5151	3736	3759	*	3446	2738	3167	4882	5961	368
       22	6992	7048	1585	585	352	2208	5221	1000	1119	

N 369  *	*	4498	*	*	2012	*	6327	*	3617	*	1036	*	6773	*	3190	7060	*	*	*	369
       0	*	*	*	*	1447	659	5251	0	1028	

T 370  6982	*	4284	5395	4679	4836	7039	4387	*	4972	*	2873	*	4431	*	3744	1157	5402	*	5249	370
       7	*	7602	*	*	*	0	5264	0	1012	

D 371  5281	*	3275	*	5035	775	5601	5698	*	6695	*	6984	6762	4699	*	3533	5129	6050	6591	6583	371
       84	7110	4336	1000	1000	*	0	5235	1000	1025	

Q 372  3117	*	5463	5281	2805	2719	*	4011	5515	5426	6981	1994	*	5489	*	4158	6408	4133	6674	5760	372
       61	*	4587	*	*	2170	363	5155	0	1116	

A 373  2266	*	5271	*	4616	1591	*	*	*	2321	*	*	*	*	*	3505	3839	5434	*	6344	373
       97	5651	4475	1000	1000	3603	124	5154	1013	1136	

A 374  2907	*	6551	*	4548	1587	7228	5608	*	5321	*	2940	5626	*	*	2303	5098	7260	5003	6946	374
       19	*	6241	*	*	1220	809	5089	0	1194	

A 375  2495	*	5758	*	4771	3388	*	4915	*	6262	6166	3044	6771	6878	6994	1509	3691	5832	6640	6806	375
       110	4933	4621	2472	287	1108	899	5010	1075	1119	

F 376  3899	*	6837	*	1443	4157	7005	3382	*	3765	*	4239	*	*	5288	5260	3359	3561	6168	5487	376
       27	*	5752	*	*	3150	172	5008	0	1116	

K 377  5951	*	3142	6842	5744	4441	6567	4585	3727	6635	*	1115	*	4964	*	4694	3257	5477	*	*	377
       33	*	5477	*	*	1715	524	5015	0	1124	

F 378  3643	*	5375	6589	3434	2587	5773	5281	4862	*	6658	4980	4556	4301	*	2559	2168	5556	*	*	378
       0	*	*	*	*	1301	751	5030	0	1132	

A 379  2823	*	5346	*	*	591	*	6758	*	*	*	5496	5107	7080	*	3923	5918	5635	*	*	379
       0	*	*	*	*	3847	104	5012	0	1071	

G 380  3761	*	4005	*	4011	1331	6668	6160	*	4312	*	3940	*	*	*	2362	4671	5527	6690	*	380
       15	*	6636	*	*	700	1379	5004	0	1065	

A 381  2905	*	*	*	3481	2718	4524	5432	5332	5823	5806	4952	4207	6231	5492	3188	2761	3636	*	4707	381
       28	5677	*	1440	664	0	*	4999	1032	1023	

N 382  *	*	*	*	*	6613	*	*	*	*	*	195	*	*	*	3768	4989	6460	*	*	382
       0	*	*	*	*	*	*	4945	0	0	

Q 383  3634	*	*	*	*	4714	*	4727	*	5273	*	4066	6896	4168	*	1395	1869	4649	*	*	383
       0	*	*	*	*	*	*	4873	0	0	

N 384  *	*	*	*	*	297	*	7009	*	*	6560	3457	*	4158	*	5612	*	*	*	*	384
       0	*	*	*	*	*	*	4773	0	0	

Y 385  4932	*	5889	*	972	5157	*	5923	*	3188	5211	4187	*	*	*	5208	*	6684	3818	3372	385
       33	*	5468	*	*	*	*	4534	0	0	

L 386  *	*	5508	*	1468	*	*	*	*	1483	5756	*	4703	*	*	4691	*	3159	4943	5738	386
       24	*	5913	*	*	*	0	4475	0	1004	

Q 387  4124	*	*	*	*	5386	5211	5461	*	*	*	1008	*	2448	4199	5084	5577	*	4206	5093	387
       73	*	4350	*	*	*	0	4241	0	1022	

D 388  3372	*	3091	*	5206	3428	*	3992	*	*	*	2588	*	*	4944	2484	2360	5015	*	*	388
       45	5031	*	0	*	*	0	4079	1015	1055	

K 389  3940	*	*	*	*	747	*	*	3130	*	*	4019	3992	*	*	4889	4822	5001	*	*	389
       43	*	5102	*	*	*	0	4079	0	1055	

L 390  4074	*	4481	*	3507	4781	*	3174	*	1658	*	5286	*	*	4738	3456	5081	3037	*	4712	390
       152	*	3321	*	*	*	0	4055	0	1067	

D 391  *	*	1618	4918	4067	1841	*	*	*	4048	*	4334	*	4777	*	3680	*	4822	4552	*	391
       0	*	*	*	*	*	0	3995	0	1156	

Q 392  *	*	*	2965	*	2735	*	*	*	3669	*	1458	4571	2569	*	4928	4805	*	*	*	392
       0	*	*	*	*	2557	269	3974	0	1156	

V 393  3010	*	*	*	4266	4602	*	3719	*	2796	5018	4025	*	*	*	3177	4448	2086	4656	4682	393
       57	*	4681	*	*	3178	169	3988	0	1126	

R 394  3627	*	*	*	4661	1311	*	3526	*	*	*	3177	*	*	2333	4512	*	4761	*	*	394
       64	4521	*	1000	1000	*	0	3943	1000	1127	

S 395  3778	*	*	*	4187	3137	*	3872	*	4512	*	3012	*	*	*	1311	3066	*	*	*	395
       0	*	*	*	*	1018	982	3943	0	1127	

R 396  3812	*	4063	*	3600	2747	4612	*	*	3341	*	5119	4475	*	3011	2924	2887	*	*	4906	396
       0	*	*	*	*	2052	398	3994	0	1056	

Y 397  *	*	*	*	3052	2776	3191	3895	*	4763	*	2388	*	*	*	*	*	3963	3581	2465	397
       65	4513	*	0	*	699	1380	3994	1000	1038	

M 398  3546	*	*	4904	2907	*	*	2532	*	3289	3526	4952	*	4278	3176	5024	2641	*	*	*	398
       0	*	*	*	*	0	*	4023	0	1004	

G 399  4790	*	4110	*	*	316	*	4766	*	*	*	3923	*	*	*	*	*	*	*	*	399
       232	5060	3078	0	*	*	*	4038	1000	0	

S 400  *	*	2250	*	4892	4835	*	*	4804	4658	*	1947	*	4461	*	1923	4573	*	*	4826	400
       0	*	*	*	*	1332	730	3902	0	1067	

T 401  *	*	*	3086	*	3184	*	*	*	4083	*	3743	*	*	*	*	991	4360	*	3529	401
       158	3267	*	2053	398	*	0	3884	1073	1033	

A 402  1975	*	*	4891	*	2120	4921	*	*	2743	*	4525	*	3853	*	3547	3301	*	*	*	402
       0	*	*	*	*	0	*	3875	0	1033	

G 403  *	*	4317	*	*	376	*	*	*	*	*	4479	*	*	*	4534	4432	4474	*	*	403
       0	*	*	*	*	*	*	3929	0	0	

Y 404  *	*	4432	*	1798	4381	*	4511	*	2684	*	4937	*	3569	*	4494	*	*	5054	2137	404
       82	4173	*	2322	322	*	*	3929	1042	0	

Q 405  3030	*	*	*	*	*	*	4613	*	3766	*	2777	*	2569	*	2343	2967	3014	*	*	405
       0	*	*	*	*	*	*	3929	0	0	

S 406  *	*	*	*	*	2526	*	2960	*	4531	*	3602	4534	*	*	1220	3324	*	*	*	406
       0	*	*	*	*	*	*	3929	0	0	

P 407  3328	*	*	*	2701	1851	*	*	*	*	*	*	1194	*	*	*	*	4944	*	*	407
       68	4442	*	0	*	*	*	3873	1015	0	

S 408  2168	*	*	*	3227	4190	4480	*	*	*	*	4430	3392	4439	*	1383	*	*	*	*	408
       0	*	*	*	*	*	*	3873	0	0	

F 409  *	*	*	*	803	4944	*	*	*	2730	*	3906	*	*	*	*	*	3392	*	3612	409
       0	*	*	*	*	*	*	3873	0	0	

A 410  2469	*	*	3612	*	4263	*	*	*	*	*	3831	*	*	*	1717	2686	2682	*	*	410
       195	*	2986	*	*	*	*	3587	0	0	

M 411  *	*	*	*	*	*	*	2475	*	2011	2433	*	3807	*	*	3598	2533	*	*	4060	411
       0	*	*	*	*	*	0	3380	0	1033	

P 412  *	*	2931	*	*	3598	*	*	*	*	*	3774	952	*	3426	*	3275	*	*	*	412
       0	*	*	*	*	0	*	3380	0	1033	

I 413  *	*	*	*	*	*	*	821	*	*	*	*	4014	*	*	*	2894	2074	*	*	413
       0	*	*	*	*	*	*	3587	0	0	

A 414  2082	*	*	*	*	3831	3959	2733	*	*	*	*	1885	*	*	2986	3612	*	*	*	414
       0	*	*	*	*	*	*	3587	0	0	

P 415  *	*	3789	4181	*	*	*	*	*	3894	*	*	752	*	*	*	2241	*	*	*	415
       0	*	*	*	*	*	*	3500	0	0	

R 416  4347	*	*	*	3894	*	*	2318	3789	2000	*	*	*	*	2983	*	3414	2832	*	*	416
       0	*	*	*	*	*	*	3500	0	0	

P 417  2980	*	*	*	*	*	*	*	*	*	*	*	674	*	*	3304	2782	*	*	*	417
       0	*	*	*	*	*	*	3500	0	0	

V 418  *	*	3209	*	*	*	*	2739	*	2483	*	*	*	*	*	3596	*	1058	*	*	418
       0	*	*	*	*	*	*	3316	0	0	

D 419  *	*	787	*	*	*	*	*	*	*	3596	3922	*	*	2612	3209	*	*	*	*	419
       0	*	*	*	*	*	*	3316	0	0	

L 420  3209	*	*	*	*	*	*	1818	*	1503	*	*	*	*	*	3596	*	2534	*	*	420
       0	*	*	*	*	*	*	3316	0	0	

D 421  *	*	921	3304	*	*	*	3348	*	*	*	2784	*	*	*	*	2974	*	*	*	421
       0	*	*	*	*	*	*	3154	0	0	

P 422  *	*	*	*	*	*	*	*	*	*	*	*	281	*	*	2498	*	*	*	*	422
       0	*	*	*	*	*	*	2775	0	0	

A 423  874	*	*	*	*	*	*	*	*	*	*	*	*	*	*	*	*	1138	*	*	423
       0	*	*	*	*	*	*	2775	0	0	

K 424  *	*	*	*	1616	*	*	*	2028	*	*	2266	*	*	*	2180	*	*	*	*	424
       0	*	*	*	*	*	*	2609	0	0	

D 425  *	*	807	*	*	*	*	*	2180	*	*	*	2266	*	*	*	*	*	*	*	425
       0	*	*	*	*	*	*	2609	0	0	

I 426  *	*	*	*	*	*	*	1142	*	1616	*	*	*	*	*	*	2180	*	*	*	426
       0	*	*	*	*	*	*	2609	0	0	

F 427  *	*	*	*	1499	*	*	*	*	*	*	1660	1600	*	*	*	*	*	*	*	427
       0	*	*	*	*	*	*	2131	0	0	

E 428  *	*	1600	1499	*	*	*	*	*	*	*	*	*	1660	*	*	*	*	*	*	428
       0	*	*	*	*	*	*	2131	0	0	

Q 429  *	*	*	*	*	*	*	*	*	*	*	*	*	1499	*	1600	1660	*	*	*	429
       0	*	*	*	*	*	*	2131	0	0	

A 430  549	*	*	*	*	*	*	*	*	*	1660	*	*	*	*	*	*	*	*	*	430
       0	*	*	*	*	*	*	2131	0	0	

M 431  *	*	*	*	*	*	*	*	*	*	549	*	*	*	*	*	*	1660	*	*	431
       0	*	*	*	*	*	*	2131	0	0	

K 432  *	*	*	*	*	*	*	*	1499	*	*	*	*	*	1600	*	*	1660	*	*	432
       0	*	*	*	*	*	*	2131	0	0	

G 433  1600	*	*	*	*	578	*	*	*	*	*	*	*	*	*	*	*	*	*	*	433
       0	*	*	*	*	*	*	2131	0	0	

L 434  *	*	*	*	*	*	*	*	*	968	*	*	*	*	*	1033	*	*	*	*	434
       0	*	*	*	*	*	*	1685	0	0	

K 435  *	*	*	*	*	*	*	*	0	*	*	*	*	*	*	*	*	*	*	*	435
       0	*	*	0	*	*	*	1685	0	0	

//
```
