## Supporting Information File 6 for "A novel uncultured marine cyanophage lineage with lysogenic potential linked to a putative marine *Synechococcus* ‘relic’ prophage": seq_28

```
HHsearch 1.5
NAME  CJIELFBH_00028 hypothetical protein
FAM   
FILE  tmpEIOLaM
COM   /opt/appli/virfam/lib/hhsearch/hhmake2 -i /tmp/tmpEIOLaM.a3m -seq 10 -id 90 
DATE  Tue Jan 16 02:19:21 2018
LENG  512 match states, 512 columns in multiple alignment
FILT  146 out of 731 sequences passed filter (-id 90 -cov 0 -qid 0 -qsc -20.00 -diff 100)
NEFF  9.5 
SEQ
>ss_pred PSIPRED predicted secondary structure
CCCCHHHHHHHHHHHHHHHCCCHHHHHHHHHHHHHCHHHHHHHHHCCCCCCCCHHHHHHHHHHHHHHHHCCCCCEEEEECCCCCHHHHHHHHHHHHHHHH
CCCCCCCEEEEEEECCHHHHHHHHHHHHHHHCCCCHHHHCCCCCCCCCCCCCCCEECCCCCEEECCCCCCCCEEEEECCCCCCCCCCCEEEEEECCCCCH
HHHCCHHHHHHHHHHHHHHHHHHCCCCCEEEEECCCCCHHHHHHHHHCCCCCCEEEEEEEECCCCCCCCCCCHHHCCCHHHHHHHHHCCHHHHHHHHHCC
CCCCCCCHHHHHHHHHHCCCCCCCEEEEEECCCCCCCCCCCCEEEEEEEECCCCEEEEEEEEECCCCCHHHHHHHHHHHHHHHHHHHHHHHHHHCCCCCE
EEEEECCCCCHHHHHHHHHHHHHHCCCCCEEEEECCCCCCCHHHHHHHHHHHHHCCEEEECCCCCCHHHHHHHHHCCCCCCCCHHHHHHHHHHHHHHCCC
CEECCCCHHHCC
>ss_conf PSIPRED confidence values
9720467887788997874169789999999987379999999712257666017999999999999827998089984598625899999999999873
4012685489998478799999999999987077024540763247876543210003441010353322534676224766366664288971420475
4403589999999999999986518996699824789810589998538997279987653132345553321221888999999840788999996012
3453310111111111047601237888841577888888737999998528946999973204677288999999998642136889999851022431
7898423200346899999998711884036772225775789999999999876908951788957899999846788667755799999999981798
232123020049
>Consensus
mxxxxxxxxxxrxxxxxxxxxxxxxxxxxxxxxxxdxxxFxxxxxxxxxxxxxxxxxxxxxxxxxxxxxxxxxxxxixxxpRgxgKStxxxxxxxwxlxx
xpxxxxxxxiiixsxsxxxAxxxxxxikxxlexxxxxxxxxxxxxxxxxxxxxxxxxxxxxxxxxxxxxxxxxxxaxgxgxxxxGxrxdxiixDDxxxxx
xxaxsxxxrxxxxxxxxxxxxxxxxxxxxiixigTxxxxxdlxxxlxxxxxxxxxxxxxxxxxxxdxxxxxlwpexxxxxxlxxxxxxxxxxfxxeyxxx
pxxxxgxxfxxxxxxxxxxxxxxxxxxxxxDpAxxxxxxxDytaixvxxxxxxxxyvldxxxxxxxxxxxxxxxixxxxxxxxxxxxxxxxxxxxxxxxx
xixiExxxxxxxxxxxxxxxxxxxxxxxxxxxxxxxxxxxxKxxRixxlxxxxexgxvxxxxxxxxxxlxxqlxxfpxgxhDDxxDAlaxAixxlxxxxx
xxxxxxxxxxxx
>CJIELFBH_00028 hypothetical protein
MAIPSASLAYKRMALMNATKVTSKPPSEDVLQARDNFVSFCTLMGKPPAKHMLEWNNELCTGVDSECLLGIGGPNTSILAPRGSAKSTVLGLFAAWMIGR
HAAAKKMLRILYIAYMVDISRAKSATIKGILTSTKYREIFPMVRLSKVRRSDEYWSIDYEFAGIDTAGEEAFTIACGGLKGAITSKRSQLVLIDDPIKSA
ASINNPDIRREMEQTWSNVIAPTMFQGARAICLGTRFHFDDIHASLFIPKNNWKQIIQKAVITDEDGRQRSYWPEFWSMKYLNERKKEDRVAFAYQYLNT
AVQSSDVGISPDLLVYGKVPDEYDCIGVGIDLSAGVSEKNDWTVFTLGGXKDGKIFLIDQRRVKSMGNLEXMDTLCEMLADWHXLLENDEGQYFPTMSSC
MIWPEAVAYQSSFXGDFKRVMFDQRALYNLSCSPVKGFKGDKLARLRGVLGLYEHKKVVWNKWRKWNILEEELVNFGHSQHDDAVDSMVLTMGGLLRRGS
LQLDYNSDSFDL
>gi|313892516|ref|ZP_07826105.1|(5-517:567) DNA maturase B [Dialister microaerophilus UPII 345-E]   gi|313119095|gb|EFR42298.1| DNA maturase B [Dialister microaerophilus UPII 345-E]  E=9e-32 s/c=0.28 id=15% cov=85%
--------------------------EQQITKAKEDFRIFVFIVWRSIGLPEPTEIQYDIAETLMNT----PNDRFIIEGFRGVAKSFLTCAYVVWKLWK
DPQLK----VLVVSASKDRADANAIFIKRIILLIDFLDILRPQKGQRDTQ--------NLFDVGLAIPDISPSVKSVGITGQITGSRADLLIADD-VEIP
NNSSTQTQRMQLQERVKE-FDAVLKPKGQIIYLGTPQNEMSLYNELTKRgyKKRIWTVQYPSTKKERENYGDELapliaerydnapqayagqptDPTRFN
TEEIAKRKlSYGKAGFALQFMLNTNlsdaekyplkikdlivtdiDNTKGSLKYSWCsershrlidipcvalkgDYFYSPlgmaeetEEYTGCVMAIDPS-
--GRGKDETAYAIIKFLNGFLFLVEVGGYRQGYTTETLTALALKAKYYGVNEIITESNFGDGMFVQLLKPIINKIHACSISEVNSRQQKERRI-------
-----------IDTLEPVLMQHRLIVNTQVIMDDFrvyeqdpayslIYQMTRLcnekGALAHDDRLDALAMAVAHWKE---------------
>gi|77360451|ref|YP_340026.1|(13-562:579) hypothetical protein PSHAa1510 [Pseudoalteromonas haloplanktis TAC125]   gi|76875362|emb|CAI86583.1| conserved protein of unknown function [Pseudoalteromonas haloplanktis TAC125]  E=6e-30 s/c=0.25 id=15% cov=94%
--IEQITGSLRRDIEAKERNIDPSPAAIKQRRKRVlggDFEFFVYTYFPHHMWLDddqnaSEFQSYFMKWFPEALKLENGWKN-WFVAPRGEGKSTLAVk
iapVYVAvWALLQDPEICQDLGLEKIKQFTDFVILFGAETKMPTKTLEVVKTELLNNNNLALDFPEVCTASPVWKLGEFVTAQGVRFESRGAEQSVRGtf
hgaSRPKLLLSDDIITDAE-AKSPTERDNRWRFLEAAVQYLGPPDGSVKFLGvnTVLNNDDPISRAEDAPGHIVHRFkaikqmpermdlweqCRDLMVHD
DKRFEKraatkgeavsteakpsfkfwlknkkqmlkgaktSWPSVRTLYDLMCMWAANKREFNREMQGIAKSDEESIFYQFDFWVDRLNEWVPY--GACDP
SMGKTEKADPSAILVG------FYSQDLQKLHVEY--------ESRKVRGTSRLLNDLIRAQKEYNCRVWGFENNNAFDFMRSQFIKTGLEQ--GIALPL
RGVTAT-IPAEERIGSLETYVTNTPAQIAFHTRCRLLLDELENWPEkqtMHHYDLSCALAI-LWMVSSTGAGGI---------
>gi|225573738|ref|ZP_03782493.1|(103-556:569) hypothetical protein RUMHYD_01940 [Blautia hydrogenotrophica DSM 10507]   gi|225038883|gb|EEG49129.1| putative phage uncharacterized protein domain protein [Blautia hydrogenotrophica DSM 10507]  E=1e-28 s/c=0.29 id=14% cov=83%
-----------------------------------------RVPKERFYEPRREVFIKHQIIQSLQDLMDDKLDIFALSVPPGCGKSTLEDFFLSLVGGW
FPNDFN----LSSAHSSILTRSLYDGVLEIINDPVeytWHEIFPNVKLTGTNAKETTVNLERN--------GRFKTWTFRSIDGSLTGAtRCNrFLTADD
LVSGIEEALNKSRLETLWTKVVNDLRSRRLEGCKEIYIATRWSVHDPIGKLQQLYEGNPKARFiavPALNEDGESNFMFAVNGFSKKYFMDAKESMDDLS
FKCLYQQQPIEREGLLFptdelRRFFFNREQVPEKqtefiimpertPDAIWAVCD---TKDTGADFESLPIAYQFGEDFFIPDVVFDDTTDYDTLDMKSA
NILIRHNPHKIRFESNSAGGRVAHNV----------------QKLIDGKCRAQIEPE---RTQANKETKILVNSDWIKKHCIFLDPSlytpkSDYGLFME
NVVTYTvkvKPPHDDGPDSLAMLAEYVAR---------------
>gi|9630534|ref|NP_046964.1|(100-452:468) large terminase subunit [Methanobacterium phage psiM2]   gi|3249594|gb|AAC27048.1| large terminase subunit [Methanobacterium phage psiM2]  E=3e-17 s/c=0.27 id=14% cov=67%
----------------------------------------------------------------------------------------------------
-----------------DYAALILRRTYPELSQEGGLIDMANDWLGGTDAEWNEQKKRWTFP--SGAALQFGHMEHEKDRYRYQGSSYHYIAFDELTEFM
ETQYRfmfRSLRKEVNDHIPLRVRATSNPGG-------IGHEWVKTRFITGEKTFIPSTWRENPYLNRDEYEEAL--NMLDHVTRRQLKDGDWDVTLQ--
--------GGVFKREWFEVIDSPPNgLVMSVRYWDFAATKPDGAndpDYTVGLLlGVDKEDYYYVLDVRRFRESPGKVKSKVLRTAEEDGREVIIAKE--
------------EEPGSSGKIVTDYLRSLLQ---GYTFRA---DRVTGDKVTRALPVSSYAESGRIKVLRASWTRAFLDELEAFPmEGVHDDQVDAFSGA
FNILSMEMRRK----------
>gi|71834121|ref|YP_277479.1|(1-125:175) hypothetical protein JK_39 [Enterobacteria phage JK06]   gi|71149551|gb|AAZ29289.1| JK_39P [Enterobacteria phage JK06]  E=7e-12 s/c=0.61 id=13% cov=24%
------------MKTLVWEEMTPAEKLAVKALSTHSFEAFLRVWFQlsQGERYIPNWHHKYLCRIIDEVISGERRDTIINVAPGAGKTEITSIHFPVYSM
LK----LKKVRNLSLSFSDSLVKRNSKRVRDLIKSVSFRNY-----------------------------------------------------------
----------------------------------------------------------------------------------------------------
----------------------------------------------------------------------------------------------------
----------------------------------------------------------------------------------------------------
--------------
>gi|149185407|ref|ZP_01863723.1|(2-432:444) hypothetical protein ED21_20319 [Erythrobacter sp. SD-21]   gi|148830627|gb|EDL49062.1| hypothetical protein ED21_20319 [Erythrobacter sp. SD-21]  E=2e-08 s/c=0.15 id=14% cov=82%
-----------EKAAEPADWMKTMAPEDTRAIAR-------KLTAEERAEW--PYHWRRQARESQRAPEGDWQTWLV-MAGRGFGKTRAGAEWVL----E
TAEADPFARIALVGAS-------LGEVRAVMVEGESGILACSPPWRAP-------DYQPSLRTVHFPNGAQAFLYSAAESESLRGPQHSHAWCDEVAK--
---WSNSHERASRSWDNLLLGLRLGKDQRIMATTTPRSV--PLLRRLLDAERTHGLVLTGGATRDNA-------ANLPTKFLAAMDAEFGNSALGLQELD
gllLEEIEGALWSRALLEQRrgaCAEDDLRRVVVGVDPPASAH--GDECGIVVCGQDEtGSGIVLADCSIGPASPEQWARAAAEAASAWNADRVVAEANQ
GGQMVGSVLRAADV---------------------SLPLKLVHARRG-KAARAEPVAALYEAGRVR--HAGMFAKLEDQLCGLmagggyeGPGRSPDRAD
ALVWALTELM----------------
>gi|319789040|ref|YP_004150673.1|(7-367:419) hypothetical protein Theam_0058 [Thermovibrio ammonificans HB-1]   gi|317113542|gb|ADU96032.1| protein of unknown function DUF264 [Thermovibrio ammonificans HB-1]  E=2e-07 s/c=0.17 id=14% cov=68%
--------------------------------------------------------------YQIEIVKGIDSHKFsVIKMARQTGKSFVVS----YWAT
RRATTKPNHAIVVVSPTERQSKLFVDKVK--------------LHIKAMRLTGVKFFEDTELKKLEVNFPNGSQIIALPANpDGIRGFSGD-VIMD----
-------EVAFFKNWQEVYRAVFPIItrKKDYKLVAISTPFGKNDLFYYLWSISENNPKWFRYSLNIFEAV-------AKGLKVDVEELRAgiKNEDAWR
TEYLVEFIDEADAVLPYELIQKCEMPkeellvEDIKELKGELYCGVDVGRRKDLTVITLLEKLGDVLYVRRIEELSKKPFREQLELI-------------
----SHYAHYARRLAIDETGLGMQLAEELKE-------RFGSKVIPVYFSAKNKEELAEKLRAKFQDRLIRVPAD---PDLREDLHS-------------
------------------------
>gi|333798196|ref|YP_004508468.1|(5-511:567) large terminase protein [Synechococcus phage S-CRM01]   gi|331035425|gb|AEC52982.1| large terminase protein [Synechococcus phage S-CRM01]  E=2e-06 s/c=0.12 id=14% cov=91%
--------AYKANPLLKQRGVKIDYTKEQIAeliKCSQDPEYFLENYIKIISLDHGIIPFKPYNFQRKLVNSFHDNRFTICKLPRQCGKSTTVTAY----
LIHQAIFRDNINIAILANKRETAYELMAK----------LQLSYENLPKWMQQGVLGWNKGSIELENGSRITASSTSSSA-----VRGFAYNIVMLDEFA
FVPTN---------VADDFFSSVYPTISSGksTKVIIVSTPCGMNHFYKMWTDATKGRNSYNpIEAHWSEVPGRDEKFKQETIANTSLSQWQQEfetdfi
gsvgtliNPAKLKSLVYDEPlLSSGGLDVYEHPIMKDENDEnsRDHEYMITVD--VSRGMKLDYSAFLVFDITQYPHRLVAKYRNNEIKPMLFPDVIVPV
AKKYNNAWILCEVNDIGDQVASIIFYDmeyPNLLMTSMRGRAGQVLGHGFSGGKTQ-LGLKMAKAPKKLGSSNMKQMVESDKVIFKDFQ----LINELTT
FiekrgsfeaQDGCNDDLVMCLliyAWAcaqdyFKELTDQSIRQELYEKD----
>gi|417319925|ref|ZP_12106471.1|(183-412:431) terminase large subunit [Vibrio parahaemolyticus 10329]   gi|328472888|gb|EGF43736.1| terminase large subunit [Vibrio parahaemolyticus 10329]  E=7e-05 s/c=0.23 id=15% cov=44%
----------------------------------------------------------------------------------------------------
----------------------------------------------------------------------------------------------------
-------------------------TEARFFFAMNPNFAEDPVITKVRSFGDRAVIKHINIFDL---------PKRYQDTQLLEQaeRERGEVTWPHVWL
GEPSPKiSGYPFAETPVVTAEEDEELLQCVAFLDPSYKGD---DFTALSFVSQTRGY------VFAWGYCFPHSWNSAIDQIAEKINSFPVVE-------
----FYYEDNGVGTAPQDYFSVRGIDAIPRTTL---------GNKHDRIFRVGAFLNLMRLRLVENWSNQEWLTQHKKFNKdAEHDDAPDATT-------
----------------
#
NULL   3706	5728	4211	4064	4839	3729	4763	4308	4069	3323	5509	4640	4464	4937	4285	4423	3815	3783	6325	4665	
HMM    A	C	D	E	F	G	H	I	K	L	M	N	P	Q	R	S	T	V	W	Y	
       M->M	M->I	M->D	I->M	I->I	D->M	D->D	Neff	Neff_I	Neff_D
       0	*	*	0	*	0	*	*	*	*	
M 1    *	*	*	*	*	*	*	*	*	*	0	*	*	*	*	*	*	*	*	*	1
       0	*	*	*	*	*	*	4718	0	0	

A 2    479	*	*	*	*	*	*	*	3900	*	*	*	3670	*	3920	3822	*	*	*	*	2
       0	*	*	*	*	*	*	5555	0	0	

I 3    2525	*	*	*	*	3925	*	2398	1583	*	*	4042	*	*	3084	4098	*	*	*	*	3
       91	4032	*	1000	1000	*	*	6082	1044	0	

P 4    *	*	4362	1615	*	4599	4280	*	1867	*	*	3595	4380	4647	*	4457	*	*	*	4585	4
       0	*	*	*	*	*	*	6585	0	0	

S 5    *	*	*	*	*	*	*	3679	1727	4638	*	4722	*	2899	3573	2089	*	4333	*	4676	5
       0	*	*	*	*	*	*	6662	0	0	

A 6    1863	*	4779	*	*	*	*	3583	3111	4453	4698	3774	*	4891	4464	4908	4855	2759	*	4732	6
       60	*	4609	*	*	*	*	6891	0	0	

S 7    *	*	*	1166	4682	*	*	3635	4512	4833	*	*	*	*	3720	2693	3465	4845	*	*	7
       69	*	4424	*	*	*	0	6769	0	1007	

L 8    4582	*	*	*	*	4416	4710	2644	4773	1569	3217	*	*	*	2431	4424	*	*	*	*	8
       0	*	*	*	*	1112	896	6739	0	1182	

A 9    2390	*	*	2380	5351	*	3428	*	*	5229	*	5168	4957	*	3890	2317	5230	5172	*	3465	9
       0	*	*	*	*	*	0	7482	0	1031	

Y 10   4146	5246	*	3615	3635	5379	*	5166	*	1700	*	4237	*	*	*	3489	*	5019	4331	2532	10
       0	*	*	*	*	0	*	7540	0	1031	

K 11   *	*	3035	2736	*	*	*	3839	1929	*	*	5144	*	3225	3135	3043	5328	*	*	*	11
       34	5404	*	2585	263	*	*	7806	1000	0	

R 12   4941	*	*	3229	*	5694	*	*	2698	5589	*	*	*	5353	814	5229	5387	*	*	5455	12
       30	5619	*	2585	263	*	*	8034	1000	0	

M 13   4785	*	4106	2684	3379	5278	*	2527	5022	2903	3309	5062	*	*	3687	5768	5716	5381	5617	*	13
       0	*	*	*	*	*	*	8162	0	0	

A 14   2196	*	*	2552	*	4409	*	4578	3631	3340	*	5697	4556	4301	5823	2687	4122	*	*	*	14
       59	4630	*	1146	867	*	*	8340	1168	0	

L 15   4028	*	5548	1710	*	*	*	2518	4304	3127	*	*	*	4405	5362	3564	4994	4020	5445	*	15
       46	6107	5883	0	*	*	*	8385	1000	0	

M 16   3273	*	3727	3182	4211	*	*	4409	3324	2087	3140	*	*	3738	*	4892	*	4250	*	*	16
       24	5932	*	1585	585	0	*	8502	1000	1000	

N 17   4859	*	4567	5143	*	7010	*	5096	2306	4407	*	4613	3911	3847	2035	3560	3869	4853	*	*	17
       22	*	6031	*	*	*	*	8580	0	0	

A 18   1734	*	6115	3308	4409	6145	5756	6187	3630	3186	*	4342	*	2996	*	4314	4554	5744	6171	*	18
       41	5144	*	1179	841	0	*	8619	1108	1000	

T 19   2505	*	6020	2449	6013	*	5619	3970	3994	2936	*	5735	5947	6187	3145	5196	2803	*	*	*	19
       0	*	*	*	*	*	*	8687	0	0	

K 20   3969	*	4260	3763	*	4212	*	6036	2466	5057	*	3002	4874	3700	3010	3328	7848	4271	*	6130	20
       45	5909	6156	2322	322	*	*	8698	1013	0	

V 21   3027	*	3415	4026	4591	*	*	4198	4650	2261	4560	*	5393	*	3716	*	4420	2634	*	5176	21
       66	4480	*	1360	712	0	*	8802	1298	1000	

T 22   4251	*	3169	5229	*	4620	6352	6212	2213	4795	6097	4558	*	4847	3890	3919	1946	7216	*	*	22
       33	5455	*	1585	585	*	*	8853	1096	0	

S 23   3893	*	3753	2766	5288	5876	4914	3787	4519	4012	5051	5942	2495	3836	4203	3625	6533	*	*	5818	23
       41	6345	5972	3000	193	*	*	8853	1000	0	

K 24   2787	*	3254	2164	*	5110	6213	8924	4036	3276	*	4133	5933	5284	4674	3725	6241	4318	5295	5985	24
       15	6633	*	2585	263	*	0	8809	1000	1044	

P 25   2533	*	4286	2377	6406	*	4568	5272	3320	6215	5771	4980	2520	4420	4664	4504	*	5903	*	5737	25
       20	*	6209	*	*	*	0	8910	0	1044	

P 26   4123	*	*	6021	6215	*	*	3582	2154	2994	6234	*	4009	4415	2396	4613	4828	3446	*	*	26
       53	5578	6070	3252	160	817	1209	8950	1091	1188	

S 27   2264	*	3586	3565	*	6437	*	4322	3795	3065	*	6491	5009	4808	2800	3510	*	4308	*	6474	27
       10	7217	*	2000	415	975	1026	8964	1000	1138	

E 28   2330	*	3531	1508	6518	6818	*	5829	3607	6468	*	6253	6154	4172	4730	6534	5082	4261	*	5673	28
       128	6461	3763	2000	415	*	0	8966	1000	1000	

D 29   3354	*	4115	5905	*	*	5678	4940	3800	2295	6092	5098	*	4547	1375	*	*	5162	*	*	29
       0	*	*	*	*	2828	219	8873	0	1872	

V 30   3325	*	6645	*	4991	*	*	1735	4691	2442	6177	*	*	5082	2735	6247	*	3462	*	4712	30
       37	5293	*	1585	585	2664	248	8906	1150	1736	

L 31   2701	*	5132	1994	6088	5367	4789	4802	4835	3559	*	5564	5165	5297	2617	5398	4933	5197	*	6084	31
       84	4570	6088	846	1172	1932	439	9021	1345	1602	

Q 32   3190	*	6670	3287	*	*	6259	*	2028	2687	5258	5519	*	6372	1913	5779	6552	*	6613	*	32
       92	4022	*	1381	699	1361	712	9012	1537	1589	

A 33   1407	3024	*	4887	6449	2655	*	4623	5973	4718	5338	6770	5286	6291	6506	3736	5708	5377	*	*	33
       23	*	6003	*	*	*	0	9048	0	1310	

R 34   4785	6328	4831	2822	*	6494	*	6153	2106	3309	*	*	*	3985	1842	5924	5426	*	5227	6988	34
       55	4742	*	2384	307	*	0	8999	1431	1472	

D 35   3425	*	3827	3465	5571	*	5722	*	2801	6160	6460	3288	*	3387	2916	4827	3235	3938	*	*	35
       58	5328	6112	1368	707	2168	363	9026	1193	1472	

N 36   6328	*	980	3817	*	5344	4808	*	5211	*	*	3704	*	*	4829	2630	6243	6575	*	5305	36
       49	5483	6533	2932	203	1828	477	9041	1134	1507	

F 37   *	*	6338	*	1361	5431	*	3672	6378	1832	6092	6361	4271	*	*	*	6172	5239	*	3557	37
       18	6323	*	0	*	1030	971	9068	1006	1450	

V 38   3447	*	*	2419	3535	4910	4841	5519	6835	3430	4876	4886	5801	5781	4088	5460	4762	3265	4235	3964	38
       0	*	*	*	*	*	0	9119	0	1163	

S 39   2928	6491	3865	3879	2281	4968	6630	*	7502	4869	5710	5165	*	6347	5383	4873	3602	4470	6342	2505	39
       40	5193	*	1000	1000	1223	807	9119	1179	1163	

F 40   *	*	6851	*	389	6635	*	*	6138	4974	5412	*	*	*	6251	*	8423	6092	4874	3585	40
       31	5550	*	556	1644	*	0	9129	1129	1031	

C 41   1973	2660	4718	6637	3586	5156	*	3679	6563	4192	*	*	*	6894	5286	5443	3766	2816	*	6408	41
       90	4048	*	1976	423	*	0	9173	1674	1031	

T 42   3759	6558	5846	2653	5201	6383	4880	6736	2664	3876	6451	9545	*	4223	2247	4406	4619	7001	6874	4333	42
       127	3799	6348	355	2196	*	0	9173	1852	1031	

L 43   4364	*	6909	5529	4174	*	5572	4115	*	2230	6596	4327	*	6753	4669	*	3368	3604	5765	1901	43
       27	5768	*	1585	585	*	0	9171	1086	1219	

M 44   4316	6725	6357	*	2845	*	6296	3597	6281	3331	3854	*	6723	5548	*	4775	4817	2663	6303	2066	44
       124	4055	5480	2204	353	*	0	9177	1695	1219	

G 45   3987	4748	5138	*	1998	3740	4378	5347	*	3318	5489	3550	4726	*	4421	4728	3956	5028	4373	*	45
       73	4643	6769	1181	839	1902	449	9141	1358	1502	

K 46   4376	*	5039	4571	5883	6348	3609	5220	2930	6611	5313	4653	1816	6736	3321	4672	4943	4771	6465	5513	46
       107	5056	4587	1227	804	*	0	9179	1263	1444	

P 47   3531	*	3544	3373	6172	4239	2885	4540	3248	4379	4820	5602	3126	5341	6591	*	4916	5147	*	3927	47
       95	4686	5344	289	2464	3298	155	9141	1405	1942	

P 48   6954	6322	5217	3485	2048	2683	5395	4600	5686	4804	*	4913	3908	4528	5183	4359	7558	6211	*	3221	48
       33	*	5449	*	*	2255	339	9129	0	2099	

A 49   2989	5154	4795	4682	3190	3091	4796	5859	5317	*	4349	5148	3451	6321	5479	3727	3823	4289	7137	4117	49
       48	5579	6403	1000	1000	1289	759	9138	1115	2108	

K 50   4266	*	4098	4149	5112	4983	*	4869	2703	3640	*	3980	3290	6540	3036	5212	4222	6839	3597	4856	50
       60	6598	5047	0	*	1244	792	9185	1020	1849	

H 51   5636	5523	3713	3451	2342	5323	3487	*	3216	3570	6749	5646	3953	5656	*	3998	*	5486	6933	3634	51
       93	5670	4554	608	1539	1764	503	9226	1130	1837	

M 52   5579	*	3592	4284	3653	5504	4780	5049	5001	2786	5002	9626	3757	4206	6628	3569	3708	3243	5738	4489	52
       79	4838	5771	2339	318	1599	578	9238	1329	2117	

L 53   3124	4499	6471	5274	5584	3079	4261	5017	5587	3856	4963	4908	2839	6780	3085	3656	5696	4294	*	6621	53
       102	4323	5771	1051	950	494	1787	9270	1664	1931	

E 54   2739	*	2620	2892	*	3351	6332	6119	5089	4464	*	3232	3346	4246	*	5563	4466	6870	5580	*	54
       81	5535	4908	2875	211	1015	985	9315	1155	1414	

W 55   4591	*	4345	5666	1990	5446	5762	6116	6647	3613	*	*	3594	6376	5111	*	*	4183	2152	3531	55
       0	*	*	*	*	664	1439	9316	0	1590	

N 56   4120	6607	6861	6436	3208	5690	1484	4702	6571	3563	*	5183	4335	3248	6482	4375	*	5866	*	4856	56
       48	6541	5500	2585	263	1127	884	9359	1008	1131	

N 57   6128	*	*	5560	4413	5602	2541	3575	2585	3494	6745	3756	6731	3851	3973	5390	4368	4691	6405	4746	57
       44	*	5055	*	*	*	0	9347	0	1298	

E 58   5217	*	3363	1794	6305	5569	6620	7058	2392	5588	6365	*	5464	5614	2890	5316	4913	6507	5594	4483	58
       15	6551	*	1000	1000	665	1437	9317	1000	1689	

L 59   3465	*	6602	4392	4592	*	*	3411	5154	1717	4947	*	4882	5162	3702	5694	6604	2844	5771	5292	59
       39	7042	5721	3459	138	962	1039	9406	1000	1171	

C 60   4411	2867	6938	5770	3966	6666	5479	1871	6536	3137	4505	*	4923	6611	6568	6876	4592	3974	4946	4280	60
       47	6828	5420	2000	415	*	0	9391	1000	1294	

T 61   3350	3858	2812	3854	6703	4687	5532	3731	3617	4237	5645	5298	5611	4245	3773	4123	5374	*	4579	5241	61
       0	*	*	*	*	*	0	9400	0	1726	

G 62   4707	*	3331	2043	4939	5817	4110	5079	4514	5681	6517	3619	6444	3732	3153	4698	6232	*	4158	5699	62
       14	*	6715	*	*	*	0	9400	0	1726	

V 63   3697	6787	4130	4781	4642	6837	4869	3455	5569	2125	4425	6554	*	3831	*	7244	6937	2789	5202	3614	63
       95	5727	4476	2419	299	1766	502	9396	1113	1856	

D 64   5133	6843	3602	3085	5243	6763	*	3272	5536	1924	4924	*	4512	2415	5066	*	6565	5450	*	6527	64
       39	6991	5735	1000	1000	1319	739	9436	1000	2214	

S 65   3212	6761	3468	2503	5849	5004	4496	4275	3561	6546	3983	3785	5730	3648	6182	4247	3938	*	*	6633	65
       147	4174	4586	2185	358	2146	370	9466	1670	1938	

E 66   2435	6441	3959	2630	4385	6936	7323	*	3504	5597	5133	3456	4406	4140	3438	6834	4797	*	*	4438	66
       32	*	5513	*	*	3808	107	9463	0	2316	

C 67   4225	4395	3059	4580	6522	*	*	2931	4946	3869	4659	6606	4921	5000	6585	4850	4577	2149	6883	4076	67
       69	*	4427	*	*	2709	239	9409	0	2503	

L 68   6128	*	6522	2995	3068	4910	4055	3562	5182	2983	4047	6283	6445	5654	6017	4111	5892	3559	*	3079	68
       71	5677	5121	1979	422	2907	206	9368	1140	2889	

L 69   3989	*	3302	3981	5594	6459	6897	4318	3417	2019	5424	5149	7188	5041	3791	3520	4575	5542	5572	6828	69
       45	5615	6557	469	1850	3986	94	9361	1159	2987	

G 70   3470	*	2824	3494	4854	1934	5488	5482	3375	*	5478	6704	6158	4915	4349	4105	6026	4999	*	6702	70
       43	6810	5588	1585	585	1552	602	9365	1000	2988	

I 71   *	*	2689	3438	*	2903	4485	4128	3368	4140	*	3012	4249	4640	4194	4637	4663	8997	6540	*	71
       53	5931	5651	3182	168	1238	796	9355	1127	2606	

G 72   4373	4678	3293	4737	6581	2961	*	3103	2896	5809	5842	4576	4340	5391	3338	4785	4967	4704	5790	6722	72
       27	*	5741	*	*	2210	351	9427	0	2194	

G 73   6521	*	3594	5567	*	3202	4315	5292	3423	3916	*	3299	4425	5691	2856	3400	5108	4800	5798	4107	73
       60	5998	5319	2163	365	1620	568	9432	1106	2186	

P 74   *	6310	4605	5176	4793	4455	5479	6725	2536	5948	*	4186	3567	4421	1522	6557	6796	6673	6500	4578	74
       44	5652	6636	2455	291	1880	457	9403	1139	2096	

N 75   5989	*	5530	6634	4587	5432	4795	3285	3966	2178	6530	3526	7111	5593	2593	5070	5078	3991	*	4306	75
       74	*	4330	*	*	2033	404	9405	0	1922	

T 76   3861	6773	5757	5593	3806	6622	*	2696	4295	2154	3973	6840	*	5770	3662	4283	4262	4035	6487	5271	76
       69	4429	*	2364	312	922	1083	9345	1571	2394	

S 77   2581	5791	5327	*	*	5801	*	1622	*	2615	5188	*	*	7131	6848	5402	5050	2600	5516	*	77
       41	*	5161	*	*	*	0	9471	0	1614	

I 78   5659	5524	7093	6019	3009	5758	*	1753	*	2388	*	3301	*	7129	5344	4799	4962	3481	*	6104	78
       19	*	6281	*	*	2096	384	9448	0	2042	

L 79   3371	4761	*	4212	6288	4494	*	3374	4410	2834	3110	4367	*	3513	5624	4245	4816	3297	6717	*	79
       14	6657	*	0	*	1474	644	9479	1005	2022	

A 80   1704	4576	*	5427	*	3745	*	5661	5127	3549	3559	*	2473	6479	*	4797	6722	5356	3763	*	80
       25	5860	*	2351	315	1262	778	9515	1144	1618	

P 81   3956	*	*	*	3084	2942	5116	*	*	*	*	*	889	5603	5698	4417	*	7043	*	5352	81
       0	*	*	*	*	0	*	9560	0	1307	

R 82   *	*	*	6819	*	4756	*	*	5889	*	*	*	3059	5797	379	7151	6163	6745	*	*	82
       0	*	*	*	*	*	*	9581	0	0	

G 83   5879	*	5510	4095	6627	1167	3744	*	6395	6719	*	6935	*	2870	3595	4176	4612	*	*	5209	83
       0	*	*	*	*	*	*	9581	0	0	

S 84   3103	6493	*	5132	3324	2866	2378	6566	*	3267	4761	*	*	5739	*	3562	4133	5811	4332	4824	84
       9	*	7322	*	*	*	*	9581	0	0	

A 85   2270	*	*	*	7545	1092	*	*	2419	4825	*	5776	*	6699	*	4618	*	6754	*	5782	85
       16	*	6499	*	*	0	*	9587	0	1000	

K 86   6877	*	*	*	*	*	*	6701	363	6664	*	*	*	*	*	2908	4031	*	*	*	86
       25	*	5858	*	*	0	*	9553	0	1056	

S 87   *	*	*	4509	*	*	5811	7128	*	5560	5584	5657	*	6022	6858	937	1710	7065	6713	*	87
       12	6913	*	0	*	0	*	9576	1006	1143	

T 88   5723	7345	5934	3788	4630	5843	6883	4596	5977	3550	6991	*	*	4851	4281	4351	1260	4402	5203	4560	88
       42	5889	6438	0	*	*	*	9598	1142	0	

V 89   3650	4824	*	*	3961	5579	5282	2239	*	2936	5894	*	*	6763	5531	5380	2971	2451	4908	5943	89
       56	4716	*	0	*	*	0	9593	1499	1172	

L 90   2575	4899	*	5538	4936	3648	*	3633	6946	3466	5196	5518	*	*	*	2397	3237	2938	*	6634	90
       70	6676	4723	0	*	*	0	9593	1013	1172	

G 91   2850	5582	5300	4991	6772	3329	*	3729	3706	5396	6758	3807	*	7205	3614	2633	3998	3310	*	7527	91
       164	3863	4698	611	1534	*	0	9520	1932	1800	

L 92   2170	5375	*	5616	4466	6693	4845	3554	5580	2456	4045	4172	*	6784	4658	6116	5602	2979	5574	7005	92
       167	4025	4382	654	1456	2325	321	9465	1813	2350	

F 93   3985	5739	6649	5575	1658	4154	*	4279	6960	2881	*	*	6567	*	6546	7948	5607	7778	3975	2287	93
       119	4755	4559	0	*	2513	278	9389	1406	2704	

A 94   3565	3692	5700	6429	5772	5931	*	3164	6436	3474	5839	5089	1967	*	6570	6533	4130	2487	*	*	94
       47	6573	5523	0	*	1913	445	9355	1008	2939	

A 95   1845	4730	*	6977	5632	4888	*	3151	*	2152	4625	6560	4845	*	*	4270	6027	2927	*	*	95
       92	5581	4621	0	*	3867	102	9374	1165	2722	

W 96   5566	*	5425	*	4801	6308	5607	6635	*	5115	5523	*	*	6613	6947	*	5238	*	714	2543	96
       23	*	5963	*	*	1539	609	9353	0	3169	

M 97   3319	3665	6660	3808	3505	5813	6561	4619	5040	2101	4337	*	*	6234	3968	4857	5800	5216	6806	3266	97
       11	*	7066	*	*	1836	474	9481	0	2630	

I 98   3115	6643	*	*	4583	5675	6615	2146	6856	1537	4315	6707	6531	*	*	5255	*	4866	4232	4656	98
       42	6742	5694	0	*	1701	530	9551	1000	2265	

G 99   4019	4480	*	*	6595	2105	6805	2693	6702	2666	3854	*	*	*	5268	5375	4833	3470	5895	4092	99
       95	*	3966	*	*	1739	514	9537	0	2170	

R 100  4643	*	5601	7609	4003	5832	3448	6701	3155	4103	*	3788	*	3385	1577	6886	5233	6508	6763	5380	100
       49	*	4906	*	*	1452	656	9508	0	2760	

H 101  4190	6826	2881	4483	4164	3724	3918	*	6930	3538	*	2108	6523	4933	4052	4554	7631	6629	6807	4023	101
       74	7456	4498	3322	152	2468	288	9459	1009	2553	

A 102  2620	5725	5700	4342	5632	5060	6546	4948	6574	4733	*	6614	979	6894	5737	6589	5854	*	4996	7698	102
       83	6350	4517	3907	100	3426	141	9397	1023	2817	

A 103  3573	*	3025	2849	*	3936	6511	5075	3471	4903	*	4151	6941	4235	3317	4438	3631	5110	4998	5662	103
       206	*	2913	*	*	1597	579	9403	0	3158	

A 104  4002	*	4331	4426	3720	4634	3108	5423	2884	3390	*	5607	6463	4960	4365	3608	3917	6780	6734	3721	104
       196	*	2973	*	*	2612	258	9380	0	3949	

K 105  5984	4628	5298	3161	3924	4056	6480	6541	2090	4164	6302	3245	4502	4020	4414	4712	*	*	*	4085	105
       426	6165	2050	2585	263	4959	47	9328	1017	4761	

K 106  4080	*	3550	*	5989	3424	*	6101	2471	4038	*	3932	2835	4818	6094	3623	3662	6003	6129	4474	106
       161	6364	3424	0	*	3302	154	9079	1000	6240	

M 107  3991	6077	3792	3691	4932	2984	3818	6015	3760	4378	4478	3369	*	4978	3925	4106	6018	5006	5863	4499	107
       113	6234	4006	3585	126	1881	457	9053	1000	6271	

L 108  4658	4861	*	5149	3841	4573	4728	2855	4369	2944	3694	6570	4767	5472	3318	5209	5338	3942	5171	4650	108
       36	6314	6360	1585	585	1797	489	9187	1000	5561	

R 109  5481	*	6319	4975	3124	6054	*	5371	4812	5325	*	3884	*	4959	1566	*	3524	3995	*	2927	109
       36	*	5353	*	*	636	1488	9357	0	4601	

I 110  5617	5689	6250	6974	3048	5003	*	1454	*	6288	4444	6576	6533	*	*	6509	4678	2006	5376	5732	110
       0	*	*	*	*	966	1034	9463	0	2675	

L 111  3349	6636	6668	6386	5678	4726	*	1855	*	1653	3637	6671	*	*	*	*	6728	3338	6549	6795	111
       0	*	*	*	*	988	1012	9528	0	1790	

Y 112  4611	7108	*	*	4785	5350	4305	1698	5553	2573	5318	7126	7149	6669	*	5058	6675	2691	5752	3634	112
       32	5906	7575	2015	410	1593	581	9561	1133	1330	

I 113  2930	4687	*	*	4200	4497	*	2197	*	2824	5296	*	6782	*	*	4675	3806	2272	6620	6719	113
       0	*	*	*	*	681	1410	9564	0	1363	

A 114  2547	4329	6804	*	*	3052	*	5081	6431	*	5342	*	*	*	6649	914	4533	*	*	*	114
       0	*	*	*	*	0	*	9588	0	1048	

Y 115  2523	6852	3885	5360	7583	5959	4408	*	3660	7084	*	3216	3301	5714	5243	4856	6744	*	*	1878	115
       11	*	6984	*	*	*	*	9598	0	0	

M 116  3812	*	4784	*	5098	3499	*	6808	3771	7026	7005	3825	*	*	*	1546	2094	5062	*	*	116
       13	*	6775	*	*	*	0	9596	0	1000	

V 117  3638	*	3315	2716	6900	3631	5328	4868	3765	3442	*	6890	7010	2736	4420	4327	4879	6995	*	4364	117
       41	5704	6791	0	*	*	0	9581	1158	1170	

D 118  4853	*	1567	2543	*	4252	5702	5842	4306	*	*	5510	4016	6026	3798	3565	4034	*	*	*	118
       12	6884	*	0	*	*	0	9577	1000	1314	

I 119  5070	*	4736	5262	5659	*	5859	4541	5200	1318	5305	5799	6918	2440	4210	5934	4604	5326	*	5260	119
       31	6375	6775	1000	1000	1727	519	9577	1042	1314	

S 120  703	5779	*	*	*	8045	*	5714	*	*	*	6676	*	6948	6742	2510	5376	3197	*	6832	120
       0	*	*	*	*	*	0	9567	0	1336	

R 121  4180	*	3088	3239	*	4203	5760	4553	2527	4409	6707	5931	*	4241	3268	3371	4504	5724	*	4537	121
       39	6953	5731	0	*	*	0	9567	1000	1336	

A 122  3296	*	3667	2211	*	4253	*	4363	3182	3833	5766	4665	5476	4124	3642	4249	4432	*	*	7543	122
       0	*	*	*	*	2446	292	9524	0	1637	

K 123  6007	*	5965	*	1903	6697	4007	2991	4845	2583	4254	3856	*	4558	5310	4313	4952	5063	*	*	123
       0	*	*	*	*	1894	452	9539	0	1498	

S 124  3825	6014	*	6873	4383	4129	*	3569	6725	1755	4374	5479	*	*	6674	2276	4906	3815	*	5716	124
       23	6000	*	1548	604	*	0	9557	1175	1329	

A 125  3287	*	3119	3539	*	4687	6682	5641	3154	4810	*	5174	*	3858	2216	3510	4924	5402	7323	5849	125
       0	*	*	*	*	*	0	9557	0	1329	

T 126  3700	*	2430	3481	4837	4486	5915	6603	3362	7392	5935	4098	5853	4000	2996	4403	3993	*	4642	6918	126
       16	*	6523	*	*	1564	595	9557	0	1329	

I 127  4203	4495	*	6637	5921	*	*	1685	*	2964	4207	6246	*	*	7328	6698	3395	2004	*	6976	127
       68	4433	*	0	*	*	0	9527	1626	1364	

K 128  5929	*	5737	5101	6637	*	6791	5488	1516	5326	4791	6993	*	3232	1815	5712	5649	4716	*	6938	128
       12	*	6927	*	*	*	0	9527	0	1364	

G 129  2915	*	2734	3605	6474	4372	5495	5815	3650	4274	5187	3625	5856	4278	3859	4199	3867	6051	6624	6718	129
       0	*	*	*	*	2009	412	9531	0	1498	

I 130  4723	*	*	2507	7153	*	5332	2085	4627	2590	4096	5218	5539	5406	6533	6936	5988	3456	*	4160	130
       0	*	*	*	*	1671	544	9557	0	1342	

L 131  5190	4890	*	*	3112	*	*	2360	5790	1616	3156	*	*	*	*	*	5556	3375	*	4203	131
       30	*	5583	*	*	*	0	9568	0	1191	

T 132  4867	7146	4121	1376	5929	5801	*	6745	3857	5611	6906	4582	*	3576	4555	3654	3838	4662	*	5851	132
       81	*	4197	*	*	*	0	9546	0	1594	

S 133  5006	*	3012	2515	5872	6146	4917	*	5799	5742	*	3367	6640	4095	4099	2157	3629	*	6588	5072	133
       76	5204	5370	1641	558	3854	103	9460	1276	2417	

T 134  4736	*	4501	3836	*	5592	4945	*	4442	4215	4626	1595	3038	5141	5019	4145	5008	*	5769	4760	134
       25	*	5866	*	*	2763	230	9438	0	2664	

K 135  4657	*	4334	1969	6726	3304	*	5213	3785	5300	5743	4620	3036	4400	4311	5497	6629	4418	4436	6020	135
       135	4090	5038	402	2040	3646	120	9452	1756	2630	

Y 136  5034	*	*	5574	3257	4583	*	4074	4736	2504	6630	6724	5367	6399	3121	6568	4264	4971	5213	2077	136
       42	6943	5607	1000	1000	2700	241	9435	1000	2905	

R 137  4792	*	6565	4975	5235	4132	5885	2868	4371	1910	5101	4455	*	3127	4068	4786	6629	4512	5512	6824	137
       120	4271	5147	1788	493	2395	304	9472	1741	2864	

E 138  2869	6413	4216	2803	6587	5816	*	3665	3340	4348	6568	6135	*	3308	3186	3879	4977	5292	5767	5626	138
       55	5219	6607	3493	134	1973	424	9468	1252	2874	

I 139  3634	5376	3250	5071	5255	7125	5755	2492	5012	2673	5996	6065	4091	4795	4572	5123	6298	3272	6458	5682	139
       15	*	6609	*	*	2483	284	9469	0	2523	

F 140  3952	5610	2773	5464	1498	*	6917	5659	4334	3291	5014	6514	6732	*	*	5334	7030	6088	4149	4123	140
       96	6021	4358	0	*	3514	132	9482	1125	2376	

P 141  3826	5457	6919	5635	2807	3483	5447	*	4406	3755	6585	4997	1828	6558	5564	5168	6554	5793	*	3471	141
       41	*	5142	*	*	1443	661	9444	0	2920	

M 142  5725	5497	2738	3399	4801	2434	5325	5323	4460	4426	6860	3707	2666	4634	6565	4764	6994	7015	*	7507	142
       41	*	5147	*	*	2760	231	9471	0	2611	

V 143  4333	7009	4142	3755	6090	5154	6762	4293	4516	3626	5154	3855	4212	4261	4759	4984	3331	3191	4721	3929	143
       71	6662	4706	1000	1000	3900	100	9462	1013	2730	

R 144  3796	7820	5472	4487	5009	4059	6089	5220	3109	2746	5109	6254	5412	3312	2975	4078	6455	4786	5886	4585	144
       13	*	6782	*	*	1370	706	9431	0	3057	

L 145  6642	6655	*	*	5669	4808	5896	2219	5989	1741	4504	4639	3971	5027	6795	5780	4303	3290	6673	6694	145
       22	6057	*	1585	585	2376	309	9485	1086	2393	

S 146  4349	7136	3898	3433	*	3493	5699	*	2700	4436	6469	3407	5073	4376	3207	3296	5927	5672	*	4426	146
       74	6393	4725	3299	155	1659	549	9507	1127	2117	

K 147  4332	*	4001	5252	5022	2450	5968	4486	3185	5145	5654	6676	2917	4420	4741	3514	4769	5034	6340	4801	147
       23	*	5964	*	*	3453	138	9469	0	2339	

V 148  5538	*	1955	4520	6910	2158	*	5348	4731	5096	5570	5331	4703	4671	5281	4110	4055	3699	*	6838	148
       38	*	5267	*	*	2813	222	9475	0	2466	

R 149  4062	*	3802	3866	5685	6638	6615	*	2956	4769	6569	3315	6204	3887	2980	3272	3494	5647	4886	5075	149
       69	*	4418	*	*	*	0	9458	0	2603	

R 150  2981	*	3528	5008	6517	5118	*	5693	2815	4925	6635	4207	5542	3548	2967	4261	5335	4939	3293	6524	150
       57	6512	5181	0	*	3046	186	9413	1000	3174	

S 151  2556	*	3871	4449	5353	3547	*	*	2536	7157	6624	4017	5768	6949	3662	3062	3060	6744	*	*	151
       59	*	4636	*	*	4131	85	9444	0	3245	

D 152  2869	*	4029	3390	6575	4393	5811	5501	2727	5557	*	6254	5358	5702	4247	3187	3403	3844	6768	4515	152
       26	*	5785	*	*	3629	122	9390	0	3585	

E 153  5150	*	3507	2788	6585	3583	*	4869	3429	3512	*	2613	4838	4877	4914	4045	4061	5769	5682	7264	153
       30	*	5610	*	*	2801	223	9386	0	3588	

Y 154  4595	6445	4813	2500	4083	3767	*	6560	3213	4792	5155	4767	*	4452	3365	4409	4309	3213	*	4845	154
       74	5785	4980	628	1503	5012	45	9394	1119	3480	

W 155  4511	6155	*	4906	2086	5950	*	4637	5649	5020	7335	6408	*	4509	4575	6568	5719	6975	1352	4911	155
       118	*	3674	*	*	2331	320	9327	0	3750	

S 156  3370	*	3411	3313	6606	4878	*	5481	3477	7299	*	3259	5479	4175	3952	2916	3167	5556	4886	*	156
       82	5973	4668	2429	296	3567	127	9388	1112	4120	

I 157  3907	*	6050	5550	4098	4440	5546	2670	3720	3364	6512	3885	4837	5134	*	4120	3727	3177	6554	4490	157
       36	*	5357	*	*	2394	304	9403	0	4251	

D 158  4654	6432	2596	2675	6548	3700	4237	*	3364	5606	6740	3630	5809	6384	5067	3636	4508	4249	*	4585	158
       89	*	4066	*	*	3666	118	9437	0	3929	

Y 159  6392	6281	4912	3330	6523	2882	5397	3945	4592	3556	6419	3260	5294	*	4186	3932	4495	3839	4474	4068	159
       70	6438	4797	1585	585	*	0	9406	1000	4295	

E 160  3635	*	2661	3164	4579	3371	*	3980	6340	4857	*	3853	5512	4538	3290	4065	3695	6061	*	6286	160
       86	7725	4232	0	*	5189	40	9412	1000	4583	

F 161  3567	5560	4395	3733	2024	4517	6404	4530	4257	3391	*	4627	*	*	4704	3633	5053	5040	4693	5584	161
       169	*	3175	*	*	5367	35	9376	0	4912	

A 162  5209	5982	3059	3675	6199	2976	*	4663	3471	6019	6354	4732	4413	3901	4734	6121	2894	3384	*	5202	162
       36	*	5351	*	*	3838	105	9288	0	5610	

G 163  4761	5543	5486	3878	4598	4307	4189	4575	3850	3077	6194	3584	4597	5341	6494	3833	4178	3188	4189	6517	163
       17	6393	*	4322	74	2804	223	9340	1000	5523	

I 164  4845	*	6163	5436	5504	3123	6543	2662	3565	3308	*	4302	5784	4311	3272	4666	4060	3497	6720	5880	164
       33	*	5478	*	*	4308	75	9426	0	5029	

D 165  3778	6224	3880	2969	6285	3935	*	5251	4265	3886	*	2805	3633	4315	3641	4052	4199	6313	*	6316	165
       57	*	4694	*	*	2797	224	9419	0	5041	

T 166  3339	6144	6624	*	3506	2532	*	2315	4035	3871	6254	4767	4745	*	3820	5243	4105	5541	*	5520	166
       51	*	4860	*	*	1905	448	9395	0	4856	

A 167  3534	4854	6389	5461	5326	3832	*	3219	3383	3984	*	3969	7610	4542	3532	3586	3484	3281	*	6798	167
       33	6701	6242	3000	193	3077	182	9394	1000	4267	

G 168  4554	6324	*	5825	4633	2822	5503	3449	3378	2835	*	3141	4426	6468	4884	5622	2960	4582	*	*	168
       33	*	5486	*	*	2763	230	9373	0	4052	

E 169  3753	*	4852	4673	5494	2280	5735	3743	3356	5614	5586	5247	4625	5005	4374	3308	3583	4584	5698	*	169
       57	6712	5106	0	*	1967	426	9385	1000	3887	

E 170  3632	5563	6433	4223	6140	3972	4962	4571	2686	5684	*	2663	*	3278	3434	4931	4647	4067	*	5628	170
       14	*	6705	*	*	2234	345	9431	0	3599	

A 171  2410	6187	4331	4164	5661	1700	*	6578	5105	*	*	5082	*	6502	4311	2884	4930	4167	*	6549	171
       27	*	5737	*	*	859	1157	9425	0	3207	

F 172  2717	5610	*	6750	3816	1927	5181	4692	5659	4113	7016	*	3431	6733	4876	3675	5644	3834	*	5164	172
       39	*	5213	*	*	1897	451	9503	0	2234	

T 173  5126	6823	6755	4220	4776	2208	5282	4924	3896	5379	*	*	6790	4100	4273	2275	2791	5784	*	6874	173
       46	7791	5207	1000	1000	1395	690	9495	1000	2263	

I 174  5676	*	*	*	2460	6887	*	2318	6594	2913	3807	*	6420	6733	5388	3894	4505	2584	7524	4420	174
       0	*	*	*	*	2064	394	9503	0	2149	

A 175  4665	*	6636	3758	5268	3338	6871	4691	3205	3010	4160	4654	*	6070	3837	3387	4431	4394	*	3295	175
       31	6349	6835	0	*	1857	466	9551	1042	1856	

C 176  1323	4847	*	6915	5656	3195	6904	4842	4500	6015	6644	6613	5414	4492	6024	2623	4769	6225	*	6714	176
       14	*	6659	*	*	2548	270	9533	0	1725	

G 177  2254	*	*	5826	6804	3653	*	4820	4099	4330	*	5221	6137	5326	2874	3724	3570	2853	6739	5024	177
       43	*	5104	*	*	2459	290	9521	0	1729	

G 178  4443	*	5709	*	6721	1067	6654	4921	5269	5239	*	7544	5254	6936	*	2313	4777	3948	6574	*	178
       43	5103	*	1436	666	3158	171	9488	1307	2048	

L 179  2957	*	6907	4733	5604	6700	*	2827	7680	3577	6696	5686	5911	*	2292	4337	4549	2162	*	*	179
       13	*	6829	*	*	*	0	9492	0	1922	

K 180  7107	*	2872	4940	6625	1119	*	*	4154	6856	*	4066	3876	6229	3993	4732	4724	*	*	6838	180
       70	5824	5071	1610	572	*	0	9494	1141	2060	

G 181  3878	*	4786	4802	*	1465	6589	6724	4794	4465	6736	5128	*	3526	5408	3052	3473	5118	*	6834	181
       73	5057	5679	421	1983	884	1126	9437	1306	2526	

A 182  3408	*	6930	*	*	3395	*	*	3473	7068	7534	3189	4079	3442	2850	2110	4392	*	*	5580	182
       30	6560	6677	1585	585	2529	274	9501	1021	1949	

I 183  5079	*	5234	6820	5237	*	5805	2507	6701	1836	6631	5836	4892	6726	5860	5887	5578	2157	4850	4633	183
       14	*	6660	*	*	1102	904	9523	0	1925	

T 184  6600	*	6842	5593	*	4468	6020	5264	4617	4878	6192	4911	*	5175	1389	7147	1647	5942	*	*	184
       14	*	6651	*	*	2126	375	9575	0	1583	

S 185  5810	*	6921	5923	*	273	*	*	6770	*	5561	5220	*	5936	*	4395	6788	*	*	*	185
       144	3400	*	2212	351	2262	337	9574	2509	1565	

K 186  4798	*	5836	4247	2830	5304	4257	4674	2269	4143	7125	4867	6041	5241	3834	3729	5850	5841	5959	3428	186
       6	7900	*	3322	152	*	0	9602	1000	1421	

R 187  4702	*	5883	*	*	2467	3124	*	7223	*	*	5838	5366	5213	1177	3260	5200	*	*	*	187
       65	4510	*	2686	244	2316	323	9602	1673	1421	

S 188  2020	*	*	*	4038	4194	6820	5050	*	4566	7065	*	1725	*	6402	4519	6099	3711	6674	3468	188
       10	*	7180	*	*	1542	607	9594	0	1310	

Q 189  *	*	1120	5060	*	3483	3486	*	5118	*	*	3420	6416	5371	6832	3675	3877	5802	*	*	189
       41	5611	7048	2712	239	709	1365	9616	1210	1342	

L 190  4456	7053	*	*	3351	5963	5032	2735	6856	1620	5906	*	*	5174	4610	5720	5870	3460	5177	3676	190
       9	7300	*	3000	193	1245	791	9636	1000	1185	

V 191  3116	*	*	*	5358	4321	*	1496	*	2112	5451	*	*	*	*	6815	5863	2588	6765	*	191
       19	6245	*	3170	170	*	0	9640	1119	1046	

L 192  6007	6718	6708	*	6475	*	*	1024	*	2709	5741	7348	*	*	*	5820	*	2689	4347	3995	192
       11	7020	*	3000	193	*	0	9640	1000	1046	

I 193  3615	3184	*	*	4142	4926	*	2082	*	2485	4284	7214	*	*	*	6493	5265	2587	6765	4909	193
       11	*	6980	*	*	*	0	9640	0	1046	

D 194  *	*	42	*	6739	6431	*	*	*	6973	*	*	*	*	*	*	*	*	*	*	194
       74	7072	4551	1000	1000	*	0	9630	1017	1199	

D 195  *	*	340	2251	*	*	*	*	*	*	*	*	*	*	*	*	*	*	*	*	195
       332	*	2281	*	*	1763	504	9570	0	1926	

P 196  3523	6482	4792	*	3800	*	*	3272	*	1950	*	*	1542	*	*	*	*	3972	6377	6323	196
       262	6599	2683	1000	1000	425	1972	9273	1006	4421	

I 197  3032	*	4758	5493	3977	7073	4633	1806	*	3732	4616	*	*	4323	*	*	4840	2471	*	4642	197
       64	*	4525	*	*	1394	691	9464	0	3669	

K 198  4373	*	3716	2197	4854	6621	*	*	1700	5317	6540	5863	*	4248	6038	4712	3675	4432	*	5557	198
       96	7123	4120	1000	1000	1992	418	9468	1000	3251	

S 199  6970	*	2061	5521	6089	4098	*	4583	6767	*	6535	2306	3546	*	6836	3774	3471	3116	5600	*	199
       45	7081	5423	0	*	1915	444	9462	1000	3445	

A 200  2987	*	2483	3300	5340	5587	*	4746	3585	4087	4738	6489	3471	4836	3199	4920	6604	5255	*	5936	200
       8	7455	*	1585	585	1473	645	9482	1009	3117	

A 201  3887	*	2409	1690	6643	4771	*	6141	3154	7122	*	3943	*	4448	5235	4243	4217	*	*	6671	201
       101	*	3892	*	*	*	0	9537	0	2370	

S 202  3037	4973	3007	2234	6365	5839	6766	5743	6924	5346	5670	2529	*	4854	5108	3301	4528	5814	*	*	202
       44	*	5057	*	*	811	1218	9431	0	3316	

I 203  1194	4936	5716	6007	5793	3919	6903	4251	5673	*	7171	6796	*	6013	*	3898	5294	2655	6019	4925	203
       50	*	4863	*	*	*	0	9487	0	2464	

N 204  6960	*	4106	3058	4513	5886	7017	*	3129	3034	5658	3027	6951	4669	3291	3523	5065	5865	4470	4727	204
       63	*	4552	*	*	2097	384	9410	0	3013	

N 205  4952	*	5378	*	*	*	6949	6696	5728	7111	*	2765	6167	4965	4737	1049	2582	6441	*	7086	205
       27	5763	*	1585	585	2125	376	9375	1154	3123	

P 206  3223	*	3729	2177	*	5020	*	6304	3158	6089	*	8026	1950	4537	4601	6334	5234	4638	*	*	206
       0	*	*	*	*	2066	394	9435	0	2655	

D 207  2589	*	3857	2915	5322	5476	6078	*	4042	6190	6888	4738	6800	4392	3791	5120	2242	3827	*	6622	207
       15	*	6630	*	*	*	0	9463	0	2258	

I 208  3594	*	*	4025	4713	5995	5708	2758	4333	3332	3845	5759	*	3834	2984	5437	4480	3363	*	4782	208
       14	*	6663	*	*	3466	137	9447	0	2408	

R 209  4852	7010	5606	5048	5903	6102	6253	4227	4258	4485	4315	5507	*	3338	1252	4901	4967	4635	6008	*	209
       14	*	6673	*	*	1760	505	9448	0	2409	

R 210  3645	6712	2447	2073	4938	5880	6886	*	3080	4478	*	5618	4768	3832	3028	*	5768	*	*	*	210
       60	*	4617	*	*	*	0	9482	0	2118	

E 211  3615	*	4510	3755	*	4494	7048	*	1712	6003	5679	3509	*	4551	3126	3916	4249	4832	*	6768	211
       0	*	*	*	*	1839	473	9385	0	2693	

M 212  3729	7198	4792	*	5805	*	5157	2703	4461	2023	5977	4644	6845	6781	4872	7058	4405	2293	*	5368	212
       25	7152	6620	1585	585	1479	641	9474	1046	2217	

E 213  3955	*	4943	4107	5055	5773	7369	3707	3884	3270	6878	3969	*	5165	4461	4344	4603	4298	2488	3691	213
       13	6797	*	0	*	*	0	9650	1012	1905	

Q 214  5281	*	2166	2402	*	5046	6915	6285	3576	6680	6841	3054	*	4182	2980	4286	5262	7194	5493	*	214
       49	7161	5259	3585	126	793	1242	9650	1000	1905	

T 215  4045	6185	5295	4381	3384	*	5778	5464	3878	5056	6823	*	6820	4829	3558	*	4159	5212	1441	5138	215
       31	7073	6160	1585	585	1072	931	9751	1000	1729	

W 216  5418	*	5315	5983	2113	*	*	3310	4925	2506	5437	7270	*	*	*	8188	5080	3273	3658	2742	216
       0	*	*	*	*	2153	367	9590	0	1587	

S 217  4135	*	3459	3216	4800	5028	6792	5419	4053	4752	5448	3940	5394	3864	4467	3378	2859	5109	*	4070	217
       0	*	*	*	*	2105	382	9618	0	1427	

N 218  3067	*	3843	3042	*	3251	*	*	3304	5380	*	3537	5947	6031	3909	2594	3192	*	*	*	218
       48	7198	5267	3322	152	*	0	9731	1046	1297	

V 219  2027	*	2786	4224	*	*	7151	4673	*	4395	*	*	6966	5084	5733	4410	2526	2431	*	*	219
       39	*	5225	*	*	1712	525	9746	0	1763	

I 220  3800	6595	*	5808	2955	5975	6047	2455	*	2179	4982	6695	*	7033	5039	5694	6694	2359	7252	5206	220
       33	*	5458	*	*	1762	504	9706	0	1972	

A 221  5075	*	4863	4912	3417	4738	6486	4121	4155	2752	4147	6710	3409	5158	3972	3221	5157	4054	6932	4541	221
       74	5561	5104	1802	488	1908	447	9646	1343	2053	

P 222  3855	*	7652	6785	5295	4029	*	5579	3900	5682	4993	4148	2585	5423	5275	2857	2050	6886	*	5003	222
       100	5330	4573	1198	826	1553	601	9614	1278	2192	

T 223  3101	5109	*	*	*	*	*	3405	6672	2725	4899	*	*	6746	1330	5505	3278	4907	*	*	223
       32	6155	6983	2514	278	1597	579	9626	1146	2416	

M 224  3567	*	*	5290	5352	2912	*	3832	4569	1753	4148	*	6967	5291	3510	4653	5133	3825	7115	*	224
       67	4463	*	838	1183	981	1020	9523	1652	2065	

F 225  3655	5731	2735	3548	7099	3244	3817	6024	3935	5657	5927	3222	4878	4488	5679	3314	5039	5447	*	7360	225
       61	4601	*	1697	532	2055	397	9584	1580	1471	

Q 226  5373	*	3354	4129	6854	4104	6141	6739	3179	6733	*	3172	2295	4274	3599	4649	3514	6843	5751	7116	226
       140	3431	*	2368	311	621	1515	9538	2555	1326	

G 227  5305	*	2625	4023	*	2027	4953	5899	3404	7328	8315	2923	4985	8260	3654	4479	5197	7485	*	5111	227
       105	4014	6879	1312	744	0	*	9569	2019	1021	

A 228  2582	6013	5580	6869	5654	1645	7353	5963	*	*	6336	*	4457	6688	4567	3314	2752	5337	*	4549	228
       65	4786	7037	2019	409	*	0	9579	1633	1044	

R 229  4213	7053	3350	4963	4691	4819	*	4446	2875	5202	6989	4087	4045	4216	2349	4263	4330	5041	6023	*	229
       71	4372	*	1262	778	822	1203	9572	1769	1189	

A 230  4190	5027	*	4776	3912	7046	*	1454	4668	3540	4252	7089	*	5158	8210	7177	4033	2894	6969	6398	230
       26	5801	*	2031	405	*	0	9589	1248	1000	

I 231  *	6168	*	*	4117	*	5832	1139	6695	2949	4690	*	*	*	5431	*	4962	2182	*	8210	231
       0	*	*	*	*	*	0	9589	0	1000	

C 232  4526	7168	6069	6021	3070	5277	5966	2554	*	2359	4248	6098	*	7024	*	5298	6083	2892	5944	2974	232
       36	5930	6969	1850	469	*	0	9589	1157	1000	

L 233  4043	4542	7240	6054	*	7440	*	1632	*	2686	4650	5310	*	*	*	5355	2696	2764	*	*	233
       10	7167	*	1585	585	*	0	9761	1016	1144	

G 234  5528	6697	*	7440	*	1184	5899	*	*	7167	3052	3581	*	4023	*	2866	3607	*	*	6144	234
       16	6494	*	1000	1000	*	0	9761	1052	1144	

T 235  *	*	5821	7440	7135	*	6177	*	6753	7277	*	2748	*	3136	*	5449	612	*	*	*	235
       0	*	*	*	*	995	1005	9761	0	1144	

R 236  7137	*	*	*	5716	*	6932	3777	7044	4330	5034	6141	1543	*	1457	8358	5937	4153	*	6996	236
       73	6801	4627	1585	585	*	0	9615	1043	1000	

F 237  5494	6691	6094	*	3548	6972	6072	3615	3711	2006	7373	3932	*	3974	5784	7190	*	4495	2682	3683	237
       52	5784	5853	1585	585	2527	275	9706	1178	1716	

H 238  3253	*	5496	6548	6344	2643	1233	*	*	*	*	4469	6720	*	6052	3579	3537	5330	*	*	238
       11	*	7106	*	*	2435	295	9696	0	1897	

F 239  3819	7246	5489	2184	4984	6946	5821	5038	3311	5963	5266	5793	2675	3676	4622	6075	4505	4399	7149	4543	239
       40	6692	5812	2000	415	*	0	9590	1021	1852	

D 240  5346	6476	1790	2951	6023	5374	4918	7028	4722	6141	5360	2253	7057	7015	5435	4923	4956	6027	6025	4476	240
       12	*	6972	*	*	1565	595	9667	0	2152	

D 241  4192	3765	848	*	*	4176	4941	*	7273	6888	5901	*	7119	6978	*	3167	5283	5786	6768	5856	241
       40	6493	5968	1021	979	1765	503	9745	1135	1863	

I 242  5028	5345	*	*	3793	7160	5963	2759	5837	1368	5742	*	3940	6481	7703	7366	4408	3152	*	4992	242
       22	7381	6730	0	*	2625	255	9754	1005	1844	

H 243  3836	5929	*	*	3660	6732	5317	2873	7158	2954	4854	*	5278	5330	7224	4191	3818	4339	5801	2044	243
       84	4432	6644	2994	193	*	0	9762	1737	1837	

A 244  2605	5895	4431	4504	5746	2065	*	5649	4986	5294	7113	3782	6724	3686	4404	3375	4571	7054	6856	5325	244
       36	5997	6773	3291	155	1882	457	9735	1134	1983	

S 245  5128	*	4721	3517	3498	6048	4547	5157	4074	7361	6616	5551	*	3651	1886	5378	3488	5996	5156	3884	245
       40	6766	5772	2322	322	1312	744	9769	1009	1821	

L 246  4082	6192	5299	7134	4940	4906	*	2856	4945	1255	4966	*	*	*	5635	7143	5322	3418	5118	4934	246
       86	5144	5085	2730	236	894	1115	9758	1405	1756	

F 247  3861	6881	7088	4399	4986	5395	*	3752	4641	1700	3811	5603	5102	4139	5337	4854	4131	5101	4881	4908	247
       93	4457	5887	3191	167	1224	806	9789	1640	1812	

I 248  3929	7012	3257	3077	*	3961	6829	5475	2621	*	6788	3849	5409	4108	3502	3691	3912	4225	*	*	248
       85	4595	6000	2590	262	516	1734	9815	1607	1806	

P 249  3501	*	3097	2525	*	3150	6754	4697	3506	4427	5419	3485	5172	6218	3684	5318	4303	*	*	5739	249
       101	3888	*	2705	240	2125	376	9595	2050	1474	

K 250  4144	*	4391	3571	5137	3267	6119	5771	2520	4835	5569	4189	3489	5785	3091	4345	4947	5417	5997	5957	250
       114	3908	6759	3435	140	714	1357	9587	2165	1336	

N 251  3635	*	2506	2912	5830	3677	5070	*	2919	7148	4849	3874	3689	4578	5362	5049	4618	6030	*	6279	251
       79	4875	5718	3270	158	1193	830	9598	1433	1191	

N 252  3909	7215	2600	3344	4212	2685	4953	*	4455	6141	7018	3280	6838	5337	3765	4370	3933	7014	*	5481	252
       156	3392	7068	2824	220	2225	347	9620	2536	1431	

W 253  6015	5787	4742	*	3669	7023	6068	4187	6143	3818	*	4149	5933	5467	5407	5910	4979	4831	1333	3497	253
       89	4231	7265	2378	308	1151	863	9612	1797	1446	

K 254  4755	*	4044	2992	4112	5116	4024	5058	2901	4835	*	4522	3788	8617	3334	5803	3823	4085	5988	4359	254
       0	*	*	*	*	*	0	9609	0	1305	

Q 255  5749	5938	4658	3910	6017	5116	3076	3646	4876	4472	6052	5950	6007	6020	3429	3195	4795	2466	6856	4405	255
       48	5838	6039	540	1680	*	0	9609	1204	1305	

I 256  5258	7049	5954	5781	4091	5248	5327	2631	4416	2049	*	5699	5784	7155	4112	5431	4383	3260	4089	4812	256
       60	4619	*	3507	133	1523	617	9596	1601	1598	

I 257  5452	4883	4202	3298	4446	4637	5277	4612	3917	3923	7150	3367	*	4797	3352	3337	5235	3881	7061	3973	257
       65	4499	*	3578	126	1824	479	9599	1779	1346	

Q 258  4968	5955	6484	4068	2546	6025	5096	2863	6928	2628	6111	4971	4935	5385	4703	5823	5131	5102	4616	3316	258
       11	7066	*	2585	263	*	0	9596	1000	1209	

K 259  3757	*	*	3910	5382	5489	7222	4083	3726	6744	5010	4861	1456	4820	4049	4132	4135	6844	*	6123	259
       23	*	5990	*	*	*	0	9596	0	1209	

A 260  1402	5537	4751	4442	4908	4989	*	5899	6853	4361	5197	5382	6020	5494	4618	4671	2776	5001	6869	5407	260
       64	5022	6274	3305	154	2072	392	9577	1449	1525	

V 261  4752	5497	5414	4784	6611	5097	4640	2123	4982	2734	6111	7223	5021	5576	4045	5895	5928	2959	4762	4112	261
       71	5599	5175	3465	137	2072	392	9591	1243	1632	

I 262  2543	4839	4751	3900	4808	6647	5893	2838	5193	3435	5193	3548	5228	4325	6994	5299	4964	5296	5296	4021	262
       51	5968	5737	3600	124	*	0	9621	1119	1980	

T 263  5439	*	2650	2201	*	4131	5390	5075	4134	4463	6066	3033	4143	*	5335	5147	4829	4345	7106	4352	263
       184	4356	3819	3111	177	*	0	9606	1761	2372	

D 264  4610	*	2481	2575	5240	5619	6535	4163	3720	4435	6831	3932	6957	4176	4135	4972	3745	5921	4833	5377	264
       128	4194	5031	3364	147	3313	153	9470	1709	3351	

E 265  3987	5207	3505	2172	*	3986	*	5033	4377	4119	4383	4186	3281	5033	5713	4430	4717	4446	7254	6882	265
       113	4344	5269	4404	70	1787	494	9460	1714	3551	

D 266  5318	6158	1171	2727	*	5217	5733	*	5334	5380	5717	3503	5137	*	4932	6678	4803	4687	*	5763	266
       100	4319	5878	3136	174	1831	476	9443	1636	3237	

G 267  5361	*	3977	2746	5553	2746	6958	5818	3364	4155	5712	3882	3723	5807	5016	3895	4625	4064	*	4844	267
       91	4478	5933	2703	240	3838	105	9709	1587	2859	

R 268  5399	*	3107	3160	6115	4972	5690	5005	3341	4527	*	3857	3895	4518	2820	4055	4203	5148	6532	4854	268
       130	3539	*	2932	203	1731	517	9695	2260	2959	

Q 269  3464	*	4275	3305	3414	1458	6665	*	4392	5428	*	4786	5309	6136	5082	6696	6075	5810	5907	4212	269
       36	5954	6911	3042	187	3755	111	9703	1146	2378	

R 270  5374	7300	5535	1842	6136	4685	5712	5226	3480	5432	6963	4150	5263	4317	2637	4868	4303	4214	7024	6697	270
       24	5907	*	4207	80	*	0	9696	1139	2390	

S 271  2988	5345	6031	5963	4266	4849	6104	3898	5063	4187	5691	5269	2885	5234	5282	2598	4103	3745	*	4873	271
       146	3664	5855	4010	92	1787	494	9696	2179	2390	

Y 272  3788	*	6681	5201	4830	6060	5440	6061	*	1100	*	4768	4799	*	7214	3961	3323	5259	*	3912	272
       40	6717	5802	2807	222	2391	305	9667	1012	2264	

W 273  5753	4511	3198	5996	4137	5172	4432	5832	5875	*	*	5407	*	5766	*	7489	5735	4858	956	5009	273
       25	5859	*	1599	578	1038	963	9539	1146	2287	

P 274  5407	*	4336	2815	5837	6764	6013	7221	4700	5938	6924	4890	816	5828	7119	5424	7616	7025	*	6633	274
       26	6874	6773	3322	152	1454	655	9567	1006	1618	

E 275  3136	*	3896	1380	6192	6190	5470	7144	4524	5977	*	4933	4718	4033	5799	4366	4514	4466	7108	5388	275
       38	5262	*	3433	140	*	0	9545	1289	1501	

F 276  4129	*	6937	6878	4728	5363	4945	5048	2828	3710	5225	5093	*	5094	1594	5078	6631	4194	6576	3992	276
       12	*	6904	*	*	*	0	9599	0	1501	

W 277  5252	*	3520	4350	2714	5791	3757	4566	4823	3372	4697	4624	6106	6192	3913	*	4971	7215	3706	2943	277
       13	6812	*	2322	322	2375	309	9588	1042	1649	

S 278  3983	*	2824	4526	7643	5254	7110	7289	5436	4748	*	3484	2218	5513	5832	2605	3146	6965	6786	6832	278
       35	5363	*	2390	305	996	1004	9684	1287	1501	

M 279  3024	6971	3408	2906	7106	*	7147	4095	3930	2709	5200	5239	4461	5545	4134	5439	3919	4951	*	4289	279
       35	*	5365	*	*	1022	978	9732	0	1182	

K 280  3448	*	3268	1865	4820	6743	7163	7377	3419	5988	5436	4993	6290	5459	5338	4476	4218	4209	3893	5148	280
       12	6958	*	0	*	*	0	9921	1008	1509	

Y 281  4055	7411	2582	2806	4442	6722	5696	5427	4245	4738	5967	7330	*	4971	4438	4232	3984	4073	5970	2798	281
       44	5066	*	2155	367	*	0	9923	1437	1509	

L 282  3787	*	5359	5520	5644	7127	5502	3463	7092	1053	4536	6722	6852	6826	4669	6652	7092	3577	5657	5499	282
       47	5324	7173	787	1251	910	1095	9923	1431	1509	

N 283  2803	*	3585	2348	*	*	6276	4684	3588	3439	3730	3947	6849	4814	3207	4940	7377	6782	6727	*	283
       52	5146	7166	2347	316	1679	540	9966	1372	1317	

E 284  3232	5999	4146	2369	6170	6185	*	4821	2551	4463	5130	4763	6137	3371	3693	5996	4287	5136	*	*	284
       44	5427	7138	0	*	1500	629	9960	1382	1321	

R 285  4716	*	6219	3520	6096	*	*	2849	2704	2281	4645	7275	*	4096	2782	5184	6190	5280	6011	5959	285
       86	4542	6074	1265	776	1682	539	9971	1678	1331	

K 286  4664	*	6856	2919	5121	6769	*	6993	1928	4574	7190	6949	*	4924	1697	6081	6744	6132	6729	3944	286
       161	3247	*	0	*	1839	473	9965	2683	1475	

K 287  2172	*	3453	3215	7386	4247	*	5696	2900	5712	*	4180	6781	4005	4194	3340	7026	5581	6973	4978	287
       187	3108	7418	674	1421	1516	621	9970	3016	1305	

E 288  4526	*	4462	3002	7025	4863	5506	4169	3749	2686	3091	5727	6076	5018	4771	4208	4241	3558	*	5238	288
       174	3221	7355	1218	811	645	1472	9982	2772	1280	

D 289  4834	*	2433	6061	6850	1347	*	7140	*	7291	5933	3596	3685	7010	*	3363	4453	6844	7351	7084	289
       22	6969	7075	1000	1000	1231	801	9987	1000	1123	

R 290  5446	*	4177	2395	6178	6095	5757	6199	3918	5024	6866	5532	2556	6141	3180	2659	3867	*	6095	6989	290
       71	4375	*	1675	542	1141	872	9983	1797	1137	

V 291  3033	*	4432	5060	5633	5515	4095	4764	4805	4322	*	4936	5499	4499	2383	3597	5068	3700	8639	3384	291
       39	5236	*	1571	592	0	*	9984	1475	1009	

A 292  2664	*	4142	3336	7534	4575	7219	3869	5106	3858	6224	7223	*	5015	4003	3641	2993	3321	6411	4835	292
       0	*	*	*	*	*	*	9989	0	0	

F 293  4278	*	*	6887	1094	6962	*	6034	6062	5916	6882	*	*	7753	5438	6009	7209	4772	1993	3824	293
       0	*	*	*	*	*	*	9989	0	0	

A 294  2514	6952	4490	3499	5323	5750	6413	*	4170	4854	5024	2995	6065	3034	3085	4263	7662	*	5604	4327	294
       0	*	*	*	*	*	*	9989	0	0	

Y 295  2085	4874	6882	7113	*	4354	7275	6095	4660	4152	5463	*	*	2241	2894	2964	5344	7090	*	5657	295
       22	6952	7209	1585	585	*	*	9989	1014	0	

Q 296  *	*	*	1006	7040	*	*	5547	6829	2765	5431	4724	*	2307	*	5888	7087	5068	*	*	296
       22	6019	*	1789	493	*	0	9987	1153	1000	

Y 297  *	*	5992	6829	3297	*	5887	4533	6045	3633	3961	7117	*	6965	*	7035	*	4404	5062	853	297
       25	5892	*	3364	147	*	0	9987	1185	1000	

L 298  7169	5984	4222	4555	4237	5276	6122	*	6227	2666	2582	4352	*	1606	4715	6776	*	6854	*	5909	298
       0	*	*	*	*	*	0	9987	0	1000	

N 299  3217	4298	6693	5353	6829	2574	5420	5745	6949	3165	*	2271	*	2108	6854	6112	*	7161	*	*	299
       9	7302	*	2585	263	*	0	9987	1000	1000	

T 300  5600	7260	2358	2282	7298	*	7260	4360	4131	5506	*	2722	*	3751	3400	4303	5483	4719	*	*	300
       65	5151	5993	3912	99	*	0	9987	1367	1000	

A 301  4096	*	6046	6851	3063	*	5249	3919	7270	5352	*	6819	1005	*	*	*	4699	4420	3720	7292	301
       68	4444	*	2392	305	1601	577	9963	1699	1330	

V 302  4458	*	5083	4739	4680	5473	*	2766	3990	3340	5754	4929	5323	4903	3868	3663	3325	2770	*	6184	302
       102	5993	4246	1000	1000	*	0	9982	1149	1176	

Q 303  2872	*	2741	3692	*	4889	*	7185	4892	4052	*	4762	2947	5491	*	2459	3936	4323	5976	*	303
       28	6341	7125	1000	1000	368	2149	9911	1132	2148	

S 304  3272	*	3037	2794	*	4416	6939	4002	4189	4321	*	4904	3562	5250	4508	3130	4650	4402	*	5750	304
       31	5566	*	776	1265	1518	620	9975	1265	1323	

S 305  3832	*	2926	1953	6255	2292	*	5340	4996	*	7446	4457	6752	7486	5087	3197	4458	5919	*	*	305
       23	6008	*	598	1559	1079	925	9976	1164	1162	

D 306  4059	*	3137	3451	5895	939	7171	*	6980	6980	*	5500	*	4468	6121	4442	5117	5867	*	*	306
       25	5835	*	1828	477	*	0	9979	1166	1017	

V 307  2334	5543	4491	3873	5953	3284	*	*	3505	3371	5099	3840	6494	4681	5227	3742	4631	4049	*	6307	307
       39	5610	7399	2422	298	*	0	9979	1268	1017	

G 308  7063	5877	5734	5114	3900	6184	7016	2313	4608	2567	5291	6772	4952	7057	4364	5967	5624	2584	5052	3793	308
       0	*	*	*	*	1297	754	9983	0	1127	

I 309  *	*	6081	*	870	*	*	2998	4859	3587	*	*	*	*	*	6786	6917	4918	3829	3749	309
       49	4899	*	2644	251	*	0	9979	1435	1017	

S 310  5264	*	3471	4816	7277	4165	7206	*	2097	5174	7033	3694	4176	3545	4264	2766	4292	7512	*	4781	310
       36	6003	6764	604	1548	*	0	9979	1149	1017	

P 311  4487	*	3235	2756	7070	4468	5114	*	3482	5417	5544	4650	3125	5968	2974	3990	3822	7180	5278	5551	311
       34	5957	7134	2677	245	*	0	9955	1156	1177	

D 312  4093	7384	2844	1961	4614	5140	4520	4206	4977	5094	5144	4205	4791	4945	4885	3723	5121	*	*	5502	312
       11	7051	*	2322	322	1723	521	9951	1000	1315	

L 313  7008	6971	3590	5092	4312	6112	5316	3567	3813	3858	4590	5489	4546	3838	5058	5182	5158	4879	2184	4597	313
       68	4664	7274	2509	279	*	0	9955	1659	1177	

L 314  5058	*	7029	5856	2121	*	*	2077	6139	2508	6003	7384	6829	5307	5865	5769	4559	3711	4831	4535	314
       66	4673	7460	3117	177	1584	586	9947	1603	1335	

V 315  5543	5962	3713	3321	5449	5133	4481	5884	3452	4696	5875	5640	4609	2939	3181	4488	4156	4287	5086	4536	315
       34	5444	*	2893	209	1505	627	9964	1336	1310	

Y 316  4805	*	5276	3378	3518	5967	6143	4722	4319	4520	*	*	4323	5496	3784	6196	3970	4014	3797	2075	316
       75	4303	*	1410	681	*	0	9972	1818	1151	

G 317  3746	5129	2926	3845	4001	5118	*	4642	4160	5934	7084	5013	5492	*	6051	6129	4115	3825	6278	1937	317
       87	4095	*	2115	379	1133	879	9972	1973	1151	

K 318  4347	5795	2580	2605	5404	6985	4645	4447	3046	6311	6859	5355	4024	5120	3511	4596	5559	4959	6910	4787	318
       84	4380	6846	2652	250	*	0	9963	1767	1017	

V 319  4083	*	3311	3251	*	*	5933	4353	4406	3178	5229	4529	3446	4779	4223	4561	4240	3398	4637	5052	319
       119	3811	6935	2104	382	*	0	9940	2156	1186	

P 320  4242	*	3570	4479	6849	6035	*	4607	6141	3159	5499	4063	1494	5101	5100	4577	4120	5672	*	6277	320
       80	4208	*	1968	426	1627	564	9706	1867	1341	

D 321  4132	*	3178	2922	6858	5376	4775	4928	4897	4631	6046	4408	2067	4419	5234	4630	4311	5088	7354	5378	321
       168	3270	7383	2138	372	961	1040	9940	2778	1186	

E 322  4710	*	2744	2680	5699	4285	7054	5245	3236	4315	7438	4143	3796	4859	3511	4264	5094	5068	6724	5752	322
       54	4759	*	3208	165	1139	874	9969	1543	1150	

Y 323  4973	6866	4022	4707	2695	3105	5895	4385	4842	3047	4503	6262	4322	*	6134	5202	7391	4013	4689	3140	323
       37	5684	7406	2427	297	*	0	9963	1270	1017	

D 324  3782	6386	2213	3299	*	5756	4575	5378	3249	3398	5265	5971	5749	6934	4877	5328	3932	3157	*	6932	324
       50	5251	6961	2896	208	1084	920	9969	1387	1160	

C 325  4136	7171	6172	3959	5502	3837	6166	5581	3132	6101	5428	5345	4584	3760	2289	3933	4962	4264	5151	4135	325
       90	4534	5829	2089	387	*	0	9948	1689	1205	

I 326  4683	7219	*	5423	4777	6677	*	2526	5539	3477	6222	*	6790	7253	3221	4923	3851	2196	4844	3205	326
       52	4821	*	3215	164	1156	859	9925	1523	1543	

G 327  4437	4342	5941	6900	4147	4922	5310	2500	6183	5179	4421	5945	6994	*	5470	5483	6011	2119	5385	2628	327
       52	5189	6974	2660	248	0	*	9957	1358	1240	

V 328  3046	5404	5917	*	5165	3945	5494	2694	*	2784	3596	6236	*	4401	3964	6106	5708	2644	6906	6090	328
       0	*	*	*	*	0	*	9972	0	1021	

G 329  2354	6983	6682	7163	4004	2456	4384	6059	*	7203	*	*	6992	*	6944	2832	3511	4429	5332	2735	329
       31	6196	7065	3297	155	*	*	9986	1145	0	

I 330  4181	3967	7215	7013	6988	3901	6843	2938	*	3478	5811	*	6940	*	*	7161	4364	1675	2659	6678	330
       64	4522	*	2921	204	0	*	9985	1673	1000	

D 331  5873	*	96	*	*	*	*	*	6039	*	*	*	7017	*	6821	6859	*	*	*	7163	331
       49	6944	5303	2000	415	*	*	9986	1012	0	

L 332  4817	4812	*	*	3510	6933	6786	4274	6232	2937	5214	6934	1193	7301	*	*	3100	4931	*	*	332
       85	5790	4674	2358	313	1746	511	9934	1157	1344	

S 333  703	*	6700	7176	*	4487	*	*	*	*	*	6652	7056	7303	*	1995	4620	6791	*	*	333
       176	5440	3447	1901	449	2475	286	9866	1291	1911	

A 334  2757	*	4026	4502	3698	3696	*	5018	4328	3520	5762	5631	5773	5082	*	3958	4474	3107	6670	3282	334
       11	7076	*	1585	585	1904	448	9775	1000	3244	

G 335  4471	*	4837	5511	*	2040	*	6849	2476	*	*	*	*	*	6969	2268	1996	*	*	*	335
       189	4051	4007	2728	236	3824	106	9802	1909	2670	

V 336  3137	*	3719	3809	4730	2910	*	4465	2597	4553	*	4632	5229	5418	4653	3863	3706	4654	*	*	336
       70	5932	5020	2982	195	1545	605	9698	1138	3480	

S 337  4152	*	4214	6215	*	2389	5353	6656	2766	6677	*	2926	5972	7142	4554	2475	3556	5950	*	5959	337
       134	7352	3596	1585	585	1128	883	9767	1000	3082	

E 338  4534	*	2757	2706	*	3737	*	*	2361	6704	6419	4555	4934	4315	3096	3665	4907	6624	*	*	338
       69	5078	5843	2268	336	980	1021	9551	1282	3394	

K 339  5193	*	4465	3748	4747	1975	5855	*	2956	*	7266	3795	6663	4901	3767	3594	3690	5535	6744	5127	339
       36	5849	7122	1585	585	1058	944	9877	1156	2462	

N 340  2463	*	4757	6051	*	2348	5411	6688	4644	5836	*	3263	4544	5318	5423	2116	4226	*	*	*	340
       52	5199	6978	2177	361	0	*	9725	1431	1834	

D 341  5917	5531	192	5992	7134	*	*	*	*	*	*	4827	*	*	7438	*	5895	*	*	7392	341
       10	7168	*	0	*	*	0	9980	1005	1000	

W 342  4774	*	4195	3354	2895	5450	6002	*	6836	7151	5921	5097	4261	*	*	4266	5342	*	5143	1253	342
       51	5284	6800	2016	410	0	*	9980	1335	1000	

T 343  3469	4787	*	*	5635	5457	*	6757	4350	4508	5427	4239	*	7134	4997	2399	1512	4522	5479	7047	343
       40	5204	*	1079	925	*	0	9966	1358	1043	

V 344  1201	4806	*	7059	5574	3290	*	4208	*	6827	*	*	*	*	*	4332	5208	1950	*	*	344
       50	5219	7152	352	2209	*	0	9966	1444	1043	

F 345  3821	4091	6789	*	3648	3933	6091	1606	*	2806	4788	*	*	*	6951	4158	7137	3323	*	5451	345
       35	5388	*	330	2290	1162	854	9962	1393	1193	

T 346  3488	4694	*	5751	*	4171	*	3172	6185	3144	6030	*	5124	4351	5890	3997	2945	2057	5822	*	346
       107	3991	6899	1702	530	*	0	9966	2055	1043	

L 347  3634	5127	*	6785	4284	5335	6225	3167	5409	2964	5601	7126	*	*	7195	6841	4093	1316	6853	5870	347
       31	6246	6947	1264	777	*	0	9948	1128	1199	

G 348  3046	4781	*	*	4495	2167	4960	3887	5285	2990	4754	*	*	*	6783	6275	5570	3768	3045	4334	348
       44	5634	6695	2403	302	*	0	9938	1228	1340	

G 349  3157	6149	3698	4273	*	1651	6839	5553	3473	4022	6776	*	*	6212	4853	3870	5671	4129	*	4560	349
       99	4286	6050	533	1694	*	0	9923	1802	1529	

X 350  4951	6197	3375	4425	4494	5185	7394	3686	2936	3080	*	5619	5996	4155	3601	4986	3960	3653	5299	4994	350
       48	5246	7335	2116	378	2799	224	9915	1333	1826	

K 351  3251	6333	2745	7397	6248	7255	3372	4096	2791	4641	*	5389	4145	6199	4902	4414	3139	4882	*	4434	351
       98	4136	6802	710	1364	1880	457	9926	1862	1826	

D 352  5148	*	1857	3149	6931	2410	6407	*	4101	*	7648	3950	6083	4585	3612	4395	4482	5932	*	*	352
       98	3923	*	1591	582	1362	711	9905	2058	1720	

G 353  5017	*	3353	4269	6149	1530	5173	6080	3797	7374	7031	2987	5318	3950	4134	5286	6316	*	*	5653	353
       46	6781	5468	1000	1000	*	0	9939	1009	1393	

K 354  4680	6717	4075	4887	5531	4732	3956	5977	2973	6633	7187	3018	4560	3766	2965	5406	4722	4754	*	3205	354
       53	6062	5552	1576	590	2301	327	9922	1130	1795	

I 355  4207	6900	*	7069	3012	4600	5135	2888	6230	2781	4355	5090	5225	6236	5007	6705	5971	3598	5761	2585	355
       0	*	*	*	*	*	0	9682	0	1984	

F 356  *	*	5131	7047	3539	7349	4231	4661	4712	4279	*	*	*	7160	3930	*	5436	3975	5372	983	356
       36	*	5360	*	*	1439	664	9682	0	1984	

L 357  4551	5359	*	5848	5730	*	*	2177	*	1968	6724	*	*	6873	*	5944	6918	1632	5395	5010	357
       58	*	4674	*	*	2011	411	9647	0	1996	

I 358  4099	7114	7591	5587	4586	*	6816	2547	*	1608	5859	*	*	6632	7082	5418	3458	2306	*	7066	358
       49	5864	5931	1397	689	2290	330	9888	1163	2387	

D 359  3442	*	1214	2959	*	4725	3677	6249	4589	5843	*	7021	7057	5285	4404	5848	7096	*	*	4400	359
       45	5980	6080	0	*	*	0	9894	1111	2355	

Q 360  3490	4667	2665	5871	5351	4185	*	3455	5050	3756	3955	7029	*	4092	*	5297	5336	2306	6749	5089	360
       49	*	4902	*	*	1819	481	9889	0	2603	

R 361  4675	5244	3794	4150	3464	4263	4890	3600	5392	3751	7026	5764	7087	6622	3903	4913	6224	3056	4023	3180	361
       0	*	*	*	*	1663	547	9891	0	2696	

R 362  4279	4131	*	4730	4735	4950	6274	3698	5141	4411	6280	5399	*	4422	1844	3002	5034	4129	*	4497	362
       13	*	6787	*	*	2367	311	9913	0	2156	

V 363  3696	6945	3665	3644	4109	2748	7265	5737	3701	3504	4549	4391	5923	5641	4227	5483	5175	3480	*	4690	363
       10	7216	*	1585	585	3232	162	9903	1017	2060	

K 364  5522	*	4642	5117	6148	4616	4574	7023	2425	5714	6410	4475	6938	3033	1550	4962	*	*	6004	5425	364
       180	*	3089	*	*	3141	174	9898	0	1939	

S 365  4276	4572	4879	4197	5241	2468	4475	3538	3891	4131	6022	5349	*	5936	4179	4192	3796	4867	5963	3905	365
       34	*	5438	*	*	1252	786	9880	0	3676	

M 366  5206	*	3570	3283	6924	3369	6971	5033	3584	3515	3471	6913	4116	6038	5097	3241	3243	7118	5784	4866	366
       90	*	4049	*	*	1602	577	9890	0	2928	

G 367  3092	7031	4167	3816	6044	3406	5788	6336	4903	5092	4847	4211	2541	6821	6667	3185	3375	5024	*	5092	367
       97	*	3945	*	*	3637	121	9698	0	3192	

N 368  5838	*	3032	4389	3746	5001	5455	6739	4642	3794	5888	3531	2669	7062	4771	4934	4454	5162	4521	3212	368
       124	*	3607	*	*	2518	277	9620	0	3908	

L 369  5209	*	4690	2745	6591	4869	*	7102	3823	3890	3790	4967	3231	3320	5799	3802	3675	3843	4765	6685	369
       70	6365	4829	1000	1000	5023	45	9578	1013	4386	

E 370  3652	*	4228	1768	5120	*	5298	3833	4370	4342	6378	*	*	3365	6960	5415	4069	3659	3791	*	370
       40	*	5181	*	*	4873	50	9465	0	4649	

X 371  3983	6497	6479	5037	3846	3321	6477	3735	4321	3393	4212	5516	5798	4097	6594	4534	3022	4458	4893	3740	371
       14	*	6710	*	*	2687	243	9550	0	4807	

M 372  2675	6676	4791	4967	5884	5333	*	3880	3716	2906	3410	5819	4474	4777	7013	4773	4543	3073	4731	6733	372
       10	*	7212	*	*	3024	189	9609	0	4409	

D 373  3910	6456	2857	2594	6649	5260	*	6559	2523	5951	5761	3976	5759	4285	3336	7075	4018	5203	*	4856	373
       0	*	*	*	*	3425	141	9677	0	4133	

T 374  2120	6983	6689	3243	6507	5766	4270	3726	4322	4410	5456	5627	5293	5023	3799	5242	3502	4413	4291	6776	374
       38	*	5263	*	*	3123	176	9664	0	3882	

L 375  3067	5911	*	5309	4103	*	*	1960	5288	2589	3770	6479	*	5724	*	*	5110	2456	5869	*	375
       92	6729	4260	2585	263	2181	360	9853	1014	3926	

C 376  2788	5341	4994	3998	4845	6699	*	2701	3002	3577	6644	4475	6066	4147	4454	4485	4685	3750	*	*	376
       11	*	7000	*	*	3536	130	9860	0	3951	

E 377  3715	7020	3070	2244	*	4445	6569	*	3519	5979	6539	3904	5718	5669	2369	4343	4244	7134	*	7063	377
       15	*	6608	*	*	4657	58	9888	0	3820	

M 378  2835	*	5795	6751	4580	*	5158	3424	4058	2117	2997	4781	*	5105	4772	7224	5777	3721	5211	5386	378
       37	*	5297	*	*	4423	69	9889	0	3845	

L 379  3155	5919	*	5915	5768	4459	3964	2546	3889	3411	4769	6553	7016	5321	5008	5795	4151	3544	4504	3665	379
       105	*	3831	*	*	*	0	9884	0	4026	

A 380  2534	5767	3928	2953	4995	5034	4623	4896	4074	3875	*	4809	4539	5893	3440	4020	5610	3847	*	6474	380
       86	*	4110	*	*	5121	42	9816	0	4823	

D 381  4027	6770	3004	3350	4703	4910	*	5691	2259	4117	*	5084	6257	3802	3061	6910	4138	5827	4950	*	381
       94	6342	4304	0	*	3774	110	9759	1026	5261	

W 382  4677	*	6358	*	*	3720	5007	4945	4915	4453	4857	5219	*	6619	4841	4780	4721	4085	2216	1859	382
       117	6386	3919	0	*	5338	36	9747	1006	5434	

H 383  4262	5518	3535	3954	*	3735	4450	4319	3808	5504	*	3553	3587	4441	4410	4508	4156	4481	6479	3421	383
       109	*	3784	*	*	*	0	9617	0	5817	

X 384  3385	5429	2875	4013	6446	3622	6309	4951	4305	4067	*	3688	4107	4759	4436	3834	5373	3842	*	4262	384
       84	6385	4494	2322	322	3098	179	9619	1014	6297	

L 385  3189	4892	2617	4523	*	4066	4546	4669	3436	3013	6230	4691	4583	5643	3537	5462	6174	4945	*	5428	385
       82	*	4186	*	*	5976	23	9638	0	6116	

L 386  3201	5561	5237	4237	4497	4767	5820	3483	4463	2417	6400	4841	6032	3929	3657	6533	4688	3735	5977	5493	386
       31	*	5564	*	*	3774	109	9567	0	6374	

E 387  4200	6450	5080	3477	5477	4876	*	2598	4823	3008	4261	6292	4436	6716	5602	*	4156	2969	*	3204	387
       27	*	5769	*	*	4844	51	9642	0	6237	

N 388  3289	6194	3678	3693	4552	4325	6325	4495	*	4177	*	3744	4772	3800	3721	4161	6308	2838	*	4142	388
       54	6212	5421	3000	193	4802	53	9654	1000	6226	

D 389  3562	5987	2506	4091	5084	*	5090	3091	3986	4677	6326	5412	*	5369	4443	6361	4204	2959	4633	4471	389
       48	*	4928	*	*	4634	59	9666	0	6219	

E 390  4122	6536	5391	2030	6311	5414	*	2232	5367	3067	*	4903	5299	6283	6804	4299	4233	3729	*	6548	390
       50	*	4870	*	*	3775	109	9647	0	6271	

G 391  3212	6234	5369	4134	4864	2603	*	3320	2507	4819	4657	4203	*	*	4249	4553	6045	3780	6636	*	391
       31	*	5574	*	*	3790	108	9667	0	6208	

Q 392  6443	*	4519	3235	6730	5194	*	3899	3107	5610	6349	2326	4684	3248	3430	3937	4857	5319	*	5328	392
       36	*	5359	*	*	4022	92	9698	0	6073	

Y 393  3926	6368	4687	5063	4434	3680	3916	4900	4509	3102	4421	4173	5451	3006	5202	4723	4459	5602	*	3499	393
       18	6368	*	0	*	4784	53	9723	1000	6000	

F 394  2912	3929	3329	6173	4260	2913	5632	4421	6821	2886	6221	4293	*	4390	5062	5503	5410	6440	5397	3852	394
       17	*	6408	*	*	2481	285	9741	0	5874	

P 395  3989	*	4279	6542	6700	3146	4985	5255	3221	5266	6738	4638	4321	3262	3132	3318	6572	4135	*	3724	395
       31	*	5542	*	*	1993	417	9833	0	5303	

T 396  3771	*	4354	3251	5647	3138	6861	6215	3061	4170	4881	4964	5154	3681	3055	5021	4580	5080	5664	5182	396
       27	*	5747	*	*	3251	160	9865	0	4610	

M 397  5955	5078	3938	5676	3352	3798	4595	6589	5074	3741	4128	3995	*	4240	5722	5255	4242	4195	5200	2390	397
       35	*	5373	*	*	1651	553	9867	0	4474	

S 398  4051	*	3706	4352	5288	3671	4426	5714	3831	5264	6727	3061	3938	5006	3124	4849	6948	3428	*	3794	398
       0	*	*	*	*	3021	190	9835	0	3791	

S 399  2869	5352	5880	4759	6793	4726	7232	4722	4657	5780	5795	5856	2542	4536	3581	4637	4393	2348	*	5812	399
       55	*	4748	*	*	1898	451	9853	0	3484	

C 400  3560	5833	3856	4488	5943	5139	4634	3813	4698	4914	6582	3078	4482	4489	3672	3411	3534	3655	*	*	400
       0	*	*	*	*	*	0	9867	0	3315	

M 401  3261	5356	6826	5933	5079	4453	6784	3332	3593	3284	4929	4273	*	6959	3312	4235	3236	3229	*	5811	401
       40	*	5210	*	*	1748	510	9867	0	3315	

I 402  5910	6033	*	*	4559	5041	*	1809	5544	2297	4926	5827	*	6025	6037	6813	6918	2069	4925	6008	402
       70	*	4394	*	*	2097	384	9857	0	3035	

W 403  3427	6036	6716	4798	4671	3192	4471	4081	3845	3142	5994	5200	6583	6956	5299	7145	4952	3393	4509	2783	403
       42	*	5121	*	*	1870	461	9830	0	3209	

P 404  4079	5317	6613	*	3469	*	*	1661	*	3914	4641	6578	4524	7038	5394	5835	*	2104	*	4127	404
       26	*	5824	*	*	2402	303	9548	0	3002	

E 405  5583	*	3232	501	7169	5904	*	*	5921	6045	6010	5857	*	4059	*	*	*	5798	*	*	405
       37	6533	6088	1585	585	*	0	9563	1053	2898	

A 406  2867	7251	2571	3219	*	5180	*	5611	4846	*	6790	5698	3845	6140	6784	2764	2584	4591	5551	*	406
       37	5667	7530	1996	416	2855	215	9563	1192	3115	

V 407  3728	*	*	6608	*	7098	*	4062	3143	5128	*	1647	4960	4992	6139	7001	3298	2552	5704	6787	407
       36	*	5358	*	*	3049	186	9561	0	2912	

A 408  2208	6714	4937	5643	3550	1965	6763	*	5737	5252	5826	3101	*	3359	6516	4818	6833	5092	*	6695	408
       13	*	6769	*	*	3083	181	9539	0	3037	

Y 409  2643	*	6937	6658	2842	2857	5831	4721	*	4274	5139	4460	5093	6005	*	3800	4389	3331	5965	3580	409
       8	*	7500	*	*	4035	91	9547	0	2924	

Q 410  5334	*	4609	4027	5836	1302	5676	6670	6620	5739	5204	4771	6559	1774	*	6025	6727	*	*	*	410
       25	*	5887	*	*	3139	174	9569	0	2905	

S 411  3288	5904	3364	3259	7309	3389	4970	5512	3237	6993	7031	4205	5838	3293	3889	3705	3815	7231	*	7249	411
       69	6575	4793	2585	263	4025	91	9546	1017	2928	

S 412  2406	*	7312	4911	3124	3994	*	4852	5366	3503	4953	4445	4909	6108	5183	2862	5810	4044	5291	4260	412
       0	*	*	*	*	*	0	9562	0	3316	

F 413  4114	*	5792	7093	2803	4368	6744	3352	*	2254	3676	6612	5065	5923	*	*	4590	2543	*	4051	413
       41	*	5164	*	*	4069	89	9562	0	3316	

X 414  2634	6730	6545	4835	6477	3903	*	3520	3694	4008	5105	4644	5038	5337	4036	5881	4198	3020	4735	4020	414
       0	*	*	*	*	2913	206	9465	0	3553	

G 415  4936	*	3538	2444	6843	3251	7120	5878	3945	6138	*	4813	4909	2760	3980	4571	3365	5227	*	4844	415
       32	*	5514	*	*	2153	367	9499	0	3244	

D 416  5021	*	3267	2689	6638	5295	7032	5298	4729	3937	4463	3846	4224	2830	4649	4037	3965	5990	4846	6117	416
       14	*	6713	*	*	4070	89	9494	0	3045	

F 417  3610	*	5704	*	2499	5230	*	3781	5685	1490	4045	6794	6749	*	6941	*	6438	2938	*	5796	417
       85	6921	4349	1585	585	3035	188	9560	1006	3056	

K 418  5410	*	4721	3603	5617	5158	*	3685	2564	3880	6675	6215	6675	3477	2444	4041	5361	3442	6745	*	418
       46	*	4982	*	*	2001	415	9530	0	3551	

R 419  4780	*	4629	2556	*	5694	5793	4984	2272	5737	5129	4807	6882	4788	2167	4996	4341	4908	*	6288	419
       78	*	4242	*	*	2150	368	9808	0	3372	

V 420  3950	7019	4118	2749	6815	7129	5263	4905	3640	2978	6319	4318	6619	4690	4564	3626	3562	3931	6661	4517	420
       80	*	4217	*	*	4829	52	9882	0	3589	

M 421  3115	*	*	4260	5786	2970	6549	3914	*	2129	3551	5815	*	*	4992	3564	4331	3555	5689	7017	421
       184	6510	3201	2585	263	2970	197	9880	1043	4173	

F 422  3980	5087	5427	5119	3865	6315	*	3813	3912	2340	4544	4422	4019	3359	3602	5961	5492	5132	5598	5613	422
       96	6337	4268	2807	222	3190	167	9900	1022	4973	

D 423  5123	5581	4004	2319	*	4818	4909	*	2912	4184	6888	4593	5184	2422	3657	4312	4741	*	*	*	423
       46	*	4992	*	*	2184	359	9953	0	5110	

Q 424  4121	*	2916	3071	6647	6349	5827	5070	3197	3279	5517	3951	4985	3692	3351	3538	5544	6890	*	*	424
       96	6859	4161	0	*	2514	278	9881	1002	4654	

R 425  4137	6472	5844	3072	5605	4392	3950	4096	3371	3664	*	3505	4653	3764	2747	5137	5859	5444	*	6700	425
       81	*	4190	*	*	2758	231	9875	0	4701	

A 426  2718	*	6842	4807	*	3795	6809	2557	3499	3649	5814	4295	5803	3682	4177	3776	5650	4622	6454	5657	426
       46	*	4998	*	*	1499	630	9848	0	4750	

L 427  4891	6733	4145	5952	4865	1981	5766	4281	4741	3295	6841	3900	3928	5779	4075	4206	4825	6997	7065	3968	427
       11	*	7048	*	*	3017	190	9863	0	3917	

Y 428  4460	4106	6611	3854	3579	3500	5977	3569	4118	3719	5504	6829	4530	6616	4574	5822	4742	3585	*	2769	428
       42	6701	5718	0	*	1119	890	9896	1000	3692	

N 429  5868	*	3936	6104	4925	3178	3677	4473	3967	4241	6541	3705	3919	5495	3991	3488	3299	3752	6779	7197	429
       25	7248	6537	1585	585	1893	452	9912	1000	2755	

L 430  4913	4635	6803	5929	4102	3692	*	2416	5981	2442	5566	7181	5844	*	4460	4831	5263	2309	6012	6806	430
       121	5143	4259	1000	1000	1680	540	9895	1295	2422	

S 431  3501	5094	6789	4670	4901	4058	5262	*	3767	6034	*	3468	1970	4845	3525	5087	3747	4465	*	6731	431
       40	*	5200	*	*	1882	457	9624	0	2819	

C 432  3446	7018	*	4687	4576	5080	*	2107	*	3623	5664	6949	3654	*	5776	3898	7074	2151	*	4270	432
       37	*	5320	*	*	1683	538	9621	0	2715	

S 433  5530	*	5500	3416	6065	*	6784	2679	3323	3359	5729	4924	*	5153	3320	4684	3937	2572	6832	5396	433
       34	*	5435	*	*	1699	531	9638	0	2584	

P 434  4849	*	5066	3011	*	2816	*	*	3258	4382	*	4938	1705	7042	4215	5809	4120	5413	5860	*	434
       148	6824	3493	0	*	1438	664	9663	1004	2483	

V 435  5975	*	3634	4046	3697	5074	*	2870	4511	3830	6676	*	4649	*	5817	4522	3591	2043	4629	6908	435
       145	5878	3664	1943	435	3240	161	9644	1142	3208	

K 436  5216	6949	4235	4133	5012	6669	3951	6552	2692	4163	5560	3679	4814	3998	4181	4279	3058	4368	*	4167	436
       92	7076	4198	2000	415	1671	544	9574	1017	4013	

G 437  2762	*	6584	4348	4187	3479	3347	5893	*	6788	6473	5880	3266	*	2864	3665	3095	5170	6555	5609	437
       135	4441	4523	1310	745	1313	743	9866	1585	3860	

F 438  3236	*	6135	5657	6892	4172	4316	5659	3672	5527	7063	3888	3872	3346	4387	3148	2562	4547	*	6466	438
       50	7040	5226	0	*	1076	928	9948	1000	3365	

K 439  4264	*	7315	4934	*	4978	4832	4868	1886	7099	5884	3434	7159	4067	3937	2341	3623	6621	*	*	439
       136	*	3472	*	*	356	2193	9912	0	2647	

G 440  4203	*	4902	5509	*	1846	5750	5699	2977	4925	5841	6753	7080	3887	4650	4622	3320	3145	6786	6649	440
       86	6980	4319	0	*	214	2862	9713	1000	2802	

D 441  6303	*	1802	7034	*	4887	7060	*	5093	*	*	1997	4005	4889	5940	2316	4091	*	*	*	441
       32	6424	6631	0	*	0	*	9926	1056	1968	

K 442  5136	*	6694	*	*	6845	6957	*	123	6770	*	*	6750	*	6930	*	*	*	*	*	442
       10	7249	*	1000	1000	*	0	9954	1000	1021	

L 443  3692	*	4753	1688	5206	6022	4761	4535	4523	3032	*	5104	6908	4298	4207	*	*	3301	7067	4816	443
       22	*	6069	*	*	*	0	9954	0	1021	

A 444  2670	*	3440	3270	7082	4627	5991	4390	5362	3415	6821	4904	7178	4230	5947	4145	2574	3744	*	*	444
       0	*	*	*	*	1528	615	9932	0	1330	

R 445  6469	*	*	*	*	4490	*	5299	4122	4477	5920	*	*	*	322	*	*	*	*	*	445
       65	5273	5790	0	*	0	*	9959	1299	1167	

L 446  2044	5869	*	*	3826	*	*	1041	*	3837	5387	6457	*	*	*	5190	*	4733	7422	7027	446
       29	5645	*	0	*	916	1089	9944	1286	1207	

R 447  3994	*	3713	2314	5657	4444	5330	4038	4164	3464	5243	3472	*	4982	4396	3394	4375	5440	*	*	447
       25	5882	*	0	*	*	0	9967	1182	1021	

G 448  2701	6668	4254	5016	7276	4218	6471	7191	5603	6905	5381	3689	2804	5493	3357	3012	3016	4887	*	*	448
       127	3569	*	260	2602	0	*	9967	2383	1021	

V 449  3534	7025	*	*	3927	*	7059	3290	7154	1291	4092	5610	*	6697	6299	*	5144	2580	*	5803	449
       13	*	6851	*	*	*	*	9981	0	0	

L 450  2525	7745	*	3005	7090	5689	6945	3923	4498	5086	*	5364	*	2883	4059	2108	4844	4793	*	*	450
       13	*	6790	*	*	*	0	9967	0	1006	

G 451  2773	*	4477	*	6943	3839	5496	5501	5649	5124	6030	4090	1762	4196	7265	3282	3895	5388	7322	7011	451
       0	*	*	*	*	*	0	9941	0	1173	

L 452  3373	*	5123	5437	3911	6115	5267	5005	5928	2056	4776	4983	3604	5249	3962	5191	7202	4270	5432	3228	452
       12	*	6924	*	*	0	*	9941	0	1173	

Y 453  4278	4599	*	*	2821	*	*	2586	*	2609	4211	6011	*	*	*	5718	5169	2594	4242	3317	453
       10	*	7218	*	*	*	0	9967	0	1044	

E 454  4126	6733	4968	1454	6959	*	*	7270	3520	6038	6141	3560	6763	3068	4241	3920	4967	5595	*	5605	454
       32	*	5504	*	*	0	*	9970	0	1172	

H 455  2827	7228	4529	4001	*	6881	6071	6707	3989	6158	6049	2208	*	3123	3206	3507	3949	5612	*	6816	455
       44	6729	5582	1000	1000	465	1859	9966	1021	1342	

K 456  5426	*	4754	5982	*	732	3540	*	3434	7067	6110	5051	*	7453	4810	5617	6708	6885	*	6454	456
       12	*	6966	*	*	0	*	9972	0	1390	

K 457  6176	6204	4982	4069	5633	6697	5572	6159	2864	3154	5367	3508	6726	3914	2109	4351	4551	5443	*	4943	457
       0	*	*	*	*	0	*	9968	0	1004	

V 458  4416	*	*	5883	4294	*	*	2000	*	2428	5185	*	*	*	6751	6910	*	1363	6941	7046	458
       73	7164	4570	0	*	*	*	9981	1006	0	

V 459  6908	7340	6720	6407	3961	*	4105	3073	3501	3010	5794	*	*	5806	2920	6161	4620	3445	4749	2653	459
       46	6061	5947	1990	418	2215	350	9963	1144	1618	

W 460  6761	*	*	*	1537	*	4712	2548	*	2514	4511	6625	*	*	*	6934	6654	2890	5016	5378	460
       54	6858	5139	0	*	629	1500	9969	1055	1773	

N 461  4347	6916	4318	6955	*	*	3587	6914	5409	4041	6975	3188	1909	6063	3995	3844	6725	3051	7025	4664	461
       87	4804	5453	1938	436	1434	667	9955	1567	1734	

K 462  4529	6986	3727	2298	6655	4924	3126	5664	3200	6700	5495	4592	5311	5803	2691	4287	5997	6756	5489	6121	462
       163	3631	5275	1983	421	1322	737	9942	2353	1830	

W 463  4180	*	2769	4517	5272	2645	4255	5315	4004	*	*	3427	6232	5937	5068	3077	4777	4050	5946	4477	463
       217	3904	3779	2115	379	815	1212	9886	2044	1919	

R 464  2570	6845	6164	4239	6544	3401	2983	6278	4703	4467	*	*	2840	4246	4395	3324	4626	4635	7139	*	464
       160	4257	4244	2273	335	3481	135	9851	1773	2531	

K 465  4444	6994	3675	3129	7121	5649	5195	4874	3490	3859	6778	4375	3775	4726	3585	3380	5288	5354	3416	5962	465
       88	4851	5352	3267	158	1600	577	9797	1440	3202	

W 466  7098	5257	3813	4571	3003	6943	5010	5557	4532	2940	4401	3369	*	5833	4845	4515	4851	5126	2738	4598	466
       114	3850	7298	411	2011	539	1681	9830	2069	2886	

N 467  5213	*	3753	3157	6870	4659	4410	6093	3143	6078	7150	3231	3093	3882	4637	3547	3378	6340	*	5951	467
       80	4633	6182	1155	860	2515	277	9925	1587	1675	

I 468  3470	*	2289	2770	*	5701	5987	5521	4373	3933	*	5900	4266	4983	3704	4401	3499	3875	*	7169	468
       112	3909	6920	1980	422	264	2581	9933	1992	1816	

L 469  4489	*	6819	6989	1933	7050	7209	4959	6987	1120	5914	*	*	*	7340	6927	6016	4787	5981	3963	469
       31	6185	7071	0	*	1104	903	9959	1137	1165	

E 470  6213	*	*	2321	5481	*	7044	2183	5605	2126	4547	7316	*	7305	4344	6841	4507	3376	6811	5371	470
       42	5136	*	2901	207	871	1141	9957	1461	1158	

E 471  4726	*	2225	2810	*	5083	*	7155	3028	*	5963	3337	*	3545	4401	4300	3832	7296	7034	3976	471
       35	5923	7049	1599	578	0	*	9972	1162	1000	

E 472  7144	6028	6184	1464	*	6904	6100	5761	4699	7195	5983	6947	*	1217	4858	5790	*	6946	*	*	472
       24	5915	*	2183	359	0	*	9975	1164	1000	

L 473  4369	6961	*	*	4435	5156	5520	3464	*	1105	2820	*	*	7384	*	6704	5978	3895	5376	5184	473
       71	4387	*	3256	160	*	*	9981	1763	0	

V 474  4689	4765	5223	3673	4902	6074	7159	3956	4275	2281	4539	6781	*	5142	3697	4643	2748	3618	*	6128	474
       42	5540	7147	3179	169	*	*	9981	1334	0	

N 475  2846	*	3179	3962	*	3841	6073	*	3736	5604	6344	4205	7102	4252	4083	2521	3245	7530	*	4807	475
       47	4966	*	2195	355	0	*	9978	1428	1000	

F 476  5505	*	*	*	877	7181	7033	5397	5498	4655	*	6849	5431	*	5839	*	*	5834	3401	2540	476
       349	2268	7126	2202	354	*	*	9972	4193	0	

G 477  *	*	4231	2995	*	3265	*	*	5278	6944	*	4786	1117	4779	4732	5030	4033	6363	*	6925	477
       137	3461	*	1863	464	0	*	9963	2494	1025	

H 478  3163	*	3208	2894	4362	4332	7165	7019	2581	7251	5634	3559	7127	5125	3620	4191	7389	4787	*	4651	478
       162	3884	4692	2357	313	*	*	9972	2169	0	

S 479  3824	*	5331	5135	*	1127	7339	5539	5530	6631	5443	3348	7089	6959	5953	2932	4671	5192	*	6873	479
       103	4066	6756	1025	975	793	1242	9898	1946	1603	

Q 480  2897	4990	3419	4815	6777	4414	5273	6939	2192	7291	*	*	4146	4368	3513	3969	3828	4619	*	5474	480
       226	2937	6120	2326	321	1633	562	9940	3070	1328	

H 481  6653	*	5980	7237	4372	*	789	*	3942	*	*	3365	6776	*	6427	3301	6939	*	*	4376	481
       63	4806	7158	550	1657	1105	902	9942	1519	1451	

D 482  *	*	277	*	*	6784	*	5775	5303	*	*	*	3361	*	*	*	*	6042	*	6700	482
       0	*	*	*	*	0	*	9955	0	1304	

D 483  *	*	72	6088	*	6935	5790	*	*	*	*	7017	*	*	*	*	*	*	*	*	483
       0	*	*	*	*	*	*	9972	0	0	

A 484  3133	4415	*	*	4287	2981	7033	3976	*	2954	4074	*	6943	3531	2649	6298	4235	5201	6241	4597	484
       0	*	*	*	*	*	*	9972	0	0	

V 485  4174	5833	*	6275	5511	6048	6949	4683	7139	2657	4636	*	1991	*	*	6724	6745	1498	*	*	485
       0	*	*	*	*	*	*	9972	0	0	

D 486  6741	6724	197	7008	*	*	*	*	*	*	3474	*	*	*	*	6477	*	*	*	*	486
       13	*	6816	*	*	*	*	9972	0	0	

S 487  791	3234	*	*	*	4760	*	7214	*	6930	*	7070	5935	*	*	2562	4094	6352	*	*	487
       17	6443	*	2585	263	*	0	9922	1056	1029	

M 488  3911	7130	6806	*	3763	6800	*	4574	*	899	3831	*	6836	*	*	5827	4375	3520	5988	6817	488
       29	5653	*	1585	585	0	*	9922	1212	1029	

V 489  1564	6961	7343	2968	*	5365	6242	5143	6926	*	6026	5535	*	4677	*	2938	3337	2997	*	6041	489
       0	*	*	*	*	*	*	9930	0	0	

L 490  5852	5729	3847	*	6139	2986	5625	3149	*	3483	3040	6939	*	3366	4876	4000	6981	5934	3435	3450	490
       62	*	4562	*	*	*	*	9841	0	0	

T 491  675	4056	*	*	5936	3087	*	5588	*	4148	6936	*	*	6595	*	4847	6934	4972	*	6800	491
       45	6426	5737	2322	322	249	2656	9783	1053	1640	

M 492  4485	4963	*	6931	3459	*	5503	2063	6496	2083	4979	6720	*	6853	*	*	*	2080	*	5096	492
       66	6863	4795	1000	1000	610	1536	9766	1002	1289	

G 493  3660	*	5386	3358	6919	5086	6973	4902	4370	4376	4601	2840	*	4559	3437	3057	3436	*	4041	4839	493
       54	6864	5156	0	*	1652	553	9652	1000	1576	

G 494  4316	*	3957	2377	4610	6602	5358	3824	4006	4723	4293	5089	*	4228	3518	5006	5761	6895	4106	3190	494
       0	*	*	*	*	*	0	9520	0	1755	

L 495  4640	*	*	5502	2979	*	*	3062	*	981	3722	*	*	*	*	*	6511	5021	5588	4427	495
       19	6267	*	0	*	1124	886	9490	1024	1755	

L 496  3182	6690	6539	3031	5473	6844	6136	3684	5106	4336	3892	3940	*	4807	4660	2839	3704	3630	6347	5160	496
       52	6394	5430	1585	585	1647	555	9350	1014	1352	

R 497  4583	*	2320	2893	*	3030	*	6833	3117	4769	4850	6418	*	4260	3014	4173	5954	4906	6262	*	497
       0	*	*	*	*	2179	360	9059	0	1476	

R 498  6328	*	6238	5162	*	6009	5987	5053	2393	4304	*	3793	4158	4175	2277	2842	3609	6020	*	5851	498
       19	6222	*	0	*	1363	710	8702	1000	1342	

G 499  4295	*	4830	*	*	2108	4383	*	4241	*	3004	6239	3760	*	2640	2951	5570	5084	*	5103	499
       35	*	5389	*	*	*	0	8566	0	1155	

S 500  3393	*	6445	5966	6138	2854	*	5458	3267	5561	5623	4203	4762	*	2602	2338	3591	5635	*	*	500
       93	5329	4735	2000	415	1705	529	8391	1043	1338	

L 501  *	*	5729	5169	*	1829	*	3534	5489	2922	*	3711	*	5337	2542	5271	*	2913	*	*	501
       0	*	*	*	*	354	2201	8450	0	1447	

Q 502  *	*	3933	4386	*	5346	5434	3267	1912	3365	3533	5763	5938	3569	4071	4621	5788	4360	*	*	502
       0	*	*	*	*	*	0	8555	0	1000	

L 503  2834	*	4973	5208	4495	4387	*	2034	3271	2985	*	*	*	*	3135	*	5242	3406	*	*	503
       0	*	*	*	*	*	0	8261	0	1000	

D 504  *	*	1623	2112	*	2714	*	*	*	5066	*	3362	5226	*	3135	5379	*	*	*	*	504
       40	5204	*	1000	1000	0	*	8075	1046	1000	

Y 505  4789	*	*	4588	2826	4750	3349	*	*	*	*	*	*	*	*	*	5226	3318	*	946	505
       55	4730	*	0	*	*	*	7542	1006	0	

N 506  3479	*	*	4384	4666	4601	4524	*	2726	*	*	1901	*	3207	4805	2962	4409	*	*	*	506
       79	*	4222	*	*	*	*	7232	0	0	

S 507  2415	*	*	3381	*	*	4464	*	3164	4043	*	3309	*	*	*	1539	4211	*	*	*	507
       0	*	*	*	*	0	*	6613	0	1043	

D 508  3939	*	1156	*	*	*	*	3962	*	*	*	2460	*	*	*	*	*	2057	*	*	508
       0	*	*	*	*	*	*	6419	0	0	

S 509  3601	*	2107	3689	*	3723	*	*	*	*	*	*	*	2788	*	1691	3689	*	*	*	509
       0	*	*	*	*	*	*	5680	0	0	

F 510  *	*	*	2850	1831	*	*	*	*	2893	*	*	*	2832	*	*	*	*	*	1712	510
       0	*	*	*	*	*	*	4120	0	0	

D 511  *	*	218	*	*	*	*	*	*	*	*	*	*	*	*	2832	*	*	*	*	511
       0	*	*	*	*	*	*	4120	0	0	

L 512  *	*	*	*	*	*	*	2266	*	732	2396	*	*	*	*	*	*	*	*	*	512
       0	*	*	0	*	*	*	3262	0	0	

//
```
