## Supporting Information File 6 for "A novel uncultured marine cyanophage lineage with lysogenic potential linked to a putative marine *Synechococcus* ‘relic’ prophage": seq_28_vs_CNT_db.pbl

```
BLASTP 2.2.18 [Mar-02-2008]


Reference: Altschul, Stephen F., Thomas L. Madden, Alejandro A. Schaffer, 
Jinghui Zhang, Zheng Zhang, Webb Miller, and David J. Lipman (1997), 
"Gapped BLAST and PSI-BLAST: a new generation of protein database search
programs",  Nucleic Acids Res. 25:3389-3402.


Reference for compositional score matrix adjustment: Altschul, Stephen F., 
John C. Wootton, E. Michael Gertz, Richa Agarwala, Aleksandr Morgulis,
Alejandro A. Schaffer, and Yi-Kuo Yu (2005) "Protein database searches
using compositionally adjusted substitution matrices", FEBS J. 272:5101-5109.

Query= CJIELFBH_00028 hypothetical protein
         (512 letters)

Database: capsid_neck_tail 
           514 sequences; 206,069 total letters

Searching...................................................done


                                                                 Score    E
Sequences producing significant alignments:                      (bits) Value

gi|5868|lcl|protein:vir:95431 Length: 535 # NCBI annotation: hyp...    71   3e-14
gi|17058|lcl|protein:vir:5248 Length: 487 # NCBI annotation: put...    67   5e-13
gi|692|lcl|protein:vir:3649 Length: 507 # NCBI annotation: gp18 ...    61   3e-11
gi|1758|lcl|protein:vir:101556 Length: 507 # NCBI annotation: gp...    60   6e-11
gi|6559|lcl|protein:vir:104336 Length: 523 # NCBI annotation: pu...    60   8e-11
gi|11323|lcl|protein:vir:78588 Length: 507 # NCBI annotation: Te...    59   1e-10
gi|6927|lcl|protein:vir:106715 Length: 507 # NCBI annotation: gp...    59   1e-10
gi|2538|lcl|protein:vir:94056 Length: 483 # NCBI annotation: put...    59   1e-10
gi|3763|lcl|protein:vir:107694 Length: 527 # NCBI annotation: pu...    53   1e-08
gi|12543|lcl|protein:vir:80106 Length: 486 # NCBI annotation: Te...    50   7e-08
gi|15319|lcl|protein:vir:3140 Length: 535 # NCBI annotation: hyp...    50   9e-08
gi|12378|lcl|protein:vir:79648 Length: 523 # NCBI annotation: Te...    46   1e-06
gi|18586|lcl|protein:vir:8649 Length: 564 # NCBI annotation: gp7...    43   1e-05
gi|7375|lcl|protein:vir:99083 Length: 566 # NCBI annotation: gp7...    42   1e-05
gi|15217|lcl|protein:vir:2600 Length: 353 # NCBI annotation: gp4...    42   2e-05
gi|2061|lcl|protein:vir:97894 Length: 595 # NCBI annotation: gp2...    37   6e-04
gi|1961|lcl|protein:vir:107494 Length: 595 # NCBI annotation: gp...    37   6e-04
gi|18767|lcl|protein:vir:6335 Length: 601 # NCBI annotation: put...    37   7e-04
gi|14353|lcl|protein:vir:3149 Length: 554 # NCBI annotation: unk...    36   0.001
gi|11728|lcl|protein:vir:78939 Length: 601 # NCBI annotation: pu...    35   0.002
gi|12767|lcl|protein:vir:80218 Length: 595 # NCBI annotation: pu...    35   0.003
gi|7204|lcl|protein:vir:100065 Length: 577 # NCBI annotation: DN...    32   0.012
gi|3011|lcl|protein:vir:106049 Length: 583 # NCBI annotation: gp...    32   0.018
gi|9169|lcl|protein:vir:99234 Length: 550 # NCBI annotation: hyp...    32   0.019
gi|3935|lcl|protein:vir:103868 Length: 551 # NCBI annotation: hy...    32   0.025
gi|10294|lcl|protein:vir:105656 Length: 405 # NCBI annotation: p...    29   0.12 
gi|7834|lcl|protein:vir:102402 Length: 807 # NCBI annotation: gp...    29   0.13 
gi|8927|lcl|protein:vir:97005 Length: 632 # NCBI annotation: 40 ...    29   0.16 
gi|15201|lcl|protein:vir:7028 Length: 631 # NCBI annotation: lar...    28   0.17 
gi|19787|lcl|protein:vir:2340 Length: 562 # NCBI annotation: gp1...    28   0.23 
gi|12711|lcl|protein:vir:80169 Length: 565 # NCBI annotation: te...    28   0.25 
gi|13633|lcl|protein:vir:3963 Length: 462 # NCBI annotation: put...    28   0.31 
gi|7243|lcl|protein:vir:103223 Length: 168 # NCBI annotation: pu...    27   0.46 
gi|291|lcl|protein:vir:3608 Length: 462 # NCBI annotation: TerL ...    27   0.69 
gi|12446|lcl|protein:vir:79709 Length: 160 # NCBI annotation: ma...    26   0.91 
gi|7495|lcl|protein:vir:103312 Length: 624 # NCBI annotation: Te...    26   1.2  
gi|4089|lcl|protein:vir:94598 Length: 581 # NCBI annotation: PfW...    25   2.1  
gi|17795|lcl|protein:vir:2426 Length: 595 # NCBI annotation: gp1...    25   2.3  
gi|15492|lcl|protein:vir:732 Length: 402 # NCBI annotation: unkn...    25   2.4  
gi|23408|lcl|protein:vir:103169 Length: 549 # NCBI annotation: g...    25   2.7  
gi|16679|lcl|protein:vir:4222 Length: 593 # NCBI annotation: pre...    24   3.6  
gi|12256|lcl|protein:vir:79447 Length: 485 # NCBI annotation: ph...    24   3.8  
gi|16473|lcl|protein:vir:7767 Length: 566 # NCBI annotation: gp1...    24   3.8  
gi|10766|lcl|protein:vir:78016 Length: 485 # NCBI annotation: te...    24   3.8  
gi|9490|lcl|protein:vir:104081 Length: 594 # NCBI annotation: gp...    24   4.1  
gi|3336|lcl|protein:vir:94505 Length: 199 # NCBI annotation: maj...    23   6.0  

>gi|5868|lcl|protein:vir:95431 Length: 535 # NCBI annotation: hypothetical protein ORF049 #
           Family: family:all:543 # MgeID: mge:1570 # MgeName: PA11
           # Cross-refs:
           genbank:acc:YP_001294642;genbank:gi:149408208;genbank:Ge
           neID:5236998
          Length = 535

 Score = 70.9 bits (172), Expect = 3e-14,   Method: Compositional matrix adjust.
 Identities = 121/507 (23%), Positives = 190/507 (37%), Gaps = 85/507 (16%)

Query: 32  QARDNFVSFCTLMGKPPAKHMLEWNNELCTGVDSECLLGIGGPNTS---ILAPRGSAKST 88
           +A ++   F  L+   P     E + E+   +    L G G   TS   I+ PR   KS 
Sbjct: 27  RALEDLYFFAKLVN--PGYVYGEVHREIFAWMQDYTLFGRGSDLTSNKLIMLPRAHLKSH 84

Query: 89  VLGLFAAWMIGRHAAAKKMLRILYIAYMVDISRAKSATIKGILTSTKYREIFP-MVRLSK 147
           ++  + AW+I RH      + ILYI+    ++  +   +K IL S+ Y   FP  +   +
Sbjct: 85  MVATWCAWIITRHPE----VTILYISATATLAETQLYAVKNILASSVYNRYFPEYIHPQE 140

Query: 148 VRRSDEYWS---IDYEFAGIDTAGEEAFTIACGGLKGAITSKRSQLVLIDDPIKSAASIN 204
            +R  E WS   +  +       G    TIA  GL    T   + +++ DD +    +  
Sbjct: 141 GKR--EKWSSNAMSIDHVQRKKEGIRDATIATAGLTTNTTGWHADIIVADDLVVPENAYT 198

Query: 205 NPDIRREMEQTWSNVIAPTMFQGARAICLGTRFHFDDIHASLFIPKNNWKQIIQKAVITD 264
                RE  Q  S+        G   +  GTR+H  DI+A+       W+   QK  I D
Sbjct: 199 EDG--RESVQKKSSQFTSIRNAGGFTMACGTRYHPSDIYAT-------WRS--QKYDIFD 247

Query: 265 EDGRQ---------RSY---------WPEF---------WSMKYLNERKKE--DRVAFAY 295
           ++G +         + Y         WP           + ++ L   K E  DRV F  
Sbjct: 248 DEGMKIDEHPVWEIKEYAVEKDNIFLWPRTIREDGKAFGFDIRVLARIKAEYSDRVQFFA 307

Query: 296 QYLNTAVQSSDVGISPDLLVY------GKVPDEYDCIG------VGIDLSAGVSEKNDWT 343
           QY N         IS D   Y       K    +   G        +D +  +S + D+T
Sbjct: 308 QYYNDPNDPGSDRISRDKFQYYNPRLLKKEGSRWTYNGRRLNIYAAVDFAFSLSRQADYT 367

Query: 344 -VFTLGGXKDGKIFLIDQRRVKSMGNLEXMDTLCEMLADWHXLLENDEGQYFPTMSSCMI 402
            +  +G   D  I+++D  R KS   LE    +  + + W           F  + + + 
Sbjct: 368 AIVVIGIDCDNNIYVVDIDRFKSDKTLEYFQHIKALHSKW----------VFNKLQAEV- 416

Query: 403 WPEAVAYQSSFXGDFKRVMFDQRALYNLSCSPVKGFKGDKLARLRGVLGLYEHKKVVWNK 462
               VA +    G    V  D   L      P +  +G K  R+   L        VW+ 
Sbjct: 417 ---TVAQKVIVNGIKDYVKKDGLRLSVEEYRPSRA-EGSKEERIAAALEHRYDNLEVWHH 472

Query: 463 WRKW-NILEEELVNFGHSQHDDAVDSM 488
              W ++LEEELV      HDD  D++
Sbjct: 473 EGGWTSVLEEELV-LSRPPHDDIKDAL 498


 Score = 25.0 bits (53), Expect = 2.4,   Method: Compositional matrix adjust.
 Identities = 13/37 (35%), Positives = 20/37 (54%), Gaps = 4/37 (10%)

Query: 14  ALMNATKVTSKPPSEDVLQARDNFVSFCTLMGKPPAK 50
           +++    V S+PP +D+  A  + VS  T    PPAK
Sbjct: 478 SVLEEELVLSRPPHDDIKDALASAVSIAT----PPAK 510


>gi|17058|lcl|protein:vir:5248 Length: 487 # NCBI annotation: putative terminase large subunit
           TerL # Family: family:all:144 # MgeID: mge:117 #
           MgeName: Aaphi23 # Cross-refs:
           genbank:acc:NP_852753;genbank:gi:31544028;interpro:IPR00
           4921;interpro:IPR006517;uniprot:Q7Y5U7;genbank:GeneID:27
           53564
          Length = 487

 Score = 67.0 bits (162), Expect = 5e-13,   Method: Compositional matrix adjust.
 Identities = 108/455 (23%), Positives = 173/455 (38%), Gaps = 56/455 (12%)

Query: 74  PNTSILAPRGSAKSTVLGL-FAAWMIGRHAAAKKMLRILYIAYMVDISRAKSATIKGILT 132
           P   I AP  S KS +    F AW+ G++      L+I+  +Y  D++   +  ++ I+ 
Sbjct: 64  PRLMIYAPPRSGKSELFSRRFPAWVFGQNPE----LQIIACSYSADLASRMNLDVQRIID 119

Query: 133 STKYREIFPMVRLSKVRRSDEYWSIDYEFAGIDTAGEEAFTIA--CGGLKGAITSKR--- 187
              Y  IFP   L+    +          +G      E F I    G  + A        
Sbjct: 120 DPIYHSIFPNTALNIKNIA--------TISGKPLRNSEIFEIVGHLGAYRSAGVGGGITG 171

Query: 188 --SQLVLIDDPIKSAASINNPDIRREMEQTWSNVIAPTMFQGARAICLG-TRFHFDDIHA 244
             + + +IDDP+K A   N+  +R  +   W      T       + LG TR+H DD+  
Sbjct: 172 MGADIAIIDDPVKDAKEANSQTVRDSI-WDWYTTTLYTRLSPKSGVLLGMTRWHEDDLAG 230

Query: 245 SLFIPKNN----WKQIIQKAVITDEDGRQRSYWPEFWSMKYLNERKKEDRVAFAYQYLNT 300
            L     N    W+ I++   I +ED   R         ++  ER  + R A   Q  N 
Sbjct: 231 RLIKEAENGGDQWR-IVKFPAIAEEDEEFRKEGEPLHPERFDLERLNKIRQAVGSQAWNA 289

Query: 301 AVQS--SDVG---ISPDLLVYGKVPDEYDCIGVGIDLSAGVSEKNDWTVFTLGGX-KDGK 354
             Q   S+ G   I        KVP       +  D +    + ND++VF + G   DGK
Sbjct: 290 LYQQRPSNKGGGIIKGSWFGRYKVPPIIKVKAIYADTAQKTKQHNDYSVFIVAGKGADGK 349

Query: 355 IFLIDQRRVKSMGNLEXMDTLCEMLADWHXLLENDEGQYFPTMSSCMIWPEAVAYQSSFX 414
            +++D  R K     E   TL ++ A      E         ++   +  E  A  +S  
Sbjct: 350 AYILDLIRGKWEAP-ELEQTLKDVWAKHKAKKETG------ILTRANV--EDKASGTSLI 400

Query: 415 GDFKRVMFDQRALYNLSCSPVKGFKGDKLARLRGVLGLYEHKKVVWNKWRKW-----NIL 469
              +R          +  +P++    DK  R+ GV G  E   V+  +   W     N  
Sbjct: 401 QTIRRNN-------QIPITPIQ-VDADKYTRVLGVQGYIESGYVMLPESAPWIADFINEC 452

Query: 470 EEELVNFGHSQHDDAVDSMVLTMGGLLRRGSLQLD 504
           E       H+ HDD VD++V+ +  +L +    LD
Sbjct: 453 EAFTATDSHA-HDDQVDALVMAISDILGKPKSLLD 486


>gi|692|lcl|protein:vir:3649 Length: 507 # NCBI annotation: gp18 # Family: family:all:144 #
           MgeID: mge:75 # MgeName: Bcep781 # Cross-refs:
           genbank:acc:NP_705644;genbank:gi:23752329;genbank:GeneID
           :955741
          Length = 507

 Score = 60.8 bits (146), Expect = 3e-11,   Method: Compositional matrix adjust.
 Identities = 81/354 (22%), Positives = 143/354 (40%), Gaps = 36/354 (10%)

Query: 33  ARDNFVSFCTLMGKPPAKHMLEWNNELCTGVDS--ECLLGIGGPNTSILAPRGSAKSTVL 90
           AR NF +F +L+ +P  KH   ++  +C  +D   + LL    P   + AP    KS+++
Sbjct: 38  ARTNFAAFVSLVHRPRYKHS-AFSARVCAEIDKFIDDLLDGKRPVLMLTAPPQHGKSSLI 96

Query: 91  G-LFAAWMIGRHAAAKKMLRILYIAYMVDISRAKSATIKGILTSTKYREIFPMVRLSKVR 149
               A ++ GR       +RI    Y + ++R  S   K I+    YR +FP V L   +
Sbjct: 97  SRCLAPYLYGRLTGLLPAVRIANATYALPLARRNSTDAKSIMKEPVYRAVFPHVSLIGFK 156

Query: 150 -RSDEYWSIDY----EFAGIDTAGEEAFTIACGGLKGAITSKRSQLVLIDDPIKSAASIN 204
              D     D     EF G+             G+ G +T     + +IDD  K+A    
Sbjct: 157 GNKDTSNEFDVPEGGEFRGV-------------GVGGPLTGFSIDVGIIDDATKNAEEAL 203

Query: 205 NPDIRREMEQTWSNVIAPTMFQGARAICLGTRFHFDDIHASLFIPKNNWKQIIQKAVITD 264
           +  ++  +E  + +V+   + Q +  I +GT +  +D+ A +             +    
Sbjct: 204 SAVVQDGLENWYDSVLLTRLQQLSGVILIGTPWSANDLLARVRRKMEGQPNFTLLSFPAL 263

Query: 265 EDGRQRSYWPEFWSMKYLNERKKEDRV--------AFAYQYLNTAVQSSDVG--ISPDLL 314
            D  Q  Y P+      +      D++         F +  +   V  S+ G   S D L
Sbjct: 264 NDPDQIGYNPDLPLGALVPHLHSADKLREMRRNISEFWWSAMYQQVPLSEFGAIFSRDHL 323

Query: 315 VYGKV---PDEYDCIGVGIDLSAGVSEKNDWT-VFTLGGXKDGKIFLIDQRRVK 364
            Y +V   P ++  + +  D +    + +D+  V   G   D +++LID RR K
Sbjct: 324 QYYRVAELPKQFVRVIMSCDATFKDGQASDFVFVGVWGKTADERVWLIDWRREK 377


>gi|1758|lcl|protein:vir:101556 Length: 507 # NCBI annotation: gp18 # Family: family:all:144 #
           MgeID: mge:1477 # MgeName: Bcep43 # Cross-refs:
           genbank:acc:NP_958123;genbank:gi:41057669;genbank:GeneID
           :2716813
          Length = 507

 Score = 60.1 bits (144), Expect = 6e-11,   Method: Compositional matrix adjust.
 Identities = 82/354 (23%), Positives = 144/354 (40%), Gaps = 36/354 (10%)

Query: 33  ARDNFVSFCTLMGKPPAKHMLEWNNELCTGVDS--ECLLGIGGPNTSILAPRGSAKSTVL 90
           AR NF +F +L+ +P  KH   ++  +C  +D   + LL    P   + AP    KS+++
Sbjct: 38  ARTNFAAFVSLVHRPRYKHS-AFSARVCAEIDKFIDDLLDGKRPVLMLTAPPQHGKSSLI 96

Query: 91  G-LFAAWMIGRHAAAKKMLRILYIAYMVDISRAKSATIKGILTSTKYREIFPMVRLSKVR 149
               A ++ GR       +RI    Y + ++R  S   K I+    YR +FP V L   +
Sbjct: 97  SRCLAPYLYGRLTGLLPAVRIANATYALPLARRNSTDAKSIMKEPVYRAVFPHVSLIGFK 156

Query: 150 -RSDEYWSIDY----EFAGIDTAGEEAFTIACGGLKGAITSKRSQLVLIDDPIKSAASIN 204
              D     D     EF G+             G+ G +T     + +IDD  K+A    
Sbjct: 157 GNKDTSNEFDVPEGGEFRGV-------------GVGGPLTGFSIDVGIIDDATKNAEEAL 203

Query: 205 NPDIRREMEQTWSNVIAPTMFQGARAICLGTRFHFDDIHASLFIPKNNWKQIIQKAVITD 264
           +  ++  +E  + +V+   + Q +  I +GT +  +D+ A +             +    
Sbjct: 204 SAVVQDGLENWYDSVLLTRLQQLSGVILIGTPWSANDLLARVRRKMEGQPNFTLLSFPAL 263

Query: 265 EDGRQRSYWPEFWSMKYLNERKKEDRV--------AFAYQYLNTAVQSSDVG-ISP-DLL 314
            D  Q  Y P+      +      D++         F +  +   V  S+ G I P D L
Sbjct: 264 NDPDQIGYNPDLPLGALVPHLHSADKLREMRRNISEFWWSAMYQQVPLSEFGAIFPRDHL 323

Query: 315 VYGKV---PDEYDCIGVGIDLSAGVSEKNDWT-VFTLGGXKDGKIFLIDQRRVK 364
            Y +V   P ++  + +  D +    + +D+  V   G   D +++LID RR K
Sbjct: 324 QYYRVAELPKQFVRVIMSCDATFKDGQASDFVFVGVWGKTADERVWLIDWRREK 377


>gi|6559|lcl|protein:vir:104336 Length: 523 # NCBI annotation: putative terminase large subunit #
           Family: family:all:144 # MgeID: mge:1593 # MgeName: RTP
           # Cross-refs:
           genbank:acc:YP_398965;genbank:gi:81343949;genbank:GeneID
           :3778868
          Length = 523

 Score = 59.7 bits (143), Expect = 8e-11,   Method: Compositional matrix adjust.
 Identities = 83/358 (23%), Positives = 145/358 (40%), Gaps = 61/358 (17%)

Query: 53  LEWNNELCTGVDSECLLGIGGPNTSILAPRGSAKSTVLGLFAAWMIGRHAAAKKMLRILY 112
           + W+ +    V  E L G        +AP GSAK+    LF+           K +R L 
Sbjct: 44  MNWHAKYLCRVIDEILEGKRKDTIINVAP-GSAKTE---LFSIHFPVYSMIKIKKVRNLS 99

Query: 113 IAYMVDISRAKSATIKGILTSTKYREIFP----MVRLSKVRRSDEYWSIDYEFAGIDTAG 168
           +++   + +  S  ++ ++ S +++E++P      R  +++  DE   + +E      AG
Sbjct: 100 LSFSDSLVKRNSKRVRDLIKSKEFQELWPCSFGTCRDDEIQVLDENGKVRFESISKAMAG 159

Query: 169 EEAFTIACGGLKGAITSKRSQLVLIDDPIKSAASINNPDIRREMEQTWSNVIAPTMFQGA 228
           +       G   G +T   S  +++DDP+K   +++N  +RRE      N++     +  
Sbjct: 160 Q-----VTGSRGGYMTDDYSGCIMLDDPLKPDDALSN--VRREA----VNMLLKNTIRSR 208

Query: 229 RA----------ICLGTRFH----------------FDDIHASLFIPKN------NW--K 254
           RA          I +  R H                FD +     + ++      +W  +
Sbjct: 209 RASSVKGKETPIIAVQQRLHVLDTSHFMESGQMGIKFDVVKVPAIVTEDYADTLPDWIKQ 268

Query: 255 QIIQKAV---ITDEDG-RQRSYWPEFWSMKYLNERKKEDRVAFAYQYLNTAVQSSDVGIS 310
           Q I   +     + DG +  SY+P   S++ L   +  D   F  QY    V      I+
Sbjct: 269 QFIDDVLSSPFVERDGVKYYSYFPAKESIEDLMAMRDADPYTFLSQYAQEPVALGGNLIN 328

Query: 311 PD----LLVYGKVPDEYDCIGVGIDLSAGVSEKNDWTVFTLGGXKDGKIFLIDQRRVK 364
            D    L    + P +YD   +  D +      +D++V  L G KD KI+LIDQRR K
Sbjct: 329 VDWFQRLSDTFRPPAKYDYRFITCDTAMTTKSYSDFSVLQLWGYKDAKIYLIDQRRGK 386


>gi|11323|lcl|protein:vir:78588 Length: 507 # NCBI annotation: TerL # Family: family:all:144 #
           MgeID: mge:1854 # MgeName: BcepNY3 # Cross-refs:
           genbank:acc:YP_001294855;genbank:gi:149882918;genbank:Ge
           neID:5291059
          Length = 507

 Score = 59.3 bits (142), Expect = 1e-10,   Method: Compositional matrix adjust.
 Identities = 54/223 (24%), Positives = 99/223 (44%), Gaps = 24/223 (10%)

Query: 33  ARDNFVSFCTLMGKPPAKHMLEWNNELCTGVDS--ECLLGIGGPNTSILAPRGSAKSTVL 90
           AR NF +F +L+ +P  +H   ++  +C  +D   + LL    P   + AP    KS+++
Sbjct: 38  ARTNFAAFVSLVHRPRYRHS-AFSARVCAEIDKFIDDLLEGKRPVLMLTAPPQHGKSSLI 96

Query: 91  G-LFAAWMIGRHAAAKKMLRILYIAYMVDISRAKSATIKGILTSTKYREIFPMVRLSKVR 149
               A ++ GR       +RI    Y + ++R  +   K I+    YR +FP V L   +
Sbjct: 97  SRCLAPYLYGRLTGLLPAVRIANATYALPLARRNATDAKSIMKEPVYRAVFPHVSLIGFK 156

Query: 150 RSDEYWSIDYEFAGIDTAGEEAFTIACG------GLKGAITSKRSQLVLIDDPIKSAASI 203
                        G DT+ E  F +  G      G+ G +T     + +IDD  K+A   
Sbjct: 157 ------------GGKDTSNE--FDVPAGGEFRGVGVGGPLTGFSIDVGIIDDATKNAEEA 202

Query: 204 NNPDIRREMEQTWSNVIAPTMFQGARAICLGTRFHFDDIHASL 246
            +  ++  +E  + +V+   + Q +  I +GT +  +D+ A +
Sbjct: 203 LSAVVQDGLENWYDSVLLTRLQQLSGVILIGTPWSANDLLARV 245


>gi|6927|lcl|protein:vir:106715 Length: 507 # NCBI annotation: gp19 # Family: family:all:144 #
           MgeID: mge:1599 # MgeName: Bcep1 # Cross-refs:
           genbank:acc:NP_944327;genbank:gi:38638626;genbank:GeneID
           :2657344
          Length = 507

 Score = 58.9 bits (141), Expect = 1e-10,   Method: Compositional matrix adjust.
 Identities = 54/223 (24%), Positives = 99/223 (44%), Gaps = 24/223 (10%)

Query: 33  ARDNFVSFCTLMGKPPAKHMLEWNNELCTGVDS--ECLLGIGGPNTSILAPRGSAKSTVL 90
           AR NF +F +L+ +P  +H   ++  +C  +D   + LL    P   + AP    KS+++
Sbjct: 38  ARTNFAAFVSLVHRPRYRHS-AFSARVCAEIDKFIDDLLEGKRPVLMLTAPPQHGKSSLI 96

Query: 91  G-LFAAWMIGRHAAAKKMLRILYIAYMVDISRAKSATIKGILTSTKYREIFPMVRLSKVR 149
               A ++ GR       +RI    Y + ++R  +   K I+    YR +FP V L   +
Sbjct: 97  SRCLAPYLYGRLTGLLPAVRIANATYALPLARRNATDAKSIMKEPVYRAVFPHVSLIGFK 156

Query: 150 RSDEYWSIDYEFAGIDTAGEEAFTIACG------GLKGAITSKRSQLVLIDDPIKSAASI 203
                        G DT+ E  F +  G      G+ G +T     + +IDD  K+A   
Sbjct: 157 ------------GGKDTSNE--FDVPAGGEFRGVGVGGPLTGFSIDVGIIDDATKNAEEA 202

Query: 204 NNPDIRREMEQTWSNVIAPTMFQGARAICLGTRFHFDDIHASL 246
            +  ++  +E  + +V+   + Q +  I +GT +  +D+ A +
Sbjct: 203 LSAVVQDGLENWYDSVLLTRLQQLSGVILIGTPWSANDLLARV 245


>gi|2538|lcl|protein:vir:94056 Length: 483 # NCBI annotation: putative terminase large subunit #
           Family: family:all:144 # MgeID: mge:1493 # MgeName: OP2
           # Cross-refs:
           genbank:acc:YP_453630;genbank:gi:84662666;genbank:GeneID
           :5142566
          Length = 483

 Score = 58.9 bits (141), Expect = 1e-10,   Method: Compositional matrix adjust.
 Identities = 79/364 (21%), Positives = 148/364 (40%), Gaps = 33/364 (9%)

Query: 21  VTSKPPSEDVLQARDNFVSFCTLMGKPPAKHMLEWNNELCTGVDS--ECLLGIGGPNTSI 78
           +T  P    ++ AR N+ +F +   +P   H  +++  +C  VD   E L+    P   +
Sbjct: 1   MTPDPVRALIIAARTNYAAFVSATHRPRFIHS-DFSYSVCKAVDDFVEDLIAGRRPILDL 59

Query: 79  LAPRGSAKSTVLG-LFAAWMIGRHAAAKKMLRILYIAYMVDISRAKSATIKGILTSTKYR 137
            AP    KS+++      ++IGR        R+   +Y +  ++A     + I+    YR
Sbjct: 60  TAPPQFGKSSLISRCLPGYVIGRLGPVLGHCRVALSSYALPRAKANLRDARSIMCEPIYR 119

Query: 138 EIFP---MVRLSKVRRSDEYWSIDYEFAGIDTAGEEAFTIACGGLKGAITSKRSQLVLID 194
           EIFP   M+     R + +Y+   Y F            I   G+ G++T     + L D
Sbjct: 120 EIFPHASMLTFKGGRNTYDYFDHPYGF------------IKAQGVGGSLTGFSIDVGLND 167

Query: 195 DPIKSAASINNPDIRREMEQTWSNVIAPTMFQGARAICLGTRFHFDDIHASL---FIPKN 251
           D    A    +  ++   +  ++ V    + Q +  I +GT +  +DI A +      K 
Sbjct: 168 DLTADAQDALSQTVQDGHQDWYATVFTTRLQQRSGQINMGTPWSANDIMARIKKVHEGKP 227

Query: 252 NWKQIIQKA------VITDEDGRQRSYWPEFWSMKYLNERKKEDRVA-FAYQYLNTAVQS 304
           N++++   A      +  D D R+ +  PE  S + L E K     A +A  Y    +  
Sbjct: 228 NYRRLSYPALNYPGEIGYDPDLREGALVPELHSEEKLREIKASMSEAWWAAMYQQAPMSE 287

Query: 305 SDVGISPDLLVY---GKVPDEYDCIGVGIDLSAGVSEKNDWTVFTL-GGXKDGKIFLIDQ 360
                    + Y   G++P  +  + + +D S    E +D+    +     D +++L+  
Sbjct: 288 MGAIFGKGGVRYYRQGELPTAFAQVIMTVDASFKGKETSDFCAIGVWAKTSDNRVWLLAM 347

Query: 361 RRVK 364
           RR K
Sbjct: 348 RREK 351


>gi|3763|lcl|protein:vir:107694 Length: 527 # NCBI annotation: putative terminase large subunit #
           Family: family:all:144 # MgeID: mge:1518 # MgeName: T1 #
           Cross-refs:
           genbank:acc:YP_003892;genbank:gi:45686309;genbank:GeneID
           :2773034
          Length = 527

 Score = 52.8 bits (125), Expect = 1e-08,   Method: Compositional matrix adjust.
 Identities = 84/358 (23%), Positives = 141/358 (39%), Gaps = 74/358 (20%)

Query: 59  LCTGVDSECLLGIGGPNTSILAPRGSAKSTVLGLFAAWMIGRHAAAK-KMLRILYIAYMV 117
           LC  V+ E + G  G NT      GS K+ V  +     +  +A  K K +R L +++  
Sbjct: 53  LCHEVE-EIIAGRRG-NTIFNVTPGSGKTEVFSIH----LPVYAMLKCKKVRNLNVSFAD 106

Query: 118 DISRAKSATIKGILTSTKYREIFPMVRLSKVRRSDEYWSIDYEFAGIDTAGEEAFTIACG 177
            + +  S  ++ I++S +++E++P    +         S D E   ++  G+  F +   
Sbjct: 107 SLVKRNSKRVREIISSNEFQELWPCKFGT---------SKDEEMQVLNEDGKVWFELISA 157

Query: 178 GLKGAITSKR--------SQLVLIDDPIKSAASINNPD-----IRREMEQTW--SNVIAP 222
              G IT  R        S +V++DD       I+ PD     ++RE       + + + 
Sbjct: 158 AAGGRITGSRGGYMTPGFSGMVMLDD-------IDKPDDMFSKVKRERTHMLLKNTIRSR 210

Query: 223 TMFQGARAICLGTRFH----------------FDDIHASLFIPKN------NWKQ-IIQK 259
            M      I +  R H                FD I     + +       +W Q   ++
Sbjct: 211 RMHNETPIIAIQQRLHAQDSTWFMMNGGMGIEFDQISIPALVTEEYGKTLPDWLQPYFER 270

Query: 260 AVITDE----DG-RQRSYWPEFWSMKYLNERKKEDRVAFAYQYLNTAVQ-SSDVGISPDL 313
            V++ E    DG +  S+WP   S+  L   ++ D+  F  QY    +     V  S   
Sbjct: 271 DVLSSEYVELDGVKHYSFWPSKESVHDLLALREADQYTFDSQYQQKPIALGGSVFNSEWW 330

Query: 314 LVYGKV-------PDEYDCIGVGIDLSAGVSEKNDWTVFTLGGXKDGKIFLIDQRRVK 364
             YG         P +YD   +  D +    E ND+TVF L G K+ K++ ID  R K
Sbjct: 331 TYYGSSLDADEPDPGKYDYRFITADTAQKTGELNDYTVFCLWGKKNDKVYFIDGIRGK 388


>gi|12543|lcl|protein:vir:80106 Length: 486 # NCBI annotation: TerL # Family: family:all:144 #
           MgeID: mge:1876 # MgeName: B054 # Cross-refs:
           genbank:acc:YP_001468706;genbank:gi:157325286;genbank:Ge
           neID:5601797
          Length = 486

 Score = 49.7 bits (117), Expect = 7e-08,   Method: Compositional matrix adjust.
 Identities = 78/374 (20%), Positives = 142/374 (37%), Gaps = 71/374 (18%)

Query: 155 WSIDYEFAGIDTAGEEAFTIACGGLKGAITSKRSQLVLIDDPIKSAASINNPDIRREMEQ 214
           WSID    G+ +            + G  T + + L++IDDPIK+     +  IR ++ Q
Sbjct: 138 WSIDQYGGGMYSTS----------MLGGATGRGADLLIIDDPIKNREEAESKTIRDKIYQ 187

Query: 215 TWSNVIAPTMFQGARAICLGTRFHFDDIHASLFIPKN-NWKQIIQKAVITDED--GRQ-- 269
            W +     + +G   I + TR+H DD+   L       W++I   A+  + D  GR+  
Sbjct: 188 EWESTFFTRLHKGHSVIVIMTRWHEDDLIGRLLKANTLPWERIRLPAIAEENDLLGREIG 247

Query: 270 RSYWPEF------------------WSMKYLNERKKEDRVAFAYQYLNTAVQSSDV---- 307
           ++  PE                   W+  Y    +  +   F  ++L   V S +     
Sbjct: 248 QALCPELGYNEEWAEITKKTVGSRTWASLYQQRPRPAEGAIFKEKWLRYYVPSEEFRKKY 307

Query: 308 GISPDLLVYGKVPDEYDCIGVGIDLSAGVSEKNDWTVFTLGGXKDGKIFLIDQRRVKSMG 367
            +  D+ +   +P  +D      D++   ++K+D+    +   K    F ID R    MG
Sbjct: 308 NLGEDVAI---LPRLFDKSAQSWDMAFKDTKKSDFVAGHVWNRKKADFFFID-RIHDRMG 363

Query: 368 NLEXMDTLCEMLADWHXLLENDEGQYFPTMSSCMIWPEAVAYQSSFXGDFKRVMFDQRAL 427
             E ++ +  +                      +  P A+A       +   VM   +  
Sbjct: 364 LPETLNAVRRL---------------------TIKHPLAIAKYIEEKANGPAVMQTLKGE 402

Query: 428 YN--LSCSPVKGFKGDKLARLRGVLGLYEHKKVVWNK--WRKW-NILEEELVNFGHSQHD 482
               +   P    +G K  R   V  L+E   V +    +  W + + EE++ F + +HD
Sbjct: 403 ITGMIGVEP----EGGKETRAYAVTPLFESGNVYFPHPLYAPWISDVIEEMLAFPNGEHD 458

Query: 483 DAVDSMVLTMGGLL 496
           D VD+M   +  L+
Sbjct: 459 DDVDAMTQALVKLM 472


>gi|15319|lcl|protein:vir:3140 Length: 535 # NCBI annotation: hypothetical protein # Family:
           family:all:543 # MgeID: mge:64 # MgeName: VpV262 #
           Cross-refs:
           genbank:acc:NP_640322;genbank:gi:21234401;genbank:GeneID
           :956064
          Length = 535

 Score = 49.7 bits (117), Expect = 9e-08,   Method: Compositional matrix adjust.
 Identities = 93/459 (20%), Positives = 173/459 (37%), Gaps = 65/459 (14%)

Query: 75  NTSILAPRGSAKSTVLGLFAAWMIGRHAAAKKMLRILYIAYMVDISRAKSATIKGILTST 134
           NT  L PR   KS  + ++  W I ++ A    + I Y+     ++  +   IK ILTS 
Sbjct: 64  NTLALMPRDHQKSHCIAVWVCWQIFKNPA----VTIAYVCATESLAILQLYDIKQILTSD 119

Query: 135 KYREIFPMVRLSKVRRSDEYWS-----IDYEFAGIDTAGEEAFTIACGGLKGAITSKRSQ 189
           ++  + P + +  + +  + W+     +D+     +   +   T+   GL          
Sbjct: 120 EFTRLSPDM-IEPMEKKRQKWAETAIIVDHPIRKKERPRDP--TVLATGLDSNNIGAHCN 176

Query: 190 LVLIDDPIKSAASINNPDIRREMEQTWSNVIAPTMFQGARAICLGTRFHFDDIHASLF-I 248
           +++ DD +    S+   +  R+  +  +  ++  +       C+GTR+H  D + +L  +
Sbjct: 177 IMVKDDVVIDKNSLT--ETARQKVEAKAGHLSSILTTDGMEFCVGTRYHPKDHYQTLIDM 234

Query: 249 PKNNWK--QIIQKAVITDEDGRQRS-----YWPEF----------WSMKYLNERK---KE 288
            +  W+  Q++ +  +     R         WP            +    L+ +K   ++
Sbjct: 235 TEEVWEGDQLVGERPVYAVHTRVVEVEGVFLWPRMARESDGKMFGFDRAQLSRKKAKYRK 294

Query: 289 DRVAFAYQYLNTAVQSSDVGISPDLLVY---GKVPDEYDCIGVG---------IDLSAGV 336
           D   F  QY N     ++ GI   + +Y    KV        VG          D +  V
Sbjct: 295 DMRNFYCQYYNDPNAINEGGIEKSMFLYYDKEKVVRRKGSWWVGKRKVNIIACQDFAYSV 354

Query: 337 SEKNDWT-VFTLGGXKDGKIFLIDQRRVKSMGNLEXMDTLCEMLADWHXLLENDEGQYFP 395
              +DWT +F LG  KD +I+++D  R ++         L      W           F 
Sbjct: 355 QTGSDWTALFILGMDKDKRIYILDIVRYQTKKPSVYWKNLETAYNKWK----------FK 404

Query: 396 TMSSCMIWPEAVAYQSSFXGDFKRVMFDQRALYNLSCSPVKGFKGDKLARLRGVL-GLYE 454
            + +     EAVA Q       +     ++    +         GDK  R+   L  LYE
Sbjct: 405 WVRA-----EAVAAQEVIIEALREYAEKEQCPIRIKAYKPNSQSGDKETRISQTLEPLYE 459

Query: 455 HKKVVWNKWRKWNILEEELVNFGHSQHDDAVDSMVLTMG 493
           +  +   +    ++LEEEL       HDD  D + + +G
Sbjct: 460 NGDIYHYRGGLCDMLEEELTQ-DRPPHDDLKDCLHIGVG 497


>gi|12378|lcl|protein:vir:79648 Length: 523 # NCBI annotation: TerL # Family: family:all:144 #
           MgeID: mge:1872 # MgeName: TLS # Cross-refs:
           genbank:acc:YP_001285519;genbank:gi:148734502;genbank:Ge
           neID:5220006
          Length = 523

 Score = 46.2 bits (108), Expect = 1e-06,   Method: Compositional matrix adjust.
 Identities = 68/308 (22%), Positives = 114/308 (37%), Gaps = 66/308 (21%)

Query: 108 LRILYIAYMVDISRAKSATIKGILTSTKYREIFPMVRLSKVRRSDEYWSIDYEFAGIDTA 167
           +R L I++   + +  S  ++ ++ S +++E++P    +         S D EF  ++ A
Sbjct: 92  VRNLNISFADTLVKRNSKRVRDLVNSREWQELYPAKTGT---------SKDDEFQILNDA 142

Query: 168 GEEAFTIACGGLKGAITSKR---------SQLVLIDDPIKSAASINNPDIRREMEQTWSN 218
           G+    +    + G IT  R         S  V +DDP K     +   ++RE  Q    
Sbjct: 143 GKVRLEMISKSMGGQITGSRGGYITPGVYSGCVTLDDPEKPDDMFSK--VKRERGQ---- 196

Query: 219 VIAPTMFQGARA------ICLGTRFH----------------FDDIHASLFIPKNNWKQI 256
           +IA    +  RA      I +  R H                FD I     + +   K +
Sbjct: 197 MIAKNTIRSRRAHSETPIIVIQQRLHAQDMTWFLMNGGMGIEFDQISIPAMVTEEYGKSL 256

Query: 257 -------IQKAVITDE----DG-RQRSYWPEFWSMKYLNERKKEDRVAFAYQYLNTAVQS 304
                   +K V++ E    DG +  S+WP   S+  L   +  D   F  QY    +  
Sbjct: 257 PDWLQPHFEKDVLSSEYIVIDGVKYYSFWPSKESIHDLKALRDADLYTFLSQYQQEPIAL 316

Query: 305 SDVGISPDLLVYGKV--------PDEYDCIGVGIDLSAGVSEKNDWTVFTLGGXKDGKIF 356
               I+     Y           PD +D   +  D +    E ND++V    G   G+I+
Sbjct: 317 GGNAINVGWFQYYGTGEKSTMPKPDRFDYTFITADTAQKEGELNDYSVLCYWGMFKGRIY 376

Query: 357 LIDQRRVK 364
            ID  R K
Sbjct: 377 FIDGVRGK 384


>gi|18586|lcl|protein:vir:8649 Length: 564 # NCBI annotation: gp7 # Family: family:all:144 #
           MgeID: mge:156 # MgeName: Rosebush # Cross-refs:
           genbank:acc:NP_817768;genbank:gi:29566200;genbank:GeneID
           :1259404
          Length = 564

 Score = 42.7 bits (99), Expect = 1e-05,   Method: Compositional matrix adjust.
 Identities = 27/86 (31%), Positives = 43/86 (50%), Gaps = 7/86 (8%)

Query: 178 GLKGAITSKRSQLVLIDDPIKSAASINNPDIRREMEQTWSNVIAPTMFQGARAICLGTRF 237
           GL G IT K + L +IDDP K  +  ++   R +++   + V    +  GA  I + TR+
Sbjct: 191 GLGGTITGKPADLFIIDDPYKHMSEADSATYRAKVDLWMATVATTRLAPGAPTILIQTRW 250

Query: 238 HFDDIH-----ASLFIPK--NNWKQI 256
           H +D+      A L +PK    W+ I
Sbjct: 251 HPEDLAGKVLTAELELPKAQRTWRHI 276


>gi|7375|lcl|protein:vir:99083 Length: 566 # NCBI annotation: gp7 # Family: family:all:144 #
           MgeID: mge:1608 # MgeName: Qyrzula # Cross-refs:
           genbank:acc:YP_655687;genbank:gi:109521765;genbank:GeneI
           D:4157805
          Length = 566

 Score = 42.4 bits (98), Expect = 1e-05,   Method: Compositional matrix adjust.
 Identities = 27/86 (31%), Positives = 43/86 (50%), Gaps = 7/86 (8%)

Query: 178 GLKGAITSKRSQLVLIDDPIKSAASINNPDIRREMEQTWSNVIAPTMFQGARAICLGTRF 237
           GL G IT K + L +IDDP K  +  ++   R +++   + V    +  GA  I + TR+
Sbjct: 193 GLGGTITGKPADLFIIDDPYKHMSEADSATYRAKVDLWMATVATTRLAPGAPTILIQTRW 252

Query: 238 HFDDIH-----ASLFIPK--NNWKQI 256
           H +D+      A L +PK    W+ I
Sbjct: 253 HPEDLAGKVLTAELELPKAQRTWRHI 278


>gi|15217|lcl|protein:vir:2600 Length: 353 # NCBI annotation: gp4 # Family: family:all:543 #
           MgeID: mge:55 # MgeName: SIO1 # Cross-refs:
           genbank:acc:NP_064742;genbank:gi:9964611;genbank:GeneID:
           1263055
          Length = 353

 Score = 41.6 bits (96), Expect = 2e-05,   Method: Compositional matrix adjust.
 Identities = 62/306 (20%), Positives = 118/306 (38%), Gaps = 67/306 (21%)

Query: 228 ARAICLGTRFHFDDIHASL-------------FIPKNNWKQIIQKAVITDEDGRQRSYWP 274
           A+   +GTR+H  D+++ L              + K N  ++++KAV  + DG     WP
Sbjct: 41  AQEWVVGTRYHPKDLYSDLMGMEEDIYSKEGELVGKENIYEVMEKAVEDNGDGTGEFLWP 100

Query: 275 EF---------WSMKYLNERKKE--DRVAFAYQYLNTAVQSSDVGISPDLLVYGKVPDEY 323
                      + ++ L +++ +  DRV F  QY N         I+ +   Y      Y
Sbjct: 101 RQLRKDGKFFGFDVQILAKKRGQYLDRVQFRAQYYNDPTDPDSQPIAYEKFQY------Y 154

Query: 324 D------------------CIGVGIDLSAGVSEKNDWT-VFTLGGXKDGKIFLIDQRRVK 364
           D                   +   +D +  VS++ D+T +  +G   +  ++++D  R K
Sbjct: 155 DKKHLTRDGGQWFYKGQKLNVSAAVDFAYSVSKRADYTAIVVIGVDSENNVYVLDIDRFK 214

Query: 365 SMGNLEXMDTLCEMLADWHXLLENDEGQYFPTMSSCMIWPEAVAYQSSFXGDFKRVMFDQ 424
           +    E    + ++L  W           F  + +     E  A QS+   + K      
Sbjct: 215 TDKISEYFRHILDLLNRWD----------FRKLRA-----ECTAAQSAIVSELKDNYIKP 259

Query: 425 RAL-YNLSCSPVKGFKGDKLARLRGVLG-LYEHKKVVWNKWRKWNILEEELVNFGHSQHD 482
             L   +        +G K  R+  +L   Y++ ++   +     +LEEELV++  + HD
Sbjct: 260 NGLALKIDEHRPNRHQGSKEERIAAILEPRYDNLQMYHYRGGNCQVLEEELVSYNPA-HD 318

Query: 483 DAVDSM 488
           D  D +
Sbjct: 319 DCKDCL 324


>gi|2061|lcl|protein:vir:97894 Length: 595 # NCBI annotation: gp2 # Family: family:all:144 #
           MgeID: mge:1482 # MgeName: Orion # Cross-refs:
           genbank:acc:YP_655098;genbank:gi:109391848;genbank:GeneI
           D:4157257
          Length = 595

 Score = 37.0 bits (84), Expect = 6e-04,   Method: Compositional matrix adjust.
 Identities = 43/199 (21%), Positives = 84/199 (42%), Gaps = 30/199 (15%)

Query: 75  NTSILAPRGSAKSTVLGLFAAWMIGRHAAAKKMLRILYIAYMVDISRAKSATIKGILTST 134
           N  I  P    KST+  +       +H   +K   I+   Y +D++   S T++  + + 
Sbjct: 109 NLEISMPPQEGKSTLAAVATPLRALQHNPHRK---IILATYALDLAETHSRTMREWIETY 165

Query: 135 KYREIFPM----------VRLSKVRRSDEYWSIDYEFAGIDTAGEEAFTIACGGLKGAIT 184
               + P+          ++L++       WS+         AG     +A G +   +T
Sbjct: 166 GTDVVDPLTGLPVEDKIGLKLARGANKVTAWSV---------AGGRGGLVAAG-IGSRLT 215

Query: 185 SKRSQLVLIDDPIKSAASINNPDIRREMEQTWSNVIAPTMFQGARAICLGTRFHFDD--- 241
              + L++IDDP K+    ++   R+ +++ +S+V    +   A  I + TR+H +D   
Sbjct: 216 GMPADLMIIDDPFKNMMEADSALYRKRVDEWFSSVARTRLAPDASIIMIQTRWHPEDLAG 275

Query: 242 --IHASLFIPKN--NWKQI 256
             I A   +P+N   W+ I
Sbjct: 276 KVIAAERSLPRNERTWRVI 294


>gi|1961|lcl|protein:vir:107494 Length: 595 # NCBI annotation: gp2 # Family: family:all:144 #
           MgeID: mge:1481 # MgeName: PG1 # Cross-refs:
           genbank:acc:NP_943780;genbank:gi:38638405;genbank:GeneID
           :2657174
          Length = 595

 Score = 37.0 bits (84), Expect = 6e-04,   Method: Compositional matrix adjust.
 Identities = 43/199 (21%), Positives = 84/199 (42%), Gaps = 30/199 (15%)

Query: 75  NTSILAPRGSAKSTVLGLFAAWMIGRHAAAKKMLRILYIAYMVDISRAKSATIKGILTST 134
           N  I  P    KST+  +       +H   +K   I+   Y +D++   S T++  + + 
Sbjct: 109 NLEISMPPQEGKSTLAAVATPLRALQHNPHRK---IILATYALDLAETHSRTMREWIETY 165

Query: 135 KYREIFPM----------VRLSKVRRSDEYWSIDYEFAGIDTAGEEAFTIACGGLKGAIT 184
               + P+          ++L++       WS+         AG     +A G +   +T
Sbjct: 166 GTDVVDPLTGLPVEDKIGLKLARGANKVTAWSV---------AGGRGGLVAAG-IGSRLT 215

Query: 185 SKRSQLVLIDDPIKSAASINNPDIRREMEQTWSNVIAPTMFQGARAICLGTRFHFDD--- 241
              + L++IDDP K+    ++   R+ +++ +S+V    +   A  I + TR+H +D   
Sbjct: 216 GMPADLMIIDDPFKNMMEADSALYRKRVDEWFSSVARTRLAPDASIIMIQTRWHPEDLAG 275

Query: 242 --IHASLFIPKN--NWKQI 256
             I A   +P+N   W+ I
Sbjct: 276 KVIAAERSLPRNERTWRVI 294


>gi|18767|lcl|protein:vir:6335 Length: 601 # NCBI annotation: putative DNA maturase B # Family:
           family:all:697 # MgeID: mge:132 # MgeName: phiKMV #
           Cross-refs:
           genbank:acc:NP_877482;genbank:gi:33300854;uniprot:Q7Y2C2
           ;genbank:GeneID:1482617
          Length = 601

 Score = 36.6 bits (83), Expect = 7e-04,   Method: Compositional matrix adjust.
 Identities = 31/124 (25%), Positives = 60/124 (48%), Gaps = 11/124 (8%)

Query: 74  PNTSILAP-RGSAKSTVLGLFAAWMIGRHAAAKKMLRILYIAYMVDISRAKSATI-KGIL 131
           PN +++A  RG AKST+  ++  W I ++ A + ML    ++   D +      I K I+
Sbjct: 50  PNKAMVAAQRGEAKSTIACIYVVWCITQNPATRAML----VSGSGDKAEENGQLITKLIM 105

Query: 132 TSTKYREIFPMVRLSKVRRSDEYWSIDYEFAGIDTAGEEAFTIACGGLKGAITSKRSQLV 191
                  + P  R+   R S   + +++   G+    E++ +I C G+  A+   R+ ++
Sbjct: 106 HWDLLAYLRPEARMGD-RTSATSFDVNWALKGV----EKSASINCIGITAALQGYRADIL 160

Query: 192 LIDD 195
           + DD
Sbjct: 161 IPDD 164


>gi|14353|lcl|protein:vir:3149 Length: 554 # NCBI annotation: unknown # Family: family:all:28407 #
           MgeID: mge:316 # MgeName: PhiCh1 # Cross-refs:
           genbank:acc:NP_665920;genbank:gi:22091106;genbank:GeneID
           :951323
          Length = 554

 Score = 36.2 bits (82), Expect = 0.001,   Method: Compositional matrix adjust.
 Identities = 21/73 (28%), Positives = 33/73 (45%), Gaps = 4/73 (5%)

Query: 174 IACGGLKGAITSKRSQLVLIDDPIKSAASINNPDIRREMEQTWSNVIAPTMFQGARAICL 233
           +  G L G I   R+ L+++DD IK     +  D+   +E     V  P +    R + +
Sbjct: 168 LNAGWLGGGIEGDRAHLLILDDIIKEKGDGDTEDVLDWIEA----VCVPMVKDHGRTVVI 223

Query: 234 GTRFHFDDIHASL 246
           GTR   DDI+   
Sbjct: 224 GTRKRPDDIYTHF 236


>gi|11728|lcl|protein:vir:78939 Length: 601 # NCBI annotation: putative DNA maturase B # Family:
           family:all:697 # MgeID: mge:1860 # MgeName: LKD16 #
           Cross-refs:
           genbank:acc:YP_001522835;genbank:gi:158345070;genbank:Ge
           neID:5687429
          Length = 601

 Score = 34.7 bits (78), Expect = 0.002,   Method: Compositional matrix adjust.
 Identities = 31/124 (25%), Positives = 58/124 (46%), Gaps = 11/124 (8%)

Query: 74  PNTSILAP-RGSAKSTVLGLFAAWMIGRHAAAKKMLRILYIAYMVDISRAKSATI-KGIL 131
           PN +++A  RG AKST+  ++  W I R    + ML    ++   D +      I K I+
Sbjct: 50  PNKAMVAAQRGEAKSTIACIYVVWCIVRDPRTRAML----VSGSGDKAEENGQLITKLIM 105

Query: 132 TSTKYREIFPMVRLSKVRRSDEYWSIDYEFAGIDTAGEEAFTIACGGLKGAITSKRSQLV 191
                  + P  R+   R S   + +++   G+    E++ +I C G+  A+   R+ ++
Sbjct: 106 HWDLLAYLRPEARMGD-RTSATSFDVNWALKGV----EKSASINCIGITAALQGYRADIL 160

Query: 192 LIDD 195
           + DD
Sbjct: 161 IPDD 164


>gi|12767|lcl|protein:vir:80218 Length: 595 # NCBI annotation: putative DNA maturase B # Family:
           family:all:697 # MgeID: mge:1879 # MgeName: LKA1 #
           Cross-refs:
           genbank:acc:YP_001522892;genbank:gi:158345185;genbank:Ge
           neID:5687481
          Length = 595

 Score = 34.7 bits (78), Expect = 0.003,   Method: Compositional matrix adjust.
 Identities = 26/124 (20%), Positives = 54/124 (43%), Gaps = 9/124 (7%)

Query: 73  GPNTSILAP-RGSAKSTVLGLFAAWMIGRHAAAKKMLRILYIAYMVDISRAKSATIKGIL 131
           GP  S++A  RG AKST+  LF  W +          R++ ++   D +      + G++
Sbjct: 49  GPQRSMVAAQRGEAKSTIACLFGLWNL----VQDPTHRVVLVSGAQDKAEENGKLMHGLI 104

Query: 132 TSTKYREIFPMVRLSKVRRSDEYWSIDYEFAGIDTAGEEAFTIACGGLKGAITSKRSQLV 191
            +    +     + +  R S   + + +   G+D +     ++ C G+  ++   R  L+
Sbjct: 105 HNWPLLQYLAPDKYAGDRTSVLEFDVHWSLKGVDKSA----SVNCLGITSSLQGYRGDLL 160

Query: 192 LIDD 195
           + DD
Sbjct: 161 IPDD 164


>gi|7204|lcl|protein:vir:100065 Length: 577 # NCBI annotation: DNA maturase beta subunit # Family:
           family:all:697 # MgeID: mge:1604 # MgeName: P-SSP7 #
           Cross-refs:
           genbank:acc:YP_214228;genbank:gi:61806451;genbank:GeneID
           :3294745
          Length = 577

 Score = 32.3 bits (72), Expect = 0.012,   Method: Compositional matrix adjust.
 Identities = 30/128 (23%), Positives = 57/128 (44%), Gaps = 14/128 (10%)

Query: 69  LGIGGPNTSILAPRGSAKSTVLGLFAAWMIGRHAAAKKMLRILYIAYMVDISRAKSATIK 128
           L  G     I A RG  KS + G F  W +   A  K    I+ I+   + +   S  ++
Sbjct: 39  LQSGPKRLQIQAFRGVGKSWITGAFVLWTLFNDAEKK----IMIISASKERADNMSIFLQ 94

Query: 129 GILTSTKYREIFPMVRLSKVRRSDEYWS-IDYEFAGIDTAGEEAFTIACGGLKGAITSKR 187
            ++  T      P ++  + +  D  WS I ++   +  +  +A ++   G+ G +T  R
Sbjct: 95  KLIIET------PWLKHLRPKSDDARWSRISFD---VLCSPHQAPSVKSVGITGQLTGSR 145

Query: 188 SQLVLIDD 195
           + L+++DD
Sbjct: 146 ADLMILDD 153


>gi|3011|lcl|protein:vir:106049 Length: 583 # NCBI annotation: gp4 # Family: family:all:144 #
           MgeID: mge:1505 # MgeName: Cooper # Cross-refs:
           genbank:acc:YP_654901;genbank:gi:109392357;genbank:GeneI
           D:4157077
          Length = 583

 Score = 32.0 bits (71), Expect = 0.018,   Method: Compositional matrix adjust.
 Identities = 28/114 (24%), Positives = 51/114 (44%), Gaps = 9/114 (7%)

Query: 183 ITSKRSQLVLIDDPIKSAASINNPDIRREMEQTWSNVIAPTMFQGARAICLGTRFHFDDI 242
           IT   + L++IDDP K+    ++   R  +E  +S+V    +   A  I + TR+H +D+
Sbjct: 211 ITGMPADLLIIDDPFKNMMEADSATHRANVELWFSSVALTRLAPDASIILIQTRWHPEDL 270

Query: 243 HA------SLFIP-KNNWKQIIQKAVITD--EDGRQRSYWPEFWSMKYLNERKK 287
                    L  P +  W+ +   A+  +   D  +R Y     S +  +E K+
Sbjct: 271 AGKVLAGEKLLEPDERTWRHLNIPAIAEEGIPDALKRPYGTPMVSARDTDEAKR 324


>gi|9169|lcl|protein:vir:99234 Length: 550 # NCBI annotation: hypothetical protein # Family:
           family:all:543 # MgeID: mge:1649 # MgeName: DMS3 #
           Cross-refs:
           genbank:acc:YP_950450;genbank:gi:119953651;genbank:GeneI
           D:4643094
          Length = 550

 Score = 32.0 bits (71), Expect = 0.019,   Method: Compositional matrix adjust.
 Identities = 55/250 (22%), Positives = 99/250 (39%), Gaps = 31/250 (12%)

Query: 73  GPNTSILAPRGSAKSTVLG-LFAAWMIGRHAAAKKMLRILYIAYMVDISRAKSATIKGIL 131
           G + +I APRG+AKST++  +F  W +          R  Y   ++D     +  ++ I 
Sbjct: 84  GQHEAIAAPRGNAKSTLVSQIFVIWCV-------LTGRKHYPLIIMDAFEQAATMLEAIK 136

Query: 132 TSTKYREIFPMVRLSKVRRSDEYWSIDYEFAGIDTAGEEAFTIACGG--LKGAITSKRSQ 189
              ++     M    +       W +      I TA +    +   G  ++G        
Sbjct: 137 AELEFNPRLAM-DFPQGAGKGRVWQV----GTIVTANDAKVQVFGSGKRMRGLRHGPHRP 191

Query: 190 LVLIDDPIKSAASINNPDIRREMEQTWSNVIAPTMFQGARA------ICLGTRFHFDDIH 243
            ++I D +++  ++ +P+ R ++E    N +  T+     A      I +GT  H+D + 
Sbjct: 192 DLVIGDDLENDENVRSPEQRDKLE----NWLKKTVLSLGSADDTMDVIIIGTILHYDSVL 247

Query: 244 ASLFIPKNN-WKQIIQKAVITDEDGRQRSYWPEFWSMKYLNERKKEDRVAFAYQYLNTAV 302
           + L   KN  WK+   KA+I  E   +   W E W    LN   +       YQ    A+
Sbjct: 248 SRLL--KNPLWKRRKFKAII--EWPHRMDLW-EKWEELLLNSDDEGAAALAFYQERAAAM 302

Query: 303 QSSDVGISPD 312
           +   +   PD
Sbjct: 303 EDGAIICWPD 312


>gi|3935|lcl|protein:vir:103868 Length: 551 # NCBI annotation: hypothetical protein # Family:
           family:all:543 # MgeID: mge:1522 # MgeName: D3112 #
           Cross-refs:
           genbank:acc:NP_938233;genbank:gi:38229138;genbank:GeneID
           :2648183
          Length = 551

 Score = 31.6 bits (70), Expect = 0.025,   Method: Compositional matrix adjust.
 Identities = 85/466 (18%), Positives = 179/466 (38%), Gaps = 92/466 (19%)

Query: 73  GPNTSILAPRGSAKSTVLG-LFAAWMIGRHAAAKKMLRILYIAYMVDISRAKSATIKGIL 131
           G + +I APRG+AKST++  +F  W +          R  Y   ++D     +  ++ I 
Sbjct: 84  GQHEAIAAPRGNAKSTLVSQIFVIWCV-------LTGRKHYPLIIMDAFEQAATMLEAIK 136

Query: 132 TSTKYREIFPMVRLSKVRRSDEYWSIDYEFAGIDTAGEEAFTIACGG--LKGAITSKRSQ 189
              ++     M    +       W +      I TA +    +   G  ++G        
Sbjct: 137 AELEFNPRLAM-DFPQGAGKGRVWQV----GTIVTANDAKVQVFGSGKRMRGLRHGPHRP 191

Query: 190 LVLIDDPIKSAASINNPDIRREMEQTWSNVIAPTMFQGARA------ICLGTRFHFDDIH 243
            +++ D +++  ++ +P+ R ++E    N +  T+     A      I +GT  H+D + 
Sbjct: 192 DLVVGDDLENDENVRSPEQRDKLE----NWLKKTVLSLGSADDTMDVIIIGTILHYDSVL 247

Query: 244 ASLFIPKNN-WKQIIQKAVI------------------TDEDG-------RQRSY----- 272
           + L   KN  WK+   KA+I                  +D++G       ++R+      
Sbjct: 248 SRLL--KNPLWKRRKFKAIIEWPHRMDLWEKWEELLLNSDDEGVAALEFYQERAAAMEDG 305

Query: 273 ----WPEFWSM-KYLNERKKEDRVAFAYQYLNTAVQSSDVGISPDLLVYGKVPDEYDCIG 327
               WP+   + K + +R ++   AF  +  N  VQ  +   +  +  +     ++   G
Sbjct: 306 AIICWPDGQPLYKLMVKRARDGHSAFDSEQQNDPVQGENAPFAACITFWVNRLAQWMFYG 365

Query: 328 VGIDLSAGV--SEKNDWTVFTLGGXKDGKIFLIDQRRVKSMGNLEXMDTLCEMLADWHXL 385
              D S G   S ++   +   G  ++  +  + +  ++     + ++ +  M   +H  
Sbjct: 366 -ACDPSLGKQGSSRDPSAILVGGFNRETGVLDVVEAAIRKRLPDKIIEDIIAMQRAYH-- 422

Query: 386 LENDEGQYFPTMSSCMIWP-EAVAYQSSFXGDFKRVMFDQRALYNLSCSPVKGF--KGDK 442
                         C++W  EAV +Q     +F R    +R+       P +      DK
Sbjct: 423 --------------CLVWGVEAVQFQ-----EFLRTELVKRSAKAGCPVPARAITPHADK 463

Query: 443 LARLRGVLGLYEHKKVVWNKWRKWNILEEELVNFGHSQHDDAVDSM 488
           L R+  +     +  +  +  +   +LE++L +F  + HDD  D++
Sbjct: 464 LLRIESLQPHMANGLIRLHPSQ--TVLEQQLRHFPAADHDDGPDAL 507


>gi|10294|lcl|protein:vir:105656 Length: 405 # NCBI annotation: putative large terminase subunit #
           Family: family:all:697 # MgeID: mge:1674 # MgeName: K1E
           # Cross-refs:
           genbank:acc:YP_425018;genbank:gi:83571766;uniprot:Q2WC34
           ;genbank:GeneID:3837297
          Length = 405

 Score = 29.3 bits (64), Expect = 0.12,   Method: Compositional matrix adjust.
 Identities = 26/118 (22%), Positives = 51/118 (43%), Gaps = 8/118 (6%)

Query: 78  ILAPRGSAKSTVLGLFAAWMIGRHAAAKKMLRILYIAYMVDISRAKSATIKGILTSTKYR 137
           I APRG AK+T+  ++  + I  H   K   RI+ ++     +   +  +  I     + 
Sbjct: 70  IEAPRGIAKTTLSAIYTVFRI-IHEPHK---RIMVVSQNAKRAEEIAGWVVKIFRGLDFL 125

Query: 138 EIFPMVRLSKVRRSDEYWSIDYEFAGIDTAGEEAFTIACGGLKGAITSKRSQLVLIDD 195
           E       +  R S + + I Y   G D +     +++C  ++  +   R+ ++L DD
Sbjct: 126 EFMLPDIYAGDRASVKAFEIHYTLRGSDKSP----SVSCYSIEAGMQGARADIILADD 179


>gi|7834|lcl|protein:vir:102402 Length: 807 # NCBI annotation: gp6 # Family: family:all:144 #
           MgeID: mge:1618 # MgeName: Pipefish # Cross-refs:
           genbank:acc:YP_655283;genbank:gi:109521846;genbank:GeneI
           D:4157717
          Length = 807

 Score = 29.3 bits (64), Expect = 0.13,   Method: Compositional matrix adjust.
 Identities = 19/65 (29%), Positives = 31/65 (47%), Gaps = 10/65 (15%)

Query: 155 WSIDYEFAGIDTAGEEAFTIACGGLKGAITSKRSQLVLIDDPIKSAASINNPDIRREMEQ 214
           W ID    G+  AG          L  AIT K + L +IDDP K+    ++   R ++ +
Sbjct: 166 WRIDGAIGGMVAAG----------LGSAITGKSADLFIIDDPFKNMIEADSTRHREKVNE 215

Query: 215 TWSNV 219
            +++V
Sbjct: 216 WFASV 220


>gi|8927|lcl|protein:vir:97005 Length: 632 # NCBI annotation: 40 # Family: family:all:697 # MgeID:
           mge:1644 # MgeName: K1-5 # Cross-refs:
           genbank:acc:YP_654141;genbank:gi:108862025;genbank:GeneI
           D:5075954
          Length = 632

 Score = 28.9 bits (63), Expect = 0.16,   Method: Compositional matrix adjust.
 Identities = 26/118 (22%), Positives = 51/118 (43%), Gaps = 8/118 (6%)

Query: 78  ILAPRGSAKSTVLGLFAAWMIGRHAAAKKMLRILYIAYMVDISRAKSATIKGILTSTKYR 137
           I APRG AK+T+  ++  + I  H   K   RI+ ++     +   +  +  I     + 
Sbjct: 70  IEAPRGIAKTTLSAIYTVFRI-IHEPHK---RIMVVSQNAKRAEEIAGWVVKIFRGLDFL 125

Query: 138 EIFPMVRLSKVRRSDEYWSIDYEFAGIDTAGEEAFTIACGGLKGAITSKRSQLVLIDD 195
           E       +  R S + + I Y   G D +     +++C  ++  +   R+ ++L DD
Sbjct: 126 EFMLPDIYAGDRASVKAFEIHYTLRGSDKSP----SVSCYSIEAGMQGARADIILADD 179


>gi|15201|lcl|protein:vir:7028 Length: 631 # NCBI annotation: large terminase subunit # Family:
           family:all:697 # MgeID: mge:141 # MgeName: SP6 #
           Cross-refs:
           genbank:acc:NP_853601;genbank:gi:31711683;genbank:GeneID
           :1481809
          Length = 631

 Score = 28.5 bits (62), Expect = 0.17,   Method: Compositional matrix adjust.
 Identities = 33/147 (22%), Positives = 62/147 (42%), Gaps = 16/147 (10%)

Query: 57  NELCTG------VDSECLLGIGGPNTS--ILAPRGSAKSTVLGLFAAWMIGRHAAAKKML 108
           N L TG      V ++ L  + G N    + A RG AK+T+  ++A + I  H   K   
Sbjct: 41  NNLITGNPDLNRVQADILKFLFGGNKYRMVEAQRGQAKTTIAAIYAVFRI-IHEPHK--- 96

Query: 109 RILYIAYMVDISRAKSATIKGILTSTKYREIFPMVRLSKVRRSDEYWSIDYEFAGIDTAG 168
           RI+ ++     +   +  +  I     + E       +  + S + + I Y   G D + 
Sbjct: 97  RIMIVSQTAKRAEEIAGWVIKIFRGLDFLEFMLPDIYAGDKASIKGFEIHYTLRGSDKSP 156

Query: 169 EEAFTIACGGLKGAITSKRSQLVLIDD 195
               ++AC  ++  +   R+ ++L DD
Sbjct: 157 ----SVACYSIEAGMQGARADIILADD 179


>gi|19787|lcl|protein:vir:2340 Length: 562 # NCBI annotation: gp10 # Family: family:all:1551 #
           MgeID: mge:51 # MgeName: Bxb1 # Cross-refs:
           genbank:acc:NP_075277;genbank:gi:12657864;genbank:GeneID
           :920069
          Length = 562

 Score = 28.1 bits (61), Expect = 0.23,   Method: Compositional matrix adjust.
 Identities = 14/33 (42%), Positives = 17/33 (51%)

Query: 327 GVGIDLSAGVSEKNDWTVFTLGGXKDGKIFLID 359
           G  I L    S+ NDWT       +DG +FLID
Sbjct: 369 GDKITLGFDGSKSNDWTALVACRVEDGAVFLID 401


>gi|12711|lcl|protein:vir:80169 Length: 565 # NCBI annotation: terminase # Family: family:all:543 #
           MgeID: mge:1878 # MgeName: Pf-WMP3 # Cross-refs:
           genbank:acc:YP_001285801;genbank:gi:148747835;genbank:Ge
           neID:5220445
          Length = 565

 Score = 28.1 bits (61), Expect = 0.25,   Method: Compositional matrix adjust.
 Identities = 72/297 (24%), Positives = 117/297 (39%), Gaps = 54/297 (18%)

Query: 223 TMFQGARAICLGTRFHFDDIHASL-----FIPKNNWKQIIQKAVITDEDGRQRSYWPEFW 277
           T F G  A+ LGTR+   D +  L     ++   ++   I K    D+DG     W E +
Sbjct: 263 TDFVGDEAVILGTRYFQWDYYGYLLDEAEYLGIRSFMCNIYKNGEDDKDG---YLWEERF 319

Query: 278 SMKYLN--ERKKEDRVAFAYQYLNTAVQSSDVGISPDLLVY-----------GKVPDEYD 324
             + +   +R+      FA QYLN  V + +  +  + + Y           G V    D
Sbjct: 320 DAEVVENIKRRLNSFRRFASQYLNRIVTADEQLLPQENVQYFHPASVDVSDDGFVSINRD 379

Query: 325 CIGVGID----LSAGVSEKN--DWTVFTLGGX-KDGKIFLIDQRRVKSMGNLEXMDTLCE 377
              V +     +   VS+K   D TV T+GG   D  +++ D   VK+ G     +T+  
Sbjct: 380 GYKVRVKPMLVVDPAVSQKKTADNTVLTVGGYDNDKNLYIFD---VKA-GKFTPSETIKH 435

Query: 378 M--LADWHXLLENDEGQYFPTMSSCMIWPEAVAYQSSFXGDFKRVMFDQRALYNLSCSPV 435
           +  LAD + L                +  E V   +      K      R L      P 
Sbjct: 436 IFTLADKYKL--------------NAVTLETVGGFALLSYQVKDAFKTHRPLAIREYRP- 480

Query: 436 KGFKGDKLARLRGVLGLYEHKKVVWNKWRKWNI--LEEELVNFGHSQHDDAVDSMVL 490
              KGDK  R+  +L  +   K ++ +     +  L++EL +F  S+HDD VD+  +
Sbjct: 481 ---KGDKQGRITAMLEPHWTNKSIYMQSYLAIMPELKDELDSFPLSKHDDVVDTFAI 534


>gi|13633|lcl|protein:vir:3963 Length: 462 # NCBI annotation: putative terminase large subunit #
           Family: family:all:144 # MgeID: mge:83 # MgeName: ul36 #
           Cross-refs:
           genbank:acc:NP_663671;genbank:gi:21716108;genbank:GeneID
           :951204
          Length = 462

 Score = 27.7 bits (60), Expect = 0.31,   Method: Compositional matrix adjust.
 Identities = 47/191 (24%), Positives = 78/191 (40%), Gaps = 37/191 (19%)

Query: 79  LAPRGSAKSTVLGLFAAWMIGRHAAAKKMLRILYIAYMVDISRAKSATIKGILTSTK--- 135
           L PR   KS  LG F  W++G     K    I+  +Y   +S   S  ++  +   K   
Sbjct: 59  LPPR-HGKSLTLGKFVEWVLGNDHTKK----IMTGSYNEILSTVFSKNVRNTIQQNKADV 113

Query: 136 ----YREIFPMVRLSKVRRSD---EYWSIDYEFAGIDTAGEEAFTIACGGLKGAITSKRS 188
               Y +IF     SK++  D     WS+        + G   +        G  T   +
Sbjct: 114 DKIVYSDIFD----SKIKDGDAAKNLWSL--------SDGYNNYLATSP--TGTATGFGA 159

Query: 189 QLVLIDDPIKSAASINNPDIRREMEQTWS---NVIAPTMFQGARAICLGTRFHFDDIHAS 245
            +++IDD IK+A   NN  +   +E+ W    N +   +  G + I   TR+H +D+   
Sbjct: 160 DIIIIDDVIKNAEEANNATV---LEKHWDWFVNTMLSRLESGGKIIINMTRWHSEDLAGR 216

Query: 246 LF--IPKNNWK 254
               +PKN ++
Sbjct: 217 ALRELPKNGYR 227


>gi|7243|lcl|protein:vir:103223 Length: 168 # NCBI annotation: putative phage relative terminase #
           Family: family:all:144 # MgeID: mge:1605 # MgeName: JK06
           # Cross-refs:
           genbank:acc:YP_277476;genbank:gi:71834119;genbank:GeneID
           :3562334
          Length = 168

 Score = 27.3 bits (59), Expect = 0.46,   Method: Compositional matrix adjust.
 Identities = 11/25 (44%), Positives = 18/25 (72%)

Query: 340 NDWTVFTLGGXKDGKIFLIDQRRVK 364
           +D++VF L G KD +++L+D  R K
Sbjct: 7   SDYSVFQLWGRKDNRLYLLDMVRGK 31


>gi|291|lcl|protein:vir:3608 Length: 462 # NCBI annotation: TerL # Family: family:all:144 #
           MgeID: mge:74 # MgeName: TP901-1 # Cross-refs:
           genbank:acc:NP_112694;genbank:gi:13786562;genbank:GeneID
           :921033
          Length = 462

 Score = 26.6 bits (57), Expect = 0.69,   Method: Compositional matrix adjust.
 Identities = 44/187 (23%), Positives = 77/187 (41%), Gaps = 29/187 (15%)

Query: 79  LAPRGSAKSTVLGLFAAWMIGRHAAAKKMLRILYIAYMVDISRAKSATIKGILTSTKYRE 138
           L PR   KS  LG F  W++G     K    I+  +Y   +S   S  ++  L   K  E
Sbjct: 59  LPPR-HGKSLTLGKFVEWVLGNDHTKK----IMTGSYNETLSTVFSKNVRNTLQEEKADE 113

Query: 139 ---IFPMVRLSKVRRSD---EYWSIDYEFAGIDTAGEEAFTIACGGLKGAITSKRSQLVL 192
              ++  +  + ++  D     WS+        + G   +        G  T   + +++
Sbjct: 114 NKIVYSDIFDAAIKYGDAAKNLWSL--------SDGYNNYLATSP--TGTATGFGADIII 163

Query: 193 IDDPIKSAASINNPDIRREMEQTWS---NVIAPTMFQGARAICLGTRFHFDDIHASLF-- 247
           IDD IK+A   NN  +   +E+ W    N +   +  G + I   TR+H +D+       
Sbjct: 164 IDDVIKNAEEANNATV---LEKHWDWFVNTMLSRLESGGKIIINMTRWHSEDLAGRALRE 220

Query: 248 IPKNNWK 254
           +PKN ++
Sbjct: 221 LPKNGYR 227


>gi|12446|lcl|protein:vir:79709 Length: 160 # NCBI annotation: main tail protein gp19 # Family:
           family:all:900 # MgeID: mge:1873 # MgeName: LL-H #
           Cross-refs:
           genbank:acc:YP_001285888;genbank:gi:148750845;genbank:Ge
           neID:5220411
          Length = 160

 Score = 26.2 bits (56), Expect = 0.91,   Method: Composition-based stats.
 Identities = 16/49 (32%), Positives = 23/49 (46%)

Query: 43  LMGKPPAKHMLEWNNELCTGVDSECLLGIGGPNTSILAPRGSAKSTVLG 91
           L+G P   ++L       TG  ++ LL I  PN   L  R   +S V+G
Sbjct: 84  LVGDPACNYILNLYQTHATGNAAKTLLKIVYPNGKTLITRVVVQSIVVG 132


>gi|7495|lcl|protein:vir:103312 Length: 624 # NCBI annotation: TerL large terminase subunit-like
           protein # Family: family:all:697 # MgeID: mge:1609 #
           MgeName: Era103 # Cross-refs:
           genbank:acc:YP_001039677;genbank:gi:126000006;genbank:Ge
           neID:4818388
          Length = 624

 Score = 25.8 bits (55), Expect = 1.2,   Method: Compositional matrix adjust.
 Identities = 25/118 (21%), Positives = 48/118 (40%), Gaps = 8/118 (6%)

Query: 78  ILAPRGSAKSTVLGLFAAWMIGRHAAAKKMLRILYIAYMVDISRAKSATIKGILTSTKYR 137
           + A RG AK+T+  ++A + I      +   RIL  +     +   +  +  I       
Sbjct: 70  VEAQRGQAKTTIAAIYAVFCI----IHRPHFRILISSQTSKRAEEIAGWVIKIFRGLDIL 125

Query: 138 EIFPMVRLSKVRRSDEYWSIDYEFAGIDTAGEEAFTIACGGLKGAITSKRSQLVLIDD 195
           E       S  + S   + I Y   G   +     ++AC  ++G++   R+ L++ DD
Sbjct: 126 EFMMPDIYSGDKASIRGFEIHYTLRGSGASP----SVACYSIEGSMQGARADLIIADD 179


>gi|4089|lcl|protein:vir:94598 Length: 581 # NCBI annotation: PfWMP4_40 # Family: family:all:543 #
           MgeID: mge:1525 # MgeName: Pf-WMP4 # Cross-refs:
           genbank:acc:YP_762670;genbank:gi:115304378;genbank:GeneI
           D:5142298
          Length = 581

 Score = 25.0 bits (53), Expect = 2.1,   Method: Compositional matrix adjust.
 Identities = 17/55 (30%), Positives = 29/55 (52%), Gaps = 6/55 (10%)

Query: 70  GIGGPNTSIL--APRGSAKSTVLGLFAAWMIGRHAAAKKMLRILYIAYMVDISRA 122
           G+  P T+ L   PRG  KST+   +  W I R+      +R+L+ + + ++S A
Sbjct: 81  GVKQPPTNRLLQMPRGHLKSTLTVGYIMWRIYRNPN----IRMLHASNIRELSEA 131


>gi|17795|lcl|protein:vir:2426 Length: 595 # NCBI annotation: gp13 # Family: family:all:1551 #
           MgeID: mge:52 # MgeName: D29 # Cross-refs:
           genbank:acc:NP_046828;genbank:gi:9630396;genbank:GeneID:
           1261617
          Length = 595

 Score = 25.0 bits (53), Expect = 2.3,   Method: Compositional matrix adjust.
 Identities = 13/33 (39%), Positives = 16/33 (48%)

Query: 327 GVGIDLSAGVSEKNDWTVFTLGGXKDGKIFLID 359
           G  I L    S+ NDWT        DG +F+ID
Sbjct: 403 GQKITLGFDGSKSNDWTALVGCRVSDGLLFVID 435


>gi|15492|lcl|protein:vir:732 Length: 402 # NCBI annotation: unknown # Family: family:all:144 #
           MgeID: mge:14 # MgeName: Tuc2009 # Cross-refs:
           genbank:acc:NP_108709;genbank:gi:13487831;genbank:GeneID
           :920905
          Length = 402

 Score = 25.0 bits (53), Expect = 2.4,   Method: Compositional matrix adjust.
 Identities = 40/181 (22%), Positives = 72/181 (39%), Gaps = 28/181 (15%)

Query: 85  AKSTVLGLFAAWMIGRHAAAKKMLRILYIAYMVDISRAKSATIKGILTSTKYRE---IFP 141
            KS  LG F  W++G     K    I+  +Y   +S   S  ++  L   K  E   ++ 
Sbjct: 4   GKSLTLGKFVEWVLGNDHTKK----IMTGSYNETLSTVFSKNVRNTLQEEKADENKIVYS 59

Query: 142 MVRLSKVRRSD---EYWSIDYEFAGIDTAGEEAFTIACGGLKGAITSKRSQLVLIDDPIK 198
            +  + ++  D     WS+   +                   G  T   + +++IDD IK
Sbjct: 60  DIFDAAIKYGDAAKNLWSLSDGYN----------NYLATSPTGTATGFGADIIIIDDVIK 109

Query: 199 SAASINNPDIRREMEQTWS---NVIAPTMFQGARAICLGTRFHFDDIHASLF--IPKNNW 253
           +A   NN  +   +E+ W    N +   +  G + I   TR+H +D+       +PKN +
Sbjct: 110 NAEEANNATV---LEKHWDWFVNTMLSRLESGGKIIINMTRWHSEDLAGRALRELPKNGY 166

Query: 254 K 254
           +
Sbjct: 167 R 167


>gi|23408|lcl|protein:vir:103169 Length: 549 # NCBI annotation: gp123 # Family: family:all:147 #
           MgeID: mge:1583 # MgeName: Syn9 # Cross-refs:
           genbank:acc:YP_717790;genbank:gi:113200627;genbank:GeneI
           D:4239178
          Length = 549

 Score = 24.6 bits (52), Expect = 2.7,   Method: Compositional matrix adjust.
 Identities = 13/47 (27%), Positives = 23/47 (48%), Gaps = 12/47 (25%)

Query: 81  PRGSAKSTVLGLFAAWMI------------GRHAAAKKMLRILYIAY 115
           PR S KST++  +  W +             + A A++ML+ L ++Y
Sbjct: 81  PRQSGKSTIVTSYLLWYVLFNANVNVAILANKAATAREMLQRLQLSY 127


>gi|16679|lcl|protein:vir:4222 Length: 593 # NCBI annotation: predicted 66.2Kd protein # Family:
           family:all:1551 # MgeID: mge:89 # MgeName: L5 #
           Cross-refs:
           genbank:acc:NP_039677;swissprot:sw:q05219;genbank:gi:962
           5443;uniprot:Q05219;genbank:GeneID:2942932;interpro:IPR0
           05021
          Length = 593

 Score = 24.3 bits (51), Expect = 3.6,   Method: Compositional matrix adjust.
 Identities = 22/75 (29%), Positives = 33/75 (44%), Gaps = 11/75 (14%)

Query: 296 QYLNTAVQSSDVGISP--------DLLVY-GKVPDEYDCIGVGIDLSAGV--SEKNDWTV 344
           ++LN    + D  +SP        DL  Y  K   E+  +  G  ++ G   S+ NDWT 
Sbjct: 359 KFLNQVNAAEDSWLSPQEWNRCQVDLAKYLDKHGREFAPLQRGDRITLGFDGSKSNDWTA 418

Query: 345 FTLGGXKDGKIFLID 359
                  DG +F+ID
Sbjct: 419 LVGCRVSDGLLFVID 433


>gi|12256|lcl|protein:vir:79447 Length: 485 # NCBI annotation: phage terminase large subunit #
           Family: family:all:147 # MgeID: mge:1870 # MgeName:
           P74-26 # Cross-refs:
           genbank:acc:YP_001468054;genbank:gi:157265496;genbank:Ge
           neID:5600564
          Length = 485

 Score = 24.3 bits (51), Expect = 3.8,   Method: Compositional matrix adjust.
 Identities = 12/33 (36%), Positives = 19/33 (57%)

Query: 441 DKLARLRGVLGLYEHKKVVWNKWRKWNILEEEL 473
           D++ARL+ +   Y H  VV + W   + + EEL
Sbjct: 327 DQVARLKALSEDYGHAYVVADTWGVGDAIAEEL 359


>gi|16473|lcl|protein:vir:7767 Length: 566 # NCBI annotation: gp13 # Family: family:all:1551 #
           MgeID: mge:149 # MgeName: Bxz2 # Cross-refs:
           genbank:acc:NP_817601;genbank:gi:29566031;genbank:GeneID
           :1259225
          Length = 566

 Score = 24.3 bits (51), Expect = 3.8,   Method: Compositional matrix adjust.
 Identities = 13/32 (40%), Positives = 15/32 (46%)

Query: 327 GVGIDLSAGVSEKNDWTVFTLGGXKDGKIFLI 358
           G  I L    S+ NDWT        DG +FLI
Sbjct: 373 GDRITLGFDGSKSNDWTALVACRVDDGMLFLI 404


>gi|10766|lcl|protein:vir:78016 Length: 485 # NCBI annotation: terminase large subunit # Family:
           family:all:147 # MgeID: mge:1843 # MgeName: P23-45 #
           Cross-refs:
           genbank:acc:YP_001467938;genbank:gi:157265379;genbank:Ge
           neID:5600506
          Length = 485

 Score = 24.3 bits (51), Expect = 3.8,   Method: Compositional matrix adjust.
 Identities = 12/33 (36%), Positives = 19/33 (57%)

Query: 441 DKLARLRGVLGLYEHKKVVWNKWRKWNILEEEL 473
           D++ARL+ +   Y H  VV + W   + + EEL
Sbjct: 327 DQVARLKALSEDYGHAYVVADTWGVGDAIAEEL 359


>gi|9490|lcl|protein:vir:104081 Length: 594 # NCBI annotation: gp13 # Family: family:all:1551 #
           MgeID: mge:1656 # MgeName: Che12 # Cross-refs:
           genbank:acc:YP_655592;genbank:gi:109392463;genbank:GeneI
           D:4156949
          Length = 594

 Score = 24.3 bits (51), Expect = 4.1,   Method: Compositional matrix adjust.
 Identities = 13/33 (39%), Positives = 16/33 (48%)

Query: 327 GVGIDLSAGVSEKNDWTVFTLGGXKDGKIFLID 359
           G  I L    S+ NDWT        DG +F+ID
Sbjct: 402 GDRITLGFDGSKSNDWTALVGCRVSDGLLFVID 434


>gi|3336|lcl|protein:vir:94505 Length: 199 # NCBI annotation: major tail protein # Family:
           family:all:1095 # MgeID: mge:1510 # MgeName: phiJL-1 #
           Cross-refs:
           genbank:acc:YP_223895;genbank:gi:62327107;genbank:GeneID
           :5075521
          Length = 199

 Score = 23.5 bits (49), Expect = 6.0,   Method: Compositional matrix adjust.
 Identities = 18/48 (37%), Positives = 25/48 (52%), Gaps = 6/48 (12%)

Query: 327 GVGIDLSAGVSEKN-----DWTVFTLGGXKDGKIFLIDQRRVKSMGNL 369
           G GI  SA +S+++     DWT+  LG   DG   L D   V+S+  L
Sbjct: 125 GYGIVDSADISDEDSFSEIDWTINILGKLVDGTFPLTDA-EVQSLQAL 171


  Database: capsid_neck_tail
    Posted date:  Nov 7, 2013 12:16 PM
  Number of letters in database: 206,069
  Number of sequences in database:  514
  
Lambda     K      H
   0.320    0.135    0.415 

Lambda     K      H
   0.267   0.0410    0.140 


Matrix: BLOSUM62
Gap Penalties: Existence: 11, Extension: 1
Number of Hits to DB: 229,420
Number of Sequences: 514
Number of extensions: 10732
Number of successful extensions: 93
Number of sequences better than 100.0: 46
Number of HSP's better than 100.0 without gapping: 38
Number of HSP's successfully gapped in prelim test: 8
Number of HSP's that attempted gapping in prelim test: 34
Number of HSP's gapped (non-prelim): 60
length of query: 512
length of database: 206,069
effective HSP length: 76
effective length of query: 436
effective length of database: 167,005
effective search space: 72814180
effective search space used: 72814180
T: 11
A: 40
X1: 16 ( 7.4 bits)
X2: 38 (14.6 bits)
X3: 64 (24.7 bits)
S1: 41 (21.8 bits)
S2: 39 (19.6 bits)
```
