## Supporting Information File 6 for "A novel uncultured marine cyanophage lineage with lysogenic potential linked to a putative marine *Synechococcus* ‘relic’ prophage": seq_31

```
HHsearch 1.5
NAME  CJIELFBH_00031 hypothetical protein
FAM   
FILE  tmpz6NMDW
COM   /opt/appli/virfam/lib/hhsearch/hhmake2 -i /tmp/tmpz6NMDW.a3m -seq 10 -id 90 
DATE  Tue Jan 16 02:32:39 2018
LENG  588 match states, 588 columns in multiple alignment
FILT  472 out of 9169 sequences passed filter (-id 90 -cov 0 -qid 0 -qsc -20.00 -diff 100)
NEFF  10.2
SEQ
>ss_pred PSIPRED predicted secondary structure
CCCCCCCCCCHHHHHHHHHCCCCCCCHHHHHHHHHHHHCCCCEECCCCCCCHHHHHHHCCCCCCCCCCCCCCCCEEECCCCCCCCCCCCCCEEEEECCCC
CCCCCCCCCCCCCCCEEEECCCCCCCCCCCCCCCEEEEEEECCCCCCCCCCCCCCCCEECCCCCCCCCCCCCCHHHHHCCCCHHHHHCCCCCCCHHHCCE
ECCCCCCCCCCEEECCCCCCCCCCCCCCCCCCEEECCCCCCCCCCCCCCCCCCCCEEECCHHHHHCCCCCCCCCCCCCCCCCCCCCCCCCCCCCCCCCCC
CCCCCCCCCCCCCCCCCCCCCCCCCCCCCCCCCCCCCCCCCCCCCCCCCCCCCCCCCCCCCCCCCCCCCCCCCCCCCCCCCCCCCCCCCCCCCCCCCCCC
CCCCCCCCCCCCCCCCCCCCEECCCCCCHHHHHHCCCCCCCCCCCCCCCCCCCCCCCCCCCCCCCHHHHHHHHCCCCHHHHCCCCCCCCCCCCCCCCCCC
CCCCCCCCCCCCCCCCCEEEEEECCCCCCCCCCCCCCCEEEEECCCCCEEEEEECCCCCEEEEEECCCCHHHHHHHHHHHHHHHHHCC
>ss_conf PSIPRED confidence values
9656789876578889864375557324677765542115874267888860133321343123454101643023204556677776542367736633
3014678887577426653044365001444553047875211245556643333420024311133321231023302210000001200021010200
0045556552122050003433204656764104315111665432354677422254320001004443233545332233222222222222222222
2222222222222222222222222222222222222222222222222222222222222221211002221222221222222222222222222222
2232222332233554320000011110123210022222210112220232222112211000001233321221000100355445443653345211
0221453103555665304785214521056536776316885388740466642776223444215210023456645555666409
>Consensus
xxxxxxxxxxxxxxxxxxxxxxxxxxxxxxxxxxxxxxxxxxxxxxxxxxxxxxxxxxxxxxxxxxxxxxxxxxxxxxxxxgxxPxxxxxxxxxxfxxxx
nxxxxxxpxxlxxxxxxxlxxxxxxxxxxxxlxxxxxlxxxxxxxxlxxnxxxxxxxlxfxxxxxixxxxxxxxlxxlxxxxxxxxxixxxxxxxxxxxl
xlxxxxxxxixxlxxxxxlxxlxxlxlxxnxltxLxxxxxlxxlxxlxxxpnxLxxLxxxxxxxxlxxlxxxpnxLxxLxxxxxxxxlxxlxxxxxxlxx
LxxxxxxxxxxxxxxxxxxxxxxxxxxxxxxxxxxxxxxxxxlxxxxxxxxxxxxxxxxxpxxlxxLxxxxxxxxlxxxxxxpxxlxxLxxxxxxxxxxx
xxxxpnxlxxLxxxxxxxxxxxxxixxlxxLxxlxxxxnxlxxlxxxxxxxxxxxxxxxxxnxxxxxxxlPxsLxxLxlxxxxnxxlxxxxlPxsLxxLx
xxxxxnqxlxxxxlpxsxxxLxxxxxxxlxxixxxxxLxxlxxxxxxxxxxixlxxxxxlxxlxxxxlxxxxxxxxxxxxxxxxxxxx
>CJIELFBH_00031 hypothetical protein
MAAKIPPGLDPVLAKQALEGGKHWGASDQKRYDALVSKKNKGRRKPPPGLDPALVKQAMGGSANWDAADRRRYDKLVAAKRGTQPQGNRNKGMFNFSDMM
NKFYNWQPDATDDPAGAAIKNTFMSNAIQGAMNTQQAIEIATANAGLATNQMQVAAGLEFGNKSAIMEKEFNYGMQKMGAEYDFQEQFAKNEANRLNNQL
ALRGDIQQNQTRLEGAQNRLNIRAQGREDVKLQDIKGQQAMNQLRQQGFNDNELQRLKTSGALAQIDRQGGVDKWLQSEKGRQALQQIGAQGNIDKALQG
MKGKQQLQQLIKQGDIDIKKINAQGGIDKWLKSEDGRQKLQQLNTQGKIDLQKIDKQGNIDKQLQGMRGKQALDQLKQSGLNDQQLQALKNSGAIDQILE
QGDVDKALKELDNQGKLDQIGAQGIEALKQIKTQGFLDQQLQKIKGDQANQQILTQGGVDLDKISAQGDIDKALQDTRGQQAIQQIEAAGQQDQALQNIK
GQQALDQISGQGDQDVRKIDAQGFADRRLQNIKGKQALEQIAGQGDQDVRKIQTTGRQERKTMQQATIEDDKKAARQSRYARGLAGMF
>gi|330796714|ref|XP_003286410.1|(200-663:810) hypothetical protein DICPUDRAFT_97376 [Dictyostelium purpureum]   gi|325083605|gb|EGC37053.1| hypothetical protein DICPUDRAFT_97376 [Dictyostelium purpureum]  E=4e-53 s/c=0.46 id=11% cov=75%
---------------------------------------------------------------------------------------------VTFGKEF
NQIL-YKGDLPEGLETIVFQDDYNQPIGKDALpKSLKSIVFgKSFNSEVELESFLNIKSIVFGEDYNIplTAKTLPRNLESLEFGLNFNQKLHSipssvk
vLKIGQSFNQKIEKGDLCEGLEVLTIGDpeiyktsSFNQPLDKYVLPSTITELNLSNSFNHPLDIGVLPSNLKILKFGREFNQEIKVGEIPEPLESITFG
WEFDQTILPLVLPSKIKNIEFGFKFNQPLK-SCIPSSTETLIFGQEFNQPITPNEIPFGVKNLTFGFKFDQVLMVGSIPSSVEKLVFGWRFNQTIKQKEI
PSSVTDLTFGFEFQKKFKYNTIPSSVTKLKLGNQFNSkpKLNDYPPSLTSLEYGFFFNQTIEPSVYPDSLRSII--FGRDFNAKLQPGSIPNGVKELTFG
HNFNVKLNPNDLPPSIEKLTFGYEFNQKLLPNTIPegVRDITFGFKFNQKLTENVIPSTVE---------------------------------------
----------
>gi|404407570|ref|YP_006690285.1|(73-373:500) hypothetical protein LMOSLCC2376_1087 [Listeria monocytogenes SLCC2376]   gi|404241719|emb|CBY63119.1| leucine-rich repeat domain protein (LPXTG motif) [Listeria monocytogenes SLCC2376]  E=5e-09 s/c=0.22 id=11% cov=50%
----------------------------------------------------------------------------------------------------
--------------------------------------------------QLNTVRALHFTSAGVQSLEGVQY-LQNLTQLFGYGNQVSDLTPLSNLTQL
ETLYIPKNRLSDLTPIANLSKLTTLDVEFNNVQTIDQLMNLTNLIELNISANPVSDISVVKNMTQLEFLTMRDCNVTDLAPVQNLSNMMMLWAGRNQITD
ITPLKNMSNLLGLS-LFGNNIADISVVENLSSLEDFDIKANQVKDISSLAKVPNLATATLSfNHIIDISPLKNSTNLTRL-ALDNQTRVLDAVEVDDPLT
LPapvtdengnRTQPTKVNH-AGIYANGEVTWTGLESNYILNYEYNLPVTIGSLT---------------------------------------------
--------------------------------------------------------------------------------------------------
>gi|156370232|ref|XP_001628375.1|(1-262:262) predicted protein [Nematostella vectensis]   gi|156215350|gb|EDO36312.1| predicted protein [Nematostella vectensis]  E=8e-10 s/c=0.27 id=11% cov=45%
----------------------------------------------------------------------------------------------------
----------------------------------------------------------------------------------------------------
-------------------------------------------------FPYSRTPSQGKFSYNRTRSQGEFPCNRTRSQAEFAYNRTRSQGEFAYNRTR
SQAEFPNNRTRSQGEFAYNRTRSQGEFPYNRTPSQGKFSYNRTRSQGEFPCNRTRSQAEFPYNRTRSQGEFPCNRTRSHGKFPYSRTRSHGDRTPSQ---
-GKFSYNRTRSQGEFPYNRTPSQGKFSNNRTRSQGEFACNRTRSQGEFPYNRTPSQGKFSYNRTRSQGEFPCSRTRSQAEFSYNRTRSQGEFPCNRTRSQ
AEFPYNRTRSQGEFP-------------------------------------------------------------------------
>gi|9631422|ref|NP_048332.1|(170-565:624) ORF MSV261 leucine rich repeat gene family protein, similar to Amsacta moorei entomopoxvirus Q3 ORF SW:P28854 [Melanoplus sanguinipes entomopoxvirus]   gi|4049775|gb|AAC97735.1| ORF MSV261 leucine rich repeat gene family protein, similar to Amsacta moorei entomopoxvirus Q3 ORF SW:P28854 [Melanoplus sanguinipes entomopoxvirus]  E=3e-08 s/c=0.16 id=12% cov=62%
----------------------------------------------------------------------------------------------------
-------------------------------LNISNKLDLDFPNEIDINNLPKSLIKLNISNCNIINANSLKNLINlkeldiSNKLYLDFSNEIDINNLT
KSLIKLNISNCNIINASSLKNLINLKELDISNNYNINISSLP-----KTLIKLNISSCNIKNTNFIINLDNLKELDIsrnfninissLPKSLIKLNIRTC
YIKNTNFIINLDNLKELDISRNFNINISSLPKSLITLNINSCYIKHTNFINDLYNLKELDISRNYNINisslpkSLIKLNISDCDIKNTNFINDLDNLKE
LDIsnnyninissLPKTLTTLNISSCNIKNTNFIINLDNLKELDISKNFNINISSLPKSLITLNINSCYINHTNFINDLYNLKEL----DISNNYNINIS
SLPNTLIELNISSCYIKNTNFIINLDNLKKLEISKS----------------------------------------------------------------
--------------------
>gi|198476363|ref|XP_001357346.2|(522-985:1445) GA18003 [Drosophila pseudoobscura pseudoobscura]   gi|198137660|gb|EAL34415.2| GA18003 [Drosophila pseudoobscura pseudoobscura]  E=3e-08 s/c=0.14 id=12% cov=72%
----------------------------------------------------------------------------------------------------
------------------------------------------AFEGLTDTLEYLDLERNRLTTVPVAISSLHRLKYLYLTSNEISQLVNLPSYTDNLRVL
SLSGN-NFSMIPILGLKNYTQLSYLNMGYNSITDIPEGifavdSWGSNLQTILLRNNKITHLHLGSfaGLDQIQEISLSFNDITIHHPLVFENvsrslKI
LELSFAVFPARSLESLDPLEALL-----PLSQLIWLGLDNNNLKSISN-ESFAQMRELSYIN----LSFNQLKALPRGLFMPDVHSHLVEIELSYNGLEH
LESQTFHNlgDLQTLNLQSNRLRTiarhafhnLEFLryidlshNRLVNISHAAFTVLPNLAALDLMHNQLCSLSLKSFhyvsNATTPLRLNMSHNHISSF
DDELSSYMYIyQLDISHNHVAKSDSFMNLANTLRFLNLAHNSLGAlqshafGDLEFLEILNLAYNNLTSLRRRSFQGLNSLQEldLSHNQLDQLQVEQFS
NLRKLRILKISSNRLRA-------------
#
NULL   3706	5728	4211	4064	4839	3729	4763	4308	4069	3323	5509	4640	4464	4937	4285	4423	3815	3783	6325	4665	
HMM    A	C	D	E	F	G	H	I	K	L	M	N	P	Q	R	S	T	V	W	Y	
       M->M	M->I	M->D	I->M	I->I	D->M	D->D	Neff	Neff_I	Neff_D
       0	*	*	0	*	0	*	*	*	*	
M 1    *	*	*	*	*	*	*	1032	*	*	969	*	*	*	*	*	*	*	*	*	1
       0	*	*	*	*	*	*	1724	0	0	

A 2    0	*	*	*	*	*	*	*	*	*	*	*	*	*	*	*	*	*	*	*	2
       0	*	*	*	*	*	*	1724	0	0	

A 3    969	*	*	1032	*	*	*	*	*	*	*	*	*	*	*	*	*	*	*	*	3
       0	*	*	*	*	*	*	1724	0	0	

K 4    *	*	*	*	*	*	*	*	969	*	*	*	*	*	1032	*	*	*	*	*	4
       0	*	*	*	*	*	*	1724	0	0	

I 5    *	*	*	1032	*	*	*	969	*	*	*	*	*	*	*	*	*	*	*	*	5
       0	*	*	*	*	*	*	1724	0	0	

P 6    *	*	*	*	*	*	*	*	*	*	*	*	969	*	*	*	*	1032	*	*	6
       0	*	*	*	*	*	*	1724	0	0	

P 7    *	*	*	*	*	*	*	*	*	*	*	*	0	*	*	*	*	*	*	*	7
       0	*	*	*	*	*	*	1724	0	0	

G 8    *	*	*	*	*	969	*	*	*	*	*	1032	*	*	*	*	*	*	*	*	8
       0	*	*	*	*	*	*	1724	0	0	

L 9    *	*	*	*	*	*	*	*	*	0	*	*	*	*	*	*	*	*	*	*	9
       0	*	*	*	*	*	*	1724	0	0	

D 10   *	*	969	1032	*	*	*	*	*	*	*	*	*	*	*	*	*	*	*	*	10
       0	*	*	*	*	*	*	1724	0	0	

P 11   *	*	*	*	*	*	*	*	*	*	*	*	0	*	*	*	*	*	*	*	11
       0	*	*	*	*	*	*	1724	0	0	

V 12   *	*	*	*	*	*	*	*	*	*	*	*	*	1032	*	*	*	969	*	*	12
       969	1032	*	1000	1000	*	*	1724	1741	0	

L 13   *	*	*	*	*	*	*	*	1032	969	*	*	*	*	*	*	*	*	*	*	13
       0	*	*	*	*	*	*	1724	0	0	

A 14   969	*	*	*	*	*	*	*	*	*	*	*	*	*	*	1032	*	*	*	*	14
       0	*	*	*	*	*	*	1724	0	0	

K 15   *	*	*	*	*	*	*	*	969	*	*	*	*	1032	*	*	*	*	*	*	15
       0	*	*	*	*	*	*	1724	0	0	

Q 16   *	*	*	*	*	*	*	*	*	*	*	*	*	0	*	*	*	*	*	*	16
       0	*	*	*	*	*	*	1724	0	0	

A 17   969	*	*	*	*	*	*	*	1032	*	*	*	*	*	*	*	*	*	*	*	17
       0	*	*	*	*	*	*	1724	0	0	

L 18   *	*	*	*	*	*	*	*	*	0	*	*	*	*	*	*	*	*	*	*	18
       0	*	*	*	*	*	*	1724	0	0	

E 19   *	*	*	969	*	*	*	*	*	*	*	*	*	*	1032	*	*	*	*	*	19
       0	*	*	*	*	*	*	1724	0	0	

G 20   *	*	*	*	*	969	*	*	*	*	*	*	*	1032	*	*	*	*	*	*	20
       0	*	*	*	*	*	*	1724	0	0	

G 21   *	*	*	*	*	969	*	*	*	*	*	1032	*	*	*	*	*	*	*	*	21
       0	*	*	*	*	*	*	1724	0	0	

K 22   *	*	*	1032	*	*	*	*	969	*	*	*	*	*	*	*	*	*	*	*	22
       969	*	1032	*	*	*	*	1724	0	0	

H 23   *	*	*	*	*	*	0	*	*	*	*	*	*	*	*	*	*	*	*	*	23
       0	*	*	*	*	0	*	1000	0	1741	

W 24   *	*	*	*	*	*	*	*	*	*	*	*	*	*	*	*	*	*	0	*	24
       0	*	*	*	*	*	*	1724	0	0	

G 25   *	*	*	*	*	0	*	*	*	*	*	*	*	*	*	*	*	*	*	*	25
       969	1032	*	0	*	*	*	1724	1741	0	

A 26   969	*	*	*	*	*	*	*	*	*	*	*	*	*	*	1032	*	*	*	*	26
       0	*	*	*	*	*	*	1724	0	0	

S 27   *	*	*	*	*	*	*	*	*	*	*	*	*	*	*	0	*	*	*	*	27
       0	*	*	*	*	*	*	1724	0	0	

D 28   1032	*	969	*	*	*	*	*	*	*	*	*	*	*	*	*	*	*	*	*	28
       0	*	*	*	*	*	*	1724	0	0	

Q 29   *	*	*	*	*	*	*	*	*	*	*	*	*	0	*	*	*	*	*	*	29
       0	*	*	*	*	*	*	1724	0	0	

K 30   *	*	*	*	*	*	*	*	0	*	*	*	*	*	*	*	*	*	*	*	30
       0	*	*	*	*	*	*	1724	0	0	

R 31   *	*	*	*	*	*	*	*	*	*	*	*	*	*	0	*	*	*	*	*	31
       0	*	*	*	*	*	*	1724	0	0	

Y 32   *	*	*	*	*	*	*	*	*	*	*	*	*	*	*	1032	*	*	*	969	32
       0	*	*	*	*	*	*	1724	0	0	

D 33   *	*	969	1032	*	*	*	*	*	*	*	*	*	*	*	*	*	*	*	*	33
       0	*	*	*	*	*	*	1724	0	0	

A 34   969	*	*	*	*	*	*	*	1032	*	*	*	*	*	*	*	*	*	*	*	34
       0	*	*	*	*	*	*	1724	0	0	

L 35   *	*	*	*	*	*	*	1567	1634	1556	*	*	*	*	*	*	*	*	*	*	35
       0	*	*	*	*	*	*	2379	0	0	

V 36   *	*	*	*	*	*	*	1567	*	*	*	*	*	1634	*	*	*	1556	*	*	36
       0	*	*	*	*	*	*	2379	0	0	

S 37   *	*	*	*	*	*	*	*	*	*	1567	*	*	*	*	594	*	*	*	*	37
       0	*	*	*	*	*	*	2379	0	0	

K 38   *	*	*	*	*	*	*	*	1556	*	*	*	*	*	1567	*	1634	*	*	*	38
       0	*	*	*	*	*	*	2379	0	0	

K 39   *	*	*	*	*	*	*	*	953	*	*	*	*	2075	*	*	*	*	2022	*	39
       0	*	*	*	*	*	*	2906	0	0	

N 40   *	*	*	*	*	*	2218	*	*	*	*	349	*	*	*	*	*	*	*	*	40
       0	*	*	*	*	*	*	3416	0	0	

K 41   *	*	1299	*	*	*	*	*	2274	*	*	*	*	2309	*	*	2432	*	*	*	41
       325	2309	*	1000	1000	*	*	3416	1741	0	

G 42   *	*	*	*	*	1292	*	*	*	*	*	2432	2386	*	*	*	2218	*	*	*	42
       0	*	*	*	*	*	*	3416	0	0	

R 43   *	*	*	*	*	*	*	*	*	*	*	*	*	*	613	2486	2576	*	*	*	43
       0	*	*	*	*	*	*	3833	0	0	

R 44   2602	*	*	*	*	*	*	*	*	*	*	*	*	*	560	*	*	2671	*	*	44
       0	*	*	*	*	*	*	3833	0	0	

K 45   1610	*	*	2602	*	*	*	*	2539	*	*	*	*	2486	*	*	2671	*	*	*	45
       265	2576	*	2000	415	*	*	3833	1741	0	

P 46   *	*	*	*	*	*	*	*	*	2486	*	*	607	2602	*	*	*	*	*	*	46
       0	*	*	*	*	*	*	3833	0	0	

P 47   *	*	*	2486	*	*	*	*	2602	*	*	*	1001	*	*	*	2671	*	*	*	47
       0	*	*	*	*	*	*	3833	0	0	

P 48   *	*	*	*	*	*	*	*	*	*	*	*	583	*	*	2576	2602	*	*	*	48
       0	*	*	*	*	*	*	3833	0	0	

G 49   *	*	*	*	*	1009	*	*	*	*	*	2486	*	2671	2576	*	*	*	*	*	49
       251	*	2644	*	*	*	*	3833	0	0	

L 50   *	*	*	2267	*	*	*	*	*	1289	*	*	*	*	*	2400	2368	*	*	*	50
       320	2331	*	2807	222	*	0	3348	1741	1145	

D 51   *	*	1289	*	*	*	2368	*	*	*	*	*	*	*	1332	*	*	*	*	*	51
       0	*	*	*	*	*	0	3348	0	1145	

P 52   *	*	*	*	*	*	*	*	*	2331	*	*	320	*	*	*	*	*	*	*	52
       303	*	2400	*	*	*	0	3348	0	1145	

A 53   1946	2040	*	*	*	*	*	*	*	1975	*	*	*	*	*	2041	*	*	*	*	53
       0	*	*	*	*	820	1206	2899	0	1396	

L 54   *	*	*	*	2400	*	*	*	*	730	*	*	*	*	*	*	*	2267	*	*	54
       0	*	*	*	*	*	0	3348	0	1145	

V 55   *	*	*	*	*	*	*	1317	*	2331	*	*	*	*	*	2400	*	2249	*	*	55
       0	*	*	*	*	*	0	3348	0	1145	

K 56   *	*	2614	*	*	*	*	*	1592	2617	*	*	2642	2459	*	*	*	*	*	*	56
       0	*	*	*	*	*	0	3676	0	1145	

Q 57   *	*	2614	2642	*	*	*	*	2459	*	*	*	*	1546	*	*	*	2717	*	*	57
       0	*	*	*	*	*	0	3676	0	1145	

A 58   1203	*	*	*	*	2823	*	*	*	2937	*	2862	*	*	2681	*	*	*	*	*	58
       220	2820	*	2585	263	*	0	4068	1741	1145	

M 59   *	*	*	*	*	*	*	*	*	1803	1759	2862	*	*	*	*	1834	*	*	*	59
       0	*	*	*	*	*	0	4068	0	1145	

G 60   *	*	*	*	*	1170	*	*	*	3045	*	3201	*	3126	*	2244	*	*	*	*	60
       0	*	*	*	*	*	0	4761	0	1145	

G 61   3351	*	*	2407	*	1206	*	*	*	3350	*	*	*	*	*	3461	3460	*	*	*	61
       0	*	*	*	*	*	0	5410	0	1145	

S 62   2732	*	*	*	*	*	*	*	*	3461	*	*	*	2407	*	1064	*	*	*	3447	62
       0	*	*	*	*	0	*	5410	0	1145	

A 63   1020	3569	*	3552	*	3583	*	*	*	*	3460	*	*	*	*	3686	*	*	*	3549	63
       0	*	*	*	*	*	*	5651	0	0	

N 64   *	*	*	3477	*	3426	*	*	*	*	*	1915	3583	3552	3692	2560	3686	4096	*	*	64
       0	*	*	*	*	*	*	5651	0	0	

W 65   *	*	*	*	*	*	*	*	*	3692	*	3552	*	*	*	4096	*	3460	973	2486	65
       0	*	*	*	*	*	*	5651	0	0	

D 66   3477	*	2151	3569	*	*	*	*	*	*	*	2550	*	*	3692	1903	*	*	*	3552	66
       0	*	*	*	*	*	*	5651	0	0	

A 67   1318	*	3426	3686	*	3569	*	*	3549	*	*	*	*	*	3583	3552	3477	*	*	*	67
       255	2626	*	2586	263	*	*	5651	1188	0	

A 68   1321	*	*	*	*	3569	*	3549	3583	3692	*	*	3460	*	*	2487	*	*	*	*	68
       0	*	*	*	*	*	*	5651	0	0	

D 69   *	*	2137	4123	*	*	3724	*	2589	*	3623	*	3498	*	3707	3603	3504	*	*	4142	69
       0	*	*	*	*	*	*	5655	0	0	

R 70   3724	*	2539	*	*	*	2604	*	3132	3498	*	*	*	*	1697	*	*	*	*	3707	70
       0	*	*	*	*	*	*	5655	0	0	

R 71   4142	*	*	*	*	*	*	*	3504	2521	4292	*	*	3707	1359	3623	*	*	*	3603	71
       448	2484	3504	1388	695	*	*	5655	2074	0	

R 72   *	3634	*	*	*	*	*	*	*	4258	*	*	2208	*	749	*	*	*	*	4171	72
       0	*	*	*	*	*	0	5545	0	1051	

Y 73   *	*	*	3633	2266	*	4259	*	*	3812	*	*	*	*	3647	2440	*	2877	*	2412	73
       74	4316	*	2322	322	*	0	5838	1186	1051	

D 74   *	*	875	*	*	*	*	*	2726	4095	*	*	3838	*	*	*	*	4007	3939	4385	74
       95	*	3968	*	*	0	*	5981	0	1051	

K 75   3883	*	*	4135	*	*	4109	*	1979	*	*	3735	*	4229	2402	2544	3744	*	*	*	75
       0	*	*	*	*	*	0	6139	0	1117	

L 76   *	*	*	*	4695	4083	*	3935	*	889	4576	*	*	*	3427	3961	*	3351	*	*	76
       57	*	4695	*	*	*	0	6470	0	1117	

V 77   *	*	*	*	4748	4424	*	2984	*	4183	*	*	*	*	*	2609	3258	1301	*	4050	77
       0	*	*	*	*	*	0	6699	0	1186	

A 78   1877	*	4519	*	*	*	*	*	4818	3198	*	2741	*	4644	*	2398	4496	*	4459	3824	78
       106	*	3824	*	*	0	*	6885	0	1186	

A 79   1457	3318	4867	4508	*	3579	*	*	*	4331	*	3471	3516	*	3355	4360	*	*	*	*	79
       141	*	3421	*	*	*	0	7043	0	1054	

K 80   4552	*	4315	4423	4308	4245	*	4457	2153	3661	4476	4648	*	*	2861	2831	4476	*	*	*	80
       50	4885	*	1585	585	3216	164	7091	1186	1877	

R 81   *	*	*	4298	4564	*	*	*	1877	3762	*	3917	*	3689	1710	3167	*	*	*	*	81
       54	*	4774	*	*	4312	75	7591	0	1782	

G 82   *	*	5051	*	*	676	*	*	*	5260	*	*	*	5077	3421	3937	3221	*	*	5493	82
       103	3862	*	1691	535	3008	192	7833	1143	1849	

T 83   *	*	*	3810	4961	5123	*	3014	5078	2852	*	5135	*	*	*	2733	1668	3598	*	*	83
       0	*	*	*	*	*	0	8158	0	1741	

Q 84   5183	*	3895	4152	*	4054	5122	1810	*	3598	*	5109	5087	2533	4943	4165	4439	5227	*	*	84
       137	3463	*	2114	379	0	*	8257	1419	1741	

P 85   *	5715	*	5464	4335	*	*	4381	*	5230	*	*	325	*	*	4802	*	*	*	*	85
       0	*	*	*	*	*	*	8667	0	0	

Q 86   2884	*	3345	5373	4176	5382	*	*	3087	4225	*	3488	4355	2937	5264	2951	3887	*	*	*	86
       37	*	5307	*	*	*	*	8667	0	0	

G 87   5306	5331	5407	*	*	1346	*	4311	3474	4326	*	3435	*	*	*	2334	4267	*	*	*	87
       0	*	*	*	*	*	0	8695	0	1066	

N 88   5420	*	3953	4633	4353	5292	*	4493	*	2862	5252	1788	5155	5338	3697	4442	4597	3603	*	*	88
       24	*	5907	*	*	0	*	8956	0	1066	

R 89   4483	*	*	3824	*	5513	*	3036	2639	4386	*	3486	*	4665	2304	3404	4797	5182	*	4527	89
       61	*	4594	*	*	*	0	9013	0	1117	

N 90   4238	5714	5518	4620	*	4449	5616	5362	5211	5384	*	1710	3539	*	4390	2165	4666	5487	*	*	90
       180	4500	3769	561	1635	*	0	9102	1067	1276	

K 91   5527	*	5201	4519	*	*	4550	3445	2161	2166	4284	5039	5401	*	*	3499	3611	5277	*	5317	91
       0	*	*	*	*	*	0	9210	0	1491	

G 92   5573	4515	*	4231	5433	3191	*	*	3924	4676	*	3795	*	4145	4498	1558	3942	4490	*	5485	92
       26	*	5826	*	*	1774	499	9380	0	1491	

M 93   5758	*	4961	6192	5716	4375	*	3920	1876	3008	3781	5462	5610	5271	4841	2653	4787	5778	*	5998	93
       18	6345	*	1000	1000	1059	943	9522	1045	1408	

F 94   4436	5940	4788	5243	2911	*	*	2080	6120	1949	5078	5151	5821	*	5987	6577	6072	3885	*	4385	94
       0	*	*	*	*	533	1695	9868	0	1191	

N 95   5993	5141	6020	3321	*	6181	6340	4803	4683	5041	5853	1838	*	3264	3858	4298	3000	5176	*	4811	95
       20	6191	*	0	*	*	0	10001	1008	1025	

F 96   6064	6307	*	*	1116	*	*	4568	5322	1892	*	5440	*	6025	*	5109	5259	4813	5065	6017	96
       0	*	*	*	*	*	0	10060	0	1025	

S 97   *	*	2030	5495	6330	3029	5199	6193	4355	3752	*	3143	4124	5267	*	2522	4174	6962	*	*	97
       48	6261	5655	0	*	*	0	10140	1000	1025	

D 98   6391	6652	1667	4239	6153	4840	6892	5460	5268	3725	6178	2534	4674	4937	4284	4933	5341	6326	*	4349	98
       68	*	4450	*	*	*	0	10105	0	1134	

M 99   6379	5286	3749	2553	6255	3441	6457	4206	6170	3155	3861	3584	4679	4699	*	3057	4776	6417	6425	6512	99
       33	5464	*	1438	664	414	2004	10058	1046	2147	

M 100  4755	6159	*	4764	1749	5471	5300	4379	6105	2783	4787	4083	6445	*	5440	3955	5677	3737	4373	5514	100
       33	5449	*	2220	349	0	*	10217	1042	1262	

N 101  *	*	4376	6567	*	6462	6705	6583	4594	*	*	814	5377	5530	4187	3349	3667	6478	*	6527	101
       13	6766	*	0	*	*	*	10369	1074	0	

K 102  5129	*	3507	2602	*	3719	5499	6336	2448	6604	6634	3003	5559	3145	4660	4062	4812	6537	*	*	102
       29	6788	6484	0	*	*	*	10386	1000	0	

F 103  6636	6762	4596	*	2214	6567	*	2262	5032	2099	5590	5688	4934	*	5241	6130	4221	5271	*	4391	103
       44	6471	5718	2322	322	*	0	10417	1008	1000	

Y 104  6710	*	5775	5406	4032	5887	*	1649	5859	3504	6904	6388	5102	6530	6423	3928	3103	3987	5529	3215	104
       69	7038	4681	1585	585	1611	572	10430	1007	1095	

N 105  5067	6547	4235	4938	7139	2710	5640	6462	3936	5502	*	2230	5713	4615	5655	2200	3909	6752	*	6861	105
       0	*	*	*	*	2598	260	10485	0	1249	

W 106  4128	6569	4765	5625	4272	4182	4780	3202	4499	3235	5701	4023	3905	5099	5171	4720	4544	4306	3521	4324	106
       26	6764	6804	1000	1000	838	1183	10506	1070	1200	

Q 107  4006	7328	5027	3262	5847	4142	6728	2991	4769	3147	4658	3692	4400	3889	5738	5075	4041	4094	6795	5092	107
       83	4914	5459	817	1209	*	0	10563	1121	1105	

P 108  5138	6571	4926	3643	5046	6699	5119	4081	5111	5643	5621	5663	896	*	*	4711	5162	7143	*	5597	108
       175	3619	4935	896	1112	799	1234	10527	1673	1283	

D 109  4427	*	2002	3479	5718	2206	6612	4516	6038	4173	6610	3143	6810	5762	*	4337	6024	5845	5591	*	109
       13	6803	*	1000	1000	1798	489	10595	1011	1278	

A 110  3202	6932	2355	3751	6768	5207	*	3634	4790	5234	5333	3532	6631	5689	4498	2841	4477	4185	*	6740	110
       65	4914	6541	987	1013	2311	325	10578	1182	1185	

T 111  *	5922	*	6801	3823	6692	*	3776	6658	1249	5791	5064	4608	6774	*	5109	2447	4009	6660	6941	111
       56	5085	6849	497	1778	679	1414	10609	1102	1182	

D 112  4509	*	2096	3043	*	4455	6826	6944	4278	5014	*	3097	5049	4011	4544	2962	4100	5856	*	*	112
       105	5355	4445	607	1542	*	0	10600	1111	1156	

D 113  5231	5776	3233	3914	5182	4848	6779	4307	3937	3774	*	2709	6666	7104	6762	2081	4123	6633	5729	5630	113
       67	5131	5885	907	1100	*	0	10523	1087	1460	

P 114  5763	3896	4672	4393	5714	5936	*	2762	5940	2007	5640	6723	2802	*	5096	4163	5094	3436	*	*	114
       12	6910	*	2322	322	1519	619	10507	1022	1558	

A 115  4193	*	5210	5420	5533	4769	5696	4733	4802	4907	*	1934	5772	5229	4564	3190	2337	5975	*	4705	115
       53	5160	6895	703	1374	2185	358	10568	1092	1350	

G 116  4046	6036	4488	2842	4464	3708	4973	2863	5215	3309	6909	5471	5355	4814	5745	3490	4646	4604	6829	4925	116
       62	5447	5716	3315	153	2984	195	10670	1158	1315	

A 117  3550	*	5007	5243	6121	4259	5826	3741	4290	1939	6792	4854	5246	*	5805	3082	3945	3256	*	6546	117
       24	5929	*	1275	769	1831	476	10643	1088	1576	

A 118  3239	5968	2841	3747	5496	5795	6892	4974	5424	3920	7079	4375	*	4539	2893	3428	4277	3289	*	6140	118
       47	5415	6909	1284	763	3430	141	10690	1085	1404	

I 119  6106	*	7033	5142	2501	3905	*	2153	6857	1618	6227	4983	6768	*	*	7153	5991	4208	*	5971	119
       32	*	5513	*	*	*	0	10746	0	1403	

K 120  5493	5361	5724	3983	6006	2788	3647	*	2380	4976	6841	4248	5346	4953	3558	3399	3727	5847	6930	6917	120
       62	7136	4834	0	*	956	1045	10775	1000	1662	

N 121  6020	6012	4181	4973	3117	4777	3764	4922	6179	4012	*	1599	4178	7223	6940	3719	6026	5993	7690	4795	121
       63	4848	7004	2835	218	2059	396	10775	1406	1474	

T 122  5545	5390	2823	4134	*	3125	*	6313	4807	4204	6159	1930	6230	6054	*	3581	2937	*	*	5616	122
       58	5874	5481	2111	380	3370	147	10833	1111	1393	

F 123  4650	*	5133	6121	1769	6156	5117	4178	3969	4000	6940	4193	*	*	5128	4152	3645	5992	*	2680	123
       46	4988	*	1886	455	2610	258	10857	1119	2333	

M 124  7148	*	5561	7101	5050	*	7567	2272	4074	2037	7026	2257	5186	5088	*	4200	4878	4863	*	5487	124
       41	5578	7150	1606	574	125	3588	10908	1085	2120	

S 125  5135	6155	5062	4494	*	5212	5773	3615	4380	6086	*	3063	3263	3239	3967	2357	4166	4352	*	*	125
       48	5227	7387	2120	377	1888	454	10957	1140	1090	

N 126  4129	*	3469	5603	7103	3681	5126	7643	3193	5507	*	2242	3488	6212	3417	3857	3653	5744	*	7179	126
       7	7685	*	1000	1000	1982	421	10972	1006	1087	

A 127  4124	7006	5135	3235	6349	*	*	2570	6309	1887	6162	5633	7412	4970	5547	2803	4576	4109	*	*	127
       55	4972	7565	1492	634	0	*	10999	1569	1053	

I 128  6398	7043	7262	5297	3969	7184	6104	1876	5270	1974	6335	5274	5282	6228	6248	4291	3332	4314	*	5693	128
       47	7180	5297	1585	585	*	0	10980	1000	1074	

Q 129  7284	*	5107	3270	4526	4780	5694	7034	3003	5889	7299	4995	1849	3455	3123	5115	7184	4530	*	6348	129
       127	4876	4309	1772	500	1154	861	10915	1240	1249	

G 130  6188	5999	4209	4157	6796	1595	7866	5021	4087	3798	7027	2726	6178	5139	5611	3848	4997	6159	7405	6319	130
       39	5233	*	2984	195	794	1241	10952	1192	1472	

A 131  3642	7355	5048	4428	5676	3616	4461	4109	6289	3882	*	3858	5281	4881	6200	2334	2618	4997	7468	6429	131
       34	7982	5671	4087	87	325	2311	11020	1000	1174	

M 132  6386	6961	7117	5793	4102	6317	7362	2564	*	1298	3688	*	4752	4963	6405	5717	5322	4008	7125	5046	132
       92	4486	5878	299	2418	466	1858	11008	1296	1338	

N 133  *	*	4551	2804	5105	5763	7765	7248	3116	4430	*	2122	3212	4867	3381	3709	4735	*	7436	7338	133
       122	5040	4299	1280	766	2354	314	11081	1202	1230	

T 134  *	6601	4166	5681	7373	5653	*	5717	3391	3630	*	3127	5544	5523	2748	2043	3155	5768	*	6179	134
       36	6366	6314	438	1932	2720	237	11083	1069	1737	

Q 135  5801	7155	5367	*	3167	5143	6174	3914	5777	2150	7562	4295	6341	3889	6321	4492	2941	2966	*	4790	135
       74	5370	5280	583	1589	2750	232	11107	1113	1693	

Q 136  5405	7041	4747	3838	4440	3129	5609	5006	2671	4672	7290	4023	6446	2666	4327	4573	4212	*	7374	3948	136
       89	5383	4796	1706	528	2822	220	11086	1137	1758	

A 137  3310	5743	4811	5029	5389	5083	6336	4042	3737	3237	*	4921	4047	5837	5096	3364	3779	3323	6288	3575	137
       46	6311	5712	1585	585	1132	879	11092	1322	1917	

I 138  6422	*	6319	4132	4483	6416	7309	2309	5138	1593	6374	5828	7217	4015	6789	7140	4589	4239	7477	3647	138
       53	6448	5346	0	*	1126	884	11106	1039	1599	

E 139  3986	5072	4044	2670	6358	5769	5349	7658	4127	5472	7671	2903	5937	4677	6532	2228	3790	5177	*	4991	139
       32	6476	6532	1553	601	682	1409	11172	1064	1516	

I 140  7346	4885	5928	5981	2765	4239	*	2409	5962	2128	4849	7555	6043	6523	5508	3878	3570	4583	7286	7331	140
       29	7570	6114	0	*	1726	519	11188	1000	1260	

A 141  3901	*	2636	5746	5995	3231	5723	5251	3847	3663	7836	3762	4437	4002	5152	2990	4848	5033	7421	5265	141
       37	*	5307	*	*	1098	909	11201	0	1287	

T 142  6801	7861	5195	5627	3959	4246	6214	3535	5291	1986	7010	4517	6102	5672	5292	2831	3575	4461	4747	5253	142
       32	5882	7623	1243	792	1277	768	11200	1140	1342	

A 143  4604	4429	4301	5078	3652	5318	6498	6168	2953	4292	7334	3526	6195	3255	6880	2189	4867	5609	*	5138	143
       29	6725	6540	414	2003	2716	238	11264	1092	1225	

N 144  5090	7412	3962	4585	2804	5014	6831	*	3441	4385	7602	1877	7013	5139	6115	2895	5041	5717	*	5368	144
       89	6532	4351	1790	492	2212	351	11283	1031	1341	

A 145  5660	5371	5109	4064	5557	5670	7664	2858	2977	3023	4518	2410	7817	5639	5781	3647	4454	5127	*	7628	145
       34	7750	5736	2585	263	2354	314	11248	1000	1679	

G 146  4634	8059	3339	4101	6443	2835	6589	3816	4408	3682	7689	2824	4805	3657	5027	3256	5694	5653	7596	*	146
       77	4795	5948	2114	379	1219	810	11309	1365	1702	

L 147  5746	7956	5169	5714	5121	3779	7790	2355	5902	1036	6502	6283	6706	8095	7435	6262	6096	4483	*	6746	147
       54	5491	6133	1291	758	1412	680	11400	1320	1886	

A 148  4159	5641	5316	4006	4397	3804	6427	6280	4404	4300	*	6310	2635	4195	5370	2657	3584	6205	4646	4403	148
       54	4944	7869	1789	493	268	2559	11456	1481	1674	

T 149  5740	4756	3362	6911	4093	4533	6911	3068	3485	3879	7716	3149	3727	5974	5625	5475	3482	4066	*	4286	149
       47	6050	5863	1294	756	*	0	11506	1138	1116	

N 150  7144	6956	3708	5075	8033	4475	4276	7766	4934	4141	8757	1089	4656	5855	6680	4345	4158	5432	6919	6838	150
       30	6369	6880	0	*	2990	194	11547	1070	1274	

Q 151  6090	7921	5175	4722	5758	5198	5555	3312	3092	2072	8293	4120	5963	3442	6442	2822	5111	5051	*	6376	151
       34	6099	6892	1915	445	2920	204	11589	1142	1322	

M 152  5759	5847	4843	4419	3823	6961	*	3462	3773	2038	6297	4833	3135	5332	5073	4479	3354	5024	*	7163	152
       36	5586	8015	721	1347	1515	621	11590	1174	1432	

Q 153  6926	7411	3966	3586	5075	6514	4647	5118	2969	3868	7083	3621	4092	3379	4214	2913	4591	5421	7760	4894	153
       37	5463	8654	1765	503	3426	141	11597	1236	1327	

V 154  8018	7948	6428	4458	6676	5344	*	2623	4969	2147	6046	4578	6940	3787	5546	2532	5013	4076	6865	4330	154
       55	6486	5256	1349	719	*	0	11601	1080	1413	

A 155  6443	6772	4472	4355	6394	5877	7698	2550	5329	2645	5637	3959	4098	5550	6869	3017	3644	4032	*	4087	155
       24	7962	6304	0	*	3222	164	11556	1000	2120	

A 156  4514	4935	5492	5179	3535	3204	4736	4349	3264	2960	7038	3355	5504	6318	5551	3650	3745	5419	*	5580	156
       44	5769	6409	1251	786	2890	209	11557	1163	2122	

G 157  4725	*	4687	4226	7080	2842	3597	5092	3663	5230	*	2536	4293	5717	6073	2580	5215	5127	7800	5580	157
       54	7741	4969	0	*	1672	543	11570	1000	2144	

L 158  4901	6446	6177	4610	4346	5287	7985	2908	5487	1205	6879	5235	6420	5365	6953	5355	4639	3887	7915	5877	158
       51	5707	6000	1162	854	560	1637	11600	1173	2139	

E 159  4360	6585	4815	2302	6235	5017	4711	4674	3684	3958	*	3724	4225	4162	6054	3280	3539	7128	7308	4780	159
       60	6060	5269	1891	453	743	1313	11644	1127	1502	

F 160  5855	7179	6573	5650	1295	6075	6997	3746	5460	2897	8087	3836	*	6534	6369	5504	4419	5173	7949	3531	160
       40	5904	6534	2151	368	2195	356	11702	1148	1576	

G 161  5809	6989	5120	4620	4448	2972	4078	5625	3636	3359	8135	2645	4275	5265	4888	3236	4767	5826	*	4686	161
       39	5897	6696	2101	383	2242	343	11710	1251	1568	

N 162  6138	6644	3869	7079	3932	5508	4148	4604	4146	4392	6473	1552	6369	4419	5506	3616	5551	4826	7501	4875	162
       29	6746	6542	2204	353	2621	256	11735	1088	1562	

K 163  5233	4072	4254	5039	5296	5804	8228	4855	2842	2678	7297	2532	4739	4626	4757	4600	4024	5413	8206	5040	163
       25	8196	6154	2322	322	1510	624	11747	1000	1605	

S 164  5347	6343	3757	4202	4373	4296	6071	4471	4774	3714	6558	3724	6559	4207	4235	2237	3570	5230	*	4802	164
       38	8017	5515	2000	415	1930	439	11773	1000	1549	

A 165  4689	7199	4590	2897	6114	6258	8312	3562	4776	2361	6630	3242	4628	5835	5765	2951	4972	4441	*	4930	165
       66	5192	5856	1010	990	2384	307	11791	1286	1758	

I 166  5626	6526	6013	5235	4165	7188	6093	1847	6142	2201	5215	4124	8047	5766	5238	4606	4903	3375	6730	5231	166
       47	6890	5417	2076	390	968	1033	11812	1088	2564	

M 167  5018	8092	4633	3564	4453	4673	7109	3722	2754	3138	4729	3697	5386	5876	4563	3642	3925	4262	*	6080	167
       30	6149	7301	1538	609	1607	574	11775	1673	2116	

E 168  5943	*	3676	3044	6781	4200	6321	2667	3958	3962	6424	3584	4238	4287	5928	2995	4860	5093	*	5839	168
       44	5391	7370	887	1123	2348	315	11803	1234	1825	

K 169  6005	8055	4297	4596	6041	3786	6225	3410	2762	2799	6311	3161	5092	4571	4502	3404	5102	4695	*	*	169
       35	6918	5976	2461	289	1878	458	11792	1081	1755	

E 170  4706	6981	3143	2714	5051	5203	4693	4339	3779	5067	7244	4011	4392	4156	5260	3147	3936	4748	*	5253	170
       62	5553	5601	864	1150	1634	561	11831	1286	1754	

F 171  6608	6701	*	7168	1974	6323	7283	2632	5723	1775	6249	4667	8018	8386	8109	4722	6440	5223	5365	3968	171
       44	5339	7617	2069	393	1459	653	11846	1324	1740	

N 172  4598	7093	4084	6071	7144	4983	5257	6320	4026	6475	*	2014	1999	4796	4047	3699	5228	6515	8396	5987	172
       91	4958	5116	2016	410	1488	636	11830	1352	1547	

Y 173  4997	7256	4219	3344	4311	6256	4756	4601	4102	3628	6860	3535	4307	4165	4603	3534	4939	5772	*	2741	173
       41	5846	6514	1116	892	1315	742	11829	1263	1736	

G 174  5446	8313	4839	4450	5678	3418	5426	4308	4989	3070	*	2399	5603	8213	5550	2228	4166	6334	*	4663	174
       61	5271	6025	1467	648	1345	722	11821	1275	1547	

M 175  6699	6730	7255	5639	5031	6082	5533	2621	4068	1634	4709	4056	5883	5556	5450	4742	5961	3288	7573	5468	175
       27	6492	7037	2807	222	1587	584	11847	1200	1503	

Q 176  6634	6190	4623	3011	5781	5831	5926	4442	3158	3191	8316	2972	5766	3626	4752	4557	2898	6252	8493	4951	176
       22	7213	6922	1511	624	3564	127	11865	1057	1433	

K 177  6034	*	4231	4031	6653	8078	4643	5656	2417	3128	7494	4336	6530	4092	3363	2878	3626	4665	8262	6183	177
       56	5581	5878	1188	834	966	1034	11869	1494	1520	

M 178  5375	6864	5641	4955	5076	4704	5012	2316	5594	1508	6432	4191	6273	5480	8287	3921	5221	5672	7445	5660	178
       47	6347	5663	2037	403	2621	256	11860	1174	1658	

G 179  6252	8319	3519	4487	6327	2855	6891	3500	3734	3215	8403	3654	5799	4457	4767	3023	4233	4718	7270	5772	179
       32	6451	6612	1977	423	2250	340	11869	1098	1881	

A 180  4679	7459	4986	4005	2929	6175	6962	3711	4094	2143	5840	4068	5191	5695	5708	3217	5417	4035	8518	6740	180
       58	5826	5519	2291	330	2023	407	11904	1206	1836	

E 181  6283	5190	3524	3177	4953	3728	6491	4403	4316	2958	8352	3913	3876	4488	7204	3274	4436	5073	5601	5136	181
       28	6135	7705	1057	945	2555	269	11887	1157	1994	

Y 182  4034	6456	6631	6030	3445	4302	4056	3718	5493	4478	5904	3377	4339	6534	5999	3369	5514	4656	5986	2370	182
       46	6240	5806	2718	238	1402	686	11883	1151	1900	

D 183  6910	6633	2822	4084	4748	5716	5143	4347	4018	4591	6221	2205	4920	4343	4443	3040	4787	6313	*	6026	183
       76	5700	4954	2228	347	848	1170	11905	1225	1901	

F 184  6086	6454	5457	6428	2089	6323	6371	2927	4437	2446	6444	4728	6861	5767	6510	3921	4379	5232	8302	3513	184
       35	7050	5921	2808	222	2665	248	11869	1104	1887	

Q 185  5868	6469	4608	3311	5109	5685	6743	3467	3985	3197	7163	2288	3655	4692	4875	4412	4115	6675	*	5010	185
       35	6041	6878	2578	264	2225	347	11893	1174	1979	

E 186  6194	7412	3314	2522	6551	4595	6945	5714	3322	4925	8632	3005	6183	3115	4712	3130	4128	5596	9184	7514	186
       25	7330	6478	2424	297	1659	549	11881	1090	1877	

Q 187  5573	5470	5337	3964	5207	4650	6895	4728	3252	2988	6643	3873	4328	3511	5223	2652	4459	4763	8671	4752	187
       40	5735	6899	932	1072	2592	262	11922	1975	1736	

F 188  6864	8266	6424	5076	2979	7537	6310	2028	5711	1768	*	5941	5260	6533	6292	4603	5551	3761	*	4575	188
       34	6225	6658	1976	423	1443	662	11936	1173	1723	

A 189  4586	7448	4823	3705	4699	4397	6420	3619	3293	3307	9261	4117	3744	6094	5648	3313	3166	5128	8546	4419	189
       43	5721	6540	2434	295	4186	82	11963	1272	1593	

K 190  5787	6743	4367	3451	4890	4453	5517	4521	2704	3309	7392	3968	3624	4343	4283	3391	4249	6720	*	5352	190
       15	7850	7356	1668	545	2419	299	11962	1043	1785	

N 191  5206	6363	3637	4931	5070	5208	6056	3358	4746	2627	6151	2278	5071	4645	6631	3743	4356	5075	7226	5704	191
       36	6039	6765	2877	211	2125	376	11949	1314	1728	

E 192  5370	7489	3689	2871	5096	5348	6572	3555	3570	3622	6579	3501	7746	3606	4569	3296	4419	4950	*	4937	192
       33	6973	6077	1985	420	2254	339	11963	1071	1672	

A 193  4910	5577	4798	3822	3143	4246	*	2731	4109	2547	5833	4521	4541	5952	8479	4760	6018	3577	6177	5601	193
       35	7432	5777	1345	722	2778	227	11950	1030	1782	

N 194  5454	8111	3924	4784	5717	4207	6291	5366	4884	4096	8214	2063	3221	7590	5072	2716	3678	4852	7391	6257	194
       41	7091	5615	2437	295	3707	115	11979	1090	2380	

R 195  4408	6907	4454	4222	5285	5568	4336	4443	2989	3281	6129	3451	5293	3987	3512	3670	4315	5143	7533	5064	195
       53	5693	5899	2809	222	3165	170	11963	1245	2720	

L 196  5434	5722	4936	5208	3210	6210	7318	2830	4717	1930	5309	4639	5551	5904	6503	3329	5007	4288	7560	5172	196
       57	5536	5847	2389	306	1517	620	11940	1325	2855	

N 197  5811	6704	4331	4263	3987	5292	6136	4345	3603	3174	6986	2177	5661	5670	5447	3088	4774	4896	*	4421	197
       85	5214	5058	2412	300	3268	158	11959	1334	2437	

N 198  6627	*	4223	4349	6625	4907	5637	4273	4083	4256	7310	1783	5848	4275	4569	3443	2947	5624	8632	6921	198
       64	5333	5748	1945	434	2379	308	11983	1325	2701	

Q 199  6164	3827	4364	3115	5352	7793	4574	4004	3565	3054	8461	4504	6278	2917	4604	4033	4093	4835	*	5302	199
       59	5617	5671	1567	594	2579	264	11965	1279	2738	

L 200  6172	6884	5502	5758	4885	7594	6503	3042	4598	1457	6585	4106	4130	5000	5727	4956	4031	3766	*	5829	200
       41	6085	6225	2801	223	1576	589	11965	1213	2755	

A 201  4971	6503	4055	4797	4688	5571	6144	3448	3779	2537	*	3811	6683	5701	6179	2965	3440	3729	7327	4865	201
       65	5230	5847	2877	211	1663	547	11965	1414	2359	

L 202  6779	6752	5345	4437	3890	6502	6172	3240	4697	1341	5737	4572	6421	5710	5721	4014	5732	4593	*	4419	202
       35	6008	6870	1622	567	3409	143	11958	1951	2210	

R 203  4517	7053	4098	4678	6370	4984	5303	4572	3378	3166	6239	3556	3861	4667	3523	3233	4128	4599	*	4859	203
       41	5974	6400	2325	321	1849	469	11948	1201	2206	

G 204  4753	7056	3666	4793	5247	2098	5097	5209	4703	3645	7639	2128	6107	6736	7023	3811	4927	6551	7654	5583	204
       69	5625	5224	1937	437	1788	493	11960	1321	2192	

D 205  5266	5312	3105	4198	4255	4261	7063	4336	4306	3954	6135	2458	6766	5320	5304	3014	3903	4588	*	6202	205
       63	6532	4962	2375	309	2466	288	11962	1114	2226	

I 206  5302	*	4999	5453	3873	6795	5188	2254	5131	2089	4985	3834	6183	4782	6002	4068	4964	4429	8542	4859	206
       63	5204	5997	1352	717	516	1733	11969	1407	2962	

Q 207  6314	5251	4020	4899	5029	5547	4431	3672	5609	4679	6588	3239	1725	4418	5138	3655	6559	5576	8232	5556	207
       47	5314	7217	2096	384	1256	783	11968	1573	1848	

Q 208  4911	*	4107	4114	5588	6084	6019	4516	3915	3016	6247	2459	4889	3427	4996	3231	4245	6373	*	4569	208
       68	6232	4919	1637	560	2105	382	11975	1162	1616	

N 209  7144	7584	4330	4171	7046	4565	6043	6678	3799	4587	7661	2143	4797	5234	4437	2191	3213	6792	*	5767	209
       47	5411	6910	696	1385	1812	484	11951	2049	1982	

Q 210  5966	6678	5608	5718	5327	5995	7100	1559	5542	1860	6580	6064	6488	5232	5397	4674	6051	3340	8333	7029	210
       39	6314	6126	1227	804	2192	356	11934	1196	1846	

T 211  4937	5851	5177	3777	6245	4264	6250	4118	2991	3889	6687	4714	5230	5428	5082	3023	2123	4948	8805	7398	211
       40	6063	6337	1618	569	2339	318	11947	1215	1874	

R 212  6941	5849	3045	3798	5527	5798	4249	4383	3579	4494	7044	3922	5025	5603	4122	2507	3055	5913	*	5786	212
       64	5919	5220	2595	261	2678	245	11960	1224	2000	

L 213  7684	7010	6583	5681	4124	7580	*	1996	6069	1276	5109	6213	4875	6146	8612	5038	6827	3816	8570	6613	213
       96	4586	5471	1310	745	1685	538	11960	1955	2293	

E 214  4964	6734	3981	2507	6198	5608	4817	4897	2595	6219	7577	4280	5390	4792	4952	3198	3124	4826	8280	5259	214
       95	5370	4666	2556	269	2052	398	11950	1352	2250	

G 215  5088	7371	6306	4959	2418	2364	7455	4464	5481	3132	6424	3147	5189	5160	6894	3531	6041	5288	6141	5566	215
       64	5006	6377	2060	396	1015	985	11933	1489	2572	

A 216  5735	4704	4264	5493	3769	3417	5606	3356	6377	1624	6015	4503	4334	7010	6572	5032	5346	4512	8576	5808	216
       50	6209	5622	1504	627	2505	280	11934	1209	1998	

Q 217  4576	6294	4007	2837	4907	4203	5145	4816	3365	4861	4920	3810	4851	4007	4592	3247	4165	5886	7820	4831	217
       62	5062	6394	2721	237	1041	960	11928	1536	2126	

N 218  5040	6791	4675	4721	4809	4449	4775	4371	4263	5557	7727	2015	5227	4477	4786	2795	4599	5917	7897	3684	218
       45	6145	5912	1183	838	1278	767	11933	1212	1842	

R 219  6436	3456	7587	6654	2719	8673	5904	4055	5242	1505	4616	4544	5141	7175	5835	5415	7690	5181	*	3644	219
       40	5337	8431	1944	434	1438	664	11926	1414	1752	

L 220  6121	6430	4065	4256	5498	6444	5305	5082	3489	3789	7617	2787	4098	5261	4571	3136	2586	4951	8523	5629	220
       45	5187	8120	2773	228	1346	721	11947	1483	1606	

N 221  5160	8648	5342	4194	5873	5793	4264	6906	3083	5797	8557	1883	6170	2764	4614	3162	4712	6369	*	5557	221
       67	5098	5955	1572	591	848	1171	11954	1433	1456	

I 222  5838	6147	5917	5434	6332	6214	7544	2648	4779	1066	7358	5261	4910	6225	6146	5017	4652	4131	*	8315	222
       36	5804	7248	2994	193	2169	363	11940	1326	1456	

R 223  5912	5556	5566	3166	5262	5811	6864	3062	3422	3414	7085	5319	5930	4321	3499	4432	2449	5121	8262	5539	223
       34	6381	6504	1723	521	2208	352	11941	1128	1453	

A 224  6355	8819	4615	3450	3838	7292	5214	3340	3294	3547	6946	4314	6092	5140	4931	3009	3537	4433	6354	4041	224
       57	6246	5292	2498	281	4152	83	11945	1378	1575	

Q 225  5234	8356	5515	4347	5996	5525	7662	3872	3328	1197	6726	4837	4345	4989	5500	4657	6685	4592	7603	6648	225
       29	6300	7078	1099	908	1183	838	11932	1145	1991	

G 226  5003	5516	2570	4393	5257	2983	6715	5356	5458	5040	6396	2491	6640	5531	6110	2692	4873	5283	7047	4912	226
       23	6586	7604	2051	399	1129	882	11908	1108	1670	

R 227  6124	4848	4353	5081	4091	6058	5961	2872	5324	1510	5655	4483	7726	6389	5131	4956	4436	4122	8439	5535	227
       25	6084	8695	2200	354	1518	620	11923	1263	1424	

E 228  4519	7130	4304	4489	4419	5021	6523	2886	5363	2499	6463	4423	6103	5130	4909	2166	5449	5388	7134	5783	228
       22	6465	7992	3132	175	1729	518	11929	1136	1301	

D 229  6114	6165	3207	4335	5513	3926	4778	6449	4701	6185	6436	3305	1856	5377	5263	2919	6201	6968	8472	5046	229
       33	5958	7290	2200	354	1314	742	11936	1229	1271	

V 230  5294	6537	4454	5208	6077	7831	5927	5347	4366	4647	7061	1087	5273	5560	6012	3505	3939	4914	*	6036	230
       59	4894	7265	2248	341	1449	658	11944	1864	1384	

K 231  5653	7777	4466	4333	5793	4419	5582	6064	3130	5314	8304	2426	6848	3822	4098	2239	4216	6945	*	4645	231
       37	5632	7693	1891	453	778	1262	11940	1328	1337	

L 232  7185	7585	7115	7219	5191	*	7594	1605	5988	1295	7196	6581	7743	6437	6759	6389	6025	3248	8312	6484	232
       17	8900	6679	3459	138	2795	224	11948	1001	1218	

Q 233  6547	6491	5550	3179	6124	5747	5966	4848	2660	5776	7216	5381	7853	5036	4583	2966	1711	4804	*	6675	233
       63	4963	6562	1061	942	2083	388	11937	1573	1330	

D 234  5784	5399	2957	2973	5978	5984	4367	6474	3069	5187	7632	3372	7134	5565	5536	2732	3311	4991	*	5069	234
       32	5840	7834	1686	537	2524	276	11929	1291	1401	

I 235  6711	6637	*	6326	5114	*	*	1673	*	1052	5935	6543	8603	7643	8329	6100	5709	4109	7651	6824	235
       144	3879	5208	943	1059	1488	636	11946	2492	1415	

K 236  5333	7527	3559	2966	6706	5318	5390	4847	2893	5317	7804	4161	4292	4860	4369	2813	3081	5137	*	5585	236
       136	5010	4089	1937	437	898	1109	11930	1448	1746	

G 237  5219	7703	4784	5804	1974	3154	7209	3944	5260	3047	6576	3422	3701	7095	6388	4275	5677	4850	6978	6080	237
       74	5014	5695	1004	996	1139	874	11949	1554	2357	

Q 238  6622	6131	4178	5268	4481	2615	6139	3364	6602	1622	6779	4864	5148	5816	6007	3787	5829	5241	7853	6142	238
       73	4733	6415	1576	589	1389	694	11952	1552	2158	

Q 239  3543	5224	3262	3507	5328	4082	5700	5497	3771	5707	6244	3075	5854	3809	5090	3012	4600	5881	6740	4795	239
       109	4365	5353	1567	594	1114	894	11943	1820	1990	

A 240  5212	4860	3598	3599	4367	3838	4276	4874	3933	4303	6723	2956	8589	4935	4926	2900	4722	5758	6675	4422	240
       90	5358	4795	1511	623	1903	449	11928	1329	1932	

M 241  6444	4596	6504	7262	2190	7529	6253	4074	7219	1599	4191	5571	5279	7189	7111	4958	6057	5420	7038	3293	241
       69	4822	6434	2273	334	1445	660	11943	1787	2231	

N 242  5573	6711	3880	5070	7618	5685	5356	5099	3553	6272	6632	1830	3890	5913	4901	3209	2876	5134	7204	7165	242
       79	5025	5466	2156	367	1641	558	11949	1545	1965	

Q 243  5664	5805	5931	3951	5530	5530	4550	5937	2917	4744	8681	2575	8481	2957	3820	3074	4028	5964	7590	4820	243
       42	5408	7604	2334	319	2085	388	11948	1346	2028	

L 244  5716	5594	5582	4399	6566	*	*	3859	5600	1098	7075	4310	3280	5670	7213	4198	5102	4615	8607	6547	244
       50	5618	6217	2124	376	1079	926	11957	1297	1862	

R 245  *	8586	8592	3582	4826	6072	6826	2248	3350	2696	5908	5033	6845	4155	3654	4554	3315	4377	7930	8559	245
       33	6669	6292	2023	408	2516	277	11946	1102	1675	

Q 246  6144	7715	4124	2328	5306	5418	5479	4358	3171	3487	7027	4533	5760	4852	4978	3443	3594	4903	7615	4170	246
       54	6693	5210	3425	141	2497	281	11963	1157	1752	

Q 247  4850	7726	6245	4676	5125	5602	6319	3170	3996	1334	7625	4980	4308	5741	5198	3979	5584	4557	8539	6209	247
       50	6005	5741	2886	210	1035	965	11954	1251	2250	

G 248  5129	6840	2467	4951	5248	2378	5165	5025	4637	5561	7008	2567	6136	7062	6926	3742	4848	4664	7270	4353	248
       31	6099	7254	1856	467	1827	478	11937	1162	1929	

F 249  4484	4805	5657	5289	3609	6286	6459	3438	5272	1788	4942	5260	7939	5848	6372	3008	4411	3798	7275	5761	249
       66	4723	7215	2555	269	1292	757	11940	1594	1770	

N 250  5934	6865	4744	5198	3602	4859	6326	2787	5345	1979	6310	4741	7783	5498	4819	2729	5647	5557	5779	4808	250
       7	*	7793	*	*	2490	283	11956	0	1539	

D 251  6746	6807	3904	5185	4811	4491	4231	6751	5124	6296	8556	3098	1376	7035	4568	3664	6736	7705	8797	4222	251
       45	5380	7156	2270	335	941	1062	11966	1400	1632	

N 252  5460	6172	4372	4600	7723	*	6440	5634	4461	5697	6401	1137	3306	5609	5508	3340	4551	6363	*	6778	252
       52	5144	7114	2099	383	2651	250	11954	1515	1396	

E 253  5746	5968	5487	5005	7085	4337	4960	7424	3691	5013	7356	2278	5860	3194	4390	2056	3941	7181	*	6662	253
       33	5637	8463	3648	120	1441	663	11948	1347	1439	

L 254  *	7436	8592	7532	5559	7091	6915	1457	7264	1226	5830	6779	*	7595	7857	8346	7222	3320	8838	8493	254
       33	5756	7897	1678	541	1569	593	11936	1352	1299	

Q 255  6214	5538	5499	2944	7741	4766	6606	5057	2431	5055	7822	4533	7619	4674	4738	3202	2028	5043	*	8881	255
       36	6222	6492	616	1525	1430	669	11949	1200	1280	

R 256  5822	5686	3865	3299	6630	4881	4259	5642	2958	7149	7637	3505	*	5013	4386	2540	3309	4444	8489	4406	256
       41	5594	7123	2368	311	2226	347	11949	1426	1383	

L 257  7237	7014	7445	6540	4407	7692	*	1973	*	909	5747	8525	8596	8481	*	5791	7091	3826	*	7082	257
       135	3938	5385	2829	219	1236	797	11947	2610	1407	

K 258  6749	5978	3196	3346	6526	5201	4544	4317	2740	4806	*	4319	4936	4802	4679	2839	3464	4927	8785	5173	258
       90	5081	5023	2410	301	1184	837	11952	1509	1665	

T 259  5177	7697	5322	5598	2373	3233	6595	3574	7735	2424	6146	3682	3635	6619	7201	4473	4737	5075	8858	4908	259
       84	4833	5523	1715	524	667	1433	11961	1609	1986	

S 260  5843	5824	4836	4900	4616	2399	5802	3290	5689	1959	6352	4663	5357	6709	5518	3479	5844	4821	6912	6497	260
       70	4861	6274	1904	449	1977	423	11956	1640	1709	

G 261  4024	5656	3423	3899	4403	3022	4997	5214	3726	4798	7576	3302	5420	4995	5245	3001	5395	5547	7222	4215	261
       89	4503	5966	1991	418	2174	362	11939	1772	1723	

A 262  4282	5272	3841	4325	4908	3373	4741	5322	3760	6019	7044	2632	5644	5128	4670	2636	4203	5760	8580	5127	262
       70	6063	4949	2174	361	1803	487	11948	1183	1837	

L 263  6094	5044	6173	5982	2034	7705	5783	4080	6130	1608	4784	5447	7247	6351	6766	4633	5691	5891	7152	3539	263
       58	5555	5805	2439	294	2025	407	11930	1326	2066	

A 264  5516	7185	4069	4774	7810	4955	5565	4922	3703	5453	7044	1819	4631	5347	5354	2870	3175	4865	*	5474	264
       86	4685	5709	1178	842	1758	506	11947	1618	2075	

Q 265  4801	5499	4997	4104	4929	5365	4499	6725	3368	5173	6029	2376	6634	2453	4080	3857	4913	5154	7140	5637	265
       35	6563	6214	1361	712	1893	452	11936	1141	2069	

I 266  6525	5072	6448	4600	6090	6294	7583	3551	4336	1216	6717	4533	3594	5679	5823	3728	5464	5253	8244	6896	266
       65	4808	6933	2371	310	2783	226	11913	1550	1968	

D 267  7131	6417	4836	4104	4409	6750	6332	2368	3676	2610	7277	4972	5934	4161	4474	4371	3252	4160	6859	6631	267
       42	5617	6959	1956	430	2226	347	11918	1293	1953	

R 268  5600	7054	4041	2896	6279	5021	4935	4069	3372	3924	6284	4059	5842	4611	4606	2991	3424	4557	6606	4861	268
       49	6331	5557	3513	132	1818	481	11899	1186	1862	

Q 269  6560	8557	5621	5196	5264	6237	8338	4260	4164	1126	7262	4167	4047	4870	5534	4234	5325	4205	7120	6293	269
       31	6832	6316	1756	506	926	1079	11938	1087	2188	

G 270  5431	8599	2657	4354	5278	2859	6013	4792	4248	5538	8795	2666	6106	5152	5558	2969	4920	4638	7397	4410	270
       51	5403	6510	2064	394	1668	545	11916	1378	1936	

G 271  4697	4829	5729	4743	4922	6015	7102	2952	5457	1908	5229	4775	7497	7036	6340	3509	3779	3031	7716	5686	271
       65	4669	7706	2458	290	1601	577	11928	1657	1836	

V 272  5922	*	4286	5040	3846	5726	6638	2630	6179	1865	8733	4426	7581	5010	6246	2538	5522	5663	6392	5081	272
       42	5911	6362	1585	585	2230	346	11940	1269	1627	

D 273  6357	7679	3288	4406	4900	4324	5069	5375	5433	5656	7113	3435	1323	5752	5592	3802	6497	7686	7757	5499	273
       57	5166	6509	1940	435	407	2026	11926	1486	1683	

K 274  5721	6795	3748	4198	6287	8725	6435	5987	3986	4597	6132	1298	4355	4826	6373	3215	4435	6600	9051	6281	274
       37	6812	5921	2159	366	1622	567	11949	1107	1347	

W 275  6164	7084	5065	5035	7390	3575	5345	6364	3966	4512	7464	2990	5986	3637	3451	2161	3383	5873	7242	5527	275
       21	6551	7947	1006	994	1180	840	11937	1162	1470	

L 276  *	5715	7017	*	4596	7922	*	1694	6731	1164	7059	6920	8504	7619	6751	6807	6207	3444	8633	6219	276
       39	5645	7191	2164	364	1328	733	11948	1418	1325	

Q 277  5239	7135	5187	2840	7243	4855	7004	5625	2553	5329	8619	3741	7128	4354	4361	3105	2316	5108	8319	8151	277
       17	6666	8933	2990	194	1375	702	11939	1131	1286	

S 278  4646	6241	3688	3459	7172	5083	4890	5545	2805	6527	8327	3833	6647	5282	4274	2340	3282	6126	7271	4295	278
       31	7128	6158	3641	121	2707	240	11959	1070	1207	

E 279  7223	6558	6760	5969	5213	7744	7682	2231	9069	801	6570	6282	6229	7341	8332	6623	7033	4245	8461	6278	279
       126	4463	4718	1724	520	1551	602	11961	1850	1423	

K 280  4932	7040	4040	3111	6001	5763	4808	4285	2898	5151	6234	3785	4921	4458	4993	3397	3106	4041	8665	5066	280
       97	4867	5026	1503	628	1038	963	11940	1650	1975	

G 281  5199	6507	4657	5720	2395	3204	7186	3105	5680	2668	6404	3605	3928	7679	6451	4222	7607	4969	*	4714	281
       72	5430	5306	2078	390	1395	690	11943	1422	2032	

R 282  5819	4815	4676	5122	4685	2765	5575	3763	5560	1976	5321	3640	4822	6934	4913	3826	6295	5017	*	5215	282
       63	5069	6301	1359	713	1295	755	11931	2253	2055	

Q 283  4327	5106	3058	3231	4815	4798	4913	5901	3623	5066	6452	3672	5528	3847	4938	2856	5074	5394	7185	4320	283
       94	4624	5476	1545	605	1188	833	11950	1700	1864	

A 284  4134	5294	4057	4747	4540	3984	4867	4404	3954	4458	6931	2646	6497	5144	5266	2728	4470	6448	6774	3783	284
       52	5589	6064	2463	289	1556	600	11947	1324	1851	

L 285  4858	4885	8423	5965	2517	6310	6163	3949	5143	1948	4771	5218	4943	5674	5448	4503	5385	4782	5634	3378	285
       64	4999	6402	2197	355	925	1079	11953	1485	1805	

Q 286  5548	6488	3895	5261	5569	6303	6638	4324	3377	4789	6725	1987	4444	3924	5227	3358	3399	5190	8776	5272	286
       47	5441	6767	1078	926	3025	189	11961	1489	1579	

Q 287  4770	5855	4672	4811	5158	5588	3847	4785	3115	4501	6762	2859	5208	3215	5061	2990	4264	5224	8982	4694	287
       24	6855	7051	1763	503	3317	153	11948	1120	1662	

I 288  5515	5711	5515	4823	6043	5816	7432	3242	4725	1488	5358	4215	3609	5347	5209	4152	4678	4623	8476	6296	288
       21	6365	8757	1768	502	1956	430	11938	1180	1702	

G 289  5506	6174	5170	4017	5139	4851	6697	2267	4005	2634	6246	4479	5870	5159	5041	4235	3082	4317	8535	6238	289
       33	6150	6850	2299	328	1555	600	11968	1183	1561	

A 290  4760	6888	3477	2941	5730	5749	5516	4211	3255	3626	6030	3820	5474	5175	5994	2842	3804	4726	7762	5057	290
       57	5575	5809	1112	896	2870	212	11963	1306	1506	

Q 291  5698	7163	4984	5092	5058	5634	8045	3616	4177	1479	6203	4898	4014	4323	5144	3447	5732	4172	*	6642	291
       57	5877	5505	2305	326	770	1274	11989	1261	1932	

G 292  5522	6587	3000	4783	4515	2651	4876	4329	4204	4772	6937	3021	5097	4552	5959	3799	4993	4792	8618	3885	292
       15	7187	8051	3116	177	1049	953	11963	1068	1803	

N 293  4323	4923	5021	4773	5562	5656	5733	3194	4613	2061	6602	3860	7927	4979	6376	3601	4454	3061	8990	5418	293
       28	6520	6922	3020	190	2233	345	11967	1157	1583	

I 294  5621	6139	5268	5429	4100	5010	5757	2781	5116	1922	6076	4593	6799	4890	5651	2814	5138	5235	5794	4784	294
       17	9047	6659	1585	585	2882	210	11953	1000	1581	

D 295  5579	5835	3673	4400	6805	4519	5251	4827	4958	5458	8722	3185	1518	5594	4669	3939	6461	4918	6048	5608	295
       30	6529	6694	2364	312	2413	300	11949	1162	1660	

K 296  4948	5221	5189	4210	5441	5987	7557	4698	3744	3941	5835	1611	3546	5067	5342	3737	4488	6818	8853	5537	296
       28	8478	5921	2807	222	1089	916	11950	1000	1669	

A 297  4787	6370	5149	4861	4981	4010	4952	5499	3902	4906	6382	2871	5001	4169	4667	1934	3745	7614	*	5356	297
       29	6225	7279	1606	574	1604	575	11955	1195	1689	

L 298  6691	6031	6639	6008	5050	6785	6199	1867	5820	1360	6148	6260	6570	5765	7059	5036	6211	3341	*	6817	298
       30	6489	6725	2286	331	1357	714	11964	1191	1555	

Q 299  5339	5972	5355	3041	7181	5127	7110	5043	2556	5352	7582	3462	6214	4369	4079	3824	2288	4532	8683	7001	299
       18	7309	7327	1337	727	3805	107	11953	1117	1471	

G 300  6039	6706	3946	3547	5710	4624	4659	4761	3436	3949	6389	3278	6686	5160	4935	2559	3143	5396	7718	4849	300
       46	7126	5375	2661	248	1589	583	11959	1089	1534	

M 301  6357	6977	7447	5579	4267	7149	8807	2480	6357	971	5573	6103	6806	6099	8588	5103	5572	3901	8722	6762	301
       77	4848	5847	1323	736	1696	533	11941	1602	1876	

K 302  4641	7123	3814	3236	5763	5216	4714	3966	2878	5017	7883	4462	4880	4778	5001	2667	3451	4878	*	5211	302
       60	5733	5514	1717	523	806	1224	11941	1274	2106	

G 303  5215	5878	5073	4636	2454	3309	6519	3101	5737	2728	6833	3708	4426	4972	6463	4300	6195	5143	*	4721	303
       62	5913	5296	1796	490	1508	625	11966	1239	1922	

K 304  5445	6500	4372	4607	4645	2661	5631	4216	4066	2024	7203	4308	4364	5153	6523	3665	4781	5296	*	6222	304
       31	6361	6827	1684	538	1448	659	11970	1208	2076	

Q 305  3893	4722	3210	3362	5990	4603	5521	4722	3966	4792	5658	3181	5997	4148	4263	3433	3944	5399	7152	5049	305
       52	5729	5902	1622	567	1814	483	11961	1336	1806	

Q 306  4709	4856	4082	4115	3933	4121	5748	5131	4109	4903	6840	2717	3767	4194	5025	2934	4419	6440	5930	5386	306
       63	5339	5775	1597	579	1845	471	11983	1383	1872	

L 307  5106	6739	7142	6111	2220	6383	6072	4166	4766	1919	5684	4341	6770	5722	7005	4110	5287	4494	7803	3255	307
       57	5427	5992	2152	368	1856	466	11972	1368	1945	

Q 308  5147	6092	4433	4205	7195	4979	4845	4816	3731	3850	6791	2185	4872	4600	4917	3017	3640	5269	8766	4894	308
       56	5583	5859	2068	393	2264	337	11989	1307	2026	

Q 309  5091	4383	4117	4117	4980	4666	4148	4840	3870	3878	5562	2970	4692	3449	4847	3830	4204	5486	5958	4969	309
       34	6880	6054	2624	255	1534	611	11990	1078	2233	

L 310  5337	5105	5704	4426	5751	4940	6664	3295	4398	1944	6316	3881	3653	4818	5270	4486	3992	4155	8565	5460	310
       103	4200	6116	1420	675	1509	625	11992	2856	2087	

I 311  5737	6485	4715	4288	4343	6350	6211	2318	4367	1894	7217	4962	5647	5712	5472	4244	4002	4360	7991	5679	311
       33	6139	6885	1632	562	3377	146	11987	1270	2014	

K 312  5283	5514	3971	4250	5039	5041	5580	3892	2813	3614	6700	4269	4686	4420	4933	3043	3744	5737	7159	4020	312
       41	6140	6157	2440	294	3388	145	11984	1177	2230	

Q 313  4650	6739	4749	4452	4492	5860	5791	3942	4372	1836	6454	3911	3661	5073	4923	4104	4917	4224	7903	5254	313
       13	6825	*	1427	671	2576	265	11993	1133	2388	

G 314  5576	6591	4195	3996	4950	2838	6502	4221	4361	3381	5699	3340	5600	4452	5708	2811	4186	4353	*	5646	314
       24	6396	7788	2142	371	3883	101	11979	1220	2161	

D 315  5573	5512	3091	4125	5787	4388	5186	3406	5192	3496	7062	3574	4528	5127	5768	3019	3987	3496	*	5514	315
       15	6967	8641	2743	233	3440	139	11986	1132	2148	

I 316  6157	6677	4940	5940	4062	5490	7076	3041	5319	1700	5875	2304	6036	6133	7735	4453	5429	4654	6468	6663	316
       39	5643	7218	1774	499	2156	366	11984	1342	2078	

D 317  5616	7604	3315	4288	5420	4619	5729	5797	3896	5839	7610	3056	2113	4154	4827	3147	4533	6083	9046	5915	317
       88	4790	5440	2388	306	2647	251	11996	1573	1960	

I 318  6998	6183	4601	5111	3691	5556	6531	2532	4718	2111	4999	3607	4471	5935	6798	4082	4826	4758	7850	4750	318
       37	5859	6929	1344	722	2169	363	11987	1226	2499	

K 319  6001	7860	4469	4326	7150	4381	6363	5276	3111	4122	*	2644	5241	4820	4630	2145	3370	5381	*	6663	319
       42	5279	8442	1455	655	2590	262	11998	1414	2320	

K 320  4931	5344	4098	4097	4989	4238	4704	3710	3811	3165	5474	3984	5934	4077	4209	3751	4074	4094	7837	4972	320
       28	6235	7381	2552	270	2687	243	11994	1189	2194	

I 321  5278	5360	4814	4475	4579	5884	5889	2635	4818	2154	6905	3524	5018	5478	5922	4277	3743	4358	8691	5058	321
       25	6058	8941	2005	413	3309	153	12000	1224	2110	

N 322  5849	5952	4303	3484	5066	5054	4650	4542	3388	2875	6147	3553	4497	4972	4621	3265	3827	4942	*	5121	322
       9	7306	*	1418	676	2646	251	11996	1051	2031	

A 323  6005	6602	4428	4497	4359	6816	5953	3357	4226	2051	6873	3778	5156	5796	5431	2895	4094	4845	7326	4939	323
       16	7868	7260	593	1569	2280	333	11989	1026	1866	

Q 324  5517	6360	4782	4495	4738	4291	5557	3128	4236	2126	5909	4326	4717	5164	5358	3652	4276	4392	7105	4793	324
       23	7815	6423	1738	514	4609	60	11987	1029	1800	

G 325  4286	5761	3926	4595	3972	3094	5791	4177	4297	3430	5777	4037	5292	4834	5033	3092	3880	4793	7010	5268	325
       30	6409	6848	1954	431	1100	907	11980	1212	1933	

G 326  5192	5543	4769	4599	3343	2958	5600	3820	4636	3271	7067	3729	5783	5937	4849	3371	5164	3563	6484	4703	326
       19	6817	7848	3022	189	2292	329	11979	1113	1638	

I 327  4313	4664	4085	4486	3894	4557	4781	3587	4108	3412	5328	3721	4584	5167	5373	3743	4867	4174	6612	4147	327
       19	6834	7783	2560	268	2300	327	11982	1164	1569	

D 328  4365	5082	3352	4439	4200	5457	5620	5067	4395	3998	5904	2833	2888	5331	4342	4132	4385	5026	6386	5236	328
       15	7348	7905	1872	461	811	1218	11982	1085	1525	

K 329  5047	5252	5637	4303	5029	4971	5411	4322	3480	3271	5835	2729	5209	3624	5549	3127	3692	5877	8531	4875	329
       14	6990	9180	1855	467	2599	260	11982	1148	1285	

W 330  5592	5756	4606	4221	4281	5410	5184	5159	4594	2980	7974	2950	3796	5734	5407	2572	3899	5723	6130	4282	330
       46	5383	7113	2010	412	1415	678	11985	1392	1277	

L 331  7557	4805	4922	5146	4405	6688	5786	2489	4590	1805	5738	3967	5336	5380	4921	4412	4556	4497	9233	5892	331
       25	6786	6972	1439	664	736	1324	11986	1126	1280	

K 332  5537	5782	4667	3257	6228	5290	5667	4730	2521	3216	7680	3717	5186	3758	4368	3909	3691	5017	7057	5318	332
       15	7429	7744	3841	104	*	0	11996	1093	1273	

S 333  5174	6149	4076	3913	5106	4782	5225	3818	3704	2582	6796	4179	4292	4573	5731	2833	4213	5240	7780	5361	333
       6	7913	*	0	*	3482	135	11993	1016	1339	

E 334  6627	6218	4965	4220	5230	3679	5762	3027	4822	1947	6370	4052	5090	5971	5497	4362	4842	3734	6220	4709	334
       18	8647	6694	3322	152	2337	318	11992	1000	1305	

D 335  5450	6712	3679	3454	5640	5860	6329	3894	3911	3558	5976	4168	4881	4505	4261	3329	3346	3494	6287	5116	335
       31	6209	6968	3295	155	*	0	12000	1204	1483	

G 336  5227	7903	4623	5789	2532	3374	5748	3160	5496	2179	7069	4211	5086	6446	6491	3953	5387	5276	6662	5053	336
       42	6158	6069	1734	516	1734	516	12000	1298	1653	

R 337  4580	5670	4660	5144	4846	3777	5590	4380	4580	2926	7073	3892	2163	5417	5006	3266	5721	5536	7263	5855	337
       24	6259	8147	729	1334	1987	420	12007	1209	1761	

Q 338  5092	5816	3268	3522	4991	5863	4891	3520	3958	4139	6107	2789	4482	4398	5006	3448	5233	5138	7042	4847	338
       29	7989	5986	592	1570	2221	348	12007	1027	1690	

K 339  5301	4664	4773	4978	5789	4158	5855	4081	4313	4549	6146	2718	4172	5717	4620	2335	4021	5439	5350	4848	339
       12	7552	8289	1359	713	2116	378	12041	1037	1903	

L 340  6540	5201	5495	5660	3567	5197	6704	3083	4689	1983	5387	4132	3791	5900	5490	3876	5033	4429	7901	4390	340
       29	6734	6529	1756	506	1622	567	12037	1110	1763	

Q 341  5846	*	4957	3416	5354	4389	5373	4148	3199	4805	6959	2496	4511	4496	4663	3518	3137	5667	*	5279	341
       34	6354	6497	2163	365	4289	76	12001	1156	1703	

Q 342  5071	6010	5142	3916	6313	5339	4963	3721	3352	3936	7505	3218	5316	3867	4827	2669	3563	5228	*	4593	342
       18	6914	8019	2652	250	2149	369	11996	1132	1855	

L 343  5764	5325	5701	5505	4761	5774	6244	2635	4933	1289	6600	5082	5415	6640	5797	4377	4724	4758	8642	5184	343
       38	6477	6065	2153	368	1751	509	12002	1472	1876	

N 344  5371	5363	3674	3837	6366	5346	5273	3831	3775	3735	7088	4192	5624	4214	4716	2725	2915	5246	7812	4908	344
       33	7298	5935	3038	187	3102	179	11997	1121	1839	

T 345  5614	6845	4795	4411	3189	5735	6348	3477	4656	2501	6285	3832	4369	5443	5440	3235	4111	4065	8774	4740	345
       33	6762	6255	2706	240	1518	620	12000	1121	2053	

Q 346  5172	6623	4972	4236	4998	3727	6337	3869	3920	2128	6468	4261	4434	5793	5009	3631	3897	4564	6966	4723	346
       16	6469	*	685	1404	2937	202	12005	1174	1910	

G 347  4284	6137	3237	3698	4633	3090	5028	5155	4297	3739	6296	3364	4509	4491	5165	3631	4092	6536	*	4924	347
       34	9362	5508	1000	1000	4599	61	12010	1000	1790	

K 348  5061	4542	4347	4843	3666	4213	5546	3304	3853	3003	6788	3843	5377	5991	5814	3513	4038	4160	8519	4311	348
       20	7677	6804	2322	322	1655	551	12004	1050	2128	

I 349  4983	6322	5047	4616	3067	4966	4726	3322	5365	2361	6781	4513	5857	5372	5372	3214	4616	4523	7149	4077	349
       33	5669	8311	1137	875	1137	875	12008	2033	1914	

D 350  5807	6109	3290	3969	4745	4117	5538	5283	4377	4541	6735	2076	4990	4735	5085	3505	4546	5147	6219	4301	350
       57	6032	5394	2962	198	3554	128	12010	1370	1556	

L 351  6254	4442	5433	4849	3541	6660	5305	3422	4677	1915	5714	3790	5490	5812	5731	3680	4719	5117	*	3849	351
       46	5939	6060	1969	425	2564	267	11994	1264	1909	

Q 352  5466	5718	4632	3889	5789	5404	7094	4662	3684	4072	6847	2431	4087	4218	4414	2861	3806	5397	7553	4919	352
       59	6555	5087	2184	359	1992	418	11985	1139	2046	

K 353  5972	5505	4963	4438	6198	5119	4669	3815	3030	3966	6013	3076	4825	3151	4586	3156	4415	5664	7955	4706	353
       16	7241	7729	2201	354	1608	574	11996	1109	2316	

I 354  5505	5145	5099	5197	5392	4860	6127	2653	4860	1903	6964	2968	4153	5813	6100	5448	4223	4600	8806	5999	354
       17	7210	7652	2232	345	1125	885	12004	1073	1986	

D 355  5978	7976	3525	4111	5406	6148	7588	3094	3598	2403	6108	3935	4976	4851	4993	3280	3904	4421	*	6698	355
       8	9227	7958	0	*	1332	730	12012	1000	1605	

K 356  5206	6623	4531	3524	4732	6245	5364	3443	3522	2919	6007	4062	5469	5437	5822	2670	3662	4753	6777	5314	356
       28	6430	7000	1314	742	2895	208	12002	1140	1433	

Q 357  5162	8559	4893	4273	5007	5799	6542	3467	3645	2038	5720	5178	4033	4209	5835	3204	4605	3889	*	6152	357
       32	7676	5850	1825	478	2171	362	12008	1038	1573	

G 358  6629	6276	3369	4904	5007	2328	5531	4211	3961	4045	7499	2783	4992	5626	5656	3561	4776	4855	6659	5151	358
       35	5819	7381	1945	434	1031	969	11986	1275	1748	

N 359  4790	6413	4317	4297	3951	4581	6730	3209	4869	3225	5788	3068	5623	5028	5571	3287	4194	3554	7250	5170	359
       51	5613	6157	2219	349	2004	414	12003	1304	1495	

I 360  4658	6227	5577	5273	3912	6758	5241	2281	4739	1831	6559	4581	7801	7232	5657	3592	5080	4893	5531	5464	360
       42	5600	6903	2037	403	2506	279	12015	1311	1835	

D 361  4956	8781	3583	5221	5564	4382	5120	5986	4974	4579	7226	3889	1216	6230	5936	3692	5929	5595	7844	6072	361
       71	4740	6520	2184	359	264	2578	12004	1638	1824	

K 362  5729	7347	3872	3788	6224	6430	6249	5241	4367	4505	5961	1901	3866	4887	5824	2687	3790	5709	8604	5370	362
       52	5861	5782	2808	222	1652	553	11998	1475	1300	

Q 363  5800	7880	5371	4192	5763	3840	6536	5781	4177	4082	6705	2681	6803	3702	4420	2178	3139	6271	7151	6067	363
       29	6587	6755	2099	384	1252	786	11976	1166	1517	

L 364  7031	5434	5662	8633	6158	8591	6165	1941	5636	1233	7293	7512	5465	6724	6030	6193	5599	3209	*	6808	364
       49	6141	5718	2218	349	1571	592	11981	1252	1443	

Q 365  5564	5571	5436	2782	5620	4620	6627	4772	2741	4832	8409	4630	5134	4248	4055	3535	2381	6138	7232	6239	365
       36	7295	5799	3042	187	2134	373	11999	1090	1626	

G 366  5773	6723	3528	3549	4917	5039	4594	6247	3801	4496	6038	3119	6607	4636	4733	2705	3206	5058	7288	4336	366
       16	7218	7815	2834	218	2493	282	11995	1127	1962	

M 367  5224	5530	8386	5788	4812	6499	6435	2227	6531	1032	6020	5983	6416	7035	7062	5375	5250	4459	*	7617	367
       78	4743	6063	2007	413	1075	929	12003	1608	1874	

R 368  4875	6110	3549	3484	5568	6360	6042	4044	2897	6509	6820	3479	5414	5643	4338	2817	2960	4769	7148	5905	368
       107	4476	5225	2240	343	1309	746	12006	1839	1722	

G 369  4678	6174	5118	5517	2179	3268	5931	4064	5182	2542	5564	4403	4325	6593	5810	4207	5612	5009	7613	4675	369
       92	5261	4811	2211	351	821	1204	11982	1472	1839	

K 370  4630	5837	5048	5889	4861	2726	7010	3579	3941	2016	6996	4706	4677	6219	6026	3833	4692	4761	8464	4537	370
       29	6153	7340	2636	253	1403	686	12013	1215	2239	

Q 371  4686	5169	3897	3194	4523	5121	4926	5522	3571	4227	7424	3280	5256	4455	4731	3034	4214	5894	7309	3733	371
       64	5106	6108	1828	477	773	1270	12023	1518	1908	

A 372  4875	5235	3589	4521	4143	3504	4688	5770	4032	5195	6252	2815	4564	4627	5200	2723	4555	6370	7725	4425	372
       75	4928	5813	2201	354	2442	293	12029	1535	1641	

L 373  5167	5463	7128	5752	2084	6081	7059	4880	5177	1799	4727	4261	5788	6457	5704	5330	5505	4853	7771	3442	373
       49	5450	6537	2507	279	2283	332	12014	1383	1800	

D 374  6587	6270	3475	4382	6865	5498	5585	4553	3345	5242	6295	2093	4744	4816	5093	3552	3174	4687	8357	4936	374
       114	4226	5474	2092	386	1340	725	11987	1942	1881	

Q 375  5425	5904	5385	3788	5400	4974	4189	5453	3494	5188	5661	2473	6191	2590	4406	3207	4836	6384	6793	5435	375
       21	6392	8563	1841	472	2226	347	12012	1135	1886	

L 376  5457	6708	5686	4986	5314	6337	7579	3148	3958	1540	7242	3727	3621	5734	5860	4782	4679	4058	8793	5978	376
       50	5388	6636	2359	313	1865	463	12017	1396	1742	

K 377  6768	6128	5436	4368	4750	5474	6467	2249	3538	2536	6670	4326	5917	4798	4184	4815	3410	4269	*	5928	377
       34	6682	6239	1489	635	2018	409	12028	1175	1806	

Q 378  5541	6637	3652	3291	5839	5253	6104	4369	3503	3353	7855	4448	4528	4416	6198	2973	2957	4636	7296	4743	378
       31	7900	5884	1617	569	1057	945	12031	1043	1831	

S 379  5103	7090	5812	3961	4420	6083	6693	3262	4089	1663	7089	4913	4018	5307	5229	3960	4613	4551	7781	5322	379
       43	6430	5788	1758	506	743	1312	12037	1145	1775	

G 380  5370	6686	2785	4732	5223	2575	5672	4373	4273	5113	7043	2440	5710	6450	5545	3408	5185	4840	8488	4753	380
       42	5974	6289	1765	503	1241	793	12039	1224	1658	

L 381  4380	5271	4853	5434	4922	6756	5024	2741	5780	1894	6139	5198	5757	5739	5723	3841	4256	3151	6392	6120	381
       58	5227	6269	2331	320	1840	473	12031	1403	1727	

N 382  5280	6357	5597	5816	3840	5177	6312	2743	5202	2078	6847	3754	7005	5592	5123	2749	4809	5667	5692	4766	382
       25	6400	7461	2213	351	1489	635	12032	1171	1749	

D 383  5440	7401	4002	4954	4826	5441	4586	5099	5336	5623	*	3169	1376	6487	4531	3337	6788	7322	*	4749	383
       26	5796	*	2221	348	2171	362	12031	1245	1558	

Q 384  4797	5971	4344	3673	5769	6574	6103	5569	3841	4196	5427	1630	4311	5650	5352	3319	4060	6130	*	5958	384
       63	5226	5952	2610	258	620	1518	12029	1515	1426	

Q 385  5828	7704	5883	4282	6065	3677	5503	6452	4039	5158	6701	3158	6150	3437	3677	1968	3299	5883	*	6227	385
       25	6653	7068	2286	331	1632	562	12024	1171	1409	

L 386  7593	6747	7664	6858	5588	6879	6865	1826	5485	1272	5783	6150	6968	6182	7163	6997	6441	2941	7642	*	386
       23	7325	6751	1278	767	2516	277	12021	1109	1371	

Q 387  5352	7906	4481	2750	6368	4074	6453	5125	2665	4795	7873	4253	5786	4833	4335	3466	2475	4913	*	6702	387
       38	5773	7011	2567	267	1282	764	12023	1320	1452	

A 388  5824	8769	3402	3779	6491	5356	3973	4811	2944	4977	7373	3355	*	5121	4949	2633	3236	4773	7132	4640	388
       26	7303	6429	2744	233	818	1209	12013	1826	1364	

L 389  5753	6370	*	7887	4383	8175	*	2325	6674	858	6025	7734	6493	6330	7721	6543	6234	3722	*	7773	389
       103	4683	5058	1670	544	1366	708	12006	1837	1303	

K 390  4916	7777	3972	3037	7418	5493	5399	4313	2864	4540	*	4628	4857	4017	4943	3108	3566	3814	7612	4363	390
       79	5157	5293	2575	265	1010	990	12044	1483	1768	

N 391  5033	5847	5100	5409	2527	3771	7725	3335	5717	2372	5904	3552	4035	5824	7045	4340	4564	5440	*	4888	391
       63	6329	5059	2089	387	1226	805	12052	1148	1923	

S 392  5273	5726	4364	4837	3832	2763	5868	3955	6353	1894	6685	4010	5441	7803	5013	3769	5022	5565	7589	5033	392
       61	5136	6252	703	1375	3372	146	12043	1695	2091	

G 393  4023	4679	3850	3053	4317	3616	7736	5463	3822	5101	7822	3036	5543	4921	5353	3172	4358	4878	6772	4557	393
       46	5626	6503	2016	410	1708	527	12046	1361	2259	

A 394  4135	4828	3896	4526	3620	4024	4702	3942	3786	4677	5547	2860	6499	6085	4785	3688	4947	4897	6527	3968	394
       24	6500	7441	2014	410	1501	629	12058	1184	2026	

I 395  5503	4303	5239	4685	3127	5787	4495	3509	3963	2823	5616	4098	4040	5191	4589	4271	4416	5199	*	4126	395
       38	6309	6220	794	1240	1093	913	12054	1213	1848	

D 396  5146	5741	4252	5131	5526	4658	5719	4397	3331	4051	6246	2196	4156	5051	5751	3417	3206	5886	*	5087	396
       60	5888	5372	1208	818	2599	260	12049	1358	1698	

Q 397  4992	4571	4134	4056	5588	5214	4548	5281	2858	3897	6439	2916	5125	3401	4426	3506	4753	6408	7152	5041	397
       37	6380	6245	2463	289	1669	545	12040	1156	2000	

I 398  5312	5558	4837	5560	4912	5220	5960	3141	4237	1719	6302	3706	3502	5365	6249	4378	4532	4737	*	7092	398
       31	6159	7150	2850	215	1178	842	12022	1198	1922	

L 399  6196	7858	5665	4026	4201	5360	5703	2468	4442	2405	5840	4554	5831	4213	4249	4272	3518	4609	8135	5662	399
       27	7142	6418	707	1367	1240	794	12037	1060	1607	

E 400  5363	7305	4165	3062	4859	4936	5929	4590	4105	3203	6186	3664	5683	4742	4978	2681	3727	4323	7764	4840	400
       26	6726	6839	1718	523	1671	544	12027	1092	1604	

Q 401  4860	8803	4308	4539	5098	6126	6795	3535	3309	1754	8793	4200	3865	6208	4965	4206	4492	4536	*	5566	401
       40	6365	6050	2410	301	1372	704	12029	1157	1609	

G 402  5622	6563	2819	4826	4644	2426	5814	3981	4624	4567	7646	2905	6241	5378	5305	3563	5568	4780	7053	4278	402
       25	6270	7971	767	1277	2048	400	12002	1250	1590	

D 403  4355	4278	4122	4317	5226	6686	8802	3548	5343	2338	5954	4790	6227	5073	5991	2897	4142	3125	6357	5913	403
       50	5424	6546	1975	424	1889	454	12012	1355	1508	

V 404  4715	8553	5092	6079	3854	5210	6091	2143	5251	2058	5553	4564	8626	5381	6772	3079	5740	5374	5325	5260	404
       23	7143	6892	1233	799	4188	81	12018	1058	1574	

D 405  5423	8499	4453	5188	4925	4266	5820	5825	4511	5457	7102	3493	1198	7174	5614	3480	7657	6100	8616	4538	405
       59	5370	5962	2121	377	1019	981	12028	1434	1807	

K 406  5503	6473	4101	4252	6348	6300	5886	5016	3811	4218	6209	1430	4562	5706	5502	3095	4551	5891	*	6209	406
       112	4448	5120	2365	311	1772	500	12008	1800	1650	

A 407  5541	7031	5256	4760	6827	3712	5315	5869	3605	5665	7123	2851	5981	3677	4476	1849	3643	6318	8780	5550	407
       17	7597	7282	1354	716	1027	973	12015	1041	1991	

L 408  7688	7301	7500	6101	5385	8614	*	1756	7464	1245	8672	6768	7075	*	8631	6521	5575	2712	7681	6981	408
       16	7409	7700	3044	186	2359	313	12016	1051	1610	

K 409  5794	7576	5646	3054	6282	4600	8502	5354	2184	5127	8601	4782	5516	4446	4348	3358	2167	5290	*	7680	409
       35	6377	6374	1807	486	1684	538	12003	1197	1570	

E 410  6373	7199	3344	2891	6494	5246	4086	4732	3887	5693	8712	3801	7599	5424	4794	2486	2978	5230	6627	4438	410
       69	5332	5526	2444	293	1327	734	12020	1429	1616	

L 411  8613	6154	6629	7739	4966	8083	*	2441	7306	726	6385	6847	7719	7284	*	5938	6686	3935	7116	7099	411
       63	5784	5365	2255	339	1063	939	12019	1282	1821	

D 412  4857	6701	3319	3323	5364	5398	4735	4141	3092	5994	6519	4044	5234	5300	4296	3225	3188	4311	7460	4901	412
       110	4826	4703	3065	184	2196	355	12050	1528	1810	

N 413  5907	7756	6612	4875	2272	3658	6696	3059	5016	2287	6226	3405	4658	6520	7517	4404	6788	5442	7172	4931	413
       79	5002	5504	2042	401	2829	219	12076	1560	2700	

Q 414  4783	5167	3986	4632	6953	2516	5168	4149	5421	2312	5663	4141	4866	4441	4733	3447	5663	6116	7659	6015	414
       92	4703	5430	2043	401	2122	376	12064	1687	2799	

G 415  4507	7285	3108	3567	4691	4297	4963	5012	4366	5013	5947	2948	5130	4822	5268	3335	3861	5201	7592	3623	415
       65	6329	4992	2132	374	4712	56	12048	1246	2749	

K 416  4698	5699	4618	4954	4284	3780	4620	6360	3925	4707	6621	2412	5596	4593	4344	2553	4377	5973	8689	4581	416
       83	4790	5647	1536	610	4214	80	12050	1494	3120	

L 417  6552	6555	6078	6189	1903	6042	6758	3742	6191	1961	5920	4218	6060	6867	5486	4531	5088	5994	6013	3424	417
       102	4401	5570	1805	486	2907	206	12049	1733	3338	

D 418  7031	6472	3502	4827	4881	4865	5567	4429	4105	4429	6983	1922	5283	5443	4976	3220	3175	5538	8633	5445	418
       91	4672	5502	2381	308	3782	109	12009	1550	3344	

Q 419  5830	5725	4998	3938	7441	4097	5125	5250	2963	4890	5737	2889	5944	2522	4208	3565	4024	5760	*	5422	419
       37	6620	6052	2172	362	3962	96	12017	1108	3472	

I 420  5348	6671	5220	4387	4789	4732	6948	2487	4463	2176	6096	4908	3379	6482	6942	3830	4475	4029	7433	5764	420
       64	4815	6980	2290	330	2928	203	12013	1647	3526	

G 421  6699	8540	4710	4952	4663	4806	8314	2227	4404	2364	6575	5227	4949	5353	6988	3487	3255	3972	7433	5765	421
       59	5380	5953	2131	374	2131	374	12017	1319	3356	

A 422  5262	8550	4851	4167	4334	5134	5673	3844	4597	2908	5960	4134	2669	5642	5932	2954	4028	4530	8811	4772	422
       45	5717	6437	3642	120	3002	192	12005	1337	3119	

Q 423  4667	7528	3708	3857	5593	5468	6601	4167	3241	3538	5945	3792	3782	3954	4818	2704	4494	5272	7547	5764	423
       42	6650	5735	2194	356	2108	381	12016	1114	3066	

G 424  4216	5130	4057	3931	5171	2884	5519	4380	4613	3514	6204	3415	4607	5875	5456	2862	4891	4680	6184	5777	424
       44	5638	6684	2542	272	2175	361	12007	1262	2958	

I 425  6082	5463	4622	5733	3862	5285	8558	2063	5454	2057	6830	5083	3427	6635	7421	5326	5358	3491	*	5783	425
       65	5212	5887	2673	246	2215	350	12011	1349	2690	

E 426  4592	6431	4238	2791	5055	4236	5178	4782	3753	3734	6116	4391	3391	4074	5112	3152	4469	4678	8483	6996	426
       34	5946	7081	1889	454	3107	178	12035	1266	2580	

A 427  4524	7122	3934	4737	5346	4431	4982	5372	4205	4816	6616	2609	4312	5168	4510	2198	3790	7584	7402	4943	427
       31	6051	7272	1785	494	1924	441	12035	1205	2496	

L 428  6087	4866	6730	7065	4469	6155	8977	3578	5978	1213	4553	4325	4458	5802	*	4869	4569	4225	6596	4442	428
       35	5871	7158	3437	140	3347	149	12032	1972	2224	

K 429  6017	8666	4952	3680	5549	4851	7673	5507	2452	5210	7611	3546	3948	4421	4406	3267	2623	4722	7428	5665	429
       32	6319	6710	1866	463	2043	401	12058	1145	2212	

Q 430  5725	5299	5414	3821	6286	5035	4535	4983	3038	4613	7612	2526	6084	2884	4455	3119	4090	6747	*	5430	430
       26	6663	6927	753	1298	3346	149	12030	1121	2047	

I 431  6120	6820	5840	5652	4770	7168	6392	2736	7244	989	6401	4077	5454	6619	6670	6307	5311	4159	*	5993	431
       49	5537	6377	1861	465	3478	136	12031	1290	2087	

K 432  5547	6517	4058	3270	5869	6966	5511	3816	3014	2874	6285	4733	5776	4252	3696	4333	3087	4527	7861	6323	432
       7	8779	8694	3170	170	2035	403	12024	1000	2216	

T 433  4741	5703	5124	3894	4090	5079	6152	3532	4096	2980	6649	3858	5198	6120	5498	2854	3247	4430	6536	5060	433
       18	8840	6634	1000	1000	3267	158	12035	1002	1953	

Q 434  6314	7625	5049	4769	4947	5051	6132	3022	5147	1401	6632	4363	5746	5461	4727	4140	4929	4168	*	5277	434
       42	6153	6108	1935	437	1117	892	12027	1181	1994	

G 435  5286	5998	3102	5599	4788	2376	5650	4927	4887	4665	7642	2685	5370	5312	5464	3776	4965	6012	6578	3275	435
       63	5271	5876	2514	278	1354	716	11967	1360	1741	

F 436  4454	4619	4783	5619	3569	5563	5765	3618	5842	2014	6171	4031	5708	6247	5997	3672	4249	3362	8558	4932	436
       38	6475	6094	2449	292	876	1136	11951	1149	1684	

L 437  5400	6223	5202	4442	3892	4830	6795	3038	5410	2252	6075	4076	6013	5083	5421	2412	4865	5881	7729	4769	437
       40	5697	7005	1728	518	2346	316	11946	1251	1522	

D 438  5503	5718	3331	4252	4908	4275	5044	4785	5274	5218	7609	2835	1858	6290	5578	4176	5802	6728	7182	4097	438
       35	5374	*	1395	690	2458	290	11935	1362	1521	

Q 439  5172	5592	4513	4598	5504	6563	5862	4955	4052	4455	7507	1226	4514	4884	5598	3497	4751	8600	*	5714	439
       37	5607	7715	1428	670	1287	761	11941	1431	1419	

Q 440  7818	7594	5207	4400	6073	4403	5503	7238	3393	5115	8484	2854	4486	3115	4747	2074	3822	5631	8419	4995	440
       42	5512	7211	1489	636	3155	172	11951	1370	1309	

L 441  6687	5723	7175	6077	3867	8619	6658	1774	6967	1394	7195	5317	8411	6578	6148	5755	6489	3457	*	7053	441
       40	5930	6513	2224	347	1736	515	11915	1237	1441	

Q 442  4989	7524	5254	3429	7018	6267	5215	5427	2376	4999	*	3760	5688	4066	4212	2781	2471	6151	*	8657	442
       42	6105	6119	1827	478	1778	497	11964	1223	1547	

K 443  6698	7253	3740	3691	6088	4031	4767	5370	2713	5942	8435	3645	6204	5685	4352	2153	3483	5582	6925	5810	443
       69	6361	4863	2441	294	4116	86	11954	1157	1644	

I 444  6916	5848	6710	5428	4355	5810	7618	2040	6671	1242	6568	6154	5345	7948	*	6930	5656	3302	*	6434	444
       103	4756	4966	2299	328	1203	822	11946	1580	2250	

K 445  5425	6380	4467	3748	3867	5401	5380	3551	2897	5703	7250	4022	3536	5107	5522	3137	3540	4604	7666	4669	445
       31	6839	6343	2549	270	2015	410	11953	1122	2275	

G 446  5023	6577	4840	5203	2844	2847	6491	3120	5368	2727	6584	4010	3528	8349	6319	3977	5249	5354	7043	5615	446
       67	5486	5431	2823	220	2129	375	11911	1321	2220	

D 447  5276	5804	3593	5003	5067	3348	5014	3878	4823	2389	*	3384	3193	6204	5804	3686	4995	5471	8362	5817	447
       33	7201	5978	1315	742	2581	264	11908	1114	2395	

Q 448  4240	5998	3987	3252	4819	5136	5954	3467	3950	3807	5354	3514	5015	4548	4617	2958	4363	5249	6885	5767	448
       51	5504	6320	2443	293	2310	325	11915	1386	2392	

A 449  4772	5572	4927	4076	2931	3647	7828	5263	5143	4238	7049	3110	3958	5983	5404	2328	4557	5835	8247	4720	449
       82	4799	5695	2109	381	2074	391	11914	2288	2338	

N 450  7093	7029	4606	6320	3509	5531	6260	4118	5418	1864	5451	2323	4596	5464	5935	3990	5355	6195	6887	4622	450
       33	6969	6097	2838	217	2791	225	11917	1068	2347	

Q 451  5389	5398	4963	4390	7574	4691	5156	4295	3861	3017	5714	2689	4635	3905	5337	3450	3208	5372	9162	5269	451
       45	6225	5823	1260	780	4206	80	11920	1241	2389	

Q 452  5793	5776	4939	3838	5731	6712	5117	3758	3259	3991	6709	3328	4277	2957	3735	3476	4155	4702	*	6180	452
       45	8440	5182	3459	138	3340	150	11919	1000	2576	

I 453  5146	6162	5634	4718	4579	5140	*	2727	4410	1887	5324	4353	4773	5615	5211	3601	4238	4362	*	5711	453
       59	5582	5721	1541	608	1311	744	11937	1403	3020	

L 454  5209	6583	5103	4131	5758	7566	5316	3736	3710	1921	7432	5321	5710	5497	6129	3420	2671	4222	8490	5736	454
       28	7065	6394	2625	255	4758	54	11896	1068	2507	

T 455  6026	6578	4783	3716	5634	5645	7103	4049	3337	2140	7592	4972	4364	5603	5595	3124	3152	5084	*	4486	455
       15	6927	8843	3064	184	2822	220	11880	1058	2589	

Q 456  6409	8465	4895	3882	4669	7738	5570	3267	4144	2236	7796	4005	4349	4086	5190	3606	4370	3664	7633	5073	456
       31	6583	6556	3147	173	3356	148	11878	1111	2400	

G 457  5296	5543	4852	4783	3592	3413	5458	4450	4877	2071	6009	3523	6634	5535	5006	3292	4884	5981	6999	4648	457
       23	6650	7392	3249	160	1957	430	11863	1120	2413	

G 458  5778	5303	2723	4474	5165	3048	5326	3136	6252	3425	8540	3240	5160	5906	5286	4100	4815	4875	7619	4197	458
       25	7337	6536	1707	528	2813	221	11851	1049	2174	

V 459  5071	4534	4456	4582	4017	4545	5233	3686	5188	2608	4850	3406	5272	5252	4367	4208	4674	4387	7446	3988	459
       16	7183	7912	1386	696	2256	339	11851	1059	2147	

D 460  4554	5151	3213	3684	4225	4561	4899	4540	4399	4495	7557	2949	5929	5756	4607	2772	5147	4877	5843	4550	460
       50	6433	5470	1999	415	1435	666	11865	1111	1989	

L 461  5282	4878	5837	4941	2175	5671	4983	3982	4261	2876	5914	3357	5561	5579	5810	4376	5218	6288	7317	3357	461
       49	5570	6361	1884	456	2554	269	11855	1303	2047	

D 462  5120	5887	3885	4655	7092	5704	5652	5195	4416	4561	5921	1410	6406	5056	5154	3099	3951	5441	*	5872	462
       56	5172	6643	1650	553	1829	477	11842	1415	2060	

K 463  6597	6021	4798	3610	4925	4357	4243	4865	2996	4275	5779	3682	6697	2511	3715	3946	4695	6237	8402	4901	463
       29	6720	6610	1703	529	2372	310	11851	1086	1923	

I 464  5232	6580	6375	4652	4837	6480	6575	2262	4845	2998	*	3051	3384	4943	7423	3878	3785	4282	8432	4782	464
       38	6245	6268	2885	210	1623	566	11840	1136	1912	

S 465  6468	7767	4709	5306	4173	6267	6824	2845	4823	1929	6110	4356	5109	6168	5550	2705	3785	4720	*	6070	465
       51	6702	5301	2025	407	3460	137	11852	1138	1829	

A 466  5429	7763	4381	3163	5821	5647	5877	3778	3563	2364	7389	3552	4498	5338	6220	3159	4237	4460	*	5506	466
       64	6355	5009	1860	465	2171	362	11848	1176	2432	

Q 467  5064	6346	4556	3473	5205	4844	6911	2895	3241	3471	5254	4680	3480	4448	5340	3377	4704	4304	*	6168	467
       24	7660	6417	2464	288	2212	351	11835	1030	2551	

G 468  5459	7460	3550	4296	4832	1778	6955	4319	3906	4654	7530	3287	4974	6458	6709	3598	4920	4379	*	5670	468
       77	4440	7477	2085	388	1062	940	11848	1596	2420	

D 469  5043	4808	3446	4659	5022	4739	6296	4074	4560	4618	7649	3625	5039	5328	6430	2398	3278	3254	6086	6173	469
       53	5988	5638	2033	404	2079	390	11852	1215	1824	

I 470  5444	8561	6674	5562	3435	7041	8344	1700	5665	1415	6172	6694	7430	7025	6500	5455	5667	5204	6038	7646	470
       41	6903	5677	1787	494	2264	337	11851	1104	1960	

D 471  5332	8238	4296	4529	6510	8400	7433	4840	5897	4549	7445	5868	694	5423	8129	4209	5827	6595	7614	6852	471
       75	4502	7324	1327	734	1205	820	11838	1569	2061	

K 472  4385	7557	4160	3788	7081	6069	6368	7588	2944	4478	7250	2475	3677	5008	5453	2413	3930	6476	8535	5780	472
       65	5278	5750	1634	561	1364	709	11837	1387	1670	

A 473  5005	5517	5894	4901	6460	4546	5420	*	4280	3841	6012	2843	7338	5592	5788	1459	3149	7015	6959	7411	473
       54	5105	6968	2008	412	1144	869	11838	1553	1709	

L 474  *	6021	8330	8548	6737	8427	*	2407	6610	1059	6119	6454	5769	7166	6165	6189	4299	2715	*	7383	474
       23	6278	8482	2598	260	2240	343	11843	1197	1502	

Q 475  4696	8464	5691	2469	6576	4819	6640	5138	2288	4766	6848	4127	6661	4466	4260	4574	2526	4618	*	8326	475
       18	6916	7912	1323	736	1761	505	11848	1093	1426	

D 476  5401	5853	5240	3766	5955	6695	4854	4411	3322	3099	7100	3465	8359	5865	4800	2678	3048	4826	8506	3924	476
       4	*	8474	*	*	*	0	11849	0	1413	

T 477  6864	7080	7457	6534	5916	7024	6378	3033	5413	635	5666	7453	7544	5864	6234	5867	5319	5017	*	7112	477
       44	5178	8740	2125	376	1430	669	11852	1438	1467	

R 478  6362	6017	3698	3181	5871	6401	5182	4404	2754	5543	7338	4174	7379	4711	4218	3168	2965	4697	7446	3869	478
       87	4407	6462	1734	516	3368	147	11845	1779	1313	

G 479  7023	6308	5709	6262	2192	3911	7521	3126	6629	1509	6165	5362	7765	8343	*	4731	6157	4498	7546	4895	479
       133	4078	5111	1634	561	1464	649	11753	1834	1431	

Q 480  6130	4943	2972	5304	5642	2226	4846	5266	5385	3168	6140	3773	5020	4302	5682	3176	5758	6005	6254	5340	480
       68	5113	5874	1357	714	1088	917	11741	1365	1693	

Q 481  5009	4811	3815	4100	4414	4783	4916	5183	4342	2805	5720	2769	6896	4484	4496	3757	4831	5659	8438	3781	481
       60	5989	5320	682	1408	808	1221	11743	1189	1569	

A 482  4099	4846	3899	4982	3603	3821	5547	5662	4505	4586	6417	2306	8327	5592	4805	2552	4859	*	7427	4505	482
       39	6134	6345	2198	355	1683	538	11699	1151	1570	

I 483  6285	6372	5614	4855	1833	4621	5573	4147	4632	2584	5781	4914	6610	5857	7262	4520	6021	6395	*	2663	483
       79	5004	5514	2588	262	953	1049	11711	1573	1542	

Q 484  5776	6160	3848	5278	6706	5862	6827	4172	5283	4349	6869	1241	7056	5406	6579	2898	4231	5706	8205	5401	484
       83	4848	5551	1711	526	1324	736	11681	1484	1636	

Q 485  5461	4819	4779	4052	6243	5842	4133	6574	3288	5862	8222	3401	7360	1816	4216	3497	3840	7220	7452	6081	485
       52	6411	5403	1164	853	1555	600	11661	1099	1626	

I 486  4632	*	4677	6028	4971	5738	7488	2715	3520	2949	8650	2854	3324	4806	5683	3896	4303	4397	7531	6218	486
       60	5677	5561	2125	376	1682	539	11666	1287	1708	

E 487  5812	8396	5624	4556	4694	5651	6059	2010	5740	1607	6813	4799	7252	8303	5331	4672	4642	3817	7978	6156	487
       18	8006	6921	1000	1000	1151	863	11667	1000	1772	

A 488  4569	7612	3851	3337	5703	5234	5619	4444	3302	2818	*	3964	3885	4735	6026	2716	4212	5768	8499	5854	488
       60	6150	5240	2485	284	1387	695	11665	1183	1534	

A 489  5038	8232	4444	3427	5449	5931	6818	3246	4451	3253	6078	3887	3067	5314	5761	2930	4372	3424	8223	9000	489
       54	6372	5328	2183	359	1223	807	11668	1138	1752	

G 490  5487	5846	3577	4665	4907	1848	5204	3597	4493	4137	8364	3245	5168	7142	5815	3757	4899	4908	*	6256	490
       49	6357	5577	2878	211	1597	579	11687	1175	1791	

Q 491  4407	5124	4946	4275	5943	5354	5054	3579	4754	4413	5536	4005	5304	3986	5326	3174	2894	2894	6336	6362	491
       32	7348	6002	654	1455	1335	728	11647	1048	1888	

Q 492  7541	6970	7529	6854	2995	6144	7407	1997	5730	1242	7458	5602	7722	5746	6120	6647	*	5778	4805	7160	492
       86	7321	4272	309	2374	2076	390	11659	1107	1743	

D 493  *	6564	3961	5906	5556	5898	7173	6689	5678	4347	6602	6058	523	8062	*	5362	5522	6148	*	*	493
       78	5462	5055	1702	530	544	1672	11661	1235	2392	

Q 494  3985	*	3730	3667	6108	8199	6342	4436	3350	5280	9140	2747	3125	3972	6846	2549	4118	6249	*	8283	494
       69	5125	5796	1737	515	808	1221	11667	1372	1798	

A 495  6352	6609	6637	5742	6716	3491	8147	8269	4617	5562	7240	2225	8545	5367	8215	1356	3033	6914	8055	7389	495
       33	5671	8314	1623	566	1218	811	11676	1275	1684	

L 496  7031	6168	*	*	6212	*	*	2602	7160	700	6782	*	*	7883	*	6359	8185	2787	*	8000	496
       4	8451	*	0	*	3740	112	11672	1000	1409	

Q 497  5984	6290	5806	2958	6190	4922	6674	4998	2247	5323	6796	4884	*	3902	3509	3841	2250	5597	*	8268	497
       5	*	8256	*	*	*	0	11653	0	1375	

N 498  6371	*	5374	3825	5682	5671	3779	4901	3328	5793	8329	2832	8365	5317	4319	2427	3078	4912	7280	3956	498
       9	7348	*	1610	573	2632	254	11649	1044	1412	

I 499  *	8219	7948	8210	5681	6383	7966	2703	*	470	6706	*	8198	7060	*	6439	8113	4781	7309	*	499
       100	4078	7002	1735	515	2903	207	11628	1741	1339	

K 500  5429	*	3245	3758	5165	6173	5510	3851	2983	7073	8130	4340	7161	3771	4193	3333	3270	3922	6641	3971	500
       76	5022	5628	2314	324	877	1135	11637	1364	1375	

G 501  5359	*	*	7818	2009	3635	8157	2510	6785	1757	6922	5369	*	7215	5803	5257	6501	4765	*	5198	501
       85	5184	5060	2634	253	1838	474	11683	1322	1438	

Q 502  4734	6024	3425	4457	6542	2021	6504	5184	5274	2695	6397	4078	5890	5321	4923	2965	5657	5715	7921	6003	502
       68	4949	6217	1812	484	1390	693	11649	1383	1613	

Q 503  5263	7291	3350	4044	4841	4117	5167	5681	4092	4435	5291	3026	6626	5105	4612	2666	4318	6053	6810	3264	503
       56	6082	5411	2137	372	708	1367	11671	1151	1513	

A 504  4455	3807	4879	3722	4479	4573	5174	4974	5055	4873	7913	2023	5948	5765	4991	2928	5251	6659	7198	3795	504
       113	5437	4263	2403	302	3769	110	11674	1199	1469	

L 505  4859	*	6328	8118	1595	5626	6309	4042	4446	2413	5209	4874	6281	6817	*	4099	7023	6080	7598	3031	505
       111	4041	6237	2078	390	945	1057	11638	1612	1981	

D 506  6960	5960	3667	5726	*	5842	4802	4128	4082	5469	6363	1217	5941	5283	6128	3558	4915	5050	*	4662	506
       102	4966	4791	655	1454	2672	246	11606	1252	1576	

Q 507  6802	6201	4741	4293	6994	5949	5832	5027	2775	4879	7838	3672	6020	1714	3758	3731	4523	5429	*	5824	507
       45	6212	5878	3310	153	1020	981	11570	1109	1863	

I 508  4941	5919	5254	4269	5944	4795	7704	2376	3930	3225	6807	4956	3083	6085	5840	3115	4159	4118	7546	5332	508
       68	4788	6703	1849	469	1462	651	11565	1416	1603	

S 509  5174	7061	6871	5601	5309	7029	7863	2121	6907	1404	7643	6863	6725	*	*	2843	4067	4606	7508	6178	509
       49	5257	7134	964	1037	1500	629	11546	1218	1475	

G 510  6933	6166	3867	3220	5403	3901	*	5114	3745	3094	*	3563	3754	4608	6824	2547	4217	4335	*	6996	510
       26	5813	*	1692	534	919	1086	11561	1140	1482	

Q 511  4239	6899	6955	3253	5450	6848	5599	3246	3645	3217	*	5131	2948	3608	5114	3856	7878	3022	*	6038	511
       33	6819	6161	2762	230	*	0	11568	1071	1204	

G 512  *	7703	4116	4865	5241	1612	5849	3511	4828	3108	6703	3638	5652	6170	*	3715	4324	5262	6743	6925	512
       59	5066	6654	1830	476	934	1070	11520	1390	1344	

D 513  5253	4756	2812	3588	5560	5054	4978	4706	4908	5279	7009	3577	2950	5269	7979	3003	4077	3714	7952	5986	513
       30	5609	*	1571	592	1413	679	11550	1191	1257	

Q 514  6323	*	4888	4956	4142	*	6280	2608	4447	1346	5929	4489	5608	5556	6574	4107	5034	5097	8028	6180	514
       36	5978	6855	1150	864	1009	991	11550	1111	1143	

D 515  4582	*	3564	4535	6232	6274	*	7728	4392	5575	7889	3843	1246	5487	5346	2730	5155	*	7664	7685	515
       129	3994	5445	1572	591	334	2274	11514	1597	1121	

V 516  6268	*	5172	5811	5892	7824	7795	2971	4560	1613	5890	3618	4572	5471	5945	3358	4061	4256	*	5054	516
       58	5531	5812	2283	332	867	1146	11503	1166	1226	

R 517  6965	*	7708	5284	8071	5519	7564	5894	3004	4142	*	3150	5435	5907	4202	1468	3187	4666	*	6051	517
       25	6872	6901	2415	299	*	0	11498	1072	1270	

K 518  6885	5729	6147	4714	7512	6887	5346	3414	3280	1887	7694	4871	6204	4119	3474	4353	4182	3478	*	5590	518
       26	6295	7679	2393	305	1516	621	11504	1121	1391	

I 519  6253	*	*	4385	5172	6695	*	2606	3821	1703	5339	5201	6720	5702	5187	4938	3140	3383	*	6724	519
       18	6303	*	589	1578	*	0	11485	1190	1286	

D 520  *	6902	3849	4221	5440	5214	4414	4295	3516	3127	*	3800	5490	5471	5445	2711	3424	4064	*	3763	520
       19	7898	6775	2000	415	*	0	11476	1045	1286	

A 521  5737	*	6524	5448	3997	6620	6754	2832	6653	836	7662	7464	6069	7834	6079	3995	6110	5384	*	6795	521
       33	6167	6903	1331	731	1287	761	11456	1088	1372	

Q 522  4806	5500	4058	2628	7439	4263	5552	6106	3174	3596	7669	5767	6560	3163	4838	3356	3231	5978	*	4936	522
       68	4728	6907	663	1441	1968	426	11485	1268	1290	

G 523  3651	6498	4445	5970	2839	2652	6498	3649	4591	2680	*	3721	*	6145	5337	4071	5905	4974	7491	4964	523
       63	5518	5569	2281	332	2004	414	11441	1136	1488	

F 524  5881	6513	6486	5151	2823	2174	6502	5977	6386	3515	7484	3544	5403	5824	5318	3108	3694	4559	7419	4496	524
       84	5020	5274	849	1169	1048	953	11416	1162	1523	

A 525  3469	7570	6235	4176	3451	4289	3179	4857	3839	4275	*	3208	6032	5580	5068	3200	6560	5981	*	3091	525
       31	6514	6646	1000	1000	1009	991	11413	1028	1505	

D 526  7712	4891	2082	4254	5814	5901	5515	4313	5084	3555	6424	2087	4896	5432	4691	3530	7682	6439	*	7336	526
       100	3895	*	1018	982	1118	891	11396	1427	1360	

R 527  5961	6062	5788	5392	5135	8032	5124	3806	3699	4000	7402	2841	5215	2976	3483	3314	3348	4441	*	5553	527
       17	*	6406	*	*	1363	710	11358	0	1173	

R 528  7294	7382	4913	3145	3210	6654	6390	4336	2696	4950	6524	2614	4932	3886	4024	5813	4967	4487	*	4477	528
       46	5256	7670	2641	252	2675	246	11336	1208	1175	

L 529  *	6392	4461	5469	4584	*	*	2400	5358	1453	6686	3981	6434	*	5190	3514	4449	4792	*	5791	529
       25	6342	7680	1940	436	*	0	11315	1067	1298	

Q 530  5051	3833	5146	2852	*	4772	5699	*	3147	3301	6166	4187	5801	3259	4802	4208	2847	7529	*	4750	530
       27	6365	7240	630	1498	1662	548	11280	1027	1340	

N 531  4973	*	3569	4858	6411	3207	7262	4476	5203	7384	*	2105	4379	5195	5060	2136	4005	7327	*	6522	531
       46	6328	5741	1401	687	2838	217	11289	1037	1261	

I 532  7271	*	5468	5035	4554	5118	7340	1758	5217	1698	*	6539	*	5626	5555	4955	5672	3118	*	6287	532
       99	5248	4643	1936	437	1657	550	11269	1162	1426	

K 533  4894	7214	4974	3522	*	*	7626	5102	2364	5777	*	3493	*	5063	3698	2576	2296	5499	*	7713	533
       0	*	*	*	*	1492	634	11195	0	1586	

G 534  5134	6279	6037	7441	2696	2453	7164	3938	5093	2312	*	7146	3658	4811	5263	4603	7116	5102	5370	4372	534
       10	7231	*	1000	1000	1013	987	11177	1027	1365	

K 535  4494	7091	5672	7061	6948	3726	5551	4954	5141	2206	*	4256	1625	4269	6062	3904	7135	5538	*	*	535
       20	6162	*	1000	1000	*	0	11179	1049	1161	

Q 536  5072	7068	4286	2990	5550	7095	3354	*	4372	5010	5167	4321	4698	3134	4411	2657	3435	4276	*	*	536
       21	7135	7039	0	*	1193	830	11184	1013	1161	

A 537  3958	7169	4721	6128	7290	3200	4767	4547	4293	4473	6994	2813	5333	4776	4232	2205	3363	7184	*	*	537
       30	6056	7510	0	*	*	0	11175	1050	1117	

L 538  5640	*	*	*	4103	*	*	2769	6248	806	5242	*	4273	7114	6343	7634	6186	4265	*	5537	538
       30	*	5625	*	*	403	2036	11147	0	1171	

E 539  7226	*	4588	2111	6026	6186	6940	5069	4089	4970	5408	3218	*	3019	3310	3968	3263	5199	*	6380	539
       11	*	7027	*	*	1281	765	11089	0	1159	

Q 540  7030	6811	4958	2966	6016	5736	6861	4724	2522	4159	5450	5070	4918	3459	4737	2259	4878	5831	6175	5371	540
       23	6013	*	2295	329	1856	466	11002	1084	1121	

I 541  3853	4639	*	*	5324	3983	*	2481	6901	941	*	5952	5889	*	*	*	6973	4234	*	*	541
       82	5166	5198	2748	233	830	1193	10962	1093	1074	

A 542  3333	6091	3991	4763	4466	6739	*	6800	6866	4833	*	3958	6886	2808	4760	1639	6724	3688	*	5747	542
       0	*	*	*	*	404	2034	10874	0	1171	

G 543  4630	*	*	4399	4068	4378	4324	4190	6763	1701	6638	4605	5295	4940	*	3842	5606	2445	*	*	543
       120	4601	4694	1404	684	*	0	10797	1168	1004	

Q 544  3725	6508	4571	6581	4596	5198	6008	5815	5405	3140	4973	4969	3086	2814	5241	2845	3449	*	*	4609	544
       31	*	5558	*	*	1304	749	10744	0	1225	

G 545  4833	*	4230	*	*	1592	6464	4503	5483	4389	*	4236	6292	*	3476	2706	3630	5611	6388	4946	545
       75	4298	*	2096	385	617	1523	10697	1142	1234	

D 546  5509	5635	4544	*	4839	2545	4339	5540	*	4912	5393	2045	3354	3846	6481	3073	4601	*	*	*	546
       32	6263	6780	1000	1000	*	0	10679	1003	1050	

Q 547  6574	*	6525	3673	*	5475	4336	5466	5411	2491	4788	2502	*	3691	3324	3456	4364	4643	*	4859	547
       108	4358	5406	994	1006	1522	618	10603	1174	1103	

D 548  4471	*	2337	3630	*	4018	*	5307	3964	3731	*	3963	6414	2922	4729	2756	5332	*	5699	6351	548
       0	*	*	*	*	1053	949	10606	0	1142	

V 549  *	*	*	3964	6512	6341	*	2531	5368	2590	*	5452	3739	6296	3908	3976	2364	3813	*	4535	549
       58	*	4670	*	*	859	1156	10536	0	1050	

R 550  *	*	4638	2471	4666	4655	6250	4616	4128	3420	*	4703	*	6353	3139	2174	3999	4394	*	*	550
       0	*	*	*	*	1225	806	10455	0	1155	

K 551  5187	*	5240	6201	5239	*	5248	4181	2142	6149	5355	6214	3583	3455	3724	2490	4307	3897	*	*	551
       0	*	*	*	*	928	1076	10393	0	1068	

I 552  5675	3287	*	6113	6144	*	*	1648	5196	1891	*	4614	6113	*	*	3933	5099	3583	*	*	552
       103	4594	5187	2183	359	*	0	10392	1117	1006	

Q 553  3759	*	4101	2786	*	*	*	*	6153	3394	*	4093	6116	2664	6019	2018	4468	4045	*	6065	553
       85	4120	*	1176	843	1776	498	10380	1152	1141	

T 554  *	5890	3192	3899	*	*	*	2993	*	1256	5910	*	6075	*	*	4300	4135	3719	*	4405	554
       0	*	*	*	*	1425	672	10246	0	1086	

T 555  4297	*	*	2656	*	*	*	6117	4372	3937	*	4955	4859	*	4663	1992	1790	5987	*	*	555
       23	*	6009	*	*	0	*	10161	0	1035	

G 556  4436	*	4415	5885	*	1650	4365	5811	3890	5931	*	4210	4883	3858	4801	2794	4284	5954	5899	*	556
       23	*	5980	*	*	0	*	10078	0	1000	

R 557  5905	5983	*	4926	3337	3346	6009	3553	4984	2126	3881	5794	5932	3600	3978	4783	3452	*	*	*	557
       50	5831	5895	0	*	*	0	9938	1003	1004	

Q 558  3742	*	3799	3742	5942	3860	5952	5759	3049	3493	*	5863	4281	2757	5800	2806	3800	*	*	*	558
       22	6054	*	1000	1000	*	0	9918	1000	1061	

E 559  *	*	2251	3329	6049	4996	5952	5932	4222	*	*	1863	5910	3468	4262	4327	4884	5750	5543	*	559
       0	*	*	*	*	0	*	9918	0	1061	

R 560  *	5937	*	4285	*	*	*	5753	3890	1180	4892	5819	4712	*	3707	4314	4021	4949	*	3402	560
       0	*	*	*	*	*	*	9808	0	0	

K 561  5816	*	*	3121	*	*	*	4838	1936	3156	*	4204	4254	4923	2891	3713	4404	4037	*	*	561
       0	*	*	*	*	*	*	9727	0	0	

T 562  3574	5780	5827	*	5852	*	5689	4235	4741	3743	3867	3523	5794	4848	3630	2128	3217	*	*	4242	562
       0	*	*	*	*	*	*	9633	0	0	

M 563  *	*	*	5776	4808	*	*	2986	5750	678	4780	*	*	*	*	*	3337	4615	*	*	563
       28	5716	*	2000	415	*	*	9613	1035	0	

Q 564  5406	*	5436	3027	5559	5412	*	*	2994	5536	*	*	*	2338	2131	2888	4696	5579	*	5776	564
       0	*	*	*	*	*	*	9423	0	0	

Q 565  *	*	*	1860	5288	*	5605	2450	*	2389	*	3792	*	4540	*	5575	*	2570	*	*	565
       0	*	*	*	*	*	*	9296	0	0	

A 566  5424	*	*	5374	*	3441	*	5359	5446	1280	*	4281	5379	*	4849	3403	2555	5243	*	*	566
       0	*	*	*	*	*	*	9142	0	0	

T 567  *	*	5358	*	*	2055	5232	5416	3231	*	*	5206	*	*	4037	1838	2671	*	5248	5192	567
       0	*	*	*	*	*	*	9010	0	0	

I 568  3308	*	5187	*	4949	4633	*	1567	*	1286	*	4937	*	5745	*	*	*	*	*	*	568
       0	*	*	*	*	*	*	8804	0	0	

E 569  5049	*	5066	1712	4874	*	*	*	*	4893	3205	*	5105	4937	*	1762	3292	*	*	*	569
       0	*	*	*	*	*	*	8469	0	0	

D 570  4698	*	1252	4684	*	*	*	*	*	3782	*	1708	*	*	4359	3731	*	*	*	*	570
       0	*	*	*	*	*	*	8223	0	0	

D 571  *	4017	4217	2233	4197	*	*	*	*	*	3040	2601	*	*	4798	*	*	2554	*	3004	571
       0	*	*	*	*	*	*	7181	0	0	

K 572  *	*	*	4902	*	2329	*	*	1870	*	3914	*	*	*	1855	*	3883	3581	*	*	572
       0	*	*	*	*	*	*	6517	0	0	

K 573  *	*	*	*	*	*	*	*	1770	3357	4500	*	*	3565	1380	*	*	3376	*	*	573
       0	*	*	*	*	*	*	5538	0	0	

A 574  3320	*	*	*	*	1640	*	*	*	1406	*	*	*	*	2310	*	*	*	*	*	574
       0	*	*	*	*	*	*	5264	0	0	

A 575  932	*	*	*	*	*	*	*	3201	*	*	*	*	4392	*	2155	*	3397	*	*	575
       0	*	*	*	*	*	*	5264	0	0	

R 576  *	*	*	1421	*	*	*	2990	*	3169	*	*	*	*	3081	*	*	1883	*	*	576
       203	2932	*	1000	1000	*	*	4753	1095	0	

Q 577  2044	*	*	*	*	2932	*	*	*	*	*	*	*	1042	*	*	2826	*	*	*	577
       0	*	*	*	*	*	*	4753	0	0	

S 578  *	*	*	1375	*	*	*	*	*	*	*	*	*	*	*	1315	2235	*	*	*	578
       0	*	*	*	*	*	*	3589	0	0	

R 579  *	*	*	*	*	2235	*	*	*	*	*	*	*	1308	2422	*	*	*	2343	*	579
       0	*	*	*	*	*	*	3589	0	0	

Y 580  2407	*	*	*	*	*	*	*	*	*	*	*	*	*	*	2215	*	2235	*	1382	580
       0	*	*	*	*	*	*	3589	0	0	

A 581  1326	*	2215	2407	*	*	*	*	*	*	*	*	*	*	2343	*	*	*	*	*	581
       0	*	*	*	*	*	*	3589	0	0	

R 582  *	*	*	*	*	*	*	*	2407	*	*	*	*	*	739	*	2235	*	*	*	582
       0	*	*	*	*	*	*	3589	0	0	

G 583  *	*	*	*	*	1615	*	*	*	*	*	1651	*	*	*	1494	*	*	*	*	583
       0	*	*	*	*	*	*	2371	0	0	

L 584  *	*	*	*	*	*	*	1651	1494	1615	*	*	*	*	*	*	*	*	*	*	584
       0	*	*	*	*	*	*	2371	0	0	

A 585  0	*	*	*	*	*	*	*	*	*	*	*	*	*	*	*	*	*	*	*	585
       0	*	*	*	*	*	*	2371	0	0	

G 586  *	*	*	*	*	0	*	*	*	*	*	*	*	*	*	*	*	*	*	*	586
       0	*	*	*	*	*	*	1000	0	0	

M 587  *	*	*	*	*	*	*	*	*	*	0	*	*	*	*	*	*	*	*	*	587
       0	*	*	*	*	*	*	1000	0	0	

F 588  *	*	*	*	0	*	*	*	*	*	*	*	*	*	*	*	*	*	*	*	588
       0	*	*	0	*	*	*	1000	0	0	

//
```
