## Supporting Information File 6 for "A novel uncultured marine cyanophage lineage with lysogenic potential linked to a putative marine *Synechococcus* ‘relic’ prophage": seq_32

```
HHsearch 1.5
NAME  CJIELFBH_00032 hypothetical protein
FAM   
FILE  tmpfWdowz
COM   /opt/appli/virfam/lib/hhsearch/hhmake2 -i /tmp/tmpfWdowz.a3m -seq 10 -id 90 
DATE  Tue Jan 16 02:34:18 2018
LENG  297 match states, 297 columns in multiple alignment
FILT  161 out of 480 sequences passed filter (-id 90 -cov 0 -qid 0 -qsc -20.00 -diff 100)
NEFF  5.3 
SEQ
>ss_pred PSIPRED predicted secondary structure
CCCHHHCCHHHHHHHHHHHHHHHCCCCCCCCCCCCCCCCCCCHHHCCCCCHHHHHHHHHHHHHHHHHHHHHHHHHHHHHCCCCCCCCCCCCCCHHHHHHH
HHHHHHHHHHHHHHHHHHHHHHHHHHHHHHHHCCCCCCCCCCCCCCCCCCCCCCCCCCCCCCCCCCCEECCCCCCCCCCCCCCCCHHHHHHHHHHHCCCC
CCHHHHHHHHHHHHCCCCCEECCCCCCCCCCCCCCCEEEEEECCHHHHHHHHCCCCCHHHHCCCHHHHHHHHHHHHCCCCEEEEEEECCCCCHHCCC
>ss_conf PSIPRED confidence values
9301100088999999999876314554533333111344310110366617899999999999879999999999983102346631023665789988
7666652008999999999999998898875112367688888766555677665666653365222000100013443542107899999999714788
7899999999997379852224766665577888541125535513121222068896782392543999999983689602556302775020179
>Consensus
xxxxxxxxxxxxxxxxxxxaxxxxxxxxxxxxxxxxxxxxxxxxxxxxxxxxxxxxxlixxlexknrxxxxexxxlxxxxxxxxxxxxxxxxxxxlxxex
xxlrqrkxxlexrxxxlqxxxqlexlxxxlxxxxxsxxxTxsPxsSxSxxxxxsqsLpgsxPxPxppxttpxsxaSpvxxakvxxxceLAxxlxxaGfxg
xxlxxwvcIAxxESgxNpxAinxxxxxxxNxdGSxDxGLfQINSxxxxxxlxxxgisxxdLxDpxxNxxxAxxIxxxgxxwxAWxaYxxGxyxxxld
>CJIELFBH_00032 hypothetical protein
MSFIQAGNEAVRAALKARIAAERNKPKYDRFGKRAIQDQTAQDLLSMEIRGRAQEAALTSKSNKKTREINREAEEFAKEQVRSAKMAGKLAGGAALIGSS
YFMSKRKDEPDERIGMLQGFIQENKDRDRQEAEEQSSRATEAPTESISEVDSSSQSLSGSYPTPNPKETLSGSFPSPYKGGSIATQAQMTKFAEQAGFSP
ENAKIMAAIAMGESGGRLKIDTVQSGLDPNMKNEFSIGATQINVQAHGDKLAKLGYTADDLRDPVKNFQVAKMVYDEMGSFSPWSVYKSGAYKQYLD
>gi|427783719|gb|JAA57311.1|(347-565:599) Putative dystrophin-like protein [Rhipicephalus pulchellus]   E=1e-15 s/c=0.40 id=18% cov=71%
-----------------------------RYAARLAQRPTG------STDT-ARQRELLAQLEAKNREMMGQIVRLRQQQEREDSMR---AGSPALVGEL
QQLRERKAHLEAHLAQLQDsrrdlMLQLEALMKMLKNHQRSPRSTPGSSP------RSTASPPER--PPIVAAHLQT----PDSLVGLGADVQMAfgRTP
EGRQLRDHLLVAADSVTHAMSSLVRELHSGVGSEDEASQPGPDVDGSQHNGCpdVSPQSPCLQELSPSCL------------------------------
------
>gi|118786908|ref|XP_315732.3|(483-611:847) AGAP005717-PA [Anopheles gambiae str. PEST]   gi|62911114|gb|AAY21238.1| lysozyme c-6 [Anopheles gambiae]   gi|116126548|gb|EAA11630.3| AGAP005717-PA [Anopheles gambiae str. PEST]  E=8e-08 s/c=0.48 id=19% cov=40%
----------------------------------------------------------------------------------------------------
---------------------------------------------------------------PRPAITAPTRVPQTrTSPGKVFERCELAQELHRQGLS
LEQTAIWVCIAKYQSNFN------SSALGYGPNGVQYHGMFQLSdeywcSPPGRGWVCgisCAQLRDADLSDDLGCMQFIFEEHAriSGDGYNAWAVY--
--------
>gi|296206385|ref|XP_002750183.1|(367-576:595) PREDICTED: uncharacterized protein LOC100414530 [Callithrix jacchus]  E=4e-11 s/c=0.35 id=21% cov=64%
----------------------------------------------------------------------------------------SVAYSEALLSSS
PCPEVMETEPGASLTLQQ--LHMHGLVPLQEAglqkmEESRASSTDSPEKSASGAGTRNLhfqfCLQQALRMKAVGLLTLTGCLVTGAESKIYTCYKLAK
IFSRAGldnYGGFSLGNWICMVYYESGYNTTAQTVLD------DGSIDYGIFQINSftwcrqgklqEWNHCHVACSALITDDLTDAIICARKIVKETQGM
NYWQGW-------------
>gi|260795426|ref|XP_002592706.1|(113-399:413) hypothetical protein BRAFLDRAFT_67146 [Branchiostoma floridae]   gi|229277929|gb|EEN48717.1| hypothetical protein BRAFLDRAFT_67146 [Branchiostoma floridae]  E=1e-09 s/c=0.24 id=20% cov=88%
--------------LEETLQERRERVKKEPAGSRT---QLRQKLSNAANRRDEMLADRSRKLAEKSRRAKTKAREAANNRKSTAFVISSVSDTDAIVprd
sekaqALEKRLNKRRQRVAKRTTA-------EDLKKQQELAAERRKISVRELNSYSCRPVLSQGarklVTICYGQSGKATEESKMFLAvvllmglvCTAH
AKTYEPCDLANELVKLGLTtRSGAGDWICLVQHESSFRTDARGG-----PNGNGSYDYGLFQINGYYWCNNRKpnnhnDCGVSCYDLLDDDIadNVKCVK
LIYKRHGFF-AWYGWVN--------
>gi|116687165|ref|YP_840411.1|(32-128:165) lytic transglycosylase, catalytic [Burkholderia cenocepacia HI2424]   gi|116652880|gb|ABK13518.1| Lytic transglycosylase, catalytic [Burkholderia cenocepacia HI2424]  E=3e-06 s/c=0.58 id=23% cov=31%
----------------------------------------------------------------------------------------------------
---------------------------------------------------------------------------------------------EAAALYH
LDPDLLRAITWVESRGVPGAIGPRLPDGHRAWGAA-----QINDI-HLPELVSYGVTQRDLLNPCVNLKLSAWVLANciqakGATWAAVGCYNTGP----
--
>gi|195953407|ref|YP_002121697.1|(73-213:237) Lytic transglycosylase [Hydrogenobaculum sp. Y04AAS1]   gi|195933019|gb|ACG57719.1| Lytic transglycosylase catalytic [Hydrogenobaculum sp. Y04AAS1]  E=4e-06 s/c=0.40 id=19% cov=45%
----------------------------------------------------------------------------------------------------
---------------------------------------TQDPPTDNENHNNLTNLITDN--TKEAIEYSFDSLPKDLKN-------QIGQAADKASFKY
HIPKELIyAIIDQESSFNPYSVN------HNKDGTTDRGLMQVNYDHNIDIMKELNIKDKNqLFDIDTNIEAGTAILardfqKYGNWPTAIKAYN-----
----
>gi|217978042|ref|YP_002362189.1|(319-438:715) lytic transglycosylase [Methylocella silvestris BL2]   gi|217503418|gb|ACK50827.1| Lytic transglycosylase catalytic [Methylocella silvestris BL2]  E=2e-05 s/c=0.45 id=24% cov=39%
----------------------------------------------------------------------------------------------------
------------------------------------------------------------------------GEPTTVRKIWTKFGAPCAAAAQKYGVP-
--VELIVATIATESGGDPTARRFEPKIN-----DQSVGLMQTLVGTARGALRRPGLTADDLLDPAVsiNAGTAYiAEQRGSTHFDPplvAAAYNAGSIRR
---
>gi|170054419|ref|XP_001863120.1|(3248-3369:3479) dystrophin major muscle [Culex quinquefasciatus]   gi|167874726|gb|EDS38109.1| dystrophin major muscle [Culex quinquefasciatus]  E=6e-05 s/c=0.43 id=17% cov=39%
-----------------------------------------QVMAAMDAEQREELEAMIKDLEDENSSLQAEYERLKSKQTSITTPDENqagANGGNDMV
AEAKLLRQHKGRLEARMQILEDHnrqleAQLQRLRQLLD-EPNNSKASTLQTRSVTASQLNTES------------------------------------
----------------------------------------------------------------------------------------------------
-----
>gi|330798999|ref|XP_003287536.1|(23-106:168) hypothetical protein DICPUDRAFT_151645 [Dictyostelium purpureum]   gi|325082482|gb|EGC35963.1| hypothetical protein DICPUDRAFT_151645 [Dictyostelium purpureum]  E=0.0001 s/c=0.61 id=18% cov=28%
----------------------------------------------------------------------------------------------------
--------------------------------------------------------------------------------SSDMSCSEIKELTNQ-FFEE
PVSSTMVCLSFYSShAWNMYQINDEG-----------FGLWNLNKDFCYTLCKDFCSSEKDLLNPKVNAQCAELVY----------------------
#
NULL   3706	5728	4211	4064	4839	3729	4763	4308	4069	3323	5509	4640	4464	4937	4285	4423	3815	3783	6325	4665	
HMM    A	C	D	E	F	G	H	I	K	L	M	N	P	Q	R	S	T	V	W	Y	
       M->M	M->I	M->D	I->M	I->I	D->M	D->D	Neff	Neff_I	Neff_D
       0	*	*	0	*	0	*	*	*	*	
M 1    *	*	*	*	*	*	*	*	*	*	0	*	*	*	*	*	*	*	*	*	1
       0	*	*	*	*	*	*	1000	0	0	

S 2    *	*	*	*	*	*	*	*	*	*	*	*	*	*	*	0	*	*	*	*	2
       0	*	*	*	*	*	*	1000	0	0	

F 3    *	*	*	*	0	*	*	*	*	*	*	*	*	*	*	*	*	*	*	*	3
       0	*	*	*	*	*	*	1000	0	0	

I 4    *	*	*	*	*	*	*	0	*	*	*	*	*	*	*	*	*	*	*	*	4
       0	*	*	*	*	*	*	1000	0	0	

Q 5    *	*	*	*	*	*	*	*	*	*	*	*	*	0	*	*	*	*	*	*	5
       0	*	*	*	*	*	*	1000	0	0	

A 6    0	*	*	*	*	*	*	*	*	*	*	*	*	*	*	*	*	*	*	*	6
       0	*	*	*	*	*	*	1000	0	0	

G 7    *	*	*	*	*	0	*	*	*	*	*	*	*	*	*	*	*	*	*	*	7
       0	*	*	*	*	*	*	1000	0	0	

N 8    *	*	*	*	*	*	*	*	*	*	*	0	*	*	*	*	*	*	*	*	8
       0	*	*	*	*	*	*	1000	0	0	

E 9    *	*	*	0	*	*	*	*	*	*	*	*	*	*	*	*	*	*	*	*	9
       0	*	*	*	*	*	*	1000	0	0	

A 10   0	*	*	*	*	*	*	*	*	*	*	*	*	*	*	*	*	*	*	*	10
       0	*	*	*	*	*	*	1000	0	0	

V 11   *	*	*	*	*	*	*	1111	*	*	*	*	*	*	*	*	*	897	*	*	11
       0	*	*	*	*	*	*	1584	0	0	

R 12   *	*	*	*	*	*	*	*	*	*	*	*	*	*	0	*	*	*	*	*	12
       0	*	*	*	*	*	*	1584	0	0	

A 13   329	*	*	*	*	2294	*	*	*	*	*	*	*	*	*	*	*	*	*	*	13
       0	*	*	*	*	*	*	2472	0	0	

A 14   2138	*	*	*	*	*	*	*	*	*	*	*	*	*	1123	1672	*	*	*	*	14
       0	*	*	*	*	*	*	2604	0	0	

L 15   *	*	*	*	*	*	*	*	*	690	*	*	*	*	*	*	*	*	*	1396	15
       0	*	*	*	*	*	*	3089	0	0	

K 16   1396	*	*	2382	*	*	*	3233	2521	*	*	*	*	*	2760	*	*	*	*	*	16
       0	*	*	*	*	*	*	3089	0	0	

A 17   598	*	*	2382	*	*	*	*	*	*	*	*	*	*	*	*	*	2760	*	*	17
       0	*	*	*	*	*	*	3089	0	0	

R 18   *	*	*	*	*	*	*	2840	*	*	*	*	*	*	564	*	2442	*	*	*	18
       0	*	*	*	*	*	*	3161	0	0	

I 19   *	*	*	*	*	*	*	1715	*	733	*	*	*	*	*	*	*	*	*	3417	19
       0	*	*	*	*	*	*	3161	0	0	

A 20   293	*	*	*	*	*	*	*	*	*	*	*	*	2442	*	*	*	*	*	*	20
       217	2840	*	1000	1000	*	*	3161	1124	0	

A 21   1004	*	*	2442	*	*	*	*	*	*	*	*	*	2494	*	2840	*	*	*	*	21
       0	*	*	*	*	*	*	3161	0	0	

E 22   *	*	*	779	*	2840	*	*	*	*	*	*	*	*	1849	*	*	*	*	*	22
       245	2679	*	910	1096	*	*	3161	1105	0	

R 23   *	*	*	*	*	*	*	*	2840	3417	*	*	*	3324	1186	2628	3931	*	*	*	23
       0	*	*	*	*	*	*	3161	0	0	

N 24   3417	*	*	1627	*	*	*	*	*	*	*	1917	*	*	3524	3741	2679	*	*	*	24
       0	*	*	*	*	*	*	3161	0	0	

K 25   3417	*	*	3324	*	*	*	*	1715	*	*	*	*	*	2002	3741	3524	3465	*	*	25
       112	*	3741	*	*	*	*	3161	0	0	

P 26   *	*	3252	*	*	*	*	*	*	*	*	*	754	3145	*	*	*	2404	*	*	26
       142	*	3413	*	*	*	0	3146	0	1033	

K 27   3359	*	*	3104	*	*	*	*	1038	*	*	3200	3680	*	3155	*	*	*	*	*	27
       220	*	2823	*	*	*	0	3258	0	1106	

Y 28   *	*	*	*	2893	*	*	*	2275	*	*	*	*	*	*	*	1517	3144	*	2349	28
       0	*	*	*	*	*	0	2995	0	1264	

D 29   2937	*	1238	2275	*	*	*	*	*	*	*	*	*	*	*	*	2990	3144	*	*	29
       141	*	3426	*	*	*	0	2995	0	1264	

R 30   *	*	*	*	*	*	*	*	3124	*	*	*	1985	*	812	3989	*	*	*	*	30
       0	*	*	*	*	*	0	3308	0	1325	

F 31   2485	*	*	*	1912	4076	*	*	*	*	*	*	*	*	3989	*	*	3755	*	1477	31
       0	*	*	*	*	*	0	3308	0	1325	

G 32   1477	*	3755	*	*	1170	*	*	*	*	3989	*	*	*	*	4076	*	*	*	*	32
       0	*	*	*	*	2406	302	3308	0	1325	

K 33   2403	*	3242	*	*	*	*	*	2792	*	*	*	*	*	*	1012	*	3945	*	*	33
       0	*	*	*	*	*	0	3373	0	1258	

R 34   *	*	*	*	3242	*	*	*	*	*	*	*	3993	2901	661	3945	*	*	*	*	34
       0	*	*	*	*	*	0	3373	0	1258	

A 35   2319	*	*	*	*	*	*	*	*	1659	*	*	2807	*	*	3993	2544	3242	*	*	35
       271	*	2544	*	*	*	0	3373	0	1258	

I 36   1374	*	3929	2987	*	*	*	2411	*	2824	*	*	*	*	*	*	3424	*	*	*	36
       114	3714	*	1000	1000	*	0	2870	1077	1435	

Q 37   3546	*	*	*	*	*	*	*	*	*	*	*	*	343	*	2987	*	*	*	*	37
       97	3942	*	0	*	2705	240	2870	1034	1435	

D 38   4071	*	1629	3214	*	3853	*	*	*	*	*	*	*	2679	3454	3760	3071	*	*	*	38
       0	*	*	*	*	240	2705	2919	0	1364	

Q 39   *	*	*	3990	*	*	*	*	*	*	*	4557	3874	1105	3050	2054	*	*	*	*	39
       58	4675	*	2322	322	*	0	3583	1015	1026	

T 40   4461	*	*	*	*	*	*	*	*	2751	*	*	3273	*	2804	2242	1811	3990	*	*	40
       140	*	3439	*	*	*	0	3583	0	1026	

A 41   911	*	*	*	*	2670	*	*	*	*	*	*	4097	*	2734	4427	*	4161	*	*	41
       104	*	3846	*	*	*	0	3516	0	1148	

Q 42   4013	*	*	*	*	4148	*	*	*	*	*	*	1822	862	4364	*	*	*	*	*	42
       72	4364	*	1585	585	*	0	3519	1034	1240	

D 43   4328	*	1568	*	*	*	*	3729	2695	3596	*	*	*	4013	*	3543	4148	3379	*	*	43
       0	*	*	*	*	*	0	3519	0	1240	

L 44   *	*	3406	4148	*	*	*	*	4013	1756	2483	4600	3535	*	*	*	*	2435	*	*	44
       189	4013	4035	2585	263	2161	365	3519	1046	1240	

L 45   3097	*	*	*	*	*	*	4447	*	1236	*	4752	*	*	*	2785	*	2117	*	*	45
       0	*	*	*	*	2048	399	3513	0	1247	

S 46   2360	*	*	*	*	*	*	*	*	5039	*	2376	4114	4132	*	1323	*	3887	*	*	46
       44	5058	*	2322	322	*	0	3541	1024	1179	

M 47   2595	5237	*	*	2590	*	*	1966	*	2390	2357	*	*	*	*	*	*	*	*	*	47
       38	5279	*	0	*	1206	820	3550	1043	1179	

E 48   2691	4946	2449	2767	*	3799	*	*	*	5252	*	2705	4097	*	*	2986	5504	*	*	5354	48
       0	*	*	*	*	*	0	3624	0	1086	

I 49   3953	*	*	4027	2825	*	*	2401	*	2091	5178	2973	*	4217	*	*	3792	5154	*	*	49
       0	*	*	*	*	*	0	3606	0	1086	

R 50   *	*	989	2561	*	*	*	*	*	*	*	3736	*	*	1991	*	*	*	*	*	50
       0	*	*	*	*	*	0	3542	0	1086	

G 51   2123	*	*	*	*	2773	*	*	*	*	*	5453	5539	2561	2969	2803	3064	5662	*	*	51
       70	*	4397	*	*	*	0	3542	0	1086	

R 52   5201	*	2916	*	*	*	*	*	*	*	*	1815	4099	*	1718	2606	5085	*	*	*	52
       0	*	*	*	*	1206	820	3499	0	1179	

A 53   1592	*	*	2399	*	*	*	*	2095	*	*	*	*	4226	2386	*	*	*	*	*	53
       0	*	*	*	*	*	0	3542	0	1086	

Q 54   2761	*	*	1773	*	*	*	*	*	*	2969	*	*	1594	4397	*	4226	*	*	*	54
       0	*	*	*	*	0	*	3542	0	1086	

E 55   *	*	*	3178	*	*	*	*	4768	1799	*	*	*	823	*	*	*	*	*	*	55
       0	*	*	*	*	*	*	3719	0	0	

A 56   2110	*	*	3186	*	*	*	*	3449	*	*	*	*	3390	1085	*	*	*	*	*	56
       0	*	*	*	*	*	*	3719	0	0	

A 57   2155	*	3033	1405	*	*	*	*	*	4358	*	*	*	2139	*	*	*	*	*	*	57
       0	*	*	*	*	*	*	3601	0	0	

L 58   *	*	*	*	*	*	*	4358	*	582	2636	*	*	*	3033	*	*	*	*	*	58
       0	*	*	*	*	*	*	3601	0	0	

T 59   *	*	*	*	*	*	*	562	*	3602	*	*	*	*	*	3033	3084	*	*	*	59
       0	*	*	*	*	*	*	3601	0	0	

S 60   1434	*	*	*	*	*	*	*	3230	*	4303	*	*	5181	3033	2185	3279	*	*	*	60
       0	*	*	*	*	*	*	3601	0	0	

K 61   *	*	3230	2160	*	*	*	*	1936	*	*	*	*	1591	*	4358	5181	*	*	*	61
       0	*	*	*	*	*	*	3601	0	0	

S 62   *	*	*	*	*	*	*	*	*	181	*	*	*	*	*	3084	*	*	*	*	62
       0	*	*	*	*	*	*	3601	0	0	

N 63   3033	*	*	552	*	*	*	*	*	*	*	3084	*	3681	*	*	*	*	*	*	63
       0	*	*	*	*	*	*	3601	0	0	

K 64   1937	5568	4106	1970	*	*	5705	*	3084	*	*	2671	*	*	*	3453	*	*	*	5714	64
       0	*	*	*	*	*	*	3601	0	0	

K 65   *	*	*	2636	*	*	*	*	286	*	*	*	*	*	5714	*	*	*	*	*	65
       0	*	*	*	*	*	*	3601	0	0	

T 66   *	*	*	*	*	*	*	*	*	*	*	396	*	*	*	3033	3084	*	*	*	66
       28	5705	*	4755	54	*	*	3601	1077	0	

R 67   4204	*	*	*	*	*	*	*	2624	*	*	*	*	4613	547	4106	*	*	*	*	67
       0	*	*	*	*	*	*	3601	0	0	

E 68   4204	*	*	830	4358	*	*	*	3681	5181	*	4365	*	*	3033	4106	*	*	*	*	68
       0	*	*	*	*	*	*	3601	0	0	

I 69   3033	*	*	*	*	*	*	739	*	2076	4591	*	*	*	*	*	*	*	*	*	69
       0	*	*	*	*	*	*	3601	0	0	

N 70   *	*	*	*	*	*	*	*	3033	1542	1968	3084	*	3230	4204	*	*	*	*	*	70
       0	*	*	*	*	*	*	3601	0	0	

R 71   3348	*	*	*	*	4591	4358	*	3982	*	4365	*	*	2622	1268	*	3033	*	*	*	71
       0	*	*	*	*	*	*	3601	0	0	

E 72   *	*	*	345	*	*	*	*	3033	*	*	*	*	3470	*	*	*	*	*	*	72
       0	*	*	*	*	*	*	3601	0	0	

A 73   2058	*	*	*	*	*	*	739	*	*	*	*	*	*	*	*	*	*	*	2636	73
       0	*	*	*	*	*	*	3601	0	0	

E 74   2981	*	*	1487	*	*	5811	*	4640	*	*	4358	*	2328	2739	*	5678	4591	*	*	74
       0	*	*	*	*	*	*	3601	0	0	

E 75   *	*	*	2058	*	*	*	*	4166	*	*	*	*	3279	734	*	*	*	*	*	75
       0	*	*	*	*	*	*	3601	0	0	

F 76   3033	*	*	*	3084	*	*	4613	*	476	*	*	*	*	*	*	*	*	*	*	76
       0	*	*	*	*	*	*	3601	0	0	

A 77   2058	*	*	*	*	*	*	*	2686	*	*	*	*	4204	862	*	*	*	*	*	77
       102	3875	*	679	1414	*	*	3601	1229	0	

K 78   4358	*	5181	*	*	*	4613	4566	2587	4236	*	3033	*	2839	2365	3397	*	3834	*	*	78
       0	*	*	*	*	*	*	3601	0	0	

E 79   *	*	*	1018	*	4204	5672	*	4106	*	*	3033	*	1989	*	*	*	*	*	*	79
       32	5496	*	0	*	*	*	3601	1046	0	

Q 80   4204	*	*	4581	*	*	2063	*	*	*	*	*	*	882	3033	*	*	*	*	*	80
       0	*	*	*	*	*	*	3601	0	0	

V 81   *	*	3250	1265	*	*	*	*	3033	*	*	*	*	2983	*	*	3154	3084	*	*	81
       99	*	3909	*	*	*	*	3601	0	0	

R 82   2512	*	*	2813	*	*	*	4585	3600	*	*	*	3236	3785	2567	2417	5407	*	*	*	82
       67	4455	*	5170	41	*	0	3584	1061	1120	

S 83   2280	*	*	2496	*	*	3726	4040	*	*	*	*	*	4761	*	1918	2482	*	*	*	83
       0	*	*	*	*	1370	706	3584	0	1120	

A 84   1501	4768	4540	*	*	*	*	4294	*	5327	*	*	3244	2776	*	2824	4043	4732	*	*	84
       0	*	*	*	*	*	0	3719	0	1060	

K 85   3684	*	4679	5327	3045	*	*	*	2659	*	5604	4294	3253	2501	4073	3885	4043	4724	*	*	85
       116	3693	*	1066	937	0	*	3719	1187	1060	

M 86   3030	*	4566	*	*	4186	*	*	*	*	2320	3748	2589	3802	*	3007	5562	3033	*	*	86
       0	*	*	*	*	*	*	3601	0	0	

A 87   2121	*	3337	4365	*	5455	*	3033	*	4110	5705	*	2560	*	4591	4580	3246	4566	*	*	87
       199	3913	3996	0	*	*	*	3601	1221	0	

G 88   5087	*	3910	1759	*	2110	5706	*	*	*	*	5346	4307	2677	*	2985	*	*	*	*	88
       92	*	4013	*	*	1405	684	3566	0	1114	

K 89   3823	*	*	5573	*	4535	3587	*	2050	*	*	4120	*	3615	3828	1596	*	*	*	*	89
       320	4120	2823	1585	585	*	0	3676	1097	1264	

L 90   2451	*	*	*	*	3076	*	*	*	1989	5011	5113	*	*	*	3117	*	1881	*	*	90
       64	4537	*	5392	35	2259	338	3585	1086	1599	

A 91   1765	*	*	3191	*	3255	*	4467	*	*	*	3782	*	2781	5447	2778	4070	*	*	*	91
       33	*	5447	*	*	*	0	3627	0	1470	

G 92   *	4109	3029	2959	*	2109	*	*	*	*	*	*	*	2630	4283	5508	3813	4023	*	3451	92
       0	*	*	*	*	969	1032	3626	0	1577	

G 93   *	*	4236	*	*	2188	*	*	*	*	*	1001	*	*	*	3220	3052	*	*	*	93
       0	*	*	*	*	777	1264	3639	0	1269	

A 94   3258	*	3066	3944	*	*	*	*	*	*	*	3842	773	*	4149	*	*	*	*	*	94
       145	3391	*	702	1377	0	*	3672	1219	1092	

A 95   1216	*	3212	3793	*	*	*	*	4642	*	5591	4400	4068	*	4887	*	2414	*	*	*	95
       0	*	*	*	*	*	*	3741	0	0	

L 96   *	*	*	*	*	*	*	3114	*	365	4167	*	*	*	*	*	*	4257	*	*	96
       0	*	*	*	*	*	*	3741	0	0	

I 97   *	*	*	*	*	*	*	2568	*	1325	2971	*	*	*	*	*	*	1715	*	*	97
       177	3114	*	3000	193	*	*	3741	1146	0	

G 98   895	*	*	4714	*	2827	*	*	*	*	*	3718	*	*	*	2646	4400	*	*	*	98
       0	*	*	*	*	*	*	3741	0	0	

S 99   *	*	4887	550	*	*	*	*	*	3114	*	*	*	*	*	2576	*	*	*	*	99
       0	*	*	*	*	*	*	3741	0	0	

S 100  2701	*	*	3114	*	*	*	*	*	829	*	*	*	*	*	2576	*	*	*	*	100
       0	*	*	*	*	*	*	3741	0	0	

Y 101  *	*	*	*	*	*	*	*	2039	*	*	4642	3947	3799	1188	4714	*	*	*	3281	101
       0	*	*	*	*	*	*	3741	0	0	

F 102  2602	3947	*	*	3281	*	*	*	*	1504	*	*	*	3755	3114	*	*	2994	*	*	102
       0	*	*	*	*	*	*	3741	0	0	

M 103  *	*	*	*	*	*	*	*	*	265	3281	*	3947	*	*	*	*	*	*	*	103
       0	*	*	*	*	*	*	3741	0	0	

S 104  *	*	*	3947	*	*	*	*	*	*	*	3114	*	*	480	3281	*	*	*	*	104
       0	*	*	*	*	*	*	3741	0	0	

K 105  *	*	*	4717	*	*	*	*	2195	4400	5388	*	*	719	*	*	*	3947	*	*	105
       0	*	*	*	*	*	*	3741	0	0	

R 106  *	*	*	*	*	*	2701	*	*	*	3947	*	*	*	356	*	*	*	*	*	106
       0	*	*	*	*	*	*	3741	0	0	

K 107  *	*	*	3947	*	*	*	*	287	*	*	*	*	*	3114	*	*	*	*	*	107
       0	*	*	*	*	*	*	3741	0	0	

D 108  4717	*	952	5591	*	2280	*	*	*	*	*	*	*	3114	*	4714	3947	*	*	*	108
       0	*	*	*	*	*	*	3741	0	0	

E 109  *	*	4642	616	*	*	4717	*	*	*	*	*	*	*	1893	*	*	*	*	*	109
       0	*	*	*	*	*	*	3741	0	0	

P 110  *	*	*	*	*	*	*	*	*	453	*	*	2671	*	*	*	*	3152	*	*	110
       0	*	*	*	*	*	*	3852	0	0	

D 111  3152	*	3398	453	*	4009	*	*	*	*	*	*	*	*	*	*	*	*	*	*	111
       0	*	*	*	*	*	*	3852	0	0	

E 112  1765	*	*	3398	*	3740	*	*	3152	3599	4378	*	*	2473	*	3752	4697	*	*	*	112
       0	*	*	*	*	*	*	3852	0	0	

R 113  *	*	*	*	*	*	2567	*	*	*	*	*	*	4892	443	4009	*	*	*	*	113
       0	*	*	*	*	*	*	3852	0	0	

I 114  *	*	*	*	*	*	*	3398	*	1918	921	*	*	*	*	*	3152	*	*	*	114
       0	*	*	*	*	*	*	3852	0	0	

G 115  3247	*	*	*	*	2759	*	*	*	*	*	3850	*	2652	*	1642	2336	*	*	*	115
       0	*	*	*	*	*	*	3852	0	0	

M 116  1244	*	*	*	*	4892	*	2652	*	4009	3398	3753	*	4746	*	4550	3759	*	*	*	116
       172	*	3152	*	*	*	*	3852	0	0	

L 117  *	*	*	*	*	*	*	*	*	107	*	*	*	3809	*	*	*	*	*	*	117
       0	*	*	*	*	*	0	3457	0	1146	

Q 118  *	*	*	2484	*	*	*	*	*	*	*	*	*	284	*	*	*	*	*	*	118
       107	*	3809	*	*	*	0	3457	0	1146	

G 119  *	*	1130	1702	*	2753	*	*	*	*	*	*	*	*	3518	*	*	*	*	*	119
       1585	585	*	2322	322	*	0	3205	2591	1257	

F 120  *	*	*	*	2753	*	2435	*	*	*	690	*	*	*	*	*	4417	*	*	*	120
       295	2435	*	2322	322	1393	692	3205	1380	1257	

I 121  2210	*	*	5601	*	*	5377	2814	*	2358	*	*	*	*	*	*	*	1315	*	*	121
       0	*	*	*	*	*	0	3457	0	1146	

Q 122  *	*	*	*	*	*	3809	*	*	*	*	*	*	107	*	*	*	*	*	*	122
       0	*	*	*	*	*	0	3457	0	1146	

E 123  *	*	*	3105	*	*	*	*	*	300	3809	*	*	*	*	*	*	*	*	*	123
       0	*	*	*	*	0	*	3457	0	1146	

N 124  *	*	*	548	*	*	4009	*	*	*	*	3398	*	2652	*	*	*	*	*	*	124
       0	*	*	*	*	*	*	3852	0	0	

K 125  3166	*	3152	*	*	1166	*	*	3398	*	*	*	*	4553	2652	4892	*	*	*	*	125
       0	*	*	*	*	*	*	3852	0	0	

D 126  *	*	3411	*	*	*	*	*	*	142	*	*	*	*	*	*	*	*	*	*	126
       0	*	*	*	*	*	*	3846	0	0	

R 127  *	*	*	*	*	*	*	*	3172	*	987	*	*	*	2006	*	*	2881	*	*	127
       0	*	*	*	*	*	*	3846	0	0	

D 128  *	*	3411	*	*	*	*	*	1069	5316	5873	5358	4008	2691	2779	*	*	*	*	*	128
       0	*	*	*	*	*	*	3846	0	0	

R 129  *	*	*	*	*	*	*	*	*	782	2344	*	*	3172	3411	5909	*	*	*	*	129
       0	*	*	*	*	*	*	3846	0	0	

Q 130  *	*	*	*	*	*	*	4919	*	550	*	*	*	1904	*	5909	*	*	*	*	130
       0	*	*	*	*	*	*	3846	0	0	

E 131  *	*	3243	1719	*	*	*	*	934	*	*	*	*	*	*	4413	*	5620	*	*	131
       185	5517	3347	3170	170	*	*	4026	1021	0	

A 132  2500	*	5807	2633	*	*	*	5838	*	3222	*	1837	*	*	*	3855	3875	3287	*	*	132
       101	3889	*	2322	322	0	*	4061	1077	1256	

E 133  3267	*	*	1726	*	*	2128	5238	*	*	*	4359	4307	2495	*	4413	6060	*	*	*	133
       52	5738	5890	0	*	*	*	4026	1071	0	

E 134  2752	*	*	1996	*	3798	*	*	*	*	*	*	2410	1956	*	4814	4396	*	*	*	134
       146	3380	*	621	1516	*	0	4031	1232	1007	

Q 135  4912	*	*	3506	*	3298	*	4412	4915	*	*	4505	4971	1946	3507	2539	3301	*	*	*	135
       28	5725	*	0	*	*	0	4310	1024	1007	

S 136  3097	*	*	*	*	4170	*	*	5162	*	*	3458	*	*	2441	931	*	*	*	*	136
       112	4412	5162	2322	322	*	0	4310	1071	1007	

S 137  2800	*	4629	*	*	*	*	*	*	5091	*	*	1235	*	3476	2726	3050	*	*	*	137
       34	5436	*	3322	152	880	1131	4304	1026	1057	

R 138  *	*	5254	4960	*	*	*	*	2471	4655	*	4265	*	3435	1206	3003	5725	*	*	*	138
       0	*	*	*	*	*	0	4398	0	1007	

A 139  1780	*	*	*	*	5446	*	3549	4960	5521	*	*	3826	4655	*	1354	*	4470	*	*	139
       109	*	3786	*	*	*	0	4398	0	1007	

T 140  4636	*	*	*	*	4541	*	*	*	*	5285	*	5209	*	3241	2098	1126	3912	*	*	140
       204	4275	3636	1000	1000	2665	248	7624	1018	1233	

E 141  5035	*	2664	4862	*	2688	*	*	4314	*	*	*	2620	3453	4733	4268	3103	3159	*	*	141
       103	*	3865	*	*	*	0	7601	0	1429	

A 142  3434	*	4216	4225	*	5027	*	*	*	4958	*	3190	4090	3135	4117	1711	5963	3715	*	*	142
       0	*	*	*	*	1393	691	7483	0	1592	

P 143  *	*	*	4194	*	4260	5123	*	*	*	*	4065	561	5252	*	3975	*	4754	*	*	143
       0	*	*	*	*	2874	212	7525	0	1358	

T 144  4218	*	*	4535	*	6449	4245	*	4541	4370	*	4086	3300	3379	3225	2642	2331	5306	*	*	144
       0	*	*	*	*	2514	278	7825	0	1305	

E 145  5050	5350	*	4376	*	6450	4192	*	4558	*	*	3278	3020	5005	3917	1926	3227	4342	*	4455	145
       31	*	5547	*	*	*	0	7862	0	1246	

S 146  4233	*	3523	*	*	*	*	*	*	*	*	3941	4291	4446	4654	802	3565	*	*	*	146
       65	*	4497	*	*	*	0	7833	0	1338	

I 147  2842	*	*	*	*	*	*	3639	*	2911	*	4415	2533	4584	*	2472	3776	3646	*	4242	147
       0	*	*	*	*	*	0	7753	0	1527	

S 148  4565	*	*	4420	*	4604	*	*	*	4241	*	4912	4989	*	4132	937	3004	4376	*	*	148
       74	*	4322	*	*	3114	177	8256	0	1527	

E 149  4166	4397	4206	4993	4683	3416	2023	*	4593	*	*	4391	5334	5021	4979	2644	4126	*	*	4677	149
       0	*	*	*	*	*	0	8294	0	1600	

V 150  3525	*	*	*	*	4048	2710	4498	*	2821	*	*	*	*	3187	2458	3837	4993	*	3049	150
       0	*	*	*	*	3231	162	8294	0	1600	

D 151  *	*	5019	4518	4685	3632	*	4095	5963	*	*	2867	2671	2239	3406	4248	3670	*	*	*	151
       0	*	*	*	*	163	3230	8308	0	1534	

S 152  3537	4705	4340	*	*	5113	*	*	3495	5441	5093	2222	4779	5142	4104	2561	3284	4419	*	*	152
       168	5265	3571	2322	322	*	0	8059	1124	1026	

S 153  5351	*	*	*	*	4881	*	*	5614	1829	4252	3858	3165	*	2601	2409	*	4219	*	*	153
       80	4219	*	2322	322	*	0	7607	1086	1164	

S 154  4369	*	*	*	*	*	*	*	4296	*	*	2617	2420	3808	*	1743	2750	4964	*	*	154
       0	*	*	*	*	2880	211	7758	0	1164	

Q 155  3806	*	*	5893	*	*	5640	5270	5049	3660	4151	4512	3107	1760	3212	3486	4388	*	*	*	155
       97	3948	*	1161	855	2453	291	8296	1235	1137	

S 156  2347	4524	5429	*	*	3670	4616	4977	*	3872	4433	*	2967	*	3641	2232	5705	5015	*	*	156
       242	3150	4590	2416	299	*	0	8503	1269	1105	

L 157  *	*	*	*	*	*	*	3995	*	1210	2872	*	3421	3617	*	4791	3799	4460	*	4636	157
       40	5182	*	0	*	1109	899	8277	1007	1240	

S 158  5675	*	*	5246	4541	3723	*	*	*	3367	*	5133	1443	4657	5110	3103	3097	4632	*	*	158
       66	4479	*	1496	631	*	0	8722	1072	1113	

G 159  *	*	4289	5181	*	1681	4632	4503	3898	*	3256	*	*	2708	3267	*	*	4375	*	4372	159
       39	5237	*	0	*	*	0	8722	1046	1113	

S 160  4659	3760	*	*	*	5149	*	*	4199	3953	*	4231	*	2838	2119	1903	4362	*	*	*	160
       148	*	3356	*	*	*	0	9157	0	1113	

Y 161  4051	*	*	4927	5103	4211	*	4417	*	3668	*	*	4412	3725	*	5216	3116	3447	2603	2498	161
       55	4745	*	1585	585	*	0	8811	1000	1339	

P 162  *	*	*	*	5552	3311	6790	*	*	5182	*	4245	750	*	3707	4164	5832	4499	*	*	162
       99	3919	*	1585	585	147	3369	7749	1124	1339	

T 163  2366	4937	4027	4679	*	*	*	4285	4924	4414	4714	4345	4550	2751	*	4852	3125	3736	4678	*	163
       0	*	*	*	*	0	*	9534	0	1001	

P 164  4596	5418	5861	*	*	4778	4857	6564	4213	4945	*	*	837	6542	*	3614	5072	5767	*	4323	164
       0	*	*	*	*	*	*	8178	0	0	

N 165  3817	6232	*	4271	5823	3012	*	3451	*	3666	5179	3174	3567	4472	3726	2685	4975	6543	*	6553	165
       25	5872	*	1000	1000	*	*	8201	1015	0	

P 166  4484	*	*	*	4209	4467	3779	4398	4021	4054	4954	*	1595	7147	6122	4757	4454	2844	*	7080	166
       53	4798	*	1585	585	*	*	8201	1071	0	

K 167  2013	*	*	6565	*	3887	*	6021	3128	5255	*	*	1629	5162	3877	5017	5838	5200	*	5423	167
       0	*	*	*	*	*	*	8199	0	0	

E 168  2586	*	4879	2823	*	3488	*	6128	*	3847	7029	*	4091	3753	3832	4847	2555	4060	6684	*	168
       38	7095	5726	1000	1000	*	*	8089	1000	0	

T 169  3020	*	*	3967	*	5789	4375	4312	*	3663	5266	4764	7087	6768	7085	2656	1872	5255	*	3787	169
       48	6774	5406	1585	585	0	*	7721	1000	1018	

L 170  4549	*	*	3968	4469	*	*	4768	*	1760	6620	*	5655	*	6490	5207	1430	4080	*	5820	170
       65	6468	4946	0	*	0	*	8530	1000	1031	

S 171  4889	*	*	*	5388	4717	*	4918	*	3391	*	3736	1500	4611	6471	1797	7067	*	*	*	171
       46	5008	*	0	*	*	0	8589	1047	1056	

G 172  4062	6878	5853	*	*	1755	*	5144	2860	3537	*	*	*	5110	*	3392	2201	5373	*	*	172
       56	*	4703	*	*	*	0	8177	0	1056	

S 173  3257	3806	*	*	5606	2762	3900	5187	*	5042	3755	*	4396	*	5752	1906	3984	4321	*	6503	173
       43	6407	5812	2000	415	1628	564	8684	1000	1149	

F 174  4560	4138	4368	6150	2275	2353	6907	7133	*	4530	5388	*	4684	5730	3340	5931	4295	3359	*	4964	174
       0	*	*	*	*	*	0	8749	0	1133	

P 175  1605	4781	6831	5108	*	5875	*	*	*	3287	4516	*	1904	6119	4899	3519	6102	5872	*	*	175
       46	5863	6109	1000	1000	*	0	9706	1000	1133	

S 176  3963	*	6052	*	4976	4282	*	5725	3598	3041	5033	5006	*	5545	4736	1499	3083	5491	*	*	176
       115	4406	5086	2531	274	1029	971	8642	1252	1155	

P 177  *	2807	4662	*	6149	5781	*	*	5784	3587	*	5513	1536	5908	*	4234	2603	4134	5274	*	177
       214	4151	3620	1236	797	*	0	8283	1053	1109	

Y 178  4719	5397	2975	*	4278	4203	*	2698	*	3022	4945	*	4334	5811	*	4232	4454	2237	*	5862	178
       76	*	4285	*	*	1452	656	8218	0	1219	

K 179  3317	*	5281	3210	*	3923	4906	*	2945	4450	*	4709	4207	3958	3660	2984	3728	4228	*	*	179
       129	5246	4077	0	*	1922	442	8036	1012	1207	

G 180  2289	5457	4917	3850	5821	3612	5818	*	3633	3333	5094	3461	5388	4911	3994	4062	4192	5757	*	*	180
       101	4234	6140	2427	297	928	1076	7852	1054	1233	

G 181  1376	*	*	*	*	1664	*	5298	5834	*	*	7892	*	*	4405	3065	5401	4384	6325	9599	181
       0	*	*	*	*	446	1912	6350	0	1138	

S 182  3331	6071	5825	*	5505	4235	*	*	1418	7310	*	5755	*	3999	3810	2676	3587	*	5608	*	182
       34	6697	6224	0	*	*	0	6491	1000	1010	

I 183  3680	*	5304	*	6007	6052	*	2177	5825	3983	*	6256	3888	4829	5885	7614	2922	1819	*	6519	183
       0	*	*	*	*	1665	546	6548	0	1032	

A 184  2972	*	*	*	2083	4687	6924	5010	4055	2400	4569	*	6534	*	*	*	7008	4372	*	2323	184
       12	6924	*	2585	263	*	0	6585	1015	1010	

T 185  2734	*	3275	3533	5894	5035	3829	*	6720	6109	*	4152	6868	4740	6634	2590	2088	7703	*	*	185
       0	*	*	*	*	*	0	6590	0	1010	

Q 186  3160	3974	3298	5264	6788	6060	*	6646	2930	*	*	6088	3647	4773	1678	4484	10184	5864	*	5312	186
       10	7168	*	0	*	*	0	6608	1000	1010	

A 187  2699	887	5339	4199	*	8062	*	*	*	*	*	6108	*	6435	6710	3525	7004	3601	*	6660	187
       61	6827	4932	1000	1000	0	*	6686	1000	1010	

Q 188  5395	5123	2619	1608	*	5812	*	*	5246	5749	*	*	5358	2179	5906	3951	4366	6808	*	6636	188
       10	*	7246	*	*	958	1044	6764	0	1053	

M 189  4009	4178	*	6000	4360	*	*	3001	5591	897	3751	*	*	*	6775	*	6393	5125	6410	*	189
       34	5412	*	0	*	*	0	6777	1079	1058	

T 190  742	7084	4909	4614	5027	6592	*	*	5308	6857	*	*	*	5423	5625	5043	3684	4148	6945	5078	190
       58	4666	*	802	1230	*	0	6792	1090	1058	

K 191  2520	4763	4125	4187	*	4663	6518	*	2506	*	6877	4198	*	2781	2409	4225	*	*	*	*	191
       30	5600	*	0	*	1120	889	6812	1053	1058	

F 192  3041	5758	7489	2467	3981	*	5052	3975	5009	2214	4330	*	*	4458	6986	*	4354	3216	*	6614	192
       27	5778	*	0	*	0	*	6778	1015	1015	

A 193  1763	5228	7131	4762	4789	5068	*	5288	*	1247	4392	*	5111	*	5622	*	5978	*	*	6758	193
       94	4541	5623	2246	342	*	*	6810	1067	0	

E 194  3500	*	4962	3306	*	5206	4004	5507	3372	4063	5702	4413	*	4297	2972	3533	5895	7253	*	2677	194
       49	4902	*	0	*	0	*	6793	1103	1016	

Q 195  2757	*	3780	4522	6604	4456	7029	6604	2639	*	*	3767	6650	2214	2752	4661	6227	9771	*	*	195
       95	4654	5382	1900	450	*	*	6880	1067	0	

A 196  1358	6275	*	5072	3958	6367	3535	*	5291	5000	6576	3291	*	4870	4690	4731	6753	*	*	3119	196
       46	6045	5937	1585	585	0	*	6794	1015	1021	

G 197  4106	5528	5335	5575	4998	783	5487	*	4015	6128	*	5686	*	3979	5302	4711	*	*	*	5866	197
       290	2920	4319	1508	625	1157	858	6854	1454	1013	

F 198  5138	5828	*	5203	1485	5500	6111	3141	4568	3057	7403	*	*	6563	5812	*	*	3475	6859	3007	198
       20	6196	*	1585	585	2292	330	6756	1000	1104	

S 199  5962	*	3645	3641	6566	5601	4682	5820	4638	6539	*	5243	2199	4286	2338	3590	3721	*	*	4917	199
       124	3848	6241	568	1620	1193	830	6768	1273	1075	

P 200  5055	7770	4071	4764	*	1463	4628	*	3383	6494	5565	6681	4177	4546	3346	4033	6971	6330	*	4318	200
       55	5423	6119	1859	465	2665	247	6907	1020	1062	

E 201  4253	*	3175	3702	5993	*	3718	3437	4227	5097	*	5138	4496	5119	*	3989	4484	2476	6339	3440	201
       63	6508	4985	0	*	1362	711	6901	1000	1085	

N 202  5338	6965	2382	4352	*	6154	5131	6544	4786	4152	*	3548	3397	3058	5740	2470	4724	6110	*	5125	202
       27	5728	*	0	*	2107	381	6826	1016	1117	

A 203  3370	6346	*	*	*	*	5742	2819	6684	1419	*	*	2567	6325	*	4986	5409	3314	6644	*	203
       23	*	5957	*	*	1616	569	6849	0	1082	

K 204  2169	*	6012	3694	*	4213	*	*	3935	4075	*	5194	3296	4588	3643	3493	3787	3623	6267	*	204
       12	*	6972	*	*	572	1610	6851	0	1082	

I 205  4221	6333	3181	5236	*	*	*	3631	6714	2288	5409	2518	*	5274	7443	*	2440	3503	*	*	205
       17	*	6440	*	*	796	1237	6807	0	1031	

M 206  3430	5815	*	*	5550	*	*	4103	*	1944	3544	*	*	*	*	*	*	4139	1295	*	206
       0	*	*	*	*	1110	897	6778	0	1017	

A 207  4070	*	5297	7333	6398	*	*	2949	4832	3447	6441	7034	6477	4413	2825	6748	4527	1571	6188	5691	207
       14	6712	*	0	*	0	*	6804	1010	1000	

A 208  1256	1196	6717	*	*	4785	*	*	*	*	*	*	6501	*	6989	4079	6439	6747	*	*	208
       22	6039	*	2114	379	*	*	6814	1040	0	

I 209  *	*	*	*	*	*	*	871	*	1958	4226	*	*	*	*	*	4514	3339	*	*	209
       37	6859	5897	2585	263	*	*	6817	1000	0	

A 210  775	*	*	6513	*	5435	*	3277	*	4769	5870	*	*	6493	*	4491	4269	3094	*	*	210
       0	*	*	*	*	*	0	6767	0	1002	

M 211  5343	*	5898	3278	3436	4639	3165	*	3053	4160	4651	5920	*	3043	3452	*	5935	6534	4621	3347	211
       0	*	*	*	*	*	0	6767	0	1002	

G 212  2227	6387	*	*	3933	5110	2915	7375	4405	6989	6513	5757	*	3917	5163	5393	4294	2750	5335	3125	212
       0	*	*	*	*	0	*	6767	0	1002	

E 213  5911	*	7819	202	*	*	*	6542	5897	*	5328	*	*	5770	*	5545	5850	*	*	*	213
       0	*	*	*	*	*	*	6817	0	0	

S 214  *	*	*	*	*	5118	*	*	*	*	*	*	*	*	*	71	5690	*	*	*	214
       45	6289	5782	0	*	*	*	6817	1003	0	

G 215  3716	*	4563	5913	*	1428	5425	*	4275	*	*	3863	*	*	3662	2007	5514	*	*	*	215
       16	*	6484	*	*	*	0	6799	0	1010	

G 216  7009	5980	*	*	1598	2472	6806	6808	5962	2727	4699	5843	*	*	4076	*	5554	*	4510	3318	216
       16	*	6491	*	*	*	0	6777	0	1043	

R 217  *	*	2926	7103	*	*	*	7115	4937	6460	*	755	*	5706	3063	6309	5387	5285	6923	6912	217
       51	*	4854	*	*	*	0	6739	0	1077	

L 218  5178	*	5656	6440	*	6224	*	7257	*	5618	6154	6754	1405	7231	5267	5336	1336	5693	*	5202	218
       64	*	4521	*	*	*	0	6735	0	1179	

K 219  3893	*	3267	3943	5935	4495	5030	*	3166	4646	6851	3598	*	4542	2912	3395	3747	6357	4935	4656	219
       15	*	6641	*	*	*	0	6702	0	1336	

I 220  431	*	*	*	*	5580	*	3683	5980	4498	*	6417	*	6073	6853	6630	6712	4484	*	*	220
       71	6340	4806	1000	1000	3106	178	6692	1000	1355	

D 221  *	6410	5362	4846	6707	*	4015	2022	5407	3828	*	*	*	4985	3267	4648	3283	2185	*	5672	221
       101	6614	4124	3585	126	4492	66	6746	1000	1411	

T 222  6403	*	6229	*	*	2396	5024	6522	*	3902	*	960	*	*	3916	4188	5030	*	*	6554	222
       428	*	1962	*	*	4172	82	6617	0	1546	

V 223  6414	6431	4078	4292	5072	3620	4427	3636	6233	5150	5744	5498	3168	6201	4391	4158	3166	2751	5188	5049	223
       200	*	2948	*	*	4098	87	6563	0	2180	

Q 224  3776	*	5268	3827	*	6184	4874	5231	4587	4329	*	2114	5246	3242	5573	3380	4437	2982	*	6393	224
       157	*	3280	*	*	3121	176	6616	0	2470	

S 225  *	*	4183	6558	*	2099	4261	*	4350	5216	*	3136	4190	*	4132	2236	3375	6366	5241	*	225
       231	5998	2915	0	*	5773	27	6653	1000	2466	

G 226  3368	*	3689	*	4061	2229	*	*	2822	4806	*	4324	3808	5904	2945	3474	5853	*	*	*	226
       369	*	2149	*	*	3909	99	6422	0	2720	

L 227  5844	*	4800	4661	*	*	*	3328	5286	2512	4789	5726	3997	4751	4583	3382	3046	3057	5001	4582	227
       169	4860	3711	3140	174	2410	301	6268	1006	2877	

D 228  4233	*	2766	4400	5273	3790	3267	5922	3102	5615	6239	4315	6193	*	3276	3503	4287	*	*	3695	228
       162	*	3231	*	*	1490	635	6358	0	2625	

P 229  6275	*	*	4092	*	5133	2520	6051	3144	3509	6050	6454	2922	6511	2794	4401	4414	4518	*	4105	229
       43	*	5081	*	*	2108	381	6459	0	2213	

N 230  3996	*	5609	4656	*	3661	*	*	6040	6649	*	719	5711	*	3984	4568	5997	5301	*	*	230
       20	6180	*	4170	82	4681	57	6365	1000	1985	

M 231  2117	*	6814	6019	*	6008	*	6772	3391	6142	4549	5595	3964	6153	3344	2455	2799	5532	6149	6759	231
       21	*	6142	*	*	1261	779	6367	0	1948	

K 232  6310	*	1366	*	*	5313	6448	5367	4540	*	*	1741	*	5086	3712	5748	*	4249	*	5672	232
       16	6518	*	2322	322	3173	170	6569	1000	1580	

N 233  *	*	6729	6777	5928	545	*	6511	6496	6655	*	4313	4383	5003	4286	5578	6449	5532	6284	*	233
       135	3822	5761	3849	104	1567	594	6494	1112	1513	

E 234  *	*	4194	4115	*	3810	6661	*	6282	*	*	5668	6323	*	5816	719	2994	6541	*	*	234
       21	6874	7445	3585	126	2547	271	6545	1000	1370	

F 235  4060	*	3907	4062	3466	7251	5644	4131	4163	6807	*	6284	4659	3894	3876	4540	2631	3684	*	3257	235
       22	6058	*	3907	100	1021	980	6562	1000	1316	

S 236  4843	5827	557	5921	*	5003	*	*	*	*	*	5355	*	*	*	2640	*	6962	*	5186	236
       0	*	*	*	*	482	1816	6689	0	1144	

I 237  6279	*	*	*	3943	*	3305	2684	*	4138	5852	5348	6548	*	4351	5925	*	2692	6282	1630	237
       0	*	*	*	*	755	1295	6800	0	1015	

G 238  *	*	5310	*	*	37	*	*	*	*	*	*	*	*	*	*	*	*	*	*	238
       0	*	*	*	*	0	*	6809	0	1000	

A 239  6566	5689	*	*	*	5318	*	1843	*	762	5067	*	6589	7280	*	*	*	5066	*	*	239
       0	*	*	*	*	*	*	6812	0	0	

T 240  7280	*	*	*	1179	5501	*	6602	*	5373	1524	*	*	*	*	5318	6566	*	3240	7309	240
       0	*	*	*	*	*	*	6812	0	0	

Q 241  *	*	*	*	*	6636	6699	*	*	*	*	6279	6562	64	*	*	*	*	*	*	241
       0	*	*	*	*	*	*	6812	0	0	

I 242  *	*	*	*	*	*	5318	288	*	3809	6453	*	*	*	*	*	6394	4023	*	*	242
       119	4419	4958	1746	511	*	*	6812	1105	0	

N 243  *	*	3741	*	*	6720	5088	*	*	6360	6366	428	*	7091	4552	3866	*	*	*	*	243
       124	3986	5696	2292	329	0	*	6751	1147	1074	

V 244  7542	*	3937	6510	7723	4874	*	7441	5731	4681	4960	4244	5467	7368	5787	872	4956	4744	*	3867	244
       165	4408	4034	2692	243	*	0	6797	1207	1016	

Q 245  4117	4831	5399	5219	6856	6278	5941	3076	3350	4327	6325	5387	3875	3839	2307	4769	4894	*	4808	3838	245
       314	3717	3065	1727	519	592	1572	6764	1211	1203	

A 246  3619	6827	6420	5258	5278	3501	3532	*	5700	*	*	6860	5397	6680	6643	4576	4649	3069	1753	3286	246
       167	4533	3921	2971	197	374	2132	6720	1106	1446	

H 247  5503	3433	7358	*	4805	4078	1613	5035	5903	4027	*	3214	6512	*	7125	4917	5354	6429	2875	5847	247
       67	4467	*	1727	519	2319	323	6851	1086	1223	

G 248  4528	2542	6485	5560	4027	3639	6968	6058	2999	3948	*	*	2131	6948	4053	4377	7229	7314	5698	5560	248
       120	4814	4489	2497	281	2867	213	6772	1061	1172	

D 249  4647	4181	3315	3936	*	2008	5853	*	3397	6521	*	5171	3110	3999	3633	4366	5647	6363	*	*	249
       91	5002	5069	2559	268	1334	729	6758	1051	1265	

K 250  3970	*	5837	4062	7064	4905	5253	5449	3474	2928	4738	3101	5959	4406	3412	3741	3604	5824	4023	*	250
       23	6633	7428	3000	193	580	1596	6736	1000	1229	

L 251  4206	5251	5867	6214	3957	3135	4962	3971	4346	1603	4436	*	5278	6357	4847	5736	6033	4057	5417	*	251
       26	5818	*	2105	382	*	0	6757	1010	1074	

A 252  2158	2726	5403	5283	7249	5026	6761	*	2761	*	*	3659	6765	*	2713	4056	4280	*	7433	5421	252
       143	4025	4929	1942	435	*	0	6757	1323	1074	

K 253  3750	3277	5161	3818	*	3915	4545	*	2660	5232	6341	4983	5611	5270	1998	3931	5409	*	*	*	253
       154	4012	4665	1945	434	*	0	6701	1129	1164	

L 254  4349	2509	6288	4860	2802	4606	5351	*	5279	3718	3847	4488	4377	5196	7074	4172	6314	6819	4439	3361	254
       0	*	*	*	*	2448	292	6680	0	1316	

G 255  5727	4428	4274	4879	*	1007	5684	6512	5092	7092	*	2678	*	4745	5464	4496	*	*	7016	5958	255
       68	4993	6094	1916	444	805	1225	6690	1072	1253	

Y 256  5260	4754	6479	*	5580	*	7397	1783	6259	2059	4918	*	*	*	7384	6133	3945	2275	5755	6403	256
       45	5236	7931	1989	419	1700	531	6716	1045	1133	

T 257  5829	*	4676	4387	6877	5955	6262	5406	3976	4310	6389	6100	3873	3723	4185	1868	2277	6092	*	*	257
       73	5235	5464	504	1763	2140	371	6773	1030	1132	

A 258  4058	2142	3083	3911	*	4486	*	4994	5698	4628	*	4094	2703	*	3408	4322	6754	5661	*	7023	258
       39	6230	6222	2479	285	748	1306	6759	1008	1203	

D 259  3388	7375	2649	2640	6575	5841	4750	*	4612	5976	6374	3809	*	3899	4195	2524	4973	6133	*	4976	259
       9	7393	*	0	*	1488	636	6767	1000	1092	

D 260  3786	3919	1245	3087	*	6362	5669	*	4300	*	6273	4247	*	3750	5681	4440	6990	6017	6563	*	260
       135	3574	7532	1400	687	*	0	6794	1232	1046	

L 261  4350	6625	5623	*	4779	*	*	3426	*	499	5312	*	*	*	*	6904	6498	5702	7429	6179	261
       59	4958	6977	1627	564	2821	220	6772	1049	1060	

R 262  6304	*	5578	*	2527	7347	*	*	4074	1562	5064	*	*	*	3626	3380	3764	6840	6555	3491	262
       231	2804	7657	742	1314	1860	465	6634	1358	1075	

D 263  *	*	510	5902	*	7287	*	*	6141	*	*	2454	*	5758	5302	6100	6272	*	*	7200	263
       43	5533	6978	630	1499	2773	228	6667	1042	1058	

P 264  3228	*	2777	5347	*	6915	*	3016	*	5356	*	*	1093	*	*	4147	5796	5422	*	*	264
       44	5460	7146	1000	1000	*	0	6655	1043	1066	

V 265  3967	1831	3123	4182	*	7412	*	3457	3623	4702	*	6884	6519	7135	5879	4252	4272	3308	6781	6525	265
       24	*	5941	*	*	1272	771	6657	0	1089	

K 266  4817	5487	3506	3593	5405	5148	6281	2679	4564	3542	*	4349	6757	5760	*	6166	2653	2713	*	5629	266
       151	3410	7607	1216	812	1462	650	6641	1419	1087	

N 267  5070	3075	2416	*	*	5472	*	6884	*	*	6837	898	*	*	7104	3819	6702	*	*	*	267
       59	4633	*	1631	562	*	0	6652	1072	1056	

F 268  1611	*	*	*	5501	*	*	1892	*	4061	4685	*	*	6932	*	4097	5632	2355	*	*	268
       65	4513	*	2138	372	0	*	6652	1077	1056	

Q 269  4108	*	7452	3892	6157	5423	5274	6921	2436	6794	5976	4061	*	2958	2372	5923	5107	*	3774	3513	269
       83	4379	7048	1984	421	*	*	6690	1098	0	

V 270  3509	1527	*	6756	5576	6998	*	4715	5097	4271	4671	*	*	5801	6904	7092	3685	2284	*	4262	270
       89	4059	*	1740	513	*	0	6683	1138	1000	

A 271  759	*	*	*	6747	2209	*	3491	*	5966	6759	*	*	*	*	*	6789	4055	*	*	271
       54	5003	7439	2152	368	*	0	6666	1058	1000	

K 272  2686	*	*	4953	4274	*	5912	5071	1897	4737	4605	6286	*	5042	4117	5852	4109	4797	4503	3171	272
       57	4692	*	1705	529	805	1225	6665	1080	1000	

M 273  3244	6610	5623	3646	6918	*	6290	5253	2209	4194	4454	6714	*	3792	2863	4597	5342	*	3336	4790	273
       30	6197	7222	2322	322	0	*	6670	1006	1000	

V 274  *	*	*	4013	6659	*	6732	807	*	2966	5520	7168	*	6902	*	7069	*	2518	*	*	274
       58	5526	5799	2082	389	*	0	6666	1025	1000	

Y 275  4770	6502	*	6339	3697	6937	3409	6753	3769	2080	*	6590	*	4453	5947	3517	6042	3704	6272	2498	275
       201	2999	7669	2289	330	643	1475	6642	1325	1033	

D 276  3390	6726	3901	3784	*	4479	*	*	2612	5603	*	3291	*	3232	2245	3567	6582	6348	*	*	276
       113	3726	*	1561	597	*	0	6629	1202	1008	

E 277  4175	6851	3593	2713	6334	3104	3017	*	5274	*	6333	3520	*	4426	2874	4335	*	*	6642	3637	277
       141	3426	*	2306	326	819	1207	6629	1243	1008	

M 278  4962	*	5573	5778	*	1097	3229	6417	5179	6948	3629	*	4403	3585	6775	4136	6242	*	*	5918	278
       55	*	4735	*	*	*	0	6633	0	1000	

G 279  6351	*	4668	5758	5503	1740	5490	5838	4395	5811	*	2714	5488	3581	4849	*	3185	4984	7226	4005	279
       331	4450	2648	1989	419	1451	657	6598	1111	1099	

S 280  5654	*	3221	6676	5847	2045	5210	6227	7055	5697	*	2278	7257	*	*	2691	3461	6146	6416	4266	280
       51	4846	*	2504	280	55	4731	6548	1061	1458	

F 281  *	*	*	7132	1870	*	*	4852	5769	3987	3868	*	6634	*	6329	*	*	6153	1139	4495	281
       36	6559	6183	0	*	*	0	6630	1000	1000	

S 282  4269	*	3376	4522	6244	5150	*	*	3076	7529	6358	2830	*	4166	3142	2616	2884	7141	7289	6785	282
       66	4480	*	0	*	130	3537	6651	1079	1183	

P 283  598	5515	4845	*	*	5082	6783	*	6684	5558	*	6773	3265	6509	6808	4366	6045	6816	*	7066	283
       19	6259	*	1585	585	*	0	6675	1000	1000	

W 284  4877	*	*	*	*	*	*	3069	*	3654	*	*	*	*	*	*	*	2491	763	*	284
       18	6296	*	0	*	*	0	6675	1000	1000	

S 285  3301	*	5865	3639	*	1705	*	6386	6396	*	*	4666	5510	6447	5394	2738	3452	3518	*	4457	285
       10	*	7143	*	*	*	0	6523	0	1000	

V 286  1425	3780	5557	6576	*	3487	6276	6442	5651	*	6622	6958	6347	6194	5595	3935	2816	3241	*	6440	286
       0	*	*	*	*	1078	926	6420	0	1004	

Y 287  *	*	*	*	4878	*	6352	*	*	*	*	*	*	*	*	*	5439	*	2006	553	287
       76	7184	4487	2322	322	*	0	6426	1000	1000	

K 288  *	5072	*	5533	*	6600	2153	6493	2615	*	6329	1897	6637	*	4117	4190	3736	5607	*	4636	288
       44	5069	*	1449	658	248	2664	6214	1024	1097	

S 289  2140	*	4819	*	*	6079	*	*	3541	*	5961	1885	*	*	5472	1896	4761	5502	*	*	289
       136	3660	6530	2482	284	*	0	6183	1086	1000	

G 290  5308	*	*	3754	*	347	*	*	5690	*	*	6083	*	6073	5696	5430	5458	*	*	*	290
       90	4594	5713	2077	390	926	1078	5743	1016	1004	

A 291  2319	3764	3831	4809	5693	*	3939	*	3226	5899	6065	3931	2857	5568	*	2718	5629	*	*	*	291
       62	5719	5439	0	*	876	1136	5604	1000	1000	

Y 292  *	3916	5184	*	5148	*	3605	3395	5265	*	*	*	*	5189	4227	*	4256	4992	*	971	292
       0	*	*	*	*	0	*	5567	0	1009	

K 293  3260	*	4419	4104	*	5107	3902	5034	1650	*	*	5766	*	5104	1981	5464	*	*	5487	*	293
       0	*	*	*	*	*	*	5495	0	0	

Q 294  4085	*	*	*	*	*	4990	*	2352	*	*	*	*	2281	1497	5032	3020	*	*	*	294
       0	*	*	*	*	*	*	5250	0	0	

Y 295  *	*	*	*	2408	*	2406	*	*	*	*	4591	*	*	3361	*	4352	*	*	1200	295
       0	*	*	*	*	*	*	4988	0	0	

L 296  *	*	*	*	3926	*	*	*	*	540	2334	*	*	*	4375	*	*	*	*	*	296
       0	*	*	*	*	*	*	4683	0	0	

D 297  *	*	168	3186	*	*	*	*	*	*	*	*	*	*	*	*	*	*	*	*	297
       0	*	*	0	*	*	*	3660	0	0	

//
```
