## Supporting Information File 6 for "A novel uncultured marine cyanophage lineage with lysogenic potential linked to a putative marine *Synechococcus* ‘relic’ prophage": seq_34

```
HHsearch 1.5
NAME  CJIELFBH_00034 hypothetical protein
FAM   
FILE  tmp9S0iy2
COM   /opt/appli/virfam/lib/hhsearch/hhmake2 -i /tmp/tmp9S0iy2.a3m -seq 10 -id 90 
DATE  Tue Jan 16 02:36:29 2018
LENG  208 match states, 208 columns in multiple alignment
FILT  41 out of 47 sequences passed filter (-id 90 -cov 0 -qid 0 -qsc -20.00 -diff 100)
NEFF  3.8 
SEQ
>ss_pred PSIPRED predicted secondary structure
CCCCCCCCHHHHHHHHHHHHHCCCCHHEECCCCCCHHHHCCHHHCCCCHHHHHHHHHHHHHHHHHHHHHHHHHCCCCHHHHHHHHHHHHHHHHHCCCHHH
HHHHHHHHHHHHHHHHHHHHHHHHHHHHHHHHHHHHHCCCCHHHHHHHHHHHHHHHHHHHHHHHHHHHHHHHHHHHHHHHHHHHHHHHHCHHHHHHHHHH
HHHCCCCC
>ss_conf PSIPRED confidence values
9998752067899888987625651001012265211110323301101134224556523678889999985156645777888874555654141024
3327787656776411121101112222332233200000024678887887654310000135788763100234420356664234221333268999
98504679
>Consensus
xxxxxxxxxxxxxxxxxxxxxlxxxxxxxxxxxxxxxxxxnxaxxxxxpxxnxxsxxLtsGAsQLasGlxtLnsqVPtLxSGVxQLasGsxQLxagxgtL
xSGaxqLAsGxxqLnxxxxxxxxssxxxlxxgaxqxAgxxsxGnxqlasxxxxlxsxvxtLxxGxxqasxaGxgkLxsxxtqLxxGxxkxaexxkxexxl
xxlxgxxx
>CJIELFBH_00034 hypothetical protein
MMGTPKQSEEDLLNALGLIALLPGGAQQLGIVDPDISFKANPANYKYNPRGNVVGDLLIDGATGLGTGLAKYDKAVTPFATAAQDKLTGLIGRTGGATKI
GSAAGRMAGGAKALGLLKALPAFGAVGGVLGAADVIAGPDSGANKAMDATAMMIGGALGSVGGPLGMAAGAGAGKMVSDATQFLFGDRKTPEQRRMEEAL
AALRGGMI
>gi|418273923|ref|ZP_12889505.1|(938-1074:1382) transport protein, MMPL family [Lactobacillus plantarum subsp. plantarum NC8]   gi|376010629|gb|EHS83954.1| transport protein, MMPL family [Lactobacillus plantarum subsp. plantarum NC8]  E=3e-06 s/c=0.40 id=17% cov=66%
----------------------------------------------------------TTGASTINNGVGTLNSSIPTLTSAISAISSGTSQLATNTPTL
TSGATQLASGTNELN--------SQVPTLVNGVQKLAS----GSSQVTSGLTTLQGQVPTLVSAIS-ALDAGTNKLVANSATLNSGASQVASgNEQMYTS
IQSLVGQM-
>gi|417991715|ref|ZP_12632088.1|(650-783:1139) hypothetical protein LCACRF28_2652 [Lactobacillus casei CRF28]   gi|410535025|gb|EKQ09654.1| hypothetical protein LCACRF28_2652 [Lactobacillus casei CRF28]  E=0.0001 s/c=0.38 id=20% cov=61%
---------------------------------------------------------LTNGTSSLGDGIKTLNNGTTALNSGISTLTSGTHQLSSGIGSL
NSQVPSLVSGVNQLNTGSSQLAAQNGTLNSGAAQVASGADqvNTGVQTLNTKVKAISEQVTTMQSGLTSADKAlgtiadGSTSMKQYLTEL---------
----------------
>gi|315641500|ref|ZP_07896572.1|(195-350:936) conserved hypothetical protein [Enterococcus italicus DSM 15952]   gi|315482788|gb|EFU73312.1| conserved hypothetical protein [Enterococcus italicus DSM 15952]  E=4e-07 s/c=0.38 id=22% cov=68%
------------------------------------------------------SEKLNDGANQVNTGVGTLAKSVPTLADGVSQLDNGAGSLKSGVSQY
TAGVAQVADGSNQLNngvgqLTSQLPTLTNGLSALGtGANSLSagliqytggvAQVANGSTQLNNGVGQLASQLPTLTNGLG-ALGTGANDLSTGLAQYT
GGVNKIAEGNK-------------
>gi|379010015|ref|YP_005267827.1|(461-564:795) hypothetical protein Awo_c01280 [Acetobacterium woodii DSM 1030]   gi|375300804|gb|AFA46938.1| hypothetical protein Awo_c01280 [Acetobacterium woodii DSM 1030]  E=2e-06 s/c=0.54 id=26% cov=48%
---------------------------------------------------NNQADTLTAGANGLATAMNELNNQTPLLANGMMKLADGSSLLTANSNQL
LSGAGQLANGAAQISGGSSQLAAGSqtlgngIGTLKDGSQVLAGKMSDGAQALAA---------------------------------------------
--------------
>gi|116334614|ref|YP_796141.1|(685-854:999) hypothetical protein LVIS_2054 [Lactobacillus brevis ATCC 367]   gi|116099961|gb|ABJ65110.1| Predicted membrane protein [Lactobacillus brevis ATCC 367]  E=1e-05 s/c=0.31 id=19% cov=75%
---------------------------------------------------NSKSGQLNSGASQLSSGLNTLNSKVPALTSGVNQLADGSAQLDANSNKL
MQGANKLQKGNGtlAKSLKSGADEINAQPLTSKTADMFAAPTNLKHESYSyvpnyghalapyvlSVALYVGALVFNFAFPIRKVSMAGGSATGWYLSKVS
IGAAEALAMGLIEPALMMLGG---
>gi|407717525|ref|YP_006794930.1|(521-646:916) integral membrane protein [Leuconostoc carnosum JB16]   gi|407241281|gb|AFT80931.1| integral membrane protein [Leuconostoc carnosum JB16]  E=2e-05 s/c=0.42 id=20% cov=61%
---------------------------------------------------------LATGATQLTTGLSQLDQKSNQLVNGATQLTNGLTQLNANMPTL
TNGINALATGSSQLN--TGTRVLSSNGKQLNTGSQ---KLTNGLSSLNTNMPVMHSAISQLASGSNQAT-AGLGQLTNHSNQLLSGSQK-----------
--------
>gi|301065319|ref|YP_003787342.1|(466-625:869) hypothetical protein LCAZH_0196 [Lactobacillus casei str. Zhang]   gi|417979555|ref|ZP_12620246.1| hypothetical protein LCA12A_1115 [Lactobacillus casei 12A]   gi|417982351|ref|ZP_12623009.1| hypothetical protein LCA211_2297 [Lactobacillus casei 21/1]   gi|300437726|gb|ADK17492.1| Predicted membrane protein [Lactobacillus casei str. Zhang]   gi|410527264|gb|EKQ02136.1| hypothetical protein LCA12A_1115 [Lactobacillus casei 12A]   gi|410530280|gb|EKQ05061.1| hypothetical protein LCA211_2297 [Lactobacillus casei 21/1]  E=2e-05 s/c=0.33 id=19% cov=75%
------------------IGVLQNGSKQITARNDQLIIGANKLDNGINqaatltPAMVSGVNQLYTGSSQVSGGLGSLNSQVPALTSGINQLYTGSSQVS
GGLGTLNGQVPTLTNG---------------VGQLTNGASQVAG----GVNQLNASVPTLVSGVNQLADGTGQ-INDKSDTLKSGSSQLEDGDKKFAK--
--------------
>gi|227894170|ref|ZP_04011975.1|(818-978:1269) RND superfamily resistance-nodulation-cell division:proton (H+) antiporter [Lactobacillus ultunensis DSM 16047]   gi|227864024|gb|EEJ71445.1| RND superfamily resistance-nodulation-cell division:proton (H+) antiporter [Lactobacillus ultunensis DSM 16047]  E=8e-05 s/c=0.32 id=25% cov=74%
---------------------LPGAATALNQLSSGLSQVQSAASQGVAgaQRLNSGAASLNSGAGRLSSGLGSLSAGAGRLSSGASQLdsgagqlQSGLG
TLANGAGTLNSGLGTLANGAGTLN--------NGLGTLASGAGQL----NNGVGQLASQAPQLISGIGQLNSGAGRLS-EGAGKLASKVPQLTTG-----
-----------------
>gi|366088867|ref|ZP_09455340.1|(586-708:940) hypothetical protein LaciK1_01977 [Lactobacillus acidipiscis KCTC 13900]  E=8e-05 s/c=0.41 id=19% cov=60%
---------------------------------------------------NQNGTQLRGGASQLNGGLTAMGAQVPTLVGGINTLANGTSQLNANGGQL
VAGADTLAGGIGQLNA-QVPTLVNGIDTLANGSAQLAGNSDKLNGASGQVAKGTGTLSKSLKDGAKEVNSTNLGK-------------------------
--------
#
NULL   3706	5728	4211	4064	4839	3729	4763	4308	4069	3323	5509	4640	4464	4937	4285	4423	3815	3783	6325	4665	
HMM    A	C	D	E	F	G	H	I	K	L	M	N	P	Q	R	S	T	V	W	Y	
       M->M	M->I	M->D	I->M	I->I	D->M	D->D	Neff	Neff_I	Neff_D
       0	*	*	0	*	0	*	*	*	*	
M 1    *	*	*	*	*	*	*	*	*	*	0	*	*	*	*	*	*	*	*	*	1
       0	*	*	*	*	*	*	1000	0	0	

M 2    *	*	*	*	*	*	*	*	*	*	0	*	*	*	*	*	*	*	*	*	2
       0	*	*	*	*	*	*	1000	0	0	

G 3    *	*	*	*	*	0	*	*	*	*	*	*	*	*	*	*	*	*	*	*	3
       0	*	*	*	*	*	*	1000	0	0	

T 4    *	*	*	*	*	*	*	*	*	*	*	*	*	*	*	*	0	*	*	*	4
       0	*	*	*	*	*	*	1000	0	0	

P 5    *	*	*	*	*	*	*	*	*	*	*	*	0	*	*	*	*	*	*	*	5
       0	*	*	*	*	*	*	1000	0	0	

K 6    *	*	*	*	*	*	*	*	0	*	*	*	*	*	*	*	*	*	*	*	6
       0	*	*	*	*	*	*	1000	0	0	

Q 7    *	*	*	*	*	*	*	*	*	*	*	*	*	0	*	*	*	*	*	*	7
       0	*	*	*	*	*	*	1000	0	0	

S 8    *	*	*	*	*	*	*	*	*	*	*	*	*	*	*	0	*	*	*	*	8
       0	*	*	*	*	*	*	1000	0	0	

E 9    *	*	*	0	*	*	*	*	*	*	*	*	*	*	*	*	*	*	*	*	9
       0	*	*	*	*	*	*	1000	0	0	

E 10   *	*	*	0	*	*	*	*	*	*	*	*	*	*	*	*	*	*	*	*	10
       0	*	*	*	*	*	*	1000	0	0	

D 11   *	*	0	*	*	*	*	*	*	*	*	*	*	*	*	*	*	*	*	*	11
       0	*	*	*	*	*	*	1000	0	0	

L 12   *	*	*	*	*	*	*	*	*	0	*	*	*	*	*	*	*	*	*	*	12
       0	*	*	*	*	*	*	1000	0	0	

L 13   *	*	*	*	*	*	*	*	*	0	*	*	*	*	*	*	*	*	*	*	13
       0	*	*	*	*	*	*	1000	0	0	

N 14   *	*	*	*	*	*	*	*	*	*	*	0	*	*	*	*	*	*	*	*	14
       0	*	*	*	*	*	*	1000	0	0	

A 15   0	*	*	*	*	*	*	*	*	*	*	*	*	*	*	*	*	*	*	*	15
       0	*	*	*	*	*	*	1000	0	0	

L 16   *	*	*	*	*	*	*	*	*	0	*	*	*	*	*	*	*	*	*	*	16
       0	*	*	*	*	*	*	1000	0	0	

G 17   1011	*	*	*	*	989	*	*	*	*	*	*	*	*	*	*	*	*	*	*	17
       0	*	*	*	*	*	*	1680	0	0	

L 18   *	*	*	*	*	*	*	*	*	0	*	*	*	*	*	*	*	*	*	*	18
       0	*	*	*	*	*	*	1680	0	0	

I 19   *	*	*	*	*	*	*	612	*	1532	*	*	*	*	*	*	*	*	*	*	19
       0	*	*	*	*	*	*	2075	0	0	

A 20   482	*	*	*	*	1817	*	*	*	*	*	*	*	*	*	*	*	*	*	*	20
       0	*	*	*	*	*	*	2075	0	0	

L 21   *	*	*	*	*	*	*	*	*	1433	*	*	*	1532	*	*	*	1817	*	*	21
       0	*	*	*	*	*	*	2075	0	0	

L 22   *	*	*	*	*	*	*	*	*	380	*	*	*	*	*	*	*	2112	*	*	22
       0	*	*	*	*	*	*	2616	0	0	

P 23   *	*	*	*	*	*	*	*	2529	*	*	*	599	2586	*	*	*	*	*	*	23
       0	*	*	*	*	*	*	2616	0	0	

G 24   *	*	*	*	*	732	*	*	*	*	*	1330	*	*	*	*	*	*	*	*	24
       0	*	*	*	*	*	*	2616	0	0	

G 25   2463	*	*	*	*	768	*	*	*	*	*	*	*	*	*	2112	*	*	*	*	25
       0	*	*	*	*	*	*	2616	0	0	

A 26   1221	*	*	*	*	*	*	*	*	*	*	*	*	2529	*	1330	*	*	*	*	26
       0	*	*	*	*	*	*	2616	0	0	

Q 27   *	*	*	*	*	*	2112	*	2586	*	*	*	*	1249	*	*	2463	*	*	*	27
       0	*	*	*	*	*	*	2616	0	0	

Q 28   1277	*	*	*	*	*	*	*	*	*	*	*	*	768	*	*	*	*	*	*	28
       0	*	*	*	*	*	*	2616	0	0	

L 29   *	*	*	*	*	*	*	2586	*	732	*	*	*	*	*	*	*	2112	*	*	29
       274	2529	*	3170	170	*	*	2616	1047	0	

G 30   *	*	*	*	*	617	*	*	*	*	*	2463	*	*	*	*	2586	*	*	*	30
       0	*	*	*	*	*	*	2616	0	0	

I 31   2586	*	*	*	*	*	*	2014	*	1306	*	*	*	2463	*	*	*	*	*	*	31
       0	*	*	*	*	*	*	2616	0	0	

V 32   *	*	*	*	*	*	*	*	*	2463	*	*	*	*	2586	2529	2112	2014	*	*	32
       0	*	*	*	*	*	*	2616	0	0	

D 33   *	*	2014	*	*	*	*	*	*	*	*	1330	*	*	*	2463	*	*	*	2529	33
       0	*	*	*	*	*	*	2616	0	0	

P 34   *	*	2586	*	*	2112	*	*	*	*	*	*	1249	*	*	2463	*	*	*	*	34
       380	2112	*	1000	1000	*	*	2616	1112	0	

D 35   2112	*	2014	*	*	2463	*	*	2529	*	*	*	*	2586	*	*	*	*	*	*	35
       0	*	*	*	*	*	*	2616	0	0	

I 36   *	*	*	*	*	*	*	1062	*	1523	*	*	*	*	*	*	2529	*	*	*	36
       0	*	*	*	*	*	*	2616	0	0	

S 37   *	*	*	*	*	2529	*	2586	*	*	*	*	*	*	*	599	*	*	*	*	37
       0	*	*	*	*	*	*	2616	0	0	

F 38   *	*	*	*	1249	*	*	2586	*	*	*	*	*	2463	*	2112	*	*	*	*	38
       0	*	*	*	*	*	*	2616	0	0	

K 39   *	*	2112	*	*	2586	*	*	2014	*	*	*	*	*	*	*	*	1496	*	*	39
       0	*	*	*	*	*	*	2616	0	0	

A 40   768	*	*	*	*	*	*	*	*	2112	*	*	*	2463	*	*	*	*	*	*	40
       274	*	2529	*	*	*	*	2616	0	0	

N 41   *	*	*	*	*	*	*	*	*	*	*	369	*	*	*	2148	*	*	*	*	41
       0	*	*	*	*	*	0	2388	0	1047	

P 42   2148	*	*	*	*	*	*	*	2259	1879	*	*	1768	*	*	*	*	*	*	*	42
       0	*	*	*	*	*	0	2388	0	1047	

A 43   250	*	*	*	*	*	*	*	*	2654	*	*	*	*	*	*	*	*	*	*	43
       0	*	*	*	*	*	0	2644	0	1047	

N 44   2197	*	2654	*	*	*	*	*	*	*	*	1969	*	*	*	1444	*	*	*	*	44
       0	*	*	*	*	*	0	2644	0	1047	

Y 45   *	*	*	*	*	*	*	*	*	*	*	1462	*	2613	*	*	2197	*	*	1969	45
       0	*	*	*	*	0	*	2644	0	1047	

K 46   *	*	*	*	*	1915	*	*	756	*	*	*	*	*	2809	*	*	*	*	*	46
       0	*	*	*	*	*	*	2838	0	0	

Y 47   2527	*	*	*	2809	*	*	2944	*	2383	*	*	*	*	*	*	*	2887	*	2140	47
       307	*	2383	*	*	*	*	2838	0	0	

N 48   2635	*	*	*	*	*	*	*	*	2301	*	1110	*	2532	*	*	*	*	*	*	48
       588	1579	*	2049	399	0	*	2512	1210	1112	

P 49   *	*	*	*	*	*	*	*	*	*	*	*	470	2887	*	*	2809	*	*	*	49
       0	*	*	*	*	*	*	2838	0	0	

R 50   3222	*	*	*	3006	2789	*	*	*	*	*	*	*	*	1109	*	2644	*	*	*	50
       0	*	*	*	*	*	*	3010	0	0	

G 51   1148	*	*	*	*	1584	*	*	*	3210	3222	*	*	*	*	*	*	*	*	*	51
       0	*	*	*	*	*	*	3010	0	0	

N 52   *	*	*	3932	*	*	*	*	*	3645	*	455	*	*	*	*	3718	4356	*	*	52
       0	*	*	*	*	*	*	3765	0	0	

V 53   2461	*	*	*	*	*	*	*	4016	*	*	2266	*	3743	*	1804	3766	3129	*	*	53
       0	*	*	*	*	*	*	3796	0	0	

V 54   3766	*	*	*	*	2283	*	*	3115	4016	*	2483	*	3696	*	2526	*	3129	*	*	54
       0	*	*	*	*	*	*	3796	0	0	

G 55   3347	*	*	*	*	2401	*	5248	*	4202	*	*	*	*	*	887	*	3457	*	*	55
       52	*	4825	*	*	*	*	3970	0	0	

D 56   2786	*	2107	3405	*	2546	*	*	*	*	*	2917	*	*	*	3096	3212	*	*	*	56
       0	*	*	*	*	*	0	4063	0	1000	

L 57   3015	*	4746	*	*	*	*	*	4379	3596	*	*	*	1675	*	2985	2085	4915	*	*	57
       59	*	4644	*	*	0	*	4100	0	1000	

L 58   *	*	*	*	*	*	*	*	*	0	*	*	*	*	*	*	*	*	*	*	58
       0	*	*	*	*	0	*	4451	0	1047	

I 59   4221	*	*	*	*	*	*	4116	3586	*	*	2539	*	*	4189	4076	1162	5268	*	4429	59
       0	*	*	*	*	*	*	4577	0	0	

D 60   3924	*	2915	4806	*	4012	*	*	5308	*	*	3265	*	*	*	1180	2907	*	*	*	60
       0	*	*	*	*	*	*	4573	0	0	

G 61   *	*	*	*	*	0	*	*	*	*	*	*	*	*	*	*	*	*	*	*	61
       0	*	*	*	*	*	*	4573	0	0	

A 62   541	*	*	*	*	*	*	*	*	4936	*	*	*	*	*	3273	3212	3867	*	*	62
       0	*	*	*	*	*	*	4573	0	0	

T 63   5151	*	4806	*	*	3641	6217	*	5814	*	*	2411	*	*	*	1065	2654	*	*	*	63
       0	*	*	*	*	*	*	4573	0	0	

G 64   *	*	*	4273	*	3564	*	*	5734	*	*	*	*	486	4208	4901	4530	*	*	*	64
       0	*	*	*	*	*	*	4573	0	0	

L 65   *	*	*	*	*	*	*	3438	*	566	*	*	*	*	*	*	*	2106	*	*	65
       0	*	*	*	*	*	*	4573	0	0	

G 66   1445	*	*	*	*	3488	*	*	*	*	*	2925	*	4936	5306	1974	4257	*	*	4408	66
       0	*	*	*	*	*	*	4573	0	0	

T 67   2890	*	3106	*	*	2501	*	*	*	*	*	4565	*	*	*	1777	2069	*	*	*	67
       0	*	*	*	*	*	*	4573	0	0	

G 68   4021	*	*	*	*	92	*	*	*	*	*	*	*	*	*	*	*	*	*	*	68
       0	*	*	*	*	*	*	4573	0	0	

L 69   4936	*	*	*	*	*	*	3251	*	858	5111	3985	*	*	*	5406	3792	3026	*	*	69
       0	*	*	*	*	*	*	4573	0	0	

A 70   4168	*	4928	5308	*	1728	*	*	3430	*	4986	2493	*	3658	*	3232	3369	*	*	*	70
       0	*	*	*	*	*	*	4573	0	0	

K 71   5038	*	*	3670	*	*	5691	*	3749	*	*	*	*	2007	*	3393	1142	*	*	*	71
       0	*	*	*	*	*	*	4573	0	0	

Y 72   *	*	*	*	*	4936	*	5308	*	379	3092	*	*	*	*	*	*	*	*	4168	72
       0	*	*	*	*	*	*	4573	0	0	

D 73   2794	*	3158	*	*	5038	5306	*	4155	*	*	938	*	3450	*	5766	*	*	*	*	73
       0	*	*	*	*	*	*	4573	0	0	

K 74   3617	*	5691	4806	*	2756	5033	*	3618	*	4986	2911	*	4149	*	1386	*	*	*	*	74
       0	*	*	*	*	*	*	4573	0	0	

A 75   4168	*	*	5346	*	2600	*	*	2449	*	*	4634	*	1307	*	2973	*	*	*	*	75
       0	*	*	*	*	*	*	4573	0	0	

V 76   3672	*	*	*	*	*	*	3042	*	3617	4388	*	*	*	*	4148	3579	914	*	*	76
       0	*	*	*	*	*	*	4573	0	0	

T 77   *	*	*	*	*	4175	*	*	*	*	*	5005	535	*	*	3509	2882	*	*	*	77
       0	*	*	*	*	*	*	4573	0	0	

P 78   2725	*	*	3767	*	*	*	*	*	5111	*	*	3010	3504	4292	6217	1187	5033	*	*	78
       0	*	*	*	*	*	*	4573	0	0	

F 79   *	*	*	*	3653	*	*	*	*	119	*	*	*	*	*	*	*	*	*	*	79
       0	*	*	*	*	*	*	4606	0	0	

A 80   1678	*	*	*	*	5325	*	*	*	*	*	3945	*	4839	*	3432	1989	2197	*	*	80
       46	4987	*	2807	222	*	*	4606	1112	0	

T 81   *	*	5320	*	*	3773	*	*	*	*	*	3583	*	*	*	549	2891	*	*	*	81
       0	*	*	*	*	*	*	4606	0	0	

A 82   3469	*	*	*	*	191	*	*	4883	*	*	*	*	*	*	*	*	*	*	*	82
       0	*	*	*	*	*	*	4606	0	0	

A 83   2207	*	*	*	*	*	*	2470	*	4839	5147	*	*	*	*	5418	*	953	*	*	83
       0	*	*	*	*	*	*	4606	0	0	

Q 84   *	*	5719	*	*	3358	*	*	*	*	5147	1581	5418	2582	*	1856	4201	*	*	*	84
       50	4883	*	2000	415	*	*	4606	1019	0	

D 85   4483	*	3653	4839	*	*	*	*	2982	*	*	*	*	618	*	*	3994	*	*	*	85
       0	*	*	*	*	*	*	4606	0	0	

K 86   *	*	*	*	*	*	*	5394	3653	157	*	*	*	*	*	*	*	*	*	*	86
       26	5796	*	2807	222	*	*	4606	1056	0	

L 87   1207	*	4443	*	5220	*	*	*	*	3653	*	4763	*	4335	*	3719	3982	4458	*	2800	87
       0	*	*	*	*	*	*	4606	0	0	

T 88   2974	*	2921	*	*	3972	*	*	6124	*	*	2765	*	5326	*	1976	2081	*	*	*	88
       0	*	*	*	*	*	*	4606	0	0	

G 89   *	*	*	*	*	0	*	*	*	*	*	*	*	*	*	*	*	*	*	*	89
       50	4883	*	2000	415	*	*	4606	1019	0	

L 90   3307	*	*	*	*	4104	*	*	*	2382	*	*	*	5336	*	1460	2074	5418	*	*	90
       0	*	*	*	*	*	*	4606	0	0	

I 91   3379	*	*	*	*	2636	4934	4455	3655	*	*	2670	*	3480	5499	1932	5031	5393	*	*	91
       0	*	*	*	*	*	*	4606	0	0	

G 92   5393	*	*	4987	*	4455	*	*	4039	5147	*	*	*	722	4883	5320	2787	*	*	*	92
       0	*	*	*	*	*	*	4606	0	0	

R 93   *	*	*	*	*	*	*	*	*	441	*	4883	*	*	4455	*	*	2443	*	*	93
       0	*	*	*	*	*	*	4606	0	0	

T 94   1662	*	5025	*	*	*	*	*	5320	*	*	2133	*	*	*	2899	2479	3522	*	*	94
       0	*	*	*	*	*	*	4606	0	0	

G 95   1174	*	5177	4186	*	3477	*	*	*	*	*	3459	*	*	*	2030	4360	*	*	*	95
       0	*	*	*	*	*	*	4606	0	0	

G 96   *	*	*	*	*	784	*	*	*	*	*	1300	*	6261	*	*	*	*	*	*	96
       0	*	*	*	*	*	*	4606	0	0	

A 97   2633	*	*	*	*	4136	*	4934	*	2795	5031	3296	*	*	*	1906	3241	3320	*	*	97
       0	*	*	*	*	*	*	4606	0	0	

T 98   5577	*	*	*	*	1294	*	*	*	*	*	3279	3062	5066	*	2228	3248	*	*	*	98
       0	*	*	*	*	*	*	4606	0	0	

K 99   3991	*	*	4987	*	*	*	*	3018	*	*	*	*	2052	3897	4337	1237	*	*	*	99
       0	*	*	*	*	*	*	4606	0	0	

I 100  *	*	*	*	*	*	*	3088	*	401	5326	*	*	*	*	*	*	*	*	3320	100
       0	*	*	*	*	*	*	4606	0	0	

G 101  *	*	*	*	*	3653	*	*	3674	4265	4006	1449	*	4471	4532	5336	2194	5057	*	*	101
       36	5326	*	2807	222	*	*	4606	1000	0	

S 102  2367	*	5595	4839	*	3666	*	*	*	*	*	3803	*	4099	*	884	*	*	*	*	102
       0	*	*	*	*	*	*	4606	0	0	

A 103  4455	*	*	*	*	562	*	*	3017	*	*	4272	*	3299	*	*	*	*	*	*	103
       0	*	*	*	*	*	*	4606	0	0	

A 104  1248	*	*	*	*	5325	*	4009	*	4595	*	*	*	*	*	3781	2678	2174	*	*	104
       0	*	*	*	*	*	*	4606	0	0	

G 105  2600	*	3433	*	*	1699	*	*	*	*	*	2758	3073	*	*	2796	5394	*	*	*	105
       0	*	*	*	*	*	*	4606	0	0	

R 106  3089	*	*	5463	*	*	*	*	2778	*	*	*	*	1166	2957	4934	3223	*	*	*	106
       0	*	*	*	*	*	*	4606	0	0	

M 107  *	*	*	*	4883	*	*	6124	*	333	4455	*	*	*	*	*	*	3158	*	*	107
       0	*	*	*	*	*	*	4606	0	0	

A 108  737	*	*	4987	*	*	*	*	*	*	*	4957	*	5025	*	3053	4024	3017	*	*	108
       21	*	6124	*	*	*	*	4606	0	0	

G 109  3031	*	5300	*	*	1835	*	*	5014	*	*	4038	*	*	*	1412	3260	*	*	*	109
       0	*	*	*	*	*	0	4628	0	1000	

G 110  5305	*	*	*	*	37	*	*	*	*	*	*	*	*	*	*	*	*	*	*	110
       21	*	6136	*	*	*	0	4628	0	1000	

A 111  1994	*	*	*	*	*	*	2744	*	2109	*	2976	*	*	*	3228	4427	3512	*	*	111
       53	4805	*	3459	138	2379	308	4631	1000	1113	

K 112  3008	*	4707	*	*	1910	*	5814	3244	*	*	2343	*	5296	*	2150	*	*	*	*	112
       116	4275	5296	1000	1000	*	0	4613	1084	1076	

A 113  1950	*	*	4057	*	4814	*	*	5311	*	*	*	*	1264	*	5526	2456	*	*	*	113
       35	*	5399	*	*	*	0	4598	0	1133	

L 114  *	*	*	*	*	*	*	5035	5054	468	2958	*	*	*	4867	5509	*	4988	*	*	114
       167	4354	4049	1735	515	*	0	4592	1066	1181	

G 115  3937	*	5126	*	*	2828	*	*	*	*	*	769	*	4624	*	2860	*	*	*	*	115
       685	2873	2051	1776	498	3234	162	4521	1312	1369	

L 116  2509	*	*	4377	*	4591	*	*	*	2131	*	*	*	4618	*	2672	3467	2195	*	*	116
       514	3908	2100	2098	384	*	0	4373	1024	1986	

L 117  3370	*	4076	*	*	2549	*	4623	4382	1642	*	4436	3102	*	*	*	3301	*	*	*	117
       69	4415	*	1000	1000	1521	618	4188	1000	2365	

K 118  *	*	*	4454	*	5209	*	*	2934	*	*	2217	*	2952	4668	1651	3402	*	*	*	118
       31	*	5574	*	*	2469	287	4406	0	1889	

A 119  4171	*	*	*	*	2505	*	*	3605	3330	*	*	*	2816	*	2743	3730	2465	*	4683	119
       54	4774	*	1000	1000	*	0	4513	1017	1756	

L 120  3370	*	*	*	*	3447	*	5071	*	2800	*	*	3936	3121	*	4914	2565	1967	*	*	120
       0	*	*	*	*	3139	174	4513	0	1756	

P 121  2899	*	4832	*	*	3908	*	*	4937	3241	*	*	1733	5136	4774	2920	3360	5037	*	*	121
       0	*	*	*	*	3730	113	4567	0	1665	

A 122  1950	*	*	3806	*	2079	*	*	*	2577	*	*	*	3504	*	4806	3245	4796	*	*	122
       0	*	*	*	*	2480	285	4583	0	1611	

F 123  2811	*	*	*	4275	5458	*	4044	*	1554	*	3365	5194	4619	*	4815	5181	2701	*	*	123
       0	*	*	*	*	982	1018	4603	0	1491	

G 124  3824	*	5310	*	*	2539	*	*	*	4726	*	3144	*	3848	*	1447	2784	*	*	*	124
       0	*	*	*	*	*	0	4586	0	1206	

A 125  2316	*	*	*	4880	2849	*	*	4126	*	*	4002	*	3572	*	1745	3469	4879	*	*	125
       190	3354	5301	1636	560	880	1131	4586	1150	1206	

V 126  3316	*	*	*	*	2839	*	3379	*	2847	*	4111	5046	4203	*	4955	3376	1979	*	*	126
       39	*	5219	*	*	*	0	4562	0	1112	

G 127  3696	*	3897	*	*	1638	*	*	4902	3116	*	3769	4062	3362	*	5217	4758	4340	*	4575	127
       0	*	*	*	*	*	0	4552	0	1167	

G 128  4343	*	*	*	*	3586	*	4902	4036	3294	*	*	*	2673	*	2932	1651	3944	*	*	128
       57	4689	*	1000	1000	2167	363	4552	1000	1167	

V 129  3566	*	*	*	*	3419	*	5046	5339	1154	*	3987	*	3620	*	5067	3918	3695	*	*	129
       0	*	*	*	*	*	0	4562	0	1112	

L 130  2136	*	*	*	*	4955	*	*	3303	2021	*	3307	*	*	*	2108	4888	5280	*	*	130
       74	4328	*	2318	323	624	1510	4562	1016	1112	

G 131  *	*	2522	4787	*	2450	*	*	3439	*	*	1892	*	4705	*	2274	*	*	*	*	131
       38	5267	*	0	*	*	0	4599	1000	1000	

A 132  2890	*	*	*	*	999	*	*	5326	5006	*	4968	*	5850	4931	5430	2724	4262	*	*	132
       38	5284	*	1000	1000	*	0	4599	1000	1000	

A 133  1049	*	*	*	*	3120	*	4968	*	3141	*	5006	5284	*	*	2894	5684	4455	*	*	133
       29	5627	*	0	*	*	0	4599	1000	1000	

D 134  3692	*	2349	*	*	4644	*	*	5343	*	*	1587	*	2857	5627	2787	5284	*	*	*	134
       0	*	*	*	*	*	0	4599	0	1000	

V 135  4705	*	*	*	*	*	*	*	4342	3308	4053	*	*	1145	4787	3376	5464	2797	*	*	135
       46	*	5000	*	*	*	0	4599	0	1000	

I 136  4053	*	*	*	3397	3645	*	3339	*	1885	*	4116	*	*	*	*	4422	1781	*	*	136
       64	5387	5660	1585	585	*	0	4548	1000	1055	

A 137  619	*	5301	*	*	*	*	*	*	5448	*	*	4946	5362	*	2757	3384	*	*	*	137
       111	3755	*	3000	193	*	0	4549	1096	1190	

G 138  1633	*	*	*	*	1035	*	*	*	*	*	5448	*	*	*	2825	5285	*	*	*	138
       364	*	2166	*	*	2008	412	4549	0	1190	

P 139  3003	*	5040	*	*	3807	*	*	2930	3751	*	4727	2209	2870	*	4721	3234	4926	*	*	139
       0	*	*	*	*	*	0	4474	0	1822	

D 140  4727	*	2538	*	*	*	*	*	4721	2017	4687	4022	*	*	*	2710	2419	3943	*	*	140
       123	3614	*	1287	761	2786	226	4474	1050	1822	

S 141  3030	*	4715	*	*	*	5034	*	4245	*	*	2379	*	3984	5366	1469	3730	*	*	4646	141
       114	4252	5408	1829	477	3566	127	4477	1013	1697	

G 142  *	*	4795	*	*	2392	*	*	3880	2049	*	2986	*	4722	*	2355	3260	*	*	*	142
       89	4060	*	1000	1000	96	3959	4505	1025	1681	

A 143  4439	*	*	*	*	524	*	5023	3450	3523	*	5364	*	*	*	*	*	5325	*	*	143
       0	*	*	*	*	*	0	4614	0	1000	

N 144  3108	*	*	*	*	*	4072	*	*	3205	*	1224	*	5752	*	2763	4175	3902	*	*	144
       0	*	*	*	*	*	0	4614	0	1000	

K 145  4547	*	*	3681	*	2260	*	*	2211	*	*	3532	*	2405	5752	2890	5274	*	*	*	145
       36	5325	*	2585	263	0	*	4614	1000	1000	

A 146  2645	*	*	5018	*	5042	*	*	3761	4149	*	5110	*	1127	*	3520	3741	*	*	*	146
       42	5110	*	3807	107	*	*	4625	1000	0	

M 147  5308	*	*	*	*	4962	*	*	*	1013	2268	*	*	*	*	5055	5246	3468	*	3434	147
       0	*	*	*	*	*	*	4625	0	0	

D 148  1469	*	3184	5308	*	5055	*	*	*	5110	*	2830	*	5244	*	3156	3738	*	*	3470	148
       46	4981	*	3807	107	*	*	4625	1036	0	

A 149  1998	*	*	4840	*	2951	*	*	5018	5308	*	5325	*	5055	*	1624	2971	5486	*	*	149
       0	*	*	*	*	*	*	4625	0	0	

T 150  3731	*	*	*	*	1443	*	*	4879	*	*	5009	*	3742	*	2893	2977	3010	*	4992	150
       0	*	*	*	*	*	*	4602	0	0	

A 151  1602	*	*	5254	*	*	*	4413	*	1586	5009	*	*	*	*	3630	4992	3046	*	*	151
       41	*	5165	*	*	*	*	4602	0	0	

M 152  4271	*	*	*	*	3019	*	*	2483	3828	3531	3195	2938	2747	*	4402	4234	*	*	*	152
       39	*	5213	*	*	*	0	4565	0	1023	

M 153  4219	*	*	*	4890	2653	*	*	5380	4147	4321	*	*	1907	*	4350	2300	3929	*	4693	153
       0	*	*	*	*	*	0	4544	0	1084	

I 154  *	*	*	*	*	4244	*	3117	*	1106	3271	*	*	*	*	4958	3973	2573	*	*	154
       0	*	*	*	*	1419	676	4544	0	1084	

G 155  3226	*	*	*	*	1918	4923	5603	*	*	*	2470	*	3229	*	2482	5472	3533	*	*	155
       0	*	*	*	*	*	0	4565	0	1023	

G 156  3556	*	4196	4773	*	1479	*	*	5461	*	*	*	*	*	*	1420	3863	*	*	*	156
       46	4995	*	2585	263	*	0	4565	1000	1023	

A 157  3607	*	*	*	*	2287	*	*	3411	2846	*	5577	*	1557	*	5219	3436	*	*	*	157
       0	*	*	*	*	*	0	4565	0	1023	

L 158  *	*	*	*	*	*	*	2947	*	2209	3804	4830	*	*	*	4778	4327	1117	*	*	158
       0	*	*	*	*	*	0	4534	0	1023	

G 159  *	*	*	*	3761	1383	*	*	4778	*	*	3422	2198	3804	*	4159	3885	*	*	*	159
       0	*	*	*	*	*	0	4534	0	1023	

S 160  4158	*	*	4737	*	3782	*	*	4163	*	*	3761	5559	3015	4765	3206	1352	5487	*	*	160
       0	*	*	*	*	*	0	4534	0	1023	

V 161  *	*	*	*	4680	5121	*	4736	*	405	4653	*	*	*	*	*	*	3325	*	*	161
       57	4702	*	1585	585	*	0	4534	1019	1023	

G 162  2583	*	*	*	*	3179	5389	*	3950	*	5167	3019	*	3123	*	2983	2657	3589	*	*	162
       52	4811	*	1000	1000	0	*	4508	1017	1023	

G 163  5556	*	2510	*	4700	3665	*	*	*	5178	*	2009	*	*	*	1960	3070	*	*	4894	163
       0	*	*	*	*	*	*	4552	0	0	

P 164  4048	*	*	*	*	515	*	*	*	*	*	5507	2674	*	*	4995	5068	*	*	*	164
       68	5499	5385	0	*	*	*	4552	1000	0	

L 165  2902	*	*	*	4720	*	*	3279	*	1611	*	4842	*	*	*	3451	5544	2000	*	*	165
       0	*	*	*	*	0	*	4556	0	1000	

G 166  3095	*	*	*	*	1451	*	5190	3527	*	*	2941	*	5482	3758	3484	3969	5417	*	*	166
       149	4519	4196	1718	523	*	*	4555	1013	0	

M 167  *	*	4193	4753	*	*	*	4662	3973	4382	4301	5066	*	1145	4098	4568	3438	4993	*	*	167
       68	5362	5529	0	*	0	*	4528	1000	1103	

A 168  1193	*	*	*	*	*	*	4898	*	1692	4838	*	*	5343	*	*	4142	3273	*	*	168
       41	5154	*	0	*	0	*	4551	1000	1076	

A 169  2239	*	3788	*	*	*	*	5601	*	2608	*	4798	*	*	*	1971	2058	*	*	*	169
       473	3347	2464	2585	263	*	*	4555	1118	0	

G 170  4594	*	3399	*	*	1627	*	*	4334	*	4436	1642	*	4586	*	4464	4757	*	*	*	170
       309	4100	2897	2322	322	0	*	4355	1028	1396	

A 171  1051	*	4013	5308	*	5221	*	*	5033	*	*	*	*	*	*	2293	2568	*	*	*	171
       112	3745	*	2486	284	0	*	4488	1041	1198	

G 172  4847	*	*	*	*	493	*	*	5571	5254	*	2486	*	5117	*	*	*	*	*	*	172
       0	*	*	*	*	*	*	4547	0	0	

A 173  2084	*	*	*	*	3760	*	*	*	2596	*	*	*	*	*	2165	2006	4237	*	*	173
       38	5254	*	1000	1000	*	*	4547	1000	0	

G 174  *	*	5571	*	*	914	*	*	3894	5117	*	4106	5294	4255	*	2526	4545	*	*	*	174
       0	*	*	*	*	*	*	4547	0	0	

K 175  3662	*	5058	5773	*	*	*	*	1228	*	*	5121	*	2436	4614	3346	3424	*	*	*	175
       0	*	*	*	*	*	*	4506	0	0	

M 176  3519	*	*	*	*	5131	*	*	*	727	2654	*	*	*	*	*	4259	3855	*	*	176
       0	*	*	*	*	*	*	4446	0	0	

V 177  2260	*	5161	*	*	4190	*	*	2913	*	*	2292	*	5199	*	2938	3780	2826	*	*	177
       0	*	*	*	*	*	*	4415	0	0	

S 178  3978	*	3680	3575	*	4719	*	*	5161	*	*	4672	*	4394	*	1184	2978	*	4190	*	178
       0	*	*	*	*	*	*	4415	0	0	

D 179  *	*	2963	5199	*	1526	4672	*	4229	4705	*	3142	*	*	*	3783	*	*	*	2469	179
       0	*	*	*	*	*	*	4415	0	0	

A 180  1796	*	*	*	*	*	*	*	*	1861	4529	*	*	*	*	1887	4084	3965	*	*	180
       0	*	*	*	*	*	*	4415	0	0	

T 181  3380	*	3121	*	*	3082	*	*	*	*	*	3225	3829	*	*	2856	1492	*	*	*	181
       0	*	*	*	*	*	*	4401	0	0	

Q 182  *	*	4071	3678	*	4042	*	*	2658	*	*	*	*	893	4494	5181	4940	*	*	*	182
       0	*	*	*	*	*	*	4401	0	0	

F 183  *	*	*	*	3340	*	*	4510	*	648	*	*	*	*	*	*	*	2950	*	3474	183
       0	*	*	*	*	*	*	4401	0	0	

L 184  3092	*	*	3844	*	*	4811	3834	*	2697	*	4631	*	4284	*	3322	2424	2514	*	*	184
       0	*	*	*	*	*	*	4238	0	0	

F 185  2280	*	3188	*	3116	4603	*	3904	4810	*	*	4787	*	3097	*	2556	3289	*	*	*	185
       0	*	*	*	*	*	*	4238	0	0	

G 186  *	*	*	*	*	74	*	*	*	*	*	*	*	4314	*	*	*	*	*	*	186
       90	*	4053	*	*	*	*	4238	0	0	

D 187  2492	*	2559	*	*	3196	*	*	*	4382	*	2747	*	3943	*	2785	*	2873	*	*	187
       0	*	*	*	*	*	0	4094	0	1017	

R 188  3668	*	4271	*	*	3380	*	*	2032	4580	*	2782	*	3275	3701	3373	*	3943	*	*	188
       0	*	*	*	*	*	0	4094	0	1017	

K 189  *	*	*	3647	*	*	*	*	658	3899	*	4347	*	2554	*	*	*	*	*	*	189
       0	*	*	*	*	*	0	4103	0	1017	

T 190  3371	*	*	*	4141	*	*	2983	*	1736	*	*	*	*	*	3006	2577	2966	*	*	190
       0	*	*	*	*	*	0	3921	0	1017	

P 191  715	*	*	*	*	*	*	*	*	3371	*	*	2577	*	*	3988	3981	*	*	*	191
       0	*	*	*	*	*	0	3921	0	1017	

E 192  3294	*	2361	1117	*	*	*	*	3067	*	*	*	*	*	*	3024	*	*	*	*	192
       149	3352	*	0	*	0	*	3856	1041	1017	

Q 193  3587	*	*	*	*	2377	*	*	*	*	2963	3453	*	1319	*	3265	*	*	*	*	193
       0	*	*	*	*	*	*	3725	0	0	

R 194  *	*	*	3309	*	2785	*	*	3270	3445	*	2170	*	3208	2133	*	*	*	*	*	194
       158	3270	*	0	*	*	*	3774	1023	0	

R 195  *	*	*	*	*	*	*	*	1237	2785	*	*	*	1676	3087	*	*	*	*	*	195
       0	*	*	*	*	*	*	3774	0	0	

M 196  *	*	*	*	*	*	*	1503	*	1659	1597	*	*	*	*	*	*	*	*	*	196
       0	*	*	*	*	*	*	3222	0	0	

E 197  *	*	2633	965	*	*	*	*	*	*	*	*	*	2697	*	*	*	*	*	2537	197
       0	*	*	*	*	*	*	3222	0	0	

E 198  *	*	2633	1672	*	*	*	*	*	*	*	*	2332	2697	*	*	2537	*	*	*	198
       0	*	*	*	*	*	*	3222	0	0	

A 199  965	*	*	*	*	2633	*	*	*	*	*	2697	*	*	*	2537	*	*	*	*	199
       0	*	*	*	*	*	*	3222	0	0	

L 200  *	*	*	*	*	*	*	2537	*	273	*	*	*	*	*	*	*	*	*	*	200
       0	*	*	*	*	*	*	3222	0	0	

A 201  2660	*	*	*	*	*	*	*	1087	*	2332	*	*	2537	*	*	*	*	*	*	201
       0	*	*	*	*	*	*	3222	0	0	

A 202  1678	*	*	*	*	*	*	*	2633	2685	2332	*	*	*	*	2537	*	*	*	*	202
       0	*	*	*	*	*	*	3222	0	0	

L 203  *	*	*	*	*	*	*	2309	*	325	*	*	*	*	*	*	*	*	*	*	203
       0	*	*	*	*	*	*	2954	0	0	

R 204  *	*	*	*	*	2103	*	*	*	*	*	*	*	1384	2428	*	*	2336	*	*	204
       0	*	*	*	*	*	*	2954	0	0	

G 205  *	*	*	*	*	0	*	*	*	*	*	*	*	*	*	*	*	*	*	*	205
       0	*	*	*	*	*	*	2280	0	0	

G 206  *	*	*	*	*	879	*	*	*	*	*	*	*	1132	*	*	*	*	*	*	206
       0	*	*	*	*	*	*	1687	0	0	

M 207  *	*	*	*	*	*	*	*	*	*	0	*	*	*	*	*	*	*	*	*	207
       0	*	*	*	*	*	*	1687	0	0	

I 208  *	*	*	*	*	*	*	0	*	*	*	*	*	*	*	*	*	*	*	*	208
       0	*	*	0	*	*	*	1000	0	0	

//
```
