## Supporting Information File 6 for "A novel uncultured marine cyanophage lineage with lysogenic potential linked to a putative marine *Synechococcus* ‘relic’ prophage": seq_35

```
HHsearch 1.5
NAME  CJIELFBH_00035 hypothetical protein
FAM   
FILE  tmpKoS993
COM   /opt/appli/virfam/lib/hhsearch/hhmake2 -i /tmp/tmpKoS993.a3m -seq 10 -id 90 
DATE  Tue Jan 16 02:38:15 2018
LENG  221 match states, 221 columns in multiple alignment
FILT  118 out of 829 sequences passed filter (-id 90 -cov 0 -qid 0 -qsc -20.00 -diff 100)
NEFF  9.7 
SEQ
>ss_pred PSIPRED predicted secondary structure
CCEEEEECCCCCCCCCCEECCCCCCCEECCCCCEEEEECCCCCEEEEEEECCEEEEEEECCCCEEEECCEEEEECCCCCEEEEEECCCCEEEEEEECCCC
EEEEEEEEECCEEEEEEEEECHHHHHHCCCCCHHHHHHHHCCCCEEEEECCCCCCCCCCEEEEEEHHHHHHHHHHHCCCCCCCCEEEEEHHHHHHHHHHH
HHHHHHHHHHHHHHHHHHHCC
>ss_conf PSIPRED confidence values
9310112125775331100022110000111212465214652012664055389975125632331101121012441378851574200121111441
1330256874504433433011565222434314699997098604652255688877368833468988740552464688864355266689999999
999999999999999998419
>Consensus
xaxgxxxxxxxnxxxxxxxxgxxxxxxxxxxxxxxxxxxxxxxxxxxxxxxgxxxxgxxxxxxxxxxxxxxxxxxxxxxxxxxxxxxxxxxxxxxxxxxx
xxxxgxxxxxxxxxxxxxxxSDxrlKxnIxxixxxlxxixxlxxxxyxxkxxxxxxxxxxxxGxIAQevxxvxpxxvxxxxxxxxxxvxxxxlixxlxxa
iqelxxxixxLexxixxlxxk
>CJIELFBH_00035 hypothetical protein
MAFGDLRFSDFNLSEHRSMTGGTGAAGQATVADNYSFLEDNKPDFSGLAEGGQARIGALNRGQMKVIHGVRDSGLRAAQQVIQAQEDAESYKDAAASAAS
KSKMGSVIQAGATLIGTALLSDEEAKENIERIEDALSTLRNLRPVTFNYKEEYSTDYNRVHHGFIAQEYQKVLPDATYHDPTIDKLCIDTGDLIGLLVRA
VQQLETKVTRLEAKEALQGVK
>gi|385808770|ref|YP_005845166.1|(424-677:677) hypothetical protein IALB_0186 [Ignavibacterium album JCM 16511]   gi|383800818|gb|AFH47898.1| Hypothetical protein IALB_0186 [Ignavibacterium album JCM 16511]  E=3e-13 s/c=0.31 id=17% cov=97%
--------TATGVYSLKHTTGSYNTANRYATLYFNTTGSHNTANgmyslYYITTENNNTAVGYSAGDYLTFSEGTFVGSYAYPSADGYTNCMGLGYNARP
TGSSRVHIGNSAITWIGGQVNWSTYSDGRYKKNVREDVRGLDFIMKLRPVTYNvavneisafLKEDQKRDKDgnitfetnetdrksreekeaIRYTGFIA
QEVEQAATELGFEfsgvekpKDENNLYSLRYAEFVVPLVKAIQEQQKIIEELIRRIEALERK
>gi|281206371|gb|EFA80558.1|(499-686:714) NDT80/PhoG-like protein [Polysphondylium pallidum PN500]   E=2e-08 s/c=0.34 id=17% cov=79%
----------------------------------LQLSNNLIPNASTQVNNNNI---PANFPSKLQSAGGCEWTKGDVDKTIVYNGKVGINVE--NPTFE
LSVQGTIYAS----EGVYHPSDLRIKYDVKhvDTKNNLDNVNRMKIYDYKLHPEWvymngMDPYENADRGVIAQELYEILPRSVKTignrviggQEIENL
MVIKNQSLIFENIGATQELSKQVENINKKME-----
>gi|327409971|ref|YP_004347391.1|(190-393:393) hypothetical protein LAU_0429 [Lausannevirus]   gi|326785145|gb|AEA07279.1| conserved hypothetical protein [Lausannevirus]  E=1e-07 s/c=0.30 id=15% cov=92%
LASQALTTATYNNCIAIGYTRLQSATTLSSGLIAIGTGAiwNPGATATDVVYIGNGTTIPANATNIVAFGSGTFAGAVVPNNTFAVADDITQLRSFGLSV
SASANILQFDPVTGLV--TQAASSRRFKDNIRELE-PFPSLLETRVCTYDIDDGKD-------HGIIAEEVPE---DYASFDIEGQRNGVKFSRIIMYLL
SEIQRLAKEVEGIKQRQ------
>gi|392964167|ref|ZP_10329588.1|(102-292:323) hypothetical protein BN8_00571 [Fibrisoma limi BUZ 3]   gi|387847062|emb|CCH51632.1| hypothetical protein BN8_00571 [Fibrisoma limi BUZ 3]  E=6e-07 s/c=0.30 id=16% cov=86%
----------------SSIALGWAAYAYDDQSVAIG-RSVSASGIGSVAIGGNV--NTRHSGSIAIGDGAPFTSETGGENQFVARFLGGYTLTTGINNG-
-YGVGAIL--GPGQSAWETLSDSTSKERFLLADGAaiLKKIARMRLGSWNYIGQDAK--QFRHYGPMAQDFFAAFGQDNI-GIIGNDKTINQADFDGINL
IAIKALIEQNEQLKSEN------
>gi|30020048|ref|NP_831679.1|(1397-1631:1658) hypothetical protein BC1908 [Bacillus cereus ATCC 14579]   gi|31415800|ref|NP_852542.1| hypothetical protein BC1908 [Bacillus phage phBC6A51]   gi|29895593|gb|AAP08880.1| Phage-related protein [Bacillus phage phBC6A51]  E=8e-06 s/c=0.23 id=14% cov=95%
---GQFRFQNLNNIIFESEGWAPGYGYFSVTTTEPHIFTNNAGQFTFKRKGSDYKIhfvnGATDHDLIMGNAMIRSSFVQGYNNGLQIKDMMGKGWKDIE
LRTLRAQENISATGRMWAQEFIPNSSRKLKTDIEDLPfSALDKINSVNIKQYHFIRDVERFESgesitlPINYGMIAEDSDD-----VFTTPQKDAVTLY
SS--VSISIQGIQEvdfkvknlqfdhgmLKQEVDTLKEQLKAEKL-
>gi|311068900|ref|YP_003973823.1|(1041-1259:1264) phage minor structural protein [Bacillus atrophaeus 1942]   gi|419820459|ref|ZP_14344069.1| phage minor structural protein [Bacillus atrophaeus C89]   gi|310869417|gb|ADP32892.1| phage minor structural protein [Bacillus atrophaeus 1942]   gi|388475275|gb|EIM11988.1| phage minor structural protein [Bacillus atrophaeus C89]  E=9e-06 s/c=0.25 id=16% cov=94%
--SGDLAVGGNLKFSTASFTNSSGVVF--DKYGNIQASTSASAGAywGLKTATGTVIARFYNGSGAEMIELSPVGSSNFKFKASPDGNGHSVIQGANkgl
lkfltnaSQNMQIRNSSDTAYVAMTASAFNTSSKREFKKNIEDyTENAQAQIAATPVHLYHFNEELDTE--MKHLGLILDEVPAYM-------ADVQGEG
IELYPMASMLWKAMQEQIEINKGLTKRLELLE--
>gi|255283141|ref|ZP_05347696.1|(866-1078:1124) hypothetical protein BRYFOR_08510 [Bryantella formatexigens DSM 14469]   gi|255266214|gb|EET59419.1| hypothetical protein BRYFOR_08510 [Marvinbryantia formatexigens DSM 14469]  E=6e-05 s/c=0.24 id=16% cov=95%
--FIDFHYGN-STADYTSRIIESASGTLTVNGTAFYSGGKVTAPGLIRANGGVAVDGDINLSGSVFASGGFS--AEGNLYVGSQITVDGLVYLHNVYDYQ
SSNTANVRIGSTGRMTRASSSSVRYKDLISVLSaEDVEALYDIPVHWFKYKADYLGKEDERYnkpiPGFVVEDWEDVLPIAIDHNPDKTPEMWNNNIVVP
LIFEMVKNEHSRITEVNK--------
>gi|423204548|ref|ZP_17191104.1|(537-779:797) hypothetical protein HMPREF1168_00739 [Aeromonas veronii AMC34]   gi|404625872|gb|EKB22683.1| hypothetical protein HMPREF1168_00739 [Aeromonas veronii AMC34]  E=7e-05 s/c=0.21 id=15% cov=88%
----------------------SAANAQGSIKYNCGYGENTLTF---VQSDGNVANGQNALSKLADPLKGHNTASGMDSMVSmqdlspctSVENSSGFGY
QARVSGDNQVQLGNSATTTYVFGTVQNRSDARDKADLRPTTLLDEFIDGLEAEEgfWDMRDDYfeeyqvqigidletaepifetrarpipkdgSKKRNRR
HQWFVFQKVQALCEEIGIDFGGLQDHSVNggcdvgtlgYDEFIPPLTAYVQRRKAELRALEQVVSQQA--
#
NULL   3706	5728	4211	4064	4839	3729	4763	4308	4069	3323	5509	4640	4464	4937	4285	4423	3815	3783	6325	4665	
HMM    A	C	D	E	F	G	H	I	K	L	M	N	P	Q	R	S	T	V	W	Y	
       M->M	M->I	M->D	I->M	I->I	D->M	D->D	Neff	Neff_I	Neff_D
       0	*	*	0	*	0	*	*	*	*	
M 1    *	*	*	*	*	*	*	2602	*	2515	1624	*	*	*	*	*	*	1574	*	*	1
       0	*	*	*	*	*	*	3701	0	0	

A 2    351	*	*	3835	*	*	*	*	*	*	*	*	*	*	*	2779	*	*	*	*	2
       0	*	*	*	*	*	*	5767	0	0	

F 3    2745	*	4257	*	2255	*	4235	4243	*	*	*	*	*	*	*	1912	*	*	*	2202	3
       0	*	*	*	*	*	*	6635	0	0	

G 4    *	*	*	*	*	339	4403	4155	*	4162	*	*	*	4317	*	*	*	*	*	*	4
       0	*	*	*	*	*	*	6884	0	0	

D 5    4317	*	1032	4398	*	*	4519	*	4367	4393	*	*	*	2505	*	3359	*	*	*	*	5
       62	4568	*	1000	1000	*	*	6884	1020	0	

L 6    *	*	4559	*	2498	*	4462	2873	4420	1420	*	3389	4503	*	*	*	4686	*	*	*	6
       69	4420	*	1000	1000	*	*	7019	1062	0	

R 7    2059	*	*	*	*	4796	4379	4733	4840	*	*	*	*	2866	3164	4687	2976	4796	*	2711	7
       0	*	*	*	*	*	*	7297	0	0	

F 8    *	5027	4535	*	1701	*	*	3378	*	2538	*	4887	*	*	4883	*	3771	3827	*	2849	8
       0	*	*	*	*	*	*	7619	0	0	

S 9    2970	4864	4023	*	*	2641	*	4849	4055	3321	*	*	5024	*	4240	2466	4089	3928	4961	*	9
       102	4966	4782	1585	585	*	*	7825	1055	0	

D 10   2411	*	2356	5159	*	2240	*	*	*	5220	*	3468	*	3309	5339	3620	4245	*	*	*	10
       47	*	4962	*	*	0	*	8071	0	1035	

F 11   *	*	*	*	2327	2707	*	*	*	3030	*	3847	5451	*	*	3095	5231	3938	*	2159	11
       0	*	*	*	*	0	*	8261	0	1053	

N 12   5712	5842	*	*	*	3233	*	5710	5610	5645	*	1147	5479	*	5307	2914	2594	*	*	*	12
       0	*	*	*	*	*	*	8809	0	0	

L 13   5506	*	2736	5951	4749	6063	*	4148	4823	3080	*	2093	*	4850	3601	5785	2607	5979	*	*	13
       55	4748	*	1000	1000	*	*	9133	1210	0	

S 14   2777	5868	5828	4721	4888	3384	*	3082	5562	4044	*	6042	5819	*	*	1887	3564	*	*	3964	14
       0	*	*	*	*	*	*	9274	0	0	

E 15   4011	*	3307	4499	*	2922	*	5936	3571	5927	6086	2421	*	4265	4880	2868	3759	5208	5759	*	15
       45	5936	6095	1000	1000	*	*	9285	1011	0	

H 16   2775	*	4522	*	3731	4646	5124	3382	6061	3133	*	2887	*	5960	*	4865	3705	5877	6019	2767	16
       40	5199	*	539	1682	0	*	9296	1166	1000	

R 17   2260	*	6014	3774	5143	4385	5123	6047	5981	2893	*	2288	*	6050	3535	4134	4738	4984	*	*	17
       0	*	*	*	*	*	*	9365	0	0	

S 18   3414	*	3964	4079	6316	3824	*	3968	6241	4481	6107	3433	5790	*	*	1890	2943	5344	*	5151	18
       86	5826	4644	2807	222	*	*	9424	1035	0	

M 19   2717	*	*	5996	4142	5990	*	2568	*	3562	3432	*	*	4593	4499	4153	4676	2296	*	5098	19
       41	*	5142	*	*	1522	617	9546	0	1467	

T 20   3310	6482	6071	4699	6163	3866	*	3446	*	5219	*	4581	5185	4625	*	2538	1918	3526	*	*	20
       16	6495	*	0	*	1132	879	9604	1000	1603	

G 21   3671	*	*	6403	6403	762	*	3665	*	4501	*	4138	*	5120	5157	*	4435	5292	*	*	21
       32	6390	6600	2807	222	807	1223	9750	1000	1251	

G 22   5481	*	4850	4701	5735	1528	5508	*	4699	4789	6454	3250	4724	4771	5642	3553	5520	5514	6309	3476	22
       0	*	*	*	*	0	*	9790	0	1166	

T 23   4454	*	3004	5522	4617	5592	6716	4535	5001	3888	4904	4019	*	3568	5404	2922	2667	4499	4790	5488	23
       14	6743	*	3000	193	*	*	9834	1000	0	

G 24   2727	*	5046	5751	6420	1270	5588	*	5403	6790	*	3355	*	6660	6494	3215	4973	6456	6111	4793	24
       15	6642	*	1000	1000	*	*	9889	1000	0	

A 25   1928	6437	5759	5130	5580	2480	*	4960	*	5061	6509	3435	*	5605	6496	3461	3934	3407	*	5026	25
       63	4913	6720	1673	543	*	*	9889	1352	0	

A 26   2293	*	4855	5601	4997	4115	*	5649	3970	4243	4812	3459	6786	4938	4370	2990	3578	4176	6428	5503	26
       0	*	*	*	*	0	*	9881	0	1000	

G 27   2497	*	6466	5007	5142	2578	*	3539	5685	4209	5612	4591	6145	6656	5522	4655	2608	3836	6472	4950	27
       14	*	6665	*	*	*	*	9939	0	0	

Q 28   3059	6822	5721	6723	6684	3983	*	5080	3779	3789	4670	2894	5287	3791	6636	3231	2870	4375	*	5520	28
       17	6384	*	1000	1000	*	0	9956	1019	1023	

A 29   2359	*	4631	6525	5473	3202	5074	4676	6657	6590	6688	3791	6741	5632	*	2316	2647	4965	*	5077	29
       59	5748	5521	3087	181	0	*	9973	1133	1023	

T 30   3846	*	2911	*	5612	3927	*	4874	5001	5731	5693	2904	4209	4274	6791	3223	2208	4798	*	*	30
       0	*	*	*	*	0	*	9944	0	1287	

V 31   2481	5750	*	5838	4149	2291	4547	3770	5810	5301	*	4241	*	5099	*	2631	6627	3821	*	4621	31
       13	*	6753	*	*	*	*	9972	0	0	

A 32   3134	6632	5167	5755	6822	2482	5668	4889	6494	3460	6661	5163	6701	4710	4119	2307	3529	5871	*	4738	32
       31	5565	*	1782	496	0	*	9971	1253	1065	

D 33   5310	*	2946	5154	4873	2914	6504	5755	4099	5287	6886	2690	5805	*	4652	3512	3029	4153	6652	4671	33
       0	*	*	*	*	*	*	10002	0	0	

N 34   3632	6777	4319	5212	3590	2931	*	5484	5689	5245	4906	2009	*	5140	4759	4211	3898	4585	5521	5696	34
       37	5286	*	2286	331	*	*	10002	1366	0	

Y 35   3844	6518	4811	5719	3663	4526	5165	2130	6647	3088	6552	4749	*	6317	5552	4180	4340	3419	5167	4293	35
       46	5793	6194	0	*	*	*	10023	1214	0	

S 36   2761	*	5366	4691	4623	2101	5241	5514	6945	*	6676	4738	5129	5157	3948	2958	4827	4021	6957	4128	36
       14	*	6660	*	*	*	0	9992	0	1090	

F 37   3812	*	6494	5745	3040	3857	5539	2507	6286	3577	*	5293	6920	5102	*	3479	4505	2482	6693	5102	37
       27	6876	6685	2585	263	1318	740	9958	1000	1271	

L 38   3679	*	5782	*	4207	1487	5827	4637	5648	3852	6268	3889	*	*	4781	3246	5145	5713	6748	3897	38
       43	5820	6464	1785	495	*	0	9960	1177	1294	

E 39   4406	5891	4815	3746	4253	3456	6413	5186	5424	5724	*	3822	5244	4004	5043	3056	2447	4680	*	3866	39
       53	5212	6760	532	1698	1350	719	9973	1393	1504	

D 40   3349	*	3107	6662	5116	2876	6624	5975	5580	4316	*	2088	6533	5689	6619	3106	4126	4467	6779	6578	40
       41	5707	6771	0	*	1522	617	9993	1174	1405	

N 41   2606	*	4020	5668	5652	3882	*	5080	5653	4425	*	1755	6854	4459	6891	2909	4649	4683	*	*	41
       61	6029	5267	2076	391	481	1817	10023	1126	1353	

K 42   3799	6824	3163	5691	6893	3190	6349	5690	4174	4045	5308	4182	6970	4630	4180	2511	3216	5467	*	4916	42
       12	6880	*	1000	1000	*	0	10016	1000	1504	

P 43   2907	*	6761	3717	5683	3979	5931	6829	4609	4830	6914	5908	3405	6816	4446	2707	3928	3379	6628	3350	43
       82	4493	6493	1364	709	431	1954	10016	1621	1504	

D 44   5162	*	3145	5224	3542	3696	6805	5163	4910	4156	6586	2291	5075	*	4741	4314	3359	3837	*	4521	44
       16	*	6547	*	*	*	0	10000	0	1189	

F 45   2644	6684	4821	5090	2867	3187	6527	3799	5244	3498	6289	4782	6720	5732	5303	3702	3661	6023	6548	4784	45
       26	6857	6731	1000	1000	1607	574	9984	1023	1398	

S 46   3845	*	4313	5850	4578	3340	6371	4828	5355	3319	4685	3959	5379	5365	3054	2625	4042	5717	6808	5178	46
       53	7058	5126	1000	1000	*	0	9990	1000	1389	

G 47   4114	*	5757	5733	*	2996	4802	3646	6648	3245	5576	3819	5746	5840	4249	3152	2621	4907	*	4073	47
       70	4869	6260	1893	453	1490	635	9960	1466	1992	

L 48   4173	6913	*	5758	5114	3672	*	2432	5162	2909	5171	5220	5589	4997	5162	5097	3686	2328	6777	6134	48
       26	6704	6874	0	*	1278	767	9946	1000	1812	

A 49   3992	*	4972	6558	5782	3481	7055	5081	4906	4226	4869	3314	6420	5145	5298	2330	2831	3510	6715	5252	49
       40	5787	6724	2467	288	1107	900	9993	1193	1590	

E 50   2619	*	6801	5160	6931	3003	6760	3920	3912	4479	5802	4120	5806	5424	4642	3002	3320	3917	*	4919	50
       61	5890	5334	2287	331	1323	736	9972	1146	1406	

G 51   4917	*	3087	4871	*	2031	7138	5909	4733	6576	6729	2767	6714	*	4848	2948	3318	4819	6861	5383	51
       25	*	5875	*	*	2218	349	10000	0	1654	

G 52   3219	*	5777	5828	6697	1004	6883	7067	*	5297	*	3664	*	5849	7109	3876	4210	6868	5156	4483	52
       35	5995	6910	2462	289	1091	914	10002	1140	1868	

Q 53   4337	*	5816	6755	5075	3461	5333	6880	4948	6967	6908	2191	6737	4199	3271	3017	3449	5148	*	3452	53
       24	5915	*	2027	406	1186	835	10005	1130	1549	

A 54   2549	6772	4781	*	5020	4304	*	3163	5440	3997	6304	4877	5660	*	4870	3997	4229	2096	*	4202	54
       93	4934	5081	1467	648	743	1312	10023	1543	1232	

R 55   3086	*	5385	6623	4898	2710	5523	3314	5068	5266	*	4795	5647	6936	3702	3531	2958	4174	6766	3989	55
       43	5076	*	1486	637	2181	359	9997	1421	1565	

I 56   4134	5327	5297	5687	2728	5828	*	2605	*	2569	5851	5074	5699	5131	5964	3877	4382	3720	5813	4281	56
       90	4575	5769	2805	223	552	1653	10005	1663	1404	

G 57   4164	*	5847	4283	*	1221	6052	6851	4220	5329	7008	3566	6940	6143	4289	3509	4422	6999	6647	5256	57
       69	4421	*	3058	185	542	1675	10003	1748	1360	

A 58   2232	7196	5716	5980	5329	4354	6777	5150	5940	5023	*	4881	5281	4658	4286	4001	1998	3460	5337	6912	58
       36	5810	7227	1612	571	*	0	10033	1193	1000	

L 59   4031	*	4481	5929	4931	3614	6699	4461	*	3109	*	3237	6907	4225	5909	3007	2994	4578	4213	4011	59
       36	6026	6745	643	1476	*	0	10037	1184	1126	

N 60   3147	*	3307	*	5967	2900	6756	5335	4553	*	*	2033	4772	4955	5705	3568	3570	5330	*	4887	60
       0	*	*	*	*	619	1519	10031	0	1305	

R 61   3426	*	5419	6693	5252	3242	5826	4910	5003	4443	*	3491	3121	5142	5957	2662	2743	5178	6863	5499	61
       61	4604	*	2328	320	0	*	10033	1645	1000	

G 62   3408	*	4331	5483	5063	1873	*	6758	5980	4549	6029	3895	5293	5129	6704	2389	3494	6873	*	5135	62
       44	5914	6194	1334	729	*	*	10052	1158	0	

Q 63   3966	6510	4165	*	5812	3276	6363	5517	5217	4503	6980	2772	4953	4357	4973	2716	3181	4723	6824	3903	63
       47	4962	*	1402	686	853	1163	10059	1495	1141	

M 64   3598	*	5501	*	3866	3280	*	2675	4546	3556	3847	4362	4587	4924	*	3493	4478	3548	6606	5849	64
       13	6826	*	3459	138	*	0	10060	1000	1000	

K 65   3927	*	5972	4055	6847	3569	7178	6726	4058	2713	4794	3270	*	5740	4113	3736	3205	4414	4940	4129	65
       37	6878	5906	1000	1000	*	0	10060	1000	1000	

V 66   3906	5282	5212	5738	4261	3603	4944	3085	5672	3964	4996	4584	*	4067	6705	3478	3832	2786	5886	5094	66
       59	5447	5846	2322	322	*	0	10042	1266	1346	

I 67   3340	*	4246	4899	4058	3196	6661	4888	4849	3812	6863	3691	3783	7212	4678	3402	4719	3283	6716	4409	67
       28	6623	6831	0	*	1533	612	10030	1000	1765	

H 68   4018	*	5393	5282	3744	2985	4949	3619	5464	3292	*	3997	5190	4099	4777	3914	3565	3712	6758	5159	68
       0	*	*	*	*	*	0	10019	0	1622	

G 69   4003	*	5157	7199	5108	1523	4642	5273	5443	5353	6652	3512	5624	4985	5724	2769	3791	5877	*	6928	69
       114	4341	5233	1662	548	799	1234	10019	1881	1622	

V 70   2878	*	3947	5843	3768	2954	7019	3664	*	4588	5323	4732	5796	*	5125	3111	3453	3473	5223	5800	70
       31	6678	6469	2000	415	2457	290	10012	1062	1713	

R 71   4378	6723	4042	*	3807	4015	6589	5614	4961	3672	6934	2823	4613	4089	3343	4273	2681	*	*	4271	71
       11	6985	*	4322	74	*	0	10006	1000	1734	

D 72   4155	5232	2879	5272	4579	3318	5750	4630	6057	4221	5735	3037	5781	5106	4828	3525	4633	3322	6774	5245	72
       26	*	5782	*	*	2377	309	10006	0	1734	

S 73   3638	6554	4629	5152	4882	3608	5820	5814	5878	4442	6664	4700	*	5264	4669	2735	3271	3579	3626	3412	73
       14	6684	*	1585	585	2595	261	9984	1014	1926	

G 74   2785	*	4564	5854	4796	1627	*	5122	5409	4450	*	3732	5748	5728	5243	3858	5247	4124	6668	4793	74
       37	5892	6845	2346	316	2016	410	10004	1165	1751	

L 75   3156	*	4977	5814	4848	4265	*	4521	5216	3259	5315	3223	7150	4251	5261	2522	3667	4230	6621	4559	75
       24	5919	*	1208	818	1182	838	10024	1178	1673	

R 76   5299	6942	2797	6540	5270	3020	4849	5873	5038	4126	6737	2945	5167	4221	3889	3681	3615	5288	6691	4639	76
       12	*	6966	*	*	0	*	10034	0	1303	

A 77   3397	6964	4272	*	4671	2129	*	3702	*	5422	6648	5312	*	5910	5844	4056	2498	3502	4613	4579	77
       30	5621	*	1529	614	*	0	10038	1243	1000	

A 78   4542	*	5163	6920	5414	2606	5577	5290	5247	4928	6968	2088	4465	5256	4185	3297	3831	5186	*	4097	78
       33	5460	*	744	1312	*	0	10038	1326	1000	

Q 79   3589	*	3445	4473	5550	2980	*	3685	5948	4286	5187	3296	4101	3963	4883	3022	5940	5140	*	4902	79
       16	6514	*	2000	415	*	0	10038	1033	1000	

Q 80   3276	*	4920	4127	4506	3751	5109	4361	4290	5525	5621	2340	5746	4226	5470	4153	3561	4336	*	4844	80
       37	6891	5913	0	*	*	0	10038	1065	1000	

V 81   3938	6780	4301	*	5805	2509	5534	4582	6971	3265	4694	5166	6760	5365	*	3717	2966	2683	5821	5126	81
       13	*	6817	*	*	1761	504	10024	0	1333	

I 82   3825	*	6581	*	3501	3222	5516	2308	5966	4305	4871	4990	6930	5243	5902	3256	3155	4823	5960	4384	82
       65	5708	5333	2539	272	1776	498	10012	1197	1385	

Q 83   4182	5805	6680	4484	4808	3169	*	4182	4791	3332	6653	3462	4876	4525	4392	3949	4738	2932	6765	3902	83
       0	*	*	*	*	2114	379	10015	0	1691	

A 84   3245	5228	3370	*	5891	3412	6045	4182	5936	3998	3959	3628	5917	4666	5339	3936	4958	2932	6626	4420	84
       37	5288	*	2972	197	2092	386	10025	1429	1495	

Q 85   3290	*	4864	4392	3891	2449	6691	5717	5301	4834	6931	3800	6666	4004	4580	3225	3243	4460	6892	5989	85
       0	*	*	*	*	1479	641	10033	0	1340	

E 86   3701	6778	3020	5501	5728	2876	4893	5511	*	4474	7131	2931	6923	5134	5084	2903	3339	4898	6747	4916	86
       14	*	6668	*	*	1284	763	10040	0	1154	

D 87   5342	*	3915	5995	7192	2869	4607	4022	5217	4407	5718	2861	5206	4514	4710	2533	4159	5162	4899	5862	87
       26	5791	*	4068	89	*	0	10017	1179	1214	

A 88   3283	6513	4631	4468	6740	2524	5755	5053	6551	4336	4395	4970	4927	4859	4743	3298	2874	3992	*	5398	88
       40	5180	*	2645	251	0	*	10017	1355	1214	

E 89   3486	*	4002	5008	5379	1866	*	5894	5701	4188	5449	3665	4895	5515	5434	4341	3004	4352	6934	5924	89
       12	6866	*	1000	1000	*	*	10052	1007	0	

S 90   3783	6912	5712	6600	4674	3254	6579	3505	*	3430	5423	4040	5312	4032	4538	3147	3451	3676	6833	4335	90
       36	5351	*	3216	164	*	*	10052	1364	0	

Y 91   4053	6653	4822	*	3511	2507	4816	3484	*	4411	*	2859	7275	6830	4564	4590	3437	4314	5836	4014	91
       0	*	*	*	*	*	*	10052	0	0	

K 92   5360	6835	4390	6017	4064	2960	6051	3702	4912	4324	4907	3442	4775	4722	4610	3633	4992	3562	4265	4293	92
       0	*	*	*	*	*	*	10052	0	0	

D 93   3858	*	3443	6009	6019	4106	4832	5299	5341	4167	5226	2833	5435	4568	3715	3911	3716	3427	5040	4845	93
       13	*	6784	*	*	*	*	10052	0	0	

A 94   2731	*	6717	5954	4836	3086	6594	3702	5102	4515	5326	4006	5737	5986	4136	4134	3347	3453	5975	3839	94
       0	*	*	*	*	*	0	10034	0	1005	

A 95   3497	*	5074	5032	4776	2645	5347	5181	6847	4363	6858	3463	5284	4216	4795	2890	4877	4356	4572	3819	95
       12	6961	*	3322	152	0	*	10034	1023	1005	

A 96   4289	6699	4574	4766	4208	3285	7115	3821	6788	3216	*	2872	5103	4970	3795	4446	4020	3237	6696	5939	96
       15	6609	*	2000	415	*	*	10052	1055	0	

S 97   4041	*	5130	6728	4164	3093	5889	4495	5939	4982	5820	3243	4328	3682	5203	2630	3896	4333	5299	4745	97
       24	5929	*	3298	155	*	*	10052	1143	0	

A 98   3368	*	3673	*	4029	2304	6791	6600	4566	3252	5234	3479	*	*	5198	4049	4142	4451	6786	3662	98
       0	*	*	*	*	*	*	10052	0	0	

A 99   2960	6884	3868	4668	5209	3638	*	5924	4168	3998	5212	3376	5352	5814	4316	3353	3911	4924	4820	3952	99
       38	6730	5893	2322	322	*	*	10052	1000	0	

S 100  3513	*	4406	5728	5735	2836	5915	5255	5588	4243	5153	3601	4869	4039	3994	3145	3612	3633	*	5183	100
       37	5301	*	2652	250	1020	981	10032	1359	1177	

K 101  4863	*	5256	5232	4728	3508	6906	4298	4074	3606	5972	3164	4542	3824	4151	3042	4470	4923	5227	3988	101
       11	7059	*	1585	585	0	*	10037	1000	1000	

S 102  3388	5069	5365	*	4315	3361	7298	4320	5666	6296	6826	3301	5843	4577	5832	3087	2902	3179	5781	4418	102
       52	5570	6095	2173	362	*	*	10052	1303	0	

K 103  3601	*	5856	5980	5315	2696	*	4932	5384	6928	5975	3151	6590	3079	4925	2558	4786	4006	6682	3795	103
       73	4574	7071	1964	427	*	0	10052	1663	1206	

M 104  3129	6871	4101	5745	3973	2833	5850	3786	*	4023	5922	4102	6780	5289	6847	3486	2970	4152	7079	4435	104
       37	6962	5879	2322	322	1266	776	10047	1000	1381	

G 105  4893	*	4824	6074	5848	1151	6806	6788	5121	3771	6780	2999	*	5723	5295	3458	5011	5763	*	6689	105
       25	5883	*	2805	223	961	1040	10038	1195	1491	

S 106  3191	*	3023	5487	5311	6349	5487	*	4985	5401	4358	2383	*	4258	5808	3258	2900	5328	6760	4410	106
       36	5340	*	2114	379	*	0	10050	1403	1149	

V 107  3482	*	7029	5205	3934	4951	*	2607	5673	3109	5450	3941	5195	5766	4799	4163	4799	2861	7018	3804	107
       56	4707	*	2393	305	1117	891	10050	1608	1149	

I 108  3869	5666	6929	*	3314	4283	*	4381	5324	3245	5794	4044	5444	4637	4918	4173	3863	2758	4270	3743	108
       38	6568	6000	2000	415	*	0	10046	1038	1000	

Q 109  2615	*	4672	6783	*	3304	5102	3588	*	4923	*	4868	4515	3811	4495	3414	2920	3874	*	4205	109
       28	7098	6426	4087	87	*	0	10035	1000	1346	

A 110  4124	5247	4592	5330	5880	3118	6920	5011	5676	4353	6774	3306	4766	4444	4299	2993	3120	3096	6837	*	110
       68	6185	4947	2086	387	2047	400	10002	1117	1561	

G 111  5704	6600	4774	6833	6792	1911	6719	4791	7029	5242	5532	2948	4757	*	5124	2695	3379	4620	3997	*	111
       73	5315	5364	2251	340	2899	208	9991	1367	2046	

A 112  2309	5286	4170	5702	*	2286	*	4072	4701	6441	5712	4611	5727	5853	5116	3657	3903	4363	*	3972	112
       135	4040	5130	2099	384	3401	143	9981	1992	2356	

T 113  3245	*	4642	*	6741	2236	6657	3924	6885	5197	*	5244	*	6405	4529	3618	2271	3764	5605	4129	113
       140	3762	5724	2072	392	1119	890	9953	2182	2693	

L 114  2320	5774	6723	6771	5524	3155	*	3151	6882	4198	*	4180	6801	4742	5606	3823	2967	3631	*	4262	114
       53	5803	5776	1501	629	1920	443	9997	1185	2287	

I 115  4814	6851	6794	5621	5532	2853	*	3902	5218	4502	4359	2941	6711	4703	6457	3385	2619	4486	6821	3674	115
       92	4768	5303	2037	403	2289	330	9993	1533	2322	

G 116  2600	6656	4032	5707	5793	2100	6696	4820	6880	5587	*	4436	5783	5149	6703	3110	2566	6975	6812	6005	116
       127	3939	5728	1580	587	1070	933	10004	2069	2471	

T 117  4772	*	*	*	2454	5677	6976	3978	5082	3365	5700	*	6999	6578	5676	5845	3457	3336	2689	2798	117
       80	4221	*	3072	183	2050	399	10012	1874	2170	

A 118  3982	*	4871	5272	4766	5317	*	3343	4941	3795	5981	3274	*	3564	5608	3023	2838	4632	5959	3875	118
       68	4722	6907	2687	243	1575	590	10009	1591	1860	

L 119  3163	6995	*	6880	6681	4813	5293	4742	6805	7170	6645	3139	6965	2436	*	2942	2867	2948	6822	5270	119
       55	4738	*	801	1232	1089	917	10018	1495	1683	

L 120  3345	*	*	6852	5278	3942	*	4998	6807	4040	*	4192	4250	*	3958	2979	1682	4079	6612	5532	120
       82	4497	6549	2566	267	0	*	10038	1691	1284	

S 121  *	6518	*	*	*	*	*	*	*	*	*	*	*	*	*	16	*	*	*	*	121
       13	6790	*	0	*	0	*	10041	1000	1038	

D 122  4423	*	488	*	*	5955	*	*	5065	5638	*	*	*	6609	*	2800	5615	*	*	*	122
       0	*	*	*	*	*	*	10052	0	0	

E 123  3985	*	6768	2503	*	5874	*	3667	3698	4465	*	*	5482	4444	1619	4483	*	4209	*	4621	123
       12	*	6873	*	*	*	*	10052	0	0	

E 124  5270	*	4161	4502	*	6471	*	*	3056	*	6956	3907	*	6007	848	4042	4786	*	*	*	124
       0	*	*	*	*	*	0	10043	0	1000	

A 125  4319	*	4266	6751	3560	*	*	3269	6440	1461	5085	*	*	6755	6847	4895	7030	3653	6284	2793	125
       0	*	*	*	*	*	0	10043	0	1000	

K 126  *	*	*	*	*	*	*	6284	51	*	*	*	*	*	*	*	*	5513	*	*	126
       12	*	6971	*	*	*	0	10043	0	1000	

E 127  5223	*	3520	2249	*	6809	5166	*	2466	5593	*	4670	*	4536	5091	4160	2213	*	*	4215	127
       15	6549	*	1000	1000	1083	921	10036	1006	1164	

N 128  5281	*	1575	4892	6760	5308	5690	5771	5979	6593	*	1283	*	5753	5765	4318	*	*	*	6851	128
       0	*	*	*	*	*	0	10043	0	1000	

I 129  *	*	5625	5502	4268	*	6849	560	*	4293	*	*	5290	*	6557	*	*	2923	*	*	129
       24	5944	*	1865	463	0	*	10043	1155	1000	

E 130  4879	*	*	2530	*	4827	7086	*	2057	5942	6948	5289	*	3449	3059	3622	3498	3669	*	*	130
       101	3891	*	904	1102	*	*	10052	2140	0	

R 131  5294	*	1948	3319	*	6777	*	6696	4166	4703	*	3192	2278	6097	4904	5095	4412	4848	*	5174	131
       63	4560	*	1521	618	*	*	10052	1707	0	

I 132  4167	*	5705	6600	4470	*	*	1771	*	1944	*	6758	6761	*	*	4271	3834	2999	5938	4832	132
       193	3094	6934	1279	766	*	*	10052	3074	0	

E 133  5801	*	2313	2115	6828	4835	6966	6898	5339	5989	6865	4032	3561	5144	6037	3077	2911	*	*	*	133
       231	3037	5264	184	3061	0	*	10043	3273	1006	

D 134  *	*	2161	3311	6842	3504	5100	*	5192	4012	*	2334	5356	5742	5249	3540	4224	5941	*	4763	134
       168	3189	*	934	1070	1243	792	9931	2908	1424	

A 135  1550	5376	4846	5311	5920	2543	5836	5708	*	5733	*	6708	4013	5417	6741	3876	6980	3224	*	4518	135
       117	4124	5587	510	1748	*	0	9942	1980	1170	

L 136  6701	*	6571	6801	4458	6767	*	5305	6615	694	5668	*	*	6944	5165	4366	4322	4470	5295	4717	136
       63	4889	6788	605	1546	1000	1000	9886	1475	1566	

S 137  3062	*	1794	2030	*	5665	*	*	4341	7039	*	4240	5314	4088	6774	3783	4545	6815	*	*	137
       0	*	*	*	*	611	1534	9999	0	1360	

T 138  3457	*	6004	4041	3082	5398	*	3153	2357	4831	7173	3856	*	5823	2781	5329	4704	4775	6785	*	138
       13	6818	*	0	*	*	0	10035	1000	1005	

L 139  5934	*	*	*	4594	6907	*	1243	*	2305	5747	*	*	*	*	*	4810	2133	5230	*	139
       52	4831	*	280	2504	*	0	10035	1513	1005	

R 140  4569	*	4564	3625	*	*	*	6754	2929	2722	2758	2708	*	6587	2714	4795	6799	*	*	4884	140
       0	*	*	*	*	0	*	10035	0	1005	

N 141  3644	*	3705	3378	*	3084	5906	*	2826	5380	5851	4320	*	2782	3693	2851	5732	*	*	*	141
       12	6952	*	2000	415	*	*	10052	1000	0	

L 142  6710	*	6446	*	5990	6778	6704	2701	*	1104	3878	*	*	6939	*	*	3923	2854	4768	6858	142
       12	*	6921	*	*	*	*	10052	0	0	

R 143  5096	*	2801	3053	7300	5837	5538	6774	2814	*	6845	3629	3555	3669	2576	4645	4341	*	*	*	143
       0	*	*	*	*	*	0	10038	0	1000	

P 144  4026	7036	*	*	4377	3527	5756	3613	*	3486	5821	*	1683	6447	*	5239	4512	2486	6955	6778	144
       0	*	*	*	*	0	*	10038	0	1000	

V 145  4262	4823	*	5832	5800	6783	5778	5920	2311	*	4799	*	*	5194	3547	5401	4929	1906	*	2647	145
       11	7010	*	1000	1000	*	*	10052	1000	0	

T 146  4573	*	5347	2919	*	*	6511	6786	3946	4515	6758	6168	*	3216	3855	2266	2224	6013	4831	*	146
       26	5784	*	614	1528	*	*	10052	1219	0	

F 147  *	6988	*	*	1714	5238	*	*	*	*	*	*	*	*	*	*	*	*	3039	891	147
       52	6872	5212	2807	222	*	*	10052	1000	0	

N 148  6904	*	3130	3826	5223	6293	3835	*	3799	4666	6919	2376	*	4343	2576	4953	4887	4542	6887	4300	148
       13	6782	*	2807	222	*	0	10032	1000	1440	

Y 149  *	*	6465	*	2584	*	*	5934	4360	2806	4368	*	6800	6919	5926	5942	6612	*	2475	1620	149
       26	6873	6695	4907	49	*	0	10032	1000	1440	

K 150  5880	6711	4860	6832	*	5875	4960	3509	902	5960	*	3542	6795	*	3813	5669	4404	6768	*	*	150
       180	4199	3992	2918	205	*	0	10017	1843	1674	

E 151  4185	6793	1933	2540	*	4128	*	5482	4075	6702	6872	3826	4038	6660	6331	3081	4426	6841	*	5805	151
       140	4131	4809	1728	519	2356	313	9920	1831	2763	

E 152  6736	*	1560	2109	6724	3984	*	5881	4722	5069	*	3784	6751	4201	4404	4596	5194	6612	*	*	152
       320	4028	2862	3925	98	1780	497	9950	1972	2973	

Y 153  3984	*	4502	3399	4886	3282	6521	3669	4022	4632	6340	5712	3504	5725	5038	6772	4456	3133	5527	3177	153
       191	3490	4834	4253	78	2238	344	9731	2255	4395	

S 154  3725	*	3397	4551	5080	2921	*	4597	4206	5547	5506	3265	6169	5505	4172	2450	3494	6748	*	6663	154
       57	6509	5187	3000	193	1691	535	9764	1000	4184	

T 155  3741	*	3905	3870	4897	2624	4696	5149	2393	4547	*	5620	4679	6693	4377	6495	2994	5728	6435	6627	155
       152	4643	4066	1819	481	1173	846	9817	1503	3726	

D 156  4667	*	2213	3026	6317	2452	6728	5547	2862	6222	5667	4380	4337	4034	5702	6736	4711	*	*	*	156
       148	5697	3672	552	1653	1702	530	9937	1186	3451	

Y 157  3464	*	3838	2948	*	3272	5771	5237	3136	4444	5732	3613	4661	5653	3968	4432	5039	4807	6435	4213	157
       75	5124	5517	3161	171	1751	509	9858	1369	3870	

N 158  3783	*	2982	3135	*	2766	5319	3850	4238	6335	*	3129	5104	4782	5594	3586	4856	4654	6771	6263	158
       38	*	5258	*	*	1581	587	9907	0	3372	

R 159  3741	*	5004	2841	5092	5390	3869	5271	3776	5984	4077	4854	5060	4205	2304	5848	5597	3470	6726	*	159
       98	4096	7056	1330	731	1776	498	9942	1872	3015	

V 160  6673	*	*	3871	5749	6755	6930	4863	3041	3738	6696	6703	3710	4805	2120	5726	2388	4437	5122	6837	160
       26	6969	6689	2322	322	3362	148	9990	1000	2546	

H 161  6644	*	4668	3692	*	5658	1784	6024	3957	5030	5797	4831	*	2523	3696	5178	5783	5167	*	3740	161
       31	5574	*	2829	219	470	1846	9985	1241	2556	

H 162  3700	6721	*	6347	3239	*	4146	3077	*	2779	5167	6812	6579	5720	3578	6854	5894	2742	6002	2897	162
       36	6090	6683	1334	729	0	*	10029	1153	1332	

G 163  *	*	*	*	*	114	*	6724	*	*	6827	*	*	*	*	5001	*	*	5243	*	163
       0	*	*	*	*	0	*	10037	0	1000	

F 164  *	*	*	5586	1559	*	*	3787	6728	2295	5236	*	3879	*	*	*	5983	2760	4517	4249	164
       0	*	*	*	*	*	*	10052	0	0	

I 165  6573	*	6873	*	6866	*	6728	629	*	4124	3532	*	6372	*	6296	*	5245	3042	*	*	165
       10	*	7225	*	*	*	*	10052	0	0	

A 166  333	*	*	*	6636	*	*	4477	*	5985	*	*	*	*	6723	4038	5161	5191	*	6657	166
       0	*	*	*	*	*	0	10051	0	1000	

Q 167  6274	*	3400	2313	*	6646	4615	6367	*	*	*	4872	*	777	*	6565	*	*	*	*	167
       10	*	7151	*	*	*	0	10051	0	1000	

E 168  6796	*	1570	1223	*	5686	5292	*	5821	*	*	7034	*	3340	5763	6914	6347	6856	6778	*	168
       53	5817	5775	2568	267	902	1105	10047	1185	1125	

Y 169  3369	*	*	*	4317	6664	*	4316	*	2414	5156	*	*	*	*	5787	3958	1067	6573	7164	169
       38	5280	*	3524	131	*	0	10026	1309	1376	

Q 170  4005	*	4025	2038	6753	6826	7062	4903	3139	4330	5674	4818	3554	3095	4150	7139	*	4811	*	4199	170
       23	5993	*	2296	329	1240	795	10026	1150	1376	

K 171  2473	*	2899	1651	*	6564	*	*	2965	4855	*	5485	6883	3768	4735	5151	5844	7210	*	*	171
       26	6742	6914	3000	193	*	0	10043	1014	1141	

V 172  2355	*	5740	4185	*	6909	7045	2042	5081	4192	*	6904	*	6884	*	5732	4769	1822	*	4936	172
       95	4199	6756	873	1140	2025	407	10033	1929	1396	

L 173  4517	5203	3591	4792	2179	*	*	3581	6443	2449	4527	4404	4393	5210	6678	4510	6019	5288	6556	4627	173
       158	5639	3584	1000	1000	*	0	10005	1256	1423	

P 174  5707	*	3910	4337	*	3650	5355	*	4069	5173	6440	5524	1130	*	5630	3404	4046	6975	*	*	174
       13	*	6774	*	*	1912	445	9900	0	3015	

D 175  5251	*	3122	1993	*	3989	4927	4594	3158	4606	5636	4441	5869	3387	6605	4426	4701	5682	*	5388	175
       66	6661	4855	1000	1000	*	0	9905	1000	2635	

A 176  2172	5026	6566	6722	4490	5618	4264	4452	6660	2090	6321	6670	*	*	*	3844	4704	3773	6542	3240	176
       29	5650	*	2697	242	2551	270	9837	1147	3144	

T 177  4280	*	6856	4693	5123	2758	*	3511	*	5113	5732	6610	5057	5757	*	6569	5217	1020	*	*	177
       75	4589	6756	2305	326	2052	398	9875	1578	2789	

Y 178  6312	*	4988	5807	4293	6464	4615	2518	3038	3406	6832	6864	*	*	6652	3446	3335	2961	6403	3544	178
       124	4303	4977	2706	240	3310	153	9833	1773	2491	

H 179  *	*	2922	2754	6809	3035	3916	4628	4415	5097	*	5054	6586	6553	4991	4730	2604	4245	*	3866	179
       113	3948	6542	3064	184	2119	377	9619	1976	2824	

D 180  4196	*	2084	4506	4363	2980	*	4921	4379	6760	*	2665	*	6590	6644	5083	3280	3848	6528	6775	180
       68	5909	5072	3322	152	561	1635	9628	1160	2590	

P 181  3470	*	4884	2513	*	3090	6786	4185	3151	4794	6857	5212	2976	3432	6556	4751	4483	5459	*	*	181
       70	4651	7052	2909	206	2434	295	9835	1599	1961	

T 182  4916	*	1694	3563	*	4694	*	4387	4231	4754	5196	3925	6954	4291	5108	2969	4106	6811	*	5612	182
       78	4255	*	3678	117	1729	518	9642	1783	1912	

I 183  6712	*	2472	3553	6789	2026	*	4534	4409	5648	*	3958	4034	*	5176	3443	4106	4650	*	5855	183
       198	3511	4636	2896	208	*	0	9661	2507	1594	

D 184  6472	*	1660	3296	*	2174	6774	*	5174	6813	6696	3386	*	4024	4663	5605	4673	5708	*	5789	184
       140	3931	5223	2412	300	717	1352	9646	2019	2327	

K 185  4199	5838	4940	5455	3510	3565	5642	3319	4071	4787	4769	5888	5115	*	3570	6647	3535	3497	*	2910	185
       97	3949	*	2129	375	962	1039	9646	1945	1905	

L 186  5595	*	5170	3842	5307	*	5125	6874	2426	1920	4186	6866	4630	4809	4641	6860	4696	*	*	2814	186
       26	5834	*	1585	585	0	*	9660	1206	1360	

C 187  3020	5331	6979	4666	*	2547	4851	6553	5861	*	5206	4468	*	4064	5879	1944	3181	4269	*	*	187
       47	*	4971	*	*	*	*	9694	0	0	

I 188  6810	*	*	*	*	*	*	1896	*	1947	5185	*	5076	*	*	*	*	1443	5631	5795	188
       42	5598	6956	1585	585	1557	599	9613	1233	1461	

D 189  4449	*	1611	4405	*	6804	*	*	3590	*	6706	1819	5878	4651	4812	3420	6821	*	*	*	189
       29	6418	6889	3170	170	503	1765	9611	1031	1420	

T 190  5167	*	5085	6734	5663	5789	5154	6635	4751	3794	5173	4075	4208	4836	*	3465	5868	3880	*	1335	190
       14	6684	*	1000	1000	*	0	9608	1006	1187	

G 191  4224	*	2907	3519	7031	3787	*	5147	6613	5210	4536	3385	6676	4204	5660	3182	3230	5274	*	3119	191
       17	*	6386	*	*	*	0	9608	0	1187	

D 192  3044	*	4058	3485	*	3256	5739	5601	4151	*	5704	4171	3954	3552	3015	3545	4187	4632	*	*	192
       0	*	*	*	*	*	0	9578	0	1405	

L 193  5191	*	*	*	3303	*	*	2196	*	1365	2717	*	*	*	*	*	6614	3566	*	5803	193
       45	5696	6435	0	*	1411	681	9578	1247	1405	

I 194  3655	6604	5545	*	4700	5783	6675	1697	*	3470	6326	5854	5654	*	*	5735	2782	2471	6330	5843	194
       0	*	*	*	*	502	1766	9464	0	1420	

G 195  2227	*	*	*	6603	3438	*	6607	5171	4645	3307	6847	2124	*	*	3031	4157	4092	6693	5639	195
       16	6533	*	2000	415	0	*	9467	1007	1000	

L 196  4163	*	3341	5092	5904	6743	5440	3222	4894	2464	4670	*	3725	6241	*	*	4682	2632	6568	3236	196
       14	6687	*	2807	222	*	*	9468	1000	0	

L 197  3299	*	*	*	*	5715	5026	4115	*	926	4761	3513	*	6454	*	5184	3892	4882	*	*	197
       0	*	*	*	*	*	*	9468	0	0	

V 198  4606	*	*	6687	5485	5750	5000	2056	*	2589	4405	6616	*	*	*	5557	3157	2439	3902	5148	198
       0	*	*	*	*	*	*	9468	0	0	

R 199  2340	*	5879	3573	*	2734	5674	6644	2483	6320	5877	3745	5546	3651	4740	4498	*	4737	*	5767	199
       28	5691	*	3109	178	*	*	9468	1186	0	

A 200  728	6913	*	4800	*	3993	6753	6348	6537	*	5016	*	*	*	*	3593	5000	3312	*	6462	200
       0	*	*	*	*	*	*	9468	0	0	

V 201  5765	*	6458	*	3873	*	*	1251	*	2362	6631	6976	*	*	*	*	5034	2124	6742	*	201
       28	5690	*	1790	493	*	*	9463	1183	0	

Q 202  6810	*	*	6528	*	*	5722	*	1630	6501	*	4470	*	879	5763	6671	*	6665	*	*	202
       0	*	*	*	*	*	*	9463	0	0	

Q 203  3095	*	5726	925	*	5127	5005	6992	3921	*	*	5672	*	3744	4661	5750	6587	6705	6713	5501	203
       48	4932	*	3467	137	*	*	9463	1456	0	

L 204  4778	5760	*	4958	*	*	5769	5092	*	913	6842	*	*	2242	6458	5790	5408	4030	*	*	204
       89	4065	*	2399	303	*	*	9463	1945	0	

E 205  4345	6582	2800	5210	*	*	4333	3249	3231	5646	5643	3646	*	2534	4755	3416	5190	*	5734	4681	205
       26	5814	*	2407	302	*	*	9463	1181	0	

T 206  2241	*	3505	3104	*	5718	5676	*	2077	6841	*	4336	*	4177	3800	4075	4196	6739	*	*	206
       0	*	*	*	*	*	*	9463	0	0	

K 207  *	6635	5026	2201	*	*	*	4790	2382	4149	*	*	*	2788	1834	6333	*	6734	*	6597	207
       12	6886	*	2807	222	*	*	9457	1000	0	

V 208  6509	*	5643	*	*	*	5415	1188	*	3037	6845	4056	*	*	*	6909	4693	1894	*	*	208
       0	*	*	*	*	*	*	9438	0	0	

T 209  3562	*	2399	1898	*	*	*	4252	3940	5631	*	3707	*	3640	5009	6740	3528	4805	*	*	209
       0	*	*	*	*	*	*	9438	0	0	

R 210  2136	*	4365	2124	*	5632	*	*	3889	*	*	4108	*	3571	4086	3380	3509	5509	*	*	210
       0	*	*	*	*	*	*	9420	0	0	

L 211  *	*	*	6651	*	*	*	3886	6522	389	6502	6584	*	4728	*	6700	5423	4159	*	*	211
       0	*	*	*	*	*	*	9333	0	0	

E 212  4946	*	5500	1117	*	*	*	*	1741	6646	*	4068	*	3799	4919	*	6525	*	*	*	212
       16	*	6474	*	*	*	*	9333	0	0	

A 213  2097	*	4614	3098	*	6403	6572	*	2542	6535	*	4239	*	3317	3664	3300	3837	*	*	*	213
       15	6625	*	2322	322	*	0	9257	1000	1003	

K 214  5942	*	5413	1571	*	*	*	6180	1821	5385	*	*	*	4584	2163	6351	6385	6179	*	*	214
       39	6324	6120	0	*	0	*	9053	1000	1003	

E 215  5976	*	*	6489	*	*	*	1616	6097	2046	5281	2353	*	5357	*	*	6374	2922	*	*	215
       96	3955	*	1079	925	*	0	8993	1490	1039	

A 216  1348	*	5022	1873	*	5660	*	5887	4284	5715	*	5932	*	4376	*	4303	3951	5909	*	*	216
       0	*	*	*	*	0	*	8700	0	1039	

L 217  2273	*	*	2708	*	*	*	2698	*	2470	4608	5458	*	3897	5531	4406	4580	4538	5575	*	217
       0	*	*	*	*	*	*	8227	0	0	

Q 218  *	*	*	2810	*	*	*	*	3663	873	*	*	*	2276	*	*	5277	*	*	*	218
       0	*	*	*	*	*	*	8001	0	0	

G 219  2734	*	*	2050	*	5529	*	*	1299	*	*	*	*	4316	5252	3270	*	*	*	*	219
       0	*	*	*	*	*	*	7982	0	0	

V 220  4210	*	*	2305	*	*	*	1736	*	2396	3329	*	*	*	*	4125	*	3374	*	*	220
       0	*	*	*	*	*	*	6472	0	0	

K 221  *	*	*	*	*	*	*	*	394	*	*	*	*	3634	2657	*	*	*	*	*	221
       0	*	*	0	*	*	*	5556	0	0	

//
```
