## Supporting Information File 6 for "A novel uncultured marine cyanophage lineage with lysogenic potential linked to a putative marine *Synechococcus* ‘relic’ prophage": seq_37

```
HHsearch 1.5
NAME  CJIELFBH_00037 hypothetical protein
FAM   
FILE  tmpPcyL3O
COM   /opt/appli/virfam/lib/hhsearch/hhmake2 -i /tmp/tmpPcyL3O.a3m -seq 10 -id 90 
DATE  Tue Jan 16 02:39:57 2018
LENG  385 match states, 385 columns in multiple alignment
FILT  3 out of 5 sequences passed filter (-id 90 -cov 0 -qid 0 -qsc -20.00 -diff 100)
NEFF  1.7 
SEQ
>ss_pred PSIPRED predicted secondary structure
CCCCCCCCCCCCCCCCCHHHHCCCHHHHHHHHHHHHHCCCCCCCCCHHHHHCCCCCCCCHHHHHHHHHHHHHHHHHCCCHHHHHHHHHHHCCCCCCCCHH
HHHHHHHHHHHHHHHCCCCEEEEEECCHHHHHHHHHHHHHHHHCHHHHCCCCEECCCCCCCHHHHHHHCCCHHHCCCCCCCCCCCCCCCCHHHHHHHHHH
HHHHHHCCHHHCCCCCCCCCCCCCCCCCCCCHHHHHHHHHHHHHHHHCCCCCCCCHHHHHHHCCCCCHHHHHHHHCCCCCCHHCCCCCCCCCCCCCCCEE
ECCCCCCCCHHHHHHCCCCCCHHHHHHHHHHHHHHHCCCCCCCCHHHHHHHHHHHHHHHHHHHHHHHHHHHHHHHHHHHCCCCCC
>ss_conf PSIPRED confidence values
9631332003332322112321630677665520121022303653588732587764214454445665446661540245666576607541123124
5676654456555524664131010004677777655332130344522102000345742135455304732342011235632113546888887533
4455540302205566655530357886662146788999889987346777476578873068888788654320124411037743466534565302
1253556523344221456601205655765641000112454100012332444323223333566666654456752057899
>Consensus
xxxxxxxxxgxxfxaxxxdyxxGRExxxxayrxxRkxxgqsexxpxxxxxxGxxPxgxRxxeAidxxxxxxglxxlsxxxxdaxmirxxlxixxrqxxxx
xvGqxlGxiAxDxtqdxtRxfyWLlNAxQAtgxvixEqxxgxxnpxLYgkxxvxkixxtxKggKyxDdaxnxrxgxsidxegnlqKrnyxPgyxxxLaiP
tgiaINtGLGLxtPFGGaEGyKAalPseeDPtKTxNVxgEiglKYlmGrtGxlLPyeEFKkVRPDVSxeeYxxYqafkydKxeDxNplxDGdfxixxGxl
KxtxeGihGpEiqFLGrslPVtTgivPylgalaggvagxrxxrxxxggxxggxaglaxgxxxgnxxexerrrrnxvxnqlxxxxx
>CJIELFBH_00037 hypothetical protein
MARRLPLNLGGFFDAAKESYGEGREEWSKAYREGRKASGQSENAPRMSEMAGAYPTGIRTKEAIDDALVNMGLKTLSKKERDARMIREDLGIGARQGIGP
RSGQMLGTIAADVTQDNTRNFYWLLNAAQATGNVIAESAMGLANPSLYGKRTVGKIKTTPKGGKYLDDAGNPRKGVSIDSEGNVQKRNFEPGYLAALGIP
TGIAINTGLGLLTPFGGAEGYKAALPSEEDPTKTANVLGEVGLKYLMGSTGKMLPYSEFKEVRPDVSPEEYRAYQAFKYDKATDLNPFDDGKFGLPGGVV
KTTSEGVHGPELQFLGRSLPVTTGIVPYLGALAGGVAGVRTKRPIRGGFVGGVAGLATGQIAGNLLEEERRRRNTVENQLNNPQF
>gi|52551144|gb|AAU84566.1|(15-402:412) hypothetical protein [uncultured organism BAC21E04]   E=1e-150 s/c=1.38 id=56% cov=93%
-------DIGAGFSA---DYQLGREDRRNAFLRDRKLKGQTEESTKFDALMGTHPAAFRIQEA---------LGKLSPEKTQAL---QELDMSLRGSTAH
KVGQFGGSIANDLTQDTTRGIYWLLNALQATGEVINEQTLSRIVPELYEKSRVQStdIPFTKKSGeakqprylnraneqavgemlqrgyaKQIDDRLTAA
RGYSFDEDGDLQKRNYSPGMVQSLAIPTGIAINTGLGLMSPFGGAEGYKAALPDEDDPTKTKNVIGEIGLKYLMGRTGQLLPYEEFKKVRPDVSREEYNR
YQAFKYDKREDYNPL-DGDLTIGAGALKFTDEGIHGPEVQFLGRGLPVTTGVVPYLGALAGGVAgakyGSRSGRAAIGGLTGGLAGLAVGNVTGNIIESE
RRRRNSVANQL-----
>gi|352094248|ref|ZP_08955419.1|(126-508:649) hypothetical protein Syn8016DRAFT_0761 [Synechococcus sp. WH 8016]   gi|351680588|gb|EHA63720.1| hypothetical protein Syn8016DRAFT_0761 [Synechococcus sp. WH 8016]  E=1e-117 s/c=1.11 id=38% cov=81%
-----------------DDHLHGREPQKQGYRKNRltqaAIAARSAFQPSSEDFIavkreinrrqGKNPEGPRGEVAVDRMPLVDGIREVFGGYSDDHMn
VRRSQNIDlMKQNAHQQVGSILGRTASDAVNNGVRSFWWLVNAPQAVSDLVSEQGAGWMNRDgLYGADELIKSEAenrqwiDSKGAvmdndvrvrkpnvl
addidldilrKYMDmypEAKNRRirDLAEIEREKNLGKdeaeinnliknkvSRYDPIYSrkrtnnnlsTLLALPAAVGINAGLGLVTPFGGSEGRKAIFP
SDEDPSKTSNVFTEIAAKYFLGRQGDLLPWEEFKKVRPDVSKSDYMSYKGYRFNKKEDWNIL-DGDFNIANGILKGDADGIDGAEIMFLGKSMPVNTVLA
P----------------------------------------------------------
#
NULL   3706	5728	4211	4064	4839	3729	4763	4308	4069	3323	5509	4640	4464	4937	4285	4423	3815	3783	6325	4665	
HMM    A	C	D	E	F	G	H	I	K	L	M	N	P	Q	R	S	T	V	W	Y	
       M->M	M->I	M->D	I->M	I->I	D->M	D->D	Neff	Neff_I	Neff_D
       0	*	*	0	*	0	*	*	*	*	
M 1    *	*	*	*	*	*	*	*	*	*	0	*	*	*	*	*	*	*	*	*	1
       0	*	*	*	*	*	*	1000	0	0	

A 2    0	*	*	*	*	*	*	*	*	*	*	*	*	*	*	*	*	*	*	*	2
       0	*	*	*	*	*	*	1000	0	0	

R 3    *	*	*	*	*	*	*	*	*	*	*	*	*	*	0	*	*	*	*	*	3
       0	*	*	*	*	*	*	1000	0	0	

R 4    *	*	*	*	*	*	*	*	*	*	*	*	*	*	0	*	*	*	*	*	4
       0	*	*	*	*	*	*	1000	0	0	

L 5    *	*	*	*	*	*	*	*	*	0	*	*	*	*	*	*	*	*	*	*	5
       0	*	*	*	*	*	*	1000	0	0	

P 6    *	*	*	*	*	*	*	*	*	*	*	*	0	*	*	*	*	*	*	*	6
       0	*	*	*	*	*	*	1000	0	0	

L 7    *	*	*	*	*	*	*	*	*	0	*	*	*	*	*	*	*	*	*	*	7
       0	*	*	*	*	*	*	1000	0	0	

N 8    *	*	1063	*	*	*	*	*	*	*	*	939	*	*	*	*	*	*	*	*	8
       0	*	*	*	*	*	*	1336	0	0	

L 9    *	*	*	*	*	*	*	1063	*	939	*	*	*	*	*	*	*	*	*	*	9
       0	*	*	*	*	*	*	1336	0	0	

G 10   *	*	*	*	*	0	*	*	*	*	*	*	*	*	*	*	*	*	*	*	10
       0	*	*	*	*	*	*	1336	0	0	

G 11   1063	*	*	*	*	939	*	*	*	*	*	*	*	*	*	*	*	*	*	*	11
       0	*	*	*	*	*	*	1336	0	0	

F 12   *	*	*	*	939	1063	*	*	*	*	*	*	*	*	*	*	*	*	*	*	12
       0	*	*	*	*	*	*	1336	0	0	

F 13   *	*	*	*	0	*	*	*	*	*	*	*	*	*	*	*	*	*	*	*	13
       0	*	*	*	*	*	*	1336	0	0	

D 14   *	*	939	*	*	*	*	*	*	*	*	*	*	*	*	1063	*	*	*	*	14
       0	*	*	*	*	*	*	1336	0	0	

A 15   0	*	*	*	*	*	*	*	*	*	*	*	*	*	*	*	*	*	*	*	15
       939	*	1063	*	*	*	*	1336	0	0	

A 16   0	*	*	*	*	*	*	*	*	*	*	*	*	*	*	*	*	*	*	*	16
       0	*	*	*	*	*	0	1000	0	1000	

K 17   *	*	*	*	*	*	*	*	0	*	*	*	*	*	*	*	*	*	*	*	17
       0	*	*	*	*	*	0	1000	0	1000	

E 18   *	*	1005	995	*	*	*	*	*	*	*	*	*	*	*	*	*	*	*	*	18
       0	*	*	*	*	0	*	1536	0	1000	

S 19   *	*	563	*	*	*	*	*	*	*	*	*	*	*	*	1630	*	*	*	*	19
       0	*	*	*	*	*	*	1799	0	0	

Y 20   *	*	*	*	*	*	1438	*	*	*	*	*	*	*	*	*	*	*	*	664	20
       0	*	*	*	*	*	*	1799	0	0	

G 21   *	*	*	*	*	1630	*	*	*	1438	*	*	*	1700	*	*	*	*	*	*	21
       0	*	*	*	*	*	*	1799	0	0	

E 22   *	*	*	1630	*	*	1438	*	*	1700	*	*	*	*	*	*	*	*	*	*	22
       0	*	*	*	*	*	*	1799	0	0	

G 23   *	*	*	*	*	0	*	*	*	*	*	*	*	*	*	*	*	*	*	*	23
       0	*	*	*	*	*	*	1799	0	0	

R 24   *	*	*	*	*	*	*	*	*	*	*	*	*	*	0	*	*	*	*	*	24
       0	*	*	*	*	*	*	1799	0	0	

E 25   *	*	*	0	*	*	*	*	*	*	*	*	*	*	*	*	*	*	*	*	25
       0	*	*	*	*	*	*	1799	0	0	

E 26   *	*	1700	1630	*	*	*	*	*	*	*	*	1438	*	*	*	*	*	*	*	26
       0	*	*	*	*	*	*	1799	0	0	

W 27   *	*	*	*	*	*	*	*	*	*	*	*	*	1438	1700	*	*	*	1630	*	27
       0	*	*	*	*	*	*	1799	0	0	

S 28   *	*	*	*	*	*	*	*	1438	*	*	*	*	*	1700	1630	*	*	*	*	28
       0	*	*	*	*	*	*	1799	0	0	

K 29   *	*	*	*	*	*	*	*	1630	*	*	1700	*	1438	*	*	*	*	*	*	29
       0	*	*	*	*	*	*	1799	0	0	

A 30   664	*	*	*	*	1438	*	*	*	*	*	*	*	*	*	*	*	*	*	*	30
       0	*	*	*	*	*	*	1799	0	0	

Y 31   *	*	*	*	1700	*	*	*	*	*	*	*	*	*	*	*	*	*	*	531	31
       0	*	*	*	*	*	*	1799	0	0	

R 32   *	*	*	*	*	*	*	*	*	1700	*	*	*	*	531	*	*	*	*	*	32
       0	*	*	*	*	*	*	1799	0	0	

E 33   *	*	*	1630	*	*	*	*	1438	*	*	*	*	*	1700	*	*	*	*	*	33
       0	*	*	*	*	*	*	1799	0	0	

G 34   *	*	1700	*	*	1630	*	*	*	*	*	1438	*	*	*	*	*	*	*	*	34
       0	*	*	*	*	*	*	1799	0	0	

R 35   *	*	*	*	*	*	*	*	*	*	*	*	*	*	0	*	*	*	*	*	35
       664	1438	*	2000	415	*	*	1799	1000	0	

K 36   1438	*	*	*	*	*	*	*	664	*	*	*	*	*	*	*	*	*	*	*	36
       0	*	*	*	*	*	*	1799	0	0	

A 37   1630	*	*	*	*	*	*	1438	*	1700	*	*	*	*	*	*	*	*	*	*	37
       0	*	*	*	*	*	*	1799	0	0	

S 38   1438	*	*	*	*	*	*	*	1700	*	*	*	*	*	*	1630	*	*	*	*	38
       0	*	*	*	*	*	*	1799	0	0	

G 39   1438	*	*	*	*	664	*	*	*	*	*	*	*	*	*	*	*	*	*	*	39
       0	*	*	*	*	*	*	1799	0	0	

Q 40   *	*	*	*	*	*	*	*	*	*	*	*	*	664	1438	*	*	*	*	*	40
       0	*	*	*	*	*	*	1799	0	0	

S 41   *	*	*	*	*	*	*	*	*	*	*	*	*	*	*	531	1700	*	*	*	41
       0	*	*	*	*	*	*	1799	0	0	

E 42   1438	*	*	664	*	*	*	*	*	*	*	*	*	*	*	*	*	*	*	*	42
       0	*	*	*	*	*	*	1799	0	0	

N 43   *	*	*	1700	1438	*	*	*	*	*	*	1630	*	*	*	*	*	*	*	*	43
       0	*	*	*	*	*	*	1799	0	0	

A 44   1630	*	*	*	*	*	*	*	*	*	*	*	*	1438	*	1700	*	*	*	*	44
       0	*	*	*	*	*	*	1799	0	0	

P 45   *	*	*	*	*	*	*	*	*	*	*	*	531	*	*	*	1700	*	*	*	45
       0	*	*	*	*	*	*	1799	0	0	

R 46   *	*	*	*	*	*	*	*	1700	*	*	*	*	*	1630	1438	*	*	*	*	46
       0	*	*	*	*	*	*	1799	0	0	

M 47   *	*	*	*	1700	*	*	*	*	*	1630	*	*	*	*	1438	*	*	*	*	47
       0	*	*	*	*	*	*	1799	0	0	

S 48   *	*	1700	1438	*	*	*	*	*	*	*	*	*	*	*	1630	*	*	*	*	48
       0	*	*	*	*	*	*	1799	0	0	

E 49   1700	*	1438	1630	*	*	*	*	*	*	*	*	*	*	*	*	*	*	*	*	49
       0	*	*	*	*	*	*	1799	0	0	

M 50   *	*	*	*	1438	*	*	*	*	1700	1630	*	*	*	*	*	*	*	*	*	50
       0	*	*	*	*	*	*	1799	0	0	

A 51   1630	*	*	*	*	*	*	1438	*	*	1700	*	*	*	*	*	*	*	*	*	51
       664	1438	*	3322	152	*	*	1799	1000	0	

G 52   *	*	*	*	*	0	*	*	*	*	*	*	*	*	*	*	*	*	*	*	52
       0	*	*	*	*	*	*	1799	0	0	

A 53   1630	*	*	*	*	*	*	*	1438	*	*	*	*	*	*	*	1700	*	*	*	53
       0	*	*	*	*	*	*	1799	0	0	

Y 54   *	*	*	*	*	*	1700	*	*	*	*	1438	*	*	*	*	*	*	*	1630	54
       0	*	*	*	*	*	*	1799	0	0	

P 55   *	*	*	*	*	*	*	*	*	*	*	*	0	*	*	*	*	*	*	*	55
       0	*	*	*	*	*	*	1799	0	0	

T 56   1700	*	*	1438	*	*	*	*	*	*	*	*	*	*	*	*	1630	*	*	*	56
       0	*	*	*	*	*	*	1799	0	0	

G 57   1700	*	*	*	*	531	*	*	*	*	*	*	*	*	*	*	*	*	*	*	57
       0	*	*	*	*	*	*	1799	0	0	

I 58   *	*	*	*	1700	*	*	1630	*	*	*	*	1438	*	*	*	*	*	*	*	58
       0	*	*	*	*	*	*	1799	0	0	

R 59   *	*	*	*	*	*	*	*	*	*	*	*	*	*	0	*	*	*	*	*	59
       0	*	*	*	*	*	*	1799	0	0	

T 60   *	*	*	*	*	1438	*	1700	*	*	*	*	*	*	*	*	1630	*	*	*	60
       0	*	*	*	*	*	*	1799	0	0	

K 61   *	*	*	1438	*	*	*	*	1630	*	*	*	*	1700	*	*	*	*	*	*	61
       0	*	*	*	*	*	*	1799	0	0	

E 62   *	*	*	664	*	*	*	*	*	*	*	*	*	*	*	*	*	1438	*	*	62
       0	*	*	*	*	*	*	1799	0	0	

A 63   0	*	*	*	*	*	*	*	*	*	*	*	*	*	*	*	*	*	*	*	63
       531	*	1700	*	*	*	*	1799	0	0	

I 64   *	*	*	*	*	*	*	995	*	*	*	*	*	*	*	*	*	1005	*	*	64
       0	*	*	*	*	*	0	1536	0	1000	

D 65   *	*	0	*	*	*	*	*	*	*	*	*	*	*	*	*	*	*	*	*	65
       0	*	*	*	*	*	0	1536	0	1000	

D 66   *	*	995	*	*	*	*	*	*	*	*	*	*	*	1005	*	*	*	*	*	66
       0	*	*	*	*	*	0	1536	0	1000	

A 67   995	*	*	*	*	*	*	*	*	*	1005	*	*	*	*	*	*	*	*	*	67
       0	*	*	*	*	*	0	1536	0	1000	

L 68   *	*	*	*	*	*	*	*	*	995	*	*	1005	*	*	*	*	*	*	*	68
       0	*	*	*	*	*	0	1536	0	1000	

V 69   *	*	*	*	*	*	*	*	*	1005	*	*	*	*	*	*	*	995	*	*	69
       0	*	*	*	*	*	0	1536	0	1000	

N 70   *	*	*	*	*	*	*	*	*	*	*	995	*	*	*	*	*	1005	*	*	70
       0	*	*	*	*	*	0	1536	0	1000	

M 71   *	*	1005	*	*	*	*	*	*	*	995	*	*	*	*	*	*	*	*	*	71
       0	*	*	*	*	*	0	1536	0	1000	

G 72   *	*	*	*	*	0	*	*	*	*	*	*	*	*	*	*	*	*	*	*	72
       0	*	*	*	*	0	*	1536	0	1000	

L 73   *	*	*	*	*	*	*	1438	*	664	*	*	*	*	*	*	*	*	*	*	73
       0	*	*	*	*	*	*	1799	0	0	

K 74   *	*	*	*	*	1700	*	*	1630	*	*	*	*	*	1438	*	*	*	*	*	74
       0	*	*	*	*	*	*	1799	0	0	

T 75   *	*	*	1438	*	*	*	*	1700	*	*	*	*	*	*	*	1630	*	*	*	75
       0	*	*	*	*	*	*	1799	0	0	

L 76   *	*	*	*	*	*	*	*	*	664	*	*	*	*	*	*	*	1438	*	*	76
       0	*	*	*	*	*	*	1799	0	0	

S 77   *	*	*	*	1438	*	*	*	*	*	*	*	*	*	*	664	*	*	*	*	77
       0	*	*	*	*	*	*	1799	0	0	

K 78   *	*	*	*	*	1438	*	*	1630	*	*	*	1700	*	*	*	*	*	*	*	78
       0	*	*	*	*	*	*	1799	0	0	

K 79   *	*	*	1700	*	1438	*	*	1630	*	*	*	*	*	*	*	*	*	*	*	79
       0	*	*	*	*	*	*	1799	0	0	

E 80   *	*	*	1630	*	*	*	*	1700	*	*	*	*	*	*	*	*	*	*	1438	80
       0	*	*	*	*	*	*	1799	0	0	

R 81   *	*	*	*	*	*	*	*	*	*	*	*	*	*	1630	1438	1700	*	*	*	81
       0	*	*	*	*	*	*	1799	0	0	

D 82   *	*	531	*	*	*	*	*	*	*	*	*	*	1700	*	*	*	*	*	*	82
       0	*	*	*	*	*	*	1799	0	0	

A 83   664	*	1438	*	*	*	*	*	*	*	*	*	*	*	*	*	*	*	*	*	83
       0	*	*	*	*	*	*	1799	0	0	

R 84   *	*	*	*	*	*	1438	*	*	1700	*	*	*	*	1630	*	*	*	*	*	84
       531	*	1700	*	*	*	*	1799	0	0	

M 85   *	*	*	*	*	*	*	*	*	*	0	*	*	*	*	*	*	*	*	*	85
       995	1005	*	0	*	*	0	1536	1000	1000	

I 86   *	*	*	*	*	*	*	995	*	*	*	*	*	*	*	*	*	1005	*	*	86
       0	*	*	*	*	*	0	1536	0	1000	

R 87   *	*	*	*	*	*	*	*	*	*	*	*	*	*	0	*	*	*	*	*	87
       0	*	*	*	*	0	*	1536	0	1000	

E 88   *	*	*	1630	*	*	*	*	*	*	*	*	*	1700	1438	*	*	*	*	*	88
       0	*	*	*	*	*	*	1799	0	0	

D 89   *	*	1630	1700	*	*	*	*	*	*	*	*	*	*	*	1438	*	*	*	*	89
       0	*	*	*	*	*	*	1799	0	0	

L 90   *	*	*	*	*	*	*	*	*	664	*	*	*	1438	*	*	*	*	*	*	90
       0	*	*	*	*	*	*	1799	0	0	

G 91   *	*	1700	*	*	1630	*	*	*	*	*	1438	*	*	*	*	*	*	*	*	91
       0	*	*	*	*	*	*	1799	0	0	

I 92   *	*	*	*	*	*	*	531	*	*	1700	*	*	*	*	*	*	*	*	*	92
       0	*	*	*	*	*	*	1799	0	0	

G 93   *	*	1438	*	*	1630	*	*	*	*	*	*	*	*	*	1700	*	*	*	*	93
       664	1438	*	0	*	*	*	1799	1000	0	

A 94   1630	*	*	*	*	*	*	*	*	1700	1438	*	*	*	*	*	*	*	*	*	94
       0	*	*	*	*	*	*	1799	0	0	

R 95   *	*	*	*	*	*	*	*	1438	*	*	*	*	*	664	*	*	*	*	*	95
       0	*	*	*	*	*	*	1799	0	0	

Q 96   *	*	*	*	*	1700	*	*	*	*	*	*	*	531	*	*	*	*	*	*	96
       0	*	*	*	*	*	*	1799	0	0	

G 97   *	*	*	*	*	1630	*	*	*	*	*	1438	*	*	*	1700	*	*	*	*	97
       0	*	*	*	*	*	*	1799	0	0	

I 98   1438	*	*	*	*	*	*	1630	*	*	*	*	*	*	*	*	1700	*	*	*	98
       0	*	*	*	*	*	*	1799	0	0	

G 99   1700	*	*	*	*	1630	1438	*	*	*	*	*	*	*	*	*	*	*	*	*	99
       0	*	*	*	*	*	*	1799	0	0	

P 100  *	*	*	*	*	*	1700	*	*	*	*	*	1630	1438	*	*	*	*	*	*	100
       0	*	*	*	*	*	*	1799	0	0	

R 101  *	*	*	*	*	*	*	*	1700	*	*	*	*	1438	1630	*	*	*	*	*	101
       0	*	*	*	*	*	*	1799	0	0	

S 102  *	*	*	*	*	*	*	*	*	*	*	*	*	*	*	1630	*	563	*	*	102
       0	*	*	*	*	*	*	1799	0	0	

G 103  *	*	*	*	*	0	*	*	*	*	*	*	*	*	*	*	*	*	*	*	103
       0	*	*	*	*	*	*	1799	0	0	

Q 104  *	*	*	*	*	*	*	*	*	*	*	*	*	664	*	1438	*	*	*	*	104
       0	*	*	*	*	*	*	1799	0	0	

M 105  *	*	*	*	1700	*	*	1438	*	*	1630	*	*	*	*	*	*	*	*	*	105
       0	*	*	*	*	*	*	1799	0	0	

L 106  *	*	*	*	*	1700	*	*	*	531	*	*	*	*	*	*	*	*	*	*	106
       0	*	*	*	*	*	*	1799	0	0	

G 107  *	*	*	*	*	0	*	*	*	*	*	*	*	*	*	*	*	*	*	*	107
       0	*	*	*	*	*	*	1799	0	0	

T 108  *	*	*	*	*	*	*	*	*	*	*	*	*	*	1438	1700	1630	*	*	*	108
       0	*	*	*	*	*	*	1799	0	0	

I 109  *	*	*	*	*	*	*	664	*	*	*	*	*	*	*	*	1438	*	*	*	109
       0	*	*	*	*	*	*	1799	0	0	

A 110  0	*	*	*	*	*	*	*	*	*	*	*	*	*	*	*	*	*	*	*	110
       0	*	*	*	*	*	*	1799	0	0	

A 111  1630	*	*	*	*	*	*	*	*	*	*	1700	*	*	*	1438	*	*	*	*	111
       0	*	*	*	*	*	*	1799	0	0	

D 112  *	*	0	*	*	*	*	*	*	*	*	*	*	*	*	*	*	*	*	*	112
       0	*	*	*	*	*	*	1799	0	0	

V 113  1438	*	*	*	*	*	*	*	*	1700	*	*	*	*	*	*	*	1630	*	*	113
       0	*	*	*	*	*	*	1799	0	0	

T 114  *	*	*	*	*	*	*	*	*	*	*	*	*	*	*	*	664	1438	*	*	114
       0	*	*	*	*	*	*	1799	0	0	

Q 115  *	*	*	*	*	*	*	*	*	*	*	1438	*	664	*	*	*	*	*	*	115
       0	*	*	*	*	*	*	1799	0	0	

D 116  *	*	664	*	*	*	*	*	*	*	*	1438	*	*	*	*	*	*	*	*	116
       0	*	*	*	*	*	*	1799	0	0	

N 117  *	*	*	*	*	1438	*	*	*	*	*	1630	*	*	*	*	1700	*	*	*	117
       0	*	*	*	*	*	*	1799	0	0	

T 118  *	*	*	*	*	*	*	*	*	*	*	*	*	*	*	*	664	1438	*	*	118
       0	*	*	*	*	*	*	1799	0	0	

R 119  *	*	*	*	*	*	*	*	*	*	*	*	*	*	0	*	*	*	*	*	119
       0	*	*	*	*	*	*	1799	0	0	

N 120  *	*	*	*	*	1700	*	*	*	*	*	1630	*	*	*	1438	*	*	*	*	120
       0	*	*	*	*	*	*	1799	0	0	

F 121  *	*	*	*	531	*	*	1700	*	*	*	*	*	*	*	*	*	*	*	*	121
       0	*	*	*	*	*	*	1799	0	0	

Y 122  *	*	*	*	*	*	*	*	*	*	*	*	*	*	*	*	*	*	1438	664	122
       0	*	*	*	*	*	*	1799	0	0	

W 123  *	*	*	*	*	*	*	*	*	*	*	*	*	*	*	*	*	*	0	*	123
       0	*	*	*	*	*	*	1799	0	0	

L 124  *	*	*	*	*	*	*	*	*	0	*	*	*	*	*	*	*	*	*	*	124
       0	*	*	*	*	*	*	1799	0	0	

L 125  *	*	*	*	*	*	*	*	*	664	*	*	*	*	*	*	*	1438	*	*	125
       0	*	*	*	*	*	*	1799	0	0	

N 126  *	*	*	*	*	*	*	*	*	*	*	0	*	*	*	*	*	*	*	*	126
       0	*	*	*	*	*	*	1799	0	0	

A 127  0	*	*	*	*	*	*	*	*	*	*	*	*	*	*	*	*	*	*	*	127
       0	*	*	*	*	*	*	1799	0	0	

A 128  1630	*	*	*	*	*	*	*	*	1700	*	*	1438	*	*	*	*	*	*	*	128
       0	*	*	*	*	*	*	1799	0	0	

Q 129  *	*	*	*	*	*	*	*	*	*	*	*	*	0	*	*	*	*	*	*	129
       0	*	*	*	*	*	*	1799	0	0	

A 130  0	*	*	*	*	*	*	*	*	*	*	*	*	*	*	*	*	*	*	*	130
       0	*	*	*	*	*	*	1799	0	0	

T 131  *	*	*	*	*	*	*	*	*	*	*	*	*	*	*	*	664	1438	*	*	131
       0	*	*	*	*	*	*	1799	0	0	

G 132  *	*	*	*	*	664	*	*	*	*	*	*	*	*	*	1438	*	*	*	*	132
       0	*	*	*	*	*	*	1799	0	0	

N 133  *	*	1438	1700	*	*	*	*	*	*	*	1630	*	*	*	*	*	*	*	*	133
       0	*	*	*	*	*	*	1799	0	0	

V 134  *	*	*	*	*	*	*	*	*	1438	*	*	*	*	*	*	*	664	*	*	134
       0	*	*	*	*	*	*	1799	0	0	

I 135  *	*	*	*	*	*	*	664	*	*	*	*	*	*	*	*	*	1438	*	*	135
       0	*	*	*	*	*	*	1799	0	0	

A 136  1630	*	*	*	*	*	*	*	*	*	*	1700	*	*	*	1438	*	*	*	*	136
       0	*	*	*	*	*	*	1799	0	0	

E 137  *	*	*	0	*	*	*	*	*	*	*	*	*	*	*	*	*	*	*	*	137
       0	*	*	*	*	*	*	1799	0	0	

S 138  *	*	*	*	*	*	*	*	*	*	*	*	*	563	*	1630	*	*	*	*	138
       0	*	*	*	*	*	*	1799	0	0	

A 139  1630	*	*	*	*	1438	*	*	*	*	*	*	*	*	*	*	1700	*	*	*	139
       0	*	*	*	*	*	*	1799	0	0	

M 140  1438	*	*	*	*	*	*	*	*	1700	1630	*	*	*	*	*	*	*	*	*	140
       0	*	*	*	*	*	*	1799	0	0	

G 141  *	*	*	*	*	531	*	*	*	*	*	*	*	*	*	1700	*	*	*	*	141
       0	*	*	*	*	*	*	1799	0	0	

L 142  *	*	*	*	*	*	*	*	*	1630	*	*	*	*	1700	*	*	*	1438	*	142
       0	*	*	*	*	*	*	1799	0	0	

A 143  1630	*	*	*	*	*	*	1700	*	*	1438	*	*	*	*	*	*	*	*	*	143
       0	*	*	*	*	*	*	1799	0	0	

N 144  *	*	*	*	*	*	*	*	*	*	*	531	*	*	*	*	*	1700	*	*	144
       0	*	*	*	*	*	*	1799	0	0	

P 145  *	*	*	*	*	*	*	*	*	*	*	*	664	*	1438	*	*	*	*	*	145
       0	*	*	*	*	*	*	1799	0	0	

S 146  *	*	1438	1700	*	*	*	*	*	*	*	*	*	*	*	1630	*	*	*	*	146
       664	1438	*	0	*	*	*	1799	1000	0	

L 147  *	*	*	*	*	*	*	*	*	0	*	*	*	*	*	*	*	*	*	*	147
       0	*	*	*	*	*	*	1799	0	0	

Y 148  *	*	*	*	*	*	*	*	*	*	*	*	*	*	*	*	*	*	*	0	148
       0	*	*	*	*	*	*	1799	0	0	

G 149  *	*	*	1700	*	531	*	*	*	*	*	*	*	*	*	*	*	*	*	*	149
       0	*	*	*	*	*	*	1799	0	0	

K 150  1438	*	*	*	*	*	*	*	664	*	*	*	*	*	*	*	*	*	*	*	150
       0	*	*	*	*	*	*	1799	0	0	

R 151  *	*	1438	*	*	*	*	*	*	*	*	*	*	*	1630	1700	*	*	*	*	151
       0	*	*	*	*	*	*	1799	0	0	

T 152  *	*	*	1438	*	*	*	*	*	*	*	*	*	*	1700	*	1630	*	*	*	152
       0	*	*	*	*	*	*	1799	0	0	

V 153  *	*	*	*	*	*	*	*	*	1438	*	*	*	*	*	*	*	664	*	*	153
       0	*	*	*	*	*	*	1799	0	0	

G 154  *	*	*	*	*	1630	*	1438	*	*	*	*	*	1700	*	*	*	*	*	*	154
       0	*	*	*	*	*	*	1799	0	0	

K 155  *	*	*	*	*	*	*	*	531	*	*	*	*	*	*	1700	*	*	*	*	155
       531	1700	*	1000	1000	*	*	1799	1000	0	

I 156  *	*	*	*	*	*	*	664	*	*	*	*	*	*	*	1438	*	*	*	*	156
       0	*	*	*	*	*	*	1799	0	0	

K 157  *	*	*	1438	*	*	*	*	1630	*	*	*	1700	*	*	*	*	*	*	*	157
       0	*	*	*	*	*	*	1799	0	0	

T 158  1438	*	*	*	1700	*	*	*	*	*	*	*	*	*	*	*	1630	*	*	*	158
       664	1438	*	2585	263	*	*	1799	1000	0	

T 159  *	*	1438	*	*	*	*	*	*	*	*	*	*	*	*	*	664	*	*	*	159
       0	*	*	*	*	*	*	1799	0	0	

P 160  *	*	*	*	*	*	*	*	1700	*	*	*	1630	*	*	1438	*	*	*	*	160
       0	*	*	*	*	*	*	1799	0	0	

K 161  *	*	*	*	*	*	*	*	0	*	*	*	*	*	*	*	*	*	*	*	161
       0	*	*	*	*	*	*	1799	0	0	

G 162  *	*	*	*	*	531	*	*	*	*	*	*	*	*	*	1700	*	*	*	*	162
       0	*	*	*	*	*	*	1799	0	0	

G 163  1438	*	*	*	*	664	*	*	*	*	*	*	*	*	*	*	*	*	*	*	163
       1630	563	*	4614	60	*	*	1799	1227	0	

K 164  *	*	*	*	*	*	*	*	0	*	*	*	*	*	*	*	*	*	*	*	164
       0	*	*	*	*	*	*	1799	0	0	

Y 165  *	*	*	*	*	*	*	*	*	*	*	*	*	1700	*	*	*	*	*	531	165
       0	*	*	*	*	*	*	1799	0	0	

L 166  *	*	*	*	*	*	*	1700	*	1630	1438	*	*	*	*	*	*	*	*	*	166
       0	*	*	*	*	*	*	1799	0	0	

D 167  *	*	0	*	*	*	*	*	*	*	*	*	*	*	*	*	*	*	*	*	167
       664	1438	*	1585	585	*	*	1799	1000	0	

D 168  *	*	664	1438	*	*	*	*	*	*	*	*	*	*	*	*	*	*	*	*	168
       0	*	*	*	*	*	*	1799	0	0	

A 169  531	*	*	*	*	*	*	*	*	*	*	*	*	*	1700	*	*	*	*	*	169
       0	*	*	*	*	*	*	1799	0	0	

G 170  *	*	*	*	*	1630	*	*	1438	1700	*	*	*	*	*	*	*	*	*	*	170
       0	*	*	*	*	*	*	1799	0	0	

N 171  *	*	*	*	*	*	*	*	*	*	*	531	*	*	*	*	1700	*	*	*	171
       0	*	*	*	*	*	*	1799	0	0	

P 172  1700	*	*	*	*	*	*	*	*	*	*	*	1630	*	1438	*	*	*	*	*	172
       0	*	*	*	*	*	*	1799	0	0	

R 173  1700	*	*	*	*	*	*	*	*	*	*	*	*	*	531	*	*	*	*	*	173
       664	1438	*	1000	1000	*	*	1799	1000	0	

K 174  *	*	1438	*	*	*	*	*	1630	*	*	*	*	*	1700	*	*	*	*	*	174
       0	*	*	*	*	*	*	1799	0	0	

G 175  *	*	*	*	*	664	*	*	*	1438	*	*	*	*	*	*	*	*	*	*	175
       0	*	*	*	*	*	*	1799	0	0	

V 176  1438	*	*	*	*	*	*	*	*	*	*	*	*	*	*	*	*	1630	*	1700	176
       0	*	*	*	*	*	*	1799	0	0	

S 177  *	*	*	1438	*	*	*	*	*	*	*	*	*	*	*	664	*	*	*	*	177
       0	*	*	*	*	*	*	1799	0	0	

I 178  *	*	*	*	1700	*	*	531	*	*	*	*	*	*	*	*	*	*	*	*	178
       0	*	*	*	*	*	*	1799	0	0	

D 179  *	*	664	1438	*	*	*	*	*	*	*	*	*	*	*	*	*	*	*	*	179
       0	*	*	*	*	*	*	1799	0	0	

S 180  *	*	*	1700	*	*	*	*	*	*	*	*	*	*	1438	1630	*	*	*	*	180
       0	*	*	*	*	*	*	1799	0	0	

E 181  *	*	1700	531	*	*	*	*	*	*	*	*	*	*	*	*	*	*	*	*	181
       0	*	*	*	*	*	*	1799	0	0	

G 182  *	*	*	*	*	664	*	*	1438	*	*	*	*	*	*	*	*	*	*	*	182
       0	*	*	*	*	*	*	1799	0	0	

N 183  *	*	1700	*	*	*	*	*	*	*	*	531	*	*	*	*	*	*	*	*	183
       0	*	*	*	*	*	*	1799	0	0	

V 184  *	*	*	*	*	*	*	*	*	563	*	*	*	*	*	*	*	1630	*	*	184
       0	*	*	*	*	*	*	1799	0	0	

Q 185  *	*	*	*	*	1438	*	*	*	*	*	*	*	664	*	*	*	*	*	*	185
       0	*	*	*	*	*	*	1799	0	0	

K 186  *	*	*	*	*	*	*	*	0	*	*	*	*	*	*	*	*	*	*	*	186
       664	1438	*	3700	115	*	*	1799	1000	0	

R 187  *	*	*	*	*	*	*	*	*	*	*	*	*	*	664	1438	*	*	*	*	187
       0	*	*	*	*	*	*	1799	0	0	

N 188  *	*	*	*	*	*	*	*	*	*	*	664	*	*	1438	*	*	*	*	*	188
       0	*	*	*	*	*	*	1799	0	0	

F 189  *	*	*	*	1630	*	*	*	*	*	*	*	*	*	*	*	*	*	*	563	189
       0	*	*	*	*	*	*	1799	0	0	

E 190  *	*	1438	1630	*	*	*	*	*	*	*	*	*	*	*	1700	*	*	*	*	190
       0	*	*	*	*	*	*	1799	0	0	

P 191  *	*	*	*	*	*	*	*	*	*	*	*	0	*	*	*	*	*	*	*	191
       0	*	*	*	*	*	*	1799	0	0	

G 192  *	*	*	*	*	664	*	1438	*	*	*	*	*	*	*	*	*	*	*	*	192
       0	*	*	*	*	*	*	1799	0	0	

Y 193  *	*	*	*	*	*	*	*	*	*	1700	*	*	*	*	*	*	*	*	531	193
       0	*	*	*	*	*	*	1799	0	0	

L 194  *	*	*	*	*	*	*	*	*	1630	*	*	*	*	*	1438	*	1700	*	*	194
       664	1438	*	3170	170	*	*	1799	1000	0	

A 195  1630	*	*	*	*	*	*	*	*	*	*	*	*	1700	*	*	1438	*	*	*	195
       0	*	*	*	*	*	*	1799	0	0	

A 196  1630	*	*	*	*	*	*	*	*	1438	*	*	*	*	*	1700	*	*	*	*	196
       0	*	*	*	*	*	*	1799	0	0	

L 197  *	*	*	*	*	*	*	*	*	0	*	*	*	*	*	*	*	*	*	*	197
       0	*	*	*	*	*	*	1799	0	0	

G 198  563	*	*	*	*	1630	*	*	*	*	*	*	*	*	*	*	*	*	*	*	198
       0	*	*	*	*	*	*	1799	0	0	

I 199  *	*	*	*	*	*	*	664	*	1438	*	*	*	*	*	*	*	*	*	*	199
       0	*	*	*	*	*	*	1799	0	0	

P 200  *	*	*	*	*	*	*	*	*	*	*	*	0	*	*	*	*	*	*	*	200
       0	*	*	*	*	*	*	1799	0	0	

T 201  1438	*	*	*	*	*	*	*	*	*	*	*	*	*	*	*	664	*	*	*	201
       0	*	*	*	*	*	*	1799	0	0	

G 202  1438	*	*	*	*	664	*	*	*	*	*	*	*	*	*	*	*	*	*	*	202
       0	*	*	*	*	*	*	1799	0	0	

I 203  *	*	*	*	*	*	*	664	*	*	*	*	*	*	*	*	*	1438	*	*	203
       0	*	*	*	*	*	*	1799	0	0	

A 204  664	*	*	*	*	1438	*	*	*	*	*	*	*	*	*	*	*	*	*	*	204
       0	*	*	*	*	*	*	1799	0	0	

I 205  *	*	*	*	*	*	*	0	*	*	*	*	*	*	*	*	*	*	*	*	205
       0	*	*	*	*	*	*	1799	0	0	

N 206  *	*	*	*	*	*	*	*	*	*	*	0	*	*	*	*	*	*	*	*	206
       0	*	*	*	*	*	*	1799	0	0	

T 207  1438	*	*	*	*	*	*	*	*	*	*	*	*	*	*	*	664	*	*	*	207
       0	*	*	*	*	*	*	1799	0	0	

G 208  *	*	*	*	*	0	*	*	*	*	*	*	*	*	*	*	*	*	*	*	208
       0	*	*	*	*	*	*	1799	0	0	

L 209  *	*	*	*	*	*	*	*	*	0	*	*	*	*	*	*	*	*	*	*	209
       0	*	*	*	*	*	*	1799	0	0	

G 210  *	*	*	*	*	0	*	*	*	*	*	*	*	*	*	*	*	*	*	*	210
       0	*	*	*	*	*	*	1799	0	0	

L 211  *	*	*	*	*	*	*	*	*	0	*	*	*	*	*	*	*	*	*	*	211
       0	*	*	*	*	*	*	1799	0	0	

L 212  *	*	*	*	*	*	*	*	*	1630	1700	*	*	*	*	*	*	1438	*	*	212
       0	*	*	*	*	*	*	1799	0	0	

T 213  *	*	*	*	*	*	*	*	*	*	*	*	*	*	*	1700	531	*	*	*	213
       0	*	*	*	*	*	*	1799	0	0	

P 214  *	*	*	*	*	*	*	*	*	*	*	*	0	*	*	*	*	*	*	*	214
       0	*	*	*	*	*	*	1799	0	0	

F 215  *	*	*	*	0	*	*	*	*	*	*	*	*	*	*	*	*	*	*	*	215
       0	*	*	*	*	*	*	1799	0	0	

G 216  *	*	*	*	*	0	*	*	*	*	*	*	*	*	*	*	*	*	*	*	216
       0	*	*	*	*	*	*	1799	0	0	

G 217  *	*	*	*	*	0	*	*	*	*	*	*	*	*	*	*	*	*	*	*	217
       0	*	*	*	*	*	*	1799	0	0	

A 218  664	*	*	*	*	*	*	*	*	*	*	*	*	*	*	1438	*	*	*	*	218
       0	*	*	*	*	*	*	1799	0	0	

E 219  *	*	*	0	*	*	*	*	*	*	*	*	*	*	*	*	*	*	*	*	219
       0	*	*	*	*	*	*	1799	0	0	

G 220  *	*	*	*	*	0	*	*	*	*	*	*	*	*	*	*	*	*	*	*	220
       0	*	*	*	*	*	*	1799	0	0	

Y 221  *	*	*	*	*	*	*	*	*	*	*	*	*	*	1438	*	*	*	*	664	221
       0	*	*	*	*	*	*	1799	0	0	

K 222  *	*	*	*	*	*	*	*	0	*	*	*	*	*	*	*	*	*	*	*	222
       0	*	*	*	*	*	*	1799	0	0	

A 223  0	*	*	*	*	*	*	*	*	*	*	*	*	*	*	*	*	*	*	*	223
       0	*	*	*	*	*	*	1799	0	0	

A 224  664	*	*	*	*	*	*	1438	*	*	*	*	*	*	*	*	*	*	*	*	224
       0	*	*	*	*	*	*	1799	0	0	

L 225  *	*	*	*	1438	*	*	*	*	664	*	*	*	*	*	*	*	*	*	*	225
       0	*	*	*	*	*	*	1799	0	0	

P 226  *	*	*	*	*	*	*	*	*	*	*	*	0	*	*	*	*	*	*	*	226
       0	*	*	*	*	*	*	1799	0	0	

S 227  *	*	1700	*	*	*	*	*	*	*	*	*	*	*	*	531	*	*	*	*	227
       0	*	*	*	*	*	*	1799	0	0	

E 228  *	*	1438	664	*	*	*	*	*	*	*	*	*	*	*	*	*	*	*	*	228
       0	*	*	*	*	*	*	1799	0	0	

E 229  *	*	1700	531	*	*	*	*	*	*	*	*	*	*	*	*	*	*	*	*	229
       0	*	*	*	*	*	*	1799	0	0	

D 230  *	*	0	*	*	*	*	*	*	*	*	*	*	*	*	*	*	*	*	*	230
       0	*	*	*	*	*	*	1799	0	0	

P 231  *	*	*	*	*	*	*	*	*	*	*	*	0	*	*	*	*	*	*	*	231
       0	*	*	*	*	*	*	1799	0	0	

T 232  *	*	*	*	*	*	*	*	*	*	*	*	*	*	*	1438	664	*	*	*	232
       0	*	*	*	*	*	*	1799	0	0	

K 233  *	*	*	*	*	*	*	*	0	*	*	*	*	*	*	*	*	*	*	*	233
       0	*	*	*	*	*	*	1799	0	0	

T 234  *	*	*	*	*	*	*	*	*	*	*	*	*	*	*	*	0	*	*	*	234
       0	*	*	*	*	*	*	1799	0	0	

A 235  1630	*	*	*	*	*	*	*	1700	*	*	*	*	*	*	1438	*	*	*	*	235
       0	*	*	*	*	*	*	1799	0	0	

N 236  *	*	*	*	*	*	*	*	*	*	*	0	*	*	*	*	*	*	*	*	236
       0	*	*	*	*	*	*	1799	0	0	

V 237  *	*	*	*	*	*	*	*	*	*	*	*	*	*	*	*	*	0	*	*	237
       0	*	*	*	*	*	*	1799	0	0	

L 238  *	*	*	*	1438	*	*	1700	*	1630	*	*	*	*	*	*	*	*	*	*	238
       0	*	*	*	*	*	*	1799	0	0	

G 239  *	*	*	*	*	664	*	*	*	*	*	*	*	*	*	*	1438	*	*	*	239
       0	*	*	*	*	*	*	1799	0	0	

E 240  *	*	*	0	*	*	*	*	*	*	*	*	*	*	*	*	*	*	*	*	240
       0	*	*	*	*	*	*	1799	0	0	

V 241  *	*	*	*	*	*	*	563	*	*	*	*	*	*	*	*	*	1630	*	*	241
       0	*	*	*	*	*	*	1799	0	0	

G 242  1438	*	*	*	*	664	*	*	*	*	*	*	*	*	*	*	*	*	*	*	242
       0	*	*	*	*	*	*	1799	0	0	

L 243  1438	*	*	*	*	*	*	*	*	664	*	*	*	*	*	*	*	*	*	*	243
       0	*	*	*	*	*	*	1799	0	0	

K 244  *	*	*	*	*	*	*	*	0	*	*	*	*	*	*	*	*	*	*	*	244
       0	*	*	*	*	*	*	1799	0	0	

Y 245  *	*	*	*	*	*	*	*	*	*	*	*	*	*	*	*	*	*	*	0	245
       0	*	*	*	*	*	*	1799	0	0	

L 246  *	*	*	*	1438	*	*	*	*	664	*	*	*	*	*	*	*	*	*	*	246
       0	*	*	*	*	*	*	1799	0	0	

M 247  *	*	*	*	*	*	*	*	*	1438	664	*	*	*	*	*	*	*	*	*	247
       0	*	*	*	*	*	*	1799	0	0	

G 248  *	*	*	*	*	0	*	*	*	*	*	*	*	*	*	*	*	*	*	*	248
       0	*	*	*	*	*	*	1799	0	0	

S 249  *	*	*	*	*	*	*	*	*	*	*	*	*	*	563	1630	*	*	*	*	249
       0	*	*	*	*	*	*	1799	0	0	

T 250  *	*	*	*	*	*	*	*	*	*	*	*	*	1438	*	*	664	*	*	*	250
       0	*	*	*	*	*	*	1799	0	0	

G 251  *	*	*	*	*	0	*	*	*	*	*	*	*	*	*	*	*	*	*	*	251
       0	*	*	*	*	*	*	1799	0	0	

K 252  *	*	1438	*	*	*	*	*	1630	*	*	*	*	1700	*	*	*	*	*	*	252
       0	*	*	*	*	*	*	1799	0	0	

M 253  *	*	*	*	*	*	*	*	*	563	1630	*	*	*	*	*	*	*	*	*	253
       0	*	*	*	*	*	*	1799	0	0	

L 254  *	*	*	*	*	*	*	*	*	0	*	*	*	*	*	*	*	*	*	*	254
       0	*	*	*	*	*	*	1799	0	0	

P 255  *	*	*	*	*	*	*	*	*	*	*	*	0	*	*	*	*	*	*	*	255
       0	*	*	*	*	*	*	1799	0	0	

Y 256  *	*	*	*	*	*	*	*	*	*	*	*	*	*	*	*	*	*	1438	664	256
       0	*	*	*	*	*	*	1799	0	0	

S 257  *	*	*	563	*	*	*	*	*	*	*	*	*	*	*	1630	*	*	*	*	257
       0	*	*	*	*	*	*	1799	0	0	

E 258  *	*	*	0	*	*	*	*	*	*	*	*	*	*	*	*	*	*	*	*	258
       0	*	*	*	*	*	*	1799	0	0	

F 259  *	*	*	*	0	*	*	*	*	*	*	*	*	*	*	*	*	*	*	*	259
       0	*	*	*	*	*	*	1799	0	0	

K 260  *	*	*	*	*	*	*	*	0	*	*	*	*	*	*	*	*	*	*	*	260
       0	*	*	*	*	*	*	1799	0	0	

E 261  *	*	*	1630	*	*	*	*	563	*	*	*	*	*	*	*	*	*	*	*	261
       0	*	*	*	*	*	*	1799	0	0	

V 262  *	*	*	*	*	*	*	*	*	*	*	*	*	*	*	*	*	0	*	*	262
       0	*	*	*	*	*	*	1799	0	0	

R 263  *	*	*	*	*	*	*	*	*	*	*	*	*	*	0	*	*	*	*	*	263
       0	*	*	*	*	*	*	1799	0	0	

P 264  *	*	*	*	*	*	*	*	*	*	*	*	0	*	*	*	*	*	*	*	264
       0	*	*	*	*	*	*	1799	0	0	

D 265  *	*	0	*	*	*	*	*	*	*	*	*	*	*	*	*	*	*	*	*	265
       0	*	*	*	*	*	*	1799	0	0	

V 266  *	*	*	*	*	*	*	*	*	*	*	*	*	*	*	*	*	0	*	*	266
       0	*	*	*	*	*	*	1799	0	0	

S 267  *	*	*	*	*	*	*	*	*	*	*	*	*	*	*	0	*	*	*	*	267
       0	*	*	*	*	*	*	1799	0	0	

P 268  *	*	*	*	*	*	*	*	1438	*	*	*	1630	*	1700	*	*	*	*	*	268
       0	*	*	*	*	*	*	1799	0	0	

E 269  *	*	*	664	*	*	*	*	*	*	*	*	*	*	*	1438	*	*	*	*	269
       0	*	*	*	*	*	*	1799	0	0	

E 270  *	*	1438	664	*	*	*	*	*	*	*	*	*	*	*	*	*	*	*	*	270
       0	*	*	*	*	*	*	1799	0	0	

Y 271  *	*	*	*	*	*	*	*	*	*	*	*	*	*	*	*	*	*	*	0	271
       0	*	*	*	*	*	*	1799	0	0	

R 272  *	*	*	*	*	*	*	*	*	*	1438	1700	*	*	1630	*	*	*	*	*	272
       0	*	*	*	*	*	*	1799	0	0	

A 273  1630	*	*	*	*	*	*	*	*	*	*	*	*	*	1700	1438	*	*	*	*	273
       0	*	*	*	*	*	*	1799	0	0	

Y 274  *	*	*	*	*	*	*	*	*	*	*	*	*	*	*	*	*	*	*	0	274
       0	*	*	*	*	*	*	1799	0	0	

Q 275  *	*	*	*	*	*	*	*	1438	*	*	*	*	664	*	*	*	*	*	*	275
       0	*	*	*	*	*	*	1799	0	0	

A 276  664	*	*	*	*	1438	*	*	*	*	*	*	*	*	*	*	*	*	*	*	276
       0	*	*	*	*	*	*	1799	0	0	

F 277  *	*	*	*	664	*	*	*	*	*	*	*	*	*	*	*	*	*	*	1438	277
       0	*	*	*	*	*	*	1799	0	0	

K 278  *	*	*	*	*	*	*	*	664	*	*	*	*	*	1438	*	*	*	*	*	278
       0	*	*	*	*	*	*	1799	0	0	

Y 279  *	*	*	*	1438	*	*	*	*	*	*	*	*	*	*	*	*	*	*	664	279
       0	*	*	*	*	*	*	1799	0	0	

D 280  *	*	664	*	*	*	*	*	*	*	*	1438	*	*	*	*	*	*	*	*	280
       0	*	*	*	*	*	*	1799	0	0	

K 281  *	*	*	*	*	*	*	*	0	*	*	*	*	*	*	*	*	*	*	*	281
       0	*	*	*	*	*	*	1799	0	0	

A 282  1630	*	*	*	*	*	*	*	1438	*	*	*	*	*	1700	*	*	*	*	*	282
       0	*	*	*	*	*	*	1799	0	0	

T 283  *	*	*	563	*	*	*	*	*	*	*	*	*	*	*	*	1630	*	*	*	283
       0	*	*	*	*	*	*	1799	0	0	

D 284  *	*	0	*	*	*	*	*	*	*	*	*	*	*	*	*	*	*	*	*	284
       0	*	*	*	*	*	*	1799	0	0	

L 285  *	*	*	*	*	*	*	*	*	1630	*	*	*	*	*	*	*	*	1438	1700	285
       0	*	*	*	*	*	*	1799	0	0	

N 286  *	*	*	*	*	*	*	*	*	*	*	0	*	*	*	*	*	*	*	*	286
       0	*	*	*	*	*	*	1799	0	0	

P 287  *	*	*	*	*	*	*	1438	*	*	*	*	664	*	*	*	*	*	*	*	287
       0	*	*	*	*	*	*	1799	0	0	

F 288  *	*	*	*	1630	*	*	*	*	563	*	*	*	*	*	*	*	*	*	*	288
       1630	*	563	*	*	*	*	1799	0	0	

D 289  *	*	0	*	*	*	*	*	*	*	*	*	*	*	*	*	*	*	*	*	289
       0	*	*	*	*	0	*	1000	0	1227	

D 290  *	*	0	*	*	*	*	*	*	*	*	*	*	*	*	*	*	*	*	*	290
       0	*	*	*	*	*	*	1799	0	0	

G 291  *	*	*	*	*	0	*	*	*	*	*	*	*	*	*	*	*	*	*	*	291
       0	*	*	*	*	*	*	1799	0	0	

K 292  *	*	563	*	*	*	*	*	1630	*	*	*	*	*	*	*	*	*	*	*	292
       0	*	*	*	*	*	*	1799	0	0	

F 293  *	*	*	*	531	*	*	*	*	1700	*	*	*	*	*	*	*	*	*	*	293
       0	*	*	*	*	*	*	1799	0	0	

G 294  *	*	*	*	*	1630	*	*	*	*	*	1438	*	*	*	*	1700	*	*	*	294
       0	*	*	*	*	*	*	1799	0	0	

L 295  *	*	*	*	*	*	*	563	*	1630	*	*	*	*	*	*	*	*	*	*	295
       0	*	*	*	*	*	*	1799	0	0	

P 296  1438	*	*	*	*	1700	*	*	*	*	*	*	1630	*	*	*	*	*	*	*	296
       0	*	*	*	*	*	*	1799	0	0	

G 297  1700	*	*	*	*	1630	*	*	*	*	*	1438	*	*	*	*	*	*	*	*	297
       0	*	*	*	*	*	*	1799	0	0	

G 298  *	*	*	*	*	0	*	*	*	*	*	*	*	*	*	*	*	*	*	*	298
       0	*	*	*	*	*	*	1799	0	0	

V 299  1700	*	*	*	*	*	*	1438	*	*	*	*	*	*	*	*	*	1630	*	*	299
       0	*	*	*	*	*	*	1799	0	0	

V 300  *	*	*	*	*	*	*	*	*	563	*	*	*	*	*	*	*	1630	*	*	300
       0	*	*	*	*	*	*	1799	0	0	

K 301  *	*	*	*	*	*	*	*	0	*	*	*	*	*	*	*	*	*	*	*	301
       0	*	*	*	*	*	*	1799	0	0	

T 302  *	*	*	*	1700	1438	*	*	*	*	*	*	*	*	*	*	1630	*	*	*	302
       0	*	*	*	*	*	*	1799	0	0	

T 303  *	*	1438	*	*	*	*	*	*	*	*	*	*	*	*	*	664	*	*	*	303
       0	*	*	*	*	*	*	1799	0	0	

S 304  1438	*	1700	*	*	*	*	*	*	*	*	*	*	*	*	1630	*	*	*	*	304
       0	*	*	*	*	*	*	1799	0	0	

E 305  *	*	1438	664	*	*	*	*	*	*	*	*	*	*	*	*	*	*	*	*	305
       0	*	*	*	*	*	*	1799	0	0	

G 306  *	*	*	*	*	0	*	*	*	*	*	*	*	*	*	*	*	*	*	*	306
       0	*	*	*	*	*	*	1799	0	0	

V 307  *	*	*	*	*	*	*	563	*	*	*	*	*	*	*	*	*	1630	*	*	307
       0	*	*	*	*	*	*	1799	0	0	

H 308  *	*	1438	*	*	*	664	*	*	*	*	*	*	*	*	*	*	*	*	*	308
       0	*	*	*	*	*	*	1799	0	0	

G 309  *	*	*	*	*	0	*	*	*	*	*	*	*	*	*	*	*	*	*	*	309
       0	*	*	*	*	*	*	1799	0	0	

P 310  1438	*	*	*	*	*	*	*	*	*	*	*	664	*	*	*	*	*	*	*	310
       0	*	*	*	*	*	*	1799	0	0	

E 311  *	*	*	0	*	*	*	*	*	*	*	*	*	*	*	*	*	*	*	*	311
       0	*	*	*	*	*	*	1799	0	0	

L 312  *	*	*	*	*	*	*	1438	*	1630	*	*	*	*	*	*	*	1700	*	*	312
       0	*	*	*	*	*	*	1799	0	0	

Q 313  *	*	*	*	*	*	*	*	*	*	1438	*	*	664	*	*	*	*	*	*	313
       0	*	*	*	*	*	*	1799	0	0	

F 314  *	*	*	*	0	*	*	*	*	*	*	*	*	*	*	*	*	*	*	*	314
       0	*	*	*	*	*	*	1799	0	0	

L 315  *	*	*	*	*	*	*	*	*	0	*	*	*	*	*	*	*	*	*	*	315
       0	*	*	*	*	*	*	1799	0	0	

G 316  *	*	*	*	*	0	*	*	*	*	*	*	*	*	*	*	*	*	*	*	316
       0	*	*	*	*	*	*	1799	0	0	

R 317  *	*	*	*	*	*	*	*	1438	*	*	*	*	*	664	*	*	*	*	*	317
       0	*	*	*	*	*	*	1799	0	0	

S 318  *	*	*	*	*	1700	*	*	*	*	*	*	*	*	*	531	*	*	*	*	318
       0	*	*	*	*	*	*	1799	0	0	

L 319  *	*	*	*	*	*	*	*	*	664	1438	*	*	*	*	*	*	*	*	*	319
       0	*	*	*	*	*	*	1799	0	0	

P 320  *	*	*	*	*	*	*	*	*	*	*	*	0	*	*	*	*	*	*	*	320
       0	*	*	*	*	*	*	1799	0	0	

V 321  *	*	*	*	*	*	*	*	*	*	*	*	*	*	*	*	*	0	*	*	321
       0	*	*	*	*	*	*	1799	0	0	

T 322  *	*	*	*	*	*	*	*	*	*	*	1438	*	*	*	*	664	*	*	*	322
       0	*	*	*	*	*	*	1799	0	0	

T 323  *	*	*	*	*	*	*	*	*	*	*	*	*	*	*	*	0	*	*	*	323
       0	*	*	*	*	*	*	1799	0	0	

G 324  *	*	*	*	*	664	*	*	*	*	*	*	*	*	*	*	*	1438	*	*	324
       0	*	*	*	*	*	*	1799	0	0	

I 325  *	*	*	*	*	*	*	1630	*	1438	*	*	*	*	*	*	*	1700	*	*	325
       0	*	*	*	*	*	*	1799	0	0	

V 326  1438	*	*	*	*	*	*	*	*	*	*	*	*	*	*	*	*	664	*	*	326
       0	*	*	*	*	*	*	1799	0	0	

P 327  *	*	*	*	*	*	*	*	*	*	*	*	0	*	*	*	*	*	*	*	327
       0	*	*	*	*	*	*	1799	0	0	

Y 328  *	*	*	*	*	*	*	*	*	*	*	*	*	*	*	*	*	*	*	0	328
       0	*	*	*	*	*	*	1336	0	0	

L 329  *	*	*	*	*	*	*	*	*	0	*	*	*	*	*	*	*	*	*	*	329
       0	*	*	*	*	*	*	1336	0	0	

G 330  *	*	*	*	*	0	*	*	*	*	*	*	*	*	*	*	*	*	*	*	330
       0	*	*	*	*	*	*	1336	0	0	

A 331  0	*	*	*	*	*	*	*	*	*	*	*	*	*	*	*	*	*	*	*	331
       0	*	*	*	*	*	*	1336	0	0	

L 332  *	*	*	*	*	*	*	*	*	0	*	*	*	*	*	*	*	*	*	*	332
       0	*	*	*	*	*	*	1336	0	0	

A 333  0	*	*	*	*	*	*	*	*	*	*	*	*	*	*	*	*	*	*	*	333
       0	*	*	*	*	*	*	1336	0	0	

G 334  *	*	*	*	*	0	*	*	*	*	*	*	*	*	*	*	*	*	*	*	334
       0	*	*	*	*	*	*	1336	0	0	

G 335  *	*	*	*	*	0	*	*	*	*	*	*	*	*	*	*	*	*	*	*	335
       0	*	*	*	*	*	*	1336	0	0	

V 336  *	*	*	*	*	*	*	*	*	*	*	*	*	*	*	*	*	0	*	*	336
       0	*	*	*	*	*	*	1336	0	0	

A 337  0	*	*	*	*	*	*	*	*	*	*	*	*	*	*	*	*	*	*	*	337
       939	1063	*	2000	415	*	*	1336	1000	0	

G 338  *	*	*	*	*	0	*	*	*	*	*	*	*	*	*	*	*	*	*	*	338
       0	*	*	*	*	*	*	1336	0	0	

V 339  *	*	*	*	*	*	*	*	*	*	*	*	*	*	*	1063	*	939	*	*	339
       0	*	*	*	*	*	*	1336	0	0	

R 340  *	*	*	*	*	*	*	*	*	*	*	*	*	*	0	*	*	*	*	*	340
       0	*	*	*	*	*	*	1336	0	0	

T 341  *	*	*	*	*	*	*	*	*	*	*	*	*	*	*	1063	939	*	*	*	341
       0	*	*	*	*	*	*	1336	0	0	

K 342  *	*	*	*	*	1063	*	*	939	*	*	*	*	*	*	*	*	*	*	*	342
       0	*	*	*	*	*	*	1336	0	0	

R 343  *	*	*	*	*	*	*	*	*	*	*	*	*	*	0	*	*	*	*	*	343
       0	*	*	*	*	*	*	1336	0	0	

P 344  1063	*	*	*	*	*	*	*	*	*	*	*	939	*	*	*	*	*	*	*	344
       0	*	*	*	*	*	*	1336	0	0	

I 345  1063	*	*	*	*	*	*	939	*	*	*	*	*	*	*	*	*	*	*	*	345
       0	*	*	*	*	*	*	1336	0	0	

R 346  *	*	*	*	*	*	*	1063	*	*	*	*	*	*	939	*	*	*	*	*	346
       0	*	*	*	*	*	*	1336	0	0	

G 347  *	*	*	*	*	0	*	*	*	*	*	*	*	*	*	*	*	*	*	*	347
       0	*	*	*	*	*	*	1336	0	0	

G 348  *	*	*	*	*	0	*	*	*	*	*	*	*	*	*	*	*	*	*	*	348
       0	*	*	*	*	*	*	1336	0	0	

F 349  *	*	*	*	939	*	*	*	*	1063	*	*	*	*	*	*	*	*	*	*	349
       0	*	*	*	*	*	*	1336	0	0	

V 350  *	*	*	*	*	*	*	*	*	*	*	*	*	*	*	*	1063	939	*	*	350
       0	*	*	*	*	*	*	1336	0	0	

G 351  *	*	*	*	*	0	*	*	*	*	*	*	*	*	*	*	*	*	*	*	351
       0	*	*	*	*	*	*	1336	0	0	

G 352  *	*	*	*	*	0	*	*	*	*	*	*	*	*	*	*	*	*	*	*	352
       0	*	*	*	*	*	*	1336	0	0	

V 353  *	*	*	*	*	*	*	*	*	1063	*	*	*	*	*	*	*	939	*	*	353
       0	*	*	*	*	*	*	1336	0	0	

A 354  0	*	*	*	*	*	*	*	*	*	*	*	*	*	*	*	*	*	*	*	354
       0	*	*	*	*	*	*	1336	0	0	

G 355  *	*	*	*	*	0	*	*	*	*	*	*	*	*	*	*	*	*	*	*	355
       0	*	*	*	*	*	*	1336	0	0	

L 356  *	*	*	*	*	*	*	*	*	0	*	*	*	*	*	*	*	*	*	*	356
       0	*	*	*	*	*	*	1336	0	0	

A 357  0	*	*	*	*	*	*	*	*	*	*	*	*	*	*	*	*	*	*	*	357
       0	*	*	*	*	*	*	1336	0	0	

T 358  *	*	*	*	*	*	*	*	*	*	*	*	*	*	*	*	939	1063	*	*	358
       0	*	*	*	*	*	*	1336	0	0	

G 359  *	*	*	*	*	0	*	*	*	*	*	*	*	*	*	*	*	*	*	*	359
       0	*	*	*	*	*	*	1336	0	0	

Q 360  *	*	*	*	*	*	*	*	*	*	*	1063	*	939	*	*	*	*	*	*	360
       0	*	*	*	*	*	*	1336	0	0	

I 361  *	*	*	*	*	*	*	939	*	*	*	*	*	*	*	*	*	1063	*	*	361
       0	*	*	*	*	*	*	1336	0	0	

A 362  939	*	*	*	*	*	*	*	*	*	*	*	*	*	*	*	1063	*	*	*	362
       0	*	*	*	*	*	*	1336	0	0	

G 363  *	*	*	*	*	0	*	*	*	*	*	*	*	*	*	*	*	*	*	*	363
       0	*	*	*	*	*	*	1336	0	0	

N 364  *	*	*	*	*	*	*	*	*	*	*	0	*	*	*	*	*	*	*	*	364
       0	*	*	*	*	*	*	1336	0	0	

L 365  *	*	*	*	*	*	*	1063	*	939	*	*	*	*	*	*	*	*	*	*	365
       0	*	*	*	*	*	*	1336	0	0	

L 366  *	*	*	*	*	*	*	1063	*	939	*	*	*	*	*	*	*	*	*	*	366
       0	*	*	*	*	*	*	1336	0	0	

E 367  *	*	*	0	*	*	*	*	*	*	*	*	*	*	*	*	*	*	*	*	367
       0	*	*	*	*	*	*	1336	0	0	

E 368  *	*	*	939	*	*	*	*	*	*	*	*	*	*	*	1063	*	*	*	*	368
       0	*	*	*	*	*	*	1336	0	0	

E 369  *	*	*	0	*	*	*	*	*	*	*	*	*	*	*	*	*	*	*	*	369
       0	*	*	*	*	*	*	1336	0	0	

R 370  *	*	*	*	*	*	*	*	*	*	*	*	*	*	0	*	*	*	*	*	370
       0	*	*	*	*	*	*	1336	0	0	

R 371  *	*	*	*	*	*	*	*	*	*	*	*	*	*	0	*	*	*	*	*	371
       0	*	*	*	*	*	*	1336	0	0	

R 372  *	*	*	*	*	*	*	*	*	*	*	*	*	*	0	*	*	*	*	*	372
       0	*	*	*	*	*	*	1336	0	0	

R 373  *	*	*	*	*	*	*	*	*	*	*	*	*	*	0	*	*	*	*	*	373
       0	*	*	*	*	*	*	1336	0	0	

N 374  *	*	*	*	*	*	*	*	*	*	*	0	*	*	*	*	*	*	*	*	374
       0	*	*	*	*	*	*	1336	0	0	

T 375  *	*	*	*	*	*	*	*	*	*	*	*	*	*	*	1063	939	*	*	*	375
       0	*	*	*	*	*	*	1336	0	0	

V 376  *	*	*	*	*	*	*	*	*	*	*	*	*	*	*	*	*	0	*	*	376
       0	*	*	*	*	*	*	1336	0	0	

E 377  1063	*	*	939	*	*	*	*	*	*	*	*	*	*	*	*	*	*	*	*	377
       0	*	*	*	*	*	*	1336	0	0	

N 378  *	*	*	*	*	*	*	*	*	*	*	0	*	*	*	*	*	*	*	*	378
       0	*	*	*	*	*	*	1336	0	0	

Q 379  *	*	*	*	*	*	*	*	*	*	*	*	*	0	*	*	*	*	*	*	379
       0	*	*	*	*	*	*	1336	0	0	

L 380  *	*	*	*	*	*	*	*	*	0	*	*	*	*	*	*	*	*	*	*	380
       0	*	*	*	*	*	*	1336	0	0	

N 381  *	*	*	*	*	*	*	*	*	*	*	0	*	*	*	*	*	*	*	*	381
       0	*	*	*	*	*	*	1000	0	0	

N 382  *	*	*	*	*	*	*	*	*	*	*	0	*	*	*	*	*	*	*	*	382
       0	*	*	*	*	*	*	1000	0	0	

P 383  *	*	*	*	*	*	*	*	*	*	*	*	0	*	*	*	*	*	*	*	383
       0	*	*	*	*	*	*	1000	0	0	

Q 384  *	*	*	*	*	*	*	*	*	*	*	*	*	0	*	*	*	*	*	*	384
       0	*	*	*	*	*	*	1000	0	0	

F 385  *	*	*	*	0	*	*	*	*	*	*	*	*	*	*	*	*	*	*	*	385
       0	*	*	0	*	*	*	1000	0	0	

//
```
