## Supporting Information File 6 for "A novel uncultured marine cyanophage lineage with lysogenic potential linked to a putative marine *Synechococcus* ‘relic’ prophage": seq_38

```
HHsearch 1.5
NAME  CJIELFBH_00038 hypothetical protein
FAM   
FILE  tmpSjIVxJ
COM   /opt/appli/virfam/lib/hhsearch/hhmake2 -i /tmp/tmpSjIVxJ.a3m -seq 10 -id 90 
DATE  Tue Jan 16 02:40:51 2018
LENG  169 match states, 169 columns in multiple alignment
FILT  3 out of 5 sequences passed filter (-id 90 -cov 0 -qid 0 -qsc -20.00 -diff 100)
NEFF  1.6 
SEQ
>ss_pred PSIPRED predicted secondary structure
CCHHHHHHHHHHHHCCCCCHHEEECCCCHHHHHHHHHHHHHHHHHHHCCCCCHHHHHHHCCCHHHCCCCCCCCCCCCCCCCCHHHHHHHHHHHHHHHHHH
HHHHHHHHHHHHHHHHHCCCCCCCHHHHHCHHHHHHHHHHHHHHHHHHHCCCCCCHHHCCCCCCCCCCC
>ss_conf PSIPRED confidence values
9502577899987268620111205773135655407899999987338600000122100011100102200011223355046888988864321023
444567677776555421689847787616899999999999999998535866401106865445679
>Consensus
xxxxxxxxxxxxxxxxxxxxxxxgxMxkgeiagrLAPDlxFGxxxgxqTPGDxgDKliAGxxSaiGGxxGGxalgraxGxxxxxxxlgxxxDxxGSxGGD
iaGxxvgDqixRgKdxxxgGxGlTpyERlxeeqxqxxxaxxxqrilaexgllpxxxxxxxxxxxxxxxx
>CJIELFBH_00038 hypothetical protein
MSKARMAGALLKKLGGTSKDLLFGGMTKPQIAGRLAPDAFFGILAATQTPGDLGDKLIAGGXSAIGGGLGGXAXGRAVGRMGGGEALQTISDFAGSMGGD
IAGMAVGDQIMRGKDLVMGGQGLTPYERMSAEQQAAFAADLEQRILAQYGLLPGTREQYANPTTGYGVA
>gi|52551145|gb|AAU84567.1|(30-162:167) hypothetical protein [uncultured organism BAC21E04]   E=2e-30 s/c=1.01 id=48% cov=77%
-------------------------MSRGEILGRLAPDLLFGGVEGVMTPGDIGDKLIAGTSSAVGGSMGGLALGRLGGK---NQLAGFLLDMGGSFGGD
MGGRMIGDQIQRGKDKLAGGKGLTAYERLNEQDRQKLEQLIREdqtgRILAELGLLPASTQ------------
>gi|352094341|ref|ZP_08955512.1|(30-149:155) hypothetical protein Syn8016DRAFT_0855 [Synechococcus sp. WH 8016]   gi|351680681|gb|EHA63813.1| hypothetical protein Syn8016DRAFT_0855 [Synechococcus sp. WH 8016]  E=1e-29 s/c=1.10 id=41% cov=72%
----------------------IGQMGKGELAMSLAPDLMFGAMYGMQTPGDMTDKIVAGVGSGLGGAIGGVGLRGALGVKNPMVGLGI--DYVGSIGGD
IAGQSVSDNVLRAK-----GGGMTPWERLQEEQYQQIKAEAKQEAIREI--------------------
#
NULL   3706	5728	4211	4064	4839	3729	4763	4308	4069	3323	5509	4640	4464	4937	4285	4423	3815	3783	6325	4665	
HMM    A	C	D	E	F	G	H	I	K	L	M	N	P	Q	R	S	T	V	W	Y	
       M->M	M->I	M->D	I->M	I->I	D->M	D->D	Neff	Neff_I	Neff_D
       0	*	*	0	*	0	*	*	*	*	
M 1    *	*	*	*	*	*	*	*	*	*	0	*	*	*	*	*	*	*	*	*	1
       0	*	*	*	*	*	*	1000	0	0	

S 2    *	*	*	*	*	*	*	*	*	*	*	*	*	*	*	0	*	*	*	*	2
       0	*	*	*	*	*	*	1000	0	0	

K 3    *	*	*	*	*	*	*	*	0	*	*	*	*	*	*	*	*	*	*	*	3
       0	*	*	*	*	*	*	1000	0	0	

A 4    0	*	*	*	*	*	*	*	*	*	*	*	*	*	*	*	*	*	*	*	4
       0	*	*	*	*	*	*	1000	0	0	

R 5    *	*	*	*	*	*	*	*	*	*	*	*	*	*	0	*	*	*	*	*	5
       0	*	*	*	*	*	*	1000	0	0	

M 6    *	*	*	*	*	*	*	*	*	*	0	*	*	*	*	*	*	*	*	*	6
       0	*	*	*	*	*	*	1000	0	0	

A 7    0	*	*	*	*	*	*	*	*	*	*	*	*	*	*	*	*	*	*	*	7
       0	*	*	*	*	*	*	1000	0	0	

G 8    *	*	*	*	*	0	*	*	*	*	*	*	*	*	*	*	*	*	*	*	8
       0	*	*	*	*	*	*	1000	0	0	

A 9    0	*	*	*	*	*	*	*	*	*	*	*	*	*	*	*	*	*	*	*	9
       0	*	*	*	*	*	*	1000	0	0	

L 10   *	*	*	*	*	*	*	*	*	0	*	*	*	*	*	*	*	*	*	*	10
       0	*	*	*	*	*	*	1000	0	0	

L 11   *	*	*	*	*	*	*	*	*	0	*	*	*	*	*	*	*	*	*	*	11
       0	*	*	*	*	*	*	1000	0	0	

K 12   *	*	*	*	*	*	*	*	0	*	*	*	*	*	*	*	*	*	*	*	12
       0	*	*	*	*	*	*	1000	0	0	

K 13   *	*	*	*	*	*	*	*	0	*	*	*	*	*	*	*	*	*	*	*	13
       0	*	*	*	*	*	*	1000	0	0	

L 14   *	*	*	*	*	*	*	*	*	0	*	*	*	*	*	*	*	*	*	*	14
       0	*	*	*	*	*	*	1000	0	0	

G 15   *	*	*	*	*	0	*	*	*	*	*	*	*	*	*	*	*	*	*	*	15
       0	*	*	*	*	*	*	1000	0	0	

G 16   *	*	*	*	*	0	*	*	*	*	*	*	*	*	*	*	*	*	*	*	16
       0	*	*	*	*	*	*	1000	0	0	

T 17   *	*	*	*	*	*	*	*	*	*	*	*	*	*	*	*	0	*	*	*	17
       0	*	*	*	*	*	*	1000	0	0	

S 18   *	*	*	*	*	*	*	*	*	*	*	*	*	*	*	0	*	*	*	*	18
       0	*	*	*	*	*	*	1000	0	0	

K 19   *	*	*	*	*	*	*	*	0	*	*	*	*	*	*	*	*	*	*	*	19
       0	*	*	*	*	*	*	1000	0	0	

D 20   *	*	0	*	*	*	*	*	*	*	*	*	*	*	*	*	*	*	*	*	20
       0	*	*	*	*	*	*	1000	0	0	

L 21   *	*	*	*	*	*	*	*	*	0	*	*	*	*	*	*	*	*	*	*	21
       0	*	*	*	*	*	*	1000	0	0	

L 22   *	*	*	*	*	*	*	*	*	0	*	*	*	*	*	*	*	*	*	*	22
       0	*	*	*	*	*	*	1000	0	0	

F 23   *	*	*	*	955	*	*	1046	*	*	*	*	*	*	*	*	*	*	*	*	23
       0	*	*	*	*	*	*	1441	0	0	

G 24   *	*	*	*	*	0	*	*	*	*	*	*	*	*	*	*	*	*	*	*	24
       0	*	*	*	*	*	*	1441	0	0	

G 25   *	*	*	*	*	955	*	*	*	*	*	*	*	1046	*	*	*	*	*	*	25
       0	*	*	*	*	*	*	1441	0	0	

M 26   *	*	*	*	*	*	*	*	*	*	0	*	*	*	*	*	*	*	*	*	26
       0	*	*	*	*	*	*	1758	0	0	

T 27   *	*	*	*	*	1579	*	*	*	*	*	*	*	*	*	1570	1605	*	*	*	27
       0	*	*	*	*	*	*	1758	0	0	

K 28   *	*	*	*	*	*	*	*	592	*	*	*	*	*	1570	*	*	*	*	*	28
       0	*	*	*	*	*	*	1758	0	0	

P 29   *	*	*	*	*	575	*	*	*	*	*	*	1605	*	*	*	*	*	*	*	29
       0	*	*	*	*	*	*	1758	0	0	

Q 30   *	*	*	575	*	*	*	*	*	*	*	*	*	1605	*	*	*	*	*	*	30
       0	*	*	*	*	*	*	1758	0	0	

I 31   *	*	*	*	*	*	*	588	*	1579	*	*	*	*	*	*	*	*	*	*	31
       0	*	*	*	*	*	*	1758	0	0	

A 32   592	*	*	*	*	*	*	*	*	1570	*	*	*	*	*	*	*	*	*	*	32
       0	*	*	*	*	*	*	1758	0	0	

G 33   *	*	*	*	*	588	*	*	*	*	1579	*	*	*	*	*	*	*	*	*	33
       0	*	*	*	*	*	*	1758	0	0	

R 34   *	*	*	*	*	*	*	*	*	*	*	*	*	*	588	1579	*	*	*	*	34
       0	*	*	*	*	*	*	1758	0	0	

L 35   *	*	*	*	*	*	*	*	*	0	*	*	*	*	*	*	*	*	*	*	35
       0	*	*	*	*	*	*	1758	0	0	

A 36   0	*	*	*	*	*	*	*	*	*	*	*	*	*	*	*	*	*	*	*	36
       0	*	*	*	*	*	*	1758	0	0	

P 37   *	*	*	*	*	*	*	*	*	*	*	*	0	*	*	*	*	*	*	*	37
       0	*	*	*	*	*	*	1758	0	0	

D 38   *	*	0	*	*	*	*	*	*	*	*	*	*	*	*	*	*	*	*	*	38
       0	*	*	*	*	*	*	1758	0	0	

A 39   1605	*	*	*	*	*	*	*	*	575	*	*	*	*	*	*	*	*	*	*	39
       0	*	*	*	*	*	*	1758	0	0	

F 40   *	*	*	*	1605	*	*	*	*	1570	1579	*	*	*	*	*	*	*	*	*	40
       0	*	*	*	*	*	*	1758	0	0	

F 41   *	*	*	*	0	*	*	*	*	*	*	*	*	*	*	*	*	*	*	*	41
       0	*	*	*	*	*	*	1758	0	0	

G 42   *	*	*	*	*	0	*	*	*	*	*	*	*	*	*	*	*	*	*	*	42
       0	*	*	*	*	*	*	1758	0	0	

I 43   1579	*	*	*	*	1570	*	1605	*	*	*	*	*	*	*	*	*	*	*	*	43
       0	*	*	*	*	*	*	1758	0	0	

L 44   *	*	*	*	*	*	*	*	*	1605	1579	*	*	*	*	*	*	1570	*	*	44
       0	*	*	*	*	*	*	1758	0	0	

A 45   1605	*	*	1570	*	*	*	*	*	*	*	*	*	*	*	*	*	*	*	1579	45
       0	*	*	*	*	*	*	1758	0	0	

A 46   1605	*	*	*	*	575	*	*	*	*	*	*	*	*	*	*	*	*	*	*	46
       0	*	*	*	*	*	*	1758	0	0	

T 47   *	*	*	*	*	*	*	*	*	*	1579	*	*	*	*	*	1605	1570	*	*	47
       0	*	*	*	*	*	*	1758	0	0	

Q 48   *	*	*	*	*	*	*	*	*	*	1570	*	*	592	*	*	*	*	*	*	48
       0	*	*	*	*	*	*	1758	0	0	

T 49   *	*	*	*	*	*	*	*	*	*	*	*	*	*	*	*	0	*	*	*	49
       0	*	*	*	*	*	*	1758	0	0	

P 50   *	*	*	*	*	*	*	*	*	*	*	*	0	*	*	*	*	*	*	*	50
       0	*	*	*	*	*	*	1758	0	0	

G 51   *	*	*	*	*	0	*	*	*	*	*	*	*	*	*	*	*	*	*	*	51
       0	*	*	*	*	*	*	1758	0	0	

D 52   *	*	0	*	*	*	*	*	*	*	*	*	*	*	*	*	*	*	*	*	52
       0	*	*	*	*	*	*	1758	0	0	

L 53   *	*	*	*	*	*	*	1570	*	1605	1579	*	*	*	*	*	*	*	*	*	53
       0	*	*	*	*	*	*	1758	0	0	

G 54   *	*	*	*	*	588	*	*	*	*	*	*	*	*	*	*	1579	*	*	*	54
       0	*	*	*	*	*	*	1758	0	0	

D 55   *	*	0	*	*	*	*	*	*	*	*	*	*	*	*	*	*	*	*	*	55
       0	*	*	*	*	*	*	1758	0	0	

K 56   *	*	*	*	*	*	*	*	0	*	*	*	*	*	*	*	*	*	*	*	56
       0	*	*	*	*	*	*	1758	0	0	

L 57   *	*	*	*	*	*	*	1579	*	588	*	*	*	*	*	*	*	*	*	*	57
       0	*	*	*	*	*	*	1758	0	0	

I 58   *	*	*	*	*	*	*	588	*	*	*	*	*	*	*	*	*	1579	*	*	58
       0	*	*	*	*	*	*	1758	0	0	

A 59   0	*	*	*	*	*	*	*	*	*	*	*	*	*	*	*	*	*	*	*	59
       0	*	*	*	*	*	*	1758	0	0	

G 60   *	*	*	*	*	0	*	*	*	*	*	*	*	*	*	*	*	*	*	*	60
       0	*	*	*	*	*	*	1758	0	0	

G 61   *	*	*	*	*	1605	*	*	*	*	*	*	*	*	*	*	1570	1579	*	*	61
       0	*	*	*	*	*	*	1758	0	0	

X 62   *	*	*	*	*	1047	*	*	*	*	*	*	*	*	*	954	*	*	*	*	62
       0	*	*	*	*	*	*	1462	0	0	

S 63   *	*	*	*	*	*	*	*	*	*	*	*	*	*	*	0	*	*	*	*	63
       0	*	*	*	*	*	*	1758	0	0	

A 64   588	*	*	*	*	1579	*	*	*	*	*	*	*	*	*	*	*	*	*	*	64
       0	*	*	*	*	*	*	1758	0	0	

I 65   *	*	*	*	*	*	*	1605	*	1579	*	*	*	*	*	*	*	1570	*	*	65
       0	*	*	*	*	*	*	1758	0	0	

G 66   *	*	*	*	*	0	*	*	*	*	*	*	*	*	*	*	*	*	*	*	66
       0	*	*	*	*	*	*	1758	0	0	

G 67   *	*	*	*	*	0	*	*	*	*	*	*	*	*	*	*	*	*	*	*	67
       0	*	*	*	*	*	*	1758	0	0	

G 68   1579	*	*	*	*	1605	*	*	*	*	*	*	*	*	*	1570	*	*	*	*	68
       0	*	*	*	*	*	*	1758	0	0	

L 69   *	*	*	*	*	*	*	1579	*	1605	1570	*	*	*	*	*	*	*	*	*	69
       0	*	*	*	*	*	*	1758	0	0	

G 70   *	*	*	*	*	0	*	*	*	*	*	*	*	*	*	*	*	*	*	*	70
       0	*	*	*	*	*	*	1758	0	0	

G 71   *	*	*	*	*	0	*	*	*	*	*	*	*	*	*	*	*	*	*	*	71
       0	*	*	*	*	*	*	1758	0	0	

X 72   *	*	*	*	*	*	*	*	*	954	*	*	*	*	*	*	*	1047	*	*	72
       0	*	*	*	*	*	*	1462	0	0	

A 73   588	*	*	*	*	1579	*	*	*	*	*	*	*	*	*	*	*	*	*	*	73
       0	*	*	*	*	*	*	1758	0	0	

X 74   *	*	*	*	*	*	*	*	*	0	*	*	*	*	*	*	*	*	*	*	74
       0	*	*	*	*	*	*	1462	0	0	

G 75   *	*	*	*	*	588	*	*	*	*	*	*	*	*	1579	*	*	*	*	*	75
       0	*	*	*	*	*	*	1758	0	0	

R 76   *	*	*	*	*	1579	*	*	*	*	*	*	*	*	588	*	*	*	*	*	76
       0	*	*	*	*	*	*	1758	0	0	

A 77   592	*	*	*	*	*	*	*	*	1570	*	*	*	*	*	*	*	*	*	*	77
       0	*	*	*	*	*	*	1758	0	0	

V 78   *	*	*	*	*	1570	*	*	*	1579	*	*	*	*	*	*	*	1605	*	*	78
       0	*	*	*	*	*	*	1758	0	0	

G 79   *	*	*	*	*	0	*	*	*	*	*	*	*	*	*	*	*	*	*	*	79
       0	*	*	*	*	*	*	1758	0	0	

R 80   *	*	*	*	*	*	*	*	1570	*	*	*	*	*	1605	*	*	1579	*	*	80
       592	*	1570	*	*	*	*	1758	0	0	

M 81   *	*	*	*	*	*	*	*	1046	*	955	*	*	*	*	*	*	*	*	*	81
       0	*	*	*	*	*	0	1441	0	1000	

G 82   *	*	*	*	*	955	*	*	*	*	*	1046	*	*	*	*	*	*	*	*	82
       0	*	*	*	*	*	0	1441	0	1000	

G 83   *	*	*	*	*	955	*	*	*	*	*	*	1046	*	*	*	*	*	*	*	83
       0	*	*	*	*	0	*	1441	0	1000	

G 84   *	*	*	*	*	1605	*	*	*	*	1579	1570	*	*	*	*	*	*	*	*	84
       0	*	*	*	*	*	*	1758	0	0	

E 85   *	*	*	1605	*	*	*	*	*	*	*	*	*	1570	*	*	*	1579	*	*	85
       0	*	*	*	*	*	*	1758	0	0	

A 86   1605	*	*	*	*	1579	*	*	*	1570	*	*	*	*	*	*	*	*	*	*	86
       0	*	*	*	*	*	*	1758	0	0	

L 87   1570	*	*	*	*	*	*	*	*	592	*	*	*	*	*	*	*	*	*	*	87
       0	*	*	*	*	*	*	1758	0	0	

Q 88   *	*	*	*	*	575	*	*	*	*	*	*	*	1605	*	*	*	*	*	*	88
       0	*	*	*	*	*	*	1758	0	0	

T 89   *	*	*	*	1570	*	*	1579	*	*	*	*	*	*	*	*	1605	*	*	*	89
       588	*	1579	*	*	*	*	1758	0	0	

I 90   *	*	*	*	*	*	*	1000	*	1000	*	*	*	*	*	*	*	*	*	*	90
       0	*	*	*	*	*	0	1399	0	1000	

S 91   *	*	*	*	*	*	*	*	*	1000	*	*	*	*	*	1000	*	*	*	*	91
       0	*	*	*	*	0	*	1399	0	1000	

D 92   *	*	0	*	*	*	*	*	*	*	*	*	*	*	*	*	*	*	*	*	92
       0	*	*	*	*	*	*	1758	0	0	

F 93   *	*	*	*	1605	*	*	*	*	*	1570	*	*	*	*	*	*	*	*	1579	93
       0	*	*	*	*	*	*	1758	0	0	

A 94   1605	*	*	*	*	1570	*	*	*	*	*	*	*	*	*	*	*	1579	*	*	94
       0	*	*	*	*	*	*	1758	0	0	

G 95   *	*	*	*	*	0	*	*	*	*	*	*	*	*	*	*	*	*	*	*	95
       0	*	*	*	*	*	*	1758	0	0	

S 96   *	*	*	*	*	*	*	*	*	*	*	*	*	*	*	0	*	*	*	*	96
       0	*	*	*	*	*	*	1758	0	0	

M 97   *	*	*	*	1570	*	*	1579	*	*	1605	*	*	*	*	*	*	*	*	*	97
       0	*	*	*	*	*	*	1758	0	0	

G 98   *	*	*	*	*	0	*	*	*	*	*	*	*	*	*	*	*	*	*	*	98
       0	*	*	*	*	*	*	1758	0	0	

G 99   *	*	*	*	*	0	*	*	*	*	*	*	*	*	*	*	*	*	*	*	99
       0	*	*	*	*	*	*	1758	0	0	

D 100  *	*	0	*	*	*	*	*	*	*	*	*	*	*	*	*	*	*	*	*	100
       0	*	*	*	*	*	*	1758	0	0	

I 101  *	*	*	*	*	*	*	592	*	*	1570	*	*	*	*	*	*	*	*	*	101
       0	*	*	*	*	*	*	1758	0	0	

A 102  592	*	*	*	*	1570	*	*	*	*	*	*	*	*	*	*	*	*	*	*	102
       0	*	*	*	*	*	*	1758	0	0	

G 103  *	*	*	*	*	0	*	*	*	*	*	*	*	*	*	*	*	*	*	*	103
       0	*	*	*	*	*	*	1758	0	0	

M 104  *	*	*	*	*	*	*	*	*	*	1605	*	*	1579	1570	*	*	*	*	*	104
       0	*	*	*	*	*	*	1758	0	0	

A 105  1605	*	*	*	*	*	*	*	*	*	1570	*	*	*	*	1579	*	*	*	*	105
       0	*	*	*	*	*	*	1758	0	0	

V 106  *	*	*	*	*	*	*	1570	*	*	*	*	*	*	*	*	*	592	*	*	106
       0	*	*	*	*	*	*	1758	0	0	

G 107  *	*	*	*	*	588	*	*	*	*	*	*	*	*	*	1579	*	*	*	*	107
       0	*	*	*	*	*	*	1758	0	0	

D 108  *	*	0	*	*	*	*	*	*	*	*	*	*	*	*	*	*	*	*	*	108
       0	*	*	*	*	*	*	1758	0	0	

Q 109  *	*	*	*	*	*	*	*	*	*	*	1579	*	588	*	*	*	*	*	*	109
       0	*	*	*	*	*	*	1758	0	0	

I 110  *	*	*	*	*	*	*	588	*	*	*	*	*	*	*	*	*	1579	*	*	110
       0	*	*	*	*	*	*	1758	0	0	

M 111  *	*	*	*	*	*	*	*	*	1579	1605	*	*	1570	*	*	*	*	*	*	111
       0	*	*	*	*	*	*	1758	0	0	

R 112  *	*	*	*	*	*	*	*	*	*	*	*	*	*	0	*	*	*	*	*	112
       0	*	*	*	*	*	*	1758	0	0	

G 113  1579	*	*	*	*	588	*	*	*	*	*	*	*	*	*	*	*	*	*	*	113
       0	*	*	*	*	*	*	1758	0	0	

K 114  *	*	*	*	*	*	*	*	0	*	*	*	*	*	*	*	*	*	*	*	114
       588	*	1579	*	*	*	*	1758	0	0	

D 115  *	*	0	*	*	*	*	*	*	*	*	*	*	*	*	*	*	*	*	*	115
       0	*	*	*	*	*	0	1399	0	1000	

L 116  *	*	*	*	*	*	*	*	1000	1000	*	*	*	*	*	*	*	*	*	*	116
       0	*	*	*	*	*	0	1399	0	1000	

V 117  *	*	*	*	*	*	*	*	*	1000	*	*	*	*	*	*	*	1000	*	*	117
       0	*	*	*	*	*	0	1399	0	1000	

M 118  1000	*	*	*	*	*	*	*	*	*	1000	*	*	*	*	*	*	*	*	*	118
       0	*	*	*	*	*	0	1399	0	1000	

G 119  *	*	*	*	*	0	*	*	*	*	*	*	*	*	*	*	*	*	*	*	119
       0	*	*	*	*	0	*	1399	0	1000	

G 120  *	*	*	*	*	0	*	*	*	*	*	*	*	*	*	*	*	*	*	*	120
       0	*	*	*	*	*	*	1758	0	0	

Q 121  *	*	*	*	*	1579	*	*	1570	*	*	*	*	1605	*	*	*	*	*	*	121
       0	*	*	*	*	*	*	1758	0	0	

G 122  *	*	*	*	*	0	*	*	*	*	*	*	*	*	*	*	*	*	*	*	122
       0	*	*	*	*	*	*	1758	0	0	

L 123  *	*	*	*	*	*	*	*	*	588	1579	*	*	*	*	*	*	*	*	*	123
       0	*	*	*	*	*	*	1758	0	0	

T 124  *	*	*	*	*	*	*	*	*	*	*	*	*	*	*	*	0	*	*	*	124
       0	*	*	*	*	*	*	1758	0	0	

P 125  1570	*	*	*	*	*	*	*	*	*	*	*	592	*	*	*	*	*	*	*	125
       0	*	*	*	*	*	*	1758	0	0	

Y 126  *	*	*	*	*	*	*	*	*	*	*	*	*	*	*	*	*	*	1579	588	126
       0	*	*	*	*	*	*	1758	0	0	

E 127  *	*	*	0	*	*	*	*	*	*	*	*	*	*	*	*	*	*	*	*	127
       0	*	*	*	*	*	*	1758	0	0	

R 128  *	*	*	*	*	*	*	*	*	*	*	*	*	*	0	*	*	*	*	*	128
       0	*	*	*	*	*	*	1758	0	0	

M 129  *	*	*	*	*	*	*	*	*	575	1605	*	*	*	*	*	*	*	*	*	129
       0	*	*	*	*	*	*	1758	0	0	

S 130  *	*	*	*	*	*	*	*	*	*	*	1570	*	1579	*	1605	*	*	*	*	130
       0	*	*	*	*	*	*	1758	0	0	

A 131  1605	*	*	575	*	*	*	*	*	*	*	*	*	*	*	*	*	*	*	*	131
       0	*	*	*	*	*	*	1758	0	0	

E 132  *	*	*	592	*	*	*	*	*	*	*	*	*	1570	*	*	*	*	*	*	132
       0	*	*	*	*	*	*	1758	0	0	

Q 133  *	*	1570	*	*	*	*	*	*	*	*	*	*	592	*	*	*	*	*	*	133
       0	*	*	*	*	*	*	1758	0	0	

Q 134  *	*	*	*	*	*	*	*	*	*	*	*	*	1605	1570	*	*	*	*	1579	134
       0	*	*	*	*	*	*	1758	0	0	

A 135  1605	*	*	*	*	*	*	*	*	*	*	*	*	575	*	*	*	*	*	*	135
       0	*	*	*	*	*	*	1758	0	0	

A 136  1605	*	*	*	*	*	*	*	1570	*	*	*	*	1579	*	*	*	*	*	*	136
       0	*	*	*	*	*	*	1758	0	0	

F 137  *	*	*	*	1605	*	*	1579	*	1570	*	*	*	*	*	*	*	*	*	*	137
       0	*	*	*	*	*	*	1758	0	0	

A 138  1605	*	*	1570	*	*	*	*	1579	*	*	*	*	*	*	*	*	*	*	*	138
       0	*	*	*	*	*	*	1758	0	0	

A 139  592	*	*	*	*	*	*	*	*	*	*	*	*	1570	*	*	*	*	*	*	139
       0	*	*	*	*	*	*	1758	0	0	

D 140  *	*	1605	1579	*	*	*	*	*	1570	*	*	*	*	*	*	*	*	*	*	140
       0	*	*	*	*	*	*	1758	0	0	

L 141  1579	*	*	*	*	*	*	1570	*	1605	*	*	*	*	*	*	*	*	*	*	141
       0	*	*	*	*	*	*	1758	0	0	

E 142  *	*	*	1605	*	*	*	*	1579	*	*	*	*	*	1570	*	*	*	*	*	142
       0	*	*	*	*	*	*	1758	0	0	

Q 143  *	*	*	1570	*	*	*	*	*	*	*	*	*	592	*	*	*	*	*	*	143
       592	1570	*	2000	415	*	*	1758	1000	0	

R 144  *	*	*	1579	*	*	*	*	*	*	*	*	*	*	588	*	*	*	*	*	144
       0	*	*	*	*	*	*	1758	0	0	

I 145  1579	*	*	*	*	*	*	588	*	*	*	*	*	*	*	*	*	*	*	*	145
       0	*	*	*	*	*	*	1758	0	0	

L 146  *	*	*	*	*	*	*	1579	*	588	*	*	*	*	*	*	*	*	*	*	146
       0	*	*	*	*	*	*	1758	0	0	

A 147  588	*	*	*	*	*	*	*	*	*	*	*	*	*	1579	*	*	*	*	*	147
       0	*	*	*	*	*	*	1758	0	0	

Q 148  *	*	*	575	*	*	*	*	*	*	*	*	*	1605	*	*	*	*	*	*	148
       0	*	*	*	*	*	*	1758	0	0	

Y 149  *	*	*	*	*	*	*	1579	*	1570	*	*	*	*	*	*	*	*	*	1605	149
       0	*	*	*	*	*	*	1758	0	0	

G 150  *	*	*	*	*	0	*	*	*	*	*	*	*	*	*	*	*	*	*	*	150
       0	*	*	*	*	*	*	1399	0	0	

L 151  *	*	*	*	*	*	*	*	*	0	*	*	*	*	*	*	*	*	*	*	151
       0	*	*	*	*	*	*	1399	0	0	

L 152  *	*	*	*	*	*	*	*	*	0	*	*	*	*	*	*	*	*	*	*	152
       0	*	*	*	*	*	*	1399	0	0	

P 153  *	*	*	*	*	*	*	*	*	*	*	*	0	*	*	*	*	*	*	*	153
       0	*	*	*	*	*	*	1399	0	0	

G 154  1000	*	*	*	*	1000	*	*	*	*	*	*	*	*	*	*	*	*	*	*	154
       0	*	*	*	*	*	*	1399	0	0	

T 155  *	*	*	*	*	*	*	*	*	*	*	*	*	*	*	1000	1000	*	*	*	155
       0	*	*	*	*	*	*	1399	0	0	

R 156  *	*	*	*	*	*	*	*	*	*	*	*	*	*	1000	*	1000	*	*	*	156
       0	*	*	*	*	*	*	1399	0	0	

E 157  *	*	*	1000	*	*	*	*	*	*	*	*	*	1000	*	*	*	*	*	*	157
       0	*	*	*	*	*	*	1399	0	0	

Q 158  *	*	*	*	*	*	*	*	*	*	*	*	*	0	*	*	*	*	*	*	158
       0	*	*	*	*	*	*	1000	0	0	

Y 159  *	*	*	*	*	*	*	*	*	*	*	*	*	*	*	*	*	*	*	0	159
       0	*	*	*	*	*	*	1000	0	0	

A 160  0	*	*	*	*	*	*	*	*	*	*	*	*	*	*	*	*	*	*	*	160
       0	*	*	*	*	*	*	1000	0	0	

N 161  *	*	*	*	*	*	*	*	*	*	*	0	*	*	*	*	*	*	*	*	161
       0	*	*	*	*	*	*	1000	0	0	

P 162  *	*	*	*	*	*	*	*	*	*	*	*	0	*	*	*	*	*	*	*	162
       0	*	*	*	*	*	*	1000	0	0	

T 163  *	*	*	*	*	*	*	*	*	*	*	*	*	*	*	*	0	*	*	*	163
       0	*	*	*	*	*	*	1000	0	0	

T 164  *	*	*	*	*	*	*	*	*	*	*	*	*	*	*	*	0	*	*	*	164
       0	*	*	*	*	*	*	1000	0	0	

G 165  *	*	*	*	*	0	*	*	*	*	*	*	*	*	*	*	*	*	*	*	165
       0	*	*	*	*	*	*	1000	0	0	

Y 166  *	*	*	*	*	*	*	*	*	*	*	*	*	*	*	*	*	*	*	0	166
       0	*	*	*	*	*	*	1000	0	0	

G 167  *	*	*	*	*	0	*	*	*	*	*	*	*	*	*	*	*	*	*	*	167
       0	*	*	*	*	*	*	1000	0	0	

V 168  *	*	*	*	*	*	*	*	*	*	*	*	*	*	*	*	*	0	*	*	168
       0	*	*	*	*	*	*	1000	0	0	

A 169  0	*	*	*	*	*	*	*	*	*	*	*	*	*	*	*	*	*	*	*	169
       0	*	*	0	*	*	*	1000	0	0	

//
```
