## Supporting Information File 6 for "A novel uncultured marine cyanophage lineage with lysogenic potential linked to a putative marine *Synechococcus* ‘relic’ prophage": seq_40

```
HHsearch 1.5
NAME  CJIELFBH_00040 hypothetical protein
FAM   
FILE  tmpLUmT88
COM   /opt/appli/virfam/lib/hhsearch/hhmake2 -i /tmp/tmpLUmT88.a3m -seq 10 -id 90 
DATE  Tue Jan 16 02:43:28 2018
LENG  698 match states, 698 columns in multiple alignment
FILT  88 out of 93 sequences passed filter (-id 90 -cov 0 -qid 0 -qsc -20.00 -diff 100)
NEFF  3.2 
SEQ
>ss_pred PSIPRED predicted secondary structure
CCCCCCCCCCCCCEEEEECCCCCCCCCCCCCCCHHHHHHHHHHHHHHHCHHHCCCHHHHHHHHHHHHHHHHHHHHHHHHHHHHHHHHHHCCCHHHHHHHH
HHHHHHHCCHHHHHHHHHHHHHHCCCCCHHHHHHHHHHHHHHHHHHHHHHHCHHHHHHHHHHHHHHHHHHHHHHHHHHHHHHHHHHHCCCCCCCCCCCCC
CCCCCCHHHHHHHHHHHHHHHHHHHHHHHHHHHHHHHHHHHHHHHCCCHHHHHHHHHHHHHHHCCCCCCHHCCCCCHHHCCCCCCCCCEECCCCCCCCCH
HHHCCCHHHHCCCCHHHHHHHHHHHHHHHHHHHHHCCCCCEEECCCCCCEEEECCCEEECCCCHHHHHHCCCCCCCHHHHCCCCCCCCCCCCCCCCCCEE
ECCCCCCCCCCCCCCCCCCCCCCCCCCHHHHHHHHHHHHHHCCCCHHHHHHHHCCEEEEECCCCCHHHHHHHHHCCCCCHHHHHHHHHHHHHHHCCCCCC
CCCCCCEEEECCCCCCCCCCCCCCCCCCCCCCCCEEEECCCCCCCCCCCCCCCCEECCCCCCCCCCHHHHHHHHHHHHHCCCCCCCCCCCCCCCCCCCCH
HHHCCCCCCHHCCCCCCCHHHHHHHHHHHHHHHHHHHHHCCCCCCCHHHHHHHHHHHHHHHHHHHHHHHHHHHHHHHHHHHHHHCCCCHHCCCCCCCC
>ss_conf PSIPRED confidence values
9644345441200255413753201333454204899999999987204132042025889989999998630487799999999986167525999998
8874310120134567777676237687888889999999999999998407277889999999999999998765200467630110256620002357
8777118999999999998878755678889887999999998712805210899999999841223421102110111256765321002544111011
2212421230463137899999999887530665404243543665673567416301125620344405763113054407886666667887885055
3144344200037888887423566757889887761012026302677864048056406775118999997068952378998888875432055335
4776111331377766674212554210234554046417776575433466112015666666516889998853331377212548887543674310
11016663110013676035678887788777777643002111101333322245677888777546798888887777764215730004465459
>Consensus
xxxxxxrxxlHxxvIsxixxqSsSslFrkxxxdxxxalxkxEexfFsxhxlxfseketLxvgTxtLRekxrqddxxsLmdvLEqsMxasLxxtxxaiqqE
LEelrYeksedxlaxaQfKVQyNDRrltelsYlAEEaDxLKdqxDEfrHxfdRxQkrEnLkEkYDKKLeDlLdlRYWvKxLEeqNaxLvdxnallElkka
axKxLywxqixKLEaaSSxLTKlGGRxsTlevaxaiLxxiExxrxkexxalHpyaErvieleAxxiLxeRxxstadqvencikPxKyEIExEDxeeexxr
xxsvtxxsqGLgxElDdAIgairxxgxxxTxxxaxxxxdxixldxxxxxxlxxqxaxxxxxxxxxxxxxnxxxtaxxxxxxxxpgxxxxxrxpgxxpxxx
xsxxxxxxsnxxxgxxxxxtixxxxxxvdexxxiaxxxxxxxgxfxxxxxxxxxxxxxxxxxxxxxxxxxxxxxxxxxxxxxxxxxxxxxxxxxxxxxxx
xxxxxxxxxxxxxxxxxxxxxxxxxxxxxxxxxxxxxxxxxxxxxxxxxxxxxxxxxxxxxxxxxxxxxxxxxxxxxxxxxxxxxxxxxxxxxxxxxxxx
xxxxxxxxxxxxxxxxxxxxxxxxxxxxxxxxxxxxxxxxxxxxxxxxxxxxxxxxxxxxxxxxxxxxxxxxxxxxxxxxxxxxxxxxxxxxxxxxxx
>CJIELFBH_00040 hypothetical protein
VASLEDRQQLHNRVITAIGNQSASNNFRQHANDSNDKLIASAEAFAAGRTLGMSEEETLAQMSKMVRRQRRQDDAFSMEDAERQMVQAANSLSDVSQSAE
IRGVGLMDLPEVDPFGQDQGQYYDYKEGDTQYSAQEAAKLREQMEEFEDRSEPDQRNPYGKRTYDKRGQVVLKTGYDPNEYDRMVADLSEMGEGAERPDV
APKSVMQDALNQLNASAQEQQSLQSRIAQVFGGSGNPAGFEDVQTRLEDQLNPAAEKAIQADAARRLNERDLAGMSGRRAAYNNIMASIEAEDIGETMYR
PSSVFPGARLPAVAADEALDAIRRTGANITYPSALFRNDGVALDPQTGNTLAVQGPEYVTPNTDAGSALNAPMTSRAFMVQKQPGYREGGRSFGDYPQVD
VTGTTTLFANRLRGQEGFNNVSSNIRSVDELQRVADMMIAKGGKFSTKEMNEATGKLVSKRQAEPDIRGVLNRMRYTPAEEAQLANALYQMEVAKGTTVN
QQGKQQYFTRTGPMGSLKPTEFGGTTVQATEGGAQVFFDSPEAIDPRDGQAEVAKIRPGQQIEGRDIATSFRRLSEPGARQPFIGQVAGESPRINRYNTA
GLQKGPGGNVVQRVASDPIEIEKALRKKEEGFQVQRAKKSRGRIMPVDEKDLRGKVVKAQLTQERANRDAKKRQEKERTISQFTMANPSNVGRIPRRF
>gi|323450192|gb|EGB06075.1|(1017-1222:3634) hypothetical protein AURANDRAFT_65919 [Aureococcus anophagefferens]   E=2e-57 s/c=1.10 id=30% cov=26%
----------------------------------------------------------------------------------------------------
----------------------------------------------------------------------------------------------------
------------------------------------------------------------LDADGARARADVRRLMDHRA--RDVRAKLEAEKVVLEDLA
ASqceNVTSCSLLFNTSSMVMTGALEVVGTVATMPGgeevAVFAFDSIELGPEVNVTLVGQRPLALLSRSSA--RINTSFVASPGTLGGFPGGYSVGRDP
GdvldddprDVPLGDpaiLSGTTA--SNNVNG-PGAPsvrvhlrTVTTRAKDVDEVQRVAissDDGETLGGHF---------------------------
----------------------------------------------------------------------------------------------------
----------------------------------------------------------------------------------------------------
--------------------------
>gi|238582106|ref|XP_002389826.1|(74-404:463) hypothetical protein MPER_10995 [Moniliophthora perniciosa FA553]   gi|215452513|gb|EEB90756.1| hypothetical protein MPER_10995 [Moniliophthora perniciosa FA553]  E=4e-32 s/c=0.44 id=18% cov=43%
------------QVMSRISSGSASDGLREATMTDDSLLLiqsKRAKIFAA--------KEHAEQAYQELLKEHRnlltthEDIVSERDEALAQVRQAKRD
ldnrrvdnKADVMARAEIDRLRseLQKSEDNLAAAESEVEHKnnmvadlTRKVEDAENRAAEGQNWKDKYDEMRHAAEKAQKMENVMDKYKKKLQEGAEL
RQTVKALEKQNSDLVDKNASLEeeyRKVAAFKPLlesYKNQIADLEsKNSNRVQEIDQLKFELEQTRTQLKISKEERAKDSETLELYQERVRELElASNK
PPKRARSQTTSSDAFPRgEPLSEAVSPESGEEEFDDDATD---MGLGGELNDAL----------------------------------------------
----------------------------------------------------------------------------------------------------
----------------------------------------------------------------------------------------------------
----------------------------------------------------------------------------------------------------
---------------------------------
>gi|392574144|gb|EIW67281.1|(195-466:788) hypothetical protein TREMEDRAFT_64529 [Tremella mesenterica DSM 1558]  E=8e-16 s/c=0.33 id=16% cov=37%
--------------------------------------------------------EQVAEMSSVLEEAKVERD--EAMASLAASRDTGNPRHSLPMSSE
SERLRAEltKTEEALQQTEVELERHTGLVADLTKTVEELTaaaaetsKLKDQLDEYRHTAERLQKSENVIEKYKKKLEESAGLRRELRSLEEENAQLVNT
NTKLEadiKSVGASKSLldeYRSQVDILERRTAEQaNEIVELQHQIEDAHLQLATLEQEAEKDREELHLHQERAKEADLSG---DRSVSMARDTSGGSSD
DKPTLDDELVAMADDKATAETRTSLKLRVKALE-------------------------------------------------------------------
----------------------------------------------------------------------------------------------------
----------------------------------------------------------------------------------------------------
----------------------------------------------------------------------------------------------------
--------------
>gi|294659930|ref|XP_462370.2|(471-748:905) DEHA2G19096p [Debaryomyces hansenii CBS767]   gi|199434342|emb|CAG90877.2| DEHA2G19096p [Debaryomyces hansenii CBS767]  E=1e-15 s/c=0.32 id=15% cov=38%
-------------------------------------------------------------GTRNLKKK--------LMKVLEKSMAASLKPTHYAIQQE
LEETSY----------QFKVEFNDRPLTPQMYLANNIDILKLSTTKLSQNFSRRELRSLLKNEIDQKVLDLLAERYWNRPFsLKDNHSSVEPDlrELSAI
SNID-DDVYWH--KKLDLATNSLTKLGiGRLSTSLVTNAIITEIENLVDNIELRNHPMAKAAVRDAAKSVLSAKYFSTADQVENCIKPYKYEIEIEDREW
QASRENAVT----LLKEEMrqcDEAFGSLkkqiggRKLQQVIAYLEKLNKQKTIEIDFNSNDAL------------------------------------
----------------------------------------------------------------------------------------------------
----------------------------------------------------------------------------------------------------
----------------------------------------------------------------------------------------------------
-----------
>gi|353243256|emb|CCA74819.1|(489-774:936) related to dynamin-like protein [Piriformospora indica DSM 11827]   E=4e-14 s/c=0.29 id=16% cov=35%
---------------------------RRGDDeNLTDAVMRREEGFFGANQEHFNPEPTadgkgkssVMVGTGTLRRR--------LMEVLEGSMAGSLH
TISNAVQLELEEASY----------QFKVMYNDRRISAESYVAETVDTLKARFNSYAAQFTKPAVRERVKEMLDEKVMGVLEAIYWSDK--RLSSGELNA
LAVGDLKKAlaleaaspassswfggkAPEPAkgagkelpAQRELKDvetywrykLEAASGLLTKSGvGRDSTNLVADGLRALIDNIVTTEPMNHHPaYAE
RIVQLSHG--ILRQYLTLTSDQVEnAIKPFKHDVD-----------------------------------------------------------------
----------------------------------------------------------------------------------------------------
----------------------------------------------------------------------------------------------------
----------------------------------------------------------------------------------------------------
-------------------------------------------
>gi|384495205|gb|EIE85696.1|(80-293:660) hypothetical protein RO3G_10406 [Rhizopus delemar RA 99-880]   E=5e-13 s/c=0.38 id=18% cov=28%
-------------------------------------------------------------------EEEKQDLQARLKDMDRAVENANKTgMADVIMKT
EIEHLKrdLERSEDVRQEQERKLDEQSsqikdllRRNEESAKHEEQVVKLKDQLDEYRHTAEKLQKAENVIEKYKKKLEETADLKRQVKMLEERNHALIE
HTQKLEDEygsLIAFKSLMEsykDQVAELQTQNNELIREKNRVdYELTQATKKLDLMEDERIRDSDRIQLLEDHLQEAQFG-------------------
----------------------------------------------------------------------------------------------------
----------------------------------------------------------------------------------------------------
----------------------------------------------------------------------------------------------------
----------------------------------------------------------------------------------------------------
---------------
>gi|328854409|gb|EGG03542.1|(250-499:752) hypothetical protein MELLADRAFT_44541 [Melampsora larici-populina 98AG31]  E=6e-07 s/c=0.24 id=16% cov=35%
-----------------------------GNNQVN-RLAEQEHQYFRSHPDAFG-EANLLLGTITLKQRLMSLLEESMSSSLHDI------TNRVSL--E
LEESTY----------QYKVQYNDRHISADKYVSETMDSLKRRLIEFSKCLSKSEVRNMLKTELDQKVLGLLAEIYWS---DRRIAELSKLGES----RI
GNEGLDVHWIHKLQSVQSRLTKGGiGRSASELVADEIRFAITKILEQEPISYHPSAKSEilsITED----ILDGLRSRAADHVEiGVMPFRYEVEISKPE
WEQSRISSIS------------------------------------------------------------------------------------------
----------------------------------------------------------------------------------------------------
----------------------------------------------------------------------------------------------------
----------------------------------------------------------------------------------------------------
---
>gi|301618224|ref|XP_002938530.1|(173-422:721) PREDICTED: protein Hook homolog 2-like [Xenopus (Silurana) tropicalis]  E=3e-05 s/c=0.22 id=16% cov=34%
-------------------SQSRKYYFLSEDNDEKNEILQRCHDLEQQVSLLMEEKKNLVGENRNLREQQEQSgmgtpqlfnkKLLLLQSQIEQLQEEny
RLESSRDDYRQRCQEL------------DRDIQELQQRNQDLTGLAHEAQALRDEMDVLRHSSDRVGKLESLVESYKKKLEDLGDLRRQVKLLEERNTVY
MQRTCQLE-EELHKANASRGQLENLSRQIQELHK----KHSTESLRAEKWQFEFQTLKEKF-------EALQKERERLITERDsLRETNDELR-------
----------------------------------------------------------------------------------------------------
----------------------------------------------------------------------------------------------------
----------------------------------------------------------------------------------------------------
----------------------------------------------------------------------------------------------------
-----------
#
NULL   3706	5728	4211	4064	4839	3729	4763	4308	4069	3323	5509	4640	4464	4937	4285	4423	3815	3783	6325	4665	
HMM    A	C	D	E	F	G	H	I	K	L	M	N	P	Q	R	S	T	V	W	Y	
       M->M	M->I	M->D	I->M	I->I	D->M	D->D	Neff	Neff_I	Neff_D
       0	*	*	0	*	0	*	*	*	*	
V 1    *	*	*	*	*	*	*	*	*	*	*	*	*	*	*	*	*	0	*	*	1
       0	*	*	*	*	*	*	1000	0	0	

A 2    0	*	*	*	*	*	*	*	*	*	*	*	*	*	*	*	*	*	*	*	2
       0	*	*	*	*	*	*	1665	0	0	

S 3    *	*	*	*	*	*	*	1120	*	*	*	*	*	*	*	889	*	*	*	*	3
       0	*	*	*	*	*	*	1665	0	0	

L 4    *	*	*	*	*	*	*	*	*	0	*	*	*	*	*	*	*	*	*	*	4
       0	*	*	*	*	*	*	1665	0	0	

E 5    *	*	*	889	*	*	*	*	*	*	*	1120	*	*	*	*	*	*	*	*	5
       0	*	*	*	*	*	*	1665	0	0	

D 6    *	*	843	*	*	*	*	*	*	*	*	1177	*	*	*	*	*	*	*	*	6
       0	*	*	*	*	*	*	2329	0	0	

R 7    *	*	*	*	*	*	*	*	*	*	*	*	*	*	0	*	*	*	*	*	7
       0	*	*	*	*	*	*	2329	0	0	

Q 8    *	*	*	*	*	*	*	*	*	*	*	*	*	843	*	*	*	*	*	1177	8
       0	*	*	*	*	*	*	2329	0	0	

Q 9    *	*	*	*	*	*	*	*	*	*	*	*	1177	1536	*	*	*	*	*	2233	9
       0	*	*	*	*	*	*	2329	0	0	

L 10   *	*	*	*	*	*	*	*	*	270	*	*	2551	*	*	*	*	*	*	*	10
       270	2551	*	2000	415	*	*	2564	1006	0	

H 11   *	*	*	*	*	*	192	*	*	*	*	*	*	*	*	*	*	*	*	3004	11
       141	*	3428	*	*	*	*	2944	0	0	

N 12   *	*	3252	*	*	*	*	*	*	2294	*	1234	*	*	*	*	*	2879	*	2944	12
       257	*	2615	*	*	*	0	2876	0	1000	

R 13   *	*	*	*	*	1136	*	*	*	*	*	*	*	2142	1651	*	*	*	*	*	13
       157	*	3276	*	*	904	1102	3143	0	1014	

V 14   *	*	*	*	*	*	*	*	*	*	*	*	*	*	*	*	*	572	*	1611	14
       0	*	*	*	*	872	1141	3686	0	1008	

I 15   *	*	*	*	*	*	*	1160	*	2788	2609	*	*	*	*	*	*	2037	*	*	15
       0	*	*	*	*	*	0	3829	0	1000	

T 16   *	*	*	*	*	1630	*	*	*	*	*	*	*	*	*	1431	1708	*	*	*	16
       0	*	*	*	*	0	*	3829	0	1000	

A 17   2027	*	*	*	*	*	*	*	2343	3738	*	*	*	*	2268	*	*	2169	*	4251	17
       0	*	*	*	*	*	*	3924	0	0	

I 18   3291	*	*	*	3738	*	*	1217	*	2985	*	*	*	*	*	3820	4445	2741	*	*	18
       0	*	*	*	*	*	*	3924	0	0	

G 19   3530	*	*	*	*	1858	*	*	4319	*	3857	3788	2559	*	*	2195	4103	*	*	*	19
       0	*	*	*	*	*	*	3944	0	0	

N 20   *	*	3468	4938	*	*	*	*	2756	*	*	1971	4556	3790	3441	2124	*	4734	*	*	20
       0	*	*	*	*	*	*	4337	0	0	

Q 21   3896	*	*	*	*	2616	*	4462	3324	*	*	4471	*	1101	4815	4523	*	4871	*	*	21
       0	*	*	*	*	*	*	4528	0	0	

S 22   *	5049	*	4134	*	5273	*	*	4695	*	*	*	4954	*	5254	688	2945	4663	*	*	22
       39	5212	*	2000	415	*	*	4547	1000	0	

A 23   2034	*	*	3961	*	2834	*	*	4063	*	5485	*	4871	6096	3801	1841	3845	*	*	*	23
       69	*	4425	*	*	*	*	4754	0	0	

S 24   *	*	*	*	*	3139	*	*	3770	*	3440	*	*	4317	4259	932	3405	*	*	*	24
       21	6085	*	0	*	*	0	4729	1000	1022	

N 25   5390	*	3624	5376	*	2688	5312	*	5624	*	*	3048	*	*	3375	1574	4487	*	*	3787	25
       32	5522	*	1000	1000	565	1625	4742	1000	1022	

N 26   *	*	*	*	*	3248	*	4995	5906	1313	3981	3078	*	*	4931	4173	*	3268	*	3825	26
       52	4822	*	3170	170	*	0	4747	1000	1000	

F 27   *	*	*	*	732	*	*	3817	5358	2403	5377	*	*	*	*	*	*	3480	*	*	27
       0	*	*	*	*	0	*	4878	0	1000	

R 28   5017	*	*	5090	*	4192	*	*	2606	4048	5881	3865	*	4131	1521	2878	4909	*	*	*	28
       73	4346	*	1000	1000	*	*	4925	1003	0	

Q 29   4784	*	*	3907	6190	3576	*	*	1884	5889	6211	5072	*	2415	2162	4120	*	*	*	*	29
       70	*	4407	*	*	*	*	4937	0	0	

H 30   2755	*	5788	3452	*	1957	3106	*	4314	*	*	5274	*	3085	4286	3818	4251	*	*	*	30
       0	*	*	*	*	1134	877	4928	0	1011	

A 31   2537	*	3405	6018	*	4257	4265	*	4751	5105	*	2565	4460	4439	5301	2562	3667	6225	*	*	31
       37	*	5303	*	*	*	0	4947	0	1000	

N 32   5843	*	2881	2846	*	3104	*	*	5423	*	3901	1946	6157	4258	4839	3912	4898	4626	*	*	32
       121	4926	4402	0	*	*	0	4909	1000	1013	

D 33   *	*	1250	4005	*	*	*	*	5968	*	*	1958	*	3827	5653	5226	3142	6203	*	*	33
       28	5697	*	1000	1000	1644	556	4918	1000	1051	

S 34   6026	*	4024	3774	*	5573	*	2554	5509	2380	4384	*	*	*	6359	2700	3504	3079	*	5366	34
       34	*	5414	*	*	2107	381	4957	0	1026	

N 35   3499	*	4030	*	6172	4068	*	6435	3846	4210	*	1862	*	6159	6097	4223	1919	*	*	5640	35
       73	5537	5181	2807	222	*	0	4981	1000	1043	

D 36   2506	*	2167	4498	*	3746	4342	6096	5171	*	*	3183	*	3420	6068	2805	5097	*	*	*	36
       63	5985	5203	2585	263	1074	930	4940	1000	1066	

K 37   1565	*	*	2665	*	5833	*	*	2556	2563	*	5837	*	6328	5156	5620	4573	5200	*	*	37
       0	*	*	*	*	1758	505	5023	0	1047	

L 38   4470	*	*	*	5003	*	4091	2172	*	1477	*	5274	*	6158	*	5868	4770	2551	*	5663	38
       71	*	4376	*	*	1427	671	5017	0	1025	

I 39   2768	*	*	*	*	*	*	2414	4022	2379	4432	5810	*	3948	5429	3563	3487	3544	*	*	39
       98	3923	*	1585	585	2034	404	4940	1000	1039	

A 40   2256	*	*	4590	*	3954	*	*	1687	*	*	*	*	2989	2611	4363	4807	*	*	*	40
       18	6301	*	0	*	*	0	4939	1000	1022	

S 41   *	*	*	*	4795	*	6463	*	2817	*	*	2543	*	2666	2210	2189	4929	6223	*	*	41
       26	5820	*	1585	585	*	0	4939	1000	1022	

A 42   2191	4172	*	894	*	6680	5496	*	*	*	*	*	*	4225	5397	3676	*	*	*	*	42
       0	*	*	*	*	*	0	4939	0	1022	

E 43   3701	*	4478	1578	*	*	3448	*	3036	*	*	2393	*	4932	4811	4201	5916	*	*	*	43
       0	*	*	*	*	1559	598	4949	0	1022	

A 44   1905	*	3489	3630	3043	5950	6384	3099	5926	*	*	5840	*	4704	5773	2961	4917	6511	*	4885	44
       93	3996	*	921	1083	0	*	4968	1023	1005	

F 45   4338	*	6292	5833	1248	*	*	*	*	3704	*	*	5941	3071	*	*	*	*	*	1799	45
       0	*	*	*	*	*	*	5052	0	0	

A 46   2596	6458	*	4267	934	5333	6485	*	5941	3670	4448	*	*	4338	5514	*	*	*	*	*	46
       57	*	4685	*	*	*	*	5052	0	0	

A 47   2223	*	6543	5927	6261	2799	*	*	4397	*	*	5992	*	3738	2921	1776	4650	*	*	*	47
       118	5546	4134	1406	683	1317	740	5095	1000	1010	

G 48   3121	4538	4462	2282	*	2395	*	*	6618	*	*	4753	*	3146	5882	2874	3856	*	*	5774	48
       0	*	*	*	*	*	0	5050	0	1044	

R 49   5791	*	*	3808	5774	*	1425	*	6651	*	*	4023	6513	3679	1850	5868	*	4369	*	5931	49
       20	*	6157	*	*	*	0	5050	0	1044	

T 50   4890	*	4234	4534	*	*	6267	*	3050	4407	*	3417	2317	4711	4463	2512	3200	*	*	5200	50
       147	*	3369	*	*	1229	802	5045	0	1058	

L 51   3573	*	3388	2712	4648	*	*	*	5813	1506	6624	6247	*	3289	3366	4819	*	*	*	*	51
       47	5740	6265	1000	1000	898	1109	4945	1000	1117	

G 52   2714	*	3186	2835	4898	2711	3616	6119	4257	4391	*	*	*	3714	*	4797	6054	3946	*	5431	52
       68	4450	*	1404	685	2302	327	5066	1012	1056	

M 53   3873	*	*	6293	1487	*	4969	*	*	2655	1968	*	*	5599	6013	6742	*	5191	*	4535	53
       123	4357	4916	403	2037	1657	550	4970	1012	1039	

S 54   3229	*	5539	4501	4293	2332	4141	4647	6564	*	5606	3572	*	4388	*	1839	5843	*	*	5534	54
       183	4711	3625	2585	263	2123	376	4956	1001	1050	

E 55   5430	*	4072	1293	*	5057	*	*	4521	*	*	4479	2164	3386	6622	4376	*	*	*	6203	55
       63	6065	5170	1000	1000	1003	997	4949	1000	1103	

E 56   *	*	5666	2030	5784	5255	4897	*	1255	*	*	5463	6704	4002	5481	3687	6515	6023	*	5834	56
       44	5632	6704	1000	1000	2399	303	5025	1000	1078	

E 57   3028	*	3238	1817	5542	6398	*	5500	3538	*	*	4076	3874	*	4149	2624	*	*	*	*	57
       45	5017	*	2000	415	1111	897	5129	1005	1070	

T 58   4161	*	5709	4692	*	2417	3819	*	6602	*	*	2557	*	3870	6968	3556	1804	*	*	*	58
       62	4567	*	2308	326	2104	382	5155	1019	1025	

L 59   4882	3698	*	*	5797	*	*	5501	*	929	5475	4681	*	*	*	*	4223	2260	*	*	59
       0	*	*	*	*	1318	740	5151	0	1013	

A 60   2877	6236	4332	2158	*	6268	*	5895	*	3160	3245	5442	*	3336	*	4580	4107	3495	*	5710	60
       0	*	*	*	*	0	*	5148	0	1000	

Q 61   4528	*	5918	4863	7276	4814	*	5543	2561	3619	4082	*	*	2968	4975	*	4449	1613	*	*	61
       16	*	6493	*	*	*	*	5091	0	0	

M 62   4152	*	*	3418	*	1536	*	6756	*	4861	3231	*	*	*	*	3145	5119	2229	*	*	62
       0	*	*	*	*	*	0	5090	0	1000	

S 63   *	*	*	*	*	5100	*	5859	*	*	*	3446	*	*	*	2393	1253	*	*	1989	63
       0	*	*	*	*	0	*	5122	0	1000	

K 64   *	*	3533	4574	6183	5160	5342	5001	2553	5153	*	3783	6495	2271	3156	4265	3160	*	*	6886	64
       0	*	*	*	*	*	*	5124	0	0	

M 65   3370	*	4683	5610	*	*	4762	5104	3431	4627	4538	3038	*	3898	7105	4343	1629	4918	*	*	65
       0	*	*	*	*	*	*	5124	0	0	

V 66   *	*	*	*	*	*	*	*	5499	353	*	*	*	4211	4463	5224	5904	4265	*	*	66
       0	*	*	*	*	*	*	5124	0	0	

R 67   *	*	5224	4918	*	*	*	*	2924	1958	4521	6183	*	*	1137	*	*	4676	*	*	67
       0	*	*	*	*	*	*	5124	0	0	

R 68   *	*	6117	1391	*	*	6652	*	2018	5299	*	*	*	5722	1887	4929	*	*	*	*	68
       37	*	5293	*	*	*	*	5187	0	0	

Q 69   3683	*	5242	2118	*	*	*	*	1878	*	*	*	*	2456	2244	*	*	*	*	*	69
       666	*	1435	*	*	*	0	5160	0	1012	

R 70   4780	*	*	4620	4861	*	2011	5323	2259	3664	4629	*	*	3349	2403	*	*	*	*	*	70
       417	*	1995	*	*	*	0	4758	0	1563	

R 71   *	*	4512	3221	3934	*	*	3878	4283	*	3686	3449	*	4085	1379	*	*	4279	*	*	71
       156	3291	*	2127	375	*	0	4431	1057	1682	

Q 72   5605	*	*	2525	*	*	*	*	2125	*	*	*	*	1902	*	2419	3036	*	*	*	72
       504	1763	*	2504	280	*	0	4431	1213	1682	

D 73   *	*	908	*	*	4361	*	3878	*	3686	*	3934	*	4577	4279	3133	*	*	*	*	73
       94	3990	*	3322	152	4744	55	4431	1008	1682	

D 74   5022	4017	906	*	*	*	*	4325	4203	2446	*	*	*	4652	*	4435	*	*	*	*	74
       152	*	3322	*	*	*	0	4410	0	1656	

A 75   1630	*	*	2720	*	3331	4516	4923	*	3190	4562	*	*	2998	*	*	*	3797	*	*	75
       30	5608	*	0	*	*	0	4313	1000	1714	

F 76   3206	*	*	3001	2850	*	*	3443	*	2231	*	*	*	3545	*	3656	*	2661	*	*	76
       38	5273	*	0	*	2897	208	4313	1000	1714	

S 77   *	4248	4667	2055	*	*	*	*	*	4316	*	4430	*	4157	4596	1328	3737	*	*	*	77
       131	3522	*	0	*	0	*	4593	1064	1618	

M 78   4983	*	*	4623	*	*	*	*	3202	872	3337	*	*	5809	4862	3587	4708	*	*	*	78
       0	*	*	*	*	*	*	5191	0	0	

E 79   4157	*	3170	2846	*	*	*	3059	3229	4257	1582	*	*	4928	*	4979	*	5954	*	*	79
       0	*	*	*	*	*	*	5208	0	0	

D 80   5095	*	1830	2660	*	*	3808	*	2791	*	*	4843	*	3869	3962	3480	5269	6393	*	5608	80
       20	6197	*	0	*	*	*	5208	1000	0	

A 81   2207	*	*	3883	*	*	*	3613	*	4960	5196	5368	4177	4941	*	4403	5245	1463	*	5261	81
       0	*	*	*	*	*	*	5217	0	0	

E 82   *	*	5196	4615	*	5282	5132	4439	*	397	*	5223	*	6242	6294	*	*	5688	*	*	82
       38	5266	*	3000	193	*	*	5217	1000	0	

R 83   2503	*	*	906	*	6175	5778	*	5266	5282	*	*	*	6069	2604	5223	*	*	*	*	83
       116	5368	4238	3459	138	*	*	5217	1006	0	

Q 84   3654	*	5702	4087	*	6448	*	4354	4114	*	*	5551	4579	1711	2618	3406	4270	5566	*	5288	84
       19	*	6237	*	*	*	0	5126	0	1036	

M 85   5074	*	*	5707	*	5183	5147	4319	*	2309	4503	*	*	6503	*	1608	2832	3060	*	*	85
       51	6141	5610	2807	222	1446	660	5101	1000	1056	

V 86   4184	*	*	3560	*	5097	*	*	5201	6354	1050	5606	*	4849	2404	5574	*	4521	*	*	86
       0	*	*	*	*	*	0	5093	0	1049	

Q 87   2027	*	3698	3994	*	4210	*	*	5201	*	*	5054	*	2114	4316	2265	6131	*	*	*	87
       53	4785	*	2575	265	1203	822	5093	1013	1049	

A 88   1659	*	*	4885	6189	5783	*	*	4407	4429	*	3253	*	5098	3866	1913	4575	6182	*	*	88
       95	3974	*	1698	532	*	0	5165	1050	1015	

A 89   2767	5493	*	4693	*	4331	5162	*	3864	5263	*	3970	*	4349	2860	1437	*	*	*	*	89
       37	5299	*	2807	222	*	0	5165	1009	1015	

N 90   *	*	*	5325	*	*	5098	*	3626	751	*	2705	*	*	3292	6045	*	*	*	*	90
       51	4842	*	2932	203	*	0	5165	1018	1015	

S 91   6544	*	3856	2149	*	*	2722	6377	3629	5263	*	4589	5062	2945	3794	3951	3709	*	*	6662	91
       146	3380	*	2812	222	902	1105	5165	1088	1015	

L 92   *	*	6122	6579	*	2790	6053	*	2757	3867	5184	6354	2444	4258	2949	3504	3243	*	*	*	92
       0	*	*	*	*	0	*	5206	0	1000	

S 93   2854	*	*	*	*	3678	5106	2640	*	7156	5752	4735	5368	4177	*	2948	1687	6458	*	*	93
       0	*	*	*	*	*	*	5217	0	0	

D 94   4348	*	1925	4077	6445	*	3891	*	*	*	*	5261	*	4473	3547	2071	3074	5292	*	6562	94
       0	*	*	*	*	*	*	5217	0	0	

V 95   3820	*	2517	3531	6204	6069	7271	5282	6258	4149	7333	2669	*	4135	6149	*	5238	2056	*	4777	95
       0	*	*	*	*	*	*	5217	0	0	

S 96   1626	*	4955	5292	*	*	5025	4423	6787	2560	3047	*	5128	6985	5330	3760	4888	3790	*	*	96
       35	5370	*	1585	585	*	*	5200	1003	0	

Q 97   5726	5986	*	5253	*	3897	*	2041	5734	3059	2676	*	*	3950	*	*	*	2225	*	4180	97
       26	*	5807	*	*	*	*	5247	0	0	

S 98   4778	*	*	5383	*	*	4855	*	4275	5322	*	*	*	1426	1480	3357	*	*	*	*	98
       0	*	*	*	*	*	0	5211	0	1000	

A 99   1931	*	*	*	*	4015	6643	6392	6209	2719	*	4766	*	1814	4498	4206	4229	6009	*	*	99
       0	*	*	*	*	0	*	5211	0	1000	

E 100  *	*	*	145	*	*	*	*	5318	*	*	*	*	5253	4987	6265	*	*	*	*	100
       36	*	5330	*	*	*	*	5247	0	0	

I 101  *	4872	*	5042	6199	*	*	1760	*	817	5617	*	*	6396	*	5218	*	*	*	*	101
       0	*	*	*	*	0	*	5198	0	1000	

R 102  5770	*	1532	887	*	*	*	*	*	5391	*	*	*	4987	4650	*	*	*	*	*	102
       0	*	*	*	*	*	*	5247	0	0	

G 103  *	*	3054	1374	*	4650	4652	*	5318	*	*	4621	*	5207	1890	5299	5253	*	*	*	103
       0	*	*	*	*	*	*	5247	0	0	

V 104  1711	6066	*	5936	4291	*	*	*	*	1509	*	*	*	*	*	4201	2585	4650	*	*	104
       46	*	4987	*	*	*	*	5247	0	0	

G 105  3891	*	5346	*	*	4097	*	*	2639	6695	*	4716	*	4916	1792	2273	3152	*	*	*	105
       371	2140	*	1000	1000	*	0	5159	1270	1008	

L 106  4180	*	*	*	5255	5342	*	5246	*	1518	*	*	*	*	*	*	*	5886	*	996	106
       588	5886	1655	0	*	*	0	5159	1000	1008	

M 107  *	*	4941	1294	*	*	5969	*	*	2538	3669	*	*	2110	5009	5990	*	*	*	6111	107
       821	3853	1455	1000	1000	*	0	4712	1039	1533	

D 108  3885	*	3109	4321	*	*	*	*	1314	3546	*	3086	*	*	3090	*	4526	*	*	*	108
       0	*	*	*	*	*	0	3598	0	1781	

L 109  3245	*	4321	*	*	4006	5671	*	*	2545	*	*	*	*	4566	1131	3437	*	*	*	109
       0	*	*	*	*	*	0	3598	0	1781	

P 110  *	*	4321	829	*	4172	*	*	3170	*	*	*	3109	*	3259	*	*	*	*	*	110
       0	*	*	*	*	*	0	3598	0	1781	

E 111  *	*	924	1591	*	*	*	*	*	*	*	*	*	*	*	4566	4525	4172	*	*	111
       0	*	*	*	*	*	0	3598	0	1781	

V 112  4354	*	2944	3546	*	4034	*	*	4172	4321	*	1790	*	5671	*	4493	4526	2537	*	*	112
       74	4321	*	0	*	*	0	3598	1261	1781	

D 113  4321	*	2661	*	4006	*	*	4526	*	1007	*	4525	*	*	4148	*	*	*	*	3495	113
       0	*	*	*	*	*	0	3598	0	1781	

P 114  1282	*	4172	*	*	*	*	*	*	*	*	4773	3109	2749	2944	3292	*	*	*	*	114
       0	*	*	*	*	*	0	3598	0	1781	

F 115  3425	*	*	4148	2592	*	*	3050	4493	2637	3105	*	*	3185	*	4526	*	3487	*	*	115
       0	*	*	*	*	*	0	3598	0	1781	

G 116  1149	*	*	*	*	2256	*	*	*	4526	*	*	*	4148	2944	*	3185	*	*	*	116
       93	4006	*	2000	415	550	1657	3598	1000	1781	

Q 117  *	5283	4912	1279	*	*	5400	*	3905	*	*	*	*	1189	*	*	*	*	*	*	117
       0	*	*	*	*	0	*	5294	0	1237	

D 118  3690	*	4650	3812	1263	5012	6527	*	*	4857	5299	*	*	*	3593	3865	4296	5248	*	3959	118
       0	*	*	*	*	*	*	5247	0	0	

Q 119  *	*	4363	1682	*	*	*	*	927	*	*	*	*	3506	*	*	5279	*	*	*	119
       34	5443	*	3170	170	*	*	5257	1006	0	

G 120  5760	*	5328	*	*	4658	*	4158	*	2089	*	5279	*	*	*	*	5363	796	*	*	120
       0	*	*	*	*	*	*	5257	0	0	

Q 121  *	*	2302	1399	*	*	*	*	*	*	6489	*	*	1298	*	*	*	*	*	*	121
       35	5363	*	3170	170	*	*	5257	1000	0	

Y 122  *	*	*	2811	2572	*	5752	*	2188	*	*	*	*	*	3417	*	*	*	*	1483	122
       0	*	*	*	*	*	*	5257	0	0	

Y 123  *	*	*	5271	*	*	4132	*	5752	3670	*	858	*	2290	*	5363	*	*	*	4658	123
       136	3472	*	2646	251	*	*	5257	1089	0	

D 124  *	*	1007	4274	*	*	*	*	4821	*	*	5760	*	3916	4204	5326	2149	5279	*	*	124
       215	2854	*	2807	222	*	*	5257	1165	0	

Y 125  *	*	*	*	*	5314	4020	*	4531	6252	*	*	*	3956	493	*	5798	*	*	3968	125
       15	6604	*	2807	222	*	*	5271	1000	0	

K 126  *	*	4631	*	*	*	5393	*	2180	5314	*	4734	2944	3127	1906	3543	4595	6155	*	*	126
       0	*	*	*	*	*	*	5271	0	0	

E 127  5324	5395	*	4682	*	*	*	2227	*	1771	4374	2779	*	*	*	*	*	2240	*	*	127
       0	*	*	*	*	*	*	5271	0	0	

G 128  5314	*	2343	2399	*	4682	*	*	*	*	*	*	*	5049	*	2303	1661	*	*	*	128
       0	*	*	*	*	*	*	5271	0	0	

D 129  2021	*	2104	1829	*	*	*	*	*	*	*	*	2414	6138	*	4729	*	*	*	*	129
       59	4634	*	2629	254	*	*	5271	1024	0	

T 130  5783	*	4681	1724	*	*	*	*	3470	1434	5282	*	*	4396	5006	4776	4682	*	*	*	130
       0	*	*	*	*	*	*	5271	0	0	

Q 131  4814	*	*	5783	*	5324	*	*	4071	*	4403	6093	*	1928	5282	1659	2360	*	*	*	131
       0	*	*	*	*	*	*	5271	0	0	

Y 132  3876	*	6093	5486	5324	5049	*	6329	3316	6185	*	4950	5445	*	*	4474	5372	4235	*	901	132
       0	*	*	*	*	*	*	5271	0	0	

S 133  *	*	*	*	6876	*	5296	5361	2602	1602	5434	*	*	4892	4511	3987	3575	2323	*	*	133
       0	*	*	*	*	*	*	5271	0	0	

A 134  360	*	6093	5296	*	*	*	*	*	3148	*	*	*	*	*	5820	*	4319	*	*	134
       0	*	*	*	*	*	*	5271	0	0	

Q 135  5146	*	1908	1189	*	*	5049	*	*	*	*	2896	*	4133	*	4470	*	*	*	*	135
       26	5798	*	1000	1000	*	*	5271	1000	0	

E 136  5830	*	*	1158	*	6155	*	*	*	*	*	2799	*	4640	*	2611	2892	4722	*	*	136
       0	*	*	*	*	*	*	5271	0	0	

A 137  1460	*	5324	*	*	5783	*	2937	*	2465	3075	6093	*	*	*	*	6876	2837	*	*	137
       0	*	*	*	*	*	*	5271	0	0	

A 138  3509	*	1010	6550	*	3771	*	5373	*	5445	*	*	*	3382	5116	5395	4055	3722	*	*	138
       75	4298	*	2807	222	*	*	5271	1039	0	

K 139  2916	6804	6632	*	*	3836	5795	3534	2426	4190	5701	4378	*	7312	2667	3699	4019	3977	*	*	139
       0	*	*	*	*	*	*	5271	0	0	

L 140  *	*	*	*	3049	*	*	*	*	239	*	*	*	*	*	*	*	6177	5783	*	140
       36	5324	*	1000	1000	*	*	5271	1261	0	

R 141  *	*	*	*	*	*	*	*	248	*	*	*	*	*	2660	*	*	*	*	*	141
       0	*	*	*	*	*	*	5271	0	0	

E 142  3000	*	1205	3512	*	6600	3343	*	*	2613	*	*	*	4811	4988	*	*	6134	*	*	142
       0	*	*	*	*	*	*	5271	0	0	

Q 143  2932	*	6804	3443	*	4659	*	*	4202	*	*	4674	*	1514	2504	3472	5770	*	*	*	143
       0	*	*	*	*	*	*	5271	0	0	

M 144  *	*	*	*	1839	*	*	3009	*	2050	2589	*	*	*	*	*	4872	2875	*	5783	144
       0	*	*	*	*	*	*	5271	0	0	

E 145  *	*	1203	3525	*	6837	6632	5820	1501	*	*	5324	*	7177	4351	*	6993	*	*	*	145
       0	*	*	*	*	*	*	5271	0	0	

E 146  *	*	3746	487	*	*	*	6138	5071	*	*	6072	*	5003	6137	5685	6593	3685	*	*	146
       36	*	5324	*	*	*	*	5271	0	0	

F 147  7167	7170	*	*	1339	*	5300	*	*	2422	5759	*	*	*	*	4740	*	4267	*	1884	147
       0	*	*	*	*	*	0	5210	0	1261	

E 148  3500	*	*	4533	*	*	*	*	3756	*	*	6732	*	3232	1328	2873	2798	*	*	*	148
       0	*	*	*	*	*	0	5210	0	1261	

D 149  4584	*	4278	2266	*	6389	1058	*	4707	*	*	6790	*	3611	6168	4680	5709	7525	*	*	149
       0	*	*	*	*	*	0	5210	0	1261	

R 150  2124	5780	5954	3625	*	*	5342	*	3713	7097	6168	3667	*	3237	3489	3064	3119	5351	*	*	150
       0	*	*	*	*	*	0	5210	0	1261	

S 151  1800	*	*	5351	1216	*	*	6052	*	4205	5190	*	*	*	*	2632	*	*	*	*	151
       0	*	*	*	*	*	0	5210	0	1261	

E 152  6276	*	1877	1926	*	2374	5658	*	5525	*	*	4315	*	*	5170	3402	5029	6168	*	*	152
       0	*	*	*	*	*	0	5210	0	1261	

P 153  *	*	*	*	*	*	*	*	1220	*	*	*	4533	*	923	*	*	*	*	*	153
       0	*	*	*	*	*	0	5210	0	1261	

D 154  2790	*	4202	*	*	*	*	7390	5466	1891	*	4131	2115	5220	5792	4091	6464	3409	*	7403	154
       0	*	*	*	*	*	0	5210	0	1261	

Q 155  3518	*	6191	2035	*	4183	5004	6166	5379	*	*	*	*	1193	4039	4936	*	*	*	*	155
       0	*	*	*	*	*	0	5210	0	1261	

R 156  *	*	*	*	*	*	*	4298	1239	2635	5309	*	6228	*	3445	*	*	2094	*	*	156
       0	*	*	*	*	*	0	5210	0	1261	

N 157  4277	*	*	*	*	*	7377	*	3059	2966	4764	3699	*	4748	1661	3853	2798	*	*	6126	157
       13	*	6790	*	*	*	0	5210	0	1261	

P 158  3374	*	6123	748	*	6147	*	*	6777	6559	7071	5070	4528	7147	*	2536	*	*	*	*	158
       0	*	*	*	*	*	0	5207	0	1274	

Y 159  5371	*	*	*	*	4673	5042	3208	3513	2393	4449	1455	*	*	5335	5008	*	6584	*	4528	159
       0	*	*	*	*	*	0	5207	0	1274	

G 160  *	*	*	*	*	4528	*	4753	*	1135	5371	*	*	5334	*	*	6118	1319	*	*	160
       0	*	*	*	*	*	0	5207	0	1274	

K 161  *	*	*	6366	*	*	*	2143	1262	*	2575	*	*	6613	3696	*	6776	3643	*	*	161
       0	*	*	*	*	*	0	5207	0	1274	

R 162  3062	6464	3364	1083	*	7255	5139	*	6710	7316	7440	3646	*	5442	4310	3953	5295	*	*	*	162
       0	*	*	*	*	*	0	5207	0	1274	

T 163  4444	*	3872	2350	*	*	7489	*	1396	6978	3063	7080	*	*	*	3166	4114	*	*	*	163
       0	*	*	*	*	*	0	5207	0	1274	

Y 164  *	*	*	*	*	*	*	5781	*	1063	*	*	*	*	*	*	*	*	*	991	164
       0	*	*	*	*	*	0	5207	0	1274	

D 165  *	*	1126	4468	*	*	*	*	1133	*	*	5488	*	*	5763	*	*	*	*	*	165
       0	*	*	*	*	69	4422	5207	0	1274	

K 166  *	*	3561	4110	*	*	*	*	1103	*	*	6703	*	1733	4916	6099	5318	6855	*	*	166
       0	*	*	*	*	*	0	5269	0	1000	

R 167  *	*	*	*	*	*	*	*	367	*	*	6244	*	5247	2434	*	*	*	*	*	167
       0	*	*	*	*	*	0	5269	0	1000	

G 168  *	*	*	*	*	3962	*	5084	*	1069	5536	*	*	*	*	*	*	1293	*	*	168
       0	*	*	*	*	*	0	5269	0	1000	

Q 169  *	*	4626	1621	*	*	*	*	*	1730	2515	*	*	2663	*	*	*	*	*	*	169
       0	*	*	*	*	*	0	5269	0	1000	

V 170  *	*	1153	1375	*	4353	*	*	6099	*	*	4210	*	*	*	*	6894	4677	*	*	170
       0	*	*	*	*	*	0	5269	0	1000	

V 171  4917	*	*	*	3853	3236	*	3463	5993	1651	*	*	*	6595	*	2606	4381	2793	*	*	171
       37	*	5318	*	*	*	0	5269	0	1000	

L 172  1496	5361	*	*	*	3405	*	6729	*	1047	6978	*	*	*	*	*	5298	*	*	*	172
       0	*	*	*	*	*	0	5207	0	1274	

K 173  1495	*	1467	2690	*	4278	*	*	4528	*	*	5763	*	*	*	6039	*	*	*	*	173
       0	*	*	*	*	*	0	5207	0	1274	

T 174  3996	*	6039	3452	*	*	*	5298	6221	1383	6578	7379	*	2443	*	4420	2877	5314	*	*	174
       0	*	*	*	*	*	0	5207	0	1274	

G 175  *	*	*	*	*	4528	*	3944	3633	3393	7277	*	*	*	564	*	6221	5664	*	*	175
       0	*	*	*	*	*	0	5207	0	1274	

Y 176  *	*	*	*	*	*	*	*	5314	6300	*	5955	*	3428	1611	*	*	*	*	928	176
       0	*	*	*	*	*	0	5207	0	1274	

D 177  *	*	4528	3837	*	*	4558	*	5762	*	5377	6300	*	2000	6159	6565	4957	*	1052	*	177
       41	7108	5568	1585	585	*	0	5207	1000	1274	

P 178  *	*	*	*	*	*	*	6153	3590	2962	4732	2217	4522	*	*	2966	4593	1695	*	*	178
       121	*	3637	*	*	*	0	5212	0	1311	

N 179  *	*	1965	*	*	*	*	*	1030	6751	*	4432	*	6372	2423	*	*	*	*	*	179
       147	6452	3553	0	*	*	0	5185	1000	1423	

E 180  2882	*	*	2807	*	*	*	6201	4944	3291	5160	4762	2128	5077	5544	3444	3059	5908	*	*	180
       107	5679	4271	1836	474	3969	95	5137	1000	1539	

Y 181  *	*	*	5226	3862	*	6118	3412	5895	835	*	4086	6230	*	4782	*	*	4770	6182	4062	181
       31	5557	*	0	*	1932	438	5129	1027	1545	

D 182  5889	*	2064	952	*	*	*	6588	*	3293	5954	*	*	7214	6463	5289	4581	6274	*	*	182
       61	*	4588	*	*	4903	49	5176	0	1398	

R 183  6440	*	2264	1750	*	6745	*	*	2590	6492	*	3606	*	4445	3138	4717	5895	*	*	*	183
       36	*	5336	*	*	*	0	5158	0	1448	

M 184  *	*	6611	3111	*	*	*	5754	3531	2564	4418	5882	*	1597	2656	5330	5496	*	*	*	184
       51	6093	5642	2000	415	*	0	5137	1000	1482	

V 185  3586	*	*	6224	*	*	*	4312	5511	4149	*	908	*	*	4771	3402	5814	3433	*	*	185
       76	6224	4721	0	*	2672	246	5102	1000	1502	

A 186  1418	*	*	5082	*	5079	4727	6410	5602	*	*	5832	3829	4313	6559	2781	2641	5407	6827	6730	186
       13	*	6786	*	*	3947	97	5113	0	1468	

D 187  3633	*	1931	2910	*	5416	6450	5707	4400	6831	5151	5352	4755	4053	4053	3392	5001	4029	5957	*	187
       0	*	*	*	*	2991	194	5118	0	1445	

L 188  7293	*	6465	5557	4730	6597	*	4439	4806	817	6918	7144	4610	*	5951	4020	4815	6680	*	3570	188
       0	*	*	*	*	5692	28	5157	0	1387	

S 189  5699	*	5993	5664	*	4851	*	3803	5998	3050	3176	5722	3500	5681	6444	2840	4728	1856	*	*	189
       22	*	6054	*	*	3872	102	5156	0	1379	

E 190  *	*	1391	2000	*	*	6049	*	5256	6411	*	2989	*	3080	*	6678	4460	*	*	5940	190
       43	*	5096	*	*	5166	41	5170	0	1370	

M 191  6267	*	5349	4023	*	5985	5304	6338	2067	2901	3461	4534	3860	*	2995	5965	2937	*	*	*	191
       38	*	5269	*	*	2907	206	5148	0	1393	

G 192  *	*	3387	5787	*	2999	4017	*	6543	6263	*	1403	4861	6019	5911	4274	2782	5404	6581	*	192
       24	6746	7093	1000	1000	*	0	5143	1017	1379	

E 193  1560	4158	5787	2866	*	*	*	*	4486	*	*	3828	4084	4501	7148	3149	3694	4866	*	*	193
       57	6474	5173	2585	263	4168	83	5145	1000	1387	

G 194  3624	*	6028	5297	*	4421	*	5039	3400	1613	*	5228	*	3799	*	2247	4139	6206	*	*	194
       27	*	5733	*	*	5824	26	5142	0	1402	

A 195  2267	*	4769	*	*	4929	*	5932	4678	1138	5203	5873	6920	*	6357	3100	4987	*	*	*	195
       118	3999	5966	1736	515	4264	77	5103	1040	1417	

E 196  5279	*	2720	609	7015	5457	*	*	5397	*	*	4947	*	5644	5905	4963	*	6439	*	*	196
       736	1476	4641	1585	585	3329	151	5121	1444	1422	

R 197  7069	*	3182	*	6865	*	4531	5509	3438	1636	*	4630	*	4775	1964	4237	*	6912	*	*	197
       0	*	*	*	*	2965	198	5079	0	1424	

P 198  5082	*	6324	3453	*	5605	*	6010	1636	6897	6757	5745	2386	*	2962	3236	6526	5597	6022	*	198
       38	5272	*	1585	585	143	3405	5158	1000	1368	

D 199  5274	*	3870	4247	*	*	*	5599	1778	4342	6981	4622	*	5158	3755	5040	5238	1816	*	*	199
       0	*	*	*	*	*	0	5345	0	1010	

V 200  1376	*	*	4755	*	5338	*	3448	*	3341	4904	5294	*	*	*	2923	5363	2911	*	6094	200
       96	5702	4469	3697	116	1699	531	5345	1000	1010	

A 201  1307	*	2627	4728	*	4480	4972	6654	3633	5920	*	3997	5876	*	7122	3391	5041	*	*	*	201
       13	*	6807	*	*	2238	344	5286	0	1060	

P 202  4088	*	5582	5492	1776	6543	6601	6359	4095	5951	*	4154	2063	*	*	2884	6098	4651	*	6271	202
       91	6350	4353	1000	1000	1116	892	5206	1000	1087	

K 203  4770	*	3021	1840	*	*	6100	*	1111	*	*	5275	*	*	5331	5571	6440	*	*	*	203
       14	6658	*	0	*	*	0	5144	1000	1091	

S 204  3955	*	2556	5021	*	4560	*	6210	*	*	4211	3738	1669	*	*	2086	*	*	*	*	204
       49	*	4897	*	*	*	0	5144	0	1091	

V 205  3673	*	6250	6782	*	*	*	6635	*	716	4776	*	3821	*	*	6547	6578	2719	*	*	205
       167	3190	*	1785	494	1399	688	5098	1111	1148	

M 206  6458	*	3356	4626	4841	*	5379	*	*	4895	1670	*	*	*	*	4696	*	5360	*	1393	206
       39	5231	*	1585	585	*	0	5120	1000	1082	

Q 207  6302	*	4142	2049	*	*	*	*	3362	6855	*	*	4152	3858	3927	4695	*	5749	1578	*	207
       231	2852	6755	1585	585	979	1021	5120	1160	1082	

D 208  *	*	3615	*	*	4939	2132	6853	*	*	*	2181	*	3243	4540	2473	5757	*	*	3620	208
       529	4633	1908	1585	585	1240	794	5201	1031	1040	

A 209  2684	*	*	5743	*	*	*	*	*	4466	*	*	*	1542	*	*	*	*	2035	2372	209
       164	*	3217	*	*	5042	44	5000	0	1433	

L 210  *	*	*	*	*	*	*	1877	2451	2128	5488	*	*	*	2720	*	*	3092	5333	*	210
       35	5399	*	0	*	314	2355	4901	1000	1495	

N 211  2285	*	5320	5083	*	5881	3892	6509	3110	*	*	4115	*	*	2143	2529	*	*	*	3800	211
       56	4717	*	0	*	0	*	5236	1015	1076	

Q 212  *	*	2562	3292	*	*	*	5314	1094	*	*	5049	*	2554	5646	*	6093	*	*	*	212
       16	6487	*	3000	193	*	*	5271	1000	0	

L 213  *	*	*	*	7174	*	*	3908	*	180	6505	*	*	*	*	*	*	4934	*	*	213
       0	*	*	*	*	*	*	5271	0	0	

N 214  5282	*	1723	868	*	6490	*	*	*	*	*	4682	*	4534	*	5049	*	*	*	*	214
       290	2458	*	470	1846	*	*	5271	1239	0	

A 215  1898	*	*	*	6744	7105	*	4774	2542	2744	6593	6505	*	*	3465	3236	2842	*	*	*	215
       49	4894	*	1315	742	*	*	5271	1015	0	

S 216  1518	5059	*	*	*	*	5417	6252	4831	4337	*	4412	*	4167	5314	1951	4321	5325	*	4705	216
       0	*	*	*	*	*	*	5271	0	0	

A 217  2785	*	*	4337	*	*	*	5049	4017	6093	*	5296	*	4692	6394	1123	2835	5418	*	*	217
       0	*	*	*	*	*	*	5271	0	0	

Q 218  2810	*	4611	6185	*	4840	*	*	5395	*	*	4017	*	3472	4017	935	7108	*	*	*	218
       16	6505	*	0	*	*	*	5271	1000	0	

E 219  3746	*	*	2781	*	5193	*	*	6185	2769	*	4689	*	3649	1987	2492	4512	*	*	*	219
       0	*	*	*	*	*	*	5271	0	0	

Q 220  3757	*	*	*	*	*	*	*	*	771	*	5336	*	2981	*	4921	4523	3156	*	*	220
       37	5314	*	0	*	*	*	5271	1006	0	

Q 221  5486	*	*	*	*	*	4057	5296	3281	*	*	4354	*	2678	4733	5282	1010	5372	*	*	221
       0	*	*	*	*	*	*	5271	0	0	

S 222  *	*	*	1568	*	*	*	*	1073	*	*	*	*	*	3355	3480	*	*	*	*	222
       122	4311	5012	0	*	*	*	5271	1287	0	

L 223  *	*	*	4502	*	4922	*	2120	*	1678	4760	*	*	5292	*	2382	5319	3509	*	6236	223
       0	*	*	*	*	*	0	5140	0	1008	

Q 224  4268	*	3244	3093	*	938	4566	*	4502	*	*	*	*	3843	*	*	5653	5195	*	*	224
       985	1059	6093	0	*	*	0	5140	1728	1008	

S 225  5343	*	5867	3770	*	803	*	*	5301	*	*	4182	*	5670	*	2688	4148	*	*	*	225
       0	*	*	*	*	*	0	5120	0	1030	

R 226  7035	*	*	5283	6493	*	*	*	4542	2127	6227	*	*	*	726	4198	*	6485	*	*	226
       0	*	*	*	*	664	1439	5120	0	1030	

I 227  *	*	3134	*	4454	*	*	3630	2434	1895	4268	5036	*	4930	3312	4562	*	4397	*	*	227
       40	5208	*	0	*	*	0	5166	1000	1000	

A 228  2032	*	*	*	2829	*	3638	*	*	5327	*	*	*	*	*	1443	5008	5395	5696	3886	228
       62	4572	*	1354	716	*	0	5166	1030	1000	

Q 229  4795	*	6183	1777	*	*	*	*	5284	*	*	*	*	3122	5134	4301	1189	*	*	*	229
       24	*	5903	*	*	*	0	5235	0	1000	

V 230  7324	*	*	4844	*	*	*	4862	*	1357	4425	3981	*	3295	*	3678	2628	3603	*	*	230
       0	*	*	*	*	0	*	5152	0	1022	

F 231  5863	6672	5114	1494	3791	*	*	*	*	1372	7298	*	*	*	6821	*	5185	3507	*	*	231
       0	*	*	*	*	*	*	5191	0	0	

G 232  6521	*	5213	4273	*	3498	*	3682	*	6535	*	*	*	2144	5241	4826	4310	1341	*	*	232
       0	*	*	*	*	*	*	5191	0	0	

G 233  1532	6401	*	5251	*	3791	*	4692	5943	4826	*	*	*	*	5796	3970	1601	4570	*	*	233
       0	*	*	*	*	*	*	5191	0	0	

S 234  *	*	2196	*	*	6899	5213	*	3815	5208	*	2292	*	4151	2275	3152	3864	*	*	*	234
       0	*	*	*	*	*	*	5191	0	0	

G 235  1868	*	*	4055	*	2507	5575	*	5185	5213	*	*	*	*	5251	2745	2332	4624	*	*	235
       42	*	5136	*	*	*	*	5191	0	0	

N 236  5170	*	5777	4788	*	*	*	1931	2444	2115	*	4355	*	3842	4044	5246	*	4818	*	*	236
       0	*	*	*	*	*	0	5114	0	1261	

P 237  *	*	*	*	*	*	5209	5268	4199	1059	6756	*	4355	3654	2357	4864	*	4456	*	*	237
       0	*	*	*	*	*	0	5114	0	1261	

A 238  2230	*	4794	5517	5655	6010	*	*	2079	5996	*	5677	*	4204	3261	3385	3243	5241	4823	*	238
       0	*	*	*	*	*	0	5128	0	1261	

G 239  3728	6001	6296	2177	*	4367	4605	2927	*	2640	*	5242	*	3368	5130	5517	3959	4519	*	6394	239
       0	*	*	*	*	0	*	5128	0	1261	

F 240  3878	*	*	*	3394	*	*	1904	*	2368	3732	*	*	*	*	4055	3883	2533	*	*	240
       0	*	*	*	*	*	*	5212	0	0	

E 241  6087	*	1634	1423	*	4811	*	*	5719	5308	5672	3944	*	4541	*	6184	3856	*	*	*	241
       0	*	*	*	*	*	*	5212	0	0	

D 242  4428	*	3009	2118	4861	*	7046	*	5021	5321	*	2602	*	4438	2990	2805	*	5544	*	*	242
       0	*	*	*	*	*	*	5220	0	0	

V 243  *	*	*	1772	*	6351	*	2247	*	1781	5507	*	*	3630	*	*	4647	4303	*	*	243
       0	*	*	*	*	*	*	5220	0	0	

Q 244  2691	*	*	*	*	*	*	3679	*	2883	6649	*	*	3991	1647	*	2930	3538	*	5510	244
       0	*	*	*	*	*	*	5225	0	0	

T 245  2144	*	2776	2910	*	7051	*	5112	5964	4270	*	4056	*	3911	*	2970	3189	5241	*	*	245
       18	*	6344	*	*	*	*	5225	0	0	

R 246  4687	*	*	5742	*	2892	5951	*	1862	*	*	2962	*	3041	2876	3674	4267	*	*	*	246
       0	*	*	*	*	*	0	5216	0	1000	

L 247  4151	*	2137	1829	*	*	5503	6634	*	3845	5986	*	5064	*	*	2728	2872	*	*	*	247
       0	*	*	*	*	*	0	5216	0	1000	

E 248  4311	*	6507	3640	*	4512	*	5076	3635	*	*	6375	2200	2852	3344	2507	4014	*	*	*	248
       0	*	*	*	*	*	0	5216	0	1000	

D 249  *	*	2674	1845	1722	*	*	5038	*	2645	5165	*	*	*	5328	*	5737	*	*	*	249
       52	*	4812	*	*	*	0	5216	0	1000	

Q 250  1975	*	*	2726	*	6277	*	*	3621	*	*	3711	*	4434	2869	4063	2528	7046	*	*	250
       31	*	5533	*	*	1323	736	5081	0	1033	

L 251  3732	*	5053	*	4197	6143	3607	4275	6342	1623	4560	2691	*	*	*	4370	5416	5216	*	4080	251
       0	*	*	*	*	*	0	5035	0	1037	

N 252  5768	*	6028	2075	*	*	817	*	4999	*	*	4390	*	4207	*	*	*	5142	*	*	252
       20	6155	*	0	*	*	0	5035	1000	1037	

P 253  *	*	4690	5151	*	5188	*	5216	*	1557	*	6155	1117	4407	*	*	*	5896	*	*	253
       78	4251	*	0	*	*	0	5035	1048	1037	

A 254  3062	*	6939	5152	2933	5122	3809	*	7072	3047	4210	*	*	*	4786	3964	6246	*	*	1657	254
       0	*	*	*	*	*	0	5058	0	1037	

A 255  1209	*	*	3687	5005	*	*	3290	*	*	*	6051	*	1787	*	*	4506	7033	*	*	255
       12	6949	*	0	*	*	0	5058	1000	1037	

E 256  4529	*	4269	1162	*	*	6051	6451	2404	*	5021	*	*	4706	3351	4223	7033	*	*	6144	256
       0	*	*	*	*	830	1193	5058	0	1037	

K 257  6604	*	4066	2925	*	*	4512	*	2565	*	*	4297	*	3093	1389	4815	*	*	*	*	257
       0	*	*	*	*	0	*	5191	0	1000	

A 258  2025	*	*	3909	6280	*	*	3669	*	2602	*	*	*	5105	4148	6628	6214	1708	*	5931	258
       29	5657	*	1585	585	*	*	5231	1000	0	

I 259  *	*	*	5541	*	6147	*	1545	2520	3639	*	*	*	5071	2436	*	*	2712	*	*	259
       0	*	*	*	*	*	*	5226	0	0	

Q 260  *	*	*	1311	*	7150	6175	6477	5472	7061	4865	6693	*	2366	3706	5332	2801	4265	*	*	260
       14	*	6704	*	*	*	*	5226	0	0	

A 261  2437	*	2786	2664	*	*	*	5368	4869	1592	*	3515	*	4838	*	*	*	*	*	*	261
       0	*	*	*	*	0	*	5246	0	1000	

D 262  2257	*	2959	1356	3424	*	*	5706	*	*	*	*	*	5148	*	4195	4067	5904	*	*	262
       209	3274	4992	384	2096	*	*	5239	1114	0	

A 263  1229	6122	*	5647	5060	*	5375	*	*	3140	4078	5735	*	6185	4295	2862	4022	*	*	5071	263
       89	4063	*	1137	875	*	0	5227	1302	1015	

A 264  3171	*	5560	3025	*	2222	3944	4708	4890	6781	*	4802	*	5817	*	2148	4483	4047	*	*	264
       82	*	4173	*	*	*	0	5227	0	1015	

R 265  2975	*	3545	4587	*	3299	5928	5432	*	*	6445	3448	4905	4133	2585	3393	2949	5678	*	*	265
       44	*	5051	*	*	*	0	5133	0	1080	

R 266  3412	*	*	9024	5362	4785	*	1899	5394	4090	*	*	4345	*	2588	*	4687	2067	*	*	266
       57	*	4694	*	*	1910	446	5035	0	1113	

L 267  4733	*	*	*	*	*	*	2626	*	783	*	9073	2378	*	5331	*	*	*	*	*	267
       34	*	5437	*	*	2110	380	4991	0	1106	

N 268  5961	*	*	*	*	4701	*	5558	6436	3336	4264	1923	4314	*	2325	3745	4147	3094	*	*	268
       27	*	5741	*	*	1194	829	4942	0	1095	

E 269  4452	*	2976	1881	*	*	*	*	3161	*	5782	6133	4520	*	2249	3126	4542	*	*	*	269
       0	*	*	*	*	*	0	5055	0	1060	

R 270  5735	*	5025	*	*	4530	*	*	2128	6178	*	*	4406	3763	1103	4440	*	4967	*	*	270
       0	*	*	*	*	1191	832	5055	0	1060	

D 271  2953	*	2580	*	2863	*	*	*	4862	3845	*	5270	5466	*	3993	3045	5250	*	*	2297	271
       90	4627	5648	0	*	730	1333	5073	1008	1022	

L 272  5140	*	*	*	3730	*	5352	*	3730	2586	*	3481	*	*	2394	3495	*	4869	*	2139	272
       0	*	*	*	*	1117	892	5150	0	1009	

A 273  2477	*	5940	*	*	*	*	*	3925	5092	*	*	4762	*	2269	1521	3749	5330	*	5896	273
       0	*	*	*	*	*	0	5141	0	1000	

G 274  *	*	4473	2974	*	3131	5547	4650	3848	5365	4909	*	5698	4990	2744	*	1620	*	*	*	274
       69	*	4415	*	*	0	*	5141	0	1000	

M 275  1725	*	5241	5057	4619	4849	*	5854	*	5561	4232	*	5618	*	*	1894	2598	5687	*	*	275
       0	*	*	*	*	*	0	5126	0	1014	

S 276  2727	*	1475	3563	*	*	*	5618	*	*	*	4619	5241	5681	4865	2794	4104	5247	4849	*	276
       0	*	*	*	*	*	0	5126	0	1014	

G 277  5561	*	2094	3254	*	2998	*	4135	*	*	*	5057	3617	1677	*	4910	*	*	*	*	277
       0	*	*	*	*	*	0	5126	0	1014	

R 278  4674	*	5226	2993	*	4830	4227	*	*	4401	*	5470	*	4345	3365	3516	3743	1549	*	*	278
       0	*	*	*	*	*	0	5116	0	1014	

R 279  4570	*	4370	1311	*	*	*	5054	4589	3953	5683	4724	*	*	3143	4029	*	2853	*	*	279
       0	*	*	*	*	*	0	5116	0	1014	

A 280  2539	*	4299	1964	*	4856	*	5859	*	5044	*	1642	5555	*	3694	5669	*	*	*	*	280
       191	3012	*	1886	455	*	0	5116	1061	1014	

A 281  3273	1507	4267	4090	5077	2353	*	*	*	*	*	5318	4769	*	*	4462	3755	5181	*	*	281
       37	5318	*	0	*	*	0	4994	1000	1014	

Y 282  4743	*	4681	5397	*	4643	*	1360	*	3809	7548	*	3439	*	*	3092	*	3230	*	3691	282
       8	*	7548	*	*	1079	925	4994	0	1014	

N 283  5661	*	*	5223	5039	4515	*	*	1194	*	3428	2747	*	*	5098	3156	4087	*	*	*	283
       72	4364	*	0	*	3298	155	5008	1018	1186	

N 284  *	*	2962	5182	*	4382	*	*	*	*	*	3455	948	3836	*	3670	5704	5740	*	*	284
       0	*	*	*	*	*	0	5024	0	1165	

I 285  5740	*	4825	*	1885	3790	*	4228	4677	3825	5758	*	5182	5691	*	4653	5509	4177	*	1957	285
       0	*	*	*	*	*	0	5024	0	1165	

M 286  4417	*	4709	5651	*	5509	*	*	1046	3638	4228	*	*	4254	2770	*	4153	*	*	*	286
       0	*	*	*	*	*	0	5024	0	1165	

A 287  2828	*	3960	4724	3253	3894	5322	*	*	*	*	*	3095	*	*	5182	*	3659	*	1573	287
       0	*	*	*	*	*	0	5024	0	1165	

S 288  5093	*	2638	1129	5758	5740	*	*	5509	4876	5691	4912	*	*	4801	2878	4825	*	*	*	288
       28	5704	*	2000	415	0	*	5024	1000	1165	

I 289  2665	*	5570	5077	*	4893	*	1321	*	3183	*	*	*	*	*	*	3676	2562	*	*	289
       56	5750	5693	2000	415	*	*	5010	1000	0	

E 290  4723	*	2592	684	4903	*	*	5542	*	5324	*	*	*	*	5671	*	5555	4236	*	*	290
       0	*	*	*	*	*	0	4996	0	1000	

A 291  1996	*	4827	5042	*	4247	*	3163	7610	2270	4656	*	*	*	*	5189	4100	2462	*	*	291
       44	*	5042	*	*	*	0	4964	0	1000	

E 292  *	*	2859	849	*	5177	4814	*	*	5641	*	4572	4375	4098	*	4156	5720	*	*	*	292
       0	*	*	*	*	1251	786	4929	0	1020	

D 293  *	*	985	3892	*	3729	*	*	3988	3664	*	4105	3367	7701	*	*	4316	*	*	*	293
       0	*	*	*	*	*	0	4908	0	1000	

I 294  5280	*	*	*	5214	2528	5403	2633	*	3799	5424	*	4333	*	3627	2562	4553	2723	*	*	294
       0	*	*	*	*	*	0	4642	0	1000	

G 295  3509	*	*	1216	*	2287	*	4231	*	5403	*	*	*	*	*	*	4276	3029	*	5280	295
       44	*	5048	*	*	*	0	4642	0	1000	

E 296  4158	*	3361	1491	*	4179	*	*	*	4400	4145	5108	*	*	4185	*	*	*	2012	*	296
       0	*	*	*	*	1271	772	4471	0	1020	

T 297  3077	*	3829	1612	*	*	5180	*	*	*	*	*	*	3412	3409	*	1898	*	*	*	297
       0	*	*	*	*	*	0	4382	0	1000	

M 298  2716	*	1948	2218	*	5102	*	*	4139	*	3551	*	4959	2928	*	*	*	4687	*	*	298
       145	*	3382	*	*	*	0	4382	0	1000	

Y 299  *	*	3283	*	2453	3007	*	*	*	2541	*	*	*	*	*	2494	4697	*	3895	2888	299
       98	*	3935	*	*	2220	348	4364	0	1057	

R 300  4440	*	2685	3769	*	*	*	4451	3781	4767	*	*	*	4630	1242	*	3864	4713	*	*	300
       0	*	*	*	*	*	0	4133	0	1325	

P 301  2650	*	2124	1674	*	*	*	3552	*	3864	*	*	3223	*	*	4767	*	*	*	*	301
       68	*	4451	*	*	*	0	4133	0	1325	

S 302  3825	*	1803	4640	*	*	*	*	*	*	*	3515	*	3722	*	1829	3099	4597	*	*	302
       259	*	2604	*	*	*	0	4112	0	1346	

S 303  1594	*	2282	4180	*	*	*	*	*	*	*	*	*	3881	*	1556	*	*	*	*	303
       0	*	*	*	*	629	1500	3923	0	1415	

V 304  2854	6280	4275	3487	*	*	*	2749	*	2955	*	*	*	*	*	*	3999	1443	*	*	304
       159	6280	3450	1000	1000	2516	277	4067	1165	1131	

F 305  *	*	2228	*	3050	4498	*	*	*	3704	*	*	*	*	*	3113	1221	*	*	*	305
       468	*	1852	*	*	3127	175	4082	0	1127	

P 306  3675	*	2489	3316	*	2095	3653	*	*	*	*	*	2879	*	3174	3591	*	*	*	*	306
       0	*	*	*	*	3397	144	4987	0	1202	

G 307  2759	2960	3538	4013	*	1683	*	3689	*	*	*	*	*	*	*	*	3247	3620	*	*	307
       0	*	*	*	*	2515	278	5122	0	1180	

A 308  2102	*	3687	3802	*	*	*	3842	*	4134	*	*	*	*	*	1685	4682	2825	*	*	308
       223	3798	3815	0	*	897	1111	4884	1000	1144	

R 309  4177	*	*	*	4538	*	4302	4767	*	2585	4146	*	*	1601	2337	*	3977	*	*	*	309
       0	*	*	*	*	2216	350	5366	0	1338	

L 310  *	*	*	*	*	915	*	*	3815	1604	*	4687	*	*	*	*	*	5022	*	*	310
       0	*	*	*	*	*	0	5747	0	1261	

P 311  3846	*	*	*	3312	*	*	4347	*	615	4038	*	3905	*	*	*	*	*	*	*	311
       0	*	*	*	*	0	*	5747	0	1261	

A 312  3204	*	*	*	*	886	*	*	3079	*	*	5254	*	3344	3876	4674	*	*	*	*	312
       0	*	*	*	*	*	*	3982	0	0	

V 313  4054	*	4805	3079	*	1344	*	*	*	*	*	*	*	*	*	4824	2475	2501	*	*	313
       0	*	*	*	*	*	*	3982	0	0	

A 314  3204	*	*	553	4054	*	*	*	3876	*	*	*	*	*	*	5254	4179	*	*	*	314
       0	*	*	*	*	*	*	3982	0	0	

A 315  2078	*	5804	*	*	*	*	*	*	828	3079	*	*	*	*	6911	4179	*	*	*	315
       182	3079	*	1585	585	*	*	3982	1017	0	

D 316  *	*	441	*	5804	*	*	*	*	3710	*	3138	*	*	*	*	4179	*	*	*	316
       150	3344	*	1585	585	*	*	3982	1000	0	

E 317  *	*	1046	1140	*	*	*	*	*	*	*	*	*	*	*	6911	4220	*	*	*	317
       0	*	*	*	*	*	*	3982	0	0	

A 318  279	*	*	*	*	*	*	*	*	2507	*	*	*	*	*	*	*	*	*	*	318
       0	*	*	*	*	*	*	5584	0	0	

L 319  *	*	*	4879	3981	*	*	1288	3793	1779	*	*	*	*	3841	*	*	*	*	4064	319
       130	*	3538	*	*	*	*	5584	0	0	

D 320  *	*	2774	3163	*	678	*	*	*	3093	*	*	*	*	*	*	*	*	*	*	320
       0	*	*	*	*	*	0	3164	0	1000	

A 321  906	*	*	*	*	*	*	*	*	*	*	*	*	*	1507	3127	*	*	*	*	321
       0	*	*	*	*	*	0	3164	0	1000	

I 322  *	*	*	*	*	*	*	779	*	2145	*	*	*	*	*	*	*	2388	*	*	322
       391	2074	*	1767	502	*	0	3164	1305	1000	

R 323  *	*	*	*	*	*	*	*	*	*	*	2388	*	*	707	2348	*	*	*	*	323
       0	*	*	*	*	*	0	3164	0	1000	

R 324  1368	*	*	*	*	*	*	*	2145	*	*	*	*	*	1372	*	*	*	*	*	324
       0	*	*	*	*	0	*	3164	0	1000	

T 325  2481	*	*	*	*	*	*	*	*	1698	3287	*	*	*	*	*	1286	*	*	*	325
       0	*	*	*	*	*	*	3336	0	0	

G 326  *	*	*	*	*	288	*	*	*	*	*	*	*	2464	*	*	*	*	*	*	326
       0	*	*	*	*	*	*	3052	0	0	

A 327  1766	*	*	2382	*	*	*	*	*	*	2352	*	*	2464	*	*	2868	*	*	*	327
       307	2382	*	0	*	*	*	3052	1198	0	

N 328  1622	*	*	*	*	*	*	*	*	*	2352	2634	*	*	*	*	2868	2464	*	*	328
       206	2912	*	4087	87	*	*	3052	1261	0	

I 329  2352	*	*	*	*	2912	*	1547	*	2382	2868	*	*	*	*	*	*	*	*	*	329
       0	*	*	*	*	*	*	3052	0	0	

T 330  2464	*	*	*	*	*	*	*	*	*	*	*	*	*	*	*	288	*	*	*	330
       0	*	*	*	*	*	*	3052	0	0	

Y 331  2208	*	*	*	*	*	*	*	*	*	*	*	*	*	*	*	2260	*	*	799	331
       0	*	*	*	*	*	*	2901	0	0	

P 332  *	*	*	2208	*	*	*	*	*	2138	*	*	846	*	*	*	*	*	*	*	332
       0	*	*	*	*	*	*	2901	0	0	

S 333  *	*	2260	2138	*	2208	*	*	*	*	*	*	*	2581	*	2470	*	*	*	*	333
       799	1234	*	1791	492	*	*	2901	1387	0	

A 334  372	*	*	*	*	*	*	*	2138	*	*	*	*	*	*	*	*	*	*	*	334
       0	*	*	*	*	*	*	2901	0	0	

L 335  *	*	*	2581	*	*	*	*	*	1295	*	*	*	*	*	*	*	1234	*	*	335
       0	*	*	*	*	*	*	2901	0	0	

F 336  2581	*	*	*	2470	*	*	*	*	*	*	2138	*	*	*	*	*	*	1234	*	336
       0	*	*	*	*	*	*	2901	0	0	

R 337  *	*	*	*	*	*	*	2581	2138	*	*	*	2260	*	2470	2208	*	*	*	*	337
       0	*	*	*	*	*	*	2901	0	0	

N 338  *	*	*	*	1234	*	*	*	*	*	*	2470	*	2138	*	*	*	2581	*	*	338
       0	*	*	*	*	*	*	2901	0	0	

D 339  2260	*	826	*	*	*	*	*	2138	*	*	*	*	*	*	*	*	*	*	*	339
       0	*	*	*	*	*	*	2901	0	0	

G 340  *	*	*	*	*	1525	*	*	*	*	*	*	*	2208	*	2260	2138	*	*	*	340
       264	2581	*	3907	100	*	*	2901	1261	0	

V 341  *	*	*	*	*	*	*	729	*	*	*	*	*	*	*	*	*	1334	*	*	341
       0	*	*	*	*	*	*	2901	0	0	

A 342  1525	*	2260	2138	*	*	*	*	*	*	*	*	*	*	*	*	*	*	*	2208	342
       0	*	*	*	*	*	*	2901	0	0	

L 343  *	*	*	*	*	*	*	2138	*	372	*	*	*	*	*	*	*	*	*	*	343
       0	*	*	*	*	*	*	2901	0	0	

D 344  *	*	352	*	*	2208	*	*	*	*	*	*	*	*	*	*	*	*	*	*	344
       0	*	*	*	*	*	*	2901	0	0	

P 345  *	*	*	*	2138	*	*	*	*	*	*	*	826	2260	*	*	*	*	*	*	345
       0	*	*	*	*	*	*	2901	0	0	

Q 346  *	*	*	1383	*	*	2260	*	*	*	*	2138	*	2470	*	*	*	*	*	*	346
       0	*	*	*	*	*	*	2901	0	0	

T 347  *	*	*	*	*	*	*	2208	*	2581	*	*	*	*	*	2138	2470	2260	*	*	347
       0	*	*	*	*	*	*	2901	0	0	

G 348  *	*	*	*	*	1525	*	*	*	*	*	1197	*	*	2208	*	*	*	*	*	348
       0	*	*	*	*	*	*	2901	0	0	

N 349  *	*	2138	*	*	*	*	2581	*	*	*	2470	*	*	*	*	*	1234	*	*	349
       0	*	*	*	*	*	*	2901	0	0	

T 350  2138	*	*	*	*	*	*	*	*	*	*	*	*	2208	*	2581	1361	*	*	*	350
       0	*	*	*	*	*	*	2901	0	0	

L 351  *	*	*	*	*	*	*	*	*	799	*	*	*	*	*	*	*	1234	*	*	351
       0	*	*	*	*	*	*	2901	0	0	

A 352  1007	*	*	*	*	*	*	2003	*	*	*	*	*	*	*	*	1983	*	*	*	352
       0	*	*	*	*	*	*	2344	0	0	

V 353  *	*	*	*	*	993	*	*	*	*	*	*	*	*	*	*	2137	1888	*	*	353
       0	*	*	*	*	*	*	2344	0	0	

Q 354  *	*	*	*	*	*	*	*	*	*	*	*	*	0	*	*	*	*	*	*	354
       0	*	*	*	*	*	*	2344	0	0	

G 355  *	*	*	*	*	1007	*	*	*	*	*	*	*	*	993	*	*	*	*	*	355
       0	*	*	*	*	*	*	2344	0	0	

P 356  454	*	*	*	*	*	*	*	*	*	*	*	1888	*	*	*	*	*	*	*	356
       0	*	*	*	*	*	*	2344	0	0	

E 357  *	*	*	1888	*	*	*	*	*	993	*	2137	*	*	*	*	*	*	*	*	357
       372	*	2137	*	*	*	*	2344	0	0	

Y 358  702	*	*	*	*	*	*	*	*	*	*	*	*	*	*	*	*	*	*	1377	358
       0	*	*	*	*	*	0	2062	0	1261	

V 359  *	*	*	*	*	*	*	1697	*	1706	*	*	*	*	*	*	*	1377	*	*	359
       0	*	*	*	*	0	*	2062	0	1261	

T 360  *	*	*	*	*	*	*	*	*	1983	*	*	*	*	*	*	1007	2003	*	*	360
       0	*	*	*	*	*	*	2344	0	0	

P 361  *	*	*	*	*	*	*	*	*	*	*	*	1007	*	*	993	*	*	*	*	361
       0	*	*	*	*	*	*	2344	0	0	

N 362  *	*	2137	*	*	*	*	*	*	*	*	1888	*	*	993	*	*	*	*	*	362
       0	*	*	*	*	*	*	2344	0	0	

T 363  *	*	*	*	*	1983	*	*	*	*	*	*	*	*	*	2003	1007	*	*	*	363
       372	*	2137	*	*	*	*	2344	0	0	

D 364  *	*	1377	*	*	*	*	*	*	*	*	*	*	*	*	702	*	*	*	*	364
       0	*	*	*	*	*	0	2062	0	1261	

A 365  1377	*	*	*	*	*	*	*	*	1697	*	*	*	*	*	*	*	1706	*	*	365
       1377	*	702	*	*	0	*	2062	0	1261	

G 366  1226	*	*	*	*	805	*	*	*	*	*	*	*	*	*	*	*	*	*	*	366
       0	*	*	*	*	*	0	1452	0	1387	

S 367  *	*	*	*	*	*	*	*	*	*	*	*	*	1226	*	805	*	*	*	*	367
       0	*	*	*	*	0	*	1452	0	1387	

A 368  1888	*	*	*	*	*	*	*	*	2137	*	*	*	*	2003	*	*	1983	*	*	368
       0	*	*	*	*	*	*	2344	0	0	

L 369  *	*	*	*	*	*	*	1069	*	935	*	*	*	*	*	*	*	*	*	*	369
       0	*	*	*	*	*	*	2344	0	0	

N 370  *	*	*	*	*	*	*	*	*	*	*	0	*	*	*	*	*	*	*	*	370
       0	*	*	*	*	*	*	2344	0	0	

A 371  1007	*	*	*	*	*	*	*	*	*	*	*	*	*	*	*	993	*	*	*	371
       372	2137	*	1585	585	*	*	2344	1261	0	

P 372  *	*	*	*	*	*	*	*	*	*	*	*	1007	*	*	1983	2003	*	*	*	372
       0	*	*	*	*	*	*	2344	0	0	

M 373  *	*	*	*	2003	*	*	1983	*	*	1888	*	*	2137	*	*	*	*	*	*	373
       0	*	*	*	*	*	*	2344	0	0	

T 374  *	*	*	*	*	*	2003	*	*	*	*	*	*	*	*	*	414	*	*	*	374
       0	*	*	*	*	*	*	2344	0	0	

S 375  454	*	*	*	*	*	*	*	*	*	*	*	*	*	*	1888	*	*	*	*	375
       0	*	*	*	*	*	*	2344	0	0	

R 376  *	*	*	1983	*	*	*	*	*	*	*	*	*	*	1007	2003	*	*	*	*	376
       0	*	*	*	*	*	*	2344	0	0	

A 377  1888	*	*	2137	*	*	*	*	*	*	*	*	993	*	*	*	*	*	*	*	377
       0	*	*	*	*	*	*	2344	0	0	

F 378  *	*	*	*	1888	2003	*	*	*	*	*	*	*	*	*	1983	*	*	2137	*	378
       0	*	*	*	*	*	*	2344	0	0	

M 379  2137	*	*	*	*	*	*	*	*	*	1888	*	*	*	*	*	993	*	*	*	379
       0	*	*	*	*	*	*	2344	0	0	

V 380  2137	*	*	*	*	*	*	*	*	993	*	*	*	*	*	*	*	1888	*	*	380
       0	*	*	*	*	*	*	2344	0	0	

Q 381  *	*	*	*	*	993	*	*	*	*	*	*	*	1888	*	2137	*	*	*	*	381
       0	*	*	*	*	*	*	2344	0	0	

K 382  *	*	*	*	*	993	*	*	1888	*	*	2137	*	*	*	*	*	*	*	*	382
       0	*	*	*	*	*	*	2344	0	0	

Q 383  *	*	*	*	993	*	*	*	*	2137	*	*	*	1888	*	*	*	*	*	*	383
       0	*	*	*	*	*	*	2344	0	0	

P 384  *	*	*	*	*	*	*	*	*	*	*	*	0	*	*	*	*	*	*	*	384
       0	*	*	*	*	*	*	2344	0	0	

G 385  2137	*	*	*	*	372	*	*	*	*	*	*	*	*	*	*	*	*	*	*	385
       0	*	*	*	*	*	*	2344	0	0	

Y 386  *	*	*	*	*	993	*	*	*	*	2137	*	*	*	*	*	*	*	*	1888	386
       372	2137	*	0	*	*	*	2344	1261	0	

R 387  *	*	*	*	2003	1983	*	*	*	*	*	*	*	2137	1888	*	*	*	*	*	387
       0	*	*	*	*	*	*	2344	0	0	

E 388  *	*	2137	1888	*	1983	*	*	*	*	*	*	*	*	*	2003	*	*	*	*	388
       0	*	*	*	*	*	*	2344	0	0	

G 389  *	*	*	*	*	1888	*	1983	*	*	*	*	*	*	*	*	2137	2003	*	*	389
       0	*	*	*	*	*	*	2344	0	0	

G 390  1983	*	*	*	*	1007	*	*	*	*	*	*	*	*	*	2003	*	*	*	*	390
       0	*	*	*	*	*	*	2344	0	0	

R 391  *	*	*	*	*	*	*	*	*	*	*	*	*	*	372	2137	*	*	*	*	391
       0	*	*	*	*	*	*	2344	0	0	

S 392  *	*	1983	*	*	*	*	*	*	*	*	*	*	*	2003	1888	2137	*	*	*	392
       414	2003	*	4459	67	*	*	2344	1165	0	

F 393  *	*	*	*	1888	*	*	*	*	*	*	*	454	*	*	*	*	*	*	*	393
       0	*	*	*	*	*	*	2344	0	0	

G 394  *	*	*	*	*	372	*	*	*	*	*	*	2137	*	*	*	*	*	*	*	394
       0	*	*	*	*	*	*	2344	0	0	

D 395  *	*	944	*	*	1983	*	*	*	*	*	*	*	*	2137	*	*	*	*	*	395
       421	1983	*	3459	138	*	*	2344	1198	0	

Y 396  *	*	*	*	*	*	*	*	*	*	*	*	1983	2003	*	*	*	*	*	1007	396
       0	*	*	*	*	*	*	2344	0	0	

P 397  *	*	*	*	*	*	*	*	*	*	*	*	0	*	*	*	*	*	*	*	397
       0	*	*	*	*	*	*	2344	0	0	

Q 398  *	*	*	1983	*	*	*	*	*	*	*	*	*	1007	*	*	*	2003	*	*	398
       0	*	*	*	*	*	*	2344	0	0	

V 399  2137	*	*	*	1983	2003	*	*	*	*	*	*	*	*	*	*	*	1888	*	*	399
       0	*	*	*	*	*	*	2344	0	0	

D 400  *	*	935	2003	*	*	*	*	*	*	*	2137	*	*	*	*	*	*	*	*	400
       0	*	*	*	*	*	*	2344	0	0	

V 401  *	*	*	*	*	*	*	2137	*	993	*	*	*	*	*	*	*	1888	*	*	401
       0	*	*	*	*	*	*	2344	0	0	

T 402  *	*	*	*	*	*	*	*	*	*	*	*	*	*	*	454	1888	*	*	*	402
       421	1983	*	3322	152	*	*	2344	1198	0	

G 403  *	*	*	*	*	935	*	*	1069	*	*	*	*	*	*	*	*	*	*	*	403
       0	*	*	*	*	*	*	2344	0	0	

T 404  *	*	2003	1058	*	*	*	*	*	*	*	*	*	*	*	*	1888	*	*	*	404
       414	*	2003	*	*	*	*	2344	0	0	

T 405  *	*	*	*	*	*	*	*	*	*	*	*	*	*	*	1401	686	*	*	*	405
       0	*	*	*	*	*	0	2025	0	1165	

T 406  *	*	*	*	*	1401	*	*	*	*	*	*	*	*	*	*	686	*	*	*	406
       0	*	*	*	*	0	*	2025	0	1165	

L 407  *	*	2137	*	*	*	*	2003	*	935	*	*	*	*	*	*	*	*	*	*	407
       0	*	*	*	*	*	*	2344	0	0	

F 408  *	*	*	*	1007	*	*	*	*	*	*	*	1983	*	*	*	*	2003	*	*	408
       0	*	*	*	*	*	*	2344	0	0	

A 409  1888	*	*	*	*	*	*	*	*	*	*	*	*	*	*	454	*	*	*	*	409
       0	*	*	*	*	*	*	2344	0	0	

N 410  *	*	*	*	*	*	*	*	*	*	*	421	*	*	*	*	*	*	*	1983	410
       0	*	*	*	*	*	*	2344	0	0	

R 411  *	*	*	*	*	*	*	*	*	*	*	993	*	*	1007	*	*	*	*	*	411
       0	*	*	*	*	*	*	2344	0	0	

L 412  *	*	*	*	*	*	*	2003	*	1888	*	*	*	*	*	*	*	1058	*	*	412
       0	*	*	*	*	*	*	2344	0	0	

R 413  *	*	*	*	*	*	*	*	*	*	*	993	*	*	1007	*	*	*	*	*	413
       0	*	*	*	*	*	*	2344	0	0	

G 414  *	*	*	*	*	372	*	*	*	*	*	2137	*	*	*	*	*	*	*	*	414
       935	2137	2003	2585	263	*	*	2344	1261	0	

Q 415  *	*	*	*	*	*	*	*	*	1807	*	*	1401	1575	*	*	*	*	*	*	415
       0	*	*	*	*	0	*	2025	0	1165	

E 416  *	*	*	1888	*	1983	*	*	*	*	*	*	1069	*	*	*	*	*	*	*	416
       0	*	*	*	*	*	*	2344	0	0	

G 417  *	*	*	*	*	944	*	*	*	*	*	2137	*	*	*	1983	*	*	*	*	417
       0	*	*	*	*	*	*	2344	0	0	

F 418  1058	*	*	*	1888	*	*	*	*	*	*	*	*	*	*	2003	*	*	*	*	418
       0	*	*	*	*	*	*	2344	0	0	

N 419  *	*	*	*	*	*	*	*	*	*	*	1888	1069	*	*	1983	*	*	*	*	419
       1007	993	*	2691	243	*	*	2344	1387	0	

N 420  *	*	*	*	*	*	*	*	*	*	*	1888	*	*	*	*	454	*	*	*	420
       0	*	*	*	*	*	*	2344	0	0	

V 421  *	*	*	*	*	*	*	993	*	*	*	*	*	*	*	*	*	1007	*	*	421
       0	*	*	*	*	*	*	2344	0	0	

S 422  *	*	*	*	*	*	*	*	*	*	*	*	*	2003	*	1007	1983	*	*	*	422
       0	*	*	*	*	*	*	2344	0	0	

S 423  *	*	2137	*	*	*	*	*	*	*	*	*	*	*	*	1888	993	*	*	*	423
       0	*	*	*	*	*	*	2344	0	0	

N 424  2003	*	*	*	*	*	*	*	*	*	*	1007	*	*	*	1983	*	*	*	*	424
       0	*	*	*	*	*	*	2344	0	0	

I 425  993	*	*	*	*	*	*	1888	*	*	*	*	*	*	*	*	*	2137	*	*	425
       0	*	*	*	*	*	*	2344	0	0	

R 426  *	*	1983	*	*	*	*	*	*	*	*	*	2003	*	1007	*	*	*	*	*	426
       0	*	*	*	*	*	*	2344	0	0	

S 427  *	*	1983	*	*	*	*	*	*	*	*	2137	*	*	*	1888	*	2003	*	*	427
       0	*	*	*	*	*	*	2344	0	0	

V 428  *	*	*	*	*	*	*	2137	*	*	*	*	*	*	*	*	*	372	*	*	428
       0	*	*	*	*	*	*	2344	0	0	

D 429  *	*	414	*	*	*	*	*	*	*	*	2003	*	*	*	*	*	*	*	*	429
       0	*	*	*	*	*	*	2344	0	0	

E 430  *	*	1983	421	*	*	*	*	*	*	*	*	*	*	*	*	*	*	*	*	430
       0	*	*	*	*	*	*	2344	0	0	

L 431  *	*	*	*	*	*	*	1069	*	1888	*	*	*	*	*	*	*	1983	*	*	431
       0	*	*	*	*	*	*	2344	0	0	

Q 432  *	*	*	2137	*	*	*	*	*	*	*	*	*	935	2003	*	*	*	*	*	432
       0	*	*	*	*	*	*	2344	0	0	

R 433  *	*	*	*	*	2137	*	*	*	*	*	*	*	*	935	2003	*	*	*	*	433
       0	*	*	*	*	*	*	2344	0	0	

V 434  *	*	*	*	*	*	*	993	*	*	*	*	*	*	*	*	*	1007	*	*	434
       1007	993	*	1585	585	*	*	2344	1387	0	

A 435  0	*	*	*	*	*	*	*	*	*	*	*	*	*	*	*	*	*	*	*	435
       372	*	2137	*	*	*	*	2344	0	0	

D 436  1706	*	528	*	*	*	*	*	*	*	*	*	*	*	*	*	*	*	*	*	436
       0	*	*	*	*	*	0	2062	0	1261	

M 437  *	*	*	1697	*	*	*	*	*	*	1377	*	*	*	1706	*	*	*	*	*	437
       0	*	*	*	*	*	0	2062	0	1261	

M 438  *	*	*	*	*	702	*	*	*	*	1377	*	*	*	*	*	*	*	*	*	438
       0	*	*	*	*	*	0	2062	0	1261	

I 439  *	*	*	*	*	*	*	1377	*	*	*	*	*	702	*	*	*	*	*	*	439
       0	*	*	*	*	*	0	2062	0	1261	

A 440  1377	*	*	*	*	*	*	*	*	*	*	*	*	*	*	*	702	*	*	*	440
       0	*	*	*	*	*	0	2062	0	1261	

K 441  *	*	*	*	*	*	*	*	1377	1706	*	*	*	*	*	*	*	1697	*	*	441
       0	*	*	*	*	*	0	2062	0	1261	

G 442  *	*	*	*	*	1377	*	*	*	*	*	*	*	*	1697	1706	*	*	*	*	442
       0	*	*	*	*	*	0	2062	0	1261	

G 443  *	*	*	*	*	0	*	*	*	*	*	*	*	*	*	*	*	*	*	*	443
       0	*	*	*	*	0	*	2062	0	1261	

K 444  *	1983	*	*	*	2003	*	*	1007	*	*	*	*	*	*	*	*	*	*	*	444
       0	*	*	*	*	*	*	2344	0	0	

F 445  *	*	*	*	0	*	*	*	*	*	*	*	*	*	*	*	*	*	*	*	445
       0	*	*	*	*	*	*	2344	0	0	

S 446  *	*	*	*	*	*	*	1226	*	*	*	*	*	*	*	805	*	*	*	*	446
       0	*	*	*	*	*	*	1452	0	0	

T 447  *	*	*	*	*	*	*	*	*	*	*	*	*	1226	*	*	805	*	*	*	447
       0	*	*	*	*	*	*	1452	0	0	

K 448  *	*	*	*	*	*	*	*	0	*	*	*	*	*	*	*	*	*	*	*	448
       0	*	*	*	*	*	*	1452	0	0	

E 449  *	*	*	0	*	*	*	*	*	*	*	*	*	*	*	*	*	*	*	*	449
       0	*	*	*	*	*	*	1452	0	0	

M 450  *	*	*	*	*	*	*	*	*	1226	805	*	*	*	*	*	*	*	*	*	450
       0	*	*	*	*	*	*	1452	0	0	

N 451  *	*	*	1226	*	*	*	*	*	*	*	805	*	*	*	*	*	*	*	*	451
       0	*	*	*	*	*	*	1452	0	0	

E 452  *	*	*	805	*	*	*	*	1226	*	*	*	*	*	*	*	*	*	*	*	452
       0	*	*	*	*	*	*	1452	0	0	

A 453  805	*	*	*	*	*	*	*	*	*	*	*	*	*	1226	*	*	*	*	*	453
       0	*	*	*	*	*	*	1452	0	0	

T 454  *	*	*	*	*	1226	*	*	*	*	*	*	*	*	*	*	805	*	*	*	454
       0	*	*	*	*	*	*	1452	0	0	

G 455  *	*	1226	*	*	805	*	*	*	*	*	*	*	*	*	*	*	*	*	*	455
       0	*	*	*	*	*	*	1452	0	0	

K 456  *	*	*	*	*	*	*	*	805	*	*	*	*	*	*	*	1226	*	*	*	456
       0	*	*	*	*	*	*	1452	0	0	

L 457  *	*	*	*	*	*	*	*	*	0	*	*	*	*	*	*	*	*	*	*	457
       0	*	*	*	*	*	*	1452	0	0	

V 458  *	*	*	*	*	*	*	*	*	*	1226	*	*	*	*	*	*	805	*	*	458
       0	*	*	*	*	*	*	1452	0	0	

S 459  *	*	*	*	*	*	*	1226	*	*	*	*	*	*	*	805	*	*	*	*	459
       0	*	*	*	*	*	*	1452	0	0	

K 460  *	*	*	*	*	*	*	*	805	*	*	*	*	*	1226	*	*	*	*	*	460
       0	*	*	*	*	*	*	1452	0	0	

R 461  *	*	*	*	*	*	*	*	*	*	*	1226	*	*	805	*	*	*	*	*	461
       0	*	*	*	*	*	*	1452	0	0	

Q 462  *	*	*	*	*	*	*	*	*	*	*	*	1226	805	*	*	*	*	*	*	462
       0	*	*	*	*	*	*	1452	0	0	

A 463  805	*	1226	*	*	*	*	*	*	*	*	*	*	*	*	*	*	*	*	*	463
       0	*	*	*	*	*	*	1452	0	0	

E 464  *	*	*	0	*	*	*	*	*	*	*	*	*	*	*	*	*	*	*	*	464
       0	*	*	*	*	*	*	1452	0	0	

P 465  *	*	*	*	*	*	*	*	*	*	*	*	805	*	*	*	1226	*	*	*	465
       0	*	*	*	*	*	*	1452	0	0	

D 466  *	*	805	*	*	*	*	*	*	*	*	*	*	*	*	1226	*	*	*	*	466
       805	1226	*	3459	138	*	*	1452	1261	0	

I 467  *	*	*	*	*	*	*	805	*	*	*	*	*	*	*	*	*	1226	*	*	467
       0	*	*	*	*	*	*	1452	0	0	

R 468  *	*	*	*	*	*	*	*	*	*	*	*	*	*	805	1226	*	*	*	*	468
       0	*	*	*	*	*	*	1452	0	0	

G 469  *	*	*	*	*	0	*	*	*	*	*	*	*	*	*	*	*	*	*	*	469
       0	*	*	*	*	*	*	1452	0	0	

V 470  *	*	*	*	*	*	*	*	*	1226	*	*	*	*	*	*	*	805	*	*	470
       0	*	*	*	*	*	*	1452	0	0	

L 471  *	*	*	*	*	*	*	*	*	805	1226	*	*	*	*	*	*	*	*	*	471
       0	*	*	*	*	*	*	1452	0	0	

N 472  *	*	*	*	*	*	*	*	*	*	*	805	*	1226	*	*	*	*	*	*	472
       0	*	*	*	*	*	*	1452	0	0	

R 473  *	*	*	*	*	*	*	*	1226	*	*	*	*	*	805	*	*	*	*	*	473
       0	*	*	*	*	*	*	1452	0	0	

M 474  *	*	*	*	*	*	*	*	*	1226	805	*	*	*	*	*	*	*	*	*	474
       0	*	*	*	*	*	*	1452	0	0	

R 475  *	*	*	*	*	1226	*	*	*	*	*	*	*	*	805	*	*	*	*	*	475
       0	*	*	*	*	*	*	1452	0	0	

Y 476  *	*	*	*	*	*	*	*	*	*	1226	*	*	*	*	*	*	*	*	805	476
       0	*	*	*	*	*	*	1452	0	0	

T 477  *	*	*	*	*	*	*	*	*	*	*	*	*	*	*	*	0	*	*	*	477
       0	*	*	*	*	*	*	1452	0	0	

P 478  *	*	*	*	*	*	*	*	*	*	*	*	805	*	*	1226	*	*	*	*	478
       0	*	*	*	*	*	*	1452	0	0	

A 479  805	*	*	*	*	1226	*	*	*	*	*	*	*	*	*	*	*	*	*	*	479
       0	*	*	*	*	*	*	1452	0	0	

E 480  *	*	1226	805	*	*	*	*	*	*	*	*	*	*	*	*	*	*	*	*	480
       0	*	*	*	*	*	*	1452	0	0	

E 481  *	*	*	0	*	*	*	*	*	*	*	*	*	*	*	*	*	*	*	*	481
       0	*	*	*	*	*	*	1452	0	0	

A 482  805	*	*	1226	*	*	*	*	*	*	*	*	*	*	*	*	*	*	*	*	482
       0	*	*	*	*	*	*	1452	0	0	

Q 483  *	*	*	*	*	*	*	*	*	*	*	*	*	805	1226	*	*	*	*	*	483
       0	*	*	*	*	*	*	1452	0	0	

L 484  *	*	*	*	*	*	*	*	*	0	*	*	*	*	*	*	*	*	*	*	484
       0	*	*	*	*	*	*	1452	0	0	

A 485  0	*	*	*	*	*	*	*	*	*	*	*	*	*	*	*	*	*	*	*	485
       0	*	*	*	*	*	*	1452	0	0	

N 486  *	*	*	*	*	*	*	*	*	*	*	0	*	*	*	*	*	*	*	*	486
       0	*	*	*	*	*	*	1452	0	0	

A 487  0	*	*	*	*	*	*	*	*	*	*	*	*	*	*	*	*	*	*	*	487
       0	*	*	*	*	*	*	1452	0	0	

L 488  *	*	*	*	*	*	*	*	*	805	1226	*	*	*	*	*	*	*	*	*	488
       0	*	*	*	*	*	*	1452	0	0	

Y 489  *	*	*	*	1226	*	*	*	*	*	*	*	*	*	*	*	*	*	*	805	489
       0	*	*	*	*	*	*	1452	0	0	

Q 490  *	*	*	*	*	*	*	*	*	*	*	*	*	0	*	*	*	*	*	*	490
       0	*	*	*	*	*	*	1452	0	0	

M 491  *	*	*	*	*	*	*	*	*	1226	805	*	*	*	*	*	*	*	*	*	491
       0	*	*	*	*	*	*	1452	0	0	

E 492  *	*	1226	805	*	*	*	*	*	*	*	*	*	*	*	*	*	*	*	*	492
       0	*	*	*	*	*	*	1452	0	0	

V 493  1226	*	*	*	*	*	*	*	*	*	*	*	*	*	*	*	*	805	*	*	493
       0	*	*	*	*	*	*	1452	0	0	

A 494  0	*	*	*	*	*	*	*	*	*	*	*	*	*	*	*	*	*	*	*	494
       0	*	*	*	*	*	*	1452	0	0	

K 495  *	*	*	*	*	*	*	*	0	*	*	*	*	*	*	*	*	*	*	*	495
       0	*	*	*	*	*	*	1452	0	0	

G 496  *	*	*	*	*	805	*	*	*	*	*	*	*	*	1226	*	*	*	*	*	496
       0	*	*	*	*	*	*	1452	0	0	

T 497  *	*	*	*	*	*	*	*	*	*	*	*	*	*	*	1226	805	*	*	*	497
       0	*	*	*	*	*	*	1452	0	0	

T 498  *	*	*	*	*	*	*	*	*	*	*	*	*	*	*	1226	805	*	*	*	498
       0	*	*	*	*	*	*	1452	0	0	

V 499  *	*	*	*	*	*	*	*	*	*	*	*	*	*	*	*	*	0	*	*	499
       0	*	*	*	*	*	*	1452	0	0	

N 500  *	*	*	*	*	*	*	*	*	*	*	0	*	*	*	*	*	*	*	*	500
       0	*	*	*	*	*	*	1452	0	0	

Q 501  *	*	*	*	*	*	*	*	*	*	*	*	*	0	*	*	*	*	*	*	501
       0	*	*	*	*	*	*	1452	0	0	

Q 502  *	*	*	*	*	*	*	*	*	*	*	1226	*	805	*	*	*	*	*	*	502
       0	*	*	*	*	*	*	1452	0	0	

G 503  *	*	*	*	*	805	*	*	*	*	*	*	1226	*	*	*	*	*	*	*	503
       0	*	*	*	*	*	*	1452	0	0	

K 504  *	*	*	*	*	*	*	*	805	*	*	*	*	*	*	*	1226	*	*	*	504
       0	*	*	*	*	*	*	1452	0	0	

Q 505  *	*	*	*	*	1226	*	*	*	*	*	*	*	805	*	*	*	*	*	*	505
       0	*	*	*	*	*	*	1452	0	0	

Q 506  *	*	*	*	*	*	*	*	*	*	*	*	*	805	*	*	1226	*	*	*	506
       0	*	*	*	*	*	*	1452	0	0	

Y 507  *	*	*	*	*	*	*	*	*	*	*	*	*	*	*	*	*	*	*	0	507
       0	*	*	*	*	*	*	1452	0	0	

F 508  *	*	*	*	805	*	*	*	*	1226	*	*	*	*	*	*	*	*	*	*	508
       0	*	*	*	*	*	*	1452	0	0	

T 509  *	*	*	*	*	*	*	*	*	*	*	*	*	*	*	1226	805	*	*	*	509
       0	*	*	*	*	*	*	1452	0	0	

R 510  *	*	*	*	*	*	*	*	*	*	*	*	*	*	0	*	*	*	*	*	510
       0	*	*	*	*	*	*	1452	0	0	

T 511  *	*	*	*	*	*	*	*	*	*	*	*	*	*	*	*	0	*	*	*	511
       0	*	*	*	*	*	*	1452	0	0	

G 512  *	*	*	*	*	0	*	*	*	*	*	*	*	*	*	*	*	*	*	*	512
       805	*	1226	*	*	*	*	1452	0	0	

P 513  *	*	*	*	*	*	*	*	*	*	*	*	0	*	*	*	*	*	*	*	513
       0	*	*	*	*	*	0	1000	0	1261	

M 514  *	*	*	*	*	*	*	*	*	*	0	*	*	*	*	*	*	*	*	*	514
       0	*	*	*	*	*	0	1000	0	1261	

G 515  *	*	*	*	*	0	*	*	*	*	*	*	*	*	*	*	*	*	*	*	515
       0	*	*	*	*	*	0	1000	0	1261	

S 516  *	*	*	*	*	*	*	*	*	*	*	*	*	*	*	0	*	*	*	*	516
       0	*	*	*	*	*	0	1000	0	1261	

L 517  *	*	*	*	*	*	*	*	*	0	*	*	*	*	*	*	*	*	*	*	517
       0	*	*	*	*	0	*	1000	0	1261	

K 518  *	*	*	1226	*	*	*	*	805	*	*	*	*	*	*	*	*	*	*	*	518
       0	*	*	*	*	*	*	1452	0	0	

P 519  *	*	*	*	*	*	*	*	*	*	*	*	0	*	*	*	*	*	*	*	519
       0	*	*	*	*	*	*	1452	0	0	

T 520  *	*	*	*	*	*	*	*	*	*	*	*	*	*	*	*	0	*	*	*	520
       0	*	*	*	*	*	*	1452	0	0	

E 521  *	*	*	805	*	*	*	*	1226	*	*	*	*	*	*	*	*	*	*	*	521
       805	*	1226	*	*	*	*	1452	0	0	

F 522  *	*	*	*	0	*	*	*	*	*	*	*	*	*	*	*	*	*	*	*	522
       0	*	*	*	*	*	0	1000	0	1261	

G 523  *	*	*	*	*	0	*	*	*	*	*	*	*	*	*	*	*	*	*	*	523
       0	*	*	*	*	*	0	1000	0	1261	

G 524  *	*	*	*	*	0	*	*	*	*	*	*	*	*	*	*	*	*	*	*	524
       0	*	*	*	*	*	0	1000	0	1261	

T 525  *	*	*	*	*	*	*	*	*	*	*	*	*	*	*	*	0	*	*	*	525
       0	*	*	*	*	*	0	1000	0	1261	

T 526  *	*	*	*	*	*	*	*	*	*	*	*	*	*	*	*	0	*	*	*	526
       0	*	*	*	*	*	0	1000	0	1261	

V 527  *	*	*	*	*	*	*	*	*	*	*	*	*	*	*	*	*	0	*	*	527
       0	*	*	*	*	*	0	1000	0	1261	

Q 528  *	*	*	*	*	*	*	*	*	*	*	*	*	0	*	*	*	*	*	*	528
       0	*	*	*	*	*	0	1000	0	1261	

A 529  0	*	*	*	*	*	*	*	*	*	*	*	*	*	*	*	*	*	*	*	529
       0	*	*	*	*	*	0	1000	0	1261	

T 530  *	*	*	*	*	*	*	*	*	*	*	*	*	*	*	*	0	*	*	*	530
       0	*	*	*	*	*	0	1000	0	1261	

E 531  *	*	*	0	*	*	*	*	*	*	*	*	*	*	*	*	*	*	*	*	531
       0	*	*	*	*	*	0	1000	0	1261	

G 532  *	*	*	*	*	0	*	*	*	*	*	*	*	*	*	*	*	*	*	*	532
       0	*	*	*	*	*	0	1000	0	1261	

G 533  *	*	*	*	*	0	*	*	*	*	*	*	*	*	*	*	*	*	*	*	533
       0	*	*	*	*	*	0	1000	0	1261	

A 534  0	*	*	*	*	*	*	*	*	*	*	*	*	*	*	*	*	*	*	*	534
       0	*	*	*	*	0	*	1000	0	1261	

Q 535  *	*	1226	*	*	*	*	*	*	*	*	*	*	805	*	*	*	*	*	*	535
       0	*	*	*	*	*	*	1452	0	0	

V 536  *	*	*	*	*	*	*	*	*	*	*	*	*	*	*	*	*	0	*	*	536
       0	*	*	*	*	*	*	1452	0	0	

F 537  *	*	*	*	805	*	*	1226	*	*	*	*	*	*	*	*	*	*	*	*	537
       0	*	*	*	*	*	*	1452	0	0	

F 538  *	*	*	*	0	*	*	*	*	*	*	*	*	*	*	*	*	*	*	*	538
       0	*	*	*	*	*	*	1452	0	0	

D 539  *	*	805	*	*	*	*	*	*	*	*	1226	*	*	*	*	*	*	*	*	539
       0	*	*	*	*	*	*	1452	0	0	

S 540  1226	*	*	*	*	*	*	*	*	*	*	*	*	*	*	805	*	*	*	*	540
       0	*	*	*	*	*	*	1452	0	0	

P 541  *	*	*	*	*	*	*	*	*	*	*	*	0	*	*	*	*	*	*	*	541
       0	*	*	*	*	*	*	1452	0	0	

E 542  *	*	*	805	*	*	*	*	*	*	*	*	1226	*	*	*	*	*	*	*	542
       805	1226	*	1585	585	*	*	1452	1261	0	

A 543  805	*	*	*	*	1226	*	*	*	*	*	*	*	*	*	*	*	*	*	*	543
       0	*	*	*	*	*	*	1452	0	0	

I 544  *	*	*	*	*	*	*	805	*	*	*	*	*	*	*	1226	*	*	*	*	544
       0	*	*	*	*	*	*	1452	0	0	

D 545  *	*	805	*	*	*	*	*	*	*	1226	*	*	*	*	*	*	*	*	*	545
       0	*	*	*	*	*	*	1452	0	0	

P 546  *	*	*	*	*	*	*	*	*	*	*	*	0	*	*	*	*	*	*	*	546
       0	*	*	*	*	*	*	1452	0	0	

R 547  *	*	*	*	*	*	*	1226	*	*	*	*	*	*	805	*	*	*	*	*	547
       0	*	*	*	*	*	*	1452	0	0	

D 548  1226	*	805	*	*	*	*	*	*	*	*	*	*	*	*	*	*	*	*	*	548
       0	*	*	*	*	*	*	1452	0	0	

G 549  *	*	*	*	*	805	*	*	*	*	*	*	*	1226	*	*	*	*	*	*	549
       0	*	*	*	*	*	*	1452	0	0	

Q 550  *	*	*	*	*	*	*	*	*	*	*	*	*	0	*	*	*	*	*	*	550
       0	*	*	*	*	*	*	1452	0	0	

A 551  805	*	*	*	*	1226	*	*	*	*	*	*	*	*	*	*	*	*	*	*	551
       0	*	*	*	*	*	*	1452	0	0	

E 552  *	*	*	805	*	1226	*	*	*	*	*	*	*	*	*	*	*	*	*	*	552
       0	*	*	*	*	*	*	1452	0	0	

V 553  *	*	*	*	*	1226	*	*	*	*	*	*	*	*	*	*	*	805	*	*	553
       0	*	*	*	*	*	*	1452	0	0	

A 554  805	*	*	*	*	*	*	*	*	*	*	*	*	*	*	*	1226	*	*	*	554
       0	*	*	*	*	*	*	1452	0	0	

K 555  *	*	*	*	*	*	*	*	805	*	*	*	*	*	*	1226	*	*	*	*	555
       0	*	*	*	*	*	*	1452	0	0	

I 556  *	*	*	*	*	*	*	0	*	*	*	*	*	*	*	*	*	*	*	*	556
       0	*	*	*	*	*	*	1452	0	0	

R 557  *	*	*	*	*	*	*	*	*	*	*	*	*	*	0	*	*	*	*	*	557
       0	*	*	*	*	*	*	1452	0	0	

P 558  *	*	*	*	*	*	*	*	*	*	*	*	805	*	*	*	*	1226	*	*	558
       0	*	*	*	*	*	*	1452	0	0	

G 559  *	*	*	*	*	0	*	*	*	*	*	*	*	*	*	*	*	*	*	*	559
       0	*	*	*	*	*	*	1452	0	0	

Q 560  *	*	*	*	*	*	*	*	*	*	*	*	*	805	*	*	1226	*	*	*	560
       0	*	*	*	*	*	*	1452	0	0	

Q 561  *	*	1226	*	*	*	*	*	*	*	*	*	*	805	*	*	*	*	*	*	561
       0	*	*	*	*	*	*	1452	0	0	

I 562  1226	*	*	*	*	*	*	805	*	*	*	*	*	*	*	*	*	*	*	*	562
       0	*	*	*	*	*	*	1452	0	0	

E 563  *	*	*	805	*	*	*	*	1226	*	*	*	*	*	*	*	*	*	*	*	563
       0	*	*	*	*	*	*	1452	0	0	

G 564  *	*	*	*	*	0	*	*	*	*	*	*	*	*	*	*	*	*	*	*	564
       0	*	*	*	*	*	*	1452	0	0	

R 565  *	*	*	*	*	*	*	*	1226	*	*	*	*	*	805	*	*	*	*	*	565
       0	*	*	*	*	*	*	1452	0	0	

D 566  *	*	805	*	*	*	*	*	*	*	*	*	1226	*	*	*	*	*	*	*	566
       0	*	*	*	*	*	*	1452	0	0	

I 567  *	*	*	*	*	*	*	0	*	*	*	*	*	*	*	*	*	*	*	*	567
       0	*	*	*	*	*	*	1452	0	0	

A 568  805	*	*	*	*	*	*	*	1226	*	*	*	*	*	*	*	*	*	*	*	568
       0	*	*	*	*	*	*	1452	0	0	

T 569  *	*	*	*	*	*	*	*	*	*	*	*	*	1226	*	*	805	*	*	*	569
       0	*	*	*	*	*	*	1452	0	0	

S 570  *	*	1226	*	*	*	*	*	*	*	*	*	*	*	*	805	*	*	*	*	570
       0	*	*	*	*	*	*	1452	0	0	

F 571  *	*	*	*	805	*	*	1226	*	*	*	*	*	*	*	*	*	*	*	*	571
       0	*	*	*	*	*	*	1452	0	0	

R 572  *	*	*	*	*	*	*	*	*	*	*	*	*	*	0	*	*	*	*	*	572
       0	*	*	*	*	*	*	1452	0	0	

R 573  *	*	*	*	*	*	*	*	*	*	*	*	*	*	805	1226	*	*	*	*	573
       0	*	*	*	*	*	*	1452	0	0	

L 574  1226	*	*	*	*	*	*	*	*	805	*	*	*	*	*	*	*	*	*	*	574
       0	*	*	*	*	*	*	1452	0	0	

S 575  *	*	*	*	*	*	*	*	*	*	1226	*	*	*	*	805	*	*	*	*	575
       0	*	*	*	*	*	*	1452	0	0	

E 576  1226	*	*	805	*	*	*	*	*	*	*	*	*	*	*	*	*	*	*	*	576
       805	1226	*	3000	193	*	*	1452	1261	0	

P 577  1226	*	*	*	*	*	*	*	*	*	*	*	805	*	*	*	*	*	*	*	577
       0	*	*	*	*	*	*	1452	0	0	

G 578  1226	*	*	*	*	805	*	*	*	*	*	*	*	*	*	*	*	*	*	*	578
       0	*	*	*	*	*	*	1452	0	0	

A 579  0	*	*	*	*	*	*	*	*	*	*	*	*	*	*	*	*	*	*	*	579
       0	*	*	*	*	*	*	1452	0	0	

R 580  *	*	*	*	*	*	*	*	*	*	*	*	*	1226	805	*	*	*	*	*	580
       0	*	*	*	*	*	*	1452	0	0	

Q 581  *	*	*	*	*	*	*	*	1226	*	*	*	*	805	*	*	*	*	*	*	581
       0	*	*	*	*	*	*	1452	0	0	

P 582  *	*	*	*	*	*	*	*	*	*	*	*	0	*	*	*	*	*	*	*	582
       0	*	*	*	*	*	*	1452	0	0	

F 583  *	*	*	*	0	*	*	*	*	*	*	*	*	*	*	*	*	*	*	*	583
       0	*	*	*	*	*	*	1452	0	0	

I 584  *	*	*	*	*	*	*	0	*	*	*	*	*	*	*	*	*	*	*	*	584
       0	*	*	*	*	*	*	1452	0	0	

G 585  *	*	*	*	*	0	*	*	*	*	*	*	*	*	*	*	*	*	*	*	585
       0	*	*	*	*	*	*	1452	0	0	

Q 586  *	*	*	*	*	*	*	*	*	*	1226	*	*	805	*	*	*	*	*	*	586
       0	*	*	*	*	*	*	1452	0	0	

V 587  *	*	*	*	*	*	*	*	*	*	*	*	1226	*	*	*	*	805	*	*	587
       0	*	*	*	*	*	*	1452	0	0	

A 588  0	*	*	*	*	*	*	*	*	*	*	*	*	*	*	*	*	*	*	*	588
       0	*	*	*	*	*	*	1452	0	0	

G 589  *	*	1226	*	*	805	*	*	*	*	*	*	*	*	*	*	*	*	*	*	589
       0	*	*	*	*	*	*	1452	0	0	

E 590  *	*	*	805	*	*	*	*	*	*	*	*	*	*	1226	*	*	*	*	*	590
       0	*	*	*	*	*	*	1452	0	0	

S 591  *	*	*	*	*	*	*	*	*	*	*	*	1226	*	*	805	*	*	*	*	591
       0	*	*	*	*	*	*	1452	0	0	

P 592  *	*	*	*	*	*	*	*	*	*	*	*	805	*	*	*	1226	*	*	*	592
       0	*	*	*	*	*	*	1452	0	0	

R 593  *	*	*	*	*	*	*	*	*	*	*	*	*	1226	805	*	*	*	*	*	593
       805	1226	*	1000	1000	*	*	1452	1261	0	

I 594  *	*	*	*	*	*	*	805	*	*	*	*	*	*	*	*	*	1226	*	*	594
       0	*	*	*	*	*	*	1452	0	0	

N 595  *	*	*	*	*	*	*	*	*	*	*	805	*	*	1226	*	*	*	*	*	595
       0	*	*	*	*	*	*	1452	0	0	

R 596  *	*	*	*	*	1226	*	*	*	*	*	*	*	*	805	*	*	*	*	*	596
       0	*	*	*	*	*	*	1452	0	0	

Y 597  *	*	*	*	*	*	*	*	*	*	*	*	1226	*	*	*	*	*	*	805	597
       0	*	*	*	*	*	*	1452	0	0	

N 598  *	*	*	*	*	*	*	*	*	*	1226	805	*	*	*	*	*	*	*	*	598
       0	*	*	*	*	*	*	1452	0	0	

T 599  *	*	1226	*	*	*	*	*	*	*	*	*	*	*	*	*	805	*	*	*	599
       0	*	*	*	*	*	*	1452	0	0	

A 600  0	*	*	*	*	*	*	*	*	*	*	*	*	*	*	*	*	*	*	*	600
       0	*	*	*	*	*	*	1452	0	0	

G 601  *	*	*	*	*	805	*	*	*	*	*	*	*	*	*	*	1226	*	*	*	601
       0	*	*	*	*	*	*	1452	0	0	

L 602  *	*	*	*	*	*	*	*	*	0	*	*	*	*	*	*	*	*	*	*	602
       0	*	*	*	*	*	*	1452	0	0	

Q 603  *	*	*	*	*	*	*	*	*	1226	*	*	*	805	*	*	*	*	*	*	603
       0	*	*	*	*	*	*	1452	0	0	

K 604  *	*	*	*	*	*	*	*	805	*	*	*	*	1226	*	*	*	*	*	*	604
       0	*	*	*	*	*	*	1452	0	0	

G 605  *	*	*	1226	*	805	*	*	*	*	*	*	*	*	*	*	*	*	*	*	605
       0	*	*	*	*	*	*	1452	0	0	

P 606  *	*	*	*	*	*	*	*	*	*	*	*	0	*	*	*	*	*	*	*	606
       805	*	1226	*	*	*	*	1452	0	0	

G 607  *	*	*	*	*	0	*	*	*	*	*	*	*	*	*	*	*	*	*	*	607
       0	*	*	*	*	*	0	1000	0	1261	

G 608  *	*	*	*	*	0	*	*	*	*	*	*	*	*	*	*	*	*	*	*	608
       0	*	*	*	*	*	0	1000	0	1261	

N 609  *	*	*	*	*	*	*	*	*	*	*	0	*	*	*	*	*	*	*	*	609
       0	*	*	*	*	0	*	1000	0	1261	

V 610  *	*	*	*	*	*	*	*	*	*	*	*	*	*	*	*	*	0	*	*	610
       0	*	*	*	*	*	*	1452	0	0	

V 611  *	*	*	*	*	*	*	*	*	*	*	*	*	*	*	*	*	805	*	1226	611
       0	*	*	*	*	*	*	1452	0	0	

Q 612  *	*	*	*	*	*	*	*	*	*	*	1226	*	805	*	*	*	*	*	*	612
       0	*	*	*	*	*	*	1452	0	0	

R 613  *	*	*	*	*	*	*	*	*	*	*	*	*	*	0	*	*	*	*	*	613
       0	*	*	*	*	*	*	1452	0	0	

V 614  *	*	*	*	*	*	*	*	*	*	*	*	*	*	*	*	1226	805	*	*	614
       0	*	*	*	*	*	*	1452	0	0	

A 615  805	*	*	*	*	1226	*	*	*	*	*	*	*	*	*	*	*	*	*	*	615
       805	1226	*	0	*	*	*	1452	1261	0	

S 616  *	*	*	*	*	*	*	*	*	*	*	*	*	*	*	805	1226	*	*	*	616
       0	*	*	*	*	*	*	1452	0	0	

D 617  *	*	0	*	*	*	*	*	*	*	*	*	*	*	*	*	*	*	*	*	617
       0	*	*	*	*	*	*	1452	0	0	

P 618  *	*	*	*	*	*	*	*	*	*	*	*	0	*	*	*	*	*	*	*	618
       0	*	*	*	*	*	*	1452	0	0	

I 619  *	*	*	*	*	*	*	805	*	*	*	*	*	*	*	*	1226	*	*	*	619
       805	*	1226	*	*	*	*	1452	0	0	

E 620  *	*	*	0	*	*	*	*	*	*	*	*	*	*	*	*	*	*	*	*	620
       0	*	*	*	*	*	0	1000	0	1261	

I 621  *	*	*	*	*	*	*	0	*	*	*	*	*	*	*	*	*	*	*	*	621
       0	*	*	*	*	*	0	1000	0	1261	

E 622  *	*	*	0	*	*	*	*	*	*	*	*	*	*	*	*	*	*	*	*	622
       0	*	*	*	*	*	0	1000	0	1261	

K 623  *	*	*	*	*	*	*	*	0	*	*	*	*	*	*	*	*	*	*	*	623
       0	*	*	*	*	0	*	1000	0	1261	

A 624  0	*	*	*	*	*	*	*	*	*	*	*	*	*	*	*	*	*	*	*	624
       0	*	*	*	*	*	*	1452	0	0	

L 625  *	*	*	*	*	*	*	1226	*	805	*	*	*	*	*	*	*	*	*	*	625
       0	*	*	*	*	*	*	1452	0	0	

R 626  *	*	*	*	*	*	*	*	*	*	*	*	*	*	0	*	*	*	*	*	626
       0	*	*	*	*	*	*	1452	0	0	

K 627  *	*	*	*	*	*	*	*	805	*	*	*	*	*	*	1226	*	*	*	*	627
       0	*	*	*	*	*	*	1452	0	0	

K 628  *	*	*	*	*	*	*	*	805	*	*	*	*	*	*	*	1226	*	*	*	628
       0	*	*	*	*	*	*	1452	0	0	

E 629  *	*	*	805	*	*	*	*	*	1226	*	*	*	*	*	*	*	*	*	*	629
       0	*	*	*	*	*	*	1452	0	0	

E 630  *	*	*	0	*	*	*	*	*	*	*	*	*	*	*	*	*	*	*	*	630
       0	*	*	*	*	*	*	1452	0	0	

G 631  1226	*	*	*	*	805	*	*	*	*	*	*	*	*	*	*	*	*	*	*	631
       0	*	*	*	*	*	*	1452	0	0	

F 632  *	*	*	*	805	*	*	*	*	1226	*	*	*	*	*	*	*	*	*	*	632
       0	*	*	*	*	*	*	1452	0	0	

Q 633  *	*	*	*	*	*	*	*	*	*	*	*	*	805	*	1226	*	*	*	*	633
       0	*	*	*	*	*	*	1452	0	0	

V 634  *	*	*	1226	*	*	*	*	*	*	*	*	*	*	*	*	*	805	*	*	634
       0	*	*	*	*	*	*	1452	0	0	

Q 635  *	*	*	*	*	*	*	*	1226	*	*	*	*	805	*	*	*	*	*	*	635
       0	*	*	*	*	*	*	1452	0	0	

R 636  *	*	*	*	*	*	*	*	*	*	*	*	*	*	0	*	*	*	*	*	636
       0	*	*	*	*	*	*	1452	0	0	

A 637  0	*	*	*	*	*	*	*	*	*	*	*	*	*	*	*	*	*	*	*	637
       0	*	*	*	*	*	*	1452	0	0	

K 638  *	*	*	*	*	*	*	*	0	*	*	*	*	*	*	*	*	*	*	*	638
       0	*	*	*	*	*	*	1452	0	0	

K 639  *	*	*	*	*	*	*	*	0	*	*	*	*	*	*	*	*	*	*	*	639
       0	*	*	*	*	*	*	1452	0	0	

S 640  *	*	*	*	*	1226	*	*	*	*	*	*	*	*	*	805	*	*	*	*	640
       0	*	*	*	*	*	*	1452	0	0	

R 641  *	*	*	1226	*	*	*	*	*	*	*	*	*	*	805	*	*	*	*	*	641
       0	*	*	*	*	*	*	1452	0	0	

G 642  *	*	*	*	*	805	*	*	*	*	*	*	*	*	*	1226	*	*	*	*	642
       0	*	*	*	*	*	*	1452	0	0	

R 643  *	*	*	*	*	*	*	*	1226	*	*	*	*	*	805	*	*	*	*	*	643
       0	*	*	*	*	*	*	1452	0	0	

I 644  1226	*	*	*	*	*	*	805	*	*	*	*	*	*	*	*	*	*	*	*	644
       805	1226	*	0	*	*	*	1452	1261	0	

M 645  1226	*	*	*	*	*	*	*	*	*	805	*	*	*	*	*	*	*	*	*	645
       0	*	*	*	*	*	*	1452	0	0	

P 646  1226	*	*	*	*	*	*	*	*	*	*	*	805	*	*	*	*	*	*	*	646
       0	*	*	*	*	*	*	1452	0	0	

V 647  *	*	*	*	*	*	*	1226	*	*	*	*	*	*	*	*	*	805	*	*	647
       0	*	*	*	*	*	*	1452	0	0	

D 648  *	*	805	*	*	*	*	*	*	*	*	*	*	*	1226	*	*	*	*	*	648
       0	*	*	*	*	*	*	1452	0	0	

E 649  *	*	*	805	*	*	*	*	*	*	*	*	*	*	1226	*	*	*	*	*	649
       0	*	*	*	*	*	*	1452	0	0	

K 650  *	*	*	*	*	*	*	*	0	*	*	*	*	*	*	*	*	*	*	*	650
       0	*	*	*	*	*	*	1452	0	0	

D 651  *	*	805	*	*	*	*	*	*	*	*	*	*	*	1226	*	*	*	*	*	651
       0	*	*	*	*	*	*	1452	0	0	

L 652  *	*	*	*	*	*	*	*	*	805	*	1226	*	*	*	*	*	*	*	*	652
       0	*	*	*	*	*	*	1452	0	0	

R 653  *	*	*	1226	*	*	*	*	*	*	*	*	*	*	805	*	*	*	*	*	653
       0	*	*	*	*	*	*	1452	0	0	

G 654  1226	*	*	*	*	805	*	*	*	*	*	*	*	*	*	*	*	*	*	*	654
       0	*	*	*	*	*	*	1452	0	0	

K 655  *	*	*	*	*	*	*	*	805	*	*	1226	*	*	*	*	*	*	*	*	655
       0	*	*	*	*	*	*	1452	0	0	

V 656  *	*	*	*	*	*	*	1226	*	*	*	*	*	*	*	*	*	805	*	*	656
       0	*	*	*	*	*	*	1452	0	0	

V 657  *	*	*	*	*	*	*	1226	*	*	*	*	*	*	*	*	*	805	*	*	657
       0	*	*	*	*	*	*	1452	0	0	

K 658  *	*	*	*	*	1226	*	*	805	*	*	*	*	*	*	*	*	*	*	*	658
       0	*	*	*	*	*	*	1452	0	0	

A 659  0	*	*	*	*	*	*	*	*	*	*	*	*	*	*	*	*	*	*	*	659
       0	*	*	*	*	*	*	1452	0	0	

Q 660  *	*	*	*	*	*	*	*	*	*	*	*	*	0	*	*	*	*	*	*	660
       0	*	*	*	*	*	*	1452	0	0	

L 661  1226	*	*	*	*	*	*	*	*	805	*	*	*	*	*	*	*	*	*	*	661
       0	*	*	*	*	*	*	1452	0	0	

T 662  *	*	*	*	*	*	*	*	*	*	*	*	*	*	*	*	805	1226	*	*	662
       0	*	*	*	*	*	*	1452	0	0	

Q 663  *	*	*	*	*	*	*	*	*	*	*	*	*	0	*	*	*	*	*	*	663
       0	*	*	*	*	*	*	1452	0	0	

E 664  *	*	*	805	*	*	*	*	*	*	*	*	*	*	1226	*	*	*	*	*	664
       0	*	*	*	*	*	*	1452	0	0	

R 665  *	*	*	*	*	*	*	*	*	*	*	*	*	*	0	*	*	*	*	*	665
       0	*	*	*	*	*	*	1452	0	0	

A 666  0	*	*	*	*	*	*	*	*	*	*	*	*	*	*	*	*	*	*	*	666
       0	*	*	*	*	*	*	1452	0	0	

N 667  *	*	1226	*	*	*	*	*	*	*	*	805	*	*	*	*	*	*	*	*	667
       0	*	*	*	*	*	*	1452	0	0	

R 668  *	*	*	1226	*	*	*	*	*	*	*	*	*	*	805	*	*	*	*	*	668
       0	*	*	*	*	*	*	1452	0	0	

D 669  *	*	0	*	*	*	*	*	*	*	*	*	*	*	*	*	*	*	*	*	669
       0	*	*	*	*	*	*	1452	0	0	

A 670  805	*	*	*	*	*	*	*	*	1226	*	*	*	*	*	*	*	*	*	*	670
       0	*	*	*	*	*	*	1452	0	0	

K 671  1226	*	*	*	*	*	*	*	805	*	*	*	*	*	*	*	*	*	*	*	671
       0	*	*	*	*	*	*	1452	0	0	

K 672  *	*	*	*	*	*	*	*	805	*	*	*	*	*	1226	*	*	*	*	*	672
       0	*	*	*	*	*	*	1452	0	0	

R 673  *	*	*	*	*	*	*	*	*	*	*	*	*	*	0	*	*	*	*	*	673
       0	*	*	*	*	*	*	1452	0	0	

Q 674  1226	*	*	*	*	*	*	*	*	*	*	*	*	805	*	*	*	*	*	*	674
       0	*	*	*	*	*	*	1452	0	0	

E 675  *	*	1226	805	*	*	*	*	*	*	*	*	*	*	*	*	*	*	*	*	675
       0	*	*	*	*	*	*	1452	0	0	

K 676  1226	*	*	*	*	*	*	*	805	*	*	*	*	*	*	*	*	*	*	*	676
       0	*	*	*	*	*	*	1452	0	0	

E 677  *	*	*	805	*	*	*	*	*	*	1226	*	*	*	*	*	*	*	*	*	677
       0	*	*	*	*	*	*	1452	0	0	

R 678  *	*	*	*	*	*	*	*	*	*	*	*	*	*	805	1226	*	*	*	*	678
       0	*	*	*	*	*	*	1452	0	0	

T 679  *	*	*	*	*	*	*	*	*	*	*	*	*	*	*	*	0	*	*	*	679
       0	*	*	*	*	*	*	1452	0	0	

I 680  *	*	*	*	*	*	*	0	*	*	*	*	*	*	*	*	*	*	*	*	680
       0	*	*	*	*	*	*	1452	0	0	

S 681  *	*	*	*	*	*	*	*	*	*	*	*	*	*	*	0	*	*	*	*	681
       0	*	*	*	*	*	*	1000	0	0	

Q 682  *	*	*	*	*	*	*	*	*	*	*	*	*	0	*	*	*	*	*	*	682
       0	*	*	*	*	*	*	1000	0	0	

F 683  *	*	*	*	0	*	*	*	*	*	*	*	*	*	*	*	*	*	*	*	683
       0	*	*	*	*	*	*	1000	0	0	

T 684  *	*	*	*	*	*	*	*	*	*	*	*	*	*	*	*	0	*	*	*	684
       0	*	*	*	*	*	*	1000	0	0	

M 685  *	*	*	*	*	*	*	*	*	*	0	*	*	*	*	*	*	*	*	*	685
       0	*	*	*	*	*	*	1000	0	0	

A 686  0	*	*	*	*	*	*	*	*	*	*	*	*	*	*	*	*	*	*	*	686
       0	*	*	*	*	*	*	1000	0	0	

N 687  *	*	*	*	*	*	*	*	*	*	*	0	*	*	*	*	*	*	*	*	687
       0	*	*	*	*	*	*	1000	0	0	

P 688  *	*	*	*	*	*	*	*	*	*	*	*	0	*	*	*	*	*	*	*	688
       0	*	*	*	*	*	*	1000	0	0	

S 689  *	*	*	*	*	*	*	*	*	*	*	*	*	*	*	0	*	*	*	*	689
       0	*	*	*	*	*	*	1000	0	0	

N 690  *	*	*	*	*	*	*	*	*	*	*	0	*	*	*	*	*	*	*	*	690
       0	*	*	*	*	*	*	1000	0	0	

V 691  *	*	*	*	*	*	*	*	*	*	*	*	*	*	*	*	*	0	*	*	691
       0	*	*	*	*	*	*	1000	0	0	

G 692  *	*	*	*	*	0	*	*	*	*	*	*	*	*	*	*	*	*	*	*	692
       0	*	*	*	*	*	*	1000	0	0	

R 693  *	*	*	*	*	*	*	*	*	*	*	*	*	*	0	*	*	*	*	*	693
       0	*	*	*	*	*	*	1000	0	0	

I 694  *	*	*	*	*	*	*	0	*	*	*	*	*	*	*	*	*	*	*	*	694
       0	*	*	*	*	*	*	1000	0	0	

P 695  *	*	*	*	*	*	*	*	*	*	*	*	0	*	*	*	*	*	*	*	695
       0	*	*	*	*	*	*	1000	0	0	

R 696  *	*	*	*	*	*	*	*	*	*	*	*	*	*	0	*	*	*	*	*	696
       0	*	*	*	*	*	*	1000	0	0	

R 697  *	*	*	*	*	*	*	*	*	*	*	*	*	*	0	*	*	*	*	*	697
       0	*	*	*	*	*	*	1000	0	0	

F 698  *	*	*	*	0	*	*	*	*	*	*	*	*	*	*	*	*	*	*	*	698
       0	*	*	0	*	*	*	1000	0	0	

//
```
