## Supporting Information File 6 for "A novel uncultured marine cyanophage lineage with lysogenic potential linked to a putative marine *Synechococcus* ‘relic’ prophage": seq_41

```
HHsearch 1.5
NAME  CJIELFBH_00041 hypothetical protein
FAM   
FILE  tmp3ur2Op
COM   /opt/appli/virfam/lib/hhsearch/hhmake2 -i /tmp/tmp3ur2Op.a3m -seq 10 -id 90 
DATE  Tue Jan 16 02:44:31 2018
LENG  387 match states, 387 columns in multiple alignment
FILT  1 out of 3 sequences passed filter (-id 90 -cov 0 -qid 0 -qsc -20.00 -diff 100)
NEFF  1.0 
SEQ
>ss_pred PSIPRED predicted secondary structure
CCCCCCCCCCEEEECCCCCCCCCCCCCCCCCCCCCCHHHHHHHCCCCCCCCCCCCCHHHHHHHHHHHHHHHHHHCCEECCCCCCHHHHHHHHHHHHHHHH
HHHCCCCHHHCCCCCCCCCCCCCCCCCCCCCCCCCCCCCCCHHHHHHHHHHHCCCCCCCCEEECCCCCCCCCCCCEECCCCCCCEEECCCCCCCCCCCCC
CHHCCCCCHHHHHHCCCHHHHHHHHHHCCCCCCCCCCCCCCCCCCCCCCCCEEECCCCCCCHHHHHHHHHHHHHHHHCCCCEEEECCCCCHHHHHHHHHH
HHHHHHHHHHHHHHHHHHHHHCCCCCCCCCCCCCCCCCCCCHHHHHHHHHCCCCCCCCHHHCCCCCCCCCCCCCCCEEEECCCCCCC
>ss_conf PSIPRED confidence values
9765466000346137664278764676322335630112100356753245677403566666777777775146001678720157888877887766
5413776000245556455777775655554556788877667899998740300157820531434456774211101455411110246543222341
0000034234442113104678899762888888877653346764301421010444641244544212344564248706885166765566576678
887644446889999998762377775445675435776313457875420367756033415510144568784413213565779
>Consensus
msdyqiprdsiyyygedstykpgkyqsprlfseskpkkyiyeldaqglpvkkagpgsiadeleaqarfksvvriggreynmnnpadvadlkklqeqeltr
qrnsglgmsdirggdglksdgsggriprgtdlgnsgpkpmnwaeyeeflnnygkeeggdgirlsgfesndlpggikatlntkpvvgisqagasseadind
qsraigvdqtqiralprgarqrqkflernpnygrpeapkiekgsgisargraildapmgegamgvlrranaaqnivrnngkiaikdaegnfneitqegyd
kirsdmrdqkefsqeflsnylatpakpadaqspssvapkpatkdlsqlneanqspiypnmlqndsedipdmgpdpkmfelgilpkrk
>CJIELFBH_00041 hypothetical protein
MSDYQIPRDSIYYYGEDSTYKPGKYQSPRLFSESKPKKYIYELDAQGLPVKKAGPGSIADELEAQARFKSVVRIGGREYNMNNPADVADLKKLQEQELTR
QRNSGLGMSDIRGGDGLKSDGSGGRIPRGTDLGNSGPKPMNWAEYEEFLNNYGKEEGGDGIRLSGFESNDLPGGIKATLNTKPVVGISQAGASSEADIND
QSRAIGVDQTQIRALPRGARQRQKFLERNPNYGRPEAPKIEKGSGISARGRAILDAPMGEGAMGVLRRANAAQNIVRNNGKIAIKDAEGNFNEITQEGYD
KIRSDMRDQKEFSQEFLSNYLATPAKPADAQSPSSVAPKPATKDLSQLNEANQSPIYPNMLQNDSEDIPDMGPDPKMFELGILPKRK
#
NULL   3706	5728	4211	4064	4839	3729	4763	4308	4069	3323	5509	4640	4464	4937	4285	4423	3815	3783	6325	4665	
HMM    A	C	D	E	F	G	H	I	K	L	M	N	P	Q	R	S	T	V	W	Y	
       M->M	M->I	M->D	I->M	I->I	D->M	D->D	Neff	Neff_I	Neff_D
       0	*	*	0	*	0	*	*	*	*	
M 1    *	*	*	*	*	*	*	*	*	*	0	*	*	*	*	*	*	*	*	*	1
       0	*	*	*	*	*	*	1000	0	0	

S 2    *	*	*	*	*	*	*	*	*	*	*	*	*	*	*	0	*	*	*	*	2
       0	*	*	*	*	*	*	1000	0	0	

D 3    *	*	0	*	*	*	*	*	*	*	*	*	*	*	*	*	*	*	*	*	3
       0	*	*	*	*	*	*	1000	0	0	

Y 4    *	*	*	*	*	*	*	*	*	*	*	*	*	*	*	*	*	*	*	0	4
       0	*	*	*	*	*	*	1000	0	0	

Q 5    *	*	*	*	*	*	*	*	*	*	*	*	*	0	*	*	*	*	*	*	5
       0	*	*	*	*	*	*	1000	0	0	

I 6    *	*	*	*	*	*	*	0	*	*	*	*	*	*	*	*	*	*	*	*	6
       0	*	*	*	*	*	*	1000	0	0	

P 7    *	*	*	*	*	*	*	*	*	*	*	*	0	*	*	*	*	*	*	*	7
       0	*	*	*	*	*	*	1000	0	0	

R 8    *	*	*	*	*	*	*	*	*	*	*	*	*	*	0	*	*	*	*	*	8
       0	*	*	*	*	*	*	1000	0	0	

D 9    *	*	0	*	*	*	*	*	*	*	*	*	*	*	*	*	*	*	*	*	9
       0	*	*	*	*	*	*	1000	0	0	

S 10   *	*	*	*	*	*	*	*	*	*	*	*	*	*	*	0	*	*	*	*	10
       0	*	*	*	*	*	*	1000	0	0	

I 11   *	*	*	*	*	*	*	0	*	*	*	*	*	*	*	*	*	*	*	*	11
       0	*	*	*	*	*	*	1000	0	0	

Y 12   *	*	*	*	*	*	*	*	*	*	*	*	*	*	*	*	*	*	*	0	12
       0	*	*	*	*	*	*	1000	0	0	

Y 13   *	*	*	*	*	*	*	*	*	*	*	*	*	*	*	*	*	*	*	0	13
       0	*	*	*	*	*	*	1000	0	0	

Y 14   *	*	*	*	*	*	*	*	*	*	*	*	*	*	*	*	*	*	*	0	14
       0	*	*	*	*	*	*	1000	0	0	

G 15   *	*	*	*	*	0	*	*	*	*	*	*	*	*	*	*	*	*	*	*	15
       0	*	*	*	*	*	*	1000	0	0	

E 16   *	*	*	0	*	*	*	*	*	*	*	*	*	*	*	*	*	*	*	*	16
       0	*	*	*	*	*	*	1000	0	0	

D 17   *	*	0	*	*	*	*	*	*	*	*	*	*	*	*	*	*	*	*	*	17
       0	*	*	*	*	*	*	1000	0	0	

S 18   *	*	*	*	*	*	*	*	*	*	*	*	*	*	*	0	*	*	*	*	18
       0	*	*	*	*	*	*	1000	0	0	

T 19   *	*	*	*	*	*	*	*	*	*	*	*	*	*	*	*	0	*	*	*	19
       0	*	*	*	*	*	*	1000	0	0	

Y 20   *	*	*	*	*	*	*	*	*	*	*	*	*	*	*	*	*	*	*	0	20
       0	*	*	*	*	*	*	1000	0	0	

K 21   *	*	*	*	*	*	*	*	0	*	*	*	*	*	*	*	*	*	*	*	21
       0	*	*	*	*	*	*	1000	0	0	

P 22   *	*	*	*	*	*	*	*	*	*	*	*	0	*	*	*	*	*	*	*	22
       0	*	*	*	*	*	*	1000	0	0	

G 23   *	*	*	*	*	0	*	*	*	*	*	*	*	*	*	*	*	*	*	*	23
       0	*	*	*	*	*	*	1000	0	0	

K 24   *	*	*	*	*	*	*	*	0	*	*	*	*	*	*	*	*	*	*	*	24
       0	*	*	*	*	*	*	1000	0	0	

Y 25   *	*	*	*	*	*	*	*	*	*	*	*	*	*	*	*	*	*	*	0	25
       0	*	*	*	*	*	*	1000	0	0	

Q 26   *	*	*	*	*	*	*	*	*	*	*	*	*	0	*	*	*	*	*	*	26
       0	*	*	*	*	*	*	1000	0	0	

S 27   *	*	*	*	*	*	*	*	*	*	*	*	*	*	*	0	*	*	*	*	27
       0	*	*	*	*	*	*	1000	0	0	

P 28   *	*	*	*	*	*	*	*	*	*	*	*	0	*	*	*	*	*	*	*	28
       0	*	*	*	*	*	*	1000	0	0	

R 29   *	*	*	*	*	*	*	*	*	*	*	*	*	*	0	*	*	*	*	*	29
       0	*	*	*	*	*	*	1000	0	0	

L 30   *	*	*	*	*	*	*	*	*	0	*	*	*	*	*	*	*	*	*	*	30
       0	*	*	*	*	*	*	1000	0	0	

F 31   *	*	*	*	0	*	*	*	*	*	*	*	*	*	*	*	*	*	*	*	31
       0	*	*	*	*	*	*	1000	0	0	

S 32   *	*	*	*	*	*	*	*	*	*	*	*	*	*	*	0	*	*	*	*	32
       0	*	*	*	*	*	*	1000	0	0	

E 33   *	*	*	0	*	*	*	*	*	*	*	*	*	*	*	*	*	*	*	*	33
       0	*	*	*	*	*	*	1000	0	0	

S 34   *	*	*	*	*	*	*	*	*	*	*	*	*	*	*	0	*	*	*	*	34
       0	*	*	*	*	*	*	1000	0	0	

K 35   *	*	*	*	*	*	*	*	0	*	*	*	*	*	*	*	*	*	*	*	35
       0	*	*	*	*	*	*	1000	0	0	

P 36   *	*	*	*	*	*	*	*	*	*	*	*	0	*	*	*	*	*	*	*	36
       0	*	*	*	*	*	*	1000	0	0	

K 37   *	*	*	*	*	*	*	*	0	*	*	*	*	*	*	*	*	*	*	*	37
       0	*	*	*	*	*	*	1000	0	0	

K 38   *	*	*	*	*	*	*	*	0	*	*	*	*	*	*	*	*	*	*	*	38
       0	*	*	*	*	*	*	1000	0	0	

Y 39   *	*	*	*	*	*	*	*	*	*	*	*	*	*	*	*	*	*	*	0	39
       0	*	*	*	*	*	*	1000	0	0	

I 40   *	*	*	*	*	*	*	0	*	*	*	*	*	*	*	*	*	*	*	*	40
       0	*	*	*	*	*	*	1000	0	0	

Y 41   *	*	*	*	*	*	*	*	*	*	*	*	*	*	*	*	*	*	*	0	41
       0	*	*	*	*	*	*	1000	0	0	

E 42   *	*	*	0	*	*	*	*	*	*	*	*	*	*	*	*	*	*	*	*	42
       0	*	*	*	*	*	*	1000	0	0	

L 43   *	*	*	*	*	*	*	*	*	0	*	*	*	*	*	*	*	*	*	*	43
       0	*	*	*	*	*	*	1000	0	0	

D 44   *	*	0	*	*	*	*	*	*	*	*	*	*	*	*	*	*	*	*	*	44
       0	*	*	*	*	*	*	1000	0	0	

A 45   0	*	*	*	*	*	*	*	*	*	*	*	*	*	*	*	*	*	*	*	45
       0	*	*	*	*	*	*	1000	0	0	

Q 46   *	*	*	*	*	*	*	*	*	*	*	*	*	0	*	*	*	*	*	*	46
       0	*	*	*	*	*	*	1000	0	0	

G 47   *	*	*	*	*	0	*	*	*	*	*	*	*	*	*	*	*	*	*	*	47
       0	*	*	*	*	*	*	1000	0	0	

L 48   *	*	*	*	*	*	*	*	*	0	*	*	*	*	*	*	*	*	*	*	48
       0	*	*	*	*	*	*	1000	0	0	

P 49   *	*	*	*	*	*	*	*	*	*	*	*	0	*	*	*	*	*	*	*	49
       0	*	*	*	*	*	*	1000	0	0	

V 50   *	*	*	*	*	*	*	*	*	*	*	*	*	*	*	*	*	0	*	*	50
       0	*	*	*	*	*	*	1000	0	0	

K 51   *	*	*	*	*	*	*	*	0	*	*	*	*	*	*	*	*	*	*	*	51
       0	*	*	*	*	*	*	1000	0	0	

K 52   *	*	*	*	*	*	*	*	0	*	*	*	*	*	*	*	*	*	*	*	52
       0	*	*	*	*	*	*	1000	0	0	

A 53   0	*	*	*	*	*	*	*	*	*	*	*	*	*	*	*	*	*	*	*	53
       0	*	*	*	*	*	*	1000	0	0	

G 54   *	*	*	*	*	0	*	*	*	*	*	*	*	*	*	*	*	*	*	*	54
       0	*	*	*	*	*	*	1000	0	0	

P 55   *	*	*	*	*	*	*	*	*	*	*	*	0	*	*	*	*	*	*	*	55
       0	*	*	*	*	*	*	1000	0	0	

G 56   *	*	*	*	*	0	*	*	*	*	*	*	*	*	*	*	*	*	*	*	56
       0	*	*	*	*	*	*	1000	0	0	

S 57   *	*	*	*	*	*	*	*	*	*	*	*	*	*	*	0	*	*	*	*	57
       0	*	*	*	*	*	*	1000	0	0	

I 58   *	*	*	*	*	*	*	0	*	*	*	*	*	*	*	*	*	*	*	*	58
       0	*	*	*	*	*	*	1000	0	0	

A 59   0	*	*	*	*	*	*	*	*	*	*	*	*	*	*	*	*	*	*	*	59
       0	*	*	*	*	*	*	1000	0	0	

D 60   *	*	0	*	*	*	*	*	*	*	*	*	*	*	*	*	*	*	*	*	60
       0	*	*	*	*	*	*	1000	0	0	

E 61   *	*	*	0	*	*	*	*	*	*	*	*	*	*	*	*	*	*	*	*	61
       0	*	*	*	*	*	*	1000	0	0	

L 62   *	*	*	*	*	*	*	*	*	0	*	*	*	*	*	*	*	*	*	*	62
       0	*	*	*	*	*	*	1000	0	0	

E 63   *	*	*	0	*	*	*	*	*	*	*	*	*	*	*	*	*	*	*	*	63
       0	*	*	*	*	*	*	1000	0	0	

A 64   0	*	*	*	*	*	*	*	*	*	*	*	*	*	*	*	*	*	*	*	64
       0	*	*	*	*	*	*	1000	0	0	

Q 65   *	*	*	*	*	*	*	*	*	*	*	*	*	0	*	*	*	*	*	*	65
       0	*	*	*	*	*	*	1000	0	0	

A 66   0	*	*	*	*	*	*	*	*	*	*	*	*	*	*	*	*	*	*	*	66
       0	*	*	*	*	*	*	1000	0	0	

R 67   *	*	*	*	*	*	*	*	*	*	*	*	*	*	0	*	*	*	*	*	67
       0	*	*	*	*	*	*	1000	0	0	

F 68   *	*	*	*	0	*	*	*	*	*	*	*	*	*	*	*	*	*	*	*	68
       0	*	*	*	*	*	*	1000	0	0	

K 69   *	*	*	*	*	*	*	*	0	*	*	*	*	*	*	*	*	*	*	*	69
       0	*	*	*	*	*	*	1000	0	0	

S 70   *	*	*	*	*	*	*	*	*	*	*	*	*	*	*	0	*	*	*	*	70
       0	*	*	*	*	*	*	1000	0	0	

V 71   *	*	*	*	*	*	*	*	*	*	*	*	*	*	*	*	*	0	*	*	71
       0	*	*	*	*	*	*	1000	0	0	

V 72   *	*	*	*	*	*	*	*	*	*	*	*	*	*	*	*	*	0	*	*	72
       0	*	*	*	*	*	*	1000	0	0	

R 73   *	*	*	*	*	*	*	*	*	*	*	*	*	*	0	*	*	*	*	*	73
       0	*	*	*	*	*	*	1000	0	0	

I 74   *	*	*	*	*	*	*	0	*	*	*	*	*	*	*	*	*	*	*	*	74
       0	*	*	*	*	*	*	1000	0	0	

G 75   *	*	*	*	*	0	*	*	*	*	*	*	*	*	*	*	*	*	*	*	75
       0	*	*	*	*	*	*	1000	0	0	

G 76   *	*	*	*	*	0	*	*	*	*	*	*	*	*	*	*	*	*	*	*	76
       0	*	*	*	*	*	*	1000	0	0	

R 77   *	*	*	*	*	*	*	*	*	*	*	*	*	*	0	*	*	*	*	*	77
       0	*	*	*	*	*	*	1000	0	0	

E 78   *	*	*	0	*	*	*	*	*	*	*	*	*	*	*	*	*	*	*	*	78
       0	*	*	*	*	*	*	1000	0	0	

Y 79   *	*	*	*	*	*	*	*	*	*	*	*	*	*	*	*	*	*	*	0	79
       0	*	*	*	*	*	*	1000	0	0	

N 80   *	*	*	*	*	*	*	*	*	*	*	0	*	*	*	*	*	*	*	*	80
       0	*	*	*	*	*	*	1000	0	0	

M 81   *	*	*	*	*	*	*	*	*	*	0	*	*	*	*	*	*	*	*	*	81
       0	*	*	*	*	*	*	1000	0	0	

N 82   *	*	*	*	*	*	*	*	*	*	*	0	*	*	*	*	*	*	*	*	82
       0	*	*	*	*	*	*	1000	0	0	

N 83   *	*	*	*	*	*	*	*	*	*	*	0	*	*	*	*	*	*	*	*	83
       0	*	*	*	*	*	*	1000	0	0	

P 84   *	*	*	*	*	*	*	*	*	*	*	*	0	*	*	*	*	*	*	*	84
       0	*	*	*	*	*	*	1000	0	0	

A 85   0	*	*	*	*	*	*	*	*	*	*	*	*	*	*	*	*	*	*	*	85
       0	*	*	*	*	*	*	1000	0	0	

D 86   *	*	0	*	*	*	*	*	*	*	*	*	*	*	*	*	*	*	*	*	86
       0	*	*	*	*	*	*	1000	0	0	

V 87   *	*	*	*	*	*	*	*	*	*	*	*	*	*	*	*	*	0	*	*	87
       0	*	*	*	*	*	*	1000	0	0	

A 88   0	*	*	*	*	*	*	*	*	*	*	*	*	*	*	*	*	*	*	*	88
       0	*	*	*	*	*	*	1000	0	0	

D 89   *	*	0	*	*	*	*	*	*	*	*	*	*	*	*	*	*	*	*	*	89
       0	*	*	*	*	*	*	1000	0	0	

L 90   *	*	*	*	*	*	*	*	*	0	*	*	*	*	*	*	*	*	*	*	90
       0	*	*	*	*	*	*	1000	0	0	

K 91   *	*	*	*	*	*	*	*	0	*	*	*	*	*	*	*	*	*	*	*	91
       0	*	*	*	*	*	*	1000	0	0	

K 92   *	*	*	*	*	*	*	*	0	*	*	*	*	*	*	*	*	*	*	*	92
       0	*	*	*	*	*	*	1000	0	0	

L 93   *	*	*	*	*	*	*	*	*	0	*	*	*	*	*	*	*	*	*	*	93
       0	*	*	*	*	*	*	1000	0	0	

Q 94   *	*	*	*	*	*	*	*	*	*	*	*	*	0	*	*	*	*	*	*	94
       0	*	*	*	*	*	*	1000	0	0	

E 95   *	*	*	0	*	*	*	*	*	*	*	*	*	*	*	*	*	*	*	*	95
       0	*	*	*	*	*	*	1000	0	0	

Q 96   *	*	*	*	*	*	*	*	*	*	*	*	*	0	*	*	*	*	*	*	96
       0	*	*	*	*	*	*	1000	0	0	

E 97   *	*	*	0	*	*	*	*	*	*	*	*	*	*	*	*	*	*	*	*	97
       0	*	*	*	*	*	*	1000	0	0	

L 98   *	*	*	*	*	*	*	*	*	0	*	*	*	*	*	*	*	*	*	*	98
       0	*	*	*	*	*	*	1000	0	0	

T 99   *	*	*	*	*	*	*	*	*	*	*	*	*	*	*	*	0	*	*	*	99
       0	*	*	*	*	*	*	1000	0	0	

R 100  *	*	*	*	*	*	*	*	*	*	*	*	*	*	0	*	*	*	*	*	100
       0	*	*	*	*	*	*	1000	0	0	

Q 101  *	*	*	*	*	*	*	*	*	*	*	*	*	0	*	*	*	*	*	*	101
       0	*	*	*	*	*	*	1000	0	0	

R 102  *	*	*	*	*	*	*	*	*	*	*	*	*	*	0	*	*	*	*	*	102
       0	*	*	*	*	*	*	1000	0	0	

N 103  *	*	*	*	*	*	*	*	*	*	*	0	*	*	*	*	*	*	*	*	103
       0	*	*	*	*	*	*	1000	0	0	

S 104  *	*	*	*	*	*	*	*	*	*	*	*	*	*	*	0	*	*	*	*	104
       0	*	*	*	*	*	*	1000	0	0	

G 105  *	*	*	*	*	0	*	*	*	*	*	*	*	*	*	*	*	*	*	*	105
       0	*	*	*	*	*	*	1000	0	0	

L 106  *	*	*	*	*	*	*	*	*	0	*	*	*	*	*	*	*	*	*	*	106
       0	*	*	*	*	*	*	1000	0	0	

G 107  *	*	*	*	*	0	*	*	*	*	*	*	*	*	*	*	*	*	*	*	107
       0	*	*	*	*	*	*	1000	0	0	

M 108  *	*	*	*	*	*	*	*	*	*	0	*	*	*	*	*	*	*	*	*	108
       0	*	*	*	*	*	*	1000	0	0	

S 109  *	*	*	*	*	*	*	*	*	*	*	*	*	*	*	0	*	*	*	*	109
       0	*	*	*	*	*	*	1000	0	0	

D 110  *	*	0	*	*	*	*	*	*	*	*	*	*	*	*	*	*	*	*	*	110
       0	*	*	*	*	*	*	1000	0	0	

I 111  *	*	*	*	*	*	*	0	*	*	*	*	*	*	*	*	*	*	*	*	111
       0	*	*	*	*	*	*	1000	0	0	

R 112  *	*	*	*	*	*	*	*	*	*	*	*	*	*	0	*	*	*	*	*	112
       0	*	*	*	*	*	*	1000	0	0	

G 113  *	*	*	*	*	0	*	*	*	*	*	*	*	*	*	*	*	*	*	*	113
       0	*	*	*	*	*	*	1000	0	0	

G 114  *	*	*	*	*	0	*	*	*	*	*	*	*	*	*	*	*	*	*	*	114
       0	*	*	*	*	*	*	1000	0	0	

D 115  *	*	0	*	*	*	*	*	*	*	*	*	*	*	*	*	*	*	*	*	115
       0	*	*	*	*	*	*	1000	0	0	

G 116  *	*	*	*	*	0	*	*	*	*	*	*	*	*	*	*	*	*	*	*	116
       0	*	*	*	*	*	*	1000	0	0	

L 117  *	*	*	*	*	*	*	*	*	0	*	*	*	*	*	*	*	*	*	*	117
       0	*	*	*	*	*	*	1000	0	0	

K 118  *	*	*	*	*	*	*	*	0	*	*	*	*	*	*	*	*	*	*	*	118
       0	*	*	*	*	*	*	1000	0	0	

S 119  *	*	*	*	*	*	*	*	*	*	*	*	*	*	*	0	*	*	*	*	119
       0	*	*	*	*	*	*	1000	0	0	

D 120  *	*	0	*	*	*	*	*	*	*	*	*	*	*	*	*	*	*	*	*	120
       0	*	*	*	*	*	*	1000	0	0	

G 121  *	*	*	*	*	0	*	*	*	*	*	*	*	*	*	*	*	*	*	*	121
       0	*	*	*	*	*	*	1000	0	0	

S 122  *	*	*	*	*	*	*	*	*	*	*	*	*	*	*	0	*	*	*	*	122
       0	*	*	*	*	*	*	1000	0	0	

G 123  *	*	*	*	*	0	*	*	*	*	*	*	*	*	*	*	*	*	*	*	123
       0	*	*	*	*	*	*	1000	0	0	

G 124  *	*	*	*	*	0	*	*	*	*	*	*	*	*	*	*	*	*	*	*	124
       0	*	*	*	*	*	*	1000	0	0	

R 125  *	*	*	*	*	*	*	*	*	*	*	*	*	*	0	*	*	*	*	*	125
       0	*	*	*	*	*	*	1000	0	0	

I 126  *	*	*	*	*	*	*	0	*	*	*	*	*	*	*	*	*	*	*	*	126
       0	*	*	*	*	*	*	1000	0	0	

P 127  *	*	*	*	*	*	*	*	*	*	*	*	0	*	*	*	*	*	*	*	127
       0	*	*	*	*	*	*	1000	0	0	

R 128  *	*	*	*	*	*	*	*	*	*	*	*	*	*	0	*	*	*	*	*	128
       0	*	*	*	*	*	*	1000	0	0	

G 129  *	*	*	*	*	0	*	*	*	*	*	*	*	*	*	*	*	*	*	*	129
       0	*	*	*	*	*	*	1000	0	0	

T 130  *	*	*	*	*	*	*	*	*	*	*	*	*	*	*	*	0	*	*	*	130
       0	*	*	*	*	*	*	1000	0	0	

D 131  *	*	0	*	*	*	*	*	*	*	*	*	*	*	*	*	*	*	*	*	131
       0	*	*	*	*	*	*	1000	0	0	

L 132  *	*	*	*	*	*	*	*	*	0	*	*	*	*	*	*	*	*	*	*	132
       0	*	*	*	*	*	*	1000	0	0	

G 133  *	*	*	*	*	0	*	*	*	*	*	*	*	*	*	*	*	*	*	*	133
       0	*	*	*	*	*	*	1000	0	0	

N 134  *	*	*	*	*	*	*	*	*	*	*	0	*	*	*	*	*	*	*	*	134
       0	*	*	*	*	*	*	1000	0	0	

S 135  *	*	*	*	*	*	*	*	*	*	*	*	*	*	*	0	*	*	*	*	135
       0	*	*	*	*	*	*	1000	0	0	

G 136  *	*	*	*	*	0	*	*	*	*	*	*	*	*	*	*	*	*	*	*	136
       0	*	*	*	*	*	*	1000	0	0	

P 137  *	*	*	*	*	*	*	*	*	*	*	*	0	*	*	*	*	*	*	*	137
       0	*	*	*	*	*	*	1000	0	0	

K 138  *	*	*	*	*	*	*	*	0	*	*	*	*	*	*	*	*	*	*	*	138
       0	*	*	*	*	*	*	1000	0	0	

P 139  *	*	*	*	*	*	*	*	*	*	*	*	0	*	*	*	*	*	*	*	139
       0	*	*	*	*	*	*	1000	0	0	

M 140  *	*	*	*	*	*	*	*	*	*	0	*	*	*	*	*	*	*	*	*	140
       0	*	*	*	*	*	*	1000	0	0	

N 141  *	*	*	*	*	*	*	*	*	*	*	0	*	*	*	*	*	*	*	*	141
       0	*	*	*	*	*	*	1000	0	0	

W 142  *	*	*	*	*	*	*	*	*	*	*	*	*	*	*	*	*	*	0	*	142
       0	*	*	*	*	*	*	1000	0	0	

A 143  0	*	*	*	*	*	*	*	*	*	*	*	*	*	*	*	*	*	*	*	143
       0	*	*	*	*	*	*	1000	0	0	

E 144  *	*	*	0	*	*	*	*	*	*	*	*	*	*	*	*	*	*	*	*	144
       0	*	*	*	*	*	*	1000	0	0	

Y 145  *	*	*	*	*	*	*	*	*	*	*	*	*	*	*	*	*	*	*	0	145
       0	*	*	*	*	*	*	1000	0	0	

E 146  *	*	*	0	*	*	*	*	*	*	*	*	*	*	*	*	*	*	*	*	146
       0	*	*	*	*	*	*	1000	0	0	

E 147  *	*	*	0	*	*	*	*	*	*	*	*	*	*	*	*	*	*	*	*	147
       0	*	*	*	*	*	*	1000	0	0	

F 148  *	*	*	*	0	*	*	*	*	*	*	*	*	*	*	*	*	*	*	*	148
       0	*	*	*	*	*	*	1000	0	0	

L 149  *	*	*	*	*	*	*	*	*	0	*	*	*	*	*	*	*	*	*	*	149
       0	*	*	*	*	*	*	1000	0	0	

N 150  *	*	*	*	*	*	*	*	*	*	*	0	*	*	*	*	*	*	*	*	150
       0	*	*	*	*	*	*	1000	0	0	

N 151  *	*	*	*	*	*	*	*	*	*	*	0	*	*	*	*	*	*	*	*	151
       0	*	*	*	*	*	*	1000	0	0	

Y 152  *	*	*	*	*	*	*	*	*	*	*	*	*	*	*	*	*	*	*	0	152
       0	*	*	*	*	*	*	1000	0	0	

G 153  *	*	*	*	*	0	*	*	*	*	*	*	*	*	*	*	*	*	*	*	153
       0	*	*	*	*	*	*	1000	0	0	

K 154  *	*	*	*	*	*	*	*	0	*	*	*	*	*	*	*	*	*	*	*	154
       0	*	*	*	*	*	*	1000	0	0	

E 155  *	*	*	0	*	*	*	*	*	*	*	*	*	*	*	*	*	*	*	*	155
       0	*	*	*	*	*	*	1000	0	0	

E 156  *	*	*	0	*	*	*	*	*	*	*	*	*	*	*	*	*	*	*	*	156
       0	*	*	*	*	*	*	1000	0	0	

G 157  *	*	*	*	*	0	*	*	*	*	*	*	*	*	*	*	*	*	*	*	157
       0	*	*	*	*	*	*	1000	0	0	

G 158  *	*	*	*	*	0	*	*	*	*	*	*	*	*	*	*	*	*	*	*	158
       0	*	*	*	*	*	*	1000	0	0	

D 159  *	*	0	*	*	*	*	*	*	*	*	*	*	*	*	*	*	*	*	*	159
       0	*	*	*	*	*	*	1000	0	0	

G 160  *	*	*	*	*	0	*	*	*	*	*	*	*	*	*	*	*	*	*	*	160
       0	*	*	*	*	*	*	1000	0	0	

I 161  *	*	*	*	*	*	*	0	*	*	*	*	*	*	*	*	*	*	*	*	161
       0	*	*	*	*	*	*	1000	0	0	

R 162  *	*	*	*	*	*	*	*	*	*	*	*	*	*	0	*	*	*	*	*	162
       0	*	*	*	*	*	*	1000	0	0	

L 163  *	*	*	*	*	*	*	*	*	0	*	*	*	*	*	*	*	*	*	*	163
       0	*	*	*	*	*	*	1000	0	0	

S 164  *	*	*	*	*	*	*	*	*	*	*	*	*	*	*	0	*	*	*	*	164
       0	*	*	*	*	*	*	1000	0	0	

G 165  *	*	*	*	*	0	*	*	*	*	*	*	*	*	*	*	*	*	*	*	165
       0	*	*	*	*	*	*	1000	0	0	

F 166  *	*	*	*	0	*	*	*	*	*	*	*	*	*	*	*	*	*	*	*	166
       0	*	*	*	*	*	*	1000	0	0	

E 167  *	*	*	0	*	*	*	*	*	*	*	*	*	*	*	*	*	*	*	*	167
       0	*	*	*	*	*	*	1000	0	0	

S 168  *	*	*	*	*	*	*	*	*	*	*	*	*	*	*	0	*	*	*	*	168
       0	*	*	*	*	*	*	1000	0	0	

N 169  *	*	*	*	*	*	*	*	*	*	*	0	*	*	*	*	*	*	*	*	169
       0	*	*	*	*	*	*	1000	0	0	

D 170  *	*	0	*	*	*	*	*	*	*	*	*	*	*	*	*	*	*	*	*	170
       0	*	*	*	*	*	*	1000	0	0	

L 171  *	*	*	*	*	*	*	*	*	0	*	*	*	*	*	*	*	*	*	*	171
       0	*	*	*	*	*	*	1000	0	0	

P 172  *	*	*	*	*	*	*	*	*	*	*	*	0	*	*	*	*	*	*	*	172
       0	*	*	*	*	*	*	1000	0	0	

G 173  *	*	*	*	*	0	*	*	*	*	*	*	*	*	*	*	*	*	*	*	173
       0	*	*	*	*	*	*	1000	0	0	

G 174  *	*	*	*	*	0	*	*	*	*	*	*	*	*	*	*	*	*	*	*	174
       0	*	*	*	*	*	*	1000	0	0	

I 175  *	*	*	*	*	*	*	0	*	*	*	*	*	*	*	*	*	*	*	*	175
       0	*	*	*	*	*	*	1000	0	0	

K 176  *	*	*	*	*	*	*	*	0	*	*	*	*	*	*	*	*	*	*	*	176
       0	*	*	*	*	*	*	1000	0	0	

A 177  0	*	*	*	*	*	*	*	*	*	*	*	*	*	*	*	*	*	*	*	177
       0	*	*	*	*	*	*	1000	0	0	

T 178  *	*	*	*	*	*	*	*	*	*	*	*	*	*	*	*	0	*	*	*	178
       0	*	*	*	*	*	*	1000	0	0	

L 179  *	*	*	*	*	*	*	*	*	0	*	*	*	*	*	*	*	*	*	*	179
       0	*	*	*	*	*	*	1000	0	0	

N 180  *	*	*	*	*	*	*	*	*	*	*	0	*	*	*	*	*	*	*	*	180
       0	*	*	*	*	*	*	1000	0	0	

T 181  *	*	*	*	*	*	*	*	*	*	*	*	*	*	*	*	0	*	*	*	181
       0	*	*	*	*	*	*	1000	0	0	

K 182  *	*	*	*	*	*	*	*	0	*	*	*	*	*	*	*	*	*	*	*	182
       0	*	*	*	*	*	*	1000	0	0	

P 183  *	*	*	*	*	*	*	*	*	*	*	*	0	*	*	*	*	*	*	*	183
       0	*	*	*	*	*	*	1000	0	0	

V 184  *	*	*	*	*	*	*	*	*	*	*	*	*	*	*	*	*	0	*	*	184
       0	*	*	*	*	*	*	1000	0	0	

V 185  *	*	*	*	*	*	*	*	*	*	*	*	*	*	*	*	*	0	*	*	185
       0	*	*	*	*	*	*	1000	0	0	

G 186  *	*	*	*	*	0	*	*	*	*	*	*	*	*	*	*	*	*	*	*	186
       0	*	*	*	*	*	*	1000	0	0	

I 187  *	*	*	*	*	*	*	0	*	*	*	*	*	*	*	*	*	*	*	*	187
       0	*	*	*	*	*	*	1000	0	0	

S 188  *	*	*	*	*	*	*	*	*	*	*	*	*	*	*	0	*	*	*	*	188
       0	*	*	*	*	*	*	1000	0	0	

Q 189  *	*	*	*	*	*	*	*	*	*	*	*	*	0	*	*	*	*	*	*	189
       0	*	*	*	*	*	*	1000	0	0	

A 190  0	*	*	*	*	*	*	*	*	*	*	*	*	*	*	*	*	*	*	*	190
       0	*	*	*	*	*	*	1000	0	0	

G 191  *	*	*	*	*	0	*	*	*	*	*	*	*	*	*	*	*	*	*	*	191
       0	*	*	*	*	*	*	1000	0	0	

A 192  0	*	*	*	*	*	*	*	*	*	*	*	*	*	*	*	*	*	*	*	192
       0	*	*	*	*	*	*	1000	0	0	

S 193  *	*	*	*	*	*	*	*	*	*	*	*	*	*	*	0	*	*	*	*	193
       0	*	*	*	*	*	*	1000	0	0	

S 194  *	*	*	*	*	*	*	*	*	*	*	*	*	*	*	0	*	*	*	*	194
       0	*	*	*	*	*	*	1000	0	0	

E 195  *	*	*	0	*	*	*	*	*	*	*	*	*	*	*	*	*	*	*	*	195
       0	*	*	*	*	*	*	1000	0	0	

A 196  0	*	*	*	*	*	*	*	*	*	*	*	*	*	*	*	*	*	*	*	196
       0	*	*	*	*	*	*	1000	0	0	

D 197  *	*	0	*	*	*	*	*	*	*	*	*	*	*	*	*	*	*	*	*	197
       0	*	*	*	*	*	*	1000	0	0	

I 198  *	*	*	*	*	*	*	0	*	*	*	*	*	*	*	*	*	*	*	*	198
       0	*	*	*	*	*	*	1000	0	0	

N 199  *	*	*	*	*	*	*	*	*	*	*	0	*	*	*	*	*	*	*	*	199
       0	*	*	*	*	*	*	1000	0	0	

D 200  *	*	0	*	*	*	*	*	*	*	*	*	*	*	*	*	*	*	*	*	200
       0	*	*	*	*	*	*	1000	0	0	

Q 201  *	*	*	*	*	*	*	*	*	*	*	*	*	0	*	*	*	*	*	*	201
       0	*	*	*	*	*	*	1000	0	0	

S 202  *	*	*	*	*	*	*	*	*	*	*	*	*	*	*	0	*	*	*	*	202
       0	*	*	*	*	*	*	1000	0	0	

R 203  *	*	*	*	*	*	*	*	*	*	*	*	*	*	0	*	*	*	*	*	203
       0	*	*	*	*	*	*	1000	0	0	

A 204  0	*	*	*	*	*	*	*	*	*	*	*	*	*	*	*	*	*	*	*	204
       0	*	*	*	*	*	*	1000	0	0	

I 205  *	*	*	*	*	*	*	0	*	*	*	*	*	*	*	*	*	*	*	*	205
       0	*	*	*	*	*	*	1000	0	0	

G 206  *	*	*	*	*	0	*	*	*	*	*	*	*	*	*	*	*	*	*	*	206
       0	*	*	*	*	*	*	1000	0	0	

V 207  *	*	*	*	*	*	*	*	*	*	*	*	*	*	*	*	*	0	*	*	207
       0	*	*	*	*	*	*	1000	0	0	

D 208  *	*	0	*	*	*	*	*	*	*	*	*	*	*	*	*	*	*	*	*	208
       0	*	*	*	*	*	*	1000	0	0	

Q 209  *	*	*	*	*	*	*	*	*	*	*	*	*	0	*	*	*	*	*	*	209
       0	*	*	*	*	*	*	1000	0	0	

T 210  *	*	*	*	*	*	*	*	*	*	*	*	*	*	*	*	0	*	*	*	210
       0	*	*	*	*	*	*	1000	0	0	

Q 211  *	*	*	*	*	*	*	*	*	*	*	*	*	0	*	*	*	*	*	*	211
       0	*	*	*	*	*	*	1000	0	0	

I 212  *	*	*	*	*	*	*	0	*	*	*	*	*	*	*	*	*	*	*	*	212
       0	*	*	*	*	*	*	1000	0	0	

R 213  *	*	*	*	*	*	*	*	*	*	*	*	*	*	0	*	*	*	*	*	213
       0	*	*	*	*	*	*	1000	0	0	

A 214  0	*	*	*	*	*	*	*	*	*	*	*	*	*	*	*	*	*	*	*	214
       0	*	*	*	*	*	*	1000	0	0	

L 215  *	*	*	*	*	*	*	*	*	0	*	*	*	*	*	*	*	*	*	*	215
       0	*	*	*	*	*	*	1000	0	0	

P 216  *	*	*	*	*	*	*	*	*	*	*	*	0	*	*	*	*	*	*	*	216
       0	*	*	*	*	*	*	1000	0	0	

R 217  *	*	*	*	*	*	*	*	*	*	*	*	*	*	0	*	*	*	*	*	217
       0	*	*	*	*	*	*	1000	0	0	

G 218  *	*	*	*	*	0	*	*	*	*	*	*	*	*	*	*	*	*	*	*	218
       0	*	*	*	*	*	*	1000	0	0	

A 219  0	*	*	*	*	*	*	*	*	*	*	*	*	*	*	*	*	*	*	*	219
       0	*	*	*	*	*	*	1000	0	0	

R 220  *	*	*	*	*	*	*	*	*	*	*	*	*	*	0	*	*	*	*	*	220
       0	*	*	*	*	*	*	1000	0	0	

Q 221  *	*	*	*	*	*	*	*	*	*	*	*	*	0	*	*	*	*	*	*	221
       0	*	*	*	*	*	*	1000	0	0	

R 222  *	*	*	*	*	*	*	*	*	*	*	*	*	*	0	*	*	*	*	*	222
       0	*	*	*	*	*	*	1000	0	0	

Q 223  *	*	*	*	*	*	*	*	*	*	*	*	*	0	*	*	*	*	*	*	223
       0	*	*	*	*	*	*	1000	0	0	

K 224  *	*	*	*	*	*	*	*	0	*	*	*	*	*	*	*	*	*	*	*	224
       0	*	*	*	*	*	*	1000	0	0	

F 225  *	*	*	*	0	*	*	*	*	*	*	*	*	*	*	*	*	*	*	*	225
       0	*	*	*	*	*	*	1000	0	0	

L 226  *	*	*	*	*	*	*	*	*	0	*	*	*	*	*	*	*	*	*	*	226
       0	*	*	*	*	*	*	1000	0	0	

E 227  *	*	*	0	*	*	*	*	*	*	*	*	*	*	*	*	*	*	*	*	227
       0	*	*	*	*	*	*	1000	0	0	

R 228  *	*	*	*	*	*	*	*	*	*	*	*	*	*	0	*	*	*	*	*	228
       0	*	*	*	*	*	*	1000	0	0	

N 229  *	*	*	*	*	*	*	*	*	*	*	0	*	*	*	*	*	*	*	*	229
       0	*	*	*	*	*	*	1000	0	0	

P 230  *	*	*	*	*	*	*	*	*	*	*	*	0	*	*	*	*	*	*	*	230
       0	*	*	*	*	*	*	1000	0	0	

N 231  *	*	*	*	*	*	*	*	*	*	*	0	*	*	*	*	*	*	*	*	231
       0	*	*	*	*	*	*	1000	0	0	

Y 232  *	*	*	*	*	*	*	*	*	*	*	*	*	*	*	*	*	*	*	0	232
       0	*	*	*	*	*	*	1000	0	0	

G 233  *	*	*	*	*	0	*	*	*	*	*	*	*	*	*	*	*	*	*	*	233
       0	*	*	*	*	*	*	1000	0	0	

R 234  *	*	*	*	*	*	*	*	*	*	*	*	*	*	0	*	*	*	*	*	234
       0	*	*	*	*	*	*	1000	0	0	

P 235  *	*	*	*	*	*	*	*	*	*	*	*	0	*	*	*	*	*	*	*	235
       0	*	*	*	*	*	*	1000	0	0	

E 236  *	*	*	0	*	*	*	*	*	*	*	*	*	*	*	*	*	*	*	*	236
       0	*	*	*	*	*	*	1000	0	0	

A 237  0	*	*	*	*	*	*	*	*	*	*	*	*	*	*	*	*	*	*	*	237
       0	*	*	*	*	*	*	1000	0	0	

P 238  *	*	*	*	*	*	*	*	*	*	*	*	0	*	*	*	*	*	*	*	238
       0	*	*	*	*	*	*	1000	0	0	

K 239  *	*	*	*	*	*	*	*	0	*	*	*	*	*	*	*	*	*	*	*	239
       0	*	*	*	*	*	*	1000	0	0	

I 240  *	*	*	*	*	*	*	0	*	*	*	*	*	*	*	*	*	*	*	*	240
       0	*	*	*	*	*	*	1000	0	0	

E 241  *	*	*	0	*	*	*	*	*	*	*	*	*	*	*	*	*	*	*	*	241
       0	*	*	*	*	*	*	1000	0	0	

K 242  *	*	*	*	*	*	*	*	0	*	*	*	*	*	*	*	*	*	*	*	242
       0	*	*	*	*	*	*	1000	0	0	

G 243  *	*	*	*	*	0	*	*	*	*	*	*	*	*	*	*	*	*	*	*	243
       0	*	*	*	*	*	*	1000	0	0	

S 244  *	*	*	*	*	*	*	*	*	*	*	*	*	*	*	0	*	*	*	*	244
       0	*	*	*	*	*	*	1000	0	0	

G 245  *	*	*	*	*	0	*	*	*	*	*	*	*	*	*	*	*	*	*	*	245
       0	*	*	*	*	*	*	1000	0	0	

I 246  *	*	*	*	*	*	*	0	*	*	*	*	*	*	*	*	*	*	*	*	246
       0	*	*	*	*	*	*	1000	0	0	

S 247  *	*	*	*	*	*	*	*	*	*	*	*	*	*	*	0	*	*	*	*	247
       0	*	*	*	*	*	*	1000	0	0	

A 248  0	*	*	*	*	*	*	*	*	*	*	*	*	*	*	*	*	*	*	*	248
       0	*	*	*	*	*	*	1000	0	0	

R 249  *	*	*	*	*	*	*	*	*	*	*	*	*	*	0	*	*	*	*	*	249
       0	*	*	*	*	*	*	1000	0	0	

G 250  *	*	*	*	*	0	*	*	*	*	*	*	*	*	*	*	*	*	*	*	250
       0	*	*	*	*	*	*	1000	0	0	

R 251  *	*	*	*	*	*	*	*	*	*	*	*	*	*	0	*	*	*	*	*	251
       0	*	*	*	*	*	*	1000	0	0	

A 252  0	*	*	*	*	*	*	*	*	*	*	*	*	*	*	*	*	*	*	*	252
       0	*	*	*	*	*	*	1000	0	0	

I 253  *	*	*	*	*	*	*	0	*	*	*	*	*	*	*	*	*	*	*	*	253
       0	*	*	*	*	*	*	1000	0	0	

L 254  *	*	*	*	*	*	*	*	*	0	*	*	*	*	*	*	*	*	*	*	254
       0	*	*	*	*	*	*	1000	0	0	

D 255  *	*	0	*	*	*	*	*	*	*	*	*	*	*	*	*	*	*	*	*	255
       0	*	*	*	*	*	*	1000	0	0	

A 256  0	*	*	*	*	*	*	*	*	*	*	*	*	*	*	*	*	*	*	*	256
       0	*	*	*	*	*	*	1000	0	0	

P 257  *	*	*	*	*	*	*	*	*	*	*	*	0	*	*	*	*	*	*	*	257
       0	*	*	*	*	*	*	1000	0	0	

M 258  *	*	*	*	*	*	*	*	*	*	0	*	*	*	*	*	*	*	*	*	258
       0	*	*	*	*	*	*	1000	0	0	

G 259  *	*	*	*	*	0	*	*	*	*	*	*	*	*	*	*	*	*	*	*	259
       0	*	*	*	*	*	*	1000	0	0	

E 260  *	*	*	0	*	*	*	*	*	*	*	*	*	*	*	*	*	*	*	*	260
       0	*	*	*	*	*	*	1000	0	0	

G 261  *	*	*	*	*	0	*	*	*	*	*	*	*	*	*	*	*	*	*	*	261
       0	*	*	*	*	*	*	1000	0	0	

A 262  0	*	*	*	*	*	*	*	*	*	*	*	*	*	*	*	*	*	*	*	262
       0	*	*	*	*	*	*	1000	0	0	

M 263  *	*	*	*	*	*	*	*	*	*	0	*	*	*	*	*	*	*	*	*	263
       0	*	*	*	*	*	*	1000	0	0	

G 264  *	*	*	*	*	0	*	*	*	*	*	*	*	*	*	*	*	*	*	*	264
       0	*	*	*	*	*	*	1000	0	0	

V 265  *	*	*	*	*	*	*	*	*	*	*	*	*	*	*	*	*	0	*	*	265
       0	*	*	*	*	*	*	1000	0	0	

L 266  *	*	*	*	*	*	*	*	*	0	*	*	*	*	*	*	*	*	*	*	266
       0	*	*	*	*	*	*	1000	0	0	

R 267  *	*	*	*	*	*	*	*	*	*	*	*	*	*	0	*	*	*	*	*	267
       0	*	*	*	*	*	*	1000	0	0	

R 268  *	*	*	*	*	*	*	*	*	*	*	*	*	*	0	*	*	*	*	*	268
       0	*	*	*	*	*	*	1000	0	0	

A 269  0	*	*	*	*	*	*	*	*	*	*	*	*	*	*	*	*	*	*	*	269
       0	*	*	*	*	*	*	1000	0	0	

N 270  *	*	*	*	*	*	*	*	*	*	*	0	*	*	*	*	*	*	*	*	270
       0	*	*	*	*	*	*	1000	0	0	

A 271  0	*	*	*	*	*	*	*	*	*	*	*	*	*	*	*	*	*	*	*	271
       0	*	*	*	*	*	*	1000	0	0	

A 272  0	*	*	*	*	*	*	*	*	*	*	*	*	*	*	*	*	*	*	*	272
       0	*	*	*	*	*	*	1000	0	0	

Q 273  *	*	*	*	*	*	*	*	*	*	*	*	*	0	*	*	*	*	*	*	273
       0	*	*	*	*	*	*	1000	0	0	

N 274  *	*	*	*	*	*	*	*	*	*	*	0	*	*	*	*	*	*	*	*	274
       0	*	*	*	*	*	*	1000	0	0	

I 275  *	*	*	*	*	*	*	0	*	*	*	*	*	*	*	*	*	*	*	*	275
       0	*	*	*	*	*	*	1000	0	0	

V 276  *	*	*	*	*	*	*	*	*	*	*	*	*	*	*	*	*	0	*	*	276
       0	*	*	*	*	*	*	1000	0	0	

R 277  *	*	*	*	*	*	*	*	*	*	*	*	*	*	0	*	*	*	*	*	277
       0	*	*	*	*	*	*	1000	0	0	

N 278  *	*	*	*	*	*	*	*	*	*	*	0	*	*	*	*	*	*	*	*	278
       0	*	*	*	*	*	*	1000	0	0	

N 279  *	*	*	*	*	*	*	*	*	*	*	0	*	*	*	*	*	*	*	*	279
       0	*	*	*	*	*	*	1000	0	0	

G 280  *	*	*	*	*	0	*	*	*	*	*	*	*	*	*	*	*	*	*	*	280
       0	*	*	*	*	*	*	1000	0	0	

K 281  *	*	*	*	*	*	*	*	0	*	*	*	*	*	*	*	*	*	*	*	281
       0	*	*	*	*	*	*	1000	0	0	

I 282  *	*	*	*	*	*	*	0	*	*	*	*	*	*	*	*	*	*	*	*	282
       0	*	*	*	*	*	*	1000	0	0	

A 283  0	*	*	*	*	*	*	*	*	*	*	*	*	*	*	*	*	*	*	*	283
       0	*	*	*	*	*	*	1000	0	0	

I 284  *	*	*	*	*	*	*	0	*	*	*	*	*	*	*	*	*	*	*	*	284
       0	*	*	*	*	*	*	1000	0	0	

K 285  *	*	*	*	*	*	*	*	0	*	*	*	*	*	*	*	*	*	*	*	285
       0	*	*	*	*	*	*	1000	0	0	

D 286  *	*	0	*	*	*	*	*	*	*	*	*	*	*	*	*	*	*	*	*	286
       0	*	*	*	*	*	*	1000	0	0	

A 287  0	*	*	*	*	*	*	*	*	*	*	*	*	*	*	*	*	*	*	*	287
       0	*	*	*	*	*	*	1000	0	0	

E 288  *	*	*	0	*	*	*	*	*	*	*	*	*	*	*	*	*	*	*	*	288
       0	*	*	*	*	*	*	1000	0	0	

G 289  *	*	*	*	*	0	*	*	*	*	*	*	*	*	*	*	*	*	*	*	289
       0	*	*	*	*	*	*	1000	0	0	

N 290  *	*	*	*	*	*	*	*	*	*	*	0	*	*	*	*	*	*	*	*	290
       0	*	*	*	*	*	*	1000	0	0	

F 291  *	*	*	*	0	*	*	*	*	*	*	*	*	*	*	*	*	*	*	*	291
       0	*	*	*	*	*	*	1000	0	0	

N 292  *	*	*	*	*	*	*	*	*	*	*	0	*	*	*	*	*	*	*	*	292
       0	*	*	*	*	*	*	1000	0	0	

E 293  *	*	*	0	*	*	*	*	*	*	*	*	*	*	*	*	*	*	*	*	293
       0	*	*	*	*	*	*	1000	0	0	

I 294  *	*	*	*	*	*	*	0	*	*	*	*	*	*	*	*	*	*	*	*	294
       0	*	*	*	*	*	*	1000	0	0	

T 295  *	*	*	*	*	*	*	*	*	*	*	*	*	*	*	*	0	*	*	*	295
       0	*	*	*	*	*	*	1000	0	0	

Q 296  *	*	*	*	*	*	*	*	*	*	*	*	*	0	*	*	*	*	*	*	296
       0	*	*	*	*	*	*	1000	0	0	

E 297  *	*	*	0	*	*	*	*	*	*	*	*	*	*	*	*	*	*	*	*	297
       0	*	*	*	*	*	*	1000	0	0	

G 298  *	*	*	*	*	0	*	*	*	*	*	*	*	*	*	*	*	*	*	*	298
       0	*	*	*	*	*	*	1000	0	0	

Y 299  *	*	*	*	*	*	*	*	*	*	*	*	*	*	*	*	*	*	*	0	299
       0	*	*	*	*	*	*	1000	0	0	

D 300  *	*	0	*	*	*	*	*	*	*	*	*	*	*	*	*	*	*	*	*	300
       0	*	*	*	*	*	*	1000	0	0	

K 301  *	*	*	*	*	*	*	*	0	*	*	*	*	*	*	*	*	*	*	*	301
       0	*	*	*	*	*	*	1000	0	0	

I 302  *	*	*	*	*	*	*	0	*	*	*	*	*	*	*	*	*	*	*	*	302
       0	*	*	*	*	*	*	1000	0	0	

R 303  *	*	*	*	*	*	*	*	*	*	*	*	*	*	0	*	*	*	*	*	303
       0	*	*	*	*	*	*	1000	0	0	

S 304  *	*	*	*	*	*	*	*	*	*	*	*	*	*	*	0	*	*	*	*	304
       0	*	*	*	*	*	*	1000	0	0	

D 305  *	*	0	*	*	*	*	*	*	*	*	*	*	*	*	*	*	*	*	*	305
       0	*	*	*	*	*	*	1000	0	0	

M 306  *	*	*	*	*	*	*	*	*	*	0	*	*	*	*	*	*	*	*	*	306
       0	*	*	*	*	*	*	1000	0	0	

R 307  *	*	*	*	*	*	*	*	*	*	*	*	*	*	0	*	*	*	*	*	307
       0	*	*	*	*	*	*	1000	0	0	

D 308  *	*	0	*	*	*	*	*	*	*	*	*	*	*	*	*	*	*	*	*	308
       0	*	*	*	*	*	*	1000	0	0	

Q 309  *	*	*	*	*	*	*	*	*	*	*	*	*	0	*	*	*	*	*	*	309
       0	*	*	*	*	*	*	1000	0	0	

K 310  *	*	*	*	*	*	*	*	0	*	*	*	*	*	*	*	*	*	*	*	310
       0	*	*	*	*	*	*	1000	0	0	

E 311  *	*	*	0	*	*	*	*	*	*	*	*	*	*	*	*	*	*	*	*	311
       0	*	*	*	*	*	*	1000	0	0	

F 312  *	*	*	*	0	*	*	*	*	*	*	*	*	*	*	*	*	*	*	*	312
       0	*	*	*	*	*	*	1000	0	0	

S 313  *	*	*	*	*	*	*	*	*	*	*	*	*	*	*	0	*	*	*	*	313
       0	*	*	*	*	*	*	1000	0	0	

Q 314  *	*	*	*	*	*	*	*	*	*	*	*	*	0	*	*	*	*	*	*	314
       0	*	*	*	*	*	*	1000	0	0	

E 315  *	*	*	0	*	*	*	*	*	*	*	*	*	*	*	*	*	*	*	*	315
       0	*	*	*	*	*	*	1000	0	0	

F 316  *	*	*	*	0	*	*	*	*	*	*	*	*	*	*	*	*	*	*	*	316
       0	*	*	*	*	*	*	1000	0	0	

L 317  *	*	*	*	*	*	*	*	*	0	*	*	*	*	*	*	*	*	*	*	317
       0	*	*	*	*	*	*	1000	0	0	

S 318  *	*	*	*	*	*	*	*	*	*	*	*	*	*	*	0	*	*	*	*	318
       0	*	*	*	*	*	*	1000	0	0	

N 319  *	*	*	*	*	*	*	*	*	*	*	0	*	*	*	*	*	*	*	*	319
       0	*	*	*	*	*	*	1000	0	0	

Y 320  *	*	*	*	*	*	*	*	*	*	*	*	*	*	*	*	*	*	*	0	320
       0	*	*	*	*	*	*	1000	0	0	

L 321  *	*	*	*	*	*	*	*	*	0	*	*	*	*	*	*	*	*	*	*	321
       0	*	*	*	*	*	*	1000	0	0	

A 322  0	*	*	*	*	*	*	*	*	*	*	*	*	*	*	*	*	*	*	*	322
       0	*	*	*	*	*	*	1000	0	0	

T 323  *	*	*	*	*	*	*	*	*	*	*	*	*	*	*	*	0	*	*	*	323
       0	*	*	*	*	*	*	1000	0	0	

P 324  *	*	*	*	*	*	*	*	*	*	*	*	0	*	*	*	*	*	*	*	324
       0	*	*	*	*	*	*	1000	0	0	

A 325  0	*	*	*	*	*	*	*	*	*	*	*	*	*	*	*	*	*	*	*	325
       0	*	*	*	*	*	*	1000	0	0	

K 326  *	*	*	*	*	*	*	*	0	*	*	*	*	*	*	*	*	*	*	*	326
       0	*	*	*	*	*	*	1000	0	0	

P 327  *	*	*	*	*	*	*	*	*	*	*	*	0	*	*	*	*	*	*	*	327
       0	*	*	*	*	*	*	1000	0	0	

A 328  0	*	*	*	*	*	*	*	*	*	*	*	*	*	*	*	*	*	*	*	328
       0	*	*	*	*	*	*	1000	0	0	

D 329  *	*	0	*	*	*	*	*	*	*	*	*	*	*	*	*	*	*	*	*	329
       0	*	*	*	*	*	*	1000	0	0	

A 330  0	*	*	*	*	*	*	*	*	*	*	*	*	*	*	*	*	*	*	*	330
       0	*	*	*	*	*	*	1000	0	0	

Q 331  *	*	*	*	*	*	*	*	*	*	*	*	*	0	*	*	*	*	*	*	331
       0	*	*	*	*	*	*	1000	0	0	

S 332  *	*	*	*	*	*	*	*	*	*	*	*	*	*	*	0	*	*	*	*	332
       0	*	*	*	*	*	*	1000	0	0	

P 333  *	*	*	*	*	*	*	*	*	*	*	*	0	*	*	*	*	*	*	*	333
       0	*	*	*	*	*	*	1000	0	0	

S 334  *	*	*	*	*	*	*	*	*	*	*	*	*	*	*	0	*	*	*	*	334
       0	*	*	*	*	*	*	1000	0	0	

S 335  *	*	*	*	*	*	*	*	*	*	*	*	*	*	*	0	*	*	*	*	335
       0	*	*	*	*	*	*	1000	0	0	

V 336  *	*	*	*	*	*	*	*	*	*	*	*	*	*	*	*	*	0	*	*	336
       0	*	*	*	*	*	*	1000	0	0	

A 337  0	*	*	*	*	*	*	*	*	*	*	*	*	*	*	*	*	*	*	*	337
       0	*	*	*	*	*	*	1000	0	0	

P 338  *	*	*	*	*	*	*	*	*	*	*	*	0	*	*	*	*	*	*	*	338
       0	*	*	*	*	*	*	1000	0	0	

K 339  *	*	*	*	*	*	*	*	0	*	*	*	*	*	*	*	*	*	*	*	339
       0	*	*	*	*	*	*	1000	0	0	

P 340  *	*	*	*	*	*	*	*	*	*	*	*	0	*	*	*	*	*	*	*	340
       0	*	*	*	*	*	*	1000	0	0	

A 341  0	*	*	*	*	*	*	*	*	*	*	*	*	*	*	*	*	*	*	*	341
       0	*	*	*	*	*	*	1000	0	0	

T 342  *	*	*	*	*	*	*	*	*	*	*	*	*	*	*	*	0	*	*	*	342
       0	*	*	*	*	*	*	1000	0	0	

K 343  *	*	*	*	*	*	*	*	0	*	*	*	*	*	*	*	*	*	*	*	343
       0	*	*	*	*	*	*	1000	0	0	

D 344  *	*	0	*	*	*	*	*	*	*	*	*	*	*	*	*	*	*	*	*	344
       0	*	*	*	*	*	*	1000	0	0	

L 345  *	*	*	*	*	*	*	*	*	0	*	*	*	*	*	*	*	*	*	*	345
       0	*	*	*	*	*	*	1000	0	0	

S 346  *	*	*	*	*	*	*	*	*	*	*	*	*	*	*	0	*	*	*	*	346
       0	*	*	*	*	*	*	1000	0	0	

Q 347  *	*	*	*	*	*	*	*	*	*	*	*	*	0	*	*	*	*	*	*	347
       0	*	*	*	*	*	*	1000	0	0	

L 348  *	*	*	*	*	*	*	*	*	0	*	*	*	*	*	*	*	*	*	*	348
       0	*	*	*	*	*	*	1000	0	0	

N 349  *	*	*	*	*	*	*	*	*	*	*	0	*	*	*	*	*	*	*	*	349
       0	*	*	*	*	*	*	1000	0	0	

E 350  *	*	*	0	*	*	*	*	*	*	*	*	*	*	*	*	*	*	*	*	350
       0	*	*	*	*	*	*	1000	0	0	

A 351  0	*	*	*	*	*	*	*	*	*	*	*	*	*	*	*	*	*	*	*	351
       0	*	*	*	*	*	*	1000	0	0	

N 352  *	*	*	*	*	*	*	*	*	*	*	0	*	*	*	*	*	*	*	*	352
       0	*	*	*	*	*	*	1000	0	0	

Q 353  *	*	*	*	*	*	*	*	*	*	*	*	*	0	*	*	*	*	*	*	353
       0	*	*	*	*	*	*	1000	0	0	

S 354  *	*	*	*	*	*	*	*	*	*	*	*	*	*	*	0	*	*	*	*	354
       0	*	*	*	*	*	*	1000	0	0	

P 355  *	*	*	*	*	*	*	*	*	*	*	*	0	*	*	*	*	*	*	*	355
       0	*	*	*	*	*	*	1000	0	0	

I 356  *	*	*	*	*	*	*	0	*	*	*	*	*	*	*	*	*	*	*	*	356
       0	*	*	*	*	*	*	1000	0	0	

Y 357  *	*	*	*	*	*	*	*	*	*	*	*	*	*	*	*	*	*	*	0	357
       0	*	*	*	*	*	*	1000	0	0	

P 358  *	*	*	*	*	*	*	*	*	*	*	*	0	*	*	*	*	*	*	*	358
       0	*	*	*	*	*	*	1000	0	0	

N 359  *	*	*	*	*	*	*	*	*	*	*	0	*	*	*	*	*	*	*	*	359
       0	*	*	*	*	*	*	1000	0	0	

M 360  *	*	*	*	*	*	*	*	*	*	0	*	*	*	*	*	*	*	*	*	360
       0	*	*	*	*	*	*	1000	0	0	

L 361  *	*	*	*	*	*	*	*	*	0	*	*	*	*	*	*	*	*	*	*	361
       0	*	*	*	*	*	*	1000	0	0	

Q 362  *	*	*	*	*	*	*	*	*	*	*	*	*	0	*	*	*	*	*	*	362
       0	*	*	*	*	*	*	1000	0	0	

N 363  *	*	*	*	*	*	*	*	*	*	*	0	*	*	*	*	*	*	*	*	363
       0	*	*	*	*	*	*	1000	0	0	

D 364  *	*	0	*	*	*	*	*	*	*	*	*	*	*	*	*	*	*	*	*	364
       0	*	*	*	*	*	*	1000	0	0	

S 365  *	*	*	*	*	*	*	*	*	*	*	*	*	*	*	0	*	*	*	*	365
       0	*	*	*	*	*	*	1000	0	0	

E 366  *	*	*	0	*	*	*	*	*	*	*	*	*	*	*	*	*	*	*	*	366
       0	*	*	*	*	*	*	1000	0	0	

D 367  *	*	0	*	*	*	*	*	*	*	*	*	*	*	*	*	*	*	*	*	367
       0	*	*	*	*	*	*	1000	0	0	

I 368  *	*	*	*	*	*	*	0	*	*	*	*	*	*	*	*	*	*	*	*	368
       0	*	*	*	*	*	*	1000	0	0	

P 369  *	*	*	*	*	*	*	*	*	*	*	*	0	*	*	*	*	*	*	*	369
       0	*	*	*	*	*	*	1000	0	0	

D 370  *	*	0	*	*	*	*	*	*	*	*	*	*	*	*	*	*	*	*	*	370
       0	*	*	*	*	*	*	1000	0	0	

M 371  *	*	*	*	*	*	*	*	*	*	0	*	*	*	*	*	*	*	*	*	371
       0	*	*	*	*	*	*	1000	0	0	

G 372  *	*	*	*	*	0	*	*	*	*	*	*	*	*	*	*	*	*	*	*	372
       0	*	*	*	*	*	*	1000	0	0	

P 373  *	*	*	*	*	*	*	*	*	*	*	*	0	*	*	*	*	*	*	*	373
       0	*	*	*	*	*	*	1000	0	0	

D 374  *	*	0	*	*	*	*	*	*	*	*	*	*	*	*	*	*	*	*	*	374
       0	*	*	*	*	*	*	1000	0	0	

P 375  *	*	*	*	*	*	*	*	*	*	*	*	0	*	*	*	*	*	*	*	375
       0	*	*	*	*	*	*	1000	0	0	

K 376  *	*	*	*	*	*	*	*	0	*	*	*	*	*	*	*	*	*	*	*	376
       0	*	*	*	*	*	*	1000	0	0	

M 377  *	*	*	*	*	*	*	*	*	*	0	*	*	*	*	*	*	*	*	*	377
       0	*	*	*	*	*	*	1000	0	0	

F 378  *	*	*	*	0	*	*	*	*	*	*	*	*	*	*	*	*	*	*	*	378
       0	*	*	*	*	*	*	1000	0	0	

E 379  *	*	*	0	*	*	*	*	*	*	*	*	*	*	*	*	*	*	*	*	379
       0	*	*	*	*	*	*	1000	0	0	

L 380  *	*	*	*	*	*	*	*	*	0	*	*	*	*	*	*	*	*	*	*	380
       0	*	*	*	*	*	*	1000	0	0	

G 381  *	*	*	*	*	0	*	*	*	*	*	*	*	*	*	*	*	*	*	*	381
       0	*	*	*	*	*	*	1000	0	0	

I 382  *	*	*	*	*	*	*	0	*	*	*	*	*	*	*	*	*	*	*	*	382
       0	*	*	*	*	*	*	1000	0	0	

L 383  *	*	*	*	*	*	*	*	*	0	*	*	*	*	*	*	*	*	*	*	383
       0	*	*	*	*	*	*	1000	0	0	

P 384  *	*	*	*	*	*	*	*	*	*	*	*	0	*	*	*	*	*	*	*	384
       0	*	*	*	*	*	*	1000	0	0	

K 385  *	*	*	*	*	*	*	*	0	*	*	*	*	*	*	*	*	*	*	*	385
       0	*	*	*	*	*	*	1000	0	0	

R 386  *	*	*	*	*	*	*	*	*	*	*	*	*	*	0	*	*	*	*	*	386
       0	*	*	*	*	*	*	1000	0	0	

K 387  *	*	*	*	*	*	*	*	0	*	*	*	*	*	*	*	*	*	*	*	387
       0	*	*	0	*	*	*	1000	0	0	

//
```
