## Supporting Information File 6 for "A novel uncultured marine cyanophage lineage with lysogenic potential linked to a putative marine *Synechococcus* ‘relic’ prophage": seq_51

```
HHsearch 1.5
NAME  CJIELFBH_00051 hypothetical protein
FAM   
FILE  tmpFWixAS
COM   /opt/appli/virfam/lib/hhsearch/hhmake2 -i /tmp/tmpFWixAS.a3m -seq 10 -id 90 
DATE  Tue Jan 16 02:50:27 2018
LENG  176 match states, 176 columns in multiple alignment
FILT  38 out of 40 sequences passed filter (-id 90 -cov 0 -qid 0 -qsc -20.00 -diff 100)
NEFF  4.9 
SEQ
>ss_pred PSIPRED predicted secondary structure
CCHHHHHHHHHHHHHHHHHHCCCCCCCHHHHHHHHHHHHHCCEEEEECCCCCCCCCCCCEECCCCEEEECHHHCCCCCCCHHCCHHHHHHHHHHHHHHHH
HHHCCCCCCCCCCCHHHHHHHHHHHHCCHHHHHHHHHHHHHCCCCCHHHHHHHHHHHHHHHCCHHHHHHHHHHHCC
>ss_conf PSIPRED confidence values
9058999999999887653113578575889999999988393687717657400231010467768763432134453000103578999999999999
9725776621112013204666541100477999987642026760367789999999852596899999975249
>Consensus
xxxxxxxxxxxxxxxxxlxxxxxxppsxxxxxxllxxLxxaGxxVxxxxxxcxxglxGxyxxxxxxlxiCxxnxkxxxxxxxxxxxxxxtLxHEaxHvxQ
xCxxGxxxxxxxxxlxxxxxlxxlxxlxpxxxxsixxxyxxagxsxxxxelexExeAyxxexxpxxVxxllxkyCx
>CJIELFBH_00051 hypothetical protein
MSITKIVVAAVAVAVGCLGQAQATPPSFEHHVQLMDAVKATGIALDINPFECTDGVEGFYTPTSKRLAICQDNAKRQDEEVSWTLDDFDTLRHEAHHLVQ
GCMVGDNFDNKLGFVYRDPKTLVLNNLGYKQAMSVIRLYQRAGFSGVIIGLELEAAAVAAMNNPLEQVQDINRFCF
>gi|254729477|ref|YP_003084159.1|(14-160:169) hypothetical protein PSS2_gp015 [Cyanophage PSS2]   gi|254211629|gb|ACT65577.1| hypothetical protein [Cyanophage PSS2]   gi|265524827|gb|ACY75719.1| predicted protein [Cyanophage PSS2]  E=1e-49 s/c=1.35 id=20% cov=84%
-------------------------PDVPQEHRELATLVNEVATLTYDGSRCSPIHNGYYDYKTNTMSLCHVHGKPIEE---LNEDQLNTLRHESIHLAQ
DCNAGGIGTAETKPLLEMNDLMKVAVLAKVNIAAIWVNYRSLGADEATVVKEWEAWSSAEVLSAKEVSRIVTNFC-
>gi|116072261|ref|ZP_01469528.1|(6-166:256) hypothetical protein BL107_10756 [Synechococcus sp. BL107]   gi|116064783|gb|EAU70542.1| hypothetical protein BL107_10756 [Synechococcus sp. BL107]  E=4e-26 s/c=0.75 id=26% cov=86%
------LLASLLIPTQLLGFLSLTTPaiadSWKDVEDLIELVKGTGTKVQ-KLDTCDGQTMGFYQPPRKdgsgdRLVFCTNNIDMEDVSAVW-----EVL
AHESAHVMQACNGGLIWKAEYHPRL----LRNLKSRAP-HYASILDQYR--GRD-----KMMELEAFDMELkSPEQVVDIFLRAC-
>gi|159903247|ref|YP_001550591.1|(9-154:154) Serine hydroxymethyltransferase [Prochlorococcus marinus str. MIT 9211]   gi|159888423|gb|ABX08637.1| possible Serine hydroxymethyltransferase [Prochlorococcus marinus str. MIT 9211]  E=1e-18 s/c=0.66 id=24% cov=76%
----------------------------SQEKEILELVYKANYSVEENTPLCLLGekYFGFLKKDQKRIVICTENAKSHGGYNLSRsigyQDDYKTglmi
rraIRHESVHVAQECNNGNLLNLKNKKNAKISEQKLGALKGSVKL---------------TGNLEKEYEAYLIEDQPRKVIAALKKYCF
>gi|318041676|ref|ZP_07973632.1|(106-243:246) hypothetical protein SCB01_08187 [Synechococcus sp. CB0101]   E=2e-08 s/c=0.45 id=27% cov=77%
------------------------PPSFAAERSairlLLSQMRQAGVTVLLGPPRKQ-GAAGEWDPARAVLRI------RSDIPAKGSREFARVLNHEAI
HVAQSCRQGS--------LTAQPQLLGLSR--RVQGAAIRHLQEPLYRNSTALERALEEEAYANQDNLQLGVQLIKAHC-
>gi|427713079|ref|YP_007061703.1|(65-196:205) hypothetical protein Syn6312_2028 [Synechococcus sp. PCC 6312]   gi|427377208|gb|AFY61160.1| hypothetical protein Syn6312_2028 [Synechococcus sp. PCC 6312]  E=4e-07 s/c=0.44 id=27% cov=75%
---------------------QLQGPEEKEAYALLTTILQTGTEVYLRSS--QDGNYGSYNVTQDVLVL------RPSAVAHW-GIFLETLRHEGWHIVQ
ACFAAGQGANTLIPVgLQVSRRTILN---------LRQNH-----SYAPEEIPVEAEAFEAENYPNLTLQGLQKEC-
>gi|81299320|ref|YP_399528.1|(6-154:157) hypothetical protein Synpcc7942_0509 [Synechococcus elongatus PCC 7942]   gi|81168201|gb|ABB56541.1| conserved hypothetical protein [Synechococcus elongatus PCC 7942]  E=5e-06 s/c=0.36 id=28% cov=84%
----KSVITAIAIASlALLSQPAIASPWSATLQPLLQSLNRFGFRVQIRQP-GREGLYGYFAPKERLIVVNPV--------VFELGLDEVTLVHEAVHAA
QFC-AGRTQLQVLGLPYDPPPQLRRSFLRYR--------------DPRRQQLEAEAYAVqARSDRLVEVQRLLNQYC-
>gi|116073429|ref|ZP_01470691.1|(127-273:278) hypothetical protein RS9916_33302 [Synechococcus sp. RS9916]   gi|116068734|gb|EAU74486.1| hypothetical protein RS9916_33302 [Synechococcus sp. RS9916]  E=5e-06 s/c=0.37 id=22% cov=80%
------------------------PPS-PSRPSLLAAIEDLGIKVDRLERCGAANQLAVYHRGAQRLCI----AKALDSNPKLLE---KVVTHEAVHITQ
DCLTGLHTPTSASLA---NHLKQHGGFSDATISKFfqknINNTRQvdvATASLSPEESQMELEAYALQNQGPLVAALLNSRC-
>gi|375909306|gb|AFB15306.1|(77-217:225) gp219 [Synechococcus phage S-RIM8 A.HR5]   gi|375918196|gb|AFB17522.1| gp219 [Synechococcus phage S-RIM8 A.HR1]   gi|375919052|gb|AFB17733.1| gp219 [Synechococcus phage S-RIM8 A.HR3]  E=7e-05 s/c=0.36 id=21% cov=74%
--------------------------------EMMAALGKVGVKVYIAPEKYfPPGHRGVYHTVSNNFYLNATLVKRY-------GTLMSVMRHEGWHAA
QDCMAGSIknsmiaiihNEEDVPPLWREiTEKTYPASAVPWEAEATW-----AGKTEGMTMKALQSCAAGTMWTDYEITPLTKKW--
#
NULL   3706	5728	4211	4064	4839	3729	4763	4308	4069	3323	5509	4640	4464	4937	4285	4423	3815	3783	6325	4665	
HMM    A	C	D	E	F	G	H	I	K	L	M	N	P	Q	R	S	T	V	W	Y	
       M->M	M->I	M->D	I->M	I->I	D->M	D->D	Neff	Neff_I	Neff_D
       0	*	*	0	*	0	*	*	*	*	
M 1    *	*	*	*	*	*	*	*	*	*	0	*	*	*	*	*	*	*	*	*	1
       0	*	*	*	*	*	*	1000	0	0	

S 2    *	*	*	*	*	*	*	*	*	*	*	*	*	*	*	0	*	*	*	*	2
       0	*	*	*	*	*	*	1000	0	0	

I 3    *	*	*	*	*	*	*	0	*	*	*	*	*	*	*	*	*	*	*	*	3
       0	*	*	*	*	*	*	1000	0	0	

T 4    *	*	*	*	*	*	*	*	*	*	*	*	*	*	*	*	0	*	*	*	4
       0	*	*	*	*	*	*	1000	0	0	

K 5    *	*	*	*	*	*	*	*	0	*	*	*	*	*	*	*	*	*	*	*	5
       0	*	*	*	*	*	*	1521	0	0	

I 6    *	*	*	*	*	*	*	811	*	*	*	*	*	*	*	1218	*	*	*	*	6
       0	*	*	*	*	*	*	1521	0	0	

V 7    *	*	*	*	*	*	*	*	*	1696	*	*	*	*	*	*	*	533	*	*	7
       0	*	*	*	*	*	*	2897	0	0	

V 8    *	*	*	*	*	*	*	1977	*	1535	*	*	*	*	*	*	*	1319	*	*	8
       0	*	*	*	*	*	*	3364	0	0	

A 9    1038	*	*	*	*	*	*	*	*	2862	*	*	3358	*	*	*	1848	*	*	*	9
       0	*	*	*	*	*	*	3364	0	0	

A 10   1053	*	*	*	*	2276	*	*	*	3103	*	*	*	*	*	2357	*	*	*	*	10
       0	*	*	*	*	*	*	3453	0	0	

V 11   3175	*	*	*	*	*	*	2943	*	1462	*	*	*	*	*	3203	3573	2295	*	*	11
       0	*	*	*	*	*	*	3502	0	0	

A 12   655	*	3573	*	*	*	*	*	*	1831	*	*	*	*	*	*	*	*	*	*	12
       0	*	*	*	*	*	*	3502	0	0	

V 13   3573	*	*	*	*	*	*	2157	*	3203	*	*	3926	*	*	*	*	951	*	*	13
       0	*	*	*	*	*	*	3502	0	0	

A 14   804	*	*	*	*	3175	*	*	*	*	*	*	2643	*	*	3676	*	3677	*	*	14
       0	*	*	*	*	*	*	3502	0	0	

V 15   *	*	*	*	*	*	*	*	*	2524	*	*	*	*	*	3046	2647	1541	2309	*	15
       186	3046	*	0	*	*	*	3661	1082	0	

G 16   1240	*	*	*	*	1939	*	*	*	3668	*	*	*	3707	*	2639	*	*	*	*	16
       0	*	*	*	*	*	*	3785	0	0	

C 17   4191	2273	*	*	*	1998	*	*	*	1879	3922	*	3584	*	*	*	3905	*	*	*	17
       81	*	4191	*	*	*	*	3785	0	0	

L 18   3986	*	*	*	*	4009	*	*	*	859	*	*	*	3771	*	*	*	1999	*	*	18
       144	3400	*	1000	1000	*	0	3984	1000	1000	

G 19   2777	*	*	*	*	1316	*	3771	*	*	*	*	*	*	3428	2154	4022	*	*	*	19
       0	*	*	*	*	*	0	3984	0	1000	

Q 20   *	*	*	*	3027	1989	*	*	*	3549	*	*	*	1827	*	3818	3884	3928	4220	*	20
       129	3549	*	1000	1000	*	0	3995	1003	1000	

A 21   1147	*	*	*	*	*	*	*	*	1562	*	*	3370	*	*	3143	*	*	*	*	21
       0	*	*	*	*	*	0	4036	0	1000	

Q 22   1954	*	4605	*	*	*	*	3633	4577	*	*	*	3339	2052	*	2070	*	*	*	*	22
       0	*	*	*	*	*	0	4201	0	1000	

A 23   1191	*	*	*	*	*	*	3775	*	2299	*	*	4271	3836	*	*	*	2609	*	*	23
       0	*	*	*	*	*	0	4381	0	1000	

T 24   3147	4765	3953	2657	*	*	4062	*	*	*	*	*	*	2907	2990	4369	2265	4271	*	*	24
       0	*	*	*	*	*	0	4381	0	1000	

P 25   2691	*	*	*	*	4283	*	*	*	*	*	5059	962	*	*	3403	2681	*	*	*	25
       143	4866	4050	2322	322	0	*	4592	1000	1000	

P 26   2720	*	*	3934	*	*	*	*	*	*	*	4187	825	2942	*	4915	*	*	*	*	26
       126	3575	*	1811	484	*	0	4815	1188	1068	

S 27   3452	*	4014	4358	*	*	*	*	*	*	4367	4742	*	*	3080	982	4946	*	4179	*	27
       129	5075	4156	0	*	0	*	4823	1000	1068	

F 28   4807	*	*	4434	2575	*	4963	*	*	4106	*	*	*	*	*	4146	*	2717	1275	4705	28
       0	*	*	*	*	0	*	4680	0	1042	

E 29   3304	*	3081	2313	*	3962	4852	*	3002	*	*	5040	3314	3239	*	3074	*	*	*	*	29
       0	*	*	*	*	*	*	5039	0	0	

H 30   2262	*	4136	3895	*	*	4550	*	*	3207	*	*	*	2483	2709	3209	4455	*	*	5020	30
       46	5003	*	1585	585	*	*	5139	1000	0	

H 31   4038	*	4677	1483	*	*	3140	2327	*	3894	*	*	*	*	4450	*	*	3466	*	5268	31
       0	*	*	*	*	*	*	5230	0	0	

V 32   4088	*	3515	5025	*	3301	3916	*	2102	*	*	*	4488	2720	3217	5602	*	3919	*	4973	32
       91	4039	*	2147	369	*	*	5262	1104	0	

Q 33   3131	*	3428	1984	*	*	*	*	4257	*	*	4103	4905	3087	3064	2847	5636	*	*	*	33
       159	3264	*	1847	470	*	*	5356	1325	0	

L 34   *	*	*	4673	4419	*	*	2667	*	913	4596	*	*	*	*	*	*	4650	*	2793	34
       0	*	*	*	*	*	*	5356	0	0	

M 35   4016	*	*	5277	5231	*	*	2692	*	983	3735	*	*	4416	3560	5767	*	*	*	*	35
       0	*	*	*	*	*	*	5356	0	0	

D 36   2407	*	3674	2444	*	4194	*	*	*	*	*	3221	*	3556	3601	2812	3688	*	*	*	36
       0	*	*	*	*	*	*	5402	0	0	

A 37   2845	*	*	5280	*	4002	*	5154	5041	1798	5230	*	*	3205	4235	4934	2919	3765	*	*	37
       0	*	*	*	*	*	*	5402	0	0	

V 38   *	*	*	*	*	*	*	2552	*	825	5230	*	*	*	*	*	*	2068	*	*	38
       0	*	*	*	*	*	*	5402	0	0	

K 39   3636	*	*	2818	*	3863	*	*	2915	4218	*	3310	*	4070	2576	*	4150	3188	*	5128	39
       34	*	5406	*	*	*	*	5402	0	0	

A 40   4022	5265	3693	5613	*	5030	*	*	2160	4882	5254	3902	*	3009	1844	5031	*	*	*	*	40
       0	*	*	*	*	*	0	5392	0	1000	

T 41   1163	*	*	4675	4972	*	5075	*	5230	3346	*	*	*	5305	5322	4025	3457	3001	*	*	41
       0	*	*	*	*	*	0	5441	0	1000	

G 42   5322	*	*	*	*	355	*	*	4920	*	*	3048	*	*	*	*	*	4675	*	*	42
       0	*	*	*	*	0	*	5441	0	1000	

I 43   3964	*	*	*	3850	5339	4816	2364	*	*	*	*	*	*	*	*	2725	1774	*	2569	43
       0	*	*	*	*	*	*	5444	0	0	

A 44   4932	*	*	3901	*	*	*	4999	2927	*	5007	3787	4441	3104	2599	2795	2861	5324	*	*	44
       111	*	3755	*	*	*	*	5444	0	0	

L 45   5339	*	*	4960	*	*	*	2483	*	2956	*	*	*	*	*	*	3624	851	*	*	45
       126	*	3583	*	*	0	*	5439	0	1271	

D 46   4420	*	3762	2722	*	*	*	3843	*	3901	5570	*	*	2537	*	3608	2973	3528	*	3293	46
       47	*	4978	*	*	393	2070	5252	0	1231	

I 47   *	*	5094	2406	4571	*	*	2937	*	1978	*	*	*	4068	4727	*	5124	3144	*	3102	47
       0	*	*	*	*	614	1529	5304	0	1118	

N 48   2995	*	3653	3674	*	3179	*	*	4141	4761	*	2205	*	4170	2836	*	*	3318	*	*	48
       36	*	5352	*	*	0	*	5340	0	1000	

P 49   2645	*	5184	4766	*	3534	*	*	3426	5100	*	*	3048	2455	5049	3917	2576	*	*	*	49
       40	*	5179	*	*	0	*	5346	0	1000	

F 50   *	3667	1915	4649	4864	4694	*	4973	4468	*	*	5596	2170	5284	3584	3563	*	5071	*	*	50
       182	*	3075	*	*	*	0	5416	0	1000	

E 51   5161	2413	3007	2532	*	*	*	*	3795	2664	*	4086	*	*	2975	*	4948	*	*	4694	51
       38	*	5265	*	*	324	2314	5199	0	1625	

C 52   *	767	*	*	*	2930	*	*	3606	*	*	*	*	3698	*	3606	*	*	*	4648	52
       108	3790	*	494	1786	0	*	5389	1215	1138	

T 53   3388	*	4216	4326	*	5022	*	*	4421	2266	*	*	2219	3062	4180	3951	4032	*	*	*	53
       220	3972	3687	1000	1000	*	*	5423	1197	0	

D 54   2743	*	3534	4940	*	5090	*	3963	4069	3231	*	*	1490	*	4132	4078	*	*	*	*	54
       57	4681	*	1000	1000	0	*	5339	1011	1254	

G 55   5642	*	*	5270	*	796	*	4749	4825	*	*	3256	*	3579	3668	4698	*	*	*	*	55
       77	4264	*	1000	1000	*	*	5423	1104	0	

V 56   3326	*	*	5268	4077	*	3745	5008	5009	1259	5270	5296	*	3393	*	*	5164	4110	*	5155	56
       0	*	*	*	*	*	*	5423	0	0	

E 57   3326	*	*	3517	3221	*	*	4394	*	1853	3492	3985	*	3318	4741	*	*	4825	*	4148	57
       159	3258	*	1000	1000	*	*	5423	1326	0	

G 58   2701	*	*	*	*	241	*	*	*	*	*	*	*	*	*	*	*	*	*	*	58
       0	*	*	*	*	*	*	5423	0	0	

F 59   2457	*	*	3326	2183	*	*	*	*	2873	*	*	*	*	*	4349	4073	3772	*	2476	59
       0	*	*	*	*	*	*	5423	0	0	

Y 60   *	*	*	*	2098	*	4008	*	*	3681	*	*	*	*	*	*	*	4726	3326	1033	60
       0	*	*	*	*	*	*	5423	0	0	

T 61   3863	*	2626	5501	*	*	1833	*	3518	*	*	2340	*	4207	*	4482	4963	4304	*	*	61
       0	*	*	*	*	*	*	5423	0	0	

P 62   *	*	5405	4791	4165	5008	*	*	3518	*	4073	*	1590	5735	2887	4067	4188	3860	*	4749	62
       0	*	*	*	*	*	*	5423	0	0	

T 63   3789	*	4203	4476	*	1998	*	4394	2743	*	*	*	4218	4523	2616	*	4120	3980	*	*	63
       0	*	*	*	*	*	*	5423	0	0	

S 64   2788	*	3402	2962	*	*	*	*	4039	*	*	5105	4726	3297	2185	3065	4749	*	*	5252	64
       0	*	*	*	*	*	*	5423	0	0	

K 65   5290	*	3257	*	*	5344	*	*	2063	*	*	1391	*	3822	2699	*	*	*	*	*	65
       41	5164	*	2322	322	*	*	5423	1030	0	

R 66   2198	*	*	3753	*	*	*	3903	3180	3223	*	4741	*	5274	2736	*	3172	3333	*	*	66
       0	*	*	*	*	*	*	5423	0	0	

L 67   *	*	*	*	3306	*	*	1983	*	1233	3171	*	*	*	*	*	*	3192	*	*	67
       0	*	*	*	*	*	*	5423	0	0	

A 68   4963	3393	*	*	*	*	*	3539	*	2712	4726	*	*	*	3020	4749	5252	1552	*	3868	68
       0	*	*	*	*	*	*	5423	0	0	

I 69   *	*	*	*	5164	*	*	1180	*	1469	3550	*	*	*	*	*	*	3570	*	*	69
       253	*	2635	*	*	*	*	5423	0	0	

C 70   *	246	*	*	*	4815	*	*	*	*	*	3599	*	*	*	4688	*	*	*	*	70
       0	*	*	*	*	*	0	5133	0	1682	

Q 71   2792	*	4815	*	*	4584	4448	5063	3426	4572	*	*	3928	3838	3440	4510	1757	*	*	*	71
       0	*	*	*	*	*	0	5133	0	1682	

D 72   3750	*	3418	2571	*	*	*	*	*	*	*	1709	*	3388	4572	5138	3664	3143	*	*	72
       54	*	4769	*	*	*	0	5133	0	1682	

N 73   3523	*	*	*	*	*	2794	*	*	2990	*	705	*	*	*	*	5096	*	*	*	73
       95	*	3973	*	*	2582	264	5070	0	1881	

A 74   1694	*	4660	*	*	4339	4955	4002	*	2129	3329	*	*	4002	4757	*	*	3649	*	*	74
       97	*	3941	*	*	*	0	5079	0	1980	

K 75   3968	*	3792	4119	*	*	*	*	860	4537	*	4679	4009	*	4458	5072	4793	*	*	*	75
       162	*	3237	*	*	449	1904	5067	0	2189	

R 76   3749	*	3436	*	*	*	4194	*	3836	*	4920	2901	3395	3915	1645	4045	*	*	*	*	76
       88	4801	5409	2000	415	1637	560	5214	1000	1652	

Q 77   4956	*	2450	4990	*	*	4904	3698	*	3663	*	*	2333	3440	3436	3687	*	*	*	3276	77
       66	*	4476	*	*	1417	677	5234	0	1510	

D 78   *	*	1425	3794	*	3025	5423	*	5036	4853	*	3989	3877	2674	*	4142	*	*	*	*	78
       88	*	4073	*	*	*	0	5227	0	1474	

E 79   4195	*	*	1868	5108	2924	*	5120	4765	*	*	*	2923	*	*	4472	*	1898	*	*	79
       179	*	3103	*	*	*	0	5148	0	1701	

E 80   2918	*	*	3277	*	*	*	5137	5400	*	4824	2666	5015	5312	4983	4860	5495	4544	3080	2224	80
       153	*	3310	*	*	2533	274	4870	0	2055	

V 81   2333	*	*	4251	*	*	*	5229	*	4807	*	3880	4191	3126	4532	3632	3725	2001	*	*	81
       152	*	3322	*	*	3552	129	4814	0	2218	

S 82   4402	*	*	4420	2897	*	3644	5155	2698	4683	*	*	*	4468	*	3571	*	2353	3949	3630	82
       171	4867	3686	2000	415	1776	498	4713	1000	2380	

W 83   *	*	4548	4267	4308	2654	*	*	4708	2802	*	*	3531	*	*	3906	*	*	1470	*	83
       445	4884	2112	1585	585	3429	141	4889	1000	2161	

T 84   4053	*	*	*	*	*	*	*	4285	3022	*	2627	*	*	4541	3058	1540	3373	*	*	84
       401	4541	2325	2000	415	2537	273	4531	1000	2786	

L 85   *	*	*	2756	*	1330	*	*	3342	3966	*	*	*	4292	3328	4262	*	3492	*	*	85
       111	*	3757	*	*	4333	73	4951	0	2938	

D 86   *	*	1753	2790	*	4456	*	4156	4320	4135	*	4418	4099	4027	*	*	3733	*	4237	4176	86
       0	*	*	*	*	3428	141	4880	0	2987	

D 87   4231	*	2171	*	2257	4626	*	*	*	4036	*	4239	*	3844	2581	4633	*	3574	*	*	87
       0	*	*	*	*	4077	88	4759	0	2813	

F 88   2659	*	*	4229	2144	*	*	4313	*	2665	4116	2664	*	*	*	*	4689	*	*	3322	88
       164	3220	*	3521	132	599	1557	4832	1154	2710	

D 89   *	*	3411	1835	*	*	*	*	2271	*	*	3327	*	5173	2231	4598	*	4759	*	*	89
       44	5056	*	3000	193	0	*	5392	1000	1539	

T 90   3437	*	*	*	*	*	*	*	*	*	*	*	*	*	*	*	1083	1199	*	*	90
       125	3589	*	2807	222	*	*	5423	1236	0	

L 91   *	*	*	*	*	*	*	3029	*	353	4094	*	*	*	*	*	*	4803	*	*	91
       0	*	*	*	*	*	*	5423	0	0	

R 92   1687	*	*	*	*	*	5127	5564	*	*	*	3326	*	5022	1556	*	3902	3292	*	*	92
       0	*	*	*	*	*	*	5423	0	0	

H 93   *	*	*	*	*	*	0	*	*	*	*	*	*	*	*	*	*	*	*	*	93
       0	*	*	*	*	*	*	5423	0	0	

E 94   *	*	*	0	*	*	*	*	*	*	*	*	*	*	*	*	*	*	*	*	94
       0	*	*	*	*	*	*	5423	0	0	

A 95   1090	*	*	*	*	3992	*	*	*	4073	*	*	*	*	*	1423	4825	*	*	*	95
       0	*	*	*	*	*	*	5423	0	0	

H 96   2274	*	*	*	*	*	4963	2869	*	4726	*	*	*	*	*	*	3064	1706	2641	*	96
       0	*	*	*	*	*	*	5423	0	0	

H 97   *	*	*	*	*	*	0	*	*	*	*	*	*	*	*	*	*	*	*	*	97
       0	*	*	*	*	*	*	5423	0	0	

L 98   2328	*	*	*	*	*	*	3552	*	3258	*	*	*	*	3660	*	*	911	*	*	98
       0	*	*	*	*	*	*	5423	0	0	

V 99   1325	*	*	*	*	*	*	5009	*	*	1814	*	*	*	*	*	4803	2002	*	*	99
       0	*	*	*	*	*	*	5423	0	0	

Q 100  *	*	*	*	*	*	*	*	*	*	*	*	*	0	*	*	*	*	*	*	100
       0	*	*	*	*	*	*	5423	0	0	

G 101  3371	*	1930	3681	5014	4963	3037	*	5009	*	*	5405	*	*	*	2787	5367	4317	*	3263	101
       0	*	*	*	*	*	*	5423	0	0	

C 102  *	0	*	*	*	*	*	*	*	*	*	*	*	*	*	*	*	*	*	*	102
       140	*	3439	*	*	*	*	5423	0	0	

M 103  3444	*	*	*	4874	*	3880	4171	3630	2898	3659	1867	*	5581	3706	5061	*	5415	*	4993	103
       112	*	3737	*	*	1089	916	5215	0	1321	

V 104  2202	*	2768	*	*	1739	5311	*	*	*	*	3008	*	4300	5013	5381	4591	4658	*	*	104
       0	*	*	*	*	*	0	5148	0	1406	

G 105  4784	*	*	*	*	198	*	*	*	*	*	4441	*	*	*	*	*	*	4448	*	105
       399	4291	2393	0	*	*	0	5127	1009	1406	

D 106  *	*	4158	*	*	2780	*	*	*	1437	*	3228	3530	*	4201	2462	*	*	*	*	106
       165	*	3211	*	*	2189	357	4971	0	2073	

N 107  *	*	3650	4497	*	4415	4234	1624	*	2844	*	2296	*	4195	*	*	4208	*	*	*	107
       168	4132	4236	3170	170	1783	495	4974	1074	2154	

F 108  4187	*	*	*	4358	2666	*	*	*	3003	4551	1751	*	4302	*	3680	3352	*	4392	*	108
       75	4312	*	1000	1000	*	0	4994	1011	1930	

D 109  4291	*	4358	4242	*	4758	*	*	4392	3543	*	2976	1480	*	4377	4861	3201	*	*	*	109
       0	*	*	*	*	*	0	4994	0	1930	

N 110  2750	*	3688	2173	*	3531	*	*	3600	4522	*	3324	*	4302	*	4377	2827	*	*	*	110
       81	4187	*	0	*	2954	199	4994	1009	1930	

K 111  4636	*	4335	3313	*	*	4767	4899	2655	3580	*	*	*	*	*	2407	2507	2917	*	*	111
       0	*	*	*	*	*	0	5074	0	1799	

L 112  4303	*	*	*	*	*	*	2967	*	1537	*	4549	*	*	*	4243	2567	2578	*	4465	112
       0	*	*	*	*	1578	588	5074	0	1799	

G 113  4662	*	*	*	*	2915	4469	3015	2499	*	*	*	2311	*	3474	2391	*	*	*	*	113
       0	*	*	*	*	1239	795	5093	0	1497	

F 114  *	*	4796	*	3105	*	*	4583	4541	2525	*	2862	1456	*	*	4510	*	4523	*	*	114
       0	*	*	*	*	0	*	5433	0	1234	

V 115  3392	*	*	*	*	*	*	2203	*	1630	4700	4656	4592	4702	4560	*	*	2607	*	*	115
       352	4657	2499	0	*	*	*	5527	1022	0	

Y 116  4359	*	*	4358	4612	4641	3549	*	4339	2281	*	4476	*	*	4369	*	2203	*	3883	3284	116
       74	*	4323	*	*	*	0	5087	0	1486	

R 117  2146	*	1965	3928	*	*	4287	4288	3541	*	*	*	*	3453	2534	*	*	*	*	*	117
       0	*	*	*	*	2034	404	5000	0	1641	

D 118  4370	*	2197	3930	4181	*	*	4416	2756	*	3237	*	4364	3503	2973	*	*	4389	*	*	118
       98	3930	*	0	*	987	1013	5144	1074	1458	

P 119  *	*	*	*	*	*	*	4499	3551	*	4592	3146	1472	4505	3028	2954	4061	*	*	*	119
       0	*	*	*	*	*	0	5408	0	1163	

K 120  *	*	2894	2842	*	*	2765	*	2009	*	4505	*	4515	3792	3529	3576	*	*	*	*	120
       166	3896	4592	1000	1000	857	1158	5408	1067	1163	

T 121  3628	*	*	*	*	*	4444	*	4051	1187	*	*	*	2908	4567	*	2692	4525	*	*	121
       62	4581	*	1000	1000	950	1051	5426	1000	1142	

L 122  4449	*	*	*	4797	4560	*	*	2879	2102	3671	*	*	*	2620	2928	2896	*	*	*	122
       74	*	4323	*	*	*	0	5482	0	1000	

V 123  *	*	*	*	4743	2703	*	2279	3367	4473	3732	4473	*	4031	4439	4585	4574	3507	*	4015	123
       123	*	3608	*	*	755	1296	5354	0	1193	

L 124  *	*	4212	*	*	4248	4010	*	*	892	4567	*	4007	4299	4462	4717	*	4214	*	*	124
       0	*	*	*	*	*	0	5405	0	1237	

N 125  1754	*	*	*	*	4010	*	*	2915	4299	*	2290	*	*	4595	2659	*	*	*	4212	125
       125	4702	4495	0	*	1526	615	5405	1000	1237	

N 126  3476	*	*	*	3349	3312	*	*	*	4322	*	3007	*	*	2643	2306	3591	3447	*	*	126
       112	*	3745	*	*	*	0	5390	0	1263	

L 127  3145	*	*	4470	3888	*	*	4151	4271	1089	*	*	4380	*	3382	4260	*	*	*	*	127
       75	*	4311	*	*	2574	265	5325	0	1508	

G 128  2629	*	4305	*	*	2774	*	*	*	3312	*	*	*	*	4383	1956	3656	3904	4562	4421	128
       80	*	4214	*	*	1440	663	5269	0	1541	

Y 129  *	*	3859	*	*	*	*	*	3231	*	4484	*	1150	*	3357	2921	*	*	*	3325	129
       75	*	4305	*	*	1054	948	5240	0	1436	

K 130  2299	*	*	*	*	*	*	3614	2856	4778	*	*	4436	3486	3492	4664	4916	2823	3979	4683	130
       127	*	3565	*	*	1497	631	5283	0	1326	

Q 131  *	*	4451	2122	*	*	3331	*	2922	*	*	2101	*	2385	*	*	3861	*	*	*	131
       84	*	4138	*	*	*	0	5251	0	1487	

A 132  2207	*	*	*	4547	4369	4412	2895	*	2056	*	*	*	*	*	4372	*	3731	3416	4236	132
       74	*	4322	*	*	2088	387	5107	0	1670	

M 133  2282	*	4062	1796	4394	*	*	*	4489	*	4227	4307	4461	*	4572	3136	*	4344	*	*	133
       0	*	*	*	*	2708	240	5177	0	1609	

S 134  2249	*	*	4600	*	4735	*	*	3854	*	*	2487	*	*	3385	1444	*	*	*	*	134
       139	*	3442	*	*	2042	401	5209	0	1499	

V 135  *	*	*	4475	3795	4041	*	1592	4242	2799	*	*	*	*	3631	*	3856	2794	*	*	135
       181	3795	4454	2000	415	2549	270	5170	1042	1593	

I 136  *	*	*	*	4341	*	*	2574	*	1858	*	*	*	*	1912	4258	*	*	2404	*	136
       101	*	3885	*	*	*	0	5160	0	1623	

R 137  2695	*	4111	4389	*	4053	1630	*	*	*	*	2992	*	4203	3177	*	*	3920	*	*	137
       158	4313	4220	0	*	*	0	4967	1000	1815	

L 138  *	*	*	4303	*	*	*	3958	*	1790	*	1265	*	4033	*	3074	*	*	*	*	138
       96	*	3958	*	*	2976	196	4876	0	1945	

Y 139  4289	*	*	4610	*	*	4114	*	4198	*	4153	*	*	3564	*	*	2875	*	*	947	139
       86	*	4114	*	*	2891	209	4810	0	1991	

Q 140  *	*	3376	1651	*	*	*	*	*	*	*	*	4201	2666	1643	*	*	4229	*	*	140
       263	*	2586	*	*	*	0	4782	0	1989	

R 141  3980	*	*	*	*	*	*	*	1906	2891	*	*	2765	3404	2801	3513	*	*	*	4005	141
       532	2702	2695	1368	707	1988	419	4488	1168	2355	

A 142  947	*	*	*	*	*	*	*	*	2183	*	*	*	*	*	*	3809	4275	*	2858	142
       116	3695	*	1585	585	2333	319	4650	1000	2258	

G 143  *	*	*	*	*	950	*	*	4300	*	*	*	2995	*	*	3011	3558	*	*	3364	143
       94	*	3982	*	*	*	0	4771	0	1999	

F 144  1301	*	*	*	3631	*	*	*	3405	*	*	*	*	*	2361	2802	*	*	*	3624	144
       0	*	*	*	*	1331	731	4680	0	2097	

S 145  *	*	2369	*	*	*	*	4063	*	*	*	3383	3853	*	4529	1121	3674	*	*	*	145
       91	*	4024	*	*	2619	256	5008	0	1628	

G 146  4474	*	*	2182	*	3970	*	*	*	3644	*	3976	2622	3287	3128	3472	*	*	*	4111	146
       0	*	*	*	*	2514	278	4943	0	1663	

V 147  2990	*	*	2820	4129	3804	3154	4185	*	*	*	*	*	4339	3234	3107	4506	3051	*	*	147
       0	*	*	*	*	1400	687	5086	0	1528	

I 148  4627	*	4612	*	*	4267	*	4269	*	2855	3867	*	2305	3327	4330	3420	3093	4447	*	*	148
       0	*	*	*	*	*	0	5285	0	1282	

I 149  3462	*	*	3155	*	2714	*	4269	4447	4627	*	*	*	2816	3533	4396	3222	3977	4062	*	149
       0	*	*	*	*	1934	438	5285	0	1282	

G 150  *	*	4348	1176	*	3489	*	*	*	4492	3907	4433	*	4377	4105	*	3422	4008	*	*	150
       0	*	*	*	*	913	1093	5297	0	1175	

L 151  *	*	*	4551	*	*	*	3658	2207	1101	*	*	*	*	4727	4087	*	4143	*	4564	151
       0	*	*	*	*	*	0	5377	0	1011	

E 152  2786	*	4705	889	*	*	*	*	*	*	4426	*	3483	3246	4818	*	*	*	*	*	152
       194	*	2992	*	*	*	0	5377	0	1011	

L 153  3138	*	*	4530	*	*	*	4408	2406	2233	2993	*	*	*	3293	*	*	4328	3872	4355	153
       0	*	*	*	*	2006	413	5073	0	1440	

E 154  *	*	*	106	*	*	*	*	*	*	*	*	*	3819	*	*	*	*	*	*	154
       0	*	*	*	*	*	0	5133	0	1300	

A 155  1270	*	*	3470	*	4336	*	*	*	2610	*	*	*	4679	4493	3819	*	4509	*	3579	155
       0	*	*	*	*	0	*	5133	0	1300	

A 156  2512	3923	*	1071	*	*	*	*	*	*	*	*	*	4583	4155	*	*	*	4111	2975	156
       0	*	*	*	*	*	*	5400	0	0	

A 157  398	*	*	*	*	*	*	*	*	*	*	*	*	*	2975	4111	*	4155	*	*	157
       0	*	*	*	*	*	*	5400	0	0	

V 158  3850	*	*	*	2815	*	*	*	*	4119	*	4726	*	*	*	4043	*	3292	*	915	158
       74	4325	*	0	*	*	*	5322	1082	0	

A 159  1333	*	4355	4387	*	3850	*	4529	*	2879	*	*	*	4726	*	*	2916	3516	*	*	159
       0	*	*	*	*	*	*	5322	0	0	

A 160  2105	*	4119	3344	*	*	*	4541	*	2368	2495	3676	*	*	4325	*	3850	*	*	*	160
       0	*	*	*	*	*	*	5322	0	0	

M 161  *	*	*	1320	*	*	*	*	2916	*	3040	*	*	2495	*	4325	*	4043	4119	*	161
       0	*	*	*	*	*	*	5322	0	0	

N 162  *	*	1723	*	*	*	*	*	4458	1837	*	2341	*	*	*	*	4395	*	3850	4119	162
       75	4303	*	0	*	*	*	5322	1030	0	

N 163  *	*	*	*	*	*	4416	*	2911	*	*	1848	3467	3217	4276	2543	3816	*	*	4316	163
       0	*	*	*	*	*	*	5284	0	0	

P 164  2539	*	3756	*	*	3906	*	*	*	3133	*	*	803	*	*	*	*	*	*	*	164
       0	*	*	*	*	*	*	5220	0	0	

L 165  4325	*	3389	4276	*	*	*	*	2756	4157	*	3338	3906	2581	2850	*	*	4222	*	3756	165
       0	*	*	*	*	*	*	5220	0	0	

E 166  *	*	4403	1697	4325	*	*	*	2159	2153	*	*	*	2779	*	*	*	*	*	*	166
       0	*	*	*	*	*	*	5220	0	0	

Q 167  *	*	*	*	*	4050	*	3138	*	*	*	*	*	4157	*	*	4277	477	*	*	167
       0	*	*	*	*	*	*	5220	0	0	

V 168  3906	*	*	*	*	*	*	3574	3479	2052	*	*	*	4222	4373	3948	2900	2198	*	*	168
       0	*	*	*	*	*	*	5220	0	0	

Q 169  2635	*	4276	4373	*	*	*	*	4403	*	*	3479	3756	2210	2151	3524	*	*	*	*	169
       0	*	*	*	*	*	*	5220	0	0	

D 170  2458	*	4157	4439	*	4277	*	2602	*	1185	*	*	*	*	*	*	4060	*	*	*	170
       0	*	*	*	*	*	*	5220	0	0	

I 171  *	*	*	*	2373	*	*	2264	*	1120	*	*	*	*	*	*	3756	3948	*	*	171
       0	*	*	*	*	*	*	5220	0	0	

N 172  *	*	3410	*	*	*	*	*	1474	3356	*	2155	*	3338	4060	*	3948	*	*	*	172
       0	*	*	*	*	*	*	5220	0	0	

R 173  3998	*	*	*	*	*	*	*	1408	*	*	3869	*	4164	1663	3050	*	*	*	*	173
       0	*	*	*	*	*	*	5094	0	0	

F 174  4178	*	*	4187	2165	*	3998	*	*	*	*	*	*	*	3835	*	*	*	3703	1128	174
       0	*	*	*	*	*	*	5094	0	0	

C 175  *	0	*	*	*	*	*	*	*	*	*	*	*	*	*	*	*	*	*	*	175
       0	*	*	*	*	*	*	4878	0	0	

F 176  *	*	*	*	593	*	*	*	*	1570	*	*	*	*	*	*	*	*	*	*	176
       0	*	*	0	*	*	*	3105	0	0	

//
```
