## Supporting Information File 6 for "A novel uncultured marine cyanophage lineage with lysogenic potential linked to a putative marine *Synechococcus* ‘relic’ prophage": seq_54

```
HHsearch 1.5
NAME  CJIELFBH_00054 hypothetical protein
FAM   
FILE  tmpkW1PLj
COM   /opt/appli/virfam/lib/hhsearch/hhmake2 -i /tmp/tmpkW1PLj.a3m -seq 10 -id 90 
DATE  Tue Jan 16 02:52:02 2018
LENG  87 match states, 87 columns in multiple alignment
FILT  2 out of 4 sequences passed filter (-id 90 -cov 0 -qid 0 -qsc -20.00 -diff 100)
NEFF  1.4 
SEQ
>ss_pred PSIPRED predicted secondary structure
CEEECCCHHHHHHHHHHHHHEEEEEEEECCCCCCEEEECCCCCCCEEEEECCCCEEEECCCCCCCCCCHHHHHHHCCCCCCEEEECC
>ss_conf PSIPRED confidence values
901011289999998863312446774136666401103478673268740432466416776321001112320255321011039
>Consensus
miscrltpaflllvflrnyxsxDFqIisxxaixGIxxVxPxxEeAxxYixDExxxTixxxGxxxixxExiGDFISDAGxsxfsaelv
>CJIELFBH_00054 hypothetical protein
MISCRLTPAFLLLVFLRNYMSVDFKIISNTAVAGISLVMPMTEEAYHYIEDECDMTVLNAGCAPIDSESVGDFISDAGWSKFSAELV
>gi|52551130|gb|AAU84553.1|(3-63:69) hypothetical protein [uncultured organism BAC21E04]   E=2e-22 s/c=1.77 id=37% cov=71%
-------------------ITYDFQIVASN-IPGIKQVVPQNEDAFCYLVDETQYTIFSDGSTALFDERIGDFISDAGHAH------
#
NULL   3706	5728	4211	4064	4839	3729	4763	4308	4069	3323	5509	4640	4464	4937	4285	4423	3815	3783	6325	4665	
HMM    A	C	D	E	F	G	H	I	K	L	M	N	P	Q	R	S	T	V	W	Y	
       M->M	M->I	M->D	I->M	I->I	D->M	D->D	Neff	Neff_I	Neff_D
       0	*	*	0	*	0	*	*	*	*	
M 1    *	*	*	*	*	*	*	*	*	*	0	*	*	*	*	*	*	*	*	*	1
       0	*	*	*	*	*	*	1000	0	0	

I 2    *	*	*	*	*	*	*	0	*	*	*	*	*	*	*	*	*	*	*	*	2
       0	*	*	*	*	*	*	1000	0	0	

S 3    *	*	*	*	*	*	*	*	*	*	*	*	*	*	*	0	*	*	*	*	3
       0	*	*	*	*	*	*	1000	0	0	

C 4    *	0	*	*	*	*	*	*	*	*	*	*	*	*	*	*	*	*	*	*	4
       0	*	*	*	*	*	*	1000	0	0	

R 5    *	*	*	*	*	*	*	*	*	*	*	*	*	*	0	*	*	*	*	*	5
       0	*	*	*	*	*	*	1000	0	0	

L 6    *	*	*	*	*	*	*	*	*	0	*	*	*	*	*	*	*	*	*	*	6
       0	*	*	*	*	*	*	1000	0	0	

T 7    *	*	*	*	*	*	*	*	*	*	*	*	*	*	*	*	0	*	*	*	7
       0	*	*	*	*	*	*	1000	0	0	

P 8    *	*	*	*	*	*	*	*	*	*	*	*	0	*	*	*	*	*	*	*	8
       0	*	*	*	*	*	*	1000	0	0	

A 9    0	*	*	*	*	*	*	*	*	*	*	*	*	*	*	*	*	*	*	*	9
       0	*	*	*	*	*	*	1000	0	0	

F 10   *	*	*	*	0	*	*	*	*	*	*	*	*	*	*	*	*	*	*	*	10
       0	*	*	*	*	*	*	1000	0	0	

L 11   *	*	*	*	*	*	*	*	*	0	*	*	*	*	*	*	*	*	*	*	11
       0	*	*	*	*	*	*	1000	0	0	

L 12   *	*	*	*	*	*	*	*	*	0	*	*	*	*	*	*	*	*	*	*	12
       0	*	*	*	*	*	*	1000	0	0	

L 13   *	*	*	*	*	*	*	*	*	0	*	*	*	*	*	*	*	*	*	*	13
       0	*	*	*	*	*	*	1000	0	0	

V 14   *	*	*	*	*	*	*	*	*	*	*	*	*	*	*	*	*	0	*	*	14
       0	*	*	*	*	*	*	1000	0	0	

F 15   *	*	*	*	0	*	*	*	*	*	*	*	*	*	*	*	*	*	*	*	15
       0	*	*	*	*	*	*	1000	0	0	

L 16   *	*	*	*	*	*	*	*	*	0	*	*	*	*	*	*	*	*	*	*	16
       0	*	*	*	*	*	*	1000	0	0	

R 17   *	*	*	*	*	*	*	*	*	*	*	*	*	*	0	*	*	*	*	*	17
       0	*	*	*	*	*	*	1000	0	0	

N 18   *	*	*	*	*	*	*	*	*	*	*	0	*	*	*	*	*	*	*	*	18
       0	*	*	*	*	*	*	1000	0	0	

Y 19   *	*	*	*	*	*	*	*	*	*	*	*	*	*	*	*	*	*	*	0	19
       0	*	*	*	*	*	*	1000	0	0	

M 20   *	*	*	*	*	*	*	1023	*	*	977	*	*	*	*	*	*	*	*	*	20
       0	*	*	*	*	*	*	1529	0	0	

S 21   *	*	*	*	*	*	*	*	*	*	*	*	*	*	*	977	1023	*	*	*	21
       0	*	*	*	*	*	*	1529	0	0	

V 22   *	*	*	*	*	*	*	*	*	*	*	*	*	*	*	*	*	977	*	1023	22
       0	*	*	*	*	*	*	1529	0	0	

D 23   *	*	0	*	*	*	*	*	*	*	*	*	*	*	*	*	*	*	*	*	23
       0	*	*	*	*	*	*	1529	0	0	

F 24   *	*	*	*	0	*	*	*	*	*	*	*	*	*	*	*	*	*	*	*	24
       0	*	*	*	*	*	*	1529	0	0	

K 25   *	*	*	*	*	*	*	*	977	*	*	*	*	1023	*	*	*	*	*	*	25
       0	*	*	*	*	*	*	1529	0	0	

I 26   *	*	*	*	*	*	*	0	*	*	*	*	*	*	*	*	*	*	*	*	26
       0	*	*	*	*	*	*	1529	0	0	

I 27   *	*	*	*	*	*	*	977	*	*	*	*	*	*	*	*	*	1023	*	*	27
       0	*	*	*	*	*	*	1529	0	0	

S 28   1023	*	*	*	*	*	*	*	*	*	*	*	*	*	*	977	*	*	*	*	28
       0	*	*	*	*	*	*	1529	0	0	

N 29   *	*	*	*	*	*	*	*	*	*	*	977	*	*	*	1023	*	*	*	*	29
       0	*	*	*	*	*	*	1529	0	0	

T 30   *	*	*	*	*	*	*	*	*	*	*	1023	*	*	*	*	977	*	*	*	30
       977	*	1023	*	*	*	*	1529	0	0	

A 31   0	*	*	*	*	*	*	*	*	*	*	*	*	*	*	*	*	*	*	*	31
       0	*	*	*	*	0	*	1000	0	1000	

V 32   *	*	*	*	*	*	*	1023	*	*	*	*	*	*	*	*	*	977	*	*	32
       0	*	*	*	*	*	*	1529	0	0	

A 33   977	*	*	*	*	*	*	*	*	*	*	*	1023	*	*	*	*	*	*	*	33
       0	*	*	*	*	*	*	1529	0	0	

G 34   *	*	*	*	*	0	*	*	*	*	*	*	*	*	*	*	*	*	*	*	34
       0	*	*	*	*	*	*	1529	0	0	

I 35   *	*	*	*	*	*	*	0	*	*	*	*	*	*	*	*	*	*	*	*	35
       0	*	*	*	*	*	*	1529	0	0	

S 36   *	*	*	*	*	*	*	*	1023	*	*	*	*	*	*	977	*	*	*	*	36
       0	*	*	*	*	*	*	1529	0	0	

L 37   *	*	*	*	*	*	*	*	*	977	*	*	*	1023	*	*	*	*	*	*	37
       0	*	*	*	*	*	*	1529	0	0	

V 38   *	*	*	*	*	*	*	*	*	*	*	*	*	*	*	*	*	0	*	*	38
       0	*	*	*	*	*	*	1529	0	0	

M 39   *	*	*	*	*	*	*	*	*	*	977	*	*	*	*	*	*	1023	*	*	39
       0	*	*	*	*	*	*	1529	0	0	

P 40   *	*	*	*	*	*	*	*	*	*	*	*	0	*	*	*	*	*	*	*	40
       0	*	*	*	*	*	*	1529	0	0	

M 41   *	*	*	*	*	*	*	*	*	*	977	*	*	1023	*	*	*	*	*	*	41
       0	*	*	*	*	*	*	1529	0	0	

T 42   *	*	*	*	*	*	*	*	*	*	*	1023	*	*	*	*	977	*	*	*	42
       0	*	*	*	*	*	*	1529	0	0	

E 43   *	*	*	0	*	*	*	*	*	*	*	*	*	*	*	*	*	*	*	*	43
       0	*	*	*	*	*	*	1529	0	0	

E 44   *	*	1023	977	*	*	*	*	*	*	*	*	*	*	*	*	*	*	*	*	44
       0	*	*	*	*	*	*	1529	0	0	

A 45   0	*	*	*	*	*	*	*	*	*	*	*	*	*	*	*	*	*	*	*	45
       0	*	*	*	*	*	*	1529	0	0	

Y 46   *	*	*	*	1023	*	*	*	*	*	*	*	*	*	*	*	*	*	*	977	46
       0	*	*	*	*	*	*	1529	0	0	

H 47   *	1023	*	*	*	*	977	*	*	*	*	*	*	*	*	*	*	*	*	*	47
       0	*	*	*	*	*	*	1529	0	0	

Y 48   *	*	*	*	*	*	*	*	*	*	*	*	*	*	*	*	*	*	*	0	48
       0	*	*	*	*	*	*	1529	0	0	

I 49   *	*	*	*	*	*	*	977	*	1023	*	*	*	*	*	*	*	*	*	*	49
       0	*	*	*	*	*	*	1529	0	0	

E 50   *	*	*	977	*	*	*	*	*	*	*	*	*	*	*	*	*	1023	*	*	50
       0	*	*	*	*	*	*	1529	0	0	

D 51   *	*	0	*	*	*	*	*	*	*	*	*	*	*	*	*	*	*	*	*	51
       0	*	*	*	*	*	*	1529	0	0	

E 52   *	*	*	0	*	*	*	*	*	*	*	*	*	*	*	*	*	*	*	*	52
       0	*	*	*	*	*	*	1529	0	0	

C 53   *	977	*	*	*	*	*	*	*	*	*	*	*	*	*	*	1023	*	*	*	53
       0	*	*	*	*	*	*	1529	0	0	

D 54   *	*	977	*	*	*	*	*	*	*	*	*	*	1023	*	*	*	*	*	*	54
       0	*	*	*	*	*	*	1529	0	0	

M 55   *	*	*	*	*	*	*	*	*	*	977	*	*	*	*	*	*	*	*	1023	55
       0	*	*	*	*	*	*	1529	0	0	

T 56   *	*	*	*	*	*	*	*	*	*	*	*	*	*	*	*	0	*	*	*	56
       0	*	*	*	*	*	*	1529	0	0	

V 57   *	*	*	*	*	*	*	1023	*	*	*	*	*	*	*	*	*	977	*	*	57
       0	*	*	*	*	*	*	1529	0	0	

L 58   *	*	*	*	1023	*	*	*	*	977	*	*	*	*	*	*	*	*	*	*	58
       0	*	*	*	*	*	*	1529	0	0	

N 59   *	*	*	*	*	*	*	*	*	*	*	977	*	*	*	1023	*	*	*	*	59
       0	*	*	*	*	*	*	1529	0	0	

A 60   977	*	1023	*	*	*	*	*	*	*	*	*	*	*	*	*	*	*	*	*	60
       0	*	*	*	*	*	*	1529	0	0	

G 61   *	*	*	*	*	0	*	*	*	*	*	*	*	*	*	*	*	*	*	*	61
       0	*	*	*	*	*	*	1529	0	0	

C 62   *	977	*	*	*	*	*	*	*	*	*	*	*	*	*	1023	*	*	*	*	62
       0	*	*	*	*	*	*	1529	0	0	

A 63   977	*	*	*	*	*	*	*	*	*	*	*	*	*	*	*	1023	*	*	*	63
       0	*	*	*	*	*	*	1529	0	0	

P 64   1023	*	*	*	*	*	*	*	*	*	*	*	977	*	*	*	*	*	*	*	64
       0	*	*	*	*	*	*	1529	0	0	

I 65   *	*	*	*	*	*	*	977	*	1023	*	*	*	*	*	*	*	*	*	*	65
       0	*	*	*	*	*	*	1529	0	0	

D 66   *	*	977	*	1023	*	*	*	*	*	*	*	*	*	*	*	*	*	*	*	66
       0	*	*	*	*	*	*	1529	0	0	

S 67   *	*	1023	*	*	*	*	*	*	*	*	*	*	*	*	977	*	*	*	*	67
       0	*	*	*	*	*	*	1529	0	0	

E 68   *	*	*	0	*	*	*	*	*	*	*	*	*	*	*	*	*	*	*	*	68
       0	*	*	*	*	*	*	1529	0	0	

S 69   *	*	*	*	*	*	*	*	*	*	*	*	*	*	1023	977	*	*	*	*	69
       0	*	*	*	*	*	*	1529	0	0	

V 70   *	*	*	*	*	*	*	1023	*	*	*	*	*	*	*	*	*	977	*	*	70
       0	*	*	*	*	*	*	1529	0	0	

G 71   *	*	*	*	*	0	*	*	*	*	*	*	*	*	*	*	*	*	*	*	71
       0	*	*	*	*	*	*	1529	0	0	

D 72   *	*	0	*	*	*	*	*	*	*	*	*	*	*	*	*	*	*	*	*	72
       0	*	*	*	*	*	*	1529	0	0	

F 73   *	*	*	*	0	*	*	*	*	*	*	*	*	*	*	*	*	*	*	*	73
       0	*	*	*	*	*	*	1529	0	0	

I 74   *	*	*	*	*	*	*	0	*	*	*	*	*	*	*	*	*	*	*	*	74
       0	*	*	*	*	*	*	1529	0	0	

S 75   *	*	*	*	*	*	*	*	*	*	*	*	*	*	*	0	*	*	*	*	75
       0	*	*	*	*	*	*	1529	0	0	

D 76   *	*	0	*	*	*	*	*	*	*	*	*	*	*	*	*	*	*	*	*	76
       0	*	*	*	*	*	*	1529	0	0	

A 77   0	*	*	*	*	*	*	*	*	*	*	*	*	*	*	*	*	*	*	*	77
       0	*	*	*	*	*	*	1529	0	0	

G 78   *	*	*	*	*	0	*	*	*	*	*	*	*	*	*	*	*	*	*	*	78
       0	*	*	*	*	*	*	1529	0	0	

W 79   *	*	*	*	*	*	1023	*	*	*	*	*	*	*	*	*	*	*	977	*	79
       0	*	*	*	*	*	*	1529	0	0	

S 80   1023	*	*	*	*	*	*	*	*	*	*	*	*	*	*	977	*	*	*	*	80
       0	*	*	*	*	*	*	1529	0	0	

K 81   *	*	*	*	*	*	1023	*	977	*	*	*	*	*	*	*	*	*	*	*	81
       0	*	*	*	*	*	*	1529	0	0	

F 82   *	*	*	*	0	*	*	*	*	*	*	*	*	*	*	*	*	*	*	*	82
       0	*	*	*	*	*	*	1000	0	0	

S 83   *	*	*	*	*	*	*	*	*	*	*	*	*	*	*	0	*	*	*	*	83
       0	*	*	*	*	*	*	1000	0	0	

A 84   0	*	*	*	*	*	*	*	*	*	*	*	*	*	*	*	*	*	*	*	84
       0	*	*	*	*	*	*	1000	0	0	

E 85   *	*	*	0	*	*	*	*	*	*	*	*	*	*	*	*	*	*	*	*	85
       0	*	*	*	*	*	*	1000	0	0	

L 86   *	*	*	*	*	*	*	*	*	0	*	*	*	*	*	*	*	*	*	*	86
       0	*	*	*	*	*	*	1000	0	0	

V 87   *	*	*	*	*	*	*	*	*	*	*	*	*	*	*	*	*	0	*	*	87
       0	*	*	0	*	*	*	1000	0	0	

//
```
