## Supporting Information File 6 for "A novel uncultured marine cyanophage lineage with lysogenic potential linked to a putative marine *Synechococcus* ‘relic’ prophage": seq_55

```
HHsearch 1.5
NAME  CJIELFBH_00055 hypothetical protein
FAM   
FILE  tmpb0E9LV
COM   /opt/appli/virfam/lib/hhsearch/hhmake2 -i /tmp/tmpb0E9LV.a3m -seq 10 -id 90 
DATE  Tue Jan 16 02:52:39 2018
LENG  129 match states, 129 columns in multiple alignment
FILT  2 out of 4 sequences passed filter (-id 90 -cov 0 -qid 0 -qsc -20.00 -diff 100)
NEFF  1.4 
SEQ
>ss_pred PSIPRED predicted secondary structure
CCCCCCCCCCHHHHHHHHHHCCCCHHHHHHCCCCCCCCCCCCCCCCCHHHHHHHHCCCCCCHHHHCHHHHHHHHHHHHHHHHHHHHHHHHHHCCCCCCCC
CHHHHHHHHHHHHHHHHHHHHCCCCCCCC
>ss_conf PSIPRED confidence values
9877778988689999875203551221110344431001234442278888751466553011110578999999999999988877765211211241
01344334579999999875148778899
>Consensus
mSxxIPxGISxDdLkxxmxxAhixxexxxxExxxDxpqvktkngxFxxAEIexxAxatxexLfmicphpIxHKxlxxxIlxkMIxxHExxAxxxxExxEx
xxWxxDAGKxxAvxxlxqxIxxGxxDxxC
>CJIELFBH_00055 hypothetical protein
MSDTIPNGISSDDLKALMATAHIDREDVEIEDNSDQPQVKTKNGSFTKAEIEALANATDEELFMICPHPIAHKVLVLQILDKMIHWHEEAALNQDESLEV
AAWASDAGKLHAVKTLFQLISFGDQDFTC
>gi|52551131|gb|AAU84554.1|(4-119:126) hypothetical protein [uncultured organism BAC21E04]   E=8e-44 s/c=1.54 id=34% cov=88%
-SFNIPDGISPDELQKHLNNA-LTADNAITENQFDD--------IFDEAEdwIQRSATSSSDPL-------ILHKLIMVGIINRMIQFHENVAVRMHEEG
EGPGipWLKDAGKFQAIMNILETIDCGPNDPIC
#
NULL   3706	5728	4211	4064	4839	3729	4763	4308	4069	3323	5509	4640	4464	4937	4285	4423	3815	3783	6325	4665	
HMM    A	C	D	E	F	G	H	I	K	L	M	N	P	Q	R	S	T	V	W	Y	
       M->M	M->I	M->D	I->M	I->I	D->M	D->D	Neff	Neff_I	Neff_D
       0	*	*	0	*	0	*	*	*	*	
M 1    *	*	*	*	*	*	*	*	*	*	0	*	*	*	*	*	*	*	*	*	1
       0	*	*	*	*	*	*	1000	0	0	

S 2    *	*	*	*	*	*	*	*	*	*	*	*	*	*	*	0	*	*	*	*	2
       0	*	*	*	*	*	*	1486	0	0	

D 3    *	*	830	*	1193	*	*	*	*	*	*	*	*	*	*	*	*	*	*	*	3
       0	*	*	*	*	*	*	1486	0	0	

T 4    *	*	*	*	*	*	*	*	*	*	*	1193	*	*	*	*	830	*	*	*	4
       0	*	*	*	*	*	*	1486	0	0	

I 5    *	*	*	*	*	*	*	0	*	*	*	*	*	*	*	*	*	*	*	*	5
       0	*	*	*	*	*	*	1486	0	0	

P 6    *	*	*	*	*	*	*	*	*	*	*	*	0	*	*	*	*	*	*	*	6
       0	*	*	*	*	*	*	1486	0	0	

N 7    *	*	1193	*	*	*	*	*	*	*	*	830	*	*	*	*	*	*	*	*	7
       0	*	*	*	*	*	*	1486	0	0	

G 8    *	*	*	*	*	0	*	*	*	*	*	*	*	*	*	*	*	*	*	*	8
       0	*	*	*	*	*	*	1486	0	0	

I 9    *	*	*	*	*	*	*	0	*	*	*	*	*	*	*	*	*	*	*	*	9
       0	*	*	*	*	*	*	1486	0	0	

S 10   *	*	*	*	*	*	*	*	*	*	*	*	*	*	*	0	*	*	*	*	10
       0	*	*	*	*	*	*	1486	0	0	

S 11   *	*	*	*	*	*	*	*	*	*	*	*	1193	*	*	830	*	*	*	*	11
       0	*	*	*	*	*	*	1486	0	0	

D 12   *	*	0	*	*	*	*	*	*	*	*	*	*	*	*	*	*	*	*	*	12
       0	*	*	*	*	*	*	1486	0	0	

D 13   *	*	830	1193	*	*	*	*	*	*	*	*	*	*	*	*	*	*	*	*	13
       0	*	*	*	*	*	*	1486	0	0	

L 14   *	*	*	*	*	*	*	*	*	0	*	*	*	*	*	*	*	*	*	*	14
       0	*	*	*	*	*	*	1486	0	0	

K 15   *	*	*	*	*	*	*	*	830	*	*	*	*	1193	*	*	*	*	*	*	15
       0	*	*	*	*	*	*	1486	0	0	

A 16   830	*	*	*	*	*	*	*	1193	*	*	*	*	*	*	*	*	*	*	*	16
       0	*	*	*	*	*	*	1486	0	0	

L 17   *	*	*	*	*	*	1193	*	*	830	*	*	*	*	*	*	*	*	*	*	17
       0	*	*	*	*	*	*	1486	0	0	

M 18   *	*	*	*	*	*	*	*	*	1193	830	*	*	*	*	*	*	*	*	*	18
       0	*	*	*	*	*	*	1486	0	0	

A 19   830	*	*	*	*	*	*	*	*	*	*	1193	*	*	*	*	*	*	*	*	19
       0	*	*	*	*	*	*	1486	0	0	

T 20   *	*	*	*	*	*	*	*	*	*	*	1193	*	*	*	*	830	*	*	*	20
       0	*	*	*	*	*	*	1486	0	0	

A 21   0	*	*	*	*	*	*	*	*	*	*	*	*	*	*	*	*	*	*	*	21
       830	*	1193	*	*	*	*	1486	0	0	

H 22   *	*	*	*	*	*	0	*	*	*	*	*	*	*	*	*	*	*	*	*	22
       0	*	*	*	*	0	*	1000	0	1000	

I 23   *	*	*	*	*	*	*	830	*	1193	*	*	*	*	*	*	*	*	*	*	23
       0	*	*	*	*	*	*	1486	0	0	

D 24   *	*	830	*	*	*	*	*	*	*	*	*	*	*	*	*	1193	*	*	*	24
       0	*	*	*	*	*	*	1486	0	0	

R 25   1193	*	*	*	*	*	*	*	*	*	*	*	*	*	830	*	*	*	*	*	25
       0	*	*	*	*	*	*	1486	0	0	

E 26   *	*	1193	830	*	*	*	*	*	*	*	*	*	*	*	*	*	*	*	*	26
       0	*	*	*	*	*	*	1486	0	0	

D 27   *	*	830	*	*	*	*	*	*	*	*	1193	*	*	*	*	*	*	*	*	27
       0	*	*	*	*	*	*	1486	0	0	

V 28   1193	*	*	*	*	*	*	*	*	*	*	*	*	*	*	*	*	830	*	*	28
       0	*	*	*	*	*	*	1486	0	0	

E 29   *	*	*	830	*	*	*	1193	*	*	*	*	*	*	*	*	*	*	*	*	29
       0	*	*	*	*	*	*	1486	0	0	

I 30   *	*	*	*	*	*	*	830	*	*	*	*	*	*	*	*	1193	*	*	*	30
       0	*	*	*	*	*	*	1486	0	0	

E 31   *	*	*	0	*	*	*	*	*	*	*	*	*	*	*	*	*	*	*	*	31
       0	*	*	*	*	*	*	1486	0	0	

D 32   *	*	830	*	*	*	*	*	*	*	*	1193	*	*	*	*	*	*	*	*	32
       0	*	*	*	*	*	*	1486	0	0	

N 33   *	*	*	*	*	*	*	*	*	*	*	830	*	1193	*	*	*	*	*	*	33
       0	*	*	*	*	*	*	1486	0	0	

S 34   *	*	*	*	1193	*	*	*	*	*	*	*	*	*	*	830	*	*	*	*	34
       0	*	*	*	*	*	*	1486	0	0	

D 35   *	*	0	*	*	*	*	*	*	*	*	*	*	*	*	*	*	*	*	*	35
       0	*	*	*	*	*	*	1486	0	0	

Q 36   *	*	1193	*	*	*	*	*	*	*	*	*	*	830	*	*	*	*	*	*	36
       830	*	1193	*	*	*	*	1486	0	0	

P 37   *	*	*	*	*	*	*	*	*	*	*	*	0	*	*	*	*	*	*	*	37
       0	*	*	*	*	*	0	1000	0	1000	

Q 38   *	*	*	*	*	*	*	*	*	*	*	*	*	0	*	*	*	*	*	*	38
       0	*	*	*	*	*	0	1000	0	1000	

V 39   *	*	*	*	*	*	*	*	*	*	*	*	*	*	*	*	*	0	*	*	39
       0	*	*	*	*	*	0	1000	0	1000	

K 40   *	*	*	*	*	*	*	*	0	*	*	*	*	*	*	*	*	*	*	*	40
       0	*	*	*	*	*	0	1000	0	1000	

T 41   *	*	*	*	*	*	*	*	*	*	*	*	*	*	*	*	0	*	*	*	41
       0	*	*	*	*	*	0	1000	0	1000	

K 42   *	*	*	*	*	*	*	*	0	*	*	*	*	*	*	*	*	*	*	*	42
       0	*	*	*	*	*	0	1000	0	1000	

N 43   *	*	*	*	*	*	*	*	*	*	*	0	*	*	*	*	*	*	*	*	43
       0	*	*	*	*	*	0	1000	0	1000	

G 44   *	*	*	*	*	0	*	*	*	*	*	*	*	*	*	*	*	*	*	*	44
       0	*	*	*	*	0	*	1000	0	1000	

S 45   *	*	*	*	*	*	*	1193	*	*	*	*	*	*	*	830	*	*	*	*	45
       0	*	*	*	*	*	*	1486	0	0	

F 46   *	*	*	*	0	*	*	*	*	*	*	*	*	*	*	*	*	*	*	*	46
       0	*	*	*	*	*	*	1486	0	0	

T 47   *	*	1193	*	*	*	*	*	*	*	*	*	*	*	*	*	830	*	*	*	47
       0	*	*	*	*	*	*	1486	0	0	

K 48   *	*	*	1193	*	*	*	*	830	*	*	*	*	*	*	*	*	*	*	*	48
       0	*	*	*	*	*	*	1486	0	0	

A 49   0	*	*	*	*	*	*	*	*	*	*	*	*	*	*	*	*	*	*	*	49
       0	*	*	*	*	*	*	1486	0	0	

E 50   *	*	*	0	*	*	*	*	*	*	*	*	*	*	*	*	*	*	*	*	50
       830	1193	*	1000	1000	*	*	1486	1000	0	

I 51   *	*	*	*	*	*	*	0	*	*	*	*	*	*	*	*	*	*	*	*	51
       0	*	*	*	*	*	*	1486	0	0	

E 52   *	*	*	830	*	*	*	*	*	*	*	*	*	1193	*	*	*	*	*	*	52
       0	*	*	*	*	*	*	1486	0	0	

A 53   830	*	*	*	*	*	*	*	*	*	*	*	*	*	1193	*	*	*	*	*	53
       0	*	*	*	*	*	*	1486	0	0	

L 54   *	*	*	*	*	*	*	*	*	830	*	*	*	*	*	1193	*	*	*	*	54
       0	*	*	*	*	*	*	1486	0	0	

A 55   0	*	*	*	*	*	*	*	*	*	*	*	*	*	*	*	*	*	*	*	55
       0	*	*	*	*	*	*	1486	0	0	

N 56   *	*	*	*	*	*	*	*	*	*	*	830	*	*	*	*	1193	*	*	*	56
       0	*	*	*	*	*	*	1486	0	0	

A 57   830	*	*	*	*	*	*	*	*	*	*	*	*	*	*	1193	*	*	*	*	57
       0	*	*	*	*	*	*	1486	0	0	

T 58   *	*	*	*	*	*	*	*	*	*	*	*	*	*	*	1193	830	*	*	*	58
       0	*	*	*	*	*	*	1486	0	0	

D 59   *	*	830	*	*	*	*	*	*	*	*	*	*	*	*	1193	*	*	*	*	59
       0	*	*	*	*	*	*	1486	0	0	

E 60   *	*	1193	830	*	*	*	*	*	*	*	*	*	*	*	*	*	*	*	*	60
       0	*	*	*	*	*	*	1486	0	0	

E 61   *	*	*	830	*	*	*	*	*	*	*	*	1193	*	*	*	*	*	*	*	61
       0	*	*	*	*	*	*	1486	0	0	

L 62   *	*	*	*	*	*	*	*	*	0	*	*	*	*	*	*	*	*	*	*	62
       830	*	1193	*	*	*	*	1486	0	0	

F 63   *	*	*	*	0	*	*	*	*	*	*	*	*	*	*	*	*	*	*	*	63
       0	*	*	*	*	*	0	1000	0	1000	

M 64   *	*	*	*	*	*	*	*	*	*	0	*	*	*	*	*	*	*	*	*	64
       0	*	*	*	*	*	0	1000	0	1000	

I 65   *	*	*	*	*	*	*	0	*	*	*	*	*	*	*	*	*	*	*	*	65
       0	*	*	*	*	*	0	1000	0	1000	

C 66   *	0	*	*	*	*	*	*	*	*	*	*	*	*	*	*	*	*	*	*	66
       0	*	*	*	*	*	0	1000	0	1000	

P 67   *	*	*	*	*	*	*	*	*	*	*	*	0	*	*	*	*	*	*	*	67
       0	*	*	*	*	*	0	1000	0	1000	

H 68   *	*	*	*	*	*	0	*	*	*	*	*	*	*	*	*	*	*	*	*	68
       0	*	*	*	*	*	0	1000	0	1000	

P 69   *	*	*	*	*	*	*	*	*	*	*	*	0	*	*	*	*	*	*	*	69
       0	*	*	*	*	0	*	1000	0	1000	

I 70   *	*	*	*	*	*	*	0	*	*	*	*	*	*	*	*	*	*	*	*	70
       0	*	*	*	*	*	*	1486	0	0	

A 71   830	*	*	*	*	*	*	*	*	1193	*	*	*	*	*	*	*	*	*	*	71
       0	*	*	*	*	*	*	1486	0	0	

H 72   *	*	*	*	*	*	0	*	*	*	*	*	*	*	*	*	*	*	*	*	72
       0	*	*	*	*	*	*	1486	0	0	

K 73   *	*	*	*	*	*	*	*	0	*	*	*	*	*	*	*	*	*	*	*	73
       0	*	*	*	*	*	*	1486	0	0	

V 74   *	*	*	*	*	*	*	*	*	1193	*	*	*	*	*	*	*	830	*	*	74
       0	*	*	*	*	*	*	1486	0	0	

L 75   *	*	*	*	*	*	*	1193	*	830	*	*	*	*	*	*	*	*	*	*	75
       0	*	*	*	*	*	*	1486	0	0	

V 76   *	*	*	*	*	*	*	*	*	*	1193	*	*	*	*	*	*	830	*	*	76
       0	*	*	*	*	*	*	1486	0	0	

L 77   *	*	*	*	*	*	*	*	*	830	*	*	*	*	*	*	*	1193	*	*	77
       0	*	*	*	*	*	*	1486	0	0	

Q 78   *	*	*	*	*	1193	*	*	*	*	*	*	*	830	*	*	*	*	*	*	78
       0	*	*	*	*	*	*	1486	0	0	

I 79   *	*	*	*	*	*	*	0	*	*	*	*	*	*	*	*	*	*	*	*	79
       0	*	*	*	*	*	*	1486	0	0	

L 80   *	*	*	*	*	*	*	1193	*	830	*	*	*	*	*	*	*	*	*	*	80
       0	*	*	*	*	*	*	1486	0	0	

D 81   *	*	830	*	*	*	*	*	*	*	*	1193	*	*	*	*	*	*	*	*	81
       0	*	*	*	*	*	*	1486	0	0	

K 82   *	*	*	*	*	*	*	*	830	*	*	*	*	*	1193	*	*	*	*	*	82
       0	*	*	*	*	*	*	1486	0	0	

M 83   *	*	*	*	*	*	*	*	*	*	0	*	*	*	*	*	*	*	*	*	83
       0	*	*	*	*	*	*	1486	0	0	

I 84   *	*	*	*	*	*	*	0	*	*	*	*	*	*	*	*	*	*	*	*	84
       0	*	*	*	*	*	*	1486	0	0	

H 85   *	*	*	*	*	*	830	*	*	*	*	*	*	1193	*	*	*	*	*	*	85
       0	*	*	*	*	*	*	1486	0	0	

W 86   *	*	*	*	1193	*	*	*	*	*	*	*	*	*	*	*	*	*	830	*	86
       0	*	*	*	*	*	*	1486	0	0	

H 87   *	*	*	*	*	*	0	*	*	*	*	*	*	*	*	*	*	*	*	*	87
       0	*	*	*	*	*	*	1486	0	0	

E 88   *	*	*	0	*	*	*	*	*	*	*	*	*	*	*	*	*	*	*	*	88
       0	*	*	*	*	*	*	1486	0	0	

E 89   *	*	*	830	*	*	*	*	*	*	*	1193	*	*	*	*	*	*	*	*	89
       0	*	*	*	*	*	*	1486	0	0	

A 90   830	*	*	*	*	*	*	*	*	*	*	*	*	*	*	*	*	1193	*	*	90
       0	*	*	*	*	*	*	1486	0	0	

A 91   0	*	*	*	*	*	*	*	*	*	*	*	*	*	*	*	*	*	*	*	91
       0	*	*	*	*	*	*	1486	0	0	

L 92   *	*	*	*	*	*	*	*	*	830	*	*	*	*	*	*	*	1193	*	*	92
       0	*	*	*	*	*	*	1486	0	0	

N 93   *	*	*	*	*	*	*	*	*	*	*	830	*	*	1193	*	*	*	*	*	93
       0	*	*	*	*	*	*	1486	0	0	

Q 94   *	*	*	*	*	*	*	*	*	*	1193	*	*	830	*	*	*	*	*	*	94
       0	*	*	*	*	*	*	1486	0	0	

D 95   *	*	830	*	*	*	1193	*	*	*	*	*	*	*	*	*	*	*	*	*	95
       0	*	*	*	*	*	*	1486	0	0	

E 96   *	*	*	0	*	*	*	*	*	*	*	*	*	*	*	*	*	*	*	*	96
       0	*	*	*	*	*	*	1486	0	0	

S 97   *	*	*	1193	*	*	*	*	*	*	*	*	*	*	*	830	*	*	*	*	97
       0	*	*	*	*	*	*	1486	0	0	

L 98   *	*	*	*	*	1193	*	*	*	830	*	*	*	*	*	*	*	*	*	*	98
       0	*	*	*	*	*	*	1486	0	0	

E 99   *	*	*	0	*	*	*	*	*	*	*	*	*	*	*	*	*	*	*	*	99
       0	*	*	*	*	*	*	1486	0	0	

V 100  *	*	*	*	*	1193	*	*	*	*	*	*	*	*	*	*	*	830	*	*	100
       0	*	*	*	*	*	*	1486	0	0	

A 101  830	*	*	*	*	*	*	*	*	*	*	*	1193	*	*	*	*	*	*	*	101
       0	*	*	*	*	*	*	1486	0	0	

A 102  830	*	*	*	*	1193	*	*	*	*	*	*	*	*	*	*	*	*	*	*	102
       830	1193	*	1000	1000	*	*	1486	1000	0	

W 103  *	*	*	*	*	*	*	*	*	*	*	*	*	*	*	*	*	*	0	*	103
       0	*	*	*	*	*	*	1486	0	0	

A 104  830	*	*	*	*	*	*	*	*	1193	*	*	*	*	*	*	*	*	*	*	104
       0	*	*	*	*	*	*	1486	0	0	

S 105  *	*	*	*	*	*	*	*	1193	*	*	*	*	*	*	830	*	*	*	*	105
       0	*	*	*	*	*	*	1486	0	0	

D 106  *	*	0	*	*	*	*	*	*	*	*	*	*	*	*	*	*	*	*	*	106
       0	*	*	*	*	*	*	1486	0	0	

A 107  0	*	*	*	*	*	*	*	*	*	*	*	*	*	*	*	*	*	*	*	107
       0	*	*	*	*	*	*	1486	0	0	

G 108  *	*	*	*	*	0	*	*	*	*	*	*	*	*	*	*	*	*	*	*	108
       0	*	*	*	*	*	*	1486	0	0	

K 109  *	*	*	*	*	*	*	*	0	*	*	*	*	*	*	*	*	*	*	*	109
       0	*	*	*	*	*	*	1486	0	0	

L 110  *	*	*	*	1193	*	*	*	*	830	*	*	*	*	*	*	*	*	*	*	110
       0	*	*	*	*	*	*	1486	0	0	

H 111  *	*	*	*	*	*	830	*	*	*	*	*	*	1193	*	*	*	*	*	*	111
       0	*	*	*	*	*	*	1486	0	0	

A 112  0	*	*	*	*	*	*	*	*	*	*	*	*	*	*	*	*	*	*	*	112
       0	*	*	*	*	*	*	1486	0	0	

V 113  *	*	*	*	*	*	*	1193	*	*	*	*	*	*	*	*	*	830	*	*	113
       0	*	*	*	*	*	*	1486	0	0	

K 114  *	*	*	*	*	*	*	*	830	*	1193	*	*	*	*	*	*	*	*	*	114
       0	*	*	*	*	*	*	1486	0	0	

T 115  *	*	*	*	*	*	*	*	*	*	*	1193	*	*	*	*	830	*	*	*	115
       0	*	*	*	*	*	*	1486	0	0	

L 116  *	*	*	*	*	*	*	1193	*	830	*	*	*	*	*	*	*	*	*	*	116
       0	*	*	*	*	*	*	1486	0	0	

F 117  *	*	*	*	830	*	*	*	*	1193	*	*	*	*	*	*	*	*	*	*	117
       0	*	*	*	*	*	*	1486	0	0	

Q 118  *	*	*	1193	*	*	*	*	*	*	*	*	*	830	*	*	*	*	*	*	118
       0	*	*	*	*	*	*	1486	0	0	

L 119  *	*	*	*	*	*	*	*	*	830	*	*	*	*	*	*	1193	*	*	*	119
       0	*	*	*	*	*	*	1486	0	0	

I 120  *	*	*	*	*	*	*	0	*	*	*	*	*	*	*	*	*	*	*	*	120
       0	*	*	*	*	*	*	1486	0	0	

S 121  *	*	1193	*	*	*	*	*	*	*	*	*	*	*	*	830	*	*	*	*	121
       0	*	*	*	*	*	*	1486	0	0	

F 122  *	1193	*	*	830	*	*	*	*	*	*	*	*	*	*	*	*	*	*	*	122
       0	*	*	*	*	*	*	1486	0	0	

G 123  *	*	*	*	*	0	*	*	*	*	*	*	*	*	*	*	*	*	*	*	123
       0	*	*	*	*	*	*	1486	0	0	

D 124  *	*	830	*	*	*	*	*	*	*	*	*	1193	*	*	*	*	*	*	*	124
       0	*	*	*	*	*	*	1486	0	0	

Q 125  *	*	*	*	*	*	*	*	*	*	*	1193	*	830	*	*	*	*	*	*	125
       0	*	*	*	*	*	*	1486	0	0	

D 126  *	*	0	*	*	*	*	*	*	*	*	*	*	*	*	*	*	*	*	*	126
       0	*	*	*	*	*	*	1486	0	0	

F 127  *	*	*	*	830	*	*	*	*	*	*	*	1193	*	*	*	*	*	*	*	127
       0	*	*	*	*	*	*	1486	0	0	

T 128  *	*	*	*	*	*	*	1193	*	*	*	*	*	*	*	*	830	*	*	*	128
       0	*	*	*	*	*	*	1486	0	0	

C 129  *	0	*	*	*	*	*	*	*	*	*	*	*	*	*	*	*	*	*	*	129
       0	*	*	0	*	*	*	1486	0	0	

//
```
