## Supporting Information File 6 for "A novel uncultured marine cyanophage lineage with lysogenic potential linked to a putative marine *Synechococcus* ‘relic’ prophage": seq_56

```
HHsearch 1.5
NAME  CJIELFBH_00056 hypothetical protein
FAM   
FILE  tmpFoCA3t
COM   /opt/appli/virfam/lib/hhsearch/hhmake2 -i /tmp/tmpFoCA3t.a3m -seq 10 -id 90 
DATE  Tue Jan 16 02:53:17 2018
LENG  152 match states, 152 columns in multiple alignment
FILT  2 out of 4 sequences passed filter (-id 90 -cov 0 -qid 0 -qsc -20.00 -diff 100)
NEFF  1.3 
SEQ
>ss_pred PSIPRED predicted secondary structure
CCCHHHHHHHCCCCEEEEEEEEEEEEHHHCCCCCEEEEEEEECCCCCCCCEEEEEECCCCHHHHHHCCCCCCCCEEEEEEEEECCCCCCCCCCCCEEEEE
ECCCEEEEEEEECCCCCCCCCHHHHHHHHCCEEECCCCHHHCCCCCCCCCCC
>ss_conf PSIPRED confidence values
9731221121042016787665310011047643465212100002346505887458763546542665668678998732012320157665607883
2684233014413655454532454443323355346201203100204789
>Consensus
mqnqtqlrxYAxFNtxTxxGRIxxAxxVxxxxxdFLSVtVIxNxxxDDxGxxxxFxxSxxLxSLxxqGYLPxGRxxxxxGHVxxxxxTxTDxxTGExxmL
KRPxxkxxxVsixtggxGxMPxAvteqrrqnvvvrpsaaeqvapevqeapaf
>CJIELFBH_00056 hypothetical protein
MQNQTQLRSYAQFNTFTVTGRIQFAKKVAGKRGDFLSVTVITNFLNDDEGYTIDFLDSDNLLSLFEQGYLPVGRQVTLTGHVDSFGQTYTDPKTGELVML
KRPQMKLSGVSIPTGGLGPMPKAVTEQRRQNVVVRPSAAEQVAPEVQEAPAF
>gi|352094272|ref|ZP_08955443.1|(29-141:143) hypothetical protein Syn8016DRAFT_0785 [Synechococcus sp. WH 8016]   gi|351680612|gb|EHA63744.1| hypothetical protein Syn8016DRAFT_0785 [Synechococcus sp. WH 8016]  E=1e-56 s/c=1.96 id=43% cov=75%
-------KNYAGFNSLTLEGRIFNAELVTRDGQEFLSVSVIQNLQDDDMGCEFCFTNSNGLMSLYKKGYLPAGRRCHVVGHVKEVTSTWTDKATGEVKLL
KRPRVRMDQVTVT---VGAMPAA-----------------------------
#
NULL   3706	5728	4211	4064	4839	3729	4763	4308	4069	3323	5509	4640	4464	4937	4285	4423	3815	3783	6325	4665	
HMM    A	C	D	E	F	G	H	I	K	L	M	N	P	Q	R	S	T	V	W	Y	
       M->M	M->I	M->D	I->M	I->I	D->M	D->D	Neff	Neff_I	Neff_D
       0	*	*	0	*	0	*	*	*	*	
M 1    *	*	*	*	*	*	*	*	*	*	0	*	*	*	*	*	*	*	*	*	1
       0	*	*	*	*	*	*	1000	0	0	

Q 2    *	*	*	*	*	*	*	*	*	*	*	*	*	0	*	*	*	*	*	*	2
       0	*	*	*	*	*	*	1000	0	0	

N 3    *	*	*	*	*	*	*	*	*	*	*	0	*	*	*	*	*	*	*	*	3
       0	*	*	*	*	*	*	1000	0	0	

Q 4    *	*	*	*	*	*	*	*	*	*	*	*	*	0	*	*	*	*	*	*	4
       0	*	*	*	*	*	*	1000	0	0	

T 5    *	*	*	*	*	*	*	*	*	*	*	*	*	*	*	*	0	*	*	*	5
       0	*	*	*	*	*	*	1000	0	0	

Q 6    *	*	*	*	*	*	*	*	*	*	*	*	*	0	*	*	*	*	*	*	6
       0	*	*	*	*	*	*	1000	0	0	

L 7    *	*	*	*	*	*	*	*	*	0	*	*	*	*	*	*	*	*	*	*	7
       0	*	*	*	*	*	*	1000	0	0	

R 8    *	*	*	*	*	*	*	*	1038	*	*	*	*	*	963	*	*	*	*	*	8
       0	*	*	*	*	*	*	1466	0	0	

S 9    *	*	*	*	*	*	*	*	*	*	*	1038	*	*	*	963	*	*	*	*	9
       0	*	*	*	*	*	*	1466	0	0	

Y 10   *	*	*	*	*	*	*	*	*	*	*	*	*	*	*	*	*	*	*	0	10
       0	*	*	*	*	*	*	1466	0	0	

A 11   0	*	*	*	*	*	*	*	*	*	*	*	*	*	*	*	*	*	*	*	11
       0	*	*	*	*	*	*	1466	0	0	

Q 12   *	*	*	*	*	1038	*	*	*	*	*	*	*	963	*	*	*	*	*	*	12
       0	*	*	*	*	*	*	1466	0	0	

F 13   *	*	*	*	0	*	*	*	*	*	*	*	*	*	*	*	*	*	*	*	13
       0	*	*	*	*	*	*	1466	0	0	

N 14   *	*	*	*	*	*	*	*	*	*	*	0	*	*	*	*	*	*	*	*	14
       0	*	*	*	*	*	*	1466	0	0	

T 15   *	*	*	*	*	*	*	*	*	*	*	*	*	*	*	1038	963	*	*	*	15
       0	*	*	*	*	*	*	1466	0	0	

F 16   *	*	*	*	963	*	*	*	*	1038	*	*	*	*	*	*	*	*	*	*	16
       0	*	*	*	*	*	*	1466	0	0	

T 17   *	*	*	*	*	*	*	*	*	*	*	*	*	*	*	*	0	*	*	*	17
       0	*	*	*	*	*	*	1466	0	0	

V 18   *	*	*	*	*	*	*	*	*	1038	*	*	*	*	*	*	*	963	*	*	18
       0	*	*	*	*	*	*	1466	0	0	

T 19   *	*	*	1038	*	*	*	*	*	*	*	*	*	*	*	*	963	*	*	*	19
       0	*	*	*	*	*	*	1466	0	0	

G 20   *	*	*	*	*	0	*	*	*	*	*	*	*	*	*	*	*	*	*	*	20
       0	*	*	*	*	*	*	1466	0	0	

R 21   *	*	*	*	*	*	*	*	*	*	*	*	*	*	0	*	*	*	*	*	21
       0	*	*	*	*	*	*	1466	0	0	

I 22   *	*	*	*	*	*	*	0	*	*	*	*	*	*	*	*	*	*	*	*	22
       0	*	*	*	*	*	*	1466	0	0	

Q 23   *	*	*	*	1038	*	*	*	*	*	*	*	*	963	*	*	*	*	*	*	23
       0	*	*	*	*	*	*	1466	0	0	

F 24   *	*	*	*	963	*	*	*	*	*	*	1038	*	*	*	*	*	*	*	*	24
       0	*	*	*	*	*	*	1466	0	0	

A 25   0	*	*	*	*	*	*	*	*	*	*	*	*	*	*	*	*	*	*	*	25
       0	*	*	*	*	*	*	1466	0	0	

K 26   *	*	*	1038	*	*	*	*	963	*	*	*	*	*	*	*	*	*	*	*	26
       0	*	*	*	*	*	*	1466	0	0	

K 27   *	*	*	*	*	*	*	*	963	1038	*	*	*	*	*	*	*	*	*	*	27
       0	*	*	*	*	*	*	1466	0	0	

V 28   *	*	*	*	*	*	*	*	*	*	*	*	*	*	*	*	*	0	*	*	28
       0	*	*	*	*	*	*	1466	0	0	

A 29   963	*	*	*	*	*	*	*	*	*	*	*	*	*	*	*	1038	*	*	*	29
       0	*	*	*	*	*	*	1466	0	0	

G 30   *	*	*	*	*	963	*	*	*	*	*	*	*	*	1038	*	*	*	*	*	30
       0	*	*	*	*	*	*	1466	0	0	

K 31   *	*	1038	*	*	*	*	*	963	*	*	*	*	*	*	*	*	*	*	*	31
       0	*	*	*	*	*	*	1466	0	0	

R 32   *	*	*	*	*	1038	*	*	*	*	*	*	*	*	963	*	*	*	*	*	32
       0	*	*	*	*	*	*	1466	0	0	

G 33   *	*	*	*	*	963	*	*	*	*	*	*	*	1038	*	*	*	*	*	*	33
       0	*	*	*	*	*	*	1466	0	0	

D 34   *	*	963	1038	*	*	*	*	*	*	*	*	*	*	*	*	*	*	*	*	34
       0	*	*	*	*	*	*	1466	0	0	

F 35   *	*	*	*	0	*	*	*	*	*	*	*	*	*	*	*	*	*	*	*	35
       0	*	*	*	*	*	*	1466	0	0	

L 36   *	*	*	*	*	*	*	*	*	0	*	*	*	*	*	*	*	*	*	*	36
       0	*	*	*	*	*	*	1466	0	0	

S 37   *	*	*	*	*	*	*	*	*	*	*	*	*	*	*	0	*	*	*	*	37
       0	*	*	*	*	*	*	1466	0	0	

V 38   *	*	*	*	*	*	*	*	*	*	*	*	*	*	*	*	*	0	*	*	38
       0	*	*	*	*	*	*	1466	0	0	

T 39   *	*	*	*	*	*	*	*	*	*	*	*	*	*	*	1038	963	*	*	*	39
       0	*	*	*	*	*	*	1466	0	0	

V 40   *	*	*	*	*	*	*	*	*	*	*	*	*	*	*	*	*	0	*	*	40
       0	*	*	*	*	*	*	1466	0	0	

I 41   *	*	*	*	*	*	*	0	*	*	*	*	*	*	*	*	*	*	*	*	41
       0	*	*	*	*	*	*	1466	0	0	

T 42   *	*	*	*	*	*	*	*	*	*	*	*	*	1038	*	*	963	*	*	*	42
       0	*	*	*	*	*	*	1466	0	0	

N 43   *	*	*	*	*	*	*	*	*	*	*	0	*	*	*	*	*	*	*	*	43
       0	*	*	*	*	*	*	1466	0	0	

F 44   *	*	*	*	963	*	*	*	*	1038	*	*	*	*	*	*	*	*	*	*	44
       0	*	*	*	*	*	*	1466	0	0	

L 45   *	*	*	*	*	*	*	*	*	963	*	*	*	1038	*	*	*	*	*	*	45
       0	*	*	*	*	*	*	1466	0	0	

N 46   *	*	1038	*	*	*	*	*	*	*	*	963	*	*	*	*	*	*	*	*	46
       0	*	*	*	*	*	*	1466	0	0	

D 47   *	*	0	*	*	*	*	*	*	*	*	*	*	*	*	*	*	*	*	*	47
       0	*	*	*	*	*	*	1466	0	0	

D 48   *	*	0	*	*	*	*	*	*	*	*	*	*	*	*	*	*	*	*	*	48
       0	*	*	*	*	*	*	1466	0	0	

E 49   *	*	*	963	*	*	*	*	*	*	1038	*	*	*	*	*	*	*	*	*	49
       0	*	*	*	*	*	*	1466	0	0	

G 50   *	*	*	*	*	0	*	*	*	*	*	*	*	*	*	*	*	*	*	*	50
       0	*	*	*	*	*	*	1466	0	0	

Y 51   *	1038	*	*	*	*	*	*	*	*	*	*	*	*	*	*	*	*	*	963	51
       0	*	*	*	*	*	*	1466	0	0	

T 52   *	*	*	1038	*	*	*	*	*	*	*	*	*	*	*	*	963	*	*	*	52
       0	*	*	*	*	*	*	1466	0	0	

I 53   *	*	*	*	1038	*	*	963	*	*	*	*	*	*	*	*	*	*	*	*	53
       0	*	*	*	*	*	*	1466	0	0	

D 54   *	1038	963	*	*	*	*	*	*	*	*	*	*	*	*	*	*	*	*	*	54
       0	*	*	*	*	*	*	1466	0	0	

F 55   *	*	*	*	0	*	*	*	*	*	*	*	*	*	*	*	*	*	*	*	55
       0	*	*	*	*	*	*	1466	0	0	

L 56   *	*	*	*	*	*	*	*	*	963	*	*	*	*	*	*	1038	*	*	*	56
       0	*	*	*	*	*	*	1466	0	0	

D 57   *	*	963	*	*	*	*	*	*	*	*	1038	*	*	*	*	*	*	*	*	57
       0	*	*	*	*	*	*	1466	0	0	

S 58   *	*	*	*	*	*	*	*	*	*	*	*	*	*	*	0	*	*	*	*	58
       0	*	*	*	*	*	*	1466	0	0	

D 59   *	*	963	*	*	*	*	*	*	*	*	1038	*	*	*	*	*	*	*	*	59
       0	*	*	*	*	*	*	1466	0	0	

N 60   *	*	*	*	*	1038	*	*	*	*	*	963	*	*	*	*	*	*	*	*	60
       0	*	*	*	*	*	*	1466	0	0	

L 61   *	*	*	*	*	*	*	*	*	0	*	*	*	*	*	*	*	*	*	*	61
       0	*	*	*	*	*	*	1466	0	0	

L 62   *	*	*	*	*	*	*	*	*	963	1038	*	*	*	*	*	*	*	*	*	62
       0	*	*	*	*	*	*	1466	0	0	

S 63   *	*	*	*	*	*	*	*	*	*	*	*	*	*	*	0	*	*	*	*	63
       0	*	*	*	*	*	*	1466	0	0	

L 64   *	*	*	*	*	*	*	*	*	0	*	*	*	*	*	*	*	*	*	*	64
       0	*	*	*	*	*	*	1466	0	0	

F 65   *	*	*	*	963	*	*	*	*	*	*	*	*	*	*	*	*	*	*	1038	65
       0	*	*	*	*	*	*	1466	0	0	

E 66   *	*	*	963	*	*	*	*	1038	*	*	*	*	*	*	*	*	*	*	*	66
       0	*	*	*	*	*	*	1466	0	0	

Q 67   *	*	*	*	*	*	*	*	1038	*	*	*	*	963	*	*	*	*	*	*	67
       0	*	*	*	*	*	*	1466	0	0	

G 68   *	*	*	*	*	0	*	*	*	*	*	*	*	*	*	*	*	*	*	*	68
       0	*	*	*	*	*	*	1466	0	0	

Y 69   *	*	*	*	*	*	*	*	*	*	*	*	*	*	*	*	*	*	*	0	69
       0	*	*	*	*	*	*	1466	0	0	

L 70   *	*	*	*	*	*	*	*	*	0	*	*	*	*	*	*	*	*	*	*	70
       0	*	*	*	*	*	*	1466	0	0	

P 71   *	*	*	*	*	*	*	*	*	*	*	*	0	*	*	*	*	*	*	*	71
       0	*	*	*	*	*	*	1466	0	0	

V 72   1038	*	*	*	*	*	*	*	*	*	*	*	*	*	*	*	*	963	*	*	72
       0	*	*	*	*	*	*	1466	0	0	

G 73   *	*	*	*	*	0	*	*	*	*	*	*	*	*	*	*	*	*	*	*	73
       0	*	*	*	*	*	*	1466	0	0	

R 74   *	*	*	*	*	*	*	*	*	*	*	*	*	*	0	*	*	*	*	*	74
       0	*	*	*	*	*	*	1466	0	0	

Q 75   *	*	*	*	*	*	*	*	*	*	*	*	*	963	1038	*	*	*	*	*	75
       0	*	*	*	*	*	*	1466	0	0	

V 76   *	1038	*	*	*	*	*	*	*	*	*	*	*	*	*	*	*	963	*	*	76
       0	*	*	*	*	*	*	1466	0	0	

T 77   *	*	*	*	*	*	1038	*	*	*	*	*	*	*	*	*	963	*	*	*	77
       0	*	*	*	*	*	*	1466	0	0	

L 78   *	*	*	*	*	*	*	*	*	963	*	*	*	*	*	*	*	1038	*	*	78
       0	*	*	*	*	*	*	1466	0	0	

T 79   *	*	*	*	*	*	*	*	*	*	*	*	*	*	*	*	963	1038	*	*	79
       0	*	*	*	*	*	*	1466	0	0	

G 80   *	*	*	*	*	0	*	*	*	*	*	*	*	*	*	*	*	*	*	*	80
       0	*	*	*	*	*	*	1466	0	0	

H 81   *	*	*	*	*	*	0	*	*	*	*	*	*	*	*	*	*	*	*	*	81
       0	*	*	*	*	*	*	1466	0	0	

V 82   *	*	*	*	*	*	*	*	*	*	*	*	*	*	*	*	*	0	*	*	82
       0	*	*	*	*	*	*	1466	0	0	

D 83   *	*	963	*	*	*	*	*	1038	*	*	*	*	*	*	*	*	*	*	*	83
       0	*	*	*	*	*	*	1466	0	0	

S 84   *	*	*	1038	*	*	*	*	*	*	*	*	*	*	*	963	*	*	*	*	84
       0	*	*	*	*	*	*	1466	0	0	

F 85   *	*	*	*	963	*	*	*	*	*	*	*	*	*	*	*	*	1038	*	*	85
       0	*	*	*	*	*	*	1466	0	0	

G 86   *	*	*	*	*	963	*	*	*	*	*	*	*	*	*	*	1038	*	*	*	86
       0	*	*	*	*	*	*	1466	0	0	

Q 87   *	*	*	*	*	*	*	*	*	*	*	*	*	963	*	1038	*	*	*	*	87
       0	*	*	*	*	*	*	1466	0	0	

T 88   *	*	*	*	*	*	*	*	*	*	*	*	*	*	*	*	0	*	*	*	88
       0	*	*	*	*	*	*	1466	0	0	

Y 89   *	*	*	*	*	*	*	*	*	*	*	*	*	*	*	*	*	*	1038	963	89
       0	*	*	*	*	*	*	1466	0	0	

T 90   *	*	*	*	*	*	*	*	*	*	*	*	*	*	*	*	0	*	*	*	90
       0	*	*	*	*	*	*	1466	0	0	

D 91   *	*	0	*	*	*	*	*	*	*	*	*	*	*	*	*	*	*	*	*	91
       0	*	*	*	*	*	*	1466	0	0	

P 92   *	*	*	*	*	*	*	*	1038	*	*	*	963	*	*	*	*	*	*	*	92
       0	*	*	*	*	*	*	1466	0	0	

K 93   1038	*	*	*	*	*	*	*	963	*	*	*	*	*	*	*	*	*	*	*	93
       0	*	*	*	*	*	*	1466	0	0	

T 94   *	*	*	*	*	*	*	*	*	*	*	*	*	*	*	*	0	*	*	*	94
       0	*	*	*	*	*	*	1466	0	0	

G 95   *	*	*	*	*	0	*	*	*	*	*	*	*	*	*	*	*	*	*	*	95
       0	*	*	*	*	*	*	1466	0	0	

E 96   *	*	*	0	*	*	*	*	*	*	*	*	*	*	*	*	*	*	*	*	96
       0	*	*	*	*	*	*	1466	0	0	

L 97   *	*	*	*	*	*	*	*	*	963	*	*	*	*	*	*	*	1038	*	*	97
       0	*	*	*	*	*	*	1466	0	0	

V 98   *	*	*	*	*	*	*	*	1038	*	*	*	*	*	*	*	*	963	*	*	98
       0	*	*	*	*	*	*	1466	0	0	

M 99   *	*	*	*	*	*	*	*	*	1038	963	*	*	*	*	*	*	*	*	*	99
       0	*	*	*	*	*	*	1466	0	0	

L 100  *	*	*	*	*	*	*	*	*	0	*	*	*	*	*	*	*	*	*	*	100
       0	*	*	*	*	*	*	1466	0	0	

K 101  *	*	*	*	*	*	*	*	0	*	*	*	*	*	*	*	*	*	*	*	101
       0	*	*	*	*	*	*	1466	0	0	

R 102  *	*	*	*	*	*	*	*	*	*	*	*	*	*	0	*	*	*	*	*	102
       0	*	*	*	*	*	*	1466	0	0	

P 103  *	*	*	*	*	*	*	*	*	*	*	*	0	*	*	*	*	*	*	*	103
       0	*	*	*	*	*	*	1466	0	0	

Q 104  *	*	*	*	*	*	*	*	*	*	*	*	*	963	1038	*	*	*	*	*	104
       0	*	*	*	*	*	*	1466	0	0	

M 105  *	*	*	*	*	*	*	*	*	*	963	*	*	*	*	*	*	1038	*	*	105
       0	*	*	*	*	*	*	1466	0	0	

K 106  *	*	*	*	*	*	*	*	963	*	*	*	*	*	1038	*	*	*	*	*	106
       0	*	*	*	*	*	*	1466	0	0	

L 107  *	*	*	*	*	*	*	*	*	963	1038	*	*	*	*	*	*	*	*	*	107
       0	*	*	*	*	*	*	1466	0	0	

S 108  *	*	1038	*	*	*	*	*	*	*	*	*	*	*	*	963	*	*	*	*	108
       0	*	*	*	*	*	*	1466	0	0	

G 109  *	*	*	*	*	963	*	*	*	*	*	*	*	1038	*	*	*	*	*	*	109
       0	*	*	*	*	*	*	1466	0	0	

V 110  *	*	*	*	*	*	*	*	*	*	*	*	*	*	*	*	*	0	*	*	110
       0	*	*	*	*	*	*	1466	0	0	

S 111  *	*	*	*	*	*	*	*	*	*	*	*	*	*	*	963	1038	*	*	*	111
       0	*	*	*	*	*	*	1466	0	0	

I 112  *	*	*	*	*	*	*	963	*	*	*	*	*	*	*	*	*	1038	*	*	112
       0	*	*	*	*	*	*	1466	0	0	

P 113  *	*	*	*	*	*	*	*	*	*	*	*	963	*	*	*	1038	*	*	*	113
       963	*	1038	*	*	*	*	1466	0	0	

T 114  *	*	*	*	*	*	*	*	*	*	*	*	*	*	*	*	0	*	*	*	114
       0	*	*	*	*	*	0	1000	0	1000	

G 115  *	*	*	*	*	0	*	*	*	*	*	*	*	*	*	*	*	*	*	*	115
       0	*	*	*	*	*	0	1000	0	1000	

G 116  *	*	*	*	*	0	*	*	*	*	*	*	*	*	*	*	*	*	*	*	116
       0	*	*	*	*	0	*	1000	0	1000	

L 117  *	*	*	*	*	*	*	*	*	963	*	*	*	*	*	*	*	1038	*	*	117
       0	*	*	*	*	*	*	1466	0	0	

G 118  *	*	*	*	*	0	*	*	*	*	*	*	*	*	*	*	*	*	*	*	118
       0	*	*	*	*	*	*	1466	0	0	

P 119  1038	*	*	*	*	*	*	*	*	*	*	*	963	*	*	*	*	*	*	*	119
       0	*	*	*	*	*	*	1466	0	0	

M 120  *	*	*	*	*	*	*	*	*	*	0	*	*	*	*	*	*	*	*	*	120
       0	*	*	*	*	*	*	1466	0	0	

P 121  *	*	*	*	*	*	*	*	*	*	*	*	0	*	*	*	*	*	*	*	121
       0	*	*	*	*	*	*	1466	0	0	

K 122  1038	*	*	*	*	*	*	*	963	*	*	*	*	*	*	*	*	*	*	*	122
       0	*	*	*	*	*	*	1466	0	0	

A 123  0	*	*	*	*	*	*	*	*	*	*	*	*	*	*	*	*	*	*	*	123
       0	*	*	*	*	*	*	1466	0	0	

V 124  *	*	*	*	*	*	*	*	*	*	*	*	*	*	*	*	*	0	*	*	124
       0	*	*	*	*	*	*	1000	0	0	

T 125  *	*	*	*	*	*	*	*	*	*	*	*	*	*	*	*	0	*	*	*	125
       0	*	*	*	*	*	*	1000	0	0	

E 126  *	*	*	0	*	*	*	*	*	*	*	*	*	*	*	*	*	*	*	*	126
       0	*	*	*	*	*	*	1000	0	0	

Q 127  *	*	*	*	*	*	*	*	*	*	*	*	*	0	*	*	*	*	*	*	127
       0	*	*	*	*	*	*	1000	0	0	

R 128  *	*	*	*	*	*	*	*	*	*	*	*	*	*	0	*	*	*	*	*	128
       0	*	*	*	*	*	*	1000	0	0	

R 129  *	*	*	*	*	*	*	*	*	*	*	*	*	*	0	*	*	*	*	*	129
       0	*	*	*	*	*	*	1000	0	0	

Q 130  *	*	*	*	*	*	*	*	*	*	*	*	*	0	*	*	*	*	*	*	130
       0	*	*	*	*	*	*	1000	0	0	

N 131  *	*	*	*	*	*	*	*	*	*	*	0	*	*	*	*	*	*	*	*	131
       0	*	*	*	*	*	*	1000	0	0	

V 132  *	*	*	*	*	*	*	*	*	*	*	*	*	*	*	*	*	0	*	*	132
       0	*	*	*	*	*	*	1000	0	0	

V 133  *	*	*	*	*	*	*	*	*	*	*	*	*	*	*	*	*	0	*	*	133
       0	*	*	*	*	*	*	1000	0	0	

V 134  *	*	*	*	*	*	*	*	*	*	*	*	*	*	*	*	*	0	*	*	134
       0	*	*	*	*	*	*	1000	0	0	

R 135  *	*	*	*	*	*	*	*	*	*	*	*	*	*	0	*	*	*	*	*	135
       0	*	*	*	*	*	*	1000	0	0	

P 136  *	*	*	*	*	*	*	*	*	*	*	*	0	*	*	*	*	*	*	*	136
       0	*	*	*	*	*	*	1000	0	0	

S 137  *	*	*	*	*	*	*	*	*	*	*	*	*	*	*	0	*	*	*	*	137
       0	*	*	*	*	*	*	1000	0	0	

A 138  0	*	*	*	*	*	*	*	*	*	*	*	*	*	*	*	*	*	*	*	138
       0	*	*	*	*	*	*	1000	0	0	

A 139  0	*	*	*	*	*	*	*	*	*	*	*	*	*	*	*	*	*	*	*	139
       0	*	*	*	*	*	*	1000	0	0	

E 140  *	*	*	0	*	*	*	*	*	*	*	*	*	*	*	*	*	*	*	*	140
       0	*	*	*	*	*	*	1000	0	0	

Q 141  *	*	*	*	*	*	*	*	*	*	*	*	*	0	*	*	*	*	*	*	141
       0	*	*	*	*	*	*	1000	0	0	

V 142  *	*	*	*	*	*	*	*	*	*	*	*	*	*	*	*	*	0	*	*	142
       0	*	*	*	*	*	*	1000	0	0	

A 143  0	*	*	*	*	*	*	*	*	*	*	*	*	*	*	*	*	*	*	*	143
       0	*	*	*	*	*	*	1000	0	0	

P 144  *	*	*	*	*	*	*	*	*	*	*	*	0	*	*	*	*	*	*	*	144
       0	*	*	*	*	*	*	1000	0	0	

E 145  *	*	*	0	*	*	*	*	*	*	*	*	*	*	*	*	*	*	*	*	145
       0	*	*	*	*	*	*	1000	0	0	

V 146  *	*	*	*	*	*	*	*	*	*	*	*	*	*	*	*	*	0	*	*	146
       0	*	*	*	*	*	*	1000	0	0	

Q 147  *	*	*	*	*	*	*	*	*	*	*	*	*	0	*	*	*	*	*	*	147
       0	*	*	*	*	*	*	1000	0	0	

E 148  *	*	*	0	*	*	*	*	*	*	*	*	*	*	*	*	*	*	*	*	148
       0	*	*	*	*	*	*	1000	0	0	

A 149  0	*	*	*	*	*	*	*	*	*	*	*	*	*	*	*	*	*	*	*	149
       0	*	*	*	*	*	*	1000	0	0	

P 150  *	*	*	*	*	*	*	*	*	*	*	*	0	*	*	*	*	*	*	*	150
       0	*	*	*	*	*	*	1000	0	0	

A 151  0	*	*	*	*	*	*	*	*	*	*	*	*	*	*	*	*	*	*	*	151
       0	*	*	*	*	*	*	1000	0	0	

F 152  *	*	*	*	0	*	*	*	*	*	*	*	*	*	*	*	*	*	*	*	152
       0	*	*	0	*	*	*	1000	0	0	

//
```
