## Supporting Information File 6 for "A novel uncultured marine cyanophage lineage with lysogenic potential linked to a putative marine *Synechococcus* ‘relic’ prophage": seq_57

```
HHsearch 1.5
NAME  CJIELFBH_00057 hypothetical protein
FAM   
FILE  tmpjF1NVa
COM   /opt/appli/virfam/lib/hhsearch/hhmake2 -i /tmp/tmpjF1NVa.a3m -seq 10 -id 90 
DATE  Tue Jan 16 02:54:09 2018
LENG  80 match states, 80 columns in multiple alignment
FILT  13 out of 15 sequences passed filter (-id 90 -cov 0 -qid 0 -qsc -20.00 -diff 100)
NEFF  1.9 
SEQ
>ss_pred PSIPRED predicted secondary structure
CCCCCCCCCCHHHHHHHHHHHCCCCCCCEEEEECCEEEEEECCCCCCCCCCCCEEEECCCEEEEECCCCCCCCCCCCCCC
>ss_conf PSIPRED confidence values
98765788616888999998289648836887377377400688871377445256558637886038724458876779
>Consensus
xxxxxxxxxxlxxLxxaixxLGWdxxddixVeIGGtxVxgIexxxxKWAxxxGtrKYNkDAFIVIKrxpxxpSxnxdxks
>CJIELFBH_00057 hypothetical protein
MGPLFGNHPLLFQIASKMQELGFTEEENLEVVIGGSSVYEIDGAGTKWAPVKGTRKYNSDAFIVIRKPQTVVSSNDSRTS
>gi|326783494|ref|YP_004324003.1|(12-82:112) hypothetical protein Syn19_170 [Synechococcus phage Syn19]   gi|310004997|gb|ADO99387.1| hypothetical protein Syn19_170 [Synechococcus phage Syn19]  E=8e-27 s/c=1.72 id=54% cov=86%
---------MLGELAIALEKLGWDYGDDVAVEIAGSSVYMIDGAGTKWAPKKGTVKYNKDAFIVIKnksRNPTIPSVNDD---
>gi|326784269|ref|YP_004324777.1|(23-93:125) hypothetical protein SSSM5_174 [Synechococcus phage S-SSM5]   gi|310003500|gb|ADO97896.1| hypothetical protein SSSM5_174 [Synechococcus phage S-SSM5]  E=1e-26 s/c=1.70 id=48% cov=86%
---------MLGELAIALEKLGWEYGDDVTVDIGGCSISGIDGLGTKWSPVKGTVKYNKDAFIVIKnksRDPFLPSVNDD---
>gi|422936153|ref|YP_007006005.1|(31-94:129) hypothetical protein [Cyanophage S-TIM5]   gi|374716433|gb|AEZ65593.1| hypothetical protein [Cyanophage S-TIM5]  E=3e-24 s/c=1.78 id=60% cov=78%
------------HLANTIAELGWDCYDNVAVEIGGTSVYEIEGAGTKWAPLKGTRKYNKDAFIIIKnldRNPTVPS-------
>gi|113200686|ref|YP_717849.1|(8-78:97) gp179 [Synechococcus phage syn9]   gi|76574585|gb|ABA47150.1| gp179 [Synechococcus phage syn9]  E=3e-22 s/c=1.52 id=38% cov=81%
-------------LVEAVAALGWDvRNDDIHVEIGGTQVSGIhqpEGYNEKWSSPKGHRKYNKDAFIVIKnqsRTPFAPSVNND---
>gi|326783271|ref|YP_004323783.1|(7-74:113) terminase DNA packaging enzyme large subunit [Prochlorococcus phage Syn33]   gi|310005218|gb|ADO99607.1| terminase DNA packaging enzyme large subunit [Prochlorococcus phage Syn33]  E=3e-22 s/c=1.57 id=37% cov=81%
------------DLWQQIATLGWDvRHDKIVIELGGTVVSGIhqgENYNKKWATPYGVRKYNKDAFIVIKN----LSRNDDTKS
>gi|18640513|ref|NP_570354.1|(31-97:99) hypothetical protein P60_44 [Synechococcus phage P60]   E=1e-21 s/c=1.57 id=55% cov=80%
-------------LVEAVAALGWDvRNVDIHVEIGGTSVYEIDGAGTKWAPLKGTRKYNNDAFIVIKnrtRDPIVPSKPN----
>gi|255928948|ref|YP_003097260.1|(9-83:88) hypothetical cyanophage protein [Synechococcus phage S-RSM4]   gi|255705234|emb|CAR63223.1| hypothetical cyanophage protein [Synechococcus phage S-RSM4]  E=1e-20 s/c=1.36 id=37% cov=85%
-------------LTEATAALGWDiRNDDLVVEIGGTAVSGIhqgENYNEKWATPYGVRKYNKDAFIVIKnrsRDPFEPSKyNPDLKA
>gi|357287007|gb|AET72756.1|(10-81:120) gp179 [Synechococcus phage S-CAM8]   E=6e-19 s/c=1.34 id=32% cov=82%
-------------LWDQIATLGWDvRHDDIVLEVGGTVISGIhqgEEYNKKWATPYGVRKYNNDAFIVIKnlsRTPFESSKPMDR--
>gi|375909468|gb|AFB15468.1|(9-82:86) gp179 [Synechococcus phage S-RIM8 A.HR5]   gi|375918366|gb|AFB17692.1| hypothetical protein SXDG_00146 [Synechococcus phage S-RIM8 A.HR1]   gi|375919222|gb|AFB17903.1| hypothetical protein SXEG_00109 [Synechococcus phage S-RIM8 A.HR3]  E=8e-19 s/c=1.30 id=35% cov=85%
-------------LHIAIDQLGWNEEDDIVVEIGGVAVTGTathPDANPKWAKPFGTISYQKDAFIVIKnrsRSPFEPSKpNPDLKA
#
NULL   3706	5728	4211	4064	4839	3729	4763	4308	4069	3323	5509	4640	4464	4937	4285	4423	3815	3783	6325	4665	
HMM    A	C	D	E	F	G	H	I	K	L	M	N	P	Q	R	S	T	V	W	Y	
       M->M	M->I	M->D	I->M	I->I	D->M	D->D	Neff	Neff_I	Neff_D
       0	*	*	0	*	0	*	*	*	*	
M 1    *	*	*	*	*	*	*	*	*	*	0	*	*	*	*	*	*	*	*	*	1
       0	*	*	*	*	*	*	1000	0	0	

G 2    *	*	*	*	*	0	*	*	*	*	*	*	*	*	*	*	*	*	*	*	2
       0	*	*	*	*	*	*	1000	0	0	

P 3    *	*	*	*	*	*	*	*	*	*	*	*	0	*	*	*	*	*	*	*	3
       0	*	*	*	*	*	*	1000	0	0	

L 4    *	*	*	*	*	*	*	*	*	0	*	*	*	*	*	*	*	*	*	*	4
       0	*	*	*	*	*	*	1000	0	0	

F 5    *	*	*	*	0	*	*	*	*	*	*	*	*	*	*	*	*	*	*	*	5
       0	*	*	*	*	*	*	1000	0	0	

G 6    *	*	*	*	*	0	*	*	*	*	*	*	*	*	*	*	*	*	*	*	6
       0	*	*	*	*	*	*	1000	0	0	

N 7    *	*	*	*	*	*	*	*	*	*	*	0	*	*	*	*	*	*	*	*	7
       0	*	*	*	*	*	*	1000	0	0	

H 8    *	*	*	*	*	*	0	*	*	*	*	*	*	*	*	*	*	*	*	*	8
       0	*	*	*	*	*	*	1000	0	0	

P 9    *	*	*	*	*	*	*	*	*	*	*	*	0	*	*	*	*	*	*	*	9
       0	*	*	*	*	*	*	1000	0	0	

L 10   *	*	*	*	*	*	*	*	*	1666	546	*	*	*	*	*	*	*	*	*	10
       0	*	*	*	*	*	*	1499	0	0	

L 11   *	*	*	*	*	*	*	*	*	0	*	*	*	*	*	*	*	*	*	*	11
       0	*	*	*	*	*	*	1499	0	0	

F 12   *	*	*	*	1666	546	*	*	*	*	*	*	*	*	*	*	*	*	*	*	12
       0	*	*	*	*	*	*	1499	0	0	

Q 13   *	*	2037	1115	*	*	3148	*	*	*	*	*	*	2459	*	*	*	*	*	*	13
       0	*	*	*	*	*	*	1910	0	0	

I 14   *	*	*	*	*	*	*	2915	*	205	*	*	*	*	*	*	*	*	*	*	14
       0	*	*	*	*	*	*	2077	0	0	

A 15   1486	*	*	*	*	*	3092	*	*	*	*	*	*	*	*	4026	4060	2878	1898	*	15
       0	*	*	*	*	*	*	2077	0	0	

S 16   *	*	3773	1944	*	*	*	1879	*	*	*	3840	*	2930	*	2915	*	4026	*	*	16
       0	*	*	*	*	*	*	2077	0	0	

K 17   918	*	*	*	*	*	*	*	2915	*	*	*	*	2863	*	*	2317	*	*	*	17
       0	*	*	*	*	*	*	2077	0	0	

M 18   *	*	*	*	*	*	*	1135	*	2211	2915	*	*	*	*	*	4060	2878	*	*	18
       0	*	*	*	*	*	*	2077	0	0	

Q 19   1310	*	2011	2211	*	*	*	*	*	*	*	*	*	2915	*	*	*	*	*	*	19
       0	*	*	*	*	*	*	2077	0	0	

E 20   2351	*	*	2305	*	*	*	*	2194	*	*	*	*	3092	*	*	1912	*	*	*	20
       0	*	*	*	*	*	*	2077	0	0	

L 21   *	*	*	*	*	*	*	*	*	0	*	*	*	*	*	*	*	*	*	*	21
       0	*	*	*	*	*	*	2077	0	0	

G 22   *	*	*	*	*	0	*	*	*	*	*	*	*	*	*	*	*	*	*	*	22
       0	*	*	*	*	*	*	2077	0	0	

F 23   *	*	*	*	2915	*	*	*	*	*	*	*	*	*	*	*	*	*	205	*	23
       0	*	*	*	*	*	*	2077	0	0	

T 24   *	*	586	3574	*	*	*	*	*	*	*	3092	*	*	*	*	2915	*	*	*	24
       900	1107	*	0	*	*	*	2077	1328	0	

E 25   *	3840	*	2001	*	*	*	*	*	*	*	*	*	*	1107	*	*	*	*	2211	25
       0	*	*	*	*	*	*	2077	0	0	

E 26   *	*	*	2001	*	2211	2312	*	*	*	*	1927	*	*	*	*	*	*	*	3840	26
       0	*	*	*	*	*	*	2077	0	0	

E 27   *	*	319	2915	*	*	*	*	*	*	*	*	*	*	*	*	*	3926	*	*	27
       0	*	*	*	*	*	*	2077	0	0	

N 28   *	*	731	*	*	*	*	*	3959	*	*	1585	*	*	*	*	*	*	*	*	28
       0	*	*	*	*	*	*	2077	0	0	

L 29   *	*	*	*	*	*	*	939	*	2377	*	*	*	*	*	*	*	1807	*	*	29
       0	*	*	*	*	*	*	2077	0	0	

E 30   2308	*	*	2915	*	*	2878	*	*	*	*	*	*	*	*	*	3574	1167	*	*	30
       0	*	*	*	*	*	*	2077	0	0	

V 31   *	*	*	*	*	*	*	2358	*	3773	*	*	*	*	*	*	*	451	*	*	31
       0	*	*	*	*	*	*	2077	0	0	

V 32   *	*	3574	352	*	*	*	*	*	*	*	*	*	*	*	*	*	2915	*	*	32
       0	*	*	*	*	*	*	2077	0	0	

I 33   *	*	*	*	*	*	*	213	*	3959	*	*	*	*	*	*	*	3773	*	*	33
       0	*	*	*	*	*	*	2077	0	0	

G 34   2921	*	*	*	*	204	*	*	*	*	*	*	*	*	*	*	*	*	*	*	34
       0	*	*	*	*	*	*	2077	0	0	

G 35   *	*	*	*	*	0	*	*	*	*	*	*	*	*	*	*	*	*	*	*	35
       0	*	*	*	*	*	*	2077	0	0	

S 36   *	3574	*	*	*	*	*	*	*	*	*	*	*	*	*	2298	748	3092	*	*	36
       0	*	*	*	*	*	*	2077	0	0	

S 37   2497	*	*	*	*	*	*	*	*	*	*	*	*	3831	*	1046	*	1898	*	*	37
       0	*	*	*	*	*	*	2077	0	0	

V 38   *	*	*	*	*	*	*	2670	*	*	*	*	*	*	*	*	*	247	*	*	38
       0	*	*	*	*	*	*	2077	0	0	

Y 39   *	*	*	*	*	*	*	*	*	*	*	*	*	*	*	1052	3092	*	*	1321	39
       0	*	*	*	*	*	*	2077	0	0	

E 40   *	*	*	1601	*	738	*	*	*	*	3822	*	*	*	*	*	*	*	*	*	40
       0	*	*	*	*	*	*	2077	0	0	

I 41   *	*	*	*	*	*	*	180	*	*	*	*	*	*	*	*	3092	*	*	*	41
       1046	955	*	1585	585	*	*	2077	1367	0	

D 42   *	*	1271	1095	*	*	*	*	*	*	*	*	3092	*	*	*	*	*	*	*	42
       0	*	*	*	*	*	*	2077	0	0	

G 43   *	*	2465	3773	*	851	*	*	*	*	*	3009	*	*	*	3902	*	*	*	*	43
       0	*	*	*	*	*	*	2077	0	0	

A 44   950	*	*	*	*	*	*	*	*	3574	*	*	*	*	*	*	*	*	*	1328	44
       0	*	*	*	*	*	*	2077	0	0	

G 45   *	*	*	*	*	1046	*	*	*	*	*	955	*	*	*	*	*	*	*	*	45
       0	*	*	*	*	*	*	2077	0	0	

T 46   *	*	*	2941	*	*	*	*	1898	*	*	*	3092	*	*	*	1046	*	*	*	46
       0	*	*	*	*	*	*	2077	0	0	

K 47   *	*	*	*	*	*	*	*	0	*	*	*	*	*	*	*	*	*	*	*	47
       0	*	*	*	*	*	*	2077	0	0	

W 48   *	*	*	*	*	*	*	*	*	*	*	*	*	*	*	*	*	*	0	*	48
       0	*	*	*	*	*	*	2077	0	0	

A 49   242	*	*	*	*	*	*	*	*	*	*	*	*	*	*	2697	*	*	*	*	49
       0	*	*	*	*	*	*	2077	0	0	

P 50   *	*	*	*	*	*	*	*	3092	*	*	*	1046	*	*	3831	1607	*	*	*	50
       0	*	*	*	*	*	*	2077	0	0	

V 51   *	*	*	*	*	*	*	*	3822	2882	*	*	1156	3902	*	*	*	1847	*	*	51
       0	*	*	*	*	*	*	2077	0	0	

K 52   *	*	*	*	3092	*	*	*	851	*	*	*	*	*	*	*	*	*	*	1607	52
       0	*	*	*	*	*	*	2077	0	0	

G 53   *	*	*	*	*	0	*	*	*	*	*	*	*	*	*	*	*	*	*	*	53
       0	*	*	*	*	*	*	2077	0	0	

T 54   *	*	*	*	*	*	3831	*	*	*	*	*	*	*	*	*	733	1607	*	*	54
       0	*	*	*	*	*	*	2077	0	0	

R 55   *	*	*	*	*	*	*	3092	*	*	*	*	*	*	458	*	*	2693	*	*	55
       0	*	*	*	*	*	*	2077	0	0	

K 56   *	*	*	*	*	*	*	*	180	*	*	*	*	*	*	3092	*	*	*	*	56
       0	*	*	*	*	*	*	2077	0	0	

Y 57   *	*	*	*	*	*	*	*	*	*	*	*	*	*	*	*	*	*	*	0	57
       0	*	*	*	*	*	*	2077	0	0	

N 58   *	*	*	*	*	*	*	*	*	*	*	180	*	3092	*	*	*	*	*	*	58
       0	*	*	*	*	*	*	2077	0	0	

S 59   *	*	*	*	*	*	*	*	457	*	*	2848	*	*	*	2915	*	*	*	*	59
       0	*	*	*	*	*	*	2077	0	0	

D 60   *	*	0	*	*	*	*	*	*	*	*	*	*	*	*	*	*	*	*	*	60
       0	*	*	*	*	*	*	2077	0	0	

A 61   0	*	*	*	*	*	*	*	*	*	*	*	*	*	*	*	*	*	*	*	61
       0	*	*	*	*	*	*	2077	0	0	

F 62   *	*	*	*	0	*	*	*	*	*	*	*	*	*	*	*	*	*	*	*	62
       0	*	*	*	*	*	*	2077	0	0	

I 63   *	*	*	*	*	*	*	95	*	*	*	*	*	*	*	*	*	3968	*	*	63
       0	*	*	*	*	*	*	2077	0	0	

V 64   *	*	*	*	*	*	*	3840	*	*	*	*	*	*	*	*	*	104	*	*	64
       0	*	*	*	*	*	*	2077	0	0	

I 65   *	*	*	*	*	*	*	100	*	3902	*	*	*	*	*	*	*	*	*	*	65
       0	*	*	*	*	*	*	2077	0	0	

R 66   *	*	*	*	*	*	*	*	205	*	*	*	*	*	2915	*	*	*	*	*	66
       1922	442	*	1585	585	*	*	2077	1542	0	

K 67   *	*	*	*	*	*	*	*	2915	*	*	2930	*	*	442	*	*	*	*	*	67
       203	*	2930	*	*	*	*	2077	0	0	

P 68   *	*	2061	*	*	*	*	*	*	*	*	2134	2796	*	*	2983	1932	*	*	*	68
       0	*	*	*	*	*	0	2032	0	1047	

Q 69   *	*	*	*	*	*	*	*	*	*	*	*	224	2796	*	*	*	*	*	*	69
       0	*	*	*	*	*	0	2032	0	1047	

T 70   *	*	*	*	852	*	*	3756	*	*	*	*	*	*	*	*	1427	*	*	*	70
       0	*	*	*	*	*	0	2032	0	1047	

V 71   3640	*	*	1385	*	*	*	3676	*	3456	*	*	*	*	*	*	*	1444	*	*	71
       0	*	*	*	*	0	*	2032	0	1047	

V 72   *	*	*	*	*	*	*	*	*	2930	*	*	739	*	*	2867	*	2915	*	*	72
       0	*	*	*	*	*	*	2077	0	0	

S 73   *	*	*	*	*	*	*	*	*	*	*	*	*	*	*	0	*	*	*	*	73
       0	*	*	*	*	*	*	2077	0	0	

S 74   *	*	*	*	*	*	*	*	1361	*	*	*	*	*	2585	2657	*	1809	*	*	74
       332	2283	*	0	*	*	*	2102	1077	0	

N 75   *	*	*	*	*	*	*	*	*	*	*	293	2444	*	*	*	*	*	*	*	75
       0	*	*	*	*	*	*	2102	0	0	

D 76   *	*	927	*	*	*	*	*	*	*	3376	2536	2283	*	*	*	*	*	*	*	76
       0	*	*	*	*	*	*	2102	0	0	

S 77   *	*	277	*	*	*	*	*	*	*	*	*	*	*	*	2519	*	*	*	*	77
       0	*	*	*	*	*	*	2096	0	0	

R 78   *	*	*	*	*	*	*	*	*	1602	*	*	*	*	1251	*	1997	*	*	*	78
       0	*	*	*	*	*	*	1941	0	0	

T 79   *	*	*	*	*	*	*	*	496	*	*	*	*	*	*	*	1782	*	*	*	79
       0	*	*	*	*	*	*	1881	0	0	

S 80   1347	*	*	*	*	*	*	*	*	*	*	*	*	*	*	721	*	*	*	*	80
       0	*	*	0	*	*	*	1881	0	0	

//
```
