## Supporting Information File 6 for "A novel uncultured marine cyanophage lineage with lysogenic potential linked to a putative marine *Synechococcus* ‘relic’ prophage": seq_60

```
HHsearch 1.5
NAME  CJIELFBH_00060 hypothetical protein
FAM   
FILE  tmpR5sN8M
COM   /opt/appli/virfam/lib/hhsearch/hhmake2 -i /tmp/tmpR5sN8M.a3m -seq 10 -id 90 
DATE  Tue Jan 16 02:55:56 2018
LENG  326 match states, 326 columns in multiple alignment
FILT  1 out of 3 sequences passed filter (-id 90 -cov 0 -qid 0 -qsc -20.00 -diff 100)
NEFF  1.0 
SEQ
>ss_pred PSIPRED predicted secondary structure
CCCCCCCCCCCCEEEEEEECCCCHHHHHHHHHHHHHHHHHHHHHCCCCCCCCCCCCCCCCCHHHHHHHHHCCCCCCCCHHHHHHHHHHHCCCCCCHHHHH
HHHHHHHHHHHHHHHHHHHHHHHCCCCCCCCCHHHHHCCCCCCCCCHHHHCCCCCCCCCCCEEECCCCCCCCCCCCCCCCCCCCCCCCCCCCCHHHHHHH
HCCCCCCCCHHHHHHHHHHHHHHCCHHHHHHHHHHHHHCCCCCCCCHHHCCCCHHHHHHHHHHHHHHHHHHHHHHHHHHHHHHCHHHHHHHHHHHHHCCC
CCCEEEECCCEEEEEHHHCCCCCCCC
>ss_conf PSIPRED confidence values
9885323223440478863477535788999988899999986300011100122301000022345542367788401333432021004675134688
9987889999998764212333106676777301121023542101011001465445452343156677766677632465424532355501445311
0265555302456677677653012115799875400001133321001035717889887755566667777889999986246777888888862589
85357750320222010167864369
>Consensus
mmpewdaihaddfklavamdsgdeatvnqmlfekkremvrealadnfdtsikttgelnergklqakakqihgksnspesinaylmtfdsmrdgpirddie
slydqklreaaqevltsnaiynlakpglrgspadlskanrdgragdrvvdhsygvdrntgaliagmptegghsdnfphdvapeysnarwnmgteqkyink
skgnrtgkdaqiamrnslknrmrkdetgdiirsiangwqvgegygvmkddmtspksmreslasqaveakamkdsvmnniikqvgrdelreydnlvrqngg
ddrqvtinadtvilekaingngrrrk
>CJIELFBH_00060 hypothetical protein
MMPEWDAIHADDFKLAVAMDSGDEATVNQMLFEKKREMVREALADNFDTSIKTTGELNERGKLQAKAKQIHGKSNSPESINAYLMTFDSMRDGPIRDDIE
SLYDQKLREAAQEVLTSNAIYNLAKPGLRGSPADLSKANRDGRAGDRVVDHSYGVDRNTGALIAGMPTEGGHSDNFPHDVAPEYSNARWNMGTEQKYINK
SKGNRTGKDAQIAMRNSLKNRMRKDETGDIIRSIANGWQVGEGYGVMKDDMTSPKSMRESLASQAVEAKAMKDSVMNNIIKQVGRDELREYDNLVRQNGG
DDRQVTINADTVILEKAINGNGRRRK
#
NULL   3706	5728	4211	4064	4839	3729	4763	4308	4069	3323	5509	4640	4464	4937	4285	4423	3815	3783	6325	4665	
HMM    A	C	D	E	F	G	H	I	K	L	M	N	P	Q	R	S	T	V	W	Y	
       M->M	M->I	M->D	I->M	I->I	D->M	D->D	Neff	Neff_I	Neff_D
       0	*	*	0	*	0	*	*	*	*	
M 1    *	*	*	*	*	*	*	*	*	*	0	*	*	*	*	*	*	*	*	*	1
       0	*	*	*	*	*	*	1000	0	0	

M 2    *	*	*	*	*	*	*	*	*	*	0	*	*	*	*	*	*	*	*	*	2
       0	*	*	*	*	*	*	1000	0	0	

P 3    *	*	*	*	*	*	*	*	*	*	*	*	0	*	*	*	*	*	*	*	3
       0	*	*	*	*	*	*	1000	0	0	

E 4    *	*	*	0	*	*	*	*	*	*	*	*	*	*	*	*	*	*	*	*	4
       0	*	*	*	*	*	*	1000	0	0	

W 5    *	*	*	*	*	*	*	*	*	*	*	*	*	*	*	*	*	*	0	*	5
       0	*	*	*	*	*	*	1000	0	0	

D 6    *	*	0	*	*	*	*	*	*	*	*	*	*	*	*	*	*	*	*	*	6
       0	*	*	*	*	*	*	1000	0	0	

A 7    0	*	*	*	*	*	*	*	*	*	*	*	*	*	*	*	*	*	*	*	7
       0	*	*	*	*	*	*	1000	0	0	

I 8    *	*	*	*	*	*	*	0	*	*	*	*	*	*	*	*	*	*	*	*	8
       0	*	*	*	*	*	*	1000	0	0	

H 9    *	*	*	*	*	*	0	*	*	*	*	*	*	*	*	*	*	*	*	*	9
       0	*	*	*	*	*	*	1000	0	0	

A 10   0	*	*	*	*	*	*	*	*	*	*	*	*	*	*	*	*	*	*	*	10
       0	*	*	*	*	*	*	1000	0	0	

D 11   *	*	0	*	*	*	*	*	*	*	*	*	*	*	*	*	*	*	*	*	11
       0	*	*	*	*	*	*	1000	0	0	

D 12   *	*	0	*	*	*	*	*	*	*	*	*	*	*	*	*	*	*	*	*	12
       0	*	*	*	*	*	*	1000	0	0	

F 13   *	*	*	*	0	*	*	*	*	*	*	*	*	*	*	*	*	*	*	*	13
       0	*	*	*	*	*	*	1000	0	0	

K 14   *	*	*	*	*	*	*	*	0	*	*	*	*	*	*	*	*	*	*	*	14
       0	*	*	*	*	*	*	1000	0	0	

L 15   *	*	*	*	*	*	*	*	*	0	*	*	*	*	*	*	*	*	*	*	15
       0	*	*	*	*	*	*	1000	0	0	

A 16   0	*	*	*	*	*	*	*	*	*	*	*	*	*	*	*	*	*	*	*	16
       0	*	*	*	*	*	*	1000	0	0	

V 17   *	*	*	*	*	*	*	*	*	*	*	*	*	*	*	*	*	0	*	*	17
       0	*	*	*	*	*	*	1000	0	0	

A 18   0	*	*	*	*	*	*	*	*	*	*	*	*	*	*	*	*	*	*	*	18
       0	*	*	*	*	*	*	1000	0	0	

M 19   *	*	*	*	*	*	*	*	*	*	0	*	*	*	*	*	*	*	*	*	19
       0	*	*	*	*	*	*	1000	0	0	

D 20   *	*	0	*	*	*	*	*	*	*	*	*	*	*	*	*	*	*	*	*	20
       0	*	*	*	*	*	*	1000	0	0	

S 21   *	*	*	*	*	*	*	*	*	*	*	*	*	*	*	0	*	*	*	*	21
       0	*	*	*	*	*	*	1000	0	0	

G 22   *	*	*	*	*	0	*	*	*	*	*	*	*	*	*	*	*	*	*	*	22
       0	*	*	*	*	*	*	1000	0	0	

D 23   *	*	0	*	*	*	*	*	*	*	*	*	*	*	*	*	*	*	*	*	23
       0	*	*	*	*	*	*	1000	0	0	

E 24   *	*	*	0	*	*	*	*	*	*	*	*	*	*	*	*	*	*	*	*	24
       0	*	*	*	*	*	*	1000	0	0	

A 25   0	*	*	*	*	*	*	*	*	*	*	*	*	*	*	*	*	*	*	*	25
       0	*	*	*	*	*	*	1000	0	0	

T 26   *	*	*	*	*	*	*	*	*	*	*	*	*	*	*	*	0	*	*	*	26
       0	*	*	*	*	*	*	1000	0	0	

V 27   *	*	*	*	*	*	*	*	*	*	*	*	*	*	*	*	*	0	*	*	27
       0	*	*	*	*	*	*	1000	0	0	

N 28   *	*	*	*	*	*	*	*	*	*	*	0	*	*	*	*	*	*	*	*	28
       0	*	*	*	*	*	*	1000	0	0	

Q 29   *	*	*	*	*	*	*	*	*	*	*	*	*	0	*	*	*	*	*	*	29
       0	*	*	*	*	*	*	1000	0	0	

M 30   *	*	*	*	*	*	*	*	*	*	0	*	*	*	*	*	*	*	*	*	30
       0	*	*	*	*	*	*	1000	0	0	

L 31   *	*	*	*	*	*	*	*	*	0	*	*	*	*	*	*	*	*	*	*	31
       0	*	*	*	*	*	*	1000	0	0	

F 32   *	*	*	*	0	*	*	*	*	*	*	*	*	*	*	*	*	*	*	*	32
       0	*	*	*	*	*	*	1000	0	0	

E 33   *	*	*	0	*	*	*	*	*	*	*	*	*	*	*	*	*	*	*	*	33
       0	*	*	*	*	*	*	1000	0	0	

K 34   *	*	*	*	*	*	*	*	0	*	*	*	*	*	*	*	*	*	*	*	34
       0	*	*	*	*	*	*	1000	0	0	

K 35   *	*	*	*	*	*	*	*	0	*	*	*	*	*	*	*	*	*	*	*	35
       0	*	*	*	*	*	*	1000	0	0	

R 36   *	*	*	*	*	*	*	*	*	*	*	*	*	*	0	*	*	*	*	*	36
       0	*	*	*	*	*	*	1000	0	0	

E 37   *	*	*	0	*	*	*	*	*	*	*	*	*	*	*	*	*	*	*	*	37
       0	*	*	*	*	*	*	1000	0	0	

M 38   *	*	*	*	*	*	*	*	*	*	0	*	*	*	*	*	*	*	*	*	38
       0	*	*	*	*	*	*	1000	0	0	

V 39   *	*	*	*	*	*	*	*	*	*	*	*	*	*	*	*	*	0	*	*	39
       0	*	*	*	*	*	*	1000	0	0	

R 40   *	*	*	*	*	*	*	*	*	*	*	*	*	*	0	*	*	*	*	*	40
       0	*	*	*	*	*	*	1000	0	0	

E 41   *	*	*	0	*	*	*	*	*	*	*	*	*	*	*	*	*	*	*	*	41
       0	*	*	*	*	*	*	1000	0	0	

A 42   0	*	*	*	*	*	*	*	*	*	*	*	*	*	*	*	*	*	*	*	42
       0	*	*	*	*	*	*	1000	0	0	

L 43   *	*	*	*	*	*	*	*	*	0	*	*	*	*	*	*	*	*	*	*	43
       0	*	*	*	*	*	*	1000	0	0	

A 44   0	*	*	*	*	*	*	*	*	*	*	*	*	*	*	*	*	*	*	*	44
       0	*	*	*	*	*	*	1000	0	0	

D 45   *	*	0	*	*	*	*	*	*	*	*	*	*	*	*	*	*	*	*	*	45
       0	*	*	*	*	*	*	1000	0	0	

N 46   *	*	*	*	*	*	*	*	*	*	*	0	*	*	*	*	*	*	*	*	46
       0	*	*	*	*	*	*	1000	0	0	

F 47   *	*	*	*	0	*	*	*	*	*	*	*	*	*	*	*	*	*	*	*	47
       0	*	*	*	*	*	*	1000	0	0	

D 48   *	*	0	*	*	*	*	*	*	*	*	*	*	*	*	*	*	*	*	*	48
       0	*	*	*	*	*	*	1000	0	0	

T 49   *	*	*	*	*	*	*	*	*	*	*	*	*	*	*	*	0	*	*	*	49
       0	*	*	*	*	*	*	1000	0	0	

S 50   *	*	*	*	*	*	*	*	*	*	*	*	*	*	*	0	*	*	*	*	50
       0	*	*	*	*	*	*	1000	0	0	

I 51   *	*	*	*	*	*	*	0	*	*	*	*	*	*	*	*	*	*	*	*	51
       0	*	*	*	*	*	*	1000	0	0	

K 52   *	*	*	*	*	*	*	*	0	*	*	*	*	*	*	*	*	*	*	*	52
       0	*	*	*	*	*	*	1000	0	0	

T 53   *	*	*	*	*	*	*	*	*	*	*	*	*	*	*	*	0	*	*	*	53
       0	*	*	*	*	*	*	1000	0	0	

T 54   *	*	*	*	*	*	*	*	*	*	*	*	*	*	*	*	0	*	*	*	54
       0	*	*	*	*	*	*	1000	0	0	

G 55   *	*	*	*	*	0	*	*	*	*	*	*	*	*	*	*	*	*	*	*	55
       0	*	*	*	*	*	*	1000	0	0	

E 56   *	*	*	0	*	*	*	*	*	*	*	*	*	*	*	*	*	*	*	*	56
       0	*	*	*	*	*	*	1000	0	0	

L 57   *	*	*	*	*	*	*	*	*	0	*	*	*	*	*	*	*	*	*	*	57
       0	*	*	*	*	*	*	1000	0	0	

N 58   *	*	*	*	*	*	*	*	*	*	*	0	*	*	*	*	*	*	*	*	58
       0	*	*	*	*	*	*	1000	0	0	

E 59   *	*	*	0	*	*	*	*	*	*	*	*	*	*	*	*	*	*	*	*	59
       0	*	*	*	*	*	*	1000	0	0	

R 60   *	*	*	*	*	*	*	*	*	*	*	*	*	*	0	*	*	*	*	*	60
       0	*	*	*	*	*	*	1000	0	0	

G 61   *	*	*	*	*	0	*	*	*	*	*	*	*	*	*	*	*	*	*	*	61
       0	*	*	*	*	*	*	1000	0	0	

K 62   *	*	*	*	*	*	*	*	0	*	*	*	*	*	*	*	*	*	*	*	62
       0	*	*	*	*	*	*	1000	0	0	

L 63   *	*	*	*	*	*	*	*	*	0	*	*	*	*	*	*	*	*	*	*	63
       0	*	*	*	*	*	*	1000	0	0	

Q 64   *	*	*	*	*	*	*	*	*	*	*	*	*	0	*	*	*	*	*	*	64
       0	*	*	*	*	*	*	1000	0	0	

A 65   0	*	*	*	*	*	*	*	*	*	*	*	*	*	*	*	*	*	*	*	65
       0	*	*	*	*	*	*	1000	0	0	

K 66   *	*	*	*	*	*	*	*	0	*	*	*	*	*	*	*	*	*	*	*	66
       0	*	*	*	*	*	*	1000	0	0	

A 67   0	*	*	*	*	*	*	*	*	*	*	*	*	*	*	*	*	*	*	*	67
       0	*	*	*	*	*	*	1000	0	0	

K 68   *	*	*	*	*	*	*	*	0	*	*	*	*	*	*	*	*	*	*	*	68
       0	*	*	*	*	*	*	1000	0	0	

Q 69   *	*	*	*	*	*	*	*	*	*	*	*	*	0	*	*	*	*	*	*	69
       0	*	*	*	*	*	*	1000	0	0	

I 70   *	*	*	*	*	*	*	0	*	*	*	*	*	*	*	*	*	*	*	*	70
       0	*	*	*	*	*	*	1000	0	0	

H 71   *	*	*	*	*	*	0	*	*	*	*	*	*	*	*	*	*	*	*	*	71
       0	*	*	*	*	*	*	1000	0	0	

G 72   *	*	*	*	*	0	*	*	*	*	*	*	*	*	*	*	*	*	*	*	72
       0	*	*	*	*	*	*	1000	0	0	

K 73   *	*	*	*	*	*	*	*	0	*	*	*	*	*	*	*	*	*	*	*	73
       0	*	*	*	*	*	*	1000	0	0	

S 74   *	*	*	*	*	*	*	*	*	*	*	*	*	*	*	0	*	*	*	*	74
       0	*	*	*	*	*	*	1000	0	0	

N 75   *	*	*	*	*	*	*	*	*	*	*	0	*	*	*	*	*	*	*	*	75
       0	*	*	*	*	*	*	1000	0	0	

S 76   *	*	*	*	*	*	*	*	*	*	*	*	*	*	*	0	*	*	*	*	76
       0	*	*	*	*	*	*	1000	0	0	

P 77   *	*	*	*	*	*	*	*	*	*	*	*	0	*	*	*	*	*	*	*	77
       0	*	*	*	*	*	*	1000	0	0	

E 78   *	*	*	0	*	*	*	*	*	*	*	*	*	*	*	*	*	*	*	*	78
       0	*	*	*	*	*	*	1000	0	0	

S 79   *	*	*	*	*	*	*	*	*	*	*	*	*	*	*	0	*	*	*	*	79
       0	*	*	*	*	*	*	1000	0	0	

I 80   *	*	*	*	*	*	*	0	*	*	*	*	*	*	*	*	*	*	*	*	80
       0	*	*	*	*	*	*	1000	0	0	

N 81   *	*	*	*	*	*	*	*	*	*	*	0	*	*	*	*	*	*	*	*	81
       0	*	*	*	*	*	*	1000	0	0	

A 82   0	*	*	*	*	*	*	*	*	*	*	*	*	*	*	*	*	*	*	*	82
       0	*	*	*	*	*	*	1000	0	0	

Y 83   *	*	*	*	*	*	*	*	*	*	*	*	*	*	*	*	*	*	*	0	83
       0	*	*	*	*	*	*	1000	0	0	

L 84   *	*	*	*	*	*	*	*	*	0	*	*	*	*	*	*	*	*	*	*	84
       0	*	*	*	*	*	*	1000	0	0	

M 85   *	*	*	*	*	*	*	*	*	*	0	*	*	*	*	*	*	*	*	*	85
       0	*	*	*	*	*	*	1000	0	0	

T 86   *	*	*	*	*	*	*	*	*	*	*	*	*	*	*	*	0	*	*	*	86
       0	*	*	*	*	*	*	1000	0	0	

F 87   *	*	*	*	0	*	*	*	*	*	*	*	*	*	*	*	*	*	*	*	87
       0	*	*	*	*	*	*	1000	0	0	

D 88   *	*	0	*	*	*	*	*	*	*	*	*	*	*	*	*	*	*	*	*	88
       0	*	*	*	*	*	*	1000	0	0	

S 89   *	*	*	*	*	*	*	*	*	*	*	*	*	*	*	0	*	*	*	*	89
       0	*	*	*	*	*	*	1000	0	0	

M 90   *	*	*	*	*	*	*	*	*	*	0	*	*	*	*	*	*	*	*	*	90
       0	*	*	*	*	*	*	1000	0	0	

R 91   *	*	*	*	*	*	*	*	*	*	*	*	*	*	0	*	*	*	*	*	91
       0	*	*	*	*	*	*	1000	0	0	

D 92   *	*	0	*	*	*	*	*	*	*	*	*	*	*	*	*	*	*	*	*	92
       0	*	*	*	*	*	*	1000	0	0	

G 93   *	*	*	*	*	0	*	*	*	*	*	*	*	*	*	*	*	*	*	*	93
       0	*	*	*	*	*	*	1000	0	0	

P 94   *	*	*	*	*	*	*	*	*	*	*	*	0	*	*	*	*	*	*	*	94
       0	*	*	*	*	*	*	1000	0	0	

I 95   *	*	*	*	*	*	*	0	*	*	*	*	*	*	*	*	*	*	*	*	95
       0	*	*	*	*	*	*	1000	0	0	

R 96   *	*	*	*	*	*	*	*	*	*	*	*	*	*	0	*	*	*	*	*	96
       0	*	*	*	*	*	*	1000	0	0	

D 97   *	*	0	*	*	*	*	*	*	*	*	*	*	*	*	*	*	*	*	*	97
       0	*	*	*	*	*	*	1000	0	0	

D 98   *	*	0	*	*	*	*	*	*	*	*	*	*	*	*	*	*	*	*	*	98
       0	*	*	*	*	*	*	1000	0	0	

I 99   *	*	*	*	*	*	*	0	*	*	*	*	*	*	*	*	*	*	*	*	99
       0	*	*	*	*	*	*	1000	0	0	

E 100  *	*	*	0	*	*	*	*	*	*	*	*	*	*	*	*	*	*	*	*	100
       0	*	*	*	*	*	*	1000	0	0	

S 101  *	*	*	*	*	*	*	*	*	*	*	*	*	*	*	0	*	*	*	*	101
       0	*	*	*	*	*	*	1000	0	0	

L 102  *	*	*	*	*	*	*	*	*	0	*	*	*	*	*	*	*	*	*	*	102
       0	*	*	*	*	*	*	1000	0	0	

Y 103  *	*	*	*	*	*	*	*	*	*	*	*	*	*	*	*	*	*	*	0	103
       0	*	*	*	*	*	*	1000	0	0	

D 104  *	*	0	*	*	*	*	*	*	*	*	*	*	*	*	*	*	*	*	*	104
       0	*	*	*	*	*	*	1000	0	0	

Q 105  *	*	*	*	*	*	*	*	*	*	*	*	*	0	*	*	*	*	*	*	105
       0	*	*	*	*	*	*	1000	0	0	

K 106  *	*	*	*	*	*	*	*	0	*	*	*	*	*	*	*	*	*	*	*	106
       0	*	*	*	*	*	*	1000	0	0	

L 107  *	*	*	*	*	*	*	*	*	0	*	*	*	*	*	*	*	*	*	*	107
       0	*	*	*	*	*	*	1000	0	0	

R 108  *	*	*	*	*	*	*	*	*	*	*	*	*	*	0	*	*	*	*	*	108
       0	*	*	*	*	*	*	1000	0	0	

E 109  *	*	*	0	*	*	*	*	*	*	*	*	*	*	*	*	*	*	*	*	109
       0	*	*	*	*	*	*	1000	0	0	

A 110  0	*	*	*	*	*	*	*	*	*	*	*	*	*	*	*	*	*	*	*	110
       0	*	*	*	*	*	*	1000	0	0	

A 111  0	*	*	*	*	*	*	*	*	*	*	*	*	*	*	*	*	*	*	*	111
       0	*	*	*	*	*	*	1000	0	0	

Q 112  *	*	*	*	*	*	*	*	*	*	*	*	*	0	*	*	*	*	*	*	112
       0	*	*	*	*	*	*	1000	0	0	

E 113  *	*	*	0	*	*	*	*	*	*	*	*	*	*	*	*	*	*	*	*	113
       0	*	*	*	*	*	*	1000	0	0	

V 114  *	*	*	*	*	*	*	*	*	*	*	*	*	*	*	*	*	0	*	*	114
       0	*	*	*	*	*	*	1000	0	0	

L 115  *	*	*	*	*	*	*	*	*	0	*	*	*	*	*	*	*	*	*	*	115
       0	*	*	*	*	*	*	1000	0	0	

T 116  *	*	*	*	*	*	*	*	*	*	*	*	*	*	*	*	0	*	*	*	116
       0	*	*	*	*	*	*	1000	0	0	

S 117  *	*	*	*	*	*	*	*	*	*	*	*	*	*	*	0	*	*	*	*	117
       0	*	*	*	*	*	*	1000	0	0	

N 118  *	*	*	*	*	*	*	*	*	*	*	0	*	*	*	*	*	*	*	*	118
       0	*	*	*	*	*	*	1000	0	0	

A 119  0	*	*	*	*	*	*	*	*	*	*	*	*	*	*	*	*	*	*	*	119
       0	*	*	*	*	*	*	1000	0	0	

I 120  *	*	*	*	*	*	*	0	*	*	*	*	*	*	*	*	*	*	*	*	120
       0	*	*	*	*	*	*	1000	0	0	

Y 121  *	*	*	*	*	*	*	*	*	*	*	*	*	*	*	*	*	*	*	0	121
       0	*	*	*	*	*	*	1000	0	0	

N 122  *	*	*	*	*	*	*	*	*	*	*	0	*	*	*	*	*	*	*	*	122
       0	*	*	*	*	*	*	1000	0	0	

L 123  *	*	*	*	*	*	*	*	*	0	*	*	*	*	*	*	*	*	*	*	123
       0	*	*	*	*	*	*	1000	0	0	

A 124  0	*	*	*	*	*	*	*	*	*	*	*	*	*	*	*	*	*	*	*	124
       0	*	*	*	*	*	*	1000	0	0	

K 125  *	*	*	*	*	*	*	*	0	*	*	*	*	*	*	*	*	*	*	*	125
       0	*	*	*	*	*	*	1000	0	0	

P 126  *	*	*	*	*	*	*	*	*	*	*	*	0	*	*	*	*	*	*	*	126
       0	*	*	*	*	*	*	1000	0	0	

G 127  *	*	*	*	*	0	*	*	*	*	*	*	*	*	*	*	*	*	*	*	127
       0	*	*	*	*	*	*	1000	0	0	

L 128  *	*	*	*	*	*	*	*	*	0	*	*	*	*	*	*	*	*	*	*	128
       0	*	*	*	*	*	*	1000	0	0	

R 129  *	*	*	*	*	*	*	*	*	*	*	*	*	*	0	*	*	*	*	*	129
       0	*	*	*	*	*	*	1000	0	0	

G 130  *	*	*	*	*	0	*	*	*	*	*	*	*	*	*	*	*	*	*	*	130
       0	*	*	*	*	*	*	1000	0	0	

S 131  *	*	*	*	*	*	*	*	*	*	*	*	*	*	*	0	*	*	*	*	131
       0	*	*	*	*	*	*	1000	0	0	

P 132  *	*	*	*	*	*	*	*	*	*	*	*	0	*	*	*	*	*	*	*	132
       0	*	*	*	*	*	*	1000	0	0	

A 133  0	*	*	*	*	*	*	*	*	*	*	*	*	*	*	*	*	*	*	*	133
       0	*	*	*	*	*	*	1000	0	0	

D 134  *	*	0	*	*	*	*	*	*	*	*	*	*	*	*	*	*	*	*	*	134
       0	*	*	*	*	*	*	1000	0	0	

L 135  *	*	*	*	*	*	*	*	*	0	*	*	*	*	*	*	*	*	*	*	135
       0	*	*	*	*	*	*	1000	0	0	

S 136  *	*	*	*	*	*	*	*	*	*	*	*	*	*	*	0	*	*	*	*	136
       0	*	*	*	*	*	*	1000	0	0	

K 137  *	*	*	*	*	*	*	*	0	*	*	*	*	*	*	*	*	*	*	*	137
       0	*	*	*	*	*	*	1000	0	0	

A 138  0	*	*	*	*	*	*	*	*	*	*	*	*	*	*	*	*	*	*	*	138
       0	*	*	*	*	*	*	1000	0	0	

N 139  *	*	*	*	*	*	*	*	*	*	*	0	*	*	*	*	*	*	*	*	139
       0	*	*	*	*	*	*	1000	0	0	

R 140  *	*	*	*	*	*	*	*	*	*	*	*	*	*	0	*	*	*	*	*	140
       0	*	*	*	*	*	*	1000	0	0	

D 141  *	*	0	*	*	*	*	*	*	*	*	*	*	*	*	*	*	*	*	*	141
       0	*	*	*	*	*	*	1000	0	0	

G 142  *	*	*	*	*	0	*	*	*	*	*	*	*	*	*	*	*	*	*	*	142
       0	*	*	*	*	*	*	1000	0	0	

R 143  *	*	*	*	*	*	*	*	*	*	*	*	*	*	0	*	*	*	*	*	143
       0	*	*	*	*	*	*	1000	0	0	

A 144  0	*	*	*	*	*	*	*	*	*	*	*	*	*	*	*	*	*	*	*	144
       0	*	*	*	*	*	*	1000	0	0	

G 145  *	*	*	*	*	0	*	*	*	*	*	*	*	*	*	*	*	*	*	*	145
       0	*	*	*	*	*	*	1000	0	0	

D 146  *	*	0	*	*	*	*	*	*	*	*	*	*	*	*	*	*	*	*	*	146
       0	*	*	*	*	*	*	1000	0	0	

R 147  *	*	*	*	*	*	*	*	*	*	*	*	*	*	0	*	*	*	*	*	147
       0	*	*	*	*	*	*	1000	0	0	

V 148  *	*	*	*	*	*	*	*	*	*	*	*	*	*	*	*	*	0	*	*	148
       0	*	*	*	*	*	*	1000	0	0	

V 149  *	*	*	*	*	*	*	*	*	*	*	*	*	*	*	*	*	0	*	*	149
       0	*	*	*	*	*	*	1000	0	0	

D 150  *	*	0	*	*	*	*	*	*	*	*	*	*	*	*	*	*	*	*	*	150
       0	*	*	*	*	*	*	1000	0	0	

H 151  *	*	*	*	*	*	0	*	*	*	*	*	*	*	*	*	*	*	*	*	151
       0	*	*	*	*	*	*	1000	0	0	

S 152  *	*	*	*	*	*	*	*	*	*	*	*	*	*	*	0	*	*	*	*	152
       0	*	*	*	*	*	*	1000	0	0	

Y 153  *	*	*	*	*	*	*	*	*	*	*	*	*	*	*	*	*	*	*	0	153
       0	*	*	*	*	*	*	1000	0	0	

G 154  *	*	*	*	*	0	*	*	*	*	*	*	*	*	*	*	*	*	*	*	154
       0	*	*	*	*	*	*	1000	0	0	

V 155  *	*	*	*	*	*	*	*	*	*	*	*	*	*	*	*	*	0	*	*	155
       0	*	*	*	*	*	*	1000	0	0	

D 156  *	*	0	*	*	*	*	*	*	*	*	*	*	*	*	*	*	*	*	*	156
       0	*	*	*	*	*	*	1000	0	0	

R 157  *	*	*	*	*	*	*	*	*	*	*	*	*	*	0	*	*	*	*	*	157
       0	*	*	*	*	*	*	1000	0	0	

N 158  *	*	*	*	*	*	*	*	*	*	*	0	*	*	*	*	*	*	*	*	158
       0	*	*	*	*	*	*	1000	0	0	

T 159  *	*	*	*	*	*	*	*	*	*	*	*	*	*	*	*	0	*	*	*	159
       0	*	*	*	*	*	*	1000	0	0	

G 160  *	*	*	*	*	0	*	*	*	*	*	*	*	*	*	*	*	*	*	*	160
       0	*	*	*	*	*	*	1000	0	0	

A 161  0	*	*	*	*	*	*	*	*	*	*	*	*	*	*	*	*	*	*	*	161
       0	*	*	*	*	*	*	1000	0	0	

L 162  *	*	*	*	*	*	*	*	*	0	*	*	*	*	*	*	*	*	*	*	162
       0	*	*	*	*	*	*	1000	0	0	

I 163  *	*	*	*	*	*	*	0	*	*	*	*	*	*	*	*	*	*	*	*	163
       0	*	*	*	*	*	*	1000	0	0	

A 164  0	*	*	*	*	*	*	*	*	*	*	*	*	*	*	*	*	*	*	*	164
       0	*	*	*	*	*	*	1000	0	0	

G 165  *	*	*	*	*	0	*	*	*	*	*	*	*	*	*	*	*	*	*	*	165
       0	*	*	*	*	*	*	1000	0	0	

M 166  *	*	*	*	*	*	*	*	*	*	0	*	*	*	*	*	*	*	*	*	166
       0	*	*	*	*	*	*	1000	0	0	

P 167  *	*	*	*	*	*	*	*	*	*	*	*	0	*	*	*	*	*	*	*	167
       0	*	*	*	*	*	*	1000	0	0	

T 168  *	*	*	*	*	*	*	*	*	*	*	*	*	*	*	*	0	*	*	*	168
       0	*	*	*	*	*	*	1000	0	0	

E 169  *	*	*	0	*	*	*	*	*	*	*	*	*	*	*	*	*	*	*	*	169
       0	*	*	*	*	*	*	1000	0	0	

G 170  *	*	*	*	*	0	*	*	*	*	*	*	*	*	*	*	*	*	*	*	170
       0	*	*	*	*	*	*	1000	0	0	

G 171  *	*	*	*	*	0	*	*	*	*	*	*	*	*	*	*	*	*	*	*	171
       0	*	*	*	*	*	*	1000	0	0	

H 172  *	*	*	*	*	*	0	*	*	*	*	*	*	*	*	*	*	*	*	*	172
       0	*	*	*	*	*	*	1000	0	0	

S 173  *	*	*	*	*	*	*	*	*	*	*	*	*	*	*	0	*	*	*	*	173
       0	*	*	*	*	*	*	1000	0	0	

D 174  *	*	0	*	*	*	*	*	*	*	*	*	*	*	*	*	*	*	*	*	174
       0	*	*	*	*	*	*	1000	0	0	

N 175  *	*	*	*	*	*	*	*	*	*	*	0	*	*	*	*	*	*	*	*	175
       0	*	*	*	*	*	*	1000	0	0	

F 176  *	*	*	*	0	*	*	*	*	*	*	*	*	*	*	*	*	*	*	*	176
       0	*	*	*	*	*	*	1000	0	0	

P 177  *	*	*	*	*	*	*	*	*	*	*	*	0	*	*	*	*	*	*	*	177
       0	*	*	*	*	*	*	1000	0	0	

H 178  *	*	*	*	*	*	0	*	*	*	*	*	*	*	*	*	*	*	*	*	178
       0	*	*	*	*	*	*	1000	0	0	

D 179  *	*	0	*	*	*	*	*	*	*	*	*	*	*	*	*	*	*	*	*	179
       0	*	*	*	*	*	*	1000	0	0	

V 180  *	*	*	*	*	*	*	*	*	*	*	*	*	*	*	*	*	0	*	*	180
       0	*	*	*	*	*	*	1000	0	0	

A 181  0	*	*	*	*	*	*	*	*	*	*	*	*	*	*	*	*	*	*	*	181
       0	*	*	*	*	*	*	1000	0	0	

P 182  *	*	*	*	*	*	*	*	*	*	*	*	0	*	*	*	*	*	*	*	182
       0	*	*	*	*	*	*	1000	0	0	

E 183  *	*	*	0	*	*	*	*	*	*	*	*	*	*	*	*	*	*	*	*	183
       0	*	*	*	*	*	*	1000	0	0	

Y 184  *	*	*	*	*	*	*	*	*	*	*	*	*	*	*	*	*	*	*	0	184
       0	*	*	*	*	*	*	1000	0	0	

S 185  *	*	*	*	*	*	*	*	*	*	*	*	*	*	*	0	*	*	*	*	185
       0	*	*	*	*	*	*	1000	0	0	

N 186  *	*	*	*	*	*	*	*	*	*	*	0	*	*	*	*	*	*	*	*	186
       0	*	*	*	*	*	*	1000	0	0	

A 187  0	*	*	*	*	*	*	*	*	*	*	*	*	*	*	*	*	*	*	*	187
       0	*	*	*	*	*	*	1000	0	0	

R 188  *	*	*	*	*	*	*	*	*	*	*	*	*	*	0	*	*	*	*	*	188
       0	*	*	*	*	*	*	1000	0	0	

W 189  *	*	*	*	*	*	*	*	*	*	*	*	*	*	*	*	*	*	0	*	189
       0	*	*	*	*	*	*	1000	0	0	

N 190  *	*	*	*	*	*	*	*	*	*	*	0	*	*	*	*	*	*	*	*	190
       0	*	*	*	*	*	*	1000	0	0	

M 191  *	*	*	*	*	*	*	*	*	*	0	*	*	*	*	*	*	*	*	*	191
       0	*	*	*	*	*	*	1000	0	0	

G 192  *	*	*	*	*	0	*	*	*	*	*	*	*	*	*	*	*	*	*	*	192
       0	*	*	*	*	*	*	1000	0	0	

T 193  *	*	*	*	*	*	*	*	*	*	*	*	*	*	*	*	0	*	*	*	193
       0	*	*	*	*	*	*	1000	0	0	

E 194  *	*	*	0	*	*	*	*	*	*	*	*	*	*	*	*	*	*	*	*	194
       0	*	*	*	*	*	*	1000	0	0	

Q 195  *	*	*	*	*	*	*	*	*	*	*	*	*	0	*	*	*	*	*	*	195
       0	*	*	*	*	*	*	1000	0	0	

K 196  *	*	*	*	*	*	*	*	0	*	*	*	*	*	*	*	*	*	*	*	196
       0	*	*	*	*	*	*	1000	0	0	

Y 197  *	*	*	*	*	*	*	*	*	*	*	*	*	*	*	*	*	*	*	0	197
       0	*	*	*	*	*	*	1000	0	0	

I 198  *	*	*	*	*	*	*	0	*	*	*	*	*	*	*	*	*	*	*	*	198
       0	*	*	*	*	*	*	1000	0	0	

N 199  *	*	*	*	*	*	*	*	*	*	*	0	*	*	*	*	*	*	*	*	199
       0	*	*	*	*	*	*	1000	0	0	

K 200  *	*	*	*	*	*	*	*	0	*	*	*	*	*	*	*	*	*	*	*	200
       0	*	*	*	*	*	*	1000	0	0	

S 201  *	*	*	*	*	*	*	*	*	*	*	*	*	*	*	0	*	*	*	*	201
       0	*	*	*	*	*	*	1000	0	0	

K 202  *	*	*	*	*	*	*	*	0	*	*	*	*	*	*	*	*	*	*	*	202
       0	*	*	*	*	*	*	1000	0	0	

G 203  *	*	*	*	*	0	*	*	*	*	*	*	*	*	*	*	*	*	*	*	203
       0	*	*	*	*	*	*	1000	0	0	

N 204  *	*	*	*	*	*	*	*	*	*	*	0	*	*	*	*	*	*	*	*	204
       0	*	*	*	*	*	*	1000	0	0	

R 205  *	*	*	*	*	*	*	*	*	*	*	*	*	*	0	*	*	*	*	*	205
       0	*	*	*	*	*	*	1000	0	0	

T 206  *	*	*	*	*	*	*	*	*	*	*	*	*	*	*	*	0	*	*	*	206
       0	*	*	*	*	*	*	1000	0	0	

G 207  *	*	*	*	*	0	*	*	*	*	*	*	*	*	*	*	*	*	*	*	207
       0	*	*	*	*	*	*	1000	0	0	

K 208  *	*	*	*	*	*	*	*	0	*	*	*	*	*	*	*	*	*	*	*	208
       0	*	*	*	*	*	*	1000	0	0	

D 209  *	*	0	*	*	*	*	*	*	*	*	*	*	*	*	*	*	*	*	*	209
       0	*	*	*	*	*	*	1000	0	0	

A 210  0	*	*	*	*	*	*	*	*	*	*	*	*	*	*	*	*	*	*	*	210
       0	*	*	*	*	*	*	1000	0	0	

Q 211  *	*	*	*	*	*	*	*	*	*	*	*	*	0	*	*	*	*	*	*	211
       0	*	*	*	*	*	*	1000	0	0	

I 212  *	*	*	*	*	*	*	0	*	*	*	*	*	*	*	*	*	*	*	*	212
       0	*	*	*	*	*	*	1000	0	0	

A 213  0	*	*	*	*	*	*	*	*	*	*	*	*	*	*	*	*	*	*	*	213
       0	*	*	*	*	*	*	1000	0	0	

M 214  *	*	*	*	*	*	*	*	*	*	0	*	*	*	*	*	*	*	*	*	214
       0	*	*	*	*	*	*	1000	0	0	

R 215  *	*	*	*	*	*	*	*	*	*	*	*	*	*	0	*	*	*	*	*	215
       0	*	*	*	*	*	*	1000	0	0	

N 216  *	*	*	*	*	*	*	*	*	*	*	0	*	*	*	*	*	*	*	*	216
       0	*	*	*	*	*	*	1000	0	0	

S 217  *	*	*	*	*	*	*	*	*	*	*	*	*	*	*	0	*	*	*	*	217
       0	*	*	*	*	*	*	1000	0	0	

L 218  *	*	*	*	*	*	*	*	*	0	*	*	*	*	*	*	*	*	*	*	218
       0	*	*	*	*	*	*	1000	0	0	

K 219  *	*	*	*	*	*	*	*	0	*	*	*	*	*	*	*	*	*	*	*	219
       0	*	*	*	*	*	*	1000	0	0	

N 220  *	*	*	*	*	*	*	*	*	*	*	0	*	*	*	*	*	*	*	*	220
       0	*	*	*	*	*	*	1000	0	0	

R 221  *	*	*	*	*	*	*	*	*	*	*	*	*	*	0	*	*	*	*	*	221
       0	*	*	*	*	*	*	1000	0	0	

M 222  *	*	*	*	*	*	*	*	*	*	0	*	*	*	*	*	*	*	*	*	222
       0	*	*	*	*	*	*	1000	0	0	

R 223  *	*	*	*	*	*	*	*	*	*	*	*	*	*	0	*	*	*	*	*	223
       0	*	*	*	*	*	*	1000	0	0	

K 224  *	*	*	*	*	*	*	*	0	*	*	*	*	*	*	*	*	*	*	*	224
       0	*	*	*	*	*	*	1000	0	0	

D 225  *	*	0	*	*	*	*	*	*	*	*	*	*	*	*	*	*	*	*	*	225
       0	*	*	*	*	*	*	1000	0	0	

E 226  *	*	*	0	*	*	*	*	*	*	*	*	*	*	*	*	*	*	*	*	226
       0	*	*	*	*	*	*	1000	0	0	

T 227  *	*	*	*	*	*	*	*	*	*	*	*	*	*	*	*	0	*	*	*	227
       0	*	*	*	*	*	*	1000	0	0	

G 228  *	*	*	*	*	0	*	*	*	*	*	*	*	*	*	*	*	*	*	*	228
       0	*	*	*	*	*	*	1000	0	0	

D 229  *	*	0	*	*	*	*	*	*	*	*	*	*	*	*	*	*	*	*	*	229
       0	*	*	*	*	*	*	1000	0	0	

I 230  *	*	*	*	*	*	*	0	*	*	*	*	*	*	*	*	*	*	*	*	230
       0	*	*	*	*	*	*	1000	0	0	

I 231  *	*	*	*	*	*	*	0	*	*	*	*	*	*	*	*	*	*	*	*	231
       0	*	*	*	*	*	*	1000	0	0	

R 232  *	*	*	*	*	*	*	*	*	*	*	*	*	*	0	*	*	*	*	*	232
       0	*	*	*	*	*	*	1000	0	0	

S 233  *	*	*	*	*	*	*	*	*	*	*	*	*	*	*	0	*	*	*	*	233
       0	*	*	*	*	*	*	1000	0	0	

I 234  *	*	*	*	*	*	*	0	*	*	*	*	*	*	*	*	*	*	*	*	234
       0	*	*	*	*	*	*	1000	0	0	

A 235  0	*	*	*	*	*	*	*	*	*	*	*	*	*	*	*	*	*	*	*	235
       0	*	*	*	*	*	*	1000	0	0	

N 236  *	*	*	*	*	*	*	*	*	*	*	0	*	*	*	*	*	*	*	*	236
       0	*	*	*	*	*	*	1000	0	0	

G 237  *	*	*	*	*	0	*	*	*	*	*	*	*	*	*	*	*	*	*	*	237
       0	*	*	*	*	*	*	1000	0	0	

W 238  *	*	*	*	*	*	*	*	*	*	*	*	*	*	*	*	*	*	0	*	238
       0	*	*	*	*	*	*	1000	0	0	

Q 239  *	*	*	*	*	*	*	*	*	*	*	*	*	0	*	*	*	*	*	*	239
       0	*	*	*	*	*	*	1000	0	0	

V 240  *	*	*	*	*	*	*	*	*	*	*	*	*	*	*	*	*	0	*	*	240
       0	*	*	*	*	*	*	1000	0	0	

G 241  *	*	*	*	*	0	*	*	*	*	*	*	*	*	*	*	*	*	*	*	241
       0	*	*	*	*	*	*	1000	0	0	

E 242  *	*	*	0	*	*	*	*	*	*	*	*	*	*	*	*	*	*	*	*	242
       0	*	*	*	*	*	*	1000	0	0	

G 243  *	*	*	*	*	0	*	*	*	*	*	*	*	*	*	*	*	*	*	*	243
       0	*	*	*	*	*	*	1000	0	0	

Y 244  *	*	*	*	*	*	*	*	*	*	*	*	*	*	*	*	*	*	*	0	244
       0	*	*	*	*	*	*	1000	0	0	

G 245  *	*	*	*	*	0	*	*	*	*	*	*	*	*	*	*	*	*	*	*	245
       0	*	*	*	*	*	*	1000	0	0	

V 246  *	*	*	*	*	*	*	*	*	*	*	*	*	*	*	*	*	0	*	*	246
       0	*	*	*	*	*	*	1000	0	0	

M 247  *	*	*	*	*	*	*	*	*	*	0	*	*	*	*	*	*	*	*	*	247
       0	*	*	*	*	*	*	1000	0	0	

K 248  *	*	*	*	*	*	*	*	0	*	*	*	*	*	*	*	*	*	*	*	248
       0	*	*	*	*	*	*	1000	0	0	

D 249  *	*	0	*	*	*	*	*	*	*	*	*	*	*	*	*	*	*	*	*	249
       0	*	*	*	*	*	*	1000	0	0	

D 250  *	*	0	*	*	*	*	*	*	*	*	*	*	*	*	*	*	*	*	*	250
       0	*	*	*	*	*	*	1000	0	0	

M 251  *	*	*	*	*	*	*	*	*	*	0	*	*	*	*	*	*	*	*	*	251
       0	*	*	*	*	*	*	1000	0	0	

T 252  *	*	*	*	*	*	*	*	*	*	*	*	*	*	*	*	0	*	*	*	252
       0	*	*	*	*	*	*	1000	0	0	

S 253  *	*	*	*	*	*	*	*	*	*	*	*	*	*	*	0	*	*	*	*	253
       0	*	*	*	*	*	*	1000	0	0	

P 254  *	*	*	*	*	*	*	*	*	*	*	*	0	*	*	*	*	*	*	*	254
       0	*	*	*	*	*	*	1000	0	0	

K 255  *	*	*	*	*	*	*	*	0	*	*	*	*	*	*	*	*	*	*	*	255
       0	*	*	*	*	*	*	1000	0	0	

S 256  *	*	*	*	*	*	*	*	*	*	*	*	*	*	*	0	*	*	*	*	256
       0	*	*	*	*	*	*	1000	0	0	

M 257  *	*	*	*	*	*	*	*	*	*	0	*	*	*	*	*	*	*	*	*	257
       0	*	*	*	*	*	*	1000	0	0	

R 258  *	*	*	*	*	*	*	*	*	*	*	*	*	*	0	*	*	*	*	*	258
       0	*	*	*	*	*	*	1000	0	0	

E 259  *	*	*	0	*	*	*	*	*	*	*	*	*	*	*	*	*	*	*	*	259
       0	*	*	*	*	*	*	1000	0	0	

S 260  *	*	*	*	*	*	*	*	*	*	*	*	*	*	*	0	*	*	*	*	260
       0	*	*	*	*	*	*	1000	0	0	

L 261  *	*	*	*	*	*	*	*	*	0	*	*	*	*	*	*	*	*	*	*	261
       0	*	*	*	*	*	*	1000	0	0	

A 262  0	*	*	*	*	*	*	*	*	*	*	*	*	*	*	*	*	*	*	*	262
       0	*	*	*	*	*	*	1000	0	0	

S 263  *	*	*	*	*	*	*	*	*	*	*	*	*	*	*	0	*	*	*	*	263
       0	*	*	*	*	*	*	1000	0	0	

Q 264  *	*	*	*	*	*	*	*	*	*	*	*	*	0	*	*	*	*	*	*	264
       0	*	*	*	*	*	*	1000	0	0	

A 265  0	*	*	*	*	*	*	*	*	*	*	*	*	*	*	*	*	*	*	*	265
       0	*	*	*	*	*	*	1000	0	0	

V 266  *	*	*	*	*	*	*	*	*	*	*	*	*	*	*	*	*	0	*	*	266
       0	*	*	*	*	*	*	1000	0	0	

E 267  *	*	*	0	*	*	*	*	*	*	*	*	*	*	*	*	*	*	*	*	267
       0	*	*	*	*	*	*	1000	0	0	

A 268  0	*	*	*	*	*	*	*	*	*	*	*	*	*	*	*	*	*	*	*	268
       0	*	*	*	*	*	*	1000	0	0	

K 269  *	*	*	*	*	*	*	*	0	*	*	*	*	*	*	*	*	*	*	*	269
       0	*	*	*	*	*	*	1000	0	0	

A 270  0	*	*	*	*	*	*	*	*	*	*	*	*	*	*	*	*	*	*	*	270
       0	*	*	*	*	*	*	1000	0	0	

M 271  *	*	*	*	*	*	*	*	*	*	0	*	*	*	*	*	*	*	*	*	271
       0	*	*	*	*	*	*	1000	0	0	

K 272  *	*	*	*	*	*	*	*	0	*	*	*	*	*	*	*	*	*	*	*	272
       0	*	*	*	*	*	*	1000	0	0	

D 273  *	*	0	*	*	*	*	*	*	*	*	*	*	*	*	*	*	*	*	*	273
       0	*	*	*	*	*	*	1000	0	0	

S 274  *	*	*	*	*	*	*	*	*	*	*	*	*	*	*	0	*	*	*	*	274
       0	*	*	*	*	*	*	1000	0	0	

V 275  *	*	*	*	*	*	*	*	*	*	*	*	*	*	*	*	*	0	*	*	275
       0	*	*	*	*	*	*	1000	0	0	

M 276  *	*	*	*	*	*	*	*	*	*	0	*	*	*	*	*	*	*	*	*	276
       0	*	*	*	*	*	*	1000	0	0	

N 277  *	*	*	*	*	*	*	*	*	*	*	0	*	*	*	*	*	*	*	*	277
       0	*	*	*	*	*	*	1000	0	0	

N 278  *	*	*	*	*	*	*	*	*	*	*	0	*	*	*	*	*	*	*	*	278
       0	*	*	*	*	*	*	1000	0	0	

I 279  *	*	*	*	*	*	*	0	*	*	*	*	*	*	*	*	*	*	*	*	279
       0	*	*	*	*	*	*	1000	0	0	

I 280  *	*	*	*	*	*	*	0	*	*	*	*	*	*	*	*	*	*	*	*	280
       0	*	*	*	*	*	*	1000	0	0	

K 281  *	*	*	*	*	*	*	*	0	*	*	*	*	*	*	*	*	*	*	*	281
       0	*	*	*	*	*	*	1000	0	0	

Q 282  *	*	*	*	*	*	*	*	*	*	*	*	*	0	*	*	*	*	*	*	282
       0	*	*	*	*	*	*	1000	0	0	

V 283  *	*	*	*	*	*	*	*	*	*	*	*	*	*	*	*	*	0	*	*	283
       0	*	*	*	*	*	*	1000	0	0	

G 284  *	*	*	*	*	0	*	*	*	*	*	*	*	*	*	*	*	*	*	*	284
       0	*	*	*	*	*	*	1000	0	0	

R 285  *	*	*	*	*	*	*	*	*	*	*	*	*	*	0	*	*	*	*	*	285
       0	*	*	*	*	*	*	1000	0	0	

D 286  *	*	0	*	*	*	*	*	*	*	*	*	*	*	*	*	*	*	*	*	286
       0	*	*	*	*	*	*	1000	0	0	

E 287  *	*	*	0	*	*	*	*	*	*	*	*	*	*	*	*	*	*	*	*	287
       0	*	*	*	*	*	*	1000	0	0	

L 288  *	*	*	*	*	*	*	*	*	0	*	*	*	*	*	*	*	*	*	*	288
       0	*	*	*	*	*	*	1000	0	0	

R 289  *	*	*	*	*	*	*	*	*	*	*	*	*	*	0	*	*	*	*	*	289
       0	*	*	*	*	*	*	1000	0	0	

E 290  *	*	*	0	*	*	*	*	*	*	*	*	*	*	*	*	*	*	*	*	290
       0	*	*	*	*	*	*	1000	0	0	

Y 291  *	*	*	*	*	*	*	*	*	*	*	*	*	*	*	*	*	*	*	0	291
       0	*	*	*	*	*	*	1000	0	0	

D 292  *	*	0	*	*	*	*	*	*	*	*	*	*	*	*	*	*	*	*	*	292
       0	*	*	*	*	*	*	1000	0	0	

N 293  *	*	*	*	*	*	*	*	*	*	*	0	*	*	*	*	*	*	*	*	293
       0	*	*	*	*	*	*	1000	0	0	

L 294  *	*	*	*	*	*	*	*	*	0	*	*	*	*	*	*	*	*	*	*	294
       0	*	*	*	*	*	*	1000	0	0	

V 295  *	*	*	*	*	*	*	*	*	*	*	*	*	*	*	*	*	0	*	*	295
       0	*	*	*	*	*	*	1000	0	0	

R 296  *	*	*	*	*	*	*	*	*	*	*	*	*	*	0	*	*	*	*	*	296
       0	*	*	*	*	*	*	1000	0	0	

Q 297  *	*	*	*	*	*	*	*	*	*	*	*	*	0	*	*	*	*	*	*	297
       0	*	*	*	*	*	*	1000	0	0	

N 298  *	*	*	*	*	*	*	*	*	*	*	0	*	*	*	*	*	*	*	*	298
       0	*	*	*	*	*	*	1000	0	0	

G 299  *	*	*	*	*	0	*	*	*	*	*	*	*	*	*	*	*	*	*	*	299
       0	*	*	*	*	*	*	1000	0	0	

G 300  *	*	*	*	*	0	*	*	*	*	*	*	*	*	*	*	*	*	*	*	300
       0	*	*	*	*	*	*	1000	0	0	

D 301  *	*	0	*	*	*	*	*	*	*	*	*	*	*	*	*	*	*	*	*	301
       0	*	*	*	*	*	*	1000	0	0	

D 302  *	*	0	*	*	*	*	*	*	*	*	*	*	*	*	*	*	*	*	*	302
       0	*	*	*	*	*	*	1000	0	0	

R 303  *	*	*	*	*	*	*	*	*	*	*	*	*	*	0	*	*	*	*	*	303
       0	*	*	*	*	*	*	1000	0	0	

Q 304  *	*	*	*	*	*	*	*	*	*	*	*	*	0	*	*	*	*	*	*	304
       0	*	*	*	*	*	*	1000	0	0	

V 305  *	*	*	*	*	*	*	*	*	*	*	*	*	*	*	*	*	0	*	*	305
       0	*	*	*	*	*	*	1000	0	0	

T 306  *	*	*	*	*	*	*	*	*	*	*	*	*	*	*	*	0	*	*	*	306
       0	*	*	*	*	*	*	1000	0	0	

I 307  *	*	*	*	*	*	*	0	*	*	*	*	*	*	*	*	*	*	*	*	307
       0	*	*	*	*	*	*	1000	0	0	

N 308  *	*	*	*	*	*	*	*	*	*	*	0	*	*	*	*	*	*	*	*	308
       0	*	*	*	*	*	*	1000	0	0	

A 309  0	*	*	*	*	*	*	*	*	*	*	*	*	*	*	*	*	*	*	*	309
       0	*	*	*	*	*	*	1000	0	0	

D 310  *	*	0	*	*	*	*	*	*	*	*	*	*	*	*	*	*	*	*	*	310
       0	*	*	*	*	*	*	1000	0	0	

T 311  *	*	*	*	*	*	*	*	*	*	*	*	*	*	*	*	0	*	*	*	311
       0	*	*	*	*	*	*	1000	0	0	

V 312  *	*	*	*	*	*	*	*	*	*	*	*	*	*	*	*	*	0	*	*	312
       0	*	*	*	*	*	*	1000	0	0	

I 313  *	*	*	*	*	*	*	0	*	*	*	*	*	*	*	*	*	*	*	*	313
       0	*	*	*	*	*	*	1000	0	0	

L 314  *	*	*	*	*	*	*	*	*	0	*	*	*	*	*	*	*	*	*	*	314
       0	*	*	*	*	*	*	1000	0	0	

E 315  *	*	*	0	*	*	*	*	*	*	*	*	*	*	*	*	*	*	*	*	315
       0	*	*	*	*	*	*	1000	0	0	

K 316  *	*	*	*	*	*	*	*	0	*	*	*	*	*	*	*	*	*	*	*	316
       0	*	*	*	*	*	*	1000	0	0	

A 317  0	*	*	*	*	*	*	*	*	*	*	*	*	*	*	*	*	*	*	*	317
       0	*	*	*	*	*	*	1000	0	0	

I 318  *	*	*	*	*	*	*	0	*	*	*	*	*	*	*	*	*	*	*	*	318
       0	*	*	*	*	*	*	1000	0	0	

N 319  *	*	*	*	*	*	*	*	*	*	*	0	*	*	*	*	*	*	*	*	319
       0	*	*	*	*	*	*	1000	0	0	

G 320  *	*	*	*	*	0	*	*	*	*	*	*	*	*	*	*	*	*	*	*	320
       0	*	*	*	*	*	*	1000	0	0	

N 321  *	*	*	*	*	*	*	*	*	*	*	0	*	*	*	*	*	*	*	*	321
       0	*	*	*	*	*	*	1000	0	0	

G 322  *	*	*	*	*	0	*	*	*	*	*	*	*	*	*	*	*	*	*	*	322
       0	*	*	*	*	*	*	1000	0	0	

R 323  *	*	*	*	*	*	*	*	*	*	*	*	*	*	0	*	*	*	*	*	323
       0	*	*	*	*	*	*	1000	0	0	

R 324  *	*	*	*	*	*	*	*	*	*	*	*	*	*	0	*	*	*	*	*	324
       0	*	*	*	*	*	*	1000	0	0	

R 325  *	*	*	*	*	*	*	*	*	*	*	*	*	*	0	*	*	*	*	*	325
       0	*	*	*	*	*	*	1000	0	0	

K 326  *	*	*	*	*	*	*	*	0	*	*	*	*	*	*	*	*	*	*	*	326
       0	*	*	0	*	*	*	1000	0	0	

//
```
