## Supporting Information File 6 for "A novel uncultured marine cyanophage lineage with lysogenic potential linked to a putative marine *Synechococcus* ‘relic’ prophage": seq_61

```
HHsearch 1.5
NAME  CJIELFBH_00061 hypothetical protein
FAM   
FILE  tmpIsbR0H
COM   /opt/appli/virfam/lib/hhsearch/hhmake2 -i /tmp/tmpIsbR0H.a3m -seq 10 -id 90 
DATE  Tue Jan 16 02:56:59 2018
LENG  206 match states, 206 columns in multiple alignment
FILT  4 out of 6 sequences passed filter (-id 90 -cov 0 -qid 0 -qsc -20.00 -diff 100)
NEFF  1.6 
SEQ
>ss_pred PSIPRED predicted secondary structure
CCCCCCCCCCCCHHHHHHHHHHHHHCCCEEECCCCCCCCCCCCCCCCEEECCCEEEECCCCCCCHHHHHHHHHHHHHHHHHHHHHHHHHCCCCCCCCCCC
CCCCCEEEEEECCCEEECCCCCCCCCCCCCCCCCCCCCCCCCCCCCCCCCCCCCCCCCCCCCCCCHHHHHHHHHHHHHHHHHHHHHHHHHHHHHHHHHHH
HHHHCC
>ss_conf PSIPRED confidence values
9731110267405788878999972595310366666478653688302116415312366977122433202567888776654200015776278888
8886415776427502114211000125444676654677788888888888888533120012111223012444445555554323343046667888
875149
>Consensus
xxxxkdkxGxgLpaIVAxGkxLxxkxGftVAEHpnFxkvxnvHssnslHYxxxAIDVTDxRgGDxxgeEayxxvxxlkxTqiIhDxxxxxxdxxxGpGxx
kGHpeHLHLxaKgxgxxlxxxxxxxxxxgxxgxxxxxxxpxxptxxtpxdpxtxxxxxxxxxxxxxxxxxxxxxxxxxxxxxxxxxxxxxxxxxxxxxxx
xxxxxx
>CJIELFBH_00061 hypothetical protein
MSFQRDKDGNYLVPIVSLGERLRDNFGLKIAEHSYFDDVDPVHSSNSYHYYDEAIDVTDHRGGDGAGAEGFDGVGYIQRTKNLRDLLRGSGDEVIGPGDM
KGHDTHLHLAAKGGIFKLNEDQYNYLFGGNSGGRSSTFAPLTPTTPTPIDPSTPSPVADTQVADATDYTKMNKQELDVAYDKLRMAGDVFKTQEEGMKMH
KAFFNK
>gi|333798222|ref|YP_004508494.1|(382-541:864) hypothetical cyanophage protein [Synechococcus phage S-CRM01]   gi|331035451|gb|AEC53008.1| hypothetical cyanophage protein [Synechococcus phage S-CRM01]  E=1e-56 s/c=1.39 id=38% cov=67%
----KDKasSGGGLPAVVAAGIELIKK-GFTVGEHKNFIKGPPSkyspegkgrvggHSPNSLHYSGRAIDVTDWRNGDWRGrtrklaEEVFSNRERLKLT
QIIHDPWGSwfAGESKKG-GPIGGHGEHLHLGfAKGTGLDL----------GTWGIGNKENNPSAPSDGTPQDPQS------------------------
-----------------------------
>gi|375909298|gb|AFB15298.1|(403-538:868) hypothetical protein SWSG_00063 [Synechococcus phage S-RIM8 A.HR5]   gi|375918188|gb|AFB17514.1| hypothetical protein SXDG_00113 [Synechococcus phage S-RIM8 A.HR1]   gi|375919044|gb|AFB17725.1| hypothetical protein SXEG_00143 [Synechococcus phage S-RIM8 A.HR3]  E=3e-13 s/c=0.58 id=31% cov=53%
---EKELIGAGLPAVIAGGKWALSK-GYTVAEHPNFKKnkwtqmGPNTgvgynenggervggHSSGSLHYSNLAIDVTDWRPGDWKsrtaqlAEEAYKLR
DKLKLTQIIHDgWGSWFFGGGKSGPGSKGHPSHLHLGFAG------------------------------------------------------------
---------------------------------
>gi|326781769|ref|YP_004322171.1|(626-742:845) transglycosylase domain-containing protein [Synechococcus phage S-SM2]   gi|310002959|gb|ADO97357.1| transglycosylase domain-containing protein [Synechococcus phage S-SM2]  E=5e-06 s/c=0.47 id=33% cov=48%
--------------IVAIGKDLANK-GFTVAEHPDFTKdtsggrytpgsgtVSNVHRGRG-HYEGRALDVTNFRGGDPEYKQAYLPVLNSLETNpaikmL
IHNTWGFYKDgNKSGPGS-HGHPEHMHIEVKDKG------------------------------------------------------------------
-------------------------
#
NULL   3706	5728	4211	4064	4839	3729	4763	4308	4069	3323	5509	4640	4464	4937	4285	4423	3815	3783	6325	4665	
HMM    A	C	D	E	F	G	H	I	K	L	M	N	P	Q	R	S	T	V	W	Y	
       M->M	M->I	M->D	I->M	I->I	D->M	D->D	Neff	Neff_I	Neff_D
       0	*	*	0	*	0	*	*	*	*	
M 1    *	*	*	*	*	*	*	*	*	*	0	*	*	*	*	*	*	*	*	*	1
       0	*	*	*	*	*	*	1000	0	0	

S 2    *	*	*	*	*	*	*	*	*	*	*	*	*	*	*	0	*	*	*	*	2
       0	*	*	*	*	*	*	1000	0	0	

F 3    *	*	*	*	0	*	*	*	*	*	*	*	*	*	*	*	*	*	*	*	3
       0	*	*	*	*	*	*	1000	0	0	

Q 4    *	*	*	1013	*	*	*	*	*	*	*	*	*	987	*	*	*	*	*	*	4
       0	*	*	*	*	*	*	1604	0	0	

R 5    *	*	*	*	*	*	*	*	670	*	*	*	*	*	1428	*	*	*	*	*	5
       0	*	*	*	*	*	*	1803	0	0	

D 6    *	*	573	1608	*	*	*	*	*	*	*	*	*	*	*	*	*	*	*	*	6
       0	*	*	*	*	*	*	1803	0	0	

K 7    *	*	*	*	*	*	*	*	573	1608	*	*	*	*	*	*	*	*	*	*	7
       516	1735	*	1000	1000	*	*	1803	1000	0	

D 8    *	*	1428	*	*	*	*	1608	*	*	*	*	*	*	*	1735	*	*	*	*	8
       0	*	*	*	*	*	*	1803	0	0	

G 9    *	*	*	*	*	0	*	*	*	*	*	*	*	*	*	*	*	*	*	*	9
       0	*	*	*	*	*	*	1803	0	0	

N 10   1608	*	*	*	*	1735	*	*	*	*	*	1428	*	*	*	*	*	*	*	*	10
       0	*	*	*	*	*	*	1803	0	0	

Y 11   *	*	*	*	*	670	*	*	*	*	*	*	*	*	*	*	*	*	*	1428	11
       0	*	*	*	*	*	*	1803	0	0	

L 12   *	*	*	*	*	*	*	*	*	0	*	*	*	*	*	*	*	*	*	*	12
       0	*	*	*	*	*	*	1803	0	0	

V 13   *	*	*	*	*	*	*	*	*	*	*	*	670	*	*	*	*	1428	*	*	13
       0	*	*	*	*	*	*	1803	0	0	

P 14   670	*	*	*	*	*	*	*	*	*	*	*	1428	*	*	*	*	*	*	*	14
       0	*	*	*	*	*	*	1803	0	0	

I 15   *	*	*	*	*	*	*	897	*	*	*	*	*	*	*	*	*	1111	*	*	15
       0	*	*	*	*	*	*	2106	0	0	

V 16   *	*	*	*	*	*	*	2029	*	*	*	*	*	*	*	*	*	405	*	*	16
       0	*	*	*	*	*	*	2106	0	0	

S 17   471	*	*	*	*	*	*	*	*	*	*	*	*	*	*	1844	*	*	*	*	17
       0	*	*	*	*	*	*	2106	0	0	

L 18   2198	*	*	*	*	2029	*	1952	*	1844	*	*	*	*	*	*	*	*	*	*	18
       0	*	*	*	*	*	*	2106	0	0	

G 19   *	*	*	*	*	0	*	*	*	*	*	*	*	*	*	*	*	*	*	*	19
       0	*	*	*	*	*	*	2106	0	0	

E 20   *	*	*	1844	*	*	*	2198	990	*	*	*	*	*	*	*	*	*	*	*	20
       0	*	*	*	*	*	*	2106	0	0	

R 21   *	*	1952	2198	*	*	*	*	*	*	*	*	*	*	1844	*	*	*	2029	*	21
       0	*	*	*	*	*	*	2106	0	0	

L 22   2029	*	*	*	*	*	*	*	*	405	*	*	*	*	*	*	*	*	*	*	22
       0	*	*	*	*	*	*	2106	0	0	

R 23   1952	*	*	*	*	*	*	2198	*	2029	*	*	*	*	1844	*	*	*	*	*	23
       0	*	*	*	*	*	*	2106	0	0	

D 24   *	*	1844	*	*	*	*	*	2198	*	*	1952	*	*	*	2029	*	*	*	*	24
       0	*	*	*	*	*	*	2106	0	0	

N 25   *	*	*	*	*	*	*	*	471	*	*	1844	*	*	*	*	*	*	*	*	25
       1844	*	471	*	*	*	*	2106	0	0	

F 26   *	*	*	*	0	*	*	*	*	*	*	*	*	*	*	*	*	*	*	*	26
       0	*	*	*	*	0	*	1000	0	1211	

G 27   *	*	*	*	*	0	*	*	*	*	*	*	*	*	*	*	*	*	*	*	27
       0	*	*	*	*	*	*	2106	0	0	

L 28   *	*	*	*	1070	*	*	*	*	1844	*	*	*	*	*	*	*	*	*	2029	28
       0	*	*	*	*	*	*	2106	0	0	

K 29   *	*	*	*	*	*	*	*	1844	*	*	*	*	*	*	*	471	*	*	*	29
       0	*	*	*	*	*	*	2106	0	0	

I 30   *	*	*	*	*	*	*	1844	*	*	*	*	*	*	*	*	*	471	*	*	30
       0	*	*	*	*	*	*	2106	0	0	

A 31   355	*	*	*	*	2198	*	*	*	*	*	*	*	*	*	*	*	*	*	*	31
       0	*	*	*	*	*	*	2106	0	0	

E 32   *	*	*	0	*	*	*	*	*	*	*	*	*	*	*	*	*	*	*	*	32
       0	*	*	*	*	*	*	2106	0	0	

H 33   *	*	*	*	*	*	0	*	*	*	*	*	*	*	*	*	*	*	*	*	33
       0	*	*	*	*	*	*	2106	0	0	

S 34   *	*	*	*	*	*	*	*	2198	*	*	*	990	*	*	1844	*	*	*	*	34
       0	*	*	*	*	*	*	2106	0	0	

Y 35   *	*	1952	*	*	*	*	*	*	*	*	1111	*	*	*	*	*	*	*	1844	35
       0	*	*	*	*	*	*	2106	0	0	

F 36   *	*	*	*	0	*	*	*	*	*	*	*	*	*	*	*	*	*	*	*	36
       0	*	*	*	*	*	*	2106	0	0	

D 37   *	*	1844	*	*	*	*	2198	2029	*	*	*	*	*	*	*	1952	*	*	*	37
       0	*	*	*	*	*	*	2106	0	0	

D 38   *	*	1844	*	*	*	*	*	471	*	*	*	*	*	*	*	*	*	*	*	38
       1010	990	*	3251	160	*	*	2106	1075	0	

V 39   *	*	*	*	*	1111	*	*	*	*	*	*	*	*	*	*	*	897	*	*	39
       0	*	*	*	*	*	*	2106	0	0	

D 40   *	*	1844	*	*	*	*	*	*	*	*	*	1111	*	*	1952	*	*	*	*	40
       0	*	*	*	*	*	*	2106	0	0	

P 41   *	*	*	*	*	*	*	*	*	*	*	990	1010	*	*	*	*	*	*	*	41
       0	*	*	*	*	*	*	2106	0	0	

V 42   *	*	*	*	*	*	*	*	*	*	*	*	*	*	*	2198	2029	897	*	*	42
       897	1111	*	3692	116	*	*	2106	1092	0	

H 43   *	*	*	*	*	*	0	*	*	*	*	*	*	*	*	*	*	*	*	*	43
       0	*	*	*	*	*	*	2106	0	0	

S 44   *	*	*	*	*	*	*	*	*	*	*	*	*	*	1952	431	*	*	*	*	44
       0	*	*	*	*	*	*	2106	0	0	

S 45   *	*	*	*	*	1952	*	*	*	*	*	*	2198	*	*	934	*	*	*	*	45
       0	*	*	*	*	*	*	2106	0	0	

N 46   *	*	*	*	*	2029	*	*	*	*	*	1010	*	*	1952	*	*	*	*	*	46
       0	*	*	*	*	*	*	2106	0	0	

S 47   *	*	*	*	*	1952	*	*	*	*	*	*	*	*	*	431	*	*	*	*	47
       431	*	1952	*	*	*	*	2106	0	0	

Y 48   *	*	*	*	*	*	*	*	*	670	*	*	*	*	*	*	*	*	*	1428	48
       0	*	*	*	*	0	*	1803	0	1000	

H 49   *	*	*	*	*	*	0	*	*	*	*	*	*	*	*	*	*	*	*	*	49
       0	*	*	*	*	*	*	2106	0	0	

Y 50   *	*	*	*	*	*	*	*	*	*	*	*	*	*	*	*	*	*	*	0	50
       0	*	*	*	*	*	*	2106	0	0	

Y 51   *	*	*	1952	*	*	*	*	*	*	*	*	*	*	*	1111	*	*	*	1844	51
       0	*	*	*	*	*	*	2106	0	0	

D 52   *	*	1844	*	*	1070	*	*	*	*	*	2029	*	*	*	*	*	*	*	*	52
       0	*	*	*	*	*	*	2106	0	0	

E 53   *	*	*	1844	*	*	*	*	*	2029	*	*	*	*	1070	*	*	*	*	*	53
       0	*	*	*	*	*	*	2106	0	0	

A 54   0	*	*	*	*	*	*	*	*	*	*	*	*	*	*	*	*	*	*	*	54
       0	*	*	*	*	*	*	2106	0	0	

I 55   *	*	*	*	*	*	*	431	*	1952	*	*	*	*	*	*	*	*	*	*	55
       0	*	*	*	*	*	*	2106	0	0	

D 56   *	*	0	*	*	*	*	*	*	*	*	*	*	*	*	*	*	*	*	*	56
       0	*	*	*	*	*	*	2106	0	0	

V 57   *	*	*	*	*	*	*	*	*	*	*	*	*	*	*	*	*	0	*	*	57
       0	*	*	*	*	*	*	2106	0	0	

T 58   *	*	*	*	*	*	*	*	*	*	*	*	*	*	*	*	0	*	*	*	58
       0	*	*	*	*	*	*	2106	0	0	

D 59   *	*	431	*	*	*	*	*	*	*	*	1952	*	*	*	*	*	*	*	*	59
       0	*	*	*	*	*	*	2106	0	0	

H 60   *	*	*	*	1952	*	1844	*	*	*	*	*	*	*	*	*	*	*	1111	*	60
       0	*	*	*	*	*	*	2106	0	0	

R 61   *	*	*	*	*	*	*	*	*	*	*	*	*	*	0	*	*	*	*	*	61
       0	*	*	*	*	*	*	2106	0	0	

G 62   *	*	*	*	*	897	*	*	*	*	*	2198	2029	*	*	*	*	*	*	*	62
       0	*	*	*	*	*	*	2106	0	0	

G 63   *	*	*	*	*	0	*	*	*	*	*	*	*	*	*	*	*	*	*	*	63
       0	*	*	*	*	*	*	2106	0	0	

D 64   *	*	0	*	*	*	*	*	*	*	*	*	*	*	*	*	*	*	*	*	64
       0	*	*	*	*	*	*	2106	0	0	

G 65   *	*	*	*	*	1844	*	*	*	*	*	*	1952	*	*	*	*	*	1111	*	65
       0	*	*	*	*	*	*	2106	0	0	

A 66   1844	*	*	1952	*	*	*	*	2029	*	*	*	*	*	2198	*	*	*	*	*	66
       405	2029	*	2585	263	*	*	2106	1000	0	

G 67   2029	*	*	*	*	1010	*	*	*	*	*	*	*	*	*	*	*	*	*	1952	67
       355	2198	*	2585	263	*	*	2106	1000	0	

A 68   1844	*	*	1111	*	*	*	*	1952	*	*	*	*	*	*	*	*	*	*	*	68
       0	*	*	*	*	*	*	2106	0	0	

E 69   *	*	*	431	*	*	*	*	*	*	*	*	*	1952	*	*	*	*	*	*	69
       0	*	*	*	*	*	*	2106	0	0	

G 70   990	*	*	*	*	1844	*	*	*	*	*	*	*	*	*	*	*	2198	*	*	70
       0	*	*	*	*	*	*	2106	0	0	

F 71   *	*	*	*	1010	*	*	*	*	*	*	*	*	*	*	*	*	*	*	990	71
       0	*	*	*	*	*	*	2106	0	0	

D 72   *	*	1844	*	*	*	*	*	2029	1952	*	*	*	*	*	2198	*	*	*	*	72
       0	*	*	*	*	*	*	2106	0	0	

G 73   *	*	*	*	*	1844	*	*	*	2029	*	2198	1952	*	*	*	*	*	*	*	73
       0	*	*	*	*	*	*	2106	0	0	

V 74   *	*	*	*	*	*	*	*	*	*	*	*	*	*	1111	*	*	897	*	*	74
       0	*	*	*	*	*	*	2106	0	0	

G 75   *	*	2029	2198	*	1844	*	*	*	1952	*	*	*	*	*	*	*	*	*	*	75
       0	*	*	*	*	*	*	2106	0	0	

Y 76   *	*	*	*	*	*	*	*	2029	*	*	1952	*	*	2198	*	*	*	*	1844	76
       0	*	*	*	*	*	*	2106	0	0	

I 77   *	*	*	*	*	*	*	1844	*	1111	*	*	*	*	*	1952	*	*	*	*	77
       0	*	*	*	*	*	*	2106	0	0	

Q 78   *	*	*	*	*	*	*	*	1111	1952	*	*	*	1844	*	*	*	*	*	*	78
       0	*	*	*	*	*	*	2106	0	0	

R 79   *	*	*	1952	*	*	*	*	*	1111	*	*	*	*	1844	*	*	*	*	*	79
       0	*	*	*	*	*	*	2106	0	0	

T 80   *	*	*	*	*	*	*	*	*	*	*	*	*	*	*	*	0	*	*	*	80
       0	*	*	*	*	*	*	2106	0	0	

K 81   *	*	*	*	*	*	*	*	1844	*	*	1952	*	1111	*	*	*	*	*	*	81
       431	1952	*	2322	322	*	*	2106	1000	0	

N 82   *	*	*	*	*	*	*	1111	*	1952	*	1844	*	*	*	*	*	*	*	*	82
       0	*	*	*	*	*	*	2106	0	0	

L 83   *	*	*	*	*	*	*	471	*	1844	*	*	*	*	*	*	*	*	*	*	83
       0	*	*	*	*	*	*	2106	0	0	

R 84   *	*	*	*	*	*	471	*	*	*	*	*	*	*	1844	*	*	*	*	*	84
       0	*	*	*	*	*	*	2106	0	0	

D 85   *	*	431	*	*	*	*	*	*	*	*	1952	*	*	*	*	*	*	*	*	85
       405	2029	*	0	*	*	*	2106	1000	0	

L 86   *	*	*	*	*	*	*	*	*	1844	*	*	2198	*	*	*	1952	*	2029	*	86
       0	*	*	*	*	*	*	2106	0	0	

L 87   *	*	*	*	*	2029	*	*	*	1844	*	*	*	*	*	*	*	*	1070	*	87
       0	*	*	*	*	*	*	2106	0	0	

R 88   *	*	*	*	*	1070	*	*	*	*	*	*	*	*	1844	2029	*	*	*	*	88
       0	*	*	*	*	*	*	2106	0	0	

G 89   *	*	*	*	1952	1844	*	*	*	*	*	*	*	*	*	2198	*	*	2029	*	89
       355	2198	*	1000	1000	*	*	2106	1000	0	

S 90   2198	*	*	*	2029	*	*	*	*	*	*	*	*	*	*	1844	*	*	*	1952	90
       0	*	*	*	*	*	*	2106	0	0	

G 91   *	*	*	*	2029	1010	*	*	1952	*	*	*	*	*	*	*	*	*	*	*	91
       0	*	*	*	*	*	*	2106	0	0	

D 92   *	*	897	2198	*	2029	*	*	*	*	*	*	*	*	*	*	*	*	*	*	92
       431	1952	*	0	*	*	*	2106	1000	0	

E 93   *	*	*	1844	*	2029	*	*	*	*	*	1952	*	*	*	2198	*	*	*	*	93
       0	*	*	*	*	*	*	2106	0	0	

V 94   *	*	*	*	*	2029	*	*	1070	*	*	*	*	*	*	*	*	1844	*	*	94
       0	*	*	*	*	*	*	2106	0	0	

I 95   *	*	*	*	*	*	*	1844	1111	*	*	*	*	*	*	1952	*	*	*	*	95
       0	*	*	*	*	*	*	2106	0	0	

G 96   *	*	*	*	*	405	*	*	*	*	*	*	*	*	*	2029	*	*	*	*	96
       355	*	2198	*	*	*	*	2106	0	0	

P 97   *	*	*	*	*	1585	*	*	*	*	*	*	585	*	*	*	*	*	*	*	97
       0	*	*	*	*	0	*	1970	0	1000	

G 98   *	*	*	*	*	405	*	*	*	*	*	*	2029	*	*	*	*	*	*	*	98
       0	*	*	*	*	*	*	2106	0	0	

D 99   *	*	1844	*	*	2029	*	*	*	*	*	*	2198	*	*	1952	*	*	*	*	99
       431	*	1952	*	*	*	*	2106	0	0	

M 100  *	*	*	*	*	*	*	1735	*	*	1428	*	*	*	*	1608	*	*	*	*	100
       0	*	*	*	*	0	*	1803	0	1000	

K 101  *	*	*	*	*	2198	1952	*	934	*	*	*	*	*	*	*	*	*	*	*	101
       0	*	*	*	*	*	*	2106	0	0	

G 102  *	*	*	*	*	0	*	*	*	*	*	*	*	*	*	*	*	*	*	*	102
       0	*	*	*	*	*	*	2106	0	0	

H 103  *	*	*	*	*	*	0	*	*	*	*	*	*	*	*	*	*	*	*	*	103
       0	*	*	*	*	*	*	2106	0	0	

D 104  *	*	1844	*	*	2198	*	*	*	*	*	*	990	*	*	*	*	*	*	*	104
       0	*	*	*	*	*	*	2106	0	0	

T 105  *	*	*	1070	*	*	*	*	*	*	*	*	*	*	*	2029	1844	*	*	*	105
       0	*	*	*	*	*	*	2106	0	0	

H 106  *	*	*	*	*	*	0	*	*	*	*	*	*	*	*	*	*	*	*	*	106
       0	*	*	*	*	*	*	2106	0	0	

L 107  *	*	*	*	*	*	*	*	*	431	1952	*	*	*	*	*	*	*	*	*	107
       0	*	*	*	*	*	*	2106	0	0	

H 108  *	*	*	*	*	*	0	*	*	*	*	*	*	*	*	*	*	*	*	*	108
       0	*	*	*	*	*	*	2106	0	0	

L 109  *	*	*	*	*	*	*	1952	*	431	*	*	*	*	*	*	*	*	*	*	109
       0	*	*	*	*	*	*	2106	0	0	

A 110  1844	*	*	1952	*	1111	*	*	*	*	*	*	*	*	*	*	*	*	*	*	110
       355	2198	*	0	*	*	*	2106	1000	0	

A 111  1010	*	*	*	2029	*	*	*	*	*	*	*	*	*	*	*	*	1952	*	*	111
       0	*	*	*	*	*	*	2106	0	0	

K 112  2029	*	*	*	*	*	*	*	405	*	*	*	*	*	*	*	*	*	*	*	112
       0	*	*	*	*	*	*	2106	0	0	

G 113  *	*	1952	*	*	431	*	*	*	*	*	*	*	*	*	*	*	*	*	*	113
       0	*	*	*	*	*	*	2106	0	0	

G 114  *	*	*	*	*	1508	*	*	1592	*	*	*	*	*	*	*	1658	*	*	*	114
       0	*	*	*	*	*	*	1874	0	0	

I 115  *	*	*	*	*	625	*	1508	*	*	*	*	*	*	*	*	*	*	*	*	115
       0	*	*	*	*	*	*	1874	0	0	

F 116  *	*	*	*	888	*	*	*	*	1121	*	*	*	*	*	*	*	*	*	*	116
       0	*	*	*	*	*	*	1475	0	0	

K 117  *	*	1121	*	*	*	*	*	888	*	*	*	*	*	*	*	*	*	*	*	117
       0	*	*	*	*	*	*	1475	0	0	

L 118  *	*	*	*	*	*	*	*	*	0	*	*	*	*	*	*	*	*	*	*	118
       888	*	1121	*	*	*	*	1475	0	0	

N 119  *	*	*	*	*	*	*	*	*	*	*	0	*	*	*	*	*	*	*	*	119
       0	*	*	*	*	*	0	1000	0	1000	

E 120  *	*	*	0	*	*	*	*	*	*	*	*	*	*	*	*	*	*	*	*	120
       0	*	*	*	*	*	0	1000	0	1000	

D 121  *	*	0	*	*	*	*	*	*	*	*	*	*	*	*	*	*	*	*	*	121
       0	*	*	*	*	*	0	1000	0	1000	

Q 122  *	*	*	*	*	*	*	*	*	*	*	*	*	0	*	*	*	*	*	*	122
       0	*	*	*	*	*	0	1000	0	1000	

Y 123  *	*	*	*	*	*	*	*	*	*	*	*	*	*	*	*	*	*	*	0	123
       0	*	*	*	*	*	0	1000	0	1000	

N 124  *	*	*	*	*	*	*	*	*	*	*	0	*	*	*	*	*	*	*	*	124
       0	*	*	*	*	*	0	1000	0	1000	

Y 125  *	*	*	*	*	*	*	*	*	*	*	*	*	*	*	*	*	*	*	0	125
       0	*	*	*	*	*	0	1000	0	1000	

L 126  *	*	*	*	*	*	*	*	*	0	*	*	*	*	*	*	*	*	*	*	126
       0	*	*	*	*	*	0	1000	0	1000	

F 127  *	*	*	*	0	*	*	*	*	*	*	*	*	*	*	*	*	*	*	*	127
       0	*	*	*	*	*	0	1000	0	1000	

G 128  *	*	*	*	*	0	*	*	*	*	*	*	*	*	*	*	*	*	*	*	128
       0	*	*	*	*	0	*	1000	0	1000	

G 129  *	*	*	*	*	0	*	*	*	*	*	*	*	*	*	*	*	*	*	*	129
       0	*	*	*	*	*	*	1475	0	0	

N 130  *	*	*	*	*	*	*	*	*	*	*	888	*	*	*	*	1121	*	*	*	130
       0	*	*	*	*	*	*	1475	0	0	

S 131  *	*	*	*	*	*	*	*	*	*	*	*	*	*	*	888	*	*	1121	*	131
       0	*	*	*	*	*	*	1475	0	0	

G 132  *	*	*	*	*	0	*	*	*	*	*	*	*	*	*	*	*	*	*	*	132
       0	*	*	*	*	*	*	1475	0	0	

G 133  *	*	*	*	*	888	*	1121	*	*	*	*	*	*	*	*	*	*	*	*	133
       0	*	*	*	*	*	*	1475	0	0	

R 134  *	*	*	*	*	1121	*	*	*	*	*	*	*	*	888	*	*	*	*	*	134
       0	*	*	*	*	*	*	1475	0	0	

S 135  *	*	*	*	*	*	*	*	*	*	*	1121	*	*	*	888	*	*	*	*	135
       0	*	*	*	*	*	*	1475	0	0	

S 136  *	*	*	*	*	*	*	*	1121	*	*	*	*	*	*	888	*	*	*	*	136
       0	*	*	*	*	*	*	1475	0	0	

T 137  *	*	*	1121	*	*	*	*	*	*	*	*	*	*	*	*	888	*	*	*	137
       0	*	*	*	*	*	*	1475	0	0	

F 138  *	*	*	*	888	*	*	*	*	*	*	1121	*	*	*	*	*	*	*	*	138
       0	*	*	*	*	*	*	1475	0	0	

A 139  888	*	*	*	*	*	*	*	*	*	*	1121	*	*	*	*	*	*	*	*	139
       0	*	*	*	*	*	*	1475	0	0	

P 140  *	*	*	*	*	*	*	*	*	*	*	*	0	*	*	*	*	*	*	*	140
       0	*	*	*	*	*	*	1475	0	0	

L 141  *	*	*	*	*	*	*	*	*	888	*	*	*	*	*	1121	*	*	*	*	141
       0	*	*	*	*	*	*	1475	0	0	

T 142  1121	*	*	*	*	*	*	*	*	*	*	*	*	*	*	*	888	*	*	*	142
       0	*	*	*	*	*	*	1475	0	0	

P 143  *	*	*	*	*	*	*	*	*	*	*	*	0	*	*	*	*	*	*	*	143
       0	*	*	*	*	*	*	1475	0	0	

T 144  *	*	*	*	*	*	*	*	*	*	*	*	*	*	*	1121	888	*	*	*	144
       0	*	*	*	*	*	*	1475	0	0	

T 145  *	*	1121	*	*	*	*	*	*	*	*	*	*	*	*	*	888	*	*	*	145
       0	*	*	*	*	*	*	1475	0	0	

P 146  *	*	*	*	*	1121	*	*	*	*	*	*	888	*	*	*	*	*	*	*	146
       0	*	*	*	*	*	*	1475	0	0	

T 147  *	*	*	*	*	*	*	*	*	*	*	*	*	*	*	*	0	*	*	*	147
       0	*	*	*	*	*	*	1475	0	0	

P 148  *	*	*	*	*	*	*	*	*	*	*	*	0	*	*	*	*	*	*	*	148
       0	*	*	*	*	*	*	1475	0	0	

I 149  *	*	*	*	*	*	*	888	*	*	*	*	*	1121	*	*	*	*	*	*	149
       0	*	*	*	*	*	*	1475	0	0	

D 150  *	*	0	*	*	*	*	*	*	*	*	*	*	*	*	*	*	*	*	*	150
       0	*	*	*	*	*	*	1475	0	0	

P 151  *	*	*	*	*	*	*	*	*	*	*	*	0	*	*	*	*	*	*	*	151
       0	*	*	*	*	*	*	1475	0	0	

S 152  *	*	*	*	*	*	*	*	*	*	*	*	*	1121	*	888	*	*	*	*	152
       0	*	*	*	*	*	*	1475	0	0	

T 153  *	*	*	*	*	*	*	*	*	*	*	*	*	*	*	1121	888	*	*	*	153
       0	*	*	*	*	*	*	1475	0	0	

P 154  *	*	*	*	*	*	*	*	*	*	*	*	0	*	*	*	*	*	*	*	154
       0	*	*	*	*	*	*	1000	0	0	

S 155  *	*	*	*	*	*	*	*	*	*	*	*	*	*	*	0	*	*	*	*	155
       0	*	*	*	*	*	*	1000	0	0	

P 156  *	*	*	*	*	*	*	*	*	*	*	*	0	*	*	*	*	*	*	*	156
       0	*	*	*	*	*	*	1000	0	0	

V 157  *	*	*	*	*	*	*	*	*	*	*	*	*	*	*	*	*	0	*	*	157
       0	*	*	*	*	*	*	1000	0	0	

A 158  0	*	*	*	*	*	*	*	*	*	*	*	*	*	*	*	*	*	*	*	158
       0	*	*	*	*	*	*	1000	0	0	

D 159  *	*	0	*	*	*	*	*	*	*	*	*	*	*	*	*	*	*	*	*	159
       0	*	*	*	*	*	*	1000	0	0	

T 160  *	*	*	*	*	*	*	*	*	*	*	*	*	*	*	*	0	*	*	*	160
       0	*	*	*	*	*	*	1000	0	0	

Q 161  *	*	*	*	*	*	*	*	*	*	*	*	*	0	*	*	*	*	*	*	161
       0	*	*	*	*	*	*	1000	0	0	

V 162  *	*	*	*	*	*	*	*	*	*	*	*	*	*	*	*	*	0	*	*	162
       0	*	*	*	*	*	*	1000	0	0	

A 163  0	*	*	*	*	*	*	*	*	*	*	*	*	*	*	*	*	*	*	*	163
       0	*	*	*	*	*	*	1000	0	0	

D 164  *	*	0	*	*	*	*	*	*	*	*	*	*	*	*	*	*	*	*	*	164
       0	*	*	*	*	*	*	1000	0	0	

A 165  0	*	*	*	*	*	*	*	*	*	*	*	*	*	*	*	*	*	*	*	165
       0	*	*	*	*	*	*	1000	0	0	

T 166  *	*	*	*	*	*	*	*	*	*	*	*	*	*	*	*	0	*	*	*	166
       0	*	*	*	*	*	*	1000	0	0	

D 167  *	*	0	*	*	*	*	*	*	*	*	*	*	*	*	*	*	*	*	*	167
       0	*	*	*	*	*	*	1000	0	0	

Y 168  *	*	*	*	*	*	*	*	*	*	*	*	*	*	*	*	*	*	*	0	168
       0	*	*	*	*	*	*	1000	0	0	

T 169  *	*	*	*	*	*	*	*	*	*	*	*	*	*	*	*	0	*	*	*	169
       0	*	*	*	*	*	*	1000	0	0	

K 170  *	*	*	*	*	*	*	*	0	*	*	*	*	*	*	*	*	*	*	*	170
       0	*	*	*	*	*	*	1000	0	0	

M 171  *	*	*	*	*	*	*	*	*	*	0	*	*	*	*	*	*	*	*	*	171
       0	*	*	*	*	*	*	1000	0	0	

N 172  *	*	*	*	*	*	*	*	*	*	*	0	*	*	*	*	*	*	*	*	172
       0	*	*	*	*	*	*	1000	0	0	

K 173  *	*	*	*	*	*	*	*	0	*	*	*	*	*	*	*	*	*	*	*	173
       0	*	*	*	*	*	*	1000	0	0	

Q 174  *	*	*	*	*	*	*	*	*	*	*	*	*	0	*	*	*	*	*	*	174
       0	*	*	*	*	*	*	1000	0	0	

E 175  *	*	*	0	*	*	*	*	*	*	*	*	*	*	*	*	*	*	*	*	175
       0	*	*	*	*	*	*	1000	0	0	

L 176  *	*	*	*	*	*	*	*	*	0	*	*	*	*	*	*	*	*	*	*	176
       0	*	*	*	*	*	*	1000	0	0	

D 177  *	*	0	*	*	*	*	*	*	*	*	*	*	*	*	*	*	*	*	*	177
       0	*	*	*	*	*	*	1000	0	0	

V 178  *	*	*	*	*	*	*	*	*	*	*	*	*	*	*	*	*	0	*	*	178
       0	*	*	*	*	*	*	1000	0	0	

A 179  0	*	*	*	*	*	*	*	*	*	*	*	*	*	*	*	*	*	*	*	179
       0	*	*	*	*	*	*	1000	0	0	

Y 180  *	*	*	*	*	*	*	*	*	*	*	*	*	*	*	*	*	*	*	0	180
       0	*	*	*	*	*	*	1000	0	0	

D 181  *	*	0	*	*	*	*	*	*	*	*	*	*	*	*	*	*	*	*	*	181
       0	*	*	*	*	*	*	1000	0	0	

K 182  *	*	*	*	*	*	*	*	0	*	*	*	*	*	*	*	*	*	*	*	182
       0	*	*	*	*	*	*	1000	0	0	

L 183  *	*	*	*	*	*	*	*	*	0	*	*	*	*	*	*	*	*	*	*	183
       0	*	*	*	*	*	*	1000	0	0	

R 184  *	*	*	*	*	*	*	*	*	*	*	*	*	*	0	*	*	*	*	*	184
       0	*	*	*	*	*	*	1000	0	0	

M 185  *	*	*	*	*	*	*	*	*	*	0	*	*	*	*	*	*	*	*	*	185
       0	*	*	*	*	*	*	1000	0	0	

A 186  0	*	*	*	*	*	*	*	*	*	*	*	*	*	*	*	*	*	*	*	186
       0	*	*	*	*	*	*	1000	0	0	

G 187  *	*	*	*	*	0	*	*	*	*	*	*	*	*	*	*	*	*	*	*	187
       0	*	*	*	*	*	*	1000	0	0	

D 188  *	*	0	*	*	*	*	*	*	*	*	*	*	*	*	*	*	*	*	*	188
       0	*	*	*	*	*	*	1000	0	0	

V 189  *	*	*	*	*	*	*	*	*	*	*	*	*	*	*	*	*	0	*	*	189
       0	*	*	*	*	*	*	1000	0	0	

F 190  *	*	*	*	0	*	*	*	*	*	*	*	*	*	*	*	*	*	*	*	190
       0	*	*	*	*	*	*	1000	0	0	

K 191  *	*	*	*	*	*	*	*	0	*	*	*	*	*	*	*	*	*	*	*	191
       0	*	*	*	*	*	*	1000	0	0	

T 192  *	*	*	*	*	*	*	*	*	*	*	*	*	*	*	*	0	*	*	*	192
       0	*	*	*	*	*	*	1000	0	0	

Q 193  *	*	*	*	*	*	*	*	*	*	*	*	*	0	*	*	*	*	*	*	193
       0	*	*	*	*	*	*	1000	0	0	

E 194  *	*	*	0	*	*	*	*	*	*	*	*	*	*	*	*	*	*	*	*	194
       0	*	*	*	*	*	*	1000	0	0	

E 195  *	*	*	0	*	*	*	*	*	*	*	*	*	*	*	*	*	*	*	*	195
       0	*	*	*	*	*	*	1000	0	0	

G 196  *	*	*	*	*	0	*	*	*	*	*	*	*	*	*	*	*	*	*	*	196
       0	*	*	*	*	*	*	1000	0	0	

M 197  *	*	*	*	*	*	*	*	*	*	0	*	*	*	*	*	*	*	*	*	197
       0	*	*	*	*	*	*	1000	0	0	

K 198  *	*	*	*	*	*	*	*	0	*	*	*	*	*	*	*	*	*	*	*	198
       0	*	*	*	*	*	*	1000	0	0	

M 199  *	*	*	*	*	*	*	*	*	*	0	*	*	*	*	*	*	*	*	*	199
       0	*	*	*	*	*	*	1000	0	0	

H 200  *	*	*	*	*	*	0	*	*	*	*	*	*	*	*	*	*	*	*	*	200
       0	*	*	*	*	*	*	1000	0	0	

K 201  *	*	*	*	*	*	*	*	0	*	*	*	*	*	*	*	*	*	*	*	201
       0	*	*	*	*	*	*	1000	0	0	

A 202  0	*	*	*	*	*	*	*	*	*	*	*	*	*	*	*	*	*	*	*	202
       0	*	*	*	*	*	*	1000	0	0	

F 203  *	*	*	*	0	*	*	*	*	*	*	*	*	*	*	*	*	*	*	*	203
       0	*	*	*	*	*	*	1000	0	0	

F 204  *	*	*	*	0	*	*	*	*	*	*	*	*	*	*	*	*	*	*	*	204
       0	*	*	*	*	*	*	1000	0	0	

N 205  *	*	*	*	*	*	*	*	*	*	*	0	*	*	*	*	*	*	*	*	205
       0	*	*	*	*	*	*	1000	0	0	

K 206  *	*	*	*	*	*	*	*	0	*	*	*	*	*	*	*	*	*	*	*	206
       0	*	*	0	*	*	*	1000	0	0	

//
```
