## Supporting Information File 6 for "A novel uncultured marine cyanophage lineage with lysogenic potential linked to a putative marine *Synechococcus* ‘relic’ prophage": seq_62

```
HHsearch 1.5
NAME  CJIELFBH_00062 hypothetical protein
FAM   
FILE  tmpeQhRzb
COM   /opt/appli/virfam/lib/hhsearch/hhmake2 -i /tmp/tmpeQhRzb.a3m -seq 10 -id 90 
DATE  Tue Jan 16 02:57:41 2018
LENG  179 match states, 179 columns in multiple alignment
FILT  3 out of 5 sequences passed filter (-id 90 -cov 0 -qid 0 -qsc -20.00 -diff 100)
NEFF  1.7 
SEQ
>ss_pred PSIPRED predicted secondary structure
CCCCCCCCCCCEEHEEHHHHHCCHHHEEEEECCCCEEEECCCHHHHHHHHHCCCHHHHHHHHHCCCHHHHHCCHHHHHHHHHHHHCCEEEEEEEECCCCE
ECCHHHCCCCCCCCHHHHHHHHHCCCHHHHHHHHHHCCEEEEEEECCHHHHHHHCCCCCEEEHHHHHHHHCCCCCCCCC
>ss_conf PSIPRED confidence values
9786545744100001011000110213530357136510488999999846701243455523452454020001003332100143656665227703
5432111478612778898876227521012124206646778724546766313787506533256654055102789
>Consensus
xxxxxxxxxxxxxxxxxxxxxxxxxxiyxfdxxxqixfxkvxxexvxExfxDGRxxSrxLxxxxpxxfxxlkyvdexGYDxlxpxxxxxExkxITxxGxk
FxPSnmVGsGRkxxxdxxxxhixxxxlxfiLxDIvxFPlVrxxxvpgxxlixxxxxxxxxxxxxxxxxxxxxxxxxxxx
>CJIELFBH_00062 hypothetical protein
MISPANAGRSRRCAIKYLTTKLQLEKIYTFDFNNQIQFGSVSAEKLIEIFNDGRYLSEPLTYHHENYFDELKYVDEIGYDFVHPQFNYIEQKQITSGGMK
FCPSNMIGQGRRVDQDFAHQHINNLDLYFLLADITKFPIVRTILLPGLELINKCSNNGCSFTVNHAIQRLFMPYEVKPE
>gi|326783511|ref|YP_004323986.1|(20-150:171) R.RsaI endonuclease [Synechococcus phage Syn19]   gi|310005014|gb|ADO99404.1| R.RsaI endonuclease [Synechococcus phage Syn19]  E=7e-60 s/c=1.77 id=36% cov=74%
--------------------EIDYDQVYQFDLTSQVKFWKLPQEEVFELFRDGRTASRFLERMVPRLFADFKYVDEKGYDWLRKMIEKVEGKCVTKNGCK
FAPSAMVGSGRKIIPEEVKEHIEENNLDYILMDIVEFPLVRMRFVKGSDLI----------------------------
>gi|42541079|gb|AAS19437.1|(19-126:160) R.RsaI endonuclease [Rhodobacter sphaeroides]   E=1e-40 s/c=1.56 id=30% cov=59%
---------------------------------------KVTTKDVREYLTDGRRVSfiieRRLMWENPGW--KLAPSEGAGYDLLDPEGGMWEVRSITR
QGVYFNPSNQVGSGRKFNEDGFQLKMSGIK-GFILSDIVGFPLVDVYVVP---------------------------------
#
NULL   3706	5728	4211	4064	4839	3729	4763	4308	4069	3323	5509	4640	4464	4937	4285	4423	3815	3783	6325	4665	
HMM    A	C	D	E	F	G	H	I	K	L	M	N	P	Q	R	S	T	V	W	Y	
       M->M	M->I	M->D	I->M	I->I	D->M	D->D	Neff	Neff_I	Neff_D
       0	*	*	0	*	0	*	*	*	*	
M 1    *	*	*	*	*	*	*	*	*	*	0	*	*	*	*	*	*	*	*	*	1
       0	*	*	*	*	*	*	1000	0	0	

I 2    *	*	*	*	*	*	*	0	*	*	*	*	*	*	*	*	*	*	*	*	2
       0	*	*	*	*	*	*	1000	0	0	

S 3    *	*	*	*	*	*	*	*	*	*	*	*	*	*	*	0	*	*	*	*	3
       0	*	*	*	*	*	*	1000	0	0	

P 4    *	*	*	*	*	*	*	*	*	*	*	*	0	*	*	*	*	*	*	*	4
       0	*	*	*	*	*	*	1000	0	0	

A 5    0	*	*	*	*	*	*	*	*	*	*	*	*	*	*	*	*	*	*	*	5
       0	*	*	*	*	*	*	1000	0	0	

N 6    *	*	*	*	*	*	*	*	*	*	*	0	*	*	*	*	*	*	*	*	6
       0	*	*	*	*	*	*	1000	0	0	

A 7    0	*	*	*	*	*	*	*	*	*	*	*	*	*	*	*	*	*	*	*	7
       0	*	*	*	*	*	*	1000	0	0	

G 8    *	*	*	*	*	0	*	*	*	*	*	*	*	*	*	*	*	*	*	*	8
       0	*	*	*	*	*	*	1000	0	0	

R 9    *	*	*	*	*	*	*	*	*	*	*	*	*	*	0	*	*	*	*	*	9
       0	*	*	*	*	*	*	1000	0	0	

S 10   *	*	*	*	*	*	*	*	*	*	*	*	*	*	*	0	*	*	*	*	10
       0	*	*	*	*	*	*	1000	0	0	

R 11   *	*	*	*	*	*	*	*	*	*	*	*	*	*	0	*	*	*	*	*	11
       0	*	*	*	*	*	*	1000	0	0	

R 12   *	*	*	*	*	*	*	*	*	*	*	*	*	*	0	*	*	*	*	*	12
       0	*	*	*	*	*	*	1000	0	0	

C 13   *	0	*	*	*	*	*	*	*	*	*	*	*	*	*	*	*	*	*	*	13
       0	*	*	*	*	*	*	1000	0	0	

A 14   0	*	*	*	*	*	*	*	*	*	*	*	*	*	*	*	*	*	*	*	14
       0	*	*	*	*	*	*	1000	0	0	

I 15   *	*	*	*	*	*	*	0	*	*	*	*	*	*	*	*	*	*	*	*	15
       0	*	*	*	*	*	*	1000	0	0	

K 16   *	*	*	*	*	*	*	*	0	*	*	*	*	*	*	*	*	*	*	*	16
       0	*	*	*	*	*	*	1000	0	0	

Y 17   *	*	*	*	*	*	*	*	*	*	*	*	*	*	*	*	*	*	*	0	17
       0	*	*	*	*	*	*	1000	0	0	

L 18   *	*	*	*	*	*	*	*	*	0	*	*	*	*	*	*	*	*	*	*	18
       0	*	*	*	*	*	*	1000	0	0	

T 19   *	*	*	*	*	*	*	*	*	*	*	*	*	*	*	*	0	*	*	*	19
       0	*	*	*	*	*	*	1000	0	0	

T 20   *	*	*	*	*	*	*	*	*	*	*	*	*	*	*	*	0	*	*	*	20
       0	*	*	*	*	*	*	1000	0	0	

K 21   *	*	*	1000	*	*	*	*	1000	*	*	*	*	*	*	*	*	*	*	*	21
       0	*	*	*	*	*	*	1560	0	0	

L 22   *	*	*	*	*	*	*	1000	*	1000	*	*	*	*	*	*	*	*	*	*	22
       0	*	*	*	*	*	*	1560	0	0	

Q 23   *	*	1000	*	*	*	*	*	*	*	*	*	*	1000	*	*	*	*	*	*	23
       0	*	*	*	*	*	*	1560	0	0	

L 24   *	*	*	*	*	*	*	*	*	1000	*	*	*	*	*	*	*	*	*	1000	24
       0	*	*	*	*	*	*	1560	0	0	

E 25   *	*	1000	1000	*	*	*	*	*	*	*	*	*	*	*	*	*	*	*	*	25
       0	*	*	*	*	*	*	1560	0	0	

K 26   *	*	*	*	*	*	*	*	1000	*	*	*	*	1000	*	*	*	*	*	*	26
       0	*	*	*	*	*	*	1560	0	0	

I 27   *	*	*	*	*	*	*	1000	*	*	*	*	*	*	*	*	*	1000	*	*	27
       0	*	*	*	*	*	*	1560	0	0	

Y 28   *	*	*	*	*	*	*	*	*	*	*	*	*	*	*	*	*	*	*	0	28
       0	*	*	*	*	*	*	1560	0	0	

T 29   *	*	*	*	*	*	*	*	*	*	*	*	*	1000	*	*	1000	*	*	*	29
       0	*	*	*	*	*	*	1560	0	0	

F 30   *	*	*	*	0	*	*	*	*	*	*	*	*	*	*	*	*	*	*	*	30
       0	*	*	*	*	*	*	1560	0	0	

D 31   *	*	0	*	*	*	*	*	*	*	*	*	*	*	*	*	*	*	*	*	31
       0	*	*	*	*	*	*	1560	0	0	

F 32   *	*	*	*	1000	*	*	*	*	1000	*	*	*	*	*	*	*	*	*	*	32
       0	*	*	*	*	*	*	1560	0	0	

N 33   *	*	*	*	*	*	*	*	*	*	*	1000	*	*	*	*	1000	*	*	*	33
       0	*	*	*	*	*	*	1560	0	0	

N 34   *	*	*	*	*	*	*	*	*	*	*	1000	*	*	*	1000	*	*	*	*	34
       0	*	*	*	*	*	*	1560	0	0	

Q 35   *	*	*	*	*	*	*	*	*	*	*	*	*	0	*	*	*	*	*	*	35
       0	*	*	*	*	*	*	1560	0	0	

I 36   *	*	*	*	*	*	*	1000	*	*	*	*	*	*	*	*	*	1000	*	*	36
       0	*	*	*	*	*	*	1560	0	0	

Q 37   *	*	*	*	*	*	*	*	1000	*	*	*	*	1000	*	*	*	*	*	*	37
       0	*	*	*	*	*	*	1560	0	0	

F 38   *	*	*	*	0	*	*	*	*	*	*	*	*	*	*	*	*	*	*	*	38
       0	*	*	*	*	*	*	1560	0	0	

G 39   *	*	*	*	*	1000	*	*	*	*	*	*	*	*	*	*	*	*	1000	*	39
       0	*	*	*	*	*	*	1560	0	0	

S 40   *	*	*	*	*	*	*	*	600	*	*	*	*	*	*	1555	*	*	*	*	40
       0	*	*	*	*	*	*	1984	0	0	

V 41   *	*	*	*	*	*	*	*	*	1595	*	*	*	*	*	*	*	580	*	*	41
       0	*	*	*	*	*	*	1984	0	0	

S 42   *	*	*	*	*	*	*	*	*	*	*	*	1595	*	*	1555	1605	*	*	*	42
       0	*	*	*	*	*	*	1984	0	0	

A 43   1555	*	*	*	*	*	*	*	*	*	*	*	*	1595	*	*	1605	*	*	*	43
       0	*	*	*	*	*	*	1984	0	0	

E 44   *	*	*	575	*	*	*	*	1605	*	*	*	*	*	*	*	*	*	*	*	44
       0	*	*	*	*	*	*	1984	0	0	

K 45   *	*	1605	1595	*	*	*	*	1555	*	*	*	*	*	*	*	*	*	*	*	45
       0	*	*	*	*	*	*	1984	0	0	

L 46   *	*	*	*	*	*	*	*	*	1555	*	*	*	*	*	*	*	600	*	*	46
       0	*	*	*	*	*	*	1984	0	0	

I 47   *	*	*	*	1595	*	*	1555	*	*	*	*	*	*	1605	*	*	*	*	*	47
       0	*	*	*	*	*	*	1984	0	0	

E 48   *	*	*	0	*	*	*	*	*	*	*	*	*	*	*	*	*	*	*	*	48
       0	*	*	*	*	*	*	1984	0	0	

I 49   *	*	*	*	*	*	*	1555	*	1595	*	*	*	*	*	*	*	*	*	1605	49
       0	*	*	*	*	*	*	1984	0	0	

F 50   *	*	*	*	575	*	*	*	*	1605	*	*	*	*	*	*	*	*	*	*	50
       0	*	*	*	*	*	*	1984	0	0	

N 51   *	*	*	*	*	*	*	*	*	*	*	1555	*	*	1595	*	1605	*	*	*	51
       0	*	*	*	*	*	*	1984	0	0	

D 52   *	*	0	*	*	*	*	*	*	*	*	*	*	*	*	*	*	*	*	*	52
       0	*	*	*	*	*	*	1984	0	0	

G 53   *	*	*	*	*	0	*	*	*	*	*	*	*	*	*	*	*	*	*	*	53
       0	*	*	*	*	*	*	1984	0	0	

R 54   *	*	*	*	*	*	*	*	*	*	*	*	*	*	0	*	*	*	*	*	54
       0	*	*	*	*	*	*	1984	0	0	

Y 55   *	*	*	*	*	*	*	*	*	*	*	*	*	*	1605	*	1595	*	*	1555	55
       0	*	*	*	*	*	*	1984	0	0	

L 56   1595	*	*	*	*	*	*	*	*	1555	*	*	*	*	*	*	*	1605	*	*	56
       0	*	*	*	*	*	*	1984	0	0	

S 57   *	*	*	*	*	*	*	*	*	*	*	*	*	*	*	0	*	*	*	*	57
       575	1605	*	2000	415	*	*	1984	1000	0	

E 58   *	*	*	1555	*	*	*	*	*	*	*	*	*	*	600	*	*	*	*	*	58
       0	*	*	*	*	*	*	1984	0	0	

P 59   *	*	*	*	1595	*	*	*	*	*	*	*	1555	*	1605	*	*	*	*	*	59
       0	*	*	*	*	*	*	1984	0	0	

L 60   *	*	*	*	*	*	*	*	*	0	*	*	*	*	*	*	*	*	*	*	60
       0	*	*	*	*	*	*	1984	0	0	

T 61   *	*	*	1595	*	*	*	*	*	*	1605	*	*	*	*	*	1555	*	*	*	61
       0	*	*	*	*	*	*	1984	0	0	

Y 62   *	*	*	*	*	*	*	*	*	*	*	*	*	*	1595	*	*	*	1605	1555	62
       0	*	*	*	*	*	*	1984	0	0	

H 63   *	*	*	1605	*	*	1555	*	*	*	1595	*	*	*	*	*	*	*	*	*	63
       0	*	*	*	*	*	*	1984	0	0	

H 64   *	*	*	*	*	*	1555	*	*	*	*	1605	*	*	*	*	*	1595	*	*	64
       0	*	*	*	*	*	*	1984	0	0	

E 65   *	*	*	1555	*	*	*	*	*	*	*	*	600	*	*	*	*	*	*	*	65
       0	*	*	*	*	*	*	1984	0	0	

N 66   *	*	*	*	*	1605	*	*	*	*	*	1555	*	*	1595	*	*	*	*	*	66
       0	*	*	*	*	*	*	1984	0	0	

Y 67   *	*	*	*	*	*	*	*	*	1595	*	*	*	*	*	*	*	*	1605	1555	67
       575	*	1605	*	*	*	*	1984	0	0	

F 68   *	*	*	*	0	*	*	*	*	*	*	*	*	*	*	*	*	*	*	*	68
       0	*	*	*	*	*	0	1560	0	1000	

D 69   1000	*	1000	*	*	*	*	*	*	*	*	*	*	*	*	*	*	*	*	*	69
       0	*	*	*	*	0	*	1560	0	1000	

E 70   *	*	1595	1555	*	*	*	*	1605	*	*	*	*	*	*	*	*	*	*	*	70
       0	*	*	*	*	*	*	1984	0	0	

L 71   *	*	*	*	1595	*	*	*	*	580	*	*	*	*	*	*	*	*	*	*	71
       0	*	*	*	*	*	*	1984	0	0	

K 72   1605	*	*	*	*	*	*	*	575	*	*	*	*	*	*	*	*	*	*	*	72
       0	*	*	*	*	*	*	1984	0	0	

Y 73   *	*	*	*	*	*	*	*	*	*	*	*	1605	*	*	*	*	*	*	575	73
       0	*	*	*	*	*	*	1984	0	0	

V 74   *	*	*	*	*	*	*	*	*	*	*	*	*	*	*	1605	*	575	*	*	74
       0	*	*	*	*	*	*	1984	0	0	

D 75   *	*	575	1605	*	*	*	*	*	*	*	*	*	*	*	*	*	*	*	*	75
       0	*	*	*	*	*	*	1984	0	0	

E 76   *	*	*	575	*	1605	*	*	*	*	*	*	*	*	*	*	*	*	*	*	76
       0	*	*	*	*	*	*	1984	0	0	

I 77   1605	*	*	*	*	*	*	1555	1595	*	*	*	*	*	*	*	*	*	*	*	77
       0	*	*	*	*	*	*	1984	0	0	

G 78   *	*	*	*	*	0	*	*	*	*	*	*	*	*	*	*	*	*	*	*	78
       0	*	*	*	*	*	*	1984	0	0	

Y 79   *	*	*	*	*	*	*	*	*	*	*	*	*	*	*	*	*	*	*	0	79
       0	*	*	*	*	*	*	1984	0	0	

D 80   *	*	0	*	*	*	*	*	*	*	*	*	*	*	*	*	*	*	*	*	80
       0	*	*	*	*	*	*	1984	0	0	

F 81   *	*	*	*	1555	*	*	*	*	1605	*	*	*	*	*	*	*	*	1595	*	81
       0	*	*	*	*	*	*	1984	0	0	

V 82   *	*	*	*	*	*	*	*	*	600	*	*	*	*	*	*	*	1555	*	*	82
       0	*	*	*	*	*	*	1984	0	0	

H 83   *	*	1605	*	*	*	1555	*	*	*	*	*	*	*	1595	*	*	*	*	*	83
       0	*	*	*	*	*	*	1984	0	0	

P 84   *	*	*	*	*	*	*	*	1595	*	*	*	580	*	*	*	*	*	*	*	84
       0	*	*	*	*	*	*	1984	0	0	

Q 85   *	*	*	1605	*	*	*	*	*	*	1595	*	*	1555	*	*	*	*	*	*	85
       0	*	*	*	*	*	*	1984	0	0	

F 86   *	*	*	*	1555	1605	*	1595	*	*	*	*	*	*	*	*	*	*	*	*	86
       0	*	*	*	*	*	*	1984	0	0	

N 87   *	*	*	1595	*	1605	*	*	*	*	*	1555	*	*	*	*	*	*	*	*	87
       0	*	*	*	*	*	*	1984	0	0	

Y 88   *	*	*	*	*	*	*	*	1595	*	1605	*	*	*	*	*	*	*	*	1555	88
       0	*	*	*	*	*	*	1984	0	0	

I 89   *	*	*	*	*	*	*	1555	*	*	*	*	*	*	*	*	*	1595	1605	*	89
       0	*	*	*	*	*	*	1984	0	0	

E 90   *	*	*	0	*	*	*	*	*	*	*	*	*	*	*	*	*	*	*	*	90
       0	*	*	*	*	*	*	1984	0	0	

Q 91   *	*	*	*	*	1595	*	*	*	*	*	*	*	1555	*	*	*	1605	*	*	91
       0	*	*	*	*	*	*	1984	0	0	

K 92   *	*	*	*	*	*	*	*	575	*	*	*	*	*	1605	*	*	*	*	*	92
       0	*	*	*	*	*	*	1984	0	0	

Q 93   *	1595	*	*	*	*	*	*	*	*	*	*	*	1555	*	1605	*	*	*	*	93
       0	*	*	*	*	*	*	1984	0	0	

I 94   *	*	*	*	*	*	*	580	*	*	*	*	*	*	*	*	*	1595	*	*	94
       0	*	*	*	*	*	*	1984	0	0	

T 95   *	*	*	*	*	*	*	*	*	*	*	*	*	*	*	*	0	*	*	*	95
       0	*	*	*	*	*	*	1984	0	0	

S 96   *	*	*	*	*	*	*	*	1595	*	*	*	*	*	1605	1555	*	*	*	*	96
       0	*	*	*	*	*	*	1984	0	0	

G 97   *	*	*	*	*	1555	*	*	*	*	*	1595	*	1605	*	*	*	*	*	*	97
       0	*	*	*	*	*	*	1984	0	0	

G 98   *	*	*	*	*	0	*	*	*	*	*	*	*	*	*	*	*	*	*	*	98
       0	*	*	*	*	*	*	1984	0	0	

M 99   *	1595	*	*	*	*	*	*	*	*	1555	*	*	*	*	*	*	1605	*	*	99
       0	*	*	*	*	*	*	1984	0	0	

K 100  *	*	*	*	*	*	*	*	575	*	*	*	*	*	*	*	*	*	*	1605	100
       0	*	*	*	*	*	*	1984	0	0	

F 101  *	*	*	*	0	*	*	*	*	*	*	*	*	*	*	*	*	*	*	*	101
       0	*	*	*	*	*	*	1984	0	0	

C 102  1595	1555	*	*	*	*	*	*	*	*	*	1605	*	*	*	*	*	*	*	*	102
       0	*	*	*	*	*	*	1984	0	0	

P 103  *	*	*	*	*	*	*	*	*	*	*	*	0	*	*	*	*	*	*	*	103
       0	*	*	*	*	*	*	1984	0	0	

S 104  *	*	*	*	*	*	*	*	*	*	*	*	*	*	*	0	*	*	*	*	104
       0	*	*	*	*	*	*	1984	0	0	

N 105  1595	*	*	*	*	*	*	*	*	*	*	580	*	*	*	*	*	*	*	*	105
       0	*	*	*	*	*	*	1984	0	0	

M 106  *	*	*	*	*	*	*	*	*	*	575	*	*	1605	*	*	*	*	*	*	106
       0	*	*	*	*	*	*	1984	0	0	

I 107  *	*	*	*	*	*	*	1555	*	*	*	*	*	*	*	*	*	600	*	*	107
       0	*	*	*	*	*	*	1984	0	0	

G 108  *	*	*	*	*	0	*	*	*	*	*	*	*	*	*	*	*	*	*	*	108
       0	*	*	*	*	*	*	1984	0	0	

Q 109  *	*	*	*	*	*	*	*	*	*	*	*	*	1555	*	600	*	*	*	*	109
       0	*	*	*	*	*	*	1984	0	0	

G 110  *	*	*	*	*	0	*	*	*	*	*	*	*	*	*	*	*	*	*	*	110
       0	*	*	*	*	*	*	1984	0	0	

R 111  *	*	*	*	*	*	*	*	*	*	*	*	*	*	0	*	*	*	*	*	111
       0	*	*	*	*	*	*	1984	0	0	

R 112  *	*	*	*	*	*	*	*	600	*	*	*	*	*	1555	*	*	*	*	*	112
       0	*	*	*	*	*	*	1984	0	0	

V 113  *	*	*	*	1605	*	*	1595	*	*	*	*	*	*	*	*	*	1555	*	*	113
       0	*	*	*	*	*	*	1984	0	0	

D 114  *	*	1555	*	*	*	*	1595	*	*	*	1605	*	*	*	*	*	*	*	*	114
       0	*	*	*	*	*	*	1984	0	0	

Q 115  *	*	*	1605	*	*	*	*	*	*	*	*	1595	1555	*	*	*	*	*	*	115
       0	*	*	*	*	*	*	1984	0	0	

D 116  *	*	580	1595	*	*	*	*	*	*	*	*	*	*	*	*	*	*	*	*	116
       0	*	*	*	*	*	*	1984	0	0	

F 117  *	*	*	1595	1555	1605	*	*	*	*	*	*	*	*	*	*	*	*	*	*	117
       0	*	*	*	*	*	*	1984	0	0	

A 118  1555	*	*	*	1605	*	*	*	*	*	*	*	*	*	*	*	*	1595	*	*	118
       0	*	*	*	*	*	*	1984	0	0	

H 119  *	*	*	*	*	*	1555	*	1595	*	*	*	*	1605	*	*	*	*	*	*	119
       0	*	*	*	*	*	*	1984	0	0	

Q 120  *	*	*	1595	*	*	*	*	*	1605	*	*	*	1555	*	*	*	*	*	*	120
       0	*	*	*	*	*	*	1984	0	0	

H 121  *	*	*	*	*	*	575	*	1605	*	*	*	*	*	*	*	*	*	*	*	121
       0	*	*	*	*	*	*	1984	0	0	

I 122  *	*	*	*	*	*	*	575	*	*	1605	*	*	*	*	*	*	*	*	*	122
       0	*	*	*	*	*	*	1984	0	0	

N 123  *	*	*	1595	*	*	*	*	*	*	*	1555	*	*	*	1605	*	*	*	*	123
       0	*	*	*	*	*	*	1984	0	0	

N 124  *	*	*	1595	*	1605	*	*	*	*	*	1555	*	*	*	*	*	*	*	*	124
       0	*	*	*	*	*	*	1984	0	0	

L 125  *	*	*	*	*	*	*	1605	*	1555	*	1595	*	*	*	*	*	*	*	*	125
       0	*	*	*	*	*	*	1984	0	0	

D 126  *	*	1555	*	*	*	*	*	1605	*	*	1595	*	*	*	*	*	*	*	*	126
       575	*	1605	*	*	*	*	1984	0	0	

L 127  *	*	*	*	*	*	*	*	*	0	*	*	*	*	*	*	*	*	*	*	127
       0	*	*	*	*	0	*	1560	0	1000	

Y 128  *	*	1595	*	*	1605	*	*	*	*	*	*	*	*	*	*	*	*	*	1555	128
       0	*	*	*	*	*	*	1984	0	0	

F 129  *	*	*	*	580	*	*	*	*	*	*	*	*	*	*	*	*	*	*	1595	129
       0	*	*	*	*	*	*	1984	0	0	

L 130  *	*	*	*	*	*	*	600	*	1555	*	*	*	*	*	*	*	*	*	*	130
       0	*	*	*	*	*	*	1984	0	0	

L 131  *	*	*	*	*	*	*	*	*	0	*	*	*	*	*	*	*	*	*	*	131
       0	*	*	*	*	*	*	1984	0	0	

A 132  1555	*	*	*	*	*	*	*	*	*	1595	*	*	*	*	1605	*	*	*	*	132
       0	*	*	*	*	*	*	1984	0	0	

D 133  *	*	0	*	*	*	*	*	*	*	*	*	*	*	*	*	*	*	*	*	133
       0	*	*	*	*	*	*	1984	0	0	

I 134  *	*	*	*	*	*	*	0	*	*	*	*	*	*	*	*	*	*	*	*	134
       0	*	*	*	*	*	*	1984	0	0	

T 135  *	*	*	*	*	*	*	*	*	*	*	*	*	*	*	*	1555	600	*	*	135
       0	*	*	*	*	*	*	1984	0	0	

K 136  *	*	*	1595	*	1605	*	*	1555	*	*	*	*	*	*	*	*	*	*	*	136
       0	*	*	*	*	*	*	1984	0	0	

F 137  *	*	*	*	0	*	*	*	*	*	*	*	*	*	*	*	*	*	*	*	137
       0	*	*	*	*	*	*	1984	0	0	

P 138  *	*	*	*	*	*	*	*	*	*	*	*	0	*	*	*	*	*	*	*	138
       0	*	*	*	*	*	*	1984	0	0	

I 139  *	*	*	*	*	*	*	1555	*	600	*	*	*	*	*	*	*	*	*	*	139
       0	*	*	*	*	*	*	1984	0	0	

V 140  *	*	*	*	*	*	*	*	*	*	*	*	*	*	*	*	*	0	*	*	140
       0	*	*	*	*	*	*	1984	0	0	

R 141  *	*	1605	*	*	*	*	*	*	*	*	*	*	*	575	*	*	*	*	*	141
       0	*	*	*	*	*	*	1984	0	0	

T 142  *	*	*	*	*	*	*	*	*	*	1595	*	*	*	*	*	1555	1605	*	*	142
       0	*	*	*	*	*	*	1984	0	0	

I 143  *	*	*	*	*	*	*	1555	*	*	*	*	*	*	1595	*	*	*	*	1605	143
       0	*	*	*	*	*	*	1984	0	0	

L 144  *	*	*	*	1595	*	*	*	*	1555	*	*	*	*	*	*	*	1605	*	*	144
       0	*	*	*	*	*	*	1984	0	0	

L 145  *	*	*	*	*	*	*	*	*	1555	*	*	*	*	*	*	*	600	*	*	145
       0	*	*	*	*	*	*	1984	0	0	

P 146  *	*	*	*	*	*	*	*	1595	*	*	*	580	*	*	*	*	*	*	*	146
       0	*	*	*	*	*	*	1984	0	0	

G 147  *	*	*	*	*	0	*	*	*	*	*	*	*	*	*	*	*	*	*	*	147
       0	*	*	*	*	*	*	1560	0	0	

L 148  *	*	*	*	*	*	*	*	*	1000	*	*	*	*	*	1000	*	*	*	*	148
       0	*	*	*	*	*	*	1560	0	0	

E 149  *	*	1000	1000	*	*	*	*	*	*	*	*	*	*	*	*	*	*	*	*	149
       0	*	*	*	*	*	*	1560	0	0	

L 150  *	*	*	*	*	*	*	*	*	0	*	*	*	*	*	*	*	*	*	*	150
       0	*	*	*	*	*	*	1560	0	0	

I 151  *	*	*	*	*	*	*	0	*	*	*	*	*	*	*	*	*	*	*	*	151
       0	*	*	*	*	*	*	1560	0	0	

N 152  *	*	*	*	*	*	*	*	*	*	*	0	*	*	*	*	*	*	*	*	152
       0	*	*	*	*	*	*	1000	0	0	

K 153  *	*	*	*	*	*	*	*	0	*	*	*	*	*	*	*	*	*	*	*	153
       0	*	*	*	*	*	*	1000	0	0	

C 154  *	0	*	*	*	*	*	*	*	*	*	*	*	*	*	*	*	*	*	*	154
       0	*	*	*	*	*	*	1000	0	0	

S 155  *	*	*	*	*	*	*	*	*	*	*	*	*	*	*	0	*	*	*	*	155
       0	*	*	*	*	*	*	1000	0	0	

N 156  *	*	*	*	*	*	*	*	*	*	*	0	*	*	*	*	*	*	*	*	156
       0	*	*	*	*	*	*	1000	0	0	

N 157  *	*	*	*	*	*	*	*	*	*	*	0	*	*	*	*	*	*	*	*	157
       0	*	*	*	*	*	*	1000	0	0	

G 158  *	*	*	*	*	0	*	*	*	*	*	*	*	*	*	*	*	*	*	*	158
       0	*	*	*	*	*	*	1000	0	0	

C 159  *	0	*	*	*	*	*	*	*	*	*	*	*	*	*	*	*	*	*	*	159
       0	*	*	*	*	*	*	1000	0	0	

S 160  *	*	*	*	*	*	*	*	*	*	*	*	*	*	*	0	*	*	*	*	160
       0	*	*	*	*	*	*	1000	0	0	

F 161  *	*	*	*	0	*	*	*	*	*	*	*	*	*	*	*	*	*	*	*	161
       0	*	*	*	*	*	*	1000	0	0	

T 162  *	*	*	*	*	*	*	*	*	*	*	*	*	*	*	*	0	*	*	*	162
       0	*	*	*	*	*	*	1000	0	0	

V 163  *	*	*	*	*	*	*	*	*	*	*	*	*	*	*	*	*	0	*	*	163
       0	*	*	*	*	*	*	1000	0	0	

N 164  *	*	*	*	*	*	*	*	*	*	*	0	*	*	*	*	*	*	*	*	164
       0	*	*	*	*	*	*	1000	0	0	

H 165  *	*	*	*	*	*	0	*	*	*	*	*	*	*	*	*	*	*	*	*	165
       0	*	*	*	*	*	*	1000	0	0	

A 166  0	*	*	*	*	*	*	*	*	*	*	*	*	*	*	*	*	*	*	*	166
       0	*	*	*	*	*	*	1000	0	0	

I 167  *	*	*	*	*	*	*	0	*	*	*	*	*	*	*	*	*	*	*	*	167
       0	*	*	*	*	*	*	1000	0	0	

Q 168  *	*	*	*	*	*	*	*	*	*	*	*	*	0	*	*	*	*	*	*	168
       0	*	*	*	*	*	*	1000	0	0	

R 169  *	*	*	*	*	*	*	*	*	*	*	*	*	*	0	*	*	*	*	*	169
       0	*	*	*	*	*	*	1000	0	0	

L 170  *	*	*	*	*	*	*	*	*	0	*	*	*	*	*	*	*	*	*	*	170
       0	*	*	*	*	*	*	1000	0	0	

F 171  *	*	*	*	0	*	*	*	*	*	*	*	*	*	*	*	*	*	*	*	171
       0	*	*	*	*	*	*	1000	0	0	

M 172  *	*	*	*	*	*	*	*	*	*	0	*	*	*	*	*	*	*	*	*	172
       0	*	*	*	*	*	*	1000	0	0	

P 173  *	*	*	*	*	*	*	*	*	*	*	*	0	*	*	*	*	*	*	*	173
       0	*	*	*	*	*	*	1000	0	0	

Y 174  *	*	*	*	*	*	*	*	*	*	*	*	*	*	*	*	*	*	*	0	174
       0	*	*	*	*	*	*	1000	0	0	

E 175  *	*	*	0	*	*	*	*	*	*	*	*	*	*	*	*	*	*	*	*	175
       0	*	*	*	*	*	*	1000	0	0	

V 176  *	*	*	*	*	*	*	*	*	*	*	*	*	*	*	*	*	0	*	*	176
       0	*	*	*	*	*	*	1000	0	0	

K 177  *	*	*	*	*	*	*	*	0	*	*	*	*	*	*	*	*	*	*	*	177
       0	*	*	*	*	*	*	1000	0	0	

P 178  *	*	*	*	*	*	*	*	*	*	*	*	0	*	*	*	*	*	*	*	178
       0	*	*	*	*	*	*	1000	0	0	

E 179  *	*	*	0	*	*	*	*	*	*	*	*	*	*	*	*	*	*	*	*	179
       0	*	*	0	*	*	*	1000	0	0	

//
```
