## Supporting Information File 6 for "A novel uncultured marine cyanophage lineage with lysogenic potential linked to a putative marine *Synechococcus* ‘relic’ prophage": seq_63

```
HHsearch 1.5
NAME  CJIELFBH_00063 hypothetical protein
FAM   
FILE  tmpPj0PGT
COM   /opt/appli/virfam/lib/hhsearch/hhmake2 -i /tmp/tmpPj0PGT.a3m -seq 10 -id 90 
DATE  Tue Jan 16 02:58:58 2018
LENG  168 match states, 168 columns in multiple alignment
FILT  113 out of 820 sequences passed filter (-id 90 -cov 0 -qid 0 -qsc -20.00 -diff 100)
NEFF  7.7 
SEQ
>ss_pred PSIPRED predicted secondary structure
CCCCCCCCCCCCCCCCCCHHHHHHHHHHCCCCCEEEECCCCCCHHHHHHHHCCCEEEEECCCCCCCCCCCCCCEEEECCCHHHHHHHHHHHHHHCCCEEE
EEECCCCCCCCCHHHHHHCCCCCCEEEEEECCCCCCCCCEEEEEEEEECCCCCCEEEEECCCCCCCCC
>ss_conf PSIPRED confidence values
9888765533267888888999999985589887985377884456765643730566114644345466767788278737889999999861893799
97132225520047897538885236883055526764135667788508876635511122000379
>Consensus
mxlxxxxxrxxxgxyxTPxxixxxmxxxlxxxxxvldPxcGxGxfxxxlxxxxxxxxxixxxxDflxxxxxxDxIixNPPfxxxxxxxxxalxxxxxxxx
lxpxxxlxxxxrxxxxxxxxxxxxxxxxxxxxxxxxxxxxxxxxxxfxxgxxgxxxxxxxxxfxxxxx
>CJIELFBH_00063 hypothetical protein
MRLNPSKNRPEQDIVYTPRDLALDIIQHYQPTGLILDPSSGDGAFYDQLPGDNNEWCELDKGRDFFEHDSKCDWIITNPPWSMMRKFLIHGMEIADNIVY
LTSINHYTTKARLRDMTQAGFGIKEFYCFDTPKSFPQSGFQLAAVHTQREWIGPITMSFSERFSSLTG
>gi|421854391|ref|ZP_16286960.1|(7-185:187) hypothetical protein APS_2765 [Acetobacter pasteurianus subsp. pasteurianus LMG 1262 = NBRC 106471]   gi|371477288|dbj|GAB32163.1| hypothetical protein APS_2765 [Acetobacter pasteurianus subsp. pasteurianus LMG 1262 = NBRC 106471]  E=5e-29 s/c=0.73 id=16% cov=94%
-------ERHKDDWYVEPAWCVHALVKGERPFmGTVLDPCCGGGNIVQALCSNGVLAGgsDIQDraGGTYprLSYEqslsiSQPTNVVSNPPYGVAEDFI
TACLaKTKDRVCVLLRLAFLEGIKRGEWFPTV--PLARVWVAGKRISMPPGGTDIPakggaiayaWFVFEHGWKGDPVVKFLPKIGEM--
>gi|423262678|ref|YP_007012703.1|(38-179:223) phage protein [Mycoplasma hyorhinis SK76]   gi|422035215|gb|AFX74057.1| Phage protein [Mycoplasma hyorhinis SK76]  E=2e-08 s/c=0.43 id=19% cov=80%
-SITKAFNYKNDDEWYTTREDVQFFIdnANIPKDKVIWCPfDVEDSNFVTVFKKNGykVLHSHIWDQQDFYEYEPKekWDIIISNPPFKGKHRLLARLLE
FNKPWALIFGIQALNSEK---FCHELQKFKRVQYVhLKRRMCFTKD------------------------------
>gi|240142174|ref|YP_002966684.1|(18-170:237) hypothetical protein MexAM1_META2p0495 [Methylobacterium extorquens AM1]   gi|418063916|ref|ZP_12701518.1| hypothetical protein MetexDRAFT_6254 [Methylobacterium extorquens DSM 13060]   gi|240012118|gb|ACS43343.1| Hypothetical protein MexAM1_META2p0495 [Methylobacterium extorquens AM1]   gi|373556176|gb|EHP82714.1| hypothetical protein MetexDRAFT_6254 [Methylobacterium extorquens DSM 13060]  E=4e-06 s/c=0.36 id=17% cov=79%
------GKQQPDGFYSTPQDVSWAFLDWLErtgivpgivaPGTPFHECCCGDGRMAKIVSMRHPVVATDLVDRGYGDAHgPACDVtklvslrspvVMTNP
PFFLADAMLERLLaQDFLMVAMLLKTTHFNTKGRIPGFR--GAPPAYNLGLTWRPDFRGLG-----------------------------
>gi|317056963|ref|YP_004105430.1|(5-208:596) hypothetical protein Rumal_2313 [Ruminococcus albus 7]   gi|315449232|gb|ADU22796.1| hypothetical protein Rumal_2313 [Ruminococcus albus 7]  E=1e-05 s/c=0.26 id=19% cov=96%
---KTIQHKKRFGQFFSGKTVADMLFSLLPQGykwSSVVDPMVGIGDMLVAVQENTKDcptmlGIEIDKVVakkcaervpnasilccDAFKndnvvTSNG
FDLVITNPPYVRYQlqyddKVMPSAREIRENLIrQIQRIPYLSEKERFLFLQLAKNysglsdmaVPAWLLCAALVKKNGYLAMVVPETWLNRDYASPIQY
LLLKCFR----
>gi|416241390|ref|ZP_11632717.1|(165-314:552) site-specific DNA-methyltransferase (adenine-specific) [Moraxella catarrhalis BC7]   gi|326572146|gb|EGE22142.1| site-specific DNA-methyltransferase (adenine-specific) [Moraxella catarrhalis BC7]  E=3e-05 s/c=0.34 id=20% cov=76%
-------------------------------DGKCSECGASQGVFGNRQGLENHAYAFIHSDRDDVfgeLLTMKFDVIIGNPPYqlndgggigssaiPLY
HKFIEQAKKLNPQFlIMITPSRWFTGGKGLDAFRDsmlNDRRIKEIHDFPNSKdCFDNVEIKGGVNYFlwEKRHDGDCEVF----------
>gi|328947117|ref|YP_004364454.1|(176-347:580) adenine-specific DNA-methyltransferase [Treponema succinifaciens DSM 2489]   gi|328447441|gb|AEB13157.1| Site-specific DNA-methyltransferase (adenine-specific) [Treponema succinifaciens DSM 2489]  E=4e-05 s/c=0.30 id=20% cov=78%
---------KDGGTFYTPATVVRYMVEVLQPqngEKKILDPACGSGGMFvqavrfmhrhnkasdEVMKFRcygvekepdtvklakmnlllNNVRGEIVEA
NSFYsdphNAVGNFDYVMANPPFNVDEVVYDKVKDDPRFNIYGVPKNKSKTAKKGSDKKETVPNANYLWISYFASSLNQTG-------------------
----------
>gi|398356313|ref|YP_006529640.1|(110-307:1478) hypothetical protein USDA257_p02250 [Sinorhizobium fredii USDA 257]   gi|399995520|ref|YP_006575758.1| methylase/helicase [Sinorhizobium fredii HH103]   gi|365182367|emb|CCE99217.1| methylase/helicase [Sinorhizobium fredii HH103]   gi|390131560|gb|AFL54940.1| hypothetical protein USDA257_p02250 [Sinorhizobium fredii USDA 257]  E=6e-05 s/c=0.25 id=15% cov=97%
-SLIPTHTRRSeesqqLQQFSTPLPLglIAAHAAGLKADDTVLEPSAGTGLMAifgelAHARLSLNEYAPVRHGLleqlflgsvvsqhdaahidDYLDRS
VRPTVVLMNPPFSAGVHVEGRMadaawRHLASAFARLAPGGRLVAITGSSLSPDNPKWHDAFVRLQERGTVLFSAAIDGSVYARHGTTMETRLTVIDKI-
----
#
NULL   3706	5728	4211	4064	4839	3729	4763	4308	4069	3323	5509	4640	4464	4937	4285	4423	3815	3783	6325	4665	
HMM    A	C	D	E	F	G	H	I	K	L	M	N	P	Q	R	S	T	V	W	Y	
       M->M	M->I	M->D	I->M	I->I	D->M	D->D	Neff	Neff_I	Neff_D
       0	*	*	0	*	0	*	*	*	*	
M 1    *	*	*	*	*	*	*	*	*	*	0	*	*	*	*	*	*	*	*	*	1
       0	*	*	*	*	*	*	5109	0	0	

R 2    4332	*	*	4462	*	3444	*	4466	2915	4471	3678	4520	*	*	2174	2019	*	*	*	*	2
       0	*	*	*	*	*	*	6213	0	0	

L 3    4032	*	4745	*	*	*	*	3211	4880	1030	5039	4942	*	4839	*	2913	4667	*	*	*	3
       0	*	*	*	*	*	*	6729	0	0	

N 4    *	*	*	4261	*	*	4285	3350	3567	5261	5405	5569	*	2427	3385	2720	2656	5332	5240	*	4
       35	*	5383	*	*	*	*	7254	0	0	

P 5    5759	*	*	3537	*	*	*	5302	2882	*	*	4738	1705	*	4616	2767	2640	5591	*	5551	5
       34	5406	*	0	*	0	*	7424	1003	1000	

S 6    3197	*	*	4056	*	4760	5187	5431	3344	3830	*	2291	4237	5794	4779	2545	3785	5730	*	*	6
       24	*	5928	*	*	*	*	7577	0	0	

K 7    4036	*	4960	2929	4321	2881	5612	6211	3421	5366	*	2560	5937	4799	3678	4383	3778	*	*	5843	7
       50	4866	*	1639	559	*	0	7722	1140	1000	

N 8    4667	*	3101	2405	*	6009	3731	6142	2322	*	*	3185	4633	5262	4316	3859	4565	*	*	6316	8
       19	6239	*	0	*	0	*	7848	1000	1000	

R 9    6278	*	6277	4348	6259	5457	*	6236	2455	6411	*	6350	*	4180	910	*	4636	5333	*	5842	9
       52	4824	*	0	*	*	*	7826	1271	0	

P 10   4157	*	*	3831	*	4950	4689	3684	1925	5279	*	3226	6775	3890	2712	4469	*	4202	*	*	10
       13	6769	*	0	*	*	*	7873	1000	0	

E 11   4042	*	3001	2627	6575	4944	*	6515	2777	6558	*	4820	3282	4376	3932	3154	4051	*	5833	*	11
       49	4893	*	1749	510	*	*	7920	1274	0	

Q 12   4010	*	4562	6692	4973	4499	5727	4841	3784	1447	5030	3392	*	4647	3834	6550	6545	*	*	4069	12
       60	4991	6712	929	1075	*	*	7955	1262	0	

D 13   5830	6440	1792	3222	*	977	*	*	*	*	*	*	*	4107	*	6785	*	*	*	*	13
       0	*	*	*	*	0	*	8020	0	1000	

I 14   3176	*	*	3504	2724	6701	4918	3924	6928	4104	*	6367	*	1741	4856	5561	6371	5350	5079	4578	14
       0	*	*	*	*	*	*	8000	0	0	

V 15   6295	6241	*	*	1632	*	4996	*	*	*	*	*	*	*	*	*	6783	3323	6116	1010	15
       0	*	*	*	*	*	*	8005	0	0	

Y 16   5235	5978	*	5032	2372	6864	*	*	6696	4531	6698	6684	2546	5312	*	4773	5638	4669	6812	1507	16
       0	*	*	*	*	*	*	8005	0	0	

T 17   *	*	*	5741	*	*	*	6468	*	*	*	*	*	*	*	5383	80	*	*	*	17
       0	*	*	*	*	*	*	7830	0	0	

P 18   *	5924	5322	4744	*	5106	*	*	5768	*	*	5223	405	5562	5883	5163	6159	6399	*	*	18
       14	6650	*	0	*	*	*	7830	1002	0	

R 19   3114	*	3459	3654	6498	5528	5166	6716	4116	4312	5912	5884	2478	4450	2794	4304	4554	5401	*	5949	19
       0	*	*	*	*	*	*	7731	0	0	

D 20   3673	5551	3372	2551	5718	6678	4413	*	4756	6694	*	4203	3399	5204	5896	3464	4441	*	2843	4584	20
       26	5780	*	1435	666	*	*	7731	1083	0	

L 21   2665	5916	6169	*	*	6322	*	1872	*	2073	7237	6363	*	*	*	*	*	2006	6445	6777	21
       35	5369	*	1999	416	*	*	7731	1169	0	

A 22   1724	5907	6645	*	*	5515	*	2909	*	*	5932	*	*	*	6836	4094	2924	1736	*	*	22
       14	6716	*	1000	1000	*	*	7731	1000	0	

L 23   3157	*	2947	2384	5846	6777	4938	6764	3385	4477	6660	5356	*	3875	2689	4025	5335	*	6166	*	23
       0	*	*	*	*	*	*	7731	0	0	

D 24   2069	*	4901	3524	2708	7085	*	5925	4435	3269	5675	*	5004	5949	3166	4370	6844	5708	6489	4356	24
       10	7158	*	0	*	*	*	7731	1000	0	

I 25   5679	7015	*	*	4505	5526	6561	2589	*	1977	1447	*	*	*	6519	5932	*	3776	*	6770	25
       44	5046	*	810	1219	*	*	7731	1219	0	

I 26   3632	4920	*	*	4711	*	6601	2868	*	2072	4309	*	*	6678	6957	6645	5318	1865	4672	4447	26
       67	4467	*	1713	525	*	*	7731	1451	0	

Q 27   2999	*	3013	2080	4550	4583	6960	*	3577	6335	*	4841	4912	4003	4217	2820	*	*	*	*	27
       99	3913	*	1854	467	*	*	7731	1624	0	

H 28   3689	6712	5081	5582	5329	4389	2961	3599	5923	2301	5444	4673	*	6445	5172	4850	5665	3364	3839	4762	28
       141	3423	*	1396	689	*	*	7731	1937	0	

Y 29   3487	5824	6821	4885	4747	6645	7085	2287	*	1521	6559	*	*	*	4400	6489	*	2584	*	7206	29
       194	2989	*	1696	533	*	*	7731	2266	0	

Q 30   4451	*	3073	3101	*	5195	4725	5823	2861	4758	*	3911	3247	3595	3216	4160	5309	6995	6601	*	30
       175	3133	*	2200	354	*	*	7731	2145	0	

P 31   4565	*	3259	3582	5446	5930	5659	4292	3685	6984	*	3319	1823	5032	*	3106	5286	5732	*	*	31
       228	2773	*	1999	415	*	*	7731	2501	0	

T 32   4054	6526	2627	3639	6799	1873	5701	7044	3843	6325	*	4702	5387	5111	5638	3999	3707	5252	6732	6680	32
       109	3780	*	1573	591	*	*	7747	1806	0	

G 33   4137	7045	2375	3794	5903	2273	5706	4430	2761	6733	4545	6826	*	4585	4167	4009	6213	*	*	*	33
       228	2852	7054	1868	462	*	*	7747	2419	0	

L 34   6727	4893	5359	5719	5815	*	6795	5035	3299	3714	*	5805	4960	6775	2131	3111	2631	3514	*	5251	34
       58	4657	*	1797	490	*	0	7747	1402	1000	

I 35   5601	5136	*	*	3745	*	*	1410	*	5427	6322	*	*	6874	*	6672	*	1252	6879	5838	35
       35	5377	*	748	1305	*	0	7747	1146	1000	

L 36   4386	4876	*	*	4213	*	6205	3896	*	899	6089	*	*	*	*	6563	*	4364	2947	4511	36
       25	5890	*	484	1812	*	0	7747	1106	1000	

D 37   *	5346	945	1194	5721	*	*	*	*	*	*	*	*	*	*	*	*	*	*	*	37
       0	*	*	*	*	*	0	7747	0	1000	

P 38   *	4992	*	*	5754	*	*	*	*	3939	4705	*	240	*	*	*	*	*	*	*	38
       20	6188	*	0	*	*	0	7747	1032	1000	

S 39   1899	2211	6188	6613	5069	3499	*	*	*	*	6451	*	*	*	*	1780	4114	*	*	6245	39
       14	*	6675	*	*	*	0	7747	0	1000	

S 40   2020	1096	5568	*	5261	5214	*	5993	*	*	6421	*	6844	*	7012	4518	5871	3417	*	6217	40
       14	6664	*	1000	1000	1233	799	7743	1012	1071	

G 41   6020	6253	*	5353	*	95	*	*	*	*	*	*	*	*	*	6575	*	*	*	*	41
       38	5955	6640	0	*	*	0	7754	1054	1000	

D 42   4312	*	2609	3367	*	4397	*	5653	5779	4382	6732	3668	6851	5778	7118	2432	2112	5925	*	*	42
       16	6527	*	0	*	951	1050	7748	1013	1105	

G 43   5434	4474	5955	*	*	286	5786	*	*	6323	*	5499	*	*	*	4550	*	*	*	*	43
       12	6967	*	0	*	0	*	7754	1000	1000	

A 44   2028	*	4634	5403	*	3288	4389	4982	4608	5655	5734	2815	5886	6969	4310	3556	4297	3878	6927	*	44
       27	5740	*	3000	193	*	*	7862	1094	0	

F 45   6762	*	*	*	1070	*	6644	2322	*	2542	3728	*	*	*	*	*	6349	4795	*	6790	45
       197	3124	6268	3452	138	*	*	7862	2155	0	

Y 46   2749	6614	*	*	3828	5108	*	2807	6272	1696	5774	*	6385	*	*	4055	5668	3330	*	3887	46
       133	3674	6730	3055	185	*	0	7738	1797	1066	

D 47   4242	*	2950	3281	7104	4704	5103	4120	3045	5188	*	4536	6882	4639	3120	3124	4369	4452	*	5754	47
       63	4546	*	2369	310	*	0	7836	1417	1160	

Q 48   2097	6786	7007	4277	4657	4738	3763	4167	5009	4050	*	5309	6040	4479	3658	4443	6707	3054	*	4068	48
       103	3854	*	2604	259	628	1503	7836	1694	1160	

L 49   3297	5130	*	*	3093	*	*	3159	*	1200	4423	7248	*	6621	6370	5956	*	3250	*	6879	49
       63	4551	*	2887	209	*	0	8015	1402	1000	

P 50   4398	5818	*	4796	4590	4403	5637	5984	2639	4562	*	6703	2236	4308	2726	4148	5927	4970	6889	4853	50
       46	4982	*	3416	142	*	0	8015	1273	1000	

G 51   3151	*	2763	2112	6443	4526	5287	5983	3825	5074	5615	3865	5931	4300	4820	3725	5794	5714	*	6987	51
       128	3716	6825	2765	230	*	0	8015	1765	1000	

D 52   3006	5727	3516	4266	5218	7040	5140	4545	4369	3732	6822	3214	6580	4813	3582	3439	5047	4303	*	3862	52
       124	3763	6878	3370	147	1128	882	8008	1755	1099	

N 53   5106	*	4263	4443	*	2129	4229	5589	4459	3966	6816	2654	5983	4093	3901	4083	4459	6931	*	4681	53
       97	3949	*	2105	382	*	0	7851	1639	1113	

N 54   3170	5733	*	3970	4895	5911	4069	3828	3433	2789	5814	3637	6264	*	4392	5237	4153	3303	*	4447	54
       78	4249	*	2481	285	*	0	7851	1502	1113	

E 55   3497	6541	2260	3375	4432	5895	5213	3443	5806	4457	*	7128	*	5759	5400	5003	3908	3170	*	3443	55
       173	3268	6762	2304	326	976	1024	7851	2088	1113	

W 56   2385	5391	*	6735	3680	2010	4511	5853	*	4095	*	6624	*	*	3814	*	5735	3838	4404	3157	56
       57	5039	6861	1557	599	*	0	7854	1242	1100	

C 57   3312	3609	6046	6798	5232	3258	6742	2784	4817	4113	7064	4749	*	5965	5161	3338	6654	2507	*	4608	57
       138	3682	6255	1747	510	0	*	7803	1851	1228	

E 58   6553	*	1619	1567	4781	5843	5062	*	6986	4874	5819	6817	5276	6790	4588	5776	4970	5365	*	5438	58
       37	5289	*	3966	95	0	*	7850	1230	1030	

L 59   6961	*	4627	5997	*	4139	*	1012	*	2331	5909	*	*	7237	6557	6780	5815	3109	*	6986	59
       22	6024	*	4598	61	*	*	7870	1086	0	

D 60   5256	*	1532	4089	5537	7068	4481	4745	4833	4196	7130	3610	6636	5020	3641	3583	5927	4691	6226	7237	60
       158	3477	6165	3717	114	*	*	7870	1959	0	

K 61   4882	5937	3739	2434	5314	5258	4271	6890	3724	4568	6082	6183	2340	4218	4519	4101	5665	4809	*	5413	61
       234	2742	*	3923	98	0	*	7849	2502	1048	

G 62   3426	5703	2447	4893	*	2382	4563	5601	3666	5071	*	4429	4458	4190	4278	4825	5416	5541	*	5108	62
       158	3272	*	3639	121	*	*	7870	2089	0	

R 63   3212	*	*	4942	5332	4841	6309	3579	3463	3466	6079	5118	*	4923	2446	4924	4803	2455	*	6485	63
       377	2120	*	4091	87	*	*	7870	3362	0	

D 64   5209	6962	440	4912	*	5560	*	*	*	*	*	4538	5496	6747	5267	4383	5313	*	*	*	64
       76	5021	5628	3873	102	*	*	7933	1248	0	

F 65   3567	5983	5239	6955	867	7132	*	4505	6740	*	5594	6728	*	*	4582	6774	6653	5982	6729	2833	65
       112	3742	*	2387	306	*	0	7909	1772	1193	

F 66   5491	*	*	5202	2672	5576	5703	3617	*	996	6038	6976	*	*	5620	*	7045	4758	6885	3756	66
       102	3878	*	3273	158	1235	798	7909	1649	1193	

E 67   3088	5685	2561	3337	6598	6301	4804	*	3477	4460	*	3747	5750	5003	4422	3259	2998	*	*	*	67
       103	4017	7154	2063	395	0	*	7914	1565	1066	

H 68   3128	6731	4826	4104	3172	*	5570	5801	5096	4220	6117	6476	4739	4785	5124	4009	2943	3926	3651	3565	68
       235	2736	*	2217	350	*	0	7928	2584	1000	

D 69   4746	*	2471	2574	*	3982	6262	5534	3434	4288	*	4159	6944	4976	5229	3320	3364	4855	*	5758	69
       236	2726	*	1859	465	*	0	7928	2564	1000	

S 70   5926	5794	4118	2549	6742	5514	*	6880	3972	4149	5357	3563	2406	4482	3500	3624	5861	4377	*	*	70
       202	3087	6274	2351	315	*	0	7928	2274	1000	

K 71   4121	*	3764	3250	6596	4800	6814	*	2380	6938	7002	5649	3204	3828	2511	4902	4152	5983	6331	6887	71
       322	2321	*	2795	224	*	0	7909	2941	1148	

C 72   4299	4024	5708	*	1299	*	5613	4443	4995	6854	*	*	3123	*	6874	6875	7212	4579	5376	2726	72
       82	4179	*	1788	493	1633	561	7909	1531	1148	

D 73   6402	*	389	4315	*	*	6798	*	6678	*	*	5003	5833	*	6951	5030	4042	*	*	7065	73
       100	3895	*	3053	185	*	0	7914	1648	1066	

W 74   3123	4280	*	*	4630	5919	4980	3272	7042	2604	4574	4749	*	*	4803	*	4859	2296	4014	4196	74
       33	5476	*	2623	255	*	0	7914	1122	1066	

I 75   4450	*	*	*	5180	5547	*	1276	*	4592	5284	*	*	*	*	*	*	1338	5067	*	75
       16	*	6539	*	*	0	*	7914	0	1066	

I 76   4067	6430	*	*	4235	5756	*	1226	*	2725	5342	*	*	*	*	*	*	2052	*	6341	76
       0	*	*	*	*	*	0	7911	0	1002	

T 77   3612	4620	*	7303	*	1817	*	5782	6268	5537	2690	*	*	6517	*	3482	1884	6896	*	*	77
       54	5481	6106	640	1481	*	0	7911	1137	1002	

N 78   *	*	5742	*	*	*	6250	*	*	*	*	71	*	*	*	5967	*	*	*	*	78
       41	5742	6762	0	*	*	0	7901	1068	1212	

P 79   *	*	4904	*	*	*	*	6311	*	*	*	*	102	*	*	*	*	5509	*	*	79
       0	*	*	*	*	*	0	7871	0	1305	

P 80   6311	*	*	*	*	*	*	*	*	*	*	*	39	*	*	*	6119	*	*	*	80
       12	6944	*	5000	46	*	0	7871	1000	1305	

W 81   5717	*	*	*	1005	6230	*	*	*	*	*	*	*	*	*	*	*	*	3850	1322	81
       154	3305	*	3620	122	*	0	7871	1967	1305	

S 82   4013	6641	4191	7051	6222	2221	*	4411	3826	6721	5875	3555	5102	*	5606	1974	4884	3821	*	*	82
       104	4044	6831	3332	151	*	0	7871	1595	1305	

M 83   4337	*	5642	5163	6613	4543	6908	4115	3713	2314	5462	5726	5454	3884	2259	5067	5783	3263	*	6284	83
       106	4330	5557	3055	185	2474	286	7866	1523	1411	

M 84   1903	6859	5093	6280	3741	3848	4285	5197	3214	4643	4926	*	*	5546	5623	4299	4664	5755	4082	3858	84
       80	4874	5639	2498	281	*	0	7751	1262	1557	

R 85   4972	*	4198	3253	*	5519	4446	3587	3178	3387	5877	4616	6488	3747	3117	5641	4154	3352	6661	6792	85
       110	3768	*	3070	183	1753	508	7716	1693	1762	

K 86   3307	*	3116	2464	7061	5398	6514	6581	2546	5700	*	5364	5624	3908	3160	4531	4485	5454	*	5292	86
       279	2575	6977	3619	122	*	0	7740	2662	1512	

F 87   5900	*	*	*	1203	6257	2920	2916	*	4060	4985	6688	*	*	5747	6757	7016	3966	*	3828	87
       56	4709	*	3825	106	*	0	7736	1369	1666	

L 88   4781	4888	4528	5735	4498	5813	*	1992	*	2023	4456	6688	5544	*	*	5717	5536	2481	*	6394	88
       43	5588	6883	1760	505	2280	333	7736	1125	1666	

I 89   3868	*	5041	1823	5920	5237	6841	4555	3379	3920	6724	4733	6332	4128	2391	6624	5157	6826	*	7012	89
       19	6219	*	1000	1000	1697	532	7857	1066	1589	

H 90   4600	*	6786	3967	*	6712	2658	*	1634	5244	6565	5018	*	4260	2558	4433	6564	*	6144	4842	90
       69	5157	5744	1922	442	1172	846	7866	1216	1379	

G 91   1155	3973	6688	*	5166	3874	*	6237	4715	3802	5229	6056	*	5157	6699	2827	5753	6392	*	7014	91
       81	4439	6897	2473	287	251	2645	7895	1448	1394	

M 92   4880	*	*	5183	3423	6597	5320	4194	3970	1385	3475	*	*	6446	3704	5869	*	4688	4949	4567	92
       96	4153	6937	688	1399	1593	581	8022	1538	1137	

E 93   7109	6858	3022	2203	*	4767	4640	*	2356	7055	6638	3706	*	3765	3756	3350	5331	*	*	7179	93
       72	4605	7041	1463	650	1342	724	7932	1380	1162	

I 94   4619	6760	4836	4646	3516	*	5317	3309	4218	1410	4732	6874	*	5790	*	5015	4008	5170	6605	4778	94
       52	4821	*	1503	628	*	0	7926	1309	1160	

A 95   2234	4430	4552	6534	6244	3163	7162	5744	5746	2711	4187	3452	6402	5091	5002	3344	5269	5457	*	*	95
       104	3843	*	1296	755	*	0	7926	1631	1160	

D 96   5304	*	2868	3675	*	2213	6828	5795	2594	6244	*	4729	3092	5957	3243	4453	5982	*	*	*	96
       128	3561	*	1525	616	715	1355	7926	1825	1160	

N 97   5166	6594	5095	3505	4552	4910	5050	6155	2650	5208	5554	3812	3409	5675	2645	4820	5486	4314	*	3967	97
       210	2962	7077	1590	583	*	0	7930	2257	1000	

I 98   4302	5224	*	6721	3452	4256	*	2397	6534	2602	5979	5700	6270	6843	5838	5898	6531	1936	4987	6743	98
       87	4634	5785	2190	357	*	0	7931	1400	1117	

V 99   1692	3993	*	5202	5905	4276	*	2423	6974	4117	*	*	*	*	*	3867	5446	3072	6488	4091	99
       58	6391	5187	0	*	*	0	7798	1036	1371	

Y 100  3221	*	6851	5229	2254	*	5244	3796	*	2343	2883	*	*	6314	5473	5586	5615	4085	*	3618	100
       16	*	6540	*	*	*	0	7966	0	1618	

L 101  6832	*	6593	5790	5065	6322	*	2012	4463	1240	*	6475	*	*	*	5236	*	2693	*	6465	101
       15	6603	*	3000	193	2522	276	7939	1079	1719	

T 102  3869	4644	*	4713	5291	5098	5578	3778	6456	1556	3724	*	*	5340	*	4948	4101	2702	*	6850	102
       15	6640	*	2000	415	832	1190	7952	1000	1580	

S 103  6176	*	6527	*	*	4670	4643	6714	3952	5835	*	4007	1143	5311	2704	4509	4157	6548	*	*	103
       63	5061	6300	1633	562	601	1553	8038	1207	1199	

I 104  3479	*	4905	5732	4539	5188	5327	3019	3459	2679	5196	5092	*	6037	3558	3743	3971	3653	6818	6840	104
       13	*	6818	*	*	815	1212	8015	0	1135	

N 105  4051	*	5550	4746	4560	3388	6994	*	4405	*	*	1785	6376	4942	5567	2110	3935	6638	6698	6001	105
       38	6771	5900	1000	1000	0	*	8025	1000	1106	

H 106  3574	*	*	*	2059	5032	4645	4541	5633	2411	5021	6034	*	*	6445	4106	4488	5144	3025	4536	106
       63	6584	4950	1585	585	1393	692	8059	1000	1100	

Y 107  *	*	4831	5992	3997	5648	6656	3236	*	1117	3967	*	6605	6111	6743	5107	4379	4520	4776	4861	107
       108	4237	5734	1649	554	*	0	8014	1451	1371	

T 108  4058	5024	4578	2638	*	4451	3794	5224	4415	4654	6582	3169	*	4667	4617	3383	3126	4604	6381	6598	108
       54	6622	5230	1585	585	2800	224	8009	1000	1569	

T 109  3511	*	5537	6284	4844	1852	4972	6720	5051	6760	5632	4626	4750	*	5441	2582	3012	4770	*	4756	109
       98	5010	4854	2710	239	1604	575	8008	1293	1747	

K 110  3648	5047	4291	3995	6694	3797	5767	3901	2029	5692	6361	4623	4140	4075	4039	4208	5332	4781	*	*	110
       56	4704	*	1388	694	1941	435	7991	1292	1825	

A 111  2821	*	3639	3373	5476	3188	*	5667	2480	6887	*	4942	*	4374	3867	3337	4101	5697	*	5936	111
       72	5178	5572	1911	446	*	0	8015	1162	1592	

R 112  4609	*	3769	4218	6853	3805	6525	4583	3371	4982	*	5606	6718	5010	1255	4701	5717	4907	*	*	112
       88	5260	4911	2456	290	2132	374	8009	1171	1827	

L 113  3074	6690	*	5283	3240	4400	3569	4229	4921	2808	*	5670	6542	6486	5135	4757	6690	3059	5225	3110	113
       88	4339	6681	1117	892	1812	483	7944	1341	1962	

R 114  2808	*	4161	3766	5070	4027	5751	*	4418	5577	*	3490	2864	5826	3269	2597	5638	5842	*	*	114
       14	*	6708	*	*	1506	626	7968	0	1755	

D 115  3602	*	3934	3581	2314	4395	6756	4577	4315	1907	6654	4789	6819	6392	5628	4868	6976	*	5464	*	115
       69	4741	6798	1778	497	884	1126	8012	1304	1572	

M 116  4772	6140	*	6722	2455	*	5015	2185	4979	2896	4072	*	*	*	3934	6408	5901	5543	3282	3993	116
       101	5617	4406	2046	400	1260	780	8081	1079	1369	

T 117  3392	6590	5776	3602	5102	6198	4694	5139	3606	3870	5130	4635	5560	3754	2116	4845	5797	5788	*	3881	117
       101	5587	4413	2759	231	1683	538	8055	1109	1765	

Q 118  5700	6680	4085	2195	4971	6723	4941	*	2583	3963	6307	5457	5495	2933	3670	3692	4879	*	*	6572	118
       113	4287	5365	1753	508	1161	856	7998	1411	1912	

A 119  3079	6577	4244	5712	6488	5531	6643	4318	4469	3351	5695	3045	5668	5132	4478	6720	2570	3981	*	3497	119
       108	7099	3950	1585	585	2722	237	8017	1005	1735	

G 120  4572	*	3222	3968	*	3135	5442	4398	4081	4002	*	3194	3598	4135	3581	3304	6606	5232	*	6552	120
       0	*	*	*	*	2199	354	7975	0	2250	

F 121  3656	6108	5545	6406	1934	4768	3999	4312	3727	3069	6711	4707	3121	6694	4493	*	5625	5068	*	*	121
       92	4518	5797	2439	294	1482	639	8007	1320	1972	

G 122  3856	5827	5315	4688	3699	3857	4580	5704	5322	3629	4194	3916	2047	5116	3993	6904	4824	5285	6276	*	122
       81	4884	5575	1449	658	3256	160	8032	1228	1764	

I 123  3906	6738	6274	6819	4704	3732	5303	3318	5365	2382	5515	3314	3461	4963	5487	4242	5520	4677	4667	5257	123
       34	*	5438	*	*	2603	259	7985	0	1916	

K 124  2737	*	6256	4767	*	4660	4516	3883	2644	4052	*	3599	4666	6616	3172	4813	4313	3896	*	4930	124
       16	*	6504	*	*	1665	547	7951	0	1987	

E 125  3155	6515	*	2638	*	5653	4317	4552	3932	3153	6556	6663	5004	6607	3433	3720	4876	3406	6136	4252	125
       16	6513	*	2000	415	1997	416	7986	1000	1751	

F 126  5070	6474	4227	*	3807	*	5121	2062	5045	3111	6027	6057	4472	6086	6719	6550	3980	2082	*	6644	126
       57	6708	5100	1000	1000	*	0	7996	1007	1543	

Y 127  4422	6108	4960	6617	4100	5629	4230	3774	6747	2903	4578	6756	6479	*	4671	5034	4035	3912	4371	2054	127
       57	4682	*	3724	114	2114	379	7977	1237	1936	

C 128  3971	5461	4019	4020	6442	5385	5419	3544	4961	3102	5647	4698	6108	5716	4754	3961	4277	2090	*	5845	128
       47	5332	7100	0	*	*	0	8027	1122	1705	

F 129  3972	*	6447	6412	2039	4582	5585	4382	6617	1731	*	*	5237	6569	*	4865	4469	3721	6684	4457	129
       45	6602	5605	0	*	2493	282	8075	1000	1783	

D 130  4602	4864	2961	4902	*	3465	3737	5582	4640	5455	*	5770	2722	4440	4500	3024	4174	5124	6542	4823	130
       46	*	5003	*	*	2513	278	8054	0	1819	

T 131  4535	6331	4041	4117	5291	6433	6238	5011	3559	3189	4743	5251	6610	6171	1781	4465	3339	6476	5956	*	131
       120	4866	4452	2483	284	601	1553	8078	1178	1928	

P 132  6159	5117	4000	3808	6632	5617	*	5600	4458	4960	6588	4919	2088	4954	2194	3782	4953	4656	*	5606	132
       72	5925	4964	1000	1000	774	1268	8084	1066	1736	

K 133  4214	*	4544	*	3997	4496	5613	3204	2148	3829	3794	*	4773	6502	3274	5242	5017	3668	*	6339	133
       100	4436	5607	354	2199	1149	865	8066	1288	1554	

S 134  4898	3836	3719	3499	*	6278	*	3537	5140	3229	6388	*	4033	4224	*	3153	2936	4132	4028	6635	134
       35	6462	6322	0	*	278	2512	8071	1000	1421	

F 135  *	6205	*	*	1370	5395	6311	3588	4407	4359	3758	3831	4749	*	6428	*	4871	4436	3352	6287	135
       136	4087	4997	1376	702	*	0	8071	1433	1085	

P 136  4508	*	5401	5769	4569	2502	3471	6310	4184	3452	6070	4935	2296	5523	4792	4629	4228	5527	*	5531	136
       0	*	*	*	*	2565	267	8089	0	1471	

Q 137  5606	*	4852	4012	6069	2817	4786	*	2491	6432	5950	4437	3664	3867	3283	6547	4779	3888	*	3772	137
       77	4892	5759	1411	681	762	1285	8100	1159	1375	

S 138  3628	6439	3666	5447	6461	3812	4631	4869	3257	2606	*	6335	5287	*	4787	3334	3723	3341	*	4962	138
       37	5314	*	2878	211	*	0	8078	1097	1246	

G 139  2503	6344	4344	6070	*	1368	*	6098	5457	6539	*	5387	*	5808	3139	3385	4793	6490	*	6233	139
       126	4566	4599	2430	296	1740	513	8024	1295	1246	

F 140  4297	*	*	4407	2267	*	*	3619	3618	*	4327	4901	*	5411	6323	3291	3269	3213	*	3347	140
       41	5158	*	2729	236	755	1295	7891	1100	1490	

Q 141  4911	*	3604	2831	*	5452	5620	4710	3204	5063	*	4305	*	3404	2559	4826	5002	3016	*	5683	141
       38	5278	*	2988	194	951	1051	7954	1094	1140	

L 142  5478	*	4201	*	3263	4274	*	3261	5176	2605	6294	4781	5420	*	4467	*	3631	3701	6255	2454	142
       0	*	*	*	*	*	0	7954	0	1012	

A 143  2570	3305	6177	*	*	2944	6129	6173	6033	5947	6283	6200	1761	6143	5128	4517	4613	3676	*	*	143
       42	5126	*	2278	333	0	*	7949	1131	1012	

A 144  1888	4752	5201	4039	6194	*	6099	4283	5149	4122	5226	4479	*	6188	*	3398	*	3346	2981	4867	144
       20	6180	*	0	*	*	*	7926	1000	0	

V 145  3241	6008	5112	3783	2691	4133	*	3390	5586	2889	5145	5022	6248	*	*	*	5098	2747	5060	4888	145
       0	*	*	*	*	*	*	7911	0	0	

H 146  4508	*	6035	5046	4246	*	2632	2987	6216	2738	6187	*	*	*	6065	6140	*	2434	4383	2930	146
       60	5926	5363	0	*	*	*	7911	1017	0	

T 147  4923	*	*	*	1117	5958	*	6392	5842	2520	*	*	*	*	4698	*	3760	5143	3576	4018	147
       51	4855	*	1274	770	*	0	7843	1110	1068	

Q 148  5047	*	3943	2476	4146	*	5841	*	3610	6638	*	3217	*	2634	2897	4327	5376	4891	4830	6215	148
       101	4884	4897	1855	467	*	0	7729	1162	1068	

R 149  4826	*	3814	4883	*	4688	3215	*	2115	*	5803	5724	6579	4814	2357	4578	3867	3731	*	5751	149
       0	*	*	*	*	1142	870	7692	0	1279	

E 150  3818	5809	4641	3715	5627	971	*	5697	4271	*	*	4667	4033	*	4601	4264	*	*	*	*	150
       0	*	*	*	*	1003	997	7691	0	1105	

W 151  *	*	5073	4704	*	2641	4658	5668	4196	5795	*	*	4701	5789	*	3690	4055	*	2486	1905	151
       92	5718	4538	2585	263	*	0	7685	1000	1000	

I 152  2933	*	3253	3060	*	5612	*	5834	2955	*	*	5491	4653	4608	4587	3043	2384	*	*	5652	152
       173	3142	*	1515	621	1468	647	7546	1483	1245	

G 153  3641	5610	*	3341	*	932	5436	*	4440	*	5432	5514	*	*	5570	3578	*	4117	*	*	153
       65	4511	*	0	*	1085	920	7530	1114	1118	

P 154  3659	*	2400	2270	*	*	5305	*	5659	5379	*	3145	2176	*	6293	*	4562	3933	*	*	154
       0	*	*	*	*	*	0	7517	0	1012	

I 155  3598	4390	*	5569	5610	*	*	2541	4452	4306	*	5654	2798	*	*	4914	1996	3151	*	*	155
       64	4518	*	512	1743	*	0	7517	1141	1012	

T 156  4186	*	5697	2254	*	*	*	5588	5539	5411	*	*	3774	5173	2175	5566	2331	3206	*	*	156
       135	3912	5431	872	1140	0	*	7487	1283	1012	

M 157  3884	*	*	*	2893	*	*	4572	4475	2398	3654	5629	5456	5478	*	*	*	1891	*	3233	157
       0	*	*	*	*	0	*	7471	0	1007	

S 158  5455	4082	4096	*	4309	*	5324	5462	3748	3470	*	*	4222	*	4661	2889	3372	2917	*	2839	158
       39	5214	*	2807	222	*	*	7424	1004	0	

F 159  *	*	*	3454	2359	5229	5351	*	5142	1924	*	5052	5298	*	3101	*	*	5093	2850	5024	159
       0	*	*	*	*	*	*	7211	0	0	

S 160  4907	*	*	3988	*	4240	*	4077	4927	1362	5311	*	*	4782	*	1840	*	5125	*	*	160
       0	*	*	*	*	*	*	7064	0	0	

E 161  5154	*	2797	2223	*	*	*	4849	3926	4920	*	2753	2225	4071	4093	*	*	*	*	*	161
       0	*	*	*	*	*	*	6934	0	0	

R 162  *	4549	4697	4434	3677	*	*	*	2238	*	*	2534	*	4876	1870	4974	3832	*	*	*	162
       0	*	*	*	*	*	*	6659	0	0	

F 163  4657	*	*	*	913	*	*	3534	*	2949	*	*	*	*	*	*	4476	3647	*	3497	163
       0	*	*	*	*	*	*	6361	0	0	

S 164  4512	*	4304	3007	*	2792	*	*	*	*	*	4456	*	4543	2754	2323	2320	*	*	*	164
       0	*	*	*	*	*	*	6052	0	0	

S 165  *	*	*	1972	*	*	3105	*	2642	3067	*	4220	*	*	2441	3164	*	*	*	*	165
       0	*	*	*	*	*	*	5654	0	0	

L 166  3860	*	*	*	*	*	3911	2309	*	1963	1881	*	*	*	*	*	*	2890	*	*	166
       0	*	*	*	*	*	*	5412	0	0	

T 167  *	*	*	*	*	*	*	*	*	*	*	3022	*	*	2944	*	421	*	*	*	167
       0	*	*	*	*	*	*	4061	0	0	

G 168  *	*	*	*	*	0	*	*	*	*	*	*	*	*	*	*	*	*	*	*	168
       0	*	*	0	*	*	*	2264	0	0	

//
```
