## Supporting Information File 6 for "A novel uncultured marine cyanophage lineage with lysogenic potential linked to a putative marine *Synechococcus* ‘relic’ prophage": seq_64

```
HHsearch 1.5
NAME  CJIELFBH_00064 hypothetical protein
FAM   
FILE  tmp7PGEWj
COM   /opt/appli/virfam/lib/hhsearch/hhmake2 -i /tmp/tmp7PGEWj.a3m -seq 10 -id 90 
DATE  Tue Jan 16 02:59:33 2018
LENG  72 match states, 72 columns in multiple alignment
FILT  2 out of 4 sequences passed filter (-id 90 -cov 0 -qid 0 -qsc -20.00 -diff 100)
NEFF  1.3 
SEQ
>ss_pred PSIPRED predicted secondary structure
CCCCEEEECHHHHHHHHHHHHHHCCCCCCCCCCCCCCCHHHHHCCCHHHHCCCCHHHHHHHHHHHHHHHHCC
>ss_conf PSIPRED confidence values
987313420112899999987402531146799988556776225111204765035788999999875139
>Consensus
mdqefvxixxxxvxxllxxlxraegxcxkarxxsxxxsxexlxxeptxfysgasgyarxtxrxxixtlesxl
>CJIELFBH_00064 hypothetical protein
MDQEFVMISRGEVDMLLLQLKRAEGFCDKARSPSRKPTIEELMMEPTCFYSGASGYARATLRNAIQTLESNL
>gi|52551134|gb|AAU84557.1|(2-68:71) hypothetical protein [uncultured organism BAC21E04]   E=6e-27 s/c=1.84 id=56% cov=94%
-----VLIAKSQVEQLLVLLQRAEGYCLKARPTSYPISREDLFAEPTEFYSGASGYARSTMRQVIDTLESHL
#
NULL   3706	5728	4211	4064	4839	3729	4763	4308	4069	3323	5509	4640	4464	4937	4285	4423	3815	3783	6325	4665	
HMM    A	C	D	E	F	G	H	I	K	L	M	N	P	Q	R	S	T	V	W	Y	
       M->M	M->I	M->D	I->M	I->I	D->M	D->D	Neff	Neff_I	Neff_D
       0	*	*	0	*	0	*	*	*	*	
M 1    *	*	*	*	*	*	*	*	*	*	0	*	*	*	*	*	*	*	*	*	1
       0	*	*	*	*	*	*	1000	0	0	

D 2    *	*	0	*	*	*	*	*	*	*	*	*	*	*	*	*	*	*	*	*	2
       0	*	*	*	*	*	*	1000	0	0	

Q 3    *	*	*	*	*	*	*	*	*	*	*	*	*	0	*	*	*	*	*	*	3
       0	*	*	*	*	*	*	1000	0	0	

E 4    *	*	*	0	*	*	*	*	*	*	*	*	*	*	*	*	*	*	*	*	4
       0	*	*	*	*	*	*	1000	0	0	

F 5    *	*	*	*	0	*	*	*	*	*	*	*	*	*	*	*	*	*	*	*	5
       0	*	*	*	*	*	*	1000	0	0	

V 6    *	*	*	*	*	*	*	*	*	*	*	*	*	*	*	*	*	0	*	*	6
       0	*	*	*	*	*	*	1350	0	0	

M 7    *	*	*	*	*	*	*	*	*	1000	1000	*	*	*	*	*	*	*	*	*	7
       0	*	*	*	*	*	*	1350	0	0	

I 8    *	*	*	*	*	*	*	0	*	*	*	*	*	*	*	*	*	*	*	*	8
       0	*	*	*	*	*	*	1350	0	0	

S 9    1000	*	*	*	*	*	*	*	*	*	*	*	*	*	*	1000	*	*	*	*	9
       0	*	*	*	*	*	*	1350	0	0	

R 10   *	*	*	*	*	*	*	*	1000	*	*	*	*	*	1000	*	*	*	*	*	10
       0	*	*	*	*	*	*	1350	0	0	

G 11   *	*	*	*	*	1000	*	*	*	*	*	*	*	*	*	1000	*	*	*	*	11
       0	*	*	*	*	*	*	1350	0	0	

E 12   *	*	*	1000	*	*	*	*	*	*	*	*	*	1000	*	*	*	*	*	*	12
       0	*	*	*	*	*	*	1350	0	0	

V 13   *	*	*	*	*	*	*	*	*	*	*	*	*	*	*	*	*	0	*	*	13
       0	*	*	*	*	*	*	1350	0	0	

D 14   *	*	1000	1000	*	*	*	*	*	*	*	*	*	*	*	*	*	*	*	*	14
       0	*	*	*	*	*	*	1350	0	0	

M 15   *	*	*	*	*	*	*	*	*	*	1000	*	*	1000	*	*	*	*	*	*	15
       0	*	*	*	*	*	*	1350	0	0	

L 16   *	*	*	*	*	*	*	*	*	0	*	*	*	*	*	*	*	*	*	*	16
       0	*	*	*	*	*	*	1350	0	0	

L 17   *	*	*	*	*	*	*	*	*	0	*	*	*	*	*	*	*	*	*	*	17
       0	*	*	*	*	*	*	1350	0	0	

L 18   *	*	*	*	*	*	*	*	*	1000	*	*	*	*	*	*	*	1000	*	*	18
       0	*	*	*	*	*	*	1350	0	0	

Q 19   *	*	*	*	*	*	*	*	*	1000	*	*	*	1000	*	*	*	*	*	*	19
       0	*	*	*	*	*	*	1350	0	0	

L 20   *	*	*	*	*	*	*	*	*	0	*	*	*	*	*	*	*	*	*	*	20
       0	*	*	*	*	*	*	1350	0	0	

K 21   *	*	*	*	*	*	*	*	1000	*	*	*	*	1000	*	*	*	*	*	*	21
       0	*	*	*	*	*	*	1350	0	0	

R 22   *	*	*	*	*	*	*	*	*	*	*	*	*	*	0	*	*	*	*	*	22
       0	*	*	*	*	*	*	1350	0	0	

A 23   0	*	*	*	*	*	*	*	*	*	*	*	*	*	*	*	*	*	*	*	23
       0	*	*	*	*	*	*	1350	0	0	

E 24   *	*	*	0	*	*	*	*	*	*	*	*	*	*	*	*	*	*	*	*	24
       0	*	*	*	*	*	*	1350	0	0	

G 25   *	*	*	*	*	0	*	*	*	*	*	*	*	*	*	*	*	*	*	*	25
       0	*	*	*	*	*	*	1350	0	0	

F 26   *	*	*	*	1000	*	*	*	*	*	*	*	*	*	*	*	*	*	*	1000	26
       0	*	*	*	*	*	*	1350	0	0	

C 27   *	0	*	*	*	*	*	*	*	*	*	*	*	*	*	*	*	*	*	*	27
       0	*	*	*	*	*	*	1350	0	0	

D 28   *	*	1000	*	*	*	*	*	*	1000	*	*	*	*	*	*	*	*	*	*	28
       0	*	*	*	*	*	*	1350	0	0	

K 29   *	*	*	*	*	*	*	*	0	*	*	*	*	*	*	*	*	*	*	*	29
       0	*	*	*	*	*	*	1350	0	0	

A 30   0	*	*	*	*	*	*	*	*	*	*	*	*	*	*	*	*	*	*	*	30
       0	*	*	*	*	*	*	1350	0	0	

R 31   *	*	*	*	*	*	*	*	*	*	*	*	*	*	0	*	*	*	*	*	31
       0	*	*	*	*	*	*	1350	0	0	

S 32   *	*	*	*	*	*	*	*	*	*	*	*	1000	*	*	1000	*	*	*	*	32
       0	*	*	*	*	*	*	1350	0	0	

P 33   *	*	*	*	*	*	*	*	*	*	*	*	1000	*	*	*	1000	*	*	*	33
       0	*	*	*	*	*	*	1350	0	0	

S 34   *	*	*	*	*	*	*	*	*	*	*	*	*	*	*	0	*	*	*	*	34
       0	*	*	*	*	*	*	1350	0	0	

R 35   *	*	*	*	*	*	*	*	*	*	*	*	*	*	1000	*	*	*	*	1000	35
       0	*	*	*	*	*	*	1350	0	0	

K 36   *	*	*	*	*	*	*	*	1000	*	*	*	1000	*	*	*	*	*	*	*	36
       0	*	*	*	*	*	*	1350	0	0	

P 37   *	*	*	*	*	*	*	1000	*	*	*	*	1000	*	*	*	*	*	*	*	37
       0	*	*	*	*	*	*	1350	0	0	

T 38   *	*	*	*	*	*	*	*	*	*	*	*	*	*	*	1000	1000	*	*	*	38
       0	*	*	*	*	*	*	1350	0	0	

I 39   *	*	*	*	*	*	*	1000	*	*	*	*	*	*	1000	*	*	*	*	*	39
       0	*	*	*	*	*	*	1350	0	0	

E 40   *	*	*	0	*	*	*	*	*	*	*	*	*	*	*	*	*	*	*	*	40
       0	*	*	*	*	*	*	1350	0	0	

E 41   *	*	1000	1000	*	*	*	*	*	*	*	*	*	*	*	*	*	*	*	*	41
       0	*	*	*	*	*	*	1350	0	0	

L 42   *	*	*	*	*	*	*	*	*	0	*	*	*	*	*	*	*	*	*	*	42
       0	*	*	*	*	*	*	1350	0	0	

M 43   *	*	*	*	1000	*	*	*	*	*	1000	*	*	*	*	*	*	*	*	*	43
       0	*	*	*	*	*	*	1350	0	0	

M 44   1000	*	*	*	*	*	*	*	*	*	1000	*	*	*	*	*	*	*	*	*	44
       0	*	*	*	*	*	*	1350	0	0	

E 45   *	*	*	0	*	*	*	*	*	*	*	*	*	*	*	*	*	*	*	*	45
       0	*	*	*	*	*	*	1350	0	0	

P 46   *	*	*	*	*	*	*	*	*	*	*	*	0	*	*	*	*	*	*	*	46
       0	*	*	*	*	*	*	1350	0	0	

T 47   *	*	*	*	*	*	*	*	*	*	*	*	*	*	*	*	0	*	*	*	47
       0	*	*	*	*	*	*	1350	0	0	

C 48   *	1000	*	1000	*	*	*	*	*	*	*	*	*	*	*	*	*	*	*	*	48
       0	*	*	*	*	*	*	1350	0	0	

F 49   *	*	*	*	0	*	*	*	*	*	*	*	*	*	*	*	*	*	*	*	49
       0	*	*	*	*	*	*	1350	0	0	

Y 50   *	*	*	*	*	*	*	*	*	*	*	*	*	*	*	*	*	*	*	0	50
       0	*	*	*	*	*	*	1350	0	0	

S 51   *	*	*	*	*	*	*	*	*	*	*	*	*	*	*	0	*	*	*	*	51
       0	*	*	*	*	*	*	1350	0	0	

G 52   *	*	*	*	*	0	*	*	*	*	*	*	*	*	*	*	*	*	*	*	52
       0	*	*	*	*	*	*	1350	0	0	

A 53   0	*	*	*	*	*	*	*	*	*	*	*	*	*	*	*	*	*	*	*	53
       0	*	*	*	*	*	*	1350	0	0	

S 54   *	*	*	*	*	*	*	*	*	*	*	*	*	*	*	0	*	*	*	*	54
       0	*	*	*	*	*	*	1350	0	0	

G 55   *	*	*	*	*	0	*	*	*	*	*	*	*	*	*	*	*	*	*	*	55
       0	*	*	*	*	*	*	1350	0	0	

Y 56   *	*	*	*	*	*	*	*	*	*	*	*	*	*	*	*	*	*	*	0	56
       0	*	*	*	*	*	*	1350	0	0	

A 57   0	*	*	*	*	*	*	*	*	*	*	*	*	*	*	*	*	*	*	*	57
       0	*	*	*	*	*	*	1350	0	0	

R 58   *	*	*	*	*	*	*	*	*	*	*	*	*	*	0	*	*	*	*	*	58
       0	*	*	*	*	*	*	1350	0	0	

A 59   1000	*	*	*	*	*	*	*	*	*	*	*	*	*	*	1000	*	*	*	*	59
       0	*	*	*	*	*	*	1350	0	0	

T 60   *	*	*	*	*	*	*	*	*	*	*	*	*	*	*	*	0	*	*	*	60
       0	*	*	*	*	*	*	1350	0	0	

L 61   *	*	*	*	*	*	*	*	*	1000	1000	*	*	*	*	*	*	*	*	*	61
       0	*	*	*	*	*	*	1350	0	0	

R 62   *	*	*	*	*	*	*	*	*	*	*	*	*	*	0	*	*	*	*	*	62
       0	*	*	*	*	*	*	1350	0	0	

N 63   *	*	*	*	*	*	*	*	*	*	*	1000	*	1000	*	*	*	*	*	*	63
       0	*	*	*	*	*	*	1350	0	0	

A 64   1000	*	*	*	*	*	*	*	*	*	*	*	*	*	*	*	*	1000	*	*	64
       0	*	*	*	*	*	*	1350	0	0	

I 65   *	*	*	*	*	*	*	0	*	*	*	*	*	*	*	*	*	*	*	*	65
       0	*	*	*	*	*	*	1350	0	0	

Q 66   *	*	1000	*	*	*	*	*	*	*	*	*	*	1000	*	*	*	*	*	*	66
       0	*	*	*	*	*	*	1350	0	0	

T 67   *	*	*	*	*	*	*	*	*	*	*	*	*	*	*	*	0	*	*	*	67
       0	*	*	*	*	*	*	1350	0	0	

L 68   *	*	*	*	*	*	*	*	*	0	*	*	*	*	*	*	*	*	*	*	68
       0	*	*	*	*	*	*	1350	0	0	

E 69   *	*	*	0	*	*	*	*	*	*	*	*	*	*	*	*	*	*	*	*	69
       0	*	*	*	*	*	*	1350	0	0	

S 70   *	*	*	*	*	*	*	*	*	*	*	*	*	*	*	0	*	*	*	*	70
       0	*	*	*	*	*	*	1350	0	0	

N 71   *	*	*	*	*	*	1000	*	*	*	*	1000	*	*	*	*	*	*	*	*	71
       0	*	*	*	*	*	*	1350	0	0	

L 72   *	*	*	*	*	*	*	*	*	0	*	*	*	*	*	*	*	*	*	*	72
       0	*	*	0	*	*	*	1350	0	0	

//
```
