## Supporting Information File 6 for "A novel uncultured marine cyanophage lineage with lysogenic potential linked to a putative marine *Synechococcus* ‘relic’ prophage": seq_69

```
HHsearch 1.5
NAME  CJIELFBH_00069 hypothetical protein
FAM   
FILE  tmpkudXSj
COM   /opt/appli/virfam/lib/hhsearch/hhmake2 -i /tmp/tmpkudXSj.a3m -seq 10 -id 90 
DATE  Tue Jan 16 03:03:20 2018
LENG  318 match states, 318 columns in multiple alignment
FILT  162 out of 234 sequences passed filter (-id 90 -cov 0 -qid 0 -qsc -20.00 -diff 100)
NEFF  7.4 
SEQ
>ss_pred PSIPRED predicted secondary structure
CCCCHHHHHHCCCCCCCCCCCCCCCCCCCHHHHHHHCCCCCEEEEEEEEEECCCCCCCCCCCCCCCCCEEEEEEECCCCEEEEECCCCEECCHHHHHHHH
HHHCCCCEEEEEEEECCCCEEEEEEEECCCCCCCCCCCEEEEEEEEEECCCCCCEEEEEEEEEEEEECCCEEEECCCCCEEEECCCCCHHHHHHHHHHHH
HHHHHHHHHHHHHHHHHHCCCCCHHHHHHHHHHHHCCCCCCCCCHHHHHHHHHCCCCCCCCCCCCHHHHHHHHHHHHHCCCCCCCCCHHHHHHHHHCCCC
HHHHHHHHHHHHHHHHCC
>ss_conf PSIPRED confidence values
9420100111168885454771248998989999961799548984234311214677422100158727999837983577787987384749999999
9860682489998860884589999725320204788066317999740566302467776389860773122117886689714678467899999999
9999999999999999861869989999999998488853211016789998515555777676265778889988743677677303445422103663
789999999999998439
>Consensus
mxhxxxxxxxxxxxxxWHxlGxxxxxxxxxxexxxxagldwxvxxxpxxxxxxxxxxxxxxxxxxxpxxxxxvRsdxxxxLgvvsxrYxxvqnxevlxxx
xxlxxxxxxetagxlxxGrrxfxxxxlxxxxxxxxxgDxvxxxlxlxNShDGsxaxxxxxxxxRvVCxNtLxxaxxxxxxxxirHtxxxxxxlxeaxxxl
xxxxxxxdxxxxxxxxlxxxxlxxxexxxxxxxxxxxxxxxxxxxxxxlxxxxxxxxxxxxxxxTxwxxxNAvtexxxhxxxxrxxxxxxrlxxxxxgxx
xxlkxxAxxxxxxlxaxx
>CJIELFBH_00069 hypothetical protein
MPANFTSGWLGNGEAAWHGQGVVTEGTLPAREAFETADALFTVEKRELLYPAYVDNDGELEYDTKRAGVFGVVRTDTQTLLGVVSKQYEIVQNDSLLRMA
EFIREEADMDSVVVLADGAKVCFTATLRGAETDIVPGDTIKRRLVGYLGHDGKTGCGAIFTNVRVVCCNTLAAALNSNNKVSVHHKSGANASFDALISSI
DVARQTFTQEADLMREFTRVSMGHTVFNEYLDEVYQIEEGQKFRKRDKLNRAFRHGLGADYAPMSLWNAVNAVTEIETSTRNQTAAGARRQFARANFGVG
RQISSRAIEVATAYLSAV
>gi|357392102|ref|YP_004906943.1|(1-327:327) hypothetical protein KSE_52110 [Kitasatospora setae KM-6054]   gi|311898579|dbj|BAJ30987.1| hypothetical protein KSE_52110 [Kitasatospora setae KM-6054]  E=1e-60 s/c=0.72 id=18% cov=98%
MPANVDSM-FSVREMPWHREGTVLDQHPTtWEEARPLAGLDWDVITETVYELVTVDAHGQPHYA-PVEGWQRFAHSKTGKTLWISRDSYELIGMAEMGEI
MHVVLKQpnLLWETGGSIDGGRQVWCLVLLDEPIQLPGDSSFTLPYMALTNRFGQAGGCTLRATAVRIVCGNTFRAAelegERTGATYSFIHKRNWREHL
EDARLAVTGARQEFKDYQEWATELLGIRVTPPQRELFVREFIPMPPEglVTDRVARNVEEARKAVRGIlaspttEPVAHTAYGLVQAAGEYLDHVRRSRS
W--ETKLNRTLIKP-EPLKAQALKLVREVVLA-
>gi|433603779|ref|YP_007036148.1|(18-330:330) Phage/plasmid-related protein [Saccharothrix espanaensis DSM 44229]   gi|407881632|emb|CCH29275.1| Phage/plasmid-related protein [Saccharothrix espanaensis DSM 44229]  E=3e-55 s/c=0.70 id=19% cov=93%
------------RDSAWATLGTEVSRHGDALQAMRAAGLtGWNIRKA---AQSGMDVSPLGATVVDNPDQVMLVRTDPRtgrtRYLSSVGKGYGVTQNED
QAAVLDTLVAESGapgLAHVGWMDDGRRTFATMKLPET-MRIGGIDRVELYLAVFDSHDGSAAFRVCAVPFRVACANQLGLAVASAvSSVEIRHTSRSRI
DVAEIRAKLGLIHRYADAFDATANRLLATDLTTSRFREIVETVWPVDDRTAPPraranadrRRNTLLRLWTDAPTQAGIRGTNWAGLQAVTEYLDHFAPA
ASPTVRAH-RALTSGTVARRKQHAFDLLAA-----
>gi|408671459|ref|YP_006870343.1|(6-271:271) hypothetical protein Emtol_0180 [Emticicia oligotrophica DSM 17448]   gi|387857356|gb|AFK05452.1| hypothetical protein Emtol_0180 [Emticicia oligotrophica DSM 17448]  E=6e-39 s/c=0.62 id=17% cov=81%
--------------------------------------LSWDIVEKPIFSNDTV-----------LTSHKAIFRNDTNKLLNVTKQSYTPTSNERFLEVV
ERMNEitGFPIRCYDEFEGGKK--VLAFLECTEPIKVSGYDFTDYMLIGNSHDSSTGFFIGNSSMMIRCKNRFSKIFR---QLQIHHTKNHDQKIEGLLK
NFETYMQQRQLLFSKMEEMQNVEIDESIKTALVERLVRMSEEEKLGNEELTSRKKNLITNINTCiekecivlGDTAFGLVQGITNFTTHVRRNRENVFGN
VL-----GGAARINEEAFRFCEAWV---
>gi|422902355|gb|AFX83793.1|(43-357:357) hypothetical protein MedDCM-OCT-S15-C1-cds53 [uncultured Mediterranean phage MEDS1 group]  E=9e-38 s/c=0.51 id=19% cov=92%
--------------------GTAIDQNVSIREAFEKTG----ALNPPVSMVPYIENSFGNKIELK--NHQAIVDSKTGVPMSVMKKSYEIQDNEPICRIF
EENSKDLQLEHITTFNDKGCIFVSGGIKDADLEVTKDDPIRRRLCIINSYTGQYAFKLVLIDFRLFCFNQLGRINRGQNKLSFRHSKGINSYTKQLPEFL
KHQREDLKNSIEELRAMARYHYTEENSMEILKTLSkqmladkltgKVKDKETKEYREKTFEkdlnkewndirnNFYKETNNFETSPTIYNMFNALNYQQT
HcEQSVKDDvkGARVRLESLVSGKCGNRIDLIKKECLALTR--
>gi|86141922|ref|ZP_01060446.1|(39-312:312) hypothetical protein MED217_02285 [Leeuwenhoekiella blandensis MED217]   gi|85831485|gb|EAQ49941.1| hypothetical protein MED217_02285 [Leeuwenhoekiella blandensis MED217]  E=3e-30 s/c=0.50 id=18% cov=80%
-----------------------------------------NLQQDEIFVPSEMKSLKSLTQMESRRGLENAIIS-NGKIVNVVSNSYGHIPNQLFFKKA
EEMLTDAQLNfHKRTINKNDRSFITDFIIDdksQFTVKNDKDLILPMLRFKNSYDGSEKTSGHFGFYREVCSNGLHVSLAE-IEFSIKHSKN------NT
HLIMPRLNNLFDKFLDnefytitkKFDKMKEFKIIDTQefVKAILDRtkLFRYEcsdknSDPSKKSREVIEILNYEALLLNEEP-NLWLGYNAFNSVLHN
VLKKS------------FGQQERLDKKLFDEVYAMA---
>gi|434385778|ref|YP_007096389.1|(98-330:347) protein of unknown function (DUF932) [Chamaesiphon minutus PCC 6605]   gi|428016768|gb|AFY92862.1| protein of unknown function (DUF932) [Chamaesiphon minutus PCC 6605]  E=2e-16 s/c=0.39 id=18% cov=68%
-----------------------------------------------------------------------LIRSLRGQMRAVLSNRYRIVDHHDILAIv
lqeLQEMGDGMKIASCQVTD--SRMYLKVINTNIEEAISVGDLCQAGFVLSNSEVGLGAISIEPFVLRLACLNGL--ILKDRRQRK-NHVGRVSENND--
LYAIDTLQAIDDAFKLQLRDLVRNAVSITTFREAVEDLQlsqtslitgnPVKAVEVTAKVIGLNERESGSVLShliRSGDLSKFGMLNAVTRSAEDVEHY
DRATEIERLGS------------------------
>gi|410690505|ref|YP_006964219.1|(41-271:277) hypothetical protein [Pseudomonas syringae]   gi|389597026|gb|AFK89782.1| hypothetical protein [Pseudomonas syringae]  E=5e-16 s/c=0.39 id=16% cov=72%
------------------------------------------------------------------------------------SSRYVYIPTVTVLDKL
REEGFQPFMVCQTRVRDQDKKDHTKHMIRLRHASRIMDKEANEIILLNSHDGTSSYQMIPGVFRFVCANGLVVGESMGDQ-KVRHSGSHDV-VDDVIEGA
YEVLRQFERVDGQRDAMRSQILRPYEQMALAEAALTYRYDETKGPAPITAAQLLTTHRIEDRSDDLWTTFNRVQENVIKgGLRGKNKANRRTTTRAVNGI
DQDVKlNRAlWVLAEAL----
>gi|339008913|ref|ZP_08641486.1|(1-118:120) hypothetical protein BRLA_c27230 [Brevibacillus laterosporus LMG 15441]   gi|338774713|gb|EGP34243.1| hypothetical protein BRLA_c27230 [Brevibacillus laterosporus LMG 15441]  E=9e-13 s/c=0.66 id=12% cov=35%
----------------------------------------------------------------------------------------------------
----------------------------------------------------------------------------------------------------
-MAESYMDHLRVESDRLNQIKLLDRKVMEYIELLLPLPDNASITQeknnrllRADMQHRYFDSPDLIDVGKNAFRFINAVSDFATHAKPLRETASYKE--
-NLFqkMEGNPLIDKAYEIIVA-----
>gi|116621642|ref|YP_823798.1|(20-212:237) hypothetical protein Acid_2524 [Candidatus Solibacter usitatus Ellin6076]   gi|116224804|gb|ABJ83513.1| hypothetical protein Acid_2524 [Candidatus Solibacter usitatus Ellin6076]  E=1e-09 s/c=0.35 id=16% cov=58%
---------------------------------------------------------------------------DVPTPLGTATHRPVPH-----VEVV
EALVETLSFRHIGVVteeyavsKDGMKMFGVLDLDTGMPG------CRFSIGIRNSHDRSMRLAAVVGVRVLVCEN---MAFsGDFQPVLAKHSKNFSLQ
NALSIGV-DQMQRNFDGMRKQVDAWRESQLSDTVAKMIIYRAFIESDLEVPKHLARpVHDLYFSPKHEEFQPRTMWSLSNAFT-----------------
---------------------------
#
NULL   3706	5728	4211	4064	4839	3729	4763	4308	4069	3323	5509	4640	4464	4937	4285	4423	3815	3783	6325	4665	
HMM    A	C	D	E	F	G	H	I	K	L	M	N	P	Q	R	S	T	V	W	Y	
       M->M	M->I	M->D	I->M	I->I	D->M	D->D	Neff	Neff_I	Neff_D
       0	*	*	0	*	0	*	*	*	*	
M 1    *	*	*	*	*	*	*	*	*	*	0	*	*	*	*	*	*	*	*	*	1
       0	*	*	*	*	*	*	4942	0	0	

P 2    855	*	*	*	6100	4696	*	*	*	*	*	*	2628	*	*	2403	5085	6173	*	*	2
       0	*	*	*	*	*	*	4942	0	0	

A 3    2352	*	*	*	*	*	340	*	*	*	*	*	6156	*	*	*	*	*	*	*	3
       0	*	*	*	*	*	*	4936	0	0	

N 4    *	*	4232	1859	*	*	5440	*	5602	2486	*	1468	*	3718	*	6415	*	*	*	*	4
       55	4745	*	2231	346	*	*	5109	1073	0	

F 5    *	*	*	*	2799	*	*	1630	*	2479	5025	*	*	*	*	*	*	1630	*	*	5
       17	6398	*	2000	415	*	*	5109	1000	0	

T 6    5139	*	2748	1275	*	5351	4637	*	*	4554	*	2523	*	4206	*	5270	4380	*	*	*	6
       235	2732	*	2573	265	*	*	5109	1539	0	

S 7    *	*	*	5450	*	*	3643	4689	5370	*	*	4375	*	3697	7507	2155	1121	*	*	5717	7
       189	3022	*	2595	261	*	*	5280	1416	0	

G 8    3117	*	*	*	*	1789	*	5948	*	*	1292	*	*	*	*	2835	6274	5825	*	*	8
       680	3598	1770	1747	510	*	*	5444	1307	0	

W 9    2681	*	5438	*	860	*	*	*	*	5296	4924	*	4593	*	*	*	*	4031	3197	*	9
       47	*	4964	*	*	0	*	5261	0	2324	

L 10   1467	*	*	*	1430	*	*	4890	*	3106	*	*	*	*	*	5193	3864	*	*	5553	10
       85	*	4126	*	*	0	*	5465	0	1012	

G 11   4099	*	3241	*	6144	4054	*	*	*	4386	*	5262	*	*	*	2176	6181	5639	*	1209	11
       69	*	4428	*	*	485	1809	5475	0	1198	

N 12   2773	5042	*	*	*	5771	4635	4903	3817	*	*	3914	6251	5679	*	3410	3429	1497	*	5634	12
       26	*	5792	*	*	0	*	5382	0	1187	

G 13   4671	*	*	*	*	1588	6694	*	3171	*	*	7814	*	4998	1253	4265	*	*	*	*	13
       0	*	*	*	*	0	*	5564	0	1014	

E 14   3964	*	4163	1415	*	3251	*	*	5845	5897	*	5898	6094	2529	7087	4717	3556	5018	*	*	14
       0	*	*	*	*	*	*	5581	0	0	

A 15   3868	*	3580	5265	*	5421	4015	6389	2813	*	4602	6315	2756	*	4212	3599	2546	3777	*	*	15
       0	*	*	*	*	*	*	5581	0	0	

A 16   1033	*	*	*	*	*	5509	*	*	*	*	*	1176	*	*	5502	*	5336	*	*	16
       20	6165	*	2585	263	*	*	5797	1001	0	

W 17   *	*	*	*	*	*	*	*	*	*	*	*	*	5502	*	5331	*	*	69	*	17
       17	*	6452	*	*	*	*	5797	0	0	

H 18   5741	*	*	*	5491	*	172	*	*	*	*	6123	*	*	4134	*	*	*	*	*	18
       87	4092	*	2737	235	*	0	5751	1189	1004	

G 19   5301	*	*	4632	*	897	*	*	4227	*	*	4685	*	4451	2282	5590	5741	6123	*	*	19
       43	5097	*	2585	263	*	0	5751	1053	1004	

Q 20   *	*	*	3184	*	*	*	4912	*	335	*	5313	*	5873	*	5515	*	*	*	*	20
       28	5689	*	0	*	*	0	5846	1018	1004	

G 21   5899	*	*	*	*	163	*	*	*	*	*	*	5707	*	*	4407	5376	*	*	*	21
       0	*	*	*	*	*	0	5951	0	1004	

V 22   4033	6224	*	5860	*	*	6008	*	4147	5876	*	2213	*	2526	6484	7116	1572	3730	*	*	22
       0	*	*	*	*	0	*	5996	0	1004	

V 23   3406	6867	4555	3806	*	*	3237	3304	4487	6874	5496	7207	4867	4404	3749	5039	4612	1981	*	6237	23
       0	*	*	*	*	*	*	5998	0	0	

T 24   *	*	*	*	5590	*	5412	2459	*	1555	*	5140	*	*	*	*	3667	2010	*	3678	24
       0	*	*	*	*	*	*	5998	0	0	

E 25   4254	6507	3352	2724	*	3587	*	*	*	*	6528	4566	2111	3744	5005	3499	3512	5062	*	7025	25
       0	*	*	*	*	*	*	6061	0	0	

G 26   3943	*	2919	3426	*	2090	3170	*	6039	6609	*	4061	3831	3358	4587	3859	*	*	*	*	26
       18	6302	*	0	*	*	*	6061	1001	0	

T 27   2726	*	5332	6074	5304	3591	3922	*	3923	5874	*	3676	3011	7261	4302	4408	3380	4889	*	3113	27
       0	*	*	*	*	*	*	6061	0	0	

L 28   3077	*	*	*	*	5970	*	2840	*	2738	3389	*	2157	2916	3905	*	5719	4716	*	*	28
       38	5269	*	0	*	*	*	6118	1079	0	

P 29   6560	*	3911	*	6490	5805	*	*	6174	*	*	5083	1727	*	*	2703	1340	*	*	*	29
       67	4459	*	0	*	*	*	6118	1191	0	

A 30   2478	*	*	*	*	*	*	2674	*	2820	*	*	5235	*	*	2323	5166	2482	4093	5044	30
       0	*	*	*	*	*	*	6118	0	0	

R 31   2601	*	2517	1727	*	6058	5051	*	4164	5970	6394	*	*	4903	3045	4105	5891	*	*	*	31
       26	*	5795	*	*	*	*	6118	0	0	

E 32   4716	*	2775	950	*	*	*	5714	6473	5479	*	*	*	4238	*	4764	4583	3131	*	*	32
       51	*	4853	*	*	0	*	6086	0	1029	

A 33   921	*	*	*	6296	*	*	4580	6606	4400	4741	*	*	5445	*	*	*	2959	2551	*	33
       0	*	*	*	*	0	*	6074	0	1095	

F 34   3769	*	*	*	3454	*	*	2455	7165	1788	2913	*	*	4318	3324	6631	*	3972	*	*	34
       0	*	*	*	*	*	*	6118	0	0	

E 35   3685	*	4805	2097	*	6631	6191	4920	2916	*	*	6985	5615	2696	2105	8054	5010	6214	*	*	35
       0	*	*	*	*	*	*	6118	0	0	

T 36   1806	6541	*	3210	4399	*	4032	4339	4201	3168	6570	*	*	3520	3322	*	4063	*	*	6148	36
       116	*	3692	*	*	*	*	6118	0	0	

A 37   374	*	*	*	*	3760	*	*	5427	*	*	*	*	5457	5549	4905	5058	*	*	5395	37
       0	*	*	*	*	417	1994	5999	0	1336	

D 38   *	*	5052	*	6501	624	4205	*	6159	3155	*	4790	*	5478	3819	*	*	*	*	*	38
       41	*	5172	*	*	0	*	6103	0	1034	

A 39   3987	*	*	*	2543	*	*	6240	*	939	2373	*	6621	*	*	*	*	5189	*	*	39
       158	3747	5088	0	*	*	0	6138	1364	1064	

L 40   5962	*	936	5498	*	3122	5854	*	*	4339	*	2843	*	*	*	3549	5474	6619	*	*	40
       107	3801	*	0	*	682	1409	6150	1353	1280	

F 41   *	*	*	*	2731	*	*	*	*	*	*	*	*	*	*	*	*	*	466	2997	41
       0	*	*	*	*	*	0	6138	0	1064	

T 42   7316	*	3430	2444	6999	4211	3705	*	5100	*	*	3290	*	3740	4201	3787	2247	5719	5958	*	42
       22	*	6065	*	*	0	*	6505	0	1064	

V 43   2853	*	*	*	*	6706	*	2174	*	3854	*	*	4580	*	*	*	*	981	*	6298	43
       36	5336	*	5000	46	*	0	6577	1087	1018	

E 44   5076	*	4960	2041	*	*	4778	4241	5362	3595	4919	5699	*	3329	2839	6225	5223	2581	*	*	44
       0	*	*	*	*	*	0	6577	0	1018	

K 45   4984	*	*	1991	*	*	*	5763	1871	4767	*	4596	6227	3348	3974	3940	3232	*	*	*	45
       36	6391	6282	0	*	*	0	6648	1005	1018	

R 46   3663	*	5854	3751	*	4727	4702	4509	3682	5299	4415	*	5473	*	2750	3243	3241	2501	*	*	46
       19	*	6289	*	*	908	1098	6682	0	1093	

E 47   6091	*	2609	3469	*	*	*	*	4570	*	*	5002	754	6645	*	7230	5031	5828	*	*	47
       46	6318	5747	1000	1000	*	0	6685	1016	1098	

L 48   4300	*	*	4807	5736	5898	*	2774	6023	1953	6792	6739	6785	6312	*	4626	5911	1470	*	*	48
       70	5911	5039	1000	1000	*	0	6670	1021	1235	

L 49   4408	7131	4874	4642	2388	6296	6762	5344	5724	2307	5542	5867	*	3652	3364	5270	6208	8666	6736	2771	49
       81	*	4187	*	*	470	1846	6754	0	1422	

Y 50   3040	*	6227	5705	2926	5088	6673	4399	*	5608	5403	*	*	*	*	4375	2615	2463	*	2390	50
       208	4000	3800	2326	321	*	0	6625	1283	1374	

P 51   2668	6676	5302	5605	5794	4215	8517	6160	4420	3820	5036	2964	1957	5269	6141	3893	6451	4448	*	*	51
       77	4707	6178	1062	941	3262	159	6834	1165	1824	

A 52   3295	*	3054	4972	5571	3623	5356	5327	5228	3979	*	5658	3666	7031	5499	2462	4849	2647	*	*	52
       166	4152	4246	3186	168	4468	67	6897	1260	1809	

Y 53   3648	4915	5581	2965	4458	2527	*	4397	4201	3376	6013	6289	6348	6713	7144	4349	3911	3168	*	4759	53
       103	6993	4041	2322	322	2032	405	6854	1000	2058	

V 54   5875	*	4356	4747	4115	3549	*	2443	*	3600	3737	3124	5045	5032	4641	5319	5193	3090	*	5213	54
       104	5213	4561	2131	374	2487	283	6888	1089	2113	

D 55   4955	*	2043	4083	*	3132	5225	4555	4287	5420	*	4065	5869	3669	6286	7001	3459	3220	*	4887	55
       114	7159	3854	1000	1000	3015	191	6789	1000	2116	

N 56   2880	*	2866	2822	*	3319	4357	*	4986	6964	*	3580	5975	3118	4337	4133	5092	6009	5015	*	56
       52	6705	5263	2322	322	2476	286	6924	1000	2373	

D 57   4649	*	2601	3674	5263	1927	4399	4921	6174	3902	4189	6014	7020	5726	7190	3150	4926	5845	*	*	57
       50	*	4886	*	*	5424	34	6947	0	2257	

G 58   6863	*	3014	5280	4506	1548	4549	*	4012	5557	*	2641	6092	*	5664	5497	*	3144	*	*	58
       11	*	6986	*	*	3851	104	7122	0	2390	

E 59   4925	*	5736	2426	*	4671	3768	3094	8587	4115	5966	4995	4119	3726	6182	3901	3844	2822	*	*	59
       0	*	*	*	*	3721	114	6973	0	2334	

L 60   6011	*	*	6813	3892	4955	*	4955	*	2804	6811	2676	3498	6816	4506	2793	3334	3454	*	4082	60
       128	6015	3854	1314	742	2054	398	6976	1031	2235	

E 61   4369	*	*	2506	6886	2781	2804	7015	4917	6082	5825	4044	3810	4616	5546	4208	3295	4183	*	*	61
       54	6883	5135	2322	322	4918	49	7003	1000	2356	

Y 62   2873	*	6134	3771	*	5642	*	3127	5754	6339	4792	7333	5297	4858	*	6067	3253	2821	2621	3563	62
       65	4851	6720	3070	183	2663	248	6999	1106	2441	

D 63   4091	*	4074	2789	3608	5089	6365	2908	5489	3332	4770	4514	3278	4998	5918	4235	5209	4399	*	*	63
       197	5562	3235	636	1488	1850	469	7015	1094	2317	

T 64   4228	6031	3115	4790	*	6127	4555	4305	4299	2413	4427	4924	6423	4960	3199	4312	3850	3608	*	*	64
       46	*	4993	*	*	1040	961	6891	0	2452	

K 65   6028	*	5209	2682	6704	4973	6249	4976	2856	*	6011	*	2384	3764	4239	2390	4937	5626	*	*	65
       128	5091	4163	1931	439	793	1241	7139	1107	1926	

R 66   3670	*	*	3640	3282	5230	5768	2836	5847	4917	*	4957	*	4478	2947	3926	*	2351	6350	5499	66
       65	*	4505	*	*	1294	756	7123	0	1697	

A 67   4687	*	4364	3705	*	7172	5800	*	6021	*	6412	*	840	4865	3498	4119	4923	*	*	6388	67
       0	*	*	*	*	745	1309	7067	0	1678	

G 68   5461	*	1981	2968	*	2214	6712	*	*	*	*	2304	6445	5116	*	4618	4644	5120	5733	*	68
       20	*	6199	*	*	1274	770	7219	0	1240	

V 69   6248	*	6096	6020	4434	6388	3115	*	3987	4209	6067	*	4846	3382	2339	4163	*	3363	5049	2842	69
       80	*	4219	*	*	0	*	7228	0	1193	

F 70   6519	6247	4816	4931	2979	*	6850	*	1648	6247	*	6564	*	3398	3730	4275	*	3608	4844	3463	70
       23	6009	*	2807	222	0	*	7147	1021	1220	

G 71   1785	6637	*	*	4684	3194	5898	*	5232	4533	5685	4992	*	*	2849	5074	5596	2152	*	*	71
       0	*	*	*	*	*	*	7253	0	0	

V 72   5064	6366	*	*	3619	*	*	2829	*	1838	3374	3704	*	*	*	*	2704	3304	*	5147	72
       48	*	4948	*	*	*	*	7326	0	0	

V 73   5221	5384	*	*	4752	5195	7493	2537	*	2984	5566	*	5090	*	6025	*	6551	1479	*	2784	73
       27	*	5778	*	*	*	0	7115	0	1099	

R 74   6516	*	5722	*	*	*	5893	5916	*	*	*	*	*	6431	170	*	*	4773	*	*	74
       0	*	*	*	*	1451	657	7061	0	1195	

T 75   *	*	3377	4504	4384	5300	*	*	5743	6430	*	4904	*	6557	*	1466	1666	4835	*	*	75
       45	*	5038	*	*	*	0	7262	0	1099	

D 76   *	*	660	*	*	4828	*	4903	3979	3566	5391	4107	*	7633	6533	6019	4737	*	*	*	76
       69	4421	*	3309	153	0	*	7135	1287	1279	

T 77   6366	*	2380	5653	*	3775	*	*	5438	*	6753	2895	3380	5672	6657	3496	1705	6041	*	*	77
       22	6020	*	2000	415	*	*	7344	1064	0	

Q 78   4919	*	2930	3452	9665	1709	4538	5022	3738	5304	*	3741	4492	4527	4614	*	5657	*	6118	5287	78
       49	4898	*	2000	415	*	*	7391	1223	0	

T 79   1976	*	4678	2553	*	*	4637	6298	3197	5019	*	6276	6937	4103	3282	4041	3853	5902	*	6067	79
       49	4911	*	1903	449	*	*	7391	1222	0	

L 80   2900	*	6069	4447	6683	*	6470	3729	*	3444	6648	*	2389	*	*	5354	5080	1845	*	3578	80
       56	4703	*	2108	381	*	*	7422	1241	0	

L 81   6220	*	*	*	6075	9455	*	4685	*	591	4923	*	*	*	2662	6347	6074	4735	*	6367	81
       20	*	6179	*	*	*	*	7422	0	0	

G 82   2225	*	*	*	*	1022	6429	*	6743	*	*	4194	6211	*	*	2406	*	*	5976	*	82
       30	5596	*	0	*	*	0	7409	1128	1060	

V 83   5254	*	6223	6211	3971	*	4293	3156	6197	3815	4840	*	*	4741	6291	6668	4709	994	*	*	83
       0	*	*	*	*	*	0	7409	0	1060	

V 84   6246	*	*	*	3598	6459	4408	6001	*	3090	4854	*	4390	*	*	6066	4139	840	*	*	84
       6	7875	*	2000	415	*	0	7447	1000	1060	

S 85   6973	*	*	*	*	2064	6780	*	4657	*	*	5346	*	*	4956	923	3057	*	*	*	85
       31	5547	*	964	1037	0	*	7844	1135	1060	

K 86   4617	*	1988	3295	*	5139	5261	*	2778	*	*	3916	4175	4811	4024	2649	5214	*	*	*	86
       0	*	*	*	*	*	*	7869	0	0	

Q 87   7172	*	3482	4570	5777	3322	*	*	3127	*	*	5833	*	5539	1208	3237	4500	*	7247	*	87
       20	6512	8338	1585	585	*	*	7869	1028	0	

Y 88   *	*	*	*	4301	*	5725	*	*	*	*	*	6572	*	*	*	*	4989	4448	247	88
       16	6483	*	1585	585	0	*	7868	1060	1000	

E 89   4384	7069	*	2997	*	3437	4511	*	3158	5014	6735	4893	*	2986	3511	5812	2304	3990	*	*	89
       19	6247	*	1000	1000	*	*	7869	1053	0	

I 90   *	*	*	7508	4896	*	4323	2798	*	4707	6484	*	1812	4809	3651	*	5587	2324	*	3365	90
       0	*	*	*	*	*	*	7869	0	0	

V 91   7069	*	*	*	4980	*	3908	1708	*	2860	*	*	*	5369	*	*	5595	1391	6484	6247	91
       20	*	6201	*	*	*	*	7869	0	0	

Q 92   5286	*	2430	6568	*	6438	*	*	4834	*	*	*	2209	1125	*	4691	6816	*	*	6760	92
       26	*	5782	*	*	*	0	7842	0	1080	

N 93   *	*	6736	*	5790	*	3843	5756	*	5767	6419	1079	3288	6975	*	*	2377	6211	*	3953	93
       17	6381	*	2000	415	*	0	7817	1044	1228	

D 94   3800	*	4628	2271	5271	5168	4723	3489	4046	5874	5140	7222	*	4387	2795	3282	5353	5281	*	4560	94
       13	6795	*	2000	415	*	0	7817	1006	1228	

S 95   4480	*	1896	1597	5787	*	*	6381	5163	4686	*	*	5496	3688	4400	5763	4203	4979	7031	*	95
       27	5736	*	1339	726	550	1658	7817	1087	1228	

L 96   2603	6349	*	*	3980	6031	7426	2347	*	3358	5032	7439	*	7046	5770	6522	4272	1844	4605	*	96
       11	7086	*	2000	415	0	*	7842	1000	1026	

L 97   3064	5089	*	6252	1978	5653	*	4946	*	1329	6328	*	*	*	*	*	5238	3401	*	*	97
       99	3916	*	914	1092	*	*	7868	1633	0	

R 98   3496	*	3098	1779	*	6282	4871	*	4767	5699	6909	3897	5154	4873	3046	3577	4432	*	*	6469	98
       77	4265	*	839	1182	*	*	7868	1393	0	

M 99   4945	*	*	6263	2100	4084	6490	4269	3706	3313	4197	6495	6899	6739	5326	5954	3986	2183	6135	*	99
       10	7109	*	2000	415	*	*	7868	1004	0	

A 100  3352	*	*	6252	2526	6118	6182	5107	*	1470	4623	*	*	*	*	4849	4876	3298	*	3539	100
       58	6770	5043	2322	322	*	*	7868	1014	0	

E 101  4264	*	2076	2751	7050	5609	5447	*	7152	4380	*	3894	4809	3800	2042	*	6960	5800	*	6292	101
       44	5043	*	997	1003	*	0	7834	1199	1179	

F 102  2689	*	2344	2718	4903	5055	*	4129	4927	4270	*	4570	5370	4631	3894	4190	5481	4662	*	*	102
       16	6545	*	3459	138	0	*	7834	1018	1179	

I 103  4150	*	*	3114	4864	*	6739	2603	7042	1265	3182	4893	6426	*	*	*	*	5070	*	6521	103
       177	3204	7132	1198	826	*	*	7868	2074	0	

R 104  4278	5819	5413	*	*	1552	7009	6568	5748	3239	5743	4828	*	4633	3771	4660	3805	2786	*	*	104
       56	4706	*	1222	808	0	*	7865	1350	1000	

E 105  4486	*	2138	2080	3006	2995	5080	6469	4414	*	*	6490	*	6860	6837	5522	5013	5993	4637	5897	105
       431	2005	6767	1129	882	*	*	7868	3354	0	

E 106  6726	*	2909	2946	6118	1241	6158	*	4981	*	*	4416	*	3220	4945	7212	4578	*	*	6766	106
       110	3768	*	1401	687	0	*	7855	1652	1012	

A 107  2293	7357	*	7026	3202	4681	5743	3469	*	2773	5746	*	2820	*	*	5062	*	2672	*	4966	107
       21	6144	*	581	1594	*	*	7868	1041	0	

D 108  5972	*	3603	3252	3460	3547	4219	5387	3845	4053	7702	6722	6260	3940	3572	3967	4842	3161	*	5281	108
       64	4519	*	1367	708	*	*	7868	1371	0	

M 109  4780	*	*	6521	3053	6770	*	2715	*	2476	2761	*	5297	*	6830	6995	4891	4049	4131	2734	109
       67	4883	6425	1585	585	*	*	7868	1253	0	

D 110  2697	*	4951	1195	*	5295	5055	*	4052	5775	6846	5636	*	5165	4588	5463	4367	4230	6552	6752	110
       38	5653	7318	0	*	*	0	7844	1121	1044	

S 111  3848	3858	6596	*	*	6879	4284	6101	7091	*	7285	6742	6737	4407	5685	2189	1413	4311	*	4943	111
       71	4386	*	0	*	0	*	7845	1363	1095	

V 112  1169	5042	*	5768	6486	3703	6521	3449	5280	5937	*	*	6771	2933	*	5879	6835	3943	*	4535	112
       62	4573	*	0	*	*	*	7868	1273	0	

V 113  6139	5437	6268	4478	*	835	*	5791	*	5398	*	5926	*	6124	3105	4342	4173	4598	*	6743	113
       34	5433	*	693	1390	*	*	7869	1116	0	

V 114  2812	*	*	4440	*	*	7038	4853	7631	3107	7876	5734	5782	7315	5686	2357	3385	1867	7062	6820	114
       0	*	*	*	*	*	*	7876	0	0	

L 115  5676	*	*	6769	4739	*	*	3793	*	936	6477	6631	7176	7179	2885	4646	3347	5051	*	*	115
       35	5372	*	1821	480	*	*	7876	1155	0	

A 116  5146	*	2472	3616	7083	3505	7131	5149	2583	6169	*	3432	6528	5382	2306	5069	7132	6200	5782	*	116
       91	5761	4551	0	*	*	*	7876	1082	0	

D 117  5211	*	2911	2498	6561	2167	4890	*	3538	6388	*	3125	5194	4655	4873	5514	5325	*	5098	7319	117
       150	5271	3781	0	*	*	0	7835	1152	1310	

G 118  6426	*	4285	4335	*	402	*	*	6044	*	*	5020	6406	5416	5511	5597	7183	*	*	*	118
       32	5513	*	3623	122	1363	710	7679	1112	1874	

A 119  3623	*	4875	3699	*	4845	4368	6902	2276	6456	4701	4999	6342	*	1478	4772	6457	6752	*	*	119
       15	*	6549	*	*	1024	976	7798	0	1520	

K 120  4276	6230	5935	6497	*	5749	7264	5958	2115	*	*	*	*	3389	1201	4968	5147	4472	*	*	120
       20	*	6216	*	*	351	2211	7818	0	1317	

V 121  3259	6913	4170	3841	4838	3588	5037	3048	6958	3061	3750	*	*	*	*	5657	3603	2657	*	5087	121
       0	*	*	*	*	*	0	7833	0	1132	

C 122  5932	5268	6958	6552	1164	6094	5419	*	6528	*	6421	*	*	*	8351	7202	7020	6800	2036	2627	122
       32	5505	*	0	*	0	*	7833	1115	1132	

F 123  2298	6464	*	*	3986	4628	6106	3155	*	2975	4311	*	*	4907	*	*	3046	2164	*	*	123
       14	6707	*	2807	222	*	*	7895	1015	0	

T 124  5827	*	*	3859	6781	*	*	6665	1973	1983	5417	*	5614	6585	6440	3298	2477	4649	*	*	124
       16	6503	*	1585	585	*	*	7895	1025	0	

A 125  1596	6860	5817	*	*	5074	2406	4271	5497	3322	3227	*	*	*	*	*	*	2799	*	*	125
       0	*	*	*	*	*	*	7895	0	0	

T 126  5716	*	5771	3859	4628	5516	4965	5970	2235	3140	3353	5126	*	5654	2787	3677	6106	3985	*	6568	126
       124	*	3598	*	*	*	*	7895	0	0	

L 127  *	*	4947	*	4596	*	*	2058	*	1188	3364	4222	*	*	*	*	5032	3929	*	*	127
       46	5607	6552	512	1744	0	*	7985	1126	1879	

R 128  *	*	3662	5557	*	*	7432	4339	5104	5406	*	7140	1282	4567	2166	6520	3354	*	*	*	128
       82	4471	6624	1479	641	*	0	7874	1335	1018	

G 129  7474	6266	2571	2574	4613	2365	*	6199	5295	3384	5153	4686	*	4232	3552	4933	5941	5582	*	*	129
       70	5269	5547	1377	701	*	0	7887	1171	1142	

A 130  3478	*	6754	4837	5855	4761	4412	4945	6370	3128	*	3751	4527	3112	2794	5052	2919	6094	*	4282	130
       69	6335	4862	1319	739	643	1476	7884	1036	1362	

E 131  4597	*	4711	2379	6832	5349	3788	3079	5762	4607	3624	5092	5928	4611	2809	4300	5732	4432	*	5771	131
       162	4341	4137	1580	588	259	2607	7873	1409	1455	

T 132  2815	*	5919	4521	5253	3890	3531	4726	4153	3957	4133	6172	3967	4996	4837	4425	3592	2958	*	*	132
       83	*	4164	*	*	800	1233	7911	0	1608	

D 133  4525	*	2639	2878	4700	3593	*	6198	6235	3767	7891	3588	7187	4407	4218	5260	4043	2985	*	5055	133
       59	5464	5838	1411	680	740	1317	7843	1125	1706	

I 134  5086	*	3632	5836	*	6207	7121	2410	3993	3592	5271	6417	4339	4623	5024	5739	4375	1966	*	4773	134
       46	7033	5399	2000	415	1043	958	7834	1001	1406	

V 135  4555	*	5781	*	*	1729	7107	3117	2676	5039	6134	4163	*	4724	3412	5602	4811	3834	*	*	135
       32	6376	6652	1585	585	986	1014	7837	1027	1424	

P 136  4072	7452	3535	3678	5411	2537	*	5478	2634	6309	7076	3486	4233	5805	5248	3643	4351	4172	*	*	136
       24	5921	*	2322	322	2319	323	7835	1081	1259	

G 137  7716	*	2960	4974	*	1103	7858	5958	3774	5637	6145	4267	5084	4837	4713	5856	4108	6395	*	*	137
       104	4352	5600	1154	861	*	0	7829	1445	1194	

D 138  7405	*	473	4734	5485	6073	*	*	5677	5556	6534	7167	*	5466	6579	4323	*	6118	*	4543	138
       8	*	7436	*	*	3092	180	7788	0	1384	

T 139  3572	6070	3982	2705	6436	5297	7547	4118	4240	3243	7774	5996	3706	4272	3253	6120	3582	3746	*	*	139
       31	6116	7264	0	*	1642	557	7804	1043	1382	

I 140  5065	5737	*	4906	3461	5316	*	2166	*	3592	7193	*	*	*	*	6186	3326	1732	6374	3986	140
       63	*	4553	*	*	1446	660	7828	0	1306	

K 141  4795	6583	3253	3155	5053	4633	7229	6550	3311	4676	*	3193	*	3562	2563	5289	4144	4655	6705	6132	141
       93	6730	4234	1585	585	226	2788	7834	1005	1534	

R 142  3250	*	5052	*	4155	3810	7118	*	3943	3043	5081	4580	1622	5221	4571	5657	6756	5782	4991	*	142
       25	7045	6735	1585	585	415	2000	7863	1000	1454	

R 143  6918	*	6574	2417	5070	2647	*	6492	*	*	5116	3662	*	*	3995	5075	6427	6729	6511	1469	143
       0	*	*	*	*	0	*	7857	0	1138	

L 144  5791	*	*	*	4247	*	*	1964	*	1251	4365	*	*	*	*	*	*	2293	*	*	144
       0	*	*	*	*	*	*	7915	0	0	

V 145  3714	4704	*	*	4434	4336	5541	3046	6588	2082	6639	*	*	6567	4706	4552	5234	1924	*	6794	145
       0	*	*	*	*	*	*	7915	0	0	

G 146  3942	6604	*	*	3273	4158	*	2263	*	1169	6118	*	*	*	*	*	*	3352	*	*	146
       0	*	*	*	*	*	*	7915	0	0	

Y 147  3187	4843	*	*	4752	5658	6192	3845	4590	3362	6322	*	*	4687	3224	2792	3009	3303	*	4380	147
       0	*	*	*	*	*	*	7914	0	0	

L 148  4971	6847	5798	*	*	*	*	*	*	5575	*	604	*	*	*	5580	2048	*	*	*	148
       0	*	*	*	*	*	*	7914	0	0	

G 149  3220	*	5941	*	5954	4097	5685	*	*	*	*	7334	*	*	5702	445	5489	*	*	*	149
       0	*	*	*	*	*	*	7914	0	0	

H 150  *	3445	*	2913	4541	*	777	*	*	4519	6286	5237	*	*	*	*	*	*	*	3926	150
       16	6546	*	0	*	*	*	7914	1060	0	

D 151  6615	*	456	*	*	6484	*	5411	*	*	*	4236	*	*	*	5211	5210	3071	*	*	151
       26	5792	*	0	*	*	*	7914	1087	0	

G 152  6144	*	*	*	*	222	*	*	5147	*	*	*	*	6484	3919	5456	*	*	*	*	152
       0	*	*	*	*	*	*	7914	0	0	

K 153  4875	*	*	7472	5730	7108	6590	*	4954	3176	6094	6959	*	4307	5306	1354	1868	6991	*	6742	153
       0	*	*	*	*	*	*	7914	0	0	

T 154  4033	4777	*	5865	5750	1848	6570	5929	7675	2637	4416	5127	*	7196	6962	2122	3972	*	*	6316	154
       16	*	6546	*	*	*	*	7914	0	0	

G 155  1295	4565	*	*	*	3649	*	*	4275	*	*	6695	4982	6211	5778	1567	6914	*	*	*	155
       0	*	*	*	*	0	*	7890	0	1060	

C 156  5130	4900	*	*	3233	*	6287	2823	*	2432	*	*	*	*	6746	*	2466	3078	*	2447	156
       26	*	5793	*	*	*	*	7914	0	0	

G 157  6656	*	5885	4396	6295	4093	6552	6130	3061	*	7888	5667	*	2742	2795	3003	2093	5699	6183	*	157
       0	*	*	*	*	*	0	7868	0	1087	

A 158  2304	6003	6222	*	6008	4784	*	2425	*	2650	3184	*	*	*	*	*	6907	2437	7234	4022	158
       0	*	*	*	*	*	0	7867	0	1087	

I 159  2939	5512	4505	4058	4240	5701	5495	4111	3847	3782	3723	4891	*	2958	5276	4113	5014	3665	6449	7348	159
       0	*	*	*	*	*	0	7867	0	1087	

F 160  2062	*	*	*	2081	4381	6448	4306	*	3363	4916	5084	3106	6907	4442	5690	*	4605	*	5412	160
       0	*	*	*	*	*	0	7867	0	1087	

T 161  5070	6475	*	6592	4145	1625	*	5397	*	3883	*	*	*	6587	6919	4012	1471	5361	*	6533	161
       0	*	*	*	*	*	0	7867	0	1087	

N 162  3209	6554	6282	*	3808	5204	*	3743	7370	3523	5216	4967	2255	7397	*	3245	4346	2798	*	5094	162
       0	*	*	*	*	0	*	7867	0	1087	

V 163  *	*	*	4964	2243	6528	7475	2763	*	3326	4965	6548	*	*	4432	5876	3594	2580	6225	3015	163
       0	*	*	*	*	*	*	7913	0	0	

R 164  4890	*	*	*	*	*	*	5612	*	5705	6324	6217	*	*	226	*	6751	4766	*	*	164
       0	*	*	*	*	*	*	7913	0	0	

V 165  6805	*	*	5724	2741	*	*	2883	7555	1904	*	*	5439	4999	*	*	4736	1632	*	*	165
       0	*	*	*	*	*	*	7913	0	0	

V 166  4158	*	*	*	6318	*	*	4416	*	*	5794	*	*	*	5692	*	*	286	5194	*	166
       0	*	*	*	*	*	*	7913	0	0	

C 167  *	26	*	*	*	*	*	*	*	*	*	*	5794	*	*	*	*	*	*	*	167
       0	*	*	*	*	*	*	7913	0	0	

C 168  3060	5104	3137	5186	6318	4964	7669	*	4886	4378	4498	3066	*	3411	4725	2820	3087	*	5401	*	168
       26	5794	*	0	*	*	*	7913	1087	0	

N 169  *	*	*	*	*	*	*	*	*	*	*	0	*	*	*	*	*	*	*	*	169
       68	*	4431	*	*	*	*	7913	0	0	

T 170  *	*	*	*	*	1300	*	*	*	*	5766	*	*	4105	5473	5175	1098	*	*	*	170
       31	5565	*	2000	415	*	0	7788	1123	1366	

L 171  *	5353	*	5611	5338	*	*	6812	*	683	2437	*	*	3749	*	*	5745	*	5571	*	171
       260	7468	2650	0	*	*	0	7788	1000	1366	

A 172  3128	*	*	*	6580	4505	4269	4150	6672	6624	4816	2882	*	3692	3704	3656	2880	2620	*	*	172
       44	5867	6257	1610	573	377	2120	7581	1084	2709	

A 173  2695	6829	*	6728	7054	7090	*	2753	6218	2791	4220	*	*	*	3893	5068	4394	1883	5059	7196	173
       104	5477	4408	1498	630	202	2939	7818	1131	1467	

A 174  757	4263	*	*	*	4130	*	3890	*	5246	*	5311	5796	5472	4726	3867	6576	5450	*	*	174
       92	4586	5614	1240	794	218	2836	7867	1364	1405	

L 175  4076	*	3513	3806	3529	2975	*	4500	5770	1562	5083	6288	6723	*	6245	5451	5091	4517	7471	*	175
       198	2964	*	1336	728	450	1900	7861	2224	1182	

N 176  3804	*	3910	3768	7657	2629	6444	5615	3849	7101	*	3274	*	4624	2066	3361	5883	5936	*	*	176
       70	4845	6293	1185	836	0	*	7911	1374	1000	

S 177  3119	*	3675	3631	5707	3548	6025	5900	4985	4788	6198	2917	*	5162	4209	2681	2968	6697	*	*	177
       112	4104	5914	713	1358	*	0	7871	1625	1048	

N 178  2328	*	3990	4128	3297	2497	6570	6357	5111	4650	7614	7128	4769	4534	4861	3808	4012	5204	*	5421	178
       153	3407	7266	266	2570	1622	567	7853	1970	1216	

N 179  3526	*	4382	4689	6662	2695	4652	4186	4141	5017	6898	3106	7555	4044	3297	3269	4603	4546	*	*	179
       43	5816	6442	817	1209	488	1800	7853	1146	1196	

K 180  2873	5729	4473	3305	6785	4123	4088	5686	4166	5370	*	6091	6644	2873	3429	3001	5400	3813	*	*	180
       123	4082	5465	708	1367	0	*	7907	1559	1110	

V 181  4956	7057	*	*	2742	6850	*	2599	5291	3461	6469	*	*	*	5842	5387	4860	1858	3552	3785	181
       36	7320	5771	0	*	0	*	7893	1005	1130	

S 182  4565	7109	5014	5268	*	7515	*	7093	1883	6634	5652	6031	*	4924	2249	2016	4424	5555	*	7370	182
       20	7214	7088	0	*	582	1591	7886	1050	1124	

V 183  4381	*	*	*	3661	*	*	1461	5270	4092	6787	*	*	4947	4222	*	5573	1849	*	4988	183
       26	6851	6757	1585	585	909	1097	7904	1025	1068	

H 184  5263	*	*	*	*	5669	5289	5271	2620	7349	*	5570	2743	6978	1176	4410	4555	6820	*	6096	184
       13	6842	*	0	*	0	*	7894	1010	1075	

H 185  *	*	*	*	*	*	41	*	*	*	6645	*	5792	*	*	*	*	*	*	*	185
       51	5506	6304	964	1037	*	*	7912	1181	0	

K 186  7107	5959	6853	5789	*	5544	*	4792	2868	5002	7275	5038	*	5840	4038	2372	1582	3613	*	*	186
       14	6687	*	1000	1000	*	0	7898	1019	1091	

S 187  3698	*	5789	3786	*	1397	6479	6063	3153	7116	*	7077	*	7766	4164	2992	3260	6791	*	*	187
       30	*	5606	*	*	*	0	7898	0	1091	

G 188  5017	*	3110	5777	6817	3241	6641	7089	5668	5431	6267	1824	5745	4575	3247	3340	4030	6098	*	5361	188
       113	4554	4926	1557	599	1182	838	7871	1325	1290	

A 189  2203	*	*	*	2625	6015	5557	2799	5776	4419	4467	*	6013	5727	*	3044	5756	2974	5650	6823	189
       48	6514	5513	1000	1000	2806	223	7837	1036	1444	

N 190  4929	*	2497	3765	*	6514	4883	7151	4139	4179	4613	2919	5322	3858	3933	4318	3785	3649	6770	6867	190
       32	*	5520	*	*	1662	548	7848	0	1560	

A 191  2580	*	3669	2794	5140	4154	4225	6955	6365	4442	6939	3852	3803	4064	4978	3779	5323	4013	*	7552	191
       87	6736	4348	1000	1000	3285	156	7832	1021	1572	

S 192  5074	*	3400	4240	5604	5116	5089	5353	2828	4753	6549	3876	*	3056	2188	4509	5308	5091	*	5352	192
       155	4068	4558	0	*	1239	795	7864	1468	1994	

F 193  6867	*	6142	6700	4888	*	*	1968	4427	1592	4478	5254	6734	5819	*	5682	5471	2691	*	7608	193
       71	6484	4771	1000	1000	952	1050	7964	1028	1948	

D 194  3383	*	2569	1970	*	4586	7480	3721	4177	6322	6548	4847	4179	4106	4898	5065	4915	4866	*	*	194
       26	6616	7007	2000	415	601	1553	8046	1021	1688	

A 195  3053	*	3177	1492	*	3266	7112	*	4982	5137	*	6484	5638	3356	5478	6182	4409	*	5525	6919	195
       46	5628	6499	0	*	349	2219	7902	1109	1267	

L 196  1162	7423	*	5517	6905	3879	*	4110	*	3835	*	*	*	*	*	6613	5276	1848	*	7056	196
       16	6528	*	1000	1000	1323	736	7909	1025	1113	

I 197  3601	*	*	*	5585	5512	3711	3466	2975	4018	7401	5631	5635	5781	2198	3993	4348	4028	*	3976	197
       12	6901	*	1000	1000	0	*	7914	1008	1041	

S 198  5362	*	4500	2059	*	3655	5787	*	3173	4665	7495	4072	6803	3599	3048	5011	4279	*	*	3575	198
       23	6857	7109	0	*	*	*	7913	1019	0	

S 199  2128	6546	7094	4119	4874	4042	*	3920	5771	3469	5921	5705	5496	3408	6954	4620	3588	2908	6799	*	199
       36	7244	5775	0	*	*	0	7906	1000	1011	

I 200  4756	*	6836	6617	3745	*	*	3102	*	921	3696	*	*	*	*	7082	6919	3131	*	5808	200
       154	5786	3584	940	1063	556	1645	7855	1104	1179	

D 201  4257	*	2529	4127	5522	1430	7351	*	4105	6236	*	4666	6549	4600	5139	4328	5442	6789	*	4467	201
       78	*	4240	*	*	*	0	7786	0	1784	

V 202  4037	*	4149	4168	4782	4596	6151	2713	5427	1948	4655	7446	*	4812	4433	6613	3887	3497	*	7210	202
       49	*	4906	*	*	*	0	7751	0	2173	

A 203  1977	*	*	6739	*	5274	*	3857	6733	2425	5003	*	*	4208	*	2946	3636	3025	*	5175	203
       26	7227	6444	0	*	1744	511	7735	1000	2451	

R 204  4281	*	3919	4216	4518	6086	4419	5732	*	3647	4627	4346	5763	3720	3147	4085	3770	2560	5256	*	204
       0	*	*	*	*	1816	482	7791	0	2103	

Q 205  4458	*	4608	2412	5770	5761	*	*	2744	6824	*	4762	*	2746	2411	3111	4605	*	*	*	205
       26	7735	6264	0	*	1200	824	7851	1000	1787	

T 206  3739	*	3723	3349	5493	4236	5951	4823	4795	4283	5702	4425	*	3444	5848	3255	3654	4698	*	2843	206
       10	*	7155	*	*	703	1374	7884	0	1534	

F 207  2683	7346	4238	*	1713	5343	*	5073	7619	4500	4417	*	6519	5241	5695	4025	4144	5145	3491	4722	207
       20	6980	7409	3000	193	2124	376	7990	1009	1223	

T 208  5681	7540	1466	2143	*	6477	4592	7554	3880	7882	*	4797	4071	4183	5326	5519	5463	5289	*	6493	208
       0	*	*	*	*	1742	513	7993	0	1208	

Q 209  3073	*	3696	2320	*	3802	8522	*	3775	4712	7790	3764	*	3437	2702	5757	4363	5646	*	7153	209
       37	5310	*	769	1275	1157	859	8001	1147	1126	

E 210  4113	*	*	4983	1631	7078	7817	3684	*	2269	3586	*	6086	6792	*	4503	*	3216	*	4973	210
       0	*	*	*	*	949	1053	8017	0	1039	

A 211  3238	7074	3729	2533	4713	4735	*	3867	5064	3022	3357	5304	*	4157	4400	6119	4852	4160	*	6666	211
       0	*	*	*	*	0	*	8021	0	1000	

D 212  2349	*	2796	1953	*	4548	6153	*	4032	4091	6790	7596	*	4293	4897	4960	4945	5801	*	4523	212
       55	5862	5639	3000	193	*	*	8020	1114	0	

L 213  4447	7458	3952	2817	5263	5529	6430	3771	2974	3817	*	5148	*	3856	3192	3594	4248	5276	5537	5526	213
       0	*	*	*	*	1636	560	7990	0	1122	

M 214  2837	*	7242	6235	3044	5992	*	3400	4783	2881	3177	*	6795	7279	4098	5778	5509	2740	6654	4262	214
       0	*	*	*	*	*	0	7969	0	1061	

R 215  3889	*	2770	2342	6693	5055	5020	*	3100	6170	*	3513	*	4033	2810	5404	3938	*	*	7068	215
       0	*	*	*	*	*	0	7969	0	1061	

E 216  2291	*	3729	3063	5457	5959	4745	5675	3933	6383	5316	5073	*	3891	2398	4254	4684	5751	*	7438	216
       24	6875	6989	1000	1000	1029	972	7969	1021	1061	

F 217  5082	*	*	*	3962	*	*	6910	*	1118	1975	*	6813	*	6782	6455	5720	6776	3116	6625	217
       20	6934	7424	2322	322	1091	914	7962	1015	1072	

T 218  1891	6350	*	5310	*	*	6515	4378	2688	4152	*	5270	*	3844	4591	2840	4180	3648	*	6543	218
       0	*	*	*	*	915	1090	7972	0	1090	

R 219  2934	6928	3917	2916	*	4020	5662	*	3744	6328	4802	3673	*	3658	2640	3260	5189	6957	*	*	219
       0	*	*	*	*	*	0	7970	0	1006	

V 220  3698	6091	6884	6093	5714	6928	5688	2614	3500	4447	5771	5967	*	5514	2791	4714	2927	2699	*	5903	220
       10	*	7218	*	*	0	*	7970	0	1006	

S 221  3787	*	4148	2675	7039	6103	4782	6955	2673	6873	*	6203	2554	4203	3400	5288	3466	5295	*	6932	221
       46	5006	*	1142	871	*	0	7997	1207	1000	

M 222  5386	6040	*	7127	5900	*	*	2549	*	1450	3268	7181	7366	*	5712	*	*	1991	*	6285	222
       18	6334	*	759	1289	0	*	7997	1066	1000	

G 223  5508	*	2852	4659	*	6109	7827	6088	4836	6699	*	3159	4215	7512	4966	2061	1940	6170	7839	*	223
       9	*	7318	*	*	*	*	7999	0	0	

H 224  5274	*	2165	2727	*	6383	5053	4531	5000	4475	7485	4239	3909	4044	3554	3971	3979	4926	*	7068	224
       15	6568	*	3000	193	*	0	8002	1025	1015	

T 225  3094	*	2462	2977	7820	5531	4924	6355	3248	*	*	4850	4020	4815	3799	4437	3540	4208	*	6955	225
       16	*	6469	*	*	*	0	8002	0	1015	

V 226  4147	*	4393	1434	*	6032	5812	6248	4003	5291	*	5122	*	2174	4548	*	4008	5315	6477	*	226
       37	5947	6825	1524	616	1102	905	7947	1097	1111	

F 227  2459	7187	*	6136	2319	*	*	5957	4689	3597	4537	*	*	2963	3724	5908	6421	2791	5113	6581	227
       0	*	*	*	*	909	1097	7924	0	1111	

N 228  4521	7903	5174	2889	5118	7835	3775	4816	2861	3144	3834	5567	*	3257	2867	*	4390	6663	*	7237	228
       0	*	*	*	*	*	0	7981	0	1016	

E 229  2444	*	4765	2518	7835	5979	5421	4506	2975	3553	4833	4944	*	3445	5397	4577	5612	4200	*	7615	229
       0	*	*	*	*	0	*	7981	0	1016	

Y 230  3928	*	*	*	1474	*	6668	3629	*	2468	5434	*	*	*	*	*	4679	3151	5373	3263	230
       41	6140	6159	1715	524	*	*	7999	1072	0	

L 231  1953	5856	*	*	3715	8665	*	2301	*	2175	4587	*	*	*	6872	*	*	2579	*	7990	231
       14	*	6682	*	*	0	*	7959	0	1081	

D 232  3556	*	2052	2439	*	4834	5647	4406	4561	5763	6524	3542	*	3657	3348	5901	5536	7817	*	6699	232
       27	5741	*	0	*	*	0	7979	1152	1019	

E 233  2131	7435	3667	3125	6493	8099	*	4802	4388	3994	*	5644	*	3886	2662	4225	3723	5107	7020	*	233
       42	5844	6505	1000	1000	*	0	7951	1098	1019	

V 234  1905	*	7434	6480	5436	7012	6342	3768	*	2148	3182	*	*	5420	7066	7458	6755	2240	7333	*	234
       103	4709	5013	2286	331	0	*	7921	1290	1115	

Y 235  4893	6805	*	6752	2103	*	6340	3880	5760	1735	5080	*	*	5415	4266	4364	5912	4587	4262	4257	235
       172	3150	*	3258	159	1426	672	7908	2056	1190	

Q 236  3939	*	4691	4140	*	2996	*	4779	4391	7005	6257	5098	1592	4200	4145	3914	4005	*	6868	*	236
       38	5268	*	2226	347	*	0	7935	1211	1095	

I 237  3859	*	3054	4508	6102	*	*	4596	*	2334	4263	4631	4570	7011	5591	6543	5253	2127	*	3581	237
       102	4877	4866	2304	327	*	0	7935	1253	1095	

E 238  4352	*	2884	3761	*	4412	6680	*	3009	7169	6624	4759	2061	*	3167	3738	3626	*	*	*	238
       161	3242	*	3192	167	1511	624	7865	2045	1407	

E 239  4181	*	2750	2716	4740	4503	*	6836	3667	*	*	3256	4427	4142	3701	4065	4682	*	5685	3792	239
       39	5222	*	1782	496	1709	527	7905	1208	1243	

G 240  3769	*	2461	2182	*	3164	*	5202	4399	6121	5441	4813	3832	4942	7173	6336	4519	3496	*	6497	240
       38	5619	7420	2222	348	1692	534	7943	1192	1149	

Q 241  2942	6772	2999	2688	*	6412	*	4853	3535	3739	6415	7612	3604	4685	4098	5012	3263	4996	8008	7332	241
       69	4741	6799	2455	290	476	1832	7963	1365	1140	

K 242  2637	*	5243	4301	7213	4164	*	4119	3945	5894	7122	5334	4857	7339	3799	2409	2700	3763	*	*	242
       76	4591	6685	2257	339	1273	770	7976	1339	1073	

F 243  3877	*	3712	2684	5576	*	4315	4337	2988	3347	4079	4400	3537	7269	5473	5359	3558	5377	*	*	243
       46	4992	*	2766	229	*	0	7938	1313	1104	

R 244  3628	6147	*	4410	6948	3470	5461	6860	2488	4833	6485	4104	3752	4302	2438	4797	4729	4460	7241	6580	244
       114	3716	*	2710	239	*	0	7934	1709	1104	

K 245  2833	*	5876	4502	5137	7320	4651	7605	2697	6663	5417	3736	3313	3278	3560	4900	4971	4035	*	4593	245
       77	4268	*	2753	232	1052	950	7948	1475	1104	

R 246  2913	*	5820	4446	5886	*	*	4010	3520	5046	7211	6335	3634	5759	1945	5324	4739	2806	5386	*	246
       45	5011	*	2920	204	*	0	7957	1261	1021	

D 247  4879	*	2607	2296	6897	5279	7491	5750	3873	4109	5654	3236	3651	3854	5090	4899	4565	6583	*	5406	247
       60	4622	*	2941	201	*	0	7957	1394	1021	

K 248  3080	*	4023	3926	7211	6482	6556	4027	3307	3109	4799	4738	6459	3169	3370	4764	4281	3906	*	*	248
       44	5523	6910	2636	253	0	*	7957	1201	1021	

L 249  4180	6323	6915	6329	5501	*	*	4216	*	1284	4923	*	5231	6898	6402	*	3443	2091	*	5759	249
       19	7065	7504	3170	170	*	0	7970	1016	1012	

N 250  5600	6734	3289	3220	4142	6855	6287	3678	3991	3750	4420	3188	6031	4568	4871	4019	4942	4426	*	3678	250
       33	5483	*	451	1897	658	1449	7971	1169	1059	

R 251  3484	7327	3780	2023	*	6575	4824	5502	4603	4997	*	5941	5364	3886	2899	3382	4086	6149	5135	7499	251
       19	6278	*	3585	126	0	*	7981	1064	1000	

A 252  2587	7721	7430	4516	7781	3111	6058	4932	6241	2217	5064	4273	4439	5078	3054	5833	5205	4416	*	6185	252
       27	8281	6025	2585	263	*	*	7980	1000	0	

F 253  4005	*	*	4352	2285	6356	7928	5151	5078	3517	6304	6767	6911	4970	3227	*	6600	4824	3078	2402	253
       61	5337	5896	3279	157	*	0	7882	1204	1101	

R 254  4013	*	3695	3554	4580	3570	5506	*	4010	3396	7569	4274	6013	5303	1985	5435	4587	5739	*	4766	254
       59	6053	5326	3454	138	688	1399	7883	1115	1280	

H 255  3870	*	4120	3234	6860	7069	4846	7031	3596	4396	5069	4119	*	3738	2631	3491	3475	7722	7410	3924	255
       67	6859	4767	1000	1000	1156	859	7961	1006	1264	

G 256  2731	*	3236	3541	5997	1973	*	4888	6313	7228	6275	7285	3254	*	6398	3727	5304	3579	6219	*	256
       13	*	6816	*	*	1560	598	7917	0	1409	

L 257  3142	*	3706	3839	4836	7162	6759	4682	5025	3763	3821	6179	3310	5115	2854	3814	3525	4828	*	*	257
       33	6059	7096	2341	317	2208	352	7927	1079	1329	

G 258  5175	*	3414	3917	7160	2972	4689	5687	6648	3309	5142	4076	5750	5540	2528	4373	2948	6649	*	5648	258
       62	5225	6019	2541	272	1060	943	7946	1212	1300	

A 259  3367	7318	5527	4986	6204	*	5533	3187	5843	2140	4847	4158	5022	4470	4446	2844	4533	4249	*	7220	259
       186	3722	4475	2607	259	1592	582	7930	1660	1246	

D 260  2853	*	3077	1802	6138	6209	5700	5662	5129	6450	*	4244	3169	3577	4987	4653	6244	6505	*	7291	260
       68	5947	5070	2322	322	3012	191	7874	1107	1570	

Y 261  4473	6769	2014	3996	4148	3143	7130	6947	5822	4875	6295	5485	4355	*	4327	3506	2969	*	5984	4898	261
       63	6086	5169	1585	585	3580	126	7874	1077	1733	

A 262  2732	4544	*	4258	4466	3778	*	4312	6312	5451	*	5227	4201	4446	4245	4451	3549	2599	4396	5206	262
       107	4424	5320	2297	328	1421	674	7825	1352	1862	

P 263  3488	*	3671	4870	*	2187	6793	*	2802	*	5928	4918	2944	5532	2929	4251	7290	5768	*	5910	263
       67	5596	5353	1773	499	2649	251	7821	1118	1707	

M 264  4371	*	3853	5594	*	1453	5294	*	3917	4333	6964	2841	4506	5477	3891	4663	5517	6327	*	*	264
       66	4480	*	3472	136	618	1521	7790	1306	1795	

S 265  6381	*	2809	*	*	*	*	*	*	*	*	3740	*	*	*	2336	822	7229	*	*	265
       0	*	*	*	*	423	1976	7931	0	1242	

L 266  1827	*	*	*	*	4541	6615	5410	5282	1481	3965	7097	*	4900	3983	6365	6966	4224	6900	7072	266
       0	*	*	*	*	0	*	7940	0	1011	

W 267  6523	*	*	*	2453	6478	*	*	*	5748	*	*	*	*	*	*	*	*	771	2391	267
       22	6449	8006	1000	1000	*	*	7948	1053	0	

N 268  3190	*	6168	5496	6720	1340	5090	*	5084	5316	6455	4467	*	7182	4151	3163	2896	*	*	*	268
       0	*	*	*	*	*	0	7949	0	1000	

A 269  1909	5865	*	*	4417	4299	*	5597	*	2098	4641	*	*	6897	*	*	2979	2401	*	*	269
       0	*	*	*	*	*	0	7949	0	1000	

V 270  6101	*	*	5573	2502	7342	*	4218	*	2028	5855	*	*	*	6840	5960	6555	2552	7001	1990	270
       0	*	*	*	*	0	*	7949	0	1000	

N 271  6572	6065	*	6470	*	6442	*	*	*	*	5114	501	*	2448	5572	6374	*	*	*	*	271
       0	*	*	*	*	*	*	7923	0	0	

A 272  669	6136	*	5792	*	5111	*	6194	*	6511	*	*	*	*	3136	4074	4667	3779	*	*	272
       12	*	6940	*	*	*	*	7923	0	0	

V 273  3614	*	*	*	3578	6494	*	2688	*	4248	4955	*	*	*	*	7251	4912	977	5641	5987	273
       0	*	*	*	*	*	0	7919	0	1029	

T 274  6343	*	*	*	*	4889	*	*	*	5732	*	3525	*	2042	*	3633	930	*	*	*	274
       11	7014	*	3170	170	*	0	7919	1000	1029	

E 275  6534	*	3949	866	5733	3462	6552	*	5867	*	*	6133	*	6791	3002	6724	4151	6727	*	6035	275
       65	4498	*	0	*	0	*	7805	1291	1029	

I 276  4817	*	*	*	2915	*	4212	6797	5742	4619	3898	3009	*	5997	*	6530	5335	4094	3640	1607	276
       11	6981	*	0	*	*	*	7712	1000	0	

E 277  2638	*	5591	4723	4102	*	7027	4009	*	1908	5689	4894	*	5997	6750	4431	4797	2179	*	7580	277
       50	*	4889	*	*	*	*	7712	0	0	

T 278  6546	*	1650	5611	*	*	4361	3135	4846	6502	*	6290	6600	2520	5133	5243	2450	*	*	7265	278
       28	5682	*	2200	354	523	1718	7644	1068	1195	

S 279  6574	*	4363	6382	6187	4115	946	*	3958	*	*	3430	*	*	4101	4988	*	*	4390	4514	279
       107	4352	5491	490	1795	*	0	7701	1293	1012	

T 280  4610	*	5865	3262	4673	1959	3628	6441	5594	6152	5944	*	5645	4840	6631	6030	4375	2295	*	3931	280
       40	5191	*	1606	574	1691	535	7657	1128	1190	

R 281  2754	*	5541	4204	*	3690	4540	5765	3038	3368	5937	6058	*	4166	1820	5722	6235	5951	*	*	281
       56	5114	6722	817	1210	*	0	7663	1147	1110	

N 282  5300	*	4883	*	5637	4177	4767	5069	4995	4234	*	4379	2204	5420	2018	3496	4199	5191	6851	*	282
       49	5498	6430	2356	314	566	1624	7623	1121	1195	

Q 283  2778	*	*	*	4740	2994	7106	6735	3620	4423	*	5215	*	3798	4482	3928	4315	2645	*	2974	283
       7	*	7656	*	*	985	1015	7642	0	1102	

T 284  5557	*	4009	5789	5196	4503	*	6880	2419	*	6963	5841	*	6767	1039	4590	4178	*	*	6210	284
       99	4580	5365	1181	840	645	1473	7655	1293	1063	

A 285  3646	*	3022	4094	*	3077	*	*	6050	*	*	3306	5011	5090	3215	1937	4243	6185	*	6970	285
       53	6784	5214	2000	415	2694	242	7665	1007	1236	

A 286  2107	*	2502	4428	5126	4899	7599	6132	4328	*	*	5225	4427	4738	5043	4183	2523	4983	6403	*	286
       147	4638	4142	1542	607	1533	611	7631	1250	1435	

G 287  3977	*	2393	5458	*	2478	*	6733	2744	4376	*	5449	*	4270	4330	3667	3405	4667	*	*	287
       94	4428	5889	1538	609	1796	490	7735	1294	1745	

A 288  3061	*	5266	4178	5775	2440	3911	*	6755	6436	*	2700	3836	4582	3748	4057	5733	4815	*	4194	288
       213	5053	3223	1184	837	502	1766	7694	1166	1629	

R 289  4056	*	4662	2623	*	5731	*	4599	3781	5290	6636	6711	*	4192	1532	4208	*	4741	*	3877	289
       0	*	*	*	*	4500	65	7628	0	1984	

R 290  2479	*	*	4446	*	5297	5624	6303	4199	*	*	3874	*	4321	1504	4528	4129	4571	*	4365	290
       59	6567	5097	2000	415	133	3508	7557	1003	1940	

Q 291  4638	*	6546	3619	*	*	6579	4776	2947	5949	*	4343	*	3803	1204	*	4151	3971	*	*	291
       89	5422	4776	1244	791	*	0	7548	1109	1248	

F 292  3331	*	*	*	3480	*	5933	5207	5280	1164	5362	3903	6373	*	3988	4502	3797	*	*	6236	292
       124	5536	4043	652	1459	967	1033	7530	1061	1538	

A 293  3958	*	2228	3196	6601	4586	*	6824	3755	3642	*	3696	*	7275	5178	5612	2108	5274	*	6860	293
       0	*	*	*	*	959	1043	7345	0	1648	

R 294  3613	*	6065	*	4820	4945	*	5723	4369	*	6494	*	*	5393	1466	1501	*	*	5797	*	294
       0	*	*	*	*	2709	240	7396	0	1286	

A 295  1336	*	*	4937	*	5241	*	3714	*	3457	*	3190	4776	4202	6951	5163	3157	5105	*	*	295
       36	5342	*	0	*	*	0	7358	1063	1233	

N 296  *	*	*	5918	6030	5744	*	2957	5785	2806	3897	4649	*	*	4384	*	3791	2247	2172	*	296
       17	*	6433	*	*	701	1378	7295	0	1233	

F 297  5469	6769	4361	4223	1398	6026	5892	5319	4973	6311	5791	3518	*	4978	5337	4975	2783	4954	*	6181	297
       64	5262	5852	1784	495	667	1434	7258	1128	1117	

G 298  3993	*	*	5680	*	560	*	5165	6100	4982	5307	5754	5427	6455	5273	4618	*	5638	*	*	298
       111	3760	*	1248	788	*	0	7211	1371	1112	

V 299  4485	*	2801	4649	*	3189	*	2998	3316	7336	6816	5866	4426	3156	5510	4196	3251	3958	*	*	299
       22	*	6073	*	*	*	0	7200	0	1112	

G 300  2785	5525	2655	5841	6258	1279	*	*	*	*	*	4829	*	4644	5911	5096	4122	4227	*	*	300
       34	6731	6188	0	*	1379	700	7175	1003	1223	

R 301  1663	*	2780	3704	*	3997	4610	6306	5594	5372	*	3919	*	2696	5393	*	5023	6728	*	5918	301
       0	*	*	*	*	808	1221	7174	0	1192	

Q 302  3392	*	2739	6565	7685	5415	*	7208	4261	6277	7578	3372	4373	2496	3046	3141	4610	4948	6781	*	302
       18	*	6314	*	*	*	0	7228	0	1044	

I 303  *	*	*	*	5838	5912	*	2239	4564	1304	4409	6373	*	6726	2994	*	5604	3779	5694	*	303
       50	4870	*	797	1236	0	*	7210	1142	1129	

S 304  6124	*	4591	*	*	6101	*	3228	1099	3706	6366	3673	*	*	4005	4052	4192	6441	*	*	304
       271	2877	4831	83	4163	*	*	7267	1755	0	

S 305  3899	*	3325	3476	*	6437	*	6481	4080	6379	5806	2379	*	1958	6086	3870	3800	5209	*	*	305
       0	*	*	*	*	*	0	7227	0	1143	

R 306  3313	*	6475	5228	*	*	5525	5383	2022	4588	*	7279	*	3645	1627	6109	3500	6063	*	*	306
       0	*	*	*	*	1249	788	7229	0	1143	

A 307  322	*	*	*	*	6510	*	5472	*	3440	4775	*	*	*	*	*	6648	5171	*	*	307
       143	3634	6200	0	*	0	*	7098	1351	1054	

I 308  *	*	*	7060	2009	*	3553	5314	5436	1886	5750	*	*	4605	6331	*	6328	*	2345	4092	308
       0	*	*	*	*	*	0	7070	0	1059	

E 309  4564	*	2145	2701	*	5704	4693	7404	3434	*	*	4140	*	4764	3106	4519	4072	4148	4252	*	309
       0	*	*	*	*	*	0	6981	0	1059	

V 310  7445	*	*	3234	4868	*	5580	4106	4442	1282	3975	*	*	3194	3946	*	5668	4059	*	*	310
       0	*	*	*	*	*	0	6975	0	1059	

A 311  1164	2908	*	*	*	*	*	3285	*	2696	7381	6321	*	*	*	7959	6431	2951	*	*	311
       0	*	*	*	*	0	*	6974	0	1059	

T 312  4669	5428	6149	2460	6607	7446	7124	*	6864	1788	3486	4849	*	5339	3673	4815	3643	4320	7094	5623	312
       0	*	*	*	*	*	*	6982	0	0	

A 313  1825	*	3557	2220	*	5613	*	*	3524	4985	*	5871	*	4045	5062	3422	4746	*	5219	6130	313
       0	*	*	*	*	*	*	6999	0	0	

Y 314  *	*	*	*	2857	*	*	4328	*	1239	1866	*	*	*	*	*	*	4012	5182	5339	314
       0	*	*	*	*	*	*	6686	0	0	

L 315  1263	*	*	*	*	*	*	6617	4806	2416	*	*	*	*	*	*	3729	1865	*	*	315
       0	*	*	*	*	*	*	6451	0	0	

S 316  850	*	4789	*	*	*	*	*	*	3987	*	3907	*	*	2673	4247	3839	*	*	*	316
       0	*	*	*	*	*	*	6101	0	0	

A 317  525	*	*	*	*	3276	*	*	*	*	*	*	*	*	*	2309	*	*	*	*	317
       0	*	*	*	*	*	*	4044	0	0	

V 318  *	*	*	*	*	*	*	*	*	*	*	*	*	*	*	*	*	0	*	*	318
       0	*	*	0	*	*	*	2179	0	0	

//
```
