## Supporting Information File 6 for "A novel uncultured marine cyanophage lineage with lysogenic potential linked to a putative marine *Synechococcus* ‘relic’ prophage": seq_70

```
HHsearch 1.5
NAME  CJIELFBH_00070 hypothetical protein
FAM   
FILE  tmp448TNU
COM   /opt/appli/virfam/lib/hhsearch/hhmake2 -i /tmp/tmp448TNU.a3m -seq 10 -id 90 
DATE  Tue Jan 16 03:04:28 2018
LENG  112 match states, 112 columns in multiple alignment
FILT  101 out of 1405 sequences passed filter (-id 90 -cov 0 -qid 0 -qsc -20.00 -diff 100)
NEFF  6.3 
SEQ
>ss_pred PSIPRED predicted secondary structure
CHHHHHHHHHHHHHCCCCCCCCEEEEEEEECCCCCCCCCCCCCCCCCCCCCCCCCCCCCCCEEEEEECCEEEEEEEECCCCCCCCEEECCHHHHHHHCCC
CCCEEEEEEEEC
>ss_conf PSIPRED confidence values
9002433663433035668840367888667999899623774306877765466554795228710876899872038888887447484899861974
787689988769
>Consensus
mxxxlxxxxxxxxxxxxxxxxxxxGxAtxYxxxxxgxxtaxGexxxxxxxxaAxxtxpxgtxvxVtngksvxVxVxDrxPxxxxxxlDLSxxafxxLgxx
xxGxxxvxxxxv
>CJIELFBH_00070 hypothetical protein
MHKIIGTALAALCCLSLPSESKSTMLSSWYGPGFHGRLTANGERYDMHGLTAAHKTLPFGTKLEVCFKRCATVRINDRGPFIGSRELDLSYGAAKVIGLV
KSGVANVEVTYL
>gi|226331024|ref|ZP_03806542.1|(34-133:298) hypothetical protein PROPEN_04954 [Proteus penneri ATCC 35198]   gi|225201819|gb|EEG84173.1| sporulation and cell division repeat protein [Proteus penneri ATCC 35198]  E=2e-15 s/c=0.85 id=24% cov=88%
-------------IVTDPANFSERGEAIVYDSLAMSRLTTIGERVNPYEFAAAHPTLPIPSYVKITnllNGRTMVVRINDRGPYVNGKQIQVTPAVSDSL
RLMP--TTPLLIEGI
>gi|395225452|ref|ZP_10403975.1|(2-135:380) lipoprotein [Thiovulum sp. ES]   gi|394446387|gb|EJF07216.1| lipoprotein [Thiovulum sp. ES]  E=4e-12 s/c=0.55 id=27% cov=101%
LNKILLFTVSLLFLSScggdipnplksdevvenekVPVGKKYRGFARWNEEYMEGEIGITNELFNMNYITASHRTLPIDTMLFVkslEKDRSIIVRISSN
SMRENDIALELSKMTSERLGIFGDETALVEYKVI
>gi|407012887|gb|EKE27120.1|(138-223:440) hypothetical protein ACD_4C00033G0001 [uncultured bacterium (gcode 4)]  E=1e-08 s/c=0.73 id=22% cov=76%
----------------------------YYADSFEWAHTSNWNIFSQKYFSAAKCSTPLNTFTQVIfNNKSLLVKVNDRPSCSRfPNLIDMSTLAFDFLA
QRYQGTKKWEYKEL
>gi|323320591|gb|ADX36366.1|(1-120:130) expansin B [Meloidogyne javanica]   E=1e-07 s/c=0.49 id=23% cov=92%
MFAYLFIPLVIIISSSfshgVPLNQQFTGSFTFYNDKGFG---ACGQQINAETEMlvaISHTQWiggnpnndpiCRNICLKVDYkGKSITVPIKDKCPSC
DSTHADLSQAAFAQLENLAVGHA-------
>gi|333994485|ref|YP_004527098.1|(1-102:375) putative rare lipoprotein A [Treponema azotonutricium ZAS-9]   gi|333736176|gb|AEF82125.1| putative rare lipoprotein A [Treponema azotonutricium ZAS-9]  E=1e-06 s/c=0.55 id=22% cov=89%
MKKFISACALLLFFAAFAFGQIEIGLAV--------QDTPGTE-----TWSAGHANLPLGTQLRITNlenSKQVTVMVDNRIPENPNKLVQLSHRVGEAL
EMPITGIVEVSIEVI
>gi|429854554|gb|ELA29560.1|(1-120:220) extracellular cellulase [Colletotrichum gloeosporioides Nara gc5]   E=4e-06 s/c=0.45 id=21% cov=101%
MHSLLSVGAALAVMIQGTNAAATSAVATWYGGNLNGgNCLFSGYTLPSSVLGTALSYTNyngnCGTCLNVKgpKGNTIKVMVVDKCPqGCGAGQLDLFPD
AFTKLDDPNKGEIKVQWEQV
>gi|328725445|ref|XP_003248481.1|(61-154:188) PREDICTED: hypothetical protein LOC100570509 isoform 1 [Acyrthosiphon pisum]  E=8e-06 s/c=0.57 id=22% cov=82%
---------------TTADAKVEYGFCS-YNASFHSD--SSNNIFKLLGITAAHAMLPVGSEMKLTNmanNKTIDVTINTYMQPKNGTILRISKEAARGL
GVKDGETFPCSL---
>gi|358400033|gb|EHK49370.1|(6-125:125) expansin module family protein [Trichoderma atroviride IMI 206040]   E=1e-05 s/c=0.44 id=23% cov=99%
--TVISALCLAITTSAAPTEPETraaalfTGSMTYYevGLGACGQTNSDSELVVAVSHSLYDREHPCGRNIRIHYeGRSVDVKVVDRCTGCAEDDLDLSP
TAFQQvIGPLSIGRATATWEWI
>gi|384501827|gb|EIE92318.1|(1-134:136) hypothetical protein RO3G_17189 [Rhizopus delemar RA 99-880]   E=0.0001 s/c=0.37 id=23% cov=99%
MQTFLIPSFIVLAFSSLISaaptydllkrGDSYKGTATWYKPATEGGsEGAChGVQIDNDSPYVALNHPQYGDLnsnskwcgktIKITGPAgTATAKIMD
ACPECSKGDLDLTPSLFKKvVGDMNKGVGSITWE--
#
NULL   3706	5728	4211	4064	4839	3729	4763	4308	4069	3323	5509	4640	4464	4937	4285	4423	3815	3783	6325	4665	
HMM    A	C	D	E	F	G	H	I	K	L	M	N	P	Q	R	S	T	V	W	Y	
       M->M	M->I	M->D	I->M	I->I	D->M	D->D	Neff	Neff_I	Neff_D
       0	*	*	0	*	0	*	*	*	*	
M 1    *	*	*	*	*	*	*	4293	*	1474	764	*	*	*	*	*	*	*	*	*	1
       0	*	*	*	*	*	*	5086	0	0	

H 2    *	*	*	*	4292	5410	2095	4157	1485	5459	*	4296	*	4064	5052	*	*	*	*	3128	2
       0	*	*	*	*	*	*	5415	0	0	

K 3    5572	*	*	*	*	*	*	*	1550	*	*	5824	*	3783	1683	4784	3028	*	*	3702	3
       0	*	*	*	*	*	*	5697	0	0	

I 4    6042	*	*	5375	2713	*	5401	2125	4065	2294	4741	*	5662	*	*	5877	5113	2407	*	*	4
       33	5464	*	2322	322	*	*	5956	1012	0	

I 5    4179	*	*	*	3691	*	5647	1828	6047	1390	*	*	*	*	5084	*	5447	3101	*	*	5
       0	*	*	*	*	*	*	6120	0	0	

G 6    2768	*	*	*	4152	2242	*	3627	5006	2852	5079	5152	*	*	*	2523	4087	4498	*	*	6
       0	*	*	*	*	*	*	6209	0	0	

T 7    2676	6556	*	4328	3438	*	*	3654	3430	2960	6231	4338	4357	*	5246	4825	4231	2611	*	*	7
       0	*	*	*	*	*	*	6213	0	0	

A 8    2270	4223	*	*	4271	4986	*	5552	*	3000	6460	*	2490	*	6221	3079	3180	3681	*	*	8
       0	*	*	*	*	*	*	6240	0	0	

L 9    3304	5572	*	5872	3409	6275	*	3706	5884	2422	*	*	6062	*	*	3527	4509	2420	*	2827	9
       15	6632	*	0	*	*	*	6240	1000	0	

A 10   2642	*	*	5102	4795	*	*	3892	5059	2272	4418	5801	4465	5098	*	2750	3320	3606	*	*	10
       26	5784	*	2764	230	*	*	6318	1025	0	

A 11   1588	6301	*	*	6461	4794	*	3886	*	2600	4837	*	6287	5125	*	3211	4316	2836	*	*	11
       24	5897	*	2000	415	*	*	6326	1000	0	

L 12   3567	4977	4894	*	4108	4424	4874	3225	6594	2354	4153	3815	4315	*	7023	4159	3087	4654	*	*	12
       0	*	*	*	*	*	*	6329	0	0	

C 13   2008	4375	5906	*	3005	2638	5926	5269	6062	3898	6115	*	5492	6443	6159	3072	5141	4476	*	5477	13
       11	7015	*	2000	415	*	*	6307	1000	0	

C 14   3116	3705	*	6478	4461	4957	*	4247	4819	3544	5142	6540	5278	4642	6540	3147	4852	1825	*	*	14
       56	6345	5285	0	*	*	*	6333	1000	0	

L 15   2843	*	6443	6535	4182	4092	6522	4222	5528	1908	5905	*	6544	5359	*	3709	3093	3617	4471	*	15
       24	5905	*	3000	193	1197	827	6272	1017	1088	

S 16   2494	6706	5132	5760	5335	3967	6350	5472	6225	*	*	6409	3200	5920	6111	2221	2809	5162	6899	3574	16
       78	4247	*	3284	156	*	0	6330	1220	1016	

L 17   2778	*	3248	6980	5129	5920	6000	4030	*	3195	6344	*	4303	4838	5017	3310	3848	2540	*	4682	17
       29	5672	*	1897	451	*	0	6330	1048	1016	

P 18   2353	5377	6654	5336	5862	*	*	6411	5251	*	*	5047	1470	*	5132	3254	2988	4655	*	*	18
       28	6727	6644	0	*	*	0	6340	1000	1016	

S 19   2117	6086	3461	6146	5215	5929	6233	4472	4853	4001	5613	5943	5479	5080	4375	2116	5526	4441	*	5988	19
       109	3776	*	2274	334	772	1271	6337	1420	1082	

E 20   2445	*	4787	3174	*	2039	6255	6441	*	*	*	3606	4371	4016	4423	4963	3526	5567	*	5473	20
       105	4376	5498	1874	460	*	0	6358	1258	1000	

S 21   3169	*	4046	4991	3852	4320	6489	*	3610	5403	*	5205	3520	3477	4622	3613	4097	4054	6151	3298	21
       79	5018	5467	2231	346	530	1702	6336	1146	1138	

K 22   2527	*	3440	3984	6804	6402	6751	4276	3969	4946	*	6706	4234	3722	3641	3471	4936	3643	6140	4120	22
       47	5349	7103	2275	334	*	0	6398	1107	1140	

S 23   3661	*	5393	2207	5099	6321	4782	5280	3941	5305	6502	4879	*	2939	5206	3567	3439	5367	6969	3735	23
       128	4003	5476	1985	420	1677	541	6406	1317	1197	

T 24   4500	*	*	4423	*	5058	5402	4568	4748	5480	*	3994	*	5259	4029	2417	1753	3643	*	4657	24
       46	5646	6468	3098	179	720	1348	6388	1046	1280	

M 25   5372	5532	*	*	*	247	*	*	*	6337	6745	*	6146	*	*	7147	7045	4036	*	*	25
       23	5973	*	1342	724	669	1430	6434	1055	1147	

L 26   4523	*	4717	3491	4701	6713	5553	4139	3583	3958	4839	4830	6714	3931	3435	4296	3563	3449	5322	3922	26
       20	6187	*	1585	585	*	0	6378	1012	1006	

S 27   424	4057	*	*	*	3697	*	5592	*	6475	6142	*	*	*	*	6762	6785	4234	*	*	27
       0	*	*	*	*	*	0	6258	0	1006	

S 28   5281	*	*	*	*	5322	*	5533	*	*	*	*	*	*	4217	1501	1014	5287	*	*	28
       61	6825	4938	2585	263	*	0	6258	1000	1006	

W 29   5264	*	*	*	2330	*	4296	6079	*	*	*	*	*	*	6450	5318	4400	3603	1689	2102	29
       64	6179	5065	0	*	1421	674	6226	1009	1213	

Y 30   *	*	5264	*	3957	*	*	6474	*	*	*	4827	*	*	5938	*	6212	*	*	263	30
       157	4580	4027	1641	558	2648	251	6247	1182	1329	

G 31   4328	*	3003	4481	6711	1628	5634	*	5562	*	*	3158	6021	*	7028	2257	4010	*	*	*	31
       206	3363	4791	2181	360	2146	369	6191	1592	1690	

P 32   3962	6379	2734	3922	*	3884	*	6431	4803	3710	6345	4829	2165	5313	4563	3560	4983	4341	*	6349	32
       18	*	6357	*	*	2102	383	6179	0	1750	

G 33   3759	6283	4883	4026	*	2214	6900	4912	2571	6188	*	4334	4366	6531	4505	3314	4871	5293	6624	4169	33
       291	5691	2617	0	*	1165	852	6224	1046	1643	

F 34   3112	*	*	4448	1989	3571	4454	*	5817	3671	5310	5480	4818	5421	5229	4742	4165	4889	5359	3712	34
       52	*	4829	*	*	1911	446	6187	0	2357	

H 35   3957	5068	5848	2962	*	3423	2192	5404	6424	5196	4795	3988	5157	4469	4440	3784	4425	*	*	4377	35
       75	4557	6893	1413	679	1919	443	6221	1159	2167	

G 36   5909	*	5446	5717	*	580	*	*	6337	*	*	4156	3965	6429	6725	4086	6137	5707	5903	6635	36
       113	5191	4388	3411	142	1023	977	6274	1112	1915	

R 37   3300	*	4590	4961	*	2337	5395	4888	4101	5784	5994	3445	5216	3180	2605	4630	6300	5979	6671	7617	37
       95	5300	4716	1686	537	1168	849	6233	1091	1734	

L 38   3165	6263	5249	4804	*	5290	6047	3670	2788	2629	6096	6270	4001	5260	3382	5806	3534	4694	*	4928	38
       33	*	5451	*	*	3126	176	6252	0	1603	

T 39   4239	4366	*	*	6511	2016	*	6552	*	5264	4653	6021	*	*	5007	4360	1124	6684	*	*	39
       0	*	*	*	*	967	1034	6176	0	1675	

A 40   735	6392	5966	*	6286	*	*	4802	6363	*	*	5478	6181	*	*	2310	4301	6284	*	6789	40
       15	*	6576	*	*	1618	569	6271	0	1297	

N 41   6457	1786	4029	*	4820	5362	*	6247	*	*	6232	2626	*	*	*	1690	4585	*	*	4733	41
       39	5213	*	2068	393	*	0	6270	1126	1261	

G 42   6098	*	5225	5379	*	344	*	*	*	5735	*	4665	*	*	*	4791	5268	*	6064	6415	42
       49	6321	5595	4087	87	*	0	6270	1008	1261	

E 43   7201	*	3356	1275	*	3911	*	*	5911	5063	*	4276	5533	4321	4721	5279	3282	4340	5823	6296	43
       54	5522	6086	1788	493	2592	262	6294	1066	1419	

R 44   3986	*	6413	6758	*	6662	6418	2868	4273	3820	6161	7526	2997	3564	2931	6701	3104	3772	4687	4771	44
       45	5033	*	3283	156	*	0	6286	1127	1434	

Y 45   4114	*	*	*	1945	*	4344	3952	*	2839	6418	4178	*	*	*	4565	*	3847	4258	2337	45
       0	*	*	*	*	2701	241	6286	0	1434	

D 46   5564	*	1592	*	4345	6382	5196	*	4700	*	*	2332	3943	4997	4720	3237	4077	6205	*	6893	46
       17	*	6448	*	*	*	0	6265	0	1357	

M 47   3115	*	2690	6743	*	*	*	6138	5533	4149	3575	4005	2150	3753	5920	3291	5651	5709	6381	6285	47
       50	6824	5317	0	*	2559	268	6249	1000	1430	

H 48   4202	6491	2659	4645	6567	4013	3722	*	5138	5021	6748	3430	*	6423	5901	2348	4098	5323	4734	3628	48
       35	5386	*	0	*	1555	600	6235	1083	1510	

G 49   2555	6462	2949	3816	*	2446	6371	6219	5186	5710	5486	5598	6156	4015	6699	3402	4061	6325	5665	4402	49
       41	5167	*	1917	444	352	2207	6302	1120	1314	

L 50   5098	*	4538	6768	3529	5294	4818	4047	5785	2011	2453	5107	4371	*	*	6235	6490	4468	4416	3881	50
       0	*	*	*	*	*	0	6358	0	1008	

T 51   3788	*	*	*	6476	3098	5584	3183	6803	6870	6768	3967	*	*	*	3153	1563	3365	*	5053	51
       13	6768	*	2322	322	*	0	6358	1000	1008	

A 52   931	4341	*	*	*	4766	*	4919	*	5327	*	*	6404	*	*	6405	3634	2137	*	*	52
       0	*	*	*	*	0	*	6358	0	1008	

A 53   340	*	4778	*	*	4378	*	*	*	*	*	5018	*	*	*	4126	6516	*	*	5245	53
       30	5600	*	3035	188	*	*	6363	1085	0	

H 54   6378	6517	6249	*	*	*	1283	4671	5299	3042	3700	4038	4513	*	*	2983	6508	4710	*	6691	54
       64	4519	*	2790	225	*	*	6363	1258	0	

K 55   3441	4997	5530	*	*	5008	6539	*	3075	7086	*	2217	2583	6885	2563	3469	6630	*	5968	6487	55
       31	6444	6669	1585	585	*	*	6363	1007	0	

T 56   4111	6436	5097	5582	*	4838	5304	4990	5420	6595	5981	3918	*	4480	6350	2343	1550	5043	6937	4683	56
       50	4887	*	2508	279	*	0	6358	1155	1000	

L 57   4702	*	4019	5395	5300	*	4699	5077	*	1228	5715	4276	4466	6937	5334	3951	4157	5445	6425	4274	57
       30	5581	*	1831	476	*	0	6358	1060	1000	

P 58   5405	5587	4127	5622	6233	*	5615	*	4402	5407	4910	5269	996	3142	4223	5479	*	6373	*	6418	58
       196	3117	6401	2293	329	0	*	6358	1763	1000	

F 59   *	2071	6376	*	2270	*	6519	3844	5345	2310	4134	*	5238	*	6077	*	*	5946	5285	3385	59
       114	3714	*	2486	284	0	*	6324	1484	1008	

G 60   *	6780	5162	5239	*	547	5933	*	6576	*	5316	4634	3022	*	*	6844	*	*	7078	5604	60
       69	4815	6516	2623	255	*	*	6363	1184	0	

T 61   3021	5230	5862	*	*	6610	*	5380	2875	*	*	6381	*	4625	4991	2268	1473	6579	*	*	61
       66	4482	*	2726	236	*	0	6352	1270	1009	

K 62   6414	4251	*	5963	4921	*	4467	3499	3208	3763	5002	4611	6933	3550	2867	4938	4587	3832	5221	3364	62
       38	5831	6930	3185	168	*	0	6352	1059	1009	

L 63   4355	*	*	*	*	*	*	2828	5960	2253	4795	*	6111	*	*	*	4612	1020	*	*	63
       21	6117	*	1585	585	*	0	6338	1016	1083	

E 64   6392	*	4954	2314	5085	*	*	6333	1905	4973	*	4455	*	4553	2227	5147	3724	6927	*	*	64
       0	*	*	*	*	*	0	6338	0	1083	

V 65   6971	*	*	6920	6472	*	*	2520	*	3862	*	*	6117	*	*	6208	6414	610	*	4848	65
       137	3466	*	1154	861	0	*	6338	1542	1083	

C 66   4895	4682	6158	3942	*	*	4284	4854	4434	*	*	6874	*	5558	3561	4280	1066	6859	4848	5094	66
       531	1736	7031	1123	886	*	*	6329	2991	0	

F 67   5496	*	4701	*	6773	2966	4229	*	4254	*	*	967	*	*	4881	6650	4553	5120	*	3844	67
       568	1620	*	1321	737	0	*	6360	3241	1000	

K 68   6851	*	3859	5535	*	720	*	*	4449	*	*	3645	3574	6085	6030	4534	6548	*	*	*	68
       61	4598	*	551	1656	*	*	6329	1242	0	

R 69   4265	*	*	7065	*	5857	7005	*	1125	*	*	3164	*	4090	1802	*	*	*	*	*	69
       183	3067	*	338	2260	*	*	6329	1799	0	

C 70   5658	6798	*	4257	*	*	4655	*	3710	*	*	6307	*	3998	5448	1096	2378	4770	6959	*	70
       34	6091	6851	1006	994	*	*	6329	1056	0	

A 71   3771	*	6534	6910	*	6217	*	2554	*	3536	6291	*	*	*	6703	*	4185	835	*	*	71
       14	6703	*	0	*	*	0	6364	1000	1005	

T 72   6508	*	3849	4649	6131	*	5532	2405	4032	4563	5581	6931	*	5425	4282	5704	2374	2157	*	6433	72
       0	*	*	*	*	*	0	6364	0	1005	

V 73   2147	5290	*	*	*	*	*	*	*	5798	*	*	*	*	*	6501	*	502	*	6217	73
       0	*	*	*	*	*	0	6364	0	1005	

R 74   *	*	6220	4441	6404	*	6217	4741	2643	6801	4436	*	4357	5625	1690	*	2295	3911	*	6217	74
       11	7020	*	3170	170	*	0	6364	1000	1005	

I 75   6262	*	*	*	*	6215	*	1429	*	4353	*	*	*	*	*	*	5418	916	*	*	75
       0	*	*	*	*	*	0	6364	0	1005	

N 76   3987	*	4604	6262	6443	*	*	4246	4897	3934	5820	1605	*	6400	5863	5629	2912	2388	*	*	76
       22	*	6032	*	*	*	0	6364	0	1005	

D 77   6221	*	218	*	*	6701	*	*	*	*	*	4153	*	*	6226	4993	5939	*	*	*	77
       0	*	*	*	*	*	0	6331	0	1105	

R 78   5032	6712	6406	3866	*	*	*	*	3640	5363	6405	5628	*	4472	963	4175	3995	6073	*	4263	78
       0	*	*	*	*	879	1132	6331	0	1105	

G 79   6597	1204	*	*	*	1270	*	5443	*	6184	5038	*	4650	*	*	5629	*	*	*	6217	79
       64	6840	4862	0	*	*	0	6364	1000	1005	

P 80   5917	*	6383	5498	*	4560	6036	*	6385	*	5535	*	421	5215	7232	4588	5314	6494	*	*	80
       81	4529	6451	1684	538	1841	472	6347	1249	1259	

F 81   6520	4913	*	3918	2432	2441	6800	6081	4917	5991	6220	5625	5271	6547	4369	2913	4353	*	5192	3059	81
       100	4305	5936	2243	342	2116	378	6341	1275	1244	

I 82   4208	1324	6011	4078	*	4539	4445	3675	4583	6772	6793	6156	*	5504	5452	4140	5096	3515	6351	*	82
       10	*	7237	*	*	1756	506	6316	0	1274	

G 83   2551	*	3510	4165	*	3702	6000	*	3087	*	*	2787	3349	5477	3334	3918	*	4672	*	7478	83
       74	4555	7074	234	2737	303	2398	6347	1230	1228	

S 84   4343	*	3243	4658	*	1475	*	*	4394	6195	*	3908	2939	6365	5220	3816	4859	5821	7029	5804	84
       32	5513	*	0	*	*	0	6380	1076	1047	

R 85   5811	6339	5296	6673	*	2463	*	5624	4282	*	*	2873	*	5655	1382	6405	4318	4802	*	4515	85
       41	6935	5647	2322	322	*	0	6380	1000	1047	

E 86   4872	5579	2297	4844	*	5882	3399	2508	4909	3609	*	6872	6038	4441	*	3081	6576	3364	*	6916	86
       13	*	6819	*	*	0	*	6366	0	1203	

L 87   *	*	*	*	6735	*	*	1588	*	983	6852	*	6060	*	*	*	6835	3205	6474	*	87
       0	*	*	*	*	0	*	6364	0	1000	

D 88   6030	*	278	4429	*	4945	*	*	6184	*	*	*	*	4866	5955	5871	*	*	*	*	88
       0	*	*	*	*	*	*	6329	0	0	

L 89   *	6425	*	*	6134	*	*	3934	*	429	3721	*	*	*	6085	*	*	3730	*	*	89
       19	6238	*	2000	415	*	*	6329	1021	0	

S 90   4464	*	6579	*	6405	*	*	*	*	6728	*	5451	6530	6569	*	467	2892	6498	*	6679	90
       0	*	*	*	*	*	*	6329	0	0	

Y 91   5582	*	5254	4529	4997	5613	5594	5540	3241	5217	*	*	1602	4837	2530	6029	4028	*	*	3860	91
       36	5324	*	638	1484	*	*	6329	1101	0	

G 92   1767	*	4940	2976	*	2387	*	*	4876	5470	5651	5468	4913	5145	3807	4159	4851	5732	6184	*	92
       0	*	*	*	*	*	*	6329	0	0	

A 93   728	*	*	*	*	5831	*	*	*	4245	7083	*	*	6530	6085	4580	3180	2826	*	*	93
       19	*	6238	*	*	*	*	6329	0	0	

A 94   1497	*	*	*	975	6221	*	*	*	*	5226	*	*	*	6060	4914	*	*	5408	5309	94
       0	*	*	*	*	*	0	6337	0	1021	

K 95   3087	*	3309	2337	*	6896	5543	*	2329	6825	*	6203	*	3996	2919	3884	4038	*	*	6854	95
       0	*	*	*	*	*	0	6337	0	1021	

V 96   2291	*	5511	4115	6172	5970	5139	*	2573	4396	6984	*	*	2450	3170	4517	4650	4852	*	5491	96
       51	4839	*	0	*	*	0	6337	1182	1021	

I 97   *	*	*	*	4273	*	*	1930	*	646	6329	*	*	*	*	6058	*	5693	*	*	97
       28	5680	*	512	1742	*	0	6300	1064	1021	

G 98   1813	*	3848	5522	*	851	6479	*	*	*	*	4816	*	*	6254	6642	*	*	*	*	98
       71	5267	5521	963	1038	*	0	6300	1107	1021	

L 99   4284	*	2529	6990	3409	6335	6935	3200	*	3476	3717	3329	3347	6082	*	3619	5451	4262	*	6766	99
       45	6855	5509	1000	1000	502	1767	6288	1000	1205	

V 100  4029	*	5299	4454	3886	*	5552	4055	3864	2025	4043	6794	2592	6917	4598	6685	4745	4280	*	5609	100
       0	*	*	*	*	*	0	6319	0	1194	

K 101  4536	*	2025	4076	*	2703	6112	4848	4006	*	*	3627	6247	5893	3618	2478	*	*	*	6057	101
       19	*	6247	*	*	839	1181	6319	0	1194	

S 102  3597	6838	3112	3267	6203	4327	6412	4720	3196	4750	*	5588	6456	3086	4745	3314	3930	3712	*	*	102
       14	6678	*	0	*	816	1211	6305	1000	1134	

G 103  5251	*	*	4312	*	182	*	*	*	*	*	*	6158	*	*	*	6020	*	6353	*	103
       19	*	6231	*	*	0	*	6311	0	1014	

V 104  *	*	*	5584	7160	6468	6440	3698	4035	4103	*	4830	*	5733	2751	3945	2408	1751	*	*	104
       0	*	*	*	*	0	*	6286	0	1024	

A 105  2121	5889	5521	*	3826	4465	*	1828	6030	4484	6902	*	6077	6095	6014	5881	4240	2728	*	*	105
       0	*	*	*	*	*	*	6239	0	0	

N 106  6691	*	3771	4033	*	4485	6902	*	2444	5578	*	3857	1904	3608	4623	5669	4099	4023	*	*	106
       25	5872	*	0	*	*	*	6233	1019	0	

V 107  4758	4415	*	*	*	5204	*	2115	*	3735	*	*	*	*	*	*	*	880	5135	6478	107
       0	*	*	*	*	*	*	6232	0	0	

E 108  4429	7163	5719	2570	*	*	6053	*	2592	5287	*	5350	*	4094	2651	3046	2401	*	*	*	108
       0	*	*	*	*	*	*	6180	0	0	

V 109  *	*	*	6183	*	*	*	2620	*	2881	5419	*	*	*	*	*	*	2167	1590	3191	109
       0	*	*	*	*	*	*	6180	0	0	

T 110  4384	*	4727	1600	*	*	6115	*	3008	*	*	5007	5825	4293	2651	3700	4735	4049	*	6405	110
       0	*	*	*	*	*	*	6093	0	0	

Y 111  *	*	*	5654	3178	4840	*	4375	*	3460	*	*	3910	5023	4227	*	4226	1488	3819	3964	111
       0	*	*	*	*	*	*	5997	0	0	

L 112  *	*	*	*	*	*	*	2146	*	1521	4919	*	*	*	*	*	*	1349	*	*	112
       0	*	*	0	*	*	*	5949	0	0	

//
```
