## Supporting Information File 6 for "A novel uncultured marine cyanophage lineage with lysogenic potential linked to a putative marine *Synechococcus* ‘relic’ prophage": seq_72

```
HHsearch 1.5
NAME  CJIELFBH_00072 hypothetical protein
FAM   
FILE  tmpfKgV_p
COM   /opt/appli/virfam/lib/hhsearch/hhmake2 -i /tmp/tmpfKgV_p.a3m -seq 10 -id 90 
DATE  Tue Jan 16 03:06:43 2018
LENG  361 match states, 361 columns in multiple alignment
FILT  110 out of 211 sequences passed filter (-id 90 -cov 0 -qid 0 -qsc -20.00 -diff 100)
NEFF  3.8 
SEQ
>ss_pred PSIPRED predicted secondary structure
CCCCCCCCCCCCCCCCCCHHHHCCCCCCEEEEHHHHHHHHHHHHHHHHHHHHHHHHHHHHHHHHHHHHHCCHHHHHHHCCEEEECCCCHHHHHHCCCCCC
HHHHHHHHHCCCHHHHHHHHHHHHHHHHHHHHHHHHHHCCCCCCHHHHHHHHHHHHHHHHHHHHCCCCCCCHHHHHHHHHHHHHHHHHHHHHHHHCCCHH
HHHHHHHHHHHHHHHHHHHHHHHHHCCCCCCCEECCCCCCCCCCCCCEEEEEECCCHHHHHHCCCCCCHHHHHHHHHHHHHHHHHHHHHHHHHHHCCCCC
CCCCCHHHHHCCCCCCCHHHHHHHHCCCCEEEECCCCCCCCCCCCCCCCCCCCEECCCCCC
>ss_conf PSIPRED confidence values
9110221245555553212442078996166325788999999999999999999998988887655530117765105223105980355542057877
1230125433886899999999999999999999886317884148889999999999986520136760010245556777789888756520103178
8877366566787650014654433137776300001689874234401452110135540035554316889999999999999999886655316722
1458634541278733016555420474247711467531641002100143121166669
>Consensus
mtxxxxxxxxxxxxxxxxfdxWvgxxxxxxYvGwfGvlxixxxxlgxxxxixxfxxxxxvxixgxxxxxxxxxxfxrnlxxlalxPPxxxyGLxxxpxwx
xxxxxxxLxeGGxwxxxxfxxxxsxxxwxxRxxexaxxLGmgxhvaxAFxaaixxxxxlxxirPixxGswsxaxPxGIxxhldwxxxfxxxxNxxynPfH
mLxixxxfgxallxAmHGxxVxsxlxxxxxxxxsxxxxxxxxqeexTyxxvxAxxfxxxxixxxaxfxnxrxxhfxlaxxpvxgiwxsalgvxxxafnln
xxnfxqsixxsxgxxixtwadiixxanlgxxxxxexxxhxfpxxlxxxexxpxxxxxxxxx
>CJIELFBH_00072 hypothetical protein
MSISTIAGAQSRKNNWDYFCDWVTSTNNRLYVGWFGVLMIPTLLAAAICFIVAFVGAPPVDIDGIREPVAGSLLYGNNIISGAVVPSSNAIGLHFYPIWE
AATLDEWLYNGGPFQLVVFHFLIGIYSYMGREWELSYRLGMRPWIFVAYSAPVAAASAVFLVYPFGQGSFSDAMPLGISGTFNYMFVFQAEHNILMHPFH
MLGVAGVFGGALFSAMHGSLVTSSLIRETTEQVSQNYGYKFGQEEETYNIVAAHGYFGRLIFQYASFNNSRSLHFFLGAWPVVGIWFAALGVSTMAFNLN
GFNFNQSIVESQGHVVNTWADILNRASLGMEVMHERNAHNFPLDLAAADIIPVALTAPAIG
>gi|357471509|ref|XP_003606039.1|(1-351:793) Photosystem II CP43 chlorophyll apoprotein [Medicago truncatula]   gi|355507094|gb|AES88236.1| Photosystem II CP43 chlorophyll apoprotein [Medicago truncatula]  E=5e-90 s/c=0.95 id=30% cov=96%
MTIALGKFTKDENDLFDIMDDWLRR-DRFVFVGWSGLLLFPCAYFAVGGWFTGTTFVTSWYTHGL----ASSYLEGCNFLTAAVSTPANSLAHSLLLLWG
PEaqgDFTRWCQLGGLWTFVALHGAFGLIGFMLRQFELARSVQLRPYNAIAFSGPIAVFVSVFLIYPLGQSGWFFAPSFGVAAIFRFILFFQGFHNWTLN
PFHMMGVAGVLGAALLCAIHGATVENTLF-EDGDGANTFRAFNPTQAEETYSMVTANRFWSQIF--GVAFSNKRWLHFFMLFVPVTGLWMSALGVVGLAL
NLRAYDFvSQEIRAAEDPEFETFYtkNILLNEGIRAWMAAQDQPHEN--LIFPEEVLPQTT------
>gi|242556410|pdb|3DUQ|M(20-274:314) Chain M, E(L212)a, D(L213)a, N(M5)d Triple Mutant Structure Of Photosynthetic Reaction Center From Rhodobacter Sphaeroides  E=2e-47 s/c=0.76 id=20% cov=70%
MTEDVNLANRSGVGPFSTLLGWFGNAQlGPIYLGSLGVLSLFSGLMWFFTIGIWFWYQAGWN----------PAVFLRDLFFFSLEPPAPEYGLSFAAP-
--------LKEGGLWLIASFFMFVAVWSWWGRTYLRAQALGMGKHTAWAFLSAIWLWMVLGFIRPILMGSWSEAVPYGIFSHLDWTNNFSLVHgNLFYNP
FHGLSIAFLYGSALLFAMHGATILAVSRFGGERELEQIADRGTAAER-------AALFWRWTMGFNATMEGIHRWAIWMAV-------------------
---------------------------------------------------------------
>gi|357422592|emb|CBM41424.1|(1-230:278) photosynthetic reaction center subunit L protein, partial [uncultured alpha proteobacterium]  E=4e-39 s/c=0.72 id=28% cov=63%
------------------FDFWVGP----FYVGFFGVMTIFFASVGTGLILWAAALGPTWNIWQIN-----------------ISPPPVEYGLAFAP---
-------LKEGGLWQLITICAIGAFSSWALRQVEISRKLGMGYHVPIAFSFATFAYVTLVVIRPVALGAWAHGFPYGIWTHLDWVSTIGYQYgNFHYNPA
HMIAITFFFTTTLALALHGGLILSATNPGKGKQV------KTPEHEDT--------FFRDAIGYSIGTLGIHRLGLFLAlnagFWSAVCILIS-------
------------------------------------------------------------------
>gi|312019868|emb|CBL94989.1|(29-247:249) photosynthetic reaction centre subunit M protein [uncultured proteobacterium]  E=3e-33 s/c=0.67 id=19% cov=60%
--------------------NRVGRPRFSYWLGKLGDAQVGPIYLGATGVAATVGFLVFclmVGWNWMAAVDYSVREVFRQFWWLAVEVPPPEYGLRIPP
----------FNDGGWFLWGLAICSLSLLMWWARTYIRARALGLGTHVAWAFAAALWFYFIITIIRPIAIGSWDESLPIGMFAHLDWLVAISERYgNFYY
NPFHMLSIAFCFGSALLFAAHGGTILATGRYNSEREIEQITDRGTGSER---------------------------------------------------
-----------------------------------------------------------------
>gi|309792478|ref|ZP_07686942.1|(3-194:246) photosynthetic reaction center L subunit [Oscillochloris trichoides DG-6]   gi|308225466|gb|EFO79230.1| photosynthetic reaction center L subunit [Oscillochloris trichoides DG6]  E=2e-31 s/c=0.73 id=24% cov=53%
--------------------------------------------FWGFITVLAIIFGTFFYVDAV--IIKGPYSLPQNFFAGRIDPPPASVGLNLVTPGQ
P---------GFTWQMTVFFATLAFVSWMMRQVDISMKLDMGYHVAVAYGVVVSAWITLQILRPIAMGQWHEGFVLGVMPHLDWVSNFGYRYkNFFYNPF
HAIGITGLFTSTFLLGAHGSLVLS---------ASQYRGSEGSDIEDTF-FRDVQFY-------------------------------------------
--------------------------------------------------------------
>gi|148657374|ref|YP_001277579.1|(372-597:643) bifunctional photosynthetic reaction center subunit L/M [Roseiflexus sp. RS-1]   gi|148569484|gb|ABQ91629.1| photosynthetic reaction center, M subunit [Roseiflexus sp. RS-1]  E=1e-30 s/c=0.61 id=20% cov=63%
----------------------------PIYVGLWGVISFITFFASAFIILV----------DYGRQVEWNAVIYLREFWNLAVYPPPTEYGLSWNVPWD
K---------GGAWLAATFFLHLSVLTWWARLYTRAKATRIGTHLAWGFASALSLYFVIYLFHPLALGNWSAAPGHGFRAILDWTNYVSIhWGNFYYNPF
HMLSIFFLLGSTLLLAMHGATIVATSKWKSEMEFTEMMAEGPGTQR-------AQLFWRWVMGWNANSYNIHIWAWWFAA--------------------
--------------------------------------------------------------
>gi|256574288|emb|CAR63849.1|(28-176:246) photosynthetic reaction center M subunit [Rhodospirillum sulfurexigens]  E=1e-26 s/c=0.83 id=15% cov=40%
----------------------LSRQGKPVFVwllGKIGDAQFGPIHLGVAGTVSAVCFVMALLIIGMNFSASVhynPIEFIRLFPWLAPEPPAPHYVI-
---------LAPPMNEGGWWQMAGFFLTMSLLIWWWHVYNRARALGLGTHMAWAFASAIFLFLTLGFIRPLLLGNWSEAVP-------------------
----------------------------------------------------------------------------------------------------
-------------------------------------------------------------------
>gi|171701806|emb|CAQ17005.1|(26-135:139) photosynthetic reaction centre M subunit [uncultured alpha proteobacterium]  E=1e-10 s/c=0.65 id=19% cov=30%
-----------------NLENRTTGTTNWPILGWFGNAQLGPIYLGTLGtmslIFGAFWFFL-VGVSFIIQADYSPALFLRELFRAGLFPPAPEYGLSLS
AP---------LMEGGLWLIASFFLMLSVLLWWARTY---------------------------------------------------------------
----------------------------------------------------------------------------------------------------
-----------------------------------------------------------------
>gi|242095188|ref|XP_002438084.1|(1-38:69) hypothetical protein SORBIDRAFT_10g007820 [Sorghum bicolor]   gi|241916307|gb|EER89451.1| hypothetical protein SORBIDRAFT_10g007820 [Sorghum bicolor]  E=3e-06 s/c=1.49 id=41% cov=11%
--MTATLERRESTSLWGRFCNWITSTENRLYIGRFGVLNF------------------------------------------------------------
----------------------------------------------------------------------------------------------------
----------------------------------------------------------------------------------------------------
-------------------------------------------------------------
#
NULL   3706	5728	4211	4064	4839	3729	4763	4308	4069	3323	5509	4640	4464	4937	4285	4423	3815	3783	6325	4665	
HMM    A	C	D	E	F	G	H	I	K	L	M	N	P	Q	R	S	T	V	W	Y	
       M->M	M->I	M->D	I->M	I->I	D->M	D->D	Neff	Neff_I	Neff_D
       0	*	*	0	*	0	*	*	*	*	
M 1    *	*	*	*	*	*	*	*	*	*	0	*	*	*	*	*	*	*	*	*	1
       0	*	*	*	*	*	*	2409	0	0	

S 2    *	*	*	*	*	*	*	*	3393	*	*	*	*	*	*	2137	562	*	*	*	2
       0	*	*	*	*	*	*	2887	0	0	

I 3    *	*	*	2682	*	*	*	2417	*	*	1361	*	*	*	*	*	2674	3173	*	*	3
       0	*	*	*	*	*	*	3489	0	0	

S 4    2310	*	2723	*	*	*	*	*	*	4348	*	*	*	*	*	3493	1265	3429	*	*	4
       0	*	*	*	*	*	*	3502	0	0	

T 5    3193	*	*	*	*	*	*	*	*	3696	*	3572	4455	3956	*	4348	2887	1200	*	*	5
       0	*	*	*	*	*	*	3502	0	0	

I 6    *	*	*	4527	*	1764	*	2512	*	3305	*	2318	*	*	*	*	3051	3956	*	*	6
       192	*	3006	*	*	*	*	3502	0	0	

A 7    4423	*	*	*	*	*	*	4903	2592	1218	*	4112	*	*	3316	3121	4290	*	*	*	7
       0	*	*	*	*	0	*	3448	0	1043	

G 8    2739	*	*	2607	1936	4759	*	*	4490	*	*	4478	*	3415	2288	*	*	*	*	*	8
       0	*	*	*	*	*	*	3212	0	0	

A 9    2791	*	*	*	*	*	*	*	4490	*	*	2739	*	3415	1707	2724	3186	*	*	*	9
       0	*	*	*	*	*	*	3212	0	0	

Q 10   *	*	*	4139	*	3417	*	*	2692	*	*	*	3217	3693	1279	4113	*	*	4635	*	10
       0	*	*	*	*	*	*	3212	0	0	

S 11   *	*	2512	2494	*	3146	*	*	*	*	*	*	*	4834	*	1246	3687	*	*	*	11
       0	*	*	*	*	*	*	3411	0	0	

R 12   *	*	3619	1993	*	3129	*	5148	*	3110	*	*	*	4418	5178	1796	4422	*	*	*	12
       0	*	*	*	*	*	*	3411	0	0	

K 13   3742	*	*	3831	*	4492	*	*	5178	3793	*	3413	*	*	1974	3799	2675	2902	*	*	13
       0	*	*	*	*	*	*	3411	0	0	

N 14   4508	*	2239	*	3619	2365	*	*	*	*	*	3288	*	4014	*	1716	*	*	*	*	14
       0	*	*	*	*	*	*	3411	0	0	

N 15   *	*	*	*	3593	2496	*	4856	4548	1924	*	5210	3468	4536	*	*	*	2741	3492	*	15
       0	*	*	*	*	*	*	3450	0	0	

W 16   *	*	*	*	1323	*	*	*	*	*	*	*	*	3020	*	*	*	*	1295	3845	16
       0	*	*	*	*	*	*	3560	0	0	

D 17   *	*	1177	2926	*	3733	*	*	*	4943	*	*	2485	4980	*	4005	4441	*	*	*	17
       0	*	*	*	*	*	*	3871	0	0	

Y 18   5234	4994	*	5288	4501	*	*	2688	5580	2602	*	2707	3571	3849	3013	*	4222	*	4989	5975	18
       0	*	*	*	*	*	*	4110	0	0	

F 19   *	*	*	*	678	*	*	*	*	2455	2739	*	*	*	*	*	4545	*	*	*	19
       0	*	*	*	*	*	*	4335	0	0	

C 20   *	2263	1105	3722	*	*	*	*	*	4718	*	*	*	4758	*	2727	*	*	*	5320	20
       0	*	*	*	*	*	*	4433	0	0	

D 21   4847	*	2381	2639	2306	4821	*	*	*	*	*	2405	*	5860	4731	6096	*	*	*	3097	21
       0	*	*	*	*	*	*	4572	0	0	

W 22   *	*	*	*	5334	*	*	*	*	*	*	*	*	*	1930	*	*	*	488	*	22
       0	*	*	*	*	*	*	4587	0	0	

V 23   5740	*	*	*	4996	*	*	2081	*	2223	*	*	4945	*	*	*	4041	1300	*	*	23
       0	*	*	*	*	*	*	4692	0	0	

T 24   5290	*	5274	*	*	1154	*	*	3788	*	*	*	*	5080	3689	4882	1807	*	*	*	24
       49	*	4912	*	*	*	*	4570	0	0	

S 25   *	*	*	*	*	4375	*	5357	2523	*	*	4156	2745	*	1834	2030	5464	*	*	*	25
       520	*	1723	*	*	*	0	4517	0	1015	

T 26   4392	*	*	*	*	*	*	2128	*	4940	*	*	2569	4504	*	3727	1453	4731	*	*	26
       0	*	*	*	*	969	1032	3812	0	1472	

N 27   *	*	2157	2826	4174	1579	*	*	5535	*	*	5033	5409	4008	4730	*	3855	*	*	*	27
       172	3153	*	1569	593	*	0	4266	1067	1219	

N 28   *	*	*	*	4097	3187	3534	*	3620	*	*	1275	*	*	2461	5441	5621	*	*	5265	28
       127	3567	*	2000	415	2468	288	4286	1034	1219	

R 29   *	*	*	*	2475	*	*	*	*	*	*	*	1544	*	1828	2745	*	*	4431	*	29
       0	*	*	*	*	0	*	4641	0	1174	

L 30   *	*	*	*	2058	*	*	2138	*	2709	*	*	4349	*	5692	5828	6009	2577	*	3177	30
       0	*	*	*	*	*	*	4806	0	0	

Y 31   *	*	*	*	2501	*	6226	4422	*	4350	*	*	*	*	*	*	*	*	3364	696	31
       21	6143	*	0	*	*	*	4609	1000	0	

V 32   6040	*	*	*	6014	*	*	1894	*	1768	*	*	*	*	*	*	*	1299	*	*	32
       47	4968	*	1585	585	*	*	4628	1008	0	

G 33   *	*	*	*	*	51	5705	*	5989	*	*	*	*	*	*	*	*	*	*	*	33
       0	*	*	*	*	*	*	4704	0	0	

W 34   *	*	*	*	2295	6543	*	*	3162	3029	*	*	*	6573	5407	5276	6456	6379	1156	5704	34
       0	*	*	*	*	*	*	4704	0	0	

F 35   6455	*	*	*	1071	*	*	3116	*	2948	5886	*	*	*	*	2885	5374	6573	3630	*	35
       0	*	*	*	*	*	*	4704	0	0	

G 36   6270	*	*	*	*	57	*	*	*	*	*	5275	*	*	*	*	*	*	*	*	36
       68	*	4442	*	*	*	*	4665	0	0	

V 37   4887	*	2914	6564	*	6632	*	2871	*	2863	6142	2719	*	*	5257	*	6414	1578	*	*	37
       0	*	*	*	*	*	0	4627	0	1044	

L 38   1820	*	*	*	5225	6268	*	3107	*	1263	6467	*	5393	*	*	4751	4077	6287	*	*	38
       52	4816	*	1585	585	*	0	4627	1029	1044	

M 39   3322	*	*	*	5236	6680	*	*	*	3190	2269	8856	*	1632	*	2534	4916	5944	*	*	39
       0	*	*	*	*	*	0	4659	0	1044	

I 40   4295	*	*	*	2934	*	*	1127	*	2234	*	*	*	*	*	*	*	2758	*	*	40
       47	5868	6053	0	*	*	0	4634	1000	1044	

P 41   4426	*	*	*	3759	1712	*	3723	*	4959	6171	*	1416	*	*	5901	6374	4348	*	*	41
       0	*	*	*	*	*	0	4612	0	1073	

T 42   5918	3092	*	*	3095	4913	*	5882	*	*	*	5591	1694	*	4848	3535	2077	*	*	6476	42
       117	*	3681	*	*	*	0	4626	0	1073	

L 43   2358	*	*	*	4731	2734	*	2098	*	2064	6366	*	*	*	*	*	4917	3887	*	4987	43
       22	6066	*	0	*	*	0	4473	1000	1214	

L 44   3778	*	*	*	3508	*	5033	*	*	1428	*	*	*	*	*	5168	6126	5889	5733	1477	44
       0	*	*	*	*	3560	128	4473	0	1214	

A 45   4169	*	*	*	3417	4626	*	4452	*	1213	4417	*	*	*	*	5409	2410	3738	*	*	45
       0	*	*	*	*	1553	601	4406	0	1194	

A 46   1383	*	*	*	*	1167	*	5553	*	*	*	*	*	*	*	4132	6095	5729	4070	*	46
       39	*	5225	*	*	1755	507	4552	0	1118	

A 47   2634	*	*	*	3134	4171	*	4493	*	3005	6092	*	*	5552	*	*	2002	3209	4612	3925	47
       35	*	5379	*	*	1005	995	4585	0	1121	

I 48   3257	5533	*	*	2616	3276	*	2890	*	2946	5028	6602	*	*	*	3004	2992	4280	*	*	48
       0	*	*	*	*	1246	790	4690	0	1081	

C 49   3035	3709	*	*	5183	1640	*	3236	*	3311	5405	*	4862	*	*	5086	5439	2881	*	*	49
       28	5708	*	1835	474	874	1138	4701	1007	1034	

F 50   4991	*	*	5326	2135	6409	*	2272	*	2879	6752	*	4869	*	*	6060	4149	2843	3753	4928	50
       13	6794	*	0	*	*	0	4701	1000	1000	

I 51   3086	*	*	*	3201	2659	*	1621	*	2973	*	*	*	*	*	6094	5695	2956	*	*	51
       0	*	*	*	*	*	0	4701	0	1000	

V 52   3227	6043	*	*	5382	3509	*	1815	*	3859	*	*	*	*	*	2389	3658	3511	5024	5360	52
       49	6409	5509	2000	415	*	0	4701	1000	1000	

A 53   1478	*	*	*	5720	1836	*	5008	*	2942	5127	5570	*	*	4850	6539	5459	5491	4622	*	53
       0	*	*	*	*	1335	728	4659	0	1043	

F 54   2356	*	*	*	1236	5585	*	2747	*	4908	4951	*	*	*	*	*	3381	4365	*	*	54
       0	*	*	*	*	*	0	4723	0	1014	

V 55   4265	3052	*	*	3689	4722	*	1952	*	6346	*	3711	*	*	*	4706	2568	3621	4383	5128	55
       0	*	*	*	*	*	0	4708	0	1014	

G 56   2017	*	*	*	2267	1818	6888	*	*	4098	4034	*	*	5473	*	6233	*	5008	4795	5024	56
       41	*	5158	*	*	*	0	4708	0	1014	

A 57   1970	*	*	*	2865	3387	*	5388	*	2593	5979	*	6172	6378	*	4525	3387	3150	*	5116	57
       0	*	*	*	*	*	0	4706	0	1072	

P 58   3122	*	*	4054	4104	*	*	3560	*	3277	5262	*	1969	*	*	6005	2525	4014	4437	*	58
       43	*	5102	*	*	*	0	4706	0	1072	

P 59   2283	6625	*	*	3595	3649	*	3923	*	5356	*	*	2311	6920	*	2578	3868	*	3854	5904	59
       54	5288	6446	1585	585	2862	213	4426	1007	1124	

V 60   *	*	*	*	2136	*	*	3353	*	3701	*	*	*	*	*	*	6180	1225	2679	*	60
       108	*	3793	*	*	*	0	4413	0	1125	

D 61   6096	*	1921	3468	*	3302	*	*	*	2499	5655	2575	*	*	*	*	*	4498	*	3050	61
       174	5894	3371	1000	1000	1492	634	4256	1000	1268	

I 62   *	*	*	*	*	*	*	1162	*	4317	2865	4906	*	*	*	*	2629	4428	3007	*	62
       31	*	5549	*	*	3009	191	4359	0	1323	

D 63   *	*	1680	4915	*	*	4059	1709	*	*	6052	3244	*	*	*	3553	5086	4834	5746	*	63
       61	*	4589	*	*	*	0	4413	0	1315	

G 64   4599	*	5316	5627	3617	779	*	*	*	6003	3812	*	*	5714	4627	*	*	6169	4014	5210	64
       0	*	*	*	*	3430	141	4377	0	1377	

I 65   5968	*	*	*	2892	5298	*	1857	*	2132	3449	*	*	*	*	*	3397	5251	4469	4014	65
       252	*	2640	*	*	*	0	4402	0	1340	

R 66   3364	*	*	*	*	3555	*	5382	5193	*	*	1794	*	*	2141	3661	3112	6138	4555	*	66
       95	4700	5293	1585	585	3538	130	4167	1014	1623	

E 67   2890	*	*	2400	3205	*	3132	*	*	*	2512	*	*	2204	6031	4462	*	*	*	*	67
       0	*	*	*	*	2703	240	4169	0	1593	

P 68   2820	*	*	*	5892	3040	*	4250	*	2622	5510	*	2200	*	*	5339	*	2473	4042	*	68
       0	*	*	*	*	*	0	4327	0	1500	

V 69   1904	*	2924	3982	*	4120	*	2799	*	2745	*	4213	*	*	*	*	*	2906	*	*	69
       22	6024	*	1585	585	1888	454	4327	1000	1500	

A 70   2442	*	*	5670	3298	*	*	*	4354	*	*	*	*	2897	*	2106	5277	5392	3321	2949	70
       86	4115	*	1585	585	3437	140	4352	1062	1360	

G 71   *	*	3279	5699	*	1706	*	*	*	*	*	3003	*	*	*	1920	*	2455	*	*	71
       65	4496	*	1585	585	1398	688	4341	1036	1325	

S 72   3947	*	4122	*	*	6730	*	*	*	6969	*	4043	1226	*	*	1771	4221	5299	*	*	72
       26	*	5830	*	*	*	0	4350	0	1192	

L 73   3279	*	*	*	*	5161	*	2988	*	2173	6194	*	*	*	5301	*	6984	2824	3052	2234	73
       155	3518	6122	1585	585	2723	237	4338	1130	1224	

L 74   4716	*	*	2769	*	*	6410	4029	6325	1581	7143	*	3960	2584	*	3190	*	4384	*	*	74
       136	4563	4399	1585	585	*	0	4319	1015	1207	

Y 75   *	*	4317	3008	871	6182	5290	*	7153	4731	*	*	*	*	*	5657	6114	5258	*	2896	75
       0	*	*	*	*	*	0	4226	0	1266	

G 76   5490	*	*	*	3696	1569	*	2854	5290	2605	5024	*	4258	*	*	*	*	2912	*	5690	76
       0	*	*	*	*	1925	441	4226	0	1266	

N 77   6354	2992	*	5876	4154	*	*	*	3408	*	*	2259	*	4551	1174	*	*	*	*	*	77
       0	*	*	*	*	2055	397	4355	0	1189	

N 78   *	*	3781	3218	6616	5903	6661	*	6740	4186	*	1053	*	2269	6767	*	*	*	*	5643	78
       0	*	*	*	*	473	1838	4182	0	1137	

I 79   *	*	*	*	1802	6850	*	2244	*	1493	6011	*	3879	*	*	4785	*	5765	*	*	79
       0	*	*	*	*	*	0	4354	0	1017	

I 80   6011	*	*	*	1341	*	*	2592	*	2923	6467	*	3151	*	*	*	*	4332	3079	*	80
       0	*	*	*	*	1167	850	4354	0	1017	

S 81   3846	*	*	*	4862	*	*	*	*	5038	*	5499	*	4046	5525	3347	2210	5767	1371	4573	81
       0	*	*	*	*	*	0	4213	0	1000	

G 82   2647	*	*	*	5390	2880	5195	3260	*	1193	5078	*	*	*	*	5885	*	3944	*	*	82
       0	*	*	*	*	*	0	4213	0	1000	

A 83   903	*	6227	*	*	3688	6688	*	*	*	*	5465	*	5767	3762	2165	6988	5710	*	*	83
       0	*	*	*	*	0	*	4213	0	1000	

V 84   *	*	*	*	*	*	*	2167	*	1376	6823	*	5553	*	*	*	5341	1569	*	*	84
       0	*	*	*	*	*	*	4214	0	0	

V 85   3725	*	3116	1468	5535	6690	*	3616	*	*	*	5212	*	6251	*	2998	*	3029	*	4414	85
       0	*	*	*	*	*	*	4214	0	0	

P 86   6475	*	*	*	*	*	*	*	*	*	*	*	271	*	*	5703	3095	5389	*	*	86
       0	*	*	*	*	*	*	4214	0	0	

S 87   *	*	*	*	*	*	*	5893	*	*	*	*	328	*	*	4337	2865	*	*	*	87
       0	*	*	*	*	*	*	4213	0	0	

S 88   2141	*	3380	5977	4592	3624	*	7335	5333	5532	*	6095	2398	6871	6473	1959	7707	*	*	*	88
       0	*	*	*	*	*	*	4213	0	0	

N 89   2001	*	5861	3615	*	*	*	4222	*	4181	*	2712	1855	7335	*	4752	5513	4366	*	*	89
       0	*	*	*	*	*	*	4213	0	0	

A 90   2234	6374	4104	1920	*	6512	4821	*	3779	*	*	6473	*	3771	5773	2203	6185	*	*	*	90
       0	*	*	*	*	*	*	4213	0	0	

I 91   6255	*	*	5364	6072	*	5279	2341	*	3579	6374	5499	4719	*	*	*	*	5352	4177	1032	91
       0	*	*	*	*	*	*	4213	0	0	

G 92   3485	*	*	*	*	211	*	*	*	*	*	*	*	*	5295	*	*	5556	*	*	92
       0	*	*	*	*	*	*	4213	0	0	

L 93   *	*	*	*	3173	*	3098	5556	*	518	4586	*	*	*	*	*	*	*	6473	*	93
       31	*	5556	*	*	*	*	4213	0	0	

H 94   4298	6548	*	*	*	2189	2194	*	7414	6008	*	4533	*	6819	4008	1685	4606	6275	*	*	94
       0	*	*	*	*	*	0	4196	0	1008	

F 95   6419	*	*	*	1693	*	*	2534	*	1721	3462	*	5391	6008	*	*	*	5304	5504	5296	95
       37	*	5296	*	*	*	0	4196	0	1008	

Y 96   1884	*	*	*	4364	*	*	5954	*	3156	6449	5484	1853	*	*	4365	*	5206	*	2592	96
       0	*	*	*	*	*	0	4154	0	1054	

P 97   4447	6522	*	*	6286	*	*	*	*	3154	*	*	535	*	*	*	4113	3832	*	*	97
       642	*	1477	*	*	*	0	4154	0	1054	

I 98   *	*	*	*	*	4828	*	2476	*	1595	3320	*	1589	*	*	*	*	5546	*	*	98
       422	*	1980	*	*	*	0	4195	0	1757	

W 99   *	*	*	*	4697	2607	*	*	4590	2898	*	*	*	*	*	*	*	*	686	*	99
       208	*	2896	*	*	*	0	4025	0	2009	

E 100  3389	*	1971	1839	*	2012	*	*	4953	*	*	*	4381	4585	*	*	*	*	*	*	100
       430	*	1955	*	*	*	0	3890	0	2089	

A 101  1199	*	*	*	*	*	*	*	3795	*	*	*	1558	2711	*	*	*	*	*	*	101
       602	*	1552	*	*	*	0	3671	0	2231	

A 102  1188	*	*	1398	*	*	*	*	*	*	3660	*	*	*	*	3286	*	*	*	*	102
       212	2872	*	1585	585	*	0	2348	1044	2363	

T 103  2318	4479	2872	*	*	*	*	*	*	*	*	*	*	*	*	790	4657	*	*	*	103
       0	*	*	*	*	5277	38	2348	0	2363	

L 104  *	*	*	*	3170	*	*	2762	*	1556	*	*	*	2279	*	*	*	2355	*	*	104
       143	3404	*	1585	585	*	0	2848	1044	2330	

D 105  2273	*	1078	4681	*	3164	*	*	*	*	*	*	*	*	*	*	2566	*	*	*	105
       0	*	*	*	*	*	0	2848	0	2330	

E 106  *	4769	3164	961	*	*	*	*	*	*	*	*	2563	*	2566	*	*	*	*	*	106
       0	*	*	*	*	*	0	2848	0	2330	

W 107  *	*	*	*	*	*	*	*	*	*	*	*	2670	*	*	3387	*	*	420	*	107
       145	3387	*	1585	585	593	1569	2562	1047	2330	

L 108  *	3345	*	*	4104	*	*	*	*	338	5334	*	*	*	*	5176	*	*	*	*	108
       0	*	*	*	*	2206	352	3726	0	1453	

Y 109  3513	*	3819	*	*	*	4620	6347	4077	*	5308	1913	*	2644	5673	6515	5037	*	6391	2282	109
       0	*	*	*	*	1917	444	3785	0	1351	

N 110  *	*	2597	1192	*	*	*	6269	*	3142	*	2119	*	4626	*	*	*	*	*	*	110
       0	*	*	*	*	0	*	3844	0	1251	

G 111  *	*	*	*	*	35	*	*	*	*	*	*	*	*	*	5377	*	*	*	*	111
       0	*	*	*	*	*	*	4030	0	0	

G 112  *	*	6595	*	4154	197	*	*	*	5875	*	5377	*	*	5634	*	*	*	*	*	112
       0	*	*	*	*	*	*	4030	0	0	

P 113  3484	*	*	*	4496	*	*	7009	*	2181	6314	*	2278	*	*	*	5787	4949	1541	5312	113
       0	*	*	*	*	*	*	4030	0	0	

F 114  *	*	*	*	3863	6921	6229	*	*	*	*	*	*	*	4359	*	*	*	669	2107	114
       0	*	*	*	*	*	*	4030	0	0	

Q 115  *	*	*	3647	5311	*	*	4244	*	1717	4130	*	*	1447	*	4900	3633	*	*	*	115
       0	*	*	*	*	*	*	3977	0	0	

L 116  4154	*	*	*	2650	*	*	1651	*	2123	2525	*	*	*	*	*	*	6157	4358	*	116
       0	*	*	*	*	*	*	3977	0	0	

V 117  1288	*	*	*	*	5335	*	1856	*	*	*	*	*	*	*	5421	3578	2456	*	*	117
       0	*	*	*	*	*	*	3972	0	0	

V 118  3220	*	*	*	5957	1971	*	6354	*	5335	5307	*	*	*	*	2515	2541	2235	*	*	118
       0	*	*	*	*	*	*	3972	0	0	

F 119  3976	*	*	*	1037	*	*	3584	*	1907	*	*	4500	*	*	*	*	4189	*	*	119
       0	*	*	*	*	*	*	3972	0	0	

H 120  *	2959	6361	*	1091	*	1716	5335	*	5377	6455	*	*	*	*	5307	*	*	*	*	120
       0	*	*	*	*	*	*	3972	0	0	

F 121  2444	5374	*	*	2133	3272	*	6790	*	1555	3856	*	*	*	*	*	5997	*	*	5241	121
       0	*	*	*	*	*	*	3944	0	0	

L 122  2833	*	*	*	7034	6944	5365	4050	*	1561	5699	*	*	*	*	4779	1582	5036	*	*	122
       0	*	*	*	*	*	*	3944	0	0	

I 123  3269	*	*	*	2970	3203	*	2159	*	2080	4371	5760	*	*	*	6164	5877	3294	*	*	123
       0	*	*	*	*	*	*	3940	0	0	

G 124  1983	*	*	*	*	1713	*	*	*	*	*	*	*	*	*	1178	*	*	*	*	124
       0	*	*	*	*	*	*	3944	0	0	

I 125  *	5053	*	*	2355	*	*	2116	*	2107	*	*	*	*	*	*	*	1683	*	*	125
       0	*	*	*	*	*	*	3944	0	0	

Y 126  3091	4940	*	*	4738	4280	*	1815	*	1985	3926	*	*	*	6495	5439	*	3826	4584	6358	126
       0	*	*	*	*	*	*	3940	0	0	

S 127  3934	2798	*	*	5920	2686	*	5542	*	2384	5374	*	*	*	*	1875	3872	6164	*	5220	127
       0	*	*	*	*	*	*	3944	0	0	

Y 128  *	*	*	*	3749	*	*	*	*	*	*	*	4520	*	*	5423	*	*	559	2474	128
       0	*	*	*	*	*	*	3944	0	0	

M 129  3276	*	*	*	7117	*	*	5423	*	3400	2307	*	*	4369	*	*	4161	6150	1205	5846	129
       0	*	*	*	*	*	*	3944	0	0	

G 130  3204	6124	4369	6379	*	2576	*	3303	*	1737	4434	*	*	*	*	4520	*	3369	4034	*	130
       0	*	*	*	*	*	*	3944	0	0	

R 131  *	*	*	*	*	*	3603	*	*	5423	*	*	*	*	161	*	*	*	*	*	131
       34	*	5423	*	*	*	*	3944	0	0	

E 132  *	*	*	1966	*	*	*	5353	*	5351	3749	*	*	2110	*	6888	1814	3378	*	*	132
       0	*	*	*	*	*	0	3908	0	1015	

W 133  6125	*	*	*	2796	6365	*	5303	*	6008	*	5714	*	*	6756	*	*	2758	2518	1191	133
       66	*	4481	*	*	*	0	3908	0	1015	

E 134  6383	*	4134	1089	*	*	*	5286	5191	3725	*	4726	*	4829	3145	4600	3573	5565	*	*	134
       0	*	*	*	*	1005	995	3801	0	1060	

L 135  *	4485	*	*	5308	*	*	2245	*	1888	*	*	4491	*	1306	*	*	*	*	*	135
       0	*	*	*	*	*	0	3908	0	1015	

S 136  722	4544	*	*	*	4485	*	*	*	*	*	*	*	*	*	1707	*	*	*	*	136
       0	*	*	*	*	*	0	3908	0	1015	

Y 137  5061	*	5469	4643	3687	*	*	6762	3015	5298	5081	6489	7289	6141	1175	*	6475	4731	*	3079	137
       0	*	*	*	*	*	0	3908	0	1015	

R 138  1737	4565	5093	4613	*	*	*	*	2474	5446	*	6491	*	3781	2240	3488	*	*	*	*	138
       0	*	*	*	*	*	0	3907	0	1015	

L 139  4374	*	*	*	*	*	5234	*	*	378	*	*	*	*	*	*	5350	3057	*	6491	139
       0	*	*	*	*	*	0	3907	0	1015	

G 140  6642	*	3880	*	*	416	*	*	4583	*	*	6884	*	3356	5328	*	*	*	*	*	140
       0	*	*	*	*	*	0	3885	0	1015	

M 141  *	*	*	*	*	*	7442	2631	*	2304	928	*	4353	*	*	4390	6916	*	*	*	141
       0	*	*	*	*	*	0	3990	0	1015	

R 142  *	6083	*	*	*	743	*	*	5961	5827	*	6867	*	4465	1779	6820	*	*	*	*	142
       0	*	*	*	*	*	0	3990	0	1015	

P 143  6442	*	*	*	6763	*	*	*	3439	4456	5163	5021	1764	3946	*	4882	2173	*	4183	3148	143
       0	*	*	*	*	*	0	3990	0	1015	

W 144  4353	*	*	5604	*	*	910	*	*	*	*	*	*	6253	*	6349	*	*	2107	2829	144
       0	*	*	*	*	*	0	3990	0	1015	

I 145  *	*	*	*	*	*	*	1943	*	4474	4084	2838	*	*	4353	4465	4626	1469	*	*	145
       0	*	*	*	*	*	0	3990	0	1015	

F 146  891	5602	*	*	4211	*	*	3973	*	4465	*	*	2572	6040	*	3824	7509	5825	*	*	146
       0	*	*	*	*	*	0	3990	0	1015	

V 147  *	*	*	*	4356	6992	*	2189	*	3254	*	*	*	*	4465	*	*	2568	1555	3945	147
       0	*	*	*	*	*	0	3986	0	1015	

A 148  237	*	*	*	*	3123	*	*	*	*	*	5358	*	*	*	*	6365	*	*	*	148
       0	*	*	*	*	*	0	3986	0	1015	

Y 149  *	*	*	*	370	*	*	*	*	*	5996	4465	*	*	*	*	*	4353	*	3106	149
       0	*	*	*	*	*	0	3986	0	1015	

S 150  1636	4181	*	*	*	3435	*	*	*	3650	6170	*	*	*	4353	1665	4008	6555	*	*	150
       0	*	*	*	*	*	0	3986	0	1015	

A 151  969	*	*	*	3632	4041	*	*	*	5996	6402	*	*	*	*	2290	*	3110	*	*	151
       0	*	*	*	*	0	*	3986	0	1015	

P 152  1013	*	*	*	*	4078	*	5865	*	5183	*	*	1719	*	*	5845	4466	4875	*	*	152
       0	*	*	*	*	*	*	4020	0	0	

V 153  6065	*	4358	*	*	*	*	989	*	2753	6019	*	*	*	*	*	6944	1977	7222	*	153
       0	*	*	*	*	*	*	4020	0	0	

A 154  1619	*	*	*	2477	6769	*	*	*	3112	*	*	*	*	*	3513	5845	6475	1979	*	154
       0	*	*	*	*	*	*	4020	0	0	

A 155  1835	*	*	*	3414	7222	*	6096	*	1646	6685	*	*	*	*	4983	3775	2552	*	*	155
       0	*	*	*	*	*	*	4020	0	0	

A 156  2403	6771	*	*	2085	4466	*	5180	*	*	5231	*	*	*	*	3931	*	3687	3870	1971	156
       0	*	*	*	*	*	*	4020	0	0	

S 157  7055	4185	*	*	3480	*	*	3637	*	1709	5595	*	4139	*	*	3934	3142	2283	*	*	157
       0	*	*	*	*	*	*	4020	0	0	

A 158  2620	3508	*	*	5845	*	*	4732	*	6524	*	6433	4422	*	*	2913	2169	1889	*	*	158
       0	*	*	*	*	*	*	4020	0	0	

V 159  5431	6971	*	*	*	*	*	3062	*	1054	7097	*	*	*	*	*	*	1473	*	*	159
       0	*	*	*	*	*	*	4020	0	0	

F 160  *	*	*	*	2049	1508	*	*	*	3382	*	5637	*	3908	*	3704	4682	3778	*	4810	160
       0	*	*	*	*	*	*	4020	0	0	

L 161  *	6391	*	*	1930	*	4466	3362	*	1403	*	*	4422	*	*	4358	*	3485	5618	*	161
       0	*	*	*	*	*	*	4020	0	0	

V 162  *	*	4358	*	2434	6524	*	1067	*	4187	5557	*	*	*	*	*	4422	2837	6019	*	162
       0	*	*	*	*	*	*	4020	0	0	

Y 163  *	*	*	*	*	*	3466	*	*	*	*	*	*	4358	935	4466	*	*	*	1775	163
       0	*	*	*	*	*	*	4020	0	0	

P 164  *	*	*	*	*	*	*	*	*	*	*	*	142	*	*	4466	4358	*	*	*	164
       0	*	*	*	*	*	*	4020	0	0	

F 165  *	*	4357	*	5010	*	*	1410	*	1826	5229	*	*	*	*	*	6375	2165	*	*	165
       0	*	*	*	*	*	*	4020	0	0	

G 166  3308	*	*	*	6177	1436	*	*	*	1433	4425	6096	*	*	*	*	*	*	4822	4358	166
       16	*	6505	*	*	*	*	4020	0	0	

Q 167  *	*	4260	*	*	*	*	5089	*	2799	1326	*	4365	1763	*	*	*	4933	*	*	167
       0	*	*	*	*	*	0	4047	0	1005	

G 168  *	*	*	5754	5725	271	*	*	4365	*	*	*	*	*	*	3555	*	*	*	*	168
       0	*	*	*	*	*	0	4047	0	1005	

S 169  3621	*	4734	*	4365	2678	*	4260	*	*	6284	3907	*	6085	*	916	*	*	*	*	169
       0	*	*	*	*	*	0	4047	0	1005	

F 170  *	*	*	*	2231	*	*	*	*	*	4329	*	4452	*	4412	*	*	*	634	*	170
       0	*	*	*	*	*	0	3998	0	1005	

S 171  4056	*	5171	*	2838	2267	4187	*	*	*	*	*	*	*	*	972	*	*	*	*	171
       0	*	*	*	*	*	0	4000	0	1005	

D 172  4402	*	2510	1245	3412	*	3120	*	*	*	*	*	*	*	4328	4107	*	5994	*	5461	172
       21	*	6094	*	*	*	0	4000	0	1005	

A 173  965	*	*	*	*	1538	*	*	*	*	4958	*	*	*	*	3785	*	*	*	4692	173
       0	*	*	*	*	*	0	3983	0	1032	

M 174  4338	4228	*	*	2562	*	*	*	*	4127	2656	*	2666	*	6265	*	*	1551	*	*	174
       0	*	*	*	*	*	0	4013	0	1032	

P 175  5010	*	*	*	*	5458	*	*	*	*	*	*	331	*	*	3198	6225	5111	*	*	175
       0	*	*	*	*	*	0	4071	0	1032	

L 176  *	*	*	*	1926	*	4394	5056	*	1842	6350	*	*	*	*	4663	*	*	*	1606	176
       0	*	*	*	*	*	0	4201	0	1032	

G 177  *	*	*	4141	*	109	*	*	*	*	*	*	*	*	5982	*	*	*	*	*	177
       41	*	5150	*	*	*	0	4195	0	1032	

I 178  *	4023	*	*	5279	*	*	603	*	5757	5034	*	*	*	*	*	*	2375	6294	*	178
       0	*	*	*	*	1423	673	4169	0	1069	

S 179  3336	4031	*	*	1312	6575	*	5077	5639	4444	4926	*	*	*	4373	2564	5814	*	4401	6028	179
       0	*	*	*	*	*	0	4056	0	1032	

G 180  2643	3802	*	*	*	2112	5814	*	5342	*	*	*	1945	*	*	2186	6059	*	*	*	180
       0	*	*	*	*	*	0	4056	0	1032	

T 181  *	*	*	*	*	*	853	2363	*	5742	*	6253	*	*	*	*	2269	6298	*	*	181
       0	*	*	*	*	*	0	4005	0	1032	

F 182  *	*	*	*	1624	*	*	5652	*	696	*	*	*	*	*	4696	*	*	*	*	182
       0	*	*	*	*	*	0	4005	0	1032	

N 183  *	*	843	6796	*	6026	4782	*	*	*	*	1938	*	*	3430	*	5159	*	*	*	183
       0	*	*	*	*	*	0	3976	0	1032	

Y 184  *	*	*	*	1490	*	*	*	*	*	*	*	*	*	*	4665	*	*	754	6447	184
       0	*	*	*	*	*	0	3976	0	1032	

M 185  *	*	*	5360	4975	*	*	3880	*	3542	2550	*	*	*	3710	*	1516	2371	*	*	185
       0	*	*	*	*	*	0	3976	0	1032	

F 186  3326	3710	*	*	5393	*	*	4136	*	2977	5157	1911	4653	*	*	2766	3118	5624	*	*	186
       0	*	*	*	*	*	0	3980	0	1032	

V 187  2471	*	*	*	3686	6110	*	3710	*	3612	*	2208	*	3923	5622	4065	4615	2935	*	4822	187
       36	*	5360	*	*	*	0	3976	0	1032	

F 188  *	3677	*	*	854	*	*	3258	*	3405	*	*	*	*	*	*	4043	3313	*	6937	188
       0	*	*	*	*	*	0	3938	0	1069	

Q 189  *	*	*	*	*	2315	3640	*	*	4883	*	*	*	1814	*	1320	*	*	*	*	189
       0	*	*	*	*	1423	673	3960	0	1069	

A 190  2568	3673	*	5606	6048	3442	*	2704	*	2390	5829	*	*	*	*	6628	*	4375	*	2284	190
       97	3949	*	0	*	*	0	3991	1101	1032	

E 191  4923	*	3341	3316	3813	*	*	*	4554	4320	*	5488	*	3256	2139	6692	3008	7204	3191	*	191
       57	4697	*	0	*	*	0	3991	1044	1032	

H 192  *	*	*	*	*	4980	1602	*	4174	2903	*	*	*	*	*	*	*	*	7439	1171	192
       940	1063	*	0	*	*	0	3995	1929	1032	

N 193  *	*	*	*	*	*	2608	*	*	*	*	259	*	*	*	*	*	*	*	*	193
       0	*	*	*	*	*	0	3995	0	1032	

I 194  *	*	3667	*	1788	*	*	2213	*	2014	*	*	*	*	*	6137	*	5321	3426	4786	194
       0	*	*	*	*	*	0	3995	0	1032	

L 195  *	*	*	*	1883	*	2674	*	*	1798	*	*	*	*	*	*	3428	*	*	2383	195
       0	*	*	*	*	*	0	3998	0	1032	

M 196  6033	*	*	*	*	*	*	*	*	2873	2007	*	*	*	*	*	*	*	6514	765	196
       0	*	*	*	*	*	0	3995	0	1032	

H 197  *	4678	*	*	4921	*	2064	*	*	*	*	655	*	*	*	4214	*	*	*	*	197
       0	*	*	*	*	*	0	3980	0	1032	

P 198  *	*	*	*	*	*	*	*	*	*	*	*	243	*	*	3486	4470	*	5607	*	198
       0	*	*	*	*	*	0	3852	0	1032	

F 199  3197	*	*	*	595	4920	*	*	*	3957	*	*	*	*	*	3640	*	6261	4712	*	199
       69	4422	*	2000	415	*	0	3852	1031	1032	

H 200  *	*	*	4422	*	*	69	*	*	*	*	*	*	*	*	*	*	*	*	*	200
       0	*	*	*	*	*	0	3852	0	1032	

M 201  2402	5843	*	*	*	3669	*	6204	*	4406	859	*	*	4278	*	*	4634	6519	*	*	201
       0	*	*	*	*	*	0	3886	0	1032	

L 202  6845	*	*	*	4151	*	*	3376	*	540	3261	*	*	*	7571	6013	7699	6698	6441	*	202
       0	*	*	*	*	1193	830	3886	0	1032	

G 203  2853	3499	*	*	*	1475	*	*	*	*	*	4437	*	*	6228	1499	*	*	*	*	203
       0	*	*	*	*	0	*	3892	0	1005	

V 204  *	3972	*	*	*	3657	*	1043	*	*	*	*	*	*	*	*	*	1428	*	*	204
       0	*	*	*	*	*	*	3891	0	0	

A 205  1537	*	*	*	4281	2503	*	4062	*	*	*	*	4837	*	*	3261	3157	3103	*	*	205
       0	*	*	*	*	*	*	3891	0	0	

G 206  7326	*	3544	*	1110	1749	*	*	4337	3989	*	*	*	*	5438	6405	*	*	*	*	206
       0	*	*	*	*	*	*	3879	0	0	

V 207  3157	4566	*	*	2897	*	*	5385	*	1529	6005	*	*	*	*	5931	*	1694	*	*	207
       0	*	*	*	*	*	*	3879	0	0	

F 208  *	*	*	*	1051	*	*	*	*	2734	5438	*	4702	*	*	*	*	6282	*	1773	208
       73	*	4337	*	*	*	*	3879	0	0	

G 209  3963	*	5433	*	*	555	*	*	*	*	*	*	*	*	*	3672	3120	4690	*	*	209
       0	*	*	*	*	*	0	3786	0	1031	

G 210  3746	4823	*	*	*	1874	*	*	*	*	*	4654	*	*	*	1171	3309	4941	*	*	210
       0	*	*	*	*	*	0	3586	0	1031	

A 211  1095	4696	*	*	*	4823	*	*	*	*	*	*	3355	*	*	3149	2400	4107	*	*	211
       0	*	*	*	*	*	0	3586	0	1031	

L 212  *	5077	*	*	2638	*	*	6949	*	573	4945	*	4599	*	*	*	*	4687	5904	*	212
       0	*	*	*	*	*	0	3624	0	1031	

F 213  2645	4799	*	*	2479	*	*	*	*	944	5170	*	*	*	*	*	*	*	*	3693	213
       33	6481	6412	0	*	*	0	3586	1000	1031	

S 214  5258	2462	*	*	1895	*	*	*	*	2023	*	*	*	*	*	1939	*	*	5900	*	214
       14	*	6723	*	*	797	1237	3767	0	1076	

A 215  430	*	6353	*	*	5115	5465	*	*	*	*	*	3347	*	*	3819	*	5320	*	*	215
       0	*	*	*	*	1918	443	3908	0	1031	

M 216  3930	4766	*	*	3905	*	*	3140	*	2081	1129	*	*	*	*	*	*	5383	*	*	216
       0	*	*	*	*	*	0	3956	0	1015	

H 217  *	*	*	*	*	*	135	*	*	*	*	3673	*	6521	*	*	*	*	*	*	217
       0	*	*	*	*	*	0	3999	0	1015	

G 218  5198	*	3878	*	*	291	*	*	3955	*	*	*	*	*	5443	*	*	*	*	*	218
       0	*	*	*	*	*	0	3999	0	1015	

S 219  1508	*	3955	*	6534	2182	*	*	*	*	*	*	*	*	*	1503	*	*	*	*	219
       0	*	*	*	*	*	0	3999	0	1015	

L 220  5786	*	*	*	4023	*	*	5929	*	1338	3947	*	*	*	*	6535	1209	*	*	*	220
       0	*	*	*	*	*	0	4048	0	1015	

V 221  3876	*	*	*	*	*	*	1137	*	*	*	*	*	*	*	*	*	1068	*	*	221
       0	*	*	*	*	*	0	4129	0	1015	

T 222  *	*	*	3079	*	3876	*	*	*	1166	*	*	*	*	*	6086	1781	4989	5013	*	222
       0	*	*	*	*	*	0	4129	0	1015	

S 223  1775	*	*	3876	*	6490	*	*	*	*	*	3079	*	*	*	996	6818	*	*	*	223
       18	*	6354	*	*	*	0	4129	0	1015	

S 224  3097	6450	*	5694	*	*	*	*	*	5009	*	6366	*	*	*	2383	1783	1950	*	3875	224
       0	*	*	*	*	*	0	4128	0	1052	

L 225  2642	6440	*	5009	*	4619	*	*	*	1089	*	*	*	*	*	2675	3459	4684	*	*	225
       0	*	*	*	*	*	0	4128	0	1052	

I 226  *	5136	*	*	3028	*	6737	2219	4018	3367	*	2594	*	5749	2043	*	6275	5249	*	*	226
       190	*	3020	*	*	*	0	4137	0	1052	

R 227  *	*	*	*	2656	*	*	*	6522	5411	*	*	2595	*	1528	6274	*	4903	4863	2224	227
       98	3935	*	931	1072	313	2360	3719	1090	1385	

E 228  5076	*	*	1306	*	1930	*	*	2938	*	5302	4821	*	5005	5792	3984	*	*	*	*	228
       0	*	*	*	*	*	0	4129	0	1052	

T 229  4329	3985	2720	5823	*	2238	*	5789	2975	*	*	*	*	*	*	3559	1859	*	*	*	229
       0	*	*	*	*	*	0	4129	0	1052	

T 230  *	*	3008	2952	*	1828	4697	6114	*	3985	4268	5291	5807	5984	*	3751	2614	*	*	*	230
       20	*	6168	*	*	*	0	4129	0	1052	

E 231  4343	*	2746	1288	*	5973	*	3983	5214	*	4960	5802	*	*	2083	*	*	*	*	*	231
       39	6329	6127	2322	322	*	0	4110	1009	1073	

Q 232  *	*	4162	1523	5965	3068	*	6267	5783	4360	*	2665	*	3882	*	4552	6698	4645	3982	*	232
       23	*	6003	*	*	2117	378	4108	0	1130	

V 233  2872	*	*	1735	4945	5118	*	2539	*	4629	*	*	*	*	*	*	3716	2470	4939	*	233
       157	*	3278	*	*	*	0	3924	0	1110	

S 234  *	*	4189	2250	*	4391	*	*	5079	*	*	2631	*	*	*	1281	3868	*	*	5948	234
       0	*	*	*	*	*	0	4032	0	1259	

Q 235  2050	*	*	3706	*	*	*	3856	4391	4397	*	*	5132	1774	*	*	2346	*	*	*	235
       0	*	*	*	*	*	0	4032	0	1259	

N 236  6559	*	*	*	2905	*	*	1911	4777	*	4923	1266	*	4168	*	*	5703	*	*	5056	236
       0	*	*	*	*	3810	107	3997	0	1259	

Y 237  2676	*	*	2404	*	*	*	*	5282	*	4558	*	*	4991	2733	*	2161	3297	*	3660	237
       0	*	*	*	*	2234	345	4041	0	1239	

G 238  2203	6644	2039	5021	*	1194	*	*	*	5168	*	*	5569	*	*	6323	*	*	*	*	238
       50	4871	*	1000	1000	3646	120	4081	1024	1182	

Y 239  *	*	*	5040	3939	*	*	4615	*	*	4491	*	5024	*	1803	4108	*	3814	*	1424	239
       0	*	*	*	*	376	2124	4089	0	1166	

K 240  *	*	*	4451	*	1748	*	*	1939	5942	*	3304	*	4969	2098	*	*	*	6285	*	240
       0	*	*	*	*	*	0	4108	0	1015	

F 241  *	*	*	*	1643	4847	*	*	4969	4507	*	*	2675	*	*	5832	1340	*	*	*	241
       0	*	*	*	*	*	0	4108	0	1015	

G 242  2038	5965	*	*	*	1176	*	*	*	*	*	*	2858	*	*	5500	2857	*	*	*	242
       0	*	*	*	*	*	0	4113	0	1015	

Q 243  3255	*	3660	3368	*	*	*	*	4906	*	*	*	*	1068	5896	3719	3626	4826	*	*	243
       0	*	*	*	*	0	*	4128	0	1015	

E 244  3634	*	5527	995	*	*	2938	5480	3059	*	*	*	*	4487	*	4691	*	*	*	4654	244
       0	*	*	*	*	*	*	4012	0	0	

E 245  4962	*	*	801	*	*	5689	*	6233	*	*	5116	*	*	1747	*	*	*	*	4855	245
       379	*	2114	*	*	*	*	4012	0	0	

E 246  4436	*	2135	1233	*	*	*	*	3245	*	*	3621	3569	*	*	*	*	5076	*	*	246
       0	*	*	*	*	*	0	3525	0	1368	

T 247  *	*	*	*	*	*	*	*	*	*	*	*	*	*	*	4138	84	*	*	*	247
       123	*	3610	*	*	*	0	3525	0	1368	

Y 248  *	*	*	*	2099	*	4346	*	*	*	*	*	*	*	*	*	*	*	*	479	248
       154	*	3301	*	*	*	0	3535	0	1479	

N 249  *	*	*	*	*	*	*	*	*	*	*	889	*	*	4229	1298	*	*	*	*	249
       0	*	*	*	*	3994	94	3025	0	1545	

I 250  *	*	*	*	1938	*	*	888	*	4669	3016	*	*	*	*	*	*	4799	*	*	250
       0	*	*	*	*	*	0	3060	0	1510	

V 251  *	*	4323	3972	4669	4850	*	4691	4705	*	*	*	*	*	3751	4763	*	680	*	*	251
       0	*	*	*	*	*	0	3060	0	1510	

A 252  799	*	4544	*	*	*	3972	5293	*	*	*	4910	*	*	*	4705	2631	4051	*	*	252
       0	*	*	*	*	452	1894	3060	0	1510	

A 253  221	*	*	*	*	3740	*	*	*	*	*	*	*	*	*	*	*	3896	*	*	253
       0	*	*	*	*	*	0	3683	0	1118	

H 254  2139	*	*	*	*	5971	1537	*	*	*	5851	3016	*	2135	5721	*	*	*	*	5334	254
       66	4482	*	0	*	*	0	3683	1066	1118	

G 255  3928	5713	*	*	3192	1448	*	5971	*	1790	*	*	*	*	3258	*	5069	*	*	*	255
       0	*	*	*	*	350	2216	3683	0	1118	

Y 256  *	*	*	*	986	4753	*	*	*	*	*	*	*	*	*	*	*	*	*	1126	256
       80	*	4212	*	*	0	*	3836	0	1002	

F 257  *	*	*	*	1320	*	*	*	*	3867	4612	*	4583	3815	*	*	*	*	1407	*	257
       18	*	6336	*	*	*	0	3732	0	1107	

G 258  *	*	5370	*	*	1492	5006	*	4579	*	*	*	*	4042	1380	3593	*	*	5678	*	258
       0	*	*	*	*	1252	785	3730	0	1152	

R 259  *	*	3228	*	*	*	5528	*	*	*	*	3945	*	3405	1438	4697	4636	*	1919	*	259
       27	*	5740	*	*	*	0	3815	0	1076	

L 260  5474	5007	*	*	3970	*	*	3809	3942	1202	*	*	*	*	*	4444	2092	5008	*	*	260
       0	*	*	*	*	*	0	3815	0	1121	

I 261  *	*	*	*	4287	3916	*	1191	*	3970	2053	*	*	4444	*	*	5550	4585	5023	*	261
       80	*	4219	*	*	1737	515	3815	0	1121	

F 262  *	*	*	*	2058	1229	*	4333	*	3131	5521	*	*	*	*	*	4066	*	3508	*	262
       0	*	*	*	*	*	0	3892	0	1167	

Q 263  *	*	*	*	2555	*	*	*	5203	*	*	*	3729	2161	3072	3157	*	*	2680	3100	263
       0	*	*	*	*	1107	900	3847	0	1167	

Y 264  *	*	*	*	4461	2645	4285	5544	*	*	*	2160	*	*	5242	2089	*	*	*	2079	264
       0	*	*	*	*	*	0	3873	0	1076	

A 265  895	*	*	*	4478	*	3417	3354	*	5041	*	*	*	*	*	*	5699	2892	*	4583	265
       0	*	*	*	*	*	0	3873	0	1076	

S 266  2776	*	*	*	*	3128	*	*	4618	*	*	3807	*	*	3134	1520	2602	*	*	*	266
       31	*	5544	*	*	*	0	3873	0	1076	

F 267  4024	4533	*	*	891	*	*	5044	*	*	3328	*	4343	*	*	4706	3121	5395	*	*	267
       0	*	*	*	*	*	0	3839	0	1126	

N 268  *	3800	5436	2706	*	5395	*	*	*	3112	*	1936	3348	*	5250	3220	4533	*	*	3717	268
       0	*	*	*	*	*	0	3839	0	1126	

N 269  *	*	*	*	*	2688	*	*	5019	*	*	933	*	*	3800	2194	*	*	*	*	269
       0	*	*	*	*	*	0	3839	0	1126	

S 270  *	6062	*	*	5019	*	*	1780	2904	*	*	*	*	*	*	1072	*	4219	*	*	270
       0	*	*	*	*	*	0	3839	0	1126	

R 271  *	5720	*	*	*	*	1263	*	4533	5019	*	*	*	*	1028	*	*	*	*	*	271
       0	*	*	*	*	*	0	3839	0	1126	

S 272  4029	3121	*	*	*	*	*	4706	5177	4728	*	*	*	6274	1471	1794	*	*	4106	*	272
       0	*	*	*	*	*	0	3839	0	1126	

L 273  *	*	*	*	3734	*	*	4309	*	1166	*	*	*	*	*	4225	*	2847	2082	*	273
       0	*	*	*	*	*	0	3783	0	1126	

H 274  2468	*	*	*	*	2511	898	*	*	4967	*	*	*	*	*	3734	*	*	*	*	274
       0	*	*	*	*	*	0	3783	0	1126	

F 275  5393	*	*	*	833	*	*	5648	*	2191	*	*	*	*	*	*	*	*	2722	5360	275
       0	*	*	*	*	*	0	3783	0	1126	

F 276  *	4571	*	*	1131	*	*	*	*	2863	4159	*	*	*	*	*	3734	*	2103	*	276
       0	*	*	*	*	*	0	3783	0	1126	

L 277  *	*	*	*	2209	*	*	*	*	816	2830	*	*	*	*	*	*	3734	*	*	277
       0	*	*	*	*	*	0	3783	0	1126	

G 278  447	*	*	*	*	4906	*	*	*	3006	*	*	*	*	3712	*	*	4948	*	*	278
       136	4038	5114	2000	415	*	0	3735	1028	1126	

A 279  1145	*	*	*	2378	*	*	3654	*	4976	*	*	*	*	*	3236	*	2857	*	*	279
       56	*	4724	*	*	*	0	3671	0	1159	

W 280  *	*	*	2887	3444	*	*	4791	*	2577	*	*	*	*	*	*	*	2720	1260	*	280
       126	3576	*	0	*	*	0	3434	1000	1190	

P 281  *	*	*	*	*	*	*	*	*	*	*	*	441	*	4598	2171	*	*	*	*	281
       0	*	*	*	*	1767	502	3510	0	1190	

V 282  3828	*	*	*	*	*	*	2893	*	6815	*	4923	*	*	3047	*	4011	811	*	*	282
       0	*	*	*	*	*	0	3484	0	1126	

V 283  2323	*	*	*	*	*	*	2867	*	4940	4155	2920	*	*	*	*	2528	1895	*	*	283
       92	*	4019	*	*	1357	714	3435	0	1126	

G 284  4610	2767	*	*	*	321	*	*	*	*	*	6457	*	*	*	*	*	*	*	*	284
       0	*	*	*	*	*	0	3484	0	1168	

I 285  3322	*	*	*	4625	*	*	663	*	2478	*	*	*	*	*	*	*	4368	*	*	285
       152	*	3322	*	*	*	0	3215	0	1168	

W 286  *	*	*	*	4167	*	*	*	*	4447	*	*	*	*	3532	*	*	4072	410	*	286
       68	*	4447	*	*	*	0	2964	0	1228	

F 287  *	3561	*	*	1601	*	*	3262	*	4101	2837	*	*	*	*	2177	4467	*	*	5893	287
       0	*	*	*	*	1651	553	2943	0	1259	

A 288  1962	*	*	*	*	*	*	*	*	*	*	*	*	*	*	974	2191	*	*	6051	288
       0	*	*	*	*	2309	325	3215	0	1168	

A 289  606	*	*	4551	*	*	*	5766	3331	*	*	*	*	*	*	3227	3723	*	*	*	289
       0	*	*	*	*	*	0	3148	0	1128	

L 290  *	*	*	*	*	*	3717	2498	3175	916	4252	*	*	*	*	*	*	4213	*	*	290
       0	*	*	*	*	1814	483	3376	0	1128	

G 291  4699	2309	*	4625	*	632	*	*	*	*	*	3759	*	*	*	*	*	*	*	*	291
       0	*	*	*	*	*	0	3377	0	1083	

V 292  *	3759	*	*	*	*	*	1495	*	3180	*	*	*	*	*	*	*	1117	*	*	292
       0	*	*	*	*	*	0	3377	0	1083	

S 293  3759	*	2308	*	*	4194	*	2943	*	*	*	4613	*	*	*	1592	*	2581	*	*	293
       0	*	*	*	*	*	0	3377	0	1083	

T 294  *	*	*	3180	*	2580	*	2011	*	3737	*	*	*	*	3759	3828	1971	*	*	*	294
       0	*	*	*	*	*	0	3377	0	1083	

M 295  2686	*	*	*	4699	*	*	3516	*	2165	1993	*	4197	*	*	2857	*	4267	*	*	295
       0	*	*	*	*	*	0	3377	0	1083	

A 296  561	*	*	*	*	2857	*	2441	*	*	*	*	*	*	*	*	*	*	*	*	296
       0	*	*	*	*	*	0	3377	0	1083	

F 297  *	*	*	*	746	*	*	*	*	2441	*	*	2776	*	*	*	*	*	*	3759	297
       40	*	5188	*	*	*	0	3377	0	1083	

N 298  *	*	4268	*	*	4418	*	*	*	*	*	308	*	*	*	3421	*	*	*	*	298
       0	*	*	*	*	2094	385	3190	0	1118	

L 299  *	*	*	*	2358	*	*	5086	*	689	*	*	4024	*	*	*	*	3416	*	*	299
       0	*	*	*	*	*	0	3222	0	1083	

N 300  *	4337	3375	3770	*	*	3947	*	*	*	*	802	*	*	2812	*	*	*	*	*	300
       0	*	*	*	*	*	0	3222	0	1083	

G 301  2382	*	4279	*	*	962	*	*	3770	*	*	*	*	*	2556	*	*	*	*	*	301
       78	4239	*	1000	1000	*	0	3222	1010	1083	

F 302  *	*	*	*	1042	*	*	*	*	1892	4239	4337	*	*	*	*	*	*	*	2812	302
       0	*	*	*	*	*	0	3222	0	1083	

N 303  *	*	2382	*	*	*	*	*	*	*	*	592	*	*	*	3249	4665	*	*	*	303
       91	4024	*	0	*	*	0	3222	1047	1083	

F 304  *	*	*	*	365	*	*	*	*	3947	*	*	*	*	*	*	*	3243	4239	*	304
       202	2939	*	0	*	*	0	3222	1122	1083	

N 305  *	*	3364	2994	*	*	*	*	*	*	*	1077	*	5184	*	1962	*	*	*	5698	305
       77	4259	*	0	*	*	0	3222	1024	1083	

Q 306  *	*	*	*	*	*	2964	5030	4239	*	*	*	3538	604	4501	*	*	*	*	*	306
       65	4501	*	1000	1000	*	0	3222	1015	1083	

S 307  4612	*	*	2812	*	*	*	*	4337	*	*	*	2752	*	*	910	3526	*	*	*	307
       0	*	*	*	*	*	0	3222	0	1083	

I 308  *	*	3947	4665	*	*	3538	1180	*	*	*	*	*	*	*	*	*	1441	*	*	308
       0	*	*	*	*	*	0	3222	0	1083	

V 309  *	*	*	*	*	*	*	2220	*	2256	*	*	*	*	2382	*	5086	1688	*	4501	309
       0	*	*	*	*	*	0	3222	0	1083	

E 310  2382	*	1247	3248	*	*	*	*	*	*	*	*	*	4501	*	3614	4665	*	*	3104	310
       0	*	*	*	*	1175	844	3222	0	1083	

S 311  2253	*	*	*	*	*	4580	*	*	*	*	5265	5094	*	4546	865	*	3303	*	*	311
       0	*	*	*	*	*	0	3115	0	1033	

Q 312  *	5159	*	1959	*	*	*	*	4994	*	*	3849	*	1020	4179	3924	*	*	*	*	312
       149	3346	*	2322	322	*	0	3115	1031	1033	

G 313  *	*	2273	*	*	581	*	*	4179	*	*	*	*	*	3849	*	*	*	*	*	313
       0	*	*	*	*	*	0	3115	0	1033	

H 314  4546	4356	*	*	*	*	3697	*	*	*	*	5094	2273	4423	1020	*	4179	*	*	*	314
       0	*	*	*	*	*	0	3115	0	1033	

V 315  3403	*	*	2838	3625	3835	*	3664	*	5377	4996	*	3633	*	*	*	4695	1470	*	*	315
       0	*	*	*	*	*	0	3189	0	1033	

V 316  *	*	*	*	2802	*	*	626	*	3602	*	*	*	*	*	*	*	2984	*	*	316
       0	*	*	*	*	*	0	3219	0	1033	

N 317  *	*	*	2177	*	3928	4521	*	*	5402	*	1842	2380	3712	4257	4432	*	*	*	*	317
       0	*	*	*	*	*	0	3219	0	1033	

T 318  *	*	*	*	*	*	*	5027	*	*	*	3685	*	*	*	2993	385	*	*	*	318
       100	3903	*	1000	1000	*	0	3219	1047	1033	

W 319  *	*	*	*	2696	*	*	*	*	*	*	*	*	*	*	4257	3903	*	541	4665	319
       0	*	*	*	*	0	*	3219	0	1033	

A 320  821	*	*	*	*	*	*	*	3920	*	*	*	*	*	*	3248	4133	4220	*	2719	320
       238	2719	*	1000	1000	*	*	3222	1172	0	

D 321  *	*	638	4262	*	*	*	*	*	*	*	1711	*	*	*	*	*	*	*	*	321
       0	*	*	*	*	*	*	3222	0	0	

I 322  4541	*	*	*	*	*	*	620	*	4262	*	*	*	*	3715	*	4528	2890	*	*	322
       0	*	*	*	*	*	*	3222	0	0	

L 323  *	*	*	*	*	*	*	1205	*	1547	*	*	*	*	*	*	*	2159	*	*	323
       0	*	*	*	*	*	*	3222	0	0	

N 324  *	*	2615	*	*	*	*	*	*	2198	*	1027	*	*	*	4262	3715	*	*	*	324
       0	*	*	*	*	*	*	3222	0	0	

R 325  *	5035	*	*	*	*	4133	*	3714	*	*	2819	*	2496	1214	*	*	*	3534	*	325
       45	*	5035	*	*	*	*	3222	0	0	

A 326  692	*	*	2139	*	4731	*	3696	*	*	*	*	*	*	*	*	*	4675	*	*	326
       0	*	*	*	*	*	0	3229	0	1008	

S 327  *	*	4320	*	*	2152	*	*	*	*	*	634	*	*	*	5489	4105	*	*	*	327
       0	*	*	*	*	*	0	3257	0	1008	

L 328  *	*	*	*	*	*	*	2807	*	621	*	*	*	4105	*	*	3865	3645	*	*	328
       0	*	*	*	*	*	0	3257	0	1008	

G 329  *	*	*	*	*	372	*	*	*	*	*	*	*	3510	3027	5909	*	*	*	*	329
       0	*	*	*	*	*	0	3258	0	1008	

M 330  2248	*	*	*	4445	*	*	1381	*	3535	1871	*	*	*	*	*	*	*	*	*	330
       0	*	*	*	*	*	0	3258	0	1008	

E 331  *	*	4319	1411	*	*	3834	*	3249	*	*	*	*	2410	3744	*	*	*	2880	*	331
       0	*	*	*	*	0	*	3258	0	1008	

V 332  2810	*	*	*	*	*	*	*	*	*	2009	*	*	*	*	2842	3890	1315	*	*	332
       24	5940	*	0	*	*	*	3270	1033	0	

M 333  2009	*	*	*	*	*	*	*	*	*	954	4680	*	*	*	*	*	2349	*	*	333
       0	*	*	*	*	*	*	3270	0	0	

H 334  2323	*	*	*	*	3161	1019	*	*	*	*	*	*	4014	4360	3566	*	*	*	*	334
       0	*	*	*	*	*	*	3270	0	0	

E 335  4148	*	4352	711	*	*	*	*	*	*	*	*	*	2066	*	4477	*	*	*	*	335
       68	4436	*	1000	1000	*	*	3234	1013	0	

R 336  *	4079	2326	*	*	*	5796	*	3201	4011	*	*	4477	*	1447	3563	*	4148	*	*	336
       0	*	*	*	*	*	*	3234	0	0	

N 337  *	*	*	*	*	*	*	*	4667	*	*	1153	4007	1763	3563	*	3850	*	*	*	337
       0	*	*	*	*	*	*	3234	0	0	

A 338  1277	*	*	*	3930	*	*	*	*	4235	*	*	1824	*	*	3466	*	4274	*	4499	338
       0	*	*	*	*	*	*	3223	0	0	

H 339  *	*	*	3930	*	*	573	*	*	*	*	*	3725	3466	*	*	*	*	*	3382	339
       65	4499	*	2807	222	*	*	3223	1008	0	

N 340  *	*	3186	1750	*	*	4431	*	3725	*	*	1259	*	4235	*	*	*	*	*	*	340
       137	3466	*	3000	193	*	*	3223	1028	0	

F 341  *	*	*	*	603	*	*	2961	*	3466	*	3028	*	*	*	*	*	*	*	*	341
       172	*	3153	*	*	*	*	3223	0	0	

P 342  *	*	*	*	*	*	3375	*	*	*	*	*	426	*	*	2649	*	*	*	*	342
       0	*	*	*	*	*	0	3079	0	1075	

L 343  *	*	*	2845	*	*	*	*	*	823	3338	*	*	*	*	4069	*	2867	*	*	343
       213	*	2867	*	*	0	*	3102	0	1075	

D 344  *	*	1141	*	*	*	*	*	*	1790	*	2994	*	*	*	2923	*	*	*	*	344
       0	*	*	*	*	*	0	3162	0	1047	

L 345  *	*	*	*	3253	3615	*	2530	*	874	*	*	*	*	*	*	*	*	3399	*	345
       0	*	*	*	*	0	*	3162	0	1047	

A 346  2156	*	3906	*	1798	*	*	*	*	*	4205	*	*	*	4429	4046	4239	2271	*	*	346
       0	*	*	*	*	*	*	3263	0	0	

A 347  1989	*	*	*	*	*	*	*	*	*	*	*	1937	*	3660	2551	3191	2970	*	*	347
       0	*	*	*	*	*	*	3260	0	0	

A 348  5000	*	*	2232	*	1870	*	5372	3660	*	*	*	*	*	*	2527	*	2283	*	*	348
       0	*	*	*	*	*	*	3260	0	0	

D 349  *	*	2435	508	*	*	*	*	3906	*	*	*	*	*	*	4470	*	*	*	*	349
       0	*	*	*	*	*	*	3266	0	0	

I 350  2055	*	*	*	*	*	*	3419	*	*	*	*	*	4252	4043	2428	*	1446	*	*	350
       0	*	*	*	*	*	*	3274	0	0	

I 351  3513	*	*	*	*	*	*	4375	*	1529	*	*	2603	*	*	*	3748	1844	*	*	351
       0	*	*	*	*	*	*	3257	0	0	

P 352  3692	*	*	*	*	*	*	*	*	*	*	*	186	*	*	4518	*	*	*	*	352
       0	*	*	*	*	*	*	3209	0	0	

V 353  *	*	*	*	*	*	*	4184	*	1752	3519	*	*	2626	*	*	*	1326	*	*	353
       0	*	*	*	*	*	*	2986	0	0	

A 354  1946	*	*	*	*	*	*	3660	*	*	*	4184	*	*	*	3194	1009	*	*	*	354
       0	*	*	*	*	*	*	2986	0	0	

L 355  *	*	*	*	2008	*	*	*	*	1161	*	*	*	*	*	*	1717	*	*	*	355
       0	*	*	*	*	*	*	2986	0	0	

T 356  *	*	*	2893	*	*	*	3146	*	*	*	*	*	*	*	2309	861	*	*	*	356
       0	*	*	*	*	*	*	1863	0	0	

A 357  438	*	*	*	*	*	*	*	*	1934	*	*	*	*	*	*	*	*	*	*	357
       0	*	*	*	*	*	*	1626	0	0	

P 358  *	*	*	*	*	*	*	*	*	*	*	*	0	*	*	*	*	*	*	*	358
       0	*	*	*	*	*	*	1509	0	0	

A 359  0	*	*	*	*	*	*	*	*	*	*	*	*	*	*	*	*	*	*	*	359
       0	*	*	*	*	*	*	1509	0	0	

I 360  *	*	*	*	*	*	*	0	*	*	*	*	*	*	*	*	*	*	*	*	360
       0	*	*	*	*	*	*	1222	0	0	

G 361  *	*	*	*	*	1836	*	*	*	*	*	474	*	*	*	*	*	*	*	*	361
       0	*	*	0	*	*	*	1222	0	0	

//
```
