## Supporting Information File 6 for "A novel uncultured marine cyanophage lineage with lysogenic potential linked to a putative marine *Synechococcus* ‘relic’ prophage": seq_73

```
HHsearch 1.5
NAME  CJIELFBH_00073 hypothetical protein
FAM   
FILE  tmpagmfE5
COM   /opt/appli/virfam/lib/hhsearch/hhmake2 -i /tmp/tmpagmfE5.a3m -seq 10 -id 90 
DATE  Tue Jan 16 03:08:05 2018
LENG  216 match states, 216 columns in multiple alignment
FILT  105 out of 1230 sequences passed filter (-id 90 -cov 0 -qid 0 -qsc -20.00 -diff 100)
NEFF  7.7 
SEQ
>ss_pred PSIPRED predicted secondary structure
CEEEEECCCHHHHHHHHHCCCCCCCCCCHHHHHHHCCCHHHHHHHHHHHCCCCCCCCCCCCHHHHHHHHHHHHHHCCCCEEEEEECCHHHHHHHHHHHHC
CCCHHHHHHHCHHHHHHHHHHHHHHHHHHHHHHHHHCCCHHHHHHHHHHHHHHCCCCCEEEECCCCCHHHHHHHHHHCCCEEECCHHHHHHHHHCCCHHH
HHHHHHHHHHHHCCCC
>ss_conf PSIPRED confidence values
9677527998999999853786864348799998526878999999852374445200024088999999999863992798730786889999999884
8610579860489999999978999999887888613761588999999998538741441012488999999997089766446899999871865388
9999999999842799
>Consensus
mkixlDsaxxxeixxxxxxgxixGvTTNPtiixkaxxxxxxxxxxixxxxxxxvxxxxxxxxxxxixxaxxxxxxxxxnvxIKIPaTxxGlxAxxxLxxx
GixvnxTxvfsxxQaxxaaxAgaxxispxvgRxxxxxxxgxxxvxxxxxxxxxxxxxtxvlxASxrxxxxixxxxxxGxdxxTipxxxlxxlxxxxxtxx
xxxxfxxdxxxxxxkx
>CJIELFBH_00073 hypothetical protein
MKIFLDTADISTINNLVSTGLIDGITTNPTLIRKSGKDPEDVYSAIADLGVTDISMEVYGDALQMYDEAIRLSDKYGKVATIKLPMTQDGLQVCRQLSKE
LIRTNVTLIFTIPQAILAAKAGATYVSPFVGRLDDQQVAGLEVVRGISGLYSMKGVRTQVLAASIRTVQRAVRSFYNGADIVTMPPDVFTKMYDHILTDK
GLEIFDADIAAIESKT
>gi|389844601|ref|YP_006346681.1|(2-214:215) transaldolase [Mesotoga prima MesG1.Ag.4.2]   gi|387859347|gb|AFK07438.1| transaldolase [Mesotoga prima MesG1.Ag.4.2]  E=3e-16 s/c=0.42 id=20% cov=96%
--LYID-GICEKSVELVEQPVFAGITTNPTILKRDRpgWGLMDAMKFLSKVPGERHFVQgslSSTEWIQKVKEFIKKSDFDPEFFTIKLPWDPQKASnIV
PQLNDIGVGVCATAVYTLQQYYAAVSMEVEYVAVYFDRMVKAGIDADLRITEMLDIGDWHSNAPRIIAASIKDIESANKLISLGVHDLTLPIEIAAEYVQ
GSFPADDLNRFEADFK------
>gi|424867684|ref|ZP_18291464.1|(26-291:977) Transaldolase [Leptospirillum sp. Group II 'C75']   gi|124514486|gb|EAY55999.1| transaldolase [Leptospirillum rubarum]   gi|387221738|gb|EIJ76251.1| Transaldolase [Leptospirillum sp. Group II 'C75']  E=6e-13 s/c=0.29 id=19% cov=100%
--IWLDSISRElmdsgKLDHFIRVVGIRGMTSNPTIFEKAINGSPAYDGEIAFLskrgytpqqilrvlmvrdiqracdffrpvhqetqgtdgfVSIEVNP
LLAHKTEETIAEARLLHRLVDrPNLMVKVPGTPEGMPAIEALTAIGMSINVTLLFSPRAYQDAAEAYIRGLEAFVAKGGDPSRVHSVASVFVSRIDTLVD
KKLEALLSSPGKDLQndpKSLLGRAGIDNSRVIYEIFRDLFHSnrfaEMALRGGHVQRPLWASTGTKN
>gi|242279419|ref|YP_002991548.1|(1-195:197) translaldolase [Desulfovibrio salexigens DSM 2638]   gi|242122313|gb|ACS80009.1| putative translaldolase [Desulfovibrio salexigens DSM 2638]  E=2e-11 s/c=0.37 id=20% cov=91%
MKIYLRTCSLYEVRKAGEYGLIDGIKLLPENGEDKCVATDNDTKSIICCTNGPIFVSAAGNNSEDILQQALQLLRLSPNIVISIKATHEGFKACKILADK
EVSVMITDLDSTTKAIMAAKSGAAFVCFNMKKVKQKSVANFKVLAQTVKLIRYHELHASVLANISGESIDLDSVTATGVDGLEITFTGLMKFLEN-----
----------------
>gi|309774973|ref|ZP_07669991.1|(32-296:357) transaldolase [Erysipelotrichaceae bacterium 3_1_53]   gi|308917299|gb|EFP63021.1| transaldolase [Erysipelotrichaceae bacterium 3_1_53]  E=1e-10 s/c=0.27 id=21% cov=88%
------------------TQGITGITTSPTWVSRmlcneEGSEHEEVIHELQRMHPEYNEQEMSWAWTlemgkrrskvmlplweqgnpkkgrfsiqtsiy
dysntEKMVRMAEEVNSCGPNMQVKIPSTKEGIKAMEEATFKGISVMATVCFSVDQaiaaaeaiecgmkrrteQGLSNDGLNPVCAVLLGMQEDWlksya
eskdivvhpdalPWCGVAICKEVYRIFKERGYKTRVLTAYYRHQLHWSE-FIGGDIIMTIPTK-WQKRFANCDVE--IRDYMSDAVA-----
>gi|255583644|ref|XP_002532577.1|(156-298:367) transaldolase total2, putative [Ricinus communis]   gi|223527704|gb|EEF29811.1| transaldolase total2, putative [Ricinus communis]  E=1e-08 s/c=0.45 id=19% cov=64%
-------------------------------------------------VSTEVDARLAYDTHGIIRKVHSLLKLYdeinvpPERLLFKIPSTWQGIEAS
RYWNLRHP-----DSFDFRLQKCTIKLCAPNAMGHVGKVCKEIAAGE--VTKAYNYIHKYGHKSKLMAAAVRNKQDLFS--LLGVDYIIAPLKVLQSLKE
S---------------------
>gi|242799010|ref|XP_002483286.1|(17-265:378) transaldolase, putative [Talaromyces stipitatus ATCC 10500]   gi|218716631|gb|EED16052.1| transaldolase, putative [Talaromyces stipitatus ATCC 10500]  E=4e-08 s/c=0.25 id=18% cov=89%
INIDVDTLDTEFIQSLP--IIPNDQTSNPAWLfvqlqdsgtkdlvhqliqqdielQRRVAFCKRNLPFIKGRVMIQATTSDPYNIQEILESARLLAKEFq
ragipKERYCIKIMATGPGVIAAKILgqpEEDDIPILGTGVFTVAQAVACFQARCLFISPYYNSIEEWQnlreqgnsvilptpndvalkHPFSNRLAQMV
KAYKDLYQKTgqrppLIKNAGFASYHEVIASAEIGCHSATISTALLTEMLK----------------------
>gi|315924833|ref|ZP_07921050.1|(112-343:441) hypothetical protein HMP0721_1089 [Pseudoramibacter alactolyticus ATCC 23263]   gi|315621732|gb|EFV01696.1| hypothetical protein HMP0721_1089 [Pseudoramibacter alactolyticus ATCC 23263]  E=2e-05 s/c=0.23 id=19% cov=84%
--FSADSANPYEIEPIKD--ILANLTCNPGIIYdlfinnpkanidHRFKTRDEVMAEIGKILGPgadisvELNDPFGKSDSEILEEAEKFREMLsEYRVV
IKVPHTGPvnkdnvnqlltgdkkldtrysqpktadafrGHRLALMLKEHGYRVNFTLMFETWQTALALQAKPYFINSFIrHRLMQSQEIEKYlgLFDSSR
NVKYLEALRTFMIDKDYYSAEDVVGLEEVREDAQRI--------------------------------
>gi|156055918|ref|XP_001593883.1|(56-185:241) hypothetical protein SS1G_05311 [Sclerotinia sclerotiorum 1980]   gi|154703095|gb|EDO02834.1| hypothetical protein SS1G_05311 [Sclerotinia sclerotiorum 1980 UF-70]  E=5e-05 s/c=0.40 id=15% cov=57%
---------------------------------------------------------------------------------------QETVETAKKLFNT
GVFSNIQysELAVEIAMVKLQLAIASVVTGFVHVQTNPYHsftdtnKAHKLCHETQQFYRKNNLKTKVLPASLTNIDEIM--MLAGVDHITIAPALLREL
AATSVEGYTVKSLFDEVEK-----
#
NULL   3706	5728	4211	4064	4839	3729	4763	4308	4069	3323	5509	4640	4464	4937	4285	4423	3815	3783	6325	4665	
HMM    A	C	D	E	F	G	H	I	K	L	M	N	P	Q	R	S	T	V	W	Y	
       M->M	M->I	M->D	I->M	I->I	D->M	D->D	Neff	Neff_I	Neff_D
       0	*	*	0	*	0	*	*	*	*	
M 1    *	*	*	*	*	*	*	4004	*	5957	311	*	*	*	*	*	*	3113	*	*	1
       0	*	*	*	*	*	*	6085	0	0	

K 2    4838	*	4026	2559	*	*	*	*	1203	5011	*	3633	*	4685	2747	*	*	*	*	*	2
       0	*	*	*	*	*	*	6664	0	0	

I 3    *	*	*	*	3050	*	*	1504	*	1595	5020	*	*	*	*	*	*	3069	*	4454	3
       0	*	*	*	*	*	*	7248	0	0	

F 4    *	*	5092	*	1884	*	*	6680	*	3647	*	*	*	*	*	4169	*	4536	1889	2050	4
       0	*	*	*	*	*	*	7305	0	0	

L 5    3596	6386	*	*	*	*	6059	2463	*	834	5175	6231	*	*	*	*	6681	3578	*	6212	5
       0	*	*	*	*	*	*	7340	0	0	

D 6    5005	*	215	4300	*	*	*	*	*	*	*	4852	*	*	5495	*	*	*	*	*	6
       69	5524	5307	3000	193	*	*	7340	1096	0	

T 7    6386	*	4155	*	*	4095	*	6416	*	*	*	4056	*	*	5967	1275	1481	*	*	6142	7
       0	*	*	*	*	743	1313	7321	0	1115	

A 8    1018	4869	*	*	*	2761	*	3547	*	3661	*	*	6523	*	*	4219	5756	3999	6137	*	8
       28	*	5694	*	*	*	0	7358	0	1000	

D 9    *	*	1406	4675	5189	*	*	5471	5690	6832	*	1811	*	*	5071	2803	5361	5445	*	*	9
       0	*	*	*	*	*	0	7298	0	1157	

I 10   *	6083	*	5229	3745	*	*	2906	5420	2060	5337	*	3350	4541	3201	*	4518	2563	*	*	10
       39	6406	6085	2322	322	1557	599	7298	1000	1157	

S 11   3364	*	2481	2363	5930	6150	5261	*	3419	6271	*	3365	*	3813	5198	3902	4695	*	*	3934	11
       43	5102	*	1582	587	1278	767	7318	1160	1191	

T 12   3454	6298	3980	1154	6144	*	*	6447	4359	3672	5458	6218	*	4825	4577	4691	4457	5657	*	6248	12
       34	6115	6778	0	*	*	0	7344	1038	1065	

I 13   3803	*	*	*	4432	*	*	1072	*	3403	5490	*	*	6128	*	6132	4635	2832	3638	*	13
       49	5520	6412	2322	322	609	1537	7343	1096	1159	

N 14   3655	*	3258	2608	*	*	*	6537	2104	4369	*	6728	*	3758	2508	4255	6297	4795	*	*	14
       98	4226	6379	2486	284	*	0	7392	1410	1096	

N 15   5333	*	4623	2104	*	6859	5246	6840	2121	4636	5516	4536	5269	3752	3924	4460	4038	6530	6431	5133	15
       31	5546	*	2322	322	622	1514	7350	1095	1216	

L 16   1790	4651	*	*	3787	6471	*	4386	*	1802	5295	6131	5945	*	*	4718	*	4469	4458	3881	16
       17	*	6452	*	*	0	*	7393	0	1000	

V 17   4453	*	5729	4945	4686	5521	7281	2440	2982	2135	4685	5085	6172	5279	6322	4734	6106	3354	*	5200	17
       76	*	4279	*	*	*	0	7392	0	1000	

S 18   3879	*	3820	2208	*	5050	4938	*	2511	*	*	3896	2790	6106	4295	3923	4976	6133	*	5841	18
       109	6520	4008	2585	263	2251	340	7368	1000	1467	

T 19   6445	5864	3617	4043	3852	*	6689	5353	4437	3062	5342	3863	*	5044	5371	6765	2649	4401	4677	2672	19
       42	5125	*	466	1856	1615	570	7321	1165	1921	

G 20   *	*	6259	4527	6679	1014	4892	5310	5231	3937	5220	*	3631	5322	4567	6755	*	4686	4497	5592	20
       40	*	5194	*	*	2141	371	7380	0	1596	

L 21   3949	6664	6505	5038	3389	2625	5310	3111	6661	2874	*	6411	3383	6048	*	5179	6607	2974	4286	*	21
       40	*	5200	*	*	1773	499	7399	0	1672	

I 22   *	5395	*	*	2374	*	*	1892	*	2577	6825	*	4203	*	*	6157	*	1893	*	*	22
       98	*	3934	*	*	511	1745	7384	0	1681	

D 23   3072	6701	2561	5965	5229	*	4588	*	2810	*	*	4439	*	3764	3822	3508	5090	3130	*	4229	23
       0	*	*	*	*	204	2925	7342	0	1802	

G 24   6307	*	4001	*	*	231	*	5802	*	*	*	4524	*	*	*	6426	*	*	*	*	24
       20	*	6162	*	*	0	*	7448	0	1009	

I 25   3066	5473	*	*	4534	*	*	2302	*	4056	5185	5984	*	4218	*	6058	6425	1283	*	5831	25
       38	*	5260	*	*	*	0	7460	0	1038	

T 26   6756	*	*	*	*	*	*	4542	5450	*	*	6627	*	*	*	6725	143	*	*	*	26
       0	*	*	*	*	*	0	7425	0	1317	

T 27   5336	5174	*	*	*	*	*	*	*	5450	*	*	*	6350	5050	2333	548	*	*	*	27
       0	*	*	*	*	1509	624	7425	0	1317	

N 28   *	*	4799	*	*	*	*	*	*	5492	5788	199	*	*	*	6063	4736	*	*	*	28
       0	*	*	*	*	*	0	7456	0	1167	

P 29   5061	*	*	*	*	*	*	*	*	*	*	6359	183	5178	*	*	4783	6258	*	*	29
       16	*	6483	*	*	*	0	7456	0	1167	

T 30   3239	*	*	5483	6153	5953	6089	*	6733	3631	*	6759	4665	5221	5832	1985	1617	3941	*	*	30
       20	6188	*	4087	87	463	1865	7448	1038	1272	

L 31   *	*	*	*	5390	*	5255	1437	6787	1263	5438	5585	*	*	*	6299	5387	5350	5173	5490	31
       36	5333	*	2000	415	0	*	7494	1142	1000	

I 32   4910	*	*	*	2555	5588	*	1835	*	2150	3729	*	*	*	*	*	6511	2539	*	6411	32
       90	4391	6305	3901	100	*	*	7514	1392	0	

R 33   1761	5861	4940	4088	5983	*	6477	*	2798	2991	5249	6369	*	3764	4471	3440	*	5443	6385	6000	33
       55	4746	*	3393	144	*	0	7501	1264	1032	

K 34   3512	6493	4976	5594	*	5874	5253	*	1403	5427	*	4449	*	3760	2374	3949	5794	6854	*	*	34
       117	3920	6385	2804	223	*	0	7501	1568	1032	

S 35   1273	*	4502	2296	*	6558	4999	6000	4704	6432	6282	5305	*	6180	5143	3319	5037	5624	*	*	35
       83	4157	*	1850	469	1015	985	7488	1492	1177	

G 36   5371	4311	5902	4769	3792	2307	*	3292	3826	4364	4153	4077	4326	5550	4869	*	4017	3509	*	7358	36
       119	3655	*	3442	139	*	0	7501	1705	1032	

K 37   3935	5550	4273	*	*	4483	4844	5861	2569	3818	4834	4708	*	3658	3057	3951	4384	3111	5357	*	37
       94	3991	*	3454	138	*	0	7501	1523	1032	

D 38   4225	*	2867	4694	4670	4198	5339	4522	4339	5611	6499	2652	3398	4505	4967	3535	3309	*	*	6533	38
       113	3725	*	3492	134	*	0	7501	1648	1032	

P 39   5133	4158	3469	6588	3877	4266	6061	6936	5359	3262	5676	6449	2760	*	3619	3728	4857	4315	5339	3351	39
       106	3815	*	4246	78	*	0	7501	1669	1032	

E 40   3703	6205	3537	2244	3959	6575	5274	5327	2722	4203	5484	6193	6241	3833	5889	*	5125	4063	6316	4517	40
       17	6449	*	4907	49	0	*	7501	1009	1032	

D 41   2774	*	2442	1746	6571	5236	6820	7049	3899	6919	6751	5657	*	5552	4226	3238	4922	*	*	*	41
       62	4580	*	2345	316	*	*	7653	1368	0	

V 42   3146	*	4881	5523	4409	5888	4238	3202	5124	2861	5378	4946	*	5283	5066	*	4424	2414	*	3424	42
       16	6519	*	1000	1000	*	*	7692	1000	0	

Y 43   4011	*	3832	6900	4474	5525	4773	2337	6287	2237	4434	*	*	*	4757	6321	5231	3066	6527	3634	43
       13	6763	*	1000	1000	*	*	7692	1000	0	

S 44   3324	*	4097	3052	6305	4084	6073	5546	2309	*	*	4747	4140	5123	3009	4243	4308	5121	6242	5702	44
       0	*	*	*	*	*	*	7682	0	0	

A 45   2419	*	3677	1931	4496	6471	*	6146	3720	4881	*	4250	6334	4095	5107	4242	5557	4833	*	4991	45
       68	4434	*	3638	121	*	*	7668	1373	0	

I 46   4371	6439	*	*	6582	6560	*	1390	6607	1486	4254	*	*	6533	6883	*	*	3343	*	*	46
       35	5371	*	4430	69	*	*	7669	1154	0	

A 47   2429	4967	5212	5248	6876	4931	5850	3859	4667	2693	*	6856	5495	3646	3646	3465	4125	5007	*	4719	47
       28	6588	6864	5170	41	*	*	7669	1000	0	

D 48   4259	5675	4054	3665	5342	2500	4605	6488	2940	6780	*	3973	5359	3651	4753	3188	4062	*	6684	6378	48
       78	4256	*	3970	95	*	0	7666	1437	1012	

L 49   5213	4987	5612	4556	3565	6793	6072	2832	5386	1974	5051	4724	*	5907	3343	5368	*	3988	4539	4721	49
       140	3436	*	4710	56	*	0	7701	1948	1012	

G 50   4172	5399	6344	*	4826	3155	4874	2786	5184	4926	*	4498	4346	5967	5045	4935	4706	1686	*	*	50
       36	5344	*	3815	106	*	0	7720	1167	1012	

V 51   4440	*	3372	4913	*	3772	4668	*	4978	4967	4416	4036	2905	6254	5380	1974	5952	3533	*	6340	51
       69	4419	*	3411	142	*	0	7720	1390	1012	

T 52   4543	*	6636	3794	6245	1892	*	2945	5411	3476	6344	5117	4042	7008	3927	3848	4270	4515	*	6836	52
       90	4052	*	3974	95	*	0	7720	1557	1012	

D 53   4284	*	6032	1309	6590	6636	6547	5745	*	4458	6703	6606	2786	3079	4836	4609	*	5103	6611	4796	53
       85	4122	*	2191	357	*	0	7720	1564	1012	

I 54   5319	*	*	5119	4165	6501	5067	2611	5978	2190	6267	6068	*	*	6537	*	5072	1488	*	5262	54
       0	*	*	*	*	*	0	7720	0	1012	

S 55   5251	5593	2593	4206	2912	5134	3537	4758	6077	6545	4850	3954	6815	5729	5891	2549	4582	5076	*	4750	55
       19	6267	*	2000	415	*	0	7720	1032	1012	

M 56   3340	6517	4942	*	4836	6697	*	3414	*	3516	6948	*	1916	3325	*	*	4766	2470	6175	5152	56
       35	5388	*	2528	275	*	0	7720	1155	1012	

E 57   6811	4738	4413	2406	5449	5751	5144	5428	5470	4345	*	4933	4792	2004	3001	3735	*	7008	7094	5651	57
       40	5200	*	1298	753	*	0	7720	1200	1012	

V 58   3372	5791	6616	5358	4990	4949	5586	4669	4948	1995	4983	*	4897	5543	6908	4501	4396	2268	5631	5102	58
       32	5505	*	0	*	*	0	7719	1125	1012	

Y 59   1757	4908	4777	5498	5790	6077	5384	3560	6820	4184	*	4960	4993	5789	*	3383	3917	3977	4318	4337	59
       43	5094	*	3313	153	*	0	7719	1226	1012	

G 60   3853	5861	4584	5566	4475	2260	3618	*	4811	4941	*	3972	5543	5329	4642	3130	4234	5342	6070	3467	60
       15	*	6550	*	*	0	*	7719	0	1012	

D 61   4182	*	1409	3563	*	6270	*	7049	4504	5222	*	2918	6094	4078	5427	3305	4254	6747	*	*	61
       58	4661	*	3857	103	*	0	7718	1343	1006	

A 62   4025	7004	2980	3704	6270	7059	4914	4521	4057	7151	*	4216	4811	*	5069	3681	1961	4032	4733	6608	62
       15	6612	*	0	*	0	*	7718	1002	1006	

L 63   2348	5294	3235	2398	4666	6859	5785	4892	3662	5211	*	4863	5557	5087	*	3323	4956	5777	6941	4934	63
       37	5286	*	4402	70	*	*	7720	1171	0	

Q 64   1983	*	3172	1699	*	3802	*	6647	3678	*	6563	5314	*	5126	4228	5543	5826	*	*	6434	64
       0	*	*	*	*	*	*	7720	0	0	

M 65   5676	5711	3602	2845	*	5128	*	3257	4579	5256	2777	6101	*	4699	5430	4142	2210	5713	*	5348	65
       12	6899	*	1585	585	*	*	7720	1000	0	

Y 66   4754	*	*	5745	*	*	*	1904	*	2504	2610	*	6301	*	*	5337	5264	2407	6534	3751	66
       14	6647	*	3907	100	*	*	7720	1000	0	

D 67   3582	6148	4601	3274	6101	4808	5564	3969	3150	2832	5217	6446	*	6391	3152	4523	5036	3241	6401	6045	67
       19	6249	*	0	*	*	*	7720	1055	0	

E 68   4572	6604	4292	1689	*	6499	4718	6141	2658	*	5843	4599	*	2850	4325	4300	*	5434	5551	5482	68
       45	5611	6604	0	*	*	*	7700	1118	0	

A 69   1082	4668	6586	3528	6350	4380	*	5783	*	4797	6071	6130	*	2983	*	5753	4168	4952	6083	*	69
       0	*	*	*	*	*	0	7709	0	1003	

I 70   2108	5695	6279	3852	5345	3423	4732	4005	2971	3491	*	*	*	4134	2839	6130	6137	7127	*	*	70
       13	6844	*	4954	47	*	0	7709	1036	1003	

R 71   5923	*	5188	2383	6395	6916	4488	7088	2737	3678	*	6860	*	4677	1981	3848	5184	5466	5240	5863	71
       15	6586	*	1585	585	*	0	7709	1000	1003	

L 72   4449	6093	5778	3831	3795	7148	*	3634	3493	1435	4131	*	6547	4079	4904	5725	6708	*	*	4511	72
       15	*	6593	*	*	*	0	7709	0	1003	

S 73   3484	5347	*	*	5108	6452	3936	2895	*	1914	5294	5768	*	*	4263	5606	*	2794	4922	3525	73
       50	4867	*	2436	295	1059	944	7703	1319	1113	

D 74   2144	*	4010	3282	5919	4151	4906	6701	2856	4461	6860	3862	*	4535	4081	3040	*	*	*	6897	74
       38	5814	6981	5187	40	0	*	7709	1097	1003	

K 75   2727	*	5205	3869	6379	5110	*	3065	3807	2760	4430	4286	6521	6648	3638	3412	3997	5757	*	*	75
       0	*	*	*	*	0	*	7717	0	1000	

Y 76   5042	4724	3251	*	3215	4581	5947	2812	7101	2304	6145	6325	*	6099	*	5495	6101	3505	4466	3357	76
       134	3499	*	2058	396	*	*	7720	1891	0	

G 77   3741	*	3258	3868	6349	2065	6259	4919	4192	*	*	4194	2915	5654	3669	3261	6621	*	*	*	77
       251	2649	*	1763	504	*	*	7720	2656	0	

K 78   6608	*	3156	2250	6738	7150	*	6647	3394	*	4677	3814	1847	6401	4283	4061	5658	*	*	6081	78
       180	3089	*	2270	335	*	*	7720	2197	0	

V 79   5497	6365	5768	5707	5732	6978	7461	*	2787	*	*	1227	*	5822	1864	6306	*	6933	*	6583	79
       61	4597	*	2152	368	*	*	7999	1360	0	

A 80   4293	6943	*	*	3664	6694	*	2344	*	2630	4852	*	6583	6526	6231	*	3706	1663	*	4956	80
       0	*	*	*	*	*	*	7999	0	0	

T 81   5906	3258	*	*	4020	6595	5928	2913	*	2694	2700	*	*	6136	5331	*	5617	2110	6276	4464	81
       37	5313	*	1000	1000	*	*	7999	1167	0	

I 82   *	*	*	*	4207	*	*	791	*	3896	6365	*	6757	*	*	6526	6697	1950	*	*	82
       0	*	*	*	*	*	*	7999	0	0	

K 83   4474	*	*	6102	*	*	*	*	190	*	*	6413	6526	6306	*	5916	6364	*	*	*	83
       0	*	*	*	*	*	*	7999	0	0	

L 84   6526	*	*	*	6978	*	*	885	*	2620	*	*	*	*	*	*	6893	1943	*	6881	84
       0	*	*	*	*	*	*	7999	0	0	

P 85   5338	*	*	*	*	6497	*	*	5916	*	6651	6453	153	6102	*	6358	*	*	*	*	85
       0	*	*	*	*	*	*	7999	0	0	

M 86   1273	4041	*	*	4323	4282	6131	4236	*	4487	4500	*	6276	*	*	3961	5122	2955	4908	*	86
       0	*	*	*	*	*	*	7999	0	0	

T 87   6086	6692	4576	*	*	6583	*	5699	*	*	*	5279	*	*	*	2896	487	5034	*	*	87
       0	*	*	*	*	*	*	7999	0	0	

Q 88   5553	*	4736	2809	5018	3900	5994	5818	3110	3626	6453	5785	3295	3774	4390	4690	5052	6977	3385	4457	88
       0	*	*	*	*	*	*	8035	0	0	

D 89   2489	*	3970	1713	*	*	6164	7265	4635	*	6746	5224	3359	3675	*	3638	4766	4176	6956	*	89
       68	4826	6534	3827	105	*	*	8056	1287	0	

G 90   4757	4863	*	6572	*	383	*	*	4999	*	*	5082	*	*	*	4180	5623	*	6072	*	90
       27	5780	*	2000	415	0	*	8037	1103	1005	

L 91   4692	*	*	6082	3566	*	6132	1832	*	1335	4134	*	*	*	*	*	6716	3545	*	5758	91
       0	*	*	*	*	*	*	8056	0	0	

Q 92   4158	6943	5901	2344	*	6880	6372	4683	2381	4931	*	5041	3553	3058	3120	3863	*	5757	*	*	92
       18	6349	*	0	*	*	*	8056	1022	0	

V 93   600	5173	*	*	*	5941	*	4374	*	4230	*	*	*	6330	*	4825	5816	2951	*	*	93
       16	6518	*	0	*	*	*	8056	1006	0	

C 94   1822	3357	*	*	6330	6359	*	1962	*	3726	3006	6534	*	*	*	5505	5076	3973	*	6389	94
       0	*	*	*	*	*	*	8056	0	0	

R 95   3343	*	6082	3228	6479	6720	4885	*	2025	5296	*	4287	6349	5222	2267	4174	3839	6581	*	5603	95
       0	*	*	*	*	*	*	8056	0	0	

Q 96   3151	*	4632	2380	7113	*	6533	3506	2925	4776	5516	5559	*	3029	3805	5348	5006	4201	*	4897	96
       0	*	*	*	*	*	*	8056	0	0	

L 97   4559	6389	*	*	5337	*	*	5454	*	345	6956	*	*	*	*	5947	6987	4169	6433	6479	97
       30	5607	*	1328	733	*	*	8056	1132	0	

S 98   3163	6692	*	2936	5632	*	6677	3782	2450	4685	6831	3743	*	7176	4622	2746	3763	3841	*	*	98
       16	*	6495	*	*	*	*	8056	0	0	

K 99   1905	*	3438	2872	6155	5891	6679	*	2651	5699	*	3808	6139	5114	4982	3079	6554	*	*	6643	99
       25	5836	*	0	*	0	*	8037	1094	1011	

E 100  4473	*	3479	1973	*	7113	4200	4847	2730	3338	4472	6372	*	4155	3019	5774	6699	*	*	*	100
       85	4501	6228	0	*	*	*	8056	1430	0	

L 101  *	*	4521	6001	*	416	6427	*	5718	6908	6368	3796	5594	5334	*	6364	*	*	*	6560	101
       36	5327	*	2610	258	0	*	8069	1203	1052	

I 102  4965	5189	6495	*	5557	6330	*	990	*	5122	4565	*	4517	6082	6773	6294	*	2241	*	5079	102
       49	*	4909	*	*	*	*	8056	0	0	

R 103  3924	*	4642	6563	5662	5549	4806	6240	3093	6599	6611	4067	2484	4769	2441	2611	6220	7159	*	6339	103
       0	*	*	*	*	663	1441	7971	0	1269	

T 104  5524	3410	*	*	6442	*	*	2641	*	4943	*	*	*	*	*	4426	2051	1397	*	6350	104
       14	6714	*	1585	585	*	0	7994	1000	1027	

N 105  4265	3946	*	*	*	*	5445	*	6576	2532	3594	1050	*	6517	*	5018	3854	*	*	*	105
       13	6848	*	2322	322	*	0	7994	1000	1027	

V 106  1537	5068	*	*	4408	3885	*	3248	*	3486	3788	*	*	*	*	*	*	2036	*	*	106
       34	6576	6304	1000	1000	*	0	7994	1002	1027	

T 107  *	6056	*	*	*	*	5517	*	*	6383	*	*	*	6671	6089	4800	183	*	*	6675	107
       14	6672	*	1000	1000	0	*	7962	1040	1157	

L 108  2219	5276	5208	5202	6108	3601	6155	5299	*	1318	5640	*	*	*	*	5529	3834	4162	*	*	108
       0	*	*	*	*	*	*	8056	0	0	

I 109  7122	3521	*	*	*	*	*	1943	*	2550	4746	6692	*	*	*	4903	6164	1393	*	*	109
       0	*	*	*	*	*	*	8056	0	0	

F 110  6699	5994	6014	*	822	*	6567	*	*	4396	4505	*	5356	*	*	5220	5404	*	*	2207	110
       15	6606	*	1585	585	*	*	8056	1000	0	

T 111  4888	4522	4242	4952	*	4390	6895	*	6111	*	*	3716	*	*	5898	1081	2383	6699	*	*	111
       0	*	*	*	*	*	*	8056	0	0	

I 112  2886	*	6495	5816	4216	*	*	3895	*	2307	4329	*	3033	5256	5069	5089	3284	2920	*	5592	112
       0	*	*	*	*	*	*	8056	0	0	

P 113  3134	*	3999	2547	4972	4911	4965	5652	4968	6693	5825	4499	3320	3990	3774	3662	4369	4207	6132	*	113
       10	7113	*	0	*	*	*	8056	1000	0	

Q 114  5511	*	*	*	*	7113	5026	*	5177	5362	*	6560	*	284	4490	*	*	*	6422	*	114
       20	6164	*	4087	87	*	*	8056	1045	0	

A 115  1008	*	*	*	*	4258	*	5805	*	4332	4877	6677	*	5292	*	6372	3895	3053	*	3134	115
       0	*	*	*	*	*	*	8056	0	0	

I 116  3379	*	*	5093	5323	6164	6241	2765	4270	2161	4279	7071	*	4592	4798	5464	6823	2768	6948	3697	116
       0	*	*	*	*	*	*	8056	0	0	

L 117  1627	6433	4939	4568	6589	*	*	4917	4537	2054	3493	6831	7007	5311	5608	4724	5073	5466	5555	*	117
       0	*	*	*	*	*	*	8056	0	0	

A 118  754	2871	*	*	*	*	*	6956	*	6699	*	*	7063	*	*	4231	6433	2571	*	6359	118
       0	*	*	*	*	*	*	8056	0	0	

A 119  1356	5821	*	6495	4646	4163	6960	4102	7265	3812	3678	5245	*	4713	6241	3863	6533	3798	*	4898	119
       14	6677	*	0	*	*	*	8056	1009	0	

K 120  3223	*	3724	2281	6534	6304	6697	6111	3314	3045	4917	5712	6751	3137	4358	3929	5763	4860	*	*	120
       38	6164	6359	0	*	*	*	8056	1039	0	

A 121  516	*	*	6924	*	5543	*	4996	6078	3816	6343	5091	*	*	*	4034	*	4607	*	6607	121
       77	4601	6552	3346	149	0	*	8035	1351	1028	

G 122  5630	6418	5431	6336	5118	983	6353	5434	4213	5450	6634	4318	5850	6488	4923	*	4697	6664	*	3114	122
       53	4798	*	3793	108	*	0	8048	1295	1014	

A 123  1220	3288	*	*	*	5075	*	4515	4749	4488	4845	4663	4405	6048	5763	5901	5615	3215	6223	*	123
       74	4326	*	4135	85	*	0	8048	1471	1014	

T 124  3522	*	3067	3089	*	6353	5128	4925	4092	4862	*	4856	4266	6074	3941	2716	3025	5747	*	4346	124
       105	4048	6717	3546	129	0	*	8048	1581	1014	

Y 125  4696	*	*	*	2943	4054	*	4897	*	3967	6574	6425	*	6408	5354	5646	*	2247	6092	1434	125
       0	*	*	*	*	0	*	8042	0	1029	

V 126  2878	6152	*	*	*	*	*	1469	*	4118	6364	*	*	*	*	6154	5574	1432	*	6237	126
       18	*	6354	*	*	*	*	8041	0	0	

S 127  1601	4740	*	5321	6544	*	*	5431	*	*	6406	4689	*	4867	6697	1300	3767	*	*	*	127
       0	*	*	*	*	0	*	8014	0	1038	

P 128  4801	*	*	5472	3414	4957	*	3087	6696	4200	5188	*	1116	*	6366	6112	6891	3184	*	*	128
       18	6366	*	3907	100	*	*	8041	1023	0	

F 129  5067	*	6297	*	1398	*	6412	*	6464	4239	4640	5046	6104	*	*	5359	6510	*	*	1389	129
       14	*	6644	*	*	*	*	8041	0	0	

V 130  4198	5497	*	*	4689	6449	*	2623	*	3470	4248	*	*	*	*	4964	5467	1453	5813	2940	130
       37	5309	*	2132	374	*	0	8028	1169	1000	

G 131  4651	*	4183	*	*	1177	4880	6675	5198	*	*	2547	*	*	6283	2266	*	*	*	*	131
       18	*	6339	*	*	0	*	8028	0	1000	

R 132  5490	*	5623	4184	*	6114	6649	*	3458	*	4688	*	6330	*	567	5178	*	6669	5411	*	132
       29	5646	*	3067	183	0	*	8014	1115	1038	

L 133  5382	6572	*	6644	5225	6337	*	2083	4663	1792	3150	6558	7129	4812	7009	6297	6337	3242	5284	5516	133
       0	*	*	*	*	*	*	8041	0	0	

D 134  3304	6412	2101	3266	*	5054	6712	*	3173	3919	4925	4630	5188	5468	5265	3648	3773	6331	*	5753	134
       27	5776	*	2994	193	*	*	8041	1104	0	

D 135  3455	*	1572	4280	*	6644	*	*	3279	7030	*	2918	6696	4137	3956	4412	5051	4249	*	7088	135
       60	5788	5477	2342	317	*	*	8041	1122	0	

Q 136  3036	*	6275	4126	7499	6134	3913	3750	4018	2951	5971	4291	5477	3840	5812	3791	4561	*	3064	4472	136
       155	3292	*	3718	114	*	0	8002	1978	1147	

Q 137  5021	*	5021	3824	4644	1812	3704	3992	*	3426	5185	5741	4804	4603	6653	4614	5428	4954	6093	3914	137
       118	4148	5482	3589	125	*	0	8002	1565	1147	

V 138  4980	*	2508	3262	5895	4209	3670	3637	3424	5693	4739	5437	*	5136	4523	4705	*	4192	4040	4069	138
       107	3811	*	3733	113	310	2370	7849	1740	1392	

A 139  3590	6144	1587	6013	*	*	6517	5091	4811	5030	*	3456	2806	5694	6883	3079	6115	4549	*	6560	139
       133	3638	7005	3517	132	*	0	8045	1824	1000	

G 140  2581	*	*	4959	6681	1177	4756	*	4045	6537	5799	4478	3637	*	5488	4846	5970	6514	6243	*	140
       25	5850	*	3883	101	0	*	7923	1106	1080	

L 141  5634	6064	4683	3508	3915	5782	4864	2636	4412	3963	3735	*	6553	*	5330	3640	3640	3234	6884	4022	141
       46	5726	6342	3509	133	*	*	7921	1116	0	

E 142  2310	*	3960	2713	5757	5658	5035	6451	2911	4179	6946	3613	4419	4552	5042	5147	5171	6333	*	4825	142
       54	4771	*	2826	219	*	0	8023	1299	1027	

V 143  3950	5200	*	5030	4518	4723	6312	4192	6541	2118	5555	5069	*	6258	3829	3804	3972	2383	*	5257	143
       0	*	*	*	*	0	*	8023	0	1027	

V 144  3516	4413	*	*	4188	*	*	2244	*	2780	5246	*	6032	4651	*	5646	4479	1839	5137	*	144
       13	6807	*	2585	263	*	*	7921	1000	0	

R 145  3060	6604	4389	3511	5204	5403	4881	5077	2602	3730	6653	5263	*	4374	3156	3965	3923	4570	*	6443	145
       0	*	*	*	*	*	*	7921	0	0	

G 146  4144	5745	3124	2487	6363	4659	6676	6581	3151	5480	*	3619	*	3540	3350	3634	4724	6189	*	5204	146
       14	*	6741	*	*	*	*	7921	0	0	

I 147  3123	4295	6016	*	4674	*	*	1924	*	3469	2648	6204	*	*	*	4447	3399	3302	*	6550	147
       25	7039	6671	3170	170	*	0	7907	1000	1029	

S 148  3354	4905	6527	6047	4989	*	5571	4629	5319	3551	4765	4871	*	2484	3403	4140	5572	3717	*	2821	148
       0	*	*	*	*	813	1215	7903	0	1139	

G 149  3835	6748	3094	3231	*	5012	4960	6574	2849	6038	7035	2843	*	3290	3258	4706	4253	5596	7919	*	149
       30	5606	*	541	1676	0	*	7917	1107	1000	

L 150  3382	6067	5564	6595	4027	*	6923	2232	6496	2774	4221	*	6548	5104	4405	5005	4611	3603	*	3022	150
       37	6181	6457	2000	415	*	*	7921	1039	0	

Y 151  5962	5575	4917	6182	3341	5522	*	2601	4782	2373	5718	*	*	5662	4242	*	6317	3657	5568	2344	151
       32	5508	*	1214	813	*	0	7898	1157	1011	

S 152  3712	*	2806	3415	*	*	4191	*	2511	6926	5514	4991	*	3951	2770	4285	4506	4301	5397	6140	152
       42	6851	5644	3700	115	*	0	7898	1002	1011	

M 153  3545	5326	4005	3689	5827	7024	6868	5949	2497	3883	5357	3764	6167	3189	3585	5302	3737	5564	6309	6011	153
       26	*	5783	*	*	*	0	7876	0	1223	

K 154  4653	4972	6951	4271	4301	3901	3198	5995	5463	4437	*	3013	*	4204	3530	5222	4737	4475	*	2447	154
       58	4676	*	3468	137	673	1423	7873	1353	1420	

G 155  2874	7104	3278	5198	7086	1848	4955	*	4443	5611	*	3072	5980	4347	7059	3334	5786	6177	*	5662	155
       36	6793	5980	2807	222	1237	796	7920	1000	1086	

V 156  4269	6316	4944	5693	3992	4415	4739	3652	4112	2286	6905	4276	5124	5636	5289	3519	6660	5597	*	2815	156
       33	6643	6316	0	*	*	0	7990	1000	1168	

R 157  4540	*	2912	3172	6755	5115	3921	*	1769	6909	*	4279	3434	4845	4965	4456	5420	5688	*	6924	157
       13	6835	*	1000	1000	*	0	7969	1000	1299	

T 158  3370	6478	*	*	*	*	*	5424	*	4300	5543	*	4034	4428	6210	2958	1054	3938	*	*	158
       30	5609	*	2322	322	740	1317	7969	1126	1299	

Q 159  4750	*	*	2333	6103	*	*	4463	1691	4177	*	*	*	3437	2583	5979	6246	5152	*	5438	159
       19	*	6281	*	*	*	0	7997	0	1052	

V 160  5459	*	*	*	*	6357	*	1863	*	2309	4530	5317	4249	4667	*	6544	*	1656	*	*	160
       0	*	*	*	*	1103	904	7971	0	1197	

L 161  6673	5469	5587	4706	*	6547	*	2311	4832	1149	2480	*	*	*	*	*	*	5021	*	*	161
       19	6231	*	2000	415	0	*	7997	1034	1052	

A 162  1438	5454	6151	*	4731	3182	6189	4689	6548	5304	*	6693	5089	*	6578	5372	4299	2508	4120	*	162
       32	6653	6401	2000	415	*	*	7921	1000	0	

A 163  481	5744	*	*	*	4099	*	5238	5299	6549	*	5160	6184	*	*	4885	4526	6646	*	6052	163
       0	*	*	*	*	*	0	7897	0	1038	

S 164  3223	*	5203	*	*	3636	*	3900	*	*	*	4675	*	*	*	610	*	6633	*	6140	164
       24	5930	*	1000	1000	*	0	7897	1072	1038	

I 165  6068	4745	*	*	2091	*	6653	2426	*	3069	5457	*	6290	6481	*	5254	3343	2596	*	4032	165
       17	*	6408	*	*	*	0	7882	0	1038	

R 166  4777	*	5253	5487	6632	3753	*	4071	2418	5425	*	6842	5387	6522	1246	5028	5696	5992	*	5059	166
       82	4173	*	2657	249	1088	917	7866	1505	1173	

T 167  6081	6356	3758	3371	*	4631	3929	*	4832	6245	*	1846	5607	7919	6662	2251	3086	*	*	7042	167
       25	5851	*	2445	293	0	*	7882	1097	1038	

V 168  2351	7106	5609	6702	*	6039	*	3335	4185	3526	6869	6439	3157	5369	5104	4802	3172	2915	6176	4973	168
       11	*	7043	*	*	*	*	7907	0	0	

Q 169  3360	6327	2480	3039	4742	5239	6632	5995	4173	3990	7059	3870	6657	3132	4587	6413	3475	6473	*	5217	169
       51	5405	6451	1281	765	*	0	7908	1145	1012	

R 170  4968	*	2404	2037	*	*	2914	6588	*	6469	*	5744	*	2309	6888	6296	4169	5037	*	4227	170
       46	4991	*	3705	115	958	1044	8001	1228	1133	

A 171  3136	7078	*	*	3684	*	*	2089	6307	2512	6689	*	5144	*	*	*	*	2040	4344	4392	171
       63	6230	5092	1585	585	0	*	8017	1034	1005	

V 172  3931	*	5387	3782	5217	7001	5788	3589	4574	2720	4560	4096	5550	6317	4256	3577	3524	3322	6835	4586	172
       53	*	4792	*	*	*	0	7879	0	1221	

R 173  2436	6805	3484	2880	6179	5194	*	6577	3709	5394	6584	3715	*	3419	3814	3565	4697	4782	*	5737	173
       183	*	3071	*	*	1164	853	7948	0	1623	

S 174  1755	3927	6851	4506	6766	5325	*	4091	5399	2014	5611	*	6486	*	*	3780	5125	4104	*	5060	174
       70	6121	4908	2322	322	1619	568	7585	1014	2531	

F 175  2008	6883	6237	4323	4678	3600	*	3337	5248	2332	4691	6216	6217	*	4857	4114	5593	4777	*	5696	175
       20	*	6150	*	*	336	2268	7606	0	2306	

Y 176  2592	7975	5179	3071	6576	6230	*	5228	2872	1837	5735	5893	*	4889	4716	4622	5182	6174	6653	5861	176
       32	*	5509	*	*	0	*	7989	0	1333	

N 177  1684	4291	*	6406	6762	4575	5246	3957	5597	2365	4499	5070	5101	6384	5654	4908	4883	4222	*	6210	177
       18	6301	*	3170	170	*	0	7894	1023	1140	

G 178  5104	6348	*	6419	*	270	*	*	5704	*	*	6406	5229	5393	5467	6210	*	*	*	*	178
       26	6669	6955	4000	93	1151	864	7894	1009	1140	

A 179  2086	2697	6120	5321	5386	4619	6410	3031	*	5188	*	5781	5337	*	5322	4792	5465	2198	*	*	179
       43	*	5096	*	*	1326	734	7897	0	1118	

D 180  4461	*	1209	*	*	4728	2573	6096	4332	*	6404	4222	6282	5287	7084	3805	5114	6284	6515	5910	180
       0	*	*	*	*	1309	746	7878	0	1356	

I 181  2378	5172	4916	5386	5115	4965	3292	2203	*	5597	*	4605	*	*	*	3319	4216	3859	*	4108	181
       39	6292	6194	0	*	984	1017	7883	1038	1168	

V 182  3005	5876	*	*	4485	5294	*	2383	*	2397	3940	4236	6329	5134	*	5322	*	2262	*	6143	182
       53	4800	*	0	*	1047	955	7867	1311	1156	

T 183  4211	6008	*	6014	5311	*	*	6318	*	4744	*	*	6682	6554	4740	4617	517	4553	*	*	183
       0	*	*	*	*	*	0	7896	0	1025	

M 184  3425	4902	*	*	6321	*	*	1873	6682	1883	4505	6177	*	*	*	4958	6349	2287	*	*	184
       0	*	*	*	*	*	0	7896	0	1025	

P 185  3984	*	*	*	5346	3777	*	6287	5126	7921	*	4194	1077	6629	*	2688	3510	*	6379	*	185
       0	*	*	*	*	*	0	7859	0	1025	

P 186  3769	6662	5179	3721	3934	5774	6146	5663	5607	3593	*	*	1556	6013	*	*	4315	4418	6656	2944	186
       0	*	*	*	*	0	*	7835	0	1025	

D 187  2910	*	2836	3321	6643	4640	6622	6553	2295	*	*	4158	3454	4217	4532	4573	4366	*	*	5839	187
       37	6567	6110	2322	322	*	*	7848	1000	0	

V 188  4445	*	5243	7038	6517	5978	6486	2691	5227	2196	6071	5497	*	6656	*	6002	3260	1775	*	5432	188
       21	*	6096	*	*	0	*	7810	0	1045	

F 189  3585	6391	*	*	2582	*	*	3032	*	1196	4760	*	*	6402	*	*	*	4393	5308	4126	189
       0	*	*	*	*	*	0	7797	0	1034	

T 190  4885	*	4549	2298	*	5634	*	5116	2314	5091	5386	3543	*	3155	3543	4217	3968	*	7876	6505	190
       0	*	*	*	*	*	0	7797	0	1034	

K 191  2484	*	3906	1806	*	4932	*	*	2691	5193	*	5778	6722	3225	6014	4187	5469	5265	*	*	191
       16	6521	*	0	*	*	0	7797	1000	1034	

M 192  3942	*	*	*	2551	5570	*	4584	6241	1317	3109	*	*	6505	5308	5990	*	4854	4285	4910	192
       40	5840	6662	1682	539	*	0	7797	1068	1034	

Y 193  2616	5210	6724	5123	2518	6757	*	3145	6225	2073	4947	*	*	7051	5412	4970	4246	4383	*	5165	193
       41	5146	*	3675	118	1264	777	7786	1177	1141	

D 194  3118	*	2940	2706	4741	6309	5567	*	3174	6824	5327	2949	6668	3646	5514	4212	3816	*	6476	6898	194
       63	4548	*	4254	78	0	*	7774	1305	1034	

H 195  6358	*	2937	5759	*	5145	2128	*	4562	5642	4572	3090	*	3512	*	3042	2956	5511	*	*	195
       109	3778	*	2138	372	*	*	7829	1570	0	

I 196  5315	5156	5350	2906	*	3801	6739	5384	4296	5928	*	6219	1447	4442	*	2889	4878	5557	*	*	196
       96	3964	*	2829	219	*	*	7705	1471	0	

L 197  4187	*	4678	3361	3049	5230	*	*	5581	1431	5080	5380	4933	*	4079	5196	5698	4475	*	4949	197
       18	*	6299	*	*	*	*	7677	0	0	

T 198  3342	*	*	5110	*	*	*	4074	*	4746	*	*	4311	*	*	2681	1273	2684	*	*	198
       16	6541	*	3170	170	0	*	7322	1000	1011	

D 199  3769	*	2037	2796	6690	4119	*	6056	5442	3560	*	4711	3832	3326	4868	6251	5010	4004	*	*	199
       27	*	5759	*	*	*	*	7267	0	0	

K 200  2461	*	3930	2264	*	6671	*	5888	3002	4622	4789	6183	4681	4882	3675	5251	4206	5339	6307	4894	200
       0	*	*	*	*	*	0	7259	0	1045	

G 201  1925	*	3834	5050	*	1728	*	6598	5545	*	5936	*	4230	5293	*	4403	3061	6282	*	5184	201
       35	*	5380	*	*	0	*	7226	0	1045	

L 202  3175	5803	5831	*	*	4330	*	1977	*	2453	6084	*	*	6541	*	*	5290	1810	5005	*	202
       0	*	*	*	*	0	*	7197	0	1102	

E 203  4790	*	2977	2413	*	6592	3798	6843	2996	6702	*	3610	6123	2546	3785	4558	6123	5247	*	*	203
       0	*	*	*	*	*	*	7229	0	0	

I 204  3141	*	3123	3146	*	4323	*	4776	2554	5144	*	5502	*	3465	3557	5362	4007	3476	*	*	204
       38	6495	6074	4170	82	*	*	7210	1000	0	

F 205  *	*	6134	5911	539	6105	*	5173	6007	5105	6477	6399	*	3319	6470	6425	*	6482	*	4760	205
       18	6317	*	2807	222	*	0	7165	1000	1006	

D 206  4707	*	4123	2558	5225	*	3726	5145	5009	3734	4264	3263	*	6300	3019	3804	4150	4238	6288	6421	206
       0	*	*	*	*	0	*	7165	0	1006	

A 207  2436	*	2892	2754	*	*	5715	6319	4053	4795	*	4696	3660	3807	4046	2946	5319	*	*	*	207
       36	5331	*	2699	241	*	*	7154	1072	0	

D 208  2234	*	882	3489	*	6007	5085	*	5383	3905	5636	*	*	*	*	*	*	*	*	*	208
       0	*	*	*	*	*	*	7085	0	0	

I 209  2173	*	*	*	3917	4165	*	4422	6388	3645	5010	*	*	*	*	6358	*	3661	1389	6187	209
       26	5802	*	0	*	*	*	7045	1004	0	

A 210  2286	*	3912	2731	*	*	*	5892	2854	*	6234	3341	*	2939	4501	3524	*	4755	*	6362	210
       24	*	5950	*	*	*	*	7049	0	0	

A 211  2106	*	4362	3559	*	4680	4275	6086	2056	*	5858	3848	*	*	5547	2471	*	*	*	*	211
       0	*	*	*	*	*	0	6945	0	1009	

I 212  3979	*	*	*	*	6047	*	1867	*	2614	3425	*	*	6052	*	*	2363	2649	5504	*	212
       0	*	*	*	*	0	*	6553	0	1009	

E 213  4626	*	5634	2751	3963	4152	5284	*	3382	4481	*	3670	3602	3770	*	3110	*	*	*	2699	213
       0	*	*	*	*	*	*	6191	0	0	

S 214  5006	*	3680	4022	*	2748	*	*	2343	*	*	2549	*	5687	*	3400	4000	2880	*	*	214
       0	*	*	*	*	*	*	6014	0	0	

K 215  *	*	4132	2676	*	*	*	*	801	*	*	*	*	3758	2850	*	*	*	*	*	215
       0	*	*	*	*	*	*	5548	0	0	

T 216  *	*	*	*	*	*	*	*	*	*	*	758	*	*	*	*	1291	*	*	*	216
       0	*	*	0	*	*	*	4409	0	0	

//
```
