## Supporting Information File 6 for "A novel uncultured marine cyanophage lineage with lysogenic potential linked to a putative marine *Synechococcus* ‘relic’ prophage": seq_74

```
HHsearch 1.5
NAME  CJIELFBH_00074 hypothetical protein
FAM   
FILE  tmpYDwBca
COM   /opt/appli/virfam/lib/hhsearch/hhmake2 -i /tmp/tmpYDwBca.a3m -seq 10 -id 90 
DATE  Tue Jan 16 03:08:44 2018
LENG  63 match states, 63 columns in multiple alignment
FILT  104 out of 205 sequences passed filter (-id 90 -cov 0 -qid 0 -qsc -20.00 -diff 100)
NEFF  4.0 
SEQ
>ss_pred PSIPRED predicted secondary structure
CEEEECCCCCCCCCCCCCCCEEECCCCCCCCHHHHHHHHHHHHHHHHHHHHHHHHCCCCCCCC
>ss_conf PSIPRED confidence values
915538866416743088120106856747101345458999999999999998476222459
>Consensus
mxxttexxGrxNxfaxEPxmxxxexxxgftxxAExxNGRlAMiGfvaxlxxexxTGqxixgxx
>CJIELFBH_00074 hypothetical protein
MTITTEDGNRQNIFAKEPQIKLMEVSVTHNEKAEQLNGRVAMLGIIAALGAYAVTGQIIPGLW
>gi|434391586|ref|YP_007126533.1|(5-66:70) high light inducible protein [Gloeocapsa sp. PCC 7428]   gi|428263427|gb|AFZ29373.1| high light inducible protein [Gloeocapsa sp. PCC 7428]  E=6e-17 s/c=1.45 id=33% cov=100%
-QYVVDERGLANTFAIEPKMYVQESQTGFTPHAELLNGRLAMIGFVSLLVLEVVTGQGLIGFF
>gi|388549140|gb|AFK66340.1|(1-68:69) hypothetical protein SWPG_00091 [Synechococcus phage S-CBM2]   E=6e-12 s/c=1.08 id=38% cov=100%
MSVTKNEFGQMNMWAKEPSMYMTKEDlerygiEPYAEKAEKMNGRWAMVGIVAGAISYALTGNLFFGI-
>gi|307151720|ref|YP_003887104.1|(1-62:66) hypothetical protein Cyan7822_1843 [Cyanothece sp. PCC 7822]   gi|306981948|gb|ADN13829.1| hypothetical protein Cyan7822_1843 [Cyanothece sp. PCC 7822]  E=1e-07 s/c=0.96 id=34% cov=94%
----MESRQSQDYYTEQSQRKYGEFGtkfeFGSNPSAELWNGRLAMLGFLGALIIELTTGQGFFHW-
>gi|302191582|tpg|DAA33879.1|(103-140:150) TPA_inf: one-helix protein 1-like protein 1 [Cyanophora paradoxa]   E=1e-06 s/c=1.47 id=36% cov=62%
-------------------------SFGFVSNAEKINGRAAMIGVIATVIVELISGHPIVYFW
>gi|123966120|ref|YP_001011201.1|(33-83:84) high light inducible protein [Prochlorococcus marinus str. MIT 9515]   gi|123200486|gb|ABM72094.1| possible high light inducible protein [Prochlorococcus marinus str. MIT 9515]  E=3e-06 s/c=1.07 id=35% cov=83%
-----------NLTTTQTSIKMNNSKRSYWKNAEITNGRLAMVGLLALVVNYGFFGWIIPGF-
>gi|357475643|ref|XP_003608107.1|(44-102:176) Ferrochelatase [Medicago truncatula]   gi|355509162|gb|AES90304.1| Ferrochelatase [Medicago truncatula]  E=2e-05 s/c=0.87 id=23% cov=95%
---VSNPEARQSLVPLVPPP-ILVWKWEWTRSAETWNGRAAMIAVLLLLFLEVTTGEGFLHQW
>gi|116071752|ref|ZP_01469020.1|(1-42:57) high light-inducible protein-like [Synechococcus sp. BL107]   gi|116065375|gb|EAU71133.1| high light-inducible protein-like [Synechococcus sp. BL107]  E=3e-05 s/c=1.22 id=37% cov=68%
MQVTTEDGGLLNAFAKEPRMEVMD------QNASRDRNRSSLMMLIGG---------------
>gi|356515728|ref|XP_003526550.1|(103-147:189) PREDICTED: uncharacterized protein LOC100781025 [Glycine max]   E=4e-05 s/c=1.13 id=35% cov=73%
---------------KEPVSGGVKVELGFSQYSERLNGRIAILGLTALLLVELATGKGVI---
>gi|159486151|ref|XP_001701107.1|(220-266:285) high intensity light-inducible lhc-like gene [Chlamydomonas reinhardtii]   gi|54649972|dbj|BAD67137.1| Lhc-like protein Lhl4 [Chlamydomonas reinhardtii]   gi|54649974|dbj|BAD67138.1| Lhc-like protein Lhl4 [Chlamydomonas reinhardtii]   gi|158272001|gb|EDO97809.1| high intensity light-inducible lhc-like gene [Chlamydomonas reinhardtii]  E=4e-05 s/c=1.08 id=39% cov=73%
---------------REPTMQdlYGVDDVTYAREVEMTNGRAAMLGFLAAILVEAGTGEGII---
#
NULL   3706	5728	4211	4064	4839	3729	4763	4308	4069	3323	5509	4640	4464	4937	4285	4423	3815	3783	6325	4665	
HMM    A	C	D	E	F	G	H	I	K	L	M	N	P	Q	R	S	T	V	W	Y	
       M->M	M->I	M->D	I->M	I->I	D->M	D->D	Neff	Neff_I	Neff_D
       0	*	*	0	*	0	*	*	*	*	
M 1    *	*	*	*	*	*	*	*	*	*	0	*	*	*	*	*	*	*	*	*	1
       0	*	*	*	*	*	*	2762	0	0	

T 2    *	*	*	*	*	*	*	*	*	*	*	*	*	1287	*	3262	1041	*	*	*	2
       0	*	*	*	*	*	*	3138	0	0	

I 3    *	*	*	*	*	*	*	2681	*	*	*	*	*	*	*	*	2704	1190	*	1988	3
       0	*	*	*	*	*	*	3398	0	0	

T 4    *	*	*	*	*	*	*	3639	5238	*	*	*	*	*	*	*	610	2071	*	*	4
       0	*	*	*	*	*	*	3560	0	0	

T 5    *	*	*	*	*	*	5590	4661	3699	*	4189	*	*	3835	*	3056	1065	2839	*	*	5
       38	5283	*	1000	1000	*	*	3668	1017	0	

E 6    *	*	1951	1028	*	*	*	*	*	*	*	2181	*	*	*	*	5032	*	*	*	6
       0	*	*	*	*	*	*	3679	0	0	

D 7    5688	*	1442	1953	*	5599	*	*	*	*	*	5309	4107	5235	*	2724	*	5378	*	4365	7
       72	*	4365	*	*	*	*	3679	0	0	

G 8    5458	*	5275	2945	3702	1529	5253	*	5636	*	*	*	*	3605	2255	*	*	*	*	4053	8
       0	*	*	*	*	0	*	3641	0	1041	

N 9    4107	*	*	*	*	254	*	*	*	*	*	4336	*	4211	*	*	*	*	*	*	9
       38	*	5281	*	*	*	*	3679	0	0	

R 10   *	*	*	*	*	*	5550	*	3306	2572	*	*	*	2629	1013	4261	*	*	*	*	10
       0	*	*	*	*	*	0	3734	0	1008	

Q 11   5869	*	5690	4226	*	5579	*	*	*	1952	3769	5132	*	1289	*	5397	4047	4829	*	*	11
       0	*	*	*	*	0	*	3791	0	1008	

N 12   *	*	3903	*	*	*	*	*	*	*	*	181	*	*	*	4284	*	*	*	*	12
       0	*	*	*	*	*	*	3909	0	0	

I 13   2671	*	*	4912	4899	*	*	2866	5633	2802	2530	2732	*	*	4894	*	4944	4304	*	4830	13
       0	*	*	*	*	*	*	3988	0	0	

F 14   *	*	*	*	877	*	*	*	*	*	*	4899	*	*	*	*	4114	4442	3944	1982	14
       0	*	*	*	*	*	*	3988	0	0	

A 15   735	*	*	*	*	4530	*	*	*	*	*	*	2143	*	*	*	2947	*	*	*	15
       0	*	*	*	*	*	*	4142	0	0	

K 16   5870	*	*	3902	*	*	*	3479	1414	4701	*	*	*	*	4419	5843	3160	2400	*	4411	16
       0	*	*	*	*	*	*	4190	0	0	

E 17   *	*	5583	345	*	*	*	*	4515	*	*	6052	*	3957	*	5594	6238	4857	*	*	17
       24	5930	*	1000	1000	*	*	4253	1023	0	

P 18   5891	*	*	*	*	*	*	*	*	*	*	*	252	*	*	5794	3537	4672	*	*	18
       39	6177	6245	1000	1000	*	*	4229	1000	0	

Q 19   6454	*	*	4096	*	*	*	*	2768	*	*	4602	3595	2712	1939	3954	3024	4924	6339	6233	19
       35	6937	5963	1000	1000	*	0	4396	1000	1000	

I 20   *	*	6056	*	*	*	*	4650	6529	5882	1086	6066	2467	*	4987	4934	4500	3023	*	5714	20
       38	6762	5912	1000	1000	*	0	4421	1000	1044	

K 21   6255	*	4875	2110	4831	6086	*	6116	3222	*	*	5161	5815	3683	5151	4789	4441	3821	*	2029	21
       43	5949	6251	1000	1000	886	1124	4393	1000	1135	

L 22   4149	*	6348	4941	*	6089	*	3021	5415	2699	3708	4917	4606	*	5802	6735	3704	1885	*	4108	22
       117	3688	*	651	1461	784	1254	4438	1195	1081	

M 23   4263	*	2689	3269	*	4683	5814	4154	5491	3999	3188	4086	4878	4262	6899	2980	5370	3691	*	*	23
       147	4061	4761	690	1395	0	*	4397	1202	1014	

E 24   5535	*	2748	1298	5437	*	*	*	4281	*	6799	3307	4252	6728	4775	5093	4698	3793	*	*	24
       127	4955	4273	366	2158	2014	410	4287	1113	1066	

V 25   3204	*	4226	4444	6954	4434	*	4736	6466	5513	4393	3605	2476	*	*	2922	3989	3712	4268	4861	25
       100	3895	*	1351	718	*	0	4045	1200	1163	

S 26   5714	*	3529	5041	4111	3656	6749	*	2275	*	6725	3943	*	4823	3316	3358	4610	3789	*	3479	26
       194	3957	4031	1860	465	*	0	4058	1236	1163	

V 27   4335	*	5689	3743	1369	*	5888	6434	5131	3786	5197	*	*	5773	5572	5628	4259	4394	3237	4407	27
       11	7042	*	0	*	*	0	4002	1000	1310	

T 28   6344	*	5193	6025	4146	549	5901	5911	*	*	6413	*	5407	*	*	3569	4641	6381	*	*	28
       24	5901	*	2322	322	2904	207	3888	1014	1310	

H 29   *	*	*	6431	826	*	5421	*	*	5574	3728	*	5942	*	*	4484	6005	*	3286	2996	29
       0	*	*	*	*	1481	640	3924	0	1265	

N 30   3896	5877	*	*	*	4838	4567	6809	6457	*	*	2790	4368	5970	*	2745	1303	4832	5652	*	30
       0	*	*	*	*	654	1456	3951	0	1159	

E 31   4277	*	5041	2091	*	6778	6110	*	3276	7166	*	4649	2316	3303	3783	4140	4208	*	*	5373	31
       9	7385	*	0	*	*	0	4116	1000	1036	

K 32   4441	*	4872	2699	2618	*	7358	*	3448	*	*	2492	*	4759	3681	3878	5426	*	*	3043	32
       16	6481	*	1000	1000	0	*	4116	1000	1036	

A 33   209	*	*	*	*	*	*	*	*	*	*	4347	5685	*	*	4478	*	5538	*	*	33
       35	5390	*	0	*	*	*	4135	1053	0	

E 34   *	*	*	142	*	*	*	*	*	*	*	*	*	*	5283	3882	*	*	*	*	34
       0	*	*	*	*	*	*	4135	0	0	

Q 35   6708	*	*	*	*	*	5283	3323	2143	2253	5393	5019	*	4268	2392	6535	3225	6171	*	*	35
       0	*	*	*	*	*	*	4135	0	0	

L 36   5661	*	4463	*	3193	*	*	3459	*	1893	5751	*	*	6746	*	4375	3976	4542	2038	4666	36
       0	*	*	*	*	*	*	4135	0	0	

N 37   *	*	*	*	*	*	*	6322	*	*	*	240	*	*	4463	4266	6229	5041	*	*	37
       0	*	*	*	*	*	*	4135	0	0	

G 38   6225	*	*	*	*	87	*	*	*	*	*	4463	*	*	*	*	*	*	*	*	38
       71	4375	*	0	*	*	*	4135	1111	0	

R 39   *	*	*	*	*	*	*	*	5143	*	*	*	*	5947	102	*	*	*	5397	*	39
       0	*	*	*	*	*	*	4135	0	0	

V 40   2390	*	*	*	3972	6484	*	4471	*	1151	6915	*	*	*	*	4047	6731	4577	3073	*	40
       0	*	*	*	*	*	*	4135	0	0	

A 41   144	*	*	*	*	*	*	*	*	5473	*	*	*	*	*	4107	*	6109	*	*	41
       0	*	*	*	*	*	*	4135	0	0	

M 42   *	*	*	*	*	*	*	4416	*	4463	168	*	*	5823	*	*	*	*	*	*	42
       0	*	*	*	*	*	*	4135	0	0	

L 43   *	*	*	*	6043	*	*	1224	*	1747	3505	*	*	*	*	*	*	2637	*	6671	43
       0	*	*	*	*	*	*	4135	0	0	

G 44   4427	*	*	*	*	139	*	*	*	*	4463	*	*	*	*	*	*	*	*	*	44
       38	5283	*	1585	585	*	*	4135	1041	0	

I 45   *	*	*	*	759	5473	*	2947	*	2471	4990	*	*	*	*	*	*	4472	*	*	45
       0	*	*	*	*	*	*	4135	0	0	

I 46   4791	*	6106	*	4040	6382	*	2578	*	2743	6173	*	*	*	*	6176	3362	1266	6746	6708	46
       0	*	*	*	*	*	*	4135	0	0	

A 47   1126	*	*	*	6843	3812	*	3952	*	2989	5225	*	*	*	*	2924	5025	3605	*	*	47
       0	*	*	*	*	*	*	4135	0	0	

A 48   1634	*	*	*	*	2654	*	4657	*	1516	5947	*	*	*	*	4622	4910	4659	*	*	48
       0	*	*	*	*	*	*	4135	0	0	

L 49   5236	*	*	*	4300	*	*	1904	*	1334	5178	*	*	*	*	*	6206	2200	*	*	49
       10	*	7175	*	*	*	*	3993	0	0	

G 50   3222	*	5981	*	6100	2129	*	2342	*	2345	5268	*	*	*	*	6992	6362	2368	*	*	50
       0	*	*	*	*	0	*	3996	0	1000	

A 51   2228	*	*	6095	4026	5604	*	2791	6365	3746	*	5263	*	5684	*	3216	2266	3481	6920	*	51
       0	*	*	*	*	*	*	3993	0	0	

Y 52   *	*	*	612	4968	*	*	*	*	*	*	*	*	*	*	*	5730	*	*	1763	52
       0	*	*	*	*	*	*	3951	0	0	

A 53   1640	*	*	*	3608	5652	*	4793	*	1711	7144	*	*	*	*	*	*	2895	*	3406	53
       0	*	*	*	*	*	*	3951	0	0	

V 54   3517	*	*	*	3556	5450	*	2884	*	2247	*	*	*	6771	*	5162	2247	2551	4633	*	54
       0	*	*	*	*	*	*	3951	0	0	

T 55   *	*	*	*	5655	6764	*	*	5669	6061	*	6278	*	*	*	2678	401	6658	*	*	55
       0	*	*	*	*	*	*	3926	0	0	

G 56   6228	*	6417	*	*	105	6027	*	*	*	*	5056	*	*	*	*	*	*	*	*	56
       20	6202	*	2000	415	*	*	3926	1014	0	

Q 57   *	*	4480	2941	*	*	3469	*	2499	*	*	4367	*	1197	5201	*	6864	*	5653	5846	57
       0	*	*	*	*	*	*	3924	0	0	

I 58   6207	*	5206	*	5227	1008	*	2116	*	4124	*	*	5530	*	*	3889	4419	6422	*	*	58
       0	*	*	*	*	*	*	3908	0	0	

I 59   *	*	*	*	2657	*	*	942	*	2389	*	*	*	*	*	*	6670	3056	*	*	59
       0	*	*	*	*	*	*	3899	0	0	

P 60   6533	*	*	*	2565	*	*	3189	*	1511	6177	*	1790	*	*	*	5946	4628	*	*	60
       0	*	*	*	*	*	*	3884	0	0	

G 61   5370	*	5313	6000	*	714	2014	*	*	*	*	*	5926	*	5932	6508	*	*	*	4867	61
       0	*	*	*	*	*	*	3758	0	0	

L 62   *	*	*	*	1651	*	*	1648	*	4133	*	*	*	4379	*	*	*	3518	2556	*	62
       0	*	*	*	*	*	*	3664	0	0	

W 63   *	*	*	*	878	*	*	*	*	*	*	*	*	*	*	*	*	*	1133	*	63
       0	*	*	0	*	*	*	3368	0	0	

//
```
