## Supporting Information File 6 for "A novel uncultured marine cyanophage lineage with lysogenic potential linked to a putative marine *Synechococcus* ‘relic’ prophage": seq_76

```
HHsearch 1.5
NAME  CJIELFBH_00076 hypothetical protein
FAM   
FILE  tmpoyUays
COM   /opt/appli/virfam/lib/hhsearch/hhmake2 -i /tmp/tmpoyUays.a3m -seq 10 -id 90 
DATE  Tue Jan 16 03:10:06 2018
LENG  74 match states, 74 columns in multiple alignment
FILT  6 out of 8 sequences passed filter (-id 90 -cov 0 -qid 0 -qsc -20.00 -diff 100)
NEFF  2.5 
SEQ
>ss_pred PSIPRED predicted secondary structure
CHHHHHHHHHHHHHHHHHHHHHHHHHHHHHHHHHHHHHHHHHHHHCCHHHHHHHHHHHHHHHHHHHHHHHHHCC
>ss_conf PSIPRED confidence values
97889999999999999999998757999999987998889866436761999999999999999999854219
>Consensus
mpExvixlxxaxvxgxxaxxxrxxxxIxxxxxrxDxlELkvAEqYVtKxdxxxxxxkmxdxmxRiExKlDxxax
>CJIELFBH_00076 hypothetical protein
MLEAIIPLAVASVTGVAAMAAKFNHSLHVLDRRIDEVELRVAEQYVTKADMTLMFNKMEDWMIRIEDKIDRIAR
>gi|18640540|ref|NP_570381.1|(1-67:87) hypothetical protein P60_71 [Synechococcus phage P60]   gi|18478770|gb|AAL73319.1| hypothetical protein P60_gp38 [Synechococcus phage P60]  E=4e-18 s/c=1.40 id=31% cov=92%
MPEYLVALLLSAIAGGYTL---LHRRIDTTFEKINRLELKVSEQYVSKADVAGQFMRLWDTLNRMEEKLD----
>gi|357288008|gb|AET72822.1|(1-72:77) hypothetical protein CPVG_00013 [Cyanophage KBS-S-1A]   E=7e-15 s/c=1.16 id=41% cov=99%
MIEAVVSATLAALAAGAALTNRIHNRINDMDQRLDTFELRVATQYVPKQDFDTAMQKMEDHMIRIETKLDQM--
>gi|148724490|ref|YP_001285456.1|(1-67:86) gp47 [Cyanophage Syn5]   gi|145588135|gb|ABP87954.1| gp47 [Synechococcus phage Syn5]  E=1e-14 s/c=1.23 id=37% cov=92%
MPEYALGLMFS---GLFAVCGLINRKIDLVERRQDHLELKIAETYVTKADLKDHFTLLLSSLDRLEDKVD----
>gi|388549298|gb|AFK66497.1|(14-73:77) hypothetical protein SYPG_00047 [Synechococcus phage S-CBP3]   E=1e-14 s/c=1.37 id=44% cov=82%
-------------TAIISVHNRLHSKISDVDSRVDKVELRVAEHYVQKQELSAALQKMEDHMIRIENKLDQIA-
>gi|331027948|ref|YP_004421498.1|(2-78:103) unnamed protein product [Synechococcus phage S-CBS2]   gi|294805561|gb|ADF42400.1| hypothetical protein S-CBS2_gp044 [Synechococcus phage S-CBS2]  E=3e-05 s/c=0.67 id=26% cov=100%
IPEFVIGLVGTVVLGWGTFTwQRSERAIELAKAAQDstgKLELKLAEQYLTKGEFEAQMERLFSTLNRFEEKLDNYA-
#
NULL   3706	5728	4211	4064	4839	3729	4763	4308	4069	3323	5509	4640	4464	4937	4285	4423	3815	3783	6325	4665	
HMM    A	C	D	E	F	G	H	I	K	L	M	N	P	Q	R	S	T	V	W	Y	
       M->M	M->I	M->D	I->M	I->I	D->M	D->D	Neff	Neff_I	Neff_D
       0	*	*	0	*	0	*	*	*	*	
M 1    *	*	*	*	*	*	*	2229	*	*	346	*	*	*	*	*	*	*	*	*	1
       0	*	*	*	*	*	*	2496	0	0	

L 2    *	*	*	*	*	*	*	2271	*	2285	*	*	767	*	*	*	*	*	*	*	2
       0	*	*	*	*	*	*	2496	0	0	

E 3    *	*	*	0	*	*	*	*	*	*	*	*	*	*	*	*	*	*	*	*	3
       0	*	*	*	*	*	*	2496	0	0	

A 4    1278	*	*	*	2229	*	*	*	*	*	*	*	*	*	*	*	*	*	*	1417	4
       0	*	*	*	*	*	*	2496	0	0	

I 5    2383	*	*	*	*	*	*	2285	*	2452	*	*	*	*	*	*	*	1250	*	*	5
       0	*	*	*	*	*	*	2496	0	0	

I 6    *	*	*	*	*	*	*	1257	*	2383	*	*	*	*	*	*	*	1359	*	*	6
       0	*	*	*	*	*	*	2496	0	0	

P 7    2452	*	*	*	*	1304	*	*	*	*	*	*	2285	*	*	2271	*	*	*	*	7
       0	*	*	*	*	*	*	2496	0	0	

L 8    2271	*	*	*	*	*	*	*	*	335	*	*	*	*	*	*	*	*	*	*	8
       0	*	*	*	*	*	*	2496	0	0	

A 9    2285	*	*	*	*	*	*	*	*	2452	2383	*	*	*	*	*	2271	2229	*	*	9
       0	*	*	*	*	*	*	2496	0	0	

V 10   *	*	*	*	2383	2229	*	*	*	1359	*	*	*	*	*	*	*	2285	*	*	10
       0	*	*	*	*	*	*	2496	0	0	

A 11   1278	*	*	*	*	*	*	*	*	*	*	*	*	*	*	1417	2229	*	*	*	11
       307	*	2383	*	*	*	*	2496	0	0	

S 12   1078	*	*	*	*	*	*	*	*	*	*	*	*	*	*	1953	*	1900	*	*	12
       0	*	*	*	*	*	0	2259	0	1000	

V 13   *	*	*	*	*	*	*	2122	*	2035	*	*	*	*	*	*	*	926	*	*	13
       0	*	*	*	*	*	0	2259	0	1000	

T 14   1423	*	*	*	*	*	*	*	*	2144	*	*	*	*	*	*	1319	*	*	*	14
       0	*	*	*	*	0	*	2376	0	1000	

G 15   1678	*	*	*	*	541	*	*	*	*	*	*	*	*	*	*	*	*	*	*	15
       0	*	*	*	*	*	*	2581	0	0	

V 16   *	*	*	*	*	1661	*	2660	*	2542	*	*	*	*	*	*	*	2550	2449	*	16
       0	*	*	*	*	*	*	2581	0	0	

A 17   1621	*	*	*	2542	2449	*	2660	*	*	*	*	*	*	*	*	*	*	*	2627	17
       0	*	*	*	*	*	*	2581	0	0	

A 18   1009	*	*	*	*	*	*	*	*	*	*	*	*	*	*	2660	1535	*	*	*	18
       0	*	*	*	*	*	*	2581	0	0	

M 19   *	*	*	*	2449	*	*	*	*	1661	2550	*	*	*	*	*	*	1600	*	*	19
       255	*	2627	*	*	*	*	2581	0	0	

A 20   2339	2290	*	*	*	*	2459	*	*	*	*	*	*	*	*	*	1265	*	*	*	20
       376	2123	*	0	*	*	0	2416	1034	1000	

A 21   2339	*	*	*	*	2290	*	*	*	*	*	1441	*	2123	*	*	*	*	*	*	21
       0	*	*	*	*	*	0	2416	0	1000	

K 22   *	*	*	*	*	*	*	*	2339	2290	*	*	*	*	742	*	*	*	*	*	22
       0	*	*	*	*	0	*	2416	0	1000	

F 23   *	*	*	*	2550	*	*	1617	*	1643	*	*	*	*	*	2449	*	*	*	*	23
       0	*	*	*	*	*	*	2581	0	0	

N 24   *	*	*	2449	*	*	1076	*	*	*	*	1546	*	*	*	*	*	*	*	*	24
       0	*	*	*	*	*	*	2581	0	0	

H 25   *	*	*	*	*	*	2550	*	*	*	*	2696	*	*	953	2660	*	*	*	*	25
       0	*	*	*	*	*	*	2581	0	0	

S 26   2449	*	*	*	*	*	*	*	1600	*	*	*	*	*	1661	2550	*	*	*	*	26
       0	*	*	*	*	*	*	2581	0	0	

L 27   *	*	*	*	*	*	*	270	*	2550	*	*	*	*	*	*	*	*	*	*	27
       0	*	*	*	*	*	*	2581	0	0	

H 28   *	*	1584	2449	*	*	2550	*	*	*	*	2696	*	*	*	2660	*	*	*	*	28
       0	*	*	*	*	*	*	2581	0	0	

V 29   *	*	1678	*	*	*	*	*	*	1495	*	*	*	*	*	*	2627	2550	*	*	29
       0	*	*	*	*	*	*	2581	0	0	

L 30   2449	*	*	*	*	*	*	*	*	2550	2696	*	*	*	*	*	2627	1600	*	*	30
       0	*	*	*	*	*	*	2581	0	0	

D 31   *	*	1049	2542	2627	*	*	*	2449	*	*	*	*	*	*	*	*	*	*	*	31
       0	*	*	*	*	*	*	2581	0	0	

R 32   2449	*	*	2627	*	*	*	*	*	*	*	*	*	2696	1546	2660	*	*	*	*	32
       0	*	*	*	*	*	*	2581	0	0	

R 33   2449	*	*	*	*	*	*	*	2627	*	*	*	*	*	610	*	*	*	*	*	33
       0	*	*	*	*	*	*	2581	0	0	

I 34   *	*	*	*	*	*	*	1588	*	2696	*	*	*	1495	*	*	*	2660	*	*	34
       0	*	*	*	*	*	*	2581	0	0	

D 35   *	*	255	*	*	*	*	*	*	*	*	2627	*	*	*	*	*	*	*	*	35
       292	2449	*	1585	585	*	*	2581	1034	0	

E 36   *	*	*	2550	*	*	2542	*	1551	*	*	*	*	*	2627	*	2696	*	*	*	36
       0	*	*	*	*	*	*	2581	0	0	

V 37   *	*	*	*	2696	*	*	*	*	953	*	*	*	*	*	*	*	1604	*	*	37
       0	*	*	*	*	*	*	2581	0	0	

E 38   *	*	*	0	*	*	*	*	*	*	*	*	*	*	*	*	*	*	*	*	38
       0	*	*	*	*	*	*	2581	0	0	

L 39   *	*	*	*	*	*	*	*	*	0	*	*	*	*	*	*	*	*	*	*	39
       0	*	*	*	*	*	*	2581	0	0	

R 40   *	*	*	*	*	*	*	*	953	*	*	*	*	*	1049	*	*	*	*	*	40
       0	*	*	*	*	*	*	2581	0	0	

V 41   *	*	*	*	*	*	*	2542	*	2449	*	*	*	*	*	*	*	632	*	*	41
       0	*	*	*	*	*	*	2581	0	0	

A 42   255	*	*	*	*	*	*	*	*	*	*	*	*	*	*	2627	*	*	*	*	42
       0	*	*	*	*	*	*	2581	0	0	

E 43   *	*	*	242	*	*	*	*	*	*	*	*	*	*	*	*	2696	*	*	*	43
       0	*	*	*	*	*	*	2581	0	0	

Q 44   *	*	*	*	*	*	2660	*	*	*	*	*	*	578	*	*	2542	*	*	*	44
       0	*	*	*	*	*	*	2581	0	0	

Y 45   *	*	*	*	*	*	*	*	*	*	*	*	*	*	*	*	*	*	*	0	45
       0	*	*	*	*	*	*	2581	0	0	

V 46   *	*	*	*	*	*	*	*	*	2449	*	*	*	*	*	*	*	292	*	*	46
       0	*	*	*	*	*	*	2581	0	0	

T 47   *	*	*	*	*	*	*	*	*	*	*	*	2696	2660	*	2627	928	*	*	*	47
       0	*	*	*	*	*	*	2581	0	0	

K 48   *	*	*	*	*	*	*	*	0	*	*	*	*	*	*	*	*	*	*	*	48
       0	*	*	*	*	*	*	2581	0	0	

A 49   988	*	*	*	*	2449	*	*	*	*	*	*	*	1678	*	*	*	*	*	*	49
       0	*	*	*	*	*	*	2581	0	0	

D 50   *	*	602	1551	*	*	*	*	*	*	*	*	*	*	*	*	*	*	*	*	50
       0	*	*	*	*	*	*	2581	0	0	

M 51   *	*	*	*	1567	*	*	*	*	1600	2550	*	*	*	*	*	*	2627	*	*	51
       0	*	*	*	*	*	*	2581	0	0	

T 52   2627	*	2696	2449	*	*	*	*	2542	*	*	*	*	*	*	2660	2550	*	*	*	52
       0	*	*	*	*	*	*	2581	0	0	

L 53   1551	*	2542	*	*	2627	*	*	*	2550	*	*	*	*	*	*	2696	*	*	*	53
       0	*	*	*	*	*	*	2581	0	0	

M 54   1678	*	*	*	*	*	2542	*	*	*	2550	*	*	1535	*	*	*	*	*	*	54
       0	*	*	*	*	*	*	2581	0	0	

F 55   *	*	*	*	988	*	*	*	*	2660	1567	*	*	*	*	*	*	*	*	*	55
       0	*	*	*	*	*	*	2581	0	0	

N 56   *	*	*	2449	*	*	*	*	*	*	2627	2550	*	1678	*	*	2542	*	*	*	56
       0	*	*	*	*	*	*	2581	0	0	

K 57   *	*	*	*	*	*	*	*	1049	2542	*	*	*	*	1535	*	*	*	*	*	57
       0	*	*	*	*	*	*	2581	0	0	

M 58   *	*	*	*	*	*	*	*	*	953	1049	*	*	*	*	*	*	*	*	*	58
       0	*	*	*	*	*	*	2581	0	0	

E 59   *	*	*	1049	2449	*	*	*	*	2542	*	*	*	*	*	*	*	*	2627	*	59
       0	*	*	*	*	*	*	2581	0	0	

D 60   *	*	632	*	*	*	*	*	*	*	*	*	*	*	*	1495	*	*	*	*	60
       0	*	*	*	*	*	*	2581	0	0	

W 61   *	*	*	*	*	*	1678	*	*	*	*	*	*	*	*	2542	1535	*	2550	*	61
       0	*	*	*	*	*	*	2581	0	0	

M 62   *	*	*	*	*	*	*	*	*	953	1049	*	*	*	*	*	*	*	*	*	62
       0	*	*	*	*	*	*	2581	0	0	

I 63   *	*	2542	*	*	*	*	1049	*	*	*	1535	*	*	*	*	*	*	*	*	63
       0	*	*	*	*	*	*	2581	0	0	

R 64   *	*	*	*	*	*	*	*	*	*	*	*	*	*	0	*	*	*	*	*	64
       0	*	*	*	*	*	*	2581	0	0	

I 65   *	*	*	*	2449	*	*	1049	*	2542	2627	*	*	*	*	*	*	*	*	*	65
       0	*	*	*	*	*	*	2581	0	0	

E 66   *	*	*	0	*	*	*	*	*	*	*	*	*	*	*	*	*	*	*	*	66
       0	*	*	*	*	*	*	2581	0	0	

D 67   *	*	1546	1535	*	*	*	*	*	*	*	2660	*	*	*	*	2696	*	*	*	67
       0	*	*	*	*	*	*	2581	0	0	

K 68   *	*	*	*	*	*	*	*	0	*	*	*	*	*	*	*	*	*	*	*	68
       0	*	*	*	*	*	*	2581	0	0	

I 69   *	*	*	*	*	*	*	2550	*	605	*	*	*	*	*	*	*	2542	*	*	69
       0	*	*	*	*	*	*	2581	0	0	

D 70   *	*	0	*	*	*	*	*	*	*	*	*	*	*	*	*	*	*	*	*	70
       0	*	*	*	*	*	*	2581	0	0	

R 71   *	*	*	*	*	*	*	*	*	*	*	1719	*	1173	1984	*	*	*	*	*	71
       0	*	*	*	*	*	*	2201	0	0	

I 72   *	*	*	*	*	*	*	1075	*	*	2173	*	*	*	*	*	*	*	*	1719	72
       0	*	*	*	*	*	*	2201	0	0	

A 73   0	*	*	*	*	*	*	*	*	*	*	*	*	*	*	*	*	*	*	*	73
       0	*	*	*	*	*	*	2007	0	0	

R 74   *	*	*	*	*	*	*	*	*	*	*	*	*	*	0	*	*	*	*	*	74
       0	*	*	0	*	*	*	1000	0	0	

//
```
