## Supporting Information File 6 for "A novel uncultured marine cyanophage lineage with lysogenic potential linked to a putative marine *Synechococcus* ‘relic’ prophage": seq_77

```
HHsearch 1.5
NAME  CJIELFBH_00077 hypothetical protein
FAM   
FILE  tmpO4Jk9Q
COM   /opt/appli/virfam/lib/hhsearch/hhmake2 -i /tmp/tmpO4Jk9Q.a3m -seq 10 -id 90 
DATE  Tue Jan 16 03:10:39 2018
LENG  55 match states, 55 columns in multiple alignment
FILT  5 out of 7 sequences passed filter (-id 90 -cov 0 -qid 0 -qsc -20.00 -diff 100)
NEFF  1.8 
SEQ
>ss_pred PSIPRED predicted secondary structure
CCCCHHHHHHHHHHHHHHHHHHHCHHHHHHHHHHHHHHHHHHHHHHHHHHHHHCC
>ss_conf PSIPRED confidence values
9656888999999999899986244663047899999999988899864455049
>Consensus
mxisxexlxEltExIEDtveyxCDqexvSGexaWtxvexLAxAKlAelxgxixxx
>CJIELFBH_00077 hypothetical protein
MEISRPQLNEITEVIEDTVEYFCDQQTISGELGWTIVETLATAKLAELRGQLSHV
>gi|52551150|gb|AAU84571.1|(1-53:56) hypothetical protein [uncultured organism BAC21E04]   E=2e-12 s/c=1.42 id=61% cov=98%
MHISTEQLTELTEIIEDTTEYFCDKEQVSGQLAWTCIECLATAKLAELNGEIT--
>gi|291335461|gb|ADD95073.1|(1-51:73) hypothetical protein [uncultured phage MedDCM-OCT-S04-C348]   E=2e-11 s/c=1.41 id=48% cov=95%
MIISYAAKEELIELVEDTIEYFCDQEIVSGQTAWTAVSALAEAKLAQINHE----
>gi|333798328|ref|YP_004508601.1|(25-73:74) hypothetical protein SCRM01_168 [Synechococcus phage S-CRM01]   gi|331035557|gb|AEC53114.1| hypothetical protein SCRM01_168 [Synechococcus phage S-CRM01]  E=1e-10 s/c=1.42 id=54% cov=91%
---TEEDLKEITELIEDTVEHLCDANTLSGEFVWGVVECLAAAKLAQIQGLI---
>gi|352094293|ref|ZP_08955464.1|(5-54:54) hypothetical protein Syn8016DRAFT_0806 [Synechococcus sp. WH 8016]   gi|351680633|gb|EHA63765.1| hypothetical protein Syn8016DRAFT_0806 [Synechococcus sp. WH 8016]  E=2e-10 s/c=1.37 id=61% cov=93%
--ISREQLNELTEVIEDSVQFICDQEMISGEKAWAVLECLAIAKQAELSGVI---
#
NULL   3706	5728	4211	4064	4839	3729	4763	4308	4069	3323	5509	4640	4464	4937	4285	4423	3815	3783	6325	4665	
HMM    A	C	D	E	F	G	H	I	K	L	M	N	P	Q	R	S	T	V	W	Y	
       M->M	M->I	M->D	I->M	I->I	D->M	D->D	Neff	Neff_I	Neff_D
       0	*	*	0	*	0	*	*	*	*	
M 1    *	*	*	*	*	*	*	*	*	*	0	*	*	*	*	*	*	*	*	*	1
       0	*	*	*	*	*	*	1542	0	0	

E 2    *	*	*	1571	*	*	1680	1509	*	*	*	*	*	*	*	*	*	*	*	*	2
       0	*	*	*	*	*	*	1542	0	0	

I 3    *	*	*	*	*	*	*	0	*	*	*	*	*	*	*	*	*	*	*	*	3
       0	*	*	*	*	*	*	1700	0	0	

S 4    *	*	*	*	*	*	*	*	*	*	*	*	*	*	*	346	2228	*	*	*	4
       0	*	*	*	*	*	*	1897	0	0	

R 5    *	*	*	2228	*	*	*	*	*	*	*	*	*	*	1393	*	2487	*	*	2137	5
       0	*	*	*	*	*	*	1897	0	0	

P 6    2137	*	*	747	*	*	*	*	*	*	*	*	2498	*	*	*	*	*	*	*	6
       0	*	*	*	*	*	*	1897	0	0	

Q 7    2137	*	2228	*	*	*	*	*	*	*	*	*	*	838	*	*	*	*	*	*	7
       0	*	*	*	*	*	*	1897	0	0	

L 8    *	*	*	*	*	*	*	*	2137	372	*	*	*	*	*	*	*	*	*	*	8
       0	*	*	*	*	*	*	1897	0	0	

N 9    *	*	*	2137	*	*	*	*	2228	*	*	1393	*	*	*	*	2487	*	*	*	9
       0	*	*	*	*	*	*	1897	0	0	

E 10   *	*	*	0	*	*	*	*	*	*	*	*	*	*	*	*	*	*	*	*	10
       0	*	*	*	*	*	*	1897	0	0	

I 11   *	*	*	*	*	*	*	1357	*	714	*	*	*	*	*	*	*	*	*	*	11
       0	*	*	*	*	*	*	1897	0	0	

T 12   *	*	*	*	*	*	*	2137	*	*	*	*	*	*	*	*	372	*	*	*	12
       0	*	*	*	*	*	*	1897	0	0	

E 13   *	*	*	0	*	*	*	*	*	*	*	*	*	*	*	*	*	*	*	*	13
       0	*	*	*	*	*	*	1897	0	0	

V 14   *	*	*	*	*	*	*	2487	*	1182	*	*	*	*	*	*	*	1393	*	*	14
       0	*	*	*	*	*	*	1897	0	0	

I 15   *	*	*	*	*	*	*	372	*	*	*	*	*	*	*	*	*	2137	*	*	15
       0	*	*	*	*	*	*	1897	0	0	

E 16   *	*	*	0	*	*	*	*	*	*	*	*	*	*	*	*	*	*	*	*	16
       0	*	*	*	*	*	*	1897	0	0	

D 17   *	*	0	*	*	*	*	*	*	*	*	*	*	*	*	*	*	*	*	*	17
       0	*	*	*	*	*	*	1897	0	0	

T 18   *	*	*	*	*	*	*	*	*	*	*	*	*	*	*	2294	329	*	*	*	18
       0	*	*	*	*	*	*	1897	0	0	

V 19   *	*	*	*	*	*	*	2137	*	*	*	*	*	*	*	*	2487	751	*	*	19
       0	*	*	*	*	*	*	1897	0	0	

E 20   *	*	*	329	*	*	*	*	*	*	*	*	*	2294	*	*	*	*	*	*	20
       0	*	*	*	*	*	*	1897	0	0	

Y 21   *	*	*	*	2294	*	2228	*	*	*	*	*	*	*	*	*	*	*	*	779	21
       0	*	*	*	*	*	*	1897	0	0	

F 22   *	*	*	*	779	*	*	2294	*	2228	*	*	*	*	*	*	*	*	*	*	22
       0	*	*	*	*	*	*	1897	0	0	

C 23   *	0	*	*	*	*	*	*	*	*	*	*	*	*	*	*	*	*	*	*	23
       0	*	*	*	*	*	*	1897	0	0	

D 24   *	*	0	*	*	*	*	*	*	*	*	*	*	*	*	*	*	*	*	*	24
       0	*	*	*	*	*	*	1897	0	0	

Q 25   2228	*	*	*	*	*	*	*	2487	*	*	*	*	717	*	*	*	*	*	*	25
       0	*	*	*	*	*	*	1897	0	0	

Q 26   *	*	*	714	*	*	*	*	*	*	*	2228	*	2498	*	*	*	*	*	*	26
       0	*	*	*	*	*	*	1897	0	0	

T 27   *	*	*	*	*	*	*	2137	*	*	2294	*	*	2487	*	*	1357	*	*	*	27
       0	*	*	*	*	*	*	1897	0	0	

I 28   *	*	*	*	*	*	*	1393	*	2228	*	*	*	*	*	*	*	1301	*	*	28
       0	*	*	*	*	*	*	1897	0	0	

S 29   *	*	*	*	*	*	*	*	*	*	*	*	*	*	*	0	*	*	*	*	29
       0	*	*	*	*	*	*	1897	0	0	

G 30   *	*	*	*	*	0	*	*	*	*	*	*	*	*	*	*	*	*	*	*	30
       0	*	*	*	*	*	*	1897	0	0	

E 31   *	*	*	751	*	*	*	*	*	*	*	*	*	1301	*	*	*	*	*	*	31
       0	*	*	*	*	*	*	1897	0	0	

L 32   *	*	*	*	2228	*	*	*	2294	1493	*	*	*	*	*	*	2137	*	*	*	32
       0	*	*	*	*	*	*	1897	0	0	

G 33   714	*	*	*	*	2498	*	*	*	*	*	*	*	*	*	*	*	2228	*	*	33
       0	*	*	*	*	*	*	1897	0	0	

W 34   *	*	*	*	*	*	*	*	*	*	*	*	*	*	*	*	*	*	0	*	34
       0	*	*	*	*	*	*	1897	0	0	

T 35   2294	*	*	*	*	2228	*	*	*	*	*	*	*	*	*	*	779	*	*	*	35
       0	*	*	*	*	*	*	1897	0	0	

I 36   2137	2487	*	*	*	*	*	2498	*	*	*	*	*	*	*	*	*	1261	*	*	36
       0	*	*	*	*	*	*	1897	0	0	

V 37   *	*	*	*	*	*	*	2487	*	2294	*	*	*	*	*	*	*	695	*	*	37
       0	*	*	*	*	*	*	1897	0	0	

E 38   *	*	*	372	*	*	*	*	*	*	*	*	*	*	*	2137	*	*	*	*	38
       0	*	*	*	*	*	*	1897	0	0	

T 39   2137	747	*	*	*	*	*	*	*	*	*	*	*	*	*	*	2498	*	*	*	39
       0	*	*	*	*	*	*	1897	0	0	

L 40   *	*	*	*	*	*	*	*	*	0	*	*	*	*	*	*	*	*	*	*	40
       0	*	*	*	*	*	*	1897	0	0	

A 41   0	*	*	*	*	*	*	*	*	*	*	*	*	*	*	*	*	*	*	*	41
       0	*	*	*	*	*	*	1897	0	0	

T 42   2228	*	*	2137	*	*	*	2294	*	*	*	*	*	*	*	*	1493	*	*	*	42
       0	*	*	*	*	*	*	1897	0	0	

A 43   0	*	*	*	*	*	*	*	*	*	*	*	*	*	*	*	*	*	*	*	43
       0	*	*	*	*	*	*	1897	0	0	

K 44   *	*	*	*	*	*	*	*	0	*	*	*	*	*	*	*	*	*	*	*	44
       0	*	*	*	*	*	*	1897	0	0	

L 45   *	*	*	*	*	*	*	*	*	329	*	*	*	2294	*	*	*	*	*	*	45
       0	*	*	*	*	*	*	1897	0	0	

A 46   0	*	*	*	*	*	*	*	*	*	*	*	*	*	*	*	*	*	*	*	46
       0	*	*	*	*	*	*	1897	0	0	

E 47   *	*	*	838	*	*	*	*	*	*	*	*	*	1182	*	*	*	*	*	*	47
       0	*	*	*	*	*	*	1897	0	0	

L 48   *	*	*	*	*	*	*	1182	*	838	*	*	*	*	*	*	*	*	*	*	48
       0	*	*	*	*	*	*	1897	0	0	

R 49   *	*	*	*	*	*	*	*	*	*	*	1301	*	2228	2498	2294	*	*	*	*	49
       0	*	*	*	*	*	*	1897	0	0	

G 50   *	*	*	*	*	372	2137	*	*	*	*	*	*	*	*	*	*	*	*	*	50
       0	*	*	*	*	*	*	1897	0	0	

Q 51   *	*	*	1301	*	*	*	*	*	2228	*	*	*	2498	*	*	*	2294	*	*	51
       0	*	*	*	*	*	*	1897	0	0	

L 52   *	*	*	*	*	*	*	386	*	2091	*	*	*	*	*	*	*	*	*	*	52
       0	*	*	*	*	*	*	1697	0	0	

S 53   *	*	*	*	*	*	*	*	*	*	*	*	*	*	*	1000	1000	*	*	*	53
       0	*	*	*	*	*	*	1299	0	0	

H 54   *	*	*	*	*	*	0	*	*	*	*	*	*	*	*	*	*	*	*	*	54
       0	*	*	*	*	*	*	1000	0	0	

V 55   *	*	*	*	*	*	*	*	*	*	*	*	*	*	*	*	*	0	*	*	55
       0	*	*	0	*	*	*	1000	0	0	

//
```
