## Supporting Information File 6 for "A novel uncultured marine cyanophage lineage with lysogenic potential linked to a putative marine *Synechococcus* ‘relic’ prophage": seq_79

```
HHsearch 1.5
NAME  CJIELFBH_00079 hypothetical protein
FAM   
FILE  tmpa7CodZ
COM   /opt/appli/virfam/lib/hhsearch/hhmake2 -i /tmp/tmpa7CodZ.a3m -seq 10 -id 90 
DATE  Tue Jan 16 03:11:48 2018
LENG  207 match states, 207 columns in multiple alignment
FILT  2 out of 4 sequences passed filter (-id 90 -cov 0 -qid 0 -qsc -20.00 -diff 100)
NEFF  1.3 
SEQ
>ss_pred PSIPRED predicted secondary structure
CEECCCCCCCCEEEEEEECCCEEEEEEEEEEEECCCCEEEEEEECCCCCCEEEEECCCCCEEEEEEEEEEEEHHHHHHCCCCCEEEEEEEEECCCCEEEE
ECCHHHHHHHHHHHHHHHHHCCCCEEEEEEEECCCCCCCCCHHHHHHCCCCEEEEHHHHHHHHHHHHCCCCHHHHHHHHHHHHHHHHHHHCCCCCEEEEE
CCCCCCC
>ss_conf PSIPRED confidence values
9204677753011210002771454577641220565279998648988426641589730344007885211213201213215889997258828998
4564788899999876531014560467775112574424414554406850330037899999863053026789999988876787624740103531
7744579
>Consensus
mtitpanndxxaxvxdxxxgxxxxdxmxgvgxxkdsxavffxyxgdxxxpxalixxxgkpxtrignvxxsgixixedxgxfxxtklnxflxtxxgxxxxx
tsglttxwsqcxltxlxgxxxxxxxxxxxsxdswkgtskmxpcfaairxgxxkxsxxdxyxxxxearaxrdxxxxetixrxxvxnvqalldgeveeltvt
qpestsf
>CJIELFBH_00079 hypothetical protein
MTITPANNDVNALVADVSTGDVTVDFMFGVGLVKDSEAVFFQYVGDNATPQALVQANGKPVTRIGNVYLSGISIVEDFGEFNQTKLNVFLKTQQGASVML
TSGLTTIWSQCLLTSLQGLVNDSSVSSLISIDSWKGTSKMRPCFAAIRNGQTKVTCNDTYSLFVEARANRDSQAKETIARNVVANVQALLDGEVEELTVT
QPESTSF
>gi|52551152|gb|AAU84573.1|(18-196:226) hypothetical protein [uncultured organism BAC21E04]   E=3e-84 s/c=1.75 id=51% cov=86%
--------DNTAIVSDLVAGGQQSDisMMIGVGVNKDSDAVFFMYRGDDQEPVALtIPTSGKPLTRIGNVKVTGINIAEDIGTFKSTKLNLFLTTNSGKV
YLVTSGLTTLWSQCVLTGLMGAFETGNLEFALTLDTWKGTSKMKPCFAAIRSGDLKMSDTDLYEQLKEARADRDNKKVETILRDCVS-------------
----------
#
NULL   3706	5728	4211	4064	4839	3729	4763	4308	4069	3323	5509	4640	4464	4937	4285	4423	3815	3783	6325	4665	
HMM    A	C	D	E	F	G	H	I	K	L	M	N	P	Q	R	S	T	V	W	Y	
       M->M	M->I	M->D	I->M	I->I	D->M	D->D	Neff	Neff_I	Neff_D
       0	*	*	0	*	0	*	*	*	*	
M 1    *	*	*	*	*	*	*	*	*	*	0	*	*	*	*	*	*	*	*	*	1
       0	*	*	*	*	*	*	1000	0	0	

T 2    *	*	*	*	*	*	*	*	*	*	*	*	*	*	*	*	0	*	*	*	2
       0	*	*	*	*	*	*	1000	0	0	

I 3    *	*	*	*	*	*	*	0	*	*	*	*	*	*	*	*	*	*	*	*	3
       0	*	*	*	*	*	*	1000	0	0	

T 4    *	*	*	*	*	*	*	*	*	*	*	*	*	*	*	*	0	*	*	*	4
       0	*	*	*	*	*	*	1000	0	0	

P 5    *	*	*	*	*	*	*	*	*	*	*	*	0	*	*	*	*	*	*	*	5
       0	*	*	*	*	*	*	1000	0	0	

A 6    0	*	*	*	*	*	*	*	*	*	*	*	*	*	*	*	*	*	*	*	6
       0	*	*	*	*	*	*	1000	0	0	

N 7    *	*	*	*	*	*	*	*	*	*	*	0	*	*	*	*	*	*	*	*	7
       0	*	*	*	*	*	*	1000	0	0	

N 8    *	*	*	*	*	*	*	*	*	*	*	0	*	*	*	*	*	*	*	*	8
       0	*	*	*	*	*	*	1000	0	0	

D 9    *	*	0	*	*	*	*	*	*	*	*	*	*	*	*	*	*	*	*	*	9
       0	*	*	*	*	*	*	1398	0	0	

V 10   *	*	*	*	*	*	*	*	*	*	*	1000	*	*	*	*	*	1000	*	*	10
       0	*	*	*	*	*	*	1398	0	0	

N 11   *	*	*	*	*	*	*	*	*	*	*	1000	*	*	*	*	1000	*	*	*	11
       0	*	*	*	*	*	*	1398	0	0	

A 12   0	*	*	*	*	*	*	*	*	*	*	*	*	*	*	*	*	*	*	*	12
       0	*	*	*	*	*	*	1398	0	0	

L 13   *	*	*	*	*	*	*	1000	*	1000	*	*	*	*	*	*	*	*	*	*	13
       0	*	*	*	*	*	*	1398	0	0	

V 14   *	*	*	*	*	*	*	*	*	*	*	*	*	*	*	*	*	0	*	*	14
       0	*	*	*	*	*	*	1398	0	0	

A 15   1000	*	*	*	*	*	*	*	*	*	*	*	*	*	*	1000	*	*	*	*	15
       0	*	*	*	*	*	*	1398	0	0	

D 16   *	*	0	*	*	*	*	*	*	*	*	*	*	*	*	*	*	*	*	*	16
       0	*	*	*	*	*	*	1398	0	0	

V 17   *	*	*	*	*	*	*	*	*	1000	*	*	*	*	*	*	*	1000	*	*	17
       0	*	*	*	*	*	*	1398	0	0	

S 18   *	*	*	*	*	*	*	*	*	*	*	*	*	*	*	1000	*	1000	*	*	18
       0	*	*	*	*	*	*	1398	0	0	

T 19   1000	*	*	*	*	*	*	*	*	*	*	*	*	*	*	*	1000	*	*	*	19
       0	*	*	*	*	*	*	1398	0	0	

G 20   *	*	*	*	*	0	*	*	*	*	*	*	*	*	*	*	*	*	*	*	20
       0	*	*	*	*	*	*	1398	0	0	

D 21   *	*	1000	*	*	1000	*	*	*	*	*	*	*	*	*	*	*	*	*	*	21
       0	*	*	*	*	*	*	1398	0	0	

V 22   *	*	*	*	*	*	*	*	*	*	*	*	*	1000	*	*	*	1000	*	*	22
       0	*	*	*	*	*	*	1398	0	0	

T 23   *	*	*	*	*	*	*	*	*	*	*	*	*	1000	*	*	1000	*	*	*	23
       0	*	*	*	*	*	*	1398	0	0	

V 24   *	*	*	*	*	*	*	*	*	*	*	*	*	*	*	1000	*	1000	*	*	24
       0	*	*	*	*	*	*	1398	0	0	

D 25   *	*	0	*	*	*	*	*	*	*	*	*	*	*	*	*	*	*	*	*	25
       1000	1000	*	1000	1000	*	*	1398	1000	0	

F 26   *	*	*	*	1000	*	*	*	*	*	1000	*	*	*	*	*	*	*	*	*	26
       0	*	*	*	*	*	*	1398	0	0	

M 27   *	*	*	*	*	*	*	*	*	*	0	*	*	*	*	*	*	*	*	*	27
       0	*	*	*	*	*	*	1398	0	0	

F 28   *	*	*	*	1000	*	*	1000	*	*	*	*	*	*	*	*	*	*	*	*	28
       0	*	*	*	*	*	*	1398	0	0	

G 29   *	*	*	*	*	0	*	*	*	*	*	*	*	*	*	*	*	*	*	*	29
       0	*	*	*	*	*	*	1398	0	0	

V 30   *	*	*	*	*	*	*	*	*	*	*	*	*	*	*	*	*	0	*	*	30
       0	*	*	*	*	*	*	1398	0	0	

G 31   *	*	*	*	*	0	*	*	*	*	*	*	*	*	*	*	*	*	*	*	31
       0	*	*	*	*	*	*	1398	0	0	

L 32   *	*	*	*	*	*	*	*	*	1000	*	*	*	*	*	*	*	1000	*	*	32
       0	*	*	*	*	*	*	1398	0	0	

V 33   *	*	*	*	*	*	*	*	*	*	*	1000	*	*	*	*	*	1000	*	*	33
       0	*	*	*	*	*	*	1398	0	0	

K 34   *	*	*	*	*	*	*	*	0	*	*	*	*	*	*	*	*	*	*	*	34
       0	*	*	*	*	*	*	1398	0	0	

D 35   *	*	0	*	*	*	*	*	*	*	*	*	*	*	*	*	*	*	*	*	35
       0	*	*	*	*	*	*	1398	0	0	

S 36   *	*	*	*	*	*	*	*	*	*	*	*	*	*	*	0	*	*	*	*	36
       0	*	*	*	*	*	*	1398	0	0	

E 37   *	*	1000	1000	*	*	*	*	*	*	*	*	*	*	*	*	*	*	*	*	37
       0	*	*	*	*	*	*	1398	0	0	

A 38   0	*	*	*	*	*	*	*	*	*	*	*	*	*	*	*	*	*	*	*	38
       0	*	*	*	*	*	*	1398	0	0	

V 39   *	*	*	*	*	*	*	*	*	*	*	*	*	*	*	*	*	0	*	*	39
       0	*	*	*	*	*	*	1398	0	0	

F 40   *	*	*	*	0	*	*	*	*	*	*	*	*	*	*	*	*	*	*	*	40
       0	*	*	*	*	*	*	1398	0	0	

F 41   *	*	*	*	0	*	*	*	*	*	*	*	*	*	*	*	*	*	*	*	41
       0	*	*	*	*	*	*	1398	0	0	

Q 42   *	*	*	*	*	*	*	*	*	*	1000	*	*	1000	*	*	*	*	*	*	42
       0	*	*	*	*	*	*	1398	0	0	

Y 43   *	*	*	*	*	*	*	*	*	*	*	*	*	*	*	*	*	*	*	0	43
       0	*	*	*	*	*	*	1398	0	0	

V 44   *	*	*	*	*	*	*	*	*	*	*	*	*	*	1000	*	*	1000	*	*	44
       0	*	*	*	*	*	*	1398	0	0	

G 45   *	*	*	*	*	0	*	*	*	*	*	*	*	*	*	*	*	*	*	*	45
       0	*	*	*	*	*	*	1398	0	0	

D 46   *	*	0	*	*	*	*	*	*	*	*	*	*	*	*	*	*	*	*	*	46
       0	*	*	*	*	*	*	1398	0	0	

N 47   *	*	1000	*	*	*	*	*	*	*	*	1000	*	*	*	*	*	*	*	*	47
       0	*	*	*	*	*	*	1398	0	0	

A 48   1000	*	*	*	*	*	*	*	*	*	*	*	*	1000	*	*	*	*	*	*	48
       0	*	*	*	*	*	*	1398	0	0	

T 49   *	*	*	1000	*	*	*	*	*	*	*	*	*	*	*	*	1000	*	*	*	49
       0	*	*	*	*	*	*	1398	0	0	

P 50   *	*	*	*	*	*	*	*	*	*	*	*	0	*	*	*	*	*	*	*	50
       0	*	*	*	*	*	*	1398	0	0	

Q 51   *	*	*	*	*	*	*	*	*	*	*	*	*	1000	*	*	*	1000	*	*	51
       0	*	*	*	*	*	*	1398	0	0	

A 52   0	*	*	*	*	*	*	*	*	*	*	*	*	*	*	*	*	*	*	*	52
       0	*	*	*	*	*	*	1398	0	0	

L 53   *	*	*	*	*	*	*	*	*	0	*	*	*	*	*	*	*	*	*	*	53
       1000	1000	*	0	*	*	*	1398	1000	0	

V 54   *	*	*	*	*	*	*	1000	*	*	*	*	*	*	*	*	*	1000	*	*	54
       0	*	*	*	*	*	*	1398	0	0	

Q 55   *	*	*	*	*	*	*	*	*	*	*	*	1000	1000	*	*	*	*	*	*	55
       0	*	*	*	*	*	*	1398	0	0	

A 56   1000	*	*	*	*	*	*	*	*	*	*	*	*	*	*	*	1000	*	*	*	56
       0	*	*	*	*	*	*	1398	0	0	

N 57   *	*	*	*	*	*	*	*	*	*	*	1000	*	*	*	1000	*	*	*	*	57
       0	*	*	*	*	*	*	1398	0	0	

G 58   *	*	*	*	*	0	*	*	*	*	*	*	*	*	*	*	*	*	*	*	58
       0	*	*	*	*	*	*	1398	0	0	

K 59   *	*	*	*	*	*	*	*	0	*	*	*	*	*	*	*	*	*	*	*	59
       0	*	*	*	*	*	*	1398	0	0	

P 60   *	*	*	*	*	*	*	*	*	*	*	*	0	*	*	*	*	*	*	*	60
       0	*	*	*	*	*	*	1398	0	0	

V 61   *	*	*	*	*	*	*	*	*	1000	*	*	*	*	*	*	*	1000	*	*	61
       0	*	*	*	*	*	*	1398	0	0	

T 62   *	*	*	*	*	*	*	*	*	*	*	*	*	*	*	*	0	*	*	*	62
       0	*	*	*	*	*	*	1398	0	0	

R 63   *	*	*	*	*	*	*	*	*	*	*	*	*	*	0	*	*	*	*	*	63
       0	*	*	*	*	*	*	1398	0	0	

I 64   *	*	*	*	*	*	*	0	*	*	*	*	*	*	*	*	*	*	*	*	64
       0	*	*	*	*	*	*	1398	0	0	

G 65   *	*	*	*	*	0	*	*	*	*	*	*	*	*	*	*	*	*	*	*	65
       0	*	*	*	*	*	*	1398	0	0	

N 66   *	*	*	*	*	*	*	*	*	*	*	0	*	*	*	*	*	*	*	*	66
       0	*	*	*	*	*	*	1398	0	0	

V 67   *	*	*	*	*	*	*	*	*	*	*	*	*	*	*	*	*	0	*	*	67
       0	*	*	*	*	*	*	1398	0	0	

Y 68   *	*	*	*	*	*	*	*	1000	*	*	*	*	*	*	*	*	*	*	1000	68
       0	*	*	*	*	*	*	1398	0	0	

L 69   *	*	*	*	*	*	*	*	*	1000	*	*	*	*	*	*	*	1000	*	*	69
       0	*	*	*	*	*	*	1398	0	0	

S 70   *	*	*	*	*	*	*	*	*	*	*	*	*	*	*	1000	1000	*	*	*	70
       0	*	*	*	*	*	*	1398	0	0	

G 71   *	*	*	*	*	0	*	*	*	*	*	*	*	*	*	*	*	*	*	*	71
       0	*	*	*	*	*	*	1398	0	0	

I 72   *	*	*	*	*	*	*	0	*	*	*	*	*	*	*	*	*	*	*	*	72
       0	*	*	*	*	*	*	1398	0	0	

S 73   *	*	*	*	*	*	*	*	*	*	*	1000	*	*	*	1000	*	*	*	*	73
       0	*	*	*	*	*	*	1398	0	0	

I 74   *	*	*	*	*	*	*	0	*	*	*	*	*	*	*	*	*	*	*	*	74
       0	*	*	*	*	*	*	1398	0	0	

V 75   1000	*	*	*	*	*	*	*	*	*	*	*	*	*	*	*	*	1000	*	*	75
       0	*	*	*	*	*	*	1398	0	0	

E 76   *	*	*	0	*	*	*	*	*	*	*	*	*	*	*	*	*	*	*	*	76
       0	*	*	*	*	*	*	1398	0	0	

D 77   *	*	0	*	*	*	*	*	*	*	*	*	*	*	*	*	*	*	*	*	77
       0	*	*	*	*	*	*	1398	0	0	

F 78   *	*	*	*	1000	*	*	1000	*	*	*	*	*	*	*	*	*	*	*	*	78
       0	*	*	*	*	*	*	1398	0	0	

G 79   *	*	*	*	*	0	*	*	*	*	*	*	*	*	*	*	*	*	*	*	79
       0	*	*	*	*	*	*	1398	0	0	

E 80   *	*	*	1000	*	*	*	*	*	*	*	*	*	*	*	*	1000	*	*	*	80
       0	*	*	*	*	*	*	1398	0	0	

F 81   *	*	*	*	0	*	*	*	*	*	*	*	*	*	*	*	*	*	*	*	81
       0	*	*	*	*	*	*	1398	0	0	

N 82   *	*	*	*	*	*	*	*	1000	*	*	1000	*	*	*	*	*	*	*	*	82
       0	*	*	*	*	*	*	1398	0	0	

Q 83   *	*	*	*	*	*	*	*	*	*	*	*	*	1000	*	1000	*	*	*	*	83
       0	*	*	*	*	*	*	1398	0	0	

T 84   *	*	*	*	*	*	*	*	*	*	*	*	*	*	*	*	0	*	*	*	84
       0	*	*	*	*	*	*	1398	0	0	

K 85   *	*	*	*	*	*	*	*	0	*	*	*	*	*	*	*	*	*	*	*	85
       0	*	*	*	*	*	*	1398	0	0	

L 86   *	*	*	*	*	*	*	*	*	0	*	*	*	*	*	*	*	*	*	*	86
       0	*	*	*	*	*	*	1398	0	0	

N 87   *	*	*	*	*	*	*	*	*	*	*	0	*	*	*	*	*	*	*	*	87
       0	*	*	*	*	*	*	1398	0	0	

V 88   *	*	*	*	*	*	*	*	*	1000	*	*	*	*	*	*	*	1000	*	*	88
       0	*	*	*	*	*	*	1398	0	0	

F 89   *	*	*	*	0	*	*	*	*	*	*	*	*	*	*	*	*	*	*	*	89
       0	*	*	*	*	*	*	1398	0	0	

L 90   *	*	*	*	*	*	*	*	*	0	*	*	*	*	*	*	*	*	*	*	90
       0	*	*	*	*	*	*	1398	0	0	

K 91   *	*	*	*	*	*	*	*	1000	*	*	*	*	*	*	*	1000	*	*	*	91
       0	*	*	*	*	*	*	1398	0	0	

T 92   *	*	*	*	*	*	*	*	*	*	*	*	*	*	*	*	0	*	*	*	92
       0	*	*	*	*	*	*	1398	0	0	

Q 93   *	*	*	*	*	*	*	*	*	*	*	1000	*	1000	*	*	*	*	*	*	93
       0	*	*	*	*	*	*	1398	0	0	

Q 94   *	*	*	*	*	*	*	*	*	*	*	*	*	1000	*	1000	*	*	*	*	94
       0	*	*	*	*	*	*	1398	0	0	

G 95   *	*	*	*	*	0	*	*	*	*	*	*	*	*	*	*	*	*	*	*	95
       0	*	*	*	*	*	*	1398	0	0	

A 96   1000	*	*	*	*	*	*	*	1000	*	*	*	*	*	*	*	*	*	*	*	96
       0	*	*	*	*	*	*	1398	0	0	

S 97   *	*	*	*	*	*	*	*	*	*	*	*	*	*	*	1000	*	1000	*	*	97
       0	*	*	*	*	*	*	1398	0	0	

V 98   *	*	*	*	*	*	*	*	*	*	*	*	*	*	*	*	*	1000	*	1000	98
       0	*	*	*	*	*	*	1398	0	0	

M 99   *	*	*	*	*	*	*	*	*	1000	1000	*	*	*	*	*	*	*	*	*	99
       0	*	*	*	*	*	*	1398	0	0	

L 100  *	*	*	*	*	*	*	*	*	1000	*	*	*	*	*	*	*	1000	*	*	100
       0	*	*	*	*	*	*	1398	0	0	

T 101  *	*	*	*	*	*	*	*	*	*	*	*	*	*	*	*	0	*	*	*	101
       0	*	*	*	*	*	*	1398	0	0	

S 102  *	*	*	*	*	*	*	*	*	*	*	*	*	*	*	0	*	*	*	*	102
       0	*	*	*	*	*	*	1398	0	0	

G 103  *	*	*	*	*	0	*	*	*	*	*	*	*	*	*	*	*	*	*	*	103
       0	*	*	*	*	*	*	1398	0	0	

L 104  *	*	*	*	*	*	*	*	*	0	*	*	*	*	*	*	*	*	*	*	104
       0	*	*	*	*	*	*	1398	0	0	

T 105  *	*	*	*	*	*	*	*	*	*	*	*	*	*	*	*	0	*	*	*	105
       0	*	*	*	*	*	*	1398	0	0	

T 106  *	*	*	*	*	*	*	*	*	*	*	*	*	*	*	*	0	*	*	*	106
       0	*	*	*	*	*	*	1398	0	0	

I 107  *	*	*	*	*	*	*	1000	*	1000	*	*	*	*	*	*	*	*	*	*	107
       0	*	*	*	*	*	*	1398	0	0	

W 108  *	*	*	*	*	*	*	*	*	*	*	*	*	*	*	*	*	*	0	*	108
       0	*	*	*	*	*	*	1398	0	0	

S 109  *	*	*	*	*	*	*	*	*	*	*	*	*	*	*	0	*	*	*	*	109
       0	*	*	*	*	*	*	1398	0	0	

Q 110  *	*	*	*	*	*	*	*	*	*	*	*	*	0	*	*	*	*	*	*	110
       0	*	*	*	*	*	*	1398	0	0	

C 111  *	0	*	*	*	*	*	*	*	*	*	*	*	*	*	*	*	*	*	*	111
       0	*	*	*	*	*	*	1398	0	0	

L 112  *	*	*	*	*	*	*	*	*	1000	*	*	*	*	*	*	*	1000	*	*	112
       0	*	*	*	*	*	*	1398	0	0	

L 113  *	*	*	*	*	*	*	*	*	0	*	*	*	*	*	*	*	*	*	*	113
       0	*	*	*	*	*	*	1398	0	0	

T 114  *	*	*	*	*	*	*	*	*	*	*	*	*	*	*	*	0	*	*	*	114
       0	*	*	*	*	*	*	1398	0	0	

S 115  *	*	*	*	*	1000	*	*	*	*	*	*	*	*	*	1000	*	*	*	*	115
       0	*	*	*	*	*	*	1398	0	0	

L 116  *	*	*	*	*	*	*	*	*	0	*	*	*	*	*	*	*	*	*	*	116
       0	*	*	*	*	*	*	1398	0	0	

Q 117  *	*	*	*	*	*	*	*	*	*	1000	*	*	1000	*	*	*	*	*	*	117
       0	*	*	*	*	*	*	1398	0	0	

G 118  *	*	*	*	*	0	*	*	*	*	*	*	*	*	*	*	*	*	*	*	118
       0	*	*	*	*	*	*	1398	0	0	

L 119  1000	*	*	*	*	*	*	*	*	1000	*	*	*	*	*	*	*	*	*	*	119
       0	*	*	*	*	*	*	1398	0	0	

V 120  *	*	*	*	1000	*	*	*	*	*	*	*	*	*	*	*	*	1000	*	*	120
       0	*	*	*	*	*	*	1398	0	0	

N 121  *	*	*	1000	*	*	*	*	*	*	*	1000	*	*	*	*	*	*	*	*	121
       0	*	*	*	*	*	*	1398	0	0	

D 122  *	*	1000	*	*	*	*	*	*	*	*	*	*	*	*	*	1000	*	*	*	122
       0	*	*	*	*	*	*	1398	0	0	

S 123  *	*	*	*	*	1000	*	*	*	*	*	*	*	*	*	1000	*	*	*	*	123
       0	*	*	*	*	*	*	1398	0	0	

S 124  *	*	*	*	*	*	*	*	*	*	*	1000	*	*	*	1000	*	*	*	*	124
       0	*	*	*	*	*	*	1398	0	0	

V 125  *	*	*	*	*	*	*	*	*	1000	*	*	*	*	*	*	*	1000	*	*	125
       0	*	*	*	*	*	*	1398	0	0	

S 126  *	*	*	1000	*	*	*	*	*	*	*	*	*	*	*	1000	*	*	*	*	126
       0	*	*	*	*	*	*	1398	0	0	

S 127  *	*	*	*	1000	*	*	*	*	*	*	*	*	*	*	1000	*	*	*	*	127
       0	*	*	*	*	*	*	1398	0	0	

L 128  1000	*	*	*	*	*	*	*	*	1000	*	*	*	*	*	*	*	*	*	*	128
       0	*	*	*	*	*	*	1398	0	0	

I 129  *	*	*	*	*	*	*	1000	*	1000	*	*	*	*	*	*	*	*	*	*	129
       0	*	*	*	*	*	*	1398	0	0	

S 130  *	*	*	*	*	*	*	*	*	*	*	*	*	*	*	1000	1000	*	*	*	130
       0	*	*	*	*	*	*	1398	0	0	

I 131  *	*	*	*	*	*	*	1000	*	1000	*	*	*	*	*	*	*	*	*	*	131
       0	*	*	*	*	*	*	1398	0	0	

D 132  *	*	0	*	*	*	*	*	*	*	*	*	*	*	*	*	*	*	*	*	132
       0	*	*	*	*	*	*	1398	0	0	

S 133  *	*	*	*	*	*	*	*	*	*	*	*	*	*	*	1000	1000	*	*	*	133
       0	*	*	*	*	*	*	1398	0	0	

W 134  *	*	*	*	*	*	*	*	*	*	*	*	*	*	*	*	*	*	0	*	134
       0	*	*	*	*	*	*	1398	0	0	

K 135  *	*	*	*	*	*	*	*	0	*	*	*	*	*	*	*	*	*	*	*	135
       0	*	*	*	*	*	*	1398	0	0	

G 136  *	*	*	*	*	0	*	*	*	*	*	*	*	*	*	*	*	*	*	*	136
       0	*	*	*	*	*	*	1398	0	0	

T 137  *	*	*	*	*	*	*	*	*	*	*	*	*	*	*	*	0	*	*	*	137
       0	*	*	*	*	*	*	1398	0	0	

S 138  *	*	*	*	*	*	*	*	*	*	*	*	*	*	*	0	*	*	*	*	138
       0	*	*	*	*	*	*	1398	0	0	

K 139  *	*	*	*	*	*	*	*	0	*	*	*	*	*	*	*	*	*	*	*	139
       0	*	*	*	*	*	*	1398	0	0	

M 140  *	*	*	*	*	*	*	*	*	*	0	*	*	*	*	*	*	*	*	*	140
       0	*	*	*	*	*	*	1398	0	0	

R 141  *	*	*	*	*	*	*	*	1000	*	*	*	*	*	1000	*	*	*	*	*	141
       0	*	*	*	*	*	*	1398	0	0	

P 142  *	*	*	*	*	*	*	*	*	*	*	*	0	*	*	*	*	*	*	*	142
       0	*	*	*	*	*	*	1398	0	0	

C 143  *	0	*	*	*	*	*	*	*	*	*	*	*	*	*	*	*	*	*	*	143
       0	*	*	*	*	*	*	1398	0	0	

F 144  *	*	*	*	0	*	*	*	*	*	*	*	*	*	*	*	*	*	*	*	144
       0	*	*	*	*	*	*	1398	0	0	

A 145  0	*	*	*	*	*	*	*	*	*	*	*	*	*	*	*	*	*	*	*	145
       0	*	*	*	*	*	*	1398	0	0	

A 146  0	*	*	*	*	*	*	*	*	*	*	*	*	*	*	*	*	*	*	*	146
       0	*	*	*	*	*	*	1398	0	0	

I 147  *	*	*	*	*	*	*	0	*	*	*	*	*	*	*	*	*	*	*	*	147
       0	*	*	*	*	*	*	1398	0	0	

R 148  *	*	*	*	*	*	*	*	*	*	*	*	*	*	0	*	*	*	*	*	148
       0	*	*	*	*	*	*	1398	0	0	

N 149  *	*	*	*	*	*	*	*	*	*	*	1000	*	*	*	1000	*	*	*	*	149
       0	*	*	*	*	*	*	1398	0	0	

G 150  *	*	*	*	*	0	*	*	*	*	*	*	*	*	*	*	*	*	*	*	150
       0	*	*	*	*	*	*	1398	0	0	

Q 151  *	*	1000	*	*	*	*	*	*	*	*	*	*	1000	*	*	*	*	*	*	151
       0	*	*	*	*	*	*	1398	0	0	

T 152  *	*	*	*	*	*	*	*	*	1000	*	*	*	*	*	*	1000	*	*	*	152
       0	*	*	*	*	*	*	1398	0	0	

K 153  *	*	*	*	*	*	*	*	0	*	*	*	*	*	*	*	*	*	*	*	153
       0	*	*	*	*	*	*	1398	0	0	

V 154  *	*	*	*	*	*	*	*	*	*	1000	*	*	*	*	*	*	1000	*	*	154
       0	*	*	*	*	*	*	1398	0	0	

T 155  *	*	*	*	*	*	*	*	*	*	*	*	*	*	*	1000	1000	*	*	*	155
       0	*	*	*	*	*	*	1398	0	0	

C 156  *	1000	1000	*	*	*	*	*	*	*	*	*	*	*	*	*	*	*	*	*	156
       0	*	*	*	*	*	*	1398	0	0	

N 157  *	*	*	*	*	*	*	*	*	*	*	1000	*	*	*	*	1000	*	*	*	157
       0	*	*	*	*	*	*	1398	0	0	

D 158  *	*	0	*	*	*	*	*	*	*	*	*	*	*	*	*	*	*	*	*	158
       0	*	*	*	*	*	*	1398	0	0	

T 159  *	*	*	*	*	*	*	*	*	1000	*	*	*	*	*	*	1000	*	*	*	159
       0	*	*	*	*	*	*	1398	0	0	

Y 160  *	*	*	*	*	*	*	*	*	*	*	*	*	*	*	*	*	*	*	0	160
       0	*	*	*	*	*	*	1398	0	0	

S 161  *	*	*	1000	*	*	*	*	*	*	*	*	*	*	*	1000	*	*	*	*	161
       0	*	*	*	*	*	*	1398	0	0	

L 162  *	*	*	*	*	*	*	*	*	1000	*	*	*	1000	*	*	*	*	*	*	162
       0	*	*	*	*	*	*	1398	0	0	

F 163  *	*	*	*	1000	*	*	*	*	1000	*	*	*	*	*	*	*	*	*	*	163
       0	*	*	*	*	*	*	1398	0	0	

V 164  *	*	*	*	*	*	*	*	1000	*	*	*	*	*	*	*	*	1000	*	*	164
       0	*	*	*	*	*	*	1398	0	0	

E 165  *	*	*	0	*	*	*	*	*	*	*	*	*	*	*	*	*	*	*	*	165
       0	*	*	*	*	*	*	1398	0	0	

A 166  0	*	*	*	*	*	*	*	*	*	*	*	*	*	*	*	*	*	*	*	166
       0	*	*	*	*	*	*	1398	0	0	

R 167  *	*	*	*	*	*	*	*	*	*	*	*	*	*	0	*	*	*	*	*	167
       0	*	*	*	*	*	*	1398	0	0	

A 168  0	*	*	*	*	*	*	*	*	*	*	*	*	*	*	*	*	*	*	*	168
       0	*	*	*	*	*	*	1398	0	0	

N 169  *	*	1000	*	*	*	*	*	*	*	*	1000	*	*	*	*	*	*	*	*	169
       0	*	*	*	*	*	*	1398	0	0	

R 170  *	*	*	*	*	*	*	*	*	*	*	*	*	*	0	*	*	*	*	*	170
       0	*	*	*	*	*	*	1398	0	0	

D 171  *	*	0	*	*	*	*	*	*	*	*	*	*	*	*	*	*	*	*	*	171
       0	*	*	*	*	*	*	1398	0	0	

S 172  *	*	*	*	*	*	*	*	*	*	*	1000	*	*	*	1000	*	*	*	*	172
       0	*	*	*	*	*	*	1398	0	0	

Q 173  *	*	*	*	*	*	*	*	1000	*	*	*	*	1000	*	*	*	*	*	*	173
       0	*	*	*	*	*	*	1398	0	0	

A 174  1000	*	*	*	*	*	*	*	1000	*	*	*	*	*	*	*	*	*	*	*	174
       0	*	*	*	*	*	*	1398	0	0	

K 175  *	*	*	*	*	*	*	*	1000	*	*	*	*	*	*	*	*	1000	*	*	175
       0	*	*	*	*	*	*	1398	0	0	

E 176  *	*	*	0	*	*	*	*	*	*	*	*	*	*	*	*	*	*	*	*	176
       0	*	*	*	*	*	*	1398	0	0	

T 177  *	*	*	*	*	*	*	*	*	*	*	*	*	*	*	*	0	*	*	*	177
       0	*	*	*	*	*	*	1398	0	0	

I 178  *	*	*	*	*	*	*	0	*	*	*	*	*	*	*	*	*	*	*	*	178
       0	*	*	*	*	*	*	1398	0	0	

A 179  1000	*	*	*	*	*	*	*	*	1000	*	*	*	*	*	*	*	*	*	*	179
       0	*	*	*	*	*	*	1398	0	0	

R 180  *	*	*	*	*	*	*	*	*	*	*	*	*	*	0	*	*	*	*	*	180
       0	*	*	*	*	*	*	1398	0	0	

N 181  *	*	1000	*	*	*	*	*	*	*	*	1000	*	*	*	*	*	*	*	*	181
       0	*	*	*	*	*	*	1398	0	0	

V 182  *	1000	*	*	*	*	*	*	*	*	*	*	*	*	*	*	*	1000	*	*	182
       0	*	*	*	*	*	*	1398	0	0	

V 183  *	*	*	*	*	*	*	*	*	*	*	*	*	*	*	*	*	0	*	*	183
       0	*	*	*	*	*	*	1398	0	0	

A 184  1000	*	*	*	*	*	*	*	*	*	*	*	*	*	*	1000	*	*	*	*	184
       0	*	*	*	*	*	*	1398	0	0	

N 185  *	*	*	*	*	*	*	*	*	*	*	0	*	*	*	*	*	*	*	*	185
       0	*	*	*	*	*	*	1000	0	0	

V 186  *	*	*	*	*	*	*	*	*	*	*	*	*	*	*	*	*	0	*	*	186
       0	*	*	*	*	*	*	1000	0	0	

Q 187  *	*	*	*	*	*	*	*	*	*	*	*	*	0	*	*	*	*	*	*	187
       0	*	*	*	*	*	*	1000	0	0	

A 188  0	*	*	*	*	*	*	*	*	*	*	*	*	*	*	*	*	*	*	*	188
       0	*	*	*	*	*	*	1000	0	0	

L 189  *	*	*	*	*	*	*	*	*	0	*	*	*	*	*	*	*	*	*	*	189
       0	*	*	*	*	*	*	1000	0	0	

L 190  *	*	*	*	*	*	*	*	*	0	*	*	*	*	*	*	*	*	*	*	190
       0	*	*	*	*	*	*	1000	0	0	

D 191  *	*	0	*	*	*	*	*	*	*	*	*	*	*	*	*	*	*	*	*	191
       0	*	*	*	*	*	*	1000	0	0	

G 192  *	*	*	*	*	0	*	*	*	*	*	*	*	*	*	*	*	*	*	*	192
       0	*	*	*	*	*	*	1000	0	0	

E 193  *	*	*	0	*	*	*	*	*	*	*	*	*	*	*	*	*	*	*	*	193
       0	*	*	*	*	*	*	1000	0	0	

V 194  *	*	*	*	*	*	*	*	*	*	*	*	*	*	*	*	*	0	*	*	194
       0	*	*	*	*	*	*	1000	0	0	

E 195  *	*	*	0	*	*	*	*	*	*	*	*	*	*	*	*	*	*	*	*	195
       0	*	*	*	*	*	*	1000	0	0	

E 196  *	*	*	0	*	*	*	*	*	*	*	*	*	*	*	*	*	*	*	*	196
       0	*	*	*	*	*	*	1000	0	0	

L 197  *	*	*	*	*	*	*	*	*	0	*	*	*	*	*	*	*	*	*	*	197
       0	*	*	*	*	*	*	1000	0	0	

T 198  *	*	*	*	*	*	*	*	*	*	*	*	*	*	*	*	0	*	*	*	198
       0	*	*	*	*	*	*	1000	0	0	

V 199  *	*	*	*	*	*	*	*	*	*	*	*	*	*	*	*	*	0	*	*	199
       0	*	*	*	*	*	*	1000	0	0	

T 200  *	*	*	*	*	*	*	*	*	*	*	*	*	*	*	*	0	*	*	*	200
       0	*	*	*	*	*	*	1000	0	0	

Q 201  *	*	*	*	*	*	*	*	*	*	*	*	*	0	*	*	*	*	*	*	201
       0	*	*	*	*	*	*	1000	0	0	

P 202  *	*	*	*	*	*	*	*	*	*	*	*	0	*	*	*	*	*	*	*	202
       0	*	*	*	*	*	*	1000	0	0	

E 203  *	*	*	0	*	*	*	*	*	*	*	*	*	*	*	*	*	*	*	*	203
       0	*	*	*	*	*	*	1000	0	0	

S 204  *	*	*	*	*	*	*	*	*	*	*	*	*	*	*	0	*	*	*	*	204
       0	*	*	*	*	*	*	1000	0	0	

T 205  *	*	*	*	*	*	*	*	*	*	*	*	*	*	*	*	0	*	*	*	205
       0	*	*	*	*	*	*	1000	0	0	

S 206  *	*	*	*	*	*	*	*	*	*	*	*	*	*	*	0	*	*	*	*	206
       0	*	*	*	*	*	*	1000	0	0	

F 207  *	*	*	*	0	*	*	*	*	*	*	*	*	*	*	*	*	*	*	*	207
       0	*	*	0	*	*	*	1000	0	0	

//
```
