## Supporting Information File 6 for "A novel uncultured marine cyanophage lineage with lysogenic potential linked to a putative marine *Synechococcus* ‘relic’ prophage": seq_83

```
HHsearch 1.5
NAME  CJIELFBH_00083 hypothetical protein
FAM   
FILE  tmpIgrRRm
COM   /opt/appli/virfam/lib/hhsearch/hhmake2 -i /tmp/tmpIgrRRm.a3m -seq 10 -id 90 
DATE  Tue Jan 16 03:14:01 2018
LENG  103 match states, 103 columns in multiple alignment
FILT  2 out of 4 sequences passed filter (-id 90 -cov 0 -qid 0 -qsc -20.00 -diff 100)
NEFF  1.1 
SEQ
>ss_pred PSIPRED predicted secondary structure
CCCCCCCEEEEEECCCCCCEEECCEEECCCCCCCCCCEEEECCCCCCEEEEEEEECCEECCCCCEEEEECCCCEEEECCCEEEECCCCCEEEEEEECCCC
CCC
>ss_conf PSIPRED confidence values
9422021024330586300011540002176654043145402898336775300020005884588741562022024212314788502235643886
799
>Consensus
mxxxqtexeaixvsqpxmrtvxnpxtlxedxhxxydaeiqykrkppaxrxixcsxldtirxgepvmisyhsgmrcyqhsrhvvtsnednciggfyftdgt
pan
>CJIELFBH_00083 hypothetical protein
MIKLQTEIEAIVVSQPSMRTVFNPVTLTEDPHYGYDAEIQYKRKPPATRLIICSVLDTVRSGEPVMITYHSGMRCYQHSRHVVTSNEDNCIGGFYFTDGT
PAN
>gi|52551155|gb|AAU84576.1|(1-77:77) hypothetical protein [uncultured organism BAC21E04]   E=2e-32 s/c=1.83 id=73% cov=76%
MKHTQTEMEAIAVSQPEMRTVMNPATLQEDAHMAYDAEIQYKRKPPAVRMIMCTQLDTIRVGEPVMISYHSGMRCYQ-----------------------
---
#
NULL   3706	5728	4211	4064	4839	3729	4763	4308	4069	3323	5509	4640	4464	4937	4285	4423	3815	3783	6325	4665	
HMM    A	C	D	E	F	G	H	I	K	L	M	N	P	Q	R	S	T	V	W	Y	
       M->M	M->I	M->D	I->M	I->I	D->M	D->D	Neff	Neff_I	Neff_D
       0	*	*	0	*	0	*	*	*	*	
M 1    *	*	*	*	*	*	*	*	*	*	0	*	*	*	*	*	*	*	*	*	1
       0	*	*	*	*	*	*	1197	0	0	

I 2    *	*	*	*	*	*	*	1000	1000	*	*	*	*	*	*	*	*	*	*	*	2
       0	*	*	*	*	*	*	1197	0	0	

K 3    *	*	*	*	*	*	1000	*	1000	*	*	*	*	*	*	*	*	*	*	*	3
       0	*	*	*	*	*	*	1197	0	0	

L 4    *	*	*	*	*	*	*	*	*	1000	*	*	*	*	*	*	1000	*	*	*	4
       0	*	*	*	*	*	*	1197	0	0	

Q 5    *	*	*	*	*	*	*	*	*	*	*	*	*	0	*	*	*	*	*	*	5
       0	*	*	*	*	*	*	1197	0	0	

T 6    *	*	*	*	*	*	*	*	*	*	*	*	*	*	*	*	0	*	*	*	6
       0	*	*	*	*	*	*	1197	0	0	

E 7    *	*	*	0	*	*	*	*	*	*	*	*	*	*	*	*	*	*	*	*	7
       0	*	*	*	*	*	*	1197	0	0	

I 8    *	*	*	*	*	*	*	1000	*	*	1000	*	*	*	*	*	*	*	*	*	8
       0	*	*	*	*	*	*	1197	0	0	

E 9    *	*	*	0	*	*	*	*	*	*	*	*	*	*	*	*	*	*	*	*	9
       0	*	*	*	*	*	*	1197	0	0	

A 10   0	*	*	*	*	*	*	*	*	*	*	*	*	*	*	*	*	*	*	*	10
       0	*	*	*	*	*	*	1197	0	0	

I 11   *	*	*	*	*	*	*	0	*	*	*	*	*	*	*	*	*	*	*	*	11
       0	*	*	*	*	*	*	1197	0	0	

V 12   1000	*	*	*	*	*	*	*	*	*	*	*	*	*	*	*	*	1000	*	*	12
       0	*	*	*	*	*	*	1197	0	0	

V 13   *	*	*	*	*	*	*	*	*	*	*	*	*	*	*	*	*	0	*	*	13
       0	*	*	*	*	*	*	1197	0	0	

S 14   *	*	*	*	*	*	*	*	*	*	*	*	*	*	*	0	*	*	*	*	14
       0	*	*	*	*	*	*	1197	0	0	

Q 15   *	*	*	*	*	*	*	*	*	*	*	*	*	0	*	*	*	*	*	*	15
       0	*	*	*	*	*	*	1197	0	0	

P 16   *	*	*	*	*	*	*	*	*	*	*	*	0	*	*	*	*	*	*	*	16
       0	*	*	*	*	*	*	1197	0	0	

S 17   *	*	*	1000	*	*	*	*	*	*	*	*	*	*	*	1000	*	*	*	*	17
       0	*	*	*	*	*	*	1197	0	0	

M 18   *	*	*	*	*	*	*	*	*	*	0	*	*	*	*	*	*	*	*	*	18
       0	*	*	*	*	*	*	1197	0	0	

R 19   *	*	*	*	*	*	*	*	*	*	*	*	*	*	0	*	*	*	*	*	19
       0	*	*	*	*	*	*	1197	0	0	

T 20   *	*	*	*	*	*	*	*	*	*	*	*	*	*	*	*	0	*	*	*	20
       0	*	*	*	*	*	*	1197	0	0	

V 21   *	*	*	*	*	*	*	*	*	*	*	*	*	*	*	*	*	0	*	*	21
       0	*	*	*	*	*	*	1197	0	0	

F 22   *	*	*	*	1000	*	*	*	*	*	1000	*	*	*	*	*	*	*	*	*	22
       0	*	*	*	*	*	*	1197	0	0	

N 23   *	*	*	*	*	*	*	*	*	*	*	0	*	*	*	*	*	*	*	*	23
       0	*	*	*	*	*	*	1197	0	0	

P 24   *	*	*	*	*	*	*	*	*	*	*	*	0	*	*	*	*	*	*	*	24
       0	*	*	*	*	*	*	1197	0	0	

V 25   1000	*	*	*	*	*	*	*	*	*	*	*	*	*	*	*	*	1000	*	*	25
       0	*	*	*	*	*	*	1197	0	0	

T 26   *	*	*	*	*	*	*	*	*	*	*	*	*	*	*	*	0	*	*	*	26
       0	*	*	*	*	*	*	1197	0	0	

L 27   *	*	*	*	*	*	*	*	*	0	*	*	*	*	*	*	*	*	*	*	27
       0	*	*	*	*	*	*	1197	0	0	

T 28   *	*	*	*	*	*	*	*	*	*	*	*	*	1000	*	*	1000	*	*	*	28
       0	*	*	*	*	*	*	1197	0	0	

E 29   *	*	*	0	*	*	*	*	*	*	*	*	*	*	*	*	*	*	*	*	29
       0	*	*	*	*	*	*	1197	0	0	

D 30   *	*	0	*	*	*	*	*	*	*	*	*	*	*	*	*	*	*	*	*	30
       0	*	*	*	*	*	*	1197	0	0	

P 31   1000	*	*	*	*	*	*	*	*	*	*	*	1000	*	*	*	*	*	*	*	31
       0	*	*	*	*	*	*	1197	0	0	

H 32   *	*	*	*	*	*	0	*	*	*	*	*	*	*	*	*	*	*	*	*	32
       0	*	*	*	*	*	*	1197	0	0	

Y 33   *	*	*	*	*	*	*	*	*	*	1000	*	*	*	*	*	*	*	*	1000	33
       0	*	*	*	*	*	*	1197	0	0	

G 34   1000	*	*	*	*	1000	*	*	*	*	*	*	*	*	*	*	*	*	*	*	34
       0	*	*	*	*	*	*	1197	0	0	

Y 35   *	*	*	*	*	*	*	*	*	*	*	*	*	*	*	*	*	*	*	0	35
       0	*	*	*	*	*	*	1197	0	0	

D 36   *	*	0	*	*	*	*	*	*	*	*	*	*	*	*	*	*	*	*	*	36
       0	*	*	*	*	*	*	1197	0	0	

A 37   0	*	*	*	*	*	*	*	*	*	*	*	*	*	*	*	*	*	*	*	37
       0	*	*	*	*	*	*	1197	0	0	

E 38   *	*	*	0	*	*	*	*	*	*	*	*	*	*	*	*	*	*	*	*	38
       0	*	*	*	*	*	*	1197	0	0	

I 39   *	*	*	*	*	*	*	0	*	*	*	*	*	*	*	*	*	*	*	*	39
       0	*	*	*	*	*	*	1197	0	0	

Q 40   *	*	*	*	*	*	*	*	*	*	*	*	*	0	*	*	*	*	*	*	40
       0	*	*	*	*	*	*	1197	0	0	

Y 41   *	*	*	*	*	*	*	*	*	*	*	*	*	*	*	*	*	*	*	0	41
       0	*	*	*	*	*	*	1197	0	0	

K 42   *	*	*	*	*	*	*	*	0	*	*	*	*	*	*	*	*	*	*	*	42
       0	*	*	*	*	*	*	1197	0	0	

R 43   *	*	*	*	*	*	*	*	*	*	*	*	*	*	0	*	*	*	*	*	43
       0	*	*	*	*	*	*	1197	0	0	

K 44   *	*	*	*	*	*	*	*	0	*	*	*	*	*	*	*	*	*	*	*	44
       0	*	*	*	*	*	*	1197	0	0	

P 45   *	*	*	*	*	*	*	*	*	*	*	*	0	*	*	*	*	*	*	*	45
       0	*	*	*	*	*	*	1197	0	0	

P 46   *	*	*	*	*	*	*	*	*	*	*	*	0	*	*	*	*	*	*	*	46
       0	*	*	*	*	*	*	1197	0	0	

A 47   0	*	*	*	*	*	*	*	*	*	*	*	*	*	*	*	*	*	*	*	47
       0	*	*	*	*	*	*	1197	0	0	

T 48   *	*	*	*	*	*	*	*	*	*	*	*	*	*	*	*	1000	1000	*	*	48
       0	*	*	*	*	*	*	1197	0	0	

R 49   *	*	*	*	*	*	*	*	*	*	*	*	*	*	0	*	*	*	*	*	49
       0	*	*	*	*	*	*	1197	0	0	

L 50   *	*	*	*	*	*	*	*	*	1000	1000	*	*	*	*	*	*	*	*	*	50
       0	*	*	*	*	*	*	1197	0	0	

I 51   *	*	*	*	*	*	*	0	*	*	*	*	*	*	*	*	*	*	*	*	51
       0	*	*	*	*	*	*	1197	0	0	

I 52   *	*	*	*	*	*	*	1000	*	*	1000	*	*	*	*	*	*	*	*	*	52
       0	*	*	*	*	*	*	1197	0	0	

C 53   *	0	*	*	*	*	*	*	*	*	*	*	*	*	*	*	*	*	*	*	53
       0	*	*	*	*	*	*	1197	0	0	

S 54   *	*	*	*	*	*	*	*	*	*	*	*	*	*	*	1000	1000	*	*	*	54
       0	*	*	*	*	*	*	1197	0	0	

V 55   *	*	*	*	*	*	*	*	*	*	*	*	*	1000	*	*	*	1000	*	*	55
       0	*	*	*	*	*	*	1197	0	0	

L 56   *	*	*	*	*	*	*	*	*	0	*	*	*	*	*	*	*	*	*	*	56
       0	*	*	*	*	*	*	1197	0	0	

D 57   *	*	0	*	*	*	*	*	*	*	*	*	*	*	*	*	*	*	*	*	57
       0	*	*	*	*	*	*	1197	0	0	

T 58   *	*	*	*	*	*	*	*	*	*	*	*	*	*	*	*	0	*	*	*	58
       0	*	*	*	*	*	*	1197	0	0	

V 59   *	*	*	*	*	*	*	1000	*	*	*	*	*	*	*	*	*	1000	*	*	59
       0	*	*	*	*	*	*	1197	0	0	

R 60   *	*	*	*	*	*	*	*	*	*	*	*	*	*	0	*	*	*	*	*	60
       0	*	*	*	*	*	*	1197	0	0	

S 61   *	*	*	*	*	*	*	*	*	*	*	*	*	*	*	1000	*	1000	*	*	61
       0	*	*	*	*	*	*	1197	0	0	

G 62   *	*	*	*	*	0	*	*	*	*	*	*	*	*	*	*	*	*	*	*	62
       0	*	*	*	*	*	*	1197	0	0	

E 63   *	*	*	0	*	*	*	*	*	*	*	*	*	*	*	*	*	*	*	*	63
       0	*	*	*	*	*	*	1197	0	0	

P 64   *	*	*	*	*	*	*	*	*	*	*	*	0	*	*	*	*	*	*	*	64
       0	*	*	*	*	*	*	1197	0	0	

V 65   *	*	*	*	*	*	*	*	*	*	*	*	*	*	*	*	*	0	*	*	65
       0	*	*	*	*	*	*	1197	0	0	

M 66   *	*	*	*	*	*	*	*	*	*	0	*	*	*	*	*	*	*	*	*	66
       0	*	*	*	*	*	*	1197	0	0	

I 67   *	*	*	*	*	*	*	0	*	*	*	*	*	*	*	*	*	*	*	*	67
       0	*	*	*	*	*	*	1197	0	0	

T 68   *	*	*	*	*	*	*	*	*	*	*	*	*	*	*	1000	1000	*	*	*	68
       0	*	*	*	*	*	*	1197	0	0	

Y 69   *	*	*	*	*	*	*	*	*	*	*	*	*	*	*	*	*	*	*	0	69
       0	*	*	*	*	*	*	1197	0	0	

H 70   *	*	*	*	*	*	0	*	*	*	*	*	*	*	*	*	*	*	*	*	70
       0	*	*	*	*	*	*	1197	0	0	

S 71   *	*	*	*	*	*	*	*	*	*	*	*	*	*	*	0	*	*	*	*	71
       0	*	*	*	*	*	*	1197	0	0	

G 72   *	*	*	*	*	0	*	*	*	*	*	*	*	*	*	*	*	*	*	*	72
       0	*	*	*	*	*	*	1197	0	0	

M 73   *	*	*	*	*	*	*	*	*	*	0	*	*	*	*	*	*	*	*	*	73
       0	*	*	*	*	*	*	1197	0	0	

R 74   *	*	*	*	*	*	*	*	*	*	*	*	*	*	0	*	*	*	*	*	74
       0	*	*	*	*	*	*	1197	0	0	

C 75   *	0	*	*	*	*	*	*	*	*	*	*	*	*	*	*	*	*	*	*	75
       0	*	*	*	*	*	*	1197	0	0	

Y 76   *	*	*	*	*	*	*	*	*	*	*	*	*	*	*	*	*	*	*	0	76
       0	*	*	*	*	*	*	1197	0	0	

Q 77   *	*	*	*	*	*	*	*	*	*	*	*	*	0	*	*	*	*	*	*	77
       0	*	*	*	*	*	*	1197	0	0	

H 78   *	*	*	*	*	*	0	*	*	*	*	*	*	*	*	*	*	*	*	*	78
       0	*	*	*	*	*	*	1000	0	0	

S 79   *	*	*	*	*	*	*	*	*	*	*	*	*	*	*	0	*	*	*	*	79
       0	*	*	*	*	*	*	1000	0	0	

R 80   *	*	*	*	*	*	*	*	*	*	*	*	*	*	0	*	*	*	*	*	80
       0	*	*	*	*	*	*	1000	0	0	

H 81   *	*	*	*	*	*	0	*	*	*	*	*	*	*	*	*	*	*	*	*	81
       0	*	*	*	*	*	*	1000	0	0	

V 82   *	*	*	*	*	*	*	*	*	*	*	*	*	*	*	*	*	0	*	*	82
       0	*	*	*	*	*	*	1000	0	0	

V 83   *	*	*	*	*	*	*	*	*	*	*	*	*	*	*	*	*	0	*	*	83
       0	*	*	*	*	*	*	1000	0	0	

T 84   *	*	*	*	*	*	*	*	*	*	*	*	*	*	*	*	0	*	*	*	84
       0	*	*	*	*	*	*	1000	0	0	

S 85   *	*	*	*	*	*	*	*	*	*	*	*	*	*	*	0	*	*	*	*	85
       0	*	*	*	*	*	*	1000	0	0	

N 86   *	*	*	*	*	*	*	*	*	*	*	0	*	*	*	*	*	*	*	*	86
       0	*	*	*	*	*	*	1000	0	0	

E 87   *	*	*	0	*	*	*	*	*	*	*	*	*	*	*	*	*	*	*	*	87
       0	*	*	*	*	*	*	1000	0	0	

D 88   *	*	0	*	*	*	*	*	*	*	*	*	*	*	*	*	*	*	*	*	88
       0	*	*	*	*	*	*	1000	0	0	

N 89   *	*	*	*	*	*	*	*	*	*	*	0	*	*	*	*	*	*	*	*	89
       0	*	*	*	*	*	*	1000	0	0	

C 90   *	0	*	*	*	*	*	*	*	*	*	*	*	*	*	*	*	*	*	*	90
       0	*	*	*	*	*	*	1000	0	0	

I 91   *	*	*	*	*	*	*	0	*	*	*	*	*	*	*	*	*	*	*	*	91
       0	*	*	*	*	*	*	1000	0	0	

G 92   *	*	*	*	*	0	*	*	*	*	*	*	*	*	*	*	*	*	*	*	92
       0	*	*	*	*	*	*	1000	0	0	

G 93   *	*	*	*	*	0	*	*	*	*	*	*	*	*	*	*	*	*	*	*	93
       0	*	*	*	*	*	*	1000	0	0	

F 94   *	*	*	*	0	*	*	*	*	*	*	*	*	*	*	*	*	*	*	*	94
       0	*	*	*	*	*	*	1000	0	0	

Y 95   *	*	*	*	*	*	*	*	*	*	*	*	*	*	*	*	*	*	*	0	95
       0	*	*	*	*	*	*	1000	0	0	

F 96   *	*	*	*	0	*	*	*	*	*	*	*	*	*	*	*	*	*	*	*	96
       0	*	*	*	*	*	*	1000	0	0	

T 97   *	*	*	*	*	*	*	*	*	*	*	*	*	*	*	*	0	*	*	*	97
       0	*	*	*	*	*	*	1000	0	0	

D 98   *	*	0	*	*	*	*	*	*	*	*	*	*	*	*	*	*	*	*	*	98
       0	*	*	*	*	*	*	1000	0	0	

G 99   *	*	*	*	*	0	*	*	*	*	*	*	*	*	*	*	*	*	*	*	99
       0	*	*	*	*	*	*	1000	0	0	

T 100  *	*	*	*	*	*	*	*	*	*	*	*	*	*	*	*	0	*	*	*	100
       0	*	*	*	*	*	*	1000	0	0	

P 101  *	*	*	*	*	*	*	*	*	*	*	*	0	*	*	*	*	*	*	*	101
       0	*	*	*	*	*	*	1000	0	0	

A 102  0	*	*	*	*	*	*	*	*	*	*	*	*	*	*	*	*	*	*	*	102
       0	*	*	*	*	*	*	1000	0	0	

N 103  *	*	*	*	*	*	*	*	*	*	*	0	*	*	*	*	*	*	*	*	103
       0	*	*	0	*	*	*	1000	0	0	

//
```
