## Supporting Information File 6 for "A novel uncultured marine cyanophage lineage with lysogenic potential linked to a putative marine *Synechococcus* ‘relic’ prophage": seq_84

```
HHsearch 1.5
NAME  CJIELFBH_00084 hypothetical protein
FAM   
FILE  tmp0PjP0V
COM   /opt/appli/virfam/lib/hhsearch/hhmake2 -i /tmp/tmp0PjP0V.a3m -seq 10 -id 90 
DATE  Tue Jan 16 03:14:56 2018
LENG  116 match states, 116 columns in multiple alignment
FILT  6 out of 8 sequences passed filter (-id 90 -cov 0 -qid 0 -qsc -20.00 -diff 100)
NEFF  1.9 
SEQ
>ss_pred PSIPRED predicted secondary structure
CCCCCEEEEEECCCCCCHHHHHHHHHHCCCHHHHHHHEECCCCCCCCHHHHHHHHCCCCCCEEEEEECCCCCCCCCCCCCCCCHHHHHHHHHHHHHHHHH
HHHHHHHHHHHCCCCC
>ss_conf PSIPRED confidence values
9667367888658888136899987404820023331002568897134567873533244578852651000156676322101356677641236889
9999998875203679
>Consensus
xMknyxxyvFTkxsCxPcxxvKxyvxtLxxpxqaxiexVxlxxxsxexxaLAekxxVxatPxLVVxxExxxceLDxegxdexcdxxxExverxxGxxxIt
qnixxxidxYtxaxxx
>CJIELFBH_00084 hypothetical protein
MMKNYHIYVFTQDACPPCIRLKNFVNTLPEPDQAEIDYVPMKTVSGQRTALAEELGVELTPTLVVIHEDIFCELDDESEDEFCDRVAEPVERFVGANSII
ENLDSTIEAYTYAHSE
>gi|352093637|ref|ZP_08954808.1|(1-112:115) hypothetical protein Syn8016DRAFT_0150 [Synechococcus sp. WH 8016]   gi|351679977|gb|EHA63109.1| hypothetical protein Syn8016DRAFT_0150 [Synechococcus sp. WH 8016]  E=7e-46 s/c=1.66 id=49% cov=97%
-MKPYVLYVFTLPDCEPTAKLKAYVETLTKPQQATLEFVPLRGPDGGFTALAEKLQVDSAPTLVVTYEGLSCELDADG-DEDCDHTEEPVERLIGVDAIT
KHLLSTIDGYTNAN--
>gi|326782012|ref|YP_004322414.1|(11-100:102) putative thioredoxin [Synechococcus phage S-SM2]   gi|310003202|gb|ADO97600.1| putative thioredoxin [Synechococcus phage S-SM2]  E=1e-28 s/c=1.42 id=33% cov=74%
--------MFTKESCGPCGLVKKYIGALKDPRESVIEEVYLEDVSDepipeENLTLAKKYGVTATPVLVIA--------DADG---------ELLETYIG
GLSITQNIRKVWDKY------
>gi|113200716|ref|YP_717880.1|(1-97:98) putative thioredoxin [Synechococcus phage syn9]   gi|76574615|gb|ABA47180.1| putative thioredoxin [Synechococcus phage syn9]  E=3e-16 s/c=0.90 id=29% cov=80%
-MVNNQFLLFTKDSCGPCGLVKKYLNALHDYRTELIDEIQLEDFSDipipeENLAIAKKYAVTATPVLVVT--------DSEGT---------MLGKYTG
GMQITQSIRKLFDQY------
>gi|255928989|ref|YP_003097301.1|(7-97:99) putative thioredoxin [Synechococcus phage S-RSM4]   gi|255705275|emb|CAR63264.1| putative thioredoxin [Synechococcus phage S-RSM4]  E=6e-15 s/c=0.92 id=30% cov=75%
--------LFTKDSCGPCGLVKRYFKALKDERTELIQEVQLEDFSDepipeENLALAKKYGVTATPVLIIIDEETEELL----------------ETYSS
GMPITQNIRKLWTKY------
>gi|375909469|gb|AFB15469.1|(6-95:96) hypothetical protein SWSG_00095 [Synechococcus phage S-RIM8 A.HR5]   gi|375918367|gb|AFB17693.1| hypothetical protein SXDG_00145 [Synechococcus phage S-RIM8 A.HR1]   gi|375919223|gb|AFB17904.1| hypothetical protein SXEG_00110 [Synechococcus phage S-RIM8 A.HR3]  E=4e-13 s/c=0.86 id=29% cov=74%
-------YLFSKHSCGPCGLVDKYFRS-TKVDTSIIEKVDLEDFSDvpipqENLDLAKKYAVTATPVLVVT--------DSEGT---------MLGKYTG
GMQITQNIRKLIEEY------
#
NULL   3706	5728	4211	4064	4839	3729	4763	4308	4069	3323	5509	4640	4464	4937	4285	4423	3815	3783	6325	4665	
HMM    A	C	D	E	F	G	H	I	K	L	M	N	P	Q	R	S	T	V	W	Y	
       M->M	M->I	M->D	I->M	I->I	D->M	D->D	Neff	Neff_I	Neff_D
       0	*	*	0	*	0	*	*	*	*	
M 1    *	*	*	*	*	*	*	*	*	*	0	*	*	*	*	*	*	*	*	*	1
       0	*	*	*	*	*	*	1000	0	0	

M 2    *	*	*	*	*	*	*	*	*	*	0	*	*	*	*	*	*	*	*	*	2
       0	*	*	*	*	*	*	1843	0	0	

K 3    *	*	*	*	*	*	*	*	536	*	*	*	*	*	*	*	*	1688	*	*	3
       0	*	*	*	*	*	*	1843	0	0	

N 4    *	*	*	*	*	*	*	*	*	*	*	610	1536	*	*	*	*	*	*	*	4
       0	*	*	*	*	*	*	1843	0	0	

Y 5    *	*	*	*	*	*	*	*	*	*	*	1688	*	*	*	*	*	*	*	536	5
       0	*	*	*	*	*	*	1843	0	0	

H 6    *	*	*	*	*	*	1536	*	*	*	*	*	*	1688	*	*	*	1536	*	*	6
       0	*	*	*	*	*	*	1843	0	0	

I 7    *	*	*	*	1688	*	*	1536	*	1536	*	*	*	*	*	*	*	*	*	*	7
       0	*	*	*	*	*	*	1843	0	0	

Y 8    *	*	*	*	*	*	*	*	*	2353	*	*	*	*	*	*	*	*	*	314	8
       0	*	*	*	*	*	*	1912	0	0	

V 9    *	*	*	*	*	*	*	*	*	1412	3028	*	*	*	*	*	*	996	*	*	9
       0	*	*	*	*	*	*	2081	0	0	

F 10   *	*	*	*	0	*	*	*	*	*	*	*	*	*	*	*	*	*	*	*	10
       0	*	*	*	*	*	*	2081	0	0	

T 11   *	*	*	*	*	*	*	*	*	*	*	*	*	*	*	3045	186	*	*	*	11
       0	*	*	*	*	*	*	2081	0	0	

Q 12   *	*	*	*	*	*	*	*	1004	2006	*	*	*	1986	*	*	*	*	*	*	12
       0	*	*	*	*	*	*	2081	0	0	

D 13   *	*	980	3028	*	*	3045	*	*	*	*	*	2006	*	*	*	*	*	*	*	13
       0	*	*	*	*	*	*	2081	0	0	

A 14   1986	*	2006	*	*	*	*	*	*	*	*	*	*	*	*	1004	*	*	*	*	14
       0	*	*	*	*	*	*	2081	0	0	

C 15   *	0	*	*	*	*	*	*	*	*	*	*	*	*	*	*	*	*	*	*	15
       0	*	*	*	*	*	*	2081	0	0	

P 16   *	*	*	2006	*	1004	*	*	*	*	*	*	1986	*	*	*	*	*	*	*	16
       0	*	*	*	*	*	*	2081	0	0	

P 17   *	*	*	*	*	*	*	*	*	*	*	*	0	*	*	*	*	*	*	*	17
       0	*	*	*	*	*	*	2081	0	0	

C 18   *	413	*	*	*	*	*	*	*	*	*	*	*	*	*	*	2006	*	*	*	18
       0	*	*	*	*	*	*	2081	0	0	

I 19   2006	*	*	*	*	1004	*	1986	*	*	*	*	*	*	*	*	*	*	*	*	19
       0	*	*	*	*	*	*	2081	0	0	

R 20   *	*	*	*	*	*	*	*	2006	1004	*	*	*	*	1986	*	*	*	*	*	20
       0	*	*	*	*	*	*	2081	0	0	

L 21   *	*	*	*	*	*	*	*	*	996	*	*	*	*	*	*	*	1004	*	*	21
       0	*	*	*	*	*	*	2081	0	0	

K 22   *	*	3045	*	*	*	*	*	186	*	*	*	*	*	*	*	*	*	*	*	22
       0	*	*	*	*	*	*	2081	0	0	

N 23   2006	*	*	*	*	*	*	*	1466	*	*	1986	*	*	2871	*	*	*	*	*	23
       0	*	*	*	*	*	*	2081	0	0	

F 24   *	*	*	*	1986	*	*	*	*	*	*	*	*	*	*	*	*	*	*	420	24
       0	*	*	*	*	*	*	2081	0	0	

V 25   *	*	*	*	1955	*	*	3028	*	3082	*	*	*	*	*	*	*	996	*	*	25
       0	*	*	*	*	*	*	2081	0	0	

N 26   *	*	*	2006	*	3028	*	*	2871	*	*	1433	*	*	3045	*	*	*	*	*	26
       0	*	*	*	*	*	*	2081	0	0	

T 27   1406	*	*	*	*	*	*	*	*	*	*	*	*	*	*	3045	996	*	*	*	27
       186	*	3045	*	*	*	*	2081	0	0	

L 28   *	*	*	*	*	*	*	*	*	0	*	*	*	*	*	*	*	*	*	*	28
       0	*	*	*	*	0	*	2035	0	1000	

P 29   *	*	*	*	*	*	3082	*	1947	*	*	*	1986	*	*	*	1433	*	*	*	29
       0	*	*	*	*	*	*	2081	0	0	

E 30   *	*	1406	1986	*	*	*	*	1433	*	*	*	*	*	*	*	*	*	*	*	30
       0	*	*	*	*	*	*	2081	0	0	

P 31   *	*	*	2871	*	*	*	*	*	*	*	*	680	*	*	*	*	3045	*	3082	31
       0	*	*	*	*	*	*	2081	0	0	

D 32   *	*	1420	*	*	*	*	*	*	*	*	*	*	2006	1406	*	*	*	*	*	32
       0	*	*	*	*	*	*	2081	0	0	

Q 33   *	*	*	3028	*	*	*	*	*	*	*	*	*	996	*	*	1412	*	*	*	33
       0	*	*	*	*	*	*	2081	0	0	

A 34   996	*	*	1973	*	*	*	*	*	*	*	*	*	*	*	2036	*	*	*	*	34
       0	*	*	*	*	*	*	2081	0	0	

E 35   *	*	*	1986	*	*	*	3045	*	1973	*	*	*	*	*	*	2006	3028	*	*	35
       0	*	*	*	*	*	*	2081	0	0	

I 36   *	*	*	*	*	*	*	413	*	2006	*	*	*	*	*	*	*	*	*	*	36
       0	*	*	*	*	*	*	2081	0	0	

D 37   *	*	1433	1021	*	*	*	*	*	*	*	*	*	2871	*	*	*	*	*	*	37
       0	*	*	*	*	*	*	2081	0	0	

Y 38   *	*	*	1406	2006	*	*	*	3045	*	*	*	*	*	*	*	*	*	*	1986	38
       0	*	*	*	*	*	*	2081	0	0	

V 39   *	*	*	*	*	*	*	3082	*	*	*	*	*	*	*	*	*	181	*	*	39
       0	*	*	*	*	*	*	2081	0	0	

P 40   *	*	3045	*	*	*	*	*	*	*	*	*	996	1973	*	*	*	*	*	3028	40
       0	*	*	*	*	*	*	2081	0	0	

M 41   *	*	*	*	*	*	*	*	*	420	1986	*	*	*	*	*	*	*	*	*	41
       0	*	*	*	*	*	*	2081	0	0	

K 42   *	*	*	1004	*	*	*	*	1986	*	*	*	*	*	2006	*	*	*	*	*	42
       0	*	*	*	*	*	*	2081	0	0	

T 43   *	*	1004	*	*	2006	*	*	*	*	*	*	*	*	*	*	1986	*	*	*	43
       0	*	*	*	*	*	*	2081	0	0	

V 44   *	*	*	*	1412	*	*	*	*	*	*	*	2006	*	*	*	*	1415	*	*	44
       0	*	*	*	*	*	*	2081	0	0	

S 45   *	*	2006	*	*	*	*	*	*	*	*	*	*	*	*	413	*	*	*	*	45
       0	*	*	*	*	*	*	2081	0	0	

G 46   *	*	1004	*	*	996	*	*	*	*	*	*	*	*	*	*	*	*	*	*	46
       996	1004	*	2322	322	*	*	2081	1341	0	

Q 47   *	*	*	1004	*	2006	*	*	*	*	*	*	*	1986	*	*	*	*	*	*	47
       0	*	*	*	*	*	*	2081	0	0	

R 48   *	*	*	*	2006	*	*	*	*	*	*	1004	*	*	1986	*	*	*	*	*	48
       0	*	*	*	*	*	*	2081	0	0	

T 49   *	*	*	*	*	*	*	*	*	1004	*	*	*	*	*	*	996	*	*	*	49
       0	*	*	*	*	*	*	2081	0	0	

A 50   403	*	3045	*	*	*	*	*	*	*	*	*	*	*	*	*	3028	*	*	*	50
       0	*	*	*	*	*	*	2081	0	0	

L 51   *	*	*	*	*	*	*	3082	*	181	*	*	*	*	*	*	*	*	*	*	51
       0	*	*	*	*	*	*	2081	0	0	

A 52   0	*	*	*	*	*	*	*	*	*	*	*	*	*	*	*	*	*	*	*	52
       0	*	*	*	*	*	*	2081	0	0	

E 53   *	*	*	996	*	*	*	*	1004	*	*	*	*	*	*	*	*	*	*	*	53
       0	*	*	*	*	*	*	2081	0	0	

E 54   *	*	*	1986	*	*	*	*	420	*	*	*	*	*	*	*	*	*	*	*	54
       0	*	*	*	*	*	*	2081	0	0	

L 55   *	*	*	*	*	*	*	*	*	996	*	*	*	*	*	*	*	*	*	1004	55
       0	*	*	*	*	*	*	2081	0	0	

G 56   2063	*	*	*	*	967	*	*	*	*	*	*	*	2006	*	*	*	*	*	*	56
       0	*	*	*	*	*	*	2081	0	0	

V 57   *	*	*	*	*	*	*	*	*	*	*	*	*	*	*	*	*	0	*	*	57
       0	*	*	*	*	*	*	2081	0	0	

E 58   *	*	2006	1986	*	*	*	*	*	*	*	*	*	*	*	*	1004	*	*	*	58
       0	*	*	*	*	*	*	2081	0	0	

L 59   1004	*	*	*	*	*	*	*	*	1986	*	*	*	*	*	2006	*	*	*	*	59
       0	*	*	*	*	*	*	2081	0	0	

T 60   2006	*	*	*	*	*	*	*	*	*	*	*	*	*	*	*	413	*	*	*	60
       0	*	*	*	*	*	*	2081	0	0	

P 61   *	*	*	*	*	*	*	*	*	*	*	*	0	*	*	*	*	*	*	*	61
       0	*	*	*	*	*	*	2081	0	0	

T 62   *	*	*	*	*	*	*	*	*	*	*	*	*	*	*	*	996	1004	*	*	62
       0	*	*	*	*	*	*	2081	0	0	

L 63   *	*	*	*	*	*	*	*	*	0	*	*	*	*	*	*	*	*	*	*	63
       0	*	*	*	*	*	*	2081	0	0	

V 64   *	*	*	*	*	*	*	2871	*	*	*	*	*	*	*	*	*	212	*	*	64
       0	*	*	*	*	*	*	2081	0	0	

V 65   *	*	*	*	*	*	*	1947	*	*	*	*	*	*	*	*	*	433	*	*	65
       0	*	*	*	*	*	*	2081	0	0	

I 66   3028	*	*	*	*	*	*	1362	*	*	*	*	*	*	*	*	1034	*	*	*	66
       648	*	1466	*	*	*	*	2081	0	0	

H 67   *	*	1695	*	*	*	1533	*	*	*	*	*	*	*	*	*	*	*	*	1533	67
       0	*	*	*	*	*	0	1855	0	1210	

E 68   *	*	*	0	*	*	*	*	*	*	*	*	*	*	*	*	*	*	*	*	68
       0	*	*	*	*	*	0	1855	0	1210	

D 69   *	*	1533	1695	*	1533	*	*	*	*	*	*	*	*	*	*	*	*	*	*	69
       0	*	*	*	*	*	0	1855	0	1210	

I 70   *	*	*	*	*	*	*	1533	*	1533	*	*	*	*	*	*	1695	*	*	*	70
       0	*	*	*	*	*	0	1855	0	1210	

F 71   *	*	*	1695	1533	*	*	*	*	*	*	*	*	*	*	1533	*	*	*	*	71
       0	*	*	*	*	*	0	1855	0	1210	

C 72   *	533	*	1695	*	*	*	*	*	*	*	*	*	*	*	*	*	*	*	*	72
       0	*	*	*	*	*	0	1855	0	1210	

E 73   *	*	*	533	*	*	*	*	*	1695	*	*	*	*	*	*	*	*	*	*	73
       0	*	*	*	*	*	0	1855	0	1210	

L 74   *	*	*	*	*	*	*	*	*	0	*	*	*	*	*	*	*	*	*	*	74
       533	*	1695	*	*	0	*	1855	0	1210	

D 75   *	*	0	*	*	*	*	*	*	*	*	*	*	*	*	*	*	*	*	*	75
       0	*	*	*	*	*	0	1993	0	1000	

D 76   1224	*	1825	*	*	*	*	*	*	*	*	*	*	*	*	1788	*	*	*	*	76
       0	*	*	*	*	*	0	1993	0	1000	

E 77   *	*	1224	806	*	*	*	*	*	*	*	*	*	*	*	*	*	*	*	*	77
       0	*	*	*	*	*	0	1993	0	1000	

S 78   *	*	*	*	*	478	*	*	*	*	*	*	*	*	*	1825	*	*	*	*	78
       806	*	1224	*	*	*	0	1993	0	1000	

E 79   *	*	*	984	*	*	*	*	*	*	*	*	*	*	*	*	1016	*	*	*	79
       984	*	1016	*	*	1070	933	1596	0	1317	

D 80   *	*	0	*	*	*	*	*	*	*	*	*	*	*	*	*	*	*	*	*	80
       0	*	*	*	*	*	0	1419	0	1341	

E 81   *	*	*	0	*	*	*	*	*	*	*	*	*	*	*	*	*	*	*	*	81
       0	*	*	*	*	*	0	1419	0	1341	

F 82   *	*	1013	*	987	*	*	*	*	*	*	*	*	*	*	*	*	*	*	*	82
       0	*	*	*	*	*	0	1419	0	1341	

C 83   *	0	*	*	*	*	*	*	*	*	*	*	*	*	*	*	*	*	*	*	83
       0	*	*	*	*	*	0	1419	0	1341	

D 84   *	*	0	*	*	*	*	*	*	*	*	*	*	*	*	*	*	*	*	*	84
       0	*	*	*	*	*	0	1419	0	1341	

R 85   *	*	*	*	*	*	1013	*	*	*	*	*	*	*	987	*	*	*	*	*	85
       0	*	*	*	*	*	0	1419	0	1341	

V 86   *	*	*	*	*	*	*	*	*	*	*	*	*	*	*	*	1013	987	*	*	86
       0	*	*	*	*	*	0	1419	0	1341	

A 87   987	*	*	1013	*	*	*	*	*	*	*	*	*	*	*	*	*	*	*	*	87
       0	*	*	*	*	2078	390	1419	0	1341	

E 88   *	*	*	0	*	*	*	*	*	*	*	*	*	*	*	*	*	*	*	*	88
       0	*	*	*	*	606	1544	1774	0	1223	

P 89   *	*	*	*	*	*	*	*	*	2714	1788	*	842	*	*	*	*	*	*	*	89
       0	*	*	*	*	*	0	1993	0	1000	

V 90   *	*	*	*	*	*	*	*	*	1178	*	*	*	*	*	*	*	842	*	*	90
       0	*	*	*	*	0	*	1993	0	1000	

E 91   *	*	*	394	*	2063	*	*	*	*	*	*	*	*	*	*	*	*	*	*	91
       0	*	*	*	*	*	*	2081	0	0	

R 92   *	*	*	*	*	*	*	*	2063	*	*	*	*	*	996	*	1947	*	*	*	92
       0	*	*	*	*	*	*	2081	0	0	

F 93   *	*	*	*	1986	*	*	*	*	2006	*	*	*	*	*	*	*	*	*	1004	93
       0	*	*	*	*	*	*	2081	0	0	

V 94   *	*	*	*	*	*	*	1428	*	*	*	*	*	*	*	2871	2063	1986	*	*	94
       0	*	*	*	*	*	*	2081	0	0	

G 95   *	*	*	*	*	212	*	*	*	*	*	*	*	*	*	2871	*	*	*	*	95
       0	*	*	*	*	*	*	2081	0	0	

A 96   1986	*	*	*	*	1004	*	*	*	*	*	*	*	*	*	*	*	2006	*	*	96
       0	*	*	*	*	*	*	2081	0	0	

N 97   *	*	2006	*	*	*	*	*	*	3028	1412	1986	*	*	*	*	*	*	*	*	97
       0	*	*	*	*	*	*	2081	0	0	

S 98   2006	*	*	*	*	*	*	*	*	*	*	*	2871	2063	*	1415	*	*	*	*	98
       0	*	*	*	*	*	*	2081	0	0	

I 99   *	*	*	*	*	*	*	0	*	*	*	*	*	*	*	*	*	*	*	*	99
       0	*	*	*	*	*	*	2081	0	0	

I 100  *	*	*	*	*	*	*	1986	*	*	*	*	*	*	*	*	420	*	*	*	100
       0	*	*	*	*	*	*	2081	0	0	

E 101  *	*	*	1986	*	*	*	*	2006	*	*	*	*	1004	*	*	*	*	*	*	101
       0	*	*	*	*	*	*	2081	0	0	

N 102  *	*	*	*	*	*	2006	*	*	*	*	660	*	*	*	3082	*	*	*	*	102
       0	*	*	*	*	*	*	2081	0	0	

L 103  *	*	*	*	*	*	*	1004	*	996	*	*	*	*	*	*	*	*	*	*	103
       0	*	*	*	*	*	*	2081	0	0	

D 104  *	*	1986	*	*	*	*	*	*	2006	*	*	*	*	1004	*	*	*	*	*	104
       0	*	*	*	*	*	*	2081	0	0	

S 105  *	*	*	*	*	*	*	*	1004	*	*	*	*	*	*	996	*	*	*	*	105
       0	*	*	*	*	*	*	2081	0	0	

T 106  *	*	*	*	*	*	*	*	*	1412	*	*	*	*	*	*	996	3028	*	*	106
       0	*	*	*	*	*	*	2081	0	0	

I 107  *	*	*	*	3082	*	*	683	*	*	*	*	*	*	*	*	*	*	1947	*	107
       0	*	*	*	*	*	*	2081	0	0	

E 108  *	*	1030	1420	*	*	*	*	*	*	*	*	*	*	*	*	2871	*	*	*	108
       0	*	*	*	*	*	*	2081	0	0	

A 109  1986	*	*	3045	*	2006	*	*	1947	*	*	*	*	3082	*	*	*	*	*	*	109
       0	*	*	*	*	*	*	2081	0	0	

Y 110  *	*	*	*	*	*	*	*	*	*	*	*	*	*	*	*	*	*	*	0	110
       0	*	*	*	*	*	*	2081	0	0	

T 111  *	*	*	*	*	*	*	*	*	*	*	*	*	*	*	*	0	*	*	*	111
       0	*	*	*	*	*	*	1419	0	0	

Y 112  *	*	*	*	*	*	*	*	*	*	*	1013	*	*	*	*	*	*	*	987	112
       0	*	*	*	*	*	*	1419	0	0	

A 113  0	*	*	*	*	*	*	*	*	*	*	*	*	*	*	*	*	*	*	*	113
       0	*	*	*	*	*	*	1419	0	0	

H 114  *	*	*	*	*	*	987	*	*	*	*	1013	*	*	*	*	*	*	*	*	114
       0	*	*	*	*	*	*	1419	0	0	

S 115  *	*	*	*	*	*	*	*	*	*	*	*	*	*	*	0	*	*	*	*	115
       0	*	*	*	*	*	*	1000	0	0	

E 116  *	*	*	0	*	*	*	*	*	*	*	*	*	*	*	*	*	*	*	*	116
       0	*	*	0	*	*	*	1000	0	0	

//
```
