## Supporting Information File 6 for "A novel uncultured marine cyanophage lineage with lysogenic potential linked to a putative marine *Synechococcus* ‘relic’ prophage": seq_86

```
HHsearch 1.5
NAME  CJIELFBH_00086 hypothetical protein
FAM   
FILE  tmpymHApZ
COM   /opt/appli/virfam/lib/hhsearch/hhmake2 -i /tmp/tmpymHApZ.a3m -seq 10 -id 90 
DATE  Tue Jan 16 03:16:18 2018
LENG  75 match states, 75 columns in multiple alignment
FILT  124 out of 307 sequences passed filter (-id 90 -cov 0 -qid 0 -qsc -20.00 -diff 100)
NEFF  4.1 
SEQ
>ss_pred PSIPRED predicted secondary structure
CCCCCCEEEEEEEEEEECCCCEEEEEEECCCCCEEEEEECCEEEEEEECCCCCCEEEEEECCCCCCCCEEEEEEC
>ss_conf PSIPRED confidence values
975215799847988707999589999779997999942011454250436698789986326598864988729
>Consensus
MsxkxdxixxxGxVxexlpxxxFxVxLxnxxgxxvlaxisGKmRxxxIrIlxGDxVxVExspyDltrGRIvxRxk
>CJIELFBH_00086 hypothetical protein
MSKKANVIEAKGKIYKESGNGYFNVELDEPEGHQCLCRASGRLITRKIQLLVGDRVTVELSPFDLSRGRITLRDK
>gi|283778275|ref|YP_003369030.1|(1-73:73) translation initiation factor IF-1 [Pirellula staleyi DSM 6068]   gi|283436728|gb|ADB15170.1| translation initiation factor IF-1 [Pirellula staleyi DSM 6068]  E=5e-21 s/c=1.41 id=32% cov=99%
MAEKEEAFIVSGTVTQALANTRFRVQLE--TGSEVMAHVAGKMRKNFIRIVPGDKVNVELSPYDLTKGRIVYRER
>gi|406874834|gb|EKD24692.1|(3-72:77) translation initiation factor IF-1 [uncultured bacterium (gcode 4)]  E=6e-13 s/c=1.10 id=28% cov=95%
---KEWVLERDGEVLEVLPAWFFKVKLKDVD-TLVRCKKSWRMSQSNISIIIWDRVKLEINQYDMSQWRIVFRY-
>gi|301060824|ref|ZP_07201638.1|(1-71:71) translation initiation factor IF-1 [delta proteobacterium NaphS2]   gi|300445073|gb|EFK09024.1| translation initiation factor IF-1 [delta proteobacterium NaphS2]  E=2e-12 s/c=1.06 id=32% cov=96%
MS-RNDLIQLEGVVARVLGGGTMEIHCKNDI--TVTGVLSGRMKKHRIKVMVGDRVQVSVSPYDTTHGLITYRF-
>gi|325973295|ref|YP_004250359.1|(1-73:75) translation initiation factor IF-1 [Mycoplasma suis str. Illinois]   gi|325989731|ref|YP_004249430.1| translation initiation factor IF-1 [Mycoplasma suis KI3806]   gi|323574816|emb|CBZ40476.1| Translation initiation factor IF-1 [Mycoplasma suis KI3806]   gi|323651897|gb|ADX97979.1| translation initiation factor IF-1 [Mycoplasma suis str. Illinois]  E=1e-10 s/c=0.95 id=34% cov=99%
MSKDSSKFSLEGKVVKMVTAENVKVELSNK--KVMDCHLAKKLKKYSSYILEGDPVIVEIDPYDLSKGKIIERIK
>gi|346578226|ref|YP_004841818.1|(2-57:75) translational initiation factor 1 [Cucumis melo subsp. melo]   gi|344030526|gb|AEM76927.1| translational initiation factor 1 [Cucumis melo subsp. melo]  E=4e-09 s/c=1.14 id=30% cov=76%
---KEQKRISEGLITESLTNDMFWVCLDNED--PILGYVSGRIQHSFIHIL----VKISVSCYDS----------
>gi|403220971|dbj|BAM39104.1|(85-151:155) uncharacterized protein TOT_010000566 [Theileria orientalis strain Shintoku]  E=5e-09 s/c=0.95 id=26% cov=91%
------KVIRDGTVIDSGPGTNFTVLLD-ESNKKLRCTLAGRLYLNKVRIWNKSRVKVEVDLIYPEIGRIVDRY-
>gi|68071405|ref|XP_677616.1|(38-107:118) translation initiation factor [Plasmodium berghei strain ANKA]   gi|56497801|emb|CAI00261.1| translation initiation factor EF-1, putative [Plasmodium berghei]  E=4e-08 s/c=0.87 id=30% cov=92%
--KESDIIEMNGIVEECLANTNFIVSIKN--GEKFLCFISGKLRVNKVKINLGDTVKIQIHKlnFEQRRGKIIR---
>gi|11467955|sp|O29481.2|IF1A_ARCFU(1-81:97) RecName: Full=Translation initiation factor 1A; Short=aIF-1A   E=9e-07 s/c=0.69 id=31% cov=96%
MSSEDDVIRVRlpdrkkgelfGVVTSMLGAGHIKVRCE--DGVERLARIPGKMRK-KIWIREGDVVIVVPWSFQKDRADIVWRY-
#
NULL   3706	5728	4211	4064	4839	3729	4763	4308	4069	3323	5509	4640	4464	4937	4285	4423	3815	3783	6325	4665	
HMM    A	C	D	E	F	G	H	I	K	L	M	N	P	Q	R	S	T	V	W	Y	
       M->M	M->I	M->D	I->M	I->I	D->M	D->D	Neff	Neff_I	Neff_D
       0	*	*	0	*	0	*	*	*	*	
M 1    *	*	*	*	*	*	*	*	*	5043	44	*	*	*	*	*	*	*	*	*	1
       0	*	*	*	*	*	*	3556	0	0	

S 2    1379	*	6841	4998	*	5698	*	*	4489	*	*	5383	*	*	*	1291	4551	4784	*	*	2
       491	*	1795	*	*	*	*	3674	0	0	

K 3    6230	*	3595	3848	*	*	5071	*	1012	*	*	4496	*	4665	*	2824	3972	5620	*	*	3
       103	6090	4202	1000	1000	0	*	3689	1000	1505	

K 4    *	*	4554	3183	*	*	*	*	711	*	*	6055	*	6486	3180	5456	4073	5801	*	*	4
       32	6316	6705	1147	866	2175	361	3870	1006	1048	

A 5    4628	*	2662	1329	*	6566	6469	6919	3183	*	*	4067	7007	3393	5294	3731	*	*	*	*	5
       58	6317	5236	0	*	517	1730	3856	1010	1057	

N 6    *	*	1042	2594	*	3790	*	*	4654	*	*	3775	6025	4508	6758	5025	4617	*	5399	*	6
       12	*	6865	*	*	757	1292	3897	0	1064	

V 7    4273	7864	6661	4424	4818	5673	5575	3874	2032	3106	4483	5204	6420	*	*	5102	4262	2339	*	5623	7
       15	7361	7851	1000	1000	0	*	4072	1000	1034	

I 8    *	*	*	6879	3295	*	*	932	*	2462	6135	*	*	*	4853	*	6883	3157	6101	*	8
       0	*	*	*	*	0	*	4143	0	1000	

E 9    5994	*	7326	1197	*	*	6705	3599	3167	4921	*	*	7336	3801	4290	5214	3666	4315	*	5617	9
       0	*	*	*	*	*	*	4139	0	0	

A 10   3778	6948	*	*	3392	*	6968	3500	5793	2636	3065	*	*	7378	3813	6433	6010	1655	*	7109	10
       0	*	*	*	*	*	*	4201	0	0	

K 11   5977	*	2589	1358	5405	5795	*	6903	4355	7025	*	5456	6348	3688	5016	3957	3761	5068	6669	*	11
       27	5756	*	3322	152	*	*	4201	1031	0	

G 12   4380	*	*	*	*	71	*	*	*	*	*	*	*	*	*	*	*	*	*	*	12
       0	*	*	*	*	*	*	4201	0	0	

K 13   5171	6039	*	3347	*	*	*	3303	2564	3583	7634	*	*	5751	5121	4416	2827	1980	*	6474	13
       0	*	*	*	*	*	*	4210	0	0	

I 14   *	*	*	*	*	*	*	2412	*	*	*	*	*	*	*	*	*	300	*	*	14
       0	*	*	*	*	*	*	4210	0	0	

Y 15   6672	*	5735	3918	*	*	*	2255	4574	2849	6214	*	*	6847	5721	4544	2506	2038	*	6440	15
       0	*	*	*	*	*	*	4210	0	0	

K 16   4730	*	4511	704	*	6573	5778	6777	3162	*	7187	6721	*	5046	5725	4132	5496	6572	*	*	16
       43	5081	*	1000	1000	*	*	4212	1079	0	

E 17   2195	4017	7419	4785	5635	*	*	4350	5915	3511	3906	6664	4844	*	*	2594	3769	2700	*	*	17
       5	*	8038	*	*	*	*	4212	0	0	

S 18   *	*	*	*	4379	5522	5092	5810	7467	611	4091	6544	5080	5712	4421	6440	*	5780	*	5144	18
       0	*	*	*	*	0	*	4215	0	1000	

G 19   4426	*	*	*	*	2993	6455	*	5752	*	4674	7045	792	5319	5289	3489	4878	*	*	*	19
       9	7272	*	0	*	*	*	4212	1000	0	

N 20   3660	*	3235	5789	*	2108	*	*	5430	*	*	1148	*	*	*	4002	5168	*	*	*	20
       0	*	*	*	*	*	*	4212	0	0	

G 21   1604	*	4085	5782	*	1835	*	*	6848	7181	7268	*	6112	6169	*	4551	2360	*	5862	6874	21
       0	*	*	*	*	*	*	4212	0	0	

Y 22   *	*	*	4263	4619	*	4400	4464	3769	4295	2095	2912	*	5145	3770	5530	2793	4928	*	5436	22
       12	6976	*	1000	1000	*	*	4212	1000	0	

F 23   *	*	*	*	342	*	*	5823	*	*	5725	*	5081	*	*	*	*	5204	*	3086	23
       0	*	*	*	*	*	*	4212	0	0	

N 24   7116	*	6848	3969	*	5277	6042	4812	2264	3550	4980	5197	*	4994	1330	7364	5172	7934	5374	*	24
       0	*	*	*	*	*	*	4212	0	0	

V 25   4483	6025	*	*	*	*	*	3821	*	5567	*	*	*	*	*	*	*	238	*	*	25
       0	*	*	*	*	*	*	4212	0	0	

E 26   6701	6511	6373	1909	5081	*	5307	*	2338	3350	6299	*	*	3114	3013	5490	4786	4650	*	*	26
       25	*	5867	*	*	*	*	4212	0	0	

L 27   6830	4294	*	*	*	*	*	3194	*	344	*	*	*	*	*	*	5883	5264	*	*	27
       129	6093	3814	4230	79	*	0	4203	1020	1033	

D 28   4947	*	1371	1508	*	*	*	*	3625	5351	*	5452	5340	7179	6848	4221	7153	*	*	*	28
       368	7608	2185	2585	263	1793	491	4127	1000	1284	

E 29   5305	*	3735	5638	*	4621	6904	6613	*	6681	*	474	*	6227	*	4640	5148	*	*	6819	29
       927	5340	1154	2598	260	1135	877	3986	1034	1898	

P 30   5302	6096	3094	2019	5921	6192	*	4573	2894	4341	*	*	3769	3931	*	3438	*	3199	*	*	30
       434	6127	2028	1585	585	1824	479	4004	1000	2675	

E 31   4621	*	1960	2631	*	3097	*	4218	6341	6239	*	3448	5304	3772	*	3285	4266	*	*	*	31
       508	4140	2057	4472	67	430	1955	4005	1077	2624	

G 32   *	*	4917	6657	*	584	*	*	5277	*	*	2216	*	4351	*	*	*	*	*	*	32
       29	*	5665	*	*	457	1881	4050	0	1880	

H 33   6274	7096	6839	4893	5719	6079	1836	6956	2737	4840	4817	5760	5798	5584	3040	5325	3922	3144	*	6367	33
       0	*	*	*	*	159	3261	4153	0	1296	

Q 34   *	*	6766	2197	7505	*	6872	2747	2858	4431	5987	6644	5895	3292	3887	4513	3726	3508	*	7413	34
       23	5992	*	1000	1000	0	*	4215	1024	1004	

C 35   6701	5535	*	*	5490	*	*	1507	*	3496	4705	*	*	*	4613	*	*	1228	*	*	35
       0	*	*	*	*	*	*	4212	0	0	

L 36   6804	*	4913	5890	*	7369	*	2978	5168	1053	5021	5272	6024	4590	4060	*	3617	4539	*	*	36
       0	*	*	*	*	*	*	4212	0	0	

C 37   936	1987	*	*	*	2933	*	*	*	*	*	*	*	*	*	4747	4809	5556	*	*	37
       0	*	*	*	*	*	*	4212	0	0	

R 38   6701	6975	5635	6042	4932	7470	1527	7440	4639	*	*	4785	*	*	3676	4521	3810	4596	*	2028	38
       0	*	*	*	*	*	*	4212	0	0	

A 39   3911	*	*	*	5754	7424	*	1639	5862	1650	*	*	6882	*	*	6112	4213	2513	*	*	39
       0	*	*	*	*	*	*	4212	0	0	

S 40   2367	4639	*	*	*	4525	*	*	4967	5081	*	*	5823	*	5430	760	6073	6088	*	*	40
       0	*	*	*	*	*	*	4212	0	0	

G 41   *	*	*	5986	*	104	*	*	5782	*	*	*	*	*	5754	*	*	*	5862	*	41
       0	*	*	*	*	*	*	4212	0	0	

R 42   *	*	*	5986	*	*	*	5081	514	*	*	7117	*	6572	2172	*	*	6088	*	*	42
       0	*	*	*	*	*	*	4212	0	0	

L 43   5754	5635	*	*	*	*	*	2055	*	2271	1049	*	*	*	*	*	7181	5425	*	*	43
       0	*	*	*	*	*	*	4212	0	0	

I 44   *	*	*	*	*	*	*	4984	2910	*	5754	*	*	6511	450	4908	6631	*	*	5050	44
       0	*	*	*	*	*	*	4212	0	0	

T 45   4982	*	*	*	*	5430	5225	3962	1723	3882	2933	*	*	4370	2377	6496	5193	4223	*	5671	45
       26	*	5823	*	*	*	*	4212	0	0	

R 46   5100	*	*	*	3353	6971	2678	*	4756	*	*	1318	*	*	2972	3601	*	*	*	4037	46
       0	*	*	*	*	0	*	4187	0	1031	

K 47   *	*	7112	5754	3046	*	4211	6572	2538	6974	6024	3519	*	*	1980	3915	6777	*	*	2499	47
       0	*	*	*	*	*	*	4212	0	0	

I 48   5430	*	*	*	*	*	*	401	*	6455	*	*	*	*	*	5782	6255	2498	*	*	48
       0	*	*	*	*	*	*	4212	0	0	

Q 49   *	*	*	*	*	*	5039	*	1972	*	*	6227	*	5780	779	5290	5986	*	4613	5782	49
       0	*	*	*	*	*	*	4212	0	0	

L 50   5081	*	*	*	*	*	*	736	*	3093	*	*	*	*	*	6266	5634	2187	*	*	50
       0	*	*	*	*	*	*	4212	0	0	

L 51   *	*	4824	*	5913	*	*	3540	5430	1098	4241	4964	5081	5498	5023	5353	7293	2804	5050	*	51
       16	*	6506	*	*	*	*	4212	0	0	

V 52   4320	*	*	4424	*	*	*	3543	7209	2789	5473	4671	1306	*	5066	7298	5605	2803	*	*	52
       0	*	*	*	*	*	0	4202	0	1014	

G 53   *	*	*	7529	6421	180	6470	*	6053	*	*	4800	*	7454	*	6068	*	*	5841	*	53
       15	6627	*	2807	222	*	0	4202	1008	1014	

D 54   *	*	99	*	*	*	*	*	*	*	*	6037	*	*	*	5029	5620	*	*	*	54
       0	*	*	*	*	*	0	4202	0	1014	

R 55   6287	*	7496	5611	*	*	7315	4879	1749	6447	4779	6114	5128	6007	1378	5089	3869	4870	*	*	55
       0	*	*	*	*	0	*	4202	0	1014	

V 56   5080	*	*	*	*	*	*	6671	*	*	*	*	*	*	*	*	*	58	*	*	56
       0	*	*	*	*	*	*	4214	0	0	

T 57   *	*	3997	4660	*	7540	7113	3406	1628	3685	*	5646	*	5613	3717	6193	2238	4396	*	*	57
       0	*	*	*	*	*	*	4214	0	0	

V 58   *	7602	*	*	6395	*	*	2620	*	3066	5858	*	6630	*	*	*	*	570	*	*	58
       0	*	*	*	*	*	*	4214	0	0	

E 59   4337	*	5713	468	*	6275	7211	6550	*	6717	*	*	*	4089	*	3884	*	4572	*	*	59
       0	*	*	*	*	*	*	4214	0	0	

L 60   *	*	*	*	4079	*	6572	2063	*	1699	2128	*	5819	6630	*	6492	*	3115	*	*	60
       21	6106	*	0	*	*	*	4214	1020	0	

S 61   5150	6425	3867	*	*	*	4482	*	*	6106	*	5149	5669	*	6630	832	2541	*	4611	*	61
       24	*	5909	*	*	*	*	4214	0	0	

P 62   4631	6462	*	6698	6938	*	4892	5145	4987	4044	*	*	623	4300	6189	5311	5893	5596	*	*	62
       60	5179	6248	875	1136	1470	646	4207	1068	1036	

F 63   *	6045	5967	5525	3250	*	3968	4825	*	5403	*	5074	*	*	6034	*	*	*	*	569	63
       0	*	*	*	*	*	0	4193	0	1063	

D 64   *	6596	353	5105	*	6468	5624	*	*	*	*	4359	*	4563	6007	6760	*	*	*	5046	64
       0	*	*	*	*	*	0	4193	0	1063	

L 65   *	*	6962	5771	6947	6304	*	6468	4340	875	4379	6882	2798	6532	5070	3840	4782	*	*	*	65
       0	*	*	*	*	884	1126	4193	0	1063	

S 66   4862	*	3678	5132	6526	5903	*	*	4810	*	*	3451	*	*	4552	2222	1161	*	*	*	66
       43	5835	6406	1998	416	*	0	4193	1034	1012	

R 67   6226	*	*	4714	*	*	4531	5298	1462	4743	7240	5567	*	4816	1391	*	4840	*	*	*	67
       0	*	*	*	*	0	*	4190	0	1057	

G 68   3380	*	*	*	*	193	*	*	*	*	*	*	*	*	*	*	*	*	5107	*	68
       0	*	*	*	*	*	*	4202	0	0	

R 69   *	5728	4585	*	*	*	*	6053	4570	4547	*	*	*	*	252	*	*	*	*	*	69
       0	*	*	*	*	*	*	4202	0	0	

I 70   *	*	*	*	*	*	*	111	*	5617	*	*	*	*	*	*	5071	5399	*	*	70
       0	*	*	*	*	*	*	4202	0	0	

T 71   7197	*	*	*	*	*	*	1753	*	*	*	5831	*	6806	*	5934	1908	1369	*	*	71
       0	*	*	*	*	*	*	4202	0	0	

L 72   *	5923	6035	3609	2277	6439	4858	*	5755	5475	*	*	*	*	3723	*	*	5411	4157	1192	72
       0	*	*	*	*	*	*	4202	0	0	

R 73   *	*	*	*	*	*	*	*	4397	*	*	*	*	*	70	*	*	*	*	*	73
       0	*	*	*	*	*	*	4167	0	0	

D 74   *	*	5249	3754	2974	6669	2349	5309	4874	2633	*	*	*	7702	6000	6231	*	5423	*	1793	74
       0	*	*	*	*	*	*	4105	0	0	

K 75   *	*	*	*	*	*	*	*	717	*	*	*	*	4489	1527	*	*	*	*	*	75
       0	*	*	0	*	*	*	3634	0	0	

//
```
