## Supporting Information File 6 for "A novel uncultured marine cyanophage lineage with lysogenic potential linked to a putative marine *Synechococcus* ‘relic’ prophage": seq_87

```
HHsearch 1.5
NAME  CJIELFBH_00087 hypothetical protein
FAM   
FILE  tmpGY0BpD
COM   /opt/appli/virfam/lib/hhsearch/hhmake2 -i /tmp/tmpGY0BpD.a3m -seq 10 -id 90 
DATE  Tue Jan 16 03:17:22 2018
LENG  147 match states, 147 columns in multiple alignment
FILT  114 out of 180 sequences passed filter (-id 90 -cov 0 -qid 0 -qsc -20.00 -diff 100)
NEFF  5.4 
SEQ
>ss_pred PSIPRED predicted secondary structure
CCHHHHHHHHHHHHCCCCCCCCCCCCCCCHHHHHHHHHHHHHHHHHHHHHHHHHHHCCCCCCCHHHHHHHHHHHHHHHHHHHHHCCCCHHHHHHHHHHCC
HHHHCCCCCEEECCCCCCCCCCCCCCCHHHHHHHHHHHHHHHHHCCC
>ss_conf PSIPRED confidence values
9728899999998288867888887778888999999898999999999999886205576677899999988999999999981898999999997125
22205899356769874608888987107888787889889863069
>Consensus
mSxxxxVxeFhxxfxxpxxxxxxxxxxxxxexxxlRxxlixEExxExxxAxxxxxxxxxxxxdlxexxDaLxDxxYvxxGxxxxxGixxxxxfxeVhxSN
msKlxxdGkpixrxdGKvlKxxxyxppdlxxxlxxxxxxxxxxxqxx
>CJIELFBH_00087 hypothetical protein
MSLGSQARTFREVFNQQVLSNFSAYGHINSDLWNMQIDLIREESAEFIEAADECFADPENPDRRTDLAKELSDLVFVCYQFAAAFSIDLDRAMTLVFNSN
MSKLDEHGMPIYREDGKVLKGPNYEPPDLSSCVPEPMLTFDYDTHGK
>gi|427395510|ref|ZP_18888432.1|(5-167:186) hypothetical protein HMPREF9307_00608 [Enterococcus durans FB129-CNAB-4]   gi|430862266|ref|ZP_19479583.1| cof family protein [Enterococcus faecium E1573]   gi|430963276|ref|ZP_19487568.1| cof family protein [Enterococcus faecium E1576]   gi|431011195|ref|ZP_19489939.1| cof family protein [Enterococcus faecium E1578]   gi|431264122|ref|ZP_19506010.1| cof family protein [Enterococcus faecium E1623]   gi|425724010|gb|EKU86896.1| hypothetical protein HMPREF9307_00608 [Enterococcus durans FB129-CNAB-4]   gi|430548844|gb|ELA88691.1| cof family protein [Enterococcus faecium E1573]   gi|430555701|gb|ELA95238.1| cof family protein [Enterococcus faecium E1576]   gi|430560217|gb|ELA99523.1| cof family protein [Enterococcus faecium E1578]   gi|430576558|gb|ELB15209.1| cof family protein [Enterococcus faecium E1623]  E=8e-25 s/c=0.71 id=24% cov=95%
-TPFQKVETFHKTFD-PRRPEIPTA--FTENEAHTRAAFKIEELVEFVAAtspnkeqlheavmlLHEALDKAEEkilgktqwgSDPLVEQVDALTDILYF
TYGSFSLLGIVPDRMFEIVHQANMGKLFPDGKPHYDPvTNKVLKPENWQ----MEYAPEPKIAAEIQRQIQ
>gi|94984402|ref|YP_603766.1|(7-139:146) hypothetical protein Dgeo_0294 [Deinococcus geothermalis DSM 11300]   gi|94554683|gb|ABF44597.1| hypothetical protein Dgeo_0294 [Deinococcus geothermalis DSM 11300]  E=8e-21 s/c=0.77 id=23% cov=90%
-SNAARLREFHRAAGLTSPERPTVPDLGLLTLRRTLIQEEVQEVEEEWARLESRLrtGEAVPPGDLAPLAHELADLLYVTYGALDALGIDANAVFAEVHR
ANLSKTSGP----KRADGKQLKPEGWQPANVRGVIEAQ-----------
>gi|406998485|gb|EKE16416.1|(5-117:118) hypothetical protein ACD_11C00017G0006 [uncultured bacterium]   E=1e-18 s/c=0.85 id=26% cov=76%
---LELVNIFHKKFKVPALKKPS---LIPRDRFELRHKLMDEEVREYIEGAQ--------NGDLENIAKELCDILYGVYGTILEHGLrnEIEAIFEEVHK
SHMSK--DYHQY------KMVKGEKYFKPNIKKFF--------------
>gi|332290514|ref|YP_004421366.1|(42-147:148) Phosphoribosyl-ATP pyrophosphohydrolase [Gallibacterium anatis UMN179]   gi|330433410|gb|AEC18469.1| Phosphoribosyl-ATP pyrophosphohydrolase [Gallibacterium anatis UMN179]  E=5e-18 s/c=0.88 id=25% cov=73%
-------------------------DALGHTEMAHRLEIIADSYKQNQQTERLQQLTHQQK---VEVLDSLADQVVTATGVAYMAGFDFNAAFAEVNASN
WSKF-ENGKAIFDENGKIKKGKNYFKPNLQKFVPE------------
>gi|62327243|ref|YP_223981.1|(75-223:223) gp57 [Phage phiJL001]   gi|50059561|gb|AAT69533.1| gp57 [Phage phiJL001]  E=9e-16 s/c=0.58 id=28% cov=91%
-STLAQVAEFHTAFKcSDVDFQTPEEAHLLGEwegVLQAQADAIKEQARRVgsvrllrlqlLLEEVAEVSGALAADDPEHILKELSDVQYVLDGAYISLR
LaaKKDAAFALVHQSNMTKL-QDGEPRKHGSGRVEKGDGYVPADLSGLFKD------------
>gi|291164796|gb|ADD80826.1|(21-137:137) gp040 [Rhodococcus phage ReqiDocB7]   E=1e-14 s/c=0.71 id=23% cov=76%
--------------------SGQSEQEYTEELDAERLDMLSEEIREYWNAVAE--------DDEVEELDALLDIIVVAYGNAVaKFGLEMTrAAAAEVAR
SNDDKINGKHGPIVWKGeplvSKIGKPEGWVGPRIAEILEGKDLT--------
>gi|54025918|ref|YP_120160.1|(90-193:197) hypothetical protein nfa39480 [Nocardia farcinica IFM 10152]   gi|54017426|dbj|BAD58796.1| hypothetical protein [Nocardia farcinica IFM 10152]  E=2e-12 s/c=0.72 id=25% cov=71%
---------------------PPTWEDLPDAAME---TVIDE-----LHATDNRLRRALYARNLIDT-DVLGHRgMYQLSALAVLLRIPLDRVWAEVARS
NFAKFV-DGKVIRRDDGKILKPADWTPPDIRVALQ-------------
>gi|34610131|ref|NP_918956.1|(619-701:719) hypothetical protein Nazgul22 [Burkholderia phage BcepNazgul]   gi|34304506|gb|AAQ63323.1| hypothetical protein Nazgul22 [Burkholderia phage BcepNazgul]  E=5e-12 s/c=0.89 id=19% cov=57%
---------------------------------------------------QGAFDNAIDRADPVELADGDIDQMVVSFGSLHSQGVSLFPILHAVTDAN
LRKMV-NGKLLLDNNGKIVKPDGWKPADLLPFLHK------------
>gi|66392084|ref|YP_239306.1|(5-138:139) hypothetical protein XPXV15_gp38 [Xanthomonas phage Xp15]   gi|62529194|gb|AAX84877.1| hypothetical protein [Xanthomonas phage Xp15]  E=3e-06 s/c=0.41 id=24% cov=84%
-SHAEKPKDFTHAifqFNKQVLNlNEPELRLLNAQELEWSKKAVLEELEEFIQAHRQQ--------DFVGAVDAVGDLVYFAIGFFFRMGLTPDqvnQVM
MAINDANMEK--KLGKVaARNIDGvaDATKPEGWVGPEerIAAIL--------------
#
NULL   3706	5728	4211	4064	4839	3729	4763	4308	4069	3323	5509	4640	4464	4937	4285	4423	3815	3783	6325	4665	
HMM    A	C	D	E	F	G	H	I	K	L	M	N	P	Q	R	S	T	V	W	Y	
       M->M	M->I	M->D	I->M	I->I	D->M	D->D	Neff	Neff_I	Neff_D
       0	*	*	0	*	0	*	*	*	*	
M 1    *	*	*	*	*	*	*	*	*	2413	300	*	*	*	*	*	*	*	*	*	1
       0	*	*	*	*	*	*	3447	0	0	

S 2    *	*	*	*	*	*	*	*	4852	*	*	*	*	4961	4378	525	2396	*	*	*	2
       0	*	*	*	*	*	*	5142	0	0	

L 3    *	*	*	*	*	*	4951	3912	*	1813	*	1741	1942	*	*	*	4716	5689	*	*	3
       0	*	*	*	*	*	*	5373	0	0	

G 4    3070	*	*	5837	1689	3518	*	*	*	2160	4188	*	*	*	*	4919	*	4606	*	3140	4
       0	*	*	*	*	*	*	6090	0	0	

S 5    3018	*	4748	2094	*	4297	5693	*	3328	6719	*	2972	*	3018	4098	3372	5647	*	*	*	5
       0	*	*	*	*	*	*	5802	0	0	

Q 6    3895	*	4460	4746	6243	*	6620	*	2987	2381	2602	*	*	2154	3419	5281	*	*	*	*	6
       0	*	*	*	*	*	*	5832	0	0	

A 7    3124	*	*	*	*	*	*	5228	*	3903	*	*	5547	*	5622	5206	4681	548	*	*	7
       0	*	*	*	*	*	*	5392	0	0	

R 8    2891	6574	6274	2703	*	4442	*	5808	2089	5410	6131	6055	*	4618	2254	4438	6909	5611	*	6459	8
       0	*	*	*	*	*	*	5400	0	0	

T 9    3297	*	3102	1096	*	*	*	5073	4832	5904	*	*	*	3342	5237	4726	4181	*	*	6111	9
       20	*	6198	*	*	*	*	5397	0	0	

F 10   *	*	*	*	39	*	*	*	*	6060	6391	*	*	*	*	*	*	*	*	*	10
       47	6081	5870	0	*	*	0	5385	1025	1007	

R 11   *	*	*	*	*	*	626	*	*	*	3967	3979	*	5493	2736	5985	5559	*	*	6012	11
       39	5214	*	1585	585	*	0	5361	1023	1056	

E 12   4909	*	3997	2976	6458	5486	4285	5943	3120	5907	6124	4651	*	2844	2489	5533	2947	5559	*	*	12
       0	*	*	*	*	1133	878	5673	0	1056	

V 13   1819	*	*	6408	6327	6675	*	5529	3598	3507	6606	*	*	*	4249	5846	1921	2775	*	*	13
       25	5856	*	1585	585	*	0	5753	1030	1007	

F 14   4484	5455	*	*	692	*	*	4314	*	5487	2831	*	*	*	*	*	*	5371	*	3717	14
       26	*	5781	*	*	*	0	5753	0	1007	

N 15   *	*	2487	4580	*	1291	6701	*	4045	*	*	2843	*	4093	*	3445	*	*	*	6465	15
       163	4408	4061	0	*	1681	539	5758	1102	1099	

Q 16   4073	*	4715	3673	*	4115	2609	4207	4401	2028	5661	5946	5620	3196	6301	4908	*	4491	*	*	16
       110	*	3771	*	*	1222	807	5748	0	1294	

Q 17   6758	*	4055	3248	*	4873	6378	*	*	6422	5070	5549	936	3480	4282	*	4643	*	*	6295	17
       11	*	7041	*	*	1649	554	5872	0	1444	

V 18   3262	5472	*	5995	*	5590	5782	2406	6558	4927	7083	5544	5672	3408	5382	4414	6251	1686	*	4349	18
       156	*	3291	*	*	402	2039	5756	0	1322	

L 19   4045	*	4688	3442	5062	3885	*	*	3521	3054	*	3771	2781	4096	2978	3710	*	6631	*	6282	19
       17	*	6418	*	*	2520	276	5799	0	1466	

S 20   4417	*	2709	2679	5326	6236	*	*	4409	3134	6821	3306	5329	4517	4518	3553	3043	5936	*	*	20
       63	4852	7000	840	1181	2030	405	5528	1083	1421	

N 21   4960	*	4372	3332	*	5479	6290	5286	4566	5293	7198	2610	3189	2968	3839	3548	3724	4249	*	*	21
       56	5821	5612	1585	585	3151	172	5562	1017	1339	

F 22   6391	*	4208	3410	3926	3667	*	3850	6198	5987	*	*	1131	*	5589	6261	3234	*	*	*	22
       94	5244	4766	0	*	2430	296	5520	1063	1387	

S 23   3779	4614	*	*	6390	*	4343	6330	5112	*	4825	5842	3094	3042	3885	2802	2126	4255	*	*	23
       158	*	3266	*	*	2578	264	5519	0	1477	

A 24   3085	*	5443	2695	6786	6110	*	4755	4518	4483	*	4688	1792	6923	*	3678	4020	3797	*	6906	24
       205	*	2916	*	*	2827	219	5603	0	1826	

Y 25   3767	6106	4380	3301	*	*	*	4115	4621	4443	*	4366	2475	3255	4417	4247	3426	4628	5606	4978	25
       189	*	3027	*	*	2290	330	5916	0	2213	

G 26   3036	*	2651	4924	4348	2717	*	5073	4960	4729	*	*	2974	4818	4762	6519	4801	3181	5126	*	26
       123	*	3613	*	*	1912	446	5614	0	2368	

H 27   4249	*	2900	3628	4834	5610	3661	*	4059	2861	6108	3792	5632	4885	3717	4513	4334	*	4590	4361	27
       109	*	3778	*	*	963	1038	5526	0	2263	

I 28   4252	*	6113	4520	3269	4800	*	2190	*	1692	4784	*	*	5439	*	3401	*	4328	*	5838	28
       21	*	6113	*	*	1422	674	5578	0	1853	

N 29   *	*	2727	4713	5097	4630	*	6429	*	4274	*	3460	2842	4784	6417	2265	2486	*	*	6243	29
       18	6313	*	2000	415	2155	367	5662	1001	1582	

S 30   3003	*	3234	3067	*	4672	5076	*	4141	4321	6277	5517	2288	3755	4440	4279	5210	6020	*	5608	30
       24	5914	*	1585	585	984	1016	5654	1017	1443	

D 31   4409	*	2076	1413	*	5339	*	*	3729	*	6857	5955	*	3216	5029	4784	4613	*	*	*	31
       47	5683	6280	1585	585	*	0	6038	1030	1196	

L 32   2921	*	5975	3486	*	4793	*	5119	4134	2260	6659	*	6150	5041	2358	5394	4491	3125	*	*	32
       54	6898	5127	1585	585	1435	666	6049	1000	1262	

W 33   2405	5312	4970	5156	6276	6586	6711	4034	6633	2548	2937	5077	*	6873	3504	4196	*	3217	6098	5834	33
       14	*	6709	*	*	727	1337	6204	0	1259	

N 34   2569	*	5120	2873	*	5700	4547	5592	3078	3732	4279	3689	6658	3707	3643	5226	4382	5681	*	*	34
       76	*	4276	*	*	899	1109	6244	0	1135	

M 35   3919	*	7006	5650	4534	*	4571	5746	4456	1220	3202	4111	*	6412	4055	*	5436	6432	5380	5042	35
       12	6869	*	4700	57	638	1484	6234	1005	1248	

Q 36   5464	*	*	*	*	5271	5064	5417	*	3709	*	*	*	2872	719	4763	*	*	4622	*	36
       64	5425	5650	1000	1000	*	0	6249	1020	1056	

I 37   2318	6312	6265	6318	3853	*	6352	4635	4262	2517	4168	5586	*	4898	3804	4362	3568	3981	*	4834	37
       0	*	*	*	*	840	1180	6136	0	1141	

D 38   3822	*	2408	4581	*	3266	5097	6848	2878	4756	6889	3985	*	6340	4789	3238	2868	5563	*	*	38
       12	*	6865	*	*	*	0	5820	0	1033	

L 39   4391	*	5703	5246	2619	6128	*	4308	*	1071	4082	*	*	*	*	*	*	3677	4395	5750	39
       70	5778	5089	1585	585	1608	574	5795	1023	1089	

I 40   5980	*	*	5206	5727	*	6412	1600	3513	2065	2570	6521	*	*	*	*	5385	4164	*	6520	40
       9	*	7305	*	*	*	0	6094	0	1180	

R 41   2577	6256	3410	5268	6142	*	5903	4325	2981	2691	7071	5931	*	3745	3650	6023	4828	3206	*	*	41
       15	*	6550	*	*	2525	275	6001	0	1230	

E 42   *	*	4200	245	*	*	5840	5077	*	*	*	*	6244	6274	6134	*	*	*	*	6143	42
       32	*	5494	*	*	*	0	5660	0	1246	

E 43   *	*	*	115	*	*	*	*	*	*	5646	*	5681	5575	*	5930	*	*	*	*	43
       15	*	6569	*	*	*	0	5590	0	1362	

S 44   3822	*	*	6128	2974	*	*	3328	*	1806	6826	5074	*	*	*	6453	4866	2027	5831	4183	44
       25	6541	7276	1000	1000	2419	299	5533	1000	1447	

A 45   2256	*	3552	3302	*	3408	6757	6570	3481	4908	6861	6603	*	*	3459	5147	3603	2768	*	*	45
       39	6928	5755	3585	126	*	0	5515	1000	1405	

E 46   *	*	*	138	*	4603	*	*	6213	*	*	*	*	5951	5619	*	*	*	*	*	46
       64	4871	6735	3585	126	*	0	5494	1147	1474	

F 47   5518	*	*	5155	1897	*	*	4795	*	1594	4289	5952	*	*	*	*	*	3416	6395	2822	47
       73	4701	6520	3426	141	1392	692	5465	1122	1525	

I 48   3445	*	4416	4137	5073	6476	6911	3914	4700	1663	4379	6219	*	3633	4903	6059	6945	3339	4749	*	48
       143	3404	*	4365	72	2688	243	5436	1542	1367	

E 49   3260	*	2826	1582	6946	6020	5577	5813	4643	5007	*	4603	*	2426	5359	6571	6820	7065	*	6845	49
       0	*	*	*	*	1933	438	5444	0	1303	

A 50   494	*	*	2835	7463	5179	*	4532	*	*	*	*	*	*	5706	6859	5270	5681	*	*	50
       223	5439	3059	3098	179	2559	268	5468	1084	1211	

A 51   2043	6334	*	3172	6259	7348	5183	4100	4859	3206	5617	*	*	*	6120	4773	4140	2388	*	3897	51
       130	4292	4831	3924	98	2509	279	5288	1205	1827	

D 52   2942	6562	3115	2568	6934	4621	4625	*	3376	4169	*	4146	6711	3458	3982	5378	*	3634	*	6782	52
       147	7022	3491	1000	1000	*	0	5667	1000	1833	

E 53   4597	*	3180	2145	6525	4139	*	5533	2679	4703	4837	3905	*	3092	4154	4856	5934	6330	*	*	53
       246	5198	2951	3276	157	3824	106	5692	1098	2260	

C 54   2357	5024	5621	2618	6569	7179	6407	3845	6095	2590	*	*	5307	4146	4111	4871	4350	4113	*	5030	54
       83	6063	4615	4170	82	*	0	5540	1000	2625	

F 55   3766	*	*	4986	3711	4427	4965	3705	4293	2734	4477	4256	6769	3733	3803	4020	*	3750	*	3780	55
       37	5289	*	3683	117	5067	44	5508	1049	2741	

A 56   1966	*	3658	3711	4831	3726	*	4468	3791	4600	6689	4711	5804	5094	3967	3769	3980	5414	*	*	56
       86	4726	5622	3592	125	*	0	5514	1089	2693	

D 57   4050	*	3423	2236	*	3003	6097	6520	2587	3776	*	4080	7121	*	4560	4961	3941	*	6092	5388	57
       76	4281	*	1793	491	*	0	5524	1114	2757	

P 58   1636	*	2600	4376	4400	4580	4259	6573	6356	3894	*	*	4174	6781	6251	3539	5816	4619	*	6434	58
       34	6522	6309	3807	107	3002	192	5524	1000	2757	

E 59   3541	*	1946	2924	*	5396	6304	3458	3906	3872	4054	*	3790	4633	6467	6591	4759	5107	*	*	59
       18	*	6346	*	*	4652	59	6268	0	2589	

N 60   3834	*	4306	3219	5139	4586	6997	6141	3057	6094	5511	2859	4278	3426	4741	3066	6606	4258	*	5544	60
       99	4576	5342	2424	298	2232	345	6237	1143	2563	

P 61   2647	*	5118	3820	*	5536	4101	5026	4116	*	*	2900	2834	4848	5442	3398	3636	3935	*	*	61
       129	4723	4383	3355	148	418	1992	5587	1116	2322	

D 62   4271	*	2208	3635	*	2964	*	4496	3725	6582	*	3202	5718	6943	3285	4266	3735	5196	*	*	62
       15	6614	*	0	*	1957	430	5650	1009	1488	

R 63   4651	*	1220	4237	*	6916	6908	4739	5783	4499	*	3343	4244	*	3399	4014	4750	5929	*	*	63
       67	4469	*	1077	927	1581	587	5722	1200	1352	

R 64   4016	*	4199	5374	6349	*	*	3156	4088	1366	3521	*	4643	6092	3861	5459	5743	4785	*	*	64
       0	*	*	*	*	793	1242	5696	0	1219	

T 65   3178	*	5509	3369	*	6206	6854	3217	3843	5472	*	6822	7404	5472	*	4844	3459	1431	*	6072	65
       28	5713	*	2506	279	*	0	5495	1053	1063	

D 66   3352	*	2812	1262	*	3076	4885	*	5176	*	6290	3937	4754	5422	6005	6873	*	*	*	*	66
       12	6873	*	0	*	0	*	5495	1000	1063	

L 67   4708	6205	*	4049	6661	*	*	2310	*	1959	6073	*	*	2194	*	7342	4622	2849	*	*	67
       19	*	6277	*	*	*	*	5525	0	0	

A 68   1248	*	*	*	6766	5928	*	6638	6603	1906	5533	*	*	5778	5430	6810	5280	2622	*	7352	68
       11	7025	*	2585	263	0	*	5513	1000	1012	

K 69   5239	*	512	*	*	5918	4654	*	2686	6915	*	*	*	4259	*	*	*	*	*	*	69
       0	*	*	*	*	*	*	5525	0	0	

E 70   910	*	6726	1853	*	3647	*	*	*	6131	*	*	*	*	*	4014	*	6277	6306	*	70
       0	*	*	*	*	*	*	5525	0	0	

L 71   5958	5199	6595	*	5083	5732	*	4574	*	453	4017	*	*	6241	*	*	*	4311	*	*	71
       24	*	5918	*	*	*	*	5525	0	0	

S 72   1949	3040	*	*	*	2378	*	3809	*	3721	*	5202	*	*	5558	5090	3363	3253	*	*	72
       0	*	*	*	*	0	*	5494	0	1020	

D 73   *	*	109	*	*	*	5084	*	*	*	*	5420	*	*	5636	*	*	*	*	*	73
       0	*	*	*	*	*	*	5525	0	0	

L 74   4592	*	*	*	6707	6793	*	1936	*	1647	4730	6610	*	3450	5086	5925	7145	2583	*	*	74
       48	4921	*	1180	840	*	*	5525	1123	0	

V 75   5746	*	*	6753	*	7217	*	2065	*	1666	3805	4091	*	3987	*	*	6241	2456	*	5472	75
       0	*	*	*	*	*	*	5525	0	0	

F 76   *	*	*	*	4083	*	*	6726	*	5914	*	5668	*	*	*	*	6241	2637	*	471	76
       0	*	*	*	*	*	*	5525	0	0	

V 77   *	5418	*	*	2754	6280	*	3986	*	4478	*	*	*	6277	*	*	2936	983	*	4105	77
       0	*	*	*	*	*	*	5525	0	0	

C 78   1738	3145	*	*	*	5750	*	4758	*	2657	6753	5051	*	*	*	4612	2831	2798	*	6891	78
       54	4770	*	2000	415	*	*	5525	1131	0	

Y 79   6087	4296	4980	*	4366	6769	*	3745	*	3047	4932	*	*	6918	5216	4784	3624	5216	4380	1362	79
       0	*	*	*	*	*	*	5525	0	0	

Q 80   6277	5783	6854	*	*	351	5286	*	*	*	*	5472	*	3996	5636	4828	*	*	6661	*	80
       14	6699	*	4585	61	*	*	5525	1006	0	

F 81   2622	*	*	5216	4301	*	*	5094	*	3454	3629	6273	*	*	5287	2611	2209	3613	*	4102	81
       0	*	*	*	*	*	*	5525	0	0	

A 82   1304	7346	*	*	2961	3505	*	3490	*	2558	6707	*	*	*	*	*	6491	4656	*	4238	82
       13	6783	*	5087	43	*	*	5525	1000	0	

A 83   3082	6882	4025	5745	6086	*	3396	3689	*	2382	6131	5240	*	5199	*	6580	5389	1955	*	4211	83
       19	6273	*	0	*	*	*	5525	1021	0	

A 84   3574	*	6284	2553	4782	*	5181	4891	3274	3046	4209	5624	*	5252	4614	2981	3747	3875	*	*	84
       0	*	*	*	*	*	*	5525	0	0	

F 85   3640	7180	*	*	2601	*	3368	6623	5049	2139	2355	*	*	4716	6333	5361	5201	5883	*	3849	85
       42	5122	*	741	1316	*	*	5432	1110	0	

S 86   *	*	5145	4314	*	303	*	*	6658	*	*	4595	*	6779	4634	6624	*	*	*	*	86
       24	5905	*	4644	59	*	*	5432	1057	0	

I 87   *	*	*	4714	3605	6716	*	1692	*	2246	3978	6085	*	*	*	*	*	2198	4769	5873	87
       154	3303	*	914	1092	*	*	5430	1497	0	

D 88   *	*	1296	3780	*	6716	*	*	3011	*	*	2642	2877	5912	5436	5556	6087	6110	*	*	88
       57	4682	*	2991	194	*	*	5430	1180	0	

L 89   3996	*	*	*	3527	6295	*	3619	5782	1593	4489	*	2215	*	6837	5589	*	3325	*	5827	89
       0	*	*	*	*	*	*	5430	0	0	

D 90   4936	*	1759	2358	6597	5357	7002	4982	4413	5826	*	3993	4673	4532	*	4887	4184	3623	*	5450	90
       95	4737	5268	1187	835	*	*	5410	1148	0	

R 91   1535	*	4592	2342	*	3580	6590	*	4386	*	*	5823	3019	4788	4240	5286	5755	*	*	*	91
       13	6791	*	0	*	*	0	5333	1001	1063	

A 92   1668	3801	7368	*	6869	7291	*	2644	*	2785	5286	*	*	*	*	*	5744	2040	*	*	92
       13	6811	*	4755	54	*	0	5310	1006	1063	

M 93   4224	5392	*	*	1084	*	6273	5475	*	2051	3549	*	*	*	*	*	*	4383	4615	*	93
       0	*	*	*	*	*	0	5310	0	1063	

T 94   1741	*	2678	2650	*	*	5201	*	4219	4881	5453	4162	*	4381	4003	4641	5152	*	6238	*	94
       0	*	*	*	*	*	0	5310	0	1063	

L 95   3252	*	*	929	6035	*	*	2563	*	4471	*	6802	6268	*	3527	*	6860	5445	*	*	95
       26	*	5801	*	*	*	0	5299	0	1063	

V 96   *	*	*	*	*	*	*	2259	*	*	*	*	*	*	*	*	*	338	*	*	96
       0	*	*	*	*	774	1268	5248	0	1144	

F 97   4476	*	6777	*	4946	*	797	6196	*	6738	4350	3327	*	2920	*	*	6535	5418	*	*	97
       0	*	*	*	*	*	0	5295	0	1030	

N 98   2716	*	3924	3257	*	6289	6890	*	3572	6719	*	4409	*	3105	1511	4971	7036	6818	*	*	98
       0	*	*	*	*	*	0	5291	0	1030	

S 99   1584	*	*	*	*	5283	*	*	*	*	*	*	*	*	*	670	*	6364	*	*	99
       0	*	*	*	*	0	*	5327	0	1030	

N 100  *	*	*	*	*	*	6355	*	*	*	*	56	5266	*	*	*	*	*	*	*	100
       0	*	*	*	*	*	*	5335	0	0	

M 101  *	*	5471	6039	4401	*	*	6900	*	2239	710	6337	*	*	*	*	*	*	4604	5075	101
       0	*	*	*	*	*	*	5335	0	0	

S 102  3317	*	5323	4400	*	3455	5110	*	7308	*	*	6921	*	5880	4604	1024	2807	*	*	*	102
       0	*	*	*	*	*	*	5335	0	0	

K 103  *	*	*	*	*	*	*	*	38	*	*	*	*	*	*	5266	*	*	*	*	103
       98	5620	4473	5059	44	*	*	5335	1048	0	

L 104  5248	5483	*	*	2832	*	*	3427	5674	1037	5352	*	*	*	4677	*	4119	3476	*	*	104
       209	6738	2995	4644	59	*	0	5289	1000	1225	

D 105  *	3381	2046	5003	2842	2318	*	*	6339	*	5828	5773	*	*	*	5412	4072	3615	3682	*	105
       192	4555	3604	3883	101	365	2161	5344	1102	1770	

E 106  4267	*	3710	1981	*	2877	*	*	3663	*	*	5621	1721	4838	5639	7052	5873	*	*	*	106
       30	5589	*	4807	52	368	2149	5272	1020	1494	

H 107  4618	*	858	5056	*	*	6360	*	4726	6016	*	2872	3615	6010	5115	5734	6458	*	*	5685	107
       181	4172	3998	3858	103	*	0	5357	1247	1074	

G 108  6626	*	4510	*	6685	297	4508	*	*	4599	*	5426	*	*	*	*	*	6157	*	*	108
       12	6932	*	1000	1000	*	0	5288	1000	1384	

M 109  5442	*	*	3490	*	4792	7038	*	1126	5602	4912	5419	*	2682	4302	5085	5970	6852	*	4368	109
       42	5122	*	4253	78	2980	196	5288	1063	1384	

P 110  4021	*	5629	4540	4845	*	6884	5633	*	4569	6365	*	834	*	6184	*	*	2563	*	6196	110
       57	6015	5412	0	*	2472	287	5289	1030	1330	

I 111  5232	*	*	4769	*	5627	3058	1465	4422	4193	7252	*	*	*	3465	5505	5933	2402	*	6922	111
       30	5616	*	525	1714	229	2770	5295	1043	1381	

Y 112  *	*	*	6932	2445	*	5189	6417	2878	3679	*	*	*	*	1823	*	*	4555	*	2122	112
       0	*	*	*	*	*	0	5350	0	1012	

R 113  *	*	2093	*	*	*	5257	*	4312	*	*	3087	6717	5769	1031	4635	*	*	6172	*	113
       231	2972	5611	2475	286	*	0	5350	1622	1012	

E 114  2748	*	4308	1280	*	3897	*	5307	5172	*	*	4434	3017	5572	5189	4610	6706	*	*	*	114
       202	2937	*	1137	875	*	0	5334	1677	1121	

D 115  6446	*	808	*	*	5406	5672	7207	*	*	6267	2460	*	6890	6212	5187	3021	*	*	*	115
       54	4756	*	3838	105	671	1427	5334	1122	1121	

G 116  *	*	5781	*	*	446	3918	*	4696	*	6264	4127	*	6522	6764	5362	*	*	*	5150	116
       42	5126	*	1886	455	0	*	5331	1090	1012	

K 117  *	*	6055	*	*	*	*	*	90	*	*	*	*	*	5704	5245	*	*	*	*	117
       15	6609	*	1585	585	*	*	5339	1025	0	

V 118  4847	*	*	*	6038	*	*	1543	*	4651	6296	*	*	4437	*	*	4633	1142	6078	*	118
       0	*	*	*	*	*	*	5339	0	0	

L 119  5851	*	*	4962	*	5209	*	3821	6106	784	3174	5245	*	*	*	5018	5386	3929	*	*	119
       0	*	*	*	*	*	*	5339	0	0	

K 120  *	*	*	*	*	*	*	*	0	*	*	*	*	*	*	*	*	*	*	*	120
       0	*	*	*	*	*	*	5339	0	0	

G 121  6902	*	*	*	*	1373	*	*	*	*	*	4491	1284	*	*	2733	*	*	*	*	121
       39	5245	*	1585	585	*	*	5339	1063	0	

P 122  3018	*	3217	2139	*	7129	*	5460	3685	6924	*	6279	1808	5841	*	4420	*	3979	*	*	122
       0	*	*	*	*	*	*	5339	0	0	

N 123  6229	6770	3119	6512	*	1835	3723	*	4161	6202	*	1847	*	*	6007	4614	4162	*	*	4807	123
       0	*	*	*	*	*	*	5339	0	0	

Y 124  *	*	*	*	3227	*	*	*	*	*	*	*	*	*	*	*	*	*	1369	983	124
       12	6950	*	1585	585	*	*	5289	1000	0	

E 125  6996	7056	*	2621	2730	*	5733	6782	4185	6508	6954	*	*	2568	3497	3209	3522	3308	5950	*	125
       205	6832	3017	2322	322	*	*	5288	1011	0	

P 126  3667	*	4097	3671	*	4476	*	6591	3027	6594	*	*	934	6581	6188	4994	*	5880	*	*	126
       14	6703	*	1000	1000	*	0	5119	1000	1641	

P 127  2095	*	*	*	*	*	*	*	*	*	*	*	473	*	*	*	*	4462	*	*	127
       47	*	4964	*	*	2635	253	5119	0	1641	

D 128  6153	*	919	2855	*	*	5949	*	7135	*	*	2293	*	4934	5886	6061	6697	*	*	5858	128
       123	3779	6768	1000	1000	*	0	5149	1261	1688	

L 129  *	*	*	*	5248	*	*	1944	5145	1010	5276	*	*	*	*	*	*	2615	*	*	129
       21	6134	*	0	*	313	2358	5128	1000	1735	

S 130  2141	*	5964	3124	*	6084	*	6630	2887	5507	5700	6586	*	4562	3128	2624	3328	6332	*	*	130
       13	*	6827	*	*	*	0	5253	0	1107	

S 131  3167	*	3484	3448	*	2955	6065	*	2089	*	*	4649	3986	4200	3419	4237	6688	6049	*	*	131
       17	6377	*	1585	585	2302	327	5247	1025	1147	

C 132  4231	6252	*	4261	2085	5804	6117	2514	*	2648	*	*	*	*	*	*	*	2418	*	3448	132
       0	*	*	*	*	*	0	5251	0	1107	

V 133  3644	*	*	*	4606	*	*	2618	5156	1373	4574	*	*	*	6391	*	*	2011	*	*	133
       0	*	*	*	*	*	0	5251	0	1107	

P 134  3319	*	3496	2332	5950	5555	6026	*	2745	*	*	4940	2519	4309	2844	6174	*	*	*	*	134
       0	*	*	*	*	558	1641	5424	0	1107	

E 135  3390	*	3913	1749	*	4518	*	*	2466	*	*	4026	*	3474	3042	4528	*	*	*	*	135
       0	*	*	*	*	0	*	5260	0	1000	

P 136  3257	*	5193	4182	*	3429	*	*	3618	*	*	*	2001	1554	*	5438	*	5305	*	*	136
       0	*	*	*	*	*	*	4883	0	0	

M 137  5425	*	3733	*	*	*	3662	*	1892	2661	2583	*	4836	*	4157	*	*	2867	*	*	137
       0	*	*	*	*	*	*	4696	0	0	

L 138  3035	*	*	*	*	*	*	1307	2587	1888	*	*	*	*	*	4752	*	*	*	*	138
       0	*	*	*	*	*	*	4400	0	0	

T 139  3246	*	*	3051	*	*	*	*	2340	*	*	3922	*	4812	4002	2588	2022	*	*	*	139
       59	*	4646	*	*	*	*	4161	0	0	

F 140  1444	*	*	*	3744	3789	*	*	2694	2235	*	*	*	*	4957	3534	*	*	*	*	140
       0	*	*	*	*	*	0	3857	0	1011	

D 141  *	*	1964	806	*	*	*	*	*	3432	*	*	*	*	*	3662	*	*	*	*	141
       0	*	*	*	*	0	*	3748	0	1011	

Y 142  *	*	*	*	3823	*	*	1564	*	1886	*	*	*	*	*	*	*	*	3599	2070	142
       0	*	*	*	*	*	*	3732	0	0	

D 143  *	*	2872	943	*	*	*	*	*	*	*	2981	*	2208	*	*	*	*	*	*	143
       0	*	*	*	*	*	*	3515	0	0	

T 144  *	*	*	*	*	*	*	*	2637	*	*	4278	*	2603	1003	*	3010	*	*	*	144
       0	*	*	*	*	*	*	3355	0	0	

H 145  *	*	*	*	*	*	2385	*	*	*	*	*	*	307	*	*	*	*	*	*	145
       0	*	*	*	*	*	*	3345	0	0	

G 146  3689	*	3113	*	*	2239	*	1332	4066	4126	*	*	*	*	*	*	*	3630	*	*	146
       0	*	*	*	*	*	*	3280	0	0	

K 147  *	*	*	3554	*	*	*	*	649	*	*	*	*	2892	2812	*	*	*	*	*	147
       0	*	*	0	*	*	*	3179	0	0	

//
```
