## Supporting Information File 6 for "A novel uncultured marine cyanophage lineage with lysogenic potential linked to a putative marine *Synechococcus* ‘relic’ prophage": seq_88

```
HHsearch 1.5
NAME  CJIELFBH_00088 hypothetical protein
FAM   
FILE  tmpkok2rH
COM   /opt/appli/virfam/lib/hhsearch/hhmake2 -i /tmp/tmpkok2rH.a3m -seq 10 -id 90 
DATE  Tue Jan 16 03:19:45 2018
LENG  471 match states, 471 columns in multiple alignment
FILT  176 out of 1382 sequences passed filter (-id 90 -cov 0 -qid 0 -qsc -20.00 -diff 100)
NEFF  8.1 
SEQ
>ss_pred PSIPRED predicted secondary structure
CCCCCCCCCCHHHHCCCCCCCCCEEEEEEECCCCCCCHHHHHHHHHHHHHHHHHCCCCCCCCCCCCCCCCCCCCCCCCCCCHHHHHHHHHHHHHHHHCCC
CCCCCEEECCCCCCCHHHHHHHHHHHHHHHHHHHHHHHHHHHHHHHHHHHHHHHHHHHHHHHHHHHHCCCCCCCCCCCCHHHHHCCCCCCHHHHHHHHHH
HHHCCCCCCHHHHHHHHHHHHHHHHHHHCCCCCCCHHHHCCCCCCCCCCHHHHHHHHCCCCCCHHHHHHHHHHHHHHHHHHHHHHHHHHHCCCCCHHHHH
HHHHHHHHHHCCCCCCHHHHHHHHCCCCCCCCEEEEEEEEEEEEECCCCCCCCCCHHHHHHHHHHCCCCHHHHHHHHHHHHHHHHHHHHHHHHHCCHHHH
HHHHHHHHHHHHHHHHHCCCCCCCCHHHCCHHHHHHHHHCCCCEEEECCCHHHHHHHHHCCCCCCCCCCCC
>ss_conf PSIPRED confidence values
9776206787122125667898347778635888810078999999999999842785531116656667521467898653799998743566320455
5655124304766665589999987632588887787654444555555556543223100122220011011323222134301225640211243315
6542787603799999999998764100010012011303444434111899999837885708899999999998799999999998740453214677
6445666540466860247777425767621001210035445605750001260377899998648730245644678999840356543312017889
99999998999888863102025770005789999998668513331043454323321157412344579
>Consensus
lsxxxxxpatpxlxnagxxxxxxlxsCfvxxvxDsxesxxxIxxxxxxxxxxxkxggGvgxxxsxiRpxGsxxxxggxssGxvpxlxxxxxxxxxvxqxg
xrrrgaxxxxxxxxhpDixefixxkxxxxxxxxxsvxxxxxxxxxxxxxxxxxxxxxxxxxxxxxdxxnxxxxxxixxsNxCxEixlxxxxxCnLxsiNl
xxxxxxxxxdxxxxxxxxxxxvrxldxvidxxxxpxxxxxRxiGlGxxGlaxxlxxxgixyxseaxxxxxxixxxixxxaxxaSxxLAxexGxxxxxxxx
xxxxxxxxxxxaiaPtgsxSxixgxxxsxgiePxxxxxyxrxxxxxxxxxxvxxxxxxxxxxxxxxxxxxxxxxxxxxxxxixxxxxxxxxxxxxxxxxx
ixxxaxxqxxidxxxxxxxxxxxxxxxxxxxxxxxxxxxxxxkxxyxxxxxxxxxxxxxxxxxxxCxxCax
>CJIELFBH_00088 hypothetical protein
MENNVIARTGRVQSWIDDPTSRLPVSCTVFVVEDSMEGPDGIEASWRFVSHALRFGAGVAVHLYKLRPSGSDNGKGLVASGPVSFGKIYSCLNEQLRRGG
VYKNGAVVLHLDINHDDILEFVELPRHEIPWAKRCVNLTADLWAKTDENVQNAILKGIARGDIWLAKIRHDQHGERIHANVCLEVFLKSRGTCLLEHINL
GACRPEDLVSAFMAGMTELVDLHKKTGVEKTGEYLVQEVDRQVGLGMLGLANLLALEGVTYAEFGEAITQHLYEDYDTIVTPASRKIVKALQDAIDAAAE
VARKANMDRAFAIAPTASCSYRYKDRAGYTTTPELAPPIGRNVDRDSSTFGVQSYDYGNVETAEEVGFDVYKKSVDGIMEMVSRTGLAHGYSFNTWSDVV
IYTPEFVESWLQSPQTSMYYSLQVMQNTQAKDDALAALDGDFGTMFGFDDIDSDEPLDIFNDPAACVGCAE
>gi|221059988|ref|XP_002260639.1|(232-803:848) ribonucleoside-diphosphate reductase, large subunit [Plasmodium knowlesi strain H]   gi|193810713|emb|CAQ42611.1| ribonucleoside-diphosphate reductase, large subunit, putative [Plasmodium knowlesi strain H]  E=6e-74 s/c=0.49 id=17% cov=99%
MSQKYFTHATPTLFNSGTP-RPQMSSCFLLCMKSD--SIEGIFETLKQCALISKTAGGIGVAVQDIRGQNSyIRGTNGISNGLVPMLRVFNDTARYVDQG
GGKRKGSFAVYIEPWHSDIFEFLDLRKNHGKEELRARDLFYAVWvpdlfmKRVKENQNWTLMcpnecpglseswgaefeklylkyeeegmgkktvlaqdl
wfailqsqietgvPYMLYKDSCNAKSNQKNLGTIKCSNLCCEIIEYTspdeVAVCNLASIALCKFVDVDkrEFNFKKLYEITKIITRNLDQIIERNYYPV
QEaersnkRHRPIGIGVQGLADTFMLLRYPYEsDSAKELNKRIFETMYYAALEMSMELAQIYGPYetyqgspasqgilqfdmwnvkvdnkywdWDKLKEK
IKKHGLRNslLLAPMPTASTSQILGNNESF--EPYTSNIYYRRVL--SGEFFVVNPHLLKDLFDRGLWDEDMKQqliahngSVQYISEIPNDLKELYKTV
WEIKQKNIIDMAADRGAFIDQSQSLNIYIQKPTFAKLSSMHFYGWEKGLKTGAYYLRTQAATDAIKFTVDTQVAKNAAK
>gi|346311379|ref|ZP_08853385.1|(158-673:1051) hypothetical protein HMPREF9452_01254 [Collinsella tanakaei YIT 12063]   gi|345900995|gb|EGX70806.1| hypothetical protein HMPREF9452_01254 [Collinsella tanakaei YIT 12063]  E=6e-50 s/c=0.39 id=17% cov=85%
---YVDEDSGEVVESLDNYSRTQASACFILSIQDKLLGEHSISEEYVTETKLFRGGSGTGSNFSALRGEGERLSGGGVSSGVMSFLRGFDRNADAIKSGG
TTRRAAKMVCLDIDHPDVESFITWKAREEDkalalikmgydgdingeaystvsgqNSNNSLRIDNAFMQKValldqdpeatyqlkgrvdrsadrevsvah
iWDVFNQSAWRCADPAPQFDDTFNDWHtcpagedgvvgaaYNRLNSTNPCGEYAFLDDSSCNLGSINVYRFYDlaTGAFDIDGFVHAVNMAQLALEASIA
WGQFPTRDIARKTyrfratGLGISNLASLLMAKGLPYDSPrARALSAALVGVMTGQSYTASAIMARTTEPFVCYEINKRHMARVIRNHArvagarddafe
glgIEParidfdllldmgedylanklveswTYAEELGGRYGYRNAQVSVLAPTGTISFAMDCAATSIEP-FFSHMAYKKLFGGGFMTIANPVIADALARL
GYTSAQVDDILSYVQALDEA------------------------------------------------------------------
>gi|9630286|ref|NP_046713.1|(631-1071:1084) ribunucleotide reductase large subunit [Bacillus phage SPBc2]   gi|50812254|ref|NP_389888.2| SPbeta phage ribonucleoside-diphosphate reductase subunit alpha [Bacillus subtilis subsp. subtilis str. 168]   gi|75077840|sp|O64173.1|NRDEB_BPSPC RecName: Full=Ribonucleoside-diphosphate reductase nrdEB subunit alpha; AltName: Full=Ribonucleotide reductase large subunit; Contains: RecName: Full=SPBc2 bnrdE intein   gi|81341995|sp|O31875.2|NRDEB_BACSU RecName: Full=Ribonucleoside-diphosphate reductase NrdEB subunit alpha; AltName: Full=Ribonucleotide reductase large subunit; Contains: RecName: Full=Bsu nrdEB intein   gi|3025639|gb|AAC13134.1| ribunucleotide reductase large subunit [Bacillus phage SPbeta]   gi|32468777|emb|CAB13898.2| SPbeta phage ribonucleoside-diphosphate reductase, alpha subunit [Bacillus subtilis subsp. subtilis str. 168]  E=6e-18 s/c=0.22 id=16% cov=78%
----------------------------------TIELTSIHYESLQDVQKLLLNMGVYTTIYSNNKRSQELLPDGKGGS------KLYNvKPTHKISIQ
DRNSRELFMSIVEMKEYDVYKFNLLTETLQPKSRKPKHDFTAEIISIEEDGVEDVYDTTQEDYHslIFNGIVTGNCSEVLQSSQVSVYTDYDKEDeigld
isCNLGSMNIVNVMSNQSIAsTVRIAIDSLTTVTRKTNIVNAP--AVARANtlmRSIGLGQMNLHGFLAQNNIAYESeEAKDFANTYFMMVNFYSLQRSM
EIARETGEtyykfdgSTYKSGEYFEKYvtndyspqyekvkklfgdqhipniqdwmklkedvmkyglYHSYRQAIAPTGSISYVQSSTAG--VMPIMERIE
ERTY-GNSKTYYPMPGLSA-------QNWFFYKEAYDMDMFKVVDL----IATIQQHVDQGISFTLFLKDTMTTRDLNridlyahhrgiktLYYART---
---------------------------------------------
>gi|13242411|ref|NP_077434.1|(195-726:783) ribonucleotide reductase subunit 1 [Cercopithecine herpesvirus 9]   gi|11036563|gb|AAG27192.1|AF275348_12 ribonucleotide reductase, large subunit [Cercopithecine herpesvirus 9]  E=1e-20 s/c=0.20 id=16% cov=89%
LSRQLIIPATPVMMFLGRETGAT-ASCYIMD-PKSTNVRDAIRAITGDVGTVLQSRGGVGISLQSL----NIVPNHTETKGALAILKLLDSMVMAINSDS
ERPTGVCVyvepwhvdirsilctrgmlvrdeayrcdnIFYCMWMPDLFLKRYIQyvqgTQNVTWTLFD-NRANVLCNLYGDDFTAEYLKlerqgigvtti
piqelaflivkssavTGSPFVMFKDACNRNYHMNvqgdaITGSNLCTEVIQKAnpnmHGVCNLANINIANCILNGDEDgppefsFADLTFAVRTAVVFLN
GVLAAGNFPCKKscegvaNNRSLGIGIQGLHTAFLRLGLDLtCPRARRLNVEITESMLYEAMFVSMNMCKqcglqpfhEFENSKYASGWLHFDGfptcsy
lnlpweelrddicqyglYNSQFLAFMPTVASAQVTECSEGFS--PVFTNMFSKVTI--SGETLRPNLELMD----ELRKLYPHEEDRSRIIQQLEK----
-----NQWSVLRTFGCLNARHPLYKFKTAFEYSqadlVDMCVDRAPFIDQSQSMSL-------------------------------
>gi|403346360|gb|EJY72575.1|(65-550:628) hypothetical protein OXYTRI_06427 [Oxytricha trifallax]   E=3e-18 s/c=0.20 id=17% cov=86%
--NFKFLPPGRGLWAMGTKITEQkglyaaLNNCaFVSTkqeksienfvdsftflMDSSMMGVGvgfdtkgsqqdtreGWVDSLRQLLLSYFKADQdrIVF
DYSQIRPAGIPLKtFGGTSSGSQPlvdmhtllegifnkrfgkqlesrdIVDIMNIIGKCVVSGNIR-RVAEIALGEADDHQFIDLKNYEKNPDRMEYGWV
SNNSIFANIGMDYKEVAesIYRNGEPGLCWLDNMRAYGRMgdpkdyrdkLAAGGNPCLEQTLESHEMCCLVETFPFNHSSyEEFQDTLKYAFLYGKAVTL
gLPHWPETTEVM--ARNRRIGCSMSGIAQFVGAHGI---DNFVKWCDQGYEFLRKYDKYLSN--------------EVLKVPESIKITSIKPSGTVSLLA
G--ATPGVHFPLSAHYIRRVRLGKTSHLIKP--------MIQSGYHIEDDVMDPNHTCVVEIPVSLGTQIRTLNEVTLWEQlqlaALLQRHWADNQVSCT
VTFDPEKGEDAKQIQHAL----------------------------------
>gi|9964628|ref|NP_064758.1|(177-668:671) RP ribonucleotide reductase [Roseobacter phage SIO1]   gi|9944319|gb|AAG02603.1|AF189021_22 RP ribonucleotide reductase [Roseobacter phage SIO1]  E=5e-15 s/c=0.18 id=17% cov=88%
------------------------------VVGDSAEAWAKSFGKLVAMK---KRVDIIRLNYREIRAAGmRLKGYGWISSGdsdlsvaqtaicgilndr
agqllrHMDILDLLNHMGTVLSS----RRSAEIAVLPVTNPEIDAFISAKKdfwlHGNEHRQQSNNSIMFDTKPTKWELSYIFDKIVEAGGSEPGFINae
aaRKRAPWFKGVNPCAEILLGNKSFCNLVEVDWGKFLgdhggLERAVWLAARANYRQTCVNLDDGVLQRSWHELNEFLRLCGVGGTGIVKFLD----HYT
--GRNNVASMLQSLRAQAHKGANSMAEEFGTPMPKA-----------VTTVKPSGTLSKIMDTTEGvhkplgkyiiNNITfskddPIIASLEAAGYKVFD
KPFEPssklvaMPVCYDDVSFDEvETDRGTVHVNLESAVEQLDRYKLLMDnYVDHNCSVTISYDPSEVPAIIDWILTnwdtyvgvSFIYRNDPTktaedl
gyaylPQEVITEEAYVAYTSQLKPLDLSGLTSDDDLVDEACATGAC-----
>gi|406910362|gb|EKD50397.1|(61-379:479) hypothetical protein ACD_62C00549G0004 [uncultured bacterium]   E=2e-12 s/c=0.24 id=14% cov=60%
LSDRIFLPSPAILRHITSNIPVLFDDVaFLLS-----DDTDHIFDTLKRASLFLQNHTRVTIDFSALRAKrsGAALGNK-QFVGPIRLMELFERTP----
-QPSETPTKLNFTLSLDHLEIDDCLHYIRTAPKHIEYTIGVPNQFVSALARKERfflrhqphaepstsidaiklfHKLINLIRDDHPidlvFTDKINAFK
QQRALPTNLILnglHQLVWPGELMATGVIDLTLLTEELTDHGDKLRETMARVINFLDNTFDLNHYfdkdseALTTRTRRLGISINGLDTLLTKMNPEHsP
NKNQHITSKLAHTIKETLIEASHKLGQQRG----------------------------------------------------------------------
----------------------------------------------------------------------------------------------------
---------
#
NULL   3706	5728	4211	4064	4839	3729	4763	4308	4069	3323	5509	4640	4464	4937	4285	4423	3815	3783	6325	4665	
HMM    A	C	D	E	F	G	H	I	K	L	M	N	P	Q	R	S	T	V	W	Y	
       M->M	M->I	M->D	I->M	I->I	D->M	D->D	Neff	Neff_I	Neff_D
       0	*	*	0	*	0	*	*	*	*	
M 1    *	*	*	*	*	*	*	2930	*	897	1592	*	*	*	*	*	*	*	*	*	1
       0	*	*	*	*	*	*	6913	0	0	

E 2    2881	*	*	3674	*	*	*	5736	6408	*	5114	*	*	5020	*	849	6121	6055	3411	5885	2
       0	*	*	*	*	*	*	7019	0	0	

N 3    5396	6022	2801	4188	*	4980	5243	*	4444	4653	*	2293	6600	4682	2630	2980	3697	*	*	*	3
       0	*	*	*	*	*	*	7019	0	0	

N 4    *	*	*	*	3211	2425	3781	*	3837	2336	6712	4580	*	2848	2835	*	6744	*	*	5304	4
       0	*	*	*	*	*	*	7071	0	0	

V 5    4822	*	4530	3811	5775	6619	*	4301	2078	3877	5462	*	*	5076	2873	5838	6462	4852	3813	2810	5
       0	*	*	*	*	*	*	7134	0	0	

I 6    4254	*	5916	*	1418	*	*	1945	*	3474	5445	*	*	*	*	6654	*	3923	6971	3316	6
       35	*	5379	*	*	*	*	7203	0	0	

A 7    3969	4580	*	*	5611	4378	*	3149	*	2774	4233	4623	5889	4453	*	2603	3198	2868	*	*	7
       0	*	*	*	*	0	*	7200	0	1063	

R 8    4849	5182	*	*	5210	5498	4374	*	*	2408	5575	*	954	*	4834	5739	6794	5101	6327	6580	8
       0	*	*	*	*	*	*	7246	0	0	

T 9    1095	*	*	*	*	3344	*	*	*	*	*	3792	3062	6525	*	2321	5041	*	*	*	9
       0	*	*	*	*	*	*	7293	0	0	

G 10   6103	*	5695	*	*	2039	*	*	*	*	*	*	5481	*	*	2324	998	*	*	*	10
       0	*	*	*	*	*	*	7401	0	0	

R 11   5507	*	*	6104	*	6610	*	*	6162	5716	*	*	569	*	2313	4469	*	*	*	*	11
       18	6350	*	1585	585	*	*	7432	1000	0	

V 12   5044	*	*	*	5537	5676	*	1831	*	5097	5318	6665	6610	6837	*	4959	1823	2180	*	5112	12
       0	*	*	*	*	*	*	7432	0	0	

Q 13   6655	*	*	6216	3226	*	7249	5318	*	949	2306	6946	*	5223	*	*	6505	*	4519	5138	13
       31	*	5545	*	*	*	*	7483	0	0	

S 14   1953	6479	*	*	2863	*	*	*	4023	3452	4087	5370	4853	*	4865	2721	4183	5025	5734	4968	14
       13	*	6753	*	*	*	0	7465	0	1065	

W 15   4535	5708	*	4985	4417	2312	4621	*	*	*	*	872	*	*	5778	4728	*	*	6050	*	15
       0	*	*	*	*	1468	647	7459	0	1145	

I 16   1014	7307	*	*	5213	4709	*	3647	*	3437	4492	*	*	*	6835	3801	5355	3290	*	6705	16
       58	4663	*	3063	184	1031	969	7456	1167	1065	

D 17   *	*	6133	*	*	492	*	*	*	*	*	4651	6127	*	2545	5661	5602	*	6784	*	17
       63	4752	7515	767	1278	*	0	7594	1175	1000	

D 18   2861	*	6137	5558	6418	*	7233	6419	3395	3777	7011	4864	*	5802	3533	3944	1331	5648	*	*	18
       213	4896	3273	3175	169	0	*	7620	1170	1051	

P 19   3786	*	4151	3541	*	3111	*	*	2430	5660	*	4397	2442	*	4376	3890	4786	6432	*	3849	19
       260	5282	2847	1230	802	0	*	7724	1118	1694	

T 20   5556	6626	*	3373	4817	*	3904	4208	3412	3533	*	3578	4997	4941	3695	5104	2328	4785	*	4438	20
       77	7291	4461	2585	263	158	3271	7498	1000	1880	

S 21   4603	*	4171	4264	*	3524	3202	*	3192	6232	6062	5195	4960	4612	1966	3633	4293	6923	*	5511	21
       127	5540	4001	0	*	0	*	7551	1068	1364	

R 22   3350	*	*	5289	*	1338	*	*	4700	7021	*	4254	3648	3369	4820	4493	4394	3675	*	*	22
       72	*	4368	*	*	0	*	7660	0	1392	

L 23   6028	*	*	3721	3435	*	*	*	*	2877	4036	4870	6491	1982	6902	2987	2423	*	*	*	23
       172	5800	3408	2585	263	0	*	7558	1021	1266	

P 24   4766	6232	*	*	3862	5194	*	6008	*	1089	4297	*	2546	*	*	6859	4909	5194	6196	3984	24
       64	6391	4989	1585	585	0	*	7507	1000	1582	

V 25   2374	*	5628	*	4784	*	6383	2558	*	6847	*	5824	*	*	*	1402	5571	2950	*	6212	25
       0	*	*	*	*	0	*	7599	0	1186	

S 26   2932	*	5634	*	*	6285	*	*	*	*	*	2065	*	*	*	783	5955	*	*	*	26
       44	5043	*	0	*	*	*	7650	1104	0	

C 27   4081	196	5834	*	*	*	*	6169	*	*	*	*	*	*	*	5917	*	5634	*	*	27
       55	4735	*	0	*	*	*	7650	1154	0	

T 28   4803	5229	*	*	999	*	4483	7483	*	*	*	6483	*	*	*	4745	3977	3572	*	2389	28
       0	*	*	*	*	*	*	7650	0	0	

V 29   *	*	*	*	*	4400	6893	2424	5453	1488	*	*	*	*	*	5980	4943	1598	*	*	29
       88	6197	4459	0	*	*	*	7810	1060	0	

F 30   *	*	5307	*	4495	4584	3546	2631	*	1733	3542	6108	5060	5711	*	3801	3833	5081	*	5647	30
       76	5254	5309	0	*	2223	348	8035	1165	1259	

V 31   5636	6093	4564	3679	*	3738	6002	5947	3751	6179	6674	4299	3122	5319	4718	3586	3060	2966	7341	3752	31
       104	4500	5284	2455	290	909	1098	8069	1270	1416	

V 32   5214	7099	*	*	4911	6581	*	2123	*	4489	3506	5479	5368	*	*	4304	5256	1196	*	*	32
       47	5550	6546	0	*	993	1007	8151	1137	1374	

E 33   4595	*	1822	2126	*	2615	5942	*	5059	*	*	7379	2844	5023	7500	4938	6663	*	*	6253	33
       32	7190	6065	0	*	*	0	8134	1000	1255	

D 34   *	*	243	6572	*	5811	*	*	6703	6320	*	4914	6243	*	*	4103	*	*	*	*	34
       35	6626	6154	0	*	1257	782	8160	1000	1397	

S 35   6342	5170	2696	7134	*	*	*	*	6276	*	*	3388	5499	*	7559	916	2913	*	*	*	35
       103	6737	4073	0	*	1018	982	8307	1000	1361	

M 36   3978	*	*	6408	*	6514	*	2724	3764	2243	2282	*	6067	6637	3050	5530	4621	3966	*	*	36
       123	7293	3725	2322	322	2653	250	8278	1000	1735	

E 37   5617	*	2779	913	*	*	6502	*	4501	4739	5722	4680	5655	5435	4404	7043	6893	5768	*	5183	37
       202	*	2935	*	*	2598	260	8258	0	2293	

G 38   5321	6477	4535	7046	*	1584	4928	*	*	5851	*	3822	*	*	*	1197	6411	6566	*	*	38
       356	*	2195	*	*	2349	315	8233	0	3033	

P 39   *	*	6166	5130	4998	*	*	1974	*	3129	6171	6226	5967	6666	3791	*	4197	4638	1757	4590	39
       228	4605	3251	1382	698	2199	354	8267	1201	3851	

D 40   2176	*	2400	4652	5832	2680	4376	5905	4938	*	6585	4248	5905	5363	6045	4465	4519	4062	*	6555	40
       174	5131	3553	3055	185	1428	671	7987	1097	3746	

G 41   3084	*	3730	3552	6335	1568	5237	5792	3435	4670	*	*	*	4119	4630	4249	5004	6180	*	*	41
       42	6803	5639	2322	322	655	1454	8152	1000	3217	

I 42   2962	*	*	*	5492	5593	6031	611	*	4179	*	*	*	*	*	3952	5780	6996	6274	*	42
       22	*	6037	*	*	1602	576	8195	0	1962	

E 43   4013	*	5543	6573	2266	6395	4967	3896	*	2598	3502	5182	*	6706	6830	4317	5074	3815	*	2868	43
       13	*	6849	*	*	338	2261	8254	0	1728	

A 44   4011	*	1730	3109	*	5145	5347	*	3383	*	*	3616	*	4083	3039	4407	4457	*	*	5884	44
       18	*	6322	*	*	1483	639	8372	0	1183	

S 45   2150	7250	*	5077	*	5411	4166	4008	4162	4681	*	4588	*	*	5194	2502	2920	3232	7029	6539	45
       0	*	*	*	*	1727	519	8348	0	1185	

W 46   3114	7802	4714	*	6034	*	6889	2567	*	1729	6335	4394	*	5345	*	6745	5987	2899	4758	3894	46
       23	*	5992	*	*	0	*	8364	0	1106	

R 47   4132	*	5757	3616	6577	5093	3889	4378	2441	3811	*	5026	*	4174	3458	3995	2872	4748	6297	7416	47
       26	5804	*	1869	462	1033	967	8393	1090	1072	

F 48   3655	*	2391	1755	5213	6426	6759	*	5075	*	*	4602	*	3596	3751	4259	4514	5445	*	4671	48
       88	5162	5012	425	1972	*	0	8398	1195	1000	

V 49   2538	5115	*	3693	4796	5675	6725	4002	*	3410	3229	5634	*	3986	*	4172	4181	2455	*	5853	49
       43	*	5097	*	*	*	0	8340	0	1271	

S 50   1369	*	*	*	5495	3207	6542	4904	6356	4066	4046	5658	*	6109	4847	3623	4668	3556	*	5004	50
       57	*	4695	*	*	815	1212	8298	0	1524	

H 51   6097	*	6767	3813	4261	5143	4753	3835	3516	2398	3577	*	6580	3484	3222	6665	4275	6299	4842	4630	51
       16	6544	*	0	*	2817	221	8293	1004	1534	

A 52   3977	*	*	*	4592	6680	5716	2109	*	1673	5689	5003	5725	6197	6660	5491	3294	3864	*	4836	52
       34	6550	6345	2322	322	2790	225	8311	1019	1449	

L 53   3535	6621	5719	*	3465	4616	5540	5174	6416	2492	3219	6383	*	5433	*	1983	4243	*	5649	4431	53
       27	5732	*	564	1628	1077	927	8290	1102	1465	

R 54   3777	*	6915	6661	5599	6073	6638	*	1361	4124	*	4969	*	3128	3757	3235	*	4093	*	4981	54
       0	*	*	*	*	1575	590	8329	0	1211	

F 55   3964	4647	5652	4158	4650	4702	3939	6040	4043	4716	6908	3124	4637	4562	3180	3252	7316	6576	4849	3467	55
       43	6817	5631	1585	585	1042	959	8345	1003	1115	

G 56   3825	*	4858	6737	*	805	6248	6636	5308	6538	6162	5015	*	5831	3489	4758	5864	5107	*	5710	56
       11	*	7101	*	*	*	0	8365	0	1201	

A 57   3672	5621	5435	5275	5650	892	5481	5480	5585	*	*	*	*	5771	4575	3261	4500	5716	*	*	57
       33	5483	*	3027	189	1103	903	8368	1114	1272	

G 58   4918	*	5114	6470	6813	537	*	5553	4570	5772	*	*	6825	5135	4906	5716	6527	4421	*	*	58
       15	6554	*	1000	1000	*	0	8395	1021	1110	

V 59   5770	6031	*	*	*	*	*	1746	6806	3526	7433	5661	4220	6344	*	5498	3504	1558	*	5006	59
       0	*	*	*	*	1079	925	8395	0	1110	

A 60   3528	*	6257	5672	*	754	5320	5011	5512	*	*	*	6529	5589	5168	4012	5222	4318	*	6479	60
       25	6744	6984	2000	415	*	0	8395	1001	1021	

V 61   7670	*	*	*	2649	4591	5133	2085	*	2917	6131	5320	*	6853	*	4950	3953	2762	5535	3578	61
       55	5195	6677	2097	384	*	0	8387	1164	1090	

H 62   5159	5941	1491	5108	6804	7345	4915	6157	6833	7203	*	2114	7369	*	6494	3244	*	6453	*	2967	62
       27	*	5777	*	*	1565	595	8378	0	1176	

L 63   5056	*	*	*	2034	4606	6466	4381	*	1873	4625	*	7143	*	*	*	4884	3711	4257	2812	63
       33	*	5478	*	*	1766	503	8368	0	1257	

Y 64   *	*	4642	*	*	2533	4655	*	*	*	*	4997	6559	4145	6435	926	3484	*	*	5513	64
       28	6634	6769	3459	138	2467	288	8339	1007	1333	

K 65   3969	5083	4495	4583	5214	6040	4638	5522	3143	5113	5742	2925	4949	4306	2847	3360	3884	7374	7408	5318	65
       13	*	6776	*	*	2120	377	8366	0	1335	

L 66   5587	*	6652	6035	5774	6656	*	1467	*	1644	5596	6140	*	*	4858	*	*	2662	6303	7951	66
       77	6703	4572	2807	222	2033	404	8360	1016	1334	

R 67   7240	*	*	6468	6424	7987	*	6622	6052	*	*	6690	5537	5842	214	5745	*	*	*	6395	67
       11	*	7001	*	*	2915	205	8311	0	1620	

P 68   2445	5630	6631	4623	*	3473	5935	6691	5441	6424	*	*	1193	6741	5343	3149	6546	*	*	*	68
       31	6129	7145	3196	167	*	0	8337	1069	1597	

S 69   2609	*	*	3454	6853	5153	*	6068	1995	3969	5690	7016	*	5760	2629	3633	4051	5040	*	*	69
       29	5661	*	1000	1000	3224	163	8325	1128	1672	

G 70   5523	*	4539	*	6617	404	*	6813	6799	6633	*	5411	*	5230	6001	5243	5793	7030	5401	*	70
       140	3508	7872	2197	355	2115	379	8348	1709	1595	

S 71   1972	*	3765	3033	*	5847	*	5870	5724	*	*	6837	5673	6417	5541	1570	3666	*	*	5733	71
       280	2580	6810	0	*	2958	199	8372	2498	1513	

D 72   4755	*	5493	6492	*	6356	*	2059	3475	4424	*	5846	2113	7098	4024	4628	6403	3079	*	4239	72
       138	3454	*	1831	476	3041	187	8379	1725	1509	

N 73   6136	5881	5651	5658	5608	7293	5874	1804	3136	2582	6723	5158	*	6475	2580	6852	*	3422	*	*	73
       159	3259	*	0	*	2909	206	8232	1862	1439	

G 74   5124	5058	*	6732	*	1523	7504	*	2596	*	5274	4344	4979	5332	3462	2893	4157	*	*	*	74
       124	3837	6337	0	*	*	0	8227	1557	1372	

K 75   4776	*	4422	6472	3048	3805	5766	3912	4294	5057	4561	3686	5372	5249	4466	3505	2780	4238	*	4475	75
       118	3891	6472	0	*	1594	580	8184	1515	1472	

G 76   4892	6591	4328	4351	*	1187	5587	*	4082	5838	5965	3298	5240	4596	6815	5660	4428	4829	*	5336	76
       96	4558	5512	923	1082	2091	386	8367	1397	1374	

L 77   3591	*	4901	4622	*	840	7227	4996	5231	4287	*	3465	*	6490	*	5280	6788	5630	6422	*	77
       42	5109	*	0	*	1468	647	8336	1215	1484	

V 78   4361	6812	6290	3789	4390	6120	5838	4540	2506	4591	6052	7352	*	4090	2784	5290	2939	3290	6691	5357	78
       93	4217	6860	207	2901	*	0	8420	1411	1284	

A 79   1529	5448	*	6502	6271	6113	3733	*	6432	*	*	6885	6584	*	4493	1648	3024	*	*	*	79
       10	7167	*	0	*	1482	639	8412	1002	1357	

S 80   4721	7162	4560	5671	*	4122	*	*	4910	4478	5558	4702	3316	5361	6723	1217	3123	5744	*	*	80
       65	5769	5299	0	*	1671	544	8440	1110	1203	

G 81   7374	*	4749	*	*	110	*	*	*	*	*	6723	6486	*	6710	*	*	*	*	*	81
       31	5546	*	4789	53	888	1121	8384	1127	1309	

P 82   3614	5919	*	*	6459	*	4594	2840	5859	4117	6858	*	1667	*	6296	3734	4850	2494	*	6514	82
       41	5815	6584	4530	64	*	0	8446	1097	1101	

V 83   5187	4997	7185	3678	6681	5389	*	2289	6863	2675	3443	7446	6814	5541	*	*	5817	1772	*	6132	83
       55	5736	5767	3277	157	1526	615	8420	1100	1196	

S 84   4494	*	5544	5173	*	4927	5537	*	5063	5974	6548	6316	1140	6815	4887	1852	*	6716	*	*	84
       41	5171	*	4062	89	1948	433	8247	1181	1290	

F 85   3706	6753	6922	*	1716	*	5486	4065	7203	2856	4026	*	5276	*	*	6809	6671	3624	3389	3442	85
       11	6995	*	4392	70	*	0	8426	1000	1195	

G 86   3865	6862	6943	6438	6415	6706	*	2726	4675	1669	2217	6284	*	5652	6744	6876	*	3799	7128	4942	86
       28	6527	6897	0	*	1353	716	8422	1065	1195	

K 87   4775	*	3092	2942	*	6176	4610	6587	1703	5636	*	4764	6334	4850	2353	5407	*	6712	*	6532	87
       34	5439	*	4343	73	*	0	8470	1130	1163	

I 88   4623	*	4703	5923	*	4908	6151	2458	*	2128	3312	5455	6728	5005	4842	6088	4282	2629	*	5666	88
       40	5874	6627	5132	42	*	0	8470	1075	1163	

Y 89   4587	*	6468	6238	1839	7011	4461	4024	6556	2310	5868	5697	*	*	*	6796	*	4352	4566	2389	89
       31	5578	*	4336	73	1931	439	8456	1112	1248	

S 90   5904	*	1573	3377	5716	*	5504	5655	6587	5747	*	1971	*	4913	*	3178	*	4612	*	5548	90
       87	4097	*	2293	329	*	0	8470	1458	1163	

C 91   3025	6713	2392	5268	*	6775	4941	4005	4315	5503	6415	2902	6966	6361	3779	2952	3964	4871	*	6816	91
       41	5558	7200	4534	64	1351	718	8470	1165	1163	

L 92   3136	5995	6084	*	5691	6939	5006	2657	6633	3777	2900	6692	6207	6801	*	3387	2623	2926	*	*	92
       29	*	5648	*	*	*	0	8486	0	1139	

N 93   2357	3540	6549	5508	4839	3675	*	3864	5099	4221	4441	4682	5033	6695	5701	5342	3019	2955	*	*	93
       18	*	6301	*	*	*	0	8448	0	1309	

E 94   4349	6661	4270	3138	7446	3732	4501	5211	3491	4203	5343	4345	*	4175	2628	3341	4275	4684	*	*	94
       13	6841	*	1000	1000	2804	223	8410	1008	1438	

Q 95   1830	5253	7081	4361	5981	5132	5440	3903	4330	4497	6745	6591	*	6157	6472	4770	3484	2891	6535	3447	95
       13	6815	*	1585	585	2546	271	8418	1000	1366	

L 96   5236	5508	*	6263	4281	*	*	2043	6869	3138	*	4734	*	*	*	4715	5245	1455	5721	4772	96
       53	5192	6893	4209	80	1146	868	8454	1187	1291	

R 97   3745	6709	3203	4737	*	5056	6828	6862	2709	6309	5162	2480	5187	5203	3907	3319	6576	3173	7210	*	97
       47	6877	5399	4700	57	845	1173	8466	1003	1221	

R 98   3904	*	6710	4185	5759	6594	6303	6152	5628	6443	*	5095	6561	890	6253	2837	4948	6859	*	6998	98
       72	5370	5360	3913	99	0	*	8522	1155	1258	

G 99   3324	*	4320	5204	*	1540	4958	4780	4572	3883	5727	3993	*	4040	5319	4005	4767	4871	*	*	99
       27	6678	6817	4524	64	826	1198	8547	1010	1177	

G 100  4070	*	5306	3954	*	902	7205	*	4775	*	*	3589	5130	*	4476	3377	6500	*	6908	*	100
       263	*	2583	*	*	*	0	8524	0	1130	

V 101  4592	5418	4069	4607	6676	2809	6397	3054	4043	4679	6541	4750	*	4088	5619	4109	2601	3319	*	*	101
       35	6294	6510	0	*	1148	865	8498	1017	2721	

Y 102  4606	*	6682	4099	6494	6525	*	4792	2919	5170	5715	5460	6813	*	1168	5538	4720	3796	*	4456	102
       373	5307	2305	4418	69	122	3619	8386	1149	2044	

K 103  *	*	6354	5559	*	3914	*	5478	3077	4376	*	4410	3692	5187	1063	5170	5337	5148	*	*	103
       251	3622	3674	3235	162	134	3490	8388	1539	2801	

N 104  4415	5827	6026	6471	7196	4161	7357	5209	3832	5046	*	6665	4119	*	827	4493	5214	6651	*	*	104
       46	4985	*	3985	94	163	3225	8563	1192	1789	

G 105  3742	*	*	5356	7466	823	*	*	4629	5658	*	5122	6826	*	5223	2889	5423	4402	*	*	105
       67	7374	4661	4807	52	*	0	8497	1000	1018	

A 106  814	5990	*	4317	*	5632	7185	*	4260	4912	6535	*	5553	7055	6306	2888	4581	5393	*	*	106
       41	6734	5732	2000	415	1112	896	8277	1000	1426	

V 107  3677	3830	6714	4027	4079	4218	7365	3812	3842	3374	4463	3731	*	3031	4083	5807	*	4276	4973	5581	107
       0	*	*	*	*	798	1234	8330	0	1392	

V 108  2452	4292	4668	5756	7052	6924	*	3022	*	5675	1828	5087	*	*	*	4110	3316	4124	*	5435	108
       97	4154	6776	3854	103	*	0	8349	1442	1124	

L 109  2022	5215	*	*	4949	3107	*	2887	*	2925	5394	7044	7751	6377	*	4500	*	2510	*	4515	109
       9	7368	*	1585	585	1530	613	8337	1000	1230	

H 110  4872	7062	*	*	3408	6380	4524	4437	*	3304	5019	5939	6818	6220	*	3264	2966	3841	*	1786	110
       28	6815	6615	4322	74	*	0	8373	1000	1124	

L 111  7265	5176	*	5667	3771	3911	6729	3339	5389	1530	3120	6545	6195	*	5835	4991	5973	4477	5286	4226	111
       12	*	6890	*	*	1676	542	8345	0	1215	

D 112  4447	4520	2404	3231	5405	5080	4251	6060	6739	7037	*	3663	3171	5487	4168	2674	4579	*	6501	*	112
       33	6249	6693	4615	60	1888	454	8369	1075	1198	

I 113  3406	5175	4300	5505	4765	5809	*	2424	6947	3229	4484	6396	3915	6620	*	4164	5823	2417	4323	7459	113
       13	*	6821	*	*	1491	634	8374	0	1220	

N 114  4777	7413	2481	3681	4186	5370	6005	5203	4889	4692	6147	5083	*	7227	4098	4735	4574	4731	1974	5274	114
       16	6483	*	3000	193	*	0	8419	1014	1211	

H 115  7227	*	2450	4828	6593	6932	757	5095	*	7426	5890	5343	*	*	6915	5653	5907	4937	*	6557	115
       48	5376	6882	3806	107	587	1581	8419	1165	1211	

D 116  3468	7052	5182	6096	*	5071	5033	5092	3542	4483	5365	5564	1093	5783	6973	5385	6271	6906	5750	4810	116
       42	5129	*	3223	163	985	1015	8595	1179	1114	

D 117  6313	*	645	2661	*	4831	5606	*	6100	6706	6864	5036	*	4592	7676	*	5676	7619	*	*	117
       41	6817	5729	0	*	*	0	8635	1016	1017	

I 118  4891	6564	4857	6725	2814	*	*	1355	*	3258	4898	*	7471	*	*	3977	6964	2741	*	6170	118
       24	7653	6436	3170	170	*	0	8596	1000	1185	

L 119  4996	6881	3666	2386	3911	6721	5523	3253	4885	3648	4362	6484	4514	5688	4060	5443	4778	4872	4671	4105	119
       35	5845	7248	4880	50	2390	305	8605	1072	1312	

E 120  2943	*	2818	1455	*	6007	6830	*	4239	5989	6052	4534	6485	4615	4564	3924	4691	6239	*	*	120
       117	4199	5411	2976	196	390	2077	8612	1409	1314	

F 121  4544	6266	*	*	794	7197	*	5364	5051	2927	4294	*	*	6885	6053	*	*	4543	4969	5294	121
       17	*	6388	*	*	1554	601	8508	0	1219	

V 122  6739	6375	*	5850	5684	*	*	1598	3588	1939	4396	5829	*	6458	4665	5026	6971	3819	*	4568	122
       36	5332	*	3113	177	1697	532	8636	1181	1224	

E 123  6929	*	2804	2671	*	5225	5143	4789	3670	4710	5244	3048	*	4039	3128	4272	4759	4734	7301	5139	123
       16	6479	*	0	*	*	0	8601	1088	1132	

L 124  1985	5844	5723	6895	6748	5907	5615	3426	*	2132	4281	5949	6473	7273	4708	3888	4142	5706	6177	4204	124
       47	5840	6073	2000	415	*	0	8683	1075	1132	

P 125  5653	7163	5295	3658	*	4307	5885	4995	1468	4772	5001	*	5986	4050	2780	7447	6597	4438	6868	4382	125
       28	5703	*	3791	108	392	2070	8933	1153	1317	

R 126  3990	*	4005	3675	6319	6587	6229	6062	2354	3899	4877	4260	4868	4347	3294	4466	3303	5402	5957	5340	126
       126	3723	6956	3028	189	*	0	8770	1854	1017	

H 127  4878	*	4696	2828	4500	4574	3981	5032	3036	5586	*	1881	4380	4066	6178	6006	4656	*	*	6005	127
       66	4491	*	1725	520	1072	931	8865	1422	1103	

E 128  4244	*	3864	3893	5291	3941	5038	5037	3596	4957	5200	2932	4072	5305	3794	4083	3690	5195	4548	5435	128
       50	5227	7061	2183	359	*	0	8882	1219	1017	

I 129  3999	*	4709	3599	5159	2098	5076	4525	5902	4258	4797	4133	4409	4357	4153	3815	5103	5090	6851	5070	129
       104	3847	*	3292	155	*	0	8870	1734	1087	

P 130  5688	*	2026	3601	6851	4921	*	9643	3725	4878	5303	4384	4496	3890	2998	3792	3281	6078	*	*	130
       61	4601	*	3394	144	0	*	8870	1529	1087	

W 131  5242	*	4165	2181	7536	7467	4446	4392	4352	4594	4955	2840	4579	4359	6834	5765	5914	5194	3018	4464	131
       61	4591	*	555	1647	*	*	8864	1350	0	

A 132  2826	6689	5979	3114	2772	4930	4450	5965	5151	4783	6497	4566	6125	6198	3474	3447	5239	4604	5976	3921	132
       83	4559	6237	720	1348	*	*	8864	1329	0	

K 133  4758	*	6175	4072	4852	5023	5170	4304	4140	3669	4913	1580	*	4732	3220	5653	5452	4753	*	5779	133
       11	7107	*	2585	263	*	0	8798	1000	1025	

R 134  6343	*	6204	5445	3796	5779	4922	2919	3198	4394	5163	3803	5244	4750	2015	6045	5943	4842	5690	4536	134
       94	4324	6248	3914	99	0	*	8798	1503	1025	

C 135  2355	4911	5012	6960	5724	4923	*	5203	4481	4224	*	4519	5266	4906	5832	1752	3824	6311	4658	6075	135
       45	5340	7351	3244	161	*	0	8864	1204	1112	

V 136  6665	*	6162	*	4828	7113	3939	3125	3848	4040	5544	4636	3885	6044	3503	6962	6218	1569	5783	6120	136
       38	5658	7365	5032	45	555	1648	8862	1143	1201	

N 137  3640	5294	2915	4316	5599	3783	3917	5742	4601	3217	4635	2927	*	6961	3593	3858	5890	5983	7573	6061	137
       50	4881	*	4317	74	0	*	8873	1287	1081	

L 138  4305	7096	5237	4350	4605	5808	7246	2566	4512	3331	4156	3337	*	5574	4199	4444	6492	2469	5585	*	138
       20	6184	*	3714	114	*	*	8864	1084	0	

T 139  4288	*	3165	6965	3573	5945	6108	5843	5317	5333	5087	3103	4018	*	7290	2986	2209	4132	6114	5695	139
       35	5734	7647	3295	155	*	*	8864	1150	0	

A 140  5365	*	1753	5260	*	5500	5036	*	4466	5358	4603	3420	4005	7089	3515	3562	4183	4881	*	3935	140
       15	6564	*	3019	190	0	*	8893	1064	1000	

D 141  2548	7252	3498	2248	6669	4354	6187	4131	5428	4172	*	3377	4938	5771	5439	4196	5724	4574	*	5083	141
       22	6062	*	3467	137	*	*	8874	1092	0	

L 142  6173	5528	4439	3938	1798	5148	5787	5709	4040	2729	7011	4721	4518	5917	5181	5028	6171	3945	5947	5089	142
       14	6649	*	5086	43	*	*	8874	1053	0	

W 143  3996	4854	4897	7501	3611	7219	6642	4761	4888	4158	2328	7819	*	4819	4717	4861	4798	4645	2284	4455	143
       55	4733	*	4377	71	*	*	8874	1396	0	

A 144  4543	5864	3977	2874	7496	5980	*	3063	2816	4071	6125	3804	6722	3851	3086	4818	5408	4383	*	6938	144
       37	6109	6530	4684	57	*	*	8880	1108	0	

K 145  2180	7542	4467	4204	5139	*	7146	5456	3261	3725	6066	4613	4811	6669	2312	6202	5195	4786	7548	4285	145
       105	4319	5633	4080	88	*	0	8852	1523	1012	

T 146  4517	7586	5931	*	5706	5898	*	3949	4051	2744	6482	5733	7364	7113	*	5026	3852	1731	5522	2660	146
       89	4317	6721	4185	82	*	0	8788	1524	1195	

D 147  4148	7701	3069	2738	4303	4468	6175	5043	3733	2877	4592	5305	*	4556	4286	4614	5740	4550	4471	6583	147
       51	5640	6097	2437	295	1064	939	8764	1141	1275	

E 148  3859	*	3485	1789	6295	5185	4612	4821	3735	4709	6298	3448	5155	4583	5004	5191	5750	4728	6628	5421	148
       104	4280	5790	3999	93	*	0	8740	1448	1213	

N 149  4099	6309	2491	2853	5148	3801	5961	4642	3501	4837	*	3371	6140	6195	4186	4083	4164	6312	*	5229	149
       14	6730	*	5016	45	2288	330	8704	1081	1383	

V 150  4440	7202	5395	3586	4161	3499	5515	3110	3794	4227	4494	6271	5186	4818	4416	5619	3861	3937	3900	4506	150
       0	*	*	*	*	2038	403	8722	0	1290	

Q 151  3093	5753	4710	2505	4314	6273	5777	4697	4383	4081	5893	5288	4379	4526	5069	4064	3606	4048	7683	4267	151
       26	5785	*	4318	74	1826	478	8760	1127	1202	

N 152  4574	5045	4547	3469	3648	5936	5157	4041	3575	5770	4458	5544	5759	5463	3787	3586	5118	4755	3110	4010	152
       82	4457	6650	4495	65	*	0	8810	1530	1123	

A 153  3700	5864	4355	2943	7027	5253	*	4109	2615	3872	5765	5985	4855	4240	4351	3662	3310	4742	*	5980	153
       100	4035	7447	4317	74	564	1628	8782	1658	1214	

I 154  3084	6797	7009	6010	3912	4345	5902	2952	5943	2211	4831	7441	4615	4498	4936	5989	5397	3502	5423	4434	154
       78	4246	*	4932	48	*	0	8885	1570	1089	

L 155  5045	6797	5074	4227	3149	5655	5599	3983	3987	3893	3451	7305	*	7183	4586	5166	6849	3268	2679	3505	155
       82	4524	6387	4793	53	1214	814	8923	1418	1089	

K 156  4792	6285	3680	2799	7404	7178	5170	6545	1848	5585	7102	4503	3635	4394	3091	6066	4329	5799	*	*	156
       43	5097	*	4578	62	1332	730	8904	1317	1160	

G 157  4127	5878	5241	4609	6707	3812	5567	5274	3808	4630	7436	3591	5247	5469	2868	3453	2769	7221	5691	3640	157
       34	5893	7214	3865	103	*	0	8938	1126	1066	

I 158  3825	*	*	4687	6646	2024	6086	2028	5725	3803	5873	7279	7180	6865	6230	4465	6944	2953	5158	5545	158
       73	4343	*	3887	101	1467	648	8923	1557	1133	

A 159  3403	*	3291	1748	4756	6633	*	5157	3530	5102	4709	5189	6537	4774	4271	4561	4923	5727	*	4162	159
       82	4173	*	3649	120	*	0	8928	1569	1057	

R 160  2470	*	4307	4521	4105	7228	*	5942	4287	5746	*	4632	1512	5845	4383	5550	3953	5491	*	6634	160
       45	5013	*	4306	75	*	0	8928	1340	1057	

G 161  6716	*	4510	5556	4475	1516	*	6211	3750	6574	4867	5189	5983	6650	3106	5493	5191	5247	6225	2842	161
       25	5886	*	4511	65	*	0	8928	1133	1057	

D 162  5491	6162	3190	4638	4573	4225	5645	2890	3397	3968	3884	3973	7548	4384	4472	5545	*	3182	*	4523	162
       21	7127	7093	2807	222	*	0	8928	1001	1057	

I 163  4889	5071	5719	4570	3372	4654	4805	2864	5269	2761	4616	4740	4402	4838	6097	5078	4994	3646	5237	4317	163
       29	5667	*	1636	560	561	1633	8916	1162	1130	

W 164  4630	5416	7165	4440	1889	5002	7879	4814	4892	3994	5207	3673	6587	6118	5452	5520	*	5228	3276	2826	164
       18	6309	*	3894	100	0	*	8960	1130	1000	

L 165  5566	7303	5101	3875	4579	4259	5690	2828	3181	3857	5316	3284	4690	5169	3890	4432	4047	5074	5215	5918	165
       43	7012	5538	4087	87	*	*	8963	1019	0	

A 166  4570	7107	1199	3486	*	5777	*	4783	4208	4448	6208	5075	6111	4289	5739	6230	5231	3959	*	4658	166
       27	5750	*	4038	91	*	0	8939	1139	1173	

K 167  3104	*	4745	3902	3729	5105	*	3766	3775	5900	5279	3105	4968	5182	2939	5469	2946	5603	*	7181	167
       20	6206	*	3130	175	642	1477	8939	1089	1173	

I 168  2832	5038	7061	7698	5441	6049	4834	1991	5177	3024	3376	5324	*	*	6109	4050	6156	2930	*	*	168
       93	4783	5270	3897	100	*	0	8908	1365	1012	

R 169  4890	*	4418	4148	5079	5725	*	7420	5195	5492	6376	868	4323	4993	4579	6201	5633	6290	*	5086	169
       79	4233	*	2864	213	2219	349	8799	1479	1286	

H 170  3076	*	4068	3699	6010	*	4261	6501	3315	4291	6163	2619	6380	5128	2264	5358	5683	7160	*	4711	170
       49	5319	6857	3474	136	*	0	8808	1160	1208	

D 171  4361	5169	4032	3433	4470	4636	4061	6039	3267	4349	3865	3451	5584	4219	3898	4631	5874	5366	4877	4681	171
       112	3936	6748	3635	121	*	0	8786	1629	1283	

Q 172  5396	6773	4480	4436	7641	4206	2851	5088	4541	4853	5587	2011	5919	5234	4267	4824	4522	6018	4534	3835	172
       76	4494	7217	3213	165	1964	427	8776	1503	1405	

H 173  4649	5167	4377	4509	5046	3826	3714	4124	5450	3861	6121	4600	2094	4834	4278	5946	5526	4215	7277	4663	173
       91	4027	*	2229	346	2399	303	8770	1753	1344	

G 174  5161	4546	5113	4177	3672	2793	4003	3984	5216	4858	3726	4100	4897	4301	6259	4763	4084	5566	4586	4459	174
       216	2923	7112	2679	245	2179	360	8775	2478	1266	

E 175  4591	6386	3950	2414	5388	4459	5642	5907	3424	5463	4334	3887	3663	6468	3156	4631	3598	6759	6566	6639	175
       224	2964	6012	2800	224	1920	443	8789	2499	1286	

R 176  4214	6093	5209	5409	4440	5280	8319	1208	*	4645	6619	6308	6514	*	4592	*	4610	2731	5809	4363	176
       59	5255	6140	2013	411	2643	252	8773	1229	1324	

I 177  4972	6345	5027	3113	5580	7032	4655	3143	3163	4387	5659	3849	6303	5677	3410	6449	3968	3822	5130	3671	177
       59	5046	6676	3016	190	1334	729	8758	1242	1425	

H 178  2718	3564	6039	5270	6548	2385	5099	6364	7430	4619	3830	4683	6455	4016	5160	2796	4657	5211	*	6446	178
       0	*	*	*	*	2422	298	8716	0	1303	

A 179  4086	4761	4483	*	*	4967	5776	6098	5269	5032	*	7197	6360	*	7150	1606	1855	3495	6555	7011	179
       80	4214	*	2882	210	*	0	8664	1514	1233	

N 180  5357	*	6571	*	5945	4527	6227	6290	7183	6550	*	454	6604	5733	7217	4636	5161	7334	*	5544	180
       15	*	6643	*	*	2036	403	8603	0	1233	

V 181  5350	*	7170	5406	5472	4728	*	5472	4866	1503	*	4196	1482	4701	*	6659	7383	6905	*	*	181
       7	7595	*	3322	152	827	1196	8634	1000	1316	

C 182  6986	433	5117	4920	6214	*	*	5338	5921	*	7316	4795	7169	6239	7454	5845	5802	6285	6843	6692	182
       7	7690	*	5087	43	*	0	8680	1000	1095	

L 183  3211	4154	5237	7055	6173	1653	7655	5095	7013	4226	6493	6642	*	5090	*	3101	2579	5199	*	6264	183
       16	6483	*	1585	585	*	0	8623	1055	1095	

E 184  *	*	7402	206	*	7551	5696	*	5924	6635	*	*	*	6204	5465	*	5598	5712	*	*	184
       40	5644	7023	2410	301	*	0	8601	1144	1095	

V 185  6199	*	6511	4761	5708	6185	*	900	5551	6414	7733	*	5006	2718	*	7312	5117	3509	*	5273	185
       52	5579	6133	2912	206	1451	657	8591	1208	1168	

F 186  3296	6893	*	6501	3749	3985	7565	4272	5234	3084	4439	5497	2475	7609	6698	4368	3279	3508	6418	5279	186
       34	6053	6923	3075	182	1980	422	8692	1098	1211	

L 187  *	*	7085	4522	4452	4687	6111	5270	7365	802	6408	6736	*	3086	7430	7538	5794	4419	*	5069	187
       86	4936	5322	3156	172	*	0	8723	1334	1209	

K 188  5039	5481	4490	3733	6258	4127	4262	5382	4383	3711	6262	4236	1963	5060	4070	6054	5006	4685	5903	4544	188
       59	4641	*	3774	110	*	0	8749	1415	1527	

S 189  3822	6479	4293	4132	6028	*	5359	6704	6050	7332	*	3410	2238	4213	5021	2729	2573	6003	*	6139	189
       118	3797	7219	3346	149	2902	207	8749	1817	1527	

R 190  6599	*	3187	5102	3772	3117	4765	5855	3466	5607	*	4415	6037	6726	4510	4853	3992	4561	4787	2281	190
       117	3852	6807	2897	208	2207	352	8732	1703	1525	

G 191  3042	*	3727	1903	6161	2306	5437	5081	*	*	*	5273	4178	3842	6282	4645	4940	5030	*	*	191
       128	3563	*	3202	166	1636	560	8719	1874	1499	

T 192  3901	4504	4361	5404	3677	7347	5093	4946	*	4462	5150	5117	4073	6844	*	2417	3914	2182	*	5256	192
       164	3396	6323	3395	144	1147	867	8704	2101	1317	

C 193  5805	285	*	7109	6228	*	*	*	5332	*	5884	*	*	5145	*	5276	*	4469	*	*	193
       20	6199	*	3459	138	1316	741	8604	1028	1309	

L 194  6514	3596	4300	6619	4763	*	5496	5137	*	4564	*	896	*	5305	5140	7040	3855	4380	*	*	194
       42	6032	6228	2996	193	*	0	8584	1064	1155	

L 195  7436	6639	*	*	5809	*	*	4760	*	243	7136	*	*	*	*	6482	4377	5779	*	*	195
       0	*	*	*	*	2040	402	8514	0	1309	

E 196  2239	5400	*	6279	5193	1600	*	7132	*	4747	6439	5785	*	*	*	2851	3018	4485	6187	*	196
       15	7463	7701	3807	107	1869	461	8491	1019	1216	

H 197  3395	8066	5413	3145	*	5775	4479	*	*	*	*	4203	6735	6245	6426	1019	3679	6538	*	5015	197
       49	6659	5413	4585	61	*	0	8486	1014	1203	

I 198  6264	5713	*	5532	4666	7180	*	1422	*	2440	4680	*	*	6524	*	*	4092	2233	*	5554	198
       23	*	6009	*	*	1413	679	8349	0	1406	

N 199  4305	5695	5050	*	4052	*	4974	6151	*	6150	*	613	*	*	*	4900	6691	3776	*	6687	199
       24	6619	7332	0	*	2514	278	8431	1014	1388	

L 200  4324	*	*	*	6442	4498	*	2872	6736	982	6184	*	4297	*	*	5667	7124	2993	5336	*	200
       41	5168	*	1000	1000	850	1168	8485	1204	1369	

G 201  2090	6383	4030	4115	6936	3376	6500	*	6919	4809	5408	4725	4780	6233	5265	2982	3516	3830	*	4226	201
       9	*	7302	*	*	1680	540	8495	0	1123	

A 202  3061	6052	6675	4498	*	6957	4528	*	2514	4579	5688	2651	7193	4612	3238	3705	4465	4435	6729	4927	202
       24	7412	6544	3170	170	*	0	8487	1000	1139	

C 203  4168	4219	7176	5908	2001	*	3776	4388	7206	3295	4554	*	4417	6181	*	5640	5812	3758	6044	2664	203
       40	6000	6447	1352	717	339	2254	8485	1144	1299	

R 204  5172	6305	2546	4356	7273	7187	7702	3388	7415	3776	3966	5869	7054	5909	4129	5122	4798	1685	*	6814	204
       60	4941	6883	1643	557	*	0	8558	1333	1144	

P 205  5326	*	3026	2265	*	5772	5300	5753	3079	4574	7293	3686	4908	6123	3725	3435	3790	4332	*	*	205
       111	4037	6234	2195	356	1185	836	8560	1618	1268	

E 206  4733	*	2855	2126	*	4719	5344	*	3090	4629	*	3961	4653	4616	5250	4359	5240	7635	3158	6470	206
       57	4696	*	3757	111	2322	322	8648	1428	1267	

D 207  5329	6540	2580	2734	7465	2807	5438	6923	2926	6525	*	3420	3742	4969	5328	5919	4795	6055	7609	5222	207
       127	3768	6504	2093	385	1704	529	8556	1898	1199	

L 208  3683	7744	2885	3024	3078	3472	5815	6331	4145	3304	6086	4563	7697	7311	5630	4487	3117	8093	7469	7600	208
       225	2910	6483	2383	307	2525	275	8522	2589	1305	

V 209  5084	*	4289	5011	2224	5638	6641	2895	6287	3513	4720	5792	4842	6894	4740	5274	4029	2942	8029	4275	209
       58	5431	5951	1493	633	*	0	8507	1165	1390	

S 210  4978	*	1110	3385	6101	5928	5751	6095	5510	6633	7001	4044	5746	4652	4610	4664	4632	6406	6704	4508	210
       80	5416	5028	2609	258	*	0	8521	1231	1608	

A 211  3882	*	6666	3739	2726	6479	5065	4864	5264	3253	4944	*	7099	4734	6137	5481	3120	4303	3423	3095	211
       78	4857	5784	3361	148	1640	558	8553	1233	2025	

F 212  2750	5105	2604	2201	3614	7022	*	5215	4168	4106	6451	4525	*	*	7596	4494	5997	3871	*	5506	212
       0	*	*	*	*	2386	306	8538	0	1895	

M 213  2797	6583	4440	3473	4914	4509	6105	3504	3079	3135	6303	7809	*	6225	3262	5815	4504	4638	*	4036	213
       60	5139	6348	2617	257	1443	661	8522	1297	1717	

A 214  4430	*	5712	3886	2916	7204	6411	4794	4720	1387	7675	6578	*	4540	3691	6015	*	5772	*	3475	214
       53	5771	5804	1970	425	1535	610	8512	1165	1571	

G 215  2362	7122	3345	3596	6310	3469	7740	5759	2894	5697	5293	*	*	5815	2970	4866	4293	4560	6976	5024	215
       29	*	5652	*	*	1722	521	8503	0	1585	

M 216  3455	*	4170	2521	5250	5203	5153	5800	3787	2825	4309	5016	*	7726	3093	4887	4668	3753	7711	6556	216
       47	7711	5191	2322	322	2095	385	8525	1000	1604	

T 217  2898	*	3442	5544	7232	7086	4792	3784	5669	3257	5184	6109	7037	5872	4786	4432	2444	2885	6997	5093	217
       16	6464	*	0	*	3764	110	8512	1035	1837	

E 218  2645	5762	6392	4651	5478	5661	5100	3377	5159	4438	6416	6611	7028	6592	4132	4689	4324	1881	5188	4519	218
       11	6995	*	1000	1000	*	0	8368	1000	1773	

L 219  3045	6859	4918	4117	4753	5329	5616	5545	3912	3409	4958	6951	4987	4052	2222	7394	5813	4057	5136	4146	219
       22	6015	*	2960	198	2500	281	8368	1072	1773	

V 220  4086	5193	4932	7261	7281	5665	5623	2633	3908	2190	5278	5030	7667	*	5413	4456	2663	3975	5773	6494	220
       35	6990	5939	3000	193	1572	592	8362	1013	1628	

D 221  1912	5762	3078	5875	5178	3562	*	5703	5120	4264	4571	5747	*	4587	4643	3982	4389	3398	6262	7178	221
       28	6333	7196	2785	226	1003	997	8472	1059	1566	

L 222  4617	5788	*	7326	5576	6170	7418	3121	6192	3989	4311	4245	*	5185	5023	5730	3046	1430	*	5047	222
       18	6361	*	2378	308	2133	373	8474	1071	1321	

H 223  5035	6996	5161	4563	*	*	4968	4531	5488	5157	6657	5633	5018	6272	1241	4069	3648	3255	*	5326	223
       28	5714	*	1543	606	532	1697	8505	1154	1232	

K 224  2875	5655	3882	7484	2044	4829	7369	4798	4706	3239	2632	4658	*	5073	5304	6434	7344	6185	*	5709	224
       38	5639	7369	1204	821	*	0	8476	1221	1018	

K 225  4152	7275	5447	*	*	7397	6698	3980	4992	775	5237	7005	6225	4162	6922	5217	4896	4879	*	6235	225
       25	5858	*	673	1424	994	1006	8473	1113	1115	

T 226  4055	6696	862	4227	*	7088	6770	6116	6659	5585	6955	3473	4840	*	6200	5743	3808	7416	5896	7533	226
       0	*	*	*	*	*	0	8476	0	1018	

G 227  3510	6504	3751	5520	3765	4673	6157	5316	4800	4549	*	1610	7063	5902	4747	3675	4540	4910	*	5009	227
       9	7320	*	2322	322	*	0	8476	1011	1018	

V 228  3564	7409	5930	4990	*	*	7135	3029	6406	3737	3872	7318	5602	*	4146	4557	3676	1610	6012	5070	228
       94	4600	5527	1832	476	*	0	8476	1389	1018	

E 229  6657	*	7549	4110	4901	5675	5152	1494	*	3102	5245	6581	3976	7759	5108	5347	3590	3405	5876	5553	229
       0	*	*	*	*	*	0	8504	0	1252	

K 230  5173	*	1244	2171	*	7190	6102	*	4081	4226	6305	5832	5562	5540	5447	3925	4940	*	*	*	230
       58	4676	*	2352	314	*	0	8504	1396	1252	

T 231  2805	*	*	5416	5271	5379	7010	3228	5238	2611	3932	5839	5389	7762	4109	5538	3487	2854	7088	4234	231
       84	4373	6858	3146	173	*	0	8506	1491	1252	

G 232  4390	7368	*	3811	*	3316	7538	*	4593	5440	6498	2147	3334	4068	4956	3578	2836	4547	*	6610	232
       24	6780	7105	3459	138	2185	358	8455	1000	1343	

E 233  5116	7031	3726	3363	4510	4448	4297	4588	4349	6062	6484	4083	6131	4300	3308	4538	4264	4208	4947	2980	233
       100	4343	5808	2662	248	*	0	8466	1512	1357	

Y 234  5001	*	6924	5865	3160	5142	4878	4536	6639	4618	7101	4739	7153	5870	3878	5224	4451	3711	4217	1574	234
       130	4244	4911	1937	437	1613	571	8422	1539	1510	

L 235  2933	6999	6372	4272	4985	6575	6177	7200	3314	3605	6062	6421	1137	6899	5891	6673	5622	6030	*	*	235
       176	3420	5554	2582	264	2171	362	8450	1924	1698	

V 236  4294	4976	*	6456	3441	5803	4991	3006	*	2155	6262	6819	*	*	*	3707	2932	2581	*	5730	236
       118	4312	5161	2186	358	1256	782	8460	1525	1782	

Q 237  3154	*	4308	2786	*	5131	*	4574	3689	5582	6922	3126	2624	4004	5574	6092	3724	4521	7041	6212	237
       91	4232	7005	2266	336	1524	617	8378	1624	1681	

E 238  3002	*	4269	1675	6592	6447	*	*	3256	7055	7795	3911	*	2733	3487	4745	5856	6514	*	*	238
       221	2815	*	2824	220	1300	752	8425	2658	1514	

V 239  2786	7208	5936	3859	5535	7691	6760	3247	2538	4857	6540	3802	*	4646	2368	4465	5655	4871	*	*	239
       91	4036	*	2694	242	*	0	8340	1781	1278	

D 240  4320	*	3497	2374	5938	6238	4033	*	3464	5192	6504	3057	*	5451	3616	4320	3598	*	5906	3739	240
       373	2232	6064	2657	249	1048	953	8340	3461	1278	

R 241  5249	*	*	*	*	*	4496	*	6207	6011	*	5780	6567	*	237	5938	*	*	7198	*	241
       62	4828	7170	2038	403	*	0	8255	1333	1213	

Q 242  2720	*	*	6326	6748	*	5626	5834	4072	3295	*	4598	3342	5348	2229	2604	4069	6987	*	5821	242
       52	5333	6568	2073	391	*	0	8242	1258	1288	

V 243  5835	6813	*	*	*	6943	5652	1312	*	2033	6314	6583	*	7194	*	*	4450	2166	*	*	243
       12	6946	*	0	*	2353	314	8202	1000	1378	

G 244  5916	*	*	*	*	82	*	*	*	*	*	7520	*	*	*	5832	6021	*	*	*	244
       19	*	6269	*	*	2008	412	8247	0	1290	

L 245  6141	5339	*	*	7184	6036	*	2032	*	1235	6142	*	*	*	*	6672	5097	2208	*	*	245
       0	*	*	*	*	890	1119	8245	0	1293	

G 246  6141	*	5028	7204	*	386	*	*	*	7001	*	7335	5155	*	*	2827	*	*	*	*	246
       0	*	*	*	*	1156	859	8366	0	1094	

M 247  3670	7270	*	*	3916	6130	6457	2452	*	3221	3726	*	6453	5869	6233	*	4346	1797	7143	3800	247
       0	*	*	*	*	*	0	8303	0	1017	

L 248  5617	4103	*	*	4983	*	*	5761	*	2616	1658	5439	*	3436	*	3727	2493	6187	*	6792	248
       0	*	*	*	*	*	0	8303	0	1017	

G 249  5906	*	6835	5872	*	445	*	*	*	*	*	2525	*	*	*	5730	*	6055	*	6033	249
       22	*	6050	*	*	*	0	8303	0	1017	

L 250  6433	*	7527	4632	2544	*	*	3161	*	1098	6277	*	*	*	*	*	*	4123	3647	4571	250
       20	*	6210	*	*	*	0	8273	0	1185	

A 251  1183	*	5836	*	5499	3711	1904	*	5734	7202	5343	7172	6560	4068	*	5356	7816	6826	*	6466	251
       0	*	*	*	*	1952	431	8196	0	1287	

N 252  4917	*	1388	3632	7434	3629	4631	*	6025	*	*	4631	*	4787	7648	2870	3310	5863	*	5297	252
       55	*	4744	*	*	*	0	8217	0	1193	

L 253  2449	6910	7102	*	2950	*	6882	5688	*	2394	3028	6227	*	*	*	5351	3972	4432	4714	2785	253
       57	5740	5627	0	*	3022	189	8097	1092	1604	

L 254  4159	5547	*	*	3183	5429	*	4932	*	679	4229	*	*	*	*	5970	*	4710	*	5352	254
       0	*	*	*	*	2989	194	8062	0	1717	

A 255  1407	*	6677	6315	5305	6798	7234	3158	7714	3652	3984	4969	5944	2976	*	6807	4233	5229	*	4794	255
       31	*	5544	*	*	2937	202	8124	0	1621	

L 256  3671	*	5003	4189	*	7501	7356	6104	1752	2836	3773	7404	6078	4110	3399	3583	6108	5981	*	6375	256
       37	5307	*	2328	320	3167	170	8071	1104	1736	

E 257  5329	6965	7322	4187	4956	*	4507	7616	4122	1696	2908	2654	*	6090	3813	7405	4664	4827	*	*	257
       23	5958	*	2585	263	*	0	8091	1070	1649	

G 258  4788	*	4589	4769	5372	1142	5898	*	2990	6760	4537	4465	*	5849	3135	6503	5810	*	*	6988	258
       0	*	*	*	*	2816	221	8091	0	1649	

V 259  6459	4783	*	*	4686	*	4988	1697	4453	1949	3692	*	6436	*	*	*	4614	3785	*	3908	259
       49	*	4918	*	*	1084	921	8118	0	1550	

T 260  3203	6988	4115	5258	6235	5029	6166	5590	3772	*	5899	5912	1930	7092	2824	3661	3994	4996	*	5045	260
       61	4836	7253	2734	235	2935	202	8124	1254	1605	

Y 261  5989	*	*	*	2717	5107	6436	4821	*	4853	5099	6267	*	5893	*	6894	*	6608	3516	845	261
       107	3956	7168	0	*	2109	380	8135	1716	1580	

A 262  4247	6478	2303	2321	7463	2404	*	7371	6343	4927	4947	4509	5209	7312	5662	3998	3669	6369	*	7741	262
       150	3585	6030	0	*	443	1918	8154	1992	1507	

E 263  7237	*	2544	4105	*	4827	*	5604	5180	5109	6336	3992	5422	5912	4895	1100	5287	6591	*	*	263
       614	1614	5657	0	*	1009	991	8330	4507	1297	

F 264  3609	*	*	802	5622	6407	7401	*	3730	5351	6033	6812	3854	6497	4229	4576	7174	*	*	*	264
       158	3273	*	0	*	637	1487	8234	2224	1332	

G 265  906	*	*	4288	6850	2538	5803	5567	6502	7087	*	5410	6104	*	5680	3356	6518	*	6540	*	265
       106	3956	7272	850	1167	*	0	8273	1729	1070	

E 266  4272	7553	7273	4131	5610	*	5728	3863	3593	2748	6703	4975	*	4216	2307	4777	4843	2845	7372	5278	266
       84	4518	6283	555	1648	662	1443	8262	1412	1155	

A 267  2691	*	2551	2180	6699	*	5910	5563	3620	4923	5737	3419	*	4793	4215	6400	6575	5081	7202	4993	267
       48	6578	5484	0	*	*	0	8282	1053	1153	

I 268  4665	7949	7197	5271	2009	*	6171	3214	7419	1534	5892	5908	*	5989	7147	7124	*	4428	4114	4840	268
       16	7567	7397	0	*	1146	868	8219	1004	1409	

T 269  2529	3907	3932	7219	5748	6324	*	3307	*	4396	4779	2336	7174	7193	*	5585	2791	3609	6287	*	269
       43	7113	5493	0	*	2235	345	8261	1017	1263	

Q 270  3968	*	2629	3281	*	4433	3863	6329	3971	5594	5830	3029	5437	4793	3038	4985	4002	4790	8075	7728	270
       15	6590	*	3907	100	605	1545	8210	1014	1448	

H 271  4532	*	4753	1969	5636	7542	5311	5554	2232	4613	5901	6305	7058	3527	3309	4915	5100	5252	5287	*	271
       37	5304	*	601	1552	*	0	8275	1128	1105	

L 272  6326	7350	*	6430	4064	4864	*	1568	*	1764	5358	*	*	*	*	7636	5503	2896	5524	4778	272
       0	*	*	*	*	*	0	8275	0	1105	

Y 273  2991	6066	6433	*	1833	5283	4615	5499	5458	3229	2972	6297	*	5340	5843	6202	4199	6496	*	3512	273
       14	*	6685	*	*	*	0	8275	0	1105	

E 274  3444	*	5198	1470	6282	5156	5994	*	2627	6334	4162	7519	*	4193	4109	3921	4923	*	*	5970	274
       11	*	7029	*	*	542	1676	8246	0	1196	

D 275  2876	5910	6007	3986	3736	5943	4585	4949	4118	3482	4097	4053	*	5125	3702	4605	3133	4682	5383	6165	275
       16	6515	*	1000	1000	1138	874	8284	1010	1080	

Y 276  4272	*	*	*	5118	5830	5177	1902	*	2200	2570	*	*	*	6445	6706	5206	3107	5665	4769	276
       0	*	*	*	*	*	0	8291	0	1008	

D 277  2805	7670	4361	7322	5921	5959	6056	*	3430	4596	5616	3123	*	4031	2677	3557	4368	7185	*	3031	277
       0	*	*	*	*	0	*	8291	0	1008	

T 278  3591	*	3767	2956	3601	6190	4949	5442	4808	4260	*	6030	*	6255	6918	5001	3967	5448	*	1641	278
       0	*	*	*	*	*	*	8303	0	0	

I 279  2524	*	*	2925	4649	4858	3472	5885	4492	5296	7709	4559	6467	4460	5233	4444	3673	5540	5938	2733	279
       10	*	7200	*	*	*	*	8282	0	0	

V 280  1067	4976	4962	*	6457	6104	6283	6376	6894	3121	*	*	7185	7509	*	3122	3661	3674	*	*	280
       0	*	*	*	*	*	0	8272	0	1001	

T 281  5808	5860	5392	3974	5992	*	4377	2627	4201	2288	4670	5806	*	6304	5420	*	4975	3358	4525	2981	281
       0	*	*	*	*	*	0	8272	0	1001	

P 282  3756	6164	3985	2464	5909	5729	*	5653	2011	4627	5998	5665	6823	4231	2892	4794	4790	6574	*	6812	282
       10	*	7174	*	*	*	0	8208	0	1001	

A 283  1060	6140	*	3119	7175	5351	*	7095	6115	6806	5314	6752	*	7658	4720	3805	3391	4635	*	4486	283
       39	5655	7155	2384	307	991	1009	8192	1085	1080	

S 284  4706	*	7656	*	*	5845	*	*	*	6156	*	3703	*	*	*	374	5058	4408	*	*	284
       0	*	*	*	*	1013	987	8198	0	1078	

R 285  2967	4423	5956	3791	*	*	4257	4873	4902	3896	3247	3708	*	5485	3521	4030	6295	2594	6241	7369	285
       13	*	6841	*	*	*	0	8203	0	1000	

K 286  4458	*	3057	1504	*	6472	7185	5205	3354	5092	*	4735	*	4157	2981	5003	5525	*	5043	7419	286
       16	6490	*	1585	585	*	0	8180	1028	1099	

I 287  7282	*	*	*	5361	6016	*	2835	7569	613	3593	*	*	6155	7600	*	6833	5645	*	5398	287
       52	7313	5087	3000	193	*	0	8180	1000	1099	

V 288  534	4160	*	*	6160	3652	*	*	*	7089	*	*	*	*	7199	3895	6413	4204	*	6299	288
       53	5715	5866	3813	107	2757	231	8036	1178	1400	

K 289  3370	*	7345	2571	6900	6388	*	4311	1519	5140	5480	5859	*	4272	2939	6248	4975	6150	*	*	289
       57	5320	6167	2694	242	*	0	8041	1253	1540	

A 290  3977	*	6403	732	5107	6593	*	5407	4082	5987	*	6923	7414	5069	4474	5493	5842	4580	*	6111	290
       35	5378	*	2213	351	3119	176	8016	1263	1715	

L 291  4848	7312	*	6026	3463	5295	6064	4741	2667	2949	5706	7176	*	5194	1674	*	4954	4959	8889	4188	291
       9	7363	*	2000	415	*	0	8014	1005	1627	

Q 292  5219	*	7742	3821	7363	335	*	4684	5891	*	7385	*	6137	6771	6171	*	*	*	*	*	292
       271	2684	5988	3559	128	1833	475	8014	2737	1627	

D 293  2761	*	5060	2281	*	3465	*	4323	3870	*	7653	4347	2645	6616	5082	3816	4431	4766	*	*	293
       90	4541	5838	3302	154	*	0	7752	1471	1581	

A 294  2467	3274	5553	5272	2638	5669	*	6590	5802	6470	*	5699	2960	*	*	2551	7069	5475	*	3318	294
       119	3654	*	4181	82	3422	141	7735	1812	1739	

I 295  3661	5500	3504	3058	4633	5028	4275	5237	3857	6828	5155	4879	2431	5336	5740	4573	5314	5596	4347	4803	295
       17	6438	*	4426	69	*	0	7696	1038	1666	

D 296  4015	6210	2958	3993	4554	5125	6387	4917	3772	5952	*	5151	3659	6058	5120	4936	4572	7546	2395	3236	296
       32	6244	6847	4255	78	*	0	7696	1093	1666	

A 297  2818	4332	3750	3952	3416	4007	7602	4796	4135	3804	4167	6310	*	5055	6010	4330	5438	*	5786	2843	297
       71	5595	5205	1658	550	3478	136	7593	1108	1756	

A 298  2955	*	2906	4020	4944	7085	5295	6062	2996	3813	*	4958	6808	4274	4198	4597	3035	4765	6212	4707	298
       71	5740	5104	1683	539	*	0	7514	1191	1921	

A 299  2684	*	4502	4719	5784	1610	6812	6557	3235	5543	*	4590	6250	*	3834	4766	6979	6415	4085	5092	299
       129	4001	5447	4475	66	3748	112	7431	1550	2175	

E 300  4980	*	4761	1590	5343	7010	5993	6046	4956	4719	*	4756	6181	8585	4694	2338	3680	7931	5690	3746	300
       63	4545	*	3803	107	*	0	7333	1310	2252	

V 301  4621	6089	4931	4145	5780	2769	5912	5588	3286	3047	4583	5960	7764	4627	4262	5242	4777	4050	*	2724	301
       63	4895	6808	4159	83	3039	187	7337	1320	2252	

A 302  2989	*	6039	4252	2949	3708	7178	3304	4355	3069	4668	6115	7088	7467	4193	*	4464	3722	6152	3887	302
       47	4949	*	3861	103	3102	179	7368	1276	2171	

R 303  4296	*	3904	4556	7190	4271	*	4770	2013	4084	7380	7324	5348	*	1704	4128	6979	7296	*	5470	303
       166	5533	3517	2700	241	2728	236	7383	1101	2035	

K 304  3902	6002	4433	2797	*	5300	4513	5820	2022	4288	4997	3991	3118	4572	4914	5472	6001	5622	*	*	304
       146	3532	6721	4269	77	2962	198	7349	1767	2770	

A 305  4480	*	6380	3932	7232	4108	4582	5070	4794	5462	4789	3500	3492	6893	2222	5064	*	3250	*	3164	305
       376	2235	5867	4548	63	*	0	7419	3075	2610	

N 306  5334	*	*	4757	4602	3673	5860	4266	4393	5442	5221	4783	*	7735	1695	4575	5126	5355	3817	2875	306
       157	3282	*	4317	74	841	1179	7365	1918	2725	

M 307  5384	*	5422	7038	3274	*	4070	5031	7112	4234	4651	1114	4289	*	5224	4214	5814	5245	7162	7251	307
       15	6548	*	1585	585	1448	658	7470	1001	1767	

D 308  2221	6982	5206	5435	7076	3870	7702	3724	5940	5301	5814	4716	6952	5179	3486	2206	3633	4281	*	*	308
       51	5266	6835	3891	101	1645	556	7516	1150	1466	

R 309  3992	6147	5486	7019	5465	*	2964	*	4181	4113	6093	2776	*	4106	3648	5501	2989	4576	7735	2877	309
       51	4842	*	2858	214	358	2185	7492	1370	1398	

A 310  5400	5442	*	6823	5277	*	4969	3941	3263	1860	5154	7720	7050	5248	3109	4496	3853	2861	*	6916	310
       11	*	7056	*	*	*	0	7546	0	1028	

F 311  6352	*	7130	5932	5244	6959	6710	4697	4697	1701	3151	6482	6549	6214	7115	4565	1754	5375	*	5832	311
       55	5567	5914	2668	247	*	0	7535	1138	1094	

A 312  1074	4692	*	5464	*	6095	*	*	*	5505	5839	6470	*	7157	7032	3160	1923	*	*	6979	312
       36	5356	*	2665	248	*	0	7739	1208	1257	

I 313  6805	5415	*	*	5551	*	*	1095	*	3712	5327	*	5947	5693	6979	6961	5742	1746	*	6861	313
       10	*	7117	*	*	*	0	7739	0	1257	

A 314  765	7097	4921	5807	*	5448	*	*	2606	*	3646	*	4178	5900	*	*	6141	*	*	*	314
       56	4719	*	1300	752	721	1346	7827	1267	1354	

P 315  6258	*	6762	7188	*	6743	*	7161	*	6915	*	7128	139	*	*	6473	5689	*	*	*	315
       92	4211	6957	1371	705	1389	694	7756	1411	1094	

T 316  3725	7343	*	4239	*	*	7060	5587	*	6576	*	2875	6798	*	*	3053	857	6868	*	*	316
       0	*	*	*	*	0	*	7912	0	1108	

A 317  2248	*	*	4208	*	1032	*	6770	4732	6979	6118	*	7160	4363	5113	7253	4380	4716	*	*	317
       23	6793	7167	4322	74	*	*	7883	1028	0	

S 318  5916	*	6931	4642	7183	6874	*	*	7040	6041	*	4543	*	*	6322	1238	1287	6966	*	*	318
       26	5829	*	1346	721	*	0	7842	1072	1000	

C 319  5505	6599	7040	6689	*	*	*	1779	6492	3571	*	5909	*	6910	6056	2179	2444	3070	*	*	319
       21	*	6129	*	*	*	0	7842	0	1000	

S 320  2676	*	*	4559	*	4701	*	*	5451	*	*	*	5807	*	*	522	6003	*	6673	*	320
       73	5115	5606	3056	185	*	0	7816	1187	1144	

Y 321  6933	*	*	5360	6108	7401	*	2799	3880	1941	3654	5327	*	2686	6894	5010	4851	4668	*	3295	321
       47	5408	6863	3000	193	252	2643	7832	1109	1356	

R 322  5000	*	*	5138	7483	4912	7051	1619	*	1760	3977	*	*	*	5763	5733	5652	2713	*	*	322
       168	*	3189	*	*	1223	807	7821	0	1086	

Y 323  1832	5031	*	5653	4358	7504	*	*	5881	2617	3423	5484	5232	4220	5164	5932	3285	4437	*	4453	323
       45	*	5010	*	*	3795	108	7726	0	2152	

K 324  4647	*	3216	3853	*	852	6039	4905	5597	6790	*	5605	*	4994	4743	4455	*	*	6712	7258	324
       363	6538	2239	2322	322	826	1198	7728	1000	2376	

D 325  3847	3930	3760	4974	*	4733	3892	5678	6828	5886	6446	2944	*	4421	*	4037	2172	3468	6320	4823	325
       158	6644	3412	3907	100	1486	637	7699	1000	3407	

R 326  5693	*	6356	*	6777	2524	*	6841	*	5241	*	2140	*	6996	6312	1966	2119	6756	*	7070	326
       103	*	3854	*	*	699	1381	7744	0	3205	

A 327  1740	3881	*	2579	5812	*	6938	*	6831	4189	*	*	6007	6306	*	3495	4831	2361	6642	5714	327
       68	4995	6102	3295	155	1117	892	7769	1172	2380	

G 328  4427	5464	*	*	*	2268	*	5781	*	7003	*	7461	*	*	3182	1134	3086	*	*	7000	328
       360	4802	2434	2405	302	1334	729	7757	1225	1862	

Y 329  *	*	*	4682	3430	4952	6637	6220	6865	6477	4971	2056	2890	4350	*	1943	7246	*	5516	4379	329
       93	6562	4271	1585	585	4182	82	7728	1000	3022	

T 330  3396	5754	*	6645	*	976	4358	*	*	*	*	6180	6519	*	*	2073	4827	6649	*	6393	330
       69	*	4420	*	*	1016	984	7711	0	3252	

T 331  5660	3816	*	*	5078	*	6595	1191	*	3515	5797	*	*	5007	6009	*	3256	2625	*	6321	331
       19	*	6287	*	*	1826	478	7641	0	2521	

T 332  5164	*	5190	1033	*	*	2755	6766	*	4201	4430	*	*	5282	5282	5806	3189	6705	*	6727	332
       67	6299	4928	2322	322	1299	753	7687	1033	2178	

P 333  4869	*	*	*	5155	*	*	*	*	5795	6741	5156	438	5445	*	4006	4983	*	6999	5672	333
       11	*	7072	*	*	2795	225	7721	0	1944	

E 334  3952	7463	7067	5707	4432	*	5950	2681	6290	4139	5369	7160	4314	6301	5947	2915	3988	2441	5112	3378	334
       39	6557	5939	5129	42	116	3694	7762	1000	1874	

L 335  5109	5874	7122	*	2110	*	4037	2545	5845	3795	4700	*	6232	6858	4394	6966	4058	3127	6688	3422	335
       9	*	7311	*	*	*	0	7881	0	1154	

A 336  1439	6636	3520	3856	*	4266	6189	6382	7015	4483	3953	5994	*	6125	6182	2369	5408	*	*	6743	336
       17	6406	*	0	*	2006	413	7884	1010	1228	

P 337  6724	7078	*	6040	5636	*	4728	5587	5079	3260	6527	2358	1427	5015	4857	6464	*	4545	5137	5085	337
       0	*	*	*	*	*	0	7882	0	1152	

P 338  3704	4624	*	*	5229	5509	5152	2587	7078	4599	5098	*	5835	*	3960	3358	3315	2523	*	3211	338
       26	*	5784	*	*	*	0	7882	0	1152	

I 339  5175	*	*	2931	2432	3855	*	4659	*	6056	6088	*	*	5598	6710	7081	5445	6356	*	1169	339
       71	*	4385	*	*	902	1105	8086	0	1352	

G 340  4637	*	7051	5014	4241	5673	*	2960	3257	5371	7164	5441	7331	4001	4963	2525	2607	3673	5770	5247	340
       11	*	7067	*	*	3040	187	7899	0	1545	

R 341  5240	*	6675	*	*	*	4888	4279	2658	7519	*	4352	6920	4403	923	4039	*	5504	*	*	341
       50	*	4888	*	*	1459	652	7904	0	1535	

N 342  5906	*	5051	4311	4992	3513	6323	4732	3320	5077	5438	3053	7050	4513	2344	3710	3523	5444	*	5282	342
       168	4459	3960	3132	175	1614	571	7866	1292	1700	

V 343  6342	*	*	4971	4208	*	*	2992	6588	4640	4893	5791	*	4588	6316	4153	2951	1705	7009	3064	343
       181	5801	3322	640	1481	2568	266	7819	1090	2057	

D 344  3554	*	4558	4936	5441	*	6701	2806	5046	2582	5084	*	6539	5386	2816	4538	3487	3420	*	4830	344
       317	5568	2504	1357	714	1397	689	7852	1052	2698	

R 345  5139	*	4656	3776	6269	2892	*	3483	3245	3746	3242	5720	*	3897	3496	4751	4593	3858	*	6167	345
       58	6582	5101	0	*	2683	244	7893	1002	3317	

D 346  5340	*	2460	3550	6088	2734	5503	*	3144	*	6624	2446	5864	*	5672	2879	5561	5615	*	*	346
       169	4250	4105	744	1312	868	1145	7926	1344	3161	

S 347  2779	4662	3616	3757	*	3432	*	6734	3723	5211	7060	4484	*	4786	7229	1741	4733	5474	*	*	347
       160	6747	3389	1585	585	1004	996	7867	1000	2390	

S 348  5140	*	3969	3627	6991	1143	5871	7392	4367	*	6856	6955	*	4063	5771	3844	3302	6541	6689	6890	348
       70	5553	5244	1809	485	1234	799	7756	1068	2357	

T 349  6793	*	4173	3080	3998	5350	6805	6493	3233	3338	7258	6181	5378	6164	4472	3131	1799	*	*	*	349
       95	*	3970	*	*	2927	203	7828	0	1945	

F 350  4437	*	7077	4575	1843	5171	5044	4647	4807	3426	5262	3635	5739	*	4386	4580	3631	5993	*	3510	350
       58	5391	5986	0	*	3064	184	7674	1132	2257	

G 351  5005	*	5842	3603	4742	2266	6845	3655	3402	3459	6189	5478	5775	4222	3639	4784	7117	4745	*	3623	351
       57	5931	5499	1579	588	2792	225	7745	1078	2243	

V 352  5547	*	6450	4200	5335	*	5390	2233	4467	4992	*	6943	3156	5450	4688	7012	5855	1509	5916	*	352
       152	4725	4009	1758	506	2294	329	7784	1232	2261	

Q 353  4828	*	5876	2195	6732	7165	4722	4705	4329	5194	3049	2880	5633	4177	5249	5703	*	2745	*	4925	353
       136	4543	4405	3036	188	2270	335	7764	1222	2429	

S 354  6719	*	4386	4387	6720	*	5209	5595	3298	6750	7485	2234	1284	*	5794	5388	5243	5084	*	*	354
       140	5034	4012	2817	221	2902	207	7778	1153	2477	

Y 355  6558	*	5800	6420	4872	4308	3655	3884	4058	3440	*	5475	2196	5721	6136	6750	4473	3573	6836	2691	355
       178	6417	3258	0	*	2301	327	7713	1001	2702	

D 356  3692	6055	2818	5376	2889	*	2791	*	6537	2740	6370	4822	5866	6566	3718	4695	6221	5000	*	3893	356
       115	5839	4086	2342	317	2425	297	7716	1072	3044	

Y 357  4419	*	3502	3066	3325	*	6980	5090	4961	2883	6745	4981	5637	6003	6816	4271	*	3747	6470	2200	357
       122	5593	4051	2280	333	1742	512	7796	1068	3058	

G 358  2677	*	3130	4941	6809	4901	*	5835	2712	5966	4020	5213	2750	4663	3775	7481	5920	4473	5335	5229	358
       64	6965	4830	1000	1000	1594	581	7896	1000	2919	

N 359  2793	*	3083	4662	4657	5800	6850	5393	4493	1751	6345	3349	5776	5883	4547	6612	4912	6227	*	5550	359
       72	5126	5657	1755	507	3309	153	7849	1166	2544	

V 360  4922	6793	6082	5086	5165	*	7026	3585	5876	1998	4053	4770	3651	6646	6349	5258	4543	2294	5538	4860	360
       76	4944	5739	2184	359	1896	451	7835	1171	2533	

E 361  4708	*	4710	2283	5188	*	*	6985	1845	3617	5221	*	3343	7168	3402	4941	5305	7366	*	4962	361
       77	4582	6615	1948	433	1974	424	7819	1292	2257	

T 362  3461	*	4817	2777	2474	*	6591	3677	3940	3904	4910	4841	6718	5532	*	4274	4126	4756	4869	4382	362
       28	5702	*	2437	294	1851	468	7819	1107	2024	

A 363  3366	5747	4688	3765	4818	*	*	3733	2476	2143	4668	6482	*	6824	4343	5128	6923	4944	7304	3817	363
       33	*	5454	*	*	1695	533	7918	0	1732	

E 364  5025	*	6007	2846	*	4101	6923	4399	2056	6108	*	4182	5074	3635	3005	3615	5839	6718	*	4401	364
       88	4411	6331	1628	564	3197	167	7942	1360	1716	

E 365  5062	*	3117	1900	6805	4258	5786	*	2806	2431	6086	*	*	5820	4449	4424	5759	6325	6773	6135	365
       63	7113	4828	1000	1000	2176	361	7947	1000	1751	

V 366  3551	*	4088	4585	5393	5302	5223	5261	4263	2884	7237	3817	*	4519	3442	3466	4715	3457	5675	3790	366
       43	7137	5501	1000	1000	2204	353	7922	1000	1901	

G 367  3597	*	3114	6692	6750	1277	*	*	4496	4967	6739	3749	5849	6468	7238	4389	3572	5966	7094	5666	367
       110	5124	4478	1209	818	1889	454	7993	1173	1897	

F 368  5274	7073	4113	4034	2915	3311	5659	4071	5361	3042	*	*	7130	*	4481	*	6165	5236	2810	2694	368
       110	4732	4797	1783	495	1399	688	7851	1212	1969	

D 369  5561	*	2270	2863	4145	3289	5074	*	4387	4878	*	4043	3291	5750	*	4599	6075	5409	3986	4664	369
       133	4123	5019	2338	318	2656	249	7821	1438	1854	

V 370  4143	7027	4992	4614	5162	6901	5513	3444	6383	3892	3751	4818	5475	*	7648	3603	4565	2445	5723	2558	370
       136	3929	5373	2321	322	3979	95	7829	1422	1982	

Y 371  4556	*	5122	2524	3380	*	5847	3971	7015	4072	4399	*	7377	5206	5094	4767	4982	3650	3687	2513	371
       120	4779	4521	3057	185	2629	254	7827	1197	2123	

K 372  5984	6797	4178	2573	*	*	5425	6040	1851	5902	5049	4464	3780	4068	5446	4024	4534	3965	*	5657	372
       111	5027	4524	1634	561	2163	365	7804	1186	2268	

K 373  4823	5546	4469	2684	6646	5194	5773	3048	2966	4112	6717	5682	5074	4003	3910	3368	4213	4576	*	*	373
       64	4526	*	2418	299	1663	547	7837	1354	2291	

S 374  2232	*	5772	5387	6531	5370	7076	2729	5905	4915	4942	4226	5918	*	7003	5031	3820	2059	*	4317	374
       91	4029	*	1999	415	1701	530	7936	1456	1883	

V 375  4282	*	5305	5245	*	4137	5183	4989	4730	2726	5723	2778	5237	6815	3382	4956	*	3318	5465	2826	375
       64	7235	4762	3459	138	1083	921	7900	1000	1598	

D 376  5903	*	1523	3224	6029	6938	*	*	4695	6692	*	5443	3293	2610	3942	5718	4353	5776	6810	7044	376
       251	3309	4092	1383	698	1420	675	7871	1746	1568	

G 377  3317	*	4416	2900	*	2658	5581	5705	3830	6915	3945	6666	4237	4457	4552	3670	3474	4858	*	5455	377
       45	6772	5515	3000	193	1909	447	7890	1001	1916	

I 378  3712	*	3740	*	5228	6619	5195	2422	6220	1833	*	4696	*	*	*	3292	5045	3020	6695	*	378
       96	3958	*	1873	460	2126	375	7938	1482	1859	

M 379  4193	5974	5247	7130	*	4898	4977	2680	7683	4658	2364	4664	3840	5137	6091	4415	*	2113	*	7543	379
       25	5865	*	0	*	3479	136	7899	1062	1653	

E 380  3677	7314	3198	2458	6494	*	*	6483	4474	5754	*	4452	3357	2337	3480	4434	4537	*	*	5746	380
       82	4766	5757	2721	237	3155	172	7903	1227	1590	

M 381  2636	6501	5557	3669	7084	4893	2977	3629	3045	3756	4528	4446	7098	3875	5764	5815	6927	4816	5880	5469	381
       154	3930	4817	1629	563	2389	306	7878	1490	1652	

V 382  6857	*	6600	5954	5275	6693	*	1935	6430	2164	*	*	3744	7261	*	6759	6148	1944	4387	5571	382
       65	5256	5809	1217	811	2309	325	7850	1128	1782	

S 383  2865	*	3123	2499	5634	4184	5562	4524	3755	6104	6771	4540	6847	3453	4458	4490	4413	4219	*	*	383
       33	5461	*	2207	352	2382	307	7842	1144	1764	

R 384  4612	6765	2310	2603	6080	7161	4457	*	3746	4405	5329	5641	6695	3263	2869	4634	6997	5058	5587	*	384
       40	6555	5929	1585	585	2306	326	7859	1000	1608	

T 385  6449	*	6614	6888	4819	*	5759	3467	4640	1657	5681	4241	5000	4188	5050	4033	2607	5627	*	4866	385
       147	4139	4638	1237	797	2436	295	7851	1419	1623	

G 386  3678	*	3828	6817	4683	1742	4818	*	3132	*	*	6417	2496	*	4724	3387	5203	*	*	7444	386
       47	4961	*	2306	326	2709	239	7795	1162	1816	

L 387  3713	6425	3114	3429	6736	*	5675	3485	4871	3943	7073	6651	5687	5743	4919	3622	3547	3244	4888	3448	387
       35	5369	*	3884	101	2353	314	7805	1125	1685	

A 388  3287	6732	3915	4921	5187	4638	4213	3592	5207	2763	6117	*	6854	6014	6417	3342	*	2428	7252	3860	388
       23	6745	7226	1585	585	3165	171	7808	1001	1540	

H 389  3397	*	5328	3885	3836	6848	3979	4987	5561	6421	3866	6607	3929	2794	5494	4685	*	5035	*	2147	389
       89	4487	6048	2769	229	2570	266	7799	1350	1546	

G 390  3405	*	3846	2552	*	3466	5689	6511	1665	*	*	4523	5583	5852	4414	4482	6177	4988	*	6546	390
       38	5249	*	2245	342	1684	538	7829	1132	1570	

Y 391  3655	6760	5580	7018	4843	5151	5320	3669	4691	4061	3907	5377	5116	6099	4578	4431	2225	3965	7028	3191	391
       61	4588	*	2392	305	2633	254	7856	1264	1373	

S 392  1853	5843	5933	5844	6035	6247	5690	5077	4733	3708	*	5089	*	5208	6681	3138	3930	2151	*	6653	392
       93	4171	7136	1771	500	*	0	7855	1398	1302	

F 393  5162	*	3180	8390	1529	6682	6984	4080	6948	4027	4853	*	4203	6893	5321	6575	4764	4577	3654	3735	393
       35	5912	7065	3335	151	2343	317	7855	1117	1372	

N 394  4815	*	2824	1833	*	*	4739	*	3694	5415	*	2976	*	3618	4144	4625	5449	3721	*	*	394
       59	5104	6492	2273	334	2400	303	7871	1158	1353	

T 395  4701	5221	4437	*	*	5755	6635	2729	*	2857	4525	4916	5487	5168	6863	3060	2370	3254	*	5826	395
       51	5710	5970	2481	285	2557	269	7851	1106	1343	

W 396  2753	6250	2671	4275	4511	7096	6565	3846	4954	3526	*	3771	3938	4644	*	4772	5193	7092	3557	4479	396
       28	6836	6605	1585	585	*	0	7860	1000	1417	

S 397  3952	7042	5619	5256	6329	6986	4636	4447	3716	5912	4050	4552	3159	2790	4871	2474	5232	5661	7086	4190	397
       104	4753	4940	2019	409	1335	728	7848	1233	1497	

D 398  4529	*	1660	2121	6106	6980	*	6297	3402	7081	5208	4778	5359	*	3673	4097	6861	5428	*	5913	398
       34	5415	*	1845	471	1327	733	7824	1138	1513	

V 399  4505	*	5947	3595	*	6484	4251	2736	5123	4097	4249	5560	5322	4924	3742	6083	4368	2721	3266	5017	399
       79	4239	*	1866	463	677	1417	7861	1389	1281	

V 400  6003	*	7233	6888	5672	3993	3433	3327	5893	2614	5498	5753	3705	4458	5546	3461	3281	3176	*	5266	400
       149	3593	6028	2106	381	1198	826	7882	1612	1057	

I 401  3917	*	6816	5226	5729	6134	*	1680	5759	2968	6369	5135	5276	7048	4092	5478	4319	2310	*	*	401
       32	5966	7456	1772	500	1507	626	7851	1060	1139	

Y 402  5391	6135	3249	3732	5272	*	4805	6641	3672	3677	3364	4759	6909	5743	3678	4186	3248	6786	5528	3023	402
       82	4635	6088	2091	386	1441	663	7853	1291	1116	

T 403  3011	5881	2785	3833	5694	6701	4959	5306	5952	2352	3941	*	7073	3435	6510	*	3507	3823	6537	*	403
       71	4688	6756	1888	455	454	1889	7859	1275	1178	

P 404  1744	4501	6835	4319	*	6104	3941	6034	5233	5859	6605	5879	4695	2331	3756	4702	4098	5366	*	*	404
       64	5489	5547	2000	415	1075	928	7901	1112	1068	

E 405  914	7235	4345	3653	6068	4804	*	5505	4469	3819	*	*	*	7018	*	3503	6940	4982	*	6719	405
       26	6460	7243	0	*	735	1325	7823	1019	1165	

F 406  2698	6828	3478	4508	3266	5408	6471	3142	6039	3210	*	6668	*	5465	3477	4811	7024	3078	*	4503	406
       20	7202	7131	2000	415	*	0	7843	1000	1098	

V 407  3445	*	6351	*	6298	*	*	3369	*	2741	3493	5846	6718	3506	2082	5089	6833	3401	4426	5830	407
       0	*	*	*	*	1358	713	7846	0	1171	

E 408  5135	*	*	3497	*	4845	6962	5973	4171	*	6881	5061	3639	957	4589	5827	4410	5697	*	6708	408
       28	5680	*	2169	363	1054	948	7865	1067	1074	

S 409  2986	6649	4262	4098	5823	5324	4529	*	1960	5956	*	6601	3794	4376	2988	4813	6304	6706	*	3648	409
       8	*	7477	*	*	*	0	7856	0	1001	

W 410  5022	*	5957	6463	2742	6696	3727	3505	*	3930	*	7408	6682	*	7166	*	5077	4605	1940	2326	410
       38	7071	5768	0	*	*	0	7892	1000	1078	

L 411  *	5191	4234	4728	7001	*	5174	1512	7152	3033	5601	*	5259	*	*	*	5521	2167	3732	*	411
       68	5098	5891	0	*	998	1002	7871	1180	1232	

Q 412  4174	6899	1053	5606	*	*	*	6695	4112	5491	6434	*	*	2779	5215	3582	6532	5123	*	4767	412
       74	4315	*	907	1100	2202	354	7893	1363	1198	

S 413  3167	*	4161	5358	*	3901	5797	*	6660	*	6671	6677	*	1479	4609	2059	5017	6654	6193	*	413
       224	3758	3837	794	1241	1458	653	7893	1496	1138	

P 414  2586	*	*	6332	4242	3313	7165	2769	4930	5352	6015	3400	6242	4316	5634	2786	5639	4577	5113	5214	414
       156	3457	6480	2298	328	3462	137	7891	1676	1668	

Q 415  5476	5536	5144	5492	6703	*	6873	4710	2811	4172	6740	*	*	1756	*	1624	6299	*	*	6846	415
       112	4052	6099	2330	320	2331	320	7850	1407	1694	

T 416  4024	*	6705	*	5383	*	6500	6165	2158	4100	5634	*	*	*	6294	1929	2781	2939	5249	*	416
       212	3116	5559	1194	829	148	3355	7878	1794	1685	

S 417  3853	*	5114	*	*	4529	6375	5154	*	4609	5573	1853	*	*	*	1734	2719	6061	6351	*	417
       126	5534	4004	2960	198	1512	623	7854	1112	1159	

M 418  *	4249	6333	*	3614	*	6430	2037	*	1749	3794	3460	7124	*	*	5664	4279	4082	*	*	418
       49	5660	6209	1031	970	3312	153	7709	1102	1548	

Y 419  5469	*	6536	6543	2932	6668	5667	5414	6508	4133	6727	3070	6284	6534	5606	3149	5978	5482	*	1395	419
       65	*	4504	*	*	818	1208	7668	0	1564	

Y 420  *	6720	7102	6202	2305	6534	*	4317	3698	3634	6032	*	*	*	*	6332	*	3280	6515	1296	420
       167	5693	3470	3495	134	1594	581	7816	1084	1535	

S 421  3447	6140	5646	6272	4933	*	4040	4227	4707	5863	5125	3798	4292	6604	6004	3305	1700	4081	*	6247	421
       18	6307	*	2000	415	1814	483	7777	1012	1976	

L 422  2659	*	5739	4114	5171	7264	*	3499	5567	4561	*	4539	3236	5698	2744	4334	4713	2612	*	6638	422
       36	5358	*	1884	456	3369	147	7795	1111	1689	

Q 423  6528	*	2429	3307	*	5146	6738	6194	4171	6635	*	2216	*	4591	4517	3618	2612	6395	5144	*	423
       131	5144	4099	3701	115	2268	336	7833	1116	1618	

V 424  3144	5937	4140	4169	4033	6257	*	3340	6098	3882	4919	6319	3124	*	5515	6412	3860	2209	*	5393	424
       103	5470	4439	1839	473	954	1048	7852	1046	1884	

M 425  4701	6287	3406	5217	4570	6486	6755	6663	3887	4112	3022	5329	2798	4111	3659	3947	3136	6434	*	6548	425
       89	4058	*	2737	234	1030	971	7652	1351	1678	

Q 426  4005	*	7213	4891	6750	3090	6671	5659	3069	5075	6092	6974	1392	4748	5166	5392	4082	5495	*	5778	426
       42	6142	6132	0	*	684	1406	7605	1019	1315	

N 427  3871	*	2133	3326	6269	4513	6853	*	3321	6325	6512	2646	7155	3820	4453	3686	5226	5746	*	6813	427
       39	5213	*	1637	560	*	0	7604	1119	1168	

T 428  6459	*	4831	2746	6506	4331	*	5874	3144	4362	7209	4292	*	6543	4313	2991	2566	3462	*	4040	428
       29	5637	*	1034	967	*	0	7604	1085	1168	

Q 429  2483	*	4800	5605	4868	5975	6853	3498	3522	2494	5215	6201	*	3396	*	5206	3780	3421	*	5373	429
       0	*	*	*	*	1344	723	7604	0	1168	

A 430  3242	*	4115	4338	4052	4456	5235	3806	4256	3177	5680	5069	4657	6554	5560	3374	2431	5826	*	*	430
       26	*	5829	*	*	1029	971	7629	0	1072	

K 431  4927	*	3319	2715	6288	5027	7040	5425	2384	*	5636	4732	3543	4724	4612	3538	4002	3982	*	6094	431
       43	6696	5688	1000	1000	2037	403	7611	1000	1118	

D 432  4052	*	3389	2308	6774	*	*	2360	*	2806	4260	6425	*	5101	5675	3574	*	3337	*	*	432
       93	4006	*	1930	439	975	1025	7641	1349	1223	

D 433  4687	*	1536	3298	5818	*	2821	5450	*	4814	*	4423	*	6767	*	5567	*	*	6100	2284	433
       43	6646	5714	2000	415	*	0	7595	1000	1070	

A 434  3418	*	*	5006	5672	6091	5370	2895	3135	3112	4470	6345	*	3522	3439	*	5431	2892	*	4098	434
       112	3744	*	2276	334	992	1008	7582	1471	1203	

L 435  3747	*	*	3342	*	*	5109	4873	4760	1739	5076	*	*	5154	4236	5509	5022	6430	*	1987	435
       111	4004	6447	1033	968	1038	963	7598	1342	1062	

A 436  1368	*	6614	5812	6152	4748	*	*	4151	6844	*	5010	*	3048	5183	4086	5742	4687	4271	3050	436
       44	5610	6701	1495	632	*	0	7465	1074	1071	

A 437  1279	5944	*	4715	6466	5380	6265	*	*	4153	5019	5939	*	*	5957	4185	*	4859	1964	5640	437
       130	*	3537	*	*	*	0	7476	0	1119	

L 438  4515	*	5799	3872	5903	*	4652	*	3869	2496	4602	*	4898	*	4214	4872	6203	4176	3389	2055	438
       47	4956	*	2458	290	481	1819	7225	1091	1603	

D 439  *	*	1808	2815	*	6332	5602	6282	1928	5396	*	5191	*	5200	4311	3951	4465	5827	*	7081	439
       0	*	*	*	*	1364	710	7255	0	1119	

G 440  4068	*	4128	3551	4966	2274	4852	6257	3084	2260	*	5349	4855	4612	5274	4322	*	*	*	6815	440
       77	5638	4957	2585	263	747	1307	7247	1019	1043	

D 441  3847	*	3772	6357	*	1217	*	*	5770	2736	5320	3193	*	5596	5851	6254	5882	5727	*	5320	441
       17	6430	*	0	*	330	2290	7236	1000	1160	

F 442  5919	5416	4981	6373	4503	6433	*	3265	2786	1180	*	*	*	*	5915	*	6527	4130	*	3542	442
       0	*	*	*	*	0	*	7225	0	1000	

G 443  5728	6562	*	5947	*	3399	*	*	753	3512	*	6313	5806	*	*	3845	3900	6417	*	*	443
       22	6033	*	0	*	*	*	7218	1002	0	

T 444  6062	*	4737	*	*	2750	*	*	4541	4668	*	5886	5572	4554	4567	2494	1478	5913	6361	5120	444
       27	*	5774	*	*	*	*	7210	0	0	

M 445  4873	5475	*	*	5741	5027	*	3858	*	1510	3156	4913	*	*	*	*	4566	3282	*	2446	445
       47	5851	6117	2322	322	*	0	7163	1005	1019	

F 446  5860	*	5494	*	4317	*	*	4815	6243	3435	5162	*	4991	*	*	4809	2934	*	*	880	446
       297	3950	3045	2960	198	1234	799	7149	1264	1091	

G 447  3300	5524	5901	5375	*	2848	6182	5014	*	3758	*	4866	*	5902	5825	5473	3394	3866	*	1628	447
       86	*	4115	*	*	2980	196	7068	0	1651	

F 448  4487	*	*	*	2293	*	*	4532	*	2873	*	*	6008	4153	3435	2880	5888	6034	4207	2432	448
       26	5819	*	0	*	*	0	6964	1000	1793	

D 449  3605	4598	2858	4216	*	5166	5795	5370	4799	*	6531	4806	4825	4046	1953	2989	4258	*	*	*	449
       19	*	6237	*	*	*	0	7006	0	1793	

D 450  4832	*	1887	3993	*	4009	4865	*	3461	5141	*	4414	3723	4732	*	2824	3124	*	*	*	450
       36	5345	*	2951	200	3192	167	7007	1086	1841	

I 451  4582	*	4658	2563	5152	3355	*	3210	2447	4129	6004	*	*	4812	6265	3292	3543	*	*	5450	451
       58	5380	6002	3170	170	777	1264	7071	1019	1745	

D 452  2418	*	3473	3432	*	*	*	5931	4868	4705	*	5987	5960	5316	3661	2782	3230	4840	*	3079	452
       0	*	*	*	*	*	0	7168	0	1329	

S 453  3128	5700	2869	4541	*	4375	*	3216	3333	3913	4217	6114	*	4800	3756	3061	5846	4848	*	6061	453
       0	*	*	*	*	1951	432	7144	0	1329	

D 454  2988	*	2935	3793	*	3349	*	5942	3348	5917	4392	2760	5908	4142	3645	5953	5966	4622	*	5590	454
       61	4589	*	1151	863	1644	556	7198	1103	1225	

E 455  4827	*	2251	2064	*	4760	*	*	4120	4983	*	4250	*	4990	5418	*	2282	3706	*	*	455
       51	5758	5939	0	*	1557	599	7263	1001	1129	

P 456  3588	*	3493	5732	*	3989	5587	3299	*	4504	5862	4225	2761	2677	5826	3526	4721	3990	*	*	456
       127	6120	3839	3585	126	1907	447	7249	1000	1133	

L 457  3395	*	5475	2904	*	*	5988	3115	3147	4611	*	4421	*	4388	3820	3454	5558	2656	*	5184	457
       84	5680	4752	0	*	*	0	7191	1000	1401	

D 458  3586	5767	2062	3086	*	3183	*	*	4243	3275	5542	4679	5607	*	*	3111	4230	5332	*	*	458
       21	*	6114	*	*	2882	210	7160	0	1557	

I 459  3756	*	2899	3512	5732	3842	*	2907	4662	4514	*	3216	5321	5593	*	4377	4588	2975	*	5117	459
       66	5410	5543	1000	1000	1854	467	7191	1000	1523	

F 460  2757	*	*	3802	3021	3588	*	4205	5697	3324	5345	*	5922	4998	*	2662	3893	3281	*	*	460
       25	5883	*	3585	126	*	0	7242	1000	1432	

N 461  4598	1876	3509	2625	*	*	*	*	*	4072	*	2960	3647	*	*	3771	4753	4694	*	5674	461
       24	*	5898	*	*	*	0	7242	0	1432	

D 462  3809	*	2321	3691	*	2361	*	*	4143	4115	*	5724	*	*	3786	3342	2986	*	*	5273	462
       101	5531	4446	1585	585	3346	149	7167	1000	1486	

P 463  *	2812	*	3027	*	2580	*	*	4513	*	*	*	2825	5309	*	2891	2319	5491	*	*	463
       141	3426	*	880	1131	1183	837	6987	1239	1584	

A 464  3840	*	5519	1265	*	2428	5690	5842	4382	5246	*	*	*	3670	5541	3810	5386	*	*	*	464
       94	3992	*	669	1430	609	1538	7054	1181	1298	

A 465  1784	*	5413	1889	*	5590	*	4729	*	*	*	5605	4759	*	*	4448	4036	2902	5986	4514	465
       22	6025	*	1000	1000	0	*	7261	1000	1052	

C 466  5715	116	*	*	*	*	*	*	5755	*	*	*	5772	*	5563	*	*	*	*	*	466
       0	*	*	*	*	*	*	7232	0	0	

V 467  4465	*	5379	1331	*	*	*	5711	4427	3898	*	*	*	4402	5105	3195	3793	3067	*	5405	467
       0	*	*	*	*	*	*	6789	0	0	

G 468  2628	*	5024	*	*	2581	*	*	*	*	4132	4509	*	5304	5417	1189	*	4264	*	*	468
       0	*	*	*	*	*	*	6670	0	0	

C 469  5182	141	*	*	*	*	*	4791	*	*	*	*	*	*	*	5090	*	*	*	*	469
       0	*	*	*	*	*	*	6374	0	0	

A 470  481	*	*	*	*	*	*	*	*	*	*	*	*	*	*	1819	*	*	*	*	470
       0	*	*	*	*	*	*	4974	0	0	

E 471  *	*	*	986	*	*	*	*	1014	*	*	*	*	*	*	*	*	*	*	*	471
       0	*	*	0	*	*	*	2634	0	0	

//
```
