## Supporting Information File 6 for "A novel uncultured marine cyanophage lineage with lysogenic potential linked to a putative marine *Synechococcus* ‘relic’ prophage": seq_90

```
HHsearch 1.5
NAME  CJIELFBH_00090 hypothetical protein
FAM   
FILE  tmpnEWLC7
COM   /opt/appli/virfam/lib/hhsearch/hhmake2 -i /tmp/tmpnEWLC7.a3m -seq 10 -id 90 
DATE  Tue Jan 16 03:21:29 2018
LENG  94 match states, 94 columns in multiple alignment
FILT  17 out of 19 sequences passed filter (-id 90 -cov 0 -qid 0 -qsc -20.00 -diff 100)
NEFF  3.1 
SEQ
>ss_pred PSIPRED predicted secondary structure
CCCCCCEEECCEEEEEEEEECCCCCHHHCCCCCEEEEEEEEECCCEEEEEEECCCHHHHHHHHHHHHCCCCCEEEEECCCCEECCCCCCCCCCC
>ss_conf PSIPRED confidence values
9864210103303689883089050323269810589999709925899883367012356566664178740165505654777457876779
>Consensus
xxxxxxxxkxkyxxxilxexcxpdxxxDxxLPxdayLVxYxxdgxxxyDivxaxKxvDIFDxYxDkyxxxxxvxxixqxxGrinPKLwxxxxxx
>CJIELFBH_00090 hypothetical protein
MPNIEFSAKDKIKIQVVEQEIAPDTFDDSQLPTDIHIVTYTYEGKELFDVVRAYTMVDIFDAYFDKLGDKGRVTRIRNGYGKIKPKLFGKIKQG
>gi|326784222|ref|YP_004324824.1|(8-86:94) hypothetical protein SSSM5_222 [Synechococcus phage S-SSM5]   gi|310003453|gb|ADO97849.1| hypothetical protein SSSM5_222 [Synechococcus phage S-SSM5]  E=3e-25 s/c=1.48 id=32% cov=85%
------------GIKILKQDCDPKEAEDRGLPYITYLVRYLLDGKERYDIVMAGKQVDLFDYYWDLYR--HDFIRFDQTEGRVNPKLWTDPTQ-
>gi|326784202|ref|YP_004324595.1|(10-83:87) hypothetical protein Syn1_229 [Prochlorococcus phage Syn1]   gi|310004934|gb|ADO99325.1| hypothetical protein Syn1_229 [Prochlorococcus phage Syn1]  E=9e-24 s/c=1.51 id=28% cov=80%
------------GCKILHEDCDPTLGQDRSLPYNSFLIEYTVEGLSKFDIASGSGKVDIFDDYWDKYHQ--DFVNMTPTEGRVNPKNW------
>gi|326782008|ref|YP_004322410.1|(29-107:117) hypothetical protein SSM2_263 [Synechococcus phage S-SM2]   gi|310003198|gb|ADO97596.1| hypothetical protein SSM2_263 [Synechococcus phage S-SM2]  E=9e-23 s/c=1.38 id=36% cov=85%
---------SDYGCQILQEKTTLDAADDKSLPNDAKLIWYVVDGIEYIDLTRCAKTSKLFDMYYDKYG-KGAVKKIDFGYGQMNPKLWG-----
>gi|254729507|ref|YP_003084189.1|(1-86:86) hypothetical protein PSS2_gp045 [Cyanophage PSS2]   gi|254211659|gb|ACT65607.1| hypothetical protein [Cyanophage PSS2]   gi|265524858|gb|ACY75750.1| predicted protein [Cyanophage PSS2]  E=2e-22 s/c=1.26 id=40% cov=90%
MTNLETHLK-KYSCQLLQNDTSHDALreQDHELPTDTHLVRF----DEQVMAIRAYKMSDIFDALHDQ---GSEVHEISQGYGTLRPNMFGKLS--
>gi|255928936|ref|YP_003097248.1|(4-81:84) hypothetical cyanophage protein [Synechococcus phage S-RSM4]   gi|255705222|emb|CAR63211.1| hypothetical cyanophage protein [Synechococcus phage S-RSM4]  E=3e-22 s/c=1.37 id=27% cov=84%
------------GVNIIHANCDPELAQDRSLPHTAYLVEFDDGKGVVYDIAVASKRVDIFDYYWDKYR---NVISMKQTEGRTNPKLWQDPKK-
>gi|326783969|ref|YP_004324363.1|(5-80:99) hypothetical protein SSSM7_315 [Synechococcus phage S-SSM7]   gi|310003981|gb|ADO98376.1| hypothetical protein SSSM7_315 [Synechococcus phage S-SSM7]  E=6e-22 s/c=1.39 id=26% cov=82%
------------KLKILHEDCDPKLAQNTKLPYTAYLVEYQKDGKVCYDITLCQKQVEMFDYYYDKYKNG--LQSWVQTKGTINPKLWNE----
>gi|326783209|ref|YP_004323606.1|(19-106:119) hypothetical protein PHM2_237 [Prochlorococcus phage P-HM2]   gi|310005627|gb|ADP00016.1| hypothetical protein PHM2_237 [Prochlorococcus phage P-HM2]  E=7e-20 s/c=1.13 id=37% cov=88%
---------DKYQLTFLHIDCTQDKKADKKLPTNAWIVTYLdrKDGSEEfaphYDIVMGVKM-DVFNCYYDKLRDGSRIKDIGWCNGGISPPLFDKKS--
>gi|61806190|ref|YP_214550.1|(32-110:123) hypothetical protein PSSM2_318 [Prochlorococcus phage P-SSM2]   gi|61374699|gb|AAX44696.1| hypothetical protein PSSM2_318 [Prochlorococcus phage P-SSM2]   gi|265525397|gb|ACY76194.1| conserved hypothetical protein [Prochlorococcus phage P-SSM2]  E=3e-16 s/c=1.11 id=29% cov=85%
-------IKSQYGCEMLVENGSLQDVSALDAPTDAYIITYTLDDQVKYDLTRGTKT-NLFDMYYDKF--KKGLRDIQYGQGTVSPKLWG-----
>gi|422936248|ref|YP_007006101.1|(3-77:86) hypothetical protein [Cyanophage S-TIM5]   gi|374716528|gb|AEZ65688.1| hypothetical protein [Cyanophage S-TIM5]  E=2e-14 s/c=1.09 id=45% cov=80%
----------KAKVRIVGEKIEVDKIDLSRLTVDCHGVEYISENNLVFtDIVRSHTMVDIFDLYFD---DNKKINKIWILGGKLNPKL-------
#
NULL   3706	5728	4211	4064	4839	3729	4763	4308	4069	3323	5509	4640	4464	4937	4285	4423	3815	3783	6325	4665	
HMM    A	C	D	E	F	G	H	I	K	L	M	N	P	Q	R	S	T	V	W	Y	
       M->M	M->I	M->D	I->M	I->I	D->M	D->D	Neff	Neff_I	Neff_D
       0	*	*	0	*	0	*	*	*	*	
M 1    *	*	*	*	*	*	*	*	*	*	0	*	*	*	*	*	*	*	*	*	1
       0	*	*	*	*	*	*	1454	0	0	

P 2    *	*	*	*	*	*	*	*	*	*	*	*	880	*	*	*	1131	*	*	*	2
       0	*	*	*	*	*	*	1454	0	0	

N 3    *	*	*	*	*	*	*	*	*	*	*	0	*	*	*	*	*	*	*	*	3
       0	*	*	*	*	*	*	1454	0	0	

I 4    *	*	*	*	*	*	*	880	*	1131	*	*	*	*	*	*	*	*	*	*	4
       0	*	*	*	*	*	*	1454	0	0	

E 5    *	*	*	0	*	*	*	*	*	*	*	*	*	*	*	*	*	*	*	*	5
       0	*	*	*	*	*	*	1454	0	0	

F 6    *	*	*	*	880	*	*	*	*	*	*	*	*	*	*	*	1131	*	*	*	6
       0	*	*	*	*	*	*	1454	0	0	

S 7    *	*	*	*	*	*	1131	*	*	*	*	*	*	*	*	880	*	*	*	*	7
       0	*	*	*	*	*	*	1454	0	0	

A 8    1516	*	*	*	*	*	*	1504	*	1748	*	*	*	*	*	*	*	*	*	*	8
       0	*	*	*	*	*	*	1961	0	0	

K 9    *	*	*	*	*	*	*	*	0	*	*	*	*	*	*	*	*	*	*	*	9
       510	*	1748	*	*	*	*	1961	0	0	

D 10   *	*	932	*	*	*	*	*	*	*	*	*	*	*	*	1071	*	*	*	*	10
       0	*	*	*	*	0	*	2210	0	1123	

K 11   *	*	2714	*	*	*	*	*	568	*	*	*	*	2533	*	*	*	*	*	*	11
       0	*	*	*	*	*	*	2736	0	0	

I 12   2498	*	*	*	*	*	*	2698	*	*	*	*	*	*	*	*	*	*	*	580	12
       0	*	*	*	*	*	*	2736	0	0	

K 13   *	*	*	*	*	1230	*	*	1686	*	*	*	*	3427	4024	3207	*	*	*	*	13
       0	*	*	*	*	*	*	3314	0	0	

I 14   *	1522	*	*	*	*	*	2316	*	2168	*	*	*	*	*	*	*	2131	*	*	14
       0	*	*	*	*	*	*	3314	0	0	

Q 15   *	*	*	3524	*	*	*	*	1611	*	*	3129	*	2035	2814	*	3553	*	*	*	15
       0	*	*	*	*	*	*	3359	0	0	

V 16   *	*	*	*	3642	*	*	953	*	3675	2636	*	*	*	*	*	*	2607	*	*	16
       0	*	*	*	*	*	*	3475	0	0	

V 17   *	*	*	*	3014	*	*	4121	*	601	*	*	*	*	*	*	*	2647	*	*	17
       0	*	*	*	*	*	*	3475	0	0	

E 18   *	*	*	3833	*	3483	1513	3631	2397	*	*	*	*	2843	*	*	*	3641	*	*	18
       0	*	*	*	*	*	*	3475	0	0	

Q 19   4121	*	*	946	*	*	*	3642	4377	*	*	3675	*	2205	*	*	*	*	*	*	19
       0	*	*	*	*	*	*	3475	0	0	

E 20   *	*	1421	3080	*	*	*	*	2369	*	*	2096	*	*	*	3631	*	*	*	*	20
       0	*	*	*	*	*	*	3475	0	0	

I 21   *	888	*	*	*	3641	*	2647	*	*	*	*	*	*	*	*	2184	*	*	*	21
       0	*	*	*	*	*	*	3475	0	0	

A 22   3833	*	1456	3483	*	*	*	*	4250	*	*	*	*	*	*	2658	1916	*	*	*	22
       0	*	*	*	*	*	*	3475	0	0	

P 23   *	*	*	*	*	*	2653	*	4250	2824	*	*	1066	3642	*	*	*	3483	*	*	23
       0	*	*	*	*	*	*	3475	0	0	

D 24   4463	*	848	4121	*	*	*	*	3294	*	*	*	*	3641	*	3336	4043	*	*	*	24
       0	*	*	*	*	*	*	3475	0	0	

T 25   2843	*	2522	3382	*	*	*	*	1998	1888	*	*	*	*	*	*	3833	*	*	*	25
       121	3631	*	1000	1000	*	*	3475	1023	0	

F 26   1468	*	*	*	3833	3164	*	3483	2636	3675	*	*	*	*	*	4377	*	3641	*	*	26
       118	3675	*	1000	1000	*	*	3475	1123	0	

D 27   3642	*	1910	2812	*	*	*	*	4538	*	3631	*	*	1701	*	3641	*	*	*	*	27
       0	*	*	*	*	*	*	3475	0	0	

D 28   3641	*	374	*	*	*	*	*	*	3483	*	4092	*	*	*	*	*	*	*	*	28
       0	*	*	*	*	*	*	3475	0	0	

S 29   3631	*	*	*	*	*	3675	*	1826	3641	*	*	*	*	1941	2647	4092	*	*	*	29
       0	*	*	*	*	*	*	3475	0	0	

Q 30   *	*	3641	2653	*	3408	*	*	2850	*	*	*	*	3833	3483	1663	4250	*	*	*	30
       0	*	*	*	*	*	*	3475	0	0	

L 31   3641	*	*	*	*	*	*	*	*	253	3631	*	*	*	*	*	*	*	*	*	31
       0	*	*	*	*	*	*	3475	0	0	

P 32   *	*	*	*	*	*	*	*	*	*	*	*	135	*	*	*	3483	*	*	*	32
       0	*	*	*	*	*	*	3475	0	0	

T 33   *	*	*	*	*	*	4121	*	*	*	*	4033	*	*	*	3631	1696	3483	*	1313	33
       0	*	*	*	*	*	*	3475	0	0	

D 34   *	*	1121	*	*	*	*	4529	*	*	*	2829	*	*	*	*	1490	*	*	*	34
       0	*	*	*	*	*	*	3475	0	0	

I 35   1077	2374	*	*	*	*	*	3833	*	*	*	*	*	*	*	4043	3040	3631	*	*	35
       0	*	*	*	*	*	*	3475	0	0	

H 36   *	*	*	*	4043	*	1650	*	4033	*	*	*	*	*	*	*	*	*	3642	1060	36
       0	*	*	*	*	*	*	3475	0	0	

I 37   *	*	*	*	*	3483	*	2118	*	556	*	*	*	*	*	*	*	*	*	*	37
       0	*	*	*	*	*	*	3475	0	0	

V 38   *	*	*	*	*	*	*	1725	*	*	*	*	*	*	*	*	*	520	*	*	38
       0	*	*	*	*	*	*	3475	0	0	

T 39   *	*	*	1484	*	*	*	4250	4463	*	*	*	*	*	2305	*	2118	*	3158	*	39
       0	*	*	*	*	*	*	3475	0	0	

Y 40   *	*	*	*	2881	*	*	*	*	*	*	*	*	*	*	*	*	*	*	210	40
       118	*	3675	*	*	*	*	3475	0	0	

T 41   *	*	3984	4214	*	*	*	3417	2286	2916	*	*	*	3190	*	*	2159	3079	*	*	41
       129	3546	*	1000	1000	*	0	3368	1035	1123	

Y 42   *	*	3984	*	*	*	*	*	2013	2922	*	*	4377	4312	*	3417	*	1792	*	3711	42
       0	*	*	*	*	*	0	3368	0	1123	

E 43   *	*	985	1822	*	3984	*	*	*	*	*	4377	3312	*	*	*	*	*	*	*	43
       0	*	*	*	*	*	0	3368	0	1123	

G 44   *	*	2941	4377	*	826	*	*	3984	*	*	3417	*	*	*	3312	*	*	*	*	44
       0	*	*	*	*	0	*	3368	0	1123	

K 45   *	*	3016	*	*	4121	*	3195	2217	4043	*	3483	*	3641	*	3642	*	3273	3631	*	45
       0	*	*	*	*	*	*	3475	0	0	

E 46   *	*	*	1215	*	*	*	*	3631	3483	4296	*	4538	*	*	4043	4377	2349	*	*	46
       0	*	*	*	*	*	*	3475	0	0	

L 47   4620	4143	*	3701	*	*	*	*	1561	3849	*	*	*	3681	4586	*	4361	2791	*	3255	47
       326	2306	*	1579	588	*	*	3455	1290	0	

F 48   *	*	*	*	1614	*	*	2820	*	*	*	*	*	*	*	*	*	3681	*	1141	48
       134	3496	*	0	*	*	*	3455	1049	0	

D 49   *	*	250	*	*	*	*	*	*	*	3681	*	*	*	*	3624	*	*	*	*	49
       0	*	*	*	*	*	*	3455	0	0	

V 50   2652	*	*	*	*	*	*	909	*	2065	*	*	*	*	*	*	*	3849	*	*	50
       0	*	*	*	*	*	*	3455	0	0	

V 51   2268	*	*	*	*	*	*	2652	*	*	*	*	*	*	*	*	2356	1191	*	*	51
       0	*	*	*	*	*	*	3455	0	0	

R 52   *	*	*	*	*	*	*	2688	*	4143	2556	*	*	*	1133	3232	*	4161	*	*	52
       0	*	*	*	*	*	*	3455	0	0	

A 53   1185	2632	*	*	*	2219	*	*	*	*	*	*	4361	*	*	2885	*	*	*	*	53
       0	*	*	*	*	*	*	3455	0	0	

Y 54   4046	*	4361	*	*	4586	3496	*	*	*	*	4501	*	4143	*	1857	3676	3701	*	2130	54
       0	*	*	*	*	*	*	3455	0	0	

T 55   *	*	*	*	*	4067	*	*	354	*	*	*	*	*	*	*	2662	*	*	*	55
       0	*	*	*	*	*	*	3455	0	0	

M 56   4620	*	*	*	*	*	*	*	2713	*	1344	*	*	2197	4161	*	2849	*	*	*	56
       243	*	2688	*	*	*	*	3455	0	0	

V 57   *	*	*	*	*	*	*	*	*	*	*	*	*	*	*	1935	*	437	*	*	57
       0	*	*	*	*	0	*	3200	0	1223	

D 58   *	*	496	2718	*	*	*	*	4046	*	*	3676	*	*	*	*	*	*	*	*	58
       0	*	*	*	*	*	*	3455	0	0	

I 59   *	*	*	*	*	*	*	870	*	1875	4143	*	*	*	*	*	*	3016	*	*	59
       0	*	*	*	*	*	*	3455	0	0	

F 60   *	*	*	*	0	*	*	*	*	*	*	*	*	*	*	*	*	*	*	*	60
       0	*	*	*	*	*	*	3455	0	0	

D 61   *	*	115	*	*	*	*	*	*	*	*	3701	*	*	*	*	*	*	*	*	61
       0	*	*	*	*	*	*	3455	0	0	

A 62   2762	3701	4067	*	*	*	2997	*	*	3496	2849	*	*	*	*	*	*	*	*	1461	62
       0	*	*	*	*	*	*	3455	0	0	

Y 63   *	*	*	*	*	*	*	*	*	2652	*	*	*	*	*	*	*	*	*	250	63
       0	*	*	*	*	*	*	3455	0	0	

F 64   *	*	*	*	2662	*	2652	*	*	*	*	*	*	*	*	*	*	*	1651	1456	64
       0	*	*	*	*	*	*	3455	0	0	

D 65   *	*	0	*	*	*	*	*	*	*	*	*	*	*	*	*	*	*	*	*	65
       268	*	2559	*	*	*	*	3455	0	0	

K 66   *	*	*	*	*	*	*	*	730	2070	*	*	*	3275	4169	*	*	*	*	*	66
       157	*	3275	*	*	*	0	3190	0	1214	

L 67   *	*	*	*	3285	*	*	*	*	2235	*	*	*	*	*	*	*	*	*	546	67
       486	*	1807	*	*	*	0	3006	0	1472	

G 68   *	*	*	*	*	1880	3339	*	3371	*	*	*	*	*	908	*	*	*	*	*	68
       536	*	1688	*	*	1639	558	2766	0	1928	

D 69   2877	*	1407	2520	*	*	*	*	*	*	*	2338	*	3124	*	*	*	*	*	*	69
       496	*	1782	*	*	314	2353	2781	0	1924	

K 70   *	*	*	*	*	1220	*	*	1095	*	*	3287	*	*	*	*	*	*	*	*	70
       228	*	2775	*	*	2466	288	3336	0	1374	

G 71   *	*	*	3678	*	2528	3757	*	1431	*	*	*	*	*	*	2307	*	*	*	3296	71
       0	*	*	*	*	589	1577	3251	0	1490	

R 72   2679	*	1976	3590	*	3529	*	*	3403	*	*	2576	*	*	2663	*	*	*	*	*	72
       0	*	*	*	*	0	*	3409	0	1073	

V 73   *	*	*	*	1923	*	*	2595	*	2147	*	*	*	*	*	*	*	1536	*	*	73
       0	*	*	*	*	*	*	3455	0	0	

T 74   *	*	*	*	*	*	3681	2408	2426	3624	*	3496	*	4143	3676	*	3849	2527	*	*	74
       0	*	*	*	*	*	*	3455	0	0	

R 75   *	*	2688	2299	*	4361	*	*	2397	*	*	3232	*	*	3171	2609	5528	*	*	*	75
       0	*	*	*	*	*	*	3455	0	0	

I 76   *	*	*	*	2345	*	*	908	*	*	2226	*	*	*	*	*	*	*	4143	*	76
       0	*	*	*	*	*	*	3455	0	0	

R 77   *	*	3291	*	*	3701	*	*	3258	*	4280	5528	*	3676	2732	3681	2387	4143	3496	*	77
       0	*	*	*	*	*	*	3455	0	0	

N 78   *	*	*	*	4046	*	*	3496	*	*	*	3849	4067	820	*	*	*	*	3701	3676	78
       0	*	*	*	*	*	*	3455	0	0	

G 79   4280	3701	*	*	*	1445	*	*	*	3496	*	*	*	*	*	2905	1825	*	*	*	79
       0	*	*	*	*	*	*	3455	0	0	

Y 80   *	*	*	1363	*	3496	*	*	4143	*	*	3343	*	3676	*	*	*	*	*	1791	80
       0	*	*	*	*	*	*	3455	0	0	

G 81   *	*	*	*	*	0	*	*	*	*	*	*	*	*	*	*	*	*	*	*	81
       0	*	*	*	*	*	*	3455	0	0	

K 82   *	*	*	*	*	3701	*	*	2662	*	*	*	*	4046	1024	*	2232	*	*	*	82
       0	*	*	*	*	*	*	3455	0	0	

I 83   *	*	*	*	*	*	*	1347	*	2585	4046	*	*	*	*	*	4161	1627	*	*	83
       0	*	*	*	*	*	*	3455	0	0	

K 84   4280	*	*	*	*	*	*	*	2732	*	*	824	*	*	3681	2688	*	*	*	*	84
       0	*	*	*	*	*	*	3455	0	0	

P 85   *	*	*	*	*	*	*	*	*	*	*	*	0	*	*	*	*	*	*	*	85
       0	*	*	*	*	*	*	3455	0	0	

K 86   *	*	*	*	*	*	*	*	421	*	*	2950	3701	*	4419	*	*	*	*	*	86
       0	*	*	*	*	*	*	3455	0	0	

L 87   *	*	*	*	*	*	*	*	*	302	2950	4067	*	*	*	*	*	*	*	*	87
       0	*	*	*	*	*	*	3455	0	0	

F 88   *	*	*	*	1547	*	*	*	*	*	*	*	*	*	*	*	*	*	604	*	88
       0	*	*	*	*	*	*	3294	0	0	

G 89   *	*	3433	*	*	1364	*	*	*	*	*	2125	*	2471	*	*	3194	*	*	*	89
       0	*	*	*	*	*	*	3246	0	0	

K 90   *	*	982	3375	*	*	*	*	1331	*	*	*	*	*	*	*	*	*	*	*	90
       0	*	*	*	*	*	*	2893	0	0	

I 91   *	*	*	*	*	*	*	2756	2708	2506	*	*	935	*	*	*	*	*	*	*	91
       0	*	*	*	*	*	*	2636	0	0	

K 92   *	*	*	*	*	*	*	*	2111	*	*	*	*	*	3271	1007	2579	*	*	*	92
       0	*	*	*	*	*	*	2636	0	0	

Q 93   *	*	*	*	*	*	*	*	1190	*	*	*	*	832	*	*	*	*	*	*	93
       0	*	*	*	*	*	*	2019	0	0	

G 94   *	*	*	*	*	0	*	*	*	*	*	*	*	*	*	*	*	*	*	*	94
       0	*	*	0	*	*	*	1000	0	0	

//
```
