## Supporting Information File 6 for "A novel uncultured marine cyanophage lineage with lysogenic potential linked to a putative marine *Synechococcus* ‘relic’ prophage": seq_91

```
HHsearch 1.5
NAME  CJIELFBH_00091 putative flavin-dependent thymidylate synthase
FAM   
FILE  tmp1qflda
COM   /opt/appli/virfam/lib/hhsearch/hhmake2 -i /tmp/tmp1qflda.a3m -seq 10 -id 90 
DATE  Tue Jan 16 03:22:42 2018
LENG  210 match states, 210 columns in multiple alignment
FILT  124 out of 541 sequences passed filter (-id 90 -cov 0 -qid 0 -qsc -20.00 -diff 100)
NEFF  8.4 
SEQ
>ss_pred PSIPRED predicted secondary structure
CCEEEEEEECCCHHHHHHHHHHHHCCCCCCHHHHHHHHHHHHHCCCCCHHHHHEEHHHHHHHHHHHHHHHHCCCCCCCHHHHCCCCCCCCCCCCCCHHHH
HHHHHHHHHHHCCCHHHHHHHHHHHHHHHHHHHHHHHHHHHCCCCHHHHHHHCCCCCCEEEEEEECHHHHHHHHHHHCCCCCCHHHHHHHHHHHHHHHHH
CHHHHHHHHC
>ss_conf PSIPRED confidence values
9825787107988999999854205798883789999999985789650125210221010899999998577986101100013224566656844433
1000012212205888999999999999999999999998748997788765234330234687728999999996148898988999999999999985
6579999709
>Consensus
xxxVxLvxxtxxxxxxixxaarxxyxxxxxxxxxxxlixxlxxxgHxsxxehxxxtfxixxsxxxxxqlxRHRxxsxxxxSxRYxxxxxxxxxxxpxxxx
xxxxxxxxxxxxxxxxxxxxxxxxxxxxxxxxxxxyxxllxxgxxxexARxvLPxxxxtxxxxtxNxrxlxxxxxlRxxxxaqxEiRxxAxxmxxxlxxx
xPxlxxxxxx
>CJIELFBH_00091 putative flavin-dependent thymidylate synthase
MHSAKLVWITPDAEALVGKIARVSNPNNEDNPKVERLIRYLIKHKHWSPFEMASMCVEIHTTRAISSQILRHRSFTFQEFSQRYAIPTDSFATVLPELRR
QDKVNRQNSLDDLPGETKEYYKQRIDDYFREGVELYESMLHSNVAKECARSVLPLNTVTRLYMSGTIRSWLHYVDLRGSNGTQKEHMQIARSVGEILDTE
VPTIARAMWE
>gi|431810048|ref|YP_007236936.1|(5-180:321) thymidylate synthase [Pseudomonas phage vB_PaeM_C2-10_Ab1]   gi|410025184|emb|CCM43659.1| thymidylate synthase [Pseudomonas phage vB_PaeM_C2-10_Ab1]  E=7e-21 s/c=0.59 id=15% cov=82%
----------------------------------AKVIQHSSRIGLGTKNHRFITTFELEYPRFIHSELMTHRLFSRNAASSRAIPVAHmirqvEENPAM
PVHWGMNQPGMQAEFE-LSECLQRSSQYLWKKAAKSAARIASALNKMGLHKQVVNRLLEPFQMMKTVVT--ATELDNFFYLRCHKDAQPEIKVLAEKMYE
ALIKAGP--AEALYD
>gi|16082625|ref|NP_394882.1|(302-487:516) alternative thymidylate synthase [Thermoplasma acidophilum DSM 1728]  E=3e-18 s/c=0.51 id=17% cov=88%
MQKVLALLMYPFAEDASGIISRIKAMELSEASAILERIRDLRKNRRMkvgRPFEAVNYVFEVTTNYGAFRDLQRHRFLS----------------IVRKP
LTVSYGFDVPPIIAKMPD-----LSEEYAEAMKDAERVYR-IIKERYGAWIAQYAVPFAYRYPVVFTTNLAEATYFIELRSTPQAHFDLRDIAIRMYNEI
KSVHPSLA-----
>gi|331086919|ref|ZP_08335996.1|(16-208:259) hypothetical protein HMPREF0987_02299 [Lachnospiraceae bacterium 9_1_43BFAA]   gi|330410085|gb|EGG89520.1| hypothetical protein HMPREF0987_02299 [Lachnospiraceae bacterium 9_1_43BFAA]  E=2e-17 s/c=0.48 id=15% cov=86%
-----------EAEQNMVFAARLTQHGHTIQNMADlmdlyhqsysqKTVENIAGLPHPTVQKFMVITVAVVGaSRRFLAQITRHQnEVKYMSASLQYSNY
SGHAAFAIPYGIMKADKEIQ---------------DIYKKSCQSDLDHYAELCALGIDHDSAGYATPQGLRNVLIISATPYQWKHMIGQRTCRRNTDETR
IVMLQIWQRLYKLSPILFA----
>gi|320159701|ref|YP_004172925.1|(6-229:477) thymidylate synthase complementing protein ThyX family protein [Anaerolinea thermophila UNI-1]   gi|319993554|dbj|BAJ62325.1| thymidylate synthase complementing protein ThyX family protein [Anaerolinea thermophila UNI-1]  E=3e-15 s/c=0.38 id=17% cov=98%
--QVYLLDSMRLPPETIAVAfAKTSRSPQsfreiaaelTDEKSAEFHEKWVVGYGHASVAEHAVLHIAVEnVSRLAVECLESNRLASYTEKSTRYQKWDA
QAYCLPPELETHPLRALYedtigtlfETYQHLLEPVRQVIEQRLPRQDGESDSAYDRRIRSEYV-DVCRFALPAAALANVGVTINARALEHALRKML-SH
PLAEVRQMGEEIKQVALERLPTLIRYVE-
>gi|423350136|ref|ZP_17327789.1|(14-222:245) hypothetical protein HMPREF9719_00084 [Turicella otitidis ATCC 51513]   gi|404387879|gb|EJZ82973.1| hypothetical protein HMPREF9719_00084 [Turicella otitidis ATCC 51513]  E=2e-12 s/c=0.36 id=15% cov=96%
-PEVRLVAMsrplTGEtaagPVELAAEAGRL--ADGAPEGDTTAYVHALVENRRLDALEHAHATIGIDGiSRAGAREVLAHRALVVSEE----AVAPPSG
EAPAPAVEPGEGTVARIA-ARSTADSRLTSEDLFDALLEELSGEPDPAARARAWRTAS-GLLSGAEPIRVIATGSMVAWRAFIARHGRADASPELRDVAV
AVTRLMREAAPAIFDDFE-
>gi|407004599|gb|EKE20942.1|(4-222:455) Thymidylate synthase [uncultured bacterium]   E=5e-07 s/c=0.26 id=13% cov=93%
--KVELLD--GKPLEVASHAALRCYQSEDPKiGQIIDVEGRLFIPSHHTTLQHAKSFFTFSIEgisvgdiIFGLH--MVHPFYNSDERSGRYCAtmfLEP
DFYGMEKYIKGYWPNIKKKELKDVLDYIRmgvdlyqknisvatEVAKKLIKKERPFVSEKYLEANAPKIAQEQLRMFISVIFPTGLDFTVNLTVLAAL--
HRTAW--TPAMQHVVSEMVRIVLEKHPEL------
#
NULL   3706	5728	4211	4064	4839	3729	4763	4308	4069	3323	5509	4640	4464	4937	4285	4423	3815	3783	6325	4665	
HMM    A	C	D	E	F	G	H	I	K	L	M	N	P	Q	R	S	T	V	W	Y	
       M->M	M->I	M->D	I->M	I->I	D->M	D->D	Neff	Neff_I	Neff_D
       0	*	*	0	*	0	*	*	*	*	
M 1    *	*	*	*	*	*	*	1758	*	1767	1285	*	*	*	*	*	*	*	*	*	1
       0	*	*	*	*	*	*	4100	0	0	

H 2    *	*	*	*	*	5376	5045	2217	*	5282	*	3503	1165	4196	*	3455	*	5332	*	*	2
       0	*	*	*	*	*	*	6605	0	0	

S 3    3904	*	5960	3659	3527	4547	*	5445	1867	*	*	4121	*	2793	5582	2711	4797	*	*	*	3
       0	*	*	*	*	*	*	7128	0	0	

A 4    3145	*	*	*	*	*	5922	3301	*	*	*	*	*	*	*	*	*	379	*	*	4
       0	*	*	*	*	*	*	7468	0	0	

K 5    6578	*	5280	2485	5939	*	*	*	2972	*	*	6087	*	4157	2155	3471	2578	4242	*	4808	5
       0	*	*	*	*	*	*	7680	0	0	

L 6    5904	*	*	*	4960	*	*	3979	*	354	*	*	6355	*	*	*	*	3426	*	*	6
       37	6342	6242	1000	1000	*	*	7888	1000	0	

V 7    *	*	*	4596	*	*	*	1803	*	1802	*	6262	5880	*	*	*	*	1494	*	*	7
       0	*	*	*	*	*	0	7904	0	1000	

W 8    3666	*	1703	3272	*	4489	5443	*	*	*	*	4430	*	4787	3957	2046	5086	*	6344	6359	8
       83	*	4164	*	*	*	0	7903	0	1000	

I 9    4044	5972	*	6202	5539	*	2998	4778	4577	4508	5805	6162	6232	4573	*	3267	4876	4200	4565	1648	9
       26	5805	*	2000	415	793	1242	7835	1025	1512	

T 10   5970	6055	3339	6035	5039	5099	*	*	5984	5466	3430	3866	5335	*	*	3894	1056	5460	*	*	10
       68	4919	6254	3715	114	0	*	7905	1176	1148	

P 11   3540	*	4749	4139	*	2576	6672	*	2876	6230	*	4011	1859	4233	4577	5291	6447	*	5427	*	11
       158	5102	3742	2753	232	0	*	7937	1188	1000	

D 12   5340	*	1539	3463	6323	3993	*	*	5221	5295	*	2019	*	5239	6080	3544	4675	*	*	*	12
       123	5987	3926	2000	415	1335	728	7995	1025	1625	

A 13   2003	*	3680	6355	5633	4111	*	6176	*	4586	5831	5177	1489	*	*	3586	*	*	4981	6579	13
       17	6382	*	3700	115	190	3021	8066	1000	1962	

E 14   6211	*	2323	1539	4743	*	*	4530	6729	2540	6556	6147	4445	5016	6662	5590	*	4371	*	*	14
       0	*	*	*	*	*	0	8126	0	1014	

A 15   3346	*	2332	2928	*	4445	5670	5387	3884	3990	*	4928	6673	3435	3922	5320	3641	4464	*	*	15
       16	*	6548	*	*	0	*	8126	0	1014	

L 16   5109	6373	*	6222	*	*	*	2280	4141	1975	*	5302	*	*	3502	4355	3306	2599	*	*	16
       0	*	*	*	*	0	*	8156	0	1000	

V 17   2674	4248	*	*	*	*	*	1786	*	2918	5036	*	5183	*	*	4905	4508	2101	*	*	17
       65	6309	4979	1000	1000	*	*	8175	1008	0	

G 18   1863	5456	6212	3093	*	3704	6106	4447	4941	3977	*	*	*	6345	*	4410	4939	2580	6611	3853	18
       71	6214	4850	2000	415	663	1441	8148	1036	1236	

K 19   2165	*	6569	4481	3384	4954	5334	4772	3238	3992	5742	3781	*	4072	5736	3980	4576	4794	*	4252	19
       17	6392	*	0	*	1019	981	8108	1004	1425	

I 20   819	*	*	*	6400	4777	6324	4956	*	3957	4496	6280	*	*	6175	3034	4411	5298	*	6638	20
       102	4923	4814	2427	297	1128	882	8141	1265	1156	

A 21   848	6903	*	*	*	3071	6199	4358	6325	4768	4734	*	5133	*	*	5072	5490	3684	*	6695	21
       16	*	6477	*	*	2272	335	8098	0	1440	

R 22   5413	*	6585	*	*	4582	4771	*	2885	3575	*	*	*	5415	783	5147	6244	*	6556	6419	22
       38	6300	6268	2585	263	1263	777	8211	1015	1442	

V 23   4904	6413	*	4299	4970	6701	6206	3535	*	3199	3859	5723	*	3956	6028	4691	2462	2371	*	3780	23
       64	5793	5296	2897	208	1766	502	8154	1102	1346	

S 24   4751	1711	4162	6300	*	*	5311	4411	*	5419	*	*	6486	*	6501	1472	4178	4174	*	*	24
       26	*	5791	*	*	985	1015	8195	0	1479	

N 25   5395	*	*	*	4201	6278	6599	4818	*	4288	*	4788	*	5082	3397	5362	2867	*	4663	1150	25
       82	4573	6235	2878	211	1773	499	8256	1338	1383	

P 26   3501	*	4564	3819	*	2496	5911	*	4836	4852	5073	6894	4237	3697	5080	1720	4886	*	*	*	26
       178	3109	*	2169	363	2379	308	8201	2143	1408	

N 27   3427	*	4514	3405	*	3108	6615	*	3213	4852	6254	4067	6463	*	3838	1773	4221	*	*	*	27
       167	3195	*	2646	251	2026	406	8225	2141	1307	

N 28   4585	*	3432	2650	4774	3235	5979	5919	2512	6442	*	3238	*	3882	4868	3957	6579	6742	4260	*	28
       119	3660	*	3392	144	*	0	8254	1796	1202	

E 29   4089	6621	3422	2967	4821	5802	*	4516	3735	3132	4181	4410	7065	4074	4427	4132	3138	5398	*	6169	29
       54	4776	*	3101	179	*	0	8321	1308	1202	

D 30   5055	*	2967	4431	*	5638	6963	4734	2640	5086	5082	4757	2821	6335	5715	2904	3404	3973	*	6796	30
       70	4400	*	2222	348	1103	904	8321	1482	1202	

N 31   5102	*	3134	2517	6738	4276	6911	4799	3561	5423	6662	3722	4309	3967	5479	4000	2966	*	5438	4924	31
       155	3292	*	2238	344	*	0	8339	2029	1050	

P 32   4446	*	2662	1679	*	3736	6766	5171	3739	4998	*	4995	3609	5443	4728	4226	5612	5814	*	*	32
       117	4068	5776	3534	130	*	0	8280	1616	1050	

K 33   4715	*	2952	2239	*	*	6694	5613	2491	4311	6016	5513	6959	4791	3344	2895	6866	5656	*	5666	33
       11	*	7000	*	*	2022	408	8383	0	1266	

V 34   2139	6586	2431	4223	*	*	*	3743	3911	6803	5805	5061	*	6382	3035	4881	3450	5065	*	4788	34
       25	6813	6974	3170	170	*	0	8378	1000	1267	

E 35   3100	5758	2646	2473	5607	*	*	4009	3458	6768	*	6915	6178	4373	3356	3652	4496	5103	*	5545	35
       61	4930	6826	2578	265	2399	303	8494	1258	1385	

R 36   3386	*	3481	2786	4863	3530	6784	6495	2211	*	*	5054	6797	4567	3091	4984	5127	6297	*	4603	36
       29	5643	*	2959	199	1204	821	8516	1110	1394	

L 37   4572	*	*	6674	3271	*	5065	3517	6648	1363	5711	*	*	*	5657	5336	6135	3705	4145	3090	37
       118	3674	*	2824	220	1290	758	8539	1870	1171	

I 38   4347	*	*	4536	6765	5036	6600	1735	6887	2253	5157	*	*	5102	5452	5482	5626	2356	6613	6493	38
       16	6514	*	2585	263	*	0	8541	1030	1050	

R 39   3662	*	3997	2621	6798	4161	5426	*	2170	4203	5575	3993	6848	6570	2444	5786	6631	7015	*	6884	39
       48	4934	*	0	*	*	0	8577	1310	1050	

Y 40   4419	*	4010	4028	3833	5983	3965	5032	4635	5639	5107	3249	5808	5081	2746	4229	4743	6637	4766	3049	40
       16	6530	*	3170	170	*	0	8581	1036	1050	

L 41   *	4811	*	7055	4734	6243	*	2553	6557	1506	5747	5817	5473	*	6897	5020	4633	2408	*	4436	41
       82	4181	*	1555	600	*	0	8581	1584	1050	

I 42   3503	*	*	5171	3454	6772	5893	3185	5186	1910	4094	6181	6758	6577	4419	6577	*	2697	4816	5363	42
       67	4468	*	1376	702	0	*	8581	1498	1050	

K 43   4994	*	3290	2653	*	3561	*	5416	2455	*	7086	3921	*	4651	2368	3505	6514	6520	*	*	43
       68	4446	*	2562	268	*	*	8600	1499	0	

H 44   4007	*	4778	4415	4562	6922	2876	5881	6499	5386	6118	4080	6342	3610	3374	2627	6683	6005	*	2605	44
       12	6882	*	4322	74	*	*	8600	1000	0	

K 45   6882	*	5428	5949	*	1031	5667	5559	3557	*	5370	5118	4506	4554	2922	4869	*	5616	6518	*	45
       57	5116	6683	3097	179	*	*	8600	1265	0	

H 46   6513	*	4631	6403	6532	6349	465	*	6498	3882	*	6429	4915	*	5311	6748	*	*	5974	6039	46
       139	3622	6579	2920	205	0	*	8587	1965	1008	

W 47   3581	*	4716	3243	5940	2760	3318	*	4714	3809	4961	*	3610	*	5083	4041	3824	5180	4162	4615	47
       25	5837	*	2894	208	*	0	8583	1135	1000	

S 48   4568	*	4636	6291	*	4267	*	6937	*	*	6589	*	*	6401	2850	932	2647	*	*	*	48
       0	*	*	*	*	*	0	8532	0	1000	

P 49   2897	*	*	6348	*	6989	*	2435	6609	6780	6829	*	1799	6332	*	*	3240	2140	*	*	49
       45	5494	6865	1805	486	*	0	8532	1155	1000	

F 50   2830	6548	*	6952	1885	5031	6617	3754	*	1639	5437	6616	6397	5460	5588	*	5108	7015	6895	*	50
       0	*	*	*	*	998	1002	8529	0	1102	

E 51   6464	*	3544	741	*	5008	5194	*	4734	*	*	5459	6320	3722	3936	5528	6549	*	*	*	51
       24	5892	*	3358	148	*	0	8514	1146	1000	

M 52   5236	5598	*	5413	3926	5725	1117	*	*	3661	4116	4261	*	4259	4677	5201	4810	6320	*	5162	52
       0	*	*	*	*	*	0	8514	0	1000	

A 53   1732	5096	5833	*	6644	4205	6582	3129	*	4282	5151	6249	3699	*	5925	4513	4128	2506	*	*	53
       0	*	*	*	*	0	*	8540	0	1000	

S 54   5127	*	4980	4975	4687	4755	3565	5495	5649	4460	6909	3617	5668	4450	3793	2885	2991	3335	*	3788	54
       15	6572	*	4248	78	*	*	8544	1014	0	

M 55   3352	6450	*	*	1752	*	*	3014	*	3637	4159	*	*	*	*	5406	3774	3671	5962	2811	55
       15	6589	*	0	*	*	*	8543	1007	0	

C 56   4860	5843	*	5745	4656	6904	4209	3927	4336	5795	*	4097	6739	4358	5028	3452	1381	3803	*	*	56
       15	6643	*	0	*	*	*	8543	1002	0	

V 57   *	*	*	*	717	*	*	3311	*	3333	4403	*	*	*	*	*	*	3301	6117	5126	57
       10	7169	*	0	*	*	*	8583	1000	0	

E 58   3061	5176	3655	2760	7218	3284	4531	4423	5447	3099	5666	4781	*	4361	3474	*	5511	6042	7064	4404	58
       15	6596	*	0	*	*	*	8583	1027	0	

I 59   *	4792	6559	5025	3233	*	*	1464	4945	2994	4678	*	6762	*	*	*	*	2079	*	6538	59
       96	3957	*	0	*	*	*	8583	1792	0	

H 60   *	5873	5116	1874	*	5197	4852	5177	3310	5586	4812	4201	*	5237	3743	3693	3784	3732	6595	4525	60
       283	2566	6797	243	2691	*	*	8583	3034	0	

T 61   3376	3373	*	*	4057	2213	*	3573	*	3529	4598	5125	*	*	*	4087	3972	2991	*	4562	61
       343	2241	*	0	*	*	0	8579	3563	1000	

T 62   *	*	3544	5511	*	*	*	6845	*	*	6560	4906	2422	4921	4548	887	5839	6856	6566	*	62
       30	5587	*	2247	341	*	0	8590	1162	1000	

R 63   5148	*	*	5459	6028	6467	4042	2762	5128	3338	5626	5094	*	4806	1323	5715	6717	5408	5696	5033	63
       0	*	*	*	*	0	*	8590	0	1000	

A 64   2339	*	6682	*	2974	2697	*	5613	*	3136	6934	6812	5774	5900	4983	2919	5179	2906	*	*	64
       0	*	*	*	*	*	*	8594	0	0	

I 65   2411	3729	5593	6471	4426	4330	*	2656	*	2659	4825	6014	*	*	*	*	3685	2617	*	*	65
       0	*	*	*	*	*	*	8594	0	0	

S 66   2995	6613	5242	4553	4019	*	4998	5823	*	2876	4638	*	*	*	7024	2953	2551	4791	3710	3502	66
       0	*	*	*	*	*	*	8614	0	0	

S 67   3015	*	*	4906	7098	5111	2101	6756	3683	6226	5743	*	*	3912	1900	4196	4666	6638	7055	6875	67
       33	6559	6404	2000	415	*	*	8614	1025	0	

Q 68   5073	6845	3362	1952	6627	*	4725	6880	*	4365	*	*	*	1140	5849	*	*	5070	*	*	68
       13	6782	*	2322	322	*	0	8578	1000	1033	

I 69   5150	*	4994	*	3558	*	4865	2546	*	1233	3993	6451	*	5607	*	*	*	4663	3717	6124	69
       27	5743	*	0	*	0	*	8578	1174	1033	

L 70   4180	*	*	3633	*	6049	3389	3608	5451	4080	4160	3675	*	3227	5212	5620	4577	2095	6005	6685	70
       0	*	*	*	*	*	*	8614	0	0	

R 71   4966	*	4493	4539	*	*	*	*	4385	*	6634	6613	*	*	647	4700	3144	5487	*	*	71
       23	6003	*	1870	461	*	*	8614	1103	0	

H 72   *	*	*	5862	6895	6716	326	6580	5267	*	6875	4855	5646	6634	*	5850	5713	*	6645	6454	72
       10	7148	*	0	*	*	*	8614	1000	0	

R 73   *	*	*	*	*	*	6428	6685	*	*	*	6480	3283	4184	369	6714	6604	6005	*	*	73
       114	4181	5586	0	*	*	*	8614	1689	0	

S 74   3516	6519	*	6532	3540	3369	3577	2890	*	2741	3294	6895	*	6644	4314	7118	3936	3802	7037	5844	74
       139	4498	4389	1242	793	0	*	8586	1474	1192	

F 75   2884	4969	5986	*	3039	2772	*	5110	*	2214	5357	5170	5556	4372	*	4755	*	4696	4923	3756	75
       147	4789	4035	0	*	2602	260	8542	1450	1549	

T 76   3289	*	4729	5633	5488	5000	*	5546	5898	*	*	3541	6557	*	*	943	3198	5470	*	*	76
       79	4870	5699	0	*	2530	274	8510	1341	2279	

F 77   *	*	*	5450	1925	4077	6013	4361	5012	4632	4065	*	3898	*	4069	4192	6532	4333	4107	2648	77
       27	*	5741	*	*	901	1107	8444	0	2266	

Q 78   4369	*	3677	4966	6461	6181	*	4747	*	3480	5563	2463	*	3186	*	2321	2620	7069	7199	*	78
       38	6614	6006	1000	1000	1181	840	8576	1039	1800	

E 79   3940	5245	*	1527	6932	*	6497	5529	6992	*	*	*	*	1810	5297	4939	6431	2765	*	6548	79
       11	*	7044	*	*	2712	239	8632	0	1635	

F 80   3556	*	6562	2696	6028	*	*	4544	2916	3616	7127	*	5486	2550	3023	4960	4856	4522	5561	5428	80
       28	*	5708	*	*	2665	247	8635	0	1649	

S 81   6091	6520	6575	6493	*	5670	*	*	*	6844	*	*	6434	5964	5188	255	5961	6978	7095	*	81
       27	6577	6921	2322	322	2638	253	8605	1022	1788	

Q 82   5476	*	*	5815	4818	3583	*	*	6491	3949	6002	*	*	1457	4142	3359	2114	*	*	*	82
       27	6562	6950	1000	1000	*	0	8612	1046	1779	

R 83   *	*	*	6842	*	*	*	*	*	5454	6472	6899	*	4703	172	5458	*	*	*	*	83
       53	6600	5266	2585	263	2125	376	8603	1009	1897	

Y 84   3776	*	*	6446	4011	*	*	*	*	5035	*	6516	5401	5943	6409	*	*	5741	5689	469	84
       26	7224	6501	1585	585	2116	378	8581	1000	2049	

A 85   4041	3957	*	6528	*	5093	5512	3354	4984	4366	5873	*	*	4022	5781	3643	2779	1679	*	*	85
       156	3950	4722	2737	235	3147	173	8596	1737	1939	

I 86   4316	6973	2454	4029	6507	*	6368	4107	3170	3717	5884	3854	3387	5809	5321	3631	4399	3980	*	6180	86
       63	6354	5037	1585	585	1625	565	8588	1033	2339	

P 87   3975	6972	7217	3419	3112	4733	5441	5794	4615	2954	3667	5654	3924	6621	6570	4528	4948	4020	6862	2911	87
       87	4791	5488	2622	256	1651	553	8603	1396	2295	

T 88   3429	6948	2585	3111	*	4047	5813	5777	3553	5713	*	4422	5011	*	4398	2488	3686	5150	*	7185	88
       49	5254	7066	770	1273	2592	262	8599	1234	2187	

D 89   4390	*	2675	3782	*	3407	4651	6122	2878	4544	*	4465	3682	3971	3675	4196	4540	4926	*	*	89
       126	5667	3967	2322	322	2411	301	8629	1162	2092	

S 90   3377	*	4526	2395	4100	4148	4426	6645	3090	3431	5627	5090	*	4929	4618	4246	6484	3697	*	5334	90
       76	5337	5221	1942	435	2318	323	8582	1193	2678	

F 91   3824	*	4457	3558	2745	2716	*	4695	4285	4235	5973	3479	4977	5813	3451	4643	5423	6508	6806	5334	91
       43	6740	5652	2585	263	1957	430	8597	1000	2678	

A 92   4306	6739	3498	3638	3106	5348	*	4243	7269	5019	7141	5194	4932	6331	7217	6845	5166	3112	5066	1878	92
       127	4731	4431	4023	92	3340	150	8536	1362	2470	

T 93   3913	6778	6441	*	2984	5436	6891	3306	6074	4385	6856	6681	3753	6368	5520	5480	5649	2410	6993	2143	93
       60	*	4618	*	*	2318	323	8570	0	2850	

V 94   4917	6392	5046	5065	4570	6353	*	2640	4230	3989	5460	4206	3736	*	4614	4331	4877	1951	6554	5798	94
       32	5515	*	2026	406	1029	972	8527	1158	2915	

L 95   4103	5299	4110	5446	5052	6034	*	3602	5117	4099	4518	*	1398	*	4903	5740	4492	3309	*	*	95
       88	5896	4558	2198	355	3478	136	8643	1099	1978	

P 96   4838	*	3765	4248	6440	5131	6463	6675	3540	6650	*	5973	777	*	4836	4782	6534	*	*	*	96
       134	3886	5588	2620	256	*	0	8601	1769	2452	

E 97   3409	6967	3208	1804	5851	6959	5697	4181	4796	5720	*	*	3127	6882	5716	3322	5358	4115	*	5351	97
       48	5943	5952	0	*	3631	121	8562	1077	2696	

L 98   4706	*	5642	4861	4194	4533	5176	2239	6020	2203	*	5905	6509	*	5964	3834	4789	3417	3765	5632	98
       24	*	5918	*	*	4418	69	8594	0	2752	

R 99   4556	*	5174	3499	4106	4458	6768	2421	3353	4209	5414	6543	5129	4733	3083	5466	4794	4492	4639	5147	99
       56	*	4706	*	*	2606	259	8562	0	2871	

R 100  3481	6296	3845	3387	*	3104	5588	4613	2719	6495	4916	4183	4608	*	3526	4567	4432	3677	*	6811	100
       114	5894	4085	4157	83	4252	78	8637	1112	3046	

Q 101  4130	*	3485	3381	*	4339	6671	4125	3810	3810	5780	3554	4854	2486	4467	4175	5067	6800	*	4552	101
       16	*	6521	*	*	2965	198	8577	0	3546	

D 102  3126	6913	2565	4554	4452	3788	6468	5655	4414	5676	6880	3715	3015	*	6013	2874	5617	5539	6207	4870	102
       143	5092	3948	3477	136	4332	73	8590	1222	3376	

K 103  3881	6807	3701	3079	4212	3543	5637	6332	3966	5122	4746	6127	3043	4089	4236	*	4094	4099	6354	4346	103
       46	5867	6106	0	*	4225	79	8516	1080	3871	

V 104  3486	*	4667	3702	4190	5574	5040	4034	2707	4031	6551	4899	3871	5356	4213	3544	3919	3829	*	*	104
       39	*	5211	*	*	4452	67	8474	0	3858	

N 105  3672	*	2991	2929	6483	3059	6625	4752	4519	3375	5551	2565	6863	6182	6403	4270	5448	5267	*	5577	105
       45	6734	5539	2322	322	*	0	8464	1000	3951	

R 106  3891	5929	5901	5026	5064	6752	4488	4848	2590	3474	3478	6885	6797	4615	2649	4219	4131	5377	6354	4653	106
       72	5460	5280	1344	722	3475	136	8439	1126	4115	

Q 107  2996	*	3826	3480	4878	*	*	4497	4944	4961	*	6626	5020	1753	4751	5330	6577	3998	5302	3763	107
       181	4022	4154	2662	248	4142	84	8406	1578	4085	

N 108  3245	6832	3632	3502	6725	2082	6774	5149	4229	3931	*	4079	4009	6534	4516	4417	6431	4838	5349	5555	108
       111	6768	3948	3459	138	5454	33	8321	1000	4374	

S 109  2866	*	3946	3512	4274	4466	5408	*	3247	4836	5997	6188	*	*	3412	2425	3850	5015	5448	5898	109
       85	5169	5087	1000	1000	2596	261	8197	1140	4741	

L 110  4291	*	5566	5813	2703	2940	*	3750	4894	3079	6511	6662	*	*	*	4979	5474	4126	4795	2112	110
       0	*	*	*	*	2161	365	8115	0	4431	

D 111  3382	*	2553	2116	5620	4171	6800	3889	4210	4352	*	4731	5877	4458	4651	5537	5244	5268	*	4887	111
       15	*	6559	*	*	*	0	8265	0	3780	

D 112  4075	6419	3042	3161	4041	5576	5461	4866	4357	5157	5584	5855	3679	4545	3484	4126	3597	5441	*	3860	112
       59	5928	5412	3697	116	2762	230	8328	1070	3876	

L 113  3682	6257	4753	4711	4597	4343	6514	3150	5594	2049	5689	5574	4436	*	5530	5121	4792	3022	*	4035	113
       31	*	5577	*	*	3170	170	8269	0	3682	

P 114  4577	5199	2955	5019	5188	5768	6493	3888	4716	4300	3920	5754	4643	5037	5503	3038	3174	3334	6485	4728	114
       17	*	6453	*	*	3511	132	8260	0	3602	

G 115  2845	6752	3286	2424	4428	3547	*	4750	3629	4176	*	6527	3363	4565	6677	4696	4690	6483	*	6822	115
       25	6712	7090	1585	585	2773	228	8270	1000	3492	

E 116  3881	5638	3187	1748	*	3816	*	4232	3983	4053	*	5111	3812	6054	7095	4863	4519	5439	6286	5608	116
       0	*	*	*	*	2882	210	8324	0	3235	

T 117  3465	5721	3770	3669	5290	6352	6470	4008	4174	2952	5663	5111	5658	3730	*	3885	3954	3117	*	4282	117
       31	*	5574	*	*	3873	102	8341	0	2954	

K 118  3513	*	4232	5738	3372	4988	5072	6528	3876	3138	*	4645	5455	3625	2729	4127	6482	4530	*	3578	118
       55	4747	*	2907	206	2324	322	8333	1323	3037	

E 119  3091	6616	3101	1757	5035	5294	*	6316	4384	4100	*	6630	6567	3199	3820	3930	*	6270	7262	*	119
       52	6125	5558	1913	445	1360	712	8421	1080	2650	

Y 120  2915	6468	5189	3021	4793	5444	5504	4132	3276	4881	6107	5733	5631	4779	5093	3623	3712	4046	5717	3755	120
       23	7192	6832	1000	1000	2477	286	8519	1000	2310	

Y 121  2866	5104	5263	7167	3794	4846	4762	4487	*	2357	6773	5161	*	*	6042	4255	5881	3996	4375	2436	121
       19	*	6241	*	*	3494	134	8543	0	2176	

K 122  4151	4806	3780	2911	6588	*	6978	5633	3030	2542	4902	4743	*	3444	3805	5232	4229	5039	7040	5848	122
       10	7149	*	1585	585	1839	473	8545	1000	2256	

Q 123  3489	*	3189	2274	*	5302	5957	4437	2727	4744	*	3824	5765	4532	3697	4983	4431	*	6575	5584	123
       33	6075	7058	4110	86	3353	149	8573	1076	1892	

R 124  2896	7099	5994	3544	5030	5200	*	3023	4184	2185	5191	5982	6561	5541	3457	5627	4859	5280	5225	5176	124
       45	6186	5871	595	1564	1101	905	8572	1104	1895	

I 125  *	7138	6610	6602	3240	6485	6600	3109	*	2715	4219	7058	*	6595	6533	6829	4171	3665	3239	2027	125
       0	*	*	*	*	*	0	8650	0	1664	

D 126  3267	5995	3546	3080	6607	4860	5221	4737	2739	4600	*	4327	4055	4515	2971	4176	5494	5814	*	*	126
       21	6101	*	645	1472	2841	217	8650	1080	1664	

D 127  3420	*	3091	2127	4860	4710	5417	*	2848	6512	5751	4809	7099	4139	3143	5019	5309	6891	*	5771	127
       44	5716	6538	1853	468	1662	548	8660	1131	1558	

Y 128  1773	*	4702	6406	6509	5572	4136	3597	4788	2791	4343	6651	5844	5884	*	4902	3863	4915	6312	3975	128
       25	5841	*	1433	667	1434	667	8648	1106	1522	

F 129  3141	3834	4610	5724	3689	5262	4616	4042	7311	2804	3101	4633	7257	4676	3660	6308	5084	4868	7355	4720	129
       14	*	6705	*	*	*	0	8652	0	1287	

R 130  3814	*	3279	2443	7150	3783	6476	4169	3476	4813	6866	4669	4617	4055	2990	4733	4776	5555	*	*	130
       22	6040	*	1732	517	1135	876	8643	1098	1408	

E 131  3029	*	3920	2613	5140	6715	4419	5014	3347	3704	4605	5889	*	4090	3501	4177	5444	4545	*	4997	131
       21	*	6114	*	*	*	0	8657	0	1168	

G 132  2047	4515	5592	6950	6055	2995	*	3629	4773	3538	6719	5399	5659	6242	6934	3367	3938	3819	*	4876	132
       0	*	*	*	*	*	0	8660	0	1397	

V 133  3750	6896	4265	2985	4520	6607	7020	5053	4646	3116	*	5878	*	3888	3036	3921	6185	3186	4994	3953	133
       40	5203	*	3627	122	*	0	8660	1248	1397	

E 134  2893	*	2816	1881	*	4835	6583	5416	3026	7156	*	6169	5288	4572	3598	4107	6877	6147	*	6910	134
       11	7021	*	3322	152	*	0	8660	1000	1397	

L 135  2203	6685	4500	3368	4478	5776	5143	3926	3971	3003	6506	4501	*	7326	4316	4946	4121	3971	6570	6571	135
       46	5970	5988	4474	66	1805	486	8660	1094	1397	

Y 136  3887	7223	6920	7390	4490	6684	6669	5729	3772	3858	*	6667	5049	6666	*	5531	5617	5360	5340	874	136
       47	5980	5947	3286	156	2948	200	8661	1124	1505	

E 137  3744	*	3686	2580	6873	4737	6656	6713	3161	4043	4941	3360	5773	4094	3133	4498	5362	5938	*	4767	137
       67	6451	4871	3700	115	2679	245	8633	1016	1683	

S 138  2514	*	3906	3356	*	7187	*	5333	2376	5690	*	4302	6416	3565	2912	4164	4681	7134	5249	6824	138
       0	*	*	*	*	*	0	8609	0	2064	

M 139  3377	*	5403	7173	4427	5702	*	4332	4707	1382	3172	*	*	6881	3936	4476	4212	4864	6632	7002	139
       78	5884	4804	3069	183	2127	375	8609	1095	2064	

L 140  3703	4840	6839	4781	5261	6520	6443	2775	5587	1422	5118	4546	7199	*	4305	5362	6996	3420	*	*	140
       0	*	*	*	*	1975	423	8555	0	2290	

H 141  2800	*	2534	2410	*	6478	5828	5047	3659	5233	*	3361	*	6615	3277	4304	5218	6036	*	5200	141
       150	3834	5116	2388	306	1518	620	8577	1827	1952	

S 142  2301	6567	4860	3671	6784	4498	7505	7168	3012	3521	4542	4589	6351	5328	3269	3147	5494	5678	*	5900	142
       192	5257	3343	2221	348	1334	729	8518	1249	1960	

N 143  5505	7068	6414	5254	*	897	*	6422	2127	*	6540	3747	*	7025	5602	4850	7150	*	*	*	143
       79	4817	5826	2659	249	994	1006	8497	1373	2783	

V 144  3857	5200	*	4976	*	5471	6608	2429	3875	2843	5397	*	*	4877	2987	6861	6070	2402	6132	4830	144
       51	5563	6200	1216	812	1009	991	8613	1198	2108	

A 145  1695	4769	5824	6886	*	6093	4032	7272	3550	5370	5116	6435	2631	*	4930	3225	4636	5316	6407	5808	145
       78	5799	4863	975	1025	476	1831	8580	1101	1701	

K 146  4080	*	6682	5163	3490	*	6531	4582	2352	3448	4555	5798	2280	4772	2982	*	6670	5839	*	5858	146
       40	6056	6357	2855	215	1053	949	8665	1101	1628	

E 147  7059	*	2596	820	*	5671	*	*	*	5542	6622	6667	*	2911	*	4496	6429	*	*	6560	147
       10	*	7148	*	*	*	0	8640	0	1425	

C 148  3166	5127	1843	3756	6660	*	4760	3333	7307	4476	6917	5417	*	3261	6496	5702	*	3045	6446	6500	148
       14	*	6722	*	*	1531	613	8651	0	1546	

A 149  568	5464	*	*	6931	4467	*	6069	*	4446	6660	*	*	6437	*	4131	5753	3451	*	*	149
       31	6657	6433	1585	585	1178	841	8625	1010	1438	

R 150  4737	6670	*	*	*	5534	7355	6440	4711	5666	*	4344	4748	3968	555	6207	6523	*	*	*	150
       0	*	*	*	*	1640	558	8617	0	1339	

S 151  3658	6190	5775	7187	3353	3465	5803	6827	*	4115	4313	5650	*	*	3420	4359	*	6184	*	1385	151
       0	*	*	*	*	0	*	8644	0	1192	

V 152  3291	6284	*	*	3836	6686	*	2101	6915	2012	7033	6096	6502	*	6593	6647	*	1930	*	*	152
       0	*	*	*	*	*	*	8681	0	0	

L 153  5984	6544	*	*	7186	*	*	3611	6600	461	4983	*	*	*	7122	*	6559	3341	*	*	153
       0	*	*	*	*	*	*	8681	0	0	

P 154  6647	7211	*	4352	*	5617	*	6636	*	4982	6648	5807	447	*	*	4311	4043	*	*	*	154
       23	5965	*	611	1534	*	*	8681	1104	0	

L 155  4054	*	5819	4710	3594	5789	6757	5008	5961	2418	5161	2288	4387	3262	*	4895	5955	4283	5732	4847	155
       0	*	*	*	*	*	*	8681	0	0	

N 156  1546	3712	4674	6960	4464	2096	*	6440	*	*	7152	3577	*	*	*	3041	*	*	6546	5629	156
       14	6667	*	0	*	*	*	8681	1002	0	

T 157  3685	4943	6535	6469	4486	5750	4136	4366	*	4067	3550	5595	*	4701	*	5601	1818	3272	6694	3688	157
       0	*	*	*	*	*	*	8681	0	0	

V 158  4052	6382	6687	3761	6956	*	5499	4961	2916	3567	4579	3952	4675	4580	2668	5280	3819	5881	6546	3378	158
       0	*	*	*	*	*	*	8681	0	0	

T 159  4405	5748	*	*	6600	*	7007	3578	*	5034	5277	5622	*	4795	4824	3712	1011	3458	*	5581	159
       16	*	6546	*	*	*	*	8681	0	0	

R 160  7190	*	3956	3551	5691	5543	4059	*	3290	6976	*	2804	4396	4184	2342	3330	4333	6511	*	5089	160
       0	*	*	*	*	*	0	8661	0	1024	

L 161  5295	5962	*	*	3049	*	*	2845	*	1985	3237	*	*	*	*	5360	5249	2536	3652	4752	161
       0	*	*	*	*	0	*	8661	0	1024	

Y 162  4241	*	6440	*	4666	3365	7191	2809	*	3911	5729	6860	*	7429	7467	5416	4353	1994	5501	2331	162
       0	*	*	*	*	*	*	8681	0	0	

M 163  4285	5960	6686	4984	3575	7050	4001	3777	*	3983	3339	*	*	4776	6694	*	5208	1771	3155	5386	163
       0	*	*	*	*	*	*	8681	0	0	

S 164  4401	6546	7211	*	6069	5317	5421	5297	3677	*	*	5186	*	7257	5475	2059	1286	4836	6648	5899	164
       40	*	5198	*	*	*	*	8681	0	0	

G 165  2674	5264	*	6636	3474	2285	*	3995	*	3808	2601	*	*	*	6639	4996	3966	3355	*	6665	165
       15	6567	*	0	*	*	0	8646	1009	1284	

T 166  *	*	3183	*	5409	*	*	*	*	*	*	679	5874	5990	7195	2732	4279	*	*	*	166
       18	*	6313	*	*	0	*	8646	0	1284	

I 167  1635	6647	*	*	4195	3584	*	4471	*	1651	5722	*	5127	7181	7151	6508	6979	3966	*	5485	167
       0	*	*	*	*	*	0	8596	0	1032	

R 168  5421	*	7106	5107	6708	*	4951	7151	6662	3202	*	5752	6761	4926	830	5521	3930	6445	6064	4808	168
       0	*	*	*	*	0	*	8596	0	1032	

S 169  2499	*	4054	2303	5556	5408	6757	5578	7097	*	6540	3884	*	4714	6931	2311	3018	5142	*	*	169
       9	7257	*	0	*	*	*	8681	1000	0	

W 170  3863	*	5578	*	3769	*	*	4828	*	884	*	*	*	*	*	*	*	5779	2185	5523	170
       0	*	*	*	*	*	*	8681	0	0	

L 171  3580	5785	4598	3573	4555	*	4495	3972	3872	2579	2918	6623	*	4320	3574	4703	6686	7097	6593	4493	171
       0	*	*	*	*	*	*	8681	0	0	

H 172  4624	*	3532	3786	6667	6860	1484	*	*	6544	*	2647	6503	4283	3920	5266	6028	*	4731	4420	172
       35	5391	*	872	1140	*	*	8681	1229	0	

Y 173  5058	*	*	6648	1466	*	5222	3282	4597	2759	3653	*	*	5233	*	*	6540	4328	5906	3378	173
       17	*	6440	*	*	*	*	8681	0	0	

V 174  3943	4824	6496	*	2708	5613	6591	1929	*	2091	5479	*	*	*	*	5126	6644	3911	4995	4364	174
       11	*	7013	*	*	*	0	8646	0	1033	

D 175  3700	*	3356	2792	*	4551	5156	*	3036	*	6655	3967	5188	4750	2682	2930	5478	6501	5569	6886	175
       121	6625	3835	0	*	0	*	8645	1009	1140	

L 176  6586	*	*	4486	*	*	4466	5256	3142	982	3951	6784	*	3602	5673	6508	6623	4373	*	6814	176
       119	4876	4469	949	1053	0	*	8591	1358	1813	

R 177  6744	*	*	*	*	*	6423	*	6408	5801	4789	5413	*	*	169	*	*	*	*	*	177
       34	5406	*	1585	585	0	*	8603	1191	1385	

G 178  4752	3660	4125	*	*	3686	7054	4345	5790	1966	4513	4865	*	6019	7056	3295	2418	5784	6661	*	178
       32	7442	5935	0	*	*	*	8675	1000	0	

S 179  3308	2229	3661	5210	6607	4140	3406	*	4090	4458	*	6200	5852	5181	4212	2831	4241	6931	*	*	179
       36	5338	*	2239	344	0	*	8600	1273	1123	

N 180  3844	6795	5697	3589	6693	3751	5230	5090	3116	5201	5920	3896	2944	7235	4025	3060	4374	6005	6434	4070	180
       29	*	5667	*	*	*	*	8675	0	0	

G 181  3978	*	2249	4176	*	3848	2588	6911	4546	5481	*	3523	7130	3631	3238	4020	*	*	*	5702	181
       48	6021	5843	2041	402	1210	816	8631	1128	1153	

T 182  736	6700	*	6712	*	3159	*	6654	*	6434	*	4923	2847	*	*	6372	4925	5056	*	*	182
       28	*	5709	*	*	1373	704	8607	0	1282	

Q 183  7555	*	4294	4386	5932	*	2951	*	*	3485	*	*	4957	1013	5465	6378	4211	*	6665	4851	183
       0	*	*	*	*	992	1008	8623	0	1408	

K 184  4287	*	5491	3474	4187	4866	5008	*	3723	5354	6888	6439	2185	6676	5158	4673	5986	6033	2225	4201	184
       14	6673	*	0	*	827	1197	8609	1046	1143	

E 185  5627	*	3672	395	*	6690	5580	*	*	*	*	*	*	4772	*	3916	*	7122	*	*	185
       0	*	*	*	*	0	*	8613	0	1000	

H 186  3027	*	6686	6693	4410	*	5403	1098	*	4860	4569	*	*	6689	*	6648	4546	3993	6854	3191	186
       0	*	*	*	*	*	*	8675	0	0	

M 187  5835	*	*	5274	5560	7096	6486	*	4584	*	5748	5241	*	3246	597	5266	7046	6661	6587	6693	187
       0	*	*	*	*	*	*	8675	0	0	

Q 188  3611	*	3845	2361	*	5423	4329	4237	3657	4759	6790	4368	*	3806	3303	5482	5018	3293	5257	*	188
       0	*	*	*	*	*	*	8675	0	0	

I 189  4742	*	*	*	4127	*	*	2495	*	1664	4379	*	*	*	*	*	4179	2062	6879	4027	189
       0	*	*	*	*	*	*	8675	0	0	

A 190  662	5134	*	6652	4234	3912	*	*	7206	*	5314	*	*	*	*	3445	6916	4022	5906	*	190
       0	*	*	*	*	*	*	8675	0	0	

R 191  4129	7319	4450	2152	5814	5884	4710	4612	5866	4170	7117	4986	*	2887	3278	5711	4250	4356	4144	5310	191
       0	*	*	*	*	*	*	8675	0	0	

S 192  2855	*	4740	2304	*	4948	*	5785	3025	3350	4192	7281	5057	2769	4659	5490	4536	7027	*	*	192
       0	*	*	*	*	*	*	8675	0	0	

V 193  5133	7314	*	4599	6486	*	*	1903	5010	2510	1517	*	*	*	*	*	5916	3949	*	6938	193
       0	*	*	*	*	*	*	8675	0	0	

G 194  3548	*	6262	4936	4207	5249	6259	4974	2963	2402	5027	7430	*	7255	3495	6842	5098	3896	4145	2913	194
       0	*	*	*	*	*	*	8675	0	0	

E 195  4570	*	3478	2016	6691	6943	6686	6902	2756	5086	7268	6131	6622	4363	2678	4470	3448	7008	7043	5669	195
       0	*	*	*	*	*	*	8657	0	0	

I 196  2755	5716	6548	1979	*	*	5141	2813	4926	2771	6059	*	*	3145	5826	6146	5356	4870	*	*	196
       0	*	*	*	*	*	*	8644	0	0	

L 197  3208	5401	*	*	3575	6603	*	3860	*	1282	4458	*	*	*	6418	*	5297	2245	*	*	197
       0	*	*	*	*	*	*	8618	0	0	

D 198  3497	5867	5740	3008	7192	5294	6218	4571	2377	5123	4726	5403	6176	4112	2717	3764	5291	4747	*	5593	198
       0	*	*	*	*	*	*	8491	0	0	

T 199  3643	*	4908	1954	*	5896	*	*	2148	6667	*	4476	3912	3222	3504	5640	4660	6660	*	*	199
       0	*	*	*	*	*	*	8481	0	0	

E 200  3174	*	5905	3554	5458	*	7208	3181	4075	3017	*	6031	*	6746	3900	5920	*	1936	3984	4965	200
       14	6728	*	0	*	*	*	8444	1008	0	

V 201  2179	5826	3940	5414	3248	6402	2680	5084	*	3516	4095	6433	*	*	*	3637	6223	3826	*	4365	201
       0	*	*	*	*	*	*	8394	0	0	

P 202  6449	*	*	6611	*	6454	*	*	6043	*	*	6424	117	*	6732	*	6873	*	*	*	202
       37	*	5298	*	*	*	*	8387	0	0	

T 203  3123	6303	5346	2494	4931	4835	5495	3489	5233	4176	4905	5161	*	4977	3630	3989	3937	3973	4515	*	203
       13	*	6805	*	*	898	1110	8311	0	1173	

I 204  4617	6455	*	*	6083	*	*	2286	*	1315	6260	*	*	*	*	4376	3640	2538	*	6333	204
       0	*	*	*	*	0	*	8317	0	1138	

A 205  2046	*	*	*	1466	4948	4533	3960	6800	4103	*	*	*	*	*	4310	6297	4702	4438	4603	205
       0	*	*	*	*	*	*	8210	0	0	

R 206  2686	*	3012	2074	*	3971	*	*	2939	6075	6214	5678	6696	4687	2780	4915	*	*	*	6172	206
       0	*	*	*	*	*	*	8152	0	0	

A 207  2109	*	2235	4018	4308	5172	*	5968	5754	5245	*	*	*	*	3772	6341	5684	5953	3265	2945	207
       0	*	*	*	*	*	*	7808	0	0	

M 208  5645	*	*	*	1868	*	*	4343	*	1662	2386	*	*	*	*	*	*	5453	6165	3149	208
       0	*	*	*	*	*	*	7548	0	0	

W 209  *	*	5110	1732	3657	*	*	3343	3621	5355	4191	*	3692	*	4552	*	5195	3285	4409	4846	209
       0	*	*	*	*	*	*	6976	0	0	

E 210  *	*	2158	1553	*	*	*	*	1330	*	*	*	*	4753	*	*	*	*	*	*	210
       0	*	*	0	*	*	*	6086	0	0	

//
```
