## Supporting Information File 6 for "A novel uncultured marine cyanophage lineage with lysogenic potential linked to a putative marine *Synechococcus* ‘relic’ prophage": seq_93

```
HHsearch 1.5
NAME  CJIELFBH_00093 hypothetical protein
FAM   
FILE  tmpS0xPKL
COM   /opt/appli/virfam/lib/hhsearch/hhmake2 -i /tmp/tmpS0xPKL.a3m -seq 10 -id 90 
DATE  Tue Jan 16 03:24:26 2018
LENG  247 match states, 247 columns in multiple alignment
FILT  7 out of 9 sequences passed filter (-id 90 -cov 0 -qid 0 -qsc -20.00 -diff 100)
NEFF  2.4 
SEQ
>ss_pred PSIPRED predicted secondary structure
CEEEECCCHHCCCCHHHHHCCCCCCCCCCCCCCCCCEEEEEEEEECCCCCCEEEEEEEECCCCCCCCCEEEECCCCCCCCCCCCCCHHHHCCCHHHHHHH
CCCCCCCCEEEEEEEEECCCCCCEEEEEEEHHHHHHHHHHHHHHHCCCCCCCCCCEEEEEEEEEECCCEEEEEEEECCCCCCCCHHHHHHHHHHHCCCHH
HHCCCCCCCCCCCCCCCCCCCCCCCCCCCEEECCCCCHHHCCCCCCC
>ss_conf PSIPRED confidence values
9445218111013002221037875327752257741799998621388634788865001577644134301101357874712102011750232220
1488766257999874203467078888506889999999985201234588872034689875237527899860055664000034478776311212
21357887666544112686577444675540145300001135679
>Consensus
mtxqxlxxxlxxxxxxkxesxxxxxylxPsxlkdgeSxxfxLlgcxexxxpvxgxexWxxxxxxxxkpxRFxxyxxtrsxxpxpeDIxxelGxdxxrrxn
xdgtxxkpxKfxawPvYnyxxxrVqVfqixQxSIrxQLxeilqxxEdYxwxexnLxxxdfklSRKGsGxxTxYslxPkxxxxxaxixaxwxaxxxxgfLx
rlxxGgdPFxxxxxxxxxxxxxxxxxxxxxxxxxxxxxxxxxxxxxx
>CJIELFBH_00093 hypothetical protein
MTLQVLPPELTEAPKDKIETKEPQPYWKPSSLKDGESEEFRLLGCYETGHAIVGWQYASEVRDXKXGELRFNGYVVTRSHPGQPEDLARETDWAXPDRPK
IDGTFVKPRRFLAWVATSAARGRMEVLFIEQKSIRDQLTEILQEVEDYTWTEDGLANFSIKISRKGSGLETTYSILPKVRKVPAKIVAEWESNRNSIWLP
NYFEGKDPFDGRQTDEKGLPAGGVDKRGATVIPTTTEKTVEEDNTEF
>gi|422902396|gb|AFX83833.1|(83-254:257) hypothetical protein MedDCM-OCT-S16-C5-cds33 [uncultured Mediterranean phage MEDS3 group]  E=2e-73 s/c=1.62 id=28% cov=68%
-------------------------YLNPSKIQSGGSVRFALL----QDQPLEFFECWGESSEGGVKPFRF-------SDDPSPEDIEEEMGPEFERRMN
REGTAPEKVKFaIAVPVYNYEASSVQIMQLSQKSLQNELDDISQ-MEDYA----NLLEWDFVMGKEGNGLETRYSLrtAPRKKGSQATIEAAWTEARAAG
FdIGRLLTGENPF--------------------------------------
>gi|422902303|gb|AFX83741.1|(22-196:200) hypothetical protein MedDCM-OCT-S15-C1-cds1 [uncultured Mediterranean phage MEDS1 group]  E=1e-23 s/c=0.65 id=26% cov=69%
-------------------------YLNPSSVKSGQKVRFTLLA----EEPFMFYELWGnDVNDPqKRKPFRFI-------EEPTNEDISVKLGDDFVRS
LTRDGKGPEACKIAhAVPVYNYDMERVQVFSWTQKTVTQALDNISQ-LEDY---EDSMTECDFYLSRDGEGTDTRYTVqaAPKKKAMAKTVDESWDAAQD
EGFdLSRLIDGGDPF--------------------------------------
>gi|422902276|gb|AFX83715.1|(2-138:141) hypothetical protein MedDCM-OCT-S14-C1-cds36 [uncultured Mediterranean phage MEDS2 group]  E=2e-08 s/c=0.46 id=21% cov=54%
------------------------------------------------------------------KPFRFLVQ-------PNQEDIDIELGEDYVQSMN
YDKTAVrKPSQCLTWPVYNWDINKVQVLEVSHISLARQFAKYGLN-KKYS---KNLLDWDFELSKiKADMVKYELLIVPRDEDEhdEVQMTKDWKAVERA
GFdLNRIVGGGDPF--------------------------------------
>gi|115304360|ref|YP_762652.1|(3-145:200) PfWMP4_22 [Cyanophage Pf-WMP4]   gi|113201854|gb|ABI33166.1| PfWMP4_22 [Phormidium phage Pf-WMP4]  E=3e-06 s/c=0.39 id=32% cov=56%
MTIQFFPENF------KVESSGSGDFIQVPR-KDGEAIRVVLLG-----QAVVGYEYWT----TEGKPVR-----LTEKPHGKPADM----------REK
SEAGFAERVKqFVCFPAFEYGAdggddGRVGIFQINQASIIGEIYDILMS------GDFDPMNVFFKIERK-SGKRVSYSV-------------------
-----------------------------------------------------
>gi|422902218|gb|AFX83678.1|(1-220:224) hypothetical protein MedDCM-OCT-S13-C2-cds61 [uncultured Mediterranean phage MEDS1 group]  E=2e-05 s/c=0.24 id=23% cov=79%
--MQLLDTDLSQN-EQKTESELGNLFLKPNKLgatvEKEASTTFAL--CVE--EPLRYFSVWAVPAGTS-----YEDYSSARTFPftklPDEDTILMVLG
GDWERQKNNYWDARDPKhigkerpfkaisKVMTWPIYSYEEQCIKIFALDLVSIRKQLLEYAAE-EGY----EQLSDWNWKLTQKkelrGSSEFTSYVLI
PKPQtpKHKAEVKAAYDARMKEGFyLENLLVGGNPLE-------------------------------------
>gi|167041110|gb|ABZ05871.1|(12-148:269) hypothetical protein ALOHA_HF400048F7ctg1g38 [uncultured marine microorganism HF4000_48F7]  E=6e-05 s/c=0.38 id=24% cov=53%
-------------------------YTDPSTISDylkignKESYDIRIVGSFTDPRSgVQGWEAWKDTVNEHGADVR----------------VPERVGL
KDKAMLSRKGYPDKEIKFFwALAVYNRSIDRIQCWQINQVTIRRQLETLLKH---RAWGVPN--RYDINVSREGEGFDTEYTL-----------------
-------------------------------------------------------
#
NULL   3706	5728	4211	4064	4839	3729	4763	4308	4069	3323	5509	4640	4464	4937	4285	4423	3815	3783	6325	4665	
HMM    A	C	D	E	F	G	H	I	K	L	M	N	P	Q	R	S	T	V	W	Y	
       M->M	M->I	M->D	I->M	I->I	D->M	D->D	Neff	Neff_I	Neff_D
       0	*	*	0	*	0	*	*	*	*	
M 1    *	*	*	*	*	*	*	*	*	*	0	*	*	*	*	*	*	*	*	*	1
       0	*	*	*	*	*	*	1422	0	0	

T 2    *	*	*	*	*	*	*	*	*	*	*	*	*	*	*	*	0	*	*	*	2
       0	*	*	*	*	*	*	1422	0	0	

L 3    *	*	*	*	*	*	*	1880	*	1418	1498	*	*	*	*	*	*	*	*	*	3
       0	*	*	*	*	*	*	1997	0	0	

Q 4    *	*	*	*	*	*	*	*	*	*	*	*	*	0	*	*	*	*	*	*	4
       0	*	*	*	*	*	*	1997	0	0	

V 5    *	*	*	*	1880	*	*	*	*	1498	*	*	*	*	*	*	*	1418	*	*	5
       0	*	*	*	*	*	*	1997	0	0	

L 6    *	*	*	*	1880	*	*	*	*	457	*	*	*	*	*	*	*	*	*	*	6
       0	*	*	*	*	*	*	1997	0	0	

P 7    *	*	1498	*	*	*	*	*	*	*	*	*	630	*	*	*	*	*	*	*	7
       0	*	*	*	*	*	*	1997	0	0	

P 8    *	*	*	1880	*	*	*	*	*	*	*	*	1418	*	*	*	1498	*	*	*	8
       0	*	*	*	*	*	*	1997	0	0	

E 9    *	*	1498	1418	*	*	*	*	*	*	*	1880	*	*	*	*	*	*	*	*	9
       0	*	*	*	*	*	*	1997	0	0	

L 10   *	*	*	*	1880	*	*	*	*	457	*	*	*	*	*	*	*	*	*	*	10
       457	*	1880	*	*	*	*	1997	0	0	

T 11   *	*	*	*	*	*	*	*	*	*	*	*	*	*	*	1086	919	*	*	*	11
       0	*	*	*	*	*	0	1634	0	1000	

E 12   *	*	*	919	*	*	*	*	*	*	*	*	*	1086	*	*	*	*	*	*	12
       0	*	*	*	*	*	0	1634	0	1000	

A 13   919	*	*	*	*	*	*	*	*	*	*	1086	*	*	*	*	*	*	*	*	13
       919	*	1086	*	*	*	0	1634	0	1000	

P 14   *	*	*	*	*	*	*	*	*	*	*	*	0	*	*	*	*	*	*	*	14
       0	*	*	*	*	915	1090	1000	0	1230	

K 15   *	*	*	1086	*	*	*	*	919	*	*	*	*	*	*	*	*	*	*	*	15
       0	*	*	*	*	*	0	1634	0	1000	

D 16   *	*	919	*	*	*	*	*	*	*	*	*	*	1086	*	*	*	*	*	*	16
       0	*	*	*	*	0	*	1634	0	1000	

K 17   *	*	*	*	*	*	*	*	0	*	*	*	*	*	*	*	*	*	*	*	17
       0	*	*	*	*	*	*	1997	0	0	

I 18   *	*	*	*	*	*	*	1418	*	*	*	*	*	*	*	*	1498	1880	*	*	18
       0	*	*	*	*	*	*	1997	0	0	

E 19   *	*	*	0	*	*	*	*	*	*	*	*	*	*	*	*	*	*	*	*	19
       0	*	*	*	*	*	*	1997	0	0	

T 20   *	*	*	*	*	*	*	*	*	*	*	*	*	*	*	676	1418	*	*	*	20
       0	*	*	*	*	*	*	1997	0	0	

K 21   *	*	*	1498	*	*	*	*	1418	*	*	*	*	*	*	1880	*	*	*	*	21
       0	*	*	*	*	*	*	1997	0	0	

E 22   *	*	*	1418	*	1880	*	*	*	1498	*	*	*	*	*	*	*	*	*	*	22
       0	*	*	*	*	*	*	1997	0	0	

P 23   *	*	*	*	*	1498	*	*	*	*	*	*	1418	*	*	1880	*	*	*	*	23
       0	*	*	*	*	*	*	1997	0	0	

Q 24   *	*	*	*	*	1880	*	*	*	*	*	1498	*	1418	*	*	*	*	*	*	24
       0	*	*	*	*	*	*	1997	0	0	

P 25   *	*	1880	*	*	*	*	*	*	1498	*	*	1418	*	*	*	*	*	*	*	25
       0	*	*	*	*	*	*	1997	0	0	

Y 26   *	*	*	*	1539	*	*	*	*	*	*	*	*	*	*	*	*	*	*	609	26
       0	*	*	*	*	*	*	2889	0	0	

W 27   *	*	*	*	*	*	*	2765	*	1041	*	*	*	*	*	*	2502	*	2393	*	27
       0	*	*	*	*	*	*	2889	0	0	

K 28   *	*	2502	*	*	*	*	*	1368	*	*	1791	*	2765	*	*	*	*	*	*	28
       0	*	*	*	*	*	*	2889	0	0	

P 29   *	*	*	*	*	*	*	*	*	*	*	*	230	*	*	*	*	2765	*	*	29
       0	*	*	*	*	*	*	2889	0	0	

S 30   *	*	*	*	*	*	*	*	*	*	*	2343	2765	*	*	609	*	*	*	*	30
       0	*	*	*	*	*	*	2889	0	0	

S 31   *	*	*	*	*	*	*	*	1583	*	*	*	*	*	2765	1545	2502	*	*	*	31
       230	*	2765	*	*	*	*	2889	0	0	

L 32   *	*	*	*	*	*	*	1449	*	1129	*	*	*	*	*	*	*	2503	*	*	32
       373	2135	*	2000	415	0	*	2657	1018	1000	

K 33   *	*	*	2343	*	*	*	*	1030	*	*	*	*	2870	*	2502	*	*	*	*	33
       0	*	*	*	*	*	*	2889	0	0	

D 34   *	*	960	*	*	*	*	*	2343	*	*	*	*	*	*	1791	*	*	*	*	34
       280	2502	*	2585	263	*	*	2889	1000	0	

G 35   *	*	*	2343	*	675	*	*	2502	*	*	*	*	*	*	*	*	*	*	*	35
       0	*	*	*	*	*	*	2889	0	0	

E 36   2343	*	*	960	*	2870	*	*	*	*	*	*	*	2716	*	*	*	*	*	*	36
       0	*	*	*	*	*	*	2889	0	0	

S 37   2765	*	*	*	*	*	*	*	2716	*	*	*	*	*	*	513	*	*	*	*	37
       0	*	*	*	*	*	*	2889	0	0	

E 38   *	*	*	2393	*	*	*	2765	*	*	*	*	*	*	*	*	2343	1791	*	2502	38
       0	*	*	*	*	*	*	2889	0	0	

E 39   *	*	2502	2393	*	*	*	*	*	*	*	*	*	*	1197	*	2343	*	*	*	39
       0	*	*	*	*	*	*	2889	0	0	

F 40   *	*	*	*	564	*	*	2502	*	*	*	*	*	*	*	*	*	2765	*	*	40
       0	*	*	*	*	*	*	2889	0	0	

R 41   1583	*	*	*	*	*	*	*	*	*	*	*	*	*	1447	*	2716	2765	*	*	41
       0	*	*	*	*	*	*	2889	0	0	

L 42   *	*	*	*	*	*	*	2502	*	280	*	*	*	*	*	*	*	*	*	*	42
       317	*	2343	*	*	*	*	2889	0	0	

L 43   *	*	*	*	*	*	*	*	*	334	*	*	*	*	*	*	*	2276	*	*	43
       282	*	2493	*	*	*	0	2487	0	1018	

G 44   1987	*	*	*	*	419	*	*	*	*	*	*	*	*	*	*	*	*	*	*	44
       901	*	1106	*	*	727	1338	2304	0	1175	

C 45   *	535	*	*	*	*	*	*	*	*	*	*	*	*	*	1690	*	*	*	*	45
       0	*	*	*	*	*	0	2134	0	1316	

Y 46   *	*	*	*	1690	*	*	*	*	*	*	*	*	*	*	*	*	1578	*	1494	46
       0	*	*	*	*	*	0	2134	0	1316	

E 47   *	*	*	535	*	*	*	*	*	*	*	*	*	*	*	*	1690	*	*	*	47
       589	*	1578	*	*	1781	496	2134	0	1316	

T 48   *	*	1737	*	*	*	*	*	*	*	*	*	*	1667	*	*	1377	*	*	*	48
       0	*	*	*	*	1871	461	1968	0	1397	

G 49   *	*	2192	2159	*	1679	*	*	*	*	*	*	2029	*	*	*	*	*	*	*	49
       0	*	*	*	*	0	*	2225	0	1230	

H 50   *	*	*	1517	*	*	2393	*	*	*	*	*	*	1817	2502	*	*	*	*	*	50
       0	*	*	*	*	*	*	2889	0	0	

A 51   1567	*	*	*	*	*	*	*	*	*	*	*	1041	*	*	2502	*	*	*	*	51
       280	2502	*	0	*	*	*	2889	1000	0	

I 52   *	*	*	*	2716	*	*	2393	*	1583	*	*	*	*	*	*	*	1628	*	*	52
       0	*	*	*	*	*	*	2889	0	0	

V 53   *	*	*	2870	*	*	*	*	*	*	2716	*	*	2502	2343	*	*	1567	*	*	53
       0	*	*	*	*	*	*	2889	0	0	

G 54   *	*	*	*	1791	960	*	*	*	*	*	*	*	*	*	*	*	*	*	2343	54
       0	*	*	*	*	*	*	2889	0	0	

W 55   *	*	*	*	1583	*	*	*	*	*	*	*	*	*	*	*	*	*	1447	1740	55
       0	*	*	*	*	*	*	2889	0	0	

Q 56   *	*	*	707	*	*	*	*	*	*	*	*	*	2393	*	2343	*	*	*	*	56
       0	*	*	*	*	*	*	2889	0	0	

Y 57   2502	2870	*	*	*	*	*	*	*	2716	*	*	*	*	*	*	*	2343	*	1567	57
       0	*	*	*	*	*	*	2889	0	0	

A 58   2393	*	*	*	*	*	*	*	*	*	*	*	*	*	*	*	*	*	305	*	58
       0	*	*	*	*	*	*	2889	0	0	

S 59   2343	*	*	*	*	1791	*	*	2502	*	*	*	*	*	*	2393	2765	*	*	*	59
       513	2716	2765	0	*	*	*	2889	1000	0	

E 60   *	*	1395	1350	*	*	*	*	*	*	*	*	*	*	*	*	*	2135	*	*	60
       0	*	*	*	*	*	0	2657	0	1000	

V 61   *	*	*	*	*	*	*	*	*	*	*	*	2135	*	*	2620	2295	1300	*	*	61
       0	*	*	*	*	*	0	2657	0	1000	

R 62   2135	*	*	*	*	*	*	*	*	*	*	2503	*	*	2123	2620	*	2295	*	*	62
       0	*	*	*	*	*	0	2657	0	1000	

D 63   *	*	1300	2620	*	2135	*	*	*	*	*	2295	*	*	*	*	*	*	*	*	63
       0	*	*	*	*	0	*	2657	0	1000	

X 64   *	*	*	2201	*	2557	*	*	*	*	*	*	2430	*	*	*	1227	*	*	*	64
       296	2430	*	0	*	*	*	2614	1000	0	

K 65   *	*	*	2765	*	2870	2502	*	1545	*	*	*	*	*	*	2343	*	*	*	*	65
       317	*	2343	*	*	*	*	2889	0	0	

X 66   *	*	*	*	*	939	*	*	*	*	*	*	*	*	2026	*	*	2102	*	*	66
       0	*	*	*	*	*	0	2188	0	1018	

G 67   2679	*	*	*	*	2240	*	*	662	*	*	*	*	*	*	*	*	*	*	*	67
       0	*	*	*	*	*	0	2776	0	1018	

E 68   *	*	2679	2240	*	*	*	*	*	*	*	*	662	*	*	*	*	*	*	*	68
       0	*	*	*	*	*	0	2776	0	1018	

L 69   *	*	*	*	1091	*	*	*	*	2240	*	*	*	*	*	*	*	1649	*	*	69
       0	*	*	*	*	*	0	2776	0	1018	

R 70   *	*	*	*	*	*	*	*	*	*	*	*	*	*	0	*	*	*	*	*	70
       554	*	1649	*	*	0	*	2776	0	1018	

F 71   *	*	*	*	347	*	*	*	*	*	*	*	*	*	*	*	*	*	*	2224	71
       258	*	2608	*	*	*	0	2624	0	1190	

N 72   *	*	*	2007	*	*	*	2126	*	2083	*	1805	*	*	*	*	*	*	*	*	72
       375	*	2126	*	*	*	0	2474	0	1345	

G 73   *	*	1647	*	*	1455	*	*	*	*	*	*	*	*	*	*	*	1663	*	*	73
       0	*	*	*	*	*	0	2144	0	1509	

Y 74   *	*	*	*	*	*	*	*	*	*	*	*	*	1663	*	*	*	*	*	548	74
       548	*	1663	*	*	*	0	2144	0	1509	

V 75   *	*	*	*	*	*	*	*	*	*	*	*	*	*	*	1086	*	919	*	*	75
       0	*	*	*	*	2132	374	1634	0	1690	

V 76   *	*	*	*	*	*	*	*	*	1880	*	*	*	*	*	1498	*	1418	*	*	76
       0	*	*	*	*	*	0	1997	0	1489	

T 77   1498	*	*	*	*	*	*	*	*	*	*	*	*	*	*	*	630	*	*	*	77
       0	*	*	*	*	*	0	1997	0	1489	

R 78   *	*	*	1880	*	*	*	*	*	*	*	*	*	*	457	*	*	*	*	*	78
       0	*	*	*	*	2194	356	1997	0	1489	

S 79   *	*	*	*	*	*	*	*	2252	*	*	*	*	*	*	945	1886	*	*	*	79
       0	*	*	*	*	1722	521	2295	0	1337	

H 80   *	*	2556	2421	2119	*	2081	*	*	*	*	*	2500	*	*	*	*	*	*	*	80
       0	*	*	*	*	*	0	2541	0	1170	

P 81   *	*	2556	2421	*	*	2500	*	*	*	*	*	1100	*	*	*	*	*	*	*	81
       377	2119	*	2000	415	1027	973	2541	1018	1170	

G 82   *	*	*	*	*	1488	*	*	*	*	*	*	636	*	*	*	*	*	*	*	82
       0	*	*	*	*	*	0	2885	0	1000	

Q 83   *	*	2406	*	*	*	*	*	2670	*	*	2528	*	2327	*	2950	2716	*	*	*	83
       0	*	*	*	*	*	0	2885	0	1000	

P 84   *	*	*	2406	*	*	*	*	*	*	*	2716	1042	2528	*	*	*	*	*	*	84
       0	*	*	*	*	*	0	2885	0	1000	

E 85   2670	*	2406	612	*	*	*	*	*	*	*	*	*	*	*	*	*	*	*	*	85
       0	*	*	*	*	*	0	2885	0	1000	

D 86   *	*	302	*	*	*	*	*	*	*	*	*	*	*	*	*	2406	*	*	*	86
       0	*	*	*	*	0	*	2885	0	1000	

L 87   *	*	*	*	*	*	*	846	*	2561	2875	*	*	*	*	*	*	2860	*	*	87
       211	*	2875	*	*	*	*	3141	0	0	

A 88   2284	*	2568	2955	*	*	*	*	*	2360	*	*	2669	*	*	2785	*	*	*	*	88
       0	*	*	*	*	*	0	2875	0	1000	

R 89   *	*	*	1805	*	*	*	2568	*	*	2360	*	*	*	2284	*	*	2785	*	*	89
       0	*	*	*	*	*	0	2875	0	1000	

E 90   *	*	*	992	*	*	*	*	2785	*	*	*	*	*	2669	*	*	2360	*	*	90
       0	*	*	*	*	*	0	2875	0	1000	

T 91   *	*	*	*	*	*	*	*	*	976	2955	*	*	*	*	*	2284	2669	*	*	91
       0	*	*	*	*	*	0	2875	0	1000	

D 92   *	*	2284	*	*	331	*	*	*	*	*	*	*	*	*	*	*	*	*	*	92
       0	*	*	*	*	*	0	2875	0	1000	

W 93   *	*	2785	2568	*	2360	*	*	*	2669	*	*	2955	*	*	*	*	*	2284	*	93
       0	*	*	*	*	*	0	2875	0	1000	

A 94   2284	*	976	2955	*	*	*	*	2669	*	*	*	*	*	*	*	*	*	*	*	94
       0	*	*	*	*	*	0	2875	0	1000	

X 95   *	*	2313	*	1540	*	*	*	*	*	*	*	*	*	*	*	*	*	1985	2304	95
       0	*	*	*	*	*	0	2530	0	1000	

P 96   *	*	*	1627	*	*	*	*	2669	*	*	*	2284	*	*	*	*	1672	*	*	96
       0	*	*	*	*	*	0	2875	0	1000	

D 97   2669	*	2284	*	*	*	*	*	*	*	*	*	*	2568	1093	*	*	*	*	*	97
       0	*	*	*	*	0	*	2875	0	1000	

R 98   *	*	*	*	*	*	*	*	*	*	2860	*	*	2561	1275	1839	*	*	*	*	98
       0	*	*	*	*	*	*	3141	0	0	

P 99   *	*	*	2875	*	*	*	*	2561	1919	1942	*	2561	*	*	*	*	*	*	*	99
       0	*	*	*	*	*	*	3141	0	0	

K 100  *	*	*	*	*	*	*	*	1709	*	*	1219	*	*	*	2860	2980	*	*	*	100
       0	*	*	*	*	*	*	3141	0	0	

I 101  *	*	*	*	*	*	*	2561	*	*	*	2561	*	*	1427	2875	*	*	*	2710	101
       0	*	*	*	*	*	*	3141	0	0	

D 102  *	*	1155	2037	*	*	*	*	2860	*	*	*	*	*	*	*	*	*	*	2561	102
       0	*	*	*	*	*	*	3141	0	0	

G 103  2875	*	*	*	*	885	*	*	2710	*	*	*	*	*	*	*	*	*	2561	*	103
       0	*	*	*	*	*	*	3141	0	0	

T 104  *	*	2561	*	*	2875	*	*	2980	*	*	*	*	*	*	*	1219	*	*	2860	104
       0	*	*	*	*	*	*	3141	0	0	

F 105  1219	*	*	*	1709	2980	*	*	*	*	*	*	2860	*	*	*	*	*	*	*	105
       0	*	*	*	*	*	*	3141	0	0	

V 106  2875	*	2860	*	*	*	*	*	*	*	*	*	2095	*	2561	*	*	1633	*	*	106
       239	2710	*	0	*	*	*	3141	1000	0	

K 107  *	*	2561	1433	*	*	*	*	1120	*	*	*	*	*	*	*	*	*	*	*	107
       0	*	*	*	*	*	*	3141	0	0	

P 108  2980	*	*	2860	*	*	*	*	3219	*	*	*	1024	*	2875	*	*	*	*	*	108
       0	*	*	*	*	*	*	3141	0	0	

R 109  *	2980	*	*	*	*	*	2860	2561	*	*	*	*	*	2561	2710	*	2037	*	*	109
       268	2561	*	3585	126	*	*	3141	1018	0	

R 110  *	*	*	*	*	*	*	*	561	*	*	*	*	2710	2561	*	*	*	*	*	110
       211	2875	*	0	*	*	*	3141	1000	0	

F 111  *	2710	*	*	860	*	*	2980	*	*	*	*	*	*	*	*	*	2561	*	*	111
       164	3219	*	0	*	*	*	3141	1000	0	

L 112  2980	*	*	*	2860	*	*	3219	*	1633	2561	*	*	*	*	*	*	2875	*	*	112
       443	1919	*	0	*	*	*	3141	1148	0	

A 113  885	2875	*	*	*	*	*	*	*	*	*	*	*	*	*	*	1634	*	*	*	113
       0	*	*	*	*	*	*	3141	0	0	

W 114  *	*	*	*	2875	*	*	*	*	2860	*	*	*	*	*	*	*	2095	1024	*	114
       0	*	*	*	*	*	*	3141	0	0	

V 115  2860	*	*	*	*	*	*	*	*	*	*	*	530	*	*	*	*	2561	*	*	115
       0	*	*	*	*	*	*	3141	0	0	

A 116  1709	*	*	*	*	*	*	2561	*	*	*	*	*	*	*	*	*	930	*	*	116
       0	*	*	*	*	*	*	3141	0	0	

T 117  *	*	*	*	2875	*	*	*	*	*	*	*	*	*	*	*	2561	*	*	527	117
       0	*	*	*	*	*	*	3141	0	0	

S 118  *	*	*	2875	*	*	*	*	*	*	*	930	*	*	*	1561	*	*	*	*	118
       0	*	*	*	*	*	*	3141	0	0	

A 119  2561	*	*	*	*	*	*	*	*	*	*	*	*	*	2860	*	*	*	2710	889	119
       0	*	*	*	*	*	*	3141	0	0	

A 120  2561	*	1839	1853	*	2875	*	*	*	*	*	*	*	*	*	2860	*	*	*	*	120
       0	*	*	*	*	*	*	3141	0	0	

R 121  2037	*	*	2561	*	*	*	1783	*	*	2980	*	*	*	2561	*	*	*	*	*	121
       211	2875	*	2322	322	*	*	3141	1000	0	

G 122  *	*	2860	2980	*	1709	*	*	*	*	*	2710	*	2561	*	3219	*	*	*	*	122
       0	*	*	*	*	*	*	3141	0	0	

R 123  *	2561	*	*	*	*	*	*	2710	*	*	*	*	*	810	3219	*	*	*	*	123
       0	*	*	*	*	*	*	3141	0	0	

M 124  *	*	*	*	*	*	*	1703	*	*	2561	*	*	*	*	*	*	934	*	*	124
       0	*	*	*	*	*	*	3141	0	0	

E 125  *	*	*	2561	*	2875	*	*	2561	*	*	*	*	930	*	*	*	*	*	*	125
       0	*	*	*	*	*	*	3141	0	0	

V 126  *	2860	*	*	*	*	*	1275	*	*	*	*	*	*	*	*	*	1155	*	*	126
       0	*	*	*	*	*	*	3141	0	0	

L 127  *	*	*	*	1209	*	*	*	*	1633	3219	*	*	*	*	*	*	*	2860	*	127
       0	*	*	*	*	*	*	3141	0	0	

F 128  2561	*	*	2710	2561	*	*	*	*	*	*	*	*	1390	*	2980	*	*	*	*	128
       0	*	*	*	*	*	*	3141	0	0	

I 129  *	*	*	*	*	*	*	1173	*	1853	*	*	*	*	*	*	*	2710	2980	*	129
       0	*	*	*	*	*	*	3141	0	0	

E 130  *	*	2561	2561	*	*	*	*	*	*	*	1867	*	*	*	1942	2980	*	*	*	130
       0	*	*	*	*	*	*	3141	0	0	

Q 131  *	*	*	*	*	*	2710	*	*	2561	*	*	*	561	*	*	*	*	*	*	131
       0	*	*	*	*	*	*	3141	0	0	

K 132  2875	*	*	*	*	*	*	2710	1309	*	*	*	*	*	*	*	*	1703	*	*	132
       0	*	*	*	*	*	*	3141	0	0	

S 133  *	*	*	*	*	*	*	*	*	*	*	*	*	*	*	443	1919	*	*	*	133
       0	*	*	*	*	*	*	3141	0	0	

I 134  *	*	*	*	*	*	*	706	*	1942	*	*	*	*	*	*	*	2980	*	*	134
       0	*	*	*	*	*	*	3141	0	0	

R 135  2710	*	*	*	*	*	*	2875	*	*	*	*	*	3219	1069	*	2980	*	*	*	135
       0	*	*	*	*	*	*	3141	0	0	

D 136  *	*	2561	*	*	2875	*	*	2561	*	*	3219	*	2980	1783	*	*	*	*	*	136
       0	*	*	*	*	*	*	3141	0	0	

Q 137  2980	*	*	2037	*	*	*	*	*	*	*	*	*	668	*	*	*	*	*	*	137
       0	*	*	*	*	*	*	3141	0	0	

L 138  *	*	*	*	2710	*	*	2875	*	492	*	*	*	*	*	*	*	*	*	*	138
       0	*	*	*	*	*	*	3141	0	0	

T 139  2710	*	2095	2860	*	*	*	*	*	2561	*	*	*	*	*	*	2561	*	*	2875	139
       0	*	*	*	*	*	*	3141	0	0	

E 140  *	*	2037	1561	*	*	*	*	2710	*	*	2980	*	*	*	*	2860	*	*	*	140
       0	*	*	*	*	*	*	3141	0	0	

I 141  *	*	*	*	*	*	*	889	*	2860	*	*	*	*	*	*	*	*	*	1634	141
       0	*	*	*	*	*	*	3141	0	0	

L 142  2561	*	*	*	*	2710	*	*	*	1173	*	*	*	*	*	2095	*	*	*	*	142
       0	*	*	*	*	*	*	3141	0	0	

Q 143  2561	*	*	*	*	*	*	*	2860	2710	2875	*	*	1309	*	*	*	*	*	*	143
       385	*	2095	*	*	*	*	3141	0	0	

E 144  *	*	*	1209	*	*	2451	*	*	*	*	2284	*	*	*	2481	*	*	*	*	144
       2176	*	361	*	*	0	*	2843	0	1106	

V 145  *	*	*	*	*	*	*	*	*	1731	1764	*	*	*	*	*	*	1306	*	*	145
       0	*	*	*	*	966	1035	1875	0	1608	

E 146  *	*	*	319	*	*	*	*	2334	*	*	*	*	*	*	*	*	*	*	*	146
       0	*	*	*	*	*	0	2624	0	1190	

D 147  *	*	767	*	*	2224	*	*	2334	*	*	*	*	*	*	*	*	*	*	*	147
       0	*	*	*	*	1047	955	2624	0	1190	

Y 148  *	*	*	*	*	*	*	*	*	*	*	*	*	*	2669	*	*	*	*	247	148
       599	*	1557	*	*	*	0	2875	0	1000	

T 149  1196	*	*	*	*	*	*	*	*	*	*	*	*	*	*	1996	1677	*	*	*	149
       921	*	1084	*	*	*	0	2277	0	1397	

W 150  *	*	*	*	*	*	*	*	*	*	*	*	*	*	*	*	*	*	0	*	150
       0	*	*	*	*	2193	356	1544	0	1728	

T 151  *	*	*	*	*	717	*	*	*	*	*	*	*	*	*	*	1352	*	*	*	151
       0	*	*	*	*	2157	366	1926	0	1528	

E 152  *	*	2236	880	*	*	*	*	*	*	*	*	*	*	*	*	*	2032	*	*	152
       0	*	*	*	*	447	1907	2304	0	1364	

D 153  *	*	1561	2440	2713	*	*	*	2543	*	*	*	2710	*	*	*	*	*	*	*	153
       0	*	*	*	*	0	*	3078	0	1000	

G 154  *	*	2875	*	*	2561	*	*	*	*	*	1329	*	2561	*	2980	*	*	*	*	154
       214	*	2860	*	*	*	*	3141	0	0	

L 155  *	*	*	*	*	*	*	*	*	534	2716	*	2670	*	*	*	*	*	*	*	155
       0	*	*	*	*	*	0	2885	0	1000	

A 156  2327	*	*	*	*	*	*	*	*	1724	2670	*	*	*	*	2406	2716	*	*	*	156
       0	*	*	*	*	0	*	2885	0	1000	

N 157  *	*	1634	2095	*	*	*	*	*	*	*	1709	*	*	2860	*	*	*	*	*	157
       0	*	*	*	*	*	*	3141	0	0	

F 158  *	2980	*	*	2561	*	*	*	*	*	*	*	*	*	*	*	*	2875	1219	2860	158
       0	*	*	*	*	*	*	3141	0	0	

S 159  *	*	930	*	2875	*	*	*	*	*	*	2561	*	*	*	2561	*	*	*	*	159
       0	*	*	*	*	*	*	3141	0	0	

I 160  *	*	*	*	934	*	*	1703	*	*	*	*	*	*	*	*	*	*	2561	*	160
       0	*	*	*	*	*	*	3141	0	0	

K 161  *	*	*	2710	*	*	*	*	1073	*	*	2860	*	*	*	*	*	3219	*	2980	161
       0	*	*	*	*	*	*	3141	0	0	

I 162  *	*	*	*	*	*	*	1709	*	1155	3219	*	*	*	*	*	*	2860	*	*	162
       0	*	*	*	*	*	*	3141	0	0	

S 163  *	*	*	2875	*	3219	*	*	*	*	*	*	*	*	*	769	2561	*	*	*	163
       0	*	*	*	*	*	*	3141	0	0	

R 164  *	*	*	*	*	*	*	*	1942	*	*	*	*	2561	810	*	*	*	*	*	164
       239	2710	*	0	*	*	*	3141	1000	0	

K 165  *	*	2980	2028	*	*	*	*	671	*	*	*	*	*	*	*	*	*	*	*	165
       527	2561	2875	2000	415	*	*	3141	1018	0	

G 166  2568	*	*	*	*	266	*	*	*	*	*	*	*	*	*	*	*	*	*	*	166
       0	*	*	*	*	0	*	2875	0	1000	

S 167  *	*	2710	1919	*	*	*	*	*	*	*	3219	*	*	*	1073	*	*	*	*	167
       0	*	*	*	*	*	*	3141	0	0	

G 168  *	*	*	*	*	561	*	*	*	*	2710	*	*	*	*	2561	*	*	*	*	168
       0	*	*	*	*	*	*	3141	0	0	

L 169  *	*	*	2561	2860	*	*	*	2875	1853	*	*	*	*	*	*	2980	2710	*	*	169
       0	*	*	*	*	*	*	3141	0	0	

E 170  *	*	1919	1853	2561	*	*	*	2710	*	*	*	*	*	2875	*	*	*	*	*	170
       0	*	*	*	*	*	*	3141	0	0	

T 171  *	*	*	*	*	*	*	*	*	*	*	*	*	*	*	*	492	2875	*	2710	171
       0	*	*	*	*	*	*	3141	0	0	

T 172  *	*	*	1783	*	*	*	*	*	*	*	*	*	*	2095	1709	2561	*	*	*	172
       0	*	*	*	*	*	*	3141	0	0	

Y 173  *	*	*	*	*	*	*	*	*	2710	*	*	*	*	*	*	*	*	*	239	173
       0	*	*	*	*	*	*	3141	0	0	

S 174  *	*	*	*	*	*	*	*	*	2710	*	*	*	*	*	1275	1919	2561	*	*	174
       0	*	*	*	*	*	*	3141	0	0	

I 175  *	*	*	*	*	*	*	1633	*	1270	*	*	*	*	*	*	*	1926	*	*	175
       562	1632	*	1000	1000	*	*	3141	1106	0	

L 176  1548	*	*	*	*	*	*	2224	*	2025	*	*	*	*	*	*	*	2334	*	*	176
       0	*	*	*	*	*	*	2624	0	0	

P 177  *	*	*	*	*	*	*	*	*	*	*	*	0	*	*	*	*	*	*	*	177
       0	*	*	*	*	*	*	2624	0	0	

K 178  *	*	*	*	*	*	*	*	649	*	*	*	*	*	1465	*	*	*	*	*	178
       0	*	*	*	*	*	*	2624	0	0	

V 179  *	*	2334	*	*	*	*	*	1548	*	*	*	2224	*	*	*	*	2025	*	*	179
       0	*	*	*	*	*	*	2624	0	0	

R 180  *	*	*	2334	*	*	*	*	1548	*	*	*	*	2224	2025	*	*	*	*	*	180
       347	2224	*	1000	1000	*	*	2624	1018	0	

K 181  2490	*	2334	*	*	2608	*	*	1121	*	*	*	*	*	*	*	*	*	*	*	181
       0	*	*	*	*	*	*	2624	0	0	

V 182  *	*	*	2334	*	*	2224	*	*	*	2490	*	*	*	*	2608	*	2025	*	*	182
       319	2334	*	1000	1000	*	*	2624	1000	0	

P 183  2490	*	*	2334	*	*	*	*	2224	*	*	*	2025	2608	*	*	*	*	*	*	183
       0	*	*	*	*	*	*	2624	0	0	

A 184  681	*	*	*	*	*	*	*	2490	*	*	*	*	*	*	*	*	2334	*	*	184
       0	*	*	*	*	*	*	2624	0	0	

K 185  *	*	*	2224	*	*	*	*	2025	*	*	*	*	2334	*	*	1548	*	*	*	185
       0	*	*	*	*	*	*	2624	0	0	

I 186  *	*	*	*	*	*	*	1287	*	*	2334	*	*	*	*	*	*	1351	*	*	186
       0	*	*	*	*	*	*	2624	0	0	

V 187  *	*	2490	2608	*	*	*	*	2224	*	*	*	*	*	*	*	2334	2025	*	*	187
       0	*	*	*	*	*	*	2624	0	0	

A 188  681	*	*	2490	*	*	*	*	2334	*	*	*	*	*	*	*	*	*	*	*	188
       0	*	*	*	*	*	*	2624	0	0	

E 189  1403	*	2334	2025	*	*	*	*	*	*	*	*	*	*	*	2490	*	*	*	*	189
       0	*	*	*	*	*	*	2624	0	0	

W 190  *	*	*	*	*	*	*	*	*	*	*	*	*	*	*	*	*	*	347	2224	190
       0	*	*	*	*	*	*	2624	0	0	

E 191  *	*	1351	2025	*	*	*	*	2334	*	*	*	*	*	*	*	2608	*	*	*	191
       0	*	*	*	*	*	*	2624	0	0	

S 192  760	*	*	2608	*	*	*	*	*	*	*	*	*	*	*	2025	*	*	*	*	192
       0	*	*	*	*	*	*	2624	0	0	

N 193  1548	*	*	*	*	*	*	*	*	*	*	2025	*	*	2224	*	*	2334	*	*	193
       0	*	*	*	*	*	*	2624	0	0	

R 194  *	*	*	2334	*	*	*	*	*	*	2224	*	*	2490	1287	*	*	*	*	*	194
       0	*	*	*	*	*	*	2624	0	0	

N 195  2608	*	2490	*	*	*	*	*	2224	*	*	2025	*	*	2334	*	*	*	*	*	195
       0	*	*	*	*	*	*	2624	0	0	

S 196  1465	*	*	1351	*	*	*	*	*	*	*	*	*	*	*	2025	*	*	*	*	196
       0	*	*	*	*	*	*	2624	0	0	

I 197  *	*	*	*	*	407	*	2025	*	*	*	*	*	*	*	*	*	*	*	*	197
       0	*	*	*	*	*	*	2624	0	0	

W 198  *	*	*	*	407	*	*	*	*	*	*	*	*	*	*	*	*	*	2025	*	198
       2025	407	*	0	*	*	*	2624	1528	0	

L 199  *	*	*	*	*	*	*	2608	*	258	*	*	*	*	*	*	*	*	*	*	199
       0	*	*	*	*	*	*	2624	0	0	

P 200  *	*	*	2224	*	2608	*	*	*	*	*	2334	2025	*	*	2490	*	*	*	*	200
       0	*	*	*	*	*	*	2624	0	0	

N 201  *	*	*	*	*	*	*	*	*	*	*	1121	*	*	888	*	*	*	*	*	201
       0	*	*	*	*	*	*	2624	0	0	

Y 202  *	*	*	*	*	*	*	2334	*	847	*	*	*	*	*	*	*	*	*	2025	202
       0	*	*	*	*	*	*	2624	0	0	

F 203  *	*	*	*	2025	*	*	2490	*	1403	*	*	*	*	*	*	*	2334	*	*	203
       0	*	*	*	*	*	*	2624	0	0	

E 204  *	*	2490	2025	*	2334	*	*	*	*	*	*	*	*	*	*	2608	2224	*	*	204
       0	*	*	*	*	*	*	2624	0	0	

G 205  *	*	*	*	*	0	*	*	*	*	*	*	*	*	*	*	*	*	*	*	205
       0	*	*	*	*	*	*	2624	0	0	

K 206  *	*	*	2608	*	760	*	*	2025	*	*	*	*	*	*	*	*	*	*	*	206
       0	*	*	*	*	*	*	2624	0	0	

D 207  *	*	685	*	*	*	*	*	*	*	*	1403	*	*	*	*	*	*	*	*	207
       0	*	*	*	*	*	*	2624	0	0	

P 208  *	*	*	*	*	*	*	*	*	*	*	*	0	*	*	*	*	*	*	*	208
       0	*	*	*	*	*	*	2624	0	0	

F 209  *	*	*	*	347	*	*	*	*	2224	*	*	*	*	*	*	*	*	*	*	209
       0	*	*	*	*	*	*	2624	0	0	

D 210  *	*	919	1086	*	*	*	*	*	*	*	*	*	*	*	*	*	*	*	*	210
       0	*	*	*	*	*	*	1634	0	0	

G 211  *	*	*	*	*	0	*	*	*	*	*	*	*	*	*	*	*	*	*	*	211
       0	*	*	*	*	*	*	1000	0	0	

R 212  *	*	*	*	*	*	*	*	*	*	*	*	*	*	0	*	*	*	*	*	212
       0	*	*	*	*	*	*	1000	0	0	

Q 213  *	*	*	*	*	*	*	*	*	*	*	*	*	0	*	*	*	*	*	*	213
       0	*	*	*	*	*	*	1000	0	0	

T 214  *	*	*	*	*	*	*	*	*	*	*	*	*	*	*	*	0	*	*	*	214
       0	*	*	*	*	*	*	1000	0	0	

D 215  *	*	0	*	*	*	*	*	*	*	*	*	*	*	*	*	*	*	*	*	215
       0	*	*	*	*	*	*	1000	0	0	

E 216  *	*	*	0	*	*	*	*	*	*	*	*	*	*	*	*	*	*	*	*	216
       0	*	*	*	*	*	*	1000	0	0	

K 217  *	*	*	*	*	*	*	*	0	*	*	*	*	*	*	*	*	*	*	*	217
       0	*	*	*	*	*	*	1000	0	0	

G 218  *	*	*	*	*	0	*	*	*	*	*	*	*	*	*	*	*	*	*	*	218
       0	*	*	*	*	*	*	1000	0	0	

L 219  *	*	*	*	*	*	*	*	*	0	*	*	*	*	*	*	*	*	*	*	219
       0	*	*	*	*	*	*	1000	0	0	

P 220  *	*	*	*	*	*	*	*	*	*	*	*	0	*	*	*	*	*	*	*	220
       0	*	*	*	*	*	*	1000	0	0	

A 221  0	*	*	*	*	*	*	*	*	*	*	*	*	*	*	*	*	*	*	*	221
       0	*	*	*	*	*	*	1000	0	0	

G 222  *	*	*	*	*	0	*	*	*	*	*	*	*	*	*	*	*	*	*	*	222
       0	*	*	*	*	*	*	1000	0	0	

G 223  *	*	*	*	*	0	*	*	*	*	*	*	*	*	*	*	*	*	*	*	223
       0	*	*	*	*	*	*	1000	0	0	

V 224  *	*	*	*	*	*	*	*	*	*	*	*	*	*	*	*	*	0	*	*	224
       0	*	*	*	*	*	*	1000	0	0	

D 225  *	*	0	*	*	*	*	*	*	*	*	*	*	*	*	*	*	*	*	*	225
       0	*	*	*	*	*	*	1000	0	0	

K 226  *	*	*	*	*	*	*	*	0	*	*	*	*	*	*	*	*	*	*	*	226
       0	*	*	*	*	*	*	1000	0	0	

R 227  *	*	*	*	*	*	*	*	*	*	*	*	*	*	0	*	*	*	*	*	227
       0	*	*	*	*	*	*	1000	0	0	

G 228  *	*	*	*	*	0	*	*	*	*	*	*	*	*	*	*	*	*	*	*	228
       0	*	*	*	*	*	*	1000	0	0	

A 229  0	*	*	*	*	*	*	*	*	*	*	*	*	*	*	*	*	*	*	*	229
       0	*	*	*	*	*	*	1000	0	0	

T 230  *	*	*	*	*	*	*	*	*	*	*	*	*	*	*	*	0	*	*	*	230
       0	*	*	*	*	*	*	1000	0	0	

V 231  *	*	*	*	*	*	*	*	*	*	*	*	*	*	*	*	*	0	*	*	231
       0	*	*	*	*	*	*	1000	0	0	

I 232  *	*	*	*	*	*	*	0	*	*	*	*	*	*	*	*	*	*	*	*	232
       0	*	*	*	*	*	*	1000	0	0	

P 233  *	*	*	*	*	*	*	*	*	*	*	*	0	*	*	*	*	*	*	*	233
       0	*	*	*	*	*	*	1000	0	0	

T 234  *	*	*	*	*	*	*	*	*	*	*	*	*	*	*	*	0	*	*	*	234
       0	*	*	*	*	*	*	1000	0	0	

T 235  *	*	*	*	*	*	*	*	*	*	*	*	*	*	*	*	0	*	*	*	235
       0	*	*	*	*	*	*	1000	0	0	

T 236  *	*	*	*	*	*	*	*	*	*	*	*	*	*	*	*	0	*	*	*	236
       0	*	*	*	*	*	*	1000	0	0	

E 237  *	*	*	0	*	*	*	*	*	*	*	*	*	*	*	*	*	*	*	*	237
       0	*	*	*	*	*	*	1000	0	0	

K 238  *	*	*	*	*	*	*	*	0	*	*	*	*	*	*	*	*	*	*	*	238
       0	*	*	*	*	*	*	1000	0	0	

T 239  *	*	*	*	*	*	*	*	*	*	*	*	*	*	*	*	0	*	*	*	239
       0	*	*	*	*	*	*	1000	0	0	

V 240  *	*	*	*	*	*	*	*	*	*	*	*	*	*	*	*	*	0	*	*	240
       0	*	*	*	*	*	*	1000	0	0	

E 241  *	*	*	0	*	*	*	*	*	*	*	*	*	*	*	*	*	*	*	*	241
       0	*	*	*	*	*	*	1000	0	0	

E 242  *	*	*	0	*	*	*	*	*	*	*	*	*	*	*	*	*	*	*	*	242
       0	*	*	*	*	*	*	1000	0	0	

D 243  *	*	0	*	*	*	*	*	*	*	*	*	*	*	*	*	*	*	*	*	243
       0	*	*	*	*	*	*	1000	0	0	

N 244  *	*	*	*	*	*	*	*	*	*	*	0	*	*	*	*	*	*	*	*	244
       0	*	*	*	*	*	*	1000	0	0	

T 245  *	*	*	*	*	*	*	*	*	*	*	*	*	*	*	*	0	*	*	*	245
       0	*	*	*	*	*	*	1000	0	0	

E 246  *	*	*	0	*	*	*	*	*	*	*	*	*	*	*	*	*	*	*	*	246
       0	*	*	*	*	*	*	1000	0	0	

F 247  *	*	*	*	0	*	*	*	*	*	*	*	*	*	*	*	*	*	*	*	247
       0	*	*	0	*	*	*	1000	0	0	

//
```
