## Supporting Information File 6 for "A novel uncultured marine cyanophage lineage with lysogenic potential linked to a putative marine *Synechococcus* ‘relic’ prophage": seq_95

```
HHsearch 1.5
NAME  CJIELFBH_00095 hypothetical protein
FAM   
FILE  tmpq7E07H
COM   /opt/appli/virfam/lib/hhsearch/hhmake2 -i /tmp/tmpq7E07H.a3m -seq 10 -id 90 
DATE  Tue Jan 16 03:26:16 2018
LENG  250 match states, 250 columns in multiple alignment
FILT  135 out of 447 sequences passed filter (-id 90 -cov 0 -qid 0 -qsc -20.00 -diff 100)
NEFF  8.7 
SEQ
>ss_pred PSIPRED predicted secondary structure
CCCCCCEEECCCCCEEEECCCCCCCCHHHHHHHCCCHHHHHHHHHHHCCCCCCHHHHHHHHHHHHHHHHHHHCCCCCCCCHHHHHHHHHHHHHHHHHHHH
HHHHHHHHHHHHHCCHHHHEEEEEECCCEEEEEEEEEEEEECCEEEEEEEECCCCCCCCHHHHHHHHHHHHHHHHHHHHHHHHHHHHHHHHHCCCCCCCE
EEEEEECCCCEEEEEECHHHHHHHHHHHHHHHHHHHHHCCCCCCCCCCCC
>ss_conf PSIPRED confidence values
9888843675898688705882516177876400897479999998627771235676657899999999847898876310114898999874188999
9988653212220110120012466174479888889997088089998523898874001221223443235555533689999999997126998243
88999808950488828689999999999999999984656356566779
>Consensus
xxxxxxxxxxxxxxxxyxxxxxxxpSVTtilxxtxxxxxxxxLxxxxxxxxxxxxxaxxxGtxvHxxiExxlxxxxxxxxxxxxxxxxxxxxxlxxxxxx
xxxexxxxxxxxxxxxxxxxxxxvxxxxxxxxGxiDxvxxxxgxxxIiDxKTxxxxxxxxxxxxxxxxxxxxxxxxxxYxlQLaxYxxalxxxxgxxvxx
xxlxxxxxxxxxxxxixxxxlxxxxxxxxxrvxxxxxxxxxxxxxxxxxx
>CJIELFBH_00095 hypothetical protein
MTDKPFRIQTAAGHRKYLCSGLYLPSVTTVLSGTESEKSKAGLRAWNEKNPGAMEAAATXGTAIHECCENHIRGLPINCPEEYMPFWNGMSQYLDWFDEI
YWSERPLRPDWNDLRSDDREVAYVWSTEHKYAGCPDLIGTIGGLNVIADFKTSNGPYCASSPDRGDRAGYGGWRKFQKCAQQLGAYRYALNERVGFKCDV
ALIIVTTEETTQGIFIDGDQLDLYESRFLKRAKMFHDMHPDTDDQVADIS
>gi|258539041|ref|YP_003173540.1|(67-264:303) hypothetical protein LC705_00850 [Lactobacillus rhamnosus Lc 705]   gi|257150717|emb|CAR89689.1| Phage-related protein [Lactobacillus rhamnosus Lc 705]  E=2e-12 s/c=0.39 id=14% cov=77%
--------------------------------------EAEALAELKDEWKPKRDpTALLVGNYLHSYFQsRYAHNKFKQEHPEIISTRGATKGQLKREY
QVADNMIRTLRTDPKFKEFYqgKKEVIVKGEIGGVAwkGKLDCLA--DNHKYFADLKTTMDINKRFYLP--EEHRYGSFIEAYNYPLQMAVYQELIRQQY
GVQAVPVIIAVSKQDPPDKAAVSmPQDLLDY---WLERVKELQ--------------
>gi|432339478|ref|ZP_19589211.1|(51-269:301) hypothetical protein Rwratislav_22562 [Rhodococcus wratislaviensis IFP 2016]   gi|430775254|gb|ELB90790.1| hypothetical protein Rwratislav_22562 [Rhodococcus wratislaviensis IFP 2016]  E=3e-09 s/c=0.30 id=17% cov=86%
-----------------------YPHVTAAINQARN-RNRDVDRAARKAITGtgvwLADQASERGDRVHDYAEQVAR---YYLGVGTRDAVAEARDRLAA
HDALGYAAQFDNWWRRYDVQPVFAEATVWHHEVAYAGTIDIGFETNELLIIGDYKSKDSFDgRPKRLDPKVGLQLVAAMNAQEYCTDPQEP-GVWEPWRW
GSPAMLVGIAISDAGVDVQRINPNLHDLAWTKF-QRLRALWQSHHDLD-------
>gi|384097214|ref|ZP_09998335.1|(706-870:916) hypothetical protein W5A_01125 [Imtechella halotolerans K1]   gi|383837182|gb|EID76582.1| hypothetical protein W5A_01125 [Imtechella halotolerans K1]  E=7e-08 s/c=0.37 id=15% cov=64%
--------------------------------------------------IQLSKMRSTIETLTLKHFQAFYKNTSKLTGKNLIIYEV-IKKYIDKFLSM
esdtlkKGITIKVVDVERKVNIPFKSEKIPF--EIVLKGTVDRIDIRDGQLCIIDYKTGKvEAKDVTFPDWNELITNASYTK----AFQLLTYAYMYTQE
NEVKDELEVGNISFKKLSAGFI-----------------------------------
>gi|405980617|ref|ZP_11038954.1|(42-249:277) hypothetical protein HMPREF9241_01677 [Actinomyces turicensis ACS-279-V-Col4]   gi|404389828|gb|EJZ84901.1| hypothetical protein HMPREF9241_01677 [Actinomyces turicensis ACS-279-V-Col4]  E=9e-07 s/c=0.28 id=14% cov=80%
----------------------------------------PALYKWSKDHPAEAKPAFDFGHVVHALV---LGAGLNLYVHEHDSLRtKAAREDVEAHRA
LGEVPIALADFQRAQNAADAVINHRVAGELFETGTPEqSIYTQDGKTGVwlrgrIDWETNGTLVDVKTTRDANPSVWRRQAASLDYPLQAAWYRAMWEQV
TGNAPRFLHVLVGVEEphLVSVVEMDAEFLQAARQRMRRAIDTF-DTCRTFN-------
>gi|332799906|ref|YP_004461405.1|(777-951:970) UvrD/REP helicase [Tepidanaerobacter acetatoxydans Re1]   gi|332697641|gb|AEE92098.1| UvrD/REP helicase [Tepidanaerobacter acetatoxydans Re1]  E=1e-06 s/c=0.33 id=15% cov=68%
--------------------------------------------------------ARERGTIVHELIEKIhkenikVNNKEKILAINSYPLNFQDRKFI
E--SCLQNYLESDLYNTSGVVYSEMPFTYHLGERRYITGKIDRLILEEDGATVVDFKTNSMIGSDLMKA---------------YHLQVMAYALAVSEIC
GIIPKKAVIASLFEGKIVELDILLSSLEKCKAQICSIIN--RIENDDFNG------
>gi|428781658|ref|YP_007173444.1|(15-214:256) hypothetical protein Dacsa_3607 [Dactylococcopsis salina PCC 8305]   gi|428695937|gb|AFZ52087.1| hypothetical protein Dacsa_3607 [Dactylococcopsis salina PCC 8305]  E=9e-06 s/c=0.27 id=16% cov=77%
-----------------------------LLSTCPRKFQYTYLEKFTSPCIAQPQSHLTLGNRFHRLMQQRELGLSIEgILAADEPLKQSFEALAKVAPN
VVYGEANTWRDAEHRRILRQGKFL-------FTGIYDLLILKESEAEIIDWKTYPKPANQEAIETNW---------------QTRLYLYLLTETSNYVPE
QIkftYWFIKVPQTPKAVTFQYNQTKHETTKkelseLLKQLETYYKKYQEQ--------
>gi|427391482|ref|ZP_18885888.1|(1129-1283:1318) hypothetical protein HMPREF9233_01391 [Actinobaculum massiliae ACS-171-V-Col2]   gi|425732125|gb|EKU94937.1| hypothetical protein HMPREF9233_01391 [Actinobaculum massiliae ACS-171-V-Col2]  E=0.0001 s/c=0.33 id=16% cov=59%
-----------------------------------------------RPIPQEPSAAARLGTQLHARIAASYSAQATLDVDEphLFSEVDDEFSTADEDE
LFAAFENSRWATCPPIAIEQAVEIVIDGQVIRCA--IDAVVDSSGIPgeppiTIIDWKSGRRP---------------TGKQLASRELQLAVYRYAWSVI
HNEPLgNIGARFFYLREKP---------------------------------------
#
NULL   3706	5728	4211	4064	4839	3729	4763	4308	4069	3323	5509	4640	4464	4937	4285	4423	3815	3783	6325	4665	
HMM    A	C	D	E	F	G	H	I	K	L	M	N	P	Q	R	S	T	V	W	Y	
       M->M	M->I	M->D	I->M	I->I	D->M	D->D	Neff	Neff_I	Neff_D
       0	*	*	0	*	0	*	*	*	*	
M 1    *	*	*	*	*	*	*	*	*	1818	481	*	*	*	*	*	*	*	*	*	1
       0	*	*	*	*	*	*	3900	0	0	

T 2    *	*	3399	*	*	*	2260	*	*	*	*	*	3054	*	*	*	796	*	*	*	2
       0	*	*	*	*	*	*	4039	0	0	

D 3    3608	*	2199	3839	*	*	*	*	2740	*	*	*	*	1807	3858	*	2992	*	*	*	3
       0	*	*	*	*	*	*	5157	0	0	

K 4    *	*	*	3608	*	*	*	4069	2682	3553	*	*	2389	*	1868	3584	*	*	*	3858	4
       0	*	*	*	*	*	*	5157	0	0	

P 5    *	*	1740	4102	*	*	*	*	*	*	*	*	913	*	4101	4241	*	*	*	*	5
       0	*	*	*	*	*	*	5410	0	0	

F 6    3921	*	*	4203	2339	4140	*	3167	3958	2242	*	*	*	*	*	4081	*	2480	*	*	6
       0	*	*	*	*	*	*	5582	0	0	

R 7    3160	*	*	4359	*	*	*	*	3741	*	*	*	*	*	1095	1956	4697	*	*	*	7
       0	*	*	*	*	*	*	6246	0	0	

I 8    2381	*	4713	*	4593	*	*	1255	*	4456	*	*	*	4888	5130	*	4781	2856	*	5199	8
       62	*	4572	*	*	*	*	6648	0	0	

Q 9    3587	4932	2658	5267	*	4524	4836	*	5338	4939	*	3604	4591	2254	*	4854	3446	3264	*	*	9
       0	*	*	*	*	*	0	6568	0	1083	

T 10   *	*	4576	4593	2238	4452	*	*	4816	4319	5312	*	*	*	3982	4748	1159	*	*	*	10
       0	*	*	*	*	*	0	6637	0	1083	

A 11   3062	*	4939	1551	*	4078	*	3573	3069	*	*	*	2792	*	*	3698	*	5472	*	*	11
       30	5584	*	0	*	*	0	6938	1000	1083	

A 12   4009	*	3151	3171	*	3935	*	3478	3547	5148	*	2364	3137	*	5325	5657	4028	*	*	4994	12
       0	*	*	*	*	*	0	7032	0	1083	

G 13   5148	*	4035	4107	4821	1169	3859	*	3756	5236	*	4437	*	*	4130	4932	*	*	*	3894	13
       41	5168	*	0	*	*	0	7032	1078	1083	

H 14   5237	*	*	5310	*	2669	3130	5692	3705	4963	*	4976	4777	4375	1697	4280	*	4900	4686	*	14
       30	*	5619	*	*	0	*	7086	0	1083	

R 15   5133	*	*	*	5072	5265	1640	*	4779	5105	3765	*	*	*	1686	*	*	4101	5545	3933	15
       0	*	*	*	*	*	0	7358	0	1005	

K 16   4624	*	*	*	4015	4138	3760	4354	4390	4100	3700	*	*	5140	3462	5293	4657	3810	5455	1962	16
       66	4485	*	1000	1000	*	0	7564	1166	1005	

Y 17   5392	*	*	5323	4035	*	5145	5237	*	*	*	*	5609	4377	2697	*	5341	4817	*	856	17
       64	4528	*	945	1057	*	0	7603	1169	1005	

L 18   3611	4833	2678	2835	5486	*	5407	5879	4362	4920	5687	5373	5293	4203	4067	2778	3815	4562	*	*	18
       58	4673	*	1808	485	*	0	7759	1171	1005	

C 19   *	5798	4434	5585	3494	4046	*	3607	*	4093	*	*	3325	*	4494	3806	2834	2100	*	4802	19
       0	*	*	*	*	0	*	7807	0	1005	

S 20   *	*	1959	3551	*	3608	4478	*	*	*	*	3022	3418	*	3742	3340	3078	5504	*	*	20
       64	4526	*	0	*	*	*	7983	1258	0	

G 21   *	6401	3151	3685	*	1335	*	*	5486	*	*	3369	*	3752	4301	3951	3431	*	*	*	21
       117	4013	5962	1407	683	*	*	8016	1363	0	

L 22   3974	*	4867	3378	*	3986	5567	3339	3831	3127	*	3156	5934	*	3369	5598	5470	2842	*	5051	22
       52	4818	*	1699	531	0	*	7980	1181	1000	

Y 23   4585	*	*	4717	4091	5882	6030	3269	2521	2874	5434	4889	3718	5623	4008	4753	*	3573	4475	4892	23
       83	4787	5668	0	*	*	*	8005	1199	0	

L 24   3754	6277	5434	*	3446	*	*	3869	*	1646	5599	*	*	*	5647	*	*	2882	5621	2228	24
       54	4761	*	2071	392	*	0	7997	1188	1000	

P 25   5991	*	5563	5783	*	*	6021	*	*	*	*	*	641	*	3609	5002	3015	4850	*	5883	25
       148	3654	5785	1995	417	*	0	8132	1497	1000	

S 26   *	*	*	*	5918	4002	*	*	*	*	*	5107	*	*	4252	279	6034	*	*	*	26
       68	5088	5899	1069	934	*	0	8220	1067	1105	

V 27   4069	5812	*	*	4946	*	*	3809	*	4249	*	*	*	*	*	*	*	384	*	*	27
       0	*	*	*	*	1528	614	8189	0	1227	

T 28   *	*	*	*	4905	5451	*	*	5938	*	*	4839	5917	*	*	2233	592	*	*	*	28
       0	*	*	*	*	0	*	8236	0	1105	

T 29   4071	*	4480	4340	*	6269	4947	*	4151	*	*	6019	*	3059	3348	3027	1365	*	*	*	29
       92	*	4021	*	*	*	*	8304	0	0	

V 30   *	*	*	5778	5920	*	*	1033	*	2297	4427	*	*	*	5888	*	*	2392	5698	*	30
       26	*	5782	*	*	890	1119	8351	0	1431	

L 31   6376	*	*	5925	6182	*	*	2414	*	844	5173	5999	*	*	6253	4450	*	3370	*	6161	31
       114	4862	4594	4660	58	1813	483	8690	1209	1263	

S 32   6419	*	3029	3668	*	3115	5951	*	2575	*	*	4980	5015	3400	4642	1784	*	*	*	*	32
       242	3167	4534	3467	137	2201	354	8656	2022	1469	

G 33   1843	*	3416	4155	*	5422	*	5292	3610	5053	5419	4150	5098	3329	4683	5514	3918	4766	5442	6014	33
       45	5735	6368	1585	585	2900	207	8764	1016	1771	

T 34   4211	4424	6268	*	3843	6327	5003	3381	5401	5959	5209	5245	6381	*	6546	3318	1224	6003	*	5860	34
       29	*	5662	*	*	2054	397	8773	0	1767	

E 35   3396	*	3408	2716	4046	6187	*	6330	3659	4893	2727	5774	5042	5296	3191	3197	6018	*	*	*	35
       77	6745	4545	3700	115	*	0	8796	1005	1829	

S 36   3887	5996	3350	4550	4476	5918	5908	4945	*	4139	*	5271	1822	6037	3809	3110	3662	*	5747	*	36
       69	*	4429	*	*	2464	289	8781	0	2385	

E 37   4953	5941	4164	2084	3273	5218	*	4375	3804	4274	6433	*	2589	4196	*	5227	4862	4806	*	5117	37
       41	5144	*	3000	193	1380	699	8740	1212	2555	

K 38   2782	*	3126	2701	4300	4605	4306	6088	3388	6086	6098	4595	4630	4161	6215	3582	*	*	5266	4515	38
       25	*	5859	*	*	579	1598	8794	0	1948	

S 39   3069	*	2231	3389	4951	6663	*	*	3288	5605	6937	3630	4945	3493	5470	3220	5088	*	*	4728	39
       39	*	5242	*	*	408	2023	8958	0	1360	

K 40   3079	6554	6437	6387	5426	4888	4656	4538	1933	5599	6813	*	4909	4723	2171	4301	6389	6801	*	4281	40
       44	6246	5896	1585	585	*	0	8952	1000	1306	

A 41   2659	*	4525	3818	3621	6417	*	5302	3255	4503	6602	*	3227	4784	3848	4049	4246	4920	5043	4040	41
       131	4937	4199	2441	294	*	0	8984	1244	1462	

G 42   1715	6471	6087	4123	3939	3242	*	6635	5349	4493	4280	*	4804	3704	4157	5290	6350	5118	6768	3912	42
       84	5031	5279	1924	441	2910	206	8909	1133	2029	

L 43   3665	*	6667	*	6730	*	6090	3609	6218	660	4902	*	4339	6312	6095	*	5336	6280	*	6477	43
       50	5349	6730	3125	176	1744	512	8883	1154	2124	

R 44   3237	*	3399	2064	6334	*	*	4234	4959	3597	6538	5368	4763	4273	3442	5282	4674	5584	*	3674	44
       57	4695	*	2193	356	*	0	8903	1271	1849	

A 45   3633	*	5060	3270	*	*	4612	6430	2278	4732	4688	4356	6371	4073	2655	3085	6547	6017	6213	6142	45
       65	*	4504	*	*	3065	184	8914	0	1849	

W 46   4643	*	*	4410	4435	4731	5515	3775	*	2817	6148	*	6332	5286	5247	6292	4141	5219	1454	4253	46
       32	5531	*	4511	65	1877	458	8920	1158	2198	

N 47   3465	*	6322	3406	*	5207	5477	5183	2441	4112	*	4189	6277	4126	2182	4176	6179	6314	6367	4496	47
       53	4781	*	3107	178	2340	317	8954	1266	1857	

E 48   2878	*	2841	2690	6456	4625	6324	*	2646	5501	*	4469	6389	3236	2983	6252	5623	*	*	*	48
       50	5411	6533	3857	103	1044	957	9003	1179	1671	

K 49   4824	*	4158	3912	4793	4992	*	6475	1752	6567	6478	5668	3173	*	1983	4933	*	5128	*	*	49
       86	4802	5494	3332	151	*	0	9055	1309	1413	

N 50   3129	6300	6682	4992	5599	3967	4015	4026	4102	5178	3175	4000	3285	5508	*	4342	4110	3816	4008	*	50
       30	6868	6360	0	*	1715	524	9019	1000	1643	

P 51   4303	*	3480	3498	6917	2458	*	3324	4316	4545	6375	4422	2101	*	*	4932	6743	4542	6487	*	51
       58	4986	6967	2431	296	1891	453	9068	1351	1534	

G 52   2645	*	3950	2062	5781	3405	5368	*	3715	*	6799	6652	4977	2832	3906	4884	*	*	7044	5393	52
       153	4075	4606	2297	328	2345	316	9138	1694	1496	

A 53   3675	*	4905	2006	6762	7067	4983	3487	3587	4858	*	4957	3697	3761	5631	5717	5120	3790	*	4037	53
       112	3737	*	3252	160	1464	649	9126	2005	1851	

M 54   3238	6307	*	4430	6468	4687	*	5463	2920	3200	3661	6673	3180	5407	3340	3572	3111	*	*	*	54
       37	5906	6839	2915	205	*	0	9179	1250	1508	

E 55   5316	*	3524	2609	4917	4417	*	*	2888	4192	5682	5717	6538	3005	3372	3298	3794	6612	*	*	55
       87	4526	6046	1604	576	*	0	9173	1439	1612	

A 56   3152	5703	3386	2437	5247	5005	*	*	4295	4790	5478	4074	4589	4805	3072	4310	3392	6616	*	6700	56
       90	4230	7056	2075	391	1384	697	9197	1624	1840	

A 57   848	7473	*	*	*	4094	6659	6164	4371	5937	*	7450	5976	*	3401	3853	5168	6481	4869	4924	57
       14	*	6664	*	*	1441	663	9277	0	1571	

A 58   1712	5437	*	*	4399	5037	*	5194	5216	3572	3745	*	*	4751	4189	3089	3154	4355	*	6599	58
       40	5189	*	2250	340	2214	350	9313	1252	1439	

T 59   3950	*	2835	2642	5894	7480	*	4620	3802	3353	6635	4320	6890	4102	3225	3493	5054	5398	*	5269	59
       25	6599	7171	1585	585	963	1038	9318	1000	1320	

X 60   5760	6652	6944	4825	3758	6524	5472	3432	5315	2516	*	*	*	4747	1881	6533	5280	3437	5861	3765	60
       31	6533	6591	2807	222	655	1454	9342	1010	1214	

G 61   *	*	*	5264	*	38	*	*	*	*	*	*	*	*	*	*	*	*	*	*	61
       9	*	7335	*	*	*	0	9325	0	1119	

T 62   7067	*	4861	4948	*	*	5212	5529	4170	4985	*	3807	*	5732	6180	2652	963	6185	*	*	62
       0	*	*	*	*	1631	563	9326	0	1245	

A 63   2318	6893	*	4410	4715	*	5764	4148	4094	2360	4569	4923	*	4970	3461	4390	5838	3722	6697	5086	63
       0	*	*	*	*	*	0	9355	0	1126	

I 64   4475	6107	*	*	3256	5835	*	2752	*	3376	3170	*	*	*	*	*	3945	1475	*	4731	64
       0	*	*	*	*	*	0	9355	0	1126	

H 65   *	*	*	6241	*	*	50	*	*	6479	*	*	*	6722	*	*	*	*	*	*	65
       0	*	*	*	*	981	1019	9342	0	1126	

E 66   2237	*	3627	2469	*	*	*	*	2433	4562	*	5868	*	4994	3742	3342	4216	*	6922	6085	66
       0	*	*	*	*	*	0	9341	0	1000	

C 67   2479	5486	*	5674	4186	6451	5072	4105	6318	2050	4936	*	*	4655	5970	6061	5913	3190	3909	3750	67
       21	7013	7165	3000	193	*	0	9362	1000	1000	

C 68   2971	3262	*	*	3726	7228	*	1713	*	2584	3521	6997	*	*	*	*	6115	3255	*	*	68
       109	5533	4286	2599	260	930	1074	9359	1206	1111	

E 69   3897	*	5595	487	*	*	6810	*	6066	*	7163	*	*	2794	*	6134	*	6720	*	*	69
       80	4535	6511	2078	390	667	1434	9318	1439	1716	

N 70   2518	6674	3211	4523	*	7598	4317	*	3922	4126	5967	3176	*	3557	2842	3477	6939	7140	*	5088	70
       58	5328	6120	1217	812	*	0	9301	1186	1312	

H 71   5501	*	6908	*	2776	6093	4447	3371	4728	2937	4678	7112	*	6029	3326	4723	*	4112	4287	2397	71
       162	3321	7332	2447	292	602	1551	9289	2435	1532	

I 72   3465	6149	5017	6811	2745	7279	5976	4130	6922	1271	6010	*	*	*	*	6090	6921	3112	*	4313	72
       62	4892	6934	1856	467	537	1686	9369	1404	1188	

R 73   4620	*	4836	4587	6984	3791	5074	5563	2307	2755	6848	3286	5126	3948	4252	3647	4599	6961	7085	6979	73
       54	5122	7001	3136	174	*	0	9366	1470	1146	

G 74   3224	*	4180	5204	4931	1489	7057	*	4066	6092	*	2966	6256	4329	3650	4987	*	6288	*	5323	74
       75	4984	5719	2105	382	1274	770	9360	1449	1293	

L 75   4600	*	4065	2118	7311	3735	6351	5141	2614	4451	*	4951	6000	4257	5461	4485	3295	4231	*	6074	75
       100	3905	*	1288	760	2803	223	9396	1848	1544	

P 76   3922	6697	3319	2927	4525	5148	4862	4682	4011	3128	7076	5442	2405	5736	7778	4478	4112	5717	*	7148	76
       61	5148	6209	2184	358	*	0	9423	1365	1451	

I 77   4156	*	4044	6867	5048	6277	6000	2686	4040	2926	5499	4307	2696	6948	5992	4019	4031	4025	*	4920	77
       40	6082	6312	483	1814	2265	337	9370	1139	1620	

N 78   4648	*	2725	2224	5917	5627	6803	4662	4515	2850	*	3712	3791	4007	5461	5103	4697	5946	*	6674	78
       123	3847	6319	1729	518	2170	363	9370	1873	1655	

C 79   4918	5122	3447	3216	*	4986	*	3494	7245	3044	6767	*	3670	4632	5409	4488	3321	2853	6065	4603	79
       71	4377	*	3874	102	2083	389	9396	1653	1683	

P 80   3266	*	3485	4007	4304	4580	4571	4644	4801	3843	*	6667	2113	5322	4743	4472	4821	3781	*	6960	80
       29	6514	6761	1000	1000	2858	214	9398	1142	1498	

E 81   3412	6897	2581	2176	6866	4733	5366	4581	4095	4745	6885	5935	3158	4879	5172	5527	4427	5588	7129	7254	81
       53	5474	6223	2625	255	*	0	9386	1156	1587	

E 82   3369	*	3639	1893	6037	5502	*	5691	4031	5221	6719	3271	*	3956	3437	5000	4468	4966	*	5022	82
       30	5917	7884	549	1660	2674	246	9380	1078	1775	

Y 83   4454	*	4369	4157	5027	4557	4198	3439	5744	1873	*	5890	5671	5283	4915	4692	5031	3686	6099	3615	83
       85	4888	5404	2405	302	2267	336	9380	1359	1722	

M 84   2972	6123	3509	3464	5110	5742	*	3314	3372	4241	4828	4167	5386	3561	4514	3991	5554	4983	*	5437	84
       24	5908	*	3799	108	3129	175	9337	1137	1829	

P 85   3298	*	3316	3386	5662	3959	*	6468	4869	4366	7121	3620	2304	4444	4858	3704	4733	4701	*	*	85
       62	5245	5968	2075	391	*	0	9340	1379	1725	

F 86   3363	5433	4958	3503	3532	5315	4007	4709	*	2809	4772	*	*	4479	3562	5586	4313	5447	5459	3039	86
       50	5483	6409	2298	328	3260	159	9327	1333	1973	

W 87   3397	5447	5764	3274	4037	7232	5366	3763	3908	4166	5928	6906	5752	6028	3053	6831	4717	4058	2895	4262	87
       61	5161	6229	2328	320	2545	271	9350	1288	2095	

N 88   2984	*	3772	2512	5356	5951	5100	5830	3320	*	*	3305	5493	4102	3675	3717	4726	4442	*	5804	88
       156	4219	4358	1947	433	2564	267	9350	1595	2069	

G 89   3213	7573	4494	3385	5755	3169	5008	4782	3787	4648	5317	4043	7108	3535	4341	2797	5174	6834	6049	6226	89
       10	7162	*	1000	1000	2685	244	9319	1000	2556	

M 90   4179	6902	6883	3437	3553	*	*	3019	4409	2476	3775	*	7026	5923	5885	5167	5407	3054	4221	4041	90
       97	4326	6053	2864	213	1111	897	9333	1563	2316	

S 91   3876	*	3956	2782	5484	5375	4589	*	2206	5151	*	5353	6341	3775	2704	3762	5435	5507	*	7142	91
       30	6017	7685	1460	652	2152	368	9357	1104	1864	

Q 92   3477	*	4817	3453	4306	4611	4834	*	2660	*	6695	5881	3166	3429	3687	3092	5338	5414	*	5341	92
       38	5259	*	786	1251	*	0	9369	1307	1724	

Y 93   3146	*	4633	4467	2642	5197	6850	3545	6789	4039	5110	5954	6884	3966	4869	5185	5180	2893	6451	3367	93
       23	7048	6911	2585	263	1685	537	9369	1000	1724	

L 94   4237	*	7271	4164	6198	7207	*	2532	4212	1321	5539	5190	*	4751	4588	6868	*	3518	*	6180	94
       145	4264	4515	2694	242	1593	581	9381	1627	1596	

D 95   4051	*	1923	3064	7159	3668	4827	6130	3895	7319	*	4324	3383	3899	4129	4173	*	*	*	5491	95
       75	4947	5793	295	2434	*	0	9349	1341	1998	

W 96   3341	*	2630	3197	5954	4134	6221	6094	3802	5462	6286	4287	6739	4619	2968	5008	4629	4224	4322	5773	96
       44	7175	5416	2000	415	3721	114	9320	1000	2256	

F 97   2850	*	4065	4283	2531	5056	5337	2634	6770	3127	4326	6716	6769	*	5470	4247	5973	4063	*	5777	97
       51	6601	5370	3700	115	3828	105	9296	1000	2530	

D 98   3452	*	2093	2990	*	5332	5984	*	4535	3647	*	4421	5373	3939	3761	4268	4108	4685	*	5248	98
       69	4871	6304	2353	314	3010	191	9301	1468	2741	

E 99   5277	5540	4292	2068	*	4905	5957	5087	3396	3500	*	3450	5401	3717	3754	3403	6696	5388	7042	*	99
       106	5020	4654	2435	295	3557	128	9315	1285	2766	

I 100  4824	*	7244	3961	4961	3644	5938	2098	5099	2953	5045	6270	*	6596	4683	4930	4004	2655	5198	*	100
       35	5703	7627	2145	370	4301	75	9306	1107	3184	

Y 101  3135	5861	*	4191	4833	5068	6094	3320	3084	2757	6175	6916	4833	5011	4234	5296	*	3573	5407	3409	101
       77	5183	5345	1960	429	2526	275	9305	1226	3151	

W 102  2402	6969	4255	3585	5039	4034	6544	6916	4580	2348	*	3922	5850	6773	3784	4911	6260	4741	4942	4745	102
       72	5829	4997	1415	678	2837	218	9286	1128	3083	

S 103  3516	*	4579	5787	5415	4446	*	3107	4231	3554	5774	4404	4850	3886	3907	3738	4242	3246	*	4031	103
       24	7160	6721	3585	126	4910	49	9263	1000	3225	

E 104  3879	*	4565	943	4242	5631	*	5159	5925	4549	6617	6678	5706	5242	6717	*	4536	3926	*	5291	104
       77	6337	4654	1585	585	2785	226	9245	1000	3258	

R 105  4036	*	4513	3969	7057	*	6043	3614	4075	3596	5816	4003	7234	3739	2439	4133	4124	3670	5493	5394	105
       55	5984	5544	1000	1000	3387	145	9234	1058	3473	

P 106  2805	*	6480	4969	3113	5042	*	5797	4182	3990	5164	4974	2279	*	4269	3754	5643	4762	5483	4041	106
       107	4409	5340	2872	212	*	0	9221	1493	3451	

L 107  5297	5772	6785	3814	2978	5861	6903	3800	5661	1977	6064	4938	*	4667	3827	5933	4133	3551	6672	4258	107
       88	6474	4379	3000	193	4244	78	9209	1000	3790	

R 108  2697	5873	4721	3557	4752	5293	4824	5809	*	2776	*	5745	5773	4124	2751	5128	3896	4531	5194	4841	108
       30	6416	6793	0	*	2777	227	9166	1010	4226	

P 109  3138	*	3195	3133	5381	4590	6518	4169	5411	4941	*	4350	3694	3610	4304	3344	4583	6444	5565	4523	109
       36	5715	7400	2603	260	*	0	9197	1104	3909	

D 110  4780	*	3058	4594	3079	5686	5253	5705	2832	3685	5871	3776	6144	5100	5853	4313	5050	3971	4597	3957	110
       81	4709	5934	1695	533	5575	31	9197	1310	3962	

W 111  3291	5609	4182	3956	3316	5874	7384	3127	*	3030	4391	5793	5678	4167	7020	5089	4485	3931	3569	5322	111
       24	5951	*	1929	440	2697	242	9188	1072	4156	

N 112  2672	*	4143	3595	5203	5008	4689	5449	4438	3544	*	3663	4651	6651	2846	3606	3893	5897	*	5805	112
       14	*	6732	*	*	2753	232	9245	0	3740	

D 113  3725	*	3301	2137	3600	3682	5956	5354	4272	5795	*	5235	3109	4525	4785	4716	6799	4976	5389	*	113
       48	4941	*	2627	255	4598	61	9289	1292	3480	

L 114  3029	4727	4929	4347	5874	4160	6761	3038	6208	3133	5950	5119	4421	4984	3263	5249	6152	2980	6569	5556	114
       20	*	6193	*	*	4168	83	9294	0	3389	

R 115  5876	6814	4415	4688	5672	3671	*	4961	3724	3207	*	5032	5648	4277	2735	4379	4128	2780	5634	4295	115
       39	7090	5709	4087	87	3498	134	9283	1000	3401	

S 116  3325	5832	3315	3262	4905	3444	4569	3241	4433	4888	*	4964	4469	5952	6163	4713	3397	4100	7041	5762	116
       55	5720	5755	1350	718	3212	165	9284	1114	3395	

D 117  3318	6913	4650	3839	4275	*	5938	3893	4781	3278	7182	4627	3267	*	3581	3845	3764	3358	5349	7168	117
       45	6243	5822	2154	367	4411	69	9275	1067	3355	

D 118  3754	*	3991	1723	3864	5766	6952	4362	5882	3242	6666	*	4787	5295	4113	4510	*	4081	*	4026	118
       25	5857	*	2437	295	4665	58	9282	1100	3508	

R 119  2371	*	6135	3432	*	4643	5224	4407	4327	3247	5294	6810	7004	5177	2762	4814	4598	3524	6877	4603	119
       14	6704	*	2000	415	3096	179	9313	1000	3420	

E 120  3379	6460	5247	2555	5935	4512	6669	4865	3114	5152	6425	4829	3415	3733	5266	3610	4892	3463	*	*	120
       47	5853	6057	2000	415	4380	71	9316	1139	3164	

V 121  5334	*	4931	1373	3985	7043	*	3498	5365	4586	4726	*	4221	6547	5327	5831	*	2915	6818	4466	121
       52	5826	5800	1348	720	2409	301	9339	1099	3226	

A 122  5281	*	5745	4316	3369	7170	6867	4135	4748	3606	4765	4889	3996	4037	5172	3211	3948	4243	3227	3998	122
       37	6318	6313	1998	416	1794	491	9321	1049	3021	

Y 123  4763	*	*	4313	2964	4621	3904	3366	5232	3055	5278	5152	4098	6058	3730	4168	3482	4260	*	4903	123
       127	5391	4043	2077	390	2144	370	9377	1226	2632	

V 124  4280	6964	5080	5248	6017	6274	6906	2740	6971	3563	5097	6799	5388	5180	4553	5315	4244	1464	*	4926	124
       70	5092	5782	2676	245	933	1070	9333	1246	2950	

W 125  3257	6901	7018	3904	2952	4419	*	5268	3852	4754	*	7255	5426	4944	5891	5842	5151	2741	3273	2984	125
       93	4886	5118	3248	160	1613	571	9329	1301	2172	

S 126  4444	6076	3125	3423	7343	2832	2342	5220	6360	5572	*	3925	6310	6907	7017	2422	6847	4728	*	*	126
       33	5455	*	3875	102	1744	512	9358	1255	2184	

T 127  7115	*	3280	2360	6799	3625	4991	*	3984	3547	*	4826	2332	5498	5091	3892	5892	7402	6344	4753	127
       68	5992	5058	2322	322	1341	724	9351	1022	1813	

E 128  4927	*	2502	2727	*	4320	6177	4358	3325	7109	*	5787	3837	4156	4357	4995	3029	4877	6842	5048	128
       35	5833	7290	0	*	1223	807	9356	1135	1865	

H 129  4734	6810	5277	4569	5034	3202	4481	2773	6063	2154	6093	6881	5513	5081	4415	5872	*	3977	5734	3398	129
       66	5048	6103	2552	270	2795	225	9369	1409	1548	

K 130  5430	6890	5682	5633	3972	2313	*	4000	3126	4041	6030	6895	4740	4501	3222	5165	5238	3345	6800	4274	130
       112	4176	5676	1380	700	656	1453	9362	1748	1690	

Y 131  *	5635	*	5388	3632	*	5901	2723	*	2208	6712	*	*	*	*	*	*	2121	5157	2163	131
       30	7370	6076	0	*	*	0	9350	1000	1417	

A 132  1534	4797	*	6366	5895	5571	5742	5938	4859	5360	5949	4767	6361	3457	2989	4040	3935	4660	*	5208	132
       70	4636	7085	3016	190	601	1553	9337	1419	1641	

G 133  5535	6725	*	*	*	57	*	*	*	*	*	*	7039	*	*	*	*	*	*	*	133
       11	7067	*	1585	585	*	0	9357	1000	1235	

C 134  4996	7064	6925	6929	4716	*	6979	3462	3249	7481	6873	7134	*	3952	2607	3718	1822	3994	*	4997	134
       8	7438	*	2322	322	609	1538	9357	1000	1235	

P 135  3868	5754	*	*	3803	*	*	1167	*	2881	5964	*	4003	*	*	*	6250	2641	*	6912	135
       24	6836	7058	1000	1000	*	0	9401	1000	1000	

D 136  *	*	25	5885	*	*	*	*	*	*	*	*	*	*	*	*	*	*	*	*	136
       46	4994	*	0	*	*	0	9395	1296	1129	

L 137  2493	2918	*	7022	4494	6014	5909	7110	5918	1692	4995	*	6831	*	2872	5373	*	4815	6980	5140	137
       13	6796	*	0	*	1035	966	9395	1000	1129	

I 138  4799	7219	*	*	5965	*	*	1909	*	1969	4813	*	*	*	*	*	7072	1464	7192	7081	138
       72	4351	*	784	1254	*	0	9398	1552	1004	

G 139  2411	4308	4736	5607	2798	3396	5840	3876	6806	3469	4955	6420	*	*	4709	5743	6946	3741	*	3378	139
       60	4978	6820	0	*	*	0	9398	1398	1004	

T 140  6259	*	3053	2578	5999	6826	7691	3524	3200	4202	6771	5773	5452	4512	2924	5060	4599	3529	*	4804	140
       62	4748	7642	944	1059	*	0	9382	1459	1120	

I 141  3648	*	3952	3320	5541	4727	7042	3786	3689	3539	5812	4983	*	4468	4455	4391	2883	5028	5765	3643	141
       70	4607	7281	1106	901	1706	528	9386	1567	1251	

G 142  5128	*	1740	2606	*	2878	*	*	4140	*	*	3559	3230	5830	4304	5069	5291	*	*	*	142
       97	3938	*	703	1374	*	0	9409	1889	1294	

G 143  *	*	2541	4568	*	891	6961	*	4517	*	*	2882	*	6607	6953	5092	*	6387	*	*	143
       57	5207	6413	1370	706	685	1403	9409	1412	1294	

L 144  6124	4877	3517	2605	7408	3285	4999	4786	2483	7061	*	*	*	4497	2888	5013	3503	6400	*	5207	144
       9	7408	*	0	*	*	0	9375	1001	1176	

N 145  3562	*	*	6191	4326	5726	*	3295	6750	2138	7217	6165	3917	*	6137	*	4212	2755	3472	3305	145
       38	5283	*	1323	736	1085	920	9375	1214	1176	

V 146  4883	4085	5946	3923	5167	4845	4590	3445	5776	3995	6346	7068	*	6180	5261	4808	2798	2752	4068	3308	146
       8	7421	*	0	*	*	0	9411	1000	1033	

I 147  5698	*	*	*	5113	6397	*	1188	*	2327	*	*	7740	7066	*	7317	*	1820	*	*	147
       48	5889	5987	2322	322	*	0	9411	1081	1033	

A 148  4320	7263	*	7163	4192	4586	*	1469	*	3248	*	*	*	*	7174	5892	7113	1816	6863	4321	148
       17	6385	*	1585	585	*	0	9402	1034	1270	

D 149  *	*	93	4753	*	*	6385	*	*	*	*	*	*	*	*	6195	*	*	*	*	149
       0	*	*	*	*	*	0	9402	0	1270	

F 150  6195	*	*	*	1895	*	7514	4510	*	3881	*	6895	*	6897	*	*	*	5290	1845	1839	150
       0	*	*	*	*	*	0	9402	0	1270	

K 151  *	*	*	5869	*	*	*	*	45	*	*	*	*	*	6195	*	*	*	*	*	151
       67	5296	5629	2493	282	1318	739	9402	1264	1270	

T 152  7055	*	*	*	7172	7156	*	7234	7264	*	*	*	*	7194	3801	3955	320	*	*	5541	152
       77	5502	5057	827	1196	924	1080	9357	1309	1374	

S 153  4134	5747	2378	*	6691	1881	*	*	5555	*	7708	3550	7311	*	*	2008	4199	5548	*	6870	153
       30	*	5595	*	*	3033	188	9361	0	1583	

N 154  4114	*	3899	6276	7677	5196	5324	6826	2075	5231	5918	3444	5900	5220	2314	3898	3750	4967	*	7402	154
       147	5109	3880	340	2252	2027	406	9347	1310	1815	

G 155  4092	*	5065	4152	5250	4578	5837	3754	2345	5306	5254	5395	5859	*	2913	3455	2976	4618	*	6127	155
       107	4948	4680	802	1230	2450	292	9298	1267	2630	

P 156  3705	*	5182	5092	7047	4290	*	3495	4192	3683	*	6746	1528	*	3539	4014	5116	4531	*	6580	156
       134	*	3499	*	*	4193	81	9256	0	2788	

Y 157  3731	6414	2984	4590	4800	3253	*	*	2231	6001	*	4429	3974	6373	3638	5541	4630	4346	*	4009	157
       37	*	5287	*	*	3642	120	9186	0	3667	

C 158  3627	5588	3383	4699	5403	4772	7062	5653	2960	*	6220	4805	3319	4493	2693	3314	3817	5699	*	6870	158
       34	*	5408	*	*	4916	49	9176	0	3797	

A 159  4074	*	3472	2564	6419	3150	6576	4612	5606	4558	*	4788	4006	4742	3206	4205	5910	3216	*	5635	159
       96	*	3951	*	*	*	0	9179	0	3969	

S 160  4274	*	3997	2807	3394	5527	5195	6633	3155	3679	6397	3747	*	4604	5716	3153	4646	4343	6849	4590	160
       149	5465	3729	1939	436	4792	53	9141	1130	4588	

S 161  3818	*	5581	2511	5283	3853	6587	6436	3807	4098	4671	5491	4234	5620	3924	3719	4375	6274	3259	4517	161
       132	*	3512	*	*	4128	85	9050	0	5036	

P 162  3595	*	*	*	4320	4543	4670	4291	4358	3345	*	4062	3057	3946	3191	*	2735	5129	6095	4681	162
       40	*	5189	*	*	*	0	8996	0	5474	

D 163  3393	*	2796	2683	*	4822	6282	6711	3181	4023	*	5146	3792	4767	5512	5083	4070	4138	*	3824	163
       210	6179	3038	2585	263	4362	72	8968	1004	5646	

R 164  4158	6025	2937	4198	4616	5138	3815	3659	4129	4421	*	5107	3836	3434	3304	5307	4304	5595	5859	6193	164
       69	*	4415	*	*	4466	67	8869	0	6082	

G 165  4095	*	5086	3483	4490	2696	5214	5913	4410	3220	5382	4058	4619	5046	5445	3578	6110	3319	*	4337	165
       95	*	3972	*	*	6049	22	8902	0	6150	

D 166  5087	*	3549	2660	*	5942	6621	5118	3031	5843	5195	3049	5298	3677	5746	4072	2821	4483	5976	*	166
       77	*	4267	*	*	4047	90	8854	0	6334	

R 167  3079	*	5088	3965	4969	3859	3749	5138	4464	3441	*	6032	3735	4083	5205	6121	3331	3165	5108	5914	167
       122	*	3627	*	*	4364	72	8851	0	6330	

A 168  2864	*	3261	4281	3288	4718	5930	4389	*	3448	4410	4378	3881	4749	5996	3902	4981	*	5842	3664	168
       183	4413	3794	1682	539	6279	19	8841	1348	6436	

G 169  4241	*	4839	2440	*	4314	*	4835	4939	2983	*	*	*	3789	3314	3922	3816	4017	5866	3401	169
       21	*	6094	*	*	6411	17	8725	0	6626	

Y 170  4779	*	4927	4346	4986	4875	2970	*	3151	2807	*	3892	6005	5971	4845	4854	6222	4668	3952	2764	170
       25	*	5885	*	*	3848	104	8728	0	6624	

G 171  2845	5867	4771	6070	5942	3506	*	3663	3630	2771	*	3571	6721	*	5272	*	3606	2605	*	5997	171
       46	6170	5833	2322	322	3292	155	8857	1000	6424	

G 172  2494	*	4521	5153	*	4632	4588	4169	5959	4115	5131	3938	3490	6220	4611	3224	3234	4176	*	4888	172
       67	*	4461	*	*	5997	23	8935	0	6114	

W 173  4432	*	3412	4406	4403	4179	6298	3587	4292	3255	6018	4403	5051	4138	4918	3308	*	*	4515	2933	173
       47	*	4958	*	*	5124	42	8874	0	6251	

R 174  3814	5127	4176	2680	4736	3617	5136	4401	3845	5092	4137	4964	6308	6449	3456	3022	4354	5712	*	*	174
       82	6411	4531	1000	1000	3762	110	8847	1032	6249	

K 175  3475	*	5989	3583	*	4929	6047	4550	1610	4068	*	2994	*	4078	4546	4603	*	5514	5063	6321	175
       147	4232	4508	2595	261	2233	345	8926	1273	6201	

F 176  2733	5351	*	*	2736	4514	*	2943	*	2585	4783	5571	*	6206	5837	3946	4199	4010	*	3950	176
       22	*	6077	*	*	4260	77	8995	0	5609	

Q 177  3501	*	4232	1947	5516	4887	4527	6430	6239	5419	6273	3086	4441	3653	6561	4829	*	5271	4981	3438	177
       21	6109	*	1585	585	2269	336	8996	1000	5504	

K 178  4121	*	2182	2758	*	5191	2946	*	3217	6421	*	4413	5473	*	2529	4825	*	5645	*	*	178
       17	*	6455	*	*	1361	712	9055	0	4792	

C 179  3772	4567	5786	5785	*	7071	4159	*	6670	5225	*	5922	*	*	4975	5170	7024	6794	*	609	179
       0	*	*	*	*	2094	385	9203	0	3594	

A 180  2758	6621	5064	3968	3871	5931	5903	5172	5765	3254	6672	6074	2905	6047	2771	3400	5141	4929	*	5634	180
       31	5539	*	3360	148	1687	537	9228	1147	3039	

Q 181  4938	7012	6797	5762	3902	6775	*	3056	7021	1522	4940	7068	4424	5880	3541	5715	5987	2979	*	5117	181
       28	5701	*	0	*	216	2844	9270	1190	2428	

Q 182  6704	*	5334	*	*	*	*	*	*	*	*	*	*	81	*	6501	6723	*	*	*	182
       32	5525	*	2000	415	830	1193	9347	1160	1106	

L 183  4402	7176	*	7334	*	7494	*	3161	*	865	3768	*	6910	5866	*	5796	4398	3200	*	*	183
       11	7025	*	1585	585	*	0	9363	1000	1000	

G 184  1426	5102	5025	4049	*	2975	*	5608	5977	5254	7009	3948	7096	4777	4504	4426	4330	6033	6715	4781	184
       25	6869	6910	1000	1000	0	*	9363	1000	1000	

A 185  1386	*	*	5888	6101	6156	*	2950	*	2070	6687	*	*	6669	*	*	4312	3307	5856	5951	185
       13	*	6808	*	*	*	0	9362	0	1054	

Y 186  5895	*	6619	*	6765	*	*	*	*	*	*	*	6748	*	6654	*	*	*	*	82	186
       0	*	*	*	*	912	1093	9352	0	1212	

R 187  1913	5885	*	5963	6733	5755	*	4879	2888	3910	7660	6757	*	4727	2121	3658	6852	4773	7057	5375	187
       12	*	6902	*	*	0	*	9368	0	1032	

Y 188  3556	6044	5819	3339	5091	3149	4511	5459	3828	2788	5915	6279	*	4838	4429	4098	6393	5282	6896	2794	188
       0	*	*	*	*	0	*	9357	0	1004	

A 189  976	*	*	*	7095	5387	*	3815	*	2420	3025	*	6826	7013	6847	*	5442	5002	*	*	189
       0	*	*	*	*	*	*	9393	0	0	

L 190  5836	*	7017	7208	3507	*	5479	2902	*	1486	6816	*	*	*	6405	*	*	3088	2930	3361	190
       44	5508	7013	2739	234	*	*	9353	1237	0	

N 191  3743	7155	5022	1574	*	5877	7105	*	4063	7059	*	3034	*	3494	3304	3638	4281	6733	7223	*	191
       100	4267	6026	1355	715	*	0	9346	1926	1000	

E 192  5139	7590	6098	2187	7059	6797	4404	*	3420	6910	5910	3693	4258	2317	3074	5952	5424	4716	7586	5762	192
       9	7303	*	1000	1000	1369	706	9332	1019	1251	

R 193  4103	6146	5271	3811	6996	6898	5088	3155	4251	2976	3391	3539	*	4226	5058	*	4146	3506	4514	4644	193
       13	*	6815	*	*	*	0	9340	0	1106	

V 194  5082	6158	6773	6236	3511	*	3648	6310	5915	3919	7340	4577	3802	4918	4944	5965	2609	4791	5005	2066	194
       53	5231	6710	726	1338	1470	646	9327	1278	1236	

G 195  5016	*	3785	4078	*	1188	*	5976	5218	*	6038	3365	3423	6192	6113	4197	6350	*	6846	4425	195
       69	6103	4969	1531	613	*	0	9361	1197	1218	

F 196  5879	5974	6970	3961	3649	4159	5675	2758	4034	3001	6663	4142	6909	6619	5552	4512	4461	2443	*	5242	196
       74	4322	*	1517	620	524	1714	9327	1530	1655	

K 197  5250	*	3297	3135	*	*	*	6258	2024	7086	*	4244	3242	4071	3184	4696	3808	4431	*	7045	197
       74	4638	6703	1572	591	898	1109	9352	1551	1117	

C 198  4026	5918	4803	6947	*	*	6537	1910	*	4961	*	6921	2697	6420	*	5741	4758	1559	*	*	198
       13	6789	*	0	*	0	*	9236	1000	1122	

D 199  4804	6691	2632	2856	*	4614	5050	*	2903	4941	*	3564	4553	4217	5324	3649	4057	3955	*	7025	199
       36	5930	6967	0	*	*	*	9220	1108	0	

V 200  3353	6164	4917	3094	5238	3916	5710	5666	2815	6043	6940	5797	5798	3518	2756	3983	5294	3897	*	6182	200
       40	5635	7140	833	1189	0	*	9192	1217	1000	

A 201  1952	4741	*	4911	*	2366	5835	4528	7556	2988	3676	*	*	6777	5061	4946	4359	3868	*	5805	201
       43	5085	*	843	1176	0	*	9174	1244	1014	

L 202  3191	5749	6885	5219	3801	4544	4707	3713	5923	2222	4832	6667	*	7200	4910	4242	*	2954	5875	3433	202
       15	*	6619	*	*	*	*	9217	0	0	

I 203  5258	5501	*	6184	7103	4571	*	2040	*	1654	5873	7414	*	*	4834	6999	5140	2774	6529	3708	203
       23	6008	*	2182	359	0	*	9158	1083	1000	

I 204  5277	*	*	5532	2703	*	6520	3394	*	2505	7397	5348	*	*	6823	*	6715	2237	4781	2188	204
       12	*	6970	*	*	*	*	9216	0	0	

V 205  4499	6382	*	*	3148	7225	5212	3387	5778	3668	5020	5559	*	6933	4828	4354	5932	1577	*	3200	205
       27	5751	*	2712	239	*	0	9162	1105	1000	

T 206  2274	4682	4818	6743	4840	4318	6947	3039	5639	2290	6756	*	6466	*	6938	3854	3140	4619	*	5784	206
       71	6563	4743	1000	1000	*	0	9146	1000	1000	

T 207  5129	5720	5790	4382	4343	2983	3527	4881	3961	3937	*	3435	5182	6554	4142	4398	2944	4227	*	4559	207
       82	4695	5890	785	1253	2601	260	9108	1380	1426	

E 208  4879	*	3397	2415	*	3985	6731	*	2521	6614	*	6642	2028	6300	3854	4858	5300	*	*	5077	208
       36	5996	6752	0	*	226	2788	9102	1092	1512	

E 209  5562	6899	2115	2284	*	3052	*	*	3228	5745	*	3318	*	3321	6575	5951	4925	5125	*	*	209
       162	3565	5507	707	1369	964	1037	9161	1907	1066	

T 210  6784	*	4465	2879	*	2895	*	5532	3850	3196	*	3869	4821	4887	4046	3422	2864	5464	*	5395	210
       14	6730	*	0	*	656	1452	9146	1000	1210	

T 211  3380	6680	6645	4254	4305	4499	*	4823	5472	3503	4541	*	1913	*	6819	4240	3945	3022	*	4941	211
       59	5004	6789	952	1050	0	*	9108	1244	1000	

Q 212  2683	6463	4383	3617	6669	5552	6589	*	3529	4563	*	3912	4350	3057	4247	4191	3811	3553	*	4898	212
       0	*	*	*	*	*	0	9107	0	1000	

G 213  4824	*	4659	2662	6569	4609	5084	4484	4766	2914	*	6093	2853	4704	4606	4848	4503	3561	*	3719	213
       101	4962	4822	2142	371	0	*	9102	1336	1000	

I 214  4366	*	5602	4074	3202	*	4931	2551	4618	4620	6671	5249	*	4425	5387	4567	4662	1983	*	4762	214
       12	*	6942	*	*	*	0	9052	0	1243	

F 215  3944	*	4472	3589	3843	*	6917	2463	4562	4811	*	*	3679	5223	3236	6548	3044	3472	6408	5340	215
       131	3910	5607	1126	885	2176	361	9033	1796	1372	

I 216  3713	*	6587	4818	3727	*	*	1565	4355	2441	5397	*	*	6528	6628	6442	5662	3088	6215	5359	216
       26	6549	7092	1585	585	447	1909	8996	1007	1487	

D 217  6284	*	2559	2908	6491	6641	5538	6763	6379	4349	6232	3445	3273	3403	4884	2661	4843	4598	*	*	217
       45	5015	*	0	*	0	*	8989	1133	1158	

G 218  4421	6217	4902	3672	5484	2681	*	5590	5393	4236	*	*	2260	5540	4334	3568	3881	3736	*	4474	218
       53	4781	*	1345	722	*	*	8992	1270	0	

D 219  4289	*	2625	2091	3910	4767	4208	*	4511	5523	*	4130	3774	4570	3644	4087	6814	6794	*	*	219
       16	6462	*	0	*	*	*	8988	1014	0	

Q 220  4678	*	2616	2494	5376	*	5358	4783	3378	3020	*	4426	6622	3646	3656	5630	5250	4647	*	6185	220
       60	6235	5171	2322	322	*	*	8947	1002	0	

L 221  *	4355	6198	4323	3808	*	*	2735	*	1324	3529	6343	5717	*	6022	5323	4328	5136	5063	*	221
       0	*	*	*	*	533	1695	8924	0	1273	

D 222  5312	*	2450	2297	*	*	*	*	2691	3962	4734	6321	5295	3261	3514	3651	6567	*	*	6391	222
       0	*	*	*	*	*	0	8897	0	1000	

L 223  3125	*	2868	1983	6537	5224	4169	*	2976	3878	*	*	*	4004	3966	6124	5465	5511	6632	6394	223
       36	6135	6629	0	*	*	0	8876	1002	1000	

Y 224  2442	4473	5218	4352	4251	*	6124	*	*	4689	*	5053	6634	*	4575	6113	3163	4345	5235	1711	224
       50	5984	5799	1000	1000	*	0	8843	1000	1116	

E 225  *	6089	*	4225	3861	*	4897	2594	3974	3192	6170	6128	*	4710	3798	5927	5092	3914	2277	4878	225
       31	5543	*	2585	263	1536	610	8694	1039	1232	

S 226  3791	6165	4860	2549	*	*	4465	*	3176	4693	6378	5115	*	2590	5080	2441	4402	*	*	4440	226
       37	6271	6328	2000	415	982	1018	8682	1020	1109	

R 227  4660	*	4858	3183	*	*	*	4345	1918	5130	5235	5100	*	3195	2525	4511	5073	4725	5423	*	227
       27	5769	*	2322	322	0	*	8665	1021	1110	

F 228  3502	*	6076	*	1761	*	*	3760	*	2841	4239	*	*	*	*	*	6717	4394	2017	4997	228
       47	4971	*	2232	345	*	*	8664	1166	0	

L 229  4530	4071	3653	*	6631	*	*	3684	4458	1339	6333	*	*	4639	5197	6416	5141	3107	4616	6326	229
       44	5047	*	1270	772	*	*	8633	1173	0	

K 230  2500	6159	3522	1893	*	6018	6344	*	3540	6373	*	3312	*	3559	3366	5149	5924	*	*	*	230
       23	*	5976	*	*	*	*	8579	0	0	

R 231  3291	5806	*	*	5774	*	*	3520	3219	4659	*	*	*	4381	1277	5673	5005	3915	*	4323	231
       0	*	*	*	*	*	0	8535	0	1002	

A 232  4894	4301	*	*	5814	*	5552	3294	*	1455	5021	*	*	4823	*	*	*	1541	*	*	232
       23	5959	*	1000	1000	*	0	8441	1014	1002	

K 233  4208	*	3951	2133	*	4942	3609	6062	2404	5256	*	3504	5810	3693	5185	4827	5818	5657	5315	*	233
       29	*	5647	*	*	*	0	8318	0	1002	

M 234  4738	*	4818	2031	*	*	*	*	2928	3559	5602	4239	*	2714	3640	5449	3695	5953	*	4511	234
       34	*	5430	*	*	*	0	8097	0	1128	

F 235  *	*	*	*	1201	*	5192	3830	*	3598	*	*	*	*	*	*	*	5207	3659	1843	235
       91	5495	4671	0	*	547	1663	7935	1023	1244	

H 236  4581	*	4971	4253	*	*	3630	*	3888	*	*	3268	*	2686	2356	*	5370	5485	3519	2865	236
       30	*	5604	*	*	0	*	7730	0	1197	

D 237  *	5159	3411	3508	*	*	5911	3853	2355	5566	*	2722	*	3801	3885	2995	*	*	*	3808	237
       0	*	*	*	*	0	*	7649	0	1000	

M 238  3857	*	*	3771	*	*	*	4354	2617	2942	3711	*	*	3245	2941	4199	3465	4092	*	*	238
       0	*	*	*	*	*	*	7572	0	0	

H 239  *	3411	5756	5416	*	4464	3091	*	4460	*	*	1709	*	3270	*	*	*	3939	*	2463	239
       0	*	*	*	*	*	*	7580	0	0	

P 240  4938	*	5012	*	4704	4298	4687	*	3160	4733	*	*	2589	3751	2518	3343	2783	*	*	*	240
       0	*	*	*	*	*	*	7388	0	0	

D 241  3819	*	1535	2024	*	*	*	*	*	*	*	2441	*	*	5044	3879	4164	*	*	*	241
       64	*	4536	*	*	*	*	7011	0	0	

T 242  2442	*	*	*	1854	*	*	4583	4339	4090	*	3324	*	2880	*	*	3415	4057	*	*	242
       0	*	*	*	*	*	0	6450	0	1007	

D 243  *	*	2435	3845	3193	*	*	*	*	*	*	1319	*	*	4307	2436	*	*	*	*	243
       0	*	*	*	*	*	0	5965	0	1007	

D 244  *	*	1333	*	*	2241	3509	2839	*	*	*	*	*	3723	*	3504	*	*	*	*	244
       0	*	*	*	*	0	*	5318	0	1007	

Q 245  *	*	*	2395	*	*	*	2318	*	*	*	3504	*	1776	*	*	*	2126	*	*	245
       0	*	*	*	*	*	*	4507	0	0	

V 246  *	*	2746	*	*	*	*	*	3194	*	*	2970	*	3135	*	*	*	1339	3253	*	246
       0	*	*	*	*	*	*	4031	0	0	

A 247  833	*	*	*	*	*	*	2824	2622	*	*	*	2889	*	*	*	*	*	*	*	247
       0	*	*	*	*	*	*	3776	0	0	

D 248  *	*	256	*	*	*	*	*	*	*	*	2622	*	*	*	*	*	*	*	*	248
       0	*	*	*	*	*	*	3776	0	0	

I 249  *	*	*	*	*	*	*	875	*	1136	*	*	*	*	*	*	*	*	*	*	249
       0	*	*	*	*	*	*	1644	0	0	

S 250  1136	*	*	*	*	*	*	*	*	*	*	*	*	*	*	875	*	*	*	*	250
       0	*	*	0	*	*	*	1644	0	0	

//
```
