## Supporting Information File 6 for "A novel uncultured marine cyanophage lineage with lysogenic potential linked to a putative marine *Synechococcus* ‘relic’ prophage": seq_96

```
HHsearch 1.5
NAME  CJIELFBH_00096 hypothetical protein
FAM   
FILE  tmp3WAjVy
COM   /opt/appli/virfam/lib/hhsearch/hhmake2 -i /tmp/tmp3WAjVy.a3m -seq 10 -id 90 
DATE  Tue Jan 16 03:28:42 2018
LENG  739 match states, 739 columns in multiple alignment
FILT  260 out of 882 sequences passed filter (-id 90 -cov 0 -qid 0 -qsc -20.00 -diff 100)
NEFF  9.4 
SEQ
>ss_pred PSIPRED predicted secondary structure
CEEEEEECCCCEECCCCCCCCCCCCCCCCHHHHHHHHHCCCCEEEEEEECCCCCCCCEEEEEEEEEECCCCCCHHHHHHHHHHCCCEEEEECCCCCCCCC
CCEEEEEECCCCCCCHHHHHHHHHHHHHHHHHHCCCCCCCCCCCCCCCCEECCCCCCCEEEECHHHCCCHHHHHHCCCCCCCCCCCCCCHHHHHHHHHHH
HHHHHHCCCCCCCCCEECCHHHHCCCCCCCCCCHHHHHHCCCCCCCCHHHCCCCCCHHHCCCCCCHHHCCCHHHHCCCCHHHHHHHHHHHHHHHHHHHHH
HHHHHHHHHHHHHHHHHHHHHCCCHHHHHHHHHHHCCHHHHHCCHHHHHHHHHHHHHHHHHHHHHHHHHHCCCCCCCCCCCCCCCHHHHHHHHHHHHHHC
CCCCCHHHHHHHHHHHHHCCCCCHHHHHHHHCCCCCCCHHHHHHHHHHCCCCCCHHHHHHHHHHHHHHHHHCCCCCCCCCEEEEEECCCCCCHHHHHHHH
CCHHHHHHHHHHCCCCHHHHHHHHHCEEEEEHHHHHHHHHHHHHHHHHHHCCCCEEEECCCCCCCHHHCCCEEEEEECCCCEEECCCCCCEEEEEEEECC
CCCCHHHHHHHHHHHHHHHHHHHHHCCCCCCCCHHHHHHHHHHHHHHHCCCHHHHHHHHHHCCCCCCCHHHHHHHHHHHHHCCCCCCHHHHHHHHHHHCC
CEECCCCCCCCCCCEEEEEEEEEECCCCCCCCCCHHHCC
>ss_conf PSIPRED confidence values
9378986156020677665677213301889999999618968867871870242312575289997178998658999998389739997164678888
7169998638768887899999999999999870874257754222200120478885145110110101221102441002234210013588999999
9875011377765302000111024654221303577640577777211023000011000122000001100110200010112113458899876666
6777653233345666654202350256789986210011001115677888999998755543677741101235777542024057999999999844
8888713678898876302464516888731134545437899889860899837789999999999997315888200278899727766267877754
1602321110000453146789865402000214530012358999998567623541144763211158238998448850002777752579885176
5554124438999999999999986578788898899999999997622487899999996078776289999999840010267304899999999738
753245778521130645999982378898612021139
>Consensus
xxxxxxxxxxxxxxxxxxxxxxxxxxxxtxxxxxxxxxxxxxxvxxxxxxgxRxxxnxxxxxxixlDiDxxxxxxxxxxxxxxxxxxxxxyxTxshxxxx
xrxRvvxxlxxxixxxxxxxxxxxxxxxxxxxxlxxxxxxdxxxxxxxrxxxxxxxxxxxxxxxxxxxxxxlxxxxxxxxxxxxxxxxxxxxxxxxxxxl
xxxxxxxxxxxxxxxxxxxxxxxxxxgxxxxdxxxxxxxxxxxxxxxxexxxxxxxxxxxxxdxxxixxxxxxdxxxxxxxxxxxxxxxxxxxxxxxxxx
xxlxxxxxxxxxxxxxxxxxxxxxxxxxxxxxxxxxxxxxxxxxxxxxxxxxxxxxxxxxxxxxxxxxxxxxexxxxxxxxxxxxxxxxxxlxxxlxxxx
xxxxxxxxixxxixxxxxxxxxnPxxxxlxxxxxxxxxxxxxxxxxxxxxxxxxxxxxxxxxxxlxxxvxxxxxpxxxxxxxxilxGxqgxGKStfxxxl
xxxxxxxxxxxxxxxxxxxxxxlxxxxlvxxxExxxxxxxxxxxxlKxxitxxxxxxrxxyxxxxxxxxxxxxxxxttNxxxxlxDxtgxRRfxxixxxx
xxxxxxxxxxxxxxxixaxaxxxxxxxxxxxlxxxxxxxxxxxxxxxxxxdxxxxxixxxxxxxxxxxxxxixxxxxxxxxxxxxxxxxxxixxxLxxxG
xxxxxxxxxxxxxgxxxxxrxxxxxxxxxxxxxxxxxxx
>CJIELFBH_00096 hypothetical protein
MIKLRISVNKACKNKESQPAYDWLNINESLEWLQGWVSAGYGWCATHFVDRHRRQDNAVGSNVVVIDFDGDTTLGRFWQMQTARDWCAATYTSSSHTEQC
HRFRAIFPLAIELQTAAQHKGAYWLVVNRLLADLGIESLEDNCGQKRERLWYGNTNAEWQFNAGAEVPDFLLNDIDYEEAVDFVSAEVTDQDVNRCQWLL
RNFLTPSEDGEYESRYVPVMAACAAVGQPLFDDWVDWVLRGHHGEKRENILPFKWRGLGNQSGPAKLYSLAKKQDSNWTSQLPPELKFGAVGSAVGYTEF
DQLPNFDDVINTIEVKVEPEFEPIPXASQAVKKTRGRPKKSSSDAAKXRESDVKQVLEILSLLRKNELTGAIEYTDSTGKTVELQGNDLDLMTTKLACEH
GVFIPEMRIKSAIQYAALKHKYCPIRRYLDTCSAQAIPHKDWNRIGEIFLGNKNKLATLAMQRMMIGAVARAYNPGCSMSWLPILVGAQGVGKSQFSRSL
VPEKLFAEVSTPLDTLMKEQXXLHVAWLLXLPEIDHFFQSRNIENFKNLITTRCDEVRRPYASLPERLLRRFVMIGTTNRNQFLVDSTGNRRFVPLEIGA
NFLIPWEQLQEERDMLWASAIQAYRNGESYEFNSGEIAQISEYIQEFGDPDPWMEKISNYVALKPEVTAAEVLTQALDLDPRAQGRREARRVADVLQTLG
WRRLNTSRKDAVTGKTKSVRLWVRPKDDPLTEDHILKDF
>gi|357041073|ref|ZP_09102854.1|(1-738:748) phage/plasmid primase, P4 family [Desulfotomaculum gibsoniae DSM 7213]   gi|355355729|gb|EHG03534.1| phage/plasmid primase, P4 family [Desulfotomaculum gibsoniae DSM 7213]  E=7e-32 s/c=0.19 id=12% cov=91%
----MIEFTLYTANCTGNLANCLYPNKVVIKDKASFIEAiKFDHVSAKYKGNYRSNANFIKADNNVFDCDNDHSDDpKDWVTPddvatAFPGVPFVVSYS
RNHMKqkgdklPRPRFHVYFAIP-VITDPKEYAALKLAVASRF-------PFFDSNALDSARFIFGSDNGNVELFEGDINIKEFLEDSSFTDW-------
------DESQDEIP-------QGQRNNTMSRYAGRIikrFGNTEEAHSKFLALAEKCNPPLEEKELQIIWNSavSFGEKVAAQAGYIPPEVY-NSDSVLK
PSDFSDVGQAVVLAREYEDKLRYspatdfivyngSFWEESKPKAQAIAQELTTRQLKEARAEMKKAMDEMEKNGALDILADKGPKKAIADF--NDVQSHA
YEKFEAADAYRKYAIKRRNSKYIAASLKEAqpmleINQSALDTNEFLLNTPKatydlrtgaRMKHDPghFITKETAVEPGTAGMDKWKDALNTFFLNDKS
LIDYVQKVVGLAAIGKVYV-----EALIIAHGEGRNGKSTFWNAISRVLGTYSGNISADiltvgcrrNVKPELAEAKGKRLLIAAEMEEGMR-LNTSNVK
QLCSTDEIYAEKKYKDPFSYIPSHT-LVLYTNHLPRVgALDTGTWRRLIVIPFTAKIEGSADIKNYGDYLFEQAGgailsWIIEGAKKVIMDDyqiELPE
KVKDAISAYKENNDWLAHFLeECCELDRTFTekSGELYSEYRAFCMRTGeYTRSTTDFYAALEMEDFERQRTRAGVIVKG--------------------
-----
>gi|325912392|ref|ZP_08174787.1|(9-184:184) hypothetical protein HMPREF0522_1084 [Lactobacillus iners UPII 143-D]   gi|325475734|gb|EGC78905.1| hypothetical protein HMPREF0522_1084 [Lactobacillus iners UPII 143-D]  E=2e-14 s/c=0.49 id=13% cov=23%
----------------------------------------------------------------------------------------------------
----------------------------------------------------------------------------------------------------
----------------------------------------------------------------------------------------------------
------------------PEIDQTYAFLDLPTTDKGTVRQITGNIVTAILNpkYCQNQKIIDGQIFFNKFTNEIKFQGKitgernikENQIRLWDDSLNN
RLGLEIEKHFGINYNANKMWEAIRFVAHQYEVSPPKQYLQNLKWNGDKNAIIKLLPKYWGSDDTELNNWIMEHMILGMIKRILNSGAKSDEMIV------
----------------------------------------------------------------------------------------------------
----------------------------------------------------------------------------------------------------
-------------------------------------------------
>gi|256751052|ref|ZP_05491935.1|(20-432:628) conserved hypothetical protein [Thermoanaerobacter ethanolicus CCSD1]   gi|256750162|gb|EEU63183.1| conserved hypothetical protein [Thermoanaerobacter ethanolicus CCSD1]  E=3e-11 s/c=0.18 id=12% cov=52%
--EIRKIINRMTIDK---------VKEYEIDEIKEYILKGHTIrpsVCGA------KENTWQSQQMFFIDIDNSDNYISYQEMIELLENlnlkPAFIYTS
FNHKKYHHKYRIVFVFDEAIEDFDTAKAIQLYLMDMIG-----NSFVDKSCKNLNRIYFGGKEIVYQSDNKLKLSDLKEKISKFQSKKSPQTLENTAFEG
NEVkstynNKYITLLYVPFTQNHKTLAITAIEGHNADYFLQKYNPEKKIFktkqeflNYIIKEVNLPELLEIENYKSFNCIFHDDknpsagIFRNENDDW
IYNCFACNVSYNIIGVIERLGnfKTRVDTYDFIKKMLNIEITETEFQQKQKAILLETLQALYSEEFLKYCPQTNKNIRTIREYLQQLILIAMDNIYDE-E
FTDSEGNVVFFTSVRELAKRLGISQYNIDKISQRLV----------------------------------------------------------------
----------------------------------------------------------------------------------------------------
----------------------------------------------------------------------------------------------------
------------------------------------------------------------------
>gi|423302326|ref|ZP_17280349.1|(264-435:438) hypothetical protein HMPREF1057_03490 [Bacteroides finegoldii CL09T03C10]   gi|408471417|gb|EKJ89949.1| hypothetical protein HMPREF1057_03490 [Bacteroides finegoldii CL09T03C10]  E=8e-10 s/c=0.41 id=10% cov=23%
----------------------------------------------------------------------------------------------------
----------------------------------------------------------------------------------------------------
-----------------------------------------------------------------RLHAHSDEDLKPLLVQVAENC-FQAGIPEEETARW
CIAHFYTKNKSFLIRQT---------VKNVYMDAKGFGKQTPLSTEQELELRTEEYMQRRYEFRYNTMTTTTEYRERNtfcFCFRPINNRIRNSIAMN-A
RLEGLNLWDRDVVRYLD-SDRVPIFNPIEDFLFGLDVHWDGRDRIRELA---------------------------------------------------
----------------------------------------------------------------------------------------------------
----------------------------------------------------------------------------------------------------
------------------------------------------
>gi|423133145|ref|ZP_17120792.1|(7-377:412) hypothetical protein HMPREF9715_00567 [Myroides odoratimimus CIP 101113]   gi|371649201|gb|EHO14682.1| hypothetical protein HMPREF9715_00567 [Myroides odoratimimus CIP 101113]  E=8e-07 s/c=0.16 id=11% cov=48%
----------------------------------------------------------------------------------------------------
----------------------------------------------------------------------------------------------------
----------------------------------------------------------------------------------------------------
--------------------------------------------------EFIRVGTAYYAIIERPTLNKTTEKIMLPWNKETIVNDFGKDFVCTIKKYY
GFCCIPQHINYNREIADFYNIYHPVDYQIQRCNDDLTflesKLKYTLDFIRHIFGEQYHLGLDYFKILL-------EYPTQVLPVLVLVSKARETGKSTM
LKYlRKIFSFNATYINAESFVNNFNSDLDGKLLVLIDEVV-TDNQQITERIK-FLSTADRNKIERKGRDKEEVESFYKFVMTSNfEDSFMKIDREEIRFW
VrkIPQIEKNPDFLDLLFKEIPDFLNYLYTIPYsttKKTRMWFTPEQIRTDALIKLMNSEKNKLEQEVLDLLEEltdrfgDKVICLAPLETFTLITKINK
RSNIKSNDIKKIFKNWGFMPSDNSYKYSGY--------------------------
>gi|423262493|ref|YP_007011082.1|(24-777:790) phage associated primase [Liberibacter phage SC1]   gi|317120690|gb|ADV02513.1| phage associated primase [Liberibacter phage SC1]   gi|317120834|gb|ADV02655.1| phage associated primase [Candidatus Liberibacter asiaticus]  E=1e-05 s/c=0.08 id=12% cov=93%
----------RLRDKRPQRLGKWEEQLLSSEKIDKLPACGFGFVCG-----------VGEQPLYAFDIDS----KDEKTANTFKDTFEILHGTpIVRIGQ
KPKILIPFRMNKEGIKKKKTTESTQGhldilgcgqyfVAYNIHPKTKKEYTWTT---PPHRFkvedtpLLSEEDVEYLFkFFQEITVPLVKDKKSIIPSK
TWTNNNNRQYTNREITAFLSCFGEEFYNGSHD-EWIPVvmavhhETRGSSKGKEI---ARRWSKQGSTYDE---------ENFNYKWDTFDFEEIGDTAK
KRSTFTSLFYHHGKLIPKGLLASRFSDAYNKamfsiykkGHFLYTADTKAWykKDKNNVYIWSLTLDKITASIMNFLVSMKEDVFDLSEEPEDNNKNSKS
PRFWFNTDYRrqnveensKAKSTAQSLEAGSIFSITSDLLDSSSRFLGE---QDGILDLETGQKIKPTKE-LYITKSTGTPFVEGEPSQEFLDLVSGYFE
SEEVMDYFTRCVGMALLGGNKAQRFIHIRGVGGSGKSTLmnlIKYAFGNQYVINAEASDIMQNRppeagkanpSLIRLMGARVVIISETNE-NDEINAAK
IKQMTGGDCMTARLNYGNTYSESPASFTPFIVSNKHLFVRnpDDAWWRRYIVIPFDKPIANRDASFAQKLETKYTlEAKKWFLKGVKAYISKGLdvdipE
VCLKAKEEERQGTDTYQAWIDDCCDIGENlWEESHSLAKSYSEYREQELNYDRKRISTRtvalnLKQKGFKAGRQWEKPRPN-RGRYLRVIEGLKLKPAF
E-------
#
NULL   3706	5728	4211	4064	4839	3729	4763	4308	4069	3323	5509	4640	4464	4937	4285	4423	3815	3783	6325	4665	
HMM    A	C	D	E	F	G	H	I	K	L	M	N	P	Q	R	S	T	V	W	Y	
       M->M	M->I	M->D	I->M	I->I	D->M	D->D	Neff	Neff_I	Neff_D
       0	*	*	0	*	0	*	*	*	*	
M 1    *	*	*	*	*	*	*	*	*	*	0	*	*	*	*	*	*	*	*	*	1
       0	*	*	*	*	*	*	2294	0	0	

I 2    *	*	3720	*	*	*	*	1269	*	*	974	*	*	*	*	*	*	*	*	*	2
       0	*	*	*	*	*	*	5181	0	0	

K 3    4073	*	*	2281	*	*	*	*	1488	*	*	3224	*	2642	*	*	3170	*	*	*	3
       0	*	*	*	*	*	*	5897	0	0	

L 4    *	*	*	*	*	*	*	1853	4571	1145	2816	*	*	*	*	*	*	3523	*	*	4
       0	*	*	*	*	*	*	6466	0	0	

R 5    *	*	5116	*	*	*	4835	*	1527	3889	4024	5033	*	4898	2192	3648	4868	5072	*	4905	5
       0	*	*	*	*	*	*	6758	0	0	

I 6    4946	4774	*	*	5156	*	5203	1448	4958	2865	*	*	*	*	*	*	*	3369	*	2040	6
       49	*	4902	*	*	*	*	6766	0	0	

S 7    2412	*	2604	5021	*	*	*	5131	*	*	*	3715	*	5025	*	1147	5059	*	*	*	7
       47	*	4968	*	*	0	*	6889	0	1000	

V 8    *	*	5281	*	2452	5455	*	3404	4921	2152	5055	*	*	5291	3594	*	3134	2610	*	*	8
       82	4178	*	1841	472	*	0	6986	1098	1000	

N 9    *	*	3386	4921	*	3143	3560	*	5291	4946	5060	1782	*	*	5281	3707	2378	*	*	*	9
       0	*	*	*	*	*	0	6986	0	1000	

K 10   3661	5524	*	5405	4184	5291	*	3095	2499	4338	*	3539	4581	4151	2875	4345	5316	4133	*	*	10
       37	5287	*	2000	415	0	*	6986	1027	1000	

A 11   4430	*	3405	*	*	4556	3177	5553	4601	4013	3949	5517	*	5691	3246	3004	3972	*	*	2458	11
       30	*	5611	*	*	*	*	7283	0	0	

C 12   5326	3953	*	*	*	5607	3294	2164	4654	3201	4150	5570	5377	*	4563	4674	3956	2565	*	*	12
       63	5835	5326	3000	193	*	0	7396	1006	1000	

K 13   3401	5325	5808	5197	5690	*	5579	1786	3537	5765	*	4298	*	5405	2941	3846	5203	3335	*	*	13
       40	*	5205	*	*	*	0	7353	0	1081	

N 14   *	*	2019	*	5530	3453	*	*	3744	*	*	2311	4398	*	*	2087	3621	*	*	*	14
       0	*	*	*	*	*	0	7293	0	1179	

K 15   5591	4893	5381	*	4403	4841	*	*	1456	5791	*	4630	2851	5638	4509	*	5805	4669	*	2673	15
       113	4184	5629	1057	945	417	1995	7455	1179	1179	

E 16   3902	*	3686	3031	*	5677	*	5251	4555	*	*	2646	*	5423	3466	2896	2411	*	4358	*	16
       108	3797	*	2096	385	*	0	7566	1341	1103	

S 17   *	*	3883	4502	5396	3731	5498	*	3018	*	*	3104	3253	*	3867	2145	3198	*	5740	*	17
       44	5043	*	2807	222	1493	633	7566	1112	1103	

Q 18   *	*	3860	*	*	*	3788	*	2096	3138	4803	2272	5485	4357	2687	4575	*	*	*	*	18
       58	5931	5428	1000	1000	*	0	7568	1009	1038	

P 19   5994	4267	3377	6012	3352	5856	*	5270	6254	3313	4473	*	2089	3449	5143	5478	3768	5959	*	4215	19
       33	5449	*	3459	138	896	1113	7663	1019	1175	

A 20   1425	*	6037	4596	*	3845	*	5379	*	3736	4636	3764	5784	4156	*	4306	3672	3554	*	*	20
       35	5376	*	1000	1000	*	0	7717	1001	1038	

Y 21   5818	*	4448	5001	5955	4591	3747	5301	2242	*	6130	3189	4904	*	*	6226	2791	4586	*	2478	21
       126	3585	*	1730	517	*	0	7717	1372	1038	

D 22   *	6086	4419	3749	*	2381	5015	*	3305	*	*	2880	3357	5918	4013	3491	4344	4251	4739	*	22
       81	4850	5641	2395	304	*	0	7717	1137	1038	

W 23   5590	*	*	5857	2470	*	5852	3937	*	4082	5438	6001	*	4791	*	6109	*	*	1636	2128	23
       31	5573	*	2000	415	1164	853	7740	1046	1134	

L 24   4164	*	5619	3320	4415	*	*	3522	2014	3845	*	5869	4426	3486	4465	5932	3858	4713	*	4291	24
       77	4260	*	2444	293	0	*	7675	1215	1038	

N 25   4405	5084	5240	2655	*	4937	5986	*	5720	*	*	2349	2350	5758	5894	2963	5276	3872	*	5599	25
       0	*	*	*	*	*	*	7707	0	0	

I 26   4653	*	4665	2460	5554	*	6001	3868	2439	*	*	4400	6525	2717	4709	*	*	2981	*	3756	26
       34	5417	*	3227	163	*	*	7824	1094	0	

N 27   3958	*	4732	1761	*	*	4923	4719	4167	4307	*	4658	6320	3764	6449	4326	3091	4128	*	3958	27
       48	4945	*	0	*	*	*	8055	1172	0	

E 28   4564	6138	6329	4708	6316	5193	6685	3158	*	2658	2536	*	*	*	4675	5883	4650	1843	*	5288	28
       24	5901	*	0	*	*	*	8075	1040	0	

S 29   4059	6142	3637	6381	6020	*	*	*	4632	5504	*	*	4485	6056	6430	1907	1407	4615	*	*	29
       18	6366	*	0	*	*	*	8091	1027	0	

L 30   4353	*	4628	*	4034	*	*	2479	*	2471	5904	*	2899	5608	5296	4786	6681	4142	2866	4232	30
       40	5192	*	1115	893	*	*	8091	1075	0	

E 31   5072	*	2260	1605	*	4195	6027	6750	3847	*	*	4840	5875	3608	5171	4636	4045	6671	6433	*	31
       17	6456	*	0	*	*	*	8289	1018	0	

W 32   4353	*	2701	1303	*	6443	*	*	3346	*	*	4548	*	3758	6167	3430	5523	6186	6370	6490	32
       42	6740	5679	1000	1000	*	*	8289	1000	0	

L 33   5312	*	6007	6530	2306	*	5883	3697	5692	1219	4567	5978	*	*	4990	*	*	5221	*	3524	33
       75	4547	6970	3620	122	*	0	8249	1233	1018	

Q 34   1680	5498	5051	3970	*	6135	*	3932	3570	4045	6402	*	*	4228	3262	5608	5904	2945	6544	*	34
       46	5004	*	597	1562	1171	847	8264	1132	1098	

G 35   4176	*	3157	1964	*	6362	*	*	2046	6479	*	4413	*	3867	3383	3975	*	5619	*	6022	35
       49	5564	6373	1668	545	*	0	8249	1078	1018	

W 36   2816	*	*	4798	3676	*	3770	6236	4207	1948	4984	*	*	6518	3344	4704	4085	4474	6339	4371	36
       55	5157	6741	3909	99	*	0	8238	1137	1100	

V 37   3888	*	*	*	4044	*	*	2052	3080	2431	*	6438	5696	*	*	6121	3731	2277	*	*	37
       165	3210	*	3136	174	1650	554	8232	1673	1175	

S 38   2881	6434	*	3837	*	4985	*	*	1359	4744	*	3778	*	3241	4421	4015	4762	*	*	*	38
       183	3422	5260	2468	288	1205	821	8271	1634	1094	

A 39   2438	5707	2998	3582	6668	*	4547	6531	2604	4828	*	4207	5375	4202	4126	3186	5340	*	*	*	39
       157	3655	5393	2741	234	447	1909	8233	1574	1218	

G 40   6278	*	3713	*	*	1060	5641	*	5663	3396	*	4573	4917	5642	6705	3238	4662	4430	*	*	40
       0	*	*	*	*	0	*	8187	0	1211	

Y 41   6068	*	*	*	3378	3932	2326	*	3569	5636	4572	*	2339	4142	5122	*	*	*	6764	2430	41
       179	5510	3399	3704	115	*	*	8366	1073	0	

G 42   2156	3609	4099	*	6290	2488	3778	6089	*	4326	*	6426	*	*	5984	3859	3224	6374	5847	3757	42
       43	5691	6672	1000	1000	1344	722	8164	1018	1700	

W 43   *	6456	*	6140	1177	*	4432	3818	*	5157	5300	*	*	*	*	*	*	3915	2283	3479	43
       90	4055	*	2362	312	306	2389	8372	1431	1510	

C 44   5552	3254	*	*	5528	5464	*	2982	*	3936	6410	6657	*	*	6643	3009	3863	1331	*	6011	44
       82	5638	4823	1975	424	*	0	8533	1135	1034	

A 45   2622	2920	6246	5406	*	2587	5413	6197	5988	4300	6165	4061	2604	6768	6522	3030	6645	7000	*	*	45
       41	5518	7280	2482	285	*	0	8523	1155	1301	

T 46   1928	6778	*	4360	6338	1401	4190	*	7207	6294	5412	6232	*	5152	*	3685	5331	4799	*	6540	46
       25	*	5863	*	*	*	0	8529	0	1385	

H 47   3691	*	4689	3382	6549	*	3404	4260	2985	3259	*	6565	6499	4035	3610	4955	3343	4162	6027	4911	47
       55	6549	5217	2585	263	992	1008	8478	1014	1495	

F 48   *	6464	4935	*	1677	*	6381	4173	*	2304	4013	5588	*	6072	6407	6515	4428	3688	*	2955	48
       98	5162	4728	1639	559	2328	320	8543	1208	1486	

V 49   4475	6345	5652	4334	6437	3585	6464	5385	1678	6141	*	4577	5316	3535	3998	4361	4343	3469	*	6348	49
       95	4674	5355	2073	392	923	1081	8495	1219	1747	

D 50   5046	*	2664	3045	*	1962	5881	4919	3783	6624	*	2955	4164	5070	6347	4568	4953	*	*	*	50
       51	*	4835	*	*	967	1033	8513	0	1512	

R 51   3784	*	3911	6878	*	980	7050	*	3977	6256	*	4089	5457	5650	4538	3237	6515	*	*	*	51
       224	3128	5076	2958	199	789	1248	8555	1917	1465	

H 52   5796	*	6712	4279	4862	3818	3716	6557	2978	6934	6815	6694	6449	5826	1995	5586	3618	6254	6932	2541	52
       53	5206	6751	2174	361	1674	542	8601	1160	1453	

R 53   6097	*	*	6557	*	*	6314	*	3872	6410	*	5468	*	6612	254	6528	*	*	*	*	53
       32	5501	*	2344	317	399	2051	8626	1136	1390	

R 54   4516	5075	6323	6322	*	3947	6917	6437	2081	4310	*	2700	*	*	3116	2408	4173	7017	*	6732	54
       22	6078	*	0	*	*	0	8599	1036	1035	

Q 55   3356	*	3088	4312	*	4872	*	4672	2429	4325	*	2204	6200	6925	3988	4048	4845	5142	*	*	55
       0	*	*	*	*	*	0	8599	0	1035	

D 56   2453	*	2493	2085	6598	4628	5055	6884	4877	5111	6576	4234	6436	6723	5976	3575	4521	6240	*	6565	56
       0	*	*	*	*	*	0	8437	0	1035	

N 57   6214	6325	3914	6733	5071	6752	3526	5649	5940	5016	*	834	*	*	*	3929	3671	*	*	*	57
       15	6565	*	0	*	0	*	8437	1023	1035	

A 58   3286	6389	*	*	2042	*	*	3205	*	3604	4778	*	*	5363	*	*	5812	1578	5450	5986	58
       9	7277	*	0	*	*	*	8504	1004	0	

V 59   3897	*	5404	3496	*	4391	*	2534	3275	2490	*	6554	*	3679	4422	6672	3555	3495	*	*	59
       73	4343	*	1825	478	*	*	8539	1504	0	

G 60   3813	6373	6134	3647	4613	2806	4452	*	3807	6216	*	6299	4991	4929	4726	2293	4776	*	4998	3039	60
       13	6851	*	0	*	*	*	8543	1000	0	

S 61   3744	5027	*	6499	3477	*	*	4849	5162	5129	*	6741	*	3591	2284	2410	2853	4544	*	4813	61
       54	4768	*	1269	773	*	*	8532	1365	0	

N 62   6302	*	2522	3795	*	4779	5331	*	5023	*	*	2742	5205	3604	4578	2015	3773	*	6797	5723	62
       44	5053	*	0	*	*	*	8549	1193	0	

V 63   3872	3774	*	6797	4005	5317	7495	3294	*	1628	3096	5963	*	*	6857	6589	6559	2735	5765	*	63
       0	*	*	*	*	*	*	8753	0	0	

V 64   4715	*	*	*	3928	5047	*	1769	*	1675	4601	7228	*	*	*	6840	*	2481	*	5390	64
       0	*	*	*	*	*	*	8785	0	0	

V 65   2724	5736	*	*	3655	3874	7149	3214	*	4072	4168	6874	4614	5750	6907	4961	3390	2256	5073	6690	65
       0	*	*	*	*	*	*	8785	0	0	

I 66   5234	5961	*	*	3316	*	*	2802	*	797	4054	*	*	*	*	*	6982	4024	*	6875	66
       12	6861	*	0	*	*	*	8785	1000	0	

D 67   *	*	23	5958	*	*	*	*	*	*	*	*	*	*	*	*	*	*	*	*	67
       0	*	*	*	*	*	*	8778	0	0	

F 68   4842	3695	*	*	2704	5330	*	1450	6855	3106	6707	6774	*	*	*	7024	*	3151	*	3649	68
       23	5994	*	1633	562	*	*	8778	1124	0	

D 69   *	*	32	5500	*	*	*	*	*	*	*	*	*	*	*	*	*	*	*	*	69
       165	3432	6033	2328	320	*	*	8778	1973	0	

G 70   5579	*	2944	3311	6258	2538	3411	*	5276	*	*	1939	*	5775	6864	3356	5887	*	*	4605	70
       118	4614	4740	3636	121	0	*	8851	1312	1063	

D 71   3695	6552	2829	4525	6824	2543	5720	3340	4184	3913	5203	6787	5764	5407	6826	5192	2994	3867	*	*	71
       77	4260	*	1994	417	520	1725	8621	1465	1297	

T 72   4628	4894	3457	3985	5682	6238	3938	4115	5069	4214	5630	6746	2605	6379	4934	3614	3318	3521	7315	5767	72
       178	3105	*	2281	332	*	0	8716	2178	1035	

T 73   4104	*	3258	3831	*	5918	*	6387	3306	4433	*	4008	2989	*	5918	2353	2483	6397	*	*	73
       107	3936	7421	3565	127	*	0	8716	1626	1035	

L 74   3405	*	3109	3485	4463	4203	*	3029	4847	2338	4384	6753	4651	5750	*	4068	6702	4894	5741	6868	74
       36	5352	*	1197	827	0	*	8723	1197	1098	

G 75   3812	*	2214	1942	4868	4943	5964	5882	3522	*	*	4863	3813	4133	*	4442	5122	5874	*	6388	75
       40	6120	6273	1598	579	*	*	8778	1080	0	

R 76   5043	*	2789	2270	4879	7276	6579	4684	3872	3222	5279	4203	6121	4699	5977	4740	3567	5486	4514	5994	76
       20	6197	*	2370	310	993	1008	8840	1149	1043	

F 77   2050	6827	4658	3257	2813	*	7244	3042	*	3203	5799	*	5291	7287	*	6371	5056	3531	5700	5115	77
       71	4843	6274	1437	665	0	*	8840	1291	1000	

W 78   3707	5251	3734	3845	5172	6893	5399	4583	2737	2897	6699	*	5813	3701	3354	4842	4364	5725	4548	5688	78
       79	6027	4717	1990	419	*	0	8782	1080	1115	

Q 79   3006	6493	3020	2796	*	5233	6787	4192	4765	2993	6676	5401	5762	4314	*	3881	4598	3253	6184	6117	79
       129	4825	4313	577	1600	1776	498	8697	1302	1574	

M 80   3763	6547	4114	4398	*	*	3942	2658	4324	3131	5018	4068	*	5377	3202	4919	4564	3892	5860	4651	80
       74	4519	7256	2930	203	846	1172	8816	1318	1910	

Q 81   4246	*	4056	2588	5762	6638	*	4266	4655	2316	4525	4975	3417	3579	4142	4377	5212	6000	*	*	81
       74	4328	*	2345	316	587	1581	8838	1398	1482	

T 82   3543	5855	6723	4154	3770	4982	6113	5384	2885	2486	4698	5773	*	5272	3144	6392	3955	3545	6914	6978	82
       94	4142	7247	1428	670	737	1322	8835	1518	1111	

A 83   3664	6894	5576	3601	2462	6892	*	4040	4528	2248	3888	7025	*	5883	8114	4862	5297	2855	*	6505	83
       9	7274	*	1000	1000	*	0	8844	1000	1074	

R 84   3135	5568	3993	3678	5657	4782	4522	6687	2658	3269	5171	5311	4075	3899	3420	6038	3951	*	*	*	84
       79	4235	*	1027	974	990	1010	8844	1460	1074	

D 85   *	6655	3043	3507	6695	1685	5222	6712	3620	6551	*	4225	2943	5592	4378	4538	5081	7163	*	*	85
       102	4033	7077	1440	663	*	0	8775	1531	1000	

W 86   5588	4803	*	*	3393	5694	3509	3746	4746	2861	*	4311	*	*	5311	5775	4754	4044	4543	1959	86
       57	5186	6478	1851	468	1158	858	8768	1239	1090	

C 87   2511	4721	6285	3883	5463	3704	7008	*	3627	5430	*	7183	3765	4610	3669	2950	3112	4732	*	6384	87
       12	6898	*	1585	585	1301	751	8745	1001	1151	

A 88   3249	5296	*	4908	2584	4649	4758	3874	*	4380	4051	6514	*	7128	6423	3425	4908	4671	3949	2682	88
       76	5325	5251	1225	805	0	*	8754	1240	1057	

A 89   2562	4441	*	*	2585	6101	*	2585	*	2494	5969	6514	*	*	*	*	6767	2685	6371	4169	89
       0	*	*	*	*	*	0	8716	0	1112	

T 90   2840	6674	*	5903	6425	7546	*	1949	*	1910	4695	*	*	*	*	5822	4436	2752	6807	4971	90
       50	6822	5327	1000	1000	*	0	8716	1018	1112	

Y 91   5856	6627	*	*	4141	6097	3140	5162	*	*	6729	*	*	6815	*	7265	7049	4356	5398	610	91
       14	*	6695	*	*	2173	362	8485	0	1361	

T 92   5422	*	*	4855	7151	6035	6733	5562	5264	5294	*	4636	2728	5522	5622	2261	1485	6451	*	5200	92
       0	*	*	*	*	*	0	8522	0	1352	

S 93   *	*	*	*	*	*	*	*	*	*	*	*	*	*	6849	1775	517	*	*	*	93
       64	6035	5160	0	*	*	0	8522	1035	1352	

S 94   3669	*	*	*	2573	5758	2641	3058	3793	4390	6494	*	3681	*	3021	5053	*	5528	*	3824	94
       11	7089	*	2585	263	2080	389	8473	1007	1623	

S 95   5775	*	*	*	*	5736	5032	*	3812	*	*	2519	*	*	3917	789	*	5999	6764	5896	95
       99	6698	4143	4170	82	*	0	8505	1000	1461	

H 96   6614	6028	4793	*	7059	4248	1013	5864	*	*	6570	2960	*	6529	4345	3211	*	*	*	4100	96
       101	3880	*	1967	426	1317	740	8413	1597	1906	

T 97   6344	5793	6574	4375	*	4309	*	5330	3521	4983	3603	6495	*	4015	3145	3360	1547	6795	*	*	97
       51	4847	*	2139	372	1235	798	8509	1336	1522	

E 98   3403	*	3724	3280	6369	3509	5720	5357	3254	5756	*	6818	1623	5569	5754	5124	4988	5216	*	*	98
       83	6134	4585	1776	498	868	1145	8557	1083	1271	

Q 99   4211	*	3204	1774	6314	4088	7188	5744	3138	*	*	3908	3956	4166	6875	3674	5054	7222	*	5374	99
       106	3813	*	1731	517	2776	228	8594	1716	1415	

C 100  2995	5155	5386	3391	6702	2848	4244	*	2240	5236	*	3622	*	5935	3684	4176	4968	*	5319	*	100
       154	3584	5830	2152	368	*	0	8606	1799	1344	

H 101  4742	*	3112	5227	*	6670	3433	6304	5258	4637	*	3520	1262	4479	5861	*	5555	4981	*	5657	101
       66	4492	*	1710	526	2247	341	8756	1396	1563	

R 102  6446	6919	*	*	*	4146	7273	*	2005	6286	*	*	*	*	648	5873	*	*	*	*	102
       31	6476	6671	1000	1000	263	2585	8601	1037	1431	

F 103  4921	5392	*	*	1401	*	5731	4761	6899	2616	6509	*	*	*	*	*	5751	4367	5180	2110	103
       0	*	*	*	*	*	0	8745	0	1087	

R 104  *	*	*	5751	*	*	2943	6787	3951	6090	*	*	*	*	390	*	*	*	*	*	104
       30	6487	6682	3459	138	*	0	8745	1016	1087	

A 105  3883	6742	*	*	4737	5803	*	1927	*	2058	6203	*	*	*	*	*	*	1552	*	6707	105
       13	6819	*	0	*	568	1620	8829	1015	1168	

I 106  5626	6842	*	*	4155	5707	6271	2087	*	3400	5334	5744	6092	*	*	*	*	1345	*	3309	106
       0	*	*	*	*	*	0	8819	0	1000	

F 107  4570	6369	*	*	1344	*	6575	2195	*	2996	4873	*	*	*	*	6460	*	3608	5432	4414	107
       38	6895	5833	3807	107	*	0	8819	1000	1000	

P 108  4363	5888	6370	4316	3936	6688	6683	7406	5512	4036	5795	7048	1127	4840	3573	*	5868	3660	*	*	108
       8	*	7521	*	*	1664	547	8735	0	1208	

L 109  5297	5388	*	*	3796	5291	*	3548	*	985	5035	*	4679	*	6826	7254	3068	4429	*	6384	109
       13	*	6773	*	*	792	1244	8791	0	1196	

A 110  3280	*	1890	3901	*	6940	6748	7174	4438	5385	6425	2982	4124	5770	6670	2641	3992	6722	*	6696	110
       113	*	3734	*	*	*	0	8750	0	1105	

I 111  6758	*	5711	2099	6364	4781	6660	5912	3295	*	*	7492	6733	3911	1848	4657	3881	5930	6591	3880	111
       88	*	4080	*	*	648	1467	8691	0	1870	

E 112  5057	*	3460	3585	*	*	5949	6798	5238	5904	*	4462	1505	6224	5604	3482	3215	4125	*	4600	112
       56	6333	5299	2000	415	847	1171	8679	1008	1869	

L 113  3566	4877	7151	*	4526	5999	*	1906	*	2240	4223	*	6931	6861	*	5828	*	2080	*	6341	113
       155	6667	3447	3585	126	1527	615	8711	1007	1605	

Q 114  *	*	4423	3694	*	6652	5331	5179	3545	5391	6298	4672	4702	3551	5161	3086	1481	*	*	5346	114
       138	5200	3964	1072	932	498	1777	8700	1192	2245	

T 115  3387	7167	2008	4966	*	4439	6944	*	5324	3634	6637	3914	2449	*	5628	3120	4005	*	*	*	115
       159	7199	3362	0	*	765	1281	8839	1000	1843	

A 116  1797	*	2888	4716	5650	5676	4588	5294	4196	3576	*	4113	3050	*	*	6860	5414	4330	*	4883	116
       209	5087	3242	1612	572	3165	171	8926	1202	2212	

A 117  3623	*	2309	2283	6655	5271	5834	*	2769	6593	*	5608	5387	3985	4259	3563	4920	6703	*	6143	117
       138	5558	3831	3240	161	2511	278	8640	1102	2952	

Q 118  4363	*	4490	1639	*	6580	*	4140	4297	3465	*	5181	*	4130	3921	*	2929	4915	*	4011	118
       123	5438	4088	3082	181	2974	196	8750	1111	3099	

H 119  5541	*	6323	*	4446	*	3592	4127	5954	5453	4069	5114	*	*	5660	4984	4873	3692	3331	1357	119
       18	*	6370	*	*	2219	349	8735	0	3256	

K 120  3169	*	5405	2864	6740	*	4904	4878	2763	4842	6531	6089	4362	3994	2221	4514	4617	4923	*	*	120
       29	5642	*	2585	263	1408	682	8820	1083	2893	

G 121  2215	6210	3749	2343	5142	4234	5609	4206	4486	4758	*	5965	6365	4457	4777	3671	6231	4466	6081	*	121
       0	*	*	*	*	571	1614	8838	0	2202	

A 122  3915	7429	6032	2442	4505	5393	5647	2726	*	2376	6013	*	*	*	4314	5076	3693	3487	7250	5134	122
       14	*	6723	*	*	841	1178	8982	0	1358	

Y 123  4955	*	*	*	3257	5522	5274	3592	3189	4114	6621	*	*	4995	5897	5682	4106	4053	5519	1526	123
       27	*	5770	*	*	*	0	8892	0	1196	

W 124  4047	*	4845	2416	6866	6310	7009	6828	2528	4118	7050	3774	5268	3365	2715	5000	*	5892	5963	5131	124
       17	6444	*	1585	585	2079	390	8806	1023	1384	

L 125  1856	*	4879	3227	*	3095	6696	6946	5128	3014	6952	5260	4200	4377	5009	3985	5438	6721	6866	5395	125
       36	6044	6696	3459	138	*	0	8820	1035	1276	

V 126  3512	5671	*	*	2887	5862	7150	1898	*	1827	6745	6192	*	*	*	*	6055	2785	*	*	126
       19	*	6235	*	*	632	1496	8804	0	1372	

V 127  2182	4982	*	4554	6053	5227	5898	4182	5193	3878	2747	3687	*	4025	6480	3933	4429	3849	*	5972	127
       13	*	6750	*	*	*	0	8838	0	1279	

N 128  3044	6662	3674	3048	7313	7042	6877	7552	3734	6617	6387	3917	*	3014	2580	3331	4753	6710	7067	4880	128
       74	*	4328	*	*	*	0	8841	0	1375	

R 129  4103	*	5273	4889	5150	6683	3778	6708	3454	3847	3893	4165	*	4526	3375	3059	5023	5492	5818	2761	129
       0	*	*	*	*	*	0	8942	0	1922	

L 130  *	*	*	*	2236	*	*	2551	6848	1539	4807	*	*	5594	*	5427	*	3507	6446	3555	130
       183	5548	3357	1994	417	2685	244	8942	1084	1922	

L 131  1885	5661	4781	6650	5440	2806	5174	4677	5069	3297	6245	6948	3961	5571	6566	4321	4621	4582	*	4342	131
       27	*	5730	*	*	*	0	8965	0	2737	

A 132  3534	6585	3342	2964	6137	4377	6909	5664	3007	5241	4856	4194	5169	3459	4139	2928	5690	6757	*	6556	132
       171	*	3164	*	*	3369	147	8956	0	2901	

D 133  3518	*	2581	2849	4634	*	6845	4387	2831	3489	5361	6584	5623	3488	5395	5949	5530	5319	5209	5473	133
       146	5214	3849	3700	115	3919	99	8815	1128	3538	

L 134  5212	*	*	*	5153	3925	5518	2729	*	1129	6676	*	4301	6233	*	6149	4360	3774	6587	5110	134
       151	5017	3873	2072	392	4256	78	8725	1137	3848	

G 135  3724	*	3525	3951	4514	1248	*	5974	4034	6369	*	4340	3561	5336	4994	5997	*	6267	*	*	135
       187	4207	3897	2136	373	2739	234	8718	1309	4093	

I 136  5015	*	4675	6229	3448	4997	*	1560	4045	2369	4224	*	*	*	5900	5430	6146	3671	*	6133	136
       116	6044	4015	4755	54	2622	256	8752	1010	4071	

E 137  6191	*	3358	2140	4227	3636	5021	5050	4225	4644	6516	4668	*	6468	5148	3019	3969	4526	6362	4606	137
       152	6356	3511	2322	322	1443	662	8705	1010	3911	

S 138  6532	*	4157	5684	3776	4587	6184	4637	6588	3228	5386	4059	2758	4829	6302	3430	3640	3831	5980	3484	138
       153	5098	3807	3613	123	2387	306	8741	1119	3453	

L 139  4722	4443	3449	5334	2410	5484	5318	*	4388	3395	6327	6227	3823	*	*	*	4817	3403	3943	2945	139
       43	5824	6398	2200	354	972	1028	8651	1097	3492	

E 140  3817	4399	1421	5735	3076	5219	6691	4531	5866	3614	*	*	*	*	*	5599	5569	3097	4895	*	140
       16	*	6471	*	*	364	2166	8906	0	2359	

D 141  *	*	698	4685	*	*	6737	*	4587	5537	*	6426	3503	6132	5614	3798	3923	*	*	*	141
       0	*	*	*	*	*	0	8924	0	1357	

N 142  4957	5312	5517	3602	*	3653	5823	7391	3038	6511	*	4819	3105	6050	4427	2383	2485	5712	*	*	142
       34	*	5434	*	*	2418	299	8924	0	1357	

C 143  2843	2675	*	6268	*	5248	*	*	3940	6680	*	3215	*	3708	5514	1941	3597	4626	*	*	143
       0	*	*	*	*	1848	470	8841	0	1489	

G 144  2682	2468	*	4868	3454	3245	*	*	7253	5035	*	6915	4744	*	*	4167	3471	4182	4694	3182	144
       24	5945	*	2689	243	1038	963	8839	1098	1334	

Q 145  5012	*	5878	3983	5233	5220	5269	5337	2095	2860	*	3919	*	3872	3115	3596	4292	5094	*	*	145
       19	6820	8001	0	*	900	1107	8936	1027	1134	

K 146  3538	6806	1349	5366	5576	6515	6159	5168	4586	5768	*	3663	3172	5007	7162	4934	4777	5062	5679	6988	146
       0	*	*	*	*	0	*	8948	0	1107	

R 147  2408	5431	5449	5428	6929	4639	5580	4227	*	4088	5122	3692	2884	6414	3857	2880	6095	3646	*	6929	147
       0	*	*	*	*	*	*	9030	0	0	

E 148  2419	5345	*	4956	*	4303	4242	*	6596	5333	*	6070	*	2775	2936	2256	3410	6456	*	6515	148
       0	*	*	*	*	*	*	9030	0	0	

R 149  4224	*	*	*	6187	*	*	5384	4817	2890	4331	6906	6933	2915	1054	*	*	4429	*	6416	149
       47	5305	7176	2351	315	*	*	9024	1218	0	

L 150  5073	3687	*	*	2354	4920	6700	2591	4870	3008	2298	*	*	5243	6656	5582	6598	5084	6534	5746	150
       88	4280	7070	2101	383	*	0	9021	1333	1017	

W 151  5330	3964	*	*	2035	4644	5905	5000	*	4416	5817	7008	*	*	5348	4551	*	4408	3487	1722	151
       12	6914	*	0	*	0	*	9014	1027	1111	

Y 152  3520	6416	6958	*	1811	4121	*	6896	6401	2585	6834	6366	6710	*	5412	6751	7260	*	3651	2222	152
       143	3689	5901	1719	522	*	*	9024	1658	0	

G 153  5731	7171	6676	7142	*	1664	*	5476	5862	4655	*	*	1458	5885	7066	5420	3910	3573	*	*	153
       56	5778	5669	2018	409	985	1015	9021	1130	1096	

N 154  3756	4067	5891	6002	*	3432	3402	5828	5580	5305	*	2810	5265	*	*	1783	3841	4216	*	*	154
       41	6084	6250	4307	75	598	1560	8977	1082	1260	

T 155  5417	3996	3862	3428	5837	6002	3780	5741	3217	*	7031	3881	4820	5744	4078	3603	3613	3425	*	3751	155
       70	4899	6145	786	1251	*	0	8954	1308	1200	

N 156  4364	5415	2511	4522	*	2730	6890	*	3696	5375	*	2680	3173	6136	5205	3330	6453	5083	*	*	156
       81	4683	5969	1244	791	1969	425	8949	1257	1369	

A 157  2061	6040	3846	5623	*	3464	*	5184	4590	5928	6924	6510	2274	5169	6327	2890	4561	4810	*	*	157
       105	4350	5547	981	1019	2529	275	9088	1404	1410	

E 158  6320	*	1771	1907	6968	*	4781	6862	4309	4325	*	3799	6252	3919	6350	6632	4076	4961	*	6685	158
       125	3851	6187	3359	148	2701	241	9118	1596	1579	

W 159  3156	6621	6805	6309	3990	3647	5067	3695	5439	4039	6748	*	3734	6959	*	5362	7261	2363	4812	2564	159
       13	6850	*	1000	1000	2137	372	9129	1007	1663	

Q 160  5908	*	4714	2144	4074	*	3858	3635	4983	4051	4955	5217	4271	5093	4563	6855	5660	3446	*	3113	160
       53	5756	5808	1826	478	2828	219	9136	1128	1499	

F 161  6763	*	5252	4843	2554	*	4671	3730	6581	3033	*	4651	5855	6208	6645	4430	4290	3392	3930	2529	161
       97	4468	5662	2081	389	*	0	9128	1314	1626	

N 162  5739	5260	5119	*	3421	5708	3644	3596	7146	3933	6175	2290	*	7289	4759	4367	4573	3042	*	3249	162
       103	4337	5693	3294	155	3699	116	9112	1433	1823	

A 163  4713	*	3245	2084	4378	3553	*	5847	5096	*	5869	4679	2882	5316	4040	4610	6770	5724	5485	3804	163
       36	5847	7084	890	1119	3191	167	9073	1067	1945	

G 164  5488	6470	2731	3595	8890	1302	6221	*	4203	4908	*	3682	6740	5924	6261	6448	5199	5213	5464	5700	164
       91	4248	6905	1960	429	1354	716	9127	1382	1926	

A 165  2154	*	4566	2330	5252	5011	5845	*	3964	4877	6529	*	4189	5771	4431	4500	4508	3546	5045	5211	165
       26	5797	*	2000	415	1413	679	9121	1101	1650	

E 166  7093	*	*	3223	5782	6937	*	4575	3332	2357	7094	3571	5231	3676	4528	4672	3984	3139	6383	4179	166
       43	*	5074	*	*	2023	407	9225	0	1382	

V 167  6046	6579	2842	3879	4307	*	*	3933	4501	2921	5576	3723	5071	5085	*	4615	3096	3284	*	4097	167
       58	5640	5680	0	*	*	0	9115	1120	1596	

P 168  4791	*	3305	*	4288	4662	6423	3114	4783	2802	6457	6435	3013	*	5853	3696	4501	2989	5017	5448	168
       73	6626	4665	0	*	1688	536	9168	1001	1794	

D 169  4493	*	1461	3637	6236	6130	5257	5055	5360	7041	*	4317	3303	6810	6383	4627	3315	4557	*	4632	169
       73	4717	6453	2349	315	*	0	9130	1273	1897	

F 170  2864	*	5664	2856	4137	4623	5424	4400	3220	3879	5585	4149	6951	4174	5025	4641	4258	3806	5639	7349	170
       14	6690	*	2000	415	1774	499	9105	1007	2011	

L 171  4996	7226	3445	4256	4338	7523	*	3748	3901	2687	*	7158	3699	6354	3587	4174	4063	3828	4029	4644	171
       36	7590	5687	3585	126	*	0	10454	1000	1705	

L 172  4731	*	7139	4793	3275	5598	7241	3723	3919	1397	5342	4408	4719	6284	3964	5212	6534	4966	*	6570	172
       74	5239	5390	3579	126	1971	425	10431	1173	1849	

N 173  3147	*	3812	3190	4728	4941	5704	4324	3724	4180	5185	4057	3867	6824	4559	3633	4223	4632	*	4203	173
       104	4186	6102	3275	157	2420	299	10449	1486	1849	

D 174  2927	*	2042	3269	*	5593	*	4368	3744	4388	6411	5275	3598	4264	4213	5379	3835	6628	*	*	174
       108	4079	6276	3641	121	*	0	10456	1472	1847	

I 175  3185	*	3018	2610	5553	5733	*	3070	2019	7618	*	5550	*	5199	4496	4591	5272	4985	*	*	175
       76	5243	5323	4113	86	1802	488	10413	1137	1929	

D 176  3501	*	2022	3970	*	7155	*	4653	4047	3852	6274	5727	5571	2735	3696	4881	4950	3828	6940	*	176
       0	*	*	*	*	1487	637	10452	0	1898	

Y 177  3200	*	6824	4355	3314	3138	6434	4002	4052	2330	*	5847	3106	*	5577	5073	4978	6181	5242	5056	177
       33	*	5462	*	*	2376	309	10500	0	1561	

E 178  3703	*	2633	2851	5584	*	6320	5479	4247	4227	*	4049	2716	4209	6690	4728	3642	4182	6343	*	178
       64	4535	*	3081	181	1944	434	10486	1348	1646	

E 179  3904	*	3516	1644	*	*	*	6787	4273	4814	6653	6912	2551	4994	4073	3879	5316	4673	*	5833	179
       32	7602	5876	1000	1000	*	0	10511	1000	1462	

A 180  4855	*	5223	3868	5489	4529	5212	4324	2259	2747	6060	5915	6600	5729	*	4997	3481	3412	4815	4090	180
       89	4712	5529	725	1341	*	0	10500	1295	1651	

V 181  3172	*	*	2905	5603	6997	*	3978	2637	4404	6885	*	2821	4057	5574	4453	4380	3051	*	6593	181
       76	5696	4979	626	1507	2660	248	9128	1103	2016	

D 182  3949	*	2646	3967	*	3359	*	*	1986	*	6836	4524	5538	3586	6138	3724	3122	*	*	*	182
       113	5085	4455	1000	1000	2032	404	10481	1196	2137	

F 183  3890	6582	6015	4686	3430	4579	5265	3221	4195	2608	6809	5307	4510	6376	3975	5458	4234	3591	4479	5383	183
       88	4393	6452	3560	128	2004	414	10485	1359	2228	

V 184  3495	*	*	3995	5862	4936	*	2314	3767	4153	5769	6723	3569	3261	4976	3864	4133	3409	*	*	184
       130	4873	4260	2629	254	3491	134	10503	1203	2006	

S 185  3536	*	3827	3756	6345	2195	7263	5154	4794	*	6732	3035	4733	5345	5289	2608	4937	5579	*	5003	185
       47	6968	5368	0	*	1610	573	10413	1001	2306	

A 186  2282	*	4671	3707	5715	6608	4202	3504	3711	4793	6790	3344	5078	3825	4484	5280	5730	4895	*	3972	186
       18	6358	*	2585	263	2157	366	11015	1001	2060	

E 187  5494	*	3219	2118	2797	4218	5682	4209	4058	6625	5394	5473	4647	5410	4385	4275	4654	6682	6572	5079	187
       56	5684	5754	3505	133	1828	477	11063	1132	1816	

V 188  6522	2791	3676	3332	*	4607	6580	5846	3335	3794	*	3860	3761	3097	5684	5002	4747	3899	*	6313	188
       0	*	*	*	*	1710	526	11458	0	1754	

T 189  3799	*	*	4922	6571	4231	5648	4170	4153	4961	*	5038	*	6502	1726	6558	2251	4437	5161	5098	189
       22	7119	7017	0	*	2980	196	11197	1000	1507	

D 190  3243	6407	3561	2953	4718	6550	7246	6902	3729	5342	*	4137	4529	3596	2991	4235	3101	5222	*	*	190
       69	5115	5827	2457	290	2725	237	11448	1164	1510	

Q 191  4171	6349	6545	2634	4128	5408	*	5080	4261	4871	*	7010	5140	4776	3276	4546	4167	4611	*	2008	191
       80	5844	4765	2269	336	2716	238	11614	1089	1587	

D 192  4367	*	2076	2979	*	4066	4554	*	3599	4114	*	4015	3811	4399	5021	4090	3896	*	*	7011	192
       17	*	6390	*	*	2623	255	11553	0	1815	

V 193  3829	5652	4817	4557	5699	3958	*	2154	4745	3447	6340	4920	3996	4144	3986	*	5287	3433	*	4365	193
       69	4643	7208	1921	442	1263	777	11543	1271	1782	

N 194  3670	*	3930	2933	6562	4603	5464	6480	3372	7330	*	3700	5327	4528	3181	3648	3220	4636	*	4219	194
       75	*	4304	*	*	3217	164	11604	0	1496	

R 195  3917	*	4285	2698	*	5361	4122	5979	3873	3925	*	3790	5067	4358	2603	3213	4753	5432	*	6269	195
       96	4176	6751	1746	511	2277	333	11535	1374	1915	

C 196  2255	6985	6390	4418	6138	5813	6514	2209	5533	2832	4741	6146	*	4905	*	4488	*	2872	*	4768	196
       69	5251	5631	1618	569	3765	110	11643	1148	1793	

Q 197  3802	5539	4029	2867	6425	*	4184	3842	4299	3416	5470	4025	5766	4039	4569	3568	4012	5140	4793	6435	197
       58	5505	5869	0	*	2931	203	11633	1145	1981	

W 198  4778	*	2460	2848	4290	5004	6084	6219	2844	6481	6564	3692	6709	3459	4145	4035	4953	*	4515	*	198
       95	4521	5624	1246	790	*	0	11651	1260	1994	

L 199  2076	*	*	4350	2861	4264	*	3697	5048	3474	4215	*	6070	4692	5260	5631	4740	4160	*	3649	199
       45	6233	5836	2585	263	2837	218	11461	1044	2141	

L 200  *	*	5318	4043	5633	3708	*	2077	6461	1680	5142	*	3769	*	5137	6751	4685	4299	5156	*	200
       63	4832	7070	1367	707	2412	300	11500	1182	2131	

R 201  3239	*	3004	2778	*	5980	6255	*	3485	4814	*	5345	3220	5419	2563	4013	4632	6159	6082	6122	201
       65	*	4515	*	*	*	0	11489	0	1984	

N 202  3454	6334	3764	3570	6542	3446	6549	4572	3263	3123	5139	3955	6330	5334	3765	4875	4836	4457	4437	*	202
       44	*	5073	*	*	*	0	11454	0	2346	

F 203  4979	6268	6168	*	2602	*	6005	2310	6886	2492	6080	*	*	*	3340	4537	5142	2865	*	4291	203
       75	*	4311	*	*	1847	470	11545	0	2555	

L 204  3725	*	*	4201	6428	4321	*	3356	6453	2269	3962	6141	4163	4171	5209	*	*	4193	*	2182	204
       44	5462	7052	533	1695	1755	507	11325	1117	2474	

T 205  4544	*	4577	3031	*	4232	5199	6431	4116	5274	*	2884	4812	4280	3582	2931	4203	3396	6397	5723	205
       84	5404	4920	2045	400	2742	234	11450	1105	2107	

P 206  4757	*	2557	3904	4738	4433	4890	5063	3825	4132	*	3618	2593	5311	3942	4924	5868	4639	*	5405	206
       19	7671	6914	2000	415	*	0	11487	1000	2189	

S 207  3041	4474	5726	5672	4563	3261	6078	3186	4918	5543	5574	6083	3690	5170	*	4144	2866	3119	5690	*	207
       149	4851	3980	1002	998	2652	250	11495	1227	2247	

E 208  4108	*	2488	2570	6021	3336	6634	*	5268	6190	*	4433	4948	5456	4891	*	5249	5435	*	2019	208
       29	6403	6967	1000	1000	1024	977	11384	1028	2541	

D 209  *	*	2586	2057	*	6176	4494	4672	3688	*	*	3157	5503	4077	4321	4231	3971	5102	6111	6160	209
       34	6536	6290	1585	585	1029	972	11432	1010	1847	

G 210  4299	*	5279	4014	3932	1685	6207	4953	6751	5643	*	3903	2367	4717	4658	6866	4836	6805	*	5710	210
       66	6033	5094	699	1381	*	0	11396	1087	1491	

E 211  4790	4576	4838	2343	4949	3784	4708	5590	3975	4583	6482	4943	6853	3612	5215	2874	3619	*	6816	4929	211
       20	*	6184	*	*	1700	531	11424	0	1801	

Y 212  3817	*	4297	5074	7229	3562	3970	6273	2821	6270	4954	6431	5011	6175	2254	4214	5259	*	5400	3013	212
       68	*	4440	*	*	*	0	11416	0	1632	

E 213  *	*	3448	3667	6303	4275	4774	6175	3624	6350	*	1873	3737	6473	2565	4167	6051	5477	*	*	213
       84	4743	5678	1809	485	1266	776	11447	1218	1986	

S 214  4397	*	4017	3506	4813	4037	6216	3807	3956	4133	5021	2363	6937	4519	6047	4124	4042	5527	4897	4856	214
       87	4365	6649	1526	616	1199	826	11510	1280	1748	

R 215  3945	*	3237	3690	5109	*	6557	4959	4771	5259	5648	4140	3771	*	2910	4589	2921	4592	3342	5622	215
       81	4979	5454	2428	297	854	1162	11498	1208	1474	

Y 216  4809	6378	*	*	4641	3541	5119	5290	*	2229	3951	*	*	*	4016	4828	6193	*	2084	2762	216
       84	5961	4623	0	*	*	0	11404	1037	1351	

V 217  3061	*	7010	6130	6663	*	6242	3695	6166	2480	4643	7047	6952	5171	4038	2845	2424	4256	*	4558	217
       0	*	*	*	*	1524	616	11346	0	1728	

P 218  4154	6808	3744	4026	5159	4175	4175	4476	4423	4805	6291	4936	3650	7078	3072	3831	4695	3507	*	3565	218
       40	*	5186	*	*	2769	229	11389	0	1455	

V 219  3506	6426	*	4846	2425	4436	*	3043	4180	4456	6915	5623	4105	5853	4884	4899	5188	2733	*	4012	219
       30	6533	6688	2585	263	*	0	11299	1035	1560	

M 220  1929	*	4389	3429	*	3144	4589	6310	6723	3445	4702	*	5183	4421	5044	3063	4515	*	6288	6780	220
       17	*	6400	*	*	*	0	11314	0	1632	

A 221  2717	4503	4949	3226	5917	2351	*	4768	4955	4517	3353	4632	*	*	*	3076	4389	6542	*	5375	221
       83	6621	4446	1000	1000	*	0	11301	1015	1709	

A 222  2645	*	*	3343	*	4224	4004	5212	3556	3741	4858	5006	6236	5410	2639	3364	4521	6473	*	5370	222
       53	6271	5445	2322	322	2553	270	11174	1004	2063	

C 223  2539	3700	6374	*	5230	4141	6473	4268	*	2457	6207	5997	*	5133	6473	3214	3025	3769	*	4745	223
       185	3354	5477	1643	557	2557	269	11233	1647	2063	

A 224  2423	*	4307	*	4084	2629	4308	6331	4260	3841	4780	5394	5657	*	6206	2960	4790	5278	*	3766	224
       105	3964	7373	1060	942	1222	807	11303	1441	2068	

A 225  2215	*	4094	3395	*	2431	*	5346	4203	6172	6348	4084	5899	4859	6658	3066	4444	5251	5581	6973	225
       130	5407	3993	548	1662	3576	126	11411	1082	1653	

V 226  3626	4303	3089	5089	4660	3085	5176	3381	5670	5621	*	3169	4374	*	6275	4961	3553	3650	*	5006	226
       38	6572	6033	0	*	1471	645	11427	1024	2130	

G 227  5350	*	3475	4734	5979	1284	*	6186	3460	4390	*	4716	*	*	5121	3851	3813	4737	*	5354	227
       0	*	*	*	*	2462	289	11366	0	1841	

Q 228  4368	*	3008	2628	5090	3743	6420	5969	3944	2779	5903	5155	3846	4182	3970	6872	6150	3893	*	*	228
       0	*	*	*	*	*	0	11387	0	1681	

P 229  4738	*	3692	3106	6310	6233	*	4445	3307	4446	6681	6052	2762	3176	6328	5746	4011	2865	*	4756	229
       101	6038	4257	0	*	3336	150	11387	1003	1681	

L 230  2877	5856	4084	*	*	3472	*	2929	4084	2735	*	*	5198	6551	3978	6306	5962	2581	*	4061	230
       48	6784	5422	0	*	1310	745	11197	1000	2003	

F 231  6543	6164	*	4643	3081	4657	3797	3991	4502	2964	*	*	3898	3982	4353	5956	*	4447	*	2126	231
       60	6351	5148	3700	115	1043	958	11388	1015	1786	

D 232  6916	4174	1501	1996	*	*	5180	*	4579	3768	*	4630	4744	4609	*	4089	6361	*	*	*	232
       46	5246	7558	3317	153	1565	595	11429	1129	1597	

D 233  3374	5872	2129	4247	*	5018	6538	4281	5074	3258	*	3458	4132	5043	5409	4218	4454	4031	*	6018	233
       149	5563	3694	2322	322	2209	351	11456	1105	1444	

W 234  4444	*	5503	3441	2143	2804	*	3903	5815	5193	*	*	6280	*	4774	6186	6354	3964	2349	5463	234
       33	*	5455	*	*	*	0	11542	0	2059	

V 235  4055	6369	3295	4049	6475	5399	5144	6516	3895	2305	*	5051	6718	3584	3108	4569	5347	3109	*	*	235
       111	6350	4013	2000	415	1502	628	11562	1020	2258	

D 236  4622	*	2613	1986	6145	*	5988	6703	2906	3587	*	4842	6082	*	3622	4199	4960	5670	5233	5402	236
       45	5024	*	2505	280	1704	529	11504	1112	2285	

W 237  5399	4404	*	3338	*	4102	5751	5940	3528	4700	4987	4481	5368	4808	4506	*	3295	3676	2055	6524	237
       61	5425	5805	2862	214	1657	550	11519	1095	1888	

V 238  2816	5046	*	*	2789	6622	4605	4554	5390	3292	6000	4524	6395	5960	3307	2564	5527	4248	6252	5742	238
       120	4731	4563	1750	509	1585	585	11496	1219	1751	

L 239  3676	5976	4274	2684	6022	5566	*	4645	6698	2839	4930	4166	6110	4522	4855	2900	4424	3335	*	6370	239
       73	6139	4843	1585	585	3597	124	11401	1028	1778	

R 240  3278	*	6001	5267	4125	4594	5229	*	2380	4599	*	4141	5432	4323	3310	3661	6315	*	*	2520	240
       45	*	5039	*	*	1519	619	11313	0	1951	

G 241  4496	2314	3970	4633	*	2926	6278	4931	4529	6625	5763	4756	5481	*	5174	2080	4084	7511	*	6226	241
       17	*	6412	*	*	1517	620	11286	0	1819	

H 242  3222	*	5302	3699	6368	3893	1826	5986	4942	5117	*	3776	4773	4692	6299	3319	4817	5222	5773	6613	242
       9	*	7360	*	*	2855	215	11370	0	1595	

H 243  4203	*	5227	6001	4930	5139	1619	*	2827	6529	5655	5634	3053	5592	4138	4217	5431	6329	*	4730	243
       131	4510	4545	1607	574	2965	198	11412	1287	1566	

G 244  2517	6120	6740	3761	4090	2198	6480	6220	*	4909	*	4821	2917	5911	4804	4715	6488	5773	6069	3465	244
       34	6269	6619	0	*	1936	437	11367	1001	1807	

E 245  4879	6305	3672	4654	6503	6097	5468	4361	3144	2969	*	5650	*	5077	6834	2961	2412	4577	4917	4388	245
       23	7119	6834	1000	1000	2889	209	11358	1004	1672	

K 246  5137	5228	1810	2931	4279	6420	*	4562	2787	6525	*	4250	4143	5314	4396	3941	6805	6448	*	*	246
       106	*	3825	*	*	1491	634	11373	0	1650	

R 247  3833	5333	3281	3883	*	4046	5353	6125	3926	3877	6314	3561	2320	*	3589	4189	4602	5349	*	*	247
       33	6017	7166	1000	1000	4073	88	11415	1015	1972	

E 248  2239	6491	5149	2818	*	6997	4693	6458	3537	3096	5989	4346	4480	4671	4961	4437	7286	4272	4042	*	248
       129	4557	4540	2856	214	2296	329	11408	1193	1983	

N 249  4800	4842	3221	1528	*	4344	*	*	4327	6245	*	4375	5660	3195	5652	3327	*	6814	*	4119	249
       59	*	4646	*	*	*	0	11681	0	2107	

I 250  3197	5850	4235	3609	*	5300	5488	4013	6037	2094	4681	5886	7435	4130	5098	5011	3128	4511	*	4568	250
       113	6298	4003	0	*	2843	217	11551	1007	2578	

L 251  4058	4712	2389	4369	4244	4499	6115	4715	4465	2949	*	3613	4447	5309	*	3943	5082	4262	*	4687	251
       32	6139	6951	1000	1000	3725	113	11886	1000	2834	

P 252  2960	6294	4686	2115	*	5503	4425	4753	4258	4260	*	4178	2670	6489	*	3793	4409	5442	6236	*	252
       66	5591	5399	0	*	3000	193	11955	1078	2776	

F 253  3319	5775	6161	2928	5963	3880	*	2080	4572	5383	4725	3940	6515	6438	3396	5094	4807	4809	6144	6108	253
       0	*	*	*	*	2890	209	11821	0	2687	

K 254  4168	7058	*	3165	3356	3863	4620	*	3732	4767	*	7205	3714	5101	3902	4705	5043	4041	3080	3651	254
       51	6519	5375	2585	263	2816	221	11923	1007	2469	

W 255  4629	5137	4190	6077	4543	2774	5692	6453	4160	5726	*	3356	*	*	3414	6253	*	3791	2157	3926	255
       90	6183	4430	1000	1000	1329	732	12077	1001	2418	

R 256  3928	*	3910	3525	6500	3195	6247	4855	4281	*	5538	4719	5553	4731	2605	2633	6237	4542	4987	5070	256
       58	5140	6543	1000	1000	1814	483	12061	1153	2195	

G 257  3957	6123	3379	2945	*	4752	5324	5643	2997	6228	*	4340	6374	5593	2471	2895	3685	*	*	*	257
       58	5514	5810	722	1345	2424	298	11987	1139	1925	

L 258  5463	4784	6279	4318	2374	7494	5276	5934	5651	1982	4888	*	*	6270	6103	3296	3737	4917	4631	4242	258
       64	5830	5283	555	1648	2120	377	12053	1073	1886	

G 259  3847	4420	5188	5314	3840	2603	4163	*	3350	3297	6649	5103	5181	*	*	3908	4442	3243	*	4152	259
       94	3988	*	1023	977	2245	342	12011	1356	1868	

N 260  6285	*	2434	3760	5505	3177	6242	6320	3803	*	6416	2242	6109	5147	3988	4442	4876	5509	6583	4129	260
       70	5141	5731	939	1063	3129	175	12036	1173	1676	

Q 261  2232	4632	4355	4832	*	5133	4637	*	3396	4344	5281	4641	*	4279	3035	4582	6771	4665	*	3056	261
       13	6822	*	0	*	2244	342	12000	1015	1740	

S 262  4494	4748	4633	5480	2089	3504	5668	4149	3611	6429	*	*	5377	6419	*	2884	5041	3172	5023	5665	262
       69	5460	5401	3278	157	2677	245	12120	1078	1573	

G 263  4204	*	1517	4021	5968	2355	4794	*	4884	*	5388	3597	5216	6047	5484	4673	5275	*	*	5831	263
       49	5271	7079	2014	411	*	0	12077	1073	1632	

P 264  5035	*	5484	5279	5240	4196	4871	3436	*	2011	5481	4106	4183	4994	*	3566	4329	3222	6221	4504	264
       49	6183	5683	1585	585	3601	124	12248	1036	1708	

A 265  3223	*	3978	5721	5022	2281	*	4505	4616	4545	6137	5960	*	3305	*	4477	5256	2147	*	5806	265
       32	*	5502	*	*	2267	336	12225	0	1818	

K 266  3409	5033	2851	3746	6048	5239	*	5546	3136	4574	*	6779	6704	*	2202	5003	2669	5711	*	*	266
       42	5123	*	2776	228	*	0	12112	1126	1792	

L 267  4829	6229	*	*	3425	3917	*	2172	4770	2043	5454	*	*	5459	6183	4308	4915	3283	*	4465	267
       53	*	4787	*	*	3051	185	12283	0	1792	

Y 268  4820	*	*	3720	3471	4618	2087	3908	6412	4159	*	4769	4732	*	4865	*	5350	5249	*	2128	268
       21	6084	*	2807	222	2244	342	12327	1027	1995	

S 269  6274	6169	4383	3780	6430	3911	5748	3643	2181	3835	8180	5650	*	*	3442	3798	3291	4186	*	4618	269
       94	4609	5492	2158	366	1900	450	12521	1189	1778	

L 270  4457	*	5419	4394	2018	5484	4151	4816	5417	3016	7475	4750	3340	6125	4783	7296	*	4247	*	3008	270
       17	6388	*	0	*	1814	483	12138	1000	1715	

A 271  2909	4751	5420	3847	4741	2488	3848	4237	6136	6446	*	6120	3598	*	4808	5064	4014	3710	*	3791	271
       54	5552	6016	1201	824	*	0	11833	1081	1495	

K 272  5592	*	2180	3171	*	4455	3597	4751	3506	4860	*	2634	4367	5434	6246	5489	4770	6622	*	4481	272
       13	6804	*	0	*	2407	301	11889	1000	1632	

K 273  3539	6765	3827	3834	4150	4278	8717	4970	3190	2765	6384	4388	5308	3671	4772	4844	5394	6395	6661	3558	273
       52	6428	5405	0	*	2862	214	11876	1000	1502	

Q 274  3782	4389	1476	3308	4969	5899	6435	*	6102	5385	5254	4630	4854	3606	7128	4972	5062	*	*	3877	274
       98	4937	4914	1970	425	943	1059	11810	1138	1606	

D 275  5264	5518	2725	2971	6268	3399	*	6259	3377	3934	6420	4990	6642	5676	3271	4578	4715	3961	4397	5447	275
       107	4203	5842	1654	552	2896	208	12172	1347	1499	

S 276  2635	*	3069	3377	5316	5285	5958	4062	2620	4977	*	4064	3832	5366	5613	3639	5314	5485	*	*	276
       49	6425	5516	2585	263	2022	408	12124	1011	1561	

N 277  2807	6035	3442	3062	*	2681	*	*	4030	6127	7708	2914	6241	4994	3639	4645	4388	4788	*	6325	277
       70	5023	5885	440	1928	2858	214	11886	1143	1635	

W 278  6563	*	4495	4396	2925	3064	*	4842	3372	4071	*	4878	5097	5521	4297	4687	4643	4761	2727	4243	278
       16	6469	*	2322	322	*	0	11922	1000	1662	

T 279  3480	6288	3513	4244	5352	4177	6354	4594	4117	3415	6590	5379	6397	5038	4484	4520	3107	3261	5417	3973	279
       13	6808	*	0	*	3111	177	11922	1000	1662	

S 280  3440	*	4447	3740	3733	5365	4927	*	4310	6378	*	3710	4856	5239	3312	3018	3375	4268	*	3598	280
       52	5254	6736	1302	750	*	0	11958	1175	1579	

Q 281  3196	6696	2983	4399	5472	5537	5603	6048	5514	2927	4609	5263	2918	4939	4894	6014	4151	3477	4409	*	281
       58	5497	5864	2539	272	1676	541	11955	1067	1657	

L 282  4154	6115	5648	*	5187	3235	*	6437	4384	2649	4307	4901	4525	5444	3790	3722	3717	3349	5022	4223	282
       33	6239	6780	477	1829	2242	343	11707	1102	1572	

P 283  2799	6600	4233	4423	5677	2940	*	4105	3762	3651	*	5454	2550	*	5337	8571	2800	5617	*	*	283
       103	4401	5555	1311	744	*	0	11700	1383	1522	

P 284  4727	5706	3348	2913	3296	5882	6272	6143	3942	4653	*	3887	5033	4621	3587	3810	4869	6568	4931	3465	284
       68	6060	5014	2710	239	*	0	11681	1111	1680	

E 285  2648	*	3632	3988	*	3900	5514	5538	2510	3829	6379	4222	*	5527	2730	4997	4479	6347	*	6158	285
       119	4079	5647	2208	352	1686	537	11626	1293	1918	

L 286  4091	4754	5166	4861	4064	4391	6180	5143	4897	2257	4641	6203	2248	*	6619	5433	5113	6523	4035	4279	286
       36	6681	6097	2585	263	1460	652	10648	1000	1751	

K 287  4807	6759	*	3658	6466	5151	6010	6805	2464	4831	6379	3836	4018	5008	3298	1989	6795	5030	*	5185	287
       25	6758	7011	2322	322	*	0	11702	1019	1545	

F 288  3815	*	2262	4841	3459	3865	6960	4528	5484	4874	4665	3959	6304	6665	5184	4354	5719	4935	4823	2959	288
       47	5494	6669	2805	223	2109	380	11707	1073	1622	

G 289  3498	*	4106	3455	6664	3851	6725	4944	2564	4201	7820	5164	4868	5460	4057	3016	4614	4645	5189	4779	289
       24	*	5898	*	*	1917	444	11728	0	1542	

A 290  2027	5865	4084	3056	*	2187	5160	6157	3390	6201	*	*	5451	4584	4564	5696	4975	8929	*	5170	290
       27	6827	6645	1000	1000	3044	186	11716	1006	1526	

V 291  3865	*	5533	4794	*	6470	6617	3401	*	2570	3076	6291	3630	3877	5806	6509	4711	2792	5758	3660	291
       45	5020	*	0	*	2272	335	11851	1151	1554	

G 292  2832	*	4221	3737	6871	4661	*	4236	3837	5914	4502	4177	2442	6085	4723	4832	3728	4267	4966	6297	292
       0	*	*	*	*	2745	233	11781	0	1426	

S 293  4145	6632	4209	2548	*	4797	6659	6633	2675	2964	6220	4167	5099	5652	4844	3306	4246	4271	6794	*	293
       41	7063	5588	0	*	2240	343	11777	1000	1352	

A 294  3460	*	5047	3750	3674	3547	6951	4499	4294	3056	5021	6749	5677	4675	4441	4362	3537	3504	5773	5010	294
       40	*	5201	*	*	*	0	10718	0	1421	

V 295  3151	4814	5097	4858	3691	3971	6525	2769	6710	2779	5646	8302	4430	5694	5197	5508	4864	2938	*	5002	295
       56	6489	5222	1000	1000	2222	348	10664	1000	1639	

G 296  2584	6808	4676	2669	7003	3594	*	5588	4702	3171	5147	5229	4216	5011	3983	3365	5707	4667	6875	*	296
       67	5903	5128	671	1426	1201	823	10653	1120	1735	

Y 297  3766	*	4323	6309	5725	3750	3603	4206	3991	3880	2957	5126	4504	4988	3161	5072	5149	5343	6553	3933	297
       40	6891	5734	1000	1000	2240	343	10499	1000	1627	

T 298  4702	5779	2601	2156	6512	5611	6832	5409	4710	6611	5459	5707	5230	6547	4448	2828	2945	5406	5463	*	298
       29	*	5657	*	*	*	0	10465	0	1623	

E 299  3954	5499	3446	2768	5542	5329	4505	5864	3328	4768	6722	7020	4963	5205	2974	3547	4997	5024	*	3648	299
       14	*	6682	*	*	2592	262	10435	0	1766	

F 300  2668	*	4568	3885	2879	4077	6072	6372	3619	3707	6647	5695	4915	4089	4946	5725	4962	3286	6700	4797	300
       23	6793	7168	0	*	3108	178	10466	1000	1686	

D 301  3072	4584	2540	3861	5004	3332	7119	5081	3774	5011	5371	4770	5154	5207	4667	4882	8612	3519	*	4372	301
       12	*	6876	*	*	1398	689	10523	0	1660	

Q 302  3700	*	3115	3012	*	6695	4755	4809	2466	4976	5949	6102	7023	4244	3159	5821	3614	5595	3936	*	302
       82	5561	4868	3081	181	1333	730	10586	1083	1438	

L 303  3172	*	5033	5675	4511	5967	6767	3622	3612	1531	5212	6883	*	5253	5784	5180	4891	3659	7570	4828	303
       26	6534	7082	2770	229	2740	234	10444	1076	1643	

P 304  2478	5140	3121	4260	4999	4859	4874	4942	3407	6957	*	5125	2823	4298	5300	4452	4630	4789	*	5510	304
       29	6625	6717	2322	322	1646	555	10554	1000	1600	

N 305  3926	*	2476	3609	3813	5494	*	3858	4012	3974	*	4181	5766	4983	4252	3697	5375	3926	*	4059	305
       82	4674	5942	2884	210	1829	477	10456	1306	1455	

F 306  3940	6107	6477	3571	3175	4739	6993	2766	3730	4473	*	4491	4954	4132	*	5375	3417	5172	6908	3133	306
       38	5263	*	2769	229	1767	502	10495	1177	1473	

D 307  4630	6852	2402	2913	4302	3356	5915	5845	4364	4815	*	3846	5078	*	4039	4588	3892	5549	4601	5008	307
       41	7028	5639	0	*	818	1208	10209	1000	1314	

D 308  3389	*	2441	3514	5681	3564	5620	*	3614	3761	5816	5401	5074	4886	4330	3229	5693	5802	5173	5221	308
       14	*	6673	*	*	*	0	9687	0	1416	

V 309  3379	7119	5101	3310	4155	6241	9110	3267	4217	3605	4043	4790	4821	4833	6184	3179	7078	3422	6945	4174	309
       24	7980	6292	2322	322	2797	224	9615	1000	1497	

I 310  4239	*	4056	3986	6744	4755	4374	3477	4333	2208	5699	5259	5475	4112	5629	4305	4473	4341	3989	5684	310
       44	*	5072	*	*	*	0	9589	0	1528	

N 311  4256	*	4010	2571	3488	4025	*	5264	4077	4715	4526	4031	6956	3842	3629	5172	3818	4069	*	5509	311
       19	7170	7392	2322	322	2319	323	9533	1004	1786	

T 312  2836	6489	3418	2518	4279	6839	5834	5634	3210	4661	5896	8376	4442	4404	6346	5329	4079	3206	*	5851	312
       56	5482	6007	1000	1000	823	1201	9592	1105	1681	

I 313  2554	*	3670	3517	*	*	*	3465	3687	2900	6720	5205	3755	5267	4817	4801	4645	3245	6944	*	313
       23	5963	*	1416	678	*	0	10127	1078	1416	

E 314  2471	6797	3983	2344	6277	4445	5905	4649	4537	4373	6139	4981	5886	4521	3086	4332	4169	7034	*	7196	314
       11	7044	*	1585	585	2541	272	10127	1001	1416	

V 315  3746	6918	3864	3648	5840	4875	6666	3536	4148	3391	4478	7079	5877	3295	2941	4427	3738	4814	6489	*	315
       40	5561	7340	2461	289	1542	607	10115	1133	1333	

K 316  3279	*	4913	4209	6713	3873	6016	5293	2476	3834	4719	5726	3326	4577	3441	4738	3944	6672	*	4703	316
       66	7693	4643	0	*	*	0	10112	1018	1246	

V 317  2259	5999	3867	7068	4610	3201	6816	3995	3765	3771	6976	*	4505	4456	5991	4557	4131	3364	7115	6135	317
       24	7181	6712	2807	222	3165	171	10013	1004	1601	

E 318  4666	5914	3290	2721	5195	5059	4974	4243	3533	3224	6830	3945	7236	3469	4970	4919	*	4109	4467	5966	318
       31	6515	6571	1000	1000	*	0	10031	1035	1612	

P 319  3429	*	3469	2832	5938	3744	*	*	4843	3817	4990	4727	2942	4623	5732	3711	4063	4095	7098	5723	319
       34	5415	*	2258	338	*	0	10004	1169	1694	

E 320  2482	6955	2960	1835	*	*	6234	5378	4563	5883	5909	5952	6688	4693	6268	5350	3788	3230	*	6660	320
       53	6724	5250	1000	1000	3008	192	10004	1000	1694	

F 321  3851	*	4656	4027	2038	4862	7215	3790	3817	5327	*	4990	3967	5659	5918	4070	5036	4511	6757	3294	321
       72	4673	6762	2945	201	1231	801	9976	1230	1844	

E 322  4403	*	2476	2715	*	7227	6601	5932	3173	4078	6983	3662	4196	3629	4246	4292	6042	4701	*	4733	322
       35	6242	6556	2083	388	1720	522	9590	1038	1629	

P 323  4522	6883	2645	2517	5860	*	5275	4386	4496	4889	*	4474	2697	4031	6623	5032	5798	4166	6756	4045	323
       50	6933	5275	2322	322	2987	195	9624	1015	1548	

I 324  4477	5418	3576	4941	5879	7492	5266	4302	4524	3074	4324	4629	6832	6852	5437	4327	2519	2532	5277	*	324
       64	7019	4796	3700	115	2510	278	9627	1000	1667	

P 325  4873	*	3853	3011	*	4571	4828	4041	4372	4645	5601	5913	2564	4113	4677	3346	5965	4328	5296	4222	325
       57	5458	5945	3454	138	1976	423	9641	1105	1831	

X 326  4670	6021	4240	3561	5056	4344	7316	3488	3126	3715	*	5082	5607	4809	4161	3872	3925	3365	4873	4819	326
       21	6135	*	1923	442	2730	236	9681	1059	1741	

A 327  2890	7581	3612	3499	4820	3741	5368	3663	3658	3896	5347	5281	4453	4737	7151	4361	4372	3968	6486	5835	327
       0	*	*	*	*	3216	164	9637	0	1622	

S 328  3717	*	3145	4127	5832	3669	5757	5931	2194	3184	7256	6411	6978	5368	3422	5014	4702	4357	5298	7198	328
       49	*	4906	*	*	2986	195	9622	0	1549	

Q 329  4112	*	3637	2523	5457	5316	5233	4703	3122	3385	*	5249	4663	2994	5254	3570	6271	5226	5956	7184	329
       14	6686	*	1585	585	1965	427	9489	1023	1797	

A 330  2469	*	3302	3607	8000	5057	*	6651	4241	2408	*	4413	6944	7665	4770	4414	3535	4097	4384	6092	330
       49	7321	5199	0	*	3049	186	9534	1000	1580	

V 331  3274	4847	4542	4390	3251	7245	6952	3335	4569	3572	5999	8915	3638	6164	4484	6056	3772	3357	3715	7054	331
       10	*	7151	*	*	2340	317	9475	0	1741	

K 332  4079	*	4243	2133	4535	6674	6440	7139	3485	3628	5144	3479	7001	4674	3220	5399	4334	5062	6146	5121	332
       55	5020	7186	1229	802	3076	182	9517	1209	1650	

K 333  3642	*	3146	3400	6447	4607	5476	7168	2436	4148	7161	6052	4775	4874	5921	3401	3144	5588	5649	4998	333
       93	5610	4571	1949	433	3162	171	9539	1111	1632	

T 334  4044	7220	3941	3351	6054	4483	5097	4118	3134	4017	5786	4017	6956	4580	3050	5176	4248	5325	3883	5395	334
       0	*	*	*	*	*	0	9467	0	1975	

R 335  4359	*	7099	3855	5437	5297	*	5314	1916	4051	5965	4565	6277	4983	3021	3772	3246	5289	6072	5014	335
       61	5952	5324	2114	379	2983	195	9424	1086	1975	

G 336  3013	6298	3956	3236	*	1885	4825	5900	4316	7112	5891	3844	4931	4533	4651	4004	5230	7517	7247	6753	336
       21	7341	6943	0	*	3307	154	9388	1000	2094	

R 337  5372	*	4821	3082	5511	6991	5083	3732	2754	4851	4781	4264	6449	4483	2060	5045	4216	5121	7022	*	337
       43	7565	5382	3000	193	2870	212	9389	1000	2051	

P 338  4591	*	4562	4323	5035	4023	6537	3108	6009	2606	7079	4497	2347	6024	6216	4447	4063	3901	*	5790	338
       48	5281	7132	1719	523	4242	78	9378	1194	2209	

K 339  3906	6540	4386	2651	6867	5799	4857	3363	2639	4884	5098	4193	6556	4631	2977	4422	6272	6078	*	5234	339
       35	7356	5816	3807	107	1923	442	9380	1000	2198	

K 340  4298	6555	4360	4715	4789	4564	5000	4494	2604	5174	5423	3840	4770	4185	2730	4215	5029	4781	*	4345	340
       41	6546	5845	1000	1000	2174	361	9414	1012	2031	

S 341  4426	5919	4219	3478	3841	5309	6112	4052	3935	4630	5115	3261	4824	6209	5045	3535	2639	4603	*	5817	341
       33	6426	6550	1000	1000	2692	243	9540	1000	1959	

S 342  3887	5412	3714	3929	4652	6951	7281	4022	3970	4157	5067	4394	4942	4497	3455	3036	3958	4321	*	4333	342
       0	*	*	*	*	2711	239	9556	0	1918	

S 343  3552	8652	3123	3208	*	2889	*	4731	3245	4320	*	3972	5090	6751	4387	3989	3715	5042	*	4595	343
       22	6014	*	3117	177	3080	182	9583	1079	1772	

D 344  4021	6941	3399	4071	*	2418	5912	5784	4303	4603	6295	2010	6697	6919	5129	3581	5441	5660	8300	5305	344
       57	4960	7177	1514	622	2589	262	9594	1252	1675	

A 345  2690	6430	6314	4991	5102	3089	5976	5213	3002	3553	5736	3831	*	4128	4593	3231	5011	4509	6839	6370	345
       75	6468	4660	1585	585	2068	393	9588	1027	1626	

A 346  3103	*	5388	3206	7402	3416	*	3088	3584	4084	*	5089	5771	5135	6114	3578	4648	2722	6923	5807	346
       16	6536	*	2782	227	3617	123	9568	1066	1877	

K 347  5019	*	4918	3572	5300	10292	*	5093	1981	2571	6034	5248	3732	4331	4188	4985	4081	5887	6840	4744	347
       9	*	7364	*	*	2620	256	9570	0	1802	

X 348  3748	*	3455	4242	4927	5110	5006	4107	4209	3347	5242	4535	3813	3673	4192	3640	4411	5101	6011	4944	348
       18	6302	*	0	*	3654	119	9581	1077	1732	

R 349  4164	5434	4452	4307	6346	7042	8507	3389	3437	2393	5960	2982	5805	7443	3888	4640	4005	3621	*	7245	349
       19	6221	*	0	*	2317	323	9584	1059	1670	

E 350  4272	*	4316	4516	4157	5745	*	2873	4368	3137	3870	5572	5565	5699	3232	4468	4605	2975	*	4997	350
       53	5312	6509	1747	510	2093	385	9500	1201	1524	

S 351  4160	5441	3351	3237	6291	4442	4949	6280	3933	4119	4235	3353	5004	4762	3428	4502	4604	4631	5341	5170	351
       40	6349	6071	2018	409	*	0	9637	1051	1558	

D 352  3921	*	3507	3014	4473	4374	6586	5423	3854	4131	4939	3093	4175	3572	4469	4802	4404	4651	*	6410	352
       20	6213	*	2512	278	1764	503	9532	1093	1695	

V 353  4238	6531	4638	7397	4974	4736	*	2085	6402	2012	4223	5438	7744	7403	6125	5891	4521	2743	7090	7268	353
       39	5682	7169	1948	433	2951	200	9621	1232	1473	

K 354  4726	*	5808	2895	4424	5658	5986	3890	2381	3487	4382	4852	4880	5007	2932	4262	*	*	6695	4685	354
       16	7385	7583	3000	193	2513	278	9629	1000	1475	

Q 355  4022	7026	3794	2805	*	3529	6321	4156	3471	3095	*	3789	5592	3735	4065	4649	4785	4886	*	6031	355
       37	7400	5665	2322	322	1856	467	9629	1000	1433	

V 356  5228	5960	5832	6036	2518	4999	5967	3029	4302	3001	5777	6603	4683	5303	5579	7489	5042	3482	4168	3187	356
       68	5705	5231	2097	384	3457	138	9625	1108	1513	

L 357  7468	7143	5267	3756	4887	5067	*	3582	4443	1479	3650	7684	5382	5695	5755	5724	4540	3621	5872	5120	357
       37	5288	*	2222	348	3683	117	9581	1161	1731	

E 358  2294	8388	3042	2740	6354	5288	7179	6830	4203	5088	5275	3655	5678	3854	3719	3890	4692	6807	*	*	358
       75	5159	5452	2975	196	3336	150	9597	1260	1671	

I 359  4562	*	4451	3633	3184	4227	3758	5594	4054	4096	5483	3357	*	4772	5059	4310	4524	3991	5017	3637	359
       45	7126	5389	0	*	2754	232	9562	1000	1839	

L 360  4259	*	2372	4978	6013	5275	3591	5242	3895	2725	4800	3233	6862	6693	3789	4919	7105	4654	*	4618	360
       78	4513	6786	2678	245	1498	631	9539	1402	1936	

S 361  2766	5557	4148	3672	4725	3222	5733	4894	4168	5427	4989	6337	4456	4549	6952	4391	4954	6043	6081	2552	361
       56	6333	5293	1966	426	1387	695	9481	1066	1659	

L 362  4711	*	4040	3328	2977	6170	5322	4172	3319	3372	5433	4638	6297	4603	3131	3986	4681	4659	*	6595	362
       81	4776	5772	1607	574	1261	779	9627	1327	1659	

L 363  4638	*	6044	3843	2820	5279	8090	2211	5985	2514	5124	5047	6653	6696	6322	4019	4021	4370	5802	5916	363
       52	5701	5947	2915	205	3213	165	9597	1134	1575	

R 364  4243	*	5219	5837	6065	3889	4835	5746	2713	5453	*	4071	4876	4938	1525	4863	7393	4244	5678	7578	364
       33	6748	6266	2000	415	1056	946	9554	1041	1687	

K 365  5162	*	4640	5316	2830	4554	4592	4009	3560	4267	5170	5257	5653	6857	2952	5395	5592	*	5102	2336	365
       31	7277	6057	2807	222	1975	424	9598	1001	1472	

N 366  4497	*	2876	3950	6737	5477	4803	4625	5419	6146	5320	1515	4605	7276	4563	4360	5002	4683	*	5292	366
       73	4347	*	2616	257	1194	829	9578	1394	1475	

E 367  5350	*	3295	1913	6908	7265	*	3984	4159	4025	4772	6814	6787	3770	4962	5524	3509	3096	*	5257	367
       16	6477	*	998	1002	*	0	9603	1063	1236	

L 368  5727	*	6673	*	2352	6657	6140	3215	7307	2234	3575	4646	6134	7286	5612	5094	*	2443	4956	6133	368
       41	5649	6948	2029	406	1332	731	9603	1139	1236	

T 369  3512	*	5418	4417	7366	6724	*	4446	2850	3537	6038	5240	*	5239	2983	3219	2174	7317	6832	5868	369
       39	6154	6334	2070	392	*	0	9587	1082	1206	

G 370  5114	6781	3565	4371	6045	2367	3781	*	2321	5412	5861	3594	*	3960	3266	5187	*	*	7374	5500	370
       21	7374	6876	2585	263	*	0	9579	1001	1357	

A 371  4425	5530	3822	3034	*	5070	5424	4945	2778	4341	5607	4782	6865	3660	3042	4123	4146	4456	6666	5436	371
       3	*	8771	*	*	*	0	9554	0	1432	

I 372  4824	5715	5865	6178	6301	*	*	2101	4715	2637	4987	6651	4735	6810	5701	6226	3518	2386	7504	3932	372
       43	6351	5856	612	1533	2429	296	9553	1060	1545	

E 373  4545	6693	4231	1149	6759	*	7647	4947	4722	4784	4401	*	3997	4819	4903	4525	6921	4176	*	4774	373
       77	5629	4970	1600	577	948	1053	9515	1168	1602	

Y 374  4220	6405	7372	5963	3726	7334	6869	2245	4404	2979	5159	*	*	7435	5484	4901	4905	3295	3726	2871	374
       27	7353	6363	4087	87	1124	886	9578	1000	1640	

T 375  3306	*	3360	5308	4649	4965	5839	4210	5023	3355	5631	4288	*	5361	2344	4794	3455	4088	5651	7426	375
       98	4207	6414	2411	301	2736	235	9622	1664	1455	

D 376  *	5430	3226	3341	*	2872	4892	5273	2320	6906	5762	3756	3873	6251	4144	4070	4701	5109	*	6779	376
       56	5689	5749	2220	349	1460	652	9630	1160	1517	

S 377  3535	7554	4964	4060	3811	5823	5881	4094	2447	4078	7063	4653	3662	7483	3700	3531	4550	4816	*	4798	377
       76	4863	5869	1357	714	1903	449	9639	1301	1525	

T 378  4230	*	3660	3708	*	4110	4619	4904	3342	3261	5250	3726	3472	7529	5335	3545	3717	4722	7446	5122	378
       38	5591	7608	2052	398	3504	133	9652	1282	1568	

G 379  5609	*	3975	3954	4344	2476	4768	4671	3132	3689	6486	4223	3904	*	6122	3672	5110	3571	6505	7289	379
       37	6692	5981	1585	585	2350	315	9658	1049	1574	

K 380  4132	7216	3914	2994	5872	5773	7292	4417	2842	4646	5275	4426	4504	4294	3629	3612	4631	6015	3667	6401	380
       148	4026	4785	1736	515	2433	295	9669	1628	1640	

T 381  4173	*	7613	4827	3442	4244	4861	3572	3917	3452	6301	4389	5849	5571	4453	3350	3994	4978	3956	3610	381
       63	4807	7156	2364	312	3858	103	9682	1301	1891	

V 382  5058	7585	4984	3718	5367	3146	5355	4351	3432	3593	6898	6853	5442	5335	2442	6235	3563	3098	7048	*	382
       47	6520	5545	1308	746	2220	349	9672	1050	1894	

E 383  4460	*	4379	2453	8765	4692	7427	8358	3495	4218	5306	4238	2737	3883	3663	4515	5457	4819	5515	4929	383
       86	4619	5879	1930	439	3192	167	9664	1397	1886	

L 384  4701	7227	7227	4601	4235	4460	*	3183	4831	2219	4960	5003	4898	7510	4765	7014	5772	2987	2732	7260	384
       19	7398	7093	1585	585	1709	527	9625	1000	1931	

Q 385  4327	*	3578	2681	*	6173	5637	7453	5138	4577	5587	3704	5783	5265	3387	3013	2227	5618	*	7523	385
       49	6027	5778	1595	580	1387	695	9646	1095	1701	

G 386  3581	7137	1420	3295	6233	4644	5984	4753	3543	5038	*	4331	4607	5607	6279	4810	5033	5567	*	*	386
       49	6096	5710	1701	530	3323	152	9653	1066	1618	

N 387  3139	*	2823	3777	6554	3991	5203	4355	5048	4803	4733	4506	4530	5442	2830	4012	4646	4187	*	6484	387
       15	*	6557	*	*	1697	532	9663	0	1757	

D 388  4285	*	1797	3851	3464	6582	5859	5276	5528	3713	4781	3613	5040	7429	4189	4727	5746	4417	6381	5311	388
       31	*	5574	*	*	1104	903	9616	0	1610	

L 389  3897	6817	2971	3451	4737	6431	6329	3438	5744	2838	5327	4904	5931	5167	4495	5504	3953	3249	7340	4384	389
       53	5369	6405	1402	686	3157	172	9602	1181	1533	

D 390  3057	*	2894	4630	6117	*	7408	6520	3260	4203	6591	2136	5467	7035	4769	3578	3923	7539	6946	4406	390
       26	7408	6425	0	*	*	0	9549	1000	1597	

L 391  3193	5484	4121	3050	5274	4416	6585	4724	5083	4170	5194	4566	5903	3691	3624	3242	3882	4183	*	6548	391
       35	7528	5775	1585	585	*	0	9546	1000	1755	

M 392  4677	6574	5245	5409	4445	5110	*	2271	6044	1619	3694	*	5938	7178	8394	7375	4676	3062	*	6742	392
       35	5377	*	1155	860	4016	92	9595	1187	1956	

T 393  4381	5817	6230	4284	4701	4194	5948	3442	4553	3971	6730	4165	7230	4026	2617	6072	4280	3705	4867	3500	393
       47	6565	5539	2000	415	3041	187	9598	1000	1896	

T 394  3750	5898	4373	4075	5260	5401	7861	3176	5428	3187	4061	4047	4660	7142	3614	3175	5070	3594	5276	7427	394
       20	*	6214	*	*	2241	343	9569	0	2005	

K 395  5478	*	4375	2907	4484	5993	4718	5085	3555	3476	6540	6275	5939	6477	4207	5565	3734	5627	2981	2789	395
       77	*	4262	*	*	2303	327	9583	0	1917	

L 396  2900	6446	4552	6107	3863	*	*	2633	5336	1459	3742	5607	6563	7441	*	6131	6783	5188	5907	*	396
       49	6398	5550	2458	290	974	1026	9543	1039	2198	

A 397  2457	7318	3638	2165	6584	4412	7791	5649	4479	4413	7383	4125	5980	3909	6277	3107	7262	5022	5455	*	397
       40	7456	5533	0	*	868	1145	9578	1000	1789	

C 398  3952	4662	3287	4376	6953	4721	4634	4880	3146	3590	6467	4726	6592	2991	3251	3640	5052	5475	*	7387	398
       51	5559	6176	1226	805	1293	756	9590	1133	1591	

E 399  4133	5736	3976	2578	5316	5726	5737	5627	2670	5043	7292	4475	6329	4431	3356	4897	3884	3508	7481	5634	399
       139	4590	4317	1291	758	1276	769	9621	1462	1442	

H 400  3984	*	5940	4374	3024	3625	3438	5286	4673	3991	6230	4147	5404	4945	5117	4728	6853	5014	5570	2356	400
       30	5620	*	649	1464	404	2034	9619	1152	1863	

G 401  5870	*	3399	5537	5445	1247	7729	6201	4420	3733	*	3745	5800	6305	3495	4148	*	*	6136	5835	401
       133	4658	4362	1595	580	1673	543	9644	1373	1158	

V 402  4655	7636	5322	6306	4322	4020	6379	1838	4941	2347	4931	7370	5163	*	4153	5912	4515	3674	*	5413	402
       48	6320	5614	974	1027	1859	465	9586	1052	1709	

F 403  4383	5355	3626	4892	4192	4330	5758	5680	2802	4685	5535	2877	3971	5577	4432	4151	3981	4249	5599	7212	403
       95	4918	5029	554	1649	1344	722	9593	1285	1738	

I 404  3946	2969	*	5911	2916	5347	6738	2912	*	3274	6388	4881	5346	5436	6053	4602	3577	3059	*	4853	404
       39	7378	5602	0	*	1111	897	9560	1000	1825	

P 405  4458	*	4990	7106	7466	3252	6424	5381	3485	5162	6201	4654	2502	8028	4523	2091	3499	7048	4789	6947	405
       32	6446	6618	1086	919	1067	936	9525	1037	1635	

E 406  3862	*	3087	2770	6039	6102	7246	4410	2457	4661	5446	4957	4224	4151	3815	4429	4571	4741	*	*	406
       24	*	5950	*	*	1963	428	9649	0	1452	

M 407  3579	7046	3485	3112	*	2857	7250	5871	3490	4705	7515	3574	6179	4121	3275	3719	5144	5598	*	5268	407
       28	6412	7121	1000	1000	2011	411	9599	1087	1528	

R 408  3894	*	2085	4872	6766	6043	4673	4932	3211	3956	6302	3362	7016	5615	4577	3977	3701	4255	*	5549	408
       23	*	5995	*	*	2750	232	9540	0	1459	

I 409  4815	6510	6161	6755	3964	5962	6922	1763	5803	2004	4547	*	*	*	*	*	3974	2931	6958	4860	409
       72	5057	5732	1279	766	884	1126	9510	1314	1565	

K 410  4449	7168	3539	3220	4635	7541	5096	4472	3536	4590	5451	3210	7244	4503	2926	6187	4756	3694	6092	4311	410
       94	5125	4872	937	1066	732	1330	9551	1232	1411	

S 411  4557	*	1998	3918	6635	5342	*	5112	3941	4359	7244	3396	7465	4525	3338	3560	3263	6160	*	6500	411
       85	5385	4906	2539	272	1398	688	9557	1217	1588	

A 412  1758	5511	5321	5094	4680	3087	5259	4076	5141	4376	5001	5138	4805	6543	*	7500	5293	3262	5988	4256	412
       31	5554	*	1958	429	1360	712	9471	1154	1696	

I 413  5513	6799	*	8005	4942	6820	6797	2006	6334	1820	5216	*	4627	6935	5364	5854	4444	2426	*	5554	413
       45	6124	5918	1310	745	1583	586	9547	1083	1401	

Q 414  4498	7300	4816	3589	5120	5342	5038	4616	3834	2526	4801	4059	4411	5650	3409	4506	3373	4314	*	6080	414
       78	7336	4436	1000	1000	886	1123	9572	1015	1442	

Y 415  3606	*	3746	4375	5379	3881	4994	4746	4575	3557	4314	3963	6341	5779	4574	4024	3410	3603	6093	3873	415
       41	6230	6100	3248	160	740	1317	9602	1063	1705	

A 416  3523	5917	6977	5129	6709	*	5258	3054	5201	3356	5525	4702	5960	6226	5125	2555	4662	2169	*	5118	416
       45	5522	6844	968	1033	990	1010	9625	1142	1422	

A 417  1416	4877	3161	3606	5537	5512	*	*	7391	5629	*	4488	5244	5693	6476	3413	3800	4635	6662	6592	417
       13	*	6819	*	*	1066	936	9558	0	1263	

L 418  5351	*	3796	4449	3143	5020	3790	5235	3073	4203	*	4398	5524	5278	2780	4269	4547	4520	*	3989	418
       30	7363	6094	3170	170	2132	374	9524	1000	1196	

K 419  4152	6624	3727	2357	8683	5991	6186	4628	3075	5153	6292	5610	5335	5033	2944	3653	4748	3450	*	5867	419
       30	7076	6228	3000	193	*	0	9485	1000	1300	

H 420  5774	6294	5495	3439	6041	5089	3364	*	4281	5265	7343	1919	3503	4393	3161	6351	4765	6942	*	4056	420
       56	5153	6690	2029	405	1058	944	9502	1246	1461	

K 421  3719	6370	3987	4408	*	4889	5856	6011	2979	4437	7267	6544	3168	3959	2879	2998	3677	5430	*	7130	421
       43	5083	*	2227	347	755	1296	9536	1256	1331	

Y 422  4995	*	*	6115	1958	6861	4864	3437	5110	4940	*	*	6209	6173	4267	6663	4726	5050	5385	1649	422
       28	6283	7291	0	*	*	0	9556	1060	1089	

C 423  6775	5963	2350	4943	7198	*	2501	*	5297	6907	*	1369	*	5818	6843	4788	4193	6188	7984	7179	423
       32	5955	7415	2322	322	*	0	9494	1074	1160	

P 424  5598	6590	5843	5146	7199	6472	*	5058	4472	4055	*	7007	565	*	5926	4452	6314	6422	*	*	424
       135	3906	5476	1793	491	2085	388	9560	1729	1224	

I 425  5006	6603	7075	6078	2723	7116	*	2623	5026	3267	5845	*	4560	*	7477	6763	5410	1712	4117	5663	425
       59	7049	4956	3000	193	595	1564	9461	1000	1440	

R 426  3873	5924	4291	3291	*	6868	4726	3247	2597	4743	5798	7739	7274	4365	2773	5475	3315	4041	*	*	426
       48	6017	5831	557	1642	1528	614	9405	1116	1463	

R 427  5012	*	2041	1972	6871	4445	5052	7298	4807	4840	8345	4151	6763	4883	4530	4255	4127	5459	*	4994	427
       20	*	6157	*	*	2808	222	9401	0	1492	

Y 428  6081	*	5802	5539	2926	6911	5388	4551	4209	4765	4542	6691	6173	6474	6618	5727	4424	6718	3465	1340	428
       51	6000	5729	2426	297	1838	473	9385	1107	1598	

L 429  4488	5588	*	6466	2662	*	7400	2846	6906	1235	4058	*	6342	7289	4700	7159	6036	4387	*	*	429
       55	5480	6047	3304	154	1665	547	9386	1187	1653	

D 430  4709	5659	3034	2537	5367	5558	7497	5112	3862	5030	*	3628	*	4110	4201	4041	2606	5613	7195	5452	430
       18	6368	*	2725	237	1550	603	9381	1067	1594	

T 431  3433	7408	4999	3694	7188	3183	4919	5440	3342	6191	*	4195	5064	4975	4162	2104	4314	6175	6351	5241	431
       27	7490	6288	0	*	2381	308	9403	1000	1369	

C 432  3635	3647	7442	4293	5518	6977	4786	4521	5519	1383	7457	5213	5024	4633	6366	7268	5234	3217	7494	7347	432
       70	5908	5016	368	2151	1947	433	9407	1120	1409	

S 433  3764	6484	3529	3284	4172	7165	5497	5219	3900	5444	*	4246	2556	4064	6706	3931	4888	4422	*	3533	433
       99	4157	6617	577	1602	1240	794	9427	1542	1675	

A 434  4023	5874	5353	3895	*	5371	5899	6296	3207	5259	6123	5767	2334	4911	4195	4387	5658	5393	2168	6786	434
       61	5037	6472	2291	330	1668	545	9406	1271	1447	

Q 435  4556	*	1804	2946	5209	4632	4964	7185	3633	6203	6002	3475	5323	5367	6636	4951	4808	8651	3843	4802	435
       90	5041	5058	2308	325	2861	214	9376	1410	1422	

A 436  4227	*	2667	4503	*	1836	6129	6403	7154	5401	7071	5281	5056	4719	6546	4433	4916	6984	2931	3683	436
       58	4664	*	2656	249	2917	205	9180	1382	1710	

I 437  3919	*	2204	3689	6117	4667	*	3423	3272	5588	7253	4744	5853	4278	4255	5805	3958	3285	*	5791	437
       45	5590	6624	1202	823	*	0	9211	1164	1609	

P 438  4919	7355	3178	3343	*	2523	5290	7012	3791	*	*	4836	1939	5612	6279	4107	4962	4496	*	6827	438
       43	*	5078	*	*	2303	327	9235	0	1733	

H 439  5226	6157	4280	3377	5254	7761	3890	5633	3402	6433	5521	5555	4179	4326	1968	4912	3460	4877	6042	6650	439
       18	7421	7228	1585	585	1296	755	9307	1000	1956	

K 440  3930	*	2598	3571	6730	5599	7319	2788	4717	3250	*	6084	3126	4361	5372	4812	5850	3480	6727	7223	440
       55	5643	5833	1441	663	1098	908	9268	1152	1668	

D 441  4455	*	2677	2888	4006	5321	3943	3964	5870	4179	5981	6971	4775	*	2676	6401	5394	6614	5368	3516	441
       160	4504	4036	2376	309	2312	325	9281	1417	1543	

W 442  *	5166	*	4909	4871	5853	*	2027	4603	2441	7516	*	5340	6934	5456	5285	3211	4580	2718	5147	442
       81	6249	4598	1341	724	1044	957	9014	1050	2177	

N 443  4431	5639	2476	3106	6007	4851	6939	4546	3883	3515	6533	4080	7604	4658	4700	3368	3323	6871	6642	6288	443
       15	*	6579	*	*	914	1092	9005	0	2101	

R 444  3498	7496	5040	3038	3681	5272	4893	6965	4062	3086	6691	3990	4734	4022	3172	4998	4195	5117	4911	*	444
       18	6312	*	1983	421	338	2259	8993	1056	1611	

I 445  3484	7469	6979	5831	2548	7166	*	3304	7563	1366	5320	*	*	7311	7155	5065	4835	4138	5069	5852	445
       63	*	4556	*	*	*	0	9000	0	1068	

G 446  2198	*	5875	5668	3225	5007	5460	4411	5058	1834	7528	7127	5933	6125	5725	3948	4899	4784	5603	6691	446
       57	5275	6253	1349	719	788	1248	9015	1242	1693	

E 447  4110	5678	2845	2845	6945	6056	4645	5839	3453	7057	5171	3878	5778	3165	4113	3736	3915	5299	*	6090	447
       32	7254	6046	1000	1000	2116	378	8996	1000	1401	

I 448  4847	5944	3186	4132	4349	*	4741	7673	5816	3094	6311	5774	*	6377	2958	4880	2879	3868	5889	2954	448
       17	6379	*	1554	601	652	1459	8956	1044	1485	

F 449  6250	4634	7416	5951	2704	*	5955	2907	7042	2251	4544	*	*	6078	5192	*	5814	2678	6270	2922	449
       64	6219	5050	1717	523	*	0	8975	1056	1129	

L 450  4721	4499	4332	5196	2364	3427	8927	5267	4261	2321	6688	5860	3362	5563	6420	7029	4203	4828	5695	*	450
       80	5777	4811	1543	606	976	1025	8941	1125	1499	

G 451  2898	3734	4148	4810	6177	1602	7040	6129	4763	5267	*	5595	4407	5992	5803	5910	4254	3319	*	*	451
       90	5335	4812	1620	568	818	1208	8922	1248	1630	

N 452  2603	5468	3694	2886	5057	4019	5296	5250	5412	5615	5906	3767	4841	5791	5329	4098	3285	3874	*	5990	452
       65	4505	*	1698	532	*	0	8912	1477	1699	

K 453  5498	*	1558	2518	7174	4680	6955	6259	5752	6004	7796	3411	4024	4477	5362	3633	4753	7066	*	6948	453
       69	4647	7248	949	1053	1314	742	8912	1550	1699	

N 454  4865	6317	2189	4449	*	6032	7166	*	5385	5045	*	2228	4286	3360	3878	3942	3614	6293	*	5516	454
       106	4321	5586	1415	678	*	0	8979	1586	1462	

K 455  3177	6872	3293	1834	*	5835	5857	6459	3624	6357	*	5171	2604	6188	5789	4594	3641	7524	*	6970	455
       100	4503	5451	2367	311	*	0	9020	1461	1679	

L 456  3870	6127	4460	4228	3481	7215	4836	4334	6057	1822	5862	5676	*	6520	5782	6038	5170	5216	6255	2389	456
       22	6941	7154	3000	193	2617	257	9258	1036	1925	

A 457  3847	4945	*	4754	3914	5382	4779	3554	6220	3514	6588	3415	6885	*	5545	4823	3734	3791	3059	3166	457
       57	5639	5746	1028	973	2771	229	9202	1182	1839	

T 458  4409	5354	2950	3134	5802	7528	6766	4728	4267	5174	6231	4732	6584	3552	2172	4452	4110	4767	*	5243	458
       80	5230	5181	1856	466	3782	109	9188	1229	1928	

L 459  2973	*	3741	3182	4948	6308	5377	5636	3771	3526	5409	5705	6130	3609	3967	*	4278	5203	4442	3174	459
       36	*	5352	*	*	4170	82	9166	0	2141	

A 460  3333	6028	6196	4407	3643	5164	6291	3179	7071	3249	4106	*	*	6572	6696	5109	5946	2121	5630	3218	460
       31	5981	7478	3244	161	2492	282	8952	1098	2305	

M 461  4381	*	*	7255	2263	4127	*	3489	*	2398	3301	*	*	3921	*	4860	3756	2999	*	*	461
       47	7548	5216	0	*	3114	177	9002	1000	2160	

Q 462  4054	*	6234	3312	5665	6236	4183	5228	1999	4040	5243	7585	*	4699	2387	6635	4558	4516	*	4553	462
       60	5634	5605	2761	230	1396	689	8808	1133	2279	

R 463  5329	5027	3340	4278	6855	7125	4501	3880	2137	3804	5707	4492	6108	5738	3124	5878	4662	4529	5633	4806	463
       19	7352	7166	2322	322	1238	796	8811	1000	2030	

M 464  5893	6612	*	7274	2104	*	5920	4463	6144	4301	4552	*	*	*	*	5941	4004	5464	1401	3563	464
       42	5850	6424	3146	173	850	1168	8947	1110	1646	

M 465  5530	6168	*	*	2587	4004	*	4363	*	1159	3108	*	8936	*	*	*	6247	4486	4358	6099	465
       55	7524	4965	3322	152	*	0	8927	1000	1399	

I 466  3797	6263	*	7965	7127	6139	5142	2810	6886	2281	4729	*	*	3244	4593	*	5398	2294	4062	4945	466
       39	6326	6120	1362	711	3530	131	8824	1088	1721	

G 467  2591	5131	7055	4578	6246	1908	7379	*	4440	*	*	4459	*	3307	3227	3312	4791	*	*	4864	467
       32	5490	*	2742	234	2623	256	8772	1152	1828	

A 468  1856	5301	*	*	4410	6258	6961	3849	*	2767	2777	*	*	6359	*	5211	4841	3375	3474	7036	468
       31	*	5579	*	*	3381	146	8904	0	1686	

V 469  3387	5331	*	*	4790	*	*	2431	5071	3295	4854	*	*	*	*	5680	*	1206	*	4694	469
       74	6932	4581	2585	263	2029	405	8865	1003	1842	

A 470  1419	6746	*	5762	7105	1967	5530	7813	4858	6132	5248	5602	7616	5084	3842	4554	5837	5694	5435	7215	470
       42	5850	6429	0	*	3512	132	8866	1185	2054	

R 471  4316	4308	5836	5935	7296	6490	4879	5689	3726	5547	4376	6445	7190	4525	1595	5449	5264	6120	*	2370	471
       130	4220	4951	0	*	2000	415	8867	1526	2096	

A 472  2031	5234	*	*	6682	4992	7137	2550	*	3553	6055	6804	7065	4934	7166	4649	4244	2293	4139	*	472
       12	6916	*	598	1560	1268	774	8853	1060	2177	

Y 473  5921	6309	7068	6598	3114	*	5611	3640	6242	2064	3479	6832	*	3021	4622	5916	5143	4744	7609	2890	473
       5	8055	*	3322	152	959	1042	8959	1000	1676	

N 474  7268	*	4519	3625	6283	3703	3420	5074	4415	4624	5150	2728	*	3729	4203	4755	3072	5527	7839	3683	474
       73	5872	4940	413	2007	713	1359	8920	1136	1294	

P 475  5875	*	4512	4375	6949	2634	*	*	4309	5035	7037	5129	1039	6166	4046	8043	6122	*	*	5295	475
       53	4801	*	1265	776	3269	158	8967	1396	1594	

G 476  4371	*	3726	3817	*	1302	5541	5418	4085	6469	7629	3982	7178	5139	3961	5351	3608	*	*	6633	476
       71	4824	6313	1176	843	3032	188	8976	1337	1526	

C 477  3642	2707	5620	3911	6346	5373	4391	3525	5789	6263	6341	6328	6023	6024	5662	4263	2963	2712	7383	3976	477
       25	7585	6411	1585	585	3316	153	8968	1000	1597	

S 478  4796	7383	4518	5525	4770	4852	*	5708	1350	7067	*	6354	4906	4067	3878	3687	4157	4435	7843	4472	478
       9	*	7346	*	*	*	0	8968	0	1692	

M 479  3454	7444	7162	3157	2692	6397	4782	4959	*	3580	3955	2937	4250	5621	5233	4432	7301	4205	5305	4700	479
       17	7666	7179	1000	1000	471	1845	8992	1004	1759	

S 480  6416	7554	2048	2777	*	7320	3020	7136	3973	5921	*	4587	4542	2578	3778	4906	6142	7358	*	*	480
       13	6827	*	1000	1000	*	0	8956	1007	1240	

W 481  4196	5007	*	4790	4429	5095	4753	3915	3450	3443	4681	4901	7489	5469	6970	4455	2850	3061	5760	3565	481
       0	*	*	*	*	0	*	8956	0	1240	

L 482  2500	4436	*	*	4029	7307	*	3188	*	2885	2610	*	*	*	*	3868	4577	2444	*	7300	482
       0	*	*	*	*	*	*	8956	0	0	

P 483  4849	*	*	*	3140	6132	*	2575	*	1517	5228	*	2590	*	*	*	5345	3540	6389	7579	483
       0	*	*	*	*	*	*	9021	0	0	

I 484  5616	6139	5139	7361	3672	6132	7035	1738	*	2614	6309	7000	*	*	*	*	4914	1714	6772	*	484
       8	7448	*	2322	322	*	*	9021	1000	0	

L 485  4084	*	*	*	3009	*	*	3332	7089	814	3994	7139	6747	*	*	7726	*	4124	*	*	485
       9	7350	*	0	*	*	*	9021	1007	0	

V 486  5374	5220	7897	4280	4437	*	3665	3333	3777	5604	6056	6415	7870	3306	4021	5227	4530	2635	*	2728	486
       8	7414	*	0	*	*	*	9021	1000	0	

G 487  *	*	6636	7128	*	238	*	*	6695	*	*	6377	*	7555	*	3216	*	*	*	*	487
       26	5809	*	0	*	*	*	9021	1121	0	

A 488  3064	*	3295	3062	*	3591	6328	6272	2816	5731	*	4635	3198	5707	5365	3475	4402	4065	*	*	488
       87	4090	*	0	*	*	*	9021	1638	0	

Q 489  *	*	*	4291	7039	1735	5423	*	5228	*	*	*	5990	946	5075	5798	*	*	*	6871	489
       11	7090	*	0	*	*	*	9021	1003	0	

G 490  3614	7519	5438	6695	7793	584	*	*	6038	*	*	3983	*	*	3625	4584	7128	*	*	*	490
       38	5771	7089	0	*	*	*	9021	1151	0	

V 491  3767	4793	7614	*	6039	6998	*	2934	4402	3801	*	1924	7103	6788	*	3811	2532	3955	6639	6164	491
       0	*	*	*	*	*	0	8984	0	1016	

G 492  6748	7462	7281	*	5999	241	7858	*	6708	7026	*	5422	*	*	4758	5682	*	*	*	6038	492
       10	7147	*	0	*	*	0	8984	1003	1016	

K 493  *	*	*	*	*	*	*	*	0	*	*	*	*	*	*	*	*	*	*	*	493
       0	*	*	*	*	*	0	8984	0	1016	

S 494  *	*	7367	*	*	3280	*	*	*	*	*	4371	*	*	*	734	2051	*	*	*	494
       18	6305	*	1337	727	0	*	8984	1078	1016	

Q 495  5019	*	*	5817	6513	7657	*	*	5553	4205	5627	7763	*	6008	5355	3148	815	3709	6140	5418	495
       9	7285	*	1585	585	*	*	9021	1000	0	

F 496  4126	*	*	*	794	6092	*	4544	*	2648	5008	*	*	*	*	*	7355	4669	3979	6772	496
       156	3497	6195	1542	607	*	*	9021	2042	0	

S 497  4363	3917	*	*	2053	4389	*	2542	*	2152	6329	*	7871	*	7063	5730	5862	3771	4061	7304	497
       109	4078	6185	2052	398	992	1008	8923	1679	1112	

R 498  4289	7562	3853	3180	*	5841	5650	*	2563	7533	*	2846	*	4374	1998	3752	5657	7271	*	6170	498
       241	3861	3555	1476	643	0	*	8983	1841	1164	

S 499  3174	*	5596	4557	4500	7306	4922	3685	3165	3845	4666	3730	7257	5270	3524	4468	2995	4540	*	4795	499
       55	4747	*	840	1180	113	3726	9040	1377	2163	

L 500  4483	8040	*	5718	5321	*	*	2378	4521	1260	3299	*	*	*	6118	5868	6648	3372	7173	7083	500
       135	3965	5288	1707	528	0	*	9010	1763	1019	

V 501  2767	4063	*	*	4424	5287	*	3288	6616	1356	3636	5837	7501	*	*	5150	7088	4054	*	5756	501
       111	4673	4838	2347	316	*	0	8978	1393	1244	

P 502  4322	6051	7493	7024	6351	1208	*	4985	7281	6504	7561	4811	2123	6519	5163	3970	5358	5057	*	*	502
       93	4366	6164	1713	525	795	1240	8946	1517	1745	

E 503  4222	*	2774	3402	6068	2677	7170	6191	3671	5265	5390	5486	2775	5284	3887	4240	4406	5409	*	*	503
       46	5565	6570	732	1329	0	*	9043	1139	1463	

K 504  5368	7221	3290	2220	*	5225	5287	5142	3968	4353	7329	4669	4289	3243	4680	4251	5314	5115	6240	3355	504
       14	6708	*	2093	385	1115	893	9067	1056	1032	

L 505  4147	7900	6768	5336	3092	4781	4365	5165	5939	2034	5821	3398	7450	*	5872	6575	6459	5206	3009	3233	505
       16	6493	*	1990	418	*	0	9062	1035	1000	

F 506  5001	5722	7739	5692	2394	3243	4426	4260	4769	4632	4957	4793	7534	5044	3491	4552	4872	4260	5362	3211	506
       7	7727	*	0	*	0	*	9062	1000	1000	

A 507  3349	5390	4034	4480	4421	3069	6194	4808	4697	7243	5477	5906	6494	4925	5612	2501	3045	4407	5800	4463	507
       39	5452	7961	1683	538	*	*	9066	1223	0	

E 508  4077	7757	2230	4494	6409	4572	5779	5504	5394	6572	5905	5675	7280	4203	6083	3464	2659	5394	*	2593	508
       43	6020	6161	1346	721	*	0	9071	1098	1000	

V 509  3537	6388	4035	4547	4442	4562	7195	4771	*	3238	4635	4780	5020	4358	7466	2417	5243	4101	*	2982	509
       27	6236	7501	2246	342	971	1029	9083	1074	1205	

S 510  3491	*	4903	5027	5156	3032	7883	4421	4479	2839	5217	3828	4403	6458	4618	3734	3114	4151	*	5830	510
       37	5693	7461	2574	265	537	1686	9080	1238	1123	

T 511  3866	6556	3159	3959	6591	4758	*	4073	4832	3696	8321	3655	4014	5006	4360	3225	2840	4192	*	*	511
       55	5832	5643	1135	877	1061	942	9078	1148	1052	

P 512  4897	*	3406	4459	4506	5020	5746	4680	3183	3827	5898	2783	5099	4554	5933	2734	3584	5358	*	7550	512
       47	5388	6971	1872	460	*	0	9101	1242	1353	

L 513  4579	*	4199	3686	3101	3637	7869	3276	4446	2499	4618	7676	5460	4230	8052	4072	5537	3809	7945	5876	513
       94	4477	5798	2033	404	155	3292	9114	1569	1490	

D 514  5809	*	1824	3957	4833	3794	5208	3835	4888	4190	4770	3816	6601	5642	4741	3992	3834	5168	*	7288	514
       176	4562	3781	2565	267	0	*	9094	1601	1222	

T 515  4636	*	4419	4517	3670	4057	7262	4421	4181	3544	3805	3250	3735	4195	4890	3616	4092	4327	*	7268	515
       30	6325	6928	2793	225	0	*	9080	1071	1937	

L 516  3685	*	2496	3628	5535	3157	6053	5387	5174	4977	*	3875	4481	5075	4155	2911	5336	4074	*	5944	516
       55	4730	*	1748	510	1073	931	9075	1512	1057	

M 517  4000	*	3589	3504	7230	3815	*	6578	1846	7241	7764	2745	*	7798	2950	3736	6196	6754	*	7047	517
       68	4431	*	1636	560	*	0	9068	1534	1000	

K 518  *	*	1997	3382	3411	5041	6322	*	2663	7662	*	3453	3740	4954	3399	7747	4503	7502	*	7295	518
       64	4523	*	2323	322	0	*	9068	1559	1000	

E 519  3322	*	2067	3163	2501	4896	5118	6541	4697	6124	6549	4767	7308	6029	5439	3398	4902	6259	7195	7212	519
       55	5061	7049	1448	659	*	*	9066	1318	0	

Q 520  4052	8101	3941	5002	5028	8264	6389	3067	5025	2328	5789	2747	*	4236	4670	4158	4874	4191	*	4625	520
       24	5893	*	2299	328	*	0	9049	1151	1011	

X 521  2060	*	4726	3046	6478	4963	6388	3940	5131	3513	4284	5614	5415	4653	4117	4162	5355	4288	5345	5953	521
       0	*	*	*	*	0	*	9053	0	1011	

X 522  3216	7222	3966	3307	5734	5136	4144	4287	3599	4036	4640	5035	5694	4286	3441	4663	4395	4555	4435	6248	522
       40	6498	5922	1000	1000	*	*	9070	1044	0	

L 523  4260	6166	*	4902	4980	6287	5611	2929	*	1225	2772	6507	*	5702	7456	6024	6187	4488	5616	*	523
       21	6147	*	1013	987	573	1610	9048	1102	1126	

H 524  3276	5084	5583	3635	5002	7427	4466	5385	3696	3634	4664	5115	6241	3208	3196	4145	4431	3959	7239	5084	524
       19	6274	*	0	*	0	*	9060	1152	1000	

V 525  4903	*	4225	4273	7149	1157	5853	5835	4164	5003	8728	4897	*	4521	4289	3383	6063	5768	*	5357	525
       26	5826	*	745	1310	*	*	9066	1130	0	

A 526  2819	4903	6654	7322	4819	5472	4077	6648	1567	5086	7378	3425	*	7108	4656	3485	7634	4575	*	4959	526
       32	6099	7155	731	1332	*	*	9066	1147	0	

W 527  5156	7568	*	*	5106	5966	7635	4626	3563	2580	6151	6373	6074	6396	2193	5595	5122	4487	2169	4786	527
       15	6563	*	1374	703	0	*	9070	1096	1017	

L 528  4531	4124	*	*	3415	6881	*	1990	*	1258	7278	*	*	*	7284	*	6311	3585	6525	7049	528
       7	7655	*	0	*	*	*	9066	1000	0	

L 529  3932	6357	*	*	6145	5591	6850	1949	6478	2433	6260	4460	*	7748	*	7284	7719	1555	*	6828	529
       0	*	*	*	*	*	*	9066	0	0	

X 530  4722	5751	*	1911	3591	7298	6289	2902	*	3662	*	2495	7279	*	7123	5546	4834	3406	7820	5910	530
       0	*	*	*	*	*	*	9091	0	0	

L 531  2854	4672	4683	6279	4393	5383	*	2461	*	1924	4721	5164	*	*	*	4703	7465	3335	5177	5845	531
       0	*	*	*	*	*	*	9087	0	0	

P 532  2863	*	1826	3504	*	2726	*	5893	*	7371	7617	4044	4715	7841	*	2776	4934	4990	*	*	532
       10	*	7208	*	*	*	*	9087	0	0	

E 533  6261	*	3032	299	*	6902	*	5798	7104	*	*	*	*	*	*	7474	6306	*	*	*	533
       49	7381	5183	1000	1000	*	0	9074	1036	1000	

I 534  4666	7236	5313	3775	3123	7247	*	3522	*	1667	2974	7632	5479	5468	*	5560	4900	3408	7323	*	534
       71	*	4387	*	*	264	2582	9172	0	1368	

D 535  4013	7226	2513	2566	4689	5289	5498	5214	5130	5501	5094	3664	5174	4793	5441	3531	4861	4187	*	4250	535
       59	6416	5130	0	*	179	3100	9041	1058	1556	

H 536  2651	*	4411	2329	7122	2659	6683	6901	3698	7134	*	4596	*	4388	4864	3338	4432	4823	7262	5918	536
       115	7389	3827	0	*	0	*	9149	1000	1337	

F 537  4132	6155	5789	5777	3897	2020	*	3495	4555	2980	3459	7655	5607	6151	5922	4959	3670	4798	*	5193	537
       160	*	3250	*	*	0	*	8971	0	1800	

F 538  4243	*	3623	4932	4854	4418	7175	5020	5416	4653	4812	2969	8464	4492	4661	2393	3343	3977	*	4369	538
       41	*	5168	*	*	88	4083	9032	0	2306	

Q 539  5057	*	4336	4488	7545	4191	5744	7119	2081	*	6190	3718	5399	4621	2037	3491	5308	7507	*	4786	539
       127	6402	3792	589	1577	0	*	9206	1051	1343	

S 540  3408	*	*	4249	4786	5268	7569	4397	1897	3188	6050	7573	5077	6125	3194	3342	4728	6213	7334	5035	540
       104	6030	4213	521	1722	0	*	9063	1081	1976	

R 541  3558	*	3574	4126	6921	4445	5046	6084	2431	3242	5177	5735	6310	4863	3695	3191	3851	6326	6651	6413	541
       64	6106	5108	1369	706	0	*	9115	1078	1673	

N 542  3464	*	2141	2209	6304	5567	5508	6024	5286	7389	6296	3246	7416	4146	6697	3344	5328	4735	*	6306	542
       146	5753	3681	1087	918	454	1889	9183	1193	1301	

I 543  3072	*	*	3464	4737	4814	7486	2832	6346	3683	4177	6355	*	4155	6268	3286	3016	3240	*	6297	543
       67	5260	5712	542	1676	0	*	9168	1240	2053	

E 544  2717	*	3113	2271	*	2812	*	*	5024	*	*	2751	5189	6588	7224	2749	7767	7441	*	*	544
       36	*	5331	*	*	345	2233	9209	0	1193	

N 545  2790	*	4679	3551	6455	5932	5991	5184	3277	3094	4765	4434	*	4829	2728	4509	3516	4668	*	*	545
       13	7460	8123	0	*	0	*	9205	1036	1317	

F 546  5033	*	*	*	3429	*	*	1949	7573	1392	6318	*	*	6402	*	*	5462	2485	*	7471	546
       8	*	7573	*	*	0	*	9208	0	1000	

K 547  *	*	*	*	*	*	*	*	71	7410	7070	6802	*	*	5707	7194	*	*	*	*	547
       14	*	6685	*	*	0	*	9200	0	1000	

N 548  2302	*	4838	5099	*	4483	5613	*	4403	6734	5204	3183	6344	2693	4144	2497	4452	7315	7817	5880	548
       0	*	*	*	*	0	*	9165	0	1026	

L 549  5493	*	*	*	1591	*	*	3460	*	1562	3715	5809	*	*	*	7361	5899	4142	5443	5658	549
       0	*	*	*	*	*	*	9200	0	0	

I 550  4504	4561	*	*	5249	7422	*	1529	*	2677	5596	*	*	7250	*	4852	2491	2849	*	*	550
       0	*	*	*	*	*	*	9200	0	0	

T 551  4858	*	*	*	*	2456	*	*	*	*	*	*	7396	5603	*	1503	1337	6950	*	*	551
       0	*	*	*	*	*	*	9200	0	0	

T 552  4327	*	4054	3702	*	1962	*	6780	3373	7581	4762	4452	*	5244	2953	3914	2985	6085	*	*	552
       0	*	*	*	*	*	*	9200	0	0	

R 553  5399	6687	1696	2589	*	6436	*	7811	4135	5163	6557	5734	3696	3975	3837	4410	3427	6526	*	*	553
       0	*	*	*	*	*	*	9200	0	0	

C 554  4414	5932	4185	3388	5547	7548	5492	5363	3442	5147	5397	5899	4391	5093	4453	3561	2321	3379	6143	4857	554
       0	*	*	*	*	*	*	9200	0	0	

D 555  *	*	1935	5255	4001	7329	*	1728	*	3174	4576	*	6881	*	5531	5942	6034	3057	*	7108	555
       0	*	*	*	*	*	*	9200	0	0	

E 556  5931	6628	4562	4028	6703	*	5643	5829	3736	5464	4675	3600	5462	3925	3189	3639	2171	4059	*	4546	556
       0	*	*	*	*	*	*	9200	0	0	

V 557  2192	6652	*	5551	2981	4980	*	2445	5559	4264	5075	7320	*	*	5553	7120	*	3198	6600	2728	557
       37	7522	5662	0	*	*	*	9200	1000	0	

R 558  7380	6808	4252	2657	7456	*	*	6074	5038	*	*	3476	*	7343	739	7053	*	5613	*	*	558
       11	7059	*	0	*	0	*	9219	1002	1185	

R 559  3978	*	*	3432	4332	6046	6614	6052	2603	3735	8103	6594	2129	5061	2577	7504	5377	4494	*	*	559
       0	*	*	*	*	*	*	9200	0	0	

P 560  4185	*	*	*	7101	5403	*	5010	1497	3658	3841	7021	1730	*	6688	4856	*	6075	*	6432	560
       108	*	3791	*	*	*	*	9200	0	0	

Y 561  *	*	*	*	2831	4226	4448	*	4456	7262	6910	4171	*	*	4985	*	*	*	6628	731	561
       124	*	3605	*	*	0	*	9080	0	1826	

A 562  3080	7348	3915	3760	*	1688	7653	4662	3515	7249	4558	4559	*	3820	5104	5112	4835	5072	*	6949	562
       65	*	4501	*	*	0	*	9073	0	1844	

S 563  5053	*	4182	3534	*	5701	5702	6535	2634	5300	7576	4853	4850	3493	1637	3713	5235	*	*	7568	563
       48	*	4931	*	*	203	2932	9140	0	1428	

L 564  4727	*	2850	4213	3893	4228	4617	*	4457	4714	6763	4373	3491	4125	3596	3996	4019	4204	7354	4227	564
       13	*	6820	*	*	0	*	9175	0	1421	

P 565  3019	*	5295	4338	2985	*	*	4638	5304	7549	5030	4771	2728	5522	5655	3462	4214	3510	5441	3485	565
       7	*	7602	*	*	0	*	9214	0	1016	

E 566  5173	7409	5119	2186	4660	7872	5778	3298	3863	5570	7481	*	7555	4996	4162	3162	3510	2966	*	4688	566
       16	*	6480	*	*	0	*	9227	0	1000	

R 567  5392	*	3264	2752	3407	7168	7239	4666	3811	*	5322	3954	4903	4237	4017	4120	2922	4588	7588	4999	567
       29	*	5631	*	*	0	*	9216	0	1089	

L 568  4611	6119	*	5664	2438	6415	3419	3243	5948	4048	4566	5699	*	4565	3737	5964	4414	3460	6661	3177	568
       22	*	6040	*	*	0	*	9212	0	1169	

L 569  4380	7352	4543	4979	7045	7898	7641	4435	3228	4575	6719	4568	1297	5385	3651	4767	5218	6002	*	5789	569
       62	*	4570	*	*	0	*	9199	0	1066	

R 570  4694	*	6280	*	6314	*	4156	7363	4992	5085	6726	2405	3673	5501	1273	3858	5295	7389	*	*	570
       23	*	5967	*	*	0	*	9135	0	1464	

R 571  7678	5125	6475	5154	4275	5260	3027	4738	3937	4349	4616	5089	5519	3299	2807	5353	4007	4526	7618	3275	571
       14	*	6681	*	*	0	*	9216	0	1171	

F 572  1882	3144	*	*	2488	6346	5664	5817	7311	4555	*	4646	7068	6815	*	3657	2952	4588	5835	6073	572
       32	*	5503	*	*	0	*	9224	0	1094	

V 573  5124	5165	*	*	*	5169	5361	3338	2805	5120	5774	3834	6306	*	4658	2843	3718	1918	*	*	573
       48	*	4937	*	*	0	*	9222	0	1294	

M 574  6949	6292	7637	*	1296	*	*	3941	6370	1565	6674	7901	6053	*	*	7684	6000	3851	*	4937	574
       21	*	6107	*	*	0	*	9222	0	1405	

I 575  3994	4173	*	*	3107	5253	*	1940	*	3879	3424	*	*	*	*	5840	5893	2152	4098	*	575
       0	*	*	*	*	0	*	9202	0	1085	

G 576  2964	6104	*	*	2667	1580	*	3188	*	3317	3584	7333	*	6810	5107	7072	*	6236	*	7164	576
       0	*	*	*	*	*	*	9225	0	0	

T 577  3063	6361	6062	*	4570	6306	*	6584	*	4709	*	4573	6821	*	*	2550	1160	4777	*	4500	577
       18	*	6322	*	*	*	*	9225	0	0	

T 578  4639	4851	*	*	*	3907	*	*	*	7650	6299	4389	*	*	*	1953	1160	3605	*	7554	578
       0	*	*	*	*	0	*	9215	0	1069	

N 579  *	*	*	6979	*	6903	5740	*	*	*	*	73	*	7210	*	7072	*	*	*	*	579
       33	5476	*	521	1722	*	*	9225	1217	0	

R 580  5802	*	2945	2221	6784	5006	2499	*	3430	4840	6306	3525	5811	4920	3997	5083	5397	7494	*	5567	580
       52	5164	7008	1000	1000	*	*	9225	1222	0	

N 581  4827	6695	2632	4126	5868	6698	5007	5117	3241	2921	3786	4127	3803	5957	4612	4765	4221	4597	7896	5811	581
       12	*	6952	*	*	0	*	9207	0	1037	

Q 582  6686	*	3160	2635	6993	5115	5038	5430	5685	5611	5966	4105	1851	3623	5002	6134	4208	6405	5291	5815	582
       15	6609	*	1831	476	0	*	9201	1056	1003	

F 583  4843	6516	7190	7091	2013	6874	5208	3558	4154	4156	*	*	2794	6446	4748	5150	5299	3020	*	3476	583
       0	*	*	*	*	*	*	9225	0	0	

L 584  *	*	*	7163	4374	7164	*	2450	*	1045	4562	5392	7403	*	7072	7242	6538	2572	*	7632	584
       95	4112	7396	862	1152	*	*	9225	1852	0	

V 585  4610	*	7555	7628	7014	5206	5351	4588	2463	5065	7732	3707	3454	4957	2321	4134	3452	4347	6963	5262	585
       153	3382	7813	466	1856	0	*	9219	2215	1008	

D 586  4725	*	541	5284	*	5648	*	3700	6184	3943	*	5540	*	*	*	5156	5966	6967	*	*	586
       27	5742	*	741	1316	0	*	9231	1149	1000	

S 587  4733	*	2296	2400	5105	5034	5335	6281	3823	5582	6760	5729	3116	5667	4390	3804	3717	6069	7125	*	587
       10	7210	*	1000	1000	*	*	9225	1000	0	

T 588  3946	*	4395	3887	*	3459	6408	6390	7428	*	6209	5100	6156	5617	5931	2588	1237	*	*	6003	588
       58	5033	6805	0	*	*	*	9225	1324	0	

G 589  5738	*	3926	4466	*	666	7244	4104	5380	5751	*	4237	*	*	6254	4579	5895	*	7007	*	589
       58	4658	*	1097	909	0	*	9231	1431	1067	

N 590  3782	*	2776	3483	5349	4384	6142	3869	*	6326	5851	1860	*	6044	6180	3880	6461	7335	3459	5254	590
       41	5160	*	1116	893	*	*	9225	1258	0	

R 591  5538	8772	6555	*	5784	*	6193	5417	7125	*	*	*	*	*	450	4791	5897	5899	3298	*	591
       40	5205	*	764	1282	*	*	9225	1274	0	

R 592  5752	*	*	*	*	*	5940	*	*	*	*	*	*	*	51	*	*	*	*	*	592
       14	6724	*	1000	1000	*	*	9225	1094	0	

F 593  5754	6979	*	6596	1197	*	6166	4915	*	3318	5322	*	*	*	2834	*	*	7575	3585	2989	593
       44	5427	7169	1585	585	*	*	9225	1244	0	

V 594  4354	7558	*	*	4889	*	6530	2645	5745	1813	4325	5891	6303	*	5753	*	*	3497	2238	4658	594
       31	5549	*	1880	457	*	0	9198	1234	1000	

P 595  5703	4405	*	*	5442	5873	*	2487	7357	4091	5408	7004	1928	*	*	7436	5056	1642	*	*	595
       74	4475	7603	2378	308	0	*	9198	1499	1000	

L 596  *	7349	*	*	3192	*	*	1569	*	2895	4675	*	7237	7639	7019	7347	*	1705	5395	5817	596
       14	6702	*	1989	419	*	0	9215	1048	1000	

E 597  4374	*	4797	2040	6131	*	6675	4515	3279	6091	5775	4802	2061	7894	4377	5568	3989	4893	6594	6262	597
       26	5824	*	2632	254	*	0	9233	1129	1000	

I 598  4062	3949	*	4999	2460	*	*	3267	*	4140	5281	*	3581	6703	*	5759	3970	1770	*	7104	598
       133	4145	4973	2510	279	*	0	9233	1675	1000	

G 599  5121	6471	3388	3541	4507	3436	*	4792	4061	4553	*	2785	3168	4761	5336	4617	2981	6541	7065	*	599
       65	5621	5407	2686	244	1809	485	9197	1188	1473	

A 600  2604	6147	3935	3574	6060	3500	3851	4407	2959	6396	*	5821	5050	4543	3561	3841	4702	5591	*	7062	600
       120	4856	4470	2085	388	2006	413	9208	1376	1677	

N 601  4564	7512	3057	3591	*	5165	5307	4268	2540	4791	7704	3802	3708	4143	4038	3578	4882	4617	*	7136	601
       74	4623	6757	1809	485	1738	514	9167	1436	2027	

F 602  4548	*	3658	4354	3236	4146	5693	2513	3006	4822	*	3230	4899	4255	4638	6532	5927	5895	6712	5268	602
       97	4357	5942	2635	253	646	1471	9180	1558	1824	

L 603  4067	7447	2583	3933	6305	*	4284	4164	2378	5123	5465	5121	3829	5707	3226	4040	6428	5837	*	5391	603
       59	5414	5886	1829	477	1553	601	9205	1263	1439	

I 604  4587	6666	3585	3346	5448	3943	4262	3341	3894	4053	6468	4664	3742	5295	4714	4610	4997	3017	*	5986	604
       122	4726	4534	2527	275	1396	689	9195	1376	1522	

P 605  4666	*	2526	3975	4282	5802	4572	4159	4210	3251	5889	4225	3521	4283	4705	4951	5937	4621	4926	5176	605
       113	5145	4404	2748	232	3541	130	9164	1251	1830	

W 606  4637	*	2926	3395	3627	5828	5982	4644	3980	3634	5052	5783	4985	5053	5874	4406	3838	4900	3628	3710	606
       82	5473	4932	1978	423	1054	948	9131	1152	2281	

E 607  3731	*	1756	2285	*	7900	5611	6216	3297	6183	*	4143	7665	4128	5562	5049	4803	5316	7349	4933	607
       67	5895	5116	2025	407	1815	482	9125	1148	1960	

Q 608  3578	6185	3310	4279	4369	5482	5294	5317	3124	3190	4645	5440	7536	3965	3258	5250	4552	5159	6426	4082	608
       99	4350	5859	2417	299	1419	676	9153	1421	2015	

L 609  4589	*	3871	5438	3637	6698	*	3150	4949	1529	*	5438	6200	*	*	4808	3039	3873	5861	7418	609
       49	5467	6501	1297	754	107	3801	9152	1222	1810	

Q 610  3400	*	4064	2985	5569	4590	5852	7342	3135	5810	6189	3889	3126	4008	2940	4205	4934	7153	6100	7719	610
       55	4878	8124	1968	426	1540	608	9170	1351	1112	

E 611  2905	*	4051	2592	6279	6042	5227	3113	3252	5037	7571	4420	5940	4156	3906	6119	5220	3956	*	4726	611
       22	6573	7684	1427	671	1562	597	9179	1057	1113	

E 612  6201	*	2287	1813	5493	6996	5864	5119	4889	3955	6192	3373	6816	5126	6440	6572	5362	4715	5504	3869	612
       0	*	*	*	*	*	0	9172	0	1127	

R 613  3760	7604	*	*	4133	6361	5434	3142	4839	2827	4158	5714	6624	*	2338	5788	7423	3213	5537	3276	613
       35	5737	7647	2374	309	*	0	9150	1187	1127	

D 614  5648	*	1719	2326	6700	6222	*	5400	4113	5089	6843	4227	3267	4130	4656	4547	5436	7493	6803	*	614
       30	*	5619	*	*	2245	342	9150	0	1207	

M 615  3815	*	4637	4331	7218	2395	5926	7705	3855	4600	5671	5728	*	1450	4711	7220	5123	6631	7060	6056	615
       55	5066	7001	2515	278	1353	717	9173	1353	1387	

L 616  4398	*	7363	5647	4095	5536	*	1416	6908	1544	7192	*	*	*	*	6151	*	3328	*	*	616
       88	4315	6800	1508	625	2429	296	9227	1456	1281	

W 617  6174	*	*	*	3491	4764	*	5772	6279	2089	6035	*	6928	*	6850	5373	7258	5213	1525	2671	617
       29	5646	*	2357	313	1342	724	9196	1157	1296	

A 618  950	*	5920	4354	*	3320	*	*	4818	5643	5345	3791	5448	5579	5239	3951	5574	6867	*	*	618
       22	6904	7152	0	*	1781	496	9236	1035	1149	

S 619  3346	*	7072	1573	4282	5476	5556	7248	7151	4169	*	5038	*	3007	6015	4558	5861	6951	2876	5675	619
       30	7372	6093	1585	585	544	1670	9215	1000	1184	

A 620  940	6739	*	6867	5944	6422	*	4384	*	2765	4455	*	7291	*	7253	7681	7458	2904	*	4830	620
       33	5455	*	2436	295	*	0	9363	1161	1155	

I 621  4859	6777	5701	7409	4680	4971	6470	3986	3767	2719	3285	5697	*	6400	4084	*	5134	2429	*	2700	621
       7	7700	*	2322	322	1504	627	9318	1000	1155	

Q 622  2660	6601	4180	2842	5885	6954	2866	7375	4307	5786	5956	4952	7652	3754	5014	4391	4197	4217	4617	4482	622
       34	6050	6977	1826	478	0	*	9346	1129	1073	

A 623  3021	*	5674	3840	6381	3030	5341	4722	5190	2001	4499	5843	*	*	4053	5792	5855	5983	3836	3836	623
       17	6405	*	0	*	*	0	9391	1043	1000	

Y 624  3495	4907	5925	4662	3069	6408	8512	3324	*	3072	6588	*	5779	6085	5692	5147	5208	5292	4311	1859	624
       52	5196	7002	2471	287	*	0	9391	1226	1000	

R 625  5232	6371	3555	4270	7780	6442	6252	4972	2225	2536	5813	4128	7194	3913	2951	5839	6902	6073	5134	5043	625
       55	4735	*	1340	725	*	0	9376	1365	1084	

N 626  3443	*	3812	2740	*	4373	6463	*	3040	4578	*	3125	*	3046	3555	3423	4905	5898	*	*	626
       49	5142	7661	916	1090	*	0	9376	1269	1084	

G 627  3984	*	3666	5557	*	1658	5529	6917	3607	4369	4844	4778	6246	7071	4816	5218	5200	4609	3524	4316	627
       87	4332	6842	1491	634	1589	583	9347	1488	1162	

E 628  3717	*	3852	2043	3294	3903	6422	4412	5481	5613	6488	5213	7994	3959	4429	4638	4839	4772	*	3691	628
       77	4442	7396	2127	375	*	0	9340	1483	1153	

S 629  4341	6612	3444	4707	5722	3840	6590	5347	3268	4255	*	6118	3627	3884	2253	4026	3933	7914	*	5243	629
       42	5107	*	2269	335	1811	484	9337	1278	1211	

Y 630  4272	6398	3715	5131	4087	5352	5593	4838	6311	2251	4497	5293	5271	5951	4981	5757	5265	4519	3294	2874	630
       22	6022	*	1016	984	1402	686	9351	1104	1128	

E 631  4118	6364	4383	4872	3971	3233	4124	5517	4637	4891	5196	5627	5624	5700	4949	5841	4880	4263	2272	3394	631
       65	4916	6504	651	1462	0	*	9304	1264	1049	

F 632  6023	*	6258	4939	2410	*	4951	4302	6905	1166	4878	*	4244	5617	5100	*	*	5678	7413	4262	632
       34	7573	5777	0	*	*	0	9329	1000	1061	

N 633  4551	7208	2978	4410	*	5810	7822	4712	4699	5647	6933	3165	3999	5401	7121	2543	2091	4704	*	*	633
       27	6503	7114	1266	776	1240	794	9268	1048	1275	

S 634  4002	*	2996	4004	*	4824	6578	5838	2647	5372	6241	4195	2351	4655	3439	4646	5792	6362	6524	5251	634
       48	6470	5550	1361	712	438	1933	9283	1059	1197	

G 635  3466	*	3845	1525	5547	3941	5881	5167	4322	7036	6166	4726	2869	6753	5532	5197	5425	5251	7081	*	635
       41	5481	7492	1764	503	1347	720	9276	1197	1248	

E 636  3747	*	3390	1536	5531	5586	*	4310	5531	3800	4895	6476	4684	4281	7284	5731	3604	4489	7359	7452	636
       53	5088	7187	1666	546	2262	337	9301	1241	1183	

I 637  3673	5458	6462	2272	5397	5360	*	3060	4202	5249	5302	4582	4080	3997	4364	4458	4207	3949	5844	6316	637
       39	7350	5602	2585	263	479	1824	9289	1000	1210	

A 638  2594	*	4490	2958	*	6113	6132	5251	3032	5846	6514	4012	4541	3500	3790	3739	4150	4085	*	*	638
       45	5564	6742	2000	415	438	1934	9256	1157	1214	

Q 639  3173	5366	5126	2813	6482	5706	7316	4182	3201	2739	6188	6190	5713	3489	3856	6279	5591	4103	7843	4541	639
       17	7321	7470	0	*	886	1124	9242	1000	1088	

I 640  2295	*	6601	6498	4872	*	7033	2945	*	1948	5026	7326	*	4832	5118	4010	4265	3154	*	5891	640
       0	*	*	*	*	0	*	9267	0	1073	

S 641  2810	*	4070	2485	5801	6418	6680	6318	2585	6496	5485	3414	5929	4218	4100	4271	4923	4898	6151	6303	641
       33	5488	*	1361	712	*	*	9309	1173	0	

E 642  2921	*	4057	1859	*	5743	6401	5288	3453	4316	6432	6150	5485	3404	4056	4564	4139	5256	*	7192	642
       37	6139	6516	1940	436	*	*	9309	1090	0	

Y 643  3099	5777	6572	3406	6829	5518	3876	4065	5136	4500	4081	3840	7322	4106	3541	4384	4262	3680	*	3798	643
       48	7871	5129	3585	126	*	0	9321	1000	1091	

I 644  4765	*	*	6855	*	5467	4921	4068	3609	6098	4976	1700	*	2502	3302	5573	3803	5226	*	7387	644
       30	6301	7043	3261	159	429	1960	9334	1072	1434	

Q 645  3299	*	3650	2185	*	3852	7240	5527	3513	4587	7484	5883	6839	3733	3259	3203	4388	7696	*	*	645
       36	5359	*	2935	202	1524	616	9323	1175	1125	

E 646  2870	*	3122	2543	*	4957	*	5640	3641	5297	6082	4756	4922	3722	3833	4032	5513	*	5666	3548	646
       82	6069	4626	2776	228	0	*	9332	1132	1054	

F 647  3862	*	*	7081	1976	6674	3480	6141	6262	4501	5529	5524	*	7172	3122	4312	*	5664	6147	2003	647
       0	*	*	*	*	*	0	9222	0	1407	

G 648  5451	*	5469	3128	4948	5635	7088	5715	3414	4437	3570	5407	6832	3515	2625	3516	3292	5848	*	4374	648
       48	4945	*	509	1750	1756	506	9222	1297	1407	

D 649  3787	7245	3612	2076	7495	6200	4980	4110	4802	4940	6567	5308	5985	3552	3729	4036	5613	3505	*	4539	649
       28	*	5683	*	*	938	1064	9202	0	1265	

P 650  4363	*	3974	3087	5639	6159	5669	4480	3378	4517	3689	4035	5104	3487	4400	3332	4074	4891	5056	7617	650
       117	3831	6984	2132	374	1363	710	9258	1660	1291	

D 651  7204	5947	1126	5036	*	4368	6238	*	6462	6083	6273	3104	4481	*	6952	2685	3993	*	*	*	651
       9	7382	*	1000	1000	1051	950	9228	1000	1232	

P 652  4264	*	2645	5315	5382	4935	7412	5585	5229	4402	5965	4560	2125	4928	7013	3160	3964	3662	*	5482	652
       26	6384	7394	863	1151	*	0	9231	1059	1082	

W 653  4171	*	6452	3083	4320	6846	*	3009	6744	2737	7218	5876	6219	7295	5209	*	4549	3311	2155	4877	653
       32	6105	7084	2567	267	487	1802	9227	1100	1147	

M 654  3951	*	5778	1613	4769	4805	6732	4852	4979	3514	4653	5992	6851	3729	4366	5791	6005	3490	6861	4827	654
       14	6672	*	1302	751	*	0	9261	1069	1067	

E 655  3515	*	2546	1844	*	2821	6634	6286	5242	6652	5933	5580	5842	3848	7138	3873	4248	6657	*	*	655
       16	6519	*	1741	513	848	1170	9242	1082	1067	

K 656  3846	5592	4907	3763	2939	6949	4744	3880	3858	2881	3681	5290	4957	4716	5604	4719	7271	4274	4626	5422	656
       23	5991	*	608	1539	0	*	9249	1137	1000	

I 657  7355	7032	*	5725	2858	*	*	1499	*	1945	6955	*	6877	*	5325	7235	7035	2911	*	5194	657
       11	7046	*	1585	585	*	*	9253	1000	0	

S 658  3533	5935	3510	2577	5224	6343	5198	4597	4511	2575	4617	6428	*	4397	4055	3756	4891	5059	7462	5695	658
       56	4967	7402	1981	421	*	*	9253	1320	0	

N 659  4273	6914	2160	2161	6266	5843	5497	6068	3884	5804	5427	3889	6878	4054	3961	5472	4615	5547	6277	5777	659
       47	5176	7834	2317	323	*	0	9275	1232	1000	

Y 660  5150	3102	5811	4074	3414	5562	4865	4318	5371	3997	5428	6927	*	*	5385	6435	4958	5634	2786	2134	660
       36	5925	6967	2418	299	*	0	9268	1160	1043	

V 661  6709	2800	4962	6668	2303	6880	6299	4572	6073	1508	6149	7162	6825	*	*	*	6275	3848	6353	4372	661
       91	4262	6762	2494	282	1805	486	9238	1496	1118	

A 662  3719	5056	2845	1835	6982	5526	*	4513	4573	6210	*	3875	*	5358	3012	3755	4922	5496	*	*	662
       126	4040	5467	3331	151	*	0	9199	1671	1137	

L 663  4936	*	3783	3110	7094	3295	7163	4045	3088	3579	4616	5027	4920	4788	4286	6296	3418	3729	5777	6817	663
       195	2982	*	3849	104	984	1016	9143	2253	1356	

K 664  4589	5803	3691	4675	6609	2842	6690	6556	3158	6414	*	5181	2477	5199	2525	4069	5607	5209	*	6068	664
       105	3827	*	4062	89	0	*	9172	1749	1137	

P 665  4252	*	2016	2598	6025	5210	7680	*	4361	4418	*	4085	2979	4324	4577	4917	3866	6244	*	*	665
       176	3220	7081	2678	245	*	*	9211	2152	0	

E 666  5703	*	3072	4187	3508	3608	5293	6501	4432	5072	5286	4760	3641	6231	3395	3439	4671	4912	4573	3906	666
       111	4184	5725	2309	325	0	*	9170	1589	1000	

V 667  5016	6702	6196	4864	3122	4941	*	2923	5616	3454	3976	5939	5024	7493	5693	7409	4687	1789	5073	5549	667
       93	4175	7187	1984	421	1471	645	9188	1553	1124	

T 668  4031	3362	6337	2782	5416	5918	*	*	3802	5127	*	5078	4279	4916	5094	3241	1983	5960	6647	6038	668
       82	4753	5760	2844	216	1685	537	9185	1363	1125	

A 669  2397	7416	5467	5141	6052	4879	6460	3625	5150	4104	4802	4403	4600	7098	5296	2772	2925	4506	*	4433	669
       48	5623	6347	3163	171	2232	345	9139	1166	1233	

A 670  2463	5927	4797	4769	6048	3267	7355	4918	3628	4235	6104	4283	7297	5128	3909	3302	3600	4966	4753	5879	670
       20	7445	6974	2322	322	735	1325	9133	1000	1343	

E 671  4846	*	2152	1602	*	4444	5750	*	5176	4819	6778	5097	6492	3247	6232	4556	4534	5600	6812	*	671
       33	5917	7446	2086	388	1763	504	9155	1100	1173	

V 672  4594	5358	*	4660	4514	7504	7036	1481	7743	2498	5776	*	7157	6260	6975	4426	4894	2968	5268	5819	672
       93	4353	6236	1939	436	752	1299	9176	1427	1155	

L 673  4051	*	*	4580	3674	5635	6541	4445	5816	1492	4041	7150	*	7616	7272	5251	6951	6073	3132	2978	673
       18	*	6312	*	*	617	1522	9155	0	1167	

T 674  6168	4847	5886	3402	5387	5568	7018	4371	3847	4090	6433	4227	*	3874	3650	3123	2961	3984	*	3454	674
       21	7270	6922	1000	1000	636	1488	9174	1000	1162	

Q 675  4006	7431	3204	2005	5844	5210	4986	5738	3774	5678	*	4523	5215	3506	3674	4427	5199	5780	6618	4378	675
       40	7555	5487	1000	1000	0	*	9157	1000	1089	

A 676  2438	4069	4357	*	4350	6667	5383	4549	5407	2622	4852	7372	7353	5087	4932	4525	4561	3362	5085	3753	676
       0	*	*	*	*	1590	583	9165	0	1144	

L 677  5898	5224	5545	5151	2870	5313	6025	3862	4426	1674	6039	*	6145	4507	4574	4310	5776	4678	6126	3973	677
       73	4532	7378	1727	519	*	0	9144	1377	1070	

D 678  4607	*	3426	4275	6418	2574	5807	4048	3461	5196	5493	3327	*	5180	4099	3530	5258	5146	4928	4141	678
       72	4360	*	1828	477	388	2085	9157	1429	1145	

L 679  4673	4207	5541	3586	3340	4799	4650	3900	3132	2789	5317	3884	*	*	3839	6488	4266	4676	5572	6000	679
       55	5626	5875	1965	427	*	0	9179	1164	1000	

D 680  3931	5402	2820	2956	6644	4100	6442	5630	3921	3614	*	3985	4515	5416	*	4006	4081	5418	3903	4299	680
       51	5539	6239	1853	467	348	2223	9153	1128	1167	

P 681  3128	5307	5310	4150	5672	3559	7340	3935	3650	4039	6511	5268	3336	*	3140	5003	4832	5144	*	3079	681
       47	5708	6290	2064	394	*	0	9166	1102	1129	

R 682  3605	6161	3846	2965	5245	3855	7015	5003	3519	3597	5703	4927	4394	6467	3348	3500	4343	6187	*	4593	682
       18	6363	*	1460	652	2684	244	9162	1055	1266	

A 683  3866	*	3690	3859	6132	3214	4499	5657	3486	6386	*	4402	6271	3117	3250	3838	3200	5688	*	5710	683
       43	7074	5525	1000	1000	*	0	9159	1000	1212	

Q 684  4670	*	4642	5014	6178	4427	5119	3838	4029	2855	3977	4322	4162	4010	3600	4908	6111	4184	3792	4562	684
       61	5551	5640	2128	375	1339	725	9131	1199	1431	

G 685  5237	4958	3687	4332	*	3328	5675	5278	3132	5544	*	3337	6198	5442	3976	3918	2506	7045	*	3563	685
       65	4497	*	2173	362	797	1237	9120	1416	1421	

R 686  4554	*	4014	4957	7329	4816	4499	4659	2958	6135	5066	3887	3236	4797	2101	5209	3760	5539	*	*	686
       113	4316	5327	1660	549	2019	409	9165	1548	1135	

R 687  3152	6795	4542	*	4240	4246	7305	4607	4119	3512	5636	7092	4117	4421	2777	3868	4207	4835	4417	4177	687
       39	5560	7519	2481	285	731	1331	9144	1134	1398	

E 688  7470	7102	3272	2810	*	5196	7217	3990	3347	4452	5671	2976	*	4288	6011	2332	3737	6256	*	*	688
       47	6630	5516	1000	1000	1298	753	9150	1007	1169	

A 689  2805	*	4429	3849	*	4752	6185	4518	4237	3924	4810	4013	5741	3361	4925	2778	3297	4895	*	*	689
       20	7401	7017	1000	1000	304	2395	9145	1000	1303	

R 690  5058	*	5948	5230	7704	7313	5691	4570	2591	5459	3615	2976	5996	4324	2530	5296	3182	4254	*	5045	690
       74	4903	5907	2455	291	1091	915	9144	1255	1076	

R 691  4303	*	2769	3395	7012	*	5844	6400	2801	5226	*	4669	5574	3981	1980	4160	4251	7221	9004	7332	691
       67	5239	5725	1217	811	585	1586	9118	1187	1134	

V 692  4611	*	*	*	2003	7047	*	1698	*	2891	4354	*	6604	*	*	*	7126	2619	5869	6290	692
       48	4927	*	1202	823	*	0	9145	1216	1190	

A 693  3027	*	*	6164	*	1433	6392	*	3982	7889	*	3340	*	*	3813	3311	4150	4790	*	4308	693
       20	*	6207	*	*	1116	893	9145	0	1190	

D 694  3109	*	4219	4909	5566	6721	6037	6516	2336	4815	4363	3321	6576	3732	3129	4091	3843	6523	*	5727	694
       44	6773	5601	1585	585	*	0	9128	1000	1207	

V 695  2024	5673	5942	4277	4937	*	5834	1933	4315	5298	4755	*	*	*	3887	5150	5742	3432	5545	6219	695
       23	6684	7325	2322	322	1300	752	9085	1035	1437	

L 696  7008	*	*	*	6356	*	*	4629	*	580	1962	*	*	*	*	*	*	6136	*	*	696
       46	4998	*	1452	656	283	2487	9139	1255	1300	

Q 697  3874	*	4540	3634	*	5622	*	5979	2051	6065	5141	3788	6665	4400	2685	3256	3831	5184	*	*	697
       12	6891	*	0	*	*	0	9160	1014	1000	

T 698  3757	*	4439	3494	*	4417	5831	7626	2765	5529	5730	2949	*	3528	2718	3424	4759	5280	*	6621	698
       47	5552	6506	1386	696	*	0	9160	1127	1000	

L 699  3105	6385	*	6143	4439	*	4377	4322	5089	1347	3953	4858	5896	7118	4046	6264	6239	4652	5871	5367	699
       236	3346	4248	482	1817	1501	629	9152	1984	1124	

G 700  5088	*	4634	5370	*	356	6924	6992	4945	*	7139	4763	6501	6918	*	7527	7049	*	*	*	700
       35	6324	6403	614	1529	1131	880	9056	1061	1572	

W 701  5067	6849	*	*	1312	7023	*	4833	*	5270	*	*	*	7500	5833	4828	*	5372	2322	2268	701
       78	6383	4620	481	1819	2610	258	9108	1040	1406	

R 702  *	*	4855	1583	6267	5279	*	6980	2307	5569	5594	5647	6788	3764	4076	4737	4267	3738	6824	7386	702
       92	*	4011	*	*	1672	543	9119	0	1743	

R 703  5751	*	7499	4706	5140	6856	7285	7225	1830	*	7176	5653	3409	3992	1981	3870	4975	5374	6593	4858	703
       70	*	4406	*	*	2067	393	9085	0	2066	

L 704  4633	6131	5342	5168	4900	3847	4258	4483	1969	3998	5327	6412	6430	5188	3274	4061	5265	3475	*	5641	704
       34	*	5439	*	*	2089	387	9103	0	2258	

N 705  *	*	4132	6335	*	4422	4571	5882	2256	6814	6931	4476	5283	4021	1518	4317	4510	6638	7326	7212	705
       47	6469	5598	0	*	2232	345	9100	1037	2150	

T 706  4336	*	5147	7360	*	4155	4481	4839	2756	4863	5731	3500	*	3770	4318	3349	2299	4566	6057	6866	706
       32	*	5509	*	*	1250	787	9094	0	2099	

S 707  4549	*	5962	4557	7212	3366	3964	4270	2982	5998	6247	3436	4517	4466	2920	3140	4044	5933	6595	6718	707
       73	6313	4762	0	*	2642	252	9157	1071	1844	

R 708  4674	6777	4263	4112	5782	3809	*	5404	2309	5405	4964	3947	6563	4892	2629	4395	3802	4321	6702	5533	708
       32	6000	7250	0	*	1438	664	9121	1059	2022	

K 709  5997	*	5050	*	5798	1628	5502	7366	2591	5498	4488	4574	7106	4816	2526	7198	5868	4200	*	6060	709
       39	5886	6635	634	1491	2693	242	9086	1046	1689	

D 710  4455	*	4103	5581	3884	2824	7093	4493	3231	4411	6091	3672	6492	5541	2879	5295	4827	3657	7279	4237	710
       38	7017	5757	3000	193	2549	270	9077	1000	1678	

A 711  5279	7158	5842	5417	6346	2508	*	7277	3086	4944	5088	5539	3908	*	2003	5709	3771	4550	6344	3896	711
       67	*	4454	*	*	3885	101	9027	0	1686	

V 712  4729	5295	6119	3865	6121	3884	*	2529	5001	3609	7355	4681	4902	*	3185	5826	6947	2405	4963	4319	712
       33	6706	6264	1000	1000	1714	525	8925	1000	2092	

T 713  5142	*	4710	*	5947	4169	4944	5198	3651	4324	5899	2499	*	6206	4343	5107	3998	5249	4288	2018	713
       45	*	5014	*	*	*	0	8962	0	1896	

G 714  6075	6490	6153	6892	4976	636	*	*	4605	*	*	6576	5360	6445	3005	6342	7041	5296	6545	6928	714
       154	4793	3942	1015	985	1825	478	8716	1147	2135	

K 715  6172	*	4559	6513	5245	4958	5925	4968	2284	4447	6061	4741	5820	4462	2609	4893	3104	3147	*	4951	715
       42	*	5133	*	*	2564	267	8616	0	2193	

T 716  7052	*	5820	3703	6129	3515	*	*	4547	4131	6411	5230	4830	2053	3589	3807	3685	3513	*	4014	716
       52	6608	5323	0	*	771	1272	8580	1000	2197	

K 717  *	5976	4852	6603	*	4726	*	3809	1804	6459	*	6790	*	5893	1779	6771	5935	5121	*	2637	717
       107	*	3812	*	*	816	1211	8501	0	1609	

S 718  5250	6738	5800	6421	*	2665	5703	*	3273	5058	6690	5505	3563	6507	2946	3090	3102	3638	4826	5806	718
       51	*	4835	*	*	1042	959	8393	0	1630	

V 719  3651	4812	*	6014	4055	4372	6354	3593	4556	3731	6444	*	4643	4315	5321	3922	*	2350	4120	3299	719
       32	6912	6199	0	*	441	1925	8388	1000	1490	

R 720  *	*	*	5032	5183	*	5704	*	2760	5059	*	6663	4740	6519	972	5213	*	4314	5578	3665	720
       85	5662	4730	3459	138	1792	492	8414	1016	1144	

L 721  5145	4869	5812	5475	5379	2683	*	4150	3568	3206	7560	*	4672	5916	4552	5815	5848	2254	6050	3252	721
       32	6480	6582	1000	1000	*	0	8377	1000	1287	

W 722  *	*	5447	*	2868	4405	*	4856	*	*	3388	5752	*	*	3743	*	*	*	1694	1940	722
       0	*	*	*	*	2846	216	8391	0	1350	

V 723  3870	*	*	2799	6348	5562	*	2396	5420	3900	6530	*	*	5795	3683	6249	4254	2131	6327	4028	723
       62	5635	5499	1000	1000	2364	312	8387	1015	1291	

R 724  6063	6551	4826	5130	*	4499	*	4823	2146	*	6229	4574	3614	*	1671	4554	3965	4399	*	*	724
       26	*	5830	*	*	1286	762	8187	0	1306	

P 725  5511	*	2784	4219	*	6103	*	5455	2861	4431	*	*	1637	5729	4099	6053	*	2980	*	5859	725
       50	5953	5778	1000	1000	514	1738	8067	1008	1212	

K 726  3891	*	4049	3234	5174	5830	5604	*	2392	5746	5323	3506	4206	6226	4422	4285	3515	3000	*	*	726
       98	3926	*	2537	273	1077	927	7948	1166	1087	

D 727  5938	*	2577	2323	*	4193	3519	5828	5733	3742	*	4580	*	3195	*	3148	4093	*	5857	5406	727
       0	*	*	*	*	*	0	7944	0	1007	

D 728  5491	*	4528	2045	5784	*	*	5643	2896	4676	*	4495	4169	4714	6036	3535	3340	5664	3029	*	728
       25	*	5879	*	*	*	0	7772	0	1007	

P 729  *	*	5331	*	*	4333	5140	*	3814	5159	*	2499	1338	4133	*	4114	3172	*	*	*	729
       101	*	3891	*	*	*	0	7722	0	1084	

L 730  1839	*	*	5260	*	*	*	4222	3775	2006	*	5209	4831	*	4937	4153	5485	3042	*	5384	730
       0	*	*	*	*	318	2338	7612	0	1337	

T 731  4573	*	3556	2725	3468	*	*	5186	5119	*	*	3607	2783	*	5509	4249	2302	4444	*	5353	731
       0	*	*	*	*	*	0	7706	0	1003	

E 732  5186	*	3108	1182	*	*	*	5191	3136	*	5482	*	*	4977	*	5243	2599	5101	*	*	732
       0	*	*	*	*	0	*	7509	0	1003	

D 733  3052	*	956	4306	*	4697	*	*	4737	*	*	2775	*	5488	*	3861	*	*	*	*	733
       65	*	4507	*	*	*	*	7295	0	0	

H 734  *	*	2081	1161	3541	2883	4966	*	4880	*	*	*	*	*	*	5106	*	*	*	*	734
       0	*	*	*	*	*	0	6876	0	1022	

I 735  2833	*	*	2987	3050	*	*	2223	*	*	*	*	*	*	3397	*	*	1720	*	*	735
       0	*	*	*	*	0	*	6022	0	1022	

L 736  3882	*	*	1501	*	4092	*	*	4309	4155	*	*	*	2288	*	*	*	2259	*	*	736
       0	*	*	*	*	*	*	5753	0	0	

K 737  *	*	2536	1392	*	*	*	3534	3922	*	*	2706	*	*	4040	*	*	3642	*	*	737
       0	*	*	*	*	*	*	5446	0	0	

D 738  *	*	982	3245	*	*	*	3300	3376	*	*	*	*	*	2393	*	*	*	*	*	738
       0	*	*	*	*	*	*	4850	0	0	

F 739  *	*	*	*	0	*	*	*	*	*	*	*	*	*	*	*	*	*	*	*	739
       0	*	*	0	*	*	*	3605	0	0	

//
```
