## Supporting Information File 6 for "A novel uncultured marine cyanophage lineage with lysogenic potential linked to a putative marine *Synechococcus* ‘relic’ prophage": seq_98

```
HHsearch 1.5
NAME  CJIELFBH_00098 hypothetical protein
FAM   
FILE  tmp0ZvIv2
COM   /opt/appli/virfam/lib/hhsearch/hhmake2 -i /tmp/tmp0ZvIv2.a3m -seq 10 -id 90 
DATE  Tue Jan 16 03:30:21 2018
LENG  269 match states, 269 columns in multiple alignment
FILT  125 out of 168 sequences passed filter (-id 90 -cov 0 -qid 0 -qsc -20.00 -diff 100)
NEFF  4.5 
SEQ
>ss_pred PSIPRED predicted secondary structure
CCCCCCCHHCCCCCCCCCCCCCCCCHHHCCCEEECCCCCCCCCCCEECCCCCEECHHHHHHHHCCCCCCCCCCCCHHCCCHHHHHHHHCCCCCCCCCEEE
ECCCCCCCCEEEEEEEECCCCCCCCEEHHHHEEHHHCCCCCCCEEEECCCCCCCCCCCCCEECCCCHHHHHHHHHCCCCCCCCCCHHHHHHHHHHHHHHH
HHHHHHHHHHHHHHHHCCCHHHHHHHHCHHHHHHHHHHCCCEEEEECCCCCCEEECCCCCCCCCCCCCC
>ss_conf PSIPRED confidence values
9887654001552000012100256323441011155654345500005870143765678760643366110000102678999871406889886666
4221389730478888688468710416420002223878880676327779742621001214311344467651544566541336652134566553
110222467899998344111235561412788999775750354068861015557766657765679
>Consensus
xxxxxxxxxxxxxxxxxxxxxxxxxxxxxxxxxxxxxxxxxxxxxxxrxxxxxxcxxcxxxxxrxxxxxxidrxxxxxrxxxeRFxskVxxxxxxgCWxW
tGaixxxxGyGygxxxxxGkxxxxxvxAHRxAyxlxxGxipGxxVxHxCDNpxCVNPxHLxxgTxgxnxdndmxxxxrexxxkxxxxkxxxxxxxxxExi
RxxxxxaxkxaxAxrxGvtxxxxxxxxxxxqaxIsxIxxGkxWxhvxxxxxxxxxxxxxxxxxxxxxxx
>CJIELFBH_00098 hypothetical protein
MPESQPSKKRGGHAYGRRNQQMSNTAEEGELCIYSGHSLGRFSSHSMRYDSHQACTRCVASAREGMLSFDVDRLLKKYRPKALKFWSQVDIGSPDECWNW
NGVINPRTKQAQFAWRRPGISSSTQHHPQRVAMWLTWGDLGFTGVKTTCGNKYCCNPFHLIPQNIGVFVDNDTYLESFELACQIHTLKQQIAEYVLEEAI
KEEAKKAEKLDAELRNGMLLNPDTQFGDRFEALVTDFLSGAHISQLNPDDSSMFKLPTDNDAENPTDNI
>gi|291335465|gb|ADD95077.1|(47-215:234) hypothetical protein [uncultured phage MedDCM-OCT-S04-C348]   E=1e-31 s/c=0.83 id=25% cov=60%
--------------------------------------------HQIRDKKEYWCYHCVRRIQGNICGLDINYLHNVYQQDAREILNLVEIKRPDECWPI
yleedQHVISNVPKRISFPSYRTGQmdRRTDRVSIHKAIYTFTWGDVGSMRVSRRCRNNWCGNPLHMCSSWNRSDLLKDFHYLDLEInpTKLLLMAKRHR
HNLPIEELISMSY-----------------------------------------------------------------
>gi|240140430|ref|YP_002964909.1|(62-259:266) hypothetical protein MexAM1_META1p3950 [Methylobacterium extorquens AM1]   gi|240010406|gb|ACS41632.1| conserved hypothetical protein [Methylobacterium extorquens AM1]  E=2e-27 s/c=0.64 id=25% cov=68%
-----------------------------------------------RAQTVFTCAHCNSSFERGYtvsrerasgrqyCNIECERAGKTARAEAgtpDRF
WALVAVGGQNECWPWQGHKKP-LGYGRFTNRPGDIQQ-----AHRMAYRLAKGSFDErLFVCHACDNPSCCNPSHLWLGTHRQNMD-DMFAKKRHSAPPV
LRGERSLNARLTKSDVLRVVKSSEpDRALAARFGVTA-----------AAIYNIRHGKAWSHV-----------------------
>gi|218688968|ref|YP_002397180.1|(9-126:145) hypothetical protein ECED1_1159 [Escherichia coli ED1a]   gi|218426532|emb|CAR07360.1| conserved hypothetical protein [Escherichia coli ED1a]  E=6e-16 s/c=0.75 id=23% cov=42%
---------------------------------------------------------------------------------------------PDNCIE-
--NILPKDDFGYGRLLIGSKGKRIKTGAHRLIYRIFIGEIPaGMVVRHSCDNPACCNPKHLL---IGTILDNNADRQKRkrqarhEKHGRAKLTKEQVLF
IRANEMSVPNSVLADKY-----------------------------------------------------------
>gi|374310761|ref|YP_005057191.1|(15-149:204) hypothetical protein [Granulicella mallensis MP5ACTX8]   gi|358752771|gb|AEU36161.1| hypothetical protein AciX8_1824 [Granulicella mallensis MP5ACTX8]  E=5e-10 s/c=0.51 id=21% cov=46%
------------------------------------------------------------------------------EKFIDRFFDKVQVDPVTGCWHF
DAA---RFRNGYAHFHNP----VTTAYAHRFSFLAFNGPLqKGLSVQHRCpagSNKACVNPAHLFQDTAKKNSQDAVVEGlysATPRRKQVKATTEEIAD
IRKRfndgESLYSIAKKWNR------------------------------------------------------------
>gi|419963793|ref|ZP_14479759.1|(40-178:202) hypothetical protein WSS_A16736 [Rhodococcus opacus M213]   gi|414570870|gb|EKT81597.1| hypothetical protein WSS_A16736 [Rhodococcus opacus M213]  E=5e-07 s/c=0.42 id=18% cov=46%
-----------------------------------------------------------------------------------RFDAKCSRREADRCTVR
LGSVSS-TGHGSFRAaSLPGPSRRGTVPAHLFAYQLEYGVIPRLgwsgaedaVLCHQCDFAGCVNPTHMrLGTNHINRSEYHLRRRNFgsplaDVRGPAG
RTRAVAAAIRMGLADHELPTSSK-------------------------------------------------------------
>gi|418050142|ref|ZP_12688228.1|(4-145:165) hypothetical protein MycrhDRAFT_3750 [Mycobacterium rhodesiae JS60]   gi|353187766|gb|EHB53287.1| hypothetical protein MycrhDRAFT_3750 [Mycobacterium rhodesiae JS60]  E=5e-07 s/c=0.41 id=19% cov=46%
---------------------------------------------------------------------------PVRDADEiARFDRAVVRGPTaEDCW
LFTGAI-GGDGYGRFWVRRDG--RRIMLRSNRYALALARrgaPLEPWERSLHGCDVPLCVRPSVADELGRPRHVYAGTQRDNMEQmgrsgrgggrvavrR
GNAGLLARRERSLALREAVR--------------------------------------------------------------------
>gi|428318283|ref|YP_007116165.1|(132-262:272) hypothetical protein Osc7112_3371 [Oscillatoria nigro-viridis PCC 7112]   gi|428241963|gb|AFZ07749.1| hypothetical protein Osc7112_3371 [Oscillatoria nigro-viridis PCC 7112]  E=9e-06 s/c=0.42 id=20% cov=46%
----------------------------------------------------------------------------------------------NGCMIC
TLAKRSDGYAIKGT-KINGQTKSF--YAHRLVLEHKLGRPvkPGYFACHSCDDRGCVNPDHLWEGTPADNSRDAIEKNRFPFVpgkiCPNRKLKpEQVRE
irYLLSEGISKR-KIARTFAISRSQIILL-------------------------------------------------
>gi|418059108|ref|ZP_12697066.1|(19-149:226) hypothetical protein MetexDRAFT_1801 [Methylobacterium extorquens DSM 13060]   gi|373567369|gb|EHP93340.1| hypothetical protein MetexDRAFT_1801 [Methylobacterium extorquens DSM 13060]  E=1e-05 s/c=0.41 id=21% cov=39%
----------------------------------------------------------------------------RFRDLPARIRKKIDKGRgreDTAC
WCWTGYIKParqrwkayrthenfdGLRQQMGCFEVdratpefPDPYTRKRLPVHRIIYGLMTGVsIEDVPELRRCADDRCVNPHHVLAVGHTVAQRGRMK
EQEAELS----------------------------------------------------------------------------------------
#
NULL   3706	5728	4211	4064	4839	3729	4763	4308	4069	3323	5509	4640	4464	4937	4285	4423	3815	3783	6325	4665	
HMM    A	C	D	E	F	G	H	I	K	L	M	N	P	Q	R	S	T	V	W	Y	
       M->M	M->I	M->D	I->M	I->I	D->M	D->D	Neff	Neff_I	Neff_D
       0	*	*	0	*	0	*	*	*	*	
M 1    *	*	*	*	*	*	*	*	*	*	0	*	*	*	*	*	*	*	*	*	1
       0	*	*	*	*	*	*	1000	0	0	

P 2    *	*	*	*	*	*	*	*	*	*	*	*	0	*	*	*	*	*	*	*	2
       0	*	*	*	*	*	*	1000	0	0	

E 3    *	*	*	0	*	*	*	*	*	*	*	*	*	*	*	*	*	*	*	*	3
       0	*	*	*	*	*	*	1000	0	0	

S 4    *	*	*	*	*	*	*	*	*	*	*	*	*	*	*	0	*	*	*	*	4
       0	*	*	*	*	*	*	1000	0	0	

Q 5    *	*	*	*	*	*	*	*	*	*	*	*	*	0	*	*	*	*	*	*	5
       0	*	*	*	*	*	*	1000	0	0	

P 6    *	*	*	*	*	*	*	*	*	*	*	*	0	*	*	*	*	*	*	*	6
       0	*	*	*	*	*	*	1000	0	0	

S 7    *	*	*	*	*	*	*	*	*	*	*	*	*	*	*	0	*	*	*	*	7
       0	*	*	*	*	*	*	1000	0	0	

K 8    *	*	*	*	*	*	*	*	0	*	*	*	*	*	*	*	*	*	*	*	8
       0	*	*	*	*	*	*	1000	0	0	

K 9    *	*	*	*	*	*	*	*	0	*	*	*	*	*	*	*	*	*	*	*	9
       0	*	*	*	*	*	*	1000	0	0	

R 10   *	*	*	*	*	*	*	*	*	*	*	*	*	*	0	*	*	*	*	*	10
       0	*	*	*	*	*	*	1000	0	0	

G 11   *	*	*	*	*	0	*	*	*	*	*	*	*	*	*	*	*	*	*	*	11
       0	*	*	*	*	*	*	1000	0	0	

G 12   *	*	*	*	*	0	*	*	*	*	*	*	*	*	*	*	*	*	*	*	12
       0	*	*	*	*	*	*	1000	0	0	

H 13   *	*	*	*	*	*	0	*	*	*	*	*	*	*	*	*	*	*	*	*	13
       0	*	*	*	*	*	*	1000	0	0	

A 14   0	*	*	*	*	*	*	*	*	*	*	*	*	*	*	*	*	*	*	*	14
       0	*	*	*	*	*	*	1000	0	0	

Y 15   *	*	*	*	*	*	*	*	*	*	*	*	*	*	*	*	*	*	*	0	15
       0	*	*	*	*	*	*	1000	0	0	

G 16   *	*	*	*	*	0	*	*	*	*	*	*	*	*	*	*	*	*	*	*	16
       0	*	*	*	*	*	*	1000	0	0	

R 17   *	*	*	*	*	*	*	*	*	*	*	*	*	*	0	*	*	*	*	*	17
       0	*	*	*	*	*	*	1000	0	0	

R 18   *	*	*	*	*	*	*	*	*	*	*	*	*	*	0	*	*	*	*	*	18
       0	*	*	*	*	*	*	1000	0	0	

N 19   *	*	*	*	*	*	*	*	*	*	*	0	*	*	*	*	*	*	*	*	19
       0	*	*	*	*	*	*	1000	0	0	

Q 20   *	*	*	*	*	*	*	*	*	*	*	*	*	0	*	*	*	*	*	*	20
       0	*	*	*	*	*	*	1000	0	0	

Q 21   *	*	*	*	*	*	*	*	*	*	*	*	*	0	*	*	*	*	*	*	21
       0	*	*	*	*	*	*	1000	0	0	

M 22   *	*	*	*	*	*	*	*	*	*	0	*	*	*	*	*	*	*	*	*	22
       0	*	*	*	*	*	*	1000	0	0	

S 23   *	*	*	*	*	*	*	*	*	*	*	*	*	*	*	0	*	*	*	*	23
       0	*	*	*	*	*	*	1516	0	0	

N 24   *	*	*	*	*	*	1107	*	*	*	*	900	*	*	*	*	*	*	*	*	24
       0	*	*	*	*	*	*	1516	0	0	

T 25   *	*	*	*	*	*	*	*	*	*	*	*	*	*	*	1107	900	*	*	*	25
       0	*	*	*	*	*	*	1516	0	0	

A 26   900	*	*	*	*	*	*	*	*	*	*	*	1107	*	*	*	*	*	*	*	26
       0	*	*	*	*	*	*	1516	0	0	

E 27   *	*	*	900	*	*	*	*	*	*	*	*	*	*	*	*	*	*	*	1107	27
       0	*	*	*	*	*	*	1516	0	0	

E 28   *	*	*	900	*	*	*	*	*	1107	*	*	*	*	*	*	*	*	*	*	28
       0	*	*	*	*	*	*	1516	0	0	

G 29   *	*	*	*	*	0	*	*	*	*	*	*	*	*	*	*	*	*	*	*	29
       0	*	*	*	*	*	*	1516	0	0	

E 30   *	*	*	900	*	*	*	*	*	1107	*	*	*	*	*	*	*	*	*	*	30
       0	*	*	*	*	*	*	1516	0	0	

L 31   *	*	*	*	*	*	*	*	*	900	*	*	1107	*	*	*	*	*	*	*	31
       0	*	*	*	*	*	*	1516	0	0	

C 32   *	0	*	*	*	*	*	*	*	*	*	*	*	*	*	*	*	*	*	*	32
       0	*	*	*	*	*	*	1516	0	0	

I 33   *	*	*	*	*	*	*	900	*	1107	*	*	*	*	*	*	*	*	*	*	33
       0	*	*	*	*	*	*	1516	0	0	

Y 34   *	*	*	*	*	*	1107	*	*	*	*	*	*	*	*	*	*	*	*	900	34
       0	*	*	*	*	*	*	1516	0	0	

S 35   *	*	*	*	*	*	1107	*	*	*	*	*	*	*	*	900	*	*	*	*	35
       0	*	*	*	*	*	*	1516	0	0	

G 36   *	*	*	1107	*	900	*	*	*	*	*	*	*	*	*	*	*	*	*	*	36
       0	*	*	*	*	*	*	1516	0	0	

H 37   *	*	*	*	*	*	0	*	*	*	*	*	*	*	*	*	*	*	*	*	37
       0	*	*	*	*	*	*	1516	0	0	

S 38   *	*	*	*	*	1107	*	*	*	*	*	*	*	*	*	900	*	*	*	*	38
       900	*	1107	*	*	*	*	1516	0	0	

L 39   *	*	*	*	*	*	*	*	*	0	*	*	*	*	*	*	*	*	*	*	39
       0	*	*	*	*	*	0	1000	0	1136	

G 40   *	*	*	*	*	0	*	*	*	*	*	*	*	*	*	*	*	*	*	*	40
       0	*	*	*	*	*	0	1000	0	1136	

R 41   *	*	*	*	*	*	*	*	*	*	*	*	*	*	0	*	*	*	*	*	41
       0	*	*	*	*	*	0	1470	0	1136	

F 42   *	*	*	*	1220	*	*	1925	*	1702	*	*	*	*	*	*	*	*	*	*	42
       0	*	*	*	*	0	*	1804	0	1136	

S 43   *	*	1818	*	*	*	*	*	*	*	*	*	*	*	*	481	*	*	*	*	43
       0	*	*	*	*	*	*	2149	0	0	

S 44   *	*	*	*	*	*	*	*	*	*	*	*	*	*	*	1807	485	*	*	*	44
       0	*	*	*	*	*	*	2149	0	0	

H 45   *	*	*	2230	*	*	1144	*	*	*	*	*	2699	*	2473	*	*	*	*	*	45
       241	2699	*	0	*	*	*	2605	1041	0	

S 46   *	*	*	*	*	*	*	*	*	*	*	*	*	780	*	2289	*	2230	*	*	46
       0	*	*	*	*	*	*	2605	0	0	

M 47   *	*	*	*	*	*	*	1224	*	*	2289	2699	*	*	*	*	*	*	*	2230	47
       0	*	*	*	*	*	*	2605	0	0	

R 48   *	*	*	*	*	*	*	*	*	*	*	*	*	2737	234	*	*	*	*	*	48
       0	*	*	*	*	*	*	2896	0	0	

Y 49   2866	*	980	*	*	*	*	*	*	*	*	*	*	*	*	2127	*	*	*	2977	49
       0	*	*	*	*	*	*	3301	0	0	

D 50   *	*	2202	*	*	2118	*	*	1951	*	*	3642	*	3064	3413	*	*	*	*	*	50
       0	*	*	*	*	*	*	3496	0	0	

S 51   *	*	*	*	*	2734	2183	*	2069	*	*	*	*	*	*	2438	3159	*	*	3400	51
       0	*	*	*	*	*	*	3534	0	0	

H 52   *	*	*	2117	*	*	1883	*	*	*	*	*	4069	*	3461	2537	3698	3344	*	*	52
       0	*	*	*	*	*	*	3716	0	0	

Q 53   *	*	*	*	3344	3461	2537	3296	3634	*	*	*	*	3297	*	*	*	*	*	1497	53
       0	*	*	*	*	*	*	3716	0	0	

A 54   1412	2872	*	*	*	3491	*	3634	*	*	*	*	*	*	*	*	3344	*	2957	3461	54
       0	*	*	*	*	*	*	3716	0	0	

C 55   *	438	*	*	*	*	*	*	*	*	4089	3631	*	*	*	3028	*	*	*	*	55
       0	*	*	*	*	*	*	3855	0	0	

T 56   3490	*	*	3598	*	3631	*	*	*	3363	*	*	1959	*	3870	*	2719	*	*	2531	56
       0	*	*	*	*	*	*	3855	0	0	

R 57   1042	*	*	*	3631	*	2266	*	*	*	3756	*	*	4089	3426	*	*	*	*	*	57
       0	*	*	*	*	*	*	3855	0	0	

C 58   *	344	*	*	*	*	3895	*	*	2785	*	*	*	*	*	*	*	*	*	*	58
       74	*	4319	*	*	*	*	3944	0	0	

V 59   3890	*	*	*	*	2504	*	3398	*	*	*	2158	*	3657	3796	*	*	2268	*	3672	59
       0	*	*	*	*	*	0	3914	0	1018	

A 60   2662	*	*	2711	*	3796	*	*	3657	*	*	*	*	*	1829	1962	*	*	*	*	60
       0	*	*	*	*	*	0	3914	0	1018	

S 61   3412	*	*	*	*	*	3657	*	*	*	*	3398	3607	*	1073	2517	*	*	*	*	61
       86	*	4113	*	*	*	0	3914	0	1018	

A 62   2576	*	*	*	3501	*	*	1689	*	2662	3519	*	*	*	*	*	*	3309	*	3510	62
       0	*	*	*	*	*	0	3866	0	1094	

R 63   *	*	*	2504	*	*	2636	*	*	*	3356	*	*	3064	1460	*	3606	*	*	*	63
       260	2598	*	1659	550	*	0	3959	1056	1094	

E 64   *	*	*	2715	*	3064	*	*	3780	*	*	*	*	*	836	3392	*	*	*	*	64
       0	*	*	*	*	*	0	3959	0	1094	

G 65   *	*	*	*	*	1371	3606	*	*	*	*	1564	*	*	*	2374	*	*	*	*	65
       0	*	*	*	*	*	0	3959	0	1094	

M 66   3758	*	*	*	*	2489	*	2502	3605	*	2187	*	*	*	4064	*	*	*	*	2253	66
       200	3825	4088	3585	126	*	0	4154	1029	1094	

L 67   2830	2013	*	*	*	*	*	*	4053	1807	3906	*	*	*	*	2882	3982	*	*	*	67
       0	*	*	*	*	*	0	4272	0	1151	

S 68   3701	*	3906	*	*	2109	*	*	*	2969	*	3851	*	3810	*	1489	*	*	*	*	68
       174	4053	4225	1000	1000	*	0	4272	1020	1151	

F 69   3050	*	*	*	2686	*	*	3928	3032	1607	*	*	*	*	3685	3895	*	3998	*	*	69
       0	*	*	*	*	2189	357	4365	0	1225	

D 70   *	*	1650	3152	*	*	3110	*	*	*	*	3799	4215	*	4188	3755	*	2952	*	3856	70
       0	*	*	*	*	*	0	4471	0	1168	

V 71   4612	3475	*	*	*	*	*	1868	*	2384	*	*	3127	*	*	*	*	2014	*	4582	71
       58	*	4657	*	*	*	0	4948	0	1168	

D 72   4757	*	1259	2119	*	2940	*	4696	*	*	*	3195	*	*	*	*	4765	*	*	*	72
       0	*	*	*	*	*	0	4968	0	1221	

R 73   3694	*	*	4262	*	*	*	*	3771	*	*	2803	*	*	1132	4654	*	3464	*	3892	73
       43	*	5092	*	*	*	0	4988	0	1221	

L 74   3405	*	*	3785	4913	4744	*	*	*	1593	3587	*	2309	4680	*	3791	4849	*	*	*	74
       0	*	*	*	*	1534	611	5197	0	1275	

L 75   3278	*	*	*	4525	3079	3032	*	3954	2442	4972	*	*	4981	3111	2661	*	*	*	5214	75
       44	*	5045	*	*	1436	665	5384	0	1169	

K 76   3884	*	*	4684	*	*	3162	*	4140	*	*	2833	1337	*	3440	5035	4597	5341	*	*	76
       0	*	*	*	*	*	0	5502	0	1143	

K 77   3822	*	5335	3104	*	*	*	5691	3905	*	*	5585	4477	*	1988	3396	5440	1909	*	*	77
       54	4761	*	524	1715	1851	468	5615	1086	1143	

Y 78   2791	*	*	*	4374	4314	2903	*	*	4298	*	*	5058	*	1501	4806	5695	*	*	2898	78
       83	4859	5527	0	*	*	0	5802	1035	1094	

R 79   3057	*	4543	2686	*	6370	6212	4281	3541	5189	*	*	*	3383	1499	*	5615	5564	*	*	79
       24	5897	*	1585	585	1523	617	5966	1000	1119	

P 80   2600	*	3807	4096	5951	*	*	6303	2796	6184	*	5382	2824	3968	5761	3369	2521	*	*	*	80
       100	4612	5247	701	1378	0	*	5978	1017	1066	

K 81   3309	*	2916	2806	6058	*	*	3652	4268	2228	*	5215	3032	5107	4928	5776	6255	5557	*	*	81
       0	*	*	*	*	2056	397	6037	0	1065	

A 82   2553	*	6866	2220	4391	*	*	2626	4521	3297	6401	*	4103	6678	4908	4860	*	3267	*	*	82
       42	5122	*	1234	799	*	0	6061	1059	1041	

L 83   2760	*	2974	1608	5263	6010	*	*	4538	4165	*	6869	6807	3797	3456	4324	5247	*	*	*	83
       29	5629	*	3585	126	0	*	6057	1009	1041	

K 84   5709	6430	*	4434	*	*	4610	*	3686	5747	*	*	6675	5288	486	4781	*	*	*	*	84
       76	4282	*	0	*	*	*	6054	1053	0	

F 85   *	*	*	*	472	*	*	3354	*	3584	*	*	*	*	*	*	5749	5333	*	4206	85
       29	*	5653	*	*	*	*	6051	0	0	

W 86   4753	6324	4738	3909	3934	6540	5083	*	*	3000	4302	*	*	4766	3858	5608	6236	4723	1590	4170	86
       43	*	5087	*	*	917	1088	6090	0	1000	

S 87   1880	*	4702	3380	*	4031	*	6352	3652	5567	*	4823	*	5282	4063	1934	4753	*	*	*	87
       0	*	*	*	*	*	0	6081	0	1078	

Q 88   4404	*	*	6672	6505	*	4138	*	1249	3417	*	3994	5952	5194	2459	5368	*	*	*	4370	88
       39	5952	6566	1000	1000	897	1111	6109	1011	1078	

V 89   *	6189	*	6469	5535	*	6327	2999	*	4462	*	*	*	*	4854	4548	4010	751	*	4757	89
       65	*	4497	*	*	*	0	6080	0	1071	

D 90   4562	*	2182	3076	*	5337	5697	4521	4176	4223	*	5140	6335	3176	5348	5318	4397	3054	6218	4641	90
       61	*	4605	*	*	261	2593	6072	0	1191	

I 91   6443	6268	5902	*	5646	*	5733	2345	1934	4854	*	*	3770	6460	2418	*	6062	2835	*	*	91
       166	4141	4263	1220	809	318	2340	6100	1073	1131	

G 92   3650	6360	3202	3927	*	2114	*	6299	3990	6316	6409	4249	5585	6426	2663	3514	4928	4664	*	*	92
       75	4587	6828	0	*	1029	971	6070	1075	1247	

S 93   4028	*	4124	4447	*	1868	*	6721	6781	7045	*	6716	2620	5015	4067	2533	3678	*	5533	*	93
       262	3812	3397	882	1129	314	2353	6191	1157	1145	

P 94   3526	*	3174	2472	*	3979	*	*	6201	5327	5721	5666	1743	6551	*	4018	3699	4899	*	*	94
       68	5024	6010	1910	446	2500	281	6094	1048	1359	

D 95   5384	*	2128	3341	*	3511	5025	*	*	5497	*	2903	*	*	5200	2906	2225	*	*	*	95
       38	6188	6323	1000	1000	216	2845	6188	1000	1327	

E 96   3519	*	2340	2505	*	1260	*	*	*	6010	*	6847	6561	5767	4851	5282	*	*	*	6980	96
       40	5184	*	2406	302	570	1616	6217	1047	1041	

C 97   *	38	*	*	*	*	6636	*	*	*	*	*	*	*	*	*	*	*	*	5991	97
       0	*	*	*	*	0	*	6198	0	1000	

W 98   5011	*	*	*	6408	*	4346	2914	*	3894	6558	6547	*	6086	*	*	6080	5310	685	6665	98
       0	*	*	*	*	*	*	6219	0	0	

N 99   *	5355	5144	2731	5219	*	6760	2238	5666	2500	7113	4534	2921	5671	*	6196	6766	3415	5768	6052	99
       72	*	4357	*	*	*	*	6219	0	0	

W 100  *	6507	*	*	3877	*	6735	5947	*	5581	*	*	6610	*	6942	5822	6763	*	294	6205	100
       69	5947	5028	2322	322	664	1439	6103	1034	1132	

N 101  5252	4544	5084	6813	6756	*	4524	5102	3408	3886	7625	5705	5469	2675	*	4392	1434	5178	*	*	101
       9	*	7349	*	*	1714	525	6242	0	1125	

G 102  3212	*	5764	5800	*	507	5890	*	5571	5846	*	6421	*	*	5490	5226	*	*	6653	5242	102
       87	7194	4275	1585	585	819	1207	6241	1000	1118	

V 103  1441	4620	*	5349	*	3673	5015	*	4484	*	5756	5862	4424	6144	4391	2950	4122	4364	*	4918	103
       177	*	3113	*	*	3968	95	6161	0	1241	

I 104  6914	5485	5683	*	5414	7230	6594	1649	2844	3107	*	6030	*	*	5918	5109	2510	3337	*	*	104
       173	6897	3256	3000	193	1941	435	6147	1000	1572	

N 105  6482	*	3614	*	*	4731	4101	5912	3167	4095	*	2754	*	4358	4091	2100	4055	3724	*	*	105
       114	6083	4024	0	*	730	1332	6111	1000	1650	

P 106  4055	*	3562	*	*	2029	7040	*	4858	*	*	2236	2882	*	5155	2895	5488	6456	*	5389	106
       431	5860	2053	3907	100	665	1437	6246	1000	1408	

R 107  5307	5793	3350	*	*	2820	4635	5496	2057	6190	*	6524	5054	5686	2337	*	3170	5005	*	*	107
       312	*	2364	*	*	1210	817	6076	0	1864	

T 108  4607	6190	2183	*	4311	2718	4251	*	*	5049	4641	4111	5739	5861	*	4499	2498	*	6509	3760	108
       33	*	5458	*	*	2494	282	6055	0	2020	

K 109  6482	*	6400	*	*	758	5065	*	2873	*	*	6274	5422	*	3015	6407	*	6928	*	4662	109
       42	6407	5870	2585	263	1315	742	6108	1000	1878	

Q 110  4118	6994	6160	6301	5957	4996	3440	*	4650	5695	*	3794	*	4452	4575	3326	5070	5083	*	1357	110
       30	6634	6541	2000	415	267	2564	6231	1000	1576	

A 111  4284	*	*	*	*	395	5919	4703	*	6558	7133	*	4949	6040	6259	5431	5395	7006	*	*	111
       63	6945	4865	0	*	3042	187	6234	1000	1090	

Q 112  *	*	6422	*	6086	*	5271	*	5099	*	4983	7070	*	3604	1988	3461	6069	5304	*	1272	112
       12	*	6948	*	*	1232	801	6204	0	1363	

F 113  4980	*	*	*	1766	1161	*	4611	*	3718	*	*	5584	*	6094	*	5398	4622	6565	*	113
       109	*	3782	*	*	3793	108	6230	0	1225	

A 114  4118	5907	*	5779	*	4669	4437	5353	4941	5084	5677	4383	4887	4015	2393	4253	3601	3464	3741	3612	114
       66	6656	4849	0	*	3101	179	6156	1000	1476	

W 115  3504	5366	*	6907	2303	5682	*	3382	4632	3009	5365	6878	*	6705	5259	4860	4084	3471	3194	4821	115
       45	5851	6250	0	*	2313	324	6181	1036	1514	

R 116  4735	*	4692	5134	4325	5640	6615	7011	3197	5542	5972	7016	5639	4556	2059	3181	4742	*	3121	3505	116
       131	*	3521	*	*	1975	424	6174	0	1468	

R 117  4244	*	6395	*	*	5559	5819	3933	5530	3164	7014	5086	4428	6939	1728	4993	5798	2256	6924	4749	117
       63	5763	5345	2807	222	3176	169	6250	1000	1681	

P 118  3861	*	2844	3806	*	3052	7209	*	5218	4908	5543	2672	2968	6013	4491	5478	3235	5047	*	6987	118
       100	7071	4064	0	*	1976	423	6269	1000	1723	

G 119  4263	*	4553	*	*	788	*	5634	6525	6976	6703	5155	4200	*	*	3750	6126	4957	3995	6410	119
       77	6108	4738	1030	971	2493	282	6252	1000	1710	

I 120  6345	6716	*	4932	6498	4202	6812	3557	2001	6498	7148	6988	4287	3876	2078	4918	4978	3911	6070	6955	120
       143	5855	3693	1000	1000	1989	419	6317	1034	1667	

S 121  4178	*	4720	3660	7347	3466	6091	*	3632	3185	*	4160	*	3805	3054	3225	4066	4245	5012	5185	121
       120	6303	3898	0	*	2506	279	6257	1000	1730	

S 122  5353	*	4438	3540	*	2378	4691	5648	3303	*	5566	4986	5829	4749	2043	4305	4933	4754	6624	6590	122
       84	*	4152	*	*	1134	877	6199	0	1746	

S 123  4414	*	5479	5339	*	2510	*	5254	3965	5498	4345	4516	5273	4222	2508	3472	3133	4133	*	6845	123
       69	*	4422	*	*	3068	183	6230	0	1607	

T 124  3991	*	5009	4657	4667	3494	6300	3950	2830	4747	*	*	3876	6557	3633	6703	2571	3089	*	5143	124
       117	*	3683	*	*	1680	540	6264	0	1787	

Q 125  4470	6249	4661	5124	*	*	3513	*	3040	4600	4513	4386	7137	4869	2675	3627	2433	4062	*	7045	125
       38	*	5273	*	*	1815	482	6237	0	1737	

H 126  4490	*	*	4414	5175	5757	4679	4724	6910	2986	4973	*	5722	5618	2995	*	4776	1729	3810	4473	126
       27	*	5776	*	*	1425	672	6270	0	1579	

H 127  3829	*	7103	6316	6094	4849	4477	4160	4842	2514	6061	6479	3191	6344	3024	3541	5615	3640	*	3438	127
       18	*	6371	*	*	682	1409	6244	0	1425	

P 128  702	7201	*	*	6396	6080	4705	6039	*	6922	*	*	3637	7295	4362	4327	5423	3620	*	*	128
       40	5726	6866	747	1307	126	3575	6191	1001	1171	

Q 129  5555	*	*	6540	*	*	495	*	*	*	*	5413	6329	6278	4066	*	7175	4472	*	3353	129
       10	*	7136	*	*	1449	658	6264	0	1012	

R 130  4557	5325	*	6255	6730	*	4126	6061	4258	4198	*	*	*	*	547	*	*	4825	6480	*	130
       0	*	*	*	*	615	1527	6261	0	1011	

V 131  3194	*	6259	*	3188	6925	7137	3175	7352	2417	4447	*	*	*	5471	*	6854	2392	3624	3326	131
       12	*	6897	*	*	*	0	6270	0	1000	

A 132  1023	5075	*	7524	4840	4380	*	3467	*	5681	5122	*	*	*	*	2564	*	3605	*	*	132
       9	7311	*	1000	1000	1094	911	6262	1015	1000	

M 133  5478	*	*	4546	2922	*	*	5278	*	2887	5496	5798	*	6546	6483	3876	*	7205	3198	1336	133
       29	6341	7001	1000	1000	*	0	6263	1000	1000	

W 134  3742	5332	*	1730	5196	4845	4798	7166	4911	4438	4888	6084	*	4148	3819	4304	4092	4681	4583	4357	134
       44	5051	*	493	1787	0	*	6263	1092	1001	

L 135  5220	*	*	4693	3572	*	4122	3046	5398	1281	4368	*	*	4221	5503	*	5490	4093	7587	5236	135
       53	5045	7358	353	2203	*	*	6270	1066	0	

T 136  2002	*	6179	3952	3479	4829	3793	5565	6175	4490	5120	5056	*	4742	*	4242	3610	3026	*	4582	136
       80	4215	*	517	1732	*	0	6272	1093	1000	

W 137  7384	5819	5954	4736	4737	2407	2946	5346	4234	5935	*	3125	5835	6453	3861	5543	4457	3704	4597	3731	137
       27	5737	*	1115	894	*	0	6272	1017	1000	

G 138  6388	*	5523	4063	7319	727	*	7027	5021	5954	5908	5804	2833	7112	5035	*	6262	5980	*	*	138
       148	3362	*	1488	636	*	0	6272	1295	1000	

D 139  5459	*	2460	2851	6940	*	5625	2861	6370	3770	7077	6649	2912	4676	3756	5801	7272	3655	*	4707	139
       96	4398	5900	1466	648	0	*	6272	1124	1000	

L 140  6621	*	4761	4129	7066	5822	*	1373	*	2427	*	*	2810	*	*	*	6037	2911	6972	*	140
       155	3292	*	631	1497	1767	502	6268	1437	1005	

G 141  3575	*	2961	3394	*	2819	6985	5614	4872	6388	*	*	1406	6302	6876	4752	5479	5768	*	*	141
       377	2121	*	134	3494	*	0	6259	1865	1000	

F 142  6951	*	4479	3950	5619	893	8895	*	4196	7173	*	5181	3885	6816	3923	3986	6099	*	6371	*	142
       76	5415	5164	0	*	0	*	6259	1071	1000	

T 143  5053	*	4341	4754	7411	5057	4621	6073	3805	2096	2599	5621	*	4655	4355	5699	4513	3364	*	4254	143
       77	4262	*	1576	590	0	*	6270	1247	1059	

G 144  5852	7131	5155	2896	3845	4611	4130	4452	6503	4312	6282	*	5068	3737	3880	6061	4787	1954	5962	5186	144
       61	4599	*	2517	277	*	*	6270	1092	0	

V 145  3293	6451	*	6080	*	6237	6819	2516	*	2830	*	*	*	*	6127	5489	*	1007	*	*	145
       45	5034	*	523	1719	*	*	6270	1071	0	

K 146  6503	2567	2269	5522	*	7032	6931	5819	6301	2471	4087	6896	*	6839	2256	3958	7159	*	*	7041	146
       31	5550	*	1212	815	*	*	6270	1026	0	

T 147  6040	*	*	*	*	6931	197	*	*	*	*	*	*	5384	4454	6275	5537	*	*	*	147
       53	4795	*	1329	732	*	*	6270	1060	0	

T 148  4609	7623	6931	4444	*	5516	5194	5207	3482	2341	5815	6745	*	5133	2607	3872	2303	5184	*	5748	148
       12	6959	*	0	*	*	*	6270	1000	0	

C 149  *	29	*	*	*	*	5626	*	*	*	*	*	*	*	*	*	*	*	*	*	149
       39	5691	7055	1922	442	*	*	6270	1020	0	

G 150  5453	*	858	6119	7229	3445	3364	*	5488	6082	*	4836	*	*	3214	6835	5794	6805	*	*	150
       0	*	*	*	*	0	*	6275	0	1000	

N 151  *	*	5038	3822	5565	*	5128	5407	6460	*	*	699	7055	6275	7171	5103	5389	3195	*	6836	151
       30	5626	*	2322	322	*	*	6270	1010	0	

K 152  5012	*	6080	*	*	6321	6139	*	2955	*	*	5262	1088	7081	1965	6377	5236	*	*	*	152
       37	7472	5682	3585	126	*	*	6270	1000	0	

Y 153  3107	6291	*	*	*	5341	6395	5485	4191	1849	6861	7165	4436	5001	2568	3061	6599	4736	4766	6164	153
       0	*	*	*	*	0	*	6252	0	1022	

C 154  *	0	*	*	*	*	*	*	*	*	*	*	*	*	*	*	*	*	*	*	154
       0	*	*	*	*	*	*	6270	0	0	

C 155  6220	2971	*	*	5848	6018	6560	3527	*	6394	*	6557	*	4600	*	*	6836	623	*	7157	155
       15	6573	*	2585	263	*	*	6270	1014	0	

N 156  6588	*	5282	6321	*	*	5856	*	*	6377	*	473	*	6139	2581	5626	*	*	*	*	156
       47	4950	*	1197	827	*	*	6270	1057	0	

P 157  4917	*	6584	*	*	*	6978	5156	*	5288	*	*	285	*	*	*	5631	4206	*	*	157
       49	4903	*	1685	537	*	*	6265	1045	0	

F 158  2385	*	1931	2794	6291	4632	5377	*	4592	4353	*	4438	*	5798	5233	3752	4437	*	7205	5918	158
       49	4902	*	2000	415	*	*	6265	1046	0	

H 159  *	6121	*	5451	*	*	89	*	*	*	*	6534	*	*	*	*	*	6386	*	*	159
       43	5471	7214	1585	585	*	*	6256	1159	0	

L 160  6358	*	*	6270	6564	*	6430	6367	*	277	4097	*	*	*	*	*	*	5043	5227	*	160
       182	5218	3450	0	*	*	0	6250	1060	1015	

I 161  5858	5685	4465	2249	2598	*	*	3724	5436	3076	*	*	*	5507	4153	5441	5139	2796	4467	7307	161
       236	*	2731	*	*	*	0	6169	0	1307	

P 162  2531	6028	*	4278	*	4233	*	6121	*	2558	6282	*	1710	4406	4969	4989	6072	3666	*	*	162
       50	*	4873	*	*	4130	85	6071	0	1810	

Q 163  6616	6019	6057	4884	5427	1167	5847	5786	*	5775	*	*	*	4209	*	2752	4785	2604	*	*	163
       72	5551	5194	1486	637	1737	515	6016	1023	1821	

N 164  5115	*	5929	4629	6236	3369	*	*	*	*	*	3938	*	5916	4058	2838	1052	5899	5401	*	164
       31	*	5558	*	*	329	2293	6106	0	1616	

I 165  3734	*	6750	6612	*	6033	1940	2534	*	2673	*	4067	5351	4514	4608	4754	5206	4511	6617	6284	165
       28	*	5705	*	*	1068	935	6160	0	1137	

G 166  3061	6060	*	5531	*	1413	*	6348	2648	*	7340	6681	5768	3409	3602	5535	4219	6610	*	*	166
       0	*	*	*	*	1015	985	6192	0	1143	

V 167  4754	*	2696	2635	*	4929	*	4846	6220	5428	*	5085	*	3028	5702	4860	1897	3852	*	*	167
       0	*	*	*	*	*	0	6143	0	1055	

F 168  4689	*	4671	5067	5678	*	3528	4410	6276	6163	*	1038	4469	3723	4336	5157	*	5227	*	*	168
       62	*	4568	*	*	*	0	6143	0	1055	

V 169  2837	*	5560	6339	5405	6189	*	4802	3792	3316	4793	3736	*	2935	3980	3397	4563	2855	*	*	169
       58	*	4667	*	*	281	2498	6124	0	1219	

D 170  5865	*	1717	2272	*	6448	*	*	4957	4810	3278	3755	*	4201	3622	5216	4945	*	*	5634	170
       67	7215	4700	4000	93	313	2357	6199	1000	1196	

N 171  4110	*	2440	4569	*	5407	6562	5579	3930	*	*	1234	*	5726	3254	6689	*	5412	*	6258	171
       240	2941	5430	1000	1000	407	2024	6176	1410	1149	

D 172  4558	4961	1343	6063	*	3522	5278	6246	4138	6149	5064	3109	*	4714	3418	5187	*	*	6103	*	172
       0	*	*	*	*	538	1683	6176	0	1108	

T 173  3667	5970	5558	6541	5190	6376	*	4665	4673	6080	1436	4635	*	6153	4166	6226	2446	3967	*	*	173
       0	*	*	*	*	*	0	6199	0	1009	

Y 174  2661	7091	4415	3796	5367	*	4862	6545	3847	6159	*	*	6071	3097	3567	4533	3415	3471	6256	3233	174
       55	6084	5460	2322	322	*	0	6195	1000	1009	

L 175  3939	*	4746	2759	*	5142	4351	6718	3102	4555	*	*	*	4809	1699	4502	6473	4997	*	3763	175
       28	5676	*	2585	263	*	0	6101	1014	1180	

E 176  4043	*	3042	4042	*	2463	*	*	2132	4678	*	5911	*	4645	2160	6135	*	6140	*	*	176
       26	5782	*	1585	585	*	0	6101	1000	1180	

S 177  5777	*	4315	4960	*	2119	3591	*	4142	6385	*	2549	*	*	2043	3784	6680	*	*	5531	177
       11	*	7052	*	*	*	0	6081	0	1180	

F 178  3574	*	*	*	3628	*	5149	4216	4956	4271	4151	5998	*	4442	1066	*	4562	5007	*	*	178
       201	3454	4683	2164	364	721	1347	6073	1152	1246	

E 179  3470	7078	4572	1645	*	5433	5361	*	6833	*	5282	4588	2937	4153	6002	2732	5966	4770	*	6465	179
       46	*	5003	*	*	*	0	6163	0	1212	

L 180  4093	6244	4662	5812	4659	4142	*	4480	3387	2591	5653	*	5099	4625	2852	3503	5387	3219	5591	*	180
       145	3386	*	2738	234	1720	522	6053	1140	1283	

A 181  3178	*	5598	*	6043	2273	5039	*	5898	*	*	5215	4698	*	2176	2387	4786	3549	*	*	181
       32	5490	*	2000	415	1208	818	6040	1003	1187	

C 182  4718	3378	*	2986	*	1815	*	*	2007	*	6279	*	3697	*	4482	4805	6140	5503	*	*	182
       59	5392	5964	1460	652	1506	626	5918	1017	1091	

Q 183  5922	*	4187	5121	*	4807	5975	*	1656	4665	*	3249	3142	3849	2846	5371	*	5736	*	5532	183
       24	*	5911	*	*	*	0	6042	0	1093	

I 184  3227	5009	*	5782	6305	3671	4727	3527	*	3030	5714	4046	6065	6048	4193	3280	3675	2641	*	*	184
       28	5720	*	1000	1000	*	0	6059	1000	1143	

H 185  *	*	*	3190	*	1533	2880	*	2573	4064	*	6029	5054	*	3511	6122	*	4894	*	*	185
       44	5071	*	1919	443	*	0	6059	1055	1143	

T 186  4459	*	6090	*	*	3316	*	3578	3281	2547	4154	4581	4178	5714	2359	5478	4371	5858	5230	*	186
       0	*	*	*	*	*	0	6059	0	1143	

L 187  2816	*	5929	5711	*	3197	4268	5914	6090	2394	*	3949	*	5836	5295	3070	2651	5164	5254	*	187
       0	*	*	*	*	476	1832	6059	0	1143	

K 188  2952	*	6233	3671	*	5746	4150	5831	1131	*	*	*	6515	*	3061	3754	5328	*	*	*	188
       67	4465	*	0	*	*	0	6129	1049	1015	

Q 189  2961	*	6143	3093	*	5128	4545	*	4129	2562	*	5559	5729	3683	1882	4863	5735	*	*	*	189
       28	5707	*	0	*	*	0	6129	1000	1015	

Q 190  4618	*	5928	3963	*	*	3693	4788	2633	4114	*	2794	*	2298	3782	4242	4395	5281	*	*	190
       42	*	5136	*	*	*	0	6119	0	1015	

I 191  4499	*	*	3090	*	5973	5762	2577	4080	2169	5685	*	5801	5586	2888	*	3664	3596	*	*	191
       125	*	3593	*	*	1288	760	6038	0	1050	

A 192  2172	*	*	4417	*	4620	3707	*	5687	3916	*	2111	*	5188	4011	3331	3209	*	*	*	192
       32	*	5530	*	*	1872	460	6062	0	1146	

E 193  2975	5748	3671	2525	5453	*	4393	*	4533	*	*	4536	3543	2725	*	2641	4380	*	*	*	193
       93	5233	4811	1000	1000	2233	345	6085	1003	1130	

Y 194  3827	*	4773	5184	5921	4354	*	3360	4523	3318	*	5154	4239	*	3774	5565	*	1977	4388	3611	194
       152	4180	4473	0	*	2561	268	6048	1059	1163	

V 195  2179	5471	4427	3575	*	5746	5003	5731	5456	2679	*	*	4444	5322	3596	5117	4284	2789	*	*	195
       149	4888	3963	3000	193	1035	965	6048	1136	1188	

L 196  3270	*	5545	*	*	4966	*	2065	3305	2200	4098	*	5121	5513	5672	5739	3935	4321	*	5490	196
       75	*	4300	*	*	*	0	6087	0	1215	

E 197  5540	*	2831	2101	*	4303	5415	5238	4007	4415	*	4283	*	*	2219	5019	*	3685	*	5604	197
       166	5003	3690	2000	415	836	1186	6026	1000	1286	

E 198  5000	*	3528	995	*	4691	5729	5062	4206	4866	*	4699	*	*	4514	3456	5007	*	*	*	198
       0	*	*	*	*	1154	861	6125	0	1280	

A 199  2224	*	2564	4085	*	4447	*	4254	5721	4061	5424	*	*	3208	3771	3235	5211	4544	*	*	199
       0	*	*	*	*	234	2740	6164	0	1139	

I 200  *	*	5250	*	5001	*	*	1420	*	3787	*	*	5828	5896	4564	5474	4346	2121	5690	3341	200
       56	*	4721	*	*	0	*	6153	0	1000	

K 201  *	*	*	5466	*	*	3712	5951	3249	4348	*	5728	*	*	828	3535	6288	5419	*	5272	201
       132	4437	4609	431	1953	*	0	6149	1047	1054	

E 202  5773	*	*	2940	*	2470	*	5295	3669	*	4461	*	3101	3622	2204	3732	*	*	*	4989	202
       95	*	3969	*	*	2175	361	6054	0	1156	

E 203  5493	*	4040	2914	*	*	5124	3592	4256	4032	*	4292	4981	5546	1943	2572	*	5218	*	*	203
       94	*	3992	*	*	*	0	6005	0	1278	

A 204  1832	4036	*	*	4332	*	*	*	*	4091	*	*	3339	*	4385	2326	*	5092	*	2520	204
       60	*	4625	*	*	3418	142	5902	0	1369	

K 205  2527	*	5040	4912	*	3024	4489	3561	2060	*	*	*	*	5653	*	*	3027	2962	*	*	205
       0	*	*	*	*	682	1409	5701	0	1496	

K 206  3656	*	3918	*	*	5302	*	3974	2087	2286	3382	4622	*	*	3596	3526	5714	*	*	*	206
       141	3883	5314	1816	482	*	0	5769	1037	1169	

A 207  1755	*	*	3453	*	3096	*	4726	*	5280	*	3993	*	*	*	2082	3724	5502	4830	*	207
       0	*	*	*	*	1244	791	5746	0	1236	

E 208  *	*	4293	2089	*	4070	4400	5437	3128	*	*	2110	*	*	3089	3549	4845	*	*	*	208
       44	5047	*	0	*	*	0	5807	1029	1122	

K 209  2871	*	4151	5227	*	5183	*	*	1739	5207	*	*	*	3028	1927	*	4622	*	*	*	209
       41	5149	*	0	*	1882	457	5712	1000	1122	

L 210  5241	*	5204	5061	3703	5072	5547	2672	3547	4411	*	*	5076	*	3091	4006	*	4487	*	2028	210
       0	*	*	*	*	*	0	5581	0	1080	

D 211  1180	*	3671	4619	*	4689	*	3547	4605	3363	4383	4961	*	*	*	*	*	3366	*	*	211
       0	*	*	*	*	*	0	5508	0	1080	

A 212  2801	*	4945	4939	*	5075	*	2706	*	1676	*	*	4822	5092	5065	2899	4724	5095	*	*	212
       0	*	*	*	*	1303	750	5508	0	1080	

E 213  815	*	*	3150	*	*	*	*	3137	4806	*	*	*	*	4094	3708	*	*	*	4854	213
       104	*	3840	*	*	0	*	5569	0	1033	

L 214  3097	4721	*	*	*	*	4940	2574	3767	2628	*	4671	*	*	1784	*	*	4953	*	4395	214
       53	*	4796	*	*	*	0	5472	0	1063	

R 215  3772	*	3606	3664	*	*	*	*	*	*	*	*	*	4642	1015	3570	3918	4763	*	4516	215
       0	*	*	*	*	662	1441	5323	0	1105	

N 216  4012	*	4580	4019	2262	4725	3863	4851	4673	*	4636	3375	*	2249	5035	*	4920	*	*	4831	216
       49	4918	*	2322	322	*	0	5397	1018	1017	

G 217  3437	*	*	*	4487	458	*	4216	*	4718	*	4529	*	*	*	*	*	*	*	*	217
       0	*	*	*	*	*	0	5333	0	1017	

M 218  *	*	*	*	*	4529	*	3021	*	2531	3365	4921	*	3692	4702	*	*	1408	*	4718	218
       82	*	4177	*	*	*	0	5333	0	1017	

L 219  3510	*	4622	4399	*	*	*	*	*	3037	*	*	*	*	4675	1709	1484	*	*	*	219
       297	*	2426	*	*	*	0	5189	0	1187	

L 220  2783	*	*	4473	*	*	4429	4315	4530	1934	*	4520	4083	4367	3320	4399	*	4140	*	4245	220
       79	*	4236	*	*	*	0	4789	0	1380	

N 221  2920	*	*	*	*	2096	4276	*	4191	*	*	3517	3991	*	2675	4336	*	3975	*	3216	221
       81	*	4193	*	*	*	0	4543	0	1441	

P 222  4200	*	3200	1962	*	4037	*	*	3882	*	3971	4230	3439	4226	2993	*	*	3986	*	*	222
       0	*	*	*	*	*	0	4467	0	1477	

D 223  3971	*	2782	3742	*	*	*	1465	*	3097	*	4185	*	*	*	2957	*	4230	*	*	223
       0	*	*	*	*	1224	806	4467	0	1477	

T 224  1704	*	2039	*	*	*	*	*	*	4372	*	*	*	*	3148	2732	3751	*	*	3968	224
       88	*	4084	*	*	*	0	4751	0	1261	

Q 225  4092	*	1909	2971	*	*	*	4052	3040	*	*	*	*	1936	*	*	*	3260	*	*	225
       96	3963	*	1000	1000	*	0	4594	1015	1313	

F 226  *	*	*	4002	2664	*	*	3836	*	2421	*	*	*	3026	4260	*	3745	2254	*	3970	226
       110	*	3768	*	*	*	0	4519	0	1313	

G 227  2755	*	*	*	2956	1699	*	3680	*	3736	4169	*	*	*	*	*	*	*	*	2278	227
       0	*	*	*	*	2889	209	4378	0	1366	

D 228  *	*	1756	*	*	1699	*	*	2907	*	*	2964	*	*	*	*	*	2895	*	*	228
       119	3664	*	0	*	*	0	4519	1009	1313	

R 229  *	*	*	3769	*	*	*	*	*	*	*	*	*	*	1081	*	3893	1370	*	*	229
       0	*	*	*	*	*	0	4469	0	1313	

F 230  *	*	*	*	3462	*	3893	3680	*	*	*	*	3695	*	3756	1684	*	*	*	1730	230
       0	*	*	*	*	834	1188	4469	0	1313	

E 231  *	*	4087	2244	*	*	3038	*	3201	*	*	4267	*	1523	3327	*	*	*	*	*	231
       189	4107	3948	1585	585	395	2061	4861	1015	1119	

A 232  1183	*	*	*	*	*	*	*	*	*	*	*	4289	3961	*	2168	2544	4313	*	*	232
       208	*	2895	*	*	1312	743	4580	0	1057	

L 233  2877	*	*	*	*	*	*	3894	*	1500	3847	*	*	*	*	*	1673	4060	*	*	233
       0	*	*	*	*	0	*	4229	0	1131	

V 234  *	*	*	*	*	*	*	628	*	*	*	*	*	*	*	*	*	1503	*	*	234
       0	*	*	*	*	*	*	4610	0	0	

T 235  *	*	*	*	*	2608	*	*	*	*	*	*	*	*	3175	1340	2420	*	*	2802	235
       0	*	*	*	*	*	*	4610	0	0	

D 236  *	*	2730	*	*	*	4089	*	*	2635	4197	1917	*	*	4408	2618	*	*	*	3317	236
       0	*	*	*	*	*	*	4610	0	0	

F 237  *	*	*	*	3463	*	*	137	*	*	*	*	*	*	*	*	*	*	*	*	237
       0	*	*	*	*	*	*	4610	0	0	

L 238  2741	*	*	*	*	*	*	4089	4115	1769	*	*	*	*	2766	4287	*	2045	*	*	238
       0	*	*	*	*	*	*	4610	0	0	

S 239  3280	*	*	*	*	*	4410	*	*	*	4286	2091	*	3378	2604	2362	4115	4287	*	*	239
       0	*	*	*	*	*	*	4610	0	0	

G 240  *	*	*	*	*	250	*	*	*	4059	*	*	*	*	3333	*	*	*	*	*	240
       0	*	*	*	*	*	*	4610	0	0	

A 241  3463	*	*	*	4261	*	*	3877	783	*	*	*	*	*	2266	*	*	*	*	*	241
       0	*	*	*	*	*	*	4610	0	0	

H 242  4410	*	*	*	*	*	3463	3323	3280	*	*	3067	*	*	3156	3197	1921	*	*	4191	242
       0	*	*	*	*	*	*	4610	0	0	

I 243  *	*	*	*	*	*	*	3463	*	*	*	*	*	*	*	*	*	*	137	*	243
       0	*	*	*	*	*	*	4610	0	0	

S 244  4500	*	*	4197	*	*	*	*	2102	*	*	*	*	4348	2685	1459	3323	*	*	*	244
       0	*	*	*	*	*	*	4610	0	0	

Q 245  *	*	4361	4287	*	*	509	*	4115	*	*	*	*	3463	4348	*	*	*	*	*	245
       0	*	*	*	*	*	*	4610	0	0	

L 246  *	*	*	*	*	4094	*	4205	*	1206	*	*	*	*	*	*	*	1140	*	*	246
       164	3220	*	0	*	*	*	4381	1032	0	

N 247  *	*	3029	3181	*	*	2875	*	3125	*	*	1304	*	*	3167	*	*	*	*	*	247
       0	*	*	*	*	*	*	3449	0	0	

P 248  *	*	*	*	*	2480	*	*	*	*	*	*	599	*	*	*	*	2640	*	*	248
       0	*	*	*	*	*	*	3071	0	0	

D 249  2096	*	959	*	*	1991	*	*	*	*	*	*	*	*	*	*	*	*	*	*	249
       0	*	*	*	*	*	*	2602	0	0	

D 250  *	*	418	*	*	*	*	*	*	*	*	*	*	*	*	*	*	1991	*	*	250
       0	*	*	*	*	*	*	2602	0	0	

S 251  *	*	*	*	*	*	*	*	*	*	*	*	1706	*	*	528	*	*	*	*	251
       0	*	*	*	*	*	*	2204	0	0	

S 252  1706	*	*	*	*	*	*	*	*	*	*	*	*	*	*	528	*	*	*	*	252
       0	*	*	*	*	*	*	2204	0	0	

M 253  *	*	*	*	*	*	*	*	*	*	0	*	*	*	*	*	*	*	*	*	253
       0	*	*	*	*	*	*	1000	0	0	

F 254  *	*	*	*	0	*	*	*	*	*	*	*	*	*	*	*	*	*	*	*	254
       0	*	*	*	*	*	*	1000	0	0	

K 255  *	*	*	*	*	*	*	*	0	*	*	*	*	*	*	*	*	*	*	*	255
       0	*	*	*	*	*	*	1000	0	0	

L 256  *	*	*	*	*	*	*	*	*	0	*	*	*	*	*	*	*	*	*	*	256
       0	*	*	*	*	*	*	1000	0	0	

P 257  *	*	*	*	*	*	*	*	*	*	*	*	0	*	*	*	*	*	*	*	257
       0	*	*	*	*	*	*	1000	0	0	

T 258  *	*	*	*	*	*	*	*	*	*	*	*	*	*	*	*	0	*	*	*	258
       0	*	*	*	*	*	*	1000	0	0	

D 259  *	*	0	*	*	*	*	*	*	*	*	*	*	*	*	*	*	*	*	*	259
       0	*	*	*	*	*	*	1000	0	0	

N 260  *	*	*	*	*	*	*	*	*	*	*	0	*	*	*	*	*	*	*	*	260
       0	*	*	*	*	*	*	1000	0	0	

D 261  *	*	0	*	*	*	*	*	*	*	*	*	*	*	*	*	*	*	*	*	261
       0	*	*	*	*	*	*	1000	0	0	

A 262  0	*	*	*	*	*	*	*	*	*	*	*	*	*	*	*	*	*	*	*	262
       0	*	*	*	*	*	*	1000	0	0	

E 263  *	*	*	0	*	*	*	*	*	*	*	*	*	*	*	*	*	*	*	*	263
       0	*	*	*	*	*	*	1000	0	0	

N 264  *	*	*	*	*	*	*	*	*	*	*	0	*	*	*	*	*	*	*	*	264
       0	*	*	*	*	*	*	1000	0	0	

P 265  *	*	*	*	*	*	*	*	*	*	*	*	0	*	*	*	*	*	*	*	265
       0	*	*	*	*	*	*	1000	0	0	

T 266  *	*	*	*	*	*	*	*	*	*	*	*	*	*	*	*	0	*	*	*	266
       0	*	*	*	*	*	*	1000	0	0	

D 267  *	*	0	*	*	*	*	*	*	*	*	*	*	*	*	*	*	*	*	*	267
       0	*	*	*	*	*	*	1000	0	0	

N 268  *	*	*	*	*	*	*	*	*	*	*	0	*	*	*	*	*	*	*	*	268
       0	*	*	*	*	*	*	1000	0	0	

I 269  *	*	*	*	*	*	*	0	*	*	*	*	*	*	*	*	*	*	*	*	269
       0	*	*	0	*	*	*	1000	0	0	

//
```
