## Supporting Information File 6 for "A novel uncultured marine cyanophage lineage with lysogenic potential linked to a putative marine *Synechococcus* ‘relic’ prophage": seq_100

```
HHsearch 1.5
NAME  CJIELFBH_00100 hypothetical protein
FAM   
FILE  tmpoZVnPp
COM   /opt/appli/virfam/lib/hhsearch/hhmake2 -i /tmp/tmpoZVnPp.a3m -seq 10 -id 90 
DATE  Tue Jan 16 03:31:45 2018
LENG  171 match states, 171 columns in multiple alignment
FILT  113 out of 132 sequences passed filter (-id 90 -cov 0 -qid 0 -qsc -20.00 -diff 100)
NEFF  5.4 
SEQ
>ss_pred PSIPRED predicted secondary structure
CCCCCCCCCCCCCCCCCCCCCCCCCHHHHHCCCCCCCCEEECCCCCCHHHHHHHHHHHHHHHCCCCCEEEEEECCCCCHHHHHHHHHCCHHHCCCCEEEE
CCCCCCCCCCCCCCCCCCCCCCCCCEEEEECCCHHHHHHHHHHCCCCCCHHHHCCCHHHHHHHHHHHHCCC
>ss_conf PSIPRED confidence values
9885577577710136884100047442100235577555548867211789999999998558997899973474105789998623021002535542
36688877775200241113798747998678778999998742840340222033046788887763169
>Consensus
lGxfdLDPcaxxxxxxxxxAxxxyTxxdDGLxxxWxGxVwlNPPYgxxxxxxwixKaxxexxxgxxxxavxLvxaxTxtxWfxxxlxxxvxFlxGRlxFx
xxxgxxxxxxxpxxxgxxxxxpxgsxlxyxgxxxxrFxxxfxxxGxVxxxxxaxxxxxxxxxxxxxxxxxx
>CJIELFBH_00100 hypothetical protein
MGGIDYDPTSDPVQQVLVDATSVPSVNTNPLQEHWHGNVFVSPKGAVRTTRIWLNKTIDEYRNHYINSFVFXTSASEXMXAAPAILDYPFCIPFKRIKQL
RATPSGFEPVCPSTWNILVYGPPVDAAITSIDKVSLFHNTFRDIGRVCFNEFAGDSWTRDLEYYTEKRGEV
>gi|302842945|ref|XP_002953015.1|(188-350:357) hypothetical protein VOLCADRAFT_118198 [Volvox carteri f. nagariensis]   gi|300261726|gb|EFJ45937.1| hypothetical protein VOLCADRAFT_118198 [Volvox carteri f. nagariensis]  E=2e-39 s/c=1.01 id=23% cov=90%
-GAIDLDPASDEKANEAVQAAKFYTAEEDGLSPelPWSGKIFINPPSGIvgsePLQGLFFNRAIREAAvAPTITECVILLKAAVGQRWFGPVFDHPHCWL
AERTvkKGAAAAAAAAGGGGNGGDGGGGKGPRGMVVVYVGRRVQDFCNAFGELGHIpGLNTWAG-----------------
>gi|255071987|ref|XP_002499668.1|(483-641:1012) predicted protein [Micromonas sp. RCC299]   gi|226514930|gb|ACO60926.1| predicted protein [Micromonas sp. RCC299]  E=1e-20 s/c=0.64 id=19% cov=88%
-----LDPCTNDKRDPNIPAEKTYDKRQDGLKQenPWKGyHVILNPSYESQVQWRFINRAINEVEWGFCPGILLVCRNSTDTSYFQRLLPFPRIFLRRDA
VRFKDYT-----HTPIGFGIAVFCLVSPIVTPeekMAT-YSRFYNEFRHAGEfnIPFdGEFLSDVRFKEL----------
>gi|414071967|ref|ZP_11407924.1|(32-198:199) hypothetical protein D172_3156 [Pseudoalteromonas sp. Bsw20308]   gi|410805638|gb|EKS11647.1| hypothetical protein D172_3156 [Pseudoalteromonas sp. Bsw20308]  E=3e-19 s/c=0.59 id=21% cov=79%
--VIDLDPASCVVANKSVKATCYLTKDDDALTRNWIANtVWLNhpfnkgeiackpkcvkkicndPNYSkyrghcitedIASNGDWIDYYLDQYAQGNFKE
AMNITFVNSSEAWCQKLLNAgLSCFIDGRTHFNDAQG-----------NVKKGAPKGCFITYLGNRTADFRTIFSALGVV--------------------
----
>gi|291336845|gb|ADD96378.1|(44-178:186) hypothetical protein [uncultured organism MedDCM-OCT-S09-C20]   E=3e-16 s/c=0.65 id=22% cov=76%
-GGIGLDPTANPQK--TIPARHHMTKADNSLNRSWKekGAVYMNPPY--SCADVFLAKLVEEYLLGHCPEAIALIIATTACSKkcgpLIQATAAGQCWIH
GRLRFR--YGSKERMG---QIGETLTVP--STLIYWGERVETFQQTF------------------------------
>gi|54026005|ref|YP_120247.1|(29-155:171) hypothetical protein nfa40350 [Nocardia farcinica IFM 10152]   gi|54017513|dbj|BAD58883.1| hypothetical protein [Nocardia farcinica IFM 10152]  E=1e-15 s/c=0.68 id=19% cov=74%
LGEFDLDPCAASQPRPWDTARHHIAPPDNGLAADWAGRVFLNPPYT--ELAAWLGKLADHGHGTALVFARTETRWFVDLVWARAT---AVLFLHRRLHFH
LPDGaRARGNSGAPSVLVAYGGPDAAALARSG----------------------------------------
>gi|164414537|emb|CAJ28432.1|(64-214:215) dam methylase [Yersinia phage PY100]   E=7e-09 s/c=0.42 id=15% cov=84%
---FDLDAAANDI---NHKCDNYLTLENDGIveEHEWicESAVWCNPPY--SDPQPWIEKAINESSLGVLS--VMLLPCDPSTEWFHLASKSASKIYilt
GGRVQFVRADTGEEQRG----------NPKGSVLFVFDPND-------GDQETIYLPIWeAGGKEPRWFKSWTLKEEE-
>gi|119952536|ref|YP_950164.1|(41-190:193) hypothetical protein AAur_pTC10295 [Arthrobacter aurescens TC1]   gi|119951666|gb|ABM10576.1| hypothetical protein AAur_pTC10295 [Arthrobacter aurescens TC1]  E=2e-08 s/c=0.41 id=16% cov=79%
-GRIELDPCTTPENP--VGADRFHALPEDGAARPWSaASIFCNPPYGEARVR-WVRRCAQAGATGA--RVVLLIPAHTDTRIWHEAMATAssLLFIKGRV
KFGIPRSNGRQvaashPLALVGWNVdlRLADELGTAVPLVnpesdqGSNRKRPCDC-------------------------------
>gi|24374529|ref|NP_718572.1|(44-218:321) Lambda phage type II restriction-modification system DNA N-6-adenine-methyltransferase Dam [Shewanella oneidensis MR-1]   gi|24349118|gb|AAN56016.1| Lambda phage type II restriction-modification system DNA N-6-adenine-methyltransferase Dam [Shewanella oneidensis MR-1]  E=5e-07 s/c=0.33 id=22% cov=90%
-GPFILDLFSDG---DNAKCPRYYTVEDNALIQDWTkdlagGKAFANPPYSRSSyednqaitgMRNIIAKSIDERDKGA--KFVYLIKSATSEVWWPEDA
DH-VCFIRGRISFDLPdwfvpaDKKQEASSAGFACAIAVFDKtwRGERMSYVNRD-----DLLRD-GQVMLNMVAAAANKKSATYITE-----
#
NULL   3706	5728	4211	4064	4839	3729	4763	4308	4069	3323	5509	4640	4464	4937	4285	4423	3815	3783	6325	4665	
HMM    A	C	D	E	F	G	H	I	K	L	M	N	P	Q	R	S	T	V	W	Y	
       M->M	M->I	M->D	I->M	I->I	D->M	D->D	Neff	Neff_I	Neff_D
       0	*	*	0	*	0	*	*	*	*	
M 1    *	*	*	*	*	*	*	*	*	577	2178	*	*	*	*	*	*	3205	*	*	1
       0	*	*	*	*	*	*	4475	0	0	

G 2    *	*	*	5483	*	107	*	*	*	*	*	*	*	5266	*	5429	*	*	*	*	2
       0	*	*	*	*	*	*	5085	0	0	

G 3    4167	3865	4987	3895	*	1897	6410	*	5980	*	*	3971	2559	6720	4159	4075	6020	3223	*	*	3
       23	5980	*	0	*	*	*	5503	1002	0	

I 4    *	*	*	*	582	*	*	1688	*	*	*	*	*	*	*	*	*	6795	*	6336	4
       0	*	*	*	*	*	*	5563	0	0	

D 5    *	5325	816	3907	*	4665	*	6190	*	*	*	4541	*	5925	*	*	2706	4916	4971	6696	5
       0	*	*	*	*	*	*	5594	0	0	

Y 6    *	*	*	*	6498	*	*	4526	*	158	6383	*	*	*	*	*	6175	*	*	5411	6
       16	*	6504	*	*	*	*	5811	0	0	

D 7    *	*	0	*	*	*	*	*	*	*	*	*	*	*	*	*	*	*	*	*	7
       52	*	4815	*	*	*	0	5828	0	1000	

P 8    3036	*	*	*	*	6493	*	*	*	4327	*	*	532	*	*	5646	*	3243	*	*	8
       0	*	*	*	*	1311	744	5805	0	1162	

T 9    1487	951	*	*	3959	*	*	*	*	*	*	*	*	*	*	6599	4287	*	*	*	9
       36	6622	6111	0	*	*	0	5819	1000	1076	

S 10   1187	5944	*	*	*	*	6340	*	*	*	*	*	6363	*	*	1363	2930	*	*	*	10
       276	5582	2703	527	1708	793	1242	5833	1039	1140	

D 11   3702	2997	2502	4016	6851	*	*	*	*	5031	6487	2455	3422	*	*	2697	4074	5654	*	*	11
       119	6020	3974	0	*	357	2190	5739	1002	1658	

P 12   3219	*	2518	2623	*	4162	*	*	5502	*	*	6394	1718	5965	*	3168	5617	6126	*	*	12
       285	*	2480	*	*	865	1149	5803	0	1362	

V 13   2796	*	6839	5923	5785	3417	4171	2962	2642	4500	6566	6506	*	3655	6297	3602	*	2891	*	*	13
       114	*	3724	*	*	3374	146	5686	0	2102	

Q 14   1810	*	3485	5349	*	6333	6470	*	3779	4018	*	2730	4434	4385	3834	3707	5235	6424	*	6254	14
       24	*	5920	*	*	1934	438	5598	0	2359	

Q 15   3207	5243	4701	5375	*	6386	3164	6348	4992	6641	6466	1727	3743	4207	2448	*	*	*	*	*	15
       94	*	3983	*	*	655	1454	5728	0	2068	

V 16   3938	6446	5001	3112	*	6528	5654	6362	4464	2989	*	*	1871	3834	5665	3947	3540	4761	6459	*	16
       68	*	4451	*	*	874	1138	5777	0	1635	

L 17   4824	5002	*	*	5574	*	6425	5931	*	3401	*	1594	5415	*	3967	4098	3531	4260	2764	5219	17
       61	*	4605	*	*	1402	686	5804	0	1473	

V 18   2214	*	5286	6641	*	*	4708	2682	4842	6657	*	5527	3220	*	5461	4635	*	1653	*	*	18
       13	*	6807	*	*	2288	331	5786	0	1455	

D 19   *	*	4355	*	6599	3768	4922	6615	1582	5537	6890	*	2533	5350	4574	6701	2485	5560	6435	*	19
       75	5990	4846	1585	585	468	1852	5801	1039	1391	

A 20   497	1864	*	*	*	*	*	*	*	*	*	*	*	*	*	*	*	5929	*	*	20
       0	*	*	*	*	2727	236	5810	0	1203	

T 21   2675	6693	3497	2449	*	6721	5820	*	3247	5859	6191	5459	3838	4839	3028	5079	3074	*	*	*	21
       28	6782	6577	1000	1000	1229	802	5813	1023	1164	

S 22   4276	5351	5726	5530	6216	*	4518	*	2286	5930	*	4019	*	4754	1757	4188	3586	3795	*	*	22
       17	6438	*	0	*	1089	916	5826	1023	1116	

V 23   6656	6669	*	4813	2285	*	1935	3448	*	4632	4572	5746	*	*	6627	*	4578	5448	5645	2393	23
       0	*	*	*	*	*	0	5828	0	1037	

P 24   *	*	*	*	2073	*	5652	3663	*	3376	5628	*	5114	*	*	*	6453	5911	5791	1083	24
       23	5967	*	0	*	1014	986	5828	1092	1037	

S 25   4988	*	2782	*	*	*	*	*	6690	6665	6322	5462	6816	*	6520	3943	599	6422	*	6429	25
       20	6158	*	0	*	*	0	5833	1022	1000	

V 26   3050	*	*	2525	6086	*	*	3109	2394	3922	5512	*	3089	4862	5055	*	5804	3513	*	6748	26
       35	5371	*	0	*	*	0	5833	1069	1000	

N 27   3024	*	3437	1627	*	*	6144	7020	4221	4398	*	4951	4977	3558	3633	3512	*	*	6394	6793	27
       31	6651	6435	2322	322	0	*	5832	1000	1000	

T 28   6423	*	981	2694	*	*	*	4944	*	6821	4828	5615	*	3275	6306	5306	3765	6022	*	*	28
       30	6518	6663	0	*	*	0	5824	1003	1002	

N 29   *	*	656	7064	*	*	*	*	*	*	*	1521	*	*	*	6744	*	*	*	*	29
       0	*	*	*	*	857	1158	5819	0	1046	

P 30   2651	5553	*	*	*	454	*	*	*	*	*	*	5450	*	*	5151	4708	*	*	*	30
       0	*	*	*	*	*	0	5828	0	1000	

L 31   6348	*	*	*	6065	*	*	6486	*	74	6385	*	*	*	*	*	*	*	*	*	31
       97	3950	*	1000	1000	0	*	5828	1461	1000	

Q 32   2775	7432	*	3628	*	7060	6695	4434	2970	3743	*	4756	*	3743	4522	2114	3447	5409	*	*	32
       0	*	*	*	*	*	*	5859	0	0	

E 33   3709	*	*	3689	*	*	4578	4799	3620	5397	6417	4241	6505	1546	3279	5067	3788	5683	*	5619	33
       80	4220	*	1000	1000	*	*	5859	1284	0	

H 34   3566	*	2369	2904	*	*	4863	6107	4558	7015	*	4063	2059	*	6559	2826	5715	*	6913	6587	34
       45	5034	*	1000	1000	*	*	5859	1109	0	

W 35   *	*	*	*	*	*	*	*	*	6125	*	*	*	*	*	*	*	*	21	*	35
       242	2695	*	2054	398	*	*	5859	1941	0	

H 36   3152	6025	5012	3021	4715	4142	3786	5584	4088	*	5237	4130	5458	6747	4813	2589	3744	5946	*	3992	36
       143	3402	*	2153	367	*	*	5859	1671	0	

G 37   3611	*	*	6898	*	386	*	*	4652	*	*	5002	5594	*	5597	4949	*	*	*	*	37
       249	2657	*	370	2144	*	*	5859	1810	0	

N 38   3687	*	5485	5705	5837	*	3560	6707	3216	5578	7169	3431	*	5042	1673	4422	3664	4673	*	4962	38
       160	3254	*	311	2365	*	*	5859	1506	0	

V 39   3920	5294	*	*	*	6564	*	3063	*	4274	*	*	*	*	*	*	6214	488	*	*	39
       62	4568	*	1211	816	*	*	5859	1184	0	

F 40   *	*	*	*	1627	*	*	5391	*	4724	*	*	*	*	6561	*	*	6492	1099	2989	40
       0	*	*	*	*	*	*	5859	0	0	

V 41   4650	2217	*	*	*	6508	*	5748	*	1419	2285	6783	*	*	*	*	*	2976	*	*	41
       0	*	*	*	*	*	*	5857	0	0	

S 42   *	*	*	*	*	*	6464	*	*	*	*	72	*	*	*	4754	*	*	*	*	42
       18	6314	*	4392	70	*	*	5857	1009	0	

P 43   6434	*	*	*	*	*	4903	*	*	*	*	*	66	*	*	*	*	*	*	*	43
       14	6645	*	2000	415	*	*	5857	1003	0	

K 44   *	*	5766	6062	*	*	6212	*	5470	*	*	6314	171	*	6645	5649	*	*	*	*	44
       56	5233	6464	1525	616	*	*	5857	1071	0	

G 45   *	*	*	*	3133	4320	*	*	*	*	*	*	6458	*	6643	4866	*	*	5723	393	45
       300	5678	2571	3858	103	*	0	5867	1039	1000	

A 46   4046	*	6763	4466	*	1094	4656	*	*	*	*	*	6468	*	6587	1671	4610	*	*	*	46
       275	4565	2932	4430	69	3800	107	5719	1120	2062	

V 47   3035	*	*	5919	*	6269	6378	3435	3648	*	*	2268	*	4899	2241	3207	4719	4706	*	5204	47
       244	4211	3297	1808	485	152	3325	5698	1167	2494	

R 48   3437	*	3741	3624	*	4387	*	6565	*	*	*	5683	2852	3655	2554	1941	5307	*	*	*	48
       138	5003	4054	1801	488	2533	274	5867	1082	1445	

T 49   3696	5638	3741	3168	*	4099	5006	5112	6693	2923	4353	5728	5304	4883	4770	3537	3353	3675	*	5019	49
       93	5236	4791	3170	170	675	1419	5733	1297	1637	

T 50   3644	*	6317	4645	*	*	*	1860	5550	4321	4266	4287	3457	2392	*	5289	4713	3795	*	*	50
       228	*	2772	*	*	489	1798	5810	0	1364	

R 51   5031	*	4350	3693	5865	2043	5461	5499	4229	4841	*	5475	6856	5378	2505	3817	5833	5524	3201	*	51
       107	5074	4576	2322	322	1193	830	5992	1069	1759	

I 52   3928	*	2797	5511	*	*	3885	4770	2905	3074	*	6295	2352	5625	3052	*	4603	5560	*	*	52
       40	5192	*	2619	256	106	3823	5739	1096	1599	

W 53   *	*	*	*	1738	*	*	5404	*	5394	*	*	*	*	*	*	*	*	659	5665	53
       0	*	*	*	*	*	0	5850	0	1000	

L 54   5260	6505	*	*	3455	*	*	1732	*	2089	3640	*	*	*	*	6726	5826	2131	*	*	54
       14	6652	*	1585	585	0	*	5850	1000	1000	

N 55   3365	*	4996	1966	*	5100	5824	*	3182	6109	5812	2791	*	4166	2728	4738	5107	*	*	6825	55
       15	*	6566	*	*	*	*	5857	0	0	

K 56   5287	*	*	*	*	*	4740	*	810	*	*	*	*	5104	1777	*	*	*	*	4451	56
       49	*	4897	*	*	0	*	5845	0	1000	

T 57   1059	3281	*	*	3812	7445	6726	5518	*	2477	4384	*	*	*	*	5597	5514	5267	*	6261	57
       39	*	5220	*	*	*	0	5892	0	1112	

I 58   1829	6190	6985	4909	4485	*	6287	2377	5176	4800	7756	*	*	6271	4105	4895	*	2787	5920	3656	58
       111	*	3757	*	*	1234	799	6135	0	1233	

D 59   3718	*	2123	2511	6841	5319	*	7226	3960	4160	*	3396	*	3912	3471	4128	4616	6831	*	*	59
       29	*	5633	*	*	1037	964	5874	0	1467	

E 60   3062	*	6644	858	*	*	3234	*	4499	*	6491	6844	*	3876	4413	5255	7129	*	*	*	60
       54	*	4761	*	*	802	1229	6114	0	1298	

Y 61   3138	4847	*	*	5479	3832	3183	5927	*	5210	4080	5029	6070	6648	4831	3604	5130	3050	6853	2215	61
       0	*	*	*	*	2546	271	6114	0	1277	

R 62   2991	6024	6501	2275	*	3402	4705	4589	4691	3090	6917	5701	*	4322	3090	4128	4651	6992	6555	*	62
       30	6425	6794	0	*	2631	254	6129	1013	1221	

N 63   2603	4955	3920	4055	7084	3731	*	*	3584	4317	*	2889	*	3544	3163	4683	4439	*	4532	*	63
       87	*	4103	*	*	*	0	6129	0	1234	

H 64   *	*	5839	6590	*	698	3118	*	6837	*	*	4586	3984	5089	6443	6993	3905	*	*	6432	64
       188	5786	3267	0	*	681	1410	5822	1017	1520	

Y 65   2367	6660	6661	4686	4787	2946	3232	6894	4568	4923	6465	3565	6153	6733	3359	3619	5561	6356	6610	4326	65
       164	5469	3561	918	1087	3086	181	6022	1032	1775	

I 66   4851	3787	5302	6034	4822	5833	6752	3348	6883	3278	4809	3634	6169	5100	*	3988	2948	2130	*	*	66
       112	*	3746	*	*	1316	741	5998	0	2096	

N 67   *	*	3833	4429	*	2419	5821	4506	3537	5351	*	4810	3035	5696	4069	5480	2308	3985	*	*	67
       229	5913	2939	1585	585	1732	517	5712	1021	1937	

S 68   3553	4801	6255	2286	3267	4315	*	2983	5306	5058	*	6390	*	3561	4224	3524	5767	4073	*	6644	68
       56	5925	5524	0	*	1239	795	5679	1036	2363	

F 69   1172	3459	*	6127	4741	*	*	3145	*	6879	6491	*	*	*	*	*	*	2017	*	4897	69
       32	5522	*	3132	175	0	*	5715	1036	1871	

V 70   6557	*	6907	*	6108	*	6103	2293	*	2537	5127	*	6635	*	3983	*	*	1078	*	*	70
       0	*	*	*	*	*	*	5928	0	0	

F 71   2426	3834	*	*	3621	6212	*	3415	*	2162	2850	6305	*	*	*	6683	3537	3768	*	6474	71
       57	*	4679	*	*	*	*	5928	0	0	

X 72   6237	*	*	3638	4297	*	*	4226	*	551	*	*	5032	*	*	*	*	3493	*	*	72
       36	6237	6442	0	*	1389	694	6038	1004	1145	

T 73   5828	3717	*	*	*	*	*	3129	*	2192	*	4984	5994	*	*	*	2280	1693	6536	*	73
       0	*	*	*	*	507	1755	6132	0	1121	

S 74   3893	*	*	6520	3288	*	6280	6346	2612	7230	6805	4352	1318	*	2798	5557	*	*	*	*	74
       0	*	*	*	*	*	0	5915	0	1000	

A 75   836	3869	5637	5741	*	5012	*	*	*	*	7029	3494	6347	*	*	3708	4994	3713	6829	*	75
       11	*	7014	*	*	*	0	5915	0	1000	

S 76   2737	*	2231	6788	3956	5337	6371	*	5169	*	*	3885	*	*	1730	3097	6277	*	*	*	76
       19	6277	*	2322	322	*	0	5925	1036	1036	

E 77   *	6747	*	5538	4857	*	*	4391	6684	*	4146	5426	4634	*	5820	3749	710	4210	*	*	77
       11	*	7037	*	*	*	0	5925	0	1036	

X 78   5447	6880	1663	2942	*	3780	*	*	4495	*	*	4935	*	5104	4847	1695	*	*	*	*	78
       0	*	*	*	*	1756	506	6052	0	1074	

M 79   3918	5474	*	3226	*	*	4373	*	*	6810	4054	6077	*	4942	*	4625	1057	3681	6418	5107	79
       111	4968	4577	0	*	*	0	5925	1093	1036	

X 80   2806	*	5862	4446	6585	2854	5392	5345	3671	*	*	5352	5685	4376	2945	2632	6078	3269	*	5929	80
       17	6386	*	0	*	502	1768	5770	1003	1249	

A 81   4149	6711	*	*	4549	*	6326	6371	6277	7028	6799	*	*	*	*	*	*	*	504	2920	81
       77	4273	*	1440	663	0	*	5925	1185	1036	

A 82   3702	6305	*	6764	929	6522	6051	*	5448	4985	4958	6879	*	4728	*	7044	*	*	2408	5548	82
       91	4037	*	416	1996	*	*	5928	1261	0	

P 83   5761	*	3120	6356	*	5758	1954	5622	3165	4647	*	5002	3792	2550	4528	3868	5645	*	*	*	83
       69	4837	6436	841	1179	*	*	5928	1123	0	

A 84   2482	*	3870	2903	*	6196	6847	4775	3293	4491	5422	6784	4388	3959	3211	5392	5662	4437	*	3809	84
       194	3370	5091	570	1615	*	0	5935	1474	1006	

I 85   2094	5701	5057	*	5817	*	5705	2840	*	2164	4806	5583	*	*	*	*	5150	2367	6724	5113	85
       171	3562	5206	1227	804	1295	755	6103	1399	1164	

L 86   3784	*	*	6711	2979	4157	5571	4609	6589	1382	5320	7131	*	5929	3353	6433	5074	4123	5621	6217	86
       152	4198	4466	1181	839	2169	363	6118	1204	1211	

D 87   3170	6702	2467	4180	*	3946	6047	*	3090	*	*	3537	3018	3826	4547	3846	5653	*	*	4898	87
       188	3036	*	1464	649	1355	715	6082	1510	1322	

Y 88   3072	5541	3372	4129	3839	5736	2660	*	4385	5172	*	5535	*	5607	4139	4359	4515	*	4369	2799	88
       222	3439	4305	869	1144	1982	421	6107	1500	1177	

P 89   1316	7304	*	2990	*	6226	6835	5085	6423	4840	*	5812	1923	6918	5159	5036	*	5662	*	*	89
       286	2474	*	1221	809	315	2352	5846	1793	1601	

F 90   5190	*	*	6714	4722	*	5211	1926	*	4239	4589	*	*	4330	2962	5328	*	1670	6422	6415	90
       15	*	6593	*	*	*	0	6137	0	1079	

C 91   4639	1451	*	*	5145	*	7147	4414	3784	2510	6826	*	*	*	2754	*	*	3472	5928	*	91
       45	5028	*	2000	415	0	*	6131	1089	1123	

I 92   6693	*	*	6607	484	6458	6711	3722	*	3736	4859	*	*	*	6743	*	*	6814	5009	6723	92
       0	*	*	*	*	*	*	5926	0	0	

P 93   7200	*	*	*	4945	*	*	1987	*	1466	6550	*	2921	7673	*	*	4042	3225	5673	6417	93
       51	4841	*	1245	791	*	*	5936	1289	0	

F 94   4060	6919	3955	4216	5490	4374	4136	*	2190	*	*	4619	5345	*	1741	5292	4743	*	6851	5008	94
       59	4648	*	0	*	*	*	5936	1210	0	

K 95   6599	*	5429	4335	*	543	4900	*	5490	*	*	6819	6660	5141	3413	5731	6039	*	*	*	95
       69	4423	*	0	*	*	*	5936	1185	0	

R 96   6487	*	6813	*	*	5177	*	*	4658	6733	*	6637	*	*	176	*	6900	*	*	*	96
       0	*	*	*	*	*	*	5936	0	0	

I 97   5116	*	*	*	*	*	*	1818	*	1157	5514	6728	5158	*	*	5320	4836	3063	*	*	97
       18	6345	*	1000	1000	*	*	5923	1013	0	

K 98   3185	7023	*	*	*	5055	3230	6451	1878	*	*	4509	6754	4245	2307	3539	4661	5116	*	*	98
       17	*	6443	*	*	*	*	5923	0	0	

Q 99   *	*	*	*	245	6290	*	*	*	6433	*	*	*	4526	4504	*	*	*	*	4488	99
       140	4476	4397	1542	607	*	0	6134	1203	1023	

L 100  5457	6628	4102	5552	3938	2969	3127	3393	6413	3094	*	5000	*	*	4058	5602	7363	2958	6458	3349	100
       85	*	4131	*	*	*	0	5814	0	1305	

R 101  4792	*	3362	4467	6633	3582	3694	5146	2773	3577	*	4428	5671	5226	2366	4522	*	5692	*	4554	101
       76	5865	4872	1332	730	2037	403	5764	1021	1571	

A 102  2016	*	3900	3815	*	4640	*	6225	6064	*	*	6685	1493	4305	*	4616	*	3674	*	6414	102
       48	6322	5616	2585	263	2331	320	5762	1098	1577	

T 103  4267	*	1392	3765	*	5172	6464	6457	3648	5381	*	5519	*	5055	4860	3533	4200	5048	*	3609	103
       105	5468	4389	1000	1000	1818	481	5799	1205	1550	

P 104  5571	*	6747	6666	*	1049	5771	*	6333	6093	*	3212	4028	*	5051	4681	2636	6618	6467	6568	104
       119	5820	4030	915	1091	3020	190	5775	1030	1625	

S 105  4287	6099	*	*	*	2710	6288	5219	5228	*	5370	4188	3699	5600	4145	1846	2382	*	*	6401	105
       187	3864	4233	1692	534	*	0	5794	1226	1844	

G 106  1786	*	4698	5032	*	3231	*	4109	2718	*	*	7490	5612	3095	5734	3246	6261	4975	6345	*	106
       63	*	4550	*	*	4525	64	5752	0	2016	

F 107  3027	*	3352	3565	5033	2612	*	*	5043	*	*	4631	1682	5579	3974	*	*	5369	*	6666	107
       16	*	6492	*	*	4654	58	5670	0	2074	

E 108  3242	*	5041	2806	2567	2217	*	7441	3655	6175	*	*	5973	3434	4159	4693	6257	5508	*	*	108
       121	4118	5452	1350	718	2219	349	5670	1156	2074	

P 109  5401	*	4320	2896	*	4424	*	*	2939	*	5127	3391	1581	*	4570	3126	*	*	*	*	109
       32	5516	*	2194	356	1937	437	5741	1017	1933	

V 110  5266	4851	*	6275	*	1377	4998	5335	3529	5990	*	4940	*	5208	*	1970	*	3876	*	*	110
       175	*	3131	*	*	*	0	5843	0	1686	

C 111  2118	2291	*	6084	*	3635	5928	6104	5986	5975	4570	4100	*	5393	*	3271	2695	5313	*	*	111
       158	*	3270	*	*	2646	251	5688	0	2330	

P 112  5657	6502	*	5174	*	5806	6142	4489	4345	2957	5844	3620	1144	*	*	5866	*	3077	*	*	112
       135	*	3483	*	*	3155	172	5846	0	2417	

S 113  4773	*	*	*	5744	4199	*	2538	4346	2222	3547	*	5653	*	*	2558	5297	2700	*	*	113
       83	*	4164	*	*	4725	56	5577	0	2485	

T 114  3894	*	6177	*	5825	1635	*	3853	4435	4310	*	*	*	3533	*	5589	3403	2503	5598	6111	114
       55	*	4730	*	*	*	0	5447	0	2581	

W 115  4145	5598	5455	6010	1563	5226	*	4482	*	*	*	*	4742	*	5108	3406	5832	5382	2095	4709	115
       55	5596	5914	2000	415	2962	198	5477	1003	2665	

N 116  4666	6071	4624	4113	*	1112	*	*	5227	3908	5694	2714	4699	*	5886	6364	6512	5595	5596	*	116
       57	*	4685	*	*	4427	69	5778	0	2502	

I 117  3953	6370	4794	3857	3387	3858	*	1914	3216	*	*	*	4569	*	4493	4183	*	2844	*	*	117
       40	5187	*	1000	1000	*	0	5528	1020	2546	

L 118  1685	5950	*	5065	5331	3876	*	*	3862	2967	5795	5918	5481	6700	2414	5614	5307	4224	*	*	118
       34	*	5409	*	*	3600	124	5486	0	2546	

V 119  2743	*	3195	*	5348	4406	*	5518	4578	2834	*	*	*	4753	*	4868	*	1452	*	5105	119
       28	5698	*	0	*	3888	101	5490	1023	2595	

Y 120  2245	*	*	5538	1956	3784	*	5359	5255	5612	*	5733	*	3970	*	2979	3773	*	5521	4018	120
       108	4201	5813	1000	1000	1305	749	5643	1090	2494	

G 121  2160	3383	3367	*	*	2672	5818	*	5796	*	*	1770	5175	*	*	5993	*	4752	*	5878	121
       0	*	*	*	*	3214	164	5754	0	1954	

P 122  *	*	5436	4472	*	4319	*	4326	5136	5938	5828	4645	912	*	4143	4240	3966	*	5350	*	122
       104	5137	4607	1000	1000	2919	205	5763	1098	1851	

P 123  3755	*	4689	*	2602	*	3212	*	2213	5329	*	*	4842	4252	2358	6011	*	3715	*	*	123
       39	*	5221	*	*	481	1819	5739	0	1852	

V 124  3211	*	5559	*	*	871	*	*	5101	*	*	*	2842	*	*	3253	*	4305	*	*	124
       30	*	5619	*	*	971	1030	5761	0	1303	

D 125  4176	3565	3870	5412	*	*	6093	*	*	*	5442	*	2987	3729	*	1095	4636	5598	*	*	125
       0	*	*	*	*	648	1467	5757	0	1178	

A 126  1943	6054	*	6453	5715	5220	*	4433	*	4023	2601	6246	6159	*	5460	6077	3769	1961	*	*	126
       0	*	*	*	*	1118	891	5827	0	1031	

A 127  4413	*	*	*	*	*	5765	2574	*	1457	3763	*	*	*	5426	*	*	1861	5049	*	127
       20	*	6185	*	*	*	0	5816	0	1000	

I 128  4216	6014	*	5706	3240	*	*	2019	*	6218	*	*	4551	6284	*	4526	2521	1876	*	*	128
       0	*	*	*	*	*	0	5782	0	1040	

T 129  3066	*	*	5829	5471	*	*	3153	5789	5439	*	*	4489	5585	5430	*	3906	3650	*	1146	129
       22	6021	*	1585	585	*	0	6036	1049	1040	

S 130  6149	*	5471	*	3093	5962	*	4187	*	2559	3465	*	*	5585	*	3752	*	3220	2327	3143	130
       106	5369	4424	2585	263	1044	957	6036	1020	1040	

I 131  4448	*	4137	5536	*	643	4116	4726	5327	*	*	4061	*	*	4884	5559	*	*	*	*	131
       49	4910	*	0	*	2009	412	5753	1022	1140	

D 132  5635	*	2612	3840	*	4207	*	*	3369	5164	*	4088	1917	*	3400	5248	3023	*	*	*	132
       82	5511	4904	1000	1000	*	0	5703	1008	1093	

K 133  3851	*	2455	4199	*	5531	5785	5195	3980	*	*	1948	*	5115	2694	*	5307	*	3736	5605	133
       142	3949	5098	504	1762	510	1749	5657	1159	1296	

V 134  5071	5319	5458	*	5520	*	*	4456	*	5281	*	4595	2872	*	4264	5926	3168	1646	4324	3289	134
       67	5461	5458	0	*	*	0	5575	1002	1201	

S 135  3132	*	4032	2171	*	4817	*	*	3787	*	*	5252	*	2120	2661	3636	*	*	*	*	135
       53	4806	*	1585	585	*	0	5543	1048	1406	

L 136  3795	*	4138	3777	*	*	*	*	2753	4537	*	5446	*	5230	984	*	4278	*	*	*	136
       86	*	4115	*	*	2152	368	5519	0	1406	

F 137  *	*	*	*	352	*	*	4305	4122	4564	*	*	4829	*	5005	*	*	*	*	*	137
       0	*	*	*	*	*	0	5355	0	1554	

H 138  4477	3323	*	3656	5570	5348	3808	3917	3084	3106	*	*	*	5031	3859	4245	5061	3538	*	3469	138
       0	*	*	*	*	1577	589	5355	0	1554	

N 139  *	*	2152	2521	*	*	*	4959	5646	*	*	3457	5622	3412	2589	4832	2815	*	*	*	139
       0	*	*	*	*	1028	972	5461	0	1355	

T 140  2415	3586	*	3554	*	5692	*	3236	*	3688	*	*	*	3972	*	*	3013	1980	*	*	140
       0	*	*	*	*	*	0	5530	0	1157	

F 141  4224	4833	*	5138	555	*	*	*	*	3463	*	*	*	*	*	*	*	5499	*	3480	141
       0	*	*	*	*	0	*	5452	0	1157	

R 142  3231	*	3863	3828	*	1985	*	*	4403	5493	*	4225	*	*	2171	3015	*	4919	*	*	142
       0	*	*	*	*	*	*	5402	0	0	

D 143  3886	4808	2322	2680	*	4211	3095	*	5198	*	*	5004	4550	4844	3414	3277	*	*	*	4768	143
       55	*	4744	*	*	*	*	5535	0	0	

I 144  4385	*	*	4832	3268	*	3079	2335	*	2175	3567	*	*	4818	*	*	5250	5692	3807	4707	144
       34	*	5416	*	*	0	*	5203	0	1098	

G 145  *	*	*	4855	*	111	*	*	*	*	*	4671	*	*	*	*	*	*	*	*	145
       0	*	*	*	*	*	0	5263	0	1005	

R 146  3129	*	5243	2570	4808	4561	4784	*	*	4757	*	4864	4957	4644	3366	3451	2782	3800	*	5198	146
       42	5126	*	1000	1000	*	0	5164	1049	1005	

V 147  *	*	*	4458	*	*	*	1694	*	*	*	*	*	*	*	*	4638	724	*	*	147
       355	2198	*	0	*	*	0	5240	1215	1005	

C 148  *	2721	4393	4022	*	2131	*	*	*	*	2079	*	3566	*	*	*	*	*	*	2398	148
       0	*	*	*	*	0	*	4761	0	1005	

F 149  3970	*	*	*	2075	*	*	*	*	1780	3987	*	*	*	4040	*	*	3709	*	2270	149
       248	3638	3686	0	*	*	*	4443	1049	0	

N 150  *	*	2725	*	*	2598	*	*	*	*	*	952	3578	*	*	3595	*	*	*	*	150
       0	*	*	*	*	0	*	4212	0	1149	

E 151  3744	*	*	1449	*	*	*	3500	*	*	3581	*	*	*	*	2681	2695	3702	*	*	151
       0	*	*	*	*	*	*	4069	0	0	

F 152  *	*	*	*	1824	*	*	*	*	3830	*	*	*	2638	*	*	*	3581	1311	*	152
       134	3500	*	0	*	*	*	4069	1157	0	

A 153  744	*	*	*	*	*	*	*	*	3509	3830	*	*	*	2638	3574	*	*	*	*	153
       0	*	*	*	*	*	*	4069	0	0	

G 154  3138	*	*	*	*	668	*	*	*	*	*	*	*	3217	*	2741	*	*	*	*	154
       0	*	*	*	*	*	*	3692	0	0	

D 155  2895	*	1517	*	*	2956	*	1972	2919	*	*	*	*	*	*	*	*	*	*	*	155
       0	*	*	*	*	*	*	3451	0	0	

S 156  1907	*	*	*	*	3053	*	*	2956	*	*	*	*	*	*	1684	*	2533	*	*	156
       0	*	*	*	*	*	*	3451	0	0	

W 157  *	*	*	2956	2919	*	*	*	*	*	*	2895	*	*	1225	*	*	*	2500	*	157
       0	*	*	*	*	*	*	3451	0	0	

T 158  *	*	*	*	2533	*	*	2919	2895	1972	*	*	2956	*	*	*	2500	*	*	*	158
       0	*	*	*	*	*	*	3451	0	0	

R 159  *	*	*	1710	*	*	*	*	1563	*	*	*	*	*	1490	*	*	*	*	*	159
       0	*	*	*	*	*	*	3238	0	0	

D 160  *	*	1476	2394	*	*	*	*	*	*	*	*	*	2803	*	2755	*	*	2653	*	160
       0	*	*	*	*	*	*	3238	0	0	

L 161  1779	*	*	*	2653	*	*	*	*	1368	*	*	*	*	*	*	*	2623	*	*	161
       0	*	*	*	*	*	*	3238	0	0	

E 162  *	*	*	1695	*	*	*	*	2042	*	*	*	*	2136	*	*	2179	*	*	*	162
       0	*	*	*	*	*	*	2454	0	0	

Y 163  *	*	*	*	*	*	*	*	*	*	*	*	*	*	*	2042	*	*	2136	917	163
       0	*	*	*	*	*	*	2454	0	0	

Y 164  *	*	*	*	*	*	*	2179	*	2136	*	*	*	*	*	*	*	*	2042	1695	164
       0	*	*	*	*	*	*	2454	0	0	

T 165  2136	*	*	*	*	*	*	*	*	*	*	*	*	*	*	*	372	*	*	*	165
       0	*	*	*	*	*	*	2454	0	0	

E 166  *	*	*	917	*	*	*	*	2136	2042	*	*	*	*	*	*	*	*	*	*	166
       0	*	*	*	*	*	*	2454	0	0	

K 167  *	*	*	*	*	*	*	*	0	*	*	*	*	*	*	*	*	*	*	*	167
       0	*	*	*	*	*	*	2170	0	0	

R 168  *	*	*	1741	*	*	*	*	*	*	1649	*	*	*	1388	*	*	*	*	*	168
       0	*	*	*	*	*	*	2170	0	0	

G 169  *	*	*	1741	*	513	*	*	*	*	*	*	*	*	*	*	*	*	*	*	169
       0	*	*	*	*	*	*	2170	0	0	

E 170  *	*	*	0	*	*	*	*	*	*	*	*	*	*	*	*	*	*	*	*	170
       0	*	*	*	*	*	*	1623	0	0	

V 171  *	*	*	*	*	*	*	*	*	*	*	*	*	*	*	*	*	0	*	*	171
       0	*	*	0	*	*	*	1000	0	0	

//
```
