## Supporting Information File 6 for "A novel uncultured marine cyanophage lineage with lysogenic potential linked to a putative marine *Synechococcus* ‘relic’ prophage": seq_102

```
HHsearch 1.5
NAME  CJIELFBH_00102 hypothetical protein
FAM   
FILE  tmphDsnWO
COM   /opt/appli/virfam/lib/hhsearch/hhmake2 -i /tmp/tmphDsnWO.a3m -seq 10 -id 90 
DATE  Tue Jan 16 03:33:08 2018
LENG  103 match states, 103 columns in multiple alignment
FILT  118 out of 218 sequences passed filter (-id 90 -cov 0 -qid 0 -qsc -20.00 -diff 100)
NEFF  4.9 
SEQ
>ss_pred PSIPRED predicted secondary structure
CCCCCHHHHHHHHHHHHHCCCHHHHHHHCCCCCCCCCCCCCCCCCCHHHHHHHHHCCCHHHHHHHHHHHHHHHHHHCCCCCCCHHHHHHHHHHHHHHHHH
HCC
>ss_conf PSIPRED confidence values
9888688999887776301211333310011577787755678845899999875147078888899999999872677898056899999999999987
429
>Consensus
xxxxxxxxxxxxxexxxxxxxxxxxxxxxxxDxVnxPxHYxxggiExidvixxxxxxxxxxxxxfxxGNxiKYxxRaxxKxnxxeDLkKAxxYlxxlIex
xEe
>CJIELFBH_00102 hypothetical protein
MYDMDYEKFKKDLEKFESWDDSKIISMYNKSDAVNSPSHYTRGSTEAIDIIEEAIQDAPSPVEGLLQGQVLKYLLRLWLKENSVQDAKKAKWYLDRLISK
LED
>gi|420172325|ref|ZP_14678826.1|(43-142:143) hypothetical protein HMPREF9991_02703 [Staphylococcus epidermidis NIHLM067]   gi|394242215|gb|EJD87618.1| hypothetical protein HMPREF9991_02703 [Staphylococcus epidermidis NIHLM067]  E=4e-17 s/c=0.91 id=30% cov=98%
LTDGRVAMINENTDFISLPKSTSKEVEKTLDDKVNHPSHYTYGDIEIIEFIEQVTKDYKPE-LAFAIGNTIKYISRANRK-NGKEDLDKARWYLNRAFEK
WE-
>gi|210634726|ref|ZP_03298254.1|(15-90:93) hypothetical protein COLSTE_02179 [Collinsella stercoris DSM 13279]   gi|210158666|gb|EEA89637.1| hypothetical protein COLSTE_02179 [Collinsella stercoris DSM 13279]  E=5e-11 s/c=0.93 id=27% cov=71%
-----------------------------SGNVVEHPDHYAgDGEIECMDAMRSMMSGdsyALPAIAAHWWAEAFKYIWR-WRRKGGVQDLRKCRQCIDY
LIAEIE-
>gi|313892522|ref|ZP_07826111.1|(73-164:188) hypothetical protein HMPREF9220_0742 [Dialister microaerophilus UPII 345-E]   gi|313119101|gb|EFR42304.1| hypothetical protein HMPREF9220_0742 [Dialister microaerophilus UPII 345-E]  E=1e-10 s/c=0.75 id=27% cov=89%
-------KQKRDSEITKTLKDIVEIQILKAvNRPVETPDYYNEMQTQPIDVMRNLMTD--EQFTGFLWGNIIKYAMRFNTKESKEKTAQKLVVYSKWLLE
H---
>gi|373454539|ref|ZP_09546405.1|(11-83:93) hypothetical protein HMPREF9453_00574 [Dialister succinatiphilus YIT 11850]   gi|371935814|gb|EHO63557.1| hypothetical protein HMPREF9453_00574 [Dialister succinatiphilus YIT 11850]  E=3e-10 s/c=0.93 id=28% cov=72%
---------------------------KEKSGMAIAQAHYNQCAIEPIEIMQMYFT--AQEMYGFCKGNALKYILRSRFKGHELQDMEKALQYVEWAVDV
LK-
>gi|429729093|ref|ZP_19263781.1|(10-110:110) hypothetical protein HMPREF9998_01737 [Peptostreptococcus anaerobius VPI 4330]   gi|429146242|gb|EKX89302.1| hypothetical protein HMPREF9998_01737 [Peptostreptococcus anaerobius VPI 4330]  E=8e-07 s/c=0.56 id=26% cov=90%
-----INEVFEDIEKELKMESKQQVENINRVEIKNpvKPSHYKldglytdTGDAQVKDVIKSVLGE--QGYKNWIVGDALAYVMRHENK-NGLEDIKKAI
EMLGWLVND---
>gi|422935579|ref|YP_007005479.1|(46-130:138) hypothetical protein [Staphylococcus phage SA11]   gi|398255569|gb|AFO70591.1| hypothetical protein [Staphylococcus phage SA11]  E=1e-05 s/c=0.62 id=26% cov=83%
--------------KKLMKNVEQLELYYNVNSTTNTPNHYK-GKKDVISFLEEYF--YIIGFIDCMLFNIVKYTTRLGRKDDERKEVEKIKTYTERLLNF
IE-
>gi|399528409|ref|YP_006560331.1|(99-168:174) hypothetical protein phiYS61_38 [Weissella phage phiYS61]   gi|380885810|gb|AFF27996.1| hypothetical protein phiYS61_38 [Weissella phage phiYS61]  E=3e-05 s/c=0.73 id=29% cov=67%
-------------------------------DPVHEPAHYHldDKGTELKDLMPALLFKFKGVEAGY-VFNMIKYAVR--QKDNRIQDLEKVIEYAQMAI
DELK-
#
NULL   3706	5728	4211	4064	4839	3729	4763	4308	4069	3323	5509	4640	4464	4937	4285	4423	3815	3783	6325	4665	
HMM    A	C	D	E	F	G	H	I	K	L	M	N	P	Q	R	S	T	V	W	Y	
       M->M	M->I	M->D	I->M	I->I	D->M	D->D	Neff	Neff_I	Neff_D
       0	*	*	0	*	0	*	*	*	*	
M 1    *	*	*	*	*	*	*	*	*	1610	573	*	*	*	*	*	*	*	*	*	1
       0	*	*	*	*	*	*	1976	0	0	

Y 2    *	*	*	*	*	*	*	*	*	*	*	*	*	*	*	*	699	*	*	1381	2
       0	*	*	*	*	*	*	2568	0	0	

D 3    *	*	787	1684	*	*	*	*	3196	*	*	*	*	*	*	*	*	*	*	*	3
       0	*	*	*	*	*	*	2890	0	0	

M 4    2777	*	*	2641	*	2752	*	*	*	*	2700	*	*	*	*	*	2145	*	*	2597	4
       0	*	*	*	*	*	*	2890	0	0	

D 5    *	*	1874	*	*	*	*	*	*	*	*	1838	2131	*	2189	*	*	*	*	*	5
       0	*	*	*	*	*	*	3108	0	0	

Y 6    *	*	3350	*	*	*	3198	2340	2480	*	*	*	*	*	*	*	*	3309	*	1666	6
       0	*	*	*	*	*	*	3464	0	0	

E 7    2569	*	4073	1564	*	3513	*	*	3961	*	*	2384	*	3467	*	*	*	*	*	*	7
       0	*	*	*	*	*	*	3694	0	0	

K 8    *	*	3822	1728	*	*	*	*	1039	*	3909	*	*	3753	*	*	*	*	*	*	8
       0	*	*	*	*	*	*	3981	0	0	

F 9    *	*	*	*	3801	*	*	2391	*	1841	3758	*	*	2488	*	*	*	3441	*	3130	9
       0	*	*	*	*	*	*	3981	0	0	

K 10   *	*	*	*	3780	*	*	*	1213	3084	*	3194	*	3967	4141	4510	*	4353	*	4183	10
       0	*	*	*	*	*	*	4304	0	0	

K 11   3443	*	*	1230	*	4291	*	*	2009	*	*	*	*	*	2868	4469	*	*	*	*	11
       0	*	*	*	*	*	*	4390	0	0	

D 12   4348	*	1163	4737	*	*	*	*	2270	4235	*	4733	*	*	*	4559	4340	3703	*	*	12
       73	*	4340	*	*	*	*	4596	0	0	

L 13   *	*	*	*	4335	*	*	3189	*	1829	*	*	4775	4750	4477	2440	4633	2210	*	*	13
       0	*	*	*	*	*	0	4517	0	1064	

E 14   4474	4587	3925	916	*	*	*	*	5019	4491	*	*	3839	4708	4915	*	*	4712	*	3994	14
       0	*	*	*	*	0	*	4601	0	1064	

K 15   5010	*	3413	*	4987	*	3773	2907	1274	4843	*	*	4790	*	*	4432	*	*	4665	3900	15
       60	*	4611	*	*	*	*	4798	0	0	

F 16   *	*	*	4338	2604	4823	*	3977	2530	2967	*	*	4008	*	*	*	3000	3596	*	3103	16
       0	*	*	*	*	*	0	4892	0	1047	

E 17   5370	*	*	2194	4920	5061	*	3782	2548	2533	*	*	3083	*	*	4421	*	*	*	3143	17
       0	*	*	*	*	*	0	4959	0	1047	

S 18   3208	*	4403	3167	*	*	5096	4862	2271	2976	3878	5014	*	*	4966	3705	3799	4160	*	*	18
       0	*	*	*	*	*	0	4967	0	1047	

W 19   4570	5666	*	3128	*	*	*	5554	2960	3298	3124	5302	3250	*	*	*	4561	3058	3109	4359	19
       0	*	*	*	*	*	0	5055	0	1047	

D 20   4181	*	2189	3093	3349	*	*	4187	3398	3983	*	3421	4441	*	*	4925	*	3001	*	*	20
       0	*	*	*	*	*	0	5055	0	1047	

D 21   5154	*	1855	1888	*	4307	*	*	5392	*	*	3252	*	5357	*	2440	*	4745	*	*	21
       0	*	*	*	*	*	0	5045	0	1047	

S 22   3060	5436	4488	2321	*	4034	*	4595	3094	4983	*	*	3502	5936	*	2675	3323	*	*	*	22
       0	*	*	*	*	*	0	4944	0	1047	

K 23   4615	*	4643	3709	*	5323	*	3185	2268	3328	5182	4317	5818	3029	4983	4334	4532	4105	*	*	23
       0	*	*	*	*	*	0	4944	0	1047	

I 24   4564	*	5531	2473	3650	*	*	3347	2850	1995	5958	*	*	4858	5391	5218	4674	4382	*	*	24
       39	5218	*	1000	1000	*	0	5006	1034	1047	

I 25   3789	4545	3565	3176	5513	*	*	2560	2702	*	*	6067	4708	3742	*	*	4260	2846	*	5307	25
       123	4106	5402	1000	1000	0	*	5024	1065	1047	

S 26   4695	*	2791	2522	*	*	4869	4978	3984	5045	6011	3733	4782	3681	5429	3447	3657	4053	5382	*	26
       56	*	4703	*	*	*	0	5037	0	1007	

M 27   *	5514	5150	3537	5521	4374	*	3098	3861	4440	2618	3629	*	3831	5955	3380	4743	3840	*	5117	27
       56	5786	5655	3000	193	*	0	4894	1045	1133	

Y 28   5504	4500	*	2027	5814	5612	5907	5164	2273	4361	*	4195	3700	4429	6167	6079	4947	5939	*	3401	28
       71	4382	*	3031	188	1452	656	4947	1125	1176	

N 29   4968	*	5874	2742	4834	*	4402	5461	2529	4620	3219	3003	*	6036	5349	*	2855	3786	*	*	29
       25	5837	*	2428	297	572	1611	4955	1093	1096	

K 30   3622	*	3450	3356	*	*	*	6157	2972	4492	2256	6218	5949	5084	4474	3022	4251	4198	*	*	30
       73	4351	*	1819	481	0	*	5093	1195	1002	

S 31   5178	*	2858	3602	*	4598	4803	4218	4968	6700	*	2097	*	6623	6632	2931	2989	4147	*	6343	31
       21	6093	*	565	1626	*	*	5107	1013	0	

D 32   *	*	432	4199	*	5949	*	*	6587	*	*	3593	*	*	5321	3841	*	*	*	*	32
       86	5103	5107	1548	604	*	*	5086	1057	0	

A 33   2877	*	6064	4063	*	7096	*	4140	3533	3908	3516	2130	2937	*	*	4700	4747	4327	*	*	33
       21	7266	6917	0	*	528	1706	5065	1000	1055	

V 34   5084	*	*	5823	*	*	*	1763	6165	6577	*	*	6583	*	*	5882	4375	841	*	*	34
       25	*	5888	*	*	1387	695	5044	0	1035	

N 35   5142	*	4630	3744	*	*	3441	4251	3537	*	*	971	*	7116	6516	4266	4813	*	*	6637	35
       186	6154	3225	1000	1000	591	1572	5069	1038	1070	

S 36   4596	*	*	3988	*	5686	1716	*	2588	*	*	3084	*	3799	4168	3483	4234	5836	*	*	36
       0	*	*	*	*	126	3581	5084	0	1406	

P 37   6317	*	*	*	*	*	*	*	*	*	*	*	79	4609	*	*	*	*	*	*	37
       13	6845	*	1585	585	*	0	5166	1000	1000	

S 38   3453	*	3579	3785	*	5026	6393	6884	2698	6668	*	3410	3479	4740	6556	1795	5843	*	*	*	38
       0	*	*	*	*	0	*	5216	0	1000	

H 39   *	*	*	*	*	*	184	*	*	*	*	*	*	*	*	*	*	6418	*	3211	39
       0	*	*	*	*	*	*	5235	0	0	

Y 40   *	*	*	*	*	*	*	*	*	*	*	*	*	*	*	*	*	*	*	0	40
       57	4702	*	623	1511	*	*	5235	1123	0	

T 41   3547	*	5639	3950	*	5795	4746	7111	2703	*	4779	3236	*	2818	4008	5874	2206	4912	*	*	41
       329	2836	3973	976	1024	*	*	5235	1620	0	

R 42   4131	*	2958	4372	4212	4645	6340	5618	3720	4166	*	5360	*	3436	3799	2423	3967	5590	5706	5121	42
       102	3878	*	1330	731	606	1545	5188	1294	1264	

G 43   7367	4627	3792	*	4252	1120	4410	*	6210	4897	5939	3501	5741	5407	4745	4415	5817	*	*	5270	43
       256	2732	6399	856	1159	0	*	5208	1632	1063	

S 44   3770	*	3972	4583	*	1077	*	*	3147	*	*	5442	3755	5338	5128	4037	5449	*	*	*	44
       99	4193	6433	1524	617	0	*	5218	1295	1007	

T 45   4825	6566	*	*	3160	5465	6605	1488	5470	3541	3925	*	7234	5150	6356	6313	3958	2926	*	5430	45
       34	5437	*	1443	662	*	0	5224	1047	1002	

E 46   6718	*	3574	627	*	*	*	*	6356	*	*	6407	6442	2387	*	5627	*	6335	*	*	46
       0	*	*	*	*	*	0	5224	0	1002	

A 47   2756	1880	*	*	*	5334	*	6864	*	3731	*	6192	2621	*	*	5201	4026	2274	*	*	47
       0	*	*	*	*	0	*	5224	0	1002	

I 48   *	*	*	6344	4825	*	*	700	3372	3633	5230	6404	*	*	6203	7230	*	4803	4181	6625	48
       0	*	*	*	*	*	*	5235	0	0	

D 49   5844	*	790	2352	*	7115	7039	*	4820	*	*	6225	*	5392	6203	4051	4820	6404	*	*	49
       0	*	*	*	*	*	*	5235	0	0	

I 50   3265	*	*	*	2212	*	5289	2585	*	3624	6750	*	*	*	*	*	*	1554	*	4131	50
       54	*	4777	*	*	*	*	5235	0	0	

I 51   *	4947	*	*	6202	6501	6761	915	*	3346	2728	*	*	6101	*	6659	3062	6678	*	*	51
       41	*	5161	*	*	*	0	5193	0	1100	

E 52   4801	*	3798	1824	5942	6294	5602	6240	3184	5422	*	4730	6147	3438	2190	4676	*	*	*	6459	52
       110	6495	4001	1585	585	2639	253	5189	1000	1230	

E 53   1689	*	3988	3233	5223	6504	4131	*	6376	5570	4968	3002	*	3925	4774	3310	6054	*	7485	6400	53
       94	*	3991	*	*	*	0	5157	0	1472	

A 54   4239	6441	*	*	2981	5968	7145	3463	4504	3229	3159	3930	*	4370	*	4018	6568	2939	3679	4722	54
       122	6872	3788	0	*	3087	181	5144	1000	1730	

I 55   6115	*	*	*	3434	4211	*	3850	5415	2673	2879	3967	5925	6148	7191	5031	2694	3303	*	3928	55
       329	*	2296	*	*	2808	222	5165	0	1958	

Q 56   4172	6373	*	5201	4930	3265	*	6526	3144	3448	5039	4156	4210	3508	4997	4162	2076	*	*	*	56
       212	*	2872	*	*	*	0	5094	0	2434	

D 57   6073	*	1920	2422	6062	3565	4082	5554	4930	*	5658	3946	*	3656	5828	5179	4034	4279	*	*	57
       563	5593	1726	1585	585	2709	239	5046	1010	2794	

A 58   4471	5869	*	*	5298	2543	*	*	5432	2821	3197	5405	*	*	*	2489	5360	*	5669	2176	58
       189	*	3022	*	*	2321	322	4803	0	3179	

P 59   4234	5976	3897	5959	*	5386	5377	3630	2302	3882	*	*	1857	*	5291	3560	4995	6164	*	5897	59
       217	3705	3989	0	*	1102	905	4936	1147	3018	

S 60   4218	*	2707	1685	*	3575	*	6213	5375	*	*	3991	5090	4192	4209	2970	5460	6741	*	*	60
       61	*	4589	*	*	2573	266	5136	0	2262	

P 61   3269	*	4465	2133	*	2258	5422	*	3836	*	*	6682	4418	2471	5687	4775	*	6004	*	6355	61
       49	*	4891	*	*	2847	216	5136	0	2291	

V 62   3983	*	4720	4169	1490	6652	6972	3886	5956	4228	3855	4695	7166	7387	4789	4867	*	4133	6233	3820	62
       14	*	6746	*	*	1077	927	5152	0	2348	

E 63   4285	4744	6475	3108	6957	*	7143	4315	3115	2061	*	6387	*	4826	3467	4898	4459	2891	*	6330	63
       0	*	*	*	*	1678	541	5220	0	1792	

G 64   2046	6584	3783	*	6304	1269	*	*	*	*	*	3027	4242	*	*	4731	6802	5312	*	*	64
       18	*	6325	*	*	411	2013	5203	0	1539	

L 65   4382	5757	*	*	989	6953	4251	6419	7157	6822	5523	6269	*	*	*	5047	5594	6146	4351	2375	65
       37	*	5296	*	*	1987	419	5185	0	1154	

L 66   4278	2148	4767	5190	6988	*	3652	5056	7017	2543	3741	4490	*	5815	4632	4458	6285	7604	6006	3245	66
       0	*	*	*	*	2364	312	5155	0	1194	

Q 67   4733	*	*	4007	6627	6531	*	3680	2775	2141	5345	*	*	4471	3203	6925	4023	3253	3727	*	67
       12	*	6896	*	*	377	2119	5184	0	1148	

G 68   3305	5103	*	*	3821	540	*	*	*	5804	6513	*	*	*	*	4647	*	6627	5626	6375	68
       8	*	7498	*	*	1379	700	5214	0	1029	

Q 69   5596	7072	5807	6052	*	*	5310	*	*	*	*	356	*	4057	*	4960	4643	*	*	*	69
       20	6185	*	2000	415	*	0	5223	1008	1022	

V 70   1276	5515	*	*	6111	*	*	1836	*	6787	4928	*	*	5964	*	*	6867	2294	*	*	70
       0	*	*	*	*	*	0	5223	0	1022	

L 71   *	5384	6446	*	3758	6595	*	1483	*	2363	4173	*	*	5987	*	7227	5790	2153	*	7031	71
       0	*	*	*	*	0	*	5223	0	1022	

K 72   5705	*	*	6619	*	*	*	*	148	*	*	*	*	4570	5272	*	*	*	*	*	72
       0	*	*	*	*	*	*	5235	0	0	

Y 73   *	*	*	*	*	*	*	*	*	*	*	*	*	*	*	*	*	*	*	0	73
       0	*	*	*	*	*	*	5235	0	0	

L 74   2827	6330	*	*	*	*	*	2359	*	1895	6804	*	5634	*	4763	6884	4339	1949	*	*	74
       0	*	*	*	*	*	*	5235	0	0	

L 75   3595	4749	*	*	4317	6632	7040	4963	6455	2510	3792	*	*	*	*	2964	3321	3773	2404	5028	75
       0	*	*	*	*	*	*	5235	0	0	

R 76   *	*	*	*	*	*	*	*	*	*	*	*	*	*	0	*	*	*	*	*	76
       123	6864	3774	1000	1000	*	*	5235	1000	0	

L 77   1185	4991	*	6991	3754	*	3701	*	*	3997	*	6580	*	*	6461	4309	5487	*	*	2233	77
       85	*	4128	*	*	230	2763	5155	0	1268	

W 78   5780	*	3621	2814	6773	1537	5718	*	3359	*	6089	5296	3185	*	4580	*	5663	*	3711	*	78
       76	*	4286	*	*	0	*	5217	0	1235	

L 79   4585	*	4156	4496	4254	6803	3025	*	2779	3689	*	4701	*	4234	2074	4128	5934	*	*	4386	79
       48	4921	*	1995	417	0	*	5213	1121	1211	

K 80   *	*	*	6108	*	*	6330	*	99	*	*	6632	*	*	5084	*	*	*	*	*	80
       480	5582	1932	1000	1000	*	*	5235	1076	0	

E 81   6341	*	1970	3236	6308	1609	5945	6568	2252	*	*	6641	*	*	7128	6492	6634	6553	*	*	81
       107	4629	5002	882	1129	0	*	5089	1174	2378	

N 82   5472	*	2479	5441	*	4459	6494	*	3960	*	*	972	*	6105	5692	4327	4413	*	*	6178	82
       45	5038	*	1173	846	0	*	5240	1095	1041	

S 83   4499	6885	4819	3050	*	1275	7028	5848	3746	4955	4603	6494	2998	7111	5365	6912	6050	6176	*	*	83
       30	5621	*	1989	419	*	*	5235	1082	0	

V 84   4448	*	*	3565	*	*	*	2367	4089	2083	6200	*	*	5394	4210	7035	4061	2171	*	*	84
       0	*	*	*	*	*	*	5235	0	0	

Q 85   6368	*	5686	887	*	*	*	*	3070	5729	*	*	*	2011	*	5294	5923	*	*	*	85
       0	*	*	*	*	*	*	5235	0	0	

D 86   *	*	129	4079	*	6611	*	*	*	*	*	*	*	*	*	*	5956	*	*	*	86
       0	*	*	*	*	*	*	5235	0	0	

A 87   4332	6625	*	*	*	*	6120	4027	*	534	5726	*	*	6135	*	*	*	3647	*	4037	87
       0	*	*	*	*	*	*	5235	0	0	

K 88   6884	*	3820	2120	*	*	6939	7020	1294	5205	6610	4491	*	4021	3224	*	7094	*	*	6750	88
       0	*	*	*	*	*	*	5235	0	0	

K 89   *	*	*	*	*	*	*	*	0	*	*	*	*	*	*	*	*	*	*	*	89
       0	*	*	*	*	*	*	5235	0	0	

A 90   339	5132	*	*	*	6625	*	3499	*	5043	*	*	*	*	*	5369	*	5182	*	*	90
       0	*	*	*	*	*	*	5235	0	0	

K 91   3919	*	6658	4865	6494	5057	6415	3323	2556	3144	5430	*	*	3554	2037	*	6532	3578	*	7104	91
       0	*	*	*	*	*	*	5235	0	0	

W 92   6587	*	4819	2714	3538	*	4510	*	3944	*	*	6415	*	2923	6054	*	4565	3498	1843	4690	92
       0	*	*	*	*	*	*	5235	0	0	

Y 93   *	6067	*	*	3982	*	5422	*	*	*	6527	4493	*	*	*	5411	*	*	*	287	93
       24	5899	*	618	1521	*	*	5235	1029	0	

L 94   3157	7624	*	*	6492	*	*	2470	5614	978	5934	6730	*	5509	6836	5938	4981	4095	*	*	94
       0	*	*	*	*	*	*	5228	0	0	

D 95   *	6812	1721	2513	*	5757	*	*	3108	6841	*	2845	*	3235	4455	4737	5256	*	*	6101	95
       21	*	6113	*	*	*	*	5183	0	0	

R 96   *	*	4518	*	3588	*	5034	6018	3992	4033	4401	6006	*	5845	1529	*	*	*	2399	3523	96
       15	*	6590	*	*	0	*	5179	0	1036	

L 97   2572	*	*	3185	4238	*	*	4236	5833	978	*	*	*	6199	*	*	6445	5973	6492	4701	97
       0	*	*	*	*	0	*	5147	0	1047	

I 98   *	*	6728	*	4350	*	*	676	5365	2799	4671	*	*	6210	*	*	*	3670	6820	7090	98
       0	*	*	*	*	*	*	5104	0	0	

S 99   3048	*	2649	1314	*	5386	*	*	2964	6514	*	4523	*	5048	5746	5768	5410	*	*	5619	99
       11	*	7094	*	*	*	*	5066	0	0	

K 100  4241	6026	4090	2580	4627	6198	3202	*	2353	4890	*	6584	*	5034	3403	5460	6187	5163	6223	3318	100
       0	*	*	*	*	0	*	5037	0	1000	

L 101  *	5954	6492	5712	*	5196	6074	3396	4675	1397	3052	*	*	4850	3587	6590	5076	5253	3700	5951	101
       0	*	*	*	*	*	*	4945	0	0	

E 102  *	*	4361	484	*	*	5284	*	3114	*	*	4274	*	*	*	*	*	5277	*	5836	102
       0	*	*	*	*	*	*	4791	0	0	

D 103  *	*	1618	569	*	*	*	*	*	*	*	*	*	*	*	*	*	*	*	*	103
       0	*	*	0	*	*	*	4049	0	0	

//
```
