## Supporting Information File 6 for "A novel uncultured marine cyanophage lineage with lysogenic potential linked to a putative marine *Synechococcus* ‘relic’ prophage": seq_103

```
HHsearch 1.5
NAME  CJIELFBH_00103 hypothetical protein
FAM   
FILE  tmpl925rX
COM   /opt/appli/virfam/lib/hhsearch/hhmake2 -i /tmp/tmpl925rX.a3m -seq 10 -id 90 
DATE  Tue Jan 16 03:34:59 2018
LENG  194 match states, 194 columns in multiple alignment
FILT  150 out of 4061 sequences passed filter (-id 90 -cov 0 -qid 0 -qsc -20.00 -diff 100)
NEFF  7.3 
SEQ
>ss_pred PSIPRED predicted secondary structure
CCCCCCCCCCCCHHHHHHHHHHHHHHHHHCCCCCCEEEEEECCCEEEEEECHHHHHHHHHHHHHHHHHHHHHCCCCCCCCCEEEECCCCHHHHHHHHHHC
CCCEEEEEECCCCCCCHHHHHHHHHHHHHCCCEEEEECHHHHHHHHHHHHHHHHHHHHHHHCCCCEEECCHHHHHHHHHHHHHHHHCCCCCCCC
>ss_conf PSIPRED confidence values
9897899899885899999999999985148998278999808667863100000100145688998876420234568868987587537899999857
8858999511556665237889999999759679880543799999988864054334532589524539899868999999987054556649
>Consensus
mxxpxxxxxxxxxxdxxxMxxAxxxaxxsxxxxxpvGaVIVxdxxIixxGxxxxxxxxxxxHaExxAixxaxxxxxxlxgxtlYvTxePCxmCxxaixxa
gIxrVvyxxxxxxxxxxxxxxxxxxxlxxxgixvxxxxxxexexxxxxxxxxxxxxkxxxxxxxxxxxxxxxxrxxxxxxxxxxxxdxxxxxxx
>CJIELFBH_00103 hypothetical protein
MPAPKHDPTFIHDKERYFINLAKQVETGSNHPIAPGGCVIVRDREIVGDGRSILADCKVEIDCVTYAIATACKRGTPITGAVIYSTRYPFSASVFQLYLM
GIRKIIVLAHEWEPYYKDEFRRSARLARELSISIEPFFEDEDERFSTNNQAPRFDEKEEQFQNKDLYTYSPAERHDFDAEQYQQQIDDSNHSTL
>gi|340715014|ref|XP_003396016.1|(20-199:200) PREDICTED: deoxycytidylate deaminase-like [Bombus terrestris]   E=9e-30 s/c=0.74 id=18% cov=82%
-PSNNKRESYI-DWEEYFMALAFLSAKRSKDPRTQVGACIVNEeKQVLGIGyNGMPNGCSDDVfpwtkesadplerkslyvcHAEINAILNTGYKN--IK
NCTIYVSLFPCNECAKVIIQSGIRTVKYVSDKYAKKK--KIQAAKRMFDAAGVTYSKYIPKHKKLIIDFDEVDSTEDKEINIENGS--------------
---------------
>gi|386775002|ref|ZP_10097380.1|(3-210:366) diaminohydroxyphosphoribosylaminopyrimidine deaminase /5-amino-6-(5-phosphoribosylamino)uracil reductase [Brachybacterium paraconglomeratum LC44]  E=8e-18 s/c=0.45 id=19% cov=92%
-PGTTQDAARITPAENAALRRALEIAADPAvplGPNPRVGCVLlAADGTILAEGHHRGAG---TAHAEADALARARElpgAPAALRGATAVVTLEPCDht
grtgPCTQALLEAGIARVVVARRDPNP----QAAGGIDRLRAAGVEVVgdvpaelaataaalnrgwEHGLAHARPLVTVKTALTLDGRAAAADGTSQWIT
GPAARE--EVHRLRTTCD-------
>gi|50553008|ref|XP_503914.1|(11-203:222) YALI0E13728p [Yarrowia lipolytica]   gi|49649783|emb|CAG79507.1| YALI0E13728p [Yarrowia lipolytica CLIB122]  E=5e-12 s/c=0.39 id=18% cov=89%
-----------------FMEEALEQAELSlNNNEVPVGCVFVHNGKVIARGmNDTNKSLCGTRHAEFLGIEHILKTHTAdiFEEVDLYVTVEPCIMCASA
LRQLKIKCVYYGcandrfggcgsvMSIHSDKGVDPTYKAYPGFyrEEAIMLLRRFYCQENENAPTEKKENKKQRelKTAfQPFDFTKYVHSEEEFVEVYG
EEYLHLYQES-----
>gi|406930430|gb|EKD65785.1|(253-436:646) tRNA-adenosine deaminase [uncultured bacterium (gcode 4)]   E=1e-10 s/c=0.38 id=15% cov=84%
----------ITEIEQYLQKSINLALETYNSWNYPIWAVlIVDDSTEILWQNRVVTDNNHTLHAEIDIINKWQNYIWKQCKKVLFVTMEPCNNCAKALVD
FWVDEVYYILE-------DPSWWGRKIMEQAGIKVEQVKHEYEQYLYLvigfmqkhwwyNEVLNQYISIKENWENTYQrkldikisenFINIRPELSDYD
V---------------
>gi|160872356|ref|ZP_02062488.1|(4-166:169) cytosine deaminase (Cytosine aminohydrolase) [Rickettsiella grylli]   gi|159121155|gb|EDP46493.1| cytosine deaminase (Cytosine aminohydrolase) [Rickettsiella grylli]  E=6e-10 s/c=0.41 id=21% cov=77%
----------LNKKEREFLDLAYQEALlGLKEGGIPIGSILVVENKVRAKGRNKRIQEHSmikhgETDCLENTRRKVL--PEDLQRATLYTTLSPCSMCA
GAILLHKIPRVIVGENK-------TFEQSELWLKQNQTEVIVVNQEKCiammlsfirKNLKLWGEDIGLTEQQTLNKYKDLF------------------
---------
>gi|209364139|ref|YP_001424993.2|(126-298:298) guanine deaminase [Coxiella burnetii Dugway 5J108-111]   gi|207082072|gb|ABS77888.2| guanine deaminase [Coxiella burnetii Dugway 5J108-111]  E=5e-09 s/c=0.37 id=20% cov=76%
-----------------WAKLANEEALKSaKLGSPPFGAVIVqiddKSGRVFrywVDHNHSVDWHDPTAHAEMSVIRKAARelNVTDLghirkedsklsq
psewSHCVIYSSAEPCPMCMAAIYWAGIHYLVFSATRYDTAAPGVNWDETAVFEELKRPYAKMKTITVRQATTNNSLDGFNYYKRTFIKK----------
--------------------
>gi|300713101|ref|YP_003738913.1|(49-189:191) Cytidine/deoxycytidylate deaminase, zinc-binding region (TBD) [Halalkalicoccus jeotgali B3]   gi|299126785|gb|ADJ17122.1| Cytidine/deoxycytidylate deaminase, zinc-binding region (TBD) [Halalkalicoccus jeotgali B3]  E=3e-08 s/c=0.44 id=17% cov=70%
--------------DEHMRETFELAQEATARGDKPFGSVLVRDDTIImSDSNREITEDDIRRHPELHLAYRACREYDADERAamVMYTSTGPCPMCASGM
ATAGFGRVVYSvGSDGIAVFtgIEPTVRSAEILDGISEVVGPVLNDEGRRIHQEF---------------------------------------------
>gi|25144639|ref|NP_499445.2|(164-287:287) Protein Y47D3A.14 [Caenorhabditis elegans]   gi|19571667|emb|CAB55073.2| Protein Y47D3A.14 [Caenorhabditis elegans]  E=4e-06 s/c=0.44 id=19% cov=58%
------------------------------------GCIAVQNDELLSTGR---PSSHPLGHPVMEMVGNLPKRHGDDylgTGSDVFLITEPCAMCSMAL
VHFRVKRVFYARNSRNGVLKEDgwqlhLEPSInhhyEVFRVEGLLDNNYIVDNSDRFCSNIQL-------------------------------------
------
>gi|407012493|gb|EKE26831.1|(140-261:269) Deoxycytidylate deaminase [uncultured bacterium (gcode 4)]   E=9e-05 s/c=0.41 id=15% cov=55%
----------------------FEVKNMSNCNLRKVWAILIRDWIIIKTWFSWEWNCNNckkfikykqwrwllskSVPCdYKHAEEICLERAITWDD--L
IISDSPCIDCAMLIEKAKIKRVVYL-NEYHDTEP------VKYLKSKGILVKK-----------------------------------------------
-----------
#
NULL   3706	5728	4211	4064	4839	3729	4763	4308	4069	3323	5509	4640	4464	4937	4285	4423	3815	3783	6325	4665	
HMM    A	C	D	E	F	G	H	I	K	L	M	N	P	Q	R	S	T	V	W	Y	
       M->M	M->I	M->D	I->M	I->I	D->M	D->D	Neff	Neff_I	Neff_D
       0	*	*	0	*	0	*	*	*	*	
M 1    *	*	*	*	*	*	*	*	*	*	0	*	*	*	*	*	*	*	*	*	1
       0	*	*	*	*	*	*	4710	0	0	

P 2    4334	*	*	4445	*	*	*	*	4442	*	*	4727	1169	4442	*	2137	4288	4281	*	*	2
       0	*	*	*	*	*	*	5351	0	0	

A 3    1745	4837	*	*	*	3836	4780	*	*	*	*	3279	*	3443	4878	2619	3626	3512	*	*	3
       0	*	*	*	*	*	*	5669	0	0	

P 4    4941	*	*	4797	*	*	*	*	2261	*	*	5145	801	*	*	3416	5208	*	*	*	4
       101	5436	4481	1585	585	*	*	5789	1066	0	

K 5    2676	4540	5057	3555	*	*	*	5199	2762	5051	4969	3597	4988	3433	*	*	2790	3966	4906	*	5
       0	*	*	*	*	0	*	6064	0	1004	

H 6    5204	*	*	3309	5426	*	3115	*	5795	*	*	2780	3172	3658	3228	2382	3626	*	*	*	6
       69	5472	5357	1585	585	*	*	6462	1000	0	

D 7    3071	*	2006	2524	*	5253	5316	5696	4548	*	*	2932	4492	*	3588	5338	5786	*	*	4526	7
       0	*	*	*	*	*	0	6619	0	1000	

P 8    3781	*	4917	4053	*	*	4074	*	3619	4394	*	5569	1838	4473	*	2265	5573	5284	*	4474	8
       28	*	5721	*	*	0	*	6674	0	1000	

T 9    3724	5731	4633	3952	4692	*	*	5705	*	*	*	3698	4600	4648	3969	1741	2283	*	*	5965	9
       0	*	*	*	*	*	0	6789	0	1000	

F 10   4712	*	4811	4347	2313	*	5800	5764	3490	3492	3185	3730	*	*	3882	4252	4909	6262	4751	3787	10
       78	*	4245	*	*	*	0	6920	0	1000	

I 11   3915	*	*	6023	4670	6331	*	2478	5538	3036	3124	*	5432	*	2386	4607	3518	3538	*	*	11
       77	5791	4896	2585	263	1866	463	6979	1017	1206	

H 12   6112	*	4806	5303	*	*	3916	3723	3242	6120	3652	4287	2830	3756	3539	3501	2810	*	*	*	12
       16	*	6500	*	*	1173	846	7130	0	1276	

D 13   3889	*	1754	2418	*	4669	*	6169	3670	4968	6442	4582	4422	5378	6204	3484	4098	*	*	*	13
       56	5545	5913	1938	436	1789	493	7154	1053	1189	

K 14   4953	*	2926	3124	5140	*	6220	3941	2554	*	*	5149	*	3444	3755	*	4282	6136	2645	5345	14
       71	5337	5409	2543	272	0	*	7201	1080	1196	

E 15   5119	*	889	2810	*	*	2915	5097	5563	*	*	5020	5627	6651	6504	*	5933	5868	*	*	15
       0	*	*	*	*	*	0	7361	0	1045	

R 16   4681	*	4183	1426	*	*	6713	6598	3562	3853	*	3980	*	3453	2967	4800	6657	6658	*	5520	16
       28	*	5713	*	*	1100	906	7426	0	1045	

Y 17   4048	5923	6006	3881	3111	*	3604	4451	3541	6628	5532	5566	*	5661	3432	6089	4363	4817	6523	2089	17
       10	*	7160	*	*	1552	602	7413	0	1112	

F 18   4716	6208	*	*	1464	5452	4806	5711	*	4025	3196	*	*	*	*	*	*	6371	3845	1966	18
       16	6488	*	2585	263	579	1597	7538	1000	1141	

I 19   5866	*	*	6502	6798	*	*	3484	*	2319	727	6295	*	6217	5974	*	5609	7284	*	*	19
       0	*	*	*	*	*	0	7671	0	1000	

N 20   3322	*	4048	2672	*	4740	*	6472	2569	4641	7019	4562	*	3356	2561	4462	4929	5664	*	6598	20
       52	5638	6026	1585	585	0	*	7711	1134	1000	

L 21   4497	*	7032	4041	7226	*	6253	2705	4314	1681	4292	7288	*	3676	3424	5213	5408	4267	*	5601	21
       23	6811	7218	2322	322	915	1091	7716	1000	1057	

A 22   431	3847	*	*	6771	*	*	4525	*	5054	6037	*	*	*	*	6290	4771	5091	*	6396	22
       41	5161	*	1996	416	825	1199	7748	1131	1035	

K 23   5955	5317	6057	3858	4453	6698	4517	2325	3812	2197	4153	5580	*	5064	4073	5379	*	4346	6769	4714	23
       86	4376	6640	0	*	0	*	7756	1528	1000	

Q 24   3587	*	3461	2140	6036	5422	5117	5437	5631	2400	4641	7616	*	3419	4497	4678	4532	5348	*	6754	24
       10	*	7173	*	*	*	0	7770	0	1000	

V 25   2203	6186	*	3244	6957	6586	6970	3749	6802	2200	6131	7393	6925	4765	5893	4098	7149	2778	*	4543	25
       22	6924	7144	1585	585	812	1216	7783	1000	1082	

E 26   1062	*	*	4041	*	4856	*	6582	4115	4924	4995	*	*	4485	5237	2490	4831	*	*	6793	26
       70	4622	7273	800	1232	810	1219	7808	1311	1044	

T 27   4625	*	4560	3083	5839	*	5163	5561	2602	3222	5907	4447	*	3122	2999	4284	4108	5821	6261	5794	27
       19	7263	7277	0	*	991	1009	7784	1000	1028	

G 28   2526	*	7565	4362	*	3873	*	5241	2799	3555	5729	6189	*	4867	1731	5599	5580	6915	6171	5860	28
       57	4899	7512	2708	240	*	0	7790	1255	1043	

S 29   2394	*	*	4962	6285	3227	5299	6254	7142	4362	*	5515	6131	5607	7252	1261	5307	5080	*	5128	29
       312	2566	5295	1147	867	1317	740	7853	2685	1089	

N 30   3668	7206	3556	3194	*	6768	5696	5970	2264	4880	7144	3223	6938	6709	5124	5009	2543	4540	7521	5498	30
       102	5007	4755	1165	852	1549	603	7850	1307	1210	

H 31   3339	2387	2209	4351	6547	4671	4987	7125	4438	5071	*	4409	5032	3856	4826	4290	*	6064	7554	5224	31
       59	5443	5845	708	1366	718	1351	7781	1228	1393	

P 32   4591	6813	5594	4662	*	2176	6710	4919	4314	4692	6061	4241	1880	5900	4591	6244	4122	5016	5671	5833	32
       84	5033	5259	0	*	702	1376	7829	1218	1238	

I 33   *	*	3724	3080	5082	3435	5671	5277	3024	6722	*	2558	6210	5435	2576	3364	7519	6337	*	5850	33
       31	5572	*	1746	511	1446	660	7765	1134	1253	

A 34   4073	*	7034	*	3838	3618	5674	5321	4222	3625	6466	6728	2880	*	2715	3915	3626	2962	7375	6404	34
       73	4347	*	681	1410	1593	581	7789	1395	1134	

P 35   4837	5067	*	6235	7391	4515	6102	*	2561	7492	5929	5396	1230	3561	3971	4682	5120	*	*	*	35
       53	5126	7083	1903	449	0	*	7852	1161	1066	

G 36   7157	5870	6697	*	2262	5604	*	3219	*	6413	5802	*	*	7374	*	*	6211	862	*	5041	36
       29	5646	*	1585	585	0	*	7844	1099	1000	

G 37   4524	*	6452	*	6935	237	6551	*	*	*	7204	*	*	*	*	4712	*	6230	5688	*	37
       21	6144	*	1504	627	*	*	7875	1039	0	

C 38   764	2129	*	*	6452	6269	*	*	*	6946	6625	*	*	*	*	3163	6471	5871	*	*	38
       12	6969	*	0	*	*	*	7875	1000	0	

V 39   3693	4118	*	*	*	*	*	2639	*	2953	6310	*	*	*	*	*	7306	869	*	6818	39
       41	5160	*	0	*	*	*	7875	1181	0	

I 40   4553	*	*	*	4800	*	*	1101	*	1754	*	*	*	*	*	*	*	2729	*	6969	40
       90	4045	*	2110	380	*	*	7875	1542	0	

V 41   4013	7400	6551	7186	6019	6794	*	3898	*	3802	5005	*	*	*	*	5950	5271	579	*	6872	41
       276	2589	6961	1763	504	*	*	7875	2431	0	

R 42   6234	4927	2905	5440	7154	6886	4407	6741	2134	4735	*	3545	4161	4924	2622	3840	7013	5790	*	5188	42
       185	3057	*	1404	685	*	0	7829	1955	1055	

D 43   5514	*	1324	2963	*	3816	6374	*	4826	*	6886	2627	4812	4368	6934	4709	4989	*	*	*	43
       169	3179	*	1985	420	*	0	7829	1894	1055	

R 44   7296	*	2838	5326	*	1248	6126	*	4468	*	6868	2423	*	4900	4791	4920	6132	*	5714	5841	44
       42	5111	*	2741	234	*	0	7829	1199	1055	

E 45   5662	*	4905	2075	*	6867	6094	5207	2739	*	5418	4115	*	3454	2191	6335	4124	4667	6798	*	45
       43	5104	*	2408	301	*	0	7829	1262	1055	

I 46   6741	5835	*	5094	*	*	*	1058	*	3546	6176	*	5625	7055	*	6411	*	1623	*	*	46
       10	7184	*	0	*	*	0	7829	1000	1055	

V 47   6867	6054	6778	7062	7044	*	6411	1625	*	1815	4238	*	*	*	6244	6374	*	1979	*	*	47
       84	4485	6413	1222	808	*	0	7829	1333	1055	

G 48   1722	5288	5054	5824	7004	2374	*	*	4780	5320	6700	*	6868	*	*	1840	6046	4697	6616	*	48
       19	6225	*	0	*	*	0	7794	1078	1163	

D 49   4001	6302	5009	3023	7025	6007	*	3580	4126	4390	5653	*	*	4309	3146	4635	2115	4093	5279	5624	49
       35	7714	5702	0	*	1116	892	7794	1000	1163	

G 50   2641	*	6965	4872	*	658	5659	*	6921	*	*	6910	*	5168	6527	4471	*	6993	5709	5929	50
       487	1866	6371	1356	714	1851	468	7844	3224	1189	

R 51   4461	5818	*	5776	3701	*	3120	*	6716	*	*	1496	*	6109	3166	5744	6795	5544	4987	2679	51
       156	3721	5245	1610	573	*	0	7856	1607	1230	

S 52   5357	*	6992	4732	*	1926	3112	6928	5529	*	7480	1636	*	6351	4197	3666	4572	*	*	7272	52
       135	3904	5492	2898	208	852	1165	7850	1446	1457	

I 53   3755	7477	4961	4471	3851	5173	6501	5033	5364	3166	4845	5808	6950	4196	3706	3554	2955	3057	5262	5916	53
       114	4442	5072	496	1780	*	0	7881	1430	1358	

L 54   5231	7280	5057	4562	4929	5394	6048	4451	4245	3634	6168	4439	1828	*	3200	5200	4662	3350	*	5131	54
       113	4115	5841	1815	482	1601	577	7838	1471	1658	

A 55   2823	6379	6161	4211	6213	3505	4685	5404	3874	5208	6706	4560	3883	6035	3220	3107	3007	6048	6699	6402	55
       39	5704	7036	2897	208	2426	297	7845	1101	1576	

D 56   7119	*	2930	3050	*	1871	4434	6841	3790	5618	*	3303	*	5334	4359	3881	3996	7262	6986	*	56
       219	3766	3893	2830	219	1423	673	7815	1536	1552	

C 57   4883	2252	5392	5114	5297	3385	4456	5208	4311	5481	4578	3356	6064	4942	4501	4125	3440	4719	*	5762	57
       63	4751	7420	1777	498	2633	254	7879	1210	2207	

K 58   5375	5847	2186	4518	*	5353	2531	4973	3350	4920	5785	2997	5361	5370	5983	3993	4299	*	7037	7409	58
       101	5077	4725	4187	81	*	0	7917	1192	2081	

V 59   2835	5414	3368	6133	5481	4475	5408	3857	*	5137	6615	4004	2870	*	3677	3314	5089	3856	5879	4898	59
       73	4338	*	3049	186	518	1730	7804	1309	2362	

E 60   4400	5400	4046	1916	6962	*	4424	4942	6445	4572	*	5344	5351	6042	4680	3515	1993	6139	*	7254	60
       228	2846	7109	4185	82	1844	471	7921	2156	1385	

I 61   2884	5260	5421	7280	7200	3787	6215	2720	5707	3116	5306	4770	4968	3854	4615	5569	4042	2862	*	7275	61
       123	3826	6476	3404	143	615	1526	7871	1626	1320	

D 62   5222	4795	3835	4940	*	5730	584	7217	5865	5388	6465	5522	6753	*	6857	6351	*	5435	7067	7143	62
       10	7168	*	2000	415	*	0	7858	1000	1174	

C 63   702	2837	*	6725	6976	3942	5326	*	6954	6709	*	*	4644	*	*	5056	7491	5353	*	5640	63
       79	4227	*	2607	259	1991	418	7858	1383	1174	

V 64   4658	6699	6697	652	6350	5983	6014	4469	6836	3670	5450	*	*	*	*	5992	5763	4004	*	6758	64
       0	*	*	*	*	0	*	7810	0	1112	

T 65   3845	7033	6181	3954	4891	*	5668	2697	4694	3355	3266	5988	5541	3239	4193	5101	4338	3430	6360	6052	65
       33	6885	6157	1000	1000	*	*	7835	1000	0	

Y 66   4021	6185	4528	3874	7066	*	3081	6160	5068	4011	5520	1624	6846	4366	4404	4854	5120	4762	*	5021	66
       24	5948	*	2120	377	*	0	7855	1122	1089	

A 67   565	5268	*	6512	6491	4789	*	5922	5826	3567	5640	6136	*	*	7403	*	5423	4605	*	5900	67
       52	6395	5411	3000	193	1414	679	7855	1026	1089	

I 68   4810	*	7265	3109	5878	5744	*	1308	7513	2035	6875	*	*	6858	7302	7178	5479	3841	*	5040	68
       25	5841	*	2940	201	995	1005	7816	1198	1274	

A 69   3442	5772	5135	3548	5570	5381	6035	3830	5350	2892	5224	3966	6111	4730	2576	4986	4166	4640	7237	4600	69
       20	6689	7833	3000	193	*	0	7820	1000	1101	

T 70   4546	*	3647	3446	4862	6188	4748	4718	2775	3977	5865	2951	*	3393	4168	4780	4589	5082	6057	4918	70
       33	8295	5677	0	*	1403	685	7872	1000	1149	

A 71   913	4024	6905	6850	5365	*	*	5382	*	2825	4875	*	*	5939	4514	5137	5443	4672	6648	7300	71
       138	4115	4896	2850	215	2747	233	7894	1434	1288	

C 72   2166	3496	7185	3708	6878	3442	6757	4498	4185	3656	7197	4794	6118	4425	4796	3441	4603	4803	*	6959	72
       87	5426	4822	3606	124	1773	500	7873	1130	1578	

K 73   4496	6107	4999	4547	*	5440	5035	6278	1882	3495	6943	4628	6302	3746	2258	4329	5037	6604	*	7565	73
       121	4073	5582	1093	913	1184	837	7828	1543	1899	

R 74   4122	*	3827	4095	4247	4296	3910	5490	2554	5010	6453	3074	6308	5198	2748	4631	5592	*	*	4646	74
       171	3403	5850	2548	271	849	1169	7832	1865	1641	

G 75   3465	6018	5426	5292	5478	1686	4956	5143	5272	4505	6912	3657	4469	5681	3534	4109	6138	4567	*	5124	75
       92	5324	4761	1306	747	930	1074	7849	1270	1436	

T 76   3872	*	4387	3687	4713	4514	6000	3357	4291	3885	6839	4073	4565	7005	4579	4077	3486	3571	4392	4263	76
       23	5963	*	1942	435	576	1603	7818	1055	1500	

P 77   4380	6873	2613	5462	*	5905	5576	5666	3928	4619	6171	3736	3406	5654	3128	2398	5533	5013	*	4886	77
       138	3645	6446	2581	264	486	1806	7832	1728	1119	

I 78   3941	5019	5633	4668	3770	5086	*	4059	5761	1312	6375	6065	5109	5753	5752	*	4623	3548	5183	6154	78
       81	4384	7273	2864	213	588	1578	7799	1377	1091	

T 79   4589	6694	4200	2537	7658	6058	7080	6280	2863	4350	4809	5815	4317	4096	3186	3292	3510	5758	6055	*	79
       66	5380	5597	2352	315	0	*	7829	1127	1047	

G 80   5572	*	2457	3681	*	1242	5346	*	4162	*	*	3325	6840	5589	4878	4928	*	5683	*	*	80
       84	4397	6806	3016	190	498	1777	7822	1333	1113	

A 81   2265	1834	*	6952	7069	3843	5152	6382	4832	5303	6265	*	*	6346	*	2523	4208	4196	*	5829	81
       112	3983	6472	2974	196	1174	845	7812	1506	1050	

V 82   5510	7299	3801	3847	*	*	*	3746	6263	6125	5937	6835	*	6037	4935	3596	1238	2836	*	6822	82
       34	5424	*	3390	145	1158	857	7784	1105	1079	

I 83   3866	7080	6690	*	7249	*	*	2493	*	949	4392	*	*	*	*	*	*	2602	*	*	83
       10	7249	*	2807	222	*	0	7804	1000	1011	

Y 84   5364	*	*	*	2741	*	*	5012	*	*	*	*	*	*	*	*	*	4983	5843	422	84
       28	5722	*	2824	220	0	*	7804	1076	1011	

S 85   4793	4210	*	*	6511	*	*	3866	*	4633	*	6759	*	6856	*	3683	1572	1482	*	*	85
       28	5697	*	2681	245	*	*	7881	1083	0	

T 86   7472	7078	*	*	*	*	6856	6255	*	6733	*	3672	*	*	*	1914	737	6365	*	*	86
       0	*	*	*	*	*	*	7881	0	0	

R 87   4132	3764	5184	*	6472	3770	3874	6510	5364	1800	3724	7484	*	*	3802	4337	3583	4152	6759	6031	87
       0	*	*	*	*	*	*	7881	0	0	

Y 88   5626	5102	*	799	3572	7168	7232	5930	4719	7450	6284	5672	5830	4613	6134	3844	7285	*	*	4764	88
       9	7392	*	2585	263	*	*	7881	1000	0	

P 89   *	6413	*	*	*	*	6836	7505	*	*	7030	*	81	*	*	5580	*	*	*	*	89
       63	4557	*	1440	664	*	*	7881	1317	0	

F 90   *	81	5910	*	6928	*	*	*	*	6645	*	6845	*	*	*	*	*	6510	*	*	90
       78	4244	*	2563	267	*	*	7881	1694	0	

S 91   3313	6210	4675	4546	6838	7390	5250	3263	6179	2953	6871	3576	2449	7886	6037	3309	4602	4204	7247	5797	91
       82	4176	*	2643	252	*	*	7881	1702	0	

A 92   4539	*	4947	3798	*	6229	5303	5396	5731	4492	1208	4831	3336	*	5546	4596	3958	5686	7312	7113	92
       36	5326	*	2759	231	*	*	7881	1195	0	

S 93   6901	87	*	*	*	*	*	6645	*	*	*	*	*	*	*	4633	*	*	*	*	93
       0	*	*	*	*	*	*	7881	0	0	

V 94   1526	7124	*	7232	4926	4900	*	6328	6099	2610	3884	*	*	*	*	3009	3433	3678	*	5717	94
       0	*	*	*	*	*	*	7881	0	0	

F 95   3096	*	4359	4895	6928	2275	6865	*	2657	5045	3803	5686	5648	4644	3328	4068	4494	5859	7121	6729	95
       16	6510	*	2585	263	*	*	7881	1037	0	

Q 96   1261	6742	7046	5293	7163	5071	4690	6170	5196	2421	3844	6317	*	4652	4326	6150	5042	5594	*	*	96
       0	*	*	*	*	*	*	7881	0	0	

L 97   4146	7177	*	*	5904	*	6836	1126	*	1523	4795	*	*	*	*	5563	5498	5275	*	*	97
       22	6799	7279	2000	415	*	*	7881	1000	0	

Y 98   3503	7032	*	5257	3999	7180	*	2480	4639	2618	5961	6451	*	5158	4317	4533	5302	2503	*	3725	98
       0	*	*	*	*	*	0	7828	0	1000	

L 99   3907	*	5019	3833	5942	5956	3872	7209	4286	3823	5735	2820	*	2604	4398	4481	6187	6662	2812	5660	99
       8	7444	*	2585	263	0	*	7828	1028	1000	

M 100  1513	5192	*	*	4905	5430	4807	*	5391	3631	6928	7356	*	*	5229	2054	4592	3655	*	5458	100
       28	6179	7447	0	*	*	*	7881	1082	0	

G 101  6778	*	5842	5839	*	738	*	*	2961	*	*	4884	7098	6142	2700	*	*	*	5731	*	101
       0	*	*	*	*	*	0	7831	0	1022	

I 102  6055	*	*	*	4214	*	*	764	*	4059	*	*	6013	6894	*	*	*	1954	*	*	102
       0	*	*	*	*	*	0	7831	0	1022	

R 103  3815	6628	3591	5013	*	3235	5484	7176	1583	*	*	5533	4712	5567	3165	3856	4072	6077	*	*	103
       26	6061	8299	0	*	*	0	7831	1075	1022	

K 104  4900	7016	5641	2590	*	*	5144	7544	2654	*	*	5277	*	5212	1348	5710	3762	5979	7095	5750	104
       0	*	*	*	*	1639	559	7842	0	1067	

I 105  *	5807	*	*	6057	*	*	1818	*	3936	4952	*	*	*	*	*	6894	792	*	*	105
       40	*	5181	*	*	0	*	7831	0	1022	

I 106  7036	5666	*	*	3734	7397	7116	2532	5543	5968	*	6839	*	7202	5625	6525	*	1083	*	2687	106
       11	7003	*	1585	585	*	0	7768	1000	1145	

V 107  6015	5074	*	*	2289	*	*	3589	*	5780	6321	*	*	*	*	6988	6270	3439	5266	1008	107
       97	5156	4751	1213	814	*	0	7768	1201	1145	

L 108  2753	4857	7004	7214	5552	1407	*	5479	6181	2798	7412	*	5471	*	5109	3306	6002	4713	6391	*	108
       102	4830	4905	2608	259	3491	134	7801	1280	1488	

A 109  2584	3638	3975	3617	*	4358	6713	5494	3696	4537	4492	5498	5646	6558	4848	3557	3736	3747	6237	5186	109
       83	5582	4836	1192	831	1965	427	7677	1130	1698	

H 110  4451	*	3074	3731	7129	6547	5142	5468	3957	4410	6226	4784	3027	6082	3339	2706	3879	5039	6901	4873	110
       104	4776	4932	3149	173	4106	86	7692	1246	1918	

E 111  3949	*	1808	2564	*	*	5346	5103	3758	6810	6246	3815	5277	7580	4072	5230	7700	5316	6617	3285	111
       120	4823	4495	3127	175	1581	587	7716	1218	2122	

W 112  5024	*	4154	3421	7385	4499	3908	7235	4808	7309	4894	5046	2197	5106	4230	4289	5508	5203	4733	2717	112
       46	6190	5796	664	1439	3645	120	7710	1048	2273	

E 113  4088	6865	2737	3357	*	4475	3953	4533	3089	4771	*	2792	5113	4888	3659	4373	5218	*	*	5898	113
       116	4228	5377	2265	337	4385	71	7560	1360	2296	

P 114  3275	*	3784	3330	5349	2707	7277	5556	4120	3837	5552	5432	2917	6463	5878	3111	5304	5903	6549	5784	114
       123	4729	4497	2609	258	2788	226	7636	1184	2588	

Y 115  3674	6889	3923	4430	4380	3175	4473	4984	5335	3734	7055	3028	4797	5371	5338	4142	4197	4269	*	3512	115
       128	5009	4223	2543	272	3946	97	7677	1136	2716	

Y 116  3420	7064	4296	4005	3785	4741	4188	7317	4021	3940	5165	5588	6948	6607	3698	3146	7009	4354	4459	2956	116
       134	5253	4006	1356	715	2887	210	7570	1116	2998	

K 117  5123	5902	4361	4778	*	3783	6063	3949	2654	5161	4075	4478	2476	5616	3905	4329	4215	4522	6372	*	117
       154	4501	4134	983	1017	2611	258	7616	1302	3171	

D 118  5614	6995	1459	2942	*	4331	4873	*	4318	5058	*	4002	5806	3366	6176	4605	4391	6905	*	5278	118
       114	5467	4228	2316	323	1549	603	7588	1095	3120	

E 119  4521	6753	3119	2758	*	5730	*	4923	5554	3568	5792	5819	2771	5263	4325	3662	4140	3015	6768	*	119
       95	5030	4912	1302	751	2489	283	7588	1192	2823	

F 120  4014	*	4953	4729	2599	5724	5142	4453	5051	2705	4975	5627	6732	6628	4781	4621	4051	3769	5835	2978	120
       21	*	6124	*	*	997	1003	7616	0	2773	

R 121  3850	5079	4312	3599	5100	2940	6125	3838	3841	5352	5881	3417	5332	4827	3591	4039	5005	5569	4773	5216	121
       102	4956	4804	792	1243	3528	131	7666	1142	2034	

R 122  3807	*	3743	3138	*	3595	4816	5392	2902	5280	6018	4318	5300	3393	3440	3936	5334	4557	5621	7058	122
       95	5005	4938	1750	509	2292	329	7623	1197	2164	

S 123  2683	6068	5411	6794	6991	1747	6494	5251	5520	5370	6873	5649	6844	5699	5134	2180	7071	4711	5580	4814	123
       49	*	4917	*	*	2402	303	7608	0	2151	

A 124  3019	7090	6824	3957	4842	4677	*	1967	4177	3187	5987	6668	5355	5896	3694	5459	5216	4165	6106	4749	124
       93	4967	5025	1976	423	1376	702	7649	1197	2143	

R 125  3363	*	3361	1994	6948	5358	5760	6916	2763	5070	*	4201	4749	3911	3354	5169	5294	*	*	6783	125
       44	6045	6038	0	*	2019	409	7651	1080	1930	

L 126  4946	*	*	*	3901	6714	5368	2607	4324	2077	2577	6962	6084	6768	4497	7125	6764	3141	6929	4882	126
       98	4138	6805	2110	380	1582	587	7665	1573	1820	

A 127  3748	5055	*	5119	2818	6069	6812	4994	6178	955	4446	*	7363	7078	*	7033	6737	5479	5366	5880	127
       72	5889	4989	1591	582	1552	602	7688	1115	1592	

R 128  4148	*	3512	2492	*	4329	6577	5427	2223	6996	*	5406	5389	3956	2238	4975	*	5876	*	*	128
       69	5123	5797	933	1070	1967	426	7673	1171	1571	

E 129  3699	*	3725	2216	7066	6852	5221	6895	3341	4626	7265	5053	5807	3018	4821	3133	4374	4399	7201	6396	129
       53	5172	6898	1558	598	1085	920	7678	1125	1531	

L 130  1559	5634	5873	3624	5885	4551	3735	5374	4491	4866	6960	4869	*	*	3786	3063	5352	6978	*	4722	130
       38	5266	*	1770	501	1690	535	7670	1120	1304	

S 131  5334	6777	5088	6117	*	750	*	6720	3658	*	*	3901	6966	6086	5155	3458	5544	6826	*	*	131
       37	5809	7039	1969	425	1304	749	7675	1105	1189	

I 132  6381	6511	5914	6828	6822	5457	5568	1101	7000	3878	6704	*	*	*	4844	5416	6954	1869	*	7137	132
       44	6083	6038	1325	735	*	0	7669	1045	1142	

S 133  5654	*	5413	1923	*	5339	5951	4495	3045	3305	*	5186	4187	3788	4439	3975	3961	4140	*	*	133
       90	4716	5490	604	1547	2734	235	7657	1380	1269	

I 134  5418	4962	6975	6692	3931	7040	*	2981	*	2699	5363	6020	6836	*	*	5617	4676	1405	5805	3845	134
       77	4262	*	2387	306	1955	430	7666	1331	1425	

E 135  5802	6626	4464	2180	6970	6781	7028	3661	3944	5872	6533	5941	*	4066	2022	4585	4106	4022	6994	5797	135
       68	4892	6332	2755	231	1282	764	7741	1215	1299	

P 136  6784	*	4320	4183	6723	4910	4453	*	2766	7015	5594	5692	2886	2343	2927	4794	4378	4425	*	6937	136
       134	5847	3807	0	*	308	2378	7739	1086	1302	

F 137  6566	6974	*	4985	1857	4690	7198	3469	5902	3058	6466	*	*	4411	6601	7479	*	2185	*	3223	137
       87	5810	4619	2078	390	121	3640	7709	1087	1706	

F 138  4795	6871	4583	4256	3351	2694	6866	5153	3824	3360	5631	4642	3282	5089	4315	3377	5163	6128	*	5444	138
       15	*	6619	*	*	444	1916	7710	0	1442	

E 139  4565	6495	4797	2295	6692	3567	4581	4333	4236	4124	6853	4968	3257	3844	5073	6729	5304	2924	*	*	139
       35	6147	6688	0	*	607	1542	7719	1026	1143	

D 140  4144	5729	3143	2886	5779	*	*	2971	4868	2475	3639	*	5447	5031	4530	6963	4166	4658	*	4802	140
       25	5848	*	1585	585	1072	932	7697	1049	1069	

E 141  4479	*	4819	1151	6842	5106	6058	*	3970	3555	7148	4536	5803	4477	4475	4586	5182	5742	*	5514	141
       49	5457	6555	3640	121	*	0	7714	1086	1002	

D 142  3742	4599	2701	2785	5624	5188	*	4422	4102	4298	*	3111	4321	4340	4363	4206	5108	5509	*	6287	142
       49	5322	6861	2817	221	0	*	7671	1119	1084	

E 143  4148	6653	3333	1218	*	5875	*	5478	3475	5648	*	5357	5052	3333	4493	5383	6827	5974	6931	*	143
       90	4985	5102	2994	193	*	0	7694	1187	1000	

R 144  2912	4788	5242	4237	5819	6618	5461	4128	3431	4405	*	3614	4783	4926	2508	3478	5640	4452	*	5538	144
       42	5108	*	3905	100	1562	597	7626	1190	1270	

F 145  3352	*	5204	5930	2721	5628	*	3326	3213	2425	4259	6775	6336	6646	4093	*	5893	4348	*	3563	145
       35	6724	6092	1000	1000	*	0	7633	1006	1155	

S 146  3342	6314	3789	3302	3945	6756	5311	4119	3081	4938	6717	3473	4348	4804	4688	4815	5308	3899	6626	4437	146
       81	5009	5416	2420	298	2068	393	7641	1177	1346	

T 147  4262	*	5968	4424	5313	5501	7057	3063	4098	2073	6626	*	4933	4364	6557	5536	2659	3460	5509	5644	147
       53	5188	6891	2971	197	1103	904	7681	1092	1372	

N 148  6642	*	4493	2728	6739	4837	4838	6044	3515	2894	*	1956	6430	6569	5791	5523	*	5791	2947	6534	148
       38	5899	6759	513	1741	1201	823	7659	1073	1249	

N 149  4868	*	3579	3850	4438	5309	4696	3726	2354	5445	6435	2794	6218	4532	3137	4053	6527	6450	*	*	149
       0	*	*	*	*	*	0	7688	0	1193	

Q 150  4744	*	5426	2636	5111	6470	5749	3973	3364	4376	6416	6610	6296	2726	3294	4888	4469	3492	4599	6175	150
       31	6049	7312	0	*	938	1064	7640	1005	1193	

A 151  2721	6250	4932	4427	3111	6325	5662	4468	2857	3381	4991	4764	4982	4351	5350	5200	4109	4309	6432	6935	151
       51	6577	5382	1585	585	1938	436	7630	1022	1100	

P 152  3401	*	3687	4888	6679	*	*	3429	3539	4535	4585	3901	2249	5300	3463	6481	4511	4937	4663	*	152
       0	*	*	*	*	*	0	7542	0	1213	

R 153  4198	6131	*	4151	4234	3976	5317	5140	2159	*	6598	*	5995	4896	2748	2582	4319	5292	*	5067	153
       52	*	4828	*	*	845	1174	7524	0	1213	

F 154  3964	*	6203	5109	2559	6096	*	3666	5893	2283	4427	*	*	5367	6016	*	6328	3225	4350	2704	154
       90	4858	5283	3302	154	1328	733	7470	1173	1383	

D 155  5188	4220	2683	3265	5124	6484	4621	3278	*	4067	*	4909	4156	3139	3457	4945	4451	4933	*	6497	155
       54	5619	5919	0	*	0	*	7387	1028	1380	

E 156  6064	*	3364	1656	5268	2882	*	*	4118	4234	*	4334	*	4097	4135	4528	4722	4990	*	5597	156
       100	3901	*	2104	382	*	0	7852	1293	1034	

K 157  5842	6390	5574	4495	*	6143	6288	4911	869	4095	6008	*	5830	5076	4182	*	4203	4463	*	5528	157
       0	*	*	*	*	0	*	7826	0	1034	

E 158  3929	*	6048	2732	3302	4956	*	3343	3371	4393	5429	4445	6120	3672	4761	5516	3187	4379	*	6194	158
       47	6024	5926	1585	585	*	*	7820	1002	0	

E 159  1752	*	6114	1709	*	*	5869	5908	6034	*	6451	4186	5386	4957	4171	3388	4051	*	*	*	159
       33	5467	*	0	*	*	0	7801	1052	1055	

Q 160  3342	*	4794	3390	*	4869	*	*	4676	2412	5821	4683	4435	2317	3682	3858	4098	*	*	*	160
       22	6073	*	3585	126	0	*	7713	1105	1055	

F 161  4392	*	*	4301	3503	3854	4790	4539	2675	4976	*	4746	5486	*	5855	2694	2617	5943	5579	4469	161
       81	5195	5184	2000	415	*	*	7701	1142	0	

Q 162  4826	*	4455	3036	4163	5932	*	4287	2749	3231	5015	5302	*	3655	4023	3145	3719	5985	5916	*	162
       20	6219	*	2807	222	0	*	7599	1011	1017	

N 163  *	*	2535	4605	*	2298	5735	*	2747	4923	*	2031	*	5679	3865	5014	*	*	*	5764	163
       29	5637	*	3000	193	*	*	7639	1006	0	

K 164  *	*	5480	3773	5332	2911	5617	*	1884	4824	4183	5247	5869	3002	5660	6057	3260	4118	*	*	164
       0	*	*	*	*	*	*	7539	0	0	

D 165  5380	*	2082	4034	4440	5346	5284	*	3647	*	5823	4037	*	4959	3972	2387	5203	4529	*	3910	165
       37	*	5290	*	*	*	*	7348	0	0	

L 166  *	*	5208	*	3115	5443	*	1932	2472	2793	*	5323	5075	4400	5649	4489	*	4169	5271	*	166
       263	2813	5377	2744	233	*	0	7212	1360	1023	

Y 167  3738	*	*	4735	3126	3594	*	4991	5053	4250	4988	*	*	3427	5067	5379	*	*	2206	2467	167
       77	5342	5190	1585	585	1517	620	7006	1009	1200	

T 168  3484	*	*	*	*	5332	3803	1684	*	3610	*	*	*	4926	4985	3931	2962	2904	5106	*	168
       48	4937	*	0	*	1592	581	7003	1032	1193	

Y 169  5032	*	*	*	*	3375	4902	4959	5273	*	4004	4113	3442	5199	4295	3147	1841	4972	*	3891	169
       0	*	*	*	*	0	*	7038	0	1105	

S 170  4143	*	4939	4074	5094	2156	*	3099	5375	*	*	3333	*	4715	5501	2293	4953	4028	*	*	170
       47	*	4953	*	*	*	*	7058	0	0	

P 171  4239	*	*	1385	*	5035	*	5197	3043	*	*	5547	2011	5440	4118	*	*	4841	*	*	171
       0	*	*	*	*	*	0	6949	0	1055	

A 172  2174	*	4956	2364	*	5118	4999	5383	*	2669	*	5006	4018	2613	5122	*	*	*	*	5288	172
       0	*	*	*	*	*	0	6903	0	1055	

E 173  2745	*	4920	1708	*	*	*	*	2748	*	*	*	3857	*	4650	1977	*	*	*	*	173
       60	*	4623	*	*	*	0	6908	0	1055	

R 174  *	*	*	*	4801	4963	*	5246	*	2773	5133	*	5146	*	787	4157	*	4813	4992	*	174
       174	4093	4189	1585	585	0	*	6435	1153	1144	

H 175  4857	*	4539	2657	*	*	3773	4742	3397	*	*	5002	3662	2486	*	2273	5333	4719	*	*	175
       83	*	4154	*	*	*	0	6913	0	1114	

D 176  3891	*	1938	2670	5017	4936	3673	*	*	4563	4684	3223	*	*	3354	*	4629	4440	*	*	176
       84	*	4137	*	*	890	1119	6752	0	1272	

F 177  2921	*	4522	3164	4667	*	*	4766	4651	4938	3546	*	*	*	*	4927	*	1830	*	2604	177
       164	*	3221	*	*	401	2043	6754	0	1318	

D 178  *	*	1618	3125	*	4761	4116	4579	3256	3819	*	4721	*	3240	3996	*	*	*	*	4604	178
       0	*	*	*	*	1961	428	6669	0	1297	

A 179  2199	4733	4577	*	*	3537	*	*	*	*	*	4565	4645	5008	*	1784	*	2232	*	*	179
       67	4472	*	2322	322	0	*	6499	1055	1203	

E 180  4514	*	3713	1090	*	4368	1978	*	5032	*	*	4768	*	*	*	4617	*	*	*	*	180
       0	*	*	*	*	*	*	6516	0	0	

Q 181  3527	*	*	1834	*	*	*	4863	3396	*	*	*	*	2061	2438	4413	4956	*	*	*	181
       0	*	*	*	*	*	*	6177	0	0	

Y 182  3088	*	*	*	2544	*	*	3880	*	1827	4495	*	4413	4858	*	*	*	4956	*	2299	182
       0	*	*	*	*	*	*	6177	0	0	

Q 183  *	*	4671	3202	*	*	*	3321	3450	4186	*	4296	*	4051	1304	*	4443	4525	*	*	183
       0	*	*	*	*	*	*	5576	0	0	

Q 184  2452	*	4362	3477	*	*	2677	*	4126	*	*	4092	*	2696	*	3132	3369	*	*	4590	184
       0	*	*	*	*	*	*	5389	0	0	

Q 185  *	*	4126	3253	*	*	*	*	3202	3262	*	3211	*	1371	*	*	3673	4270	*	*	185
       0	*	*	*	*	*	*	5389	0	0	

I 186  *	4437	*	3695	*	4192	3696	2928	*	3971	4165	*	*	3834	*	4242	4295	2521	*	2779	186
       0	*	*	*	*	*	*	5207	0	0	

D 187  *	*	481	3956	3696	*	*	*	*	*	*	*	*	3675	3971	*	*	*	*	*	187
       0	*	*	*	*	*	*	5207	0	0	

D 188  3204	*	2102	2135	*	*	*	*	*	*	*	3222	*	2335	*	2994	*	*	*	*	188
       0	*	*	*	*	*	*	4447	0	0	

S 189  3035	*	2974	*	*	2129	*	*	*	*	*	*	*	*	*	938	*	*	*	*	189
       0	*	*	*	*	*	*	4200	0	0	

N 190  *	*	1840	2747	*	*	*	2662	3048	*	*	2714	*	*	*	2833	*	*	*	*	190
       0	*	*	*	*	*	*	3873	0	0	

H 191  *	*	*	*	*	*	441	1925	*	*	*	*	*	*	*	*	*	*	*	*	191
       0	*	*	*	*	*	*	2739	0	0	

S 192  1110	*	*	*	*	*	*	*	*	*	*	*	*	*	*	898	*	*	*	*	192
       0	*	*	*	*	*	*	2739	0	0	

T 193  *	*	*	*	*	*	*	1651	*	*	*	*	*	1561	*	*	1545	*	*	*	193
       0	*	*	*	*	*	*	2322	0	0	

L 194  *	*	*	*	*	*	*	*	*	0	*	*	*	*	*	*	*	*	*	*	194
       0	*	*	0	*	*	*	2322	0	0	

//
```
