## Supporting Information File 6 for "A novel uncultured marine cyanophage lineage with lysogenic potential linked to a putative marine *Synechococcus* ‘relic’ prophage": seq_104

```
HHsearch 1.5
NAME  CJIELFBH_00104 DNA-directed DNA polymerase
FAM   
FILE  tmpfdvreW
COM   /opt/appli/virfam/lib/hhsearch/hhmake2 -i /tmp/tmpfdvreW.a3m -seq 10 -id 90 
DATE  Tue Jan 16 03:36:10 2018
LENG  176 match states, 176 columns in multiple alignment
FILT  164 out of 1503 sequences passed filter (-id 90 -cov 0 -qid 0 -qsc -20.00 -diff 100)
NEFF  9.8 
SEQ
>ss_pred PSIPRED predicted secondary structure
CCCCEEEEEECCCCCCCCCCEEEEEEEEECCCCCEEEEECCCHHHHHHHHHHHCCCCEEEEEECHHHHHHHHHHHCCCCCCCCCHHHHHHHHHHCCCCCC
CCHHHHHHHCCCCCCCCHHHHHHHHHHHHHHCCCCCCCCCCCCCCHHHHHHHHHHHHHHHHHHHHHHHHHHHHCCC
>ss_conf PSIPRED confidence values
9873588871238988143617899999706860898707883148999998648998999425153699999964898686101566888876268887
5657899871876556011788998853220122112210025618999999999999999999999999854269
>Consensus
xxxxxvxxDiETtglxxxxxxixxixxxxxxxxxxxxxxxxxxxxlxxxxxxlxxxxxlvxhNgxxFDxxxLxxxxgixxxxxxxDTxxxarxlxpxxxx
xxxxxxxxxxxxxxxxxxxLxxxxxxlxxxkxxxxxxxxxxxxxxxxxxxYaxxDvxxtxxLxxxlxxxlxxxxxa
>CJIELFBH_00104 DNA-directed DNA polymerase
MTQTTLLFDLESTGFLRRGSSIHCIVARDLSNSSDALVWDAPRNNLDQGIEQLRRADVLIGHNIAGYDIPLIQEQYDFDFQGEVIDTLVLSRLFYPHLQE
RDYERRPIGLPQRRYGSHSLEAWGYRLKCFKGDFGKHDGAWKTYTPEMLDYCIQDTEVNLKIYELMLRRMQDYATA
>gi|435849930|ref|YP_007301871.1|(12-166:342) hypothetical protein Metho_2715 [Methanomethylovorans hollandica DSM 15978]   gi|433663418|gb|AGB50843.1| hypothetical protein Metho_2715 [Methanomethylovorans hollandica DSM 15978]  E=7e-12 s/c=0.48 id=13% cov=85%
LRNGVVVFDIETEYIHDfsieakKMLNFKCGVAFVYNDGEWYRFYKP-----EELVKLLKKAKTIVSYNGEGFDFLVLEK-HGLKI---IECGTDRWKPT
KCDSFDIMH-------TIQNLREDSNKKYPSLEEMMKSHYGISKTPHDPDNiEDLMKHCLEDVKYTKKLYE------------
>gi|300871901|ref|YP_003786774.1|(362-522:931) DNA polymerase I [Brachyspira pilosicoli 95/1000]   gi|300689602|gb|ADK32273.1| DNA polymerase I [Brachyspira pilosicoli 95/1000]  E=2e-09 s/c=0.41 id=17% cov=88%
-----VCIDFETTGLDTLTDEIIGISFA-IKSKEAFYLDLSGRTNIDKeackklvFDTLAKEDIKIIGHN-LKYEYKMMRAI-DKKMGNMYFDTMVAAYL
INPSRGRYNMDDLALSYLSYNTIKYS-----------DITDNAKKTLLDVELKDVVEYACEDADITFRFYEYFAPLLNTY---
>gi|310817096|ref|YP_003965060.1|(43-197:227) 3'-5' exonuclease [Ketogulonicigenium vulgare Y25]   gi|308755831|gb|ADO43760.1| 3'-5' exonuclease [Ketogulonicigenium vulgare Y25]  E=4e-07 s/c=0.37 id=15% cov=87%
----VIAIDCETMGLNPHRDRL-CLVQISGGDGNAHMIQiSPGQRSAPNLARMLEDANILKLFHYGRFDIAAMYHAFG-ALAQPVYCTKIASK-------
----------MVRTYTERHGLKFLLQDLIGVDISKHQQQSDWgaASLTPAQLDYAASDVLYLHRLRAHLDALLAREGR-
>gi|431810205|ref|YP_007237092.1|(160-336:856) DNA polymerase I [Yersinia phage phiR201]   gi|398313191|emb|CCI88541.1| DNA polymerase I [Yersinia phage phiR201]  E=5e-07 s/c=0.32 id=15% cov=94%
----PIAFDSETSALYCRDGYLLGVSISHQEYQGVYIDADcITEVAVHYLQKILDSQKHQIVFHNLKFDMHFYTYHLGLTFNKahderRLHDTMLQHYVL
--DERRGTHGLKSLAMKYTDMGDYDFE-----LDKFKDDYCKAHKIKKEdfsydliPFDIMWPYAAKDTDATLRLHNFFLPKIEKNSQ-
>gi|169237523|ref|YP_001690727.1|(268-449:478) hypothetical protein OE5289R [Halobacterium salinarum R1]   gi|167728750|emb|CAP15609.1| conserved hypothetical protein [Halobacterium salinarum R1]  E=7e-07 s/c=0.31 id=13% cov=94%
-SREPIFIDIETDGL--NPTMVWLIGVVTRASGDRFIPFietdpEKPAAALRAFMDWLAEFGRnrpIVAYNGWQFDFPVIEEHvaeHCPEHNETWANTAK
FDLYHWAVTKNNALLPGITNKLADVASALGWEDSetgltGRAVGRRFQRYAENPGPETELEWErHKRYCEDDVRALVHVYDRIAD--------
>gi|149196822|ref|ZP_01873875.1|(5-211:261) exonuclease [Lentisphaera araneosa HTCC2155]   gi|149139932|gb|EDM28332.1| exonuclease [Lentisphaera araneosa HTCC2155]  E=6e-06 s/c=0.26 id=15% cov=99%
LQRPIVFFDLETTGLNPTEDRIIEICCIKVHPDgkrDIKTRRVNPEKPIsseaseitgitdedvkdeptfkqmaKGIYKFFEGCD-ISGYNIMRFDLRVL
TeefKRAGISFDASAHDLVDVQRIFHKKEPRTLEAALRFYCKKDLEGAHAAEnDVIATIDVLEGQLDMYDDL-ENDMAKLAEYCKDErwVDMNGRLHWKG
EDASIGFGK-
>gi|399024712|ref|ZP_10726743.1|(55-224:234) putative 3''-5'' exonuclease related to the exonuclease domain of PolB [Chryseobacterium sp. CF314]   gi|398080009|gb|EJL70842.1| putative 3''-5'' exonuclease related to the exonuclease domain of PolB [Chryseobacterium sp. CF314]  E=6e-06 s/c=0.32 id=14% cov=89%
----------ERAGIMAEFGKIICITIGMLEKNETLKIKSFAGHDEKKLLQEFGEifnsprlrDVILCAHNGKEFDFPWISRRFLINGMFPPVPFQMFGK
KPW-EIPHIDTMELWKFGDYKSFI--SLELLAHVFGIPTPKDDIDGSMvssiyyIEKDLQRIVDYCEKDVLTLANIFRRMRQE-------
>gi|407003217|gb|EKE19823.1|(82-235:236) hypothetical protein ACD_8C00101G0016 [uncultured bacterium]   E=7e-06 s/c=0.35 id=16% cov=84%
------------------------GSIGDSEDGNIKFRPLGEKEMLAQFWNLAEKYDEFISFNGRTFDVPFLFARSAINqirPTKNLMVNRYLSSQPRNA
QHIDLLDQLTYYGAVRRKGNLHLWTRAFGIKSPKGEGVSGDQVGKLFEEkkffEIAKYNIGDLRATKELYQYWEKYLK-----
>gi|375281871|gb|AFA45045.1|(49-211:273) gp37 [Mycobacterium phage Spartacus]   E=2e-05 s/c=0.32 id=16% cov=85%
---------------YETVTRMprtTIVCAKWYHDAEVIQLAEWDSGGRKRFLRRvhslLAQADIVVGHYIDEADVPWLKGDLhieaglPPLPPFKTVDT
LkVLRREFKSGAPFKGLDAFCQIV--------GLPAKTDRYDRFAMERA-VTEKSTVDRERLIAYCAGDVIATQGLYDFLRPHIKNH---
#
NULL   3706	5728	4211	4064	4839	3729	4763	4308	4069	3323	5509	4640	4464	4937	4285	4423	3815	3783	6325	4665	
HMM    A	C	D	E	F	G	H	I	K	L	M	N	P	Q	R	S	T	V	W	Y	
       M->M	M->I	M->D	I->M	I->I	D->M	D->D	Neff	Neff_I	Neff_D
       0	*	*	0	*	0	*	*	*	*	
M 1    *	*	*	*	*	*	*	4173	*	1121	1045	*	*	*	*	*	*	*	*	*	1
       0	*	*	*	*	*	*	6364	0	0	

T 2    *	*	5814	4754	*	*	6094	4771	2625	4640	2687	*	5997	3389	5259	2393	2260	*	*	*	2
       0	*	*	*	*	*	*	8344	0	0	

Q 3    5882	*	4532	2058	5028	3870	6137	*	4055	*	5773	3164	5605	2673	4368	3334	4078	*	*	6349	3
       0	*	*	*	*	*	*	8605	0	0	

T 4    *	*	4419	2882	*	4188	*	*	2715	*	*	5515	4291	4924	2559	2582	2784	5456	*	*	4
       0	*	*	*	*	*	*	8863	0	0	

T 5    4647	*	6746	7042	3100	*	4716	3623	6097	5250	4788	6334	3090	*	4380	4859	3771	2118	*	3129	5
       0	*	*	*	*	*	*	9220	0	0	

L 6    5619	5246	*	*	3713	*	*	2744	*	1566	4529	*	*	*	*	*	*	1528	*	*	6
       0	*	*	*	*	*	*	9462	0	0	

L 7    1489	4194	*	*	3006	5091	*	3082	*	7372	7014	*	*	*	*	5573	4712	2134	*	5918	7
       0	*	*	*	*	*	*	9486	0	0	

F 8    *	5718	*	*	1302	5929	*	3001	7162	2076	*	*	*	*	*	6329	6802	2930	5139	6809	8
       11	7059	*	0	*	*	*	9373	1003	0	

D 9    *	*	17	*	*	*	*	*	*	*	*	*	*	*	*	6387	*	*	*	*	9
       0	*	*	*	*	*	*	9429	0	0	

L 10   5418	5603	*	*	4995	*	*	1329	*	2027	6767	*	*	*	*	5889	2264	4407	*	*	10
       17	*	6389	*	*	*	*	9428	0	0	

E 11   *	*	*	0	*	*	*	*	*	*	*	*	*	*	*	*	*	*	*	*	11
       12	*	6922	*	*	*	0	9438	0	1071	

S 12   4341	7115	*	*	*	*	*	5994	*	*	6252	5960	*	6959	6796	3961	349	5308	*	7192	12
       83	4803	5647	2538	273	*	0	9427	1478	1236	

T 13   5392	*	2857	5325	*	*	6788	7267	6173	4742	5701	3830	6771	4933	4800	4671	955	7102	*	5899	13
       83	5106	5217	3064	184	2752	232	9424	1384	1584	

G 14   4795	*	4846	6092	*	654	7231	6677	5977	7245	*	*	4898	6160	6131	2755	6844	*	*	5529	14
       30	7271	6182	2322	322	2752	232	9321	1000	1946	

F 15   5300	*	6834	6873	3280	5401	*	4821	5314	721	5102	6660	6090	*	*	4668	5378	4432	*	*	15
       151	3716	5421	2393	305	1693	534	9315	2184	2038	

L 16   3678	*	2419	5651	4186	4778	4651	7367	6006	3263	5839	3415	6077	5199	6080	2566	5916	7233	5631	3684	16
       83	4158	*	2071	392	1745	511	9335	1900	2106	

R 17   3094	6004	3297	3850	5242	6015	4069	6201	5617	5325	6890	4535	1927	5270	3405	4089	7384	7063	7214	5500	17
       54	5045	7209	3449	139	159	3262	9346	1446	1752	

R 18   3574	7399	2880	2511	5297	*	5048	5356	4642	5800	5838	4247	6364	4297	3966	3898	3571	6276	7263	3425	18
       44	5805	6340	3009	191	*	0	9513	1205	1115	

G 19   3820	7665	4355	4783	3661	4427	7757	3342	3985	4945	5161	4600	4572	5880	3357	4233	3387	2990	*	6141	19
       83	5254	5080	2840	217	1306	747	9515	1390	1378	

S 20   2535	6232	2199	3183	5487	3757	4942	4558	*	5797	5217	4511	*	6045	*	3492	3341	*	5987	6994	20
       103	4713	5010	2577	265	1494	633	9631	1556	1711	

S 21   5768	*	4447	2827	6767	3816	6144	6815	2205	*	6754	5083	4676	3406	2491	4295	6210	5102	*	5008	21
       91	4364	6329	2549	270	917	1088	9588	1738	1972	

I 22   6213	7137	7050	*	4746	5939	6783	980	*	2621	5162	*	*	*	*	*	5744	2545	6143	7019	22
       89	5594	4671	3499	134	1563	596	9640	1293	1658	

H 23   7101	6355	7273	5083	7099	3507	3291	2799	5521	3674	6899	5421	6085	6483	3905	4203	3207	3436	4141	3894	23
       25	6995	6727	1000	1000	623	1512	9662	1000	2174	

C 24   2901	2627	7328	3318	*	4128	6290	4608	6159	2708	4632	7468	7011	5297	6302	5206	4412	2700	*	*	24
       48	5278	7224	2671	246	578	1599	9501	1356	1502	

I 25   3701	7288	*	*	4926	4215	*	1236	*	2885	5727	*	5317	*	7037	5504	7044	2465	*	7024	25
       49	5215	7307	3318	152	712	1361	9548	1457	1214	

V 26   3245	4025	6476	7036	6355	1918	7234	5459	4925	4388	6918	*	*	4207	7249	2964	4298	2860	6145	5186	26
       13	6791	*	1000	1000	*	0	9536	1026	1123	

A 27   2463	4041	*	*	3336	4718	6227	2273	7274	2986	4594	6887	*	4935	6809	6337	6340	2940	7041	6178	27
       65	5304	5756	1693	534	0	*	9536	1406	1123	

R 28   3815	6369	*	6202	3857	3539	5267	3018	4294	4625	4521	*	5052	4446	4077	4004	6252	3490	5128	2884	28
       32	5983	7380	1824	479	1454	655	9536	1182	1258	

D 29   4919	5824	1872	5339	4560	4869	5265	7158	3517	4460	5940	4261	6453	4932	4161	3477	4023	4537	4719	6935	29
       66	4487	*	4173	82	577	1600	9547	1753	1239	

L 30   4113	*	4672	4880	4248	2750	5761	4467	*	3190	6436	4121	4353	5828	4440	3933	4345	3608	4501	3795	30
       26	7306	6458	0	*	*	0	9600	1031	1000	

S 31   3353	6518	2860	2922	5817	3458	4835	4823	3658	5204	*	4076	4866	6233	3637	3844	5448	4703	*	5801	31
       69	4792	6596	3785	109	1527	615	9595	1558	1236	

N 32   4501	*	2934	3002	6368	3868	6422	4742	4778	5582	6061	3300	6149	4621	4690	4411	2634	4572	5596	4951	32
       11	7051	*	2000	415	1115	894	9513	1026	1314	

S 33   5243	5086	2822	3367	*	1884	4429	4030	4104	7287	7129	4413	5746	5013	4980	5001	4239	5783	*	5329	33
       74	5045	5673	2147	369	1027	973	9594	1519	1108	

S 34   5006	*	3330	1703	5015	3384	6143	6481	3647	7280	7077	4552	5317	3610	4210	4754	5896	4667	6171	7400	34
       74	4320	*	3142	174	2111	380	9583	1851	1395	

D 35   4358	*	6536	2566	5214	4799	5156	3388	4796	4525	6201	6276	*	4660	3972	4182	4058	2829	4247	3891	35
       30	5626	*	1585	585	0	*	9585	1308	1274	

A 36   5325	*	5752	4387	3149	6829	5332	3099	4189	3561	5657	5328	5587	4035	6070	6399	3839	3405	4183	2905	36
       36	6319	6400	2456	290	*	*	9605	1127	0	

L 37   3395	6461	3574	4271	3936	3940	6927	3963	4408	2809	7403	5649	5176	4976	5196	4236	4539	3424	*	3982	37
       58	4895	7439	2014	410	0	*	9601	1590	1116	

V 38   4053	7197	5040	4405	2413	*	6101	3504	6716	4091	5338	6618	4736	6062	6229	7490	3235	2960	5318	2937	38
       56	4725	*	2303	327	*	0	9755	1621	1000	

W 39   4592	*	3397	3662	2943	4009	5179	5419	4518	3547	6264	5824	4371	4393	3154	6481	5227	4918	5065	3786	39
       77	4403	7748	2721	237	*	0	9755	1824	1000	

D 40   5476	7370	2611	3536	5414	3666	7138	3383	4731	3978	7816	6251	3324	4716	6348	4497	5709	3109	4886	4860	40
       61	5410	5781	2275	334	*	0	9818	1379	1113	

A 41   4797	*	3941	4389	3644	3731	4744	5299	4337	4115	6153	3120	2809	*	3429	4958	5267	5815	5672	3926	41
       75	5321	5299	3244	161	1253	785	9810	1369	1497	

P 42   4980	*	3675	2690	5107	3923	6118	5297	4033	4107	*	4263	2021	5317	5176	4776	4230	4639	*	*	42
       0	*	*	*	*	2880	211	9780	0	1738	

R 43   4218	5731	4718	3300	5032	3450	4908	4895	3262	4725	7095	6509	3179	3370	3160	4359	4305	*	6933	6368	43
       40	6981	5689	2807	222	2852	215	9768	1011	1624	

N 44   3929	*	3189	2314	*	3778	3885	5675	3460	4874	6994	4414	4777	5781	5000	4293	3574	4614	7022	6137	44
       52	5852	5786	995	1005	1098	908	9753	1267	1899	

N 45   3287	*	2659	2875	*	4982	6178	4533	4964	4388	5137	4951	4045	3675	4683	4456	4005	3507	*	*	45
       109	4236	5681	2567	267	2959	199	9713	1927	1790	

L 46   4288	*	*	5646	6281	7384	6909	1795	6338	1504	6132	*	5155	7030	7116	*	6017	3096	7130	4268	46
       79	4238	*	3393	144	869	1144	9758	1912	2032	

D 47   3525	*	3701	2487	*	7401	6931	6531	2954	4508	5801	7550	2865	4192	3645	3087	5639	5792	*	6815	47
       92	4023	*	3177	169	1011	989	9790	2056	1410	

Q 48   3709	*	2994	1703	6343	4652	*	7676	3630	4841	7248	5450	4263	3313	3990	4898	6238	6418	*	6102	48
       55	4985	7467	3726	113	*	0	9712	1584	1143	

G 49   3767	*	*	5626	1778	4647	5289	4500	7693	1663	4478	*	*	6172	5135	7473	5423	4354	7306	6253	49
       43	5844	6421	2298	328	1482	639	9712	1264	1270	

I 50   4434	5231	7160	4482	4521	7440	5692	2680	3509	2475	4544	6086	7201	5454	4170	7457	5746	2698	4671	5473	50
       37	5296	*	1742	513	2050	399	9712	1419	1394	

E 51   2994	7181	3462	2224	*	*	6633	7032	2795	6371	*	5080	3453	4144	3482	4705	4016	6040	7216	*	51
       56	5219	6448	3197	167	*	0	9717	1505	1269	

Q 52   4717	*	4376	3335	3083	*	5837	3318	6077	2216	6111	5223	6350	6434	3031	*	4933	4463	4567	4603	52
       62	5519	5616	1375	703	731	1330	10095	1309	1530	

L 53   3851	5302	*	*	2870	*	*	2960	*	1019	5255	*	6383	*	*	6511	*	3955	7047	5299	53
       140	3533	7305	2464	288	1367	708	9797	2541	1546	

R 54   2879	6955	4204	2708	5428	3879	7056	6624	3158	4643	5889	4239	7456	4406	4050	4008	3114	5678	*	7036	54
       172	3417	5734	3692	116	*	0	9802	2656	1437	

R 55   4484	7548	2178	2803	*	3504	4762	*	3023	6886	*	3397	5101	4225	4882	3363	5601	*	*	*	55
       78	4253	*	2861	214	1252	785	10188	1884	1823	

A 56   1826	5804	4260	4507	5545	3621	7408	6517	4891	5751	6329	5230	2482	5288	5161	3891	5696	5736	*	4183	56
       36	5654	7684	3126	176	*	0	9798	1272	1432	

D 57   4653	*	1722	3957	*	4019	7330	7415	2882	7306	*	4107	4322	5171	4155	3183	4073	7043	6954	*	57
       89	4780	5403	3155	172	360	2181	10197	1602	1535	

V 58   4501	7048	*	4836	4757	5029	5585	2242	5089	3796	6388	*	5875	5575	3848	5184	3189	2296	6929	4516	58
       135	3586	7409	2045	400	353	2205	10202	2508	1546	

L 59   *	*	*	5931	4779	7011	*	1935	4352	1499	6357	*	5781	6067	*	*	4569	2530	7235	6957	59
       127	3567	*	531	1700	*	0	10210	2525	1152	

I 60   5629	6126	*	6267	5778	*	*	2178	3361	3953	5711	*	*	*	*	5390	5582	1071	*	6457	60
       18	7448	7184	3700	115	1069	934	10210	1000	1152	

G 61   1931	*	*	*	5067	1607	*	4310	*	4522	6294	7161	*	7088	*	4464	2749	4329	7172	7013	61
       0	*	*	*	*	1066	937	10203	0	1153	

H 62   7372	*	6920	*	2376	5905	1008	6470	*	6508	6297	7493	*	4418	*	*	*	*	3776	3075	62
       15	*	6593	*	*	*	0	10213	0	1016	

N 63   6889	*	*	6930	*	*	3220	*	*	*	*	286	*	4849	*	*	*	7100	*	6183	63
       314	7816	2386	2000	415	0	*	9803	1000	1273	

I 64   4349	7228	*	*	5181	1264	5411	2807	*	4441	6733	3067	*	6039	*	3863	*	3899	6925	*	64
       196	*	2979	*	*	0	*	10326	0	4335	

A 65   1875	7110	3739	6145	5256	6425	6167	3200	3767	2381	4891	5397	*	*	4447	4842	5660	6214	6807	5329	65
       99	6770	4127	1585	585	0	*	10144	1030	2867	

G 66   3494	7114	3935	4802	7641	3228	7201	*	2076	7563	*	3841	5513	4229	3018	3071	4723	6949	*	6894	66
       0	*	*	*	*	0	*	10188	0	1925	

Y 67   7160	*	*	*	415	*	5683	*	*	*	7042	7045	*	7005	*	*	*	*	*	2319	67
       12	6936	*	1000	1000	*	*	10225	1039	0	

D 68   *	*	64	4841	*	*	*	*	*	6873	*	*	*	*	*	*	*	*	*	*	68
       27	7190	6384	1585	585	*	*	10225	1003	0	

I 69   4775	*	*	6365	3208	6476	*	2741	7356	1879	3588	5504	*	6327	4399	6264	6379	3446	4522	3662	69
       11	7025	*	2000	415	0	*	10220	1016	1121	

P 70   4668	*	5777	5369	*	4387	4182	5504	3222	4471	6940	5454	1461	4121	3410	4168	5516	7297	6453	*	70
       29	5669	*	968	1033	*	*	10225	1273	0	

L 71   3724	6251	*	7151	1642	*	7152	3881	7376	3368	7135	7277	6184	*	*	6246	6479	2110	4244	3839	71
       35	6327	6410	2734	235	*	*	10225	1119	0	

I 72   7182	*	*	*	4221	*	*	2314	*	618	4247	*	*	*	*	*	*	5272	*	6944	72
       98	4539	5457	1421	675	0	*	10217	1753	1120	

Q 73   3159	*	5291	3550	4581	5740	3994	6267	2241	5329	7416	4391	*	3514	3800	3966	4483	4783	5232	5646	73
       254	3095	4499	1547	604	940	1063	10223	3091	1383	

E 74   3909	*	6941	4030	7084	4781	4320	*	2122	4403	6295	5038	7451	4871	1695	4991	4886	6117	*	5532	74
       286	3538	3418	1904	449	158	3268	10180	2552	2042	

Q 75   3674	*	4785	4511	5099	4525	3583	4153	4652	3426	5126	3539	7025	3587	3535	*	4539	4043	6544	3469	75
       137	3959	5263	1798	489	199	2959	10129	2045	2812	

Y 76   4249	4701	*	5608	2823	6225	2574	7436	7429	2530	5296	6207	*	6324	7230	5061	4559	7246	5334	2189	76
       47	5711	6274	2247	341	1137	875	10209	1265	1628	

D 77   6068	6897	3934	5854	*	958	7419	7678	4241	6107	*	3541	3315	7205	4728	4751	5635	6253	*	*	77
       47	5289	7267	1504	627	2213	350	10189	1395	1556	

F 78   5022	*	4559	5103	3761	5852	*	1863	*	2484	4550	6323	5521	6383	4851	7181	5343	2779	*	4261	78
       119	4309	5131	1599	578	*	0	10198	1920	1548	

D 79   4567	*	2690	2899	7293	5176	5370	7417	3698	4031	7110	3138	3678	3890	5235	4571	4366	5261	5919	4628	79
       90	4173	7713	1157	859	486	1806	9786	1983	2189	

F 80   4712	7137	5653	6271	3081	6216	5302	3071	7016	2129	4778	7688	2743	6401	7288	6325	5222	3290	4951	5214	80
       125	4214	5108	1873	460	*	0	10210	1950	1367	

Q 81   3558	*	3242	4251	7444	*	4812	4667	3291	7294	5713	3533	2556	4096	3830	4004	3753	6272	6979	7399	81
       131	4191	4971	2267	336	1979	422	10154	1983	1960	

G 82   3959	5628	6077	5189	3384	2476	4599	5156	3254	4891	*	3138	4312	4458	5594	4495	5528	4047	6054	5786	82
       161	4262	4223	2292	329	1290	759	10140	1892	2282	

E 83   5001	6818	5188	4249	5385	5130	6193	4411	2719	3977	7271	4420	2457	4845	2624	6129	5087	4016	7134	7293	83
       34	6856	6066	0	*	743	1313	10114	1070	2727	

V 84   3946	5848	7034	5518	7396	4907	4241	2599	7232	2853	7394	*	7037	6418	4532	3818	5310	2103	4882	4191	84
       67	4712	7054	2043	401	1627	564	10160	1611	1942	

I 85   4428	7377	4613	5152	2167	5997	4962	2737	6212	3105	5270	7550	*	5647	4510	*	6405	2965	4331	4510	85
       30	6301	6957	988	1012	1504	627	10164	1157	1751	

D 86   5675	3361	627	5551	*	5254	*	*	6360	4529	*	6048	4347	*	7284	5828	5085	7036	7139	*	86
       44	5367	7380	1770	501	*	0	10173	1400	1591	

T 87   6090	*	6224	*	6073	4672	5574	5822	6155	4128	6278	7030	4362	6959	7223	3141	762	7078	*	6219	87
       16	*	6517	*	*	2423	298	10171	0	1721	

L 88   4879	7039	5527	7484	5783	5282	*	4598	5067	1550	1841	7213	*	4293	5294	6323	5893	3864	*	6110	88
       47	6268	5688	0	*	*	0	9780	1138	1790	

V 89   5392	6474	3869	3496	6382	*	4513	3315	3657	2381	5014	7635	4563	7442	4630	6138	5989	2481	5923	5037	89
       41	5534	7272	2094	385	1633	561	9766	1272	2131	

L 90   2239	6051	5188	4989	4280	6186	*	3518	7503	1771	3495	*	7021	5499	5981	5339	5005	4262	7016	6265	90
       38	6142	6431	1318	739	*	0	9780	1137	1851	

S 91   1532	5282	4542	5026	7176	5120	4296	7518	7330	4890	5921	7000	6160	7365	6250	1825	6209	5013	6813	5067	91
       8	*	7468	*	*	1290	758	9774	0	2059	

R 92   5583	*	5059	*	5949	*	3999	6106	2865	5138	7563	*	6138	4024	1406	4603	*	6271	4518	2899	92
       26	6626	7043	1035	966	*	0	10205	1110	1714	

L 93   4704	5830	6290	5048	4735	5304	7375	3753	4889	1771	5323	4220	6883	4590	3952	5744	4016	3492	5927	4259	93
       38	6183	6336	1000	1000	1439	664	10191	1141	1834	

F 94   4284	6332	6332	7298	3608	5705	4655	3512	5964	1363	7315	*	5259	5564	5197	6399	5039	4026	4318	4328	94
       108	4917	4689	2396	304	1899	450	10199	1479	1707	

Y 95   4639	7105	3417	3973	2822	5419	4661	5743	4021	4193	4466	3147	*	5980	3868	6371	5613	5569	4027	3341	95
       57	7333	4929	0	*	3731	113	10195	1000	2295	

P 96   3047	5897	6799	5092	5113	4134	5606	*	3891	7404	*	5176	1268	5279	4779	3267	4820	*	*	*	96
       79	5088	5398	1878	458	2262	337	10356	1417	2770	

H 97   5026	7013	2305	3205	5242	2332	5361	7267	4528	5137	7373	4511	4969	4352	4554	4130	4850	4706	6881	6488	97
       13	6793	*	2585	263	4317	74	10199	1029	2823	

L 98   3612	*	4994	3932	*	4688	4378	4705	4476	2422	5141	5289	4841	3509	2464	4530	5178	7087	*	5136	98
       100	5221	4633	354	2202	1998	416	10195	1380	2734	

Q 99   5219	7309	5186	4264	5307	4745	4275	*	2741	4237	6201	4617	2561	4542	3096	3441	5258	4139	*	6409	99
       103	5441	4439	3055	185	1958	429	10409	1291	3055	

E 100  7067	6046	3525	4563	4793	5326	3281	3799	3957	4868	*	2866	5169	4782	3213	3066	5191	4516	*	6143	100
       76	5813	4897	0	*	2326	321	10345	1177	3313	

R 101  5587	*	5054	6115	3563	3455	3231	3826	3797	2545	6297	4319	4331	7535	5224	5114	5080	4095	6298	3958	101
       47	6902	5411	3322	152	2378	308	10346	1011	3416	

D 102  4407	*	2216	5301	6820	2822	6180	6056	3084	3183	5202	3594	6957	5547	4750	3871	5387	6233	*	5433	102
       57	6142	5362	3503	133	3383	145	10350	1115	3390	

Y 103  5185	5898	3691	4519	4272	4021	4034	5487	5563	1538	4646	5540	*	4541	*	4846	4137	5494	*	4203	103
       41	7492	5481	1585	585	3627	122	10181	1000	3571	

E 104  3719	*	2402	3726	5634	3205	*	4511	3646	3023	5467	5222	7550	5118	4419	3926	5340	5126	6884	5261	104
       42	7140	5551	0	*	3033	188	10148	1000	3720	

R 105  3237	5683	3642	4128	6056	4804	5159	5766	3682	2027	6109	5502	5947	4604	4481	4322	3863	4857	7225	5787	105
       23	6758	7218	0	*	*	0	10164	1034	3707	

R 106  3535	*	5533	6048	5104	5159	5573	4728	5395	1571	5515	5056	6800	6869	4133	2816	5059	4239	5364	5318	106
       41	6071	6278	517	1731	3010	191	10336	1128	3800	

P 107  2933	4211	5567	4546	6088	4121	7088	4514	3997	2603	6827	6820	4834	5546	4166	3549	3904	4450	4975	4604	107
       19	7250	7240	3907	100	4235	79	10155	1000	3687	

I 108  3422	*	4438	3920	5623	6087	5942	4886	2123	2910	*	5452	*	3992	4323	4516	3840	4517	*	4215	108
       48	7226	5253	3000	193	2849	216	10174	1000	3658	

G 109  3600	*	5249	4006	5049	2655	4928	6036	3667	5450	5674	3691	6199	6345	3528	5190	5872	5951	6131	2281	109
       73	6205	4805	1131	880	2649	251	10183	1143	3716	

L 110  4360	4249	3612	5526	3020	5319	6061	5731	4291	1815	3622	5046	6908	6681	6255	6821	4768	4061	*	5070	110
       22	*	6057	*	*	4262	77	10154	0	3814	

P 111  3674	6997	4714	4339	4263	2928	7252	6104	3750	2694	6904	3420	4400	5039	5325	3724	3912	4432	*	*	111
       22	*	6064	*	*	2322	322	10173	0	3874	

Q 112  3828	*	7335	3661	6024	2588	6184	3033	3822	3510	6029	4916	5534	4591	3909	*	5454	3485	7081	3824	112
       72	7241	4562	2322	322	2640	252	10187	1000	3554	

R 113  4489	6944	2877	4223	5982	4293	4156	5856	2409	4908	5961	4209	5113	4420	3292	4750	3667	6179	*	5768	113
       28	*	5707	*	*	*	0	9657	0	3808	

R 114  4656	7226	3557	4764	4861	6281	5003	4598	4341	2463	4527	4283	3901	4440	3200	5914	3587	6688	*	4174	114
       52	6885	5214	3585	126	2268	336	9650	1071	4079	

Y 115  4176	5948	4946	4150	4258	5374	5852	3281	3196	2679	5568	6932	4292	5389	5382	4433	3577	3986	*	4144	115
       53	6913	5162	1585	585	3849	104	9590	1014	3883	

G 116  3708	*	6093	4499	5675	1507	5990	4805	3783	*	6153	4893	4559	6350	4033	3156	3999	5022	*	*	116
       61	6868	4937	0	*	2273	334	9623	1011	4091	

S 117  3570	*	4681	5474	5117	4279	4306	3882	3327	3734	5407	5412	3579	5515	3396	3046	5416	4511	6930	4768	117
       91	5800	4524	1000	1000	2354	314	9959	1175	3940	

H 118  4165	*	2695	3961	7441	5971	1710	6777	5498	4537	*	4071	6156	4145	5086	5971	6100	6130	*	3062	118
       164	5286	3609	1035	966	1770	501	9950	1287	4002	

S 119  4250	*	5239	3870	*	2459	5304	*	3694	4972	6860	5368	4299	5318	3789	1866	3792	*	*	6836	119
       89	5958	4519	653	1458	2678	245	9937	1120	4264	

L 120  3914	7020	6862	7734	4082	5472	*	4083	7137	694	5787	6590	7184	6945	5383	7270	5916	4691	6678	7010	120
       126	4624	4526	833	1189	2309	325	9963	1521	4325	

E 121  3459	*	2603	1814	*	4454	6699	6988	2334	5342	7096	6031	5458	4976	5125	5602	6818	5087	6747	*	121
       103	5958	4241	613	1531	3372	147	10083	1168	4278	

A 122  1932	*	2416	4022	7139	5232	5855	6704	4471	4004	*	4723	6944	4689	5260	3579	4034	4143	*	6805	122
       79	5947	4741	0	*	3562	128	10033	1124	4619	

W 123  3453	6814	4797	6772	5413	4657	5053	4420	4293	2707	7013	5729	6822	5211	5799	4071	5878	2461	3061	4255	123
       55	5609	5899	1575	590	2646	251	10003	1176	4765	

G 124  2286	4398	6855	4572	5804	2087	6007	4719	3339	4546	5195	5480	6566	7555	4253	4276	4947	5476	*	5387	124
       18	7279	7327	0	*	2109	380	10025	1000	4451	

Y 125  3222	7620	3728	3560	5981	4596	4374	3870	4793	3548	5269	7231	5458	4196	3295	4485	3839	7581	7470	3397	125
       12	*	6947	*	*	3076	182	10082	0	3832	

R 126  2771	5219	4004	3307	4213	5881	6248	5990	3818	4310	*	6100	6728	5538	2119	5280	3092	6039	*	6929	126
       127	5398	4039	1174	845	1339	726	10093	1277	3635	

L 127  3920	6998	4586	4972	3435	4967	*	3121	4475	1323	5532	7041	7200	*	7012	6246	7236	4426	*	4099	127
       78	4992	5558	1255	783	2213	350	10053	1445	3533	

K 128  5029	6259	3333	4024	5749	1320	6013	6157	3850	3741	*	5716	4863	5011	6992	5145	6185	4033	7040	*	128
       38	5809	6928	0	*	1200	825	9981	1185	3311	

C 129  4582	6364	3694	2917	4893	4281	*	3692	2955	3250	6855	5481	*	7087	4987	5300	4676	2965	5602	4135	129
       67	5726	5240	2142	371	2785	226	10001	1240	2464	

F 130  3894	*	5660	4090	3513	4023	5623	5303	4068	2209	5128	6057	3437	4443	4108	6166	4663	4636	6201	4779	130
       85	5720	4697	1177	842	2360	313	9985	1252	2691	

K 131  3104	7266	4935	4680	6795	5610	5605	4661	1226	5178	7648	5422	5247	5235	4239	4577	5495	5770	5926	5176	131
       78	5036	5492	1399	687	2567	267	9975	1463	2997	

G 132  7246	*	4586	3457	*	2231	7184	2979	4289	3556	4817	4790	4288	4449	5349	3962	4172	4129	*	6998	132
       73	5458	5228	1964	427	2299	328	9997	1278	3017	

D 133  3566	5153	2435	2574	5813	4307	5909	6317	3988	5119	5721	6338	6045	4428	3778	3733	3955	6874	*	5000	133
       59	6981	4973	2322	322	3238	162	9989	1000	3083	

F 134  5936	*	3757	5422	3393	2947	4604	4972	2995	3706	6208	5789	*	6815	5290	4293	5481	5055	4591	2511	134
       91	4933	5130	1811	484	3336	150	9987	1457	3367	

G 135  2612	6803	4686	5512	5525	2459	6838	6051	2978	4663	5761	6049	5380	4312	4092	4209	4210	4657	5590	4727	135
       12	*	6901	*	*	4247	78	10078	0	3594	

K 136  5038	6994	4016	3032	6122	4902	7263	4336	2245	3574	5387	5171	5033	3240	4253	4522	4486	*	7421	4492	136
       78	5235	5272	1617	569	2191	357	9949	1359	3580	

H 137  4030	*	4094	3996	7109	4171	3841	3383	4379	5041	*	3521	6940	2289	5184	5302	5367	3582	7108	4542	137
       84	4392	6778	2315	324	4240	78	9955	1722	3444	

D 138  2993	6161	2820	3626	6764	3453	4972	4331	3278	4450	6120	5918	5033	4926	4747	4780	4704	4118	7134	4799	138
       48	5301	7151	751	1301	2323	322	9958	1343	3435	

G 139  4412	7243	3145	2646	6949	4686	*	6040	3741	3739	5998	4079	4324	4230	5435	2940	3781	4553	7379	6805	139
       64	7110	4791	0	*	3375	146	10008	1011	3095	

A 140  3753	6115	3081	3633	3815	4692	*	3506	4121	2736	3729	5240	3750	7610	5274	6881	5663	5147	5097	6106	140
       77	5949	4797	2328	320	2752	232	9953	1168	3444	

W 141  3504	*	5534	5950	4142	4264	5302	4316	4591	5632	6096	5498	7161	6091	4419	3831	5236	*	1441	4113	141
       100	4233	6164	914	1091	1535	611	9949	1910	3631	

K 142  2987	*	2666	2871	5157	4886	7032	*	3587	5803	6091	5516	5549	3301	4143	3463	4350	4894	7618	6095	142
       72	5547	5204	331	2287	1516	621	9968	1305	2987	

T 143  4354	7362	3828	3615	7025	4162	5943	3717	4360	3709	*	3673	4472	4428	3917	5279	4216	2444	*	6314	143
       112	4010	6331	1789	493	2912	206	9989	2011	2747	

Y 144  4989	7225	2771	5095	3216	4955	*	5252	5599	2670	*	4611	2824	4133	5075	4785	7239	5547	4021	4395	144
       72	5143	5605	1820	480	2410	301	10013	1417	2712	

T 145  5022	*	4656	5393	6126	5943	5048	4437	5380	2354	6069	3894	3486	4959	3778	2782	3219	4571	6992	*	145
       109	4340	5413	1315	742	2331	320	10024	1801	2726	

P 146  4279	*	2673	2208	*	6057	7060	5048	3421	4506	6949	5238	2968	3115	5399	4707	6859	7429	5395	7108	146
       89	4730	5488	1646	555	2790	225	10009	1536	2719	

E 147  3481	*	3722	1959	*	6168	*	3456	2657	4105	6061	7294	5949	4190	3410	6789	4667	5566	*	*	147
       22	6043	*	1494	633	1422	674	9990	1147	2833	

M 148  3081	*	6148	7535	6122	*	5098	3518	7302	2037	2420	7277	*	3280	6424	6921	*	3267	5913	4479	148
       12	6929	*	4087	87	1456	654	10006	1017	2148	

L 149  2767	4317	*	4381	5035	6384	5660	2448	4376	2442	5608	6338	*	7345	3174	*	4513	3881	6913	7043	149
       31	6026	7395	0	*	1418	676	10051	1189	1701	

D 150  3215	6917	3118	2106	7351	*	3312	*	4372	6180	*	4377	4595	3817	3491	4589	4237	7066	*	5947	150
       41	5636	6971	1848	470	1429	670	10055	1266	1512	

Y 151  7182	*	*	*	*	5879	5443	*	7003	*	*	*	*	*	3257	6202	5790	*	*	306	151
       36	5886	7039	982	1018	1053	949	10035	1203	1408	

C 152  1329	2101	*	*	*	5633	*	6989	*	4813	7161	2664	*	7357	*	3340	*	4812	*	*	152
       13	*	6807	*	*	1504	627	10009	0	1284	

I 153  2439	4691	6409	3349	6351	4160	7027	3499	3620	2953	4337	*	*	5586	3609	4876	7411	3540	6991	7322	153
       0	*	*	*	*	1681	539	9980	0	1300	

Q 154  3724	*	3813	2236	*	4475	5703	7409	3158	4626	5518	4134	*	2920	4003	4174	5586	6371	6994	4352	154
       0	*	*	*	*	1145	868	10008	0	1166	

D 155  *	*	81	5337	*	*	*	*	6933	*	*	7405	*	7075	*	*	*	6950	*	*	155
       10	7163	*	1000	1000	0	*	10044	1008	1030	

T 156  1881	5635	*	*	*	*	*	4375	6863	4470	*	*	6962	*	6757	4538	2877	1286	*	*	156
       19	*	6247	*	*	*	*	10048	0	0	

E 157  3919	*	2427	2739	6257	*	6103	3897	4437	3913	6917	6279	6061	6088	2641	6514	5763	4119	5521	3818	157
       0	*	*	*	*	0	*	10035	0	1120	

V 158  2242	7097	5172	5558	5583	5643	5832	3217	7226	2897	4437	4380	*	6226	*	4219	5222	2637	*	3704	158
       11	7093	*	0	*	*	*	10048	1000	0	

N 159  5674	5650	*	*	*	6044	*	*	*	2137	7059	4180	*	6146	*	5066	798	5151	*	6949	159
       22	6070	*	3398	144	*	*	9992	1155	0	

L 160  3149	7018	*	3660	4417	5450	5268	5299	4108	2288	5087	5669	6780	6109	2780	5508	6019	5385	4082	3681	160
       0	*	*	*	*	*	*	9992	0	0	

K 161  3221	7244	3826	3004	6997	5560	4867	6267	2887	4416	5876	6029	5198	4290	2040	4381	7307	*	*	5351	161
       20	7372	6956	2322	322	*	*	9992	1000	0	

I 162  *	7008	*	*	*	*	*	2548	*	852	6200	*	*	5858	7067	6006	6993	2381	7378	7067	162
       21	6120	*	2418	299	0	*	9993	1128	1010	

Y 163  4084	5587	6126	6758	2526	6186	3308	*	3816	3861	5624	7359	*	*	5269	7170	6869	5161	3877	1714	163
       9	7259	*	0	*	*	*	9613	1000	0	

E 164  4057	7183	3006	2243	*	5625	4340	7161	3877	3508	6184	3844	5009	3383	3299	6970	5408	6887	7089	7517	164
       8	*	7488	*	*	*	*	9604	0	0	

L 165  3743	*	6283	4364	5837	*	4016	3965	2367	3996	5060	7359	6038	5136	2644	4450	5032	4930	5833	3355	165
       0	*	*	*	*	0	*	9939	0	1000	

M 166  6860	*	*	7213	3006	5978	7081	4172	*	849	3065	*	*	4863	*	*	*	4956	6774	5014	166
       10	7212	*	2322	322	*	*	9529	1001	0	

L 167  3766	*	6813	2760	5941	6232	5585	5081	3745	2141	4800	*	*	4429	2514	5544	5395	3984	6009	7071	167
       21	6821	7489	0	*	*	*	9855	1014	0	

R 168  4786	7134	2569	2606	*	5450	6785	*	2885	*	6983	4786	1935	4524	4207	5414	5416	7312	*	*	168
       13	6779	*	1000	1000	0	*	9374	1000	1006	

R 169  4238	*	4819	2183	*	6554	5100	*	2591	5019	5241	4632	*	3342	2472	6987	6546	*	4419	4511	169
       31	6432	6735	1000	1000	*	*	9016	1003	0	

M 170  4545	6650	*	*	4459	6837	4697	2671	*	993	4401	*	*	*	4942	5339	6314	4565	6355	5426	170
       16	6522	*	1000	1000	*	0	8846	1001	1000	

Q 171  3879	*	4764	2024	*	6250	*	5063	2271	5235	*	4945	3913	3678	4432	3152	5530	*	*	6048	171
       0	*	*	*	*	0	*	8699	0	1000	

D 172  6098	5924	3587	1622	*	3339	*	*	3922	*	*	4177	5460	3241	3992	5097	3276	*	*	5873	172
       0	*	*	*	*	*	*	8541	0	0	

Y 173  5879	*	2569	3092	3417	*	2472	*	5070	3361	4299	4221	*	*	6217	6047	6054	4630	3780	4833	173
       0	*	*	*	*	*	*	8031	0	0	

A 174  2491	*	5343	3070	*	1049	*	*	4976	*	*	*	*	*	*	2614	*	*	*	*	174
       0	*	*	*	*	*	*	7385	0	0	

T 175  *	*	4620	4818	*	*	*	*	2180	4797	4661	*	*	2434	1307	*	4705	*	*	*	175
       0	*	*	*	*	*	*	6726	0	0	

A 176  265	*	*	*	*	*	*	*	*	*	*	*	*	*	*	2575	*	*	*	*	176
       0	*	*	0	*	*	*	4881	0	0	

//
```
