## Supporting Information File 6 for "A novel uncultured marine cyanophage lineage with lysogenic potential linked to a putative marine *Synechococcus* ‘relic’ prophage": seq_105

```
HHsearch 1.5
NAME  CJIELFBH_00105 hypothetical protein
FAM   
FILE  tmp82KAJK
COM   /opt/appli/virfam/lib/hhsearch/hhmake2 -i /tmp/tmp82KAJK.a3m -seq 10 -id 90 
DATE  Tue Jan 16 03:37:01 2018
LENG  84 match states, 84 columns in multiple alignment
FILT  5 out of 7 sequences passed filter (-id 90 -cov 0 -qid 0 -qsc -20.00 -diff 100)
NEFF  2.0 
SEQ
>ss_pred PSIPRED predicted secondary structure
CCCCCCCHHCCCCCCHHHHHHHHHHHHHHHHHHHHHCCCCCCHHHHHHHHHHHHHHHHHHHHHHHHHCCCCCCCCCCCCCCCCC
>ss_conf PSIPRED confidence values
963201010047975888988888863889999984889986888999999998899988876542013577677877876779
>Consensus
xxxxxxxmkxxdPLtxeexxxaxxxFfplfxxvxxxMpxxxxxEdtLKvmEAvxglaxkxrxxxKeexkxgpFGFNKxxxxxnx
>CJIELFBH_00105 hypothetical protein
MSKTETTLKATDPLTVEEITAASELFFPLFNEIDTRMPDSASVEDTLKVMEAVAKLAHKQRAIKKEERIKEKFGFNKIAEDADD
>gi|326781806|ref|YP_004322208.1|(1-72:76) hypothetical protein SSM2_052 [Synechococcus phage S-SM2]   gi|310002996|gb|ADO97394.1| hypothetical protein SSM2_052 [Synechococcus phage S-SM2]  E=9e-26 s/c=1.65 id=49% cov=87%
-------MKDYDPLTPEEVNEAAKEFFPLFDIVHRNMPENCTVEDTIKVMETVCGMAQKRRAFDKEG--VGPFGFNKPATE---
>gi|326783495|ref|YP_004324002.1|(4-72:72) hypothetical protein Syn19_169 [Synechococcus phage Syn19]   gi|310004998|gb|ADO99388.1| hypothetical protein Syn19_169 [Synechococcus phage Syn19]  E=1e-20 s/c=1.48 id=37% cov=83%
-------------LTLEDYQKAGETFWPKYWYVAKELGEDVKPEQVLKVMEAVGGLALKLALEKKE--KEGPFGFNKQSGESNE
>gi|352094296|ref|ZP_08955467.1|(1-73:78) hypothetical protein Syn8016DRAFT_0809 [Synechococcus sp. WH 8016]   gi|351680636|gb|EHA63768.1| hypothetical protein Syn8016DRAFT_0809 [Synechococcus sp. WH 8016]  E=3e-20 s/c=1.37 id=39% cov=88%
-------MSKKKPLEPIEVQKAADQFFPLYKIVLEQMPDGATAEDTLKCFEAISKLAYFNRS---QEPKGMPFGFNKQNKPEN-
>gi|326782728|ref|YP_004322900.1|(3-65:69) hypothetical protein SSM1_004 [Synechococcus phage S-SM1]   gi|310002942|gb|ADO97341.1| hypothetical protein SSM1_004 [Synechococcus phage S-SM1]  E=4e-18 s/c=1.49 id=46% cov=75%
-----------DPITVEDYKLVSDEFFQKFNYAAERMgPGPHKAEDVLKVMEALTGAVLKDRVKDK----VGPFGFNK-------
#
NULL   3706	5728	4211	4064	4839	3729	4763	4308	4069	3323	5509	4640	4464	4937	4285	4423	3815	3783	6325	4665	
HMM    A	C	D	E	F	G	H	I	K	L	M	N	P	Q	R	S	T	V	W	Y	
       M->M	M->I	M->D	I->M	I->I	D->M	D->D	Neff	Neff_I	Neff_D
       0	*	*	0	*	0	*	*	*	*	
M 1    *	*	*	*	*	*	*	*	*	*	0	*	*	*	*	*	*	*	*	*	1
       0	*	*	*	*	*	*	1000	0	0	

S 2    *	*	*	*	*	*	*	*	*	*	*	*	*	*	*	0	*	*	*	*	2
       0	*	*	*	*	*	*	1000	0	0	

K 3    *	*	*	*	*	*	*	*	0	*	*	*	*	*	*	*	*	*	*	*	3
       0	*	*	*	*	*	*	1000	0	0	

T 4    *	*	*	*	*	*	*	*	*	*	*	*	*	*	*	*	0	*	*	*	4
       0	*	*	*	*	*	*	1000	0	0	

E 5    *	*	*	0	*	*	*	*	*	*	*	*	*	*	*	*	*	*	*	*	5
       0	*	*	*	*	*	*	1000	0	0	

T 6    *	*	*	*	*	*	*	*	*	*	*	*	*	*	*	*	0	*	*	*	6
       0	*	*	*	*	*	*	1000	0	0	

T 7    *	*	*	*	*	*	*	*	*	*	*	*	*	*	*	*	0	*	*	*	7
       0	*	*	*	*	*	*	1000	0	0	

L 8    *	*	*	*	*	*	*	*	*	1556	600	*	*	*	*	*	*	*	*	*	8
       0	*	*	*	*	*	*	1752	0	0	

K 9    *	*	*	*	*	*	*	*	592	*	*	*	*	*	*	1570	*	*	*	*	9
       0	*	*	*	*	*	*	1752	0	0	

A 10   1556	*	1629	*	*	*	*	*	1570	*	*	*	*	*	*	*	*	*	*	*	10
       0	*	*	*	*	*	*	1752	0	0	

T 11   *	*	*	*	*	*	*	*	1570	*	*	*	*	*	*	*	1556	*	*	1629	11
       0	*	*	*	*	*	*	1752	0	0	

D 12   *	*	437	*	*	*	*	*	1936	*	*	*	*	*	*	*	*	*	*	*	12
       0	*	*	*	*	*	*	1922	0	0	

P 13   *	*	*	*	*	*	*	*	*	*	*	*	0	*	*	*	*	*	*	*	13
       0	*	*	*	*	*	*	1922	0	0	

L 14   *	*	*	*	*	*	*	2374	*	309	*	*	*	*	*	*	*	*	*	*	14
       0	*	*	*	*	*	*	2125	0	0	

T 15   *	*	*	2259	*	*	*	*	*	*	*	*	*	*	*	*	338	*	*	*	15
       0	*	*	*	*	*	*	2125	0	0	

V 16   *	*	*	*	*	*	*	*	*	2271	*	*	1331	*	*	*	*	1339	*	*	16
       0	*	*	*	*	*	*	2125	0	0	

E 17   *	*	*	338	*	*	*	2259	*	*	*	*	*	*	*	*	*	*	*	*	17
       0	*	*	*	*	*	*	2125	0	0	

E 18   *	*	1322	737	*	*	*	*	*	*	*	*	*	*	*	*	*	*	*	*	18
       0	*	*	*	*	*	*	2125	0	0	

I 19   *	*	*	*	*	*	*	2304	*	*	*	*	*	*	*	*	*	1331	*	1322	19
       0	*	*	*	*	*	*	2125	0	0	

T 20   *	*	*	*	*	*	*	*	2374	*	*	2407	*	1265	*	*	2304	*	*	*	20
       0	*	*	*	*	*	*	2125	0	0	

A 21   2304	*	*	2407	*	*	*	*	1265	2374	*	*	*	*	*	*	*	*	*	*	21
       0	*	*	*	*	*	*	2125	0	0	

A 22   309	*	*	*	*	*	*	*	*	*	*	*	*	*	*	*	*	2374	*	*	22
       0	*	*	*	*	*	*	2125	0	0	

S 23   1331	*	*	*	*	2271	*	*	*	*	*	*	*	*	*	1339	*	*	*	*	23
       0	*	*	*	*	*	*	2125	0	0	

E 24   *	*	1315	1288	*	*	*	*	2407	*	*	*	*	*	*	*	*	*	*	*	24
       0	*	*	*	*	*	*	2125	0	0	

L 25   *	*	*	1391	*	*	*	*	*	2304	*	*	*	2259	*	*	2271	*	*	*	25
       0	*	*	*	*	*	*	2125	0	0	

F 26   *	*	*	*	0	*	*	*	*	*	*	*	*	*	*	*	*	*	*	*	26
       0	*	*	*	*	*	*	2125	0	0	

F 27   *	*	*	*	335	*	*	*	*	*	*	*	*	*	*	*	*	*	2271	*	27
       0	*	*	*	*	*	*	2125	0	0	

P 28   *	*	*	*	*	*	*	*	*	*	*	*	309	2374	*	*	*	*	*	*	28
       0	*	*	*	*	*	*	2125	0	0	

L 29   *	*	*	*	*	*	*	*	1322	737	*	*	*	*	*	*	*	*	*	*	29
       0	*	*	*	*	*	*	2125	0	0	

F 30   *	*	*	*	776	*	*	*	*	*	*	*	*	*	*	*	*	*	*	1265	30
       0	*	*	*	*	*	*	2125	0	0	

N 31   *	*	2407	*	*	*	*	*	2259	*	*	1339	*	*	*	*	*	*	2271	*	31
       0	*	*	*	*	*	*	2125	0	0	

E 32   *	*	*	2304	*	*	*	1331	*	*	*	*	*	*	*	*	*	*	*	1322	32
       0	*	*	*	*	*	*	2125	0	0	

I 33   2374	*	*	*	*	*	*	2304	*	*	*	*	*	*	*	*	*	726	*	*	33
       0	*	*	*	*	*	*	2125	0	0	

D 34   1322	*	2304	*	*	*	2407	*	*	2259	*	*	*	*	*	*	*	*	*	*	34
       0	*	*	*	*	*	*	2125	0	0	

T 35   *	*	*	1315	*	*	*	*	2271	*	*	*	*	*	2407	*	2304	*	*	*	35
       0	*	*	*	*	*	*	2125	0	0	

R 36   *	*	*	2271	*	*	*	*	*	*	*	2407	*	2259	1339	*	*	*	*	*	36
       0	*	*	*	*	*	*	2125	0	0	

M 37   *	*	*	*	*	*	*	*	*	2271	335	*	*	*	*	*	*	*	*	*	37
       309	2374	*	0	*	*	*	2125	1000	0	

P 38   *	*	*	*	*	2271	*	*	*	*	*	*	335	*	*	*	*	*	*	*	38
       0	*	*	*	*	*	*	2125	0	0	

D 39   *	*	1281	1337	*	2374	*	*	*	*	*	*	*	*	*	*	*	*	*	*	39
       0	*	*	*	*	*	*	2125	0	0	

S 40   *	*	2271	*	*	2259	*	*	*	*	*	2407	2374	*	*	2304	*	*	*	*	40
       0	*	*	*	*	*	*	2125	0	0	

A 41   1281	2407	*	*	*	*	2374	*	*	*	*	*	*	*	*	*	*	2271	*	*	41
       0	*	*	*	*	*	*	2125	0	0	

S 42   *	*	*	*	*	*	*	*	1322	*	*	*	*	*	*	2304	1331	*	*	*	42
       0	*	*	*	*	*	*	2125	0	0	

V 43   1315	*	*	*	*	*	*	*	*	*	*	*	2271	*	*	*	*	1355	*	*	43
       0	*	*	*	*	*	*	2125	0	0	

E 44   *	*	*	0	*	*	*	*	*	*	*	*	*	*	*	*	*	*	*	*	44
       0	*	*	*	*	*	*	2125	0	0	

D 45   *	*	335	*	*	*	*	*	*	*	*	*	*	2271	*	*	*	*	*	*	45
       0	*	*	*	*	*	*	2125	0	0	

T 46   *	*	*	*	*	*	*	*	*	*	*	*	*	*	*	*	737	1322	*	*	46
       0	*	*	*	*	*	*	2125	0	0	

L 47   *	*	*	*	*	*	*	2407	*	301	*	*	*	*	*	*	*	*	*	*	47
       0	*	*	*	*	*	*	2125	0	0	

K 48   *	*	*	*	*	*	*	*	0	*	*	*	*	*	*	*	*	*	*	*	48
       0	*	*	*	*	*	*	2125	0	0	

V 49   *	2259	*	*	*	*	*	*	*	*	*	*	*	*	*	*	*	338	*	*	49
       0	*	*	*	*	*	*	2125	0	0	

M 50   *	*	*	*	2259	*	*	*	*	*	338	*	*	*	*	*	*	*	*	*	50
       0	*	*	*	*	*	*	2125	0	0	

E 51   *	*	*	0	*	*	*	*	*	*	*	*	*	*	*	*	*	*	*	*	51
       0	*	*	*	*	*	*	2125	0	0	

A 52   301	*	*	*	*	*	*	*	*	*	*	*	*	*	*	*	2407	*	*	*	52
       0	*	*	*	*	*	*	2125	0	0	

V 53   *	*	*	*	*	*	*	2259	*	2374	*	*	*	*	*	*	*	741	*	*	53
       0	*	*	*	*	*	*	2125	0	0	

A 54   2304	2407	*	*	*	2271	*	*	*	*	*	*	*	*	*	2259	2374	*	*	*	54
       0	*	*	*	*	*	*	2125	0	0	

K 55   *	*	*	*	*	765	*	*	1281	*	*	*	*	*	*	*	*	*	*	*	55
       0	*	*	*	*	*	*	2125	0	0	

L 56   2374	*	*	*	*	*	*	*	*	693	2407	*	*	*	*	*	*	*	*	*	56
       0	*	*	*	*	*	*	2125	0	0	

A 57   309	*	*	*	*	*	*	*	*	*	*	*	*	*	*	*	*	2374	*	*	57
       0	*	*	*	*	*	*	2125	0	0	

H 58   *	*	*	*	*	*	2304	*	*	1322	*	*	*	2407	*	*	*	*	*	2259	58
       0	*	*	*	*	*	*	2125	0	0	

K 59   *	*	*	*	2259	*	*	*	338	*	*	*	*	*	*	*	*	*	*	*	59
       0	*	*	*	*	*	*	2125	0	0	

Q 60   *	*	2374	*	*	*	*	*	*	2271	*	2259	*	2304	2407	*	*	*	*	*	60
       0	*	*	*	*	*	*	2125	0	0	

R 61   2271	*	*	*	*	*	*	*	*	*	*	*	*	*	335	*	*	*	*	*	61
       0	*	*	*	*	*	*	2125	0	0	

A 62   1355	*	*	*	*	*	*	*	*	2271	*	*	*	*	*	2259	*	2374	*	*	62
       338	*	2259	*	*	*	*	2125	0	0	

I 63   *	*	*	1963	2038	*	*	1905	2101	*	*	*	*	*	*	*	*	*	*	*	63
       0	*	*	*	*	*	0	1925	0	1005	

K 64   *	*	1069	*	*	*	*	*	934	*	*	*	*	*	*	*	*	*	*	*	64
       0	*	*	*	*	*	0	1925	0	1005	

K 65   *	*	*	*	*	*	*	*	0	*	*	*	*	*	*	*	*	*	*	*	65
       383	*	2101	*	*	0	*	1925	0	1005	

E 66   *	*	*	413	*	*	*	*	*	*	*	*	*	2007	*	*	*	*	*	*	66
       441	*	1924	*	*	*	0	2024	0	1000	

E 67   *	*	*	563	*	1629	*	*	*	*	*	*	*	*	*	*	*	*	*	*	67
       563	*	1630	*	*	*	0	1752	0	1161	

R 68   *	*	*	*	*	*	*	*	*	*	*	*	1058	*	944	*	*	*	*	*	68
       0	*	*	*	*	1499	630	1493	0	1335	

I 69   *	*	*	*	*	*	*	1549	603	*	*	*	*	*	*	*	*	*	*	*	69
       0	*	*	*	*	0	*	1841	0	1147	

K 70   *	*	*	2271	*	2259	*	*	2304	*	*	*	*	*	*	*	*	1391	*	*	70
       0	*	*	*	*	*	*	2125	0	0	

E 71   *	*	*	2304	*	765	*	*	*	*	2259	*	*	*	*	*	*	*	*	*	71
       0	*	*	*	*	*	*	2125	0	0	

K 72   *	*	*	*	*	*	*	*	2304	*	*	*	326	*	*	*	*	*	*	*	72
       0	*	*	*	*	*	*	2125	0	0	

F 73   *	*	*	*	0	*	*	*	*	*	*	*	*	*	*	*	*	*	*	*	73
       0	*	*	*	*	*	*	2125	0	0	

G 74   *	*	*	*	*	0	*	*	*	*	*	*	*	*	*	*	*	*	*	*	74
       0	*	*	*	*	*	*	2125	0	0	

F 75   *	*	*	*	0	*	*	*	*	*	*	*	*	*	*	*	*	*	*	*	75
       0	*	*	*	*	*	*	2125	0	0	

N 76   *	*	*	*	*	*	*	*	*	*	*	0	*	*	*	*	*	*	*	*	76
       0	*	*	*	*	*	*	2125	0	0	

K 77   *	*	*	*	*	*	*	*	0	*	*	*	*	*	*	*	*	*	*	*	77
       0	*	*	*	*	*	*	2125	0	0	

I 78   *	*	*	*	*	*	*	1993	*	*	*	*	2080	965	*	*	*	*	*	*	78
       0	*	*	*	*	*	*	2024	0	0	

A 79   1036	*	*	*	*	*	*	*	*	*	*	2007	*	*	*	1924	*	*	*	*	79
       0	*	*	*	*	*	*	2024	0	0	

E 80   *	*	*	1993	*	1924	*	*	2007	*	*	*	*	*	*	*	2080	*	*	*	80
       0	*	*	*	*	*	*	2024	0	0	

D 81   *	*	1993	1000	*	*	*	*	*	*	*	*	2007	*	*	*	*	*	*	*	81
       0	*	*	*	*	*	*	2024	0	0	

A 82   1549	*	*	1643	*	*	*	*	*	*	*	*	*	*	*	1564	*	*	*	*	82
       0	*	*	*	*	*	*	1841	0	0	

D 83   *	*	1549	*	*	*	*	*	*	*	*	603	*	*	*	*	*	*	*	*	83
       0	*	*	*	*	*	*	1841	0	0	

D 84   *	*	960	1041	*	*	*	*	*	*	*	*	*	*	*	*	*	*	*	*	84
       0	*	*	0	*	*	*	1521	0	0	

//
```
