## Supporting Information File 6 for "A novel uncultured marine cyanophage lineage with lysogenic potential linked to a putative marine *Synechococcus* ‘relic’ prophage": seq_106

```
HHsearch 1.5
NAME  CJIELFBH_00106 DNA-directed DNA polymerase
FAM   
FILE  tmp1FFmAu
COM   /opt/appli/virfam/lib/hhsearch/hhmake2 -i /tmp/tmp1FFmAu.a3m -seq 10 -id 90 
DATE  Tue Jan 16 03:39:26 2018
LENG  433 match states, 433 columns in multiple alignment
FILT  167 out of 2011 sequences passed filter (-id 90 -cov 0 -qid 0 -qsc -20.00 -diff 100)
NEFF  9.2 
SEQ
>ss_pred PSIPRED predicted secondary structure
CHHHHHHHHHHHHHHHHHHHCCCCCCHHHHHHHHHHHHHHHHHHHHHHHHHCCCCCHHHHHHHHHHHHHHHHHCCHHCCCCCCCCCCHHHHHHHHHHHCC
CCCCCCCCCCCCCCHHHHHHHHHHHHHHHHHHHCCCHHHHHHHHHHHHHHHHHHHHHHHHHHHHHCCCCEEEECCCCCCCCCCCCCCCCHHHHCCCCCCE
EEEEEECCCCEEEEECCCCHHHHHHHHHHHHHHHHHHHHHHHHHHCCCCCHHHCCCCCCHHHHHHHHHCCCCCHHHHHHHHCCCCCHHHHHHHHHHHHHH
HHHHCHHHHHHHHHHHHHHHHCCCEECCCCCCHHHCCHHHHCCCCCCCHHHHHHHHHHHHHHHHHHHHCCCCCCCCEEHHHHHHHHHHHCCHHHHHHHHH
HHHHHHHHHHHCCCCCCCEEEECCCCCCHHHHC
>ss_conf PSIPRED confidence values
9688998789999999998435614678999999999999999999999861551201210135667777641000004533389987899999987417
7677766665541036788766544467775303805899999999988765324345788875248887720023332444432111101210111100
1447626884799853531048999999998666789998742220377322213300000100312201566268999717874435679999999999
9873615788899999999872864013554011031034326544542899999999999999997302357874131122155763236878999999
999976642201555675378613178644209
>Consensus
lxxxxxlExxxxxxlxxmexxGixxDxxxxxxxxxxlxxxxxxlxxxxxxxxxxxxxxxxxxxxxxxxxxxxxxxxxxxxxxfnxxSxxqlxxxLxxxxg
xxxxxxxxxgxxxxxxxxlxxxxxxxxxxxxxxxxpxxxxlxxxrxxxkxxxxxxxxxxxxxxxxxxdgrixxxxxxxtxTGRxsxxxpnxqxxpxxxxx
RxxxxxxxGxxlvxaDxsqiElRilAxxsxdxxxxxdxxxxxxxdxxxxxaxxxxxxRxxaKxxxxgxxYGxgxxxlaxxlxxsxxxxxxxxeAxxxxxx
xxxxxpxvxxxxxxxxxxaxxxgxvxtxxGRxxxxxxxrxaxNxxiQgsaadixkxaxxxxxxxlxxxxxxxxxxxxlvxxvHDElxxevxxxxxxxvxx
xlxxxmxxxxxxxxxxvPlxvxxxxGxxWxexh
>CJIELFBH_00106 DNA-directed DNA polymerase
MIDCVKLEMDMALLMTQQEASGFRFDMDAAERVRDELTNEMQTLMGIIKSRYPFVPGKVFTPKRANKTKGYVAGAPFTKLEEFNPTSRQNIAWALQTFRK
ARFTKLTDSGKPKVDEAVLSEVRDKALQDGNTLLHEECEMFIRLLTLQKWLGQLSEGANSWFNTIEQDGCIHHSCTLATQTGRNVHRGPNLGQVVSAPWA
RQLFIPHPGHVMVGADLEGLELRALGHYLSRFDDGAFADVVINGDIXQQNADRVGCTRKEVKTITYAFIYGAGDAKLGHSLRPELPDIEKKQLGTELRRK
FLAAIPGLEPLIDAVKQKVRNSGRLRGLDGRPVFCRAEHASLNYLLQSAGAVISKRWVVLGQQLLDDAGLVYNRDYTRCAYVHDEVQLSVIPQQVDTVKK
LLENAAPLAGQYYNFRVPIAASADSGASWQDTH
>gi|373117433|ref|ZP_09531579.1|(382-821:1074) hypothetical protein HMPREF0995_02415 [Lachnospiraceae bacterium 7_1_58FAA]   gi|371668171|gb|EHO33280.1| hypothetical protein HMPREF0995_02415 [Lachnospiraceae bacterium 7_1_58FAA]  E=2e-29 s/c=0.30 id=15% cov=94%
-----EVEFDLADVKADQEYYGLRVDVEQFMKNLDNCDYTMNMLLKAFRTITG-VDGNINSPEVLSNLIFGKMACPvLVRTKTGKPStgaaSIKKLASI-
----KLEGERKHCVEGDLCD---LNGKPVVKAKDLNNAKYPALVILEKYRVYNKLRTAF----YSRFERTKKSGRVFFWVNQNGAT---SGRQSSPMHQL
PPELKAIILSDSPEHDMWDPDYSQIELRMIAFLAGEKELIElckdpenDIHRAIGSLISNKEMWQISsEERKVGKRRNFGVVYMISAYGLAAQIAGAGYS
KKDVEDADKSLNDFYHRFKRIRKYIAQNAETVTRQGRITTFFGRTKYFKEildpeitsrkkaslIRQANNLPVQGTAADYLKLAETNFDAYIRNKGWDKL
MDngfprVRVALSIHDEVLLMADRSIpYEEIILMIRTCMEMPIEGAP---PFFCAPSLVDTWAQ--
>gi|407860379|gb|EKG07384.1|(398-874:881) mitochondrial DNA polymerase I protein A, putative [Trypanosoma cruzi]  E=4e-29 s/c=0.28 id=15% cov=99%
LFTVCSLETRVSFLCEVMSYHGMFVEKNMLDSMVADLEQQIKALIEKgnvaLQAMATASNESIDMETVDAWNLIKTLQSQFGGPWTFAKGNVeeqmQQLG
AYLDEKQSCADSNVARiwlalHERREFKRSLMEGFTKGASMHARLIAIPEEMASTEGgghsnpHHVEAQYRLFFSVHPKWSVHHATTSRLFCSRPCLQTV
aknppiSRTAPSSSPPVTIFSNPKWtlRHLYGPPPGCTLVSFDFNQIELRVMAHLSGD--PLLVQQLRDGSDVLAEMALRVMQLprltdvtpylRQGTKV
VVYGLLYGMGPESLDLRLRQLHKEITPFAEqpplsARQFLRSFNQCYPAVQGFLKSTRLRAFHEKRCATLNGLRDLSgepdgnRRKQVAVALAIQGGAAV
ILHHAMVEVHEkRHELVPFLPAAAAALVLSVHDELVYAVPDGAVSFVAPKIKQILEQQAAALSLSVPLPVSMKAGKSFG---
>gi|66392089|ref|YP_239314.1|(191-638:640) possible DNA polymerase subunit [Xanthomonas phage Xp15]   gi|62529199|gb|AAX84882.1| possible DNA polymerase subunit [Xanthomonas phage Xp15]  E=2e-24 s/c=0.26 id=15% cov=91%
------------------------------KEQRTGFLTEQDCLLPVANSWIMGIRIDREQVRRNDkfFSESKTAIAKKLGLDEGIFTSTKRLPDLLFKE
WLLPVISKTPSGNPSCNADTLKLLQYQLNEAGNTEMADKLGLILEAKQYSTLHSKYVKSMIEALEHTGDGYIYASPRIFGTYTGRFTYSSTTNGKDYedd
naktkkfksaiavhqiprRDKMVRKSMIAPEGYEIYEADASGQESRLMALRSKDpvmieiFSKDMNFHSMTGASIIGEDYSDFQvkykaegdeggyytEQ
RQLGKLTNLSCNYRIGGKALSQKAFLDYDTFLTVQTGLFLVQTFNRTYKGVPQYWEDVVWESRKQGYTETFGGRRYkltdwhshKWITESSAINVPIQGA
GADMKEIAI--------KETFEKVPEALFLLDLHDANFFYVPSVNAVDLHEKLDHTLNTIDyekyWGFKLEIELPYESKRGKTFAE--
>gi|344200042|ref|YP_004784368.1|(460-894:896) DNA-directed DNA polymerase [Acidithiobacillus ferrivorans SS3]   gi|343775486|gb|AEM48042.1| DNA-directed DNA polymerase [Acidithiobacillus ferrivorans SS3]  E=1e-18 s/c=0.23 id=15% cov=91%
------------------------LDAKYLAERYpdEPFLAARKDLDTALKQHKSIDDYAVYAQSDSRVHGTLTVGAVTGRTRSSNPNvqnpSRDKAFRA
CFAASQWHKIlaIDYSAVELRIAAALGSRAYKQFRIMLSNPSKSKAWWILKRQDILSYIHG-KKEIPAHWPLQKPDFQAEPKPAMSEYANYYASSIACIC
RDLRARGGLTGSFETDKLTFRDAFIANVDPHIltavtMESMAGRFDTGGLDAMAYLLSLSKADAKALKKQlagpRQAAKACNFGLTYGMSAGGLYHYGIA
SYGLTWTLEEAVEARDAWFSLYPEIALWHWIT---AHNGGKIkadifdthrneiklsqdggrfyhsTTLSGRKVEGMELRDALSYSDQGTGAEIALFAIA
R---------LPADISPMLVGFVHDELIFEVPEKCVEDVTERVKTIMNKAANAYLKlqSVPSECEAEIGDSW----
>gi|405958765|gb|EKC24858.1|(497-827:838) DNA polymerase nu [Crassostrea gigas]   E=4e-17 s/c=0.28 id=14% cov=76%
----LRVETKLTPLLAIMDTQKIKVSTDTMLKFSDILQKKLEFLEQKAYKIVG---------------------------HSFSITSPAQIRQVIFEELQ
LHT--RLSNSKLAKTAVGHQLSTSESVLTQLMHLHPLPAVILEYRQVQKLKSTYVD---GMMSAVVSGYLSTHWDQTSAATGRLSSHSPNIQAIPKTASS
ISVSTGKDKECIVgYTDPGEKNVDIFARDSFISHDGW-----------------------------------------------SFLSAVSFPAVNHFSR
RCIE-FCRQKGYTESIFKRKRMIPNINHPSP-PLRAQAERQAVNF---------------CVQDYWFKSMMNYCLRFQMSIYLKLELTNYDPCVLIALIK
SVMEDRETLCSEFLNLRVPLRVSLCAGKTWG---
>gi|353230107|emb|CCD76278.1|(317-791:870) putative DNA polymerase gamma [Schistosoma mansoni]   E=2e-08 s/c=0.14 id=14% cov=91%
LKRSIEI-MP----LEKEERQRLASTISTIRKLGEQkrfqMDSKLQKIKNNAQGSAFWLNSNRFDQNSSNYSNYRRRNAVRYAVDTVNPVIPtcwfKHLP
H--ESGTGLPVGSPLSRSFQSHIASHRLHSADFNPNDtisantdtiKLKPVMGLADRLLHDRVHATFWQSYSKRIKSQMAIWLPHdqlpknvlndqsync
kanyGAILPQVITCGTVSRRAVeplwlTASNADENRLGSEIKAMVQSPPGYVFVGADVDSQEMWIAALIGDAgvgfqgstpyGWMTLQGNKLDGTDLHTK
IAKEMGIKRSESKVLNYSRLYGSGIefasHLLAKFCNITVKQASLKakqlFQITKGRRTIVDSFPSddgtsistskwqggsesaVFNQLESIARSPEPRT
PflnaqlTRALNPKLVKDDFLPSRVNWVVQSSAVDYLHCMLVLMRWLI----NKFKIPARLCISIHDELRYICPKSHMYQVALALQ--------------
----------------
>gi|410492199|ref|YP_006907385.1|(499-707:724) DNA polymerase [Bacillus phage Bastille]   gi|350640612|gb|AEQ34289.1| DNA polymerase [Bacillus phage Bastille]  E=9e-06 s/c=0.27 id=12% cov=42%
----------LVNVLAKIEATGIKLDIPYVKHLAKVYTEEenrllglirefnlIKQVEEEKDALYALAVEEMLKAPKDRDKEILKLRNKLKDEEDrfFNP
NSSEDKQKAMYKLGGIvlpFNREYLVDSAVENNLEEHEIEWYHYKADKHAfeyisenypEHKELADLFLEFSLVKTRKQSFT---YKFLTMVDHHDILHG
SFNSEgTETSRLSSAAPKQSRI------------------------------------------------------------------------------
----------------------------------------------------------------------------------------------------
-------------------------------------------------------------
>gi|333394193|ref|ZP_08476012.1|(90-368:380) DNA-directed DNA polymerase [Lactobacillus coryniformis subsp. coryniformis KCTC 3167]  E=2e-05 s/c=0.20 id=15% cov=63%
----------------------------------------------------------------------------------------------------
-------------------------------ELIDEANAKLARYQQLSRLRRQWgVQTLSRYPHDSLNRVLLYGEHRIWSSiSGRMSAAHPNT--MAIPK
MILPYLGSSSGGELIKVDVQEAEIRLLAGMSADpalinvFESGGDL-YADGAQVLYQTGQVNNVQRNVAKRAIIGIIYGQQQQSLTHTLAKT-DFSLDVD
AAQRLFEWLRCHYDTTMHFLDFV---ARDQ---------KLWLAGKRTDLVGLGLSTTQRRVIPVQSAMAKLLKQFILMLDEQGLDVIEAQHDAVFITGN
QVFERVRESMEYLLIQSFDCLEFRVP---------------
>gi|34610177|ref|NP_919002.1|(204-668:693) DNA polymerase I [Burkholderia phage BcepNazgul]   gi|34304552|gb|AAQ63369.1| DNA polymerase I [Burkholderia phage BcepNazgul]  E=3e-05 s/c=0.12 id=13% cov=87%
--------------------RGVPVDLDFCNSATAMADRRKLELVRQMRAITGLENPNSPQQLKPWVKARGYRFDDLGKDT---------VKKVLAEHKD
EPVLTGRCDEVLKMRMQSARTSVGKYKKfvslvgPGRRLRFPLQFGGAQRTQRWAGRGVQVHNLGRTPKALEPDGDN--DWALCTVTNAIRAGDYDLLGL
MMKEPMdglagcvRSAIYAPEGYEFVTCDLSSIETVVIAWLADcqpllnVFREGRCAYREFATRLYGVEYPEVTsQMRTMSKPAVLGAGYRLGGGDLSHE
GKRTglwgyaenMGIDMSRQEAHDSVKMYREAYPEVPQLWKDLEAAIIRTIKTKAvtrvryvsfeivgeflvailPSGRRMYYHRPRiekkkfqkknwkt
gellwnedgspqtyEKIGFSYMGFNQDIKKWLrqdshggkmtenlvQAIAREILKYGLFnAHKKGLNIVLHVHDEIVTLRKIGDASKGLHVLKECM----
-----------------------
#
NULL   3706	5728	4211	4064	4839	3729	4763	4308	4069	3323	5509	4640	4464	4937	4285	4423	3815	3783	6325	4665	
HMM    A	C	D	E	F	G	H	I	K	L	M	N	P	Q	R	S	T	V	W	Y	
       M->M	M->I	M->D	I->M	I->I	D->M	D->D	Neff	Neff_I	Neff_D
       0	*	*	0	*	0	*	*	*	*	
M 1    *	*	*	*	*	*	*	*	*	345	2231	*	*	*	*	*	*	*	*	*	1
       0	*	*	*	*	*	*	6786	0	0	

I 2    3107	*	4251	2541	4675	*	*	2429	3819	3770	4878	*	*	3632	5040	5420	5492	3323	*	*	2
       0	*	*	*	*	*	*	7276	0	0	

D 3    6329	*	2629	2630	*	*	*	*	2883	5600	*	*	*	2979	1762	*	5165	4809	*	5447	3
       0	*	*	*	*	*	*	7411	0	0	

C 4    2498	5772	*	*	5362	*	*	4342	*	3511	5781	5699	*	*	5974	3146	5781	2509	*	1820	4
       32	5524	*	0	*	*	*	8281	1000	0	

V 5    4425	4196	*	5849	3529	*	*	2755	6276	2271	4727	*	*	6224	4015	*	6018	2283	6184	3663	5
       0	*	*	*	*	*	*	8431	0	0	

K 6    4897	*	2642	1757	*	*	5537	*	3442	*	5931	3452	7377	3950	3465	4571	3796	*	6183	*	6
       45	5033	*	0	*	*	*	8357	1177	0	

L 7    6307	*	*	*	3714	*	*	1895	*	1497	4677	*	*	7007	4682	6296	*	2480	*	6614	7
       25	*	5891	*	*	*	*	8421	0	0	

E 8    6793	*	5474	307	*	*	5410	*	6031	4661	*	4741	*	7222	6446	*	6013	*	*	6545	8
       0	*	*	*	*	0	*	8475	0	1021	

M 9    6132	4912	*	*	4976	7086	3702	5046	5584	3129	1287	5728	*	4742	3754	4058	4610	6468	*	5750	9
       35	6721	6092	0	*	*	*	8580	1000	0	

D 10   3947	*	4293	3998	*	5051	*	4976	3810	5536	*	5642	1224	4292	2960	4676	*	*	*	*	10
       69	5404	5450	620	1518	*	0	8559	1131	1036	

M 11   2842	4627	*	*	3392	5231	5860	3187	6451	1913	4267	6418	*	*	*	4676	4951	3030	5915	5639	11
       0	*	*	*	*	*	0	9144	0	1279	

A 12   2053	4949	6849	*	*	4881	6705	3375	*	2760	4358	5080	*	3719	6371	3329	4717	2982	*	*	12
       0	*	*	*	*	*	0	8883	0	1279	

L 13   4195	6675	4729	3403	5291	6862	5514	4672	4434	4565	5719	5072	2307	5278	2644	4786	6971	3918	5965	4137	13
       33	6875	6168	2322	322	1945	434	8914	1000	1279	

L 14   2646	5519	*	6097	5979	7239	6560	2840	5594	2237	4714	*	5876	7432	7695	5833	3581	2269	*	5381	14
       12	*	6936	*	*	1607	574	8889	0	1306	

M 15   4882	3647	*	*	3882	*	*	3151	6515	1029	4028	6033	*	*	*	*	3775	4177	*	*	15
       0	*	*	*	*	*	0	8945	0	1274	

T 16   1474	5266	5665	4377	4881	4180	*	3672	*	3816	6576	6136	*	6933	6312	3138	3368	4275	*	*	16
       0	*	*	*	*	461	1871	8963	0	1274	

Q 17   3946	*	3083	2643	*	5552	5058	5638	3443	4478	7001	4515	*	3517	2536	5127	4946	4065	*	5904	17
       18	*	6373	*	*	*	0	9041	0	1000	

Q 18   5301	*	*	6241	6726	*	*	2694	*	3144	975	*	*	3992	5500	5360	6464	4492	*	6561	18
       24	7627	6451	0	*	1288	760	8830	1000	1144	

E 19   5169	*	4749	755	7027	*	5238	*	5287	*	*	5021	*	3536	4569	3839	5033	6766	6154	*	19
       0	*	*	*	*	1102	904	8813	0	1172	

A 20   2942	6238	5249	7044	4769	6805	3824	4486	6480	3097	4969	5782	*	4167	2474	3978	4867	5453	4827	3438	20
       40	7092	5657	0	*	*	0	8838	1000	1036	

S 21   4192	*	5632	4171	*	6482	3782	4117	6276	*	8367	2181	*	4203	2548	4456	3466	3891	5795	4478	21
       0	*	*	*	*	1748	510	8893	0	1291	

G 22   *	*	*	5859	*	175	*	*	5641	*	*	*	6750	7125	4492	5935	*	*	*	*	22
       15	6567	*	2000	415	896	1112	8947	1005	1170	

F 23   6312	*	*	*	2779	*	*	1742	*	2942	3133	*	*	6873	*	5123	*	2167	5588	5806	23
       10	*	7157	*	*	0	*	8997	0	1014	

R 24   3500	5700	*	*	3739	3261	4743	5503	3084	4158	6579	6076	2183	5890	3038	4307	*	7172	5661	5759	24
       0	*	*	*	*	*	0	9017	0	1000	

F 25   5373	6453	*	*	2445	*	*	2236	*	2298	5958	*	6934	*	6841	6360	6694	1847	4952	*	25
       29	*	5636	*	*	*	0	9059	0	1000	

D 26   4977	5108	644	4608	*	*	*	*	7236	*	*	2875	6435	6754	6979	3887	6275	*	*	7349	26
       0	*	*	*	*	665	1437	9247	0	1243	

M 27   4459	6919	4519	3961	6089	5042	4727	4557	3693	3492	4991	5230	3921	4816	3117	4839	2978	3299	*	6863	27
       0	*	*	*	*	0	*	9258	0	1014	

D 28   3933	*	2169	1816	6528	5576	4999	6797	3462	5311	8519	4292	4255	5119	6856	4073	5212	6601	*	*	28
       0	*	*	*	*	*	*	9320	0	0	

A 29   2814	6818	6191	3765	4789	4935	5992	4897	3203	3282	6656	6201	7011	6310	2978	*	4069	4122	5352	3061	29
       16	*	6503	*	*	*	*	9320	0	0	

A 30   3009	3675	*	*	4393	6680	5716	4621	*	1493	3499	6886	*	*	5786	5802	4954	3252	4650	6047	30
       0	*	*	*	*	*	0	9412	0	1032	

E 31   3863	6722	3843	2467	6007	6161	6654	7050	2489	4261	5428	3776	*	3490	3035	5185	6117	6630	5875	5817	31
       0	*	*	*	*	0	*	9299	0	1032	

R 32   4094	*	3668	2182	6243	6120	5154	5665	2826	6320	6992	5241	6068	3008	3314	3607	4125	*	*	*	32
       11	*	6992	*	*	*	*	9350	0	0	

V 33   4207	5028	*	4730	3945	5344	6937	4679	6294	1707	3860	5022	*	2976	4782	6731	4848	4195	7356	4218	33
       36	6857	5950	1585	585	*	0	9531	1014	1000	

R 34   3465	*	5701	3516	*	5088	4415	4071	2868	3466	*	7183	*	3250	2880	4298	4989	4139	6240	4666	34
       45	6263	5835	1000	1000	*	0	9561	1044	1234	

D 35   2666	*	3040	2324	*	6839	*	5562	3636	6927	6597	5703	7092	3826	4984	3591	3496	4090	6630	5429	35
       36	6924	5958	0	*	*	0	9526	1000	1516	

E 36   3356	7277	3881	2372	8405	5045	4570	4863	3212	4506	4314	4996	4695	3642	4416	4667	4508	4551	*	*	36
       70	5161	5693	3384	145	1794	491	9526	1250	1761	

L 37   3439	4820	*	*	3630	*	*	3331	5322	1291	4455	*	*	7124	6462	6324	5349	3800	5340	4034	37
       16	7962	7179	2585	263	1884	456	9377	1015	1765	

T 38   3704	*	2817	2064	*	4891	7315	7277	4308	3764	6683	5396	5494	3678	3617	4059	3659	5864	*	*	38
       0	*	*	*	*	*	0	9528	0	1633	

N 39   2577	6748	4540	3363	6663	3975	7485	6824	2850	6708	7275	4595	5928	2766	3624	3619	5252	5128	*	5787	39
       0	*	*	*	*	*	0	9528	0	1633	

E 40   3852	6090	3106	2312	7996	*	6905	5501	2487	4222	5714	7763	4770	4827	2724	5310	4414	6965	*	7572	40
       50	6154	5630	3305	154	2505	280	9528	1150	1633	

M 41   4525	*	*	4424	*	*	*	2790	4022	1594	3441	*	6780	4204	3304	6794	4703	4551	*	5267	41
       0	*	*	*	*	1426	671	9650	0	1820	

Q 42   2796	*	3027	2151	*	5798	7293	7249	3204	6656	*	3289	7227	3606	4226	4689	4677	5766	5795	*	42
       20	7045	7292	0	*	2183	359	9555	1000	1481	

T 43   3435	6881	2898	1932	6919	4940	4918	7784	3383	5651	5795	4312	*	4168	3710	4353	5412	6656	*	5269	43
       0	*	*	*	*	*	0	9649	0	1444	

L 44   3244	6866	*	*	*	5793	7033	2354	4849	1187	6929	5977	*	8478	5700	5318	5827	3769	*	5132	44
       9	*	7356	*	*	*	0	9672	0	1444	

M 45   3444	7463	4667	1913	6825	4862	6962	4932	3989	3282	7174	*	*	4580	4121	4614	3403	3984	5838	5292	45
       26	5788	*	2218	349	2725	237	9678	1151	1544	

G 46   2475	6851	3814	3038	6951	5642	6737	5045	3391	4737	6463	3720	6032	3146	4219	4645	4124	5761	*	4915	46
       20	*	6188	*	*	2461	289	9679	0	1446	

I 47   3831	*	4070	1786	7069	4649	5945	5482	2518	5158	*	4230	*	3718	4436	5578	4755	5908	5966	5287	47
       32	5964	7345	1467	648	2374	309	9666	1114	1560	

I 48   2574	6712	6967	7044	3312	*	7328	2052	4832	2032	3773	6825	5876	*	5977	6704	*	4714	*	5894	48
       50	5783	5977	1770	501	*	0	9759	1181	1543	

K 49   3782	6200	4457	4470	4669	4765	3751	5006	3244	5607	5940	3972	6851	3593	2922	4682	5558	5239	6097	3175	49
       58	7064	4963	3585	126	*	0	9708	1000	1834	

S 50   2681	*	4915	3174	5493	4352	7330	4570	3743	4181	6213	5007	7006	4142	3079	3525	3712	5253	4877	*	50
       39	7006	5716	4087	87	2589	262	9746	1000	2284	

R 51   3783	*	5128	4320	5355	*	3999	3750	4167	2387	3673	*	6790	6814	4036	4244	3436	3803	4259	6129	51
       80	6074	4678	472	1841	*	0	9742	1094	2316	

Y 52   2944	*	5169	4321	3137	4624	*	3222	4598	3012	4736	5638	7358	5899	5843	5596	4348	3263	5854	3708	52
       22	*	6037	*	*	3834	105	9703	0	2836	

P 53   4274	5817	3681	5306	5625	1620	4849	6749	4409	5373	5398	7418	2685	5944	5453	4860	4733	4338	6727	6434	53
       198	4766	3450	4715	56	2410	301	9687	1337	2889	

F 54   4231	*	3446	3368	5450	3831	*	4756	3718	3555	4413	7279	3562	4658	5243	4204	4343	3227	5570	4996	54
       152	5589	3658	569	1618	4624	60	9720	1175	3632	

V 55   3555	6465	3456	5463	6631	6219	*	2951	4323	3076	5662	*	5134	4894	4033	4858	3829	2765	4462	5150	55
       97	5281	4663	1788	493	5136	42	9663	1172	4323	

P 56   3530	6482	3363	3874	5579	3801	*	7104	3093	3703	6777	3251	3043	6417	4003	6657	5992	4550	*	3942	56
       56	*	4711	*	*	5431	34	9499	0	4594	

G 57   3433	5498	2888	3274	4604	2825	*	4361	4831	3804	6522	5401	3801	5455	6493	5302	5667	3544	*	4704	57
       22	*	6044	*	*	*	0	9486	0	4810	

K 58   4713	6423	2969	3433	5159	3208	5339	4745	3498	4393	4994	3607	4572	4189	5006	4179	4719	4785	*	5342	58
       0	*	*	*	*	4504	65	9506	0	4910	

V 59   3115	*	4508	3194	6238	4283	*	3185	3684	3703	5650	4864	4544	5625	4228	3361	3976	4051	*	6617	59
       76	5433	5139	3112	177	*	0	9513	1136	4776	

F 60   4326	*	4358	3548	3625	4080	5467	6470	3180	4214	5522	3575	4802	5663	4363	*	5584	3140	4187	3670	60
       30	6628	6564	0	*	5603	30	9500	1000	4971	

T 61   3178	6848	4403	6754	5712	5397	*	4301	2750	4173	4645	4474	6465	3402	4608	3603	3289	3416	7686	6430	61
       68	5089	5919	3274	157	5182	40	9481	1288	4977	

P 62   3581	5577	3709	3618	*	5382	4832	5483	3872	3389	5038	5904	2261	3335	*	4450	5429	4812	*	4924	62
       33	6398	6565	0	*	*	0	9511	1000	5000	

K 63   3722	*	4531	3391	6098	6543	5304	4509	1929	4431	6925	3542	5741	6697	3993	4018	3282	5494	6604	*	63
       19	6250	*	0	*	5693	28	9603	1015	5076	

R 64   5228	*	3365	5496	*	6231	6420	4750	3290	3362	*	3287	6185	3333	2217	4723	4971	3624	*	6490	64
       19	*	6221	*	*	4575	62	9491	0	5017	

A 65   2828	*	3972	4201	5102	3687	4901	4205	3436	2936	5331	4460	4149	5415	6622	3262	5338	5425	*	6494	65
       38	*	5264	*	*	5608	30	9606	0	4972	

N 66   4359	5622	3551	2681	5301	4887	4708	6428	3590	4896	6574	4614	3761	4520	3680	3530	5343	4842	6040	4156	66
       25	6392	7553	1000	1000	5526	32	9414	1016	5078	

K 67   3779	*	3559	3927	4451	5258	*	4867	3691	3296	6554	6251	4845	4814	4672	3815	3715	3528	4119	3914	67
       31	*	5555	*	*	5216	39	9201	0	5073	

T 68   3354	*	3941	4438	6306	4927	4917	4496	2976	2401	5442	6248	5203	5102	5205	3817	3708	3756	*	6570	68
       19	*	6260	*	*	4555	63	9404	0	5131	

K 69   2826	6418	4385	4279	5032	4243	*	3449	3666	3207	*	5316	4809	5023	3408	3863	3894	4902	*	5025	69
       10	*	7224	*	*	4930	48	9392	0	5084	

G 70   3532	*	4292	3638	4129	3164	6652	3344	3927	3614	6435	4598	5444	4190	4800	4435	4294	4384	6485	4843	70
       13	6781	*	1585	585	3769	110	9166	1000	5054	

Y 71   4618	*	4547	4327	5617	3419	4735	5533	2881	3221	5610	4638	6636	4184	4484	4198	3842	5709	6655	2977	71
       82	4465	6633	4086	88	*	0	9445	1374	4825	

V 72   4610	*	6150	5055	4451	4112	4916	2848	2856	2043	4969	*	4959	4782	5588	*	4285	3955	*	5539	72
       36	*	5353	*	*	4432	68	9442	0	4897	

A 73   2341	6716	4406	4093	5421	3821	*	5594	3541	3200	6291	5203	4544	6596	3707	4882	3657	3789	6654	6295	73
       86	4901	5363	3887	101	4393	70	9195	1257	4918	

G 74   3181	*	3278	3615	5373	1932	6171	4053	3979	5129	*	4971	5557	4377	3607	4690	5030	*	*	*	74
       63	5372	5735	3745	112	4626	60	9580	1146	4928	

A 75   3075	4810	4213	3688	5536	4291	4882	*	3228	3675	5498	4663	4394	4711	4159	4153	4485	4939	*	3543	75
       17	*	6425	*	*	3473	136	9140	0	4946	

P 76   4570	*	3152	3739	5533	5784	4894	6557	3531	3454	6760	5653	2219	6308	4277	4554	5027	3366	7464	5332	76
       70	5615	5197	1828	477	4430	69	9392	1105	4756	

F 77   4628	*	4880	4015	3606	3983	4989	4474	2898	2688	*	6262	4081	4986	4080	4870	3927	3910	*	5426	77
       49	6494	5485	3000	193	3273	157	9402	1013	4812	

T 78   3630	5656	3975	2548	5847	4109	5449	4516	3632	4606	4130	7457	4823	5353	4173	4574	3272	4877	*	4523	78
       14	*	6728	*	*	*	0	9544	0	4656	

K 79   3510	6625	4822	4815	6302	2798	4063	4766	2140	4956	*	7071	4550	5753	2846	6341	4423	5529	*	5027	79
       57	6766	5085	3459	138	3486	135	9536	1000	4725	

L 80   5073	6418	4050	5125	4432	3082	5448	3973	4215	2466	5236	5365	5458	5871	4896	4503	4019	3764	6529	3851	80
       57	5700	5697	2202	353	2188	358	9599	1097	4683	

E 81   3895	7033	3306	2187	6549	4981	4655	5440	2633	5000	6596	5691	5025	4400	3827	4979	4386	5186	5531	*	81
       130	5737	3897	2483	284	2194	356	9581	1115	4148	

E 82   5573	4989	3538	1983	6351	5347	*	5851	3471	4446	6480	4684	4443	5604	4026	3532	3186	5787	5923	6754	82
       139	4199	4745	2559	268	2422	298	9909	1608	4132	

F 83   4570	*	*	*	1074	3759	*	3147	*	3334	*	*	5548	4918	*	5264	4921	4755	*	4428	83
       105	4675	5005	3327	151	1500	629	9491	1350	3947	

N 84   5590	*	6020	5170	*	5613	6562	5755	4312	4953	*	783	5036	6803	*	3455	3744	6673	*	7053	84
       102	4817	4922	3471	136	2335	319	9542	1351	3270	

P 85   5530	*	*	5837	4605	*	*	3193	5427	1994	6154	*	1514	5845	5215	*	*	3715	*	4278	85
       6	7903	*	2807	222	1887	455	9426	1015	3212	

T 86   3645	*	3199	5842	*	2511	*	6784	4954	5881	*	2302	6855	4601	4301	2650	3864	5613	*	6936	86
       106	4660	5010	2744	233	2266	336	9470	1398	2646	

S 87   *	*	4509	5327	*	6025	7167	6453	5817	5760	6581	4360	*	*	7504	495	4027	5291	*	*	87
       87	4957	5243	3377	146	1938	436	9524	1299	2663	

R 88   4947	*	5592	5844	8284	5365	5716	6004	6546	5264	*	4227	1480	6657	3189	3316	3072	4032	7071	6452	88
       45	5019	*	2235	345	3612	123	9419	1308	2584	

Q 89   3198	*	3153	4237	5428	5741	5081	7182	1787	5024	*	4416	3903	3681	3874	5081	6245	5373	*	*	89
       53	5744	5858	1033	968	2099	384	9471	1221	2457	

N 90   3937	*	3292	3761	6718	6644	3089	6639	4142	5679	6633	5987	*	1254	5412	5900	6977	7490	*	4762	90
       42	6834	5640	0	*	3476	136	9731	1000	2343	

I 91   5534	8404	7173	*	5243	6174	*	2796	3864	1685	4112	6029	5795	7218	6394	6014	6067	1954	7316	*	91
       53	5879	5719	2067	393	1990	418	9748	1157	2495	

A 92   2030	*	*	5981	6184	3470	7026	4020	2614	3867	*	6902	5661	4285	3067	3416	5510	5654	*	*	92
       22	6845	7335	3459	138	3858	103	9729	1000	2338	

W 93   4088	6750	3574	2069	5578	6535	5013	6895	3128	5843	6152	4365	5883	4521	2917	4559	4357	5663	4997	6798	93
       39	6334	6098	2030	405	3419	142	9659	1075	2350	

A 94   2784	*	5768	5586	4711	7267	6541	3486	4262	2614	4383	*	6878	6886	4082	7486	6650	2673	3408	3946	94
       86	5929	4602	3417	142	1722	521	9481	1113	2426	

L 95   5692	6215	*	7325	3131	*	*	3199	*	651	6997	6631	*	*	4906	7179	7029	5901	*	5767	95
       121	7170	3770	3322	152	2133	373	9647	1000	2551	

Q 96   4840	6797	5705	4411	1762	5493	6764	5456	4771	4083	4869	6575	5740	5545	4847	4121	4788	5480	*	2254	96
       27	6841	6672	2000	415	2118	378	9637	1000	3219	

T 97   3336	6481	2135	2426	6591	4919	5925	6825	3246	4416	6670	4658	4509	5687	4431	5083	5991	5204	*	5409	97
       62	7448	4775	2000	415	3161	171	9479	1000	2852	

F 98   3789	*	4828	3428	3801	4432	4772	3862	2595	3503	5752	6633	*	5760	3213	5600	*	3328	7144	4639	98
       28	*	5725	*	*	2169	363	9761	0	3090	

R 99   4853	*	4491	6885	4962	3960	4568	5545	4204	1649	4854	5548	5009	4961	3847	4601	4171	4582	4759	6028	99
       23	7142	6864	2000	415	2016	410	9608	1000	2873	

K 100  6055	6525	5751	4729	*	1169	7234	5542	2541	5725	5645	5192	5361	4067	5492	4713	5260	6642	5792	6879	100
       79	6921	4476	1000	1000	2215	350	9756	1002	2520	

A 101  3515	5383	5697	4609	4035	5380	6651	3267	5146	1451	5657	*	6093	*	4837	*	5701	4371	3926	4938	101
       83	5100	5222	1741	513	3044	186	9526	1370	2886	

R 102  4274	*	5922	3440	5222	3879	4339	6723	3014	5681	*	7268	1509	4586	4856	4697	4557	6623	6794	6860	102
       64	6074	5143	2198	355	2545	271	9717	1104	3057	

F 103  7249	6250	4289	5121	4717	4524	5495	5223	4014	3313	5635	4909	1998	4732	5478	4915	4322	2763	*	6255	103
       71	*	4386	*	*	2058	396	9720	0	3094	

T 104  4503	5250	3969	3763	4798	5358	6060	4572	3984	3352	5727	5954	3089	5099	4660	4162	3926	3453	4053	5706	104
       85	5137	5104	1759	505	2486	284	9508	1263	3241	

K 105  5690	*	4904	3408	5969	5424	5474	4750	2406	5314	5032	4207	3475	5087	3411	3075	3844	4737	*	5933	105
       65	5019	6209	899	1108	3152	172	9777	1346	3208	

L 106  4464	6840	4773	4255	3732	3880	5163	4460	2881	4334	5386	6304	4293	7515	3452	4719	3361	4068	*	3722	106
       13	6749	*	0	*	1712	526	9794	1014	3141	

T 107  4099	6947	5651	4430	*	3517	5924	6240	3522	3907	6087	3720	3880	5542	3677	5033	2085	6349	6699	4317	107
       11	*	7009	*	*	4047	90	9810	0	2516	

D 108  3510	4718	3413	4428	5000	4344	4914	3923	2808	5087	*	4108	3066	5994	5648	3930	5170	4571	*	4897	108
       28	5706	*	1977	423	3908	99	9805	1173	2531	

S 109  4458	6714	3599	5259	*	3913	5078	4623	2846	4349	5354	3738	3892	4076	4059	3820	3174	4508	*	*	109
       46	7007	5396	4585	61	3130	175	9810	1000	2431	

G 110  6063	*	6639	3181	*	1235	6408	6062	3471	5522	*	3927	4527	*	3990	3956	5572	4711	*	7474	110
       30	5605	*	2656	249	1904	448	9863	1182	2590	

K 111  3167	*	4357	4892	4770	4550	6579	6178	2445	4322	*	3644	6333	3283	3774	4068	5319	3854	5383	5445	111
       22	6037	*	2005	413	3890	101	9867	1133	2166	

P 112  3381	7290	4956	4501	5044	5630	5720	4771	3508	3324	7343	5262	2677	5485	3507	4346	4283	4151	5903	4187	112
       23	5981	*	4119	85	*	0	9821	1142	2085	

K 113  3604	6822	5277	4154	5928	4712	*	4934	2495	5492	5603	6135	6011	3960	4947	1833	4074	4791	*	5882	113
       23	*	6006	*	*	1770	501	9821	0	2085	

V 114  4154	5403	4836	4858	4461	4909	6686	3681	3833	3249	4390	4671	6478	6447	3840	5320	2380	3154	*	*	114
       0	*	*	*	*	*	0	9362	0	2002	

D 115  3359	6935	2295	4678	8530	3296	*	4843	4194	5259	*	3809	6995	4763	4587	2493	4033	4833	*	*	115
       45	*	5039	*	*	2172	362	9833	0	2002	

E 116  3020	*	3754	2916	*	3926	6603	6043	2510	4731	5895	7268	5691	3955	3598	3810	4191	4325	*	*	116
       60	6069	5259	2525	275	2534	274	9850	1100	2206	

A 117  3606	*	2733	2546	6930	5439	5499	6229	3502	4907	7362	5036	6000	4305	4205	2968	4125	5013	5309	6695	117
       41	6286	6021	2686	244	3370	147	9849	1081	2391	

V 118  3732	5951	4523	4352	6994	4218	5808	5238	4122	3556	5274	5937	4851	5149	4022	3837	3868	2244	6325	4671	118
       17	*	6429	*	*	3715	114	9861	0	2465	

L 119  4510	*	7065	3985	5065	6214	5992	4169	4275	1168	4547	6817	*	5148	4978	4537	3560	5248	6921	*	119
       91	6918	4238	3459	138	3769	110	9885	1000	2528	

S 120  4805	*	4312	3358	5604	4824	6145	3454	3307	5084	6647	4692	*	3191	4402	3318	3849	3878	*	3619	120
       103	6614	4084	1585	585	3658	119	9849	1015	3145	

E 121  4536	6642	4251	3314	5826	3876	4182	4901	3213	3059	5247	4788	4497	4857	4658	3371	4024	5407	5534	7083	121
       51	5998	5730	4002	93	*	0	9758	1096	3692	

V 122  5015	4880	4691	3717	5041	4312	4679	4051	5107	2429	4608	5310	5694	4302	5351	3857	3679	3984	5180	5219	122
       47	6397	5654	1000	1000	*	0	9729	1026	3919	

R 123  2861	*	3733	5451	*	5333	7491	3097	3488	4314	5927	4403	4306	4654	4015	4144	3205	4193	6851	4899	123
       34	*	5415	*	*	5157	41	9737	0	4116	

D 124  4822	5055	3157	3117	6818	3252	5268	4936	2967	5319	7615	3811	4724	5547	3445	4154	4244	5972	*	5085	124
       47	5888	6031	1862	464	*	0	9330	1177	4264	

K 125  3566	5497	3190	4092	3734	4752	5298	4257	3334	4061	5858	*	5977	3969	4456	4923	4278	3882	4555	4691	125
       62	*	4580	*	*	2680	245	9337	0	4410	

A 126  2954	6270	4821	3842	4736	5109	4916	4501	3420	3290	*	5158	3741	*	4282	4245	4643	4375	5354	3413	126
       31	6930	6292	0	*	3294	155	9332	1000	4367	

L 127  3292	5528	3886	4234	4736	4662	6734	4119	3647	3138	5624	3729	3366	5866	6215	4437	3760	3740	*	*	127
       35	7206	5860	1585	585	3116	177	9354	1000	4201	

Q 128  2818	6221	3859	2989	5676	4954	5292	6226	3241	2748	5707	5469	4553	4224	4418	4439	*	3933	*	6905	128
       49	5683	6180	2349	315	2580	264	9363	1136	4053	

D 129  3084	7920	2846	2355	5246	5099	6587	4041	4323	4048	6237	5248	5229	4688	3654	4312	5948	4423	*	6855	129
       38	6564	6022	3170	170	2497	281	9647	1021	3759	

G 130  3310	*	5376	3886	5094	3124	5479	7336	3460	2520	6957	4869	3913	3020	6661	3816	5823	5340	*	6104	130
       0	*	*	*	*	1617	569	9653	0	3503	

N 131  3740	6814	4391	3262	4645	4033	4397	5052	3230	3132	6050	3941	3628	*	3301	4916	5626	6318	*	4774	131
       26	7786	6226	3170	170	2311	325	9878	1000	2741	

T 132  2495	*	5903	4404	6883	3735	6536	7414	3204	4248	4914	4395	3287	4345	3405	4472	3550	5007	*	6802	132
       59	5246	6183	3664	119	4199	81	9906	1248	2570	

L 133  4325	6750	3540	3052	6003	4932	3673	3526	4342	3081	6965	4959	4353	5268	4346	4004	3952	4171	*	7237	133
       51	7214	5147	3170	170	2550	270	9843	1000	2689	

L 134  3668	7339	2900	4527	6171	3437	5263	4317	3511	2904	6773	4442	5791	4561	4389	4978	4579	3807	*	5280	134
       49	6856	5344	3459	138	2576	265	9847	1000	2789	

H 135  3306	4066	4537	5075	4212	4230	2352	4701	3527	5282	5234	4354	5954	5336	4980	5541	5878	4364	*	3692	135
       73	4862	6083	2542	272	1670	544	9807	1383	2837	

E 136  5039	*	4455	2331	*	5934	6176	*	4075	6047	5774	*	1228	7056	4166	3529	5291	*	*	*	136
       9	7390	*	2807	222	2644	252	9708	1000	2455	

E 137  3281	6743	6840	3922	2696	4258	7038	2917	5230	2211	6477	*	*	5362	5992	4596	5257	3352	7136	*	137
       0	*	*	*	*	3316	153	9724	0	2222	

C 138  2000	5591	*	5086	5121	5323	7271	3119	6848	2934	7078	4960	3772	5729	7376	4159	5269	2666	*	6992	138
       0	*	*	*	*	1364	710	9730	0	2097	

E 139  3131	*	3260	3010	5209	3523	6115	6140	2447	7013	6801	4179	6190	3648	4342	4493	6216	5412	5062	7563	139
       0	*	*	*	*	2710	239	9844	0	1643	

M 140  2889	8889	3909	5161	5167	5487	5719	4497	3797	1942	5716	5826	5423	4233	4036	4563	5065	4357	6290	6067	140
       11	7017	*	3000	193	2292	330	9851	1000	1530	

F 141  5885	*	6793	6912	3725	4614	7171	2149	7099	1595	4859	*	*	*	*	5779	6210	2434	*	5190	141
       35	5401	*	2009	412	*	0	9795	1273	1401	

I 142  3142	7288	8055	5185	5482	6299	*	3896	3906	1508	4640	5121	6912	3506	4886	4307	5039	5122	7227	6238	142
       32	6063	7169	2525	275	1119	890	9795	1139	1401	

R 143  4525	*	4263	1506	6513	5785	4707	5246	2888	5473	*	4760	6013	4318	3278	4466	4826	6999	*	7150	143
       11	*	6987	*	*	*	0	9800	0	1278	

L 144  4170	6560	5020	7282	3853	6834	3792	4752	6121	2505	5520	5443	6069	6950	5264	5724	4168	4511	3811	2087	144
       13	6834	*	2585	263	*	0	9780	1018	1413	

L 145  4799	7289	6038	4844	5226	5598	6834	6261	3402	3532	6186	4427	*	3711	1260	4719	4502	6070	7305	*	145
       9	*	7324	*	*	1956	430	9780	0	1413	

T 146  4520	*	3905	4018	6075	5312	4931	5198	2465	4794	5615	4189	6870	3551	3059	3802	3684	5299	4968	6081	146
       22	*	6071	*	*	*	0	9792	0	1419	

L 147  3105	7324	5920	5093	5537	5808	5094	3277	7288	1999	4304	5318	*	5938	4710	5936	6237	2556	5768	4178	147
       0	*	*	*	*	*	0	9417	0	1692	

Q 148  3692	6341	4219	3195	5028	4296	4452	5102	4106	4390	5711	3503	5927	3946	3948	3253	4068	5141	6907	5026	148
       30	6299	6929	3869	102	2648	251	9417	1081	1692	

K 149  4998	*	5488	7280	6927	4201	5092	*	973	7180	7466	6195	6127	6802	3545	3593	3645	7068	*	4908	149
       13	*	6763	*	*	*	0	9386	0	1747	

W 150  3253	*	4525	5480	5603	5910	4921	3799	5476	1921	6427	5359	5418	4615	3555	4753	4465	4242	5743	4023	150
       29	7161	6283	0	*	2987	195	9278	1000	1983	

L 151  5866	8513	7367	7258	6108	5869	4988	2918	3713	2116	5947	6488	6641	4580	2940	4266	4375	3452	5898	4401	151
       45	*	5011	*	*	2676	245	9294	0	2051	

G 152  4745	7686	4055	5078	*	2595	6410	6153	4460	5522	6845	4289	6565	3898	4125	1876	2866	7587	*	*	152
       47	7107	5324	0	*	2638	253	9628	1019	2374	

Q 153  3295	*	5041	7280	4277	4847	4981	6002	3884	4723	5155	4039	*	3145	6215	3454	1923	4775	7371	6774	153
       35	*	5386	*	*	2852	215	9430	0	2475	

L 154  5988	7110	6027	6950	2228	4958	5115	3800	5779	2942	6073	*	*	6768	5833	4758	*	5454	5372	1584	154
       141	4703	4187	2640	252	1318	740	9387	1561	2603	

S 155  3791	7005	7524	5211	4816	3788	*	2733	4229	3035	5160	4847	6970	6272	4966	3907	3353	2607	*	6712	155
       70	7464	4590	3459	138	1714	525	9397	1000	2758	

E 156  4272	5901	2199	3056	6508	3962	6713	5134	2698	5066	8590	6220	5963	3650	6309	3210	5214	5361	7277	7329	156
       42	*	5120	*	*	*	0	9045	0	2809	

G 157  4629	7469	4962	6333	3795	3237	5197	4548	3217	4207	5144	4168	3566	5350	4564	3560	5061	3825	5266	4230	157
       55	5324	6334	4013	92	1877	458	8992	1237	3265	

A 158  4503	5375	4854	5643	4468	4880	5224	3218	5389	1492	5296	6535	5228	5012	6763	7042	5708	3541	6044	4224	158
       22	*	6053	*	*	2098	384	9042	0	2850	

N 159  5011	*	4313	3603	*	4604	6085	4069	4105	3017	5724	4038	2682	3707	4082	3932	4320	5056	6828	6203	159
       32	5500	*	3591	125	1731	517	9075	1335	2627	

S 160  3204	*	5011	3475	5597	2595	7600	5871	2759	5814	6285	4819	4960	4391	4606	3509	3628	5367	5513	6303	160
       95	7658	4088	1585	585	*	0	9364	1000	2138	

W 161  4616	5415	6452	7821	3851	4889	3845	3705	5426	4302	3123	4161	5032	4346	3779	4983	4777	4578	3336	3956	161
       52	*	4814	*	*	3476	136	9413	0	3045	

F 162  4271	4333	4899	4900	5368	4854	6171	4073	3824	2327	4086	6231	5218	3740	4095	4301	4990	3987	4793	5977	162
       87	6899	4321	1585	585	1925	441	9341	1001	3372	

N 163  3638	*	3564	3183	*	5431	6774	6189	3246	4621	6598	3022	4677	4055	3438	3507	4405	4129	6899	7098	163
       64	6350	5007	3470	136	1353	716	9366	1106	3376	

T 164  3526	6689	4141	4148	5739	5439	3921	4868	4115	2851	4586	3789	4407	4787	4173	4406	5596	4864	*	3364	164
       86	6724	4362	3700	115	1824	479	9446	1016	2881	

I 165  3743	4797	6715	5689	6017	7108	4577	3226	*	2735	4990	*	4842	4571	5442	4019	4682	2064	5245	4600	165
       104	6123	4176	1318	740	1480	641	9375	1118	3026	

E 166  4653	5266	2446	4083	7055	3251	4291	6660	4566	4475	5986	4938	6019	4074	3164	3088	4432	5805	*	6128	166
       23	7208	6747	1000	1000	2379	308	9408	1025	3089	

Q 167  4941	6798	2844	3462	*	4386	6764	5278	2949	*	*	4259	2937	4654	3903	3545	4314	4307	*	4632	167
       92	4730	5381	718	1350	1081	924	9415	1442	2828	

D 168  *	*	1216	3866	7089	3842	4502	*	4961	6134	5328	3510	*	5601	5004	5344	2794	*	*	*	168
       45	5386	7149	3144	173	1517	620	9482	1243	2340	

G 169  7579	7325	3639	7011	5478	784	*	5461	*	5507	7746	4601	5476	5077	4598	4274	6276	5997	7532	5181	169
       31	5564	*	2363	312	562	1632	9468	1215	1963	

C 170  5809	4792	5913	7223	3301	*	7206	4075	3557	4415	5098	5088	*	6219	1078	5344	6819	6470	*	4929	170
       0	*	*	*	*	0	*	9350	0	1243	

I 171  4765	*	*	*	4683	*	*	1764	6135	2273	4471	5552	6564	7109	5403	6022	*	2149	6413	4371	171
       37	5882	6860	1021	979	*	*	9391	1173	0	

H 172  5029	6220	*	5578	4147	7093	1439	6114	4605	5903	*	7400	4015	5900	2613	4994	4581	6906	6212	3519	172
       67	5036	6072	1612	572	*	0	9536	1461	1020	

H 173  3512	3974	*	*	5535	2465	4141	*	*	6052	*	*	1965	4715	5241	3550	2792	5941	*	7067	173
       151	3424	7301	116	3697	1675	542	9506	2513	1324	

S 174  5135	*	5755	5030	4502	5066	4933	4027	4635	3871	6185	4728	4683	3964	3671	2615	3399	4308	3433	6424	174
       134	3776	6020	0	*	604	1547	9524	2330	1319	

C 175  5259	5467	5342	5404	3104	*	4158	3500	*	3115	4765	3238	4463	7531	4812	4919	6033	3474	4451	3137	175
       61	4598	*	0	*	1541	607	9510	1693	1317	

T 176  4312	*	4321	5016	7535	4414	4941	4745	4811	7142	7188	2265	4814	1972	5534	4049	4530	4410	*	5263	176
       74	4329	*	544	1671	*	0	9527	1876	1168	

L 177  5057	4559	7176	4719	3806	4278	4399	3814	*	3402	4608	4441	5025	3556	6357	4582	2399	4295	5491	5209	177
       74	4313	*	1501	629	*	0	9541	1781	1168	

A 178  4031	4512	4994	4927	3849	2341	5328	5726	5257	4289	4150	4049	6029	5776	4913	3411	3712	4539	7311	4651	178
       158	3272	*	1102	905	1123	886	9541	2646	1168	

T 179  2635	6756	*	5661	*	3107	7287	*	6834	7299	6784	5601	6764	5221	*	3456	1167	3959	7392	*	179
       39	5245	*	1207	819	*	0	9546	1355	1036	

Q 180  1984	8729	4186	4301	6236	4750	*	6260	4751	6565	*	5114	6823	6226	3675	3944	3402	2290	6795	5291	180
       92	4018	*	388	2083	*	0	9546	2055	1036	

T 181  4603	6002	*	*	*	7131	6866	6834	4413	6007	*	6267	*	*	*	3780	471	4549	*	7256	181
       29	6255	7148	1961	428	*	0	9546	1118	1036	

G 182  5051	*	*	6971	6310	627	5998	7045	*	5633	*	5219	6221	*	4955	3510	3452	*	*	7245	182
       47	5989	5963	606	1544	*	0	9546	1161	1165	

R 183  6206	*	*	*	*	6005	*	*	5588	6967	*	*	6014	*	240	4523	7067	*	*	5099	183
       0	*	*	*	*	2323	322	9514	0	1414	

N 184  4534	7390	5501	*	3627	5383	*	3349	*	1612	3284	5694	6094	6564	3874	4389	5560	5284	4169	4920	184
       17	7342	7563	4644	59	597	1561	9519	1000	1309	

V 185  2557	7380	7064	*	*	6197	6770	5688	4626	5464	6890	5668	6959	5523	5320	975	3637	5200	*	6376	185
       57	5277	6242	2686	244	986	1014	9541	1339	1176	

H 186  3429	3469	7045	5297	5384	4402	3298	5558	5168	*	4803	6728	4787	6185	7073	1591	4384	4286	*	5147	186
       45	5317	7420	2224	347	1572	592	9539	1288	1276	

R 187  4226	6332	4827	5368	5554	5427	4878	5624	3746	4889	*	4113	7098	4639	2637	1813	3658	5128	6779	*	187
       63	4539	*	1760	505	1483	639	9541	1613	1287	

G 188  3618	6074	3444	4036	5280	3178	4855	4479	3344	5065	8067	3188	*	3993	3947	2998	*	5223	*	6178	188
       39	5239	*	2025	407	1164	853	9568	1389	1143	

P 189  5386	*	6930	*	5752	3985	6402	5193	5123	4311	*	4926	827	5786	*	3698	6182	4710	*	5362	189
       16	7348	7737	4087	87	*	0	9478	1000	1025	

N 190  4101	6335	5100	5009	7301	4011	*	7567	5097	6484	*	905	3711	5338	5977	3884	5431	6239	*	*	190
       19	6292	*	2635	253	*	0	9578	1097	1123	

L 191  3708	4794	7001	5441	4753	5025	*	3519	5126	1499	4041	4644	4205	6411	5948	5605	4584	4173	*	5754	191
       17	*	6414	*	*	1316	741	9578	0	1123	

G 192  4878	5226	4957	5675	*	5152	5541	6020	4882	3568	5628	6212	5260	919	5186	6790	4608	4712	*	*	192
       32	5501	*	2127	375	1910	447	9560	1256	1325	

Q 193  4332	6415	6229	6967	6953	4630	7108	5295	4796	7048	6709	1414	7464	2180	4586	3913	4455	5167	*	*	193
       60	5188	6241	3925	98	843	1176	9462	1436	1208	

V 194  4713	5370	4555	5223	3710	7435	*	2002	7176	2619	4957	3636	5343	3706	5806	5604	6234	3305	*	*	194
       126	5839	3914	2908	206	*	0	9268	1249	1291	

V 195  5151	5839	7251	6806	5254	4189	5458	4744	5605	4262	4990	4053	1156	5325	3834	5337	7286	5531	*	4760	195
       141	3426	*	2935	202	2735	235	9199	2361	2442	

S 196  4071	*	4810	6909	5259	4731	4783	4095	3003	4194	5135	4431	3951	3925	2700	3356	6077	4931	*	4209	196
       0	*	*	*	*	333	2280	9209	0	2225	

A 197  3955	*	3371	4054	*	2914	5482	7464	3497	4966	*	3887	3113	6129	3243	3907	3796	4585	*	6161	197
       179	3904	4324	3114	177	991	1009	9233	2148	1173	

P 198  4501	*	3283	3993	5878	5177	4353	4219	2756	5246	5799	6089	3268	5398	3138	3389	5807	4345	*	4949	198
       78	4244	*	2936	202	2744	233	9184	1792	1887	

W 199  5893	6313	4206	2971	7735	4429	4943	4230	3486	3840	5154	3837	4428	6172	3598	4242	4381	4559	4043	4382	199
       129	3546	*	3816	106	621	1516	9211	2266	1744	

A 200  4049	4773	5312	7268	3776	5297	6037	2292	4271	2983	3553	*	4088	7093	4495	4658	7473	3395	6118	5334	200
       207	3053	6242	3471	136	1094	912	9232	2924	1190	

R 201  5629	5265	*	6892	*	*	*	5856	2550	4565	*	5280	*	6008	647	5777	6902	*	*	6840	201
       27	5748	*	3067	183	1657	550	9240	1233	1340	

Q 202  3535	5964	3582	3488	6311	3867	5502	5485	3185	4452	5251	4363	4420	4533	4439	2777	3901	6276	*	7090	202
       27	5741	*	3824	106	1066	937	9235	1248	1196	

L 203  1975	3175	*	*	3517	5762	*	3999	5779	2562	3222	*	7150	6933	7689	4710	5572	4308	*	4572	203
       31	5551	*	4032	91	*	0	9246	1250	1045	

F 204  *	*	*	5871	1278	6696	6293	2961	6587	3089	6204	*	*	6357	5367	4858	5881	3227	4935	4301	204
       9	7327	*	1585	585	*	0	9246	1000	1045	

I 205  4491	5571	6938	4917	6566	4787	7366	2521	3653	5244	5806	*	7338	4309	3616	4081	3417	2088	*	5935	205
       27	5769	*	3303	154	*	0	9246	1232	1045	

P 206  1530	6435	5140	6566	*	5462	*	6780	6938	7360	7628	*	1688	7327	4719	3262	4707	4187	*	*	206
       36	5355	*	2414	300	*	0	9246	1316	1045	

H 207  3667	*	3817	4199	4865	4152	5341	7522	4115	*	*	5554	1776	5557	2582	3523	5111	*	*	*	207
       15	6602	*	2034	404	*	0	9246	1072	1045	

P 208  5406	*	3707	2078	4699	5992	*	*	3674	5581	*	4443	1531	6824	6049	4204	5276	7366	*	7047	208
       13	*	6780	*	*	*	0	9246	0	1045	

G 209  7629	7551	3886	5215	*	411	*	*	4028	*	*	4333	*	7201	*	5796	7709	*	8681	*	209
       84	5034	5278	865	1149	*	0	9231	1438	1189	

H 210  5458	3935	6329	5373	4809	3498	3288	*	3348	5279	6970	3935	7607	4967	3896	5360	*	*	3520	2085	210
       26	5814	*	1839	473	721	1346	9217	1243	1651	

V 211  4547	4940	5688	4407	5447	6358	6838	3904	3305	3197	7373	5883	*	5057	4318	4516	3342	1939	5449	6958	211
       72	4358	*	1772	500	0	*	9230	1710	1190	

M 212  5954	6122	*	*	2406	6959	*	2709	*	1390	4021	*	*	4330	*	7338	*	4093	5292	4773	212
       0	*	*	*	*	*	*	9271	0	0	

V 213  4437	5726	*	*	4547	4778	*	2243	*	2314	5497	*	*	7236	6591	6053	7682	1494	5510	7083	213
       13	6771	*	0	*	*	*	9271	1049	0	

G 214  3200	6427	3989	3443	6034	2517	7259	4912	4694	6240	7112	5970	*	5268	5218	2115	5218	3930	6959	4807	214
       10	*	7236	*	*	*	*	9271	0	0	

A 215  1231	4420	*	6143	4530	5336	7674	3795	*	3750	4778	7333	5248	*	*	3881	5885	3170	7354	5455	215
       0	*	*	*	*	0	*	9268	0	1006	

D 216  6809	6427	65	*	6591	8049	*	*	6695	*	*	*	*	*	*	*	*	*	*	*	216
       0	*	*	*	*	*	*	9271	0	0	

L 217  3998	8049	*	*	2205	5612	*	5298	*	2978	5054	6645	6771	6429	*	6188	*	4029	4996	1408	217
       0	*	*	*	*	*	*	9271	0	0	

E 218  3164	4816	3832	4502	*	4253	*	*	4402	*	*	4751	8049	5102	5299	913	6319	*	*	*	218
       5	8046	*	0	*	*	*	9271	1006	0	

G 219  3000	*	6693	5706	*	3385	6271	*	5492	*	*	4368	*	1011	7375	2770	6493	7182	*	*	219
       0	*	*	*	*	*	*	9272	0	0	

L 220  4561	*	*	5417	4872	7165	4823	1521	5379	1910	4813	*	*	3366	*	6642	*	3826	*	7346	220
       0	*	*	*	*	*	*	9269	0	0	

E 221  *	*	5449	145	*	*	6578	*	*	*	*	6271	*	5130	6808	*	*	6426	*	*	221
       11	6992	*	4248	78	*	*	9272	1022	0	

L 222  2980	*	4954	*	5602	6108	*	4918	*	1137	4252	*	3046	7541	*	6604	6073	3546	7161	5537	222
       13	*	6808	*	*	*	*	9272	0	0	

R 223  5533	*	6757	*	6281	5117	6542	6950	5422	*	6226	*	6373	*	515	*	6236	3543	4574	5722	223
       21	6123	*	1749	509	*	0	9257	1131	1025	

A 224  4520	3957	5818	*	*	6362	*	1418	6918	3063	4942	*	6373	*	7158	*	4727	1917	*	7400	224
       40	5783	6797	2859	214	*	0	9257	1178	1025	

L 225  2576	5585	*	5791	5384	5245	*	3603	6026	1390	2643	7037	*	6153	*	6353	5008	5380	6075	*	225
       9	7309	*	2585	263	*	0	9232	1000	1168	

G 226  424	6215	*	6534	*	4240	4793	*	*	7064	*	6661	6721	6261	*	3702	5684	7636	*	*	226
       125	3771	6670	2750	232	0	*	9232	2208	1168	

H 227  3381	7646	4957	5302	5845	4201	1631	5427	6440	4452	7487	5142	*	5541	5269	4351	5175	3863	3657	4048	227
       92	4015	*	3309	153	*	0	9276	1950	1075	

Y 228  5251	6500	5764	6887	2701	5669	*	3508	5793	1582	2638	*	*	*	4997	*	*	5140	*	3291	228
       14	7214	8329	2585	263	1014	986	9276	1060	1075	

L 229  1982	4488	6684	6986	*	5105	*	5824	*	4400	4112	*	*	5234	6988	1380	3615	4944	*	*	229
       128	3784	6364	3159	171	1105	902	9289	2075	1091	

S 230  4064	7460	3122	3408	4984	2146	6038	7310	2993	5734	*	3813	*	2902	4699	6335	6196	*	4942	*	230
       179	3490	5159	2757	231	596	1563	9298	2495	1231	

R 231  2045	6864	1138	3926	6844	6128	*	5882	7261	5510	6193	*	5273	5085	5238	6548	5317	5641	*	6764	231
       363	2951	3428	2696	242	*	0	9214	3032	1543	

F 232  5134	6541	5188	4725	1821	5878	6253	4785	4923	3402	5751	5144	5031	4443	4242	3934	5308	5982	5742	3095	232
       75	4533	7077	3396	144	2639	253	9216	1614	3002	

D 233  6153	4623	3224	3381	5029	5356	4844	4275	4188	5375	4817	3071	5282	4561	3040	4578	5595	4182	4058	*	233
       93	4905	5097	2822	220	294	2437	9224	1386	2794	

D 234  4037	5052	3325	3518	4515	6030	6104	8036	3648	3490	3989	3993	3253	4247	5642	3707	4103	6151	6848	6074	234
       99	4918	4904	3513	132	1748	510	9147	1480	1755	

G 235  4307	*	4404	4863	7395	1411	4018	4451	4505	4851	5589	4315	4523	4649	5559	5336	4235	5367	6106	7060	235
       17	7589	7271	3322	152	1196	828	9106	1000	2033	

A 236  3150	6864	4410	2727	7460	4039	*	5189	3882	2139	3720	6066	*	5504	3863	6219	5748	3872	6638	*	236
       101	4278	5955	3638	121	0	*	9145	1769	1665	

F 237  6362	5882	1139	4895	4864	*	5999	3552	7077	2433	7321	6996	*	4865	6079	6294	7668	4711	*	4777	237
       46	6195	5794	2813	221	1409	682	9253	1155	1151	

A 238  3313	7521	3966	4040	3361	4512	*	2645	5296	2896	5199	5945	4454	5579	6365	5159	6309	3007	*	5561	238
       23	7495	6610	0	*	2135	373	9264	1000	1427	

D 239  3927	*	4533	4376	3826	4982	2118	4266	4676	4687	6179	4636	6307	5626	4512	5136	5430	4690	*	2649	239
       60	5177	6236	2982	195	467	1854	9214	1351	1482	

V 240  3131	4308	5460	4836	3099	5586	6949	4025	3129	3926	4297	5564	*	7331	3448	4133	4290	4187	7181	4300	240
       36	5864	7116	2189	357	762	1285	9245	1171	1290	

V 241  2770	5833	4703	3759	5455	4524	7258	6282	4870	3186	4382	4104	*	4296	3915	3614	3809	3817	*	4424	241
       41	5143	*	3729	113	1295	755	9251	1403	1165	

I 242  3129	7494	3723	4689	4840	*	6916	4845	4532	3472	4347	3789	5697	5005	3399	5190	2425	5097	5597	5369	242
       9	7263	*	2807	222	*	0	9253	1000	1049	

N 243  1825	*	4844	4928	6898	2254	4598	5492	4629	4858	5403	3666	5800	7539	4794	4456	4397	5064	8387	7381	243
       19	6224	*	3858	103	*	0	9253	1121	1049	

G 244  3063	5912	4617	5183	6920	2551	4916	7403	4472	4432	5528	6689	5409	4201	4550	2345	3481	4687	*	6798	244
       41	5173	*	3052	185	*	0	9253	1380	1049	

D 245  5635	*	1093	4553	5288	7653	5980	6059	4297	3539	5354	5696	7113	4347	4185	4226	5401	5761	7312	6226	245
       39	5987	6537	3977	95	*	0	9253	1149	1049	

I 246  5785	*	6906	6981	3743	7268	*	2033	5121	2307	3760	7247	4914	7139	*	5316	6617	2623	3811	5670	246
       0	*	*	*	*	894	1115	9260	0	1245	

X 247  7291	*	5542	4886	2404	6270	2209	5090	5189	3405	6994	4700	7168	7018	5271	3763	4470	5431	*	2837	247
       7	7606	*	4087	87	*	0	9256	1000	1049	

Q 248  4320	6681	4534	4377	6308	2787	4068	7102	2955	5469	7265	3860	5693	4494	4484	3312	3012	6113	5883	4916	248
       6	7958	*	2807	222	*	0	9252	1000	1049	

Q 249  3962	5250	5616	2632	6294	7746	6124	3217	2934	6489	4446	5770	4439	5064	4513	4509	4248	2795	*	5515	249
       15	6569	*	2164	364	*	0	9252	1094	1049	

N 250  5771	*	4083	3785	6458	*	5971	3198	6173	3576	4261	4002	2194	7314	*	5055	2567	4184	*	5446	250
       29	5653	*	2776	228	*	0	9252	1236	1049	

A 251  1247	*	7513	5021	6909	5421	4981	4738	4732	4371	5184	7100	4277	5317	6269	4410	5830	4485	5721	3278	251
       105	3986	7198	3239	162	*	0	9252	1976	1049	

D 252  3266	*	3242	2244	6562	5362	4209	6216	2991	5246	5814	4209	4764	3895	4641	3963	6183	6579	7073	6265	252
       26	5790	*	2908	206	*	0	9170	1217	1200	

R 253  2884	*	3414	2236	7414	6921	5859	3950	3311	4678	5216	5399	*	4163	3606	4586	4910	4250	7264	*	253
       58	5198	6330	3523	131	1083	921	9170	1434	1200	

V 254  4686	6019	5855	6475	4246	6911	5232	2936	*	3183	4019	6545	*	6894	7063	4927	4144	1744	4191	4110	254
       247	2718	7572	2388	306	*	0	9178	3300	1273	

G 255  6034	6919	3635	5612	3117	2916	5824	6894	2911	5001	5611	4769	4525	5339	6189	3509	2964	4789	*	4428	255
       191	3012	*	2529	275	1281	765	9183	2903	1377	

C 256  5406	4995	3222	2797	5490	6188	4324	3544	2630	4868	*	4466	4176	3991	5184	3994	5328	4618	7113	*	256
       194	2992	*	3032	188	*	0	9175	3004	1175	

T 257  5610	6146	3129	2783	5007	5972	5930	6293	3802	3188	4259	5684	5053	2829	4310	3781	4856	6319	5948	5698	257
       148	3358	*	3275	157	1228	803	9026	2544	1175	

R 258  *	*	*	6194	6582	*	7307	*	7140	*	*	7126	6359	5693	128	6816	*	*	*	*	258
       13	6807	*	3585	126	*	0	9026	1013	1049	

K 259  3990	*	3154	4546	*	4617	7622	*	2852	*	*	3936	4010	2337	4157	3297	3610	6098	*	5796	259
       35	6133	6652	3518	132	*	0	9026	1146	1049	

E 260  4181	*	4831	3559	6194	5489	5177	3409	3211	3645	4438	4189	5628	2834	3822	6192	4508	3595	*	7214	260
       15	6568	*	1000	1000	*	0	9002	1036	1213	

V 261  860	6184	*	*	4657	3081	*	5302	*	5671	4974	*	*	*	*	4315	3965	3531	*	*	261
       38	5282	*	1805	486	*	0	9002	1347	1213	

K 262  *	*	*	7032	*	*	*	*	29	*	*	*	*	*	*	6331	*	*	*	*	262
       0	*	*	*	*	*	0	9002	0	1213	

T 263  3025	7129	*	4378	*	5023	6701	3589	4301	6956	5738	4327	3921	3403	3602	4117	2990	2789	*	*	263
       0	*	*	*	*	*	0	9002	0	1213	

I 264  3060	4155	5949	*	3544	5193	*	2627	6486	2751	4585	6175	6915	5667	5146	6331	4331	2327	*	*	264
       0	*	*	*	*	*	0	9002	0	1213	

T 265  4415	3803	6698	4692	5018	4663	5833	4203	5852	3899	5702	1814	*	8018	*	4394	4204	2566	6298	5975	265
       36	5355	*	2274	334	*	0	9002	1293	1213	

Y 266  *	6234	*	*	1506	*	4983	4593	*	2017	*	*	*	*	*	*	7301	*	*	1698	266
       11	7081	*	3170	170	*	0	9002	1000	1213	

A 267  1979	*	*	*	*	963	*	*	6205	5752	7961	*	5257	4324	*	3141	*	7030	*	*	267
       13	*	6836	*	*	*	0	9002	0	1213	

F 268  4044	4303	7558	7043	5295	6762	7004	2164	5538	1933	5732	7340	5567	7080	3519	6729	4147	3798	7287	4574	268
       0	*	*	*	*	610	1537	8981	0	1366	

I 269  4073	5587	*	*	5857	3702	*	2333	*	1924	3978	3878	5311	3662	*	4469	5328	4110	*	*	269
       0	*	*	*	*	*	0	9026	0	1049	

Y 270  *	*	*	*	3814	6988	*	6846	*	6996	*	5888	*	*	*	6355	*	7028	*	205	270
       0	*	*	*	*	*	0	9024	0	1049	

G 271  6846	7226	5909	6689	*	283	*	*	*	6766	5270	6082	*	5209	5339	5319	6645	*	*	*	271
       22	*	6078	*	*	*	0	9024	0	1049	

A 272  2132	6125	*	6126	7004	3414	*	3754	4964	4404	1821	6947	*	3595	4843	3804	7003	*	*	*	272
       10	7215	*	1000	1000	1480	640	8999	1014	1313	

G 273  6278	7434	*	6983	5719	737	*	7013	5123	6340	*	*	*	4507	7107	2733	3526	5857	*	*	273
       52	5975	5685	1585	585	*	0	9030	1161	1159	

D 274  1773	7099	3956	4223	6069	4743	6134	3887	6189	5502	7422	5172	2679	5708	7637	5197	4836	3617	5053	5355	274
       47	5291	7328	2536	273	863	1151	8895	1292	1566	

A 275  3460	7283	4185	3643	4093	3345	5225	7006	2720	5090	6900	4497	4270	3660	3569	5089	5169	5950	7275	4403	275
       27	6219	7537	2544	271	*	0	9007	1129	1311	

K 276  3558	*	5676	6887	*	2332	5420	*	3266	4359	5038	5346	5325	5576	3653	2640	2621	6800	*	*	276
       9	*	7339	*	*	*	0	8902	0	1422	

L 277  4397	7078	6873	7195	3518	*	5860	3879	*	826	4294	*	*	*	7035	5041	6001	3779	*	5982	277
       54	5855	5668	3297	155	*	0	8898	1155	1536	

G 278  1081	5376	5275	7548	6640	3604	6401	5561	6326	5946	*	6766	*	4022	5147	2642	5566	6184	7388	5787	278
       18	6313	*	944	1058	3089	180	8884	1128	1869	

H 279  4318	*	3773	3109	6951	5476	4281	7088	2493	4965	5128	4270	5499	2995	3029	3587	5485	*	7437	*	279
       15	*	6635	*	*	*	0	8890	0	1758	

S 280  4946	5932	4132	3669	6272	6856	*	4301	3334	4943	4315	4435	*	2963	4067	3468	2830	4958	*	3966	280
       24	*	5943	*	*	2066	394	8865	0	1906	

L 281  3139	5464	6825	6575	5140	4339	*	3265	*	1253	3623	7443	*	*	*	5771	3734	4538	7571	6120	281
       41	6133	6177	1799	489	*	0	8788	1123	1923	

R 282  4143	*	4834	5122	5437	1369	6247	5721	2932	4675	*	3226	6834	5301	3967	4436	6805	*	7147	*	282
       77	6128	4724	4624	60	2591	262	8834	1146	2145	

P 283  3613	4046	5906	7228	5712	5012	*	2449	4213	3680	4924	6364	4901	5429	4439	4882	4117	2121	*	*	283
       82	6803	4427	2807	222	1999	415	9115	1010	2550	

E 284  3536	6734	3126	3927	*	5231	*	7414	4748	4757	*	4928	3660	5553	6455	1518	3150	6508	*	*	284
       289	5734	2620	3380	146	3883	101	9072	1150	2850	

L 285  4451	5733	*	3913	4125	5115	6721	3933	6635	2631	4569	6660	5749	6687	4498	4328	4274	2590	*	2793	285
       128	*	3557	*	*	2961	198	8728	0	4634	

P 286  3254	6451	3109	3699	6532	2399	7053	5978	3067	4937	6755	4260	4283	6789	5039	3490	4494	5676	*	6668	286
       239	*	2710	*	*	3757	111	8760	0	5012	

D 287  6487	*	3789	2380	4715	5602	5002	3543	4886	3906	5015	5453	4989	4455	6444	5257	3619	2804	*	4180	287
       96	6505	4230	2000	415	3816	106	8766	1001	5873	

I 288  2882	6399	3709	3281	3993	3836	5442	3440	3477	4882	5597	5718	6730	4797	5806	4480	4710	3228	*	6832	288
       44	*	5049	*	*	4739	55	8832	0	5947	

E 289  5136	6590	5430	2985	4537	7096	*	3325	3101	2732	3552	*	6362	5546	6423	4415	3863	3443	4882	5476	289
       44	5496	6931	3883	101	3648	120	8834	1132	5976	

K 290  2479	6890	3336	5677	6327	6546	6967	*	4525	4768	6541	5354	3780	5388	4974	2742	2109	4745	*	*	290
       87	5138	5039	2972	197	1623	566	8821	1185	5752	

K 291  4713	6746	3386	2847	4659	5759	*	4520	2374	2721	*	5825	4368	4465	3564	5894	5789	4611	*	*	291
       13	6747	*	2000	415	2262	337	8872	1021	4771	

Q 292  3748	*	2950	2042	5942	5810	5225	4781	4248	4598	*	5223	4561	3331	3875	4589	5489	4192	*	7171	292
       69	5172	5727	2525	275	930	1074	8898	1251	4124	

L 293  3117	6200	4973	1214	5210	6173	5702	7297	3444	6145	6436	6079	6706	3579	5877	6717	4886	6337	5217	5912	293
       70	5945	5019	2956	199	1707	528	9159	1135	2827	

G 294  451	5363	5930	*	6829	3886	*	5905	6624	4894	*	*	8304	7734	*	6836	5043	4876	6686	*	294
       43	6239	5955	1585	585	2027	406	8945	1053	2700	

T 295  4005	7364	4969	3278	*	4553	6713	5649	2271	4701	7083	4022	7004	2920	3422	4543	4001	4337	*	5506	295
       0	*	*	*	*	2861	214	9114	0	2519	

E 296  2931	*	3960	2396	6170	4230	4329	5813	3470	5096	6807	4204	*	3268	3564	4346	6239	7197	6810	5025	296
       34	6922	6085	3807	107	2042	401	9132	1016	2312	

L 297  3752	*	6753	*	2554	5922	6868	2508	6330	1719	5116	*	*	6140	5534	5242	5082	4430	*	4006	297
       0	*	*	*	*	2317	323	8966	0	2221	

R 298  5162	7392	6144	5767	3740	6748	6378	2390	4241	2816	4102	6950	7250	4582	3002	4920	6138	3247	*	4062	298
       18	6338	*	2921	204	*	0	8887	1163	1968	

R 299  3587	*	2090	1927	5933	*	7186	*	3694	*	*	3597	*	4007	3399	5170	4915	*	*	5811	299
       31	6143	7205	2567	267	1773	499	8887	1141	1968	

K 300  2647	*	5298	5107	*	4691	*	*	2413	5242	5228	2946	*	4084	3073	3539	3374	7765	6420	*	300
       29	6724	6560	3459	138	1245	790	8902	1023	1774	

F 301  *	6612	7068	5216	1362	7511	5599	4511	*	3416	4322	*	7223	*	*	5992	6679	5048	3048	2561	301
       0	*	*	*	*	1341	725	8898	0	1565	

L 302  6349	*	4267	5829	2145	6929	4449	5393	3482	3176	6394	4310	6592	5602	2519	7960	7064	5941	4153	4001	302
       11	*	7008	*	*	1572	592	9022	0	1300	

A 303  2850	5961	3346	2653	7285	4716	6172	6936	2709	6244	*	3202	*	4808	3659	3843	4136	*	*	7598	303
       15	*	6644	*	*	1553	601	9170	0	1305	

A 304  2499	5385	5190	4095	*	4113	4962	6254	4315	4091	4364	*	5198	4487	3396	3706	2739	4388	6391	*	304
       0	*	*	*	*	569	1618	9155	0	1327	

I 305  5861	*	6894	7353	1611	6951	7737	5201	6547	4129	4495	4043	*	7207	6097	*	5787	6124	6064	1477	305
       18	7556	7111	3585	126	*	0	9026	1000	1027	

P 306  3918	5979	5595	*	5344	4591	6552	*	3409	*	*	5760	868	4730	4836	4803	5601	*	5386	7179	306
       11	*	7002	*	*	922	1083	9020	0	1158	

G 307  3597	*	5208	2906	6284	1951	7539	7555	3802	6981	*	5307	5293	4717	3157	4170	4108	3794	*	6863	307
       37	5320	*	3686	117	0	*	9023	1298	1161	

L 308  5168	7361	*	*	3965	6041	*	2152	*	2188	6558	*	*	5347	5726	5041	4695	1719	6896	7118	308
       12	6949	*	3585	126	*	*	8944	1014	0	

E 309  3164	*	4582	3681	4707	7707	6967	5558	2213	5117	5332	5517	4788	3889	2882	4011	5307	4706	5997	5346	309
       22	*	6031	*	*	*	*	8944	0	0	

P 310  3502	6703	3848	3265	7031	4851	4795	7235	2742	4950	*	4521	6136	3550	2699	3691	4084	5791	7356	7917	310
       24	6869	6993	1000	1000	*	0	8909	1012	1187	

L 311  5032	6354	*	*	2181	*	7146	7185	*	2983	4873	7051	*	6153	6056	6057	*	4895	1646	2668	311
       51	5420	6441	3329	151	1658	550	8899	1275	1327	

I 312  4524	7269	*	7133	4285	*	4710	2886	3601	2792	3353	*	6746	2593	4972	5276	5425	4447	3751	5847	312
       13	6853	*	2387	306	335	2272	8846	1093	1391	

D 313  4281	*	2425	2162	*	7233	5929	5864	3549	7600	*	4112	6348	3346	3997	4882	3583	5234	5307	7003	313
       20	6198	*	3273	158	*	0	8939	1126	1000	

A 314  3488	6066	3214	2858	5780	4764	6988	6053	3380	4932	7463	3304	*	4437	3287	3144	4437	6710	5708	*	314
       58	4822	7982	3855	103	*	0	8939	1454	1000	

V 315  3722	4717	7598	6922	*	6019	7362	3047	5465	3276	4630	5839	*	4299	6778	5107	2504	1964	5688	7454	315
       60	5682	5567	3489	135	*	0	8949	1295	1080	

K 316  3637	6975	5131	3306	4956	6339	5744	3615	2451	3675	*	6627	5226	3592	3960	6924	4717	2940	7529	6635	316
       17	7361	7462	2000	415	2552	270	8826	1000	1421	

Q 317  2480	*	4038	2674	6941	*	6168	6623	2368	5363	5867	4672	*	4088	4121	4190	3657	7553	6923	4932	317
       9	7338	*	4392	70	*	0	8819	1000	1426	

K 318  4419	*	3914	3795	3531	7092	4380	5088	3166	3775	5332	5351	*	3088	3425	3762	4053	5038	*	4849	318
       31	5556	*	3909	99	669	1431	8819	1257	1426	

V 319  982	4399	*	6702	6261	3761	5566	4377	6647	4878	7113	*	6115	*	*	4837	5128	3140	4977	7289	319
       29	5641	*	2214	350	*	0	8942	1248	1085	

R 320  4874	7536	6010	3573	4471	5667	4266	5248	2971	3306	7420	5157	*	5087	1746	4805	6019	4914	*	4525	320
       38	5268	*	2810	222	1065	938	8942	1274	1085	

N 321  3487	*	4387	2954	6252	4440	4991	5559	2926	5678	4934	4182	5768	3987	2826	3848	4752	5742	*	4815	321
       33	5473	*	3219	164	*	0	8939	1264	1000	

S 322  7360	4941	3904	3910	5663	4260	3963	5987	3342	5001	7021	3130	6581	3486	3554	5277	3266	4725	*	3795	322
       63	5478	5618	3927	98	*	0	8939	1266	1000	

G 323  7393	*	4822	6015	5515	848	6331	5867	3351	4750	5555	6026	5960	5278	4304	4795	5749	*	7144	6611	323
       74	4551	7136	1902	449	*	0	8814	1598	1311	

R 324  6951	4700	*	4073	2824	5530	4251	4785	4099	4682	5734	6566	5143	6226	3773	5570	7394	5822	4509	1679	324
       32	5501	*	1498	630	*	0	8800	1264	1452	

L 325  4060	5400	6638	7010	6131	6192	*	2188	*	3017	5956	*	*	*	4695	5331	3176	1642	*	5882	325
       25	5862	*	3821	106	*	0	8951	1167	1452	

R 326  4946	*	4869	2508	*	4887	6391	5340	3749	7119	6825	4764	5348	4061	2362	4972	2874	4023	7492	4455	326
       49	4897	*	2503	280	*	0	8951	1473	1452	

G 327  4018	6106	5932	6965	*	3829	5676	7031	5994	5650	6640	5395	5563	5890	7454	3132	900	6033	6638	6227	327
       74	4316	*	3784	109	*	0	8951	1714	1452	

L 328  3532	7573	8394	7031	4506	6239	6176	2852	6920	1527	4878	*	2402	*	5812	6337	7454	4306	6615	6248	328
       18	6302	*	2764	230	*	0	8951	1135	1452	

D 329  4281	6437	2813	6638	3030	4904	6208	5634	7081	2508	5312	3805	*	6912	6127	2924	3665	5815	5654	4488	329
       41	5141	*	3973	95	*	0	8951	1372	1452	

G 330  6570	*	6115	7326	5954	373	5990	6644	5132	6912	*	5250	5276	*	6426	5539	6638	*	5476	*	330
       72	4724	6535	2339	318	2016	410	8951	1512	1452	

R 331  6065	*	6030	5866	5493	5327	4850	6822	5023	4725	*	6262	*	5501	542	5447	5132	*	6233	7258	331
       65	4513	*	3161	171	779	1261	8946	1668	1476	

P 332  5406	5372	*	7126	7562	6690	4414	4750	2360	5125	5903	4888	4279	4839	1764	6733	4210	4191	5038	4555	332
       24	6814	7013	2819	220	*	0	8909	1069	1132	

V 333  *	6513	5100	6159	5596	5539	*	4481	5740	2884	4424	5840	5240	5722	1452	4871	5179	3613	5384	4002	333
       143	3448	8385	3743	112	*	0	8899	2366	1256	

F 334  5440	6297	5333	5844	3492	6723	4298	4717	4459	6967	*	5346	4100	4848	2005	4387	4318	4458	5200	2796	334
       16	6494	*	3243	161	2274	334	8998	1074	1352	

C 335  3551	5105	5270	5500	2856	4292	*	3968	5909	1900	7339	5054	7129	6750	*	4331	4698	4209	4773	3871	335
       213	2954	6902	3657	119	*	0	8899	3013	1256	

R 336  4339	*	3273	6527	3998	5430	3481	4961	3674	*	4712	4464	2729	4590	2696	4556	5736	6183	*	4467	336
       171	3164	*	3782	109	*	0	8881	2709	1387	

A 337  1964	*	6100	3763	5750	3536	5827	7028	3071	6680	4833	5473	5686	7393	4200	2336	4267	*	*	6741	337
       129	3550	*	3407	143	*	0	8881	2361	1387	

E 338  4398	*	3714	1563	5017	5064	*	4905	3314	4480	6244	6431	3493	3907	4060	5307	*	*	6018	5831	338
       160	3250	*	3265	158	1928	440	8881	2583	1387	

H 339  *	*	*	*	5597	7345	3333	6512	4220	7027	*	6965	4669	5004	834	4278	3900	6693	7043	5241	339
       99	4121	6787	3815	106	*	0	8899	1843	1256	

A 340  3641	5670	4343	4351	4774	6468	7015	5281	3609	4433	4226	5417	7166	1969	4233	3200	4209	4754	*	*	340
       91	4026	*	3837	105	*	0	8876	1940	1408	

S 341  1154	5331	5537	*	7085	3621	6301	4517	4858	3986	4607	*	*	5972	3864	3551	5158	5458	*	*	341
       42	5118	*	2342	317	*	0	8876	1410	1408	

L 342  4628	5721	*	5397	3433	4753	*	3005	4552	2667	6597	6291	4981	7666	3503	6983	5720	1993	6968	5132	342
       11	7079	*	4459	67	*	0	8876	1011	1408	

N 343  4484	*	*	*	*	5204	6502	*	5790	6630	*	295	6814	*	*	4443	*	5704	*	*	343
       23	*	6008	*	*	2092	386	8876	0	1408	

Y 344  3374	7161	*	*	3396	6407	4286	5490	*	4321	4475	5806	*	4859	4984	3163	2326	5422	4229	2742	344
       15	*	6573	*	*	687	1400	8865	0	1535	

L 345  4284	5800	*	6120	6320	7214	*	3474	5727	2652	5792	*	1693	6882	5163	5267	4269	2734	5503	6046	345
       0	*	*	*	*	1980	422	8879	0	1299	

L 346  5198	3819	5185	5650	4601	4930	*	1336	*	3838	7123	6069	6332	*	*	4910	6217	2261	*	5338	346
       0	*	*	*	*	*	0	8878	0	1194	

Q 347  5837	*	*	*	*	5929	*	*	*	5530	5695	*	5791	238	5517	5633	7021	*	*	6747	347
       14	*	6664	*	*	*	0	8878	0	1194	

S 348  3601	*	*	*	6791	604	*	*	*	*	7215	5205	6959	5979	*	2648	5940	*	6720	7010	348
       0	*	*	*	*	1710	526	8854	0	1352	

A 349  3673	7410	*	5423	4319	3478	6964	5298	*	5040	6097	6254	*	*	*	1490	1836	5329	*	*	349
       21	6964	7210	4248	78	*	0	8868	1005	1210	

G 350  1038	5797	*	4684	*	1942	*	*	*	7207	*	4449	7013	*	6719	3670	5748	5626	6863	*	350
       36	5339	*	1486	637	1490	635	8863	1285	1331	

A 351  741	*	*	*	*	4211	*	*	5991	7483	*	*	*	5595	4161	2736	6947	3754	*	5825	351
       27	6516	7018	3000	193	*	0	8887	1036	1172	

V 352  4826	*	902	2755	4669	*	*	3949	*	4737	*	6136	6627	6654	6425	5521	5624	4786	*	6005	352
       0	*	*	*	*	*	0	8877	0	1295	

I 353  6048	4636	*	6981	4498	5259	*	1218	*	2560	4290	6886	*	5806	6425	7187	7368	3250	5595	4680	353
       15	6627	*	4248	78	*	0	8877	1036	1295	

S 354  3611	4660	*	5979	3412	6909	*	3617	5821	2299	2619	4509	*	6170	6957	6210	3849	2916	*	6148	354
       7	*	7728	*	*	*	0	8877	0	1295	

K 355  5514	6731	5454	6905	7500	5115	3844	5031	990	4841	4922	3529	6052	4323	4285	6738	*	6308	*	7238	355
       20	*	6214	*	*	2071	392	8887	0	1393	

R 356  3799	5059	5832	4247	5100	7882	7033	3189	4485	2469	3799	5981	6412	4066	3840	4693	3490	3982	6723	5471	356
       0	*	*	*	*	*	0	8878	0	1498	

W 357  962	5352	*	*	6010	3230	6781	5248	*	4166	5099	6064	*	*	7098	3841	5074	4423	4410	7882	357
       25	5875	*	3077	182	*	0	8878	1141	1498	

V 358  5457	3718	5767	7070	*	5806	*	3209	*	2046	1737	6945	*	3823	*	*	5717	3778	5714	5824	358
       12	*	6908	*	*	2645	251	8878	0	1498	

V 359  2999	4870	*	*	6953	3674	6930	2289	6181	2886	5474	4320	7571	7390	6130	5215	5098	2234	5292	*	359
       23	*	6003	*	*	1127	883	8854	0	1532	

L 360  3537	5360	4657	4059	6054	7097	6135	5042	3332	3082	5240	3034	*	5685	2351	4505	4405	6113	*	4804	360
       26	*	5834	*	*	*	0	8880	0	1502	

G 361  3559	4970	*	*	4564	5925	5792	2375	*	2099	3375	*	*	6486	6073	4197	6755	2576	5241	*	361
       47	6274	5706	3996	93	*	0	8853	1097	1770	

Q 362  3987	7082	2768	4118	4925	5810	3521	4508	5753	7334	5309	4273	*	3404	3051	4409	7219	4602	4214	3685	362
       63	6646	4938	0	*	3684	117	8795	1029	2080	

Q 363  3367	*	2781	2783	7145	*	5116	7098	3767	4788	7077	5266	5720	3421	2281	4724	5487	6919	6168	5284	363
       99	6954	4104	0	*	*	0	8835	1018	2493	

L 364  2590	5801	6783	3694	4320	5913	4514	4048	3807	3074	6759	4626	*	4412	2779	5057	7232	4415	7138	4815	364
       127	6940	3711	3585	126	3434	140	8763	1000	3294	

L 365  4458	5952	*	5407	2933	*	5113	2640	*	1168	4165	6660	*	6286	6625	*	6788	4640	6429	*	365
       279	4510	2923	3267	158	4747	55	8812	1513	3956	

D 366  3170	6886	4238	2633	5336	5066	4720	4849	2380	4293	5523	4898	6861	4949	3385	5874	5270	5683	6221	5156	366
       95	5609	4527	3626	122	2192	356	8693	1161	5092	

D 367  2994	*	4165	3094	*	*	5043	3801	3946	3783	6564	5230	4004	3837	3734	3791	3795	7170	4886	4952	367
       81	6008	4667	1979	422	3072	183	8932	1078	4737	

A 368  2929	5348	4291	2524	5099	5046	7124	5150	3256	3701	6521	7086	6743	4529	3349	3887	5137	4385	7185	5439	368
       86	5366	4905	446	1912	4198	81	8916	1208	4682	

G 369  4556	7021	5278	5023	5163	1858	6915	6212	3770	4486	4345	3349	3053	4620	4629	4153	5870	6789	7166	6425	369
       154	7237	3401	2322	322	3028	189	8852	1000	4794	

L 370  6682	*	5157	5363	3688	4169	5562	5196	4301	1336	6304	3947	*	5845	4934	5162	5097	4883	4133	4887	370
       309	5037	2625	2495	282	2298	328	8965	1303	5205	

V 371  3623	*	4046	4251	4661	3640	5733	4735	3784	2611	5305	3544	4227	4900	4080	4419	6493	4786	*	4564	371
       84	6290	4522	2807	222	3766	110	8867	1012	5674	

Y 372  4426	*	4539	3122	3708	4990	3850	6606	3046	4806	*	4904	3393	4597	5227	5922	5167	4002	5238	3043	372
       29	*	5648	*	*	1723	521	8691	0	5676	

N 373  3947	6304	3214	2990	*	2879	4435	5684	3797	5622	*	3049	3121	5087	5462	4579	*	5229	7162	4986	373
       63	*	4547	*	*	3300	154	8732	0	4718	

R 374  4117	5790	3742	4129	5502	3745	5121	3476	3892	3704	4094	5761	4094	6262	3724	3601	4327	6656	5121	4721	374
       78	4534	6740	2877	211	578	1599	8732	1444	4766	

D 375  5507	7538	3002	3877	6923	2252	5432	6682	3124	6124	*	3817	4413	5005	2689	4695	7297	4550	*	6993	375
       21	6941	7369	2322	322	556	1645	8856	1009	2497	

Y 376  1662	4569	4869	5761	3872	3756	6925	4558	6707	4376	7082	7314	4026	*	7398	4520	5444	3133	4329	5200	376
       22	7383	6813	0	*	559	1639	8925	1000	1526	

T 377  4057	6949	5300	4484	4357	7279	3619	6315	2981	3394	5441	4659	5142	3927	2082	5708	6481	5259	5185	6162	377
       0	*	*	*	*	1294	756	8911	0	1235	

R 378  *	*	5650	*	3873	6721	*	2214	6690	1577	2944	*	4601	5155	7306	5975	*	3294	7712	6166	378
       10	*	7139	*	*	932	1071	8906	0	1091	

C 379  4377	4210	*	*	7171	5709	7469	2607	5279	2615	4837	4694	7185	6942	5587	5749	5552	1595	6056	5823	379
       0	*	*	*	*	0	*	8892	0	1106	

A 380  2988	7725	*	*	4874	4123	6684	3371	6701	1394	3567	3283	*	*	6958	5625	5330	5359	7107	6735	380
       11	*	7029	*	*	*	*	8899	0	0	

Y 381  4081	4819	6940	6465	3719	6821	4187	7189	*	5156	5203	4321	4370	1834	*	3450	2937	6350	5135	4555	381
       13	6768	*	1585	585	*	0	8984	1054	1029	

V 382  6465	5927	*	7335	6031	*	6938	1647	6743	4096	4390	6926	6690	7512	6228	*	6276	1251	*	4715	382
       10	7163	*	0	*	*	0	8984	1025	1029	

H 383  *	6663	*	7241	*	*	90	*	6628	*	*	*	*	6465	7163	*	*	*	*	6032	383
       26	5808	*	2049	399	0	*	8984	1189	1029	

D 384  *	*	92	7029	*	*	6450	*	6697	5885	7297	*	*	6701	*	*	*	*	*	*	384
       0	*	*	*	*	*	*	8899	0	0	

E 385  3375	5570	5754	494	*	6957	*	*	7164	*	*	*	*	5438	*	3108	*	*	*	*	385
       0	*	*	*	*	*	*	8899	0	0	

V 386  3818	*	*	*	5104	6739	*	2167	*	1439	5608	5527	*	6750	*	*	*	2239	6255	5462	386
       16	6521	*	1585	585	*	*	8899	1036	0	

Q 387  7151	*	6689	7063	6934	7215	*	2361	5887	2166	5414	7577	*	3672	4998	6306	5465	1932	5106	4020	387
       32	5922	7484	1761	504	*	*	8904	1151	0	

L 388  4829	5886	*	*	1868	5045	7051	3734	6973	1960	5547	6617	*	*	*	5094	5854	3080	*	3329	388
       23	6965	7030	1000	1000	*	0	9002	1012	1003	

S 389  5241	7523	2967	1130	6791	6864	5272	4684	7569	3864	5606	7128	6910	4455	6356	3900	6266	*	*	4231	389
       8	7475	*	2000	415	1148	866	9140	1000	1152	

V 390  3204	2980	5225	*	*	4345	5913	4537	*	4637	6186	*	*	*	6751	5384	4395	1045	6667	*	390
       24	*	5905	*	*	*	0	8989	0	1029	

I 391  4429	*	3408	6209	7291	6384	3889	7283	3620	4861	7110	4401	1268	6194	3802	4493	5189	*	*	6516	391
       20	6214	*	495	1784	612	1532	8955	1113	1297	

P 392  3157	6591	3582	1732	*	7561	5569	5656	3151	5016	7198	4095	3891	5637	4611	5224	4969	4827	*	5989	392
       17	6410	*	497	1779	0	*	8898	1082	1025	

Q 393  4880	*	2023	2196	7416	3864	5165	*	3993	*	*	4771	5519	4616	5894	2884	5099	4478	*	6532	393
       40	6422	6026	1609	573	*	*	8873	1096	0	

Q 394  6193	4498	3002	3360	5156	5428	3716	3513	5058	3677	4874	4387	6054	3434	4649	5092	5559	3650	6947	5104	394
       53	4994	7787	1775	499	*	0	8881	1373	1160	

V 395  1546	6963	7142	7145	5630	6712	7070	3853	6563	2573	5513	7150	6888	7020	4411	5902	4924	2445	6920	5915	395
       46	5521	6742	4103	87	1774	499	9139	1246	1274	

D 396  3756	*	2618	1626	7207	6228	5356	5026	3666	5251	*	5492	4053	5596	5131	4252	6677	5696	5672	5255	396
       11	7050	*	0	*	*	0	8849	1000	1330	

T 397  3530	*	3960	1770	6965	6617	*	4987	3615	4094	*	*	5678	3617	2978	6889	4700	4119	5663	6170	397
       52	4808	*	1375	702	1385	696	8849	1486	1330	

V 398  2490	5459	*	5312	5077	5831	*	3297	5693	3799	5520	*	*	6910	5202	5634	5150	1424	4861	5560	398
       0	*	*	*	*	1059	943	8896	0	1160	

K 399  1623	6603	7369	3908	5483	3745	6108	3391	3552	4756	5122	5956	6480	7551	4265	4783	5235	3912	*	5592	399
       0	*	*	*	*	*	0	9143	0	1025	

K 400  3144	*	4065	2391	7885	5600	4400	*	2839	4067	6779	5489	4174	3934	3343	4355	4889	5357	*	7168	400
       0	*	*	*	*	*	0	9143	0	1025	

L 401  3028	5068	6143	4184	5476	6317	6398	2142	4406	2201	5472	6770	*	5365	4660	6400	4735	3601	7134	7369	401
       8	7551	*	0	*	*	0	9143	1000	1025	

L 402  5634	6770	7103	*	5071	*	*	2737	7400	1659	3409	6933	*	6856	*	6766	4347	1816	*	6984	402
       40	6850	5768	0	*	*	0	9143	1023	1025	

E 403  4127	6781	4714	2879	*	7349	7193	5256	1899	7443	*	6440	*	3304	2466	4590	4928	3673	*	*	403
       0	*	*	*	*	*	0	8896	0	1371	

N 404  3943	6068	3483	2131	6456	4579	4829	6596	4065	5930	6596	4197	7365	4086	3749	4205	3363	5178	5852	5213	404
       23	6656	7473	1000	1000	1715	524	8766	1010	1371	

A 405  2466	2784	*	4538	*	5453	*	2273	5884	4013	6180	6993	4720	6873	5446	4739	3138	3809	6848	*	405
       42	7205	5508	2807	222	590	1575	8788	1000	1311	

A 406  4649	7080	*	6378	5852	*	*	4306	6417	3318	768	5163	4325	*	6820	*	4534	5080	*	6141	406
       47	5990	5954	1585	585	1794	491	8765	1126	1380	

P 407  4685	6407	6004	1271	*	7213	6357	4202	3263	5015	*	5560	5018	3987	4118	4148	3711	7476	*	*	407
       51	5505	6323	2141	371	2473	286	8632	1240	1485	

L 408  5220	*	3874	4006	5081	4856	4930	6705	4630	3539	4862	2897	*	3482	3805	3463	4672	4346	3798	5098	408
       141	4706	4193	2514	278	*	0	8640	1399	1577	

A 409  1428	4692	6792	5573	4803	6099	*	3710	6849	7042	4117	6964	4136	5074	6247	4388	3147	3465	*	*	409
       82	*	4173	*	*	1400	687	8641	0	2355	

G 410  3296	4873	5113	3611	4425	2756	*	5528	6769	4095	4701	4825	4388	6032	4970	3118	3824	4178	4852	5323	410
       82	4633	6065	3007	192	2436	295	8689	1438	2496	

Q 411  4782	6244	4342	2398	4872	3272	5741	6870	3783	5810	*	3640	3169	4550	3556	4053	5645	5403	5972	5865	411
       78	5692	4913	1949	432	1961	428	8688	1152	2406	

Y 412  3547	6029	3325	3652	4583	3316	5889	3328	3754	4325	6987	5385	5201	5863	5378	4156	4540	3989	5602	4199	412
       135	4819	4212	2357	313	956	1045	8637	1344	2463	

Y 413  4354	5191	4973	7372	2610	7233	6037	3654	*	2893	4314	6887	4254	6353	*	6802	5198	2418	3519	4262	413
       114	5305	4297	1975	423	909	1097	8595	1239	2318	

N 414  4746	6271	4925	2736	5557	4285	5212	4210	2563	3153	7297	3745	3910	4879	5277	3970	4449	7103	*	7057	414
       78	4525	6723	3034	188	929	1075	8595	1485	2264	

F 415  5745	5954	5333	*	2934	4459	*	4834	4213	1273	3646	6374	4499	6883	5371	6824	6118	4479	6575	6150	415
       82	4185	*	831	1191	3318	152	8563	1594	1686	

R 416  4645	*	2864	3988	7527	3824	6808	*	3243	5594	*	3239	4590	4445	2793	3205	3864	4895	*	*	416
       26	5829	*	1530	613	606	1543	8552	1122	1608	

V 417  7021	4838	*	*	5362	*	*	2786	*	3179	5010	*	6424	*	5742	7211	6749	754	*	7133	417
       11	7001	*	3459	138	0	*	8592	1000	1135	

P 418  6826	*	4463	4604	5963	*	7222	6477	3895	*	*	5843	441	*	4940	6794	6944	*	*	*	418
       18	*	6298	*	*	*	*	8872	0	0	

I 419  5276	7383	*	*	3280	6774	*	3125	*	1077	3990	7117	6856	*	*	5224	5090	3014	6840	*	419
       10	7109	*	0	*	*	0	8812	1000	1036	

A 420  3883	*	3952	2988	5747	3789	6729	4502	2823	3815	*	5867	2664	6742	3652	5320	7520	3619	*	6791	420
       16	6522	*	1000	1000	0	*	8675	1014	1036	

A 421  2155	3573	*	*	*	5253	*	3827	*	5016	*	*	7124	*	*	4144	4394	1208	*	5678	421
       10	7251	*	1000	1000	*	*	8757	1028	0	

S 422  4092	*	1685	1962	*	4700	7053	*	3326	*	*	5541	*	7161	5538	3303	4159	5586	*	*	422
       17	6386	*	0	*	*	*	8757	1031	0	

A 423  2644	5268	*	*	4147	3683	*	3289	*	3365	3998	*	5428	7171	6150	6542	3645	2064	*	4515	423
       69	4819	6449	0	*	*	*	8736	1383	0	

D 424  4548	6266	4074	2419	6995	3568	5013	*	2038	6991	*	5981	6408	4117	6032	2838	5508	4761	5367	*	424
       17	6409	*	0	*	0	*	8687	1025	1010	

S 425  2976	5966	*	5441	3897	*	5041	1589	5876	5811	4793	*	6891	*	6473	5965	4009	2465	4992	5451	425
       34	5427	*	0	*	*	*	8653	1189	0	

G 426  7180	6793	7420	5562	*	356	5024	5765	*	*	5943	6312	*	*	6624	5287	6298	4745	6383	*	426
       8	7456	*	0	*	*	*	8627	1000	0	

A 427  5130	6944	3156	3491	*	*	4893	6673	2517	4997	7019	4093	3059	5123	2892	4860	3305	7069	*	5648	427
       21	6142	*	0	*	*	*	8550	1118	0	

S 428  5514	*	4049	6486	*	*	6341	*	4802	*	6691	2032	*	*	3478	1525	2847	5677	*	6897	428
       0	*	*	*	*	*	*	8513	0	0	

W 429  *	*	*	*	4383	*	*	*	*	4071	4222	*	*	*	*	*	*	*	396	3665	429
       0	*	*	*	*	*	*	8482	0	0	

Q 430  2386	6447	5485	*	6420	1136	*	6300	5361	4120	5304	4868	*	5670	*	3456	*	*	*	4529	430
       0	*	*	*	*	*	*	8613	0	0	

D 431  6460	*	1512	1027	*	*	5472	5975	*	*	*	5659	*	3752	*	6071	*	*	*	*	431
       0	*	*	*	*	*	*	7858	0	0	

T 432  1145	3105	*	*	*	*	*	3706	*	3819	3760	*	*	*	*	*	2869	3769	*	*	432
       0	*	*	*	*	*	*	6488	0	0	

H 433  *	*	*	*	*	*	0	*	*	*	*	*	*	*	*	*	*	*	*	*	433
       0	*	*	0	*	*	*	4711	0	0	

//
```
