## Supporting Information File 6 for "A novel uncultured marine cyanophage lineage with lysogenic potential linked to a putative marine *Synechococcus* ‘relic’ prophage": seq_108

```
HHsearch 1.5
NAME  CJIELFBH_00108 hypothetical protein
FAM   
FILE  tmp_ow7w9
COM   /opt/appli/virfam/lib/hhsearch/hhmake2 -i /tmp/tmp_ow7w9.a3m -seq 10 -id 90 
DATE  Tue Jan 16 03:40:31 2018
LENG  67 match states, 67 columns in multiple alignment
FILT  5 out of 7 sequences passed filter (-id 90 -cov 0 -qid 0 -qsc -20.00 -diff 100)
NEFF  1.9 
SEQ
>ss_pred PSIPRED predicted secondary structure
CHHHHHHHHHHCCCCCCCCEEEHHHHHHHHHHHHCCCCCCHHHHHHHHHHHHHHHCCCCCCCCCCCC
>ss_conf PSIPRED confidence values
7689877887407885440354767642356532389988678999999988762245676545689
>Consensus
xxillalxlaxHxasPyxWxMsCxxwxexrxEILsDxNlxxxaxxxLIxYxxtKVxGxCxxxxxxxx
>CJIELFBH_00108 hypothetical protein
MNIIAALIIATHGAGPYDWHMSCERWQERAHEILADENLPEKERWFLVRYLRNKVIGICPFDWTDNV
>gi|113200703|ref|YP_717866.1|(2-61:66) gp196 [Synechococcus phage syn9]   gi|76574602|gb|ABA47167.1| gp196 [Synechococcus phage syn9]  E=4e-21 s/c=1.73 id=48% cov=90%
LSILLALTLAHHADdSPYGWHMSCERFLEQRIEILMDDNLDRRSKYNLIGYLRSKVEGQC--------
>gi|326782203|ref|YP_004322604.1|(5-59:67) hypothetical protein PHM1_179 [Prochlorococcus phage P-HM1]   gi|326783151|ref|YP_004323548.1| hypothetical protein PHM2_179 [Prochlorococcus phage P-HM2]   gi|310004410|gb|ADO98803.1| hypothetical protein PHM1_179 [Prochlorococcus phage P-HM1]   gi|310005569|gb|ADO99957.1| hypothetical protein PHM2_179 [Prochlorococcus phage P-HM2]  E=8e-18 s/c=1.69 id=36% cov=84%
--VLLASLLAEHNAS--HWEMTCSEWNQNRIEILSDKNLRSDAQEYLIDYFLTKVSGDC--------
>gi|326782935|ref|YP_004323333.1|(6-56:68) hypothetical protein PRSM4_205 [Prochlorococcus phage P-RSM4]   gi|310004194|gb|ADO98588.1| hypothetical protein PRSM4_205 [Prochlorococcus phage P-RSM4]  E=2e-10 s/c=1.33 id=37% cov=78%
---LLVLMFAEHDAS--HWELSCNEWNQSRIEILSDENLSSDAHEYLIDYFYTKVS-----------
>gi|312281416|ref|YP_004030779.1|(6-56:66) hypothetical protein PSSM4_169.2 [Prochlorococcus phage P-SSM4]   gi|301153900|gb|ADK66301.1| hypothetical protein PSSM4_169.2 [Prochlorococcus phage P-SSM4]  E=3e-09 s/c=1.27 id=29% cov=78%
---LLSSLLTQHV--PVHWTMTCQEWNNNRAEILSDPNHTPDAKEYLIDYFLTKVE-----------
#
NULL   3706	5728	4211	4064	4839	3729	4763	4308	4069	3323	5509	4640	4464	4937	4285	4423	3815	3783	6325	4665	
HMM    A	C	D	E	F	G	H	I	K	L	M	N	P	Q	R	S	T	V	W	Y	
       M->M	M->I	M->D	I->M	I->I	D->M	D->D	Neff	Neff_I	Neff_D
       0	*	*	0	*	0	*	*	*	*	
M 1    *	*	*	*	*	*	*	*	*	1000	1000	*	*	*	*	*	*	*	*	*	1
       0	*	*	*	*	*	*	1423	0	0	

N 2    *	*	*	*	*	*	*	*	*	*	*	1000	*	*	*	1000	*	*	*	*	2
       0	*	*	*	*	*	*	1423	0	0	

I 3    *	*	*	*	*	*	*	588	*	*	*	*	*	*	*	*	*	1579	*	*	3
       0	*	*	*	*	*	*	1764	0	0	

I 4    *	*	*	*	*	*	*	1974	*	424	*	*	*	*	*	*	*	*	*	*	4
       0	*	*	*	*	*	*	2029	0	0	

A 5    1974	*	*	*	*	*	*	*	*	424	*	*	*	*	*	*	*	*	*	*	5
       0	*	*	*	*	*	*	2029	0	0	

A 6    663	*	*	*	*	*	*	*	*	*	*	*	*	*	*	2354	*	2532	*	*	6
       0	*	*	*	*	*	*	2029	0	0	

L 7    *	*	*	*	*	*	*	*	*	623	*	*	*	*	*	1512	*	*	*	*	7
       0	*	*	*	*	*	*	2029	0	0	

I 8    *	*	*	*	*	*	*	1974	*	1512	2532	*	*	*	*	*	2172	*	*	*	8
       0	*	*	*	*	*	*	2029	0	0	

I 9    *	*	*	*	2532	*	*	1974	*	805	*	*	*	*	*	*	*	*	*	*	9
       0	*	*	*	*	*	*	2029	0	0	

A 10   314	*	*	*	*	*	*	*	*	*	*	*	*	*	*	*	2354	*	*	*	10
       0	*	*	*	*	*	*	2029	0	0	

T 11   *	*	*	1609	*	*	2172	*	*	*	*	*	*	2354	*	*	1974	*	*	*	11
       0	*	*	*	*	*	*	2029	0	0	

H 12   *	*	*	*	*	*	0	*	*	*	*	*	*	*	*	*	*	*	*	*	12
       0	*	*	*	*	*	*	2029	0	0	

G 13   2172	*	2532	*	*	1974	*	*	*	*	*	2689	*	*	*	*	*	2354	*	*	13
       314	*	2354	*	*	*	*	2029	0	0	

A 14   452	*	1895	*	*	*	*	*	*	*	*	*	*	*	*	*	*	*	*	*	14
       452	1895	*	0	*	*	0	1881	1007	1000	

G 15   *	*	*	*	*	1766	*	*	*	*	*	*	*	*	*	502	*	*	*	*	15
       829	*	1194	*	*	0	*	1881	0	1000	

P 16   *	*	*	*	*	*	*	*	*	*	*	*	0	*	*	*	*	*	*	*	16
       0	*	*	*	*	*	0	1860	0	1090	

Y 17   *	*	*	*	*	*	*	*	*	*	*	*	*	*	*	*	*	1532	*	612	17
       0	*	*	*	*	0	*	1860	0	1090	

D 18   *	*	1974	*	*	2172	934	*	*	*	*	*	*	*	*	*	*	*	*	*	18
       0	*	*	*	*	*	*	2029	0	0	

W 19   *	*	*	*	*	*	*	*	*	*	*	*	*	*	*	*	*	*	0	*	19
       0	*	*	*	*	*	*	2029	0	0	

H 20   *	*	*	1609	*	*	1070	*	*	*	*	*	*	*	*	*	2354	*	*	*	20
       0	*	*	*	*	*	*	2029	0	0	

M 21   *	*	*	*	*	*	*	*	*	2532	274	*	*	*	*	*	*	*	*	*	21
       0	*	*	*	*	*	*	2029	0	0	

S 22   *	*	*	*	*	*	*	*	*	*	*	*	*	*	*	623	1512	*	*	*	22
       0	*	*	*	*	*	*	2029	0	0	

C 23   *	0	*	*	*	*	*	*	*	*	*	*	*	*	*	*	*	*	*	*	23
       0	*	*	*	*	*	*	2029	0	0	

E 24   *	*	*	1070	*	*	*	*	*	*	*	2532	*	2354	*	2689	*	*	*	*	24
       0	*	*	*	*	*	*	2029	0	0	

R 25   *	*	*	934	*	*	*	*	*	*	*	*	*	*	1070	*	*	*	*	*	25
       0	*	*	*	*	*	*	2029	0	0	

W 26   *	*	*	*	2172	*	*	*	*	*	*	*	*	*	*	*	*	*	362	*	26
       0	*	*	*	*	*	*	2029	0	0	

Q 27   *	*	*	*	*	*	*	*	*	2172	*	934	*	1974	*	*	*	*	*	*	27
       0	*	*	*	*	*	*	2029	0	0	

E 28   *	*	*	1070	*	*	*	*	*	*	*	2354	*	1609	*	*	*	*	*	*	28
       0	*	*	*	*	*	*	2029	0	0	

R 29   *	*	*	*	*	*	*	*	*	*	*	1512	*	2172	1974	2532	*	*	*	*	29
       0	*	*	*	*	*	*	2029	0	0	

A 30   1974	*	*	*	*	*	*	*	*	*	*	*	*	*	424	*	*	*	*	*	30
       0	*	*	*	*	*	*	2029	0	0	

H 31   2354	*	*	*	*	*	1974	863	*	*	*	*	*	*	*	*	*	*	*	*	31
       0	*	*	*	*	*	*	2029	0	0	

E 32   *	*	*	0	*	*	*	*	*	*	*	*	*	*	*	*	*	*	*	*	32
       0	*	*	*	*	*	*	2029	0	0	

I 33   *	*	*	*	*	*	*	0	*	*	*	*	*	*	*	*	*	*	*	*	33
       0	*	*	*	*	*	*	2029	0	0	

L 34   *	*	*	*	*	*	*	*	*	0	*	*	*	*	*	*	*	*	*	*	34
       0	*	*	*	*	*	*	2029	0	0	

A 35   1974	*	*	*	*	*	*	*	*	*	2172	*	*	*	*	934	*	*	*	*	35
       0	*	*	*	*	*	*	2029	0	0	

D 36   *	*	0	*	*	*	*	*	*	*	*	*	*	*	*	*	*	*	*	*	36
       0	*	*	*	*	*	*	2029	0	0	

E 37   *	*	2172	1226	*	*	*	*	2689	*	*	*	2354	*	*	*	*	*	*	*	37
       0	*	*	*	*	*	*	2029	0	0	

N 38   *	*	*	*	*	*	*	*	*	*	*	0	*	*	*	*	*	*	*	*	38
       0	*	*	*	*	*	*	2029	0	0	

L 39   *	*	*	*	*	*	2354	*	*	314	*	*	*	*	*	*	*	*	*	*	39
       0	*	*	*	*	*	*	2029	0	0	

P 40   *	*	2172	*	*	*	*	*	*	*	*	*	1974	*	2689	2532	2354	*	*	*	40
       0	*	*	*	*	*	*	2029	0	0	

E 41   *	*	*	1974	*	*	*	*	*	*	*	*	2354	*	2172	1609	*	*	*	*	41
       0	*	*	*	*	*	*	2029	0	0	

K 42   *	*	934	*	*	*	*	*	1974	*	*	*	*	*	2172	*	*	*	*	*	42
       0	*	*	*	*	*	*	2029	0	0	

E 43   934	*	*	1974	*	*	*	*	*	*	*	*	*	*	*	2172	*	*	*	*	43
       0	*	*	*	*	*	*	2029	0	0	

R 44   *	*	*	*	*	*	2532	*	1260	*	*	*	*	2689	1974	*	*	*	*	*	44
       0	*	*	*	*	*	*	2029	0	0	

W 45   *	*	*	934	*	*	*	*	*	*	*	*	*	*	*	*	*	*	1974	2172	45
       0	*	*	*	*	*	*	2029	0	0	

F 46   *	*	*	*	1974	*	*	*	*	*	*	2172	*	*	*	*	*	*	*	934	46
       0	*	*	*	*	*	*	2029	0	0	

L 47   *	*	*	*	*	*	*	*	*	0	*	*	*	*	*	*	*	*	*	*	47
       0	*	*	*	*	*	*	2029	0	0	

V 48   *	*	*	*	*	*	*	424	*	*	*	*	*	*	*	*	*	1974	*	*	48
       0	*	*	*	*	*	*	2029	0	0	

R 49   *	*	934	*	*	2172	*	*	*	*	*	*	*	*	1974	*	*	*	*	*	49
       0	*	*	*	*	*	*	2029	0	0	

Y 50   *	*	*	*	*	*	*	*	*	*	*	*	*	*	*	*	*	*	*	0	50
       0	*	*	*	*	*	*	2029	0	0	

L 51   *	*	*	*	934	*	*	*	*	1070	*	*	*	*	*	*	*	*	*	*	51
       0	*	*	*	*	*	*	2029	0	0	

R 52   *	*	*	*	*	*	*	*	*	1512	*	*	*	*	1070	*	*	*	*	2532	52
       0	*	*	*	*	*	*	2029	0	0	

N 53   *	*	*	*	*	*	*	*	*	*	*	1974	*	*	*	2172	934	*	*	*	53
       0	*	*	*	*	*	*	2029	0	0	

K 54   *	*	*	*	*	*	*	*	0	*	*	*	*	*	*	*	*	*	*	*	54
       0	*	*	*	*	*	*	2029	0	0	

V 55   *	*	*	*	*	*	*	*	*	*	*	*	*	*	*	*	*	0	*	*	55
       0	*	*	*	*	*	*	2029	0	0	

I 56   *	*	*	1260	*	*	*	1974	*	*	*	*	*	*	*	1609	*	*	*	*	56
       0	*	*	*	*	*	*	2029	0	0	

G 57   *	*	*	*	*	0	*	*	*	*	*	*	*	*	*	*	*	*	*	*	57
       0	*	*	*	*	*	*	1764	0	0	

I 58   *	*	1579	*	*	*	*	1541	*	*	*	*	*	1636	*	*	*	*	*	*	58
       0	*	*	*	*	*	*	1764	0	0	

C 59   *	0	*	*	*	*	*	*	*	*	*	*	*	*	*	*	*	*	*	*	59
       0	*	*	*	*	*	*	1764	0	0	

P 60   *	*	*	*	*	*	*	*	*	*	*	*	0	*	*	*	*	*	*	*	60
       0	*	*	*	*	*	*	1000	0	0	

F 61   *	*	*	*	0	*	*	*	*	*	*	*	*	*	*	*	*	*	*	*	61
       0	*	*	*	*	*	*	1000	0	0	

D 62   *	*	0	*	*	*	*	*	*	*	*	*	*	*	*	*	*	*	*	*	62
       0	*	*	*	*	*	*	1000	0	0	

W 63   *	*	*	*	*	*	*	*	*	*	*	*	*	*	*	*	*	*	0	*	63
       0	*	*	*	*	*	*	1000	0	0	

T 64   *	*	*	*	*	*	*	*	*	*	*	*	*	*	*	*	0	*	*	*	64
       0	*	*	*	*	*	*	1000	0	0	

D 65   *	*	0	*	*	*	*	*	*	*	*	*	*	*	*	*	*	*	*	*	65
       0	*	*	*	*	*	*	1000	0	0	

N 66   *	*	*	*	*	*	*	*	*	*	*	0	*	*	*	*	*	*	*	*	66
       0	*	*	*	*	*	*	1000	0	0	

V 67   *	*	*	*	*	*	*	*	*	*	*	*	*	*	*	*	*	0	*	*	67
       0	*	*	0	*	*	*	1000	0	0	

//
```
