## Supporting Information File 6 for "A novel uncultured marine cyanophage lineage with lysogenic potential linked to a putative marine *Synechococcus* ‘relic’ prophage": seq_115

```
HHsearch 1.5
NAME  CJIELFBH_00115 hypothetical protein
FAM   
FILE  tmphkIG7X
COM   /opt/appli/virfam/lib/hhsearch/hhmake2 -i /tmp/tmphkIG7X.a3m -seq 10 -id 90 
DATE  Tue Jan 16 03:44:39 2018
LENG  132 match states, 132 columns in multiple alignment
FILT  129 out of 1671 sequences passed filter (-id 90 -cov 0 -qid 0 -qsc -20.00 -diff 100)
NEFF  7.8 
SEQ
>ss_pred PSIPRED predicted secondary structure
CCCHHHHHHHHHHHHHCCCCCCCHHHHHHHHHHHCCEECCCCCCCCCEEEEEEECCCCCCCCHHHHHHHHHHHHHHHCCCCHHHHHHCCCCCCHHHHHHH
HHHHHHHHHHHHHHHHCCCCEEEEEECCCCCC
>ss_conf PSIPRED confidence values
9841368999887430367863678999999981986023578995025544321378989878899951776554147997887530368874468999
88776320013447543897011243232249
>Consensus
xxyxexxkxxlxxxxxxxxxxxxxxxrxxlxxrxxxxCxyCgxxxxxxvDHiiPxsxggxxxxxNlvxxCxxCNxxKxxxxxxxxxxxxxxxxxxxxxxx
xxxxxxxxxxxxxxxxxxxxxxxxxxxxxxxx
>CJIELFBH_00115 hypothetical protein
MGYAEDWKELMFSLQCLNKGSAKRQFRQELKYAFGGLCAYCRENRATTLDHIKPKSAGGSSLRSNLLPCCRSCNHDKGSENWLVWYQRQEFYNTIAKELI
EEWIANERIVAEDLENEGFDDRTTICTTACAI
>gi|217967280|ref|YP_002352786.1|(63-173:174) HNH endonuclease [Dictyoglomus turgidum DSM 6724]   gi|217336379|gb|ACK42172.1| HNH endonuclease [Dictyoglomus turgidum DSM 6724]  E=2e-15 s/c=0.77 id=19% cov=84%
-------------YYVKRPRLELKLSRKGIFLRDNYTCQYCGKkGGELTIDHVIPKRLGGKSVWENLVTACKECNHKKGDKTLEE-ANMKLLREPKPPKN
VHYFRLTRYLDYDKNEGWKKYFFID--------
>gi|260577392|ref|ZP_05845361.1|(4-124:248) HNH endonuclease [Rhodobacter sp. SW2]   gi|259020395|gb|EEW23722.1| HNH endonuclease [Rhodobacter sp. SW2]  E=5e-11 s/c=0.58 id=19% cov=87%
-----------------NRPSIPIEIKRDVLFEARHHCAVCCTSLPLEYAHVIPWSKSQDHSLENLIALCANCHERadneKWGMSYLQRYKKSPciiARG
DPPPMTAEQKMLVDLIVARDPDEMNQKERQRLVSMVAA-
>gi|218441241|ref|YP_002379570.1|(505-631:661) RNA-directed DNA polymerase [Cyanothece sp. PCC 7424]   gi|218173969|gb|ACK72702.1| RNA-directed DNA polymerase (Reverse transcriptase) [Cyanothece sp. PCC 7424]  E=1e-08 s/c=0.49 id=19% cov=92%
--------DLIYWSTRMGANPLMPTRISTLLKKQKGKCAHCGlffkEGDKLEVDHIIPKSLGGRDEYKNWQLLHRHCHDEKSTLDGSIGAKSGCNSAKPK
PQSIFP---ENYRWIDDMLVRGcvCRRTADLVRPVCSV
>gi|255102983|ref|ZP_05331960.1|(16-157:252) hypothetical protein CdifQCD-6_19393 [Clostridium difficile QCD-63q42]  E=7e-06 s/c=0.38 id=19% cov=98%
----EVQKQLTEEFKNNKEKSVWRKkyITNALLEMSHGKCCYCEmklieEGKSLNVEHFHHKDKYPDevVKWENLLPSCGRCNSEKGTHDTKlEPIINPA
INNPKDYLYLYNYRYKSKNRnklgSDTIDILYLNDTDKLIKPRVNI
>gi|372210605|ref|ZP_09498407.1|(857-992:1516) CRISPR-associated protein, Csn1 family [Flavobacteriaceae bacterium S85]  E=3e-05 s/c=0.38 id=16% cov=91%
--YSKVSEDEITKIKKSNNPTLKEIQRYKLWLEQKYISPYTGKPIPLselftpayQIEHIIPQSRYFDNSLSNKIICESEVNEDKSNKTAYEYLKTNggs
ivhghhLLSLKEYEDHCQHYFKKNRTKLKNLLSEEIPE-----------
#
NULL   3706	5728	4211	4064	4839	3729	4763	4308	4069	3323	5509	4640	4464	4937	4285	4423	3815	3783	6325	4665	
HMM    A	C	D	E	F	G	H	I	K	L	M	N	P	Q	R	S	T	V	W	Y	
       M->M	M->I	M->D	I->M	I->I	D->M	D->D	Neff	Neff_I	Neff_D
       0	*	*	0	*	0	*	*	*	*	
M 1    *	*	*	*	*	*	*	*	*	1032	969	*	*	*	*	*	*	*	*	*	1
       0	*	*	*	*	*	*	2855	0	0	

G 2    1793	*	*	*	*	1010	*	*	*	*	*	*	3186	*	*	3252	*	*	*	*	2
       0	*	*	*	*	*	*	4764	0	0	

Y 3    *	*	*	*	*	3708	*	3962	*	*	*	*	*	*	*	*	*	3786	3821	482	3
       0	*	*	*	*	*	*	5590	0	0	

A 4    1200	*	*	4543	*	*	*	*	*	4585	*	*	2809	*	2419	3199	4591	*	*	*	4
       0	*	*	*	*	*	*	6290	0	0	

E 5    *	*	2481	999	*	*	*	*	3676	*	*	4520	*	3628	4608	*	4452	5008	*	*	5
       0	*	*	*	*	*	*	6748	0	0	

D 6    5127	*	2405	2946	*	*	*	2239	4693	*	*	2863	3993	*	5221	*	3762	3762	*	5166	6
       0	*	*	*	*	*	*	6995	0	0	

W 7    4989	*	5037	4383	4148	5562	*	3321	3606	2691	*	5132	5624	5251	4333	4044	5610	*	4685	2115	7
       0	*	*	*	*	*	*	7368	0	0	

K 8    4090	*	*	2987	*	*	*	*	1126	*	*	5373	4216	4731	2552	3817	*	*	*	*	8
       38	*	5268	*	*	*	*	7395	0	0	

E 9    *	*	1878	2046	*	5044	*	*	3524	5608	*	3428	5926	2979	*	5614	3928	5282	*	*	9
       29	5632	*	0	*	*	0	7558	1000	1002	

L 10   5608	*	*	5239	4034	*	*	4418	4802	2637	*	4592	*	5549	3299	4233	*	5522	5187	1389	10
       59	*	4634	*	*	*	0	7607	0	1002	

M 11   *	*	*	*	4096	5516	*	2528	5902	1387	3649	*	*	5569	4661	*	4112	3178	4691	*	11
       0	*	*	*	*	*	0	7746	0	1235	

F 12   4015	*	4671	3585	3418	5108	4831	3887	3402	3533	5641	6108	5458	5869	4201	5759	3657	*	4993	2723	12
       34	5411	*	1585	585	576	1602	7768	1040	1235	

S 13   6198	*	3716	2984	*	3922	*	*	2308	*	5707	2840	5686	4795	4423	2254	5240	*	5711	*	13
       125	4974	4294	1106	901	*	0	7904	1076	1012	

L 14   6387	6235	4534	3998	5954	4413	6045	3755	5712	2901	6246	4977	5746	4893	3134	2540	3920	5021	5967	3881	14
       38	5276	*	1000	1000	*	0	7807	1072	1389	

Q 15   6100	*	2999	3431	*	3532	4382	4957	4270	5031	*	4150	*	2788	2808	6301	4043	*	6183	3514	15
       17	*	6382	*	*	1975	423	7877	0	1389	

C 16   2984	6616	6105	5256	4048	*	5963	*	3103	5202	3528	2646	*	4197	5042	4627	2903	3847	*	5178	16
       0	*	*	*	*	*	0	7970	0	1347	

L 17   4019	*	6625	*	4101	*	6076	3599	2614	4467	3495	6259	5273	6297	2974	4049	4209	2906	4985	5892	17
       36	*	5353	*	*	309	2373	7952	0	1347	

N 18   5351	*	4346	4020	*	5072	6234	5827	2449	6015	*	3859	4872	*	1766	3929	3490	*	6403	4580	18
       0	*	*	*	*	1232	800	8035	0	1165	

K 19   6322	*	4464	3393	5442	6602	5268	*	2489	5506	*	4065	4525	4489	1735	3324	6190	6229	*	6314	19
       71	4383	*	1365	709	805	1225	8123	1404	1054	

G 20   5091	*	4056	4629	*	2956	5595	5499	2979	5700	5692	4939	3498	*	2652	2987	3746	5617	*	4977	20
       13	*	6832	*	*	*	0	8142	0	1000	

S 21   2774	*	4352	3823	6580	5175	6262	*	3607	5385	6590	4041	3891	5037	3319	2704	3587	5773	*	4244	21
       15	6620	*	1000	1000	*	0	8153	1008	1089	

A 22   3039	*	*	4397	4837	5614	*	2447	4245	2489	*	5906	3828	6557	3668	4404	4950	3426	*	6357	22
       57	*	4692	*	*	*	0	8137	0	1089	

K 23   3833	*	4730	5649	*	3666	6786	6261	3299	3900	5789	3365	2891	6353	4087	3144	3341	6857	4026	*	23
       11	*	7047	*	*	1237	797	8124	0	1471	

R 24   3235	*	4674	3789	*	5054	5845	6502	2993	6768	*	4470	3444	3396	2088	5038	5864	7103	*	3902	24
       0	*	*	*	*	2603	259	8152	0	1412	

Q 25   3230	*	3598	2780	7314	5603	4306	3677	3177	3730	*	4755	5776	4255	3438	5145	4959	5096	5776	5980	25
       84	4151	*	2293	329	1237	796	8132	1616	1330	

F 26   4957	*	6527	4860	4314	6846	*	2603	5573	1976	6715	*	*	4302	4833	5436	5582	2397	5030	3964	26
       47	5397	6965	1786	494	0	*	8167	1155	1150	

R 27   6781	5848	*	*	*	7140	*	4981	1939	5780	*	6877	*	4798	1064	6894	6024	5064	5963	3978	27
       20	*	6203	*	*	*	0	8133	0	1004	

Q 28   4339	6909	3996	2538	4287	6701	*	6886	4037	4287	*	3915	5317	3781	2528	4171	4523	7119	6564	3801	28
       14	6692	*	0	*	*	0	8153	1000	1189	

E 29   2965	*	4335	2900	4221	5483	6730	5348	3333	4745	7225	5505	*	3106	4064	4985	4919	4560	5263	3261	29
       22	7035	7094	2000	415	1487	636	8170	1002	1189	

L 30   4476	6903	*	*	6729	*	*	2376	6649	1381	5102	*	*	5079	*	6858	5485	2071	*	5440	30
       13	6844	*	0	*	1723	520	8118	1000	1168	

K 31   4669	*	*	4617	3690	6814	*	4475	3597	1773	4859	7082	*	6070	3203	6837	4975	5263	3407	3520	31
       19	6221	*	2024	407	*	0	8118	1044	1088	

Y 32   2670	*	3565	2361	5366	5424	*	4306	2894	4025	5821	4645	6814	5649	3797	6936	4827	5332	7074	4809	32
       10	7182	*	2322	322	*	0	8118	1012	1088	

A 33   3306	*	6090	3011	6640	*	5588	5590	3152	4371	6139	6700	5802	4544	1366	5954	6003	7016	*	4809	33
       14	6732	*	1000	1000	*	0	8118	1001	1088	

F 34   2839	5616	1839	5833	3534	6864	*	6742	6708	5501	*	6133	5840	2612	5414	3639	5750	6885	4859	4426	34
       48	5440	6678	366	2158	*	0	8144	1196	1088	

G 35   4635	7158	3491	4337	*	1848	3464	6854	3145	7086	6913	3126	5099	4853	3902	4481	6917	*	*	6600	35
       60	5392	5887	0	*	1930	439	8132	1178	1210	

G 36   6024	5170	5052	5205	4237	1718	2913	*	5497	5300	*	3791	5943	5778	3792	4184	*	*	5116	3327	36
       74	5404	5238	1276	768	1333	730	8105	1216	1278	

L 37   5145	4061	*	6038	7137	*	5352	3903	2479	4253	*	7101	*	4624	1810	6444	3018	3606	*	5939	37
       46	5006	*	1962	428	268	2561	8123	1317	1506	

C 38   *	40	*	*	*	*	*	*	*	*	*	*	*	*	*	6253	6146	*	*	*	38
       11	*	6996	*	*	*	0	8154	0	1006	

A 39   2574	4478	*	3659	3500	5919	7090	4537	7093	3755	5468	*	2602	3223	4015	5355	5812	4452	6353	6081	39
       11	7083	*	1000	1000	*	0	8148	1000	1095	

Y 40   *	7076	*	5249	3185	*	4900	4054	5956	3695	*	5580	*	*	4950	7012	7009	3648	5904	988	40
       28	5691	*	2086	387	*	0	8148	1106	1095	

C 41   6368	194	*	*	*	*	*	*	*	*	*	*	5932	*	6759	5547	3912	*	*	*	41
       72	4355	*	2677	245	*	0	8148	1531	1095	

R 42   6094	6881	5018	3616	*	802	5330	*	4346	5930	*	4061	7314	4383	4444	5438	5863	*	*	*	42
       174	3134	*	2412	300	1121	889	8148	2303	1095	

E 43   3507	4684	5942	2720	*	5625	6726	4333	2568	7109	*	6624	*	4972	2688	2683	4785	4594	*	5694	43
       255	2678	7467	2058	396	0	*	8154	2687	1006	

N 44   4378	*	4035	5063	6861	2756	6299	6895	3720	6027	7083	3289	2736	6376	3762	3100	3144	7176	*	6676	44
       179	3187	7201	2127	375	0	*	8095	2092	1000	

R 45   4368	*	3030	3352	5998	4467	4781	2726	4105	3482	7015	5977	3855	*	4423	4005	3916	4649	*	5187	45
       145	3515	6880	1828	477	0	*	8090	2040	1000	

A 46   3105	*	4502	4312	7328	4238	6137	5234	3590	*	5447	3913	3190	4962	2973	3513	3666	4246	*	5117	46
       140	3437	*	1956	430	0	*	8086	2137	1000	

T 47   3668	6766	6674	4082	4333	5230	6129	4324	5803	1489	4702	6612	5889	*	5363	5563	3892	3962	5037	4169	47
       123	3612	*	2415	300	*	*	8094	1922	0	

T 48   4813	*	3779	2092	*	*	3176	5283	5331	*	*	4685	5383	2856	7321	4062	2322	5122	*	*	48
       85	4546	6129	1946	433	*	*	8094	1348	0	

L 49   4054	6731	*	*	4055	6983	*	2109	6041	2682	5029	6559	*	*	5090	5803	5457	1661	6128	5807	49
       24	5892	*	2394	304	0	*	8131	1066	1029	

D 50   5453	*	633	2720	*	6436	2996	*	*	*	6550	6830	*	6341	*	*	*	*	*	6383	50
       12	6940	*	0	*	*	*	8094	1000	0	

H 51   *	6752	*	*	*	*	48	*	*	*	*	*	*	6476	*	*	*	*	*	6348	51
       0	*	*	*	*	*	*	8094	0	0	

I 52   6459	6834	*	*	2569	*	5505	1375	5456	3498	5187	*	*	*	5119	6348	5856	2678	*	4309	52
       9	7279	*	3459	138	*	*	8094	1000	0	

K 53   *	*	5694	4182	6976	*	5829	1676	4149	2679	6187	5865	*	5011	3622	6766	4881	2673	7205	5340	53
       0	*	*	*	*	*	*	8094	0	0	

P 54   4539	6766	5931	5973	6847	6674	6036	*	*	*	*	*	303	6964	6899	4581	*	*	*	6280	54
       42	5576	6992	1550	603	*	*	8094	1187	0	

K 55   *	7190	*	5991	5105	*	5547	4539	2056	2824	*	*	*	3813	2181	*	6679	3803	3024	7330	55
       57	4682	*	1769	501	0	*	8081	1390	1008	

S 56   2316	7205	4751	5758	7415	5708	4674	6830	4499	*	6348	6004	*	7103	4907	1267	4514	5415	7112	4032	56
       130	3534	*	1038	963	*	*	8094	2059	0	

A 57   4786	*	4199	4255	4486	5947	4341	5128	2837	3181	*	3844	3339	5007	2406	7328	5517	7274	6952	4752	57
       26	5814	*	441	1925	*	*	8094	1135	0	

G 58   5795	*	4477	4407	4586	1020	7008	5533	5461	5431	6877	5524	*	6012	5115	4224	4657	5723	6072	3674	58
       74	4326	*	854	1163	*	*	8094	1469	0	

G 59   6925	*	5897	5865	3448	838	5839	6894	5333	3750	*	5911	4867	4298	*	5571	*	*	5470	4777	59
       21	7279	7009	3700	115	*	*	8094	1000	0	

S 60   2845	6862	2801	4523	*	4332	7100	4614	4518	5023	6090	5463	4194	6738	4130	2478	2915	7109	*	6031	60
       44	5062	*	2413	300	0	*	8084	1370	1000	

S 61   *	*	1816	*	5155	5058	3982	4502	6612	4226	*	2607	6476	*	*	3424	2858	4156	*	5360	61
       10	7203	*	1000	1000	*	*	8094	1000	0	

L 62   4476	4958	2488	3428	6350	5099	4281	5697	4712	4967	6612	5471	*	*	4903	2554	2463	4877	6902	6759	62
       66	4886	6481	653	1458	*	*	8094	1290	0	

R 63   4410	6890	7021	4432	3695	7256	5935	3121	*	2610	5209	7661	2653	5513	4024	5963	6359	3913	3595	4057	63
       12	6890	*	3170	170	0	*	8145	1019	1009	

S 64   3618	*	2778	2737	5470	5570	4102	6919	4315	4282	7243	3739	6754	5523	4344	2900	5081	5671	4497	5518	64
       11	7059	*	2000	415	*	*	8094	1000	0	

N 65   *	*	*	6551	*	*	6481	*	*	*	*	32	*	*	*	*	*	*	*	*	65
       0	*	*	*	*	*	*	8094	0	0	

L 66   5206	4529	*	6902	4112	4745	7203	4623	4380	724	4180	*	*	5877	*	*	*	4875	7039	6438	66
       0	*	*	*	*	*	*	8094	0	0	

L 67   3744	5521	6696	6830	5113	6550	7279	2285	*	3975	*	*	*	3704	4802	*	3542	1506	6958	6409	67
       0	*	*	*	*	*	*	8094	0	0	

P 68   3262	4793	*	*	*	5137	5931	3847	*	1965	*	*	1852	*	6859	6725	3306	4122	6894	5194	68
       0	*	*	*	*	*	*	8094	0	0	

C 69   1698	3552	*	6436	*	5883	*	4599	*	1842	6073	*	*	*	6568	2631	5274	4469	*	*	69
       9	*	7365	*	*	*	*	8094	0	0	

C 70   *	286	*	6230	*	*	3247	*	5698	6455	*	*	*	*	6671	6537	6661	*	*	*	70
       0	*	*	*	*	*	0	8096	0	1000	

R 71   3301	*	5189	3976	5543	3554	4002	4414	3135	5533	7461	5589	4003	4426	2797	3095	6279	6766	6044	5461	71
       9	*	7349	*	*	*	0	8096	0	1000	

S 72   4261	7636	3289	3425	6122	4639	4581	6859	3903	6930	6833	3707	3967	4598	2914	2814	3730	7170	*	5668	72
       0	*	*	*	*	*	0	8165	0	1061	

C 73   5174	260	*	6445	6386	*	4081	*	*	4979	*	*	*	*	*	6650	*	6236	*	*	73
       22	6042	*	2363	312	1379	700	8165	1047	1061	

N 74   *	*	6557	*	*	6433	2263	*	*	*	*	401	*	*	*	*	6340	*	*	*	74
       39	7111	5696	2322	322	0	*	8096	1000	1000	

H 75   3887	*	4168	4516	*	6153	3850	6121	3168	3894	7145	3556	6873	3495	3174	2497	4007	6821	*	6881	75
       52	4832	*	967	1034	2055	397	8092	1265	1171	

D 76   3231	*	3977	3206	6086	4924	6094	4636	3466	4717	7107	4408	6295	4167	4141	2259	3843	6748	*	5433	76
       46	5311	7393	1013	987	1054	948	8088	1252	1107	

K 77   6291	*	*	6560	6709	5160	6826	4707	389	*	6716	6375	*	*	4039	5475	*	5990	*	6999	77
       29	7077	6299	2000	415	*	0	8095	1000	1118	

G 78   4326	6714	7625	6113	7325	1358	3758	*	4365	5581	*	5197	6368	4905	3433	2848	4367	6433	6822	6917	78
       33	5464	*	1823	479	*	0	8097	1248	1365	

S 79   3799	6322	1900	7301	7051	3733	4785	*	4375	6113	*	2264	*	5217	5174	3559	3446	5612	*	*	79
       110	4578	4991	2742	234	763	1283	8097	1391	1365	

E 80   5371	6766	5856	5757	5241	6109	4112	6716	2285	4540	5061	4025	6095	3805	1912	5501	4161	5900	6337	5378	80
       67	6113	5010	2445	293	3155	172	8067	1057	1448	

N 81   4206	*	2628	4224	4772	5403	5993	4400	5925	3555	6824	3280	3347	6071	7014	4310	2366	5661	6793	*	81
       44	5510	6895	1808	485	1984	420	8066	1138	1759	

W 82   3662	*	7076	5308	3046	5094	*	3950	6791	3205	5904	*	2083	*	*	4419	5812	3711	3022	4677	82
       70	4717	6730	1927	440	979	1021	8092	1309	1664	

L 83   3742	*	4066	2938	4316	5803	*	4335	3608	3076	4583	7301	7156	4424	4830	4430	3173	5003	4668	4257	83
       90	4693	5504	1193	830	2102	383	8080	1441	1366	

V 84   3929	*	2974	1998	6851	5943	5781	4162	4161	4215	6852	*	6860	4394	4434	3975	3366	3711	*	*	84
       75	6852	4575	1585	585	1238	796	8063	1000	1504	

W 85   3813	7045	3646	4436	3009	5960	6437	*	5207	5020	*	3465	5366	4396	4761	4189	6608	*	2259	3154	85
       44	5065	*	2496	282	355	2196	8089	1159	1828	

Y 86   3455	6232	5121	4287	3428	5837	5982	3472	6301	3096	5465	5186	4137	6382	4062	5542	4289	4498	5522	2717	86
       101	4212	6201	1986	420	*	0	8077	1490	1111	

Q 87   3598	*	7017	2699	5654	4460	7025	5503	2568	4844	6207	5574	5902	3924	2378	4047	4764	6147	*	4784	87
       69	4717	6849	2670	247	2455	291	8077	1347	1292	

R 88   4360	*	3835	3119	6097	4313	5015	7066	4211	4380	4878	3924	3824	3842	3011	3902	4195	4654	5218	6893	88
       49	5409	6688	732	1330	2244	342	8058	1205	1307	

Q 89   6069	6032	4754	4761	6794	3910	4716	3779	2819	4591	6873	3207	4960	2866	3541	4692	4335	5251	*	4653	89
       41	5143	*	2693	242	1592	581	8080	1209	1378	

E 90   3408	6989	3853	3053	5023	5162	6317	4978	3872	2943	5583	5519	2736	4185	4533	5297	4680	5823	6782	5329	90
       57	5014	7001	1325	735	1720	522	8093	1305	1222	

F 91   4213	*	*	6089	2261	6326	*	3984	4425	2396	*	5237	5254	5270	3353	4676	5472	6325	5682	2831	91
       62	5335	5860	2939	202	466	1856	8076	1193	1214	

Y 92   4693	*	6902	6277	3188	6640	3544	3772	5627	3275	6188	4689	3557	5453	2878	4447	6893	4704	4911	3111	92
       26	5805	*	3472	136	*	0	8176	1154	1195	

N 93   4104	7138	2264	5133	6807	4256	7265	7043	3699	4439	*	3524	2907	3957	4515	3740	4022	5541	6223	*	93
       41	7081	5609	0	*	1485	638	8162	1000	1195	

T 94   4912	*	4144	3395	4333	6813	5885	3728	3032	4989	7025	4976	2537	3875	3342	4248	4600	7218	*	4995	94
       10	7141	*	0	*	2240	343	8144	1046	1307	

I 95   5248	6809	5678	2465	4422	6300	*	3086	4575	3437	6128	*	5822	4488	2955	3502	6140	3806	*	3771	95
       0	*	*	*	*	1548	604	8249	0	1222	

A 96   3842	5835	3351	4481	6804	5557	6797	4313	3545	3084	7046	4362	4053	5806	2061	4844	*	4408	*	5580	96
       10	7168	*	0	*	*	0	8245	1012	1114	

K 97   3844	*	2963	3766	5048	5026	*	5522	3659	3461	6894	3917	3336	5145	3426	3799	4542	5872	7104	4579	97
       44	5464	7075	1096	910	0	*	8276	1224	1114	

E 98   4382	6257	2831	3358	3882	4700	5473	6597	3199	3990	5698	4468	5267	3558	4501	5661	5912	4605	4497	4363	98
       23	6863	7055	1585	585	*	0	8281	1000	1000	

L 99   3400	6596	6814	4899	*	4762	4869	4035	4246	2601	*	5258	5737	5299	2588	4210	4217	3780	5858	3869	99
       31	*	5573	*	*	*	0	8270	0	1072	

I 100  4547	5920	6790	5087	3464	5701	5935	1975	2954	2985	6610	5632	6282	6779	5235	4912	4739	4024	5464	4944	100
       27	6801	6718	1000	1000	478	1827	8263	1000	1234	

E 101  4451	*	4239	2075	4509	6022	4637	6600	4308	4040	4295	5391	5321	4411	3392	3682	4229	5096	*	4629	101
       100	5049	4760	1792	492	959	1042	8332	1203	1085	

E 102  2950	6506	4028	4975	*	6039	2646	5487	3417	5801	*	3883	3168	3420	3687	*	4775	4951	*	4690	102
       75	6735	4609	1000	1000	1273	770	8332	1046	1388	

W 103  6200	6768	6440	6461	3206	6704	4035	3953	4966	3386	6729	6478	5239	5620	5425	6086	*	*	1841	2332	103
       103	4108	6550	777	1265	927	1077	8284	1453	1619	

I 104  4539	5595	*	*	5214	5615	4618	3197	4005	1950	3533	4983	3503	*	3931	5405	4368	4156	*	5774	104
       33	6016	7066	2322	322	2343	317	8281	1003	1338	

A 105  4158	*	3587	2970	3725	*	5495	6404	2690	3672	*	5113	5039	4634	5054	3923	4904	4087	*	3288	105
       18	*	6326	*	*	1001	999	8331	0	1381	

N 106  2031	5391	3784	3464	4681	3393	*	5471	4711	5302	*	4167	4641	4542	4826	4711	4180	4363	6414	5614	106
       59	5911	5432	0	*	1334	729	8326	1057	1301	

E 107  4546	5399	2985	2709	6230	4010	6326	4775	*	6481	*	2931	5465	4635	2478	3105	*	5693	6701	*	107
       28	*	5717	*	*	234	2739	8263	0	1331	

R 108  2781	*	6708	5498	6112	5131	4015	4719	3939	2853	6280	5294	4945	6921	2112	4888	5759	4666	*	3748	108
       16	6521	*	1000	1000	613	1531	8277	1000	1163	

I 109  4893	*	4848	4594	3135	*	5423	2333	4058	3572	*	3442	6609	6253	3760	4241	5744	3274	6186	4939	109
       0	*	*	*	*	*	0	8252	0	1000	

V 110  4163	6160	4699	4804	4990	*	5118	3074	4358	2652	*	3942	3977	4441	3024	4187	6184	4052	5013	6433	110
       61	4595	*	1433	667	*	0	8189	1350	1000	

A 111  1925	6423	6283	2983	4490	5324	4680	3264	4247	3646	*	*	3649	4808	6490	3974	5284	6007	*	6771	111
       0	*	*	*	*	0	*	8193	0	1000	

E 112  6185	*	2058	2351	*	4747	5197	6212	3511	4407	5924	4376	*	5763	3377	4390	3579	5233	*	*	112
       18	*	6360	*	*	*	*	8168	0	0	

D 113  3322	6044	2430	3642	6254	6122	*	4534	3027	6093	*	4331	4976	3022	2737	*	6011	4603	*	*	113
       27	*	5753	*	*	*	0	8130	0	1013	

L 114  5878	*	3748	4201	3645	4078	*	3762	5968	2026	4023	6501	5902	*	5136	*	3201	5027	3807	4284	114
       70	4394	*	1482	639	1010	990	8083	1208	1125	

E 115  6595	*	2630	2077	4972	4631	*	*	2421	3270	5596	5272	5886	*	4970	5265	*	4115	4779	6265	115
       0	*	*	*	*	*	0	8055	0	1014	

N 116  4335	*	3879	2355	*	3494	*	3740	3975	4682	*	2473	4807	6171	3784	4723	5795	5013	6006	5949	116
       23	6002	*	1000	1000	*	0	8021	1086	1014	

E 117  *	*	*	2358	*	4670	*	3540	3457	2837	4664	5871	*	4515	3054	6036	3394	5000	4744	4348	117
       30	5593	*	3170	170	*	0	7925	1024	1014	

G 118  2887	*	4058	3094	5920	1885	*	*	4990	*	*	2273	*	*	5922	*	3240	*	*	4657	118
       25	5836	*	1000	1000	*	0	7892	1053	1014	

F 119  3698	5857	*	*	3312	*	*	1896	4187	1897	4666	*	*	4110	*	*	4096	4131	*	*	119
       0	*	*	*	*	*	0	7846	0	1014	

D 120  *	*	3290	4010	*	4088	*	4671	2404	3864	*	5457	2715	*	4711	5266	2566	4191	*	5858	120
       0	*	*	*	*	*	0	7777	0	1014	

D 121  5296	*	1909	2304	3629	4381	*	3723	3929	4491	*	*	*	*	3285	*	*	4516	*	4484	121
       0	*	*	*	*	0	*	7642	0	1014	

R 122  *	5100	*	2654	4422	*	*	5299	5369	4414	*	*	*	*	1618	4489	2355	3279	*	*	122
       0	*	*	*	*	*	*	7506	0	0	

T 123  3218	*	5035	4127	4220	4986	*	2630	5237	2335	*	*	*	3011	*	5059	3316	3663	*	*	123
       0	*	*	*	*	*	*	7355	0	0	

T 124  4885	*	1860	3913	4890	4312	*	*	4827	*	*	4077	*	*	1930	5054	3118	*	4717	*	124
       0	*	*	*	*	*	*	7217	0	0	

I 125  3623	*	*	*	4737	3698	*	3858	4649	1329	4774	*	3740	*	*	*	*	3199	3695	*	125
       0	*	*	*	*	*	*	6854	0	0	

C 126  3428	4842	*	4376	4638	4465	*	3582	*	4709	3610	*	*	*	*	4703	1590	2604	*	*	126
       0	*	*	*	*	*	*	6683	0	0	

T 127  *	*	*	*	*	*	*	*	3270	4277	*	*	1749	*	4506	3362	2991	2115	*	4339	127
       0	*	*	*	*	*	*	6499	0	0	

T 128  *	4142	4171	4106	*	*	*	*	*	3206	4023	4246	2565	3980	*	*	1865	3315	*	*	128
       0	*	*	*	*	*	*	6023	0	0	

A 129  1567	*	2987	*	*	*	*	*	*	*	*	*	*	*	2499	4230	2983	2477	*	*	129
       0	*	*	*	*	*	*	5958	0	0	

C 130  1568	3054	3888	*	*	*	*	3750	*	*	*	*	*	2369	*	3818	*	2879	*	*	130
       0	*	*	*	*	*	*	5726	0	0	

A 131  1015	*	3643	*	*	3503	*	*	*	*	*	3461	*	*	*	2024	*	*	*	*	131
       0	*	*	*	*	*	*	5268	0	0	

I 132  *	*	*	*	*	*	*	652	*	*	3067	*	*	*	*	*	*	2034	*	*	132
       0	*	*	0	*	*	*	4216	0	0	

//
```
