## Supporting Information File 6 for "A novel uncultured marine cyanophage lineage with lysogenic potential linked to a putative marine *Synechococcus* ‘relic’ prophage": seq_117

```
HHsearch 1.5
NAME  CJIELFBH_00117 hypothetical protein
FAM   
FILE  tmpE7mHSh
COM   /opt/appli/virfam/lib/hhsearch/hhmake2 -i /tmp/tmpE7mHSh.a3m -seq 10 -id 90 
DATE  Tue Jan 16 03:51:32 2018
LENG  259 match states, 259 columns in multiple alignment
FILT  131 out of 5006 sequences passed filter (-id 90 -cov 0 -qid 0 -qsc -20.00 -diff 100)
NEFF  9.8 
SEQ
>ss_pred PSIPRED predicted secondary structure
CCHHHHHHHHHHHHHCCCHHHHHHHHHHHHHHHCCCHHHCCHHHHHHHHHHHHHCCCCHHHHHHHHHHHHHHHHHHHHCCCCCCCCCCCCCCCCCCCCCC
HHHHCHHHHHHHHCCHHHHHHHHHHHHCCCHHHHHCCCHHHEECCCCEEEEEECCCCCEECCCCCHHHHHHHHHHHHHHCCCCCHHHHHHHHHHHHHHHC
CCCCCCEEECHHHHHHHHHHCCCCHHHHHHHHCCCCHHHHHHHHHCCHHHHHHHHHHHC
>ss_conf PSIPRED confidence values
9448899999998716677889999999999845797435989999999999867998889999999999999999872875346770124467764323
5550438999873541389999998603127999606586700258778987537610103364024445555677752110000368899999999713
78975221128999999987889988999985889867889987078899999998609
>Consensus
mxtxxxxxexxxxxxxxsxxTxxxyxxxlxxfxxxxxxxitxxxixxxxxxlxxxgxsxxTinxxlxxlxxxxxxaxxxxxxxxxnPxxxxxxxxxxxxx
xxxxxxxxxxxxxxxxxxxxxxlxxxTGlRxsExxxLxxxdixxxxxxxxxxxxxxxxxxxxxxxxxrxixxxxxxxxxxxxxxxxxxxxxxxxxxxxxx
xxxxxxxHxlRHtfatxlxxxGxxxxxixxllGHxxxxtTxxYxxxxxxxxxxaxxklx
>CJIELFBH_00117 hypothetical protein
MLTTQELMEAVAGYQPVAPATLRGWQYAIRGFEDKPVEEVDKKFVNLRRAQLNNLGYKQSYVRTQLGYCGTIWQIGYEQMELVDDNPWRGSLKGLKRGKK
KYPFLPLSYYEEVGLTEHPLFMGLWYHGFRVNELACLKPEDIILNHPCPHFSIVDNEVRGIKNEPSRREVPIHHMYRRFIENFPFNTNPKAGDYFSRYMK
RRCGHSAHGIRHNIATRMRKAGIEYSIAASIIGHVPAGMTAQYGHILLEDKYEQLQKLQ
>gi|153932007|ref|YP_001385123.1|(62-372:379) phage integrase family site specific recombinase [Clostridium botulinum A str. ATCC 19397]   gi|153935500|ref|YP_001388592.1| phage integrase site specific recombinase [Clostridium botulinum A str. Hall]   gi|152928051|gb|ABS33551.1| site-specific recombinase, phage integrase family [Clostridium botulinum A str. ATCC 19397]   gi|152931414|gb|ABS36913.1| site-specific recombinase, phage integrase family [Clostridium botulinum A str. Hall]  E=2e-25 s/c=0.39 id=14% cov=100%
-ISISDYFDYWHKEYALincKYNTQVNYKKIIENhikpnLGVYKLKSLTPAILQEFLNKKYRNGFAKNTLSNFYGVLSGALKMAVYPYKLIKENPMTYVT
MPkynqINNDKDDLKILSLENFKEIINRfpegsnFYIPLQIAFNTGMRAAEVCGLTWDCINlknntiTIKKIIIYKNKEWIFGTPKTKSSYRTIPIGNTL
VNILKHHKKHQIKNKLKYGKHYtssnfvctkengelvttnslkylsrvvnYELQIPFNFHSLRHTHATMLLEAGANIKDIQQRLGHSKISTTMdTYSHVT
NTLKLDSVNRFE
>gi|258515456|ref|YP_003191678.1|(15-319:345) integrase family protein [Desulfotomaculum acetoxidans DSM 771]   gi|257779161|gb|ACV63055.1| integrase family protein [Desulfotomaculum acetoxidans DSM 771]  E=1e-22 s/c=0.36 id=13% cov=100%
-MTLEFLETYLPRQLGRSSKTIKSYKDSLTVFrrylydechisvAAFKFADCNQKCIQEFIIYLKDNNNSPGTCNQRLTALKSYLWFAADRDIAvqsval
sISKIPQCKIPKKEKETLTEEALAAILQQPpntKMGLRDRVIMILLYDSAVRLDELLCLTLKDLSLRTDNPYIRISGKgnkerivaitpktaeHLKQYLS
VYHKNDLNMDQYLFITRIKGVTDRMSPGNVERFIKQYansarekclqIPLKVYPHMFRRTRATDLYQNGVELELVSRILGHSSTETTKVYAKPSIEMLRK
AIESVE
>gi|406665377|ref|ZP_11073150.1|(11-210:616) Tyrosine recombinase XerC [Bacillus isronensis B3W22]   gi|405386617|gb|EKB46043.1| Tyrosine recombinase XerC [Bacillus isronensis B3W22]  E=0.0001 s/c=0.25 id=9% cov=76%
--------EYLLSLKNAnnKESTISVHRCRLQFFFKCRkeeFTEITREDIQKWLKKLQE-DLKDRTVQVNVASLRAFYNFCMK-MEYIETSPVMEIKKRI
YNKEYWVLMKTLPNEENQTVVNE-YLKDMKDSGKNVGSIISLRTKLQRFFIAVKKPYFSITAQDIDQWIDKHRDKWSTTTVHNYYYVVRSFFSFCEEKDY
IETMPTKKTRW-----------------------------------------------------
>gi|296100765|ref|YP_003610911.1|(106-383:398) putative integrase [Enterobacter cloacae subsp. cloacae ATCC 13047]   gi|295055224|gb|ADF59962.1| putative integrase [Enterobacter cloacae subsp. cloacae ATCC 13047]  E=5e-17 s/c=0.33 id=14% cov=99%
-LTFDELFnQHYLPWAKSAKRSwgkdVQRYRDHIRpAIGQRLLSDITPASILRLQQTL-STSLSAATCNRVIVLIKAVFTWAGRQ-SMTSVHPARVVQLL
RENNARQRYFTEDEIRRIFLSADndtspvaARYVKLLLLTGLRRDELRLAKWEHVDPVKRTLWLPETKNgYGRIVHLNSLAMDVIRTLPTQRGNPWLFIG
KKQGMplsnpvkafQRIVRRAGIFDKEVCIHTCRHSVAALIVSYGGTLYDVQAQLGHRSSQSSQRYAHLHPQRLQNTSQLL-
>gi|212691117|ref|ZP_03299245.1|(125-399:415) hypothetical protein BACDOR_00607 [Bacteroides dorei DSM 17855]   gi|212666349|gb|EEB26921.1| site-specific recombinase, phage integrase family [Bacteroides dorei DSM 17855]  E=1e-16 s/c=0.33 id=14% cov=96%
---------LRIRSKEInSISTYRNSQYFQKYLTDYLtslgrkeiaFEEITEDFGKGYKAFLvRNKNFSSTQTNRCLCWLNRLLYLAVDN-EILRTNPVE
DVEYEKKPAPKHKYVTREEMKRIMAMPLndgraelgRRAFIFSCLTGLAYADIKQLHPRHIETTADGRRFIRICRKKTEVEAVIPLHPIAEQILALYNTT
DMHNlvfplpsrDSIWHEIREIGVILGRNDDLSYHQARHGFGVLLISESVSIESIAKMMGHSNITTTQGYARITEDKISKEMDKL-
#
NULL   3706	5728	4211	4064	4839	3729	4763	4308	4069	3323	5509	4640	4464	4937	4285	4423	3815	3783	6325	4665	
HMM    A	C	D	E	F	G	H	I	K	L	M	N	P	Q	R	S	T	V	W	Y	
       M->M	M->I	M->D	I->M	I->I	D->M	D->D	Neff	Neff_I	Neff_D
       0	*	*	0	*	0	*	*	*	*	
M 1    *	*	*	*	*	*	*	3564	*	2236	866	*	*	*	*	*	*	2694	*	*	1
       0	*	*	*	*	*	*	7403	0	0	

L 2    5765	*	*	*	3493	*	5822	2342	*	1578	2569	5822	4258	*	*	*	3915	4708	*	*	2
       0	*	*	*	*	*	*	8884	0	0	

T 3    2842	*	6448	*	6321	6338	*	6293	*	5339	6190	*	6203	5173	*	2753	873	6318	*	5330	3
       0	*	*	*	*	*	*	9319	0	0	

T 4    4598	*	*	4525	1860	*	*	2920	6586	2152	6798	5544	5514	6632	6318	6582	4965	3175	5520	5491	4
       33	5478	*	555	1647	*	*	9528	1190	0	

Q 5    4135	6606	2566	2547	*	3077	*	5560	3146	6411	*	4667	*	2516	6718	3719	5722	6670	*	*	5
       12	6873	*	0	*	*	*	9594	1000	0	

E 6    3864	*	1993	1699	6644	*	5849	*	3093	6725	*	6446	*	3435	5114	4778	5678	*	5689	6631	6
       0	*	*	*	*	*	*	9631	0	0	

L 7    3574	*	*	*	2086	*	*	5762	*	2059	4871	*	*	5807	*	6543	6794	3751	3781	2298	7
       25	6834	6913	2000	415	*	*	9676	1000	0	

M 8    3137	6973	6776	5629	3661	*	*	2780	*	1778	3890	*	6730	6669	6581	5114	4793	3055	*	4312	8
       42	6521	5808	0	*	0	*	9670	1023	1000	

E 9    5214	*	2095	1294	*	6857	*	*	4024	5818	6876	3942	5778	4687	6715	4853	4476	5397	*	*	9
       53	5263	6620	1030	970	0	*	9698	1322	1150	

A 10   3279	*	5874	3224	5171	*	4209	4720	4234	2834	4512	5830	*	4083	3280	6764	5267	5297	5229	2746	10
       12	6924	*	2322	322	0	*	9701	1000	1027	

V 11   4034	7116	*	6754	2571	*	5707	4806	6594	2425	4857	5778	*	6947	4822	6619	5230	4413	2980	2351	11
       132	4247	4833	1658	550	*	*	9717	1777	0	

A 12   3183	*	*	3522	6751	6706	7140	3471	3694	1854	5281	6694	6698	5689	2909	4176	5790	5829	5851	5216	12
       81	4441	6923	1883	456	395	2062	9701	1674	1490	

G 13   3025	*	3476	3970	4779	4083	6802	7026	2559	3543	6788	5791	6842	4466	2553	4277	4820	6861	*	6818	13
       84	4144	*	1235	798	*	0	9738	1876	1143	

Y 14   5275	*	3935	2493	4768	5233	4614	4785	6763	2788	5805	4249	*	4044	4539	4114	5357	5189	3584	3842	14
       89	5330	4836	2114	379	1035	966	9738	1320	1143	

Q 15   5637	6649	*	4890	*	4853	4919	5734	1893	5360	6778	4112	4876	3644	1902	6747	5817	4593	6784	5057	15
       115	3873	6924	1735	516	0	*	9739	2091	1650	

P 16   5425	6793	4528	3822	*	2337	5436	6817	2414	*	*	3221	4487	6628	2961	3482	4933	6081	*	6844	16
       73	4559	7210	1238	796	0	*	9790	1675	1000	

V 17   4043	5919	5435	*	4492	7011	6159	4131	3961	2150	4996	5706	4217	*	3954	4807	5767	2740	5826	3369	17
       70	4399	*	1284	763	*	0	9795	1793	1000	

A 18   2661	7127	7050	5389	*	4601	5317	*	3245	*	*	6936	6928	6482	3514	1450	2733	*	*	*	18
       51	4843	*	1974	424	0	*	9815	1536	1000	

P 19   3359	*	4906	3264	*	5001	6044	5981	3020	5388	5532	5215	1861	4576	4402	3978	*	5434	6725	4427	19
       25	5859	*	1502	628	*	*	9844	1186	0	

A 20   3920	*	5924	5856	7093	4018	4166	6912	3280	5021	*	2549	*	5346	2482	2479	4384	6896	*	5421	20
       26	5800	*	2322	322	*	*	9844	1207	0	

T 21   5807	*	6936	6753	*	7138	6947	6488	6956	*	*	*	5829	*	6078	3054	395	6997	*	6742	21
       57	5473	5955	1799	489	*	*	9844	1324	0	

L 22   *	6052	*	6901	5248	*	5928	1985	3273	2825	5794	5307	*	3826	4166	6671	*	2774	7063	3271	22
       14	6725	*	2585	263	0	*	9835	1022	1178	

R 23   4084	*	4130	3024	*	5087	4476	4776	2422	5959	6123	4949	5925	4205	2148	4917	5495	4697	*	6563	23
       45	5421	7111	1440	663	*	*	9857	1323	0	

G 24   3320	6097	4998	4994	*	3243	6861	4928	4913	4595	*	3153	*	3717	3750	2454	3229	5877	7139	5325	24
       47	5401	6867	1731	517	0	*	9855	1336	1000	

W 25   4649	*	7130	6482	4628	*	5777	4846	4911	4223	*	*	*	6975	4900	5855	4975	4879	4379	764	25
       163	3230	*	1412	680	*	0	9846	2916	1024	

Q 26   5061	6039	7026	3034	6924	5969	*	6947	2735	3995	4736	3996	*	3456	2033	3965	4683	5273	*	6027	26
       93	3998	*	2045	400	*	0	9851	2121	1024	

Y 27   4949	6822	5250	5879	5595	7096	2904	5860	3608	3930	6017	4192	6894	4955	2771	3654	3629	6003	6085	2825	27
       11	*	7017	*	*	0	*	9851	0	1024	

A 28   3032	4551	3235	6931	3363	5929	3703	3261	*	2996	5458	5939	*	6035	4532	4368	4243	4689	5540	4586	28
       12	6899	*	2000	415	0	*	9853	1012	1000	

I 29   4714	5469	*	*	3868	6186	*	2220	5267	1352	4416	7126	*	6913	*	6022	6066	3215	*	5352	29
       80	4386	7308	1913	445	*	*	9863	1827	0	

R 30   4478	7167	4048	2684	7198	5041	6986	*	2611	6998	*	3826	3319	4900	2843	3747	3474	*	*	7065	30
       80	4218	*	1882	457	*	0	9847	2011	1000	

G 31   4020	*	7331	5091	3780	4191	5016	5899	3291	4172	7146	4544	7007	2730	2822	4274	4947	4370	5798	3843	31
       55	4751	*	2113	379	*	0	9847	1618	1000	

F 32   6976	*	*	*	1063	*	6026	4711	*	1708	6041	*	*	*	6127	*	*	4938	4560	4338	32
       245	2676	*	2482	285	0	*	9847	3796	1000	

E 33   3367	5949	5048	3629	3960	1467	4987	5961	4172	3762	5428	5036	6841	4559	6957	5304	6994	5697	*	7028	33
       94	4185	6937	1729	518	*	*	9842	1999	0	

D 34   4438	*	2043	4684	*	4101	5059	*	3013	7104	*	2303	*	4013	4253	4412	4793	4776	6972	6911	34
       97	3943	*	2468	288	0	*	9835	2191	1008	

K 35   5884	5002	5973	*	4025	*	5987	3359	2198	3942	4449	6879	5294	5182	3224	5080	3715	4904	5079	3393	35
       154	3304	*	2763	230	*	*	9842	2863	0	

P 36   4690	5759	3665	4112	5467	5882	5023	6154	3168	3294	6106	7008	2020	4973	3672	3727	5477	6945	6962	6019	36
       117	4007	6000	2346	316	*	*	9842	2181	0	

V 37   3686	6988	*	*	3624	*	*	2311	*	1750	5235	*	4429	*	6206	6815	5994	2310	6141	7030	37
       0	*	*	*	*	0	*	9831	0	1169	

E 38   2915	6997	2782	2958	7155	4427	6028	4702	3120	4918	6902	4546	5448	6600	4320	3379	3702	6075	6977	*	38
       43	5076	*	1890	454	*	*	9842	1466	0	

E 39   3899	*	2118	2632	*	4784	5046	7069	3017	5025	*	4545	*	3448	4200	3656	5038	6120	*	*	39
       31	5551	*	2478	285	*	*	9842	1303	0	

V 40   5871	6921	*	*	4738	*	*	1347	*	2186	5430	*	5900	*	*	6835	*	2007	7053	5701	40
       0	*	*	*	*	*	*	9842	0	0	

D 41   5473	*	2981	4748	*	4918	*	*	3544	6201	7079	3314	*	5233	4619	2887	1487	7035	7313	*	41
       11	7008	*	2322	322	*	*	9842	1000	0	

K 42   2776	*	4492	4435	*	5795	7042	4494	3063	5597	*	7027	3284	6884	2377	4204	3260	5078	*	4222	42
       10	7139	*	0	*	*	*	9842	1000	0	

K 43   3349	*	3183	2863	7003	5003	*	5953	2787	4529	7024	5386	3381	3435	5394	3356	4373	7024	*	6208	43
       0	*	*	*	*	*	*	9842	0	0	

F 44   5073	*	1400	3673	5142	6949	3601	5181	6057	3977	4213	6943	*	3976	4333	5416	4788	5455	6877	5512	44
       21	6087	*	1314	743	*	*	9842	1154	0	

V 45   3526	7017	*	*	4703	7017	*	1460	*	2290	4656	*	*	*	*	7067	*	2135	6923	6907	45
       0	*	*	*	*	*	*	9842	0	0	

N 46   4825	4986	3574	2521	6086	7138	7032	5039	4396	3825	4463	4482	*	2884	3184	4061	6128	4277	*	4810	46
       12	6944	*	0	*	*	*	9842	1004	0	

L 47   2612	7100	3207	3188	*	7048	5552	5912	3086	5488	*	3226	7139	3067	3422	3691	6088	7202	*	*	47
       0	*	*	*	*	*	*	9842	0	0	

R 48   4771	6797	*	*	1970	*	6969	4357	*	3457	*	*	*	*	5407	*	*	5870	2286	1710	48
       22	7084	6977	0	*	*	*	9842	1000	0	

R 49   5048	*	6137	6761	4221	6727	4481	2301	3708	2676	5020	5951	*	4765	2222	*	*	3514	7011	6767	49
       0	*	*	*	*	*	0	9834	0	1010	

A 50   3213	*	2534	3827	6062	4971	5919	5055	3453	4707	7227	3404	*	3794	3642	3588	4793	4508	*	6727	50
       73	*	4346	*	*	*	0	9834	0	1010	

Q 51   3534	*	3839	3653	5017	5872	3093	7046	3496	4657	*	6664	*	3890	4627	3264	5918	6108	3939	2785	51
       24	*	5933	*	*	184	3065	9784	0	2025	

L 52   *	5899	6910	6549	*	*	*	4123	5203	858	3313	7117	6997	5320	3013	*	*	4979	6024	5945	52
       134	4193	4875	1848	469	1549	603	9835	1988	1322	

N 53   3976	*	4746	3798	5973	5341	6007	3938	2972	2601	6010	4443	*	3795	3062	4269	4868	4255	*	5513	53
       126	4032	5490	2031	405	262	2590	9813	2089	1863	

N 54   3078	*	3599	2380	*	3669	6001	6081	2890	6743	*	3675	*	4181	4858	3118	3991	7019	*	*	54
       119	4186	5351	2308	325	*	0	9822	1961	1466	

L 55   5042	6881	3734	3219	6641	5920	7033	6896	1987	4698	5798	3988	*	3529	2600	3981	4342	*	*	*	55
       166	5301	3586	2278	333	1592	582	9784	1368	1997	

G 56   4566	6988	4050	4484	6944	1104	5773	*	2572	*	*	4130	4627	5944	5884	5236	5181	*	*	*	56
       59	4993	6869	3715	114	452	1894	9741	1430	3108	

Y 57   4439	4684	*	*	4920	6705	6875	4678	3821	1886	4278	4011	*	5276	4370	7134	7029	3149	5394	2791	57
       11	7043	*	3459	138	749	1304	9814	1000	1669	

K 58   2617	5091	*	6027	*	3672	*	*	2640	*	*	5297	*	4626	5224	1432	3471	*	*	*	58
       23	6923	7097	0	*	0	*	9833	1004	1177	

Q 59   2696	7048	4833	6003	6787	3786	7040	5047	3420	5994	6099	5011	1677	4126	6054	4812	4223	5456	*	5930	59
       13	*	6774	*	*	*	0	9837	0	1000	

S 60   2697	6964	5285	7079	*	6992	*	6896	2956	7069	*	2628	6038	6930	3618	2085	3182	4653	*	*	60
       0	*	*	*	*	0	*	9832	0	1187	

Y 61   4267	*	*	*	*	*	6877	6774	*	*	6028	5963	*	6944	5881	2308	675	*	*	4446	61
       0	*	*	*	*	*	*	9842	0	0	

V 62   2740	4674	*	*	6008	6935	7069	1761	5171	4202	5937	5500	*	5523	4731	*	6071	1906	7014	6020	62
       13	*	6774	*	*	*	*	9842	0	0	

R 63   4317	6766	5092	5818	*	6006	5440	5801	3340	5347	*	1231	*	3907	3355	3876	4640	7124	*	6955	63
       10	7193	*	0	*	*	0	9823	1000	1028	

T 64   4400	6159	5838	5496	6784	4907	3956	5101	3016	4175	*	3095	7188	4437	1983	4711	3735	4664	*	6922	64
       24	6869	7000	0	*	*	0	9823	1018	1028	

Q 65   3670	5405	4991	4188	4568	*	3641	4263	3335	5045	4420	4250	*	4637	3563	5461	6976	3289	*	2730	65
       10	7138	*	0	*	0	*	9826	1000	1200	

L 66   7014	7139	*	*	3677	*	4745	2715	5004	1432	3879	6139	*	5338	4013	*	5398	4424	*	3709	66
       0	*	*	*	*	*	*	9842	0	0	

G 67   2472	6797	6133	5424	*	3737	7032	4726	3705	6972	5289	3919	7014	5757	3211	2426	3361	4504	7099	7070	67
       0	*	*	*	*	*	*	9842	0	0	

Y 68   2483	6185	7123	7137	6033	5445	5351	3862	5380	3090	6044	3816	6072	5073	5032	3020	3236	3888	*	4011	68
       0	*	*	*	*	*	*	9842	0	0	

C 69   5343	5063	*	*	4199	*	*	2290	*	1010	6234	7055	*	*	*	7041	7163	2783	6740	*	69
       0	*	*	*	*	*	*	9842	0	0	

G 70   5293	5936	7139	*	*	4769	6129	*	1888	6096	*	4456	*	4476	1816	2407	5043	6116	7036	*	70
       0	*	*	*	*	*	*	9842	0	0	

T 71   2204	6969	5444	6945	6066	3907	5542	4982	4067	5294	4566	6956	7008	4479	4705	2840	2580	4272	6949	5957	71
       0	*	*	*	*	*	*	9842	0	0	

I 72   4072	6136	*	*	1806	*	*	2967	*	2813	3541	*	6939	*	*	5548	6042	2516	*	3952	72
       0	*	*	*	*	*	*	9842	0	0	

W 73   7220	7123	*	*	1379	7024	*	3709	*	1815	4450	*	*	*	*	*	6811	6021	4996	2923	73
       0	*	*	*	*	*	*	9842	0	0	

Q 74   5997	*	3513	4019	*	4713	6042	7321	2369	5077	7042	1873	*	4492	3111	4065	4267	*	*	*	74
       11	*	7017	*	*	*	*	9842	0	0	

I 75   5361	6764	4685	5413	2695	*	4470	6060	5024	4775	4449	7032	*	6000	5982	5061	4670	4379	2440	2084	75
       44	5974	6119	2698	241	0	*	9837	1170	1000	

G 76   922	3604	*	*	7192	3873	7069	6991	*	2349	5411	*	*	*	*	6092	6780	4643	*	5981	76
       44	6999	5492	0	*	856	1160	9832	1009	1169	

Y 77   3291	7011	7014	4346	4787	6018	7052	2725	4717	3307	5007	4940	*	5458	5103	5349	5099	2174	6981	3559	77
       31	*	5572	*	*	384	2098	9836	0	1472	

E 78   4673	*	3319	2840	5390	4683	5129	*	2434	5283	6887	4580	6850	4459	2766	4018	4950	4921	*	4632	78
       58	*	4656	*	*	409	2017	9839	0	1438	

Q 79   4976	6794	4379	1987	5392	6916	5931	*	3296	4397	4336	2940	5163	4345	3551	6702	5969	5390	4180	6144	79
       138	5995	3721	2373	309	224	2796	9792	1151	1852	

M 80   5948	*	3197	4301	5376	1674	6031	5401	4129	4223	4077	3865	*	7101	3598	7013	*	6873	4839	3881	80
       277	5843	2668	2783	227	282	2492	9771	1213	2471	

E 81   4893	*	3464	2588	6524	3786	5100	5174	3681	2948	5640	4470	5823	4794	3422	*	6894	4574	5172	3809	81
       97	5780	4410	1597	579	156	3288	9716	1171	3861	

L 82   4620	7016	*	6947	4415	*	6082	2316	*	1687	5057	*	5274	*	5324	6931	4804	3135	4598	3467	82
       70	4615	7247	2088	387	201	2940	9784	1683	2007	

V 83   5446	5976	4015	4569	5023	6890	5412	1636	5086	3435	6831	4641	4448	6041	4606	3472	4439	3974	*	*	83
       43	6167	6038	3009	191	1095	911	9845	1131	1130	

D 84   4110	*	3019	3132	5377	3831	5962	4625	3493	5414	*	4672	3761	4190	4074	3451	3214	6053	*	*	84
       80	4645	6181	258	2612	0	*	9832	1664	1313	

D 85   4716	*	3129	3466	6270	6007	4385	4994	3324	5417	6935	4015	4444	5342	2922	3286	4398	3917	*	4737	85
       32	6163	6963	1990	418	893	1115	9834	1132	1140	

N 86   5859	*	5006	*	7077	*	4712	4370	7038	4199	*	850	3928	*	4622	4010	5385	5819	*	5018	86
       53	5087	7289	1891	453	1122	888	9841	1454	1142	

P 87   3876	6918	*	5489	*	6966	6005	6145	5771	5996	*	7054	545	*	7067	6065	4679	3730	*	*	87
       44	5535	6912	1873	460	901	1106	9838	1301	1144	

W 88   2341	3314	6723	*	2403	6935	7124	4428	4990	3519	3843	5939	7080	4889	6076	5971	5148	3131	7005	6058	88
       49	5965	5820	1325	735	1168	849	9839	1169	1158	

R 89   3721	5961	3087	3726	6872	7095	4653	3854	3237	5420	6801	5452	4035	4972	2856	3887	4325	4170	6925	5904	89
       36	5909	7007	2000	415	0	*	9820	1175	1400	

G 90   4375	*	4011	5055	4966	2181	5469	3870	2289	4195	7060	4770	6993	6062	3647	5242	7122	5092	6590	4761	90
       44	6086	6005	1097	909	*	0	9838	1176	1000	

S 91   6042	*	6854	5482	4953	4917	7054	2740	5006	3006	4976	7016	4998	5451	3695	4130	5955	1738	*	4979	91
       44	5458	7042	1352	717	0	*	9832	1311	1354	

L 92   3906	7004	5591	3593	4870	5986	*	3458	2420	3295	*	*	4952	5327	2737	3938	4134	4446	*	5887	92
       10	7204	*	2322	322	*	0	9836	1000	1000	

K 93   4762	*	6593	4525	5275	5948	5997	3843	1738	3706	5647	5112	3610	5470	3051	4864	5282	4623	*	5016	93
       45	5013	*	2276	334	0	*	9836	1499	1000	

G 94   5111	*	4470	4477	5052	3915	5034	4793	2533	4665	*	4604	2345	4949	3538	6020	4274	4049	*	5515	94
       33	5481	*	2344	316	*	*	9842	1313	0	

L 95   3989	*	5439	4468	7255	4723	7008	3563	2574	3026	6789	5458	3468	6065	4052	4274	3664	3495	7017	5889	95
       43	5087	*	1449	658	*	*	9842	1470	0	

K 96   4508	*	4430	3350	7009	5425	5479	4792	2240	*	6835	5071	2345	7048	4394	3568	3866	4295	*	5968	96
       11	7069	*	3700	115	*	*	9842	1000	0	

R 97   4181	*	4684	2716	*	5538	5975	6969	2892	5838	7096	4629	4033	3771	2235	4971	3888	4423	7034	6951	97
       33	5459	*	413	2007	*	*	9842	1348	0	

G 98   3677	*	3474	4148	*	3436	4662	4752	3691	4415	6600	4513	3387	4727	4730	3662	3884	3763	*	4774	98
       11	7055	*	3585	126	*	*	9842	1000	0	

K 99   4382	*	3800	4234	5993	6317	*	6111	2454	3059	6891	7024	3930	4052	2784	4652	3742	4706	5911	5300	99
       23	5983	*	934	1069	*	*	9842	1187	0	

K 100  3567	*	4300	2399	*	7079	5974	4766	2967	5499	7100	4541	3727	5286	4913	2859	3257	5079	*	6854	100
       79	4232	*	2777	228	*	*	9842	1967	0	

K 101  4296	*	4498	3070	6852	6029	4655	5456	2310	3824	6012	5492	4908	4534	2420	5813	7135	3606	6854	6600	101
       43	5078	*	2998	193	*	*	9842	1478	0	

Y 102  7035	*	4041	3478	5931	5408	5469	4013	2910	4502	4759	5362	3766	3893	2475	6167	6119	4174	*	3745	102
       44	5072	*	2699	241	*	*	9842	1496	0	

P 103  3822	*	3830	2499	5506	6829	*	5113	5484	2795	*	7124	3994	4303	3850	5048	3460	3929	7175	3789	103
       57	4683	*	3527	131	*	*	9842	1661	0	

F 104  5061	*	5353	6140	2535	7139	*	3169	5404	2349	5440	*	3649	7124	3421	5031	4628	4093	5403	3961	104
       46	4986	*	2296	328	*	*	9842	1544	0	

L 105  5450	6977	4646	3854	4648	*	*	3492	3184	2401	6835	4058	7070	5448	3895	4004	2649	4802	*	6956	105
       21	7096	7163	0	*	*	*	9842	1000	0	

P 106  3570	5470	3551	3042	4036	7087	6080	5379	3757	3788	7127	5929	3690	5539	3578	3071	3822	5632	*	5881	106
       32	5525	*	2259	338	0	*	9842	1310	1000	

L 107  4133	*	3119	3270	3289	6907	6891	3215	6600	2103	*	5976	4948	5051	5031	5105	4965	3975	7345	6088	107
       64	5124	6066	2376	309	*	*	9842	1473	0	

S 108  4073	*	2907	1613	*	6950	*	6865	5384	3413	6903	4941	5450	4097	4493	3614	4079	5459	*	6006	108
       78	4246	*	2099	383	0	*	9829	1943	1176	

Y 109  3608	*	3740	2580	5971	5927	5057	2774	4092	3768	6543	5536	5391	4663	3954	5993	4996	3510	4939	7039	109
       34	5439	*	2783	226	*	*	9842	1339	0	

Y 110  3356	7038	3221	2619	5624	6884	5608	3334	4079	3093	4705	5598	7049	4971	4467	5821	4236	4464	5305	6066	110
       57	4692	*	2925	204	*	*	9842	1679	0	

E 111  3157	7211	3331	2292	7221	5286	7035	4941	2661	5014	5059	5531	6110	3995	3461	5264	4372	5494	*	*	111
       81	4200	*	2548	271	*	*	9842	1996	0	

E 112  4210	4549	5880	3467	4550	6905	5487	4128	3979	2260	4584	5945	5455	4667	3635	4458	3704	5989	4430	6935	112
       71	4627	7008	2238	344	*	*	9842	1707	0	

V 113  3384	*	3839	4073	*	5487	6933	3627	3581	2439	5466	5136	*	3650	4563	5012	3742	3294	*	6075	113
       153	3310	*	2938	202	0	*	9834	2862	1000	

G 114  3296	*	2756	4011	5802	2763	5428	5077	4268	5839	*	3203	4057	6979	3737	3675	4153	7047	*	7150	114
       64	4526	*	2761	230	*	*	9842	1762	0	

L 115  4157	6032	4647	3820	5462	6047	4665	3428	5001	2179	5417	5386	3343	7137	4795	4071	4529	3472	*	6168	115
       110	3764	*	3128	175	*	*	9842	2388	0	

T 116  4190	5976	5462	4015	4471	*	6048	5916	4506	4634	*	*	3664	3592	1459	5189	4458	4587	7313	4743	116
       43	5593	6884	3812	107	*	*	9842	1283	0	

E 117  3493	*	2247	3895	4584	*	5966	4431	4939	3699	4707	3632	5526	7210	4379	5080	5512	5385	5425	2994	117
       155	3294	*	2450	292	*	0	9834	2864	1012	

H 118  5988	*	6001	4437	4329	*	3682	6194	3454	4648	6959	5635	6857	5076	1617	5487	5579	5062	5900	2578	118
       91	4258	6847	3274	157	*	0	9834	1925	1012	

P 119  2068	7127	3305	7047	4968	*	5156	5157	5366	2670	5395	5943	4098	5322	4897	6125	3555	4718	3734	7237	119
       92	4017	*	2281	332	853	1164	9811	2122	1237	

L 120  3354	5412	6072	*	3870	*	7056	2015	*	1993	3005	7252	7320	6873	*	*	5970	3509	6873	5009	120
       14	6733	*	2322	322	0	*	9834	1032	1012	

F 121  4787	4991	*	*	2319	7017	6777	2267	*	2231	4737	5981	5466	*	*	*	6152	2601	5871	5487	121
       11	7070	*	2000	415	*	*	9842	1006	0	

M 122  4360	*	6030	2746	4334	6740	7015	6129	3973	1987	4252	6951	7079	4130	3429	5944	5077	4079	5045	4763	122
       12	6882	*	1585	585	*	*	9842	1012	0	

G 123  6777	6979	6854	*	2660	5970	*	2883	*	1195	4773	*	*	*	*	*	4109	3004	6879	*	123
       0	*	*	*	*	*	*	9842	0	0	

L 124  2493	3869	*	*	4226	3940	*	5433	*	1437	3056	*	*	5351	6912	4262	5429	*	7253	6979	124
       11	*	7042	*	*	*	*	9842	0	0	

W 125  2782	4080	*	*	3194	6006	5526	3544	5452	2117	4644	*	*	6968	5787	6798	5498	5424	5417	2592	125
       0	*	*	*	*	*	0	9839	0	1000	

Y 126  4701	5383	3844	4118	3408	4057	3799	5848	5952	4397	6877	4137	*	4538	6025	4423	5239	5299	4534	2071	126
       20	*	6164	*	*	0	*	9839	0	1000	

H 127  4713	3372	*	*	6867	5027	6074	6933	*	4859	6764	*	*	6124	*	3507	638	*	*	6101	127
       13	6768	*	0	*	0	*	9836	1023	1132	

G 128  4275	7042	*	*	*	101	*	*	*	*	*	*	*	*	*	6884	*	*	*	*	128
       0	*	*	*	*	*	*	9842	0	0	

F 129  2730	4023	*	*	5061	*	*	3616	6854	1533	2111	*	6945	6944	7127	7015	7139	5194	5926	6905	129
       0	*	*	*	*	*	*	9842	0	0	

R 130  5977	*	*	*	*	*	7015	*	6770	*	6711	6854	*	*	103	6789	6846	*	*	*	130
       0	*	*	*	*	*	*	9842	0	0	

V 131  3294	4691	*	7128	5906	7220	6068	2565	5039	3695	5358	*	4331	5842	2438	5425	5851	2661	6019	4406	131
       10	7139	*	1000	1000	*	*	9842	1000	0	

N 132  3680	7137	5978	6074	7195	1597	6770	5308	5992	*	*	3542	*	*	7003	1337	7135	*	*	*	132
       0	*	*	*	*	*	*	9842	0	0	

E 133  *	*	3695	215	*	6935	*	*	*	*	*	5177	*	7001	*	5815	*	*	*	*	133
       11	6987	*	1585	585	*	*	9842	1007	0	

L 134  2703	6977	*	*	5969	*	*	2067	*	1707	5903	*	*	*	*	*	*	2026	*	6035	134
       0	*	*	*	*	*	*	9842	0	0	

A 135  2863	3175	6912	*	4728	*	7084	3109	6797	1828	5512	6042	*	4837	4356	6088	4206	3523	7135	6962	135
       0	*	*	*	*	*	*	9842	0	0	

C 136  2581	5970	4298	7202	6145	2408	5255	*	3718	5933	6877	2918	7041	3618	3804	3497	4676	*	*	6789	136
       12	*	6879	*	*	*	*	9842	0	0	

L 137  5308	*	*	*	5394	*	*	3402	*	422	4461	*	*	6982	7200	*	6884	4602	*	*	137
       13	6846	*	4170	82	0	*	9826	1022	1012	

K 138  5984	6040	4377	4693	*	6058	5885	7100	2074	5058	*	4329	*	4281	2150	5388	2299	5521	*	*	138
       12	6935	*	3170	170	*	*	9842	1016	0	

P 139  3866	7079	*	6003	5874	5886	*	3298	4517	3886	6109	*	4029	6811	2958	*	4365	3739	1692	6042	139
       10	7137	*	2322	322	*	*	9842	1000	0	

E 140  3769	6973	2333	2146	7150	4503	6028	6001	3173	*	7070	3991	7089	4766	5461	2888	6118	7017	*	7155	140
       75	4808	6052	3259	159	*	*	9842	1619	0	

D 141  *	6126	773	6911	*	*	3830	*	5985	5782	7075	2937	*	4435	4897	4175	7331	*	6861	*	141
       61	4589	*	3907	100	0	*	9836	1701	1172	

I 142  *	5966	5996	5961	3921	7143	6877	1567	6852	2961	5954	7313	*	5397	5267	7035	5990	2111	7079	4013	142
       12	*	6921	*	*	*	*	9842	0	0	

I 143  5608	6896	1779	4391	*	6029	4626	4684	5001	5035	5276	2836	7030	4685	3406	4623	4544	4354	7057	5104	143
       43	5083	*	4655	58	*	0	9827	1464	1028	

L 144  *	6034	5116	5059	2794	4682	4589	5075	4129	2481	4293	4602	3976	4351	5911	4831	4027	4317	4235	6146	144
       0	*	*	*	*	*	0	9827	0	1028	

N 145  4654	*	2104	2842	4992	4356	6056	4404	3534	6932	*	3762	5368	3912	4971	4419	4276	4960	*	5352	145
       32	5531	*	3848	104	*	0	9827	1305	1028	

H 146  3794	7000	3213	2876	6765	3126	5406	4663	3792	6928	6108	3545	*	4239	3107	5983	3863	5002	7203	5868	146
       11	7012	*	2322	322	0	*	9827	1001	1028	

P 147  5945	7175	3731	5097	6038	2587	5111	3433	3777	3645	4662	5036	7039	4691	2895	3482	5947	5475	7014	5073	147
       20	6170	*	1275	769	*	*	9842	1170	0	

C 148  5495	5416	5337	4966	4645	4215	4734	3357	4402	4486	7208	5074	6115	4208	4218	4299	2486	2839	5912	4950	148
       31	5562	*	2230	346	*	*	9842	1302	0	

P 149  4718	*	5467	6050	4186	4418	7138	2290	5105	2780	5938	*	3542	6987	4469	7084	4150	2688	4991	5022	149
       0	*	*	*	*	*	*	9842	0	0	

H 150  4939	4959	4999	4936	4725	*	3399	3260	4794	4801	6035	6032	6007	5881	2541	3960	3321	3439	7096	3973	150
       20	6164	*	1696	532	*	*	9842	1147	0	

F 151  4514	7008	4412	5100	3829	6023	5987	2198	4954	2996	6086	5034	5280	5485	4407	4799	5491	2517	5979	7332	151
       32	7099	6083	2807	222	*	*	9842	1000	0	

S 152  5092	7119	4247	3874	6138	5908	5085	4208	3126	4378	6121	3906	3304	4742	3550	3563	3924	5478	4989	4156	152
       11	7031	*	5087	43	1091	914	9845	1000	1155	

I 153  3861	*	4961	5537	6017	3808	5402	2657	2457	3672	5159	6200	5940	4382	4846	4984	5437	3042	5421	7000	153
       22	6027	*	2313	324	0	*	9838	1170	1003	

V 154  3856	*	4965	6008	7024	3558	5076	5489	3968	5384	5313	3256	5348	4662	3462	3438	2139	5352	6170	6852	154
       22	6053	*	3798	108	*	*	9842	1184	0	

D 155  6835	*	3144	4066	*	2641	7211	4462	1736	6226	*	5434	4676	4493	4732	4413	5484	5488	5217	5073	155
       32	5522	*	2854	215	*	*	9842	1297	0	

N 156  4722	*	3883	4012	*	3612	4768	6092	2445	5031	*	2974	7211	4920	3464	3768	3664	4731	5657	5836	156
       81	5026	5403	3227	163	*	*	9842	1506	0	

E 157  4012	5149	3616	4688	4692	3044	5982	5091	2652	4224	7018	4042	5789	4623	3459	5875	4336	6064	7092	3946	157
       60	4936	6923	3114	177	0	*	9831	1536	1337	

V 158  5081	*	4744	3854	5142	2298	5038	3370	3429	3955	6925	4447	7060	4627	4451	5025	4232	3222	6806	*	158
       48	4938	*	2528	275	*	0	9835	1515	1008	

R 159  6841	*	3997	3603	5946	4610	4995	5015	2689	5375	5912	5084	4815	3853	2439	4375	3444	5464	5830	4958	159
       43	5073	*	2598	261	*	0	9835	1483	1008	

G 160  4698	*	4704	3322	4924	5098	4175	3493	3644	4453	5012	6121	3538	4984	3227	5982	3579	4083	*	3993	160
       24	5931	*	2572	266	0	*	9835	1207	1008	

I 161  5963	5986	6854	6973	*	4688	5657	3610	4012	2568	5044	6075	2759	4208	3834	6179	2959	3471	6979	5454	161
       22	6038	*	3000	193	*	*	9842	1176	0	

K 162  7053	5987	4257	4781	5011	5107	5454	3438	2311	3795	4786	7131	3096	5992	3716	5382	4007	3685	6789	6138	162
       10	7180	*	4000	93	*	*	9842	1000	0	

N 163  4387	6990	4689	5971	4508	6945	5074	3709	3368	4185	5494	3612	3279	5403	7024	3075	2958	4399	5944	5044	163
       19	6266	*	2169	363	*	*	9842	1126	0	

E 164  4816	*	4579	3800	5374	4708	6921	3694	3079	3771	5314	4765	2978	5454	4434	3691	4458	3795	6031	4535	164
       73	4334	*	3573	127	*	*	9842	1893	0	

P 165  3669	5880	4583	4006	5322	3962	3909	4855	3887	3363	7067	3943	3780	5991	4037	3256	4486	4747	6979	5108	165
       11	7027	*	4322	74	*	*	9842	1000	0	

S 166  3196	*	5474	4756	6973	3711	6600	6877	3698	3234	4993	5006	5479	5028	4011	1855	4256	5472	*	5973	166
       34	6002	7017	3857	103	*	*	9842	1172	0	

R 167  4429	5131	4738	3973	4665	7126	4910	4246	3208	4197	5276	4171	4428	3876	3421	4441	4258	3966	6018	4021	167
       56	4709	*	2720	237	0	*	9837	1677	1000	

R 168  4401	*	4665	4470	5909	4858	5078	5482	4094	3734	*	5042	4629	7008	1144	5569	6835	4698	6935	5395	168
       11	7079	*	2585	263	*	*	9842	1000	0	

E 169  3432	6275	4691	3157	6852	5459	4464	4713	3549	3442	*	5951	3770	4449	4004	4764	3117	3835	7003	5398	169
       33	5469	*	3586	125	*	*	9842	1332	0	

V 170  4014	5964	5399	5581	4970	7035	5356	1822	5031	2499	6543	*	4986	6221	6846	*	4730	2332	*	5464	170
       10	7168	*	4322	74	*	*	9842	1000	0	

P 171  4198	*	3682	3586	3869	6027	5966	5492	4248	3696	4685	7163	2404	4993	4081	4024	4150	4759	5970	4776	171
       49	4898	*	3913	99	*	*	9842	1573	0	

I 172  4421	7008	3590	4065	5971	5450	5136	2858	4066	2800	4456	5474	5075	5436	5454	3748	4252	4183	4724	5021	172
       11	7053	*	1000	1000	*	*	9842	1000	0	

H 173  3679	5188	3783	5098	5031	4813	3697	4668	4644	3291	5968	5342	3856	4631	3616	3341	4205	5475	6194	4402	173
       10	7205	*	3322	152	*	*	9842	1000	0	

H 174  4003	5823	4185	3317	4493	5026	4034	5492	3875	3050	5967	3537	4229	4450	4281	4237	4741	7053	*	3904	174
       0	*	*	*	*	*	*	9842	0	0	

M 175  4963	5394	5289	4411	3785	3566	5078	4325	4830	4254	4799	4827	4782	4249	3218	3506	3975	4323	5493	4156	175
       22	6072	*	3178	169	*	*	9842	1156	0	

Y 176  3261	5962	*	4114	3493	5785	6027	3997	4304	1880	6740	5002	3933	7047	4375	5971	4791	4170	6082	5034	176
       0	*	*	*	*	*	*	9842	0	0	

R 177  4967	7257	4481	3350	3722	4292	4665	4276	3857	3739	5433	4210	4181	5019	3616	4173	5059	4699	5589	3890	177
       10	7135	*	2807	222	*	*	9842	1000	0	

R 178  3836	4680	3902	3863	5158	4310	4683	4956	3716	3880	5483	3644	5072	4733	3030	4704	4237	5976	7036	4192	178
       20	6152	*	4700	57	*	*	9842	1133	0	

F 179  4471	*	4385	2919	4112	3059	5392	4261	4301	3468	6951	4760	4333	4645	4711	4195	4638	6011	4670	4118	179
       25	5886	*	3433	140	*	*	9842	1212	0	

I 180  4634	*	4621	5015	4061	3560	6004	4009	3847	2100	5480	4493	4192	7226	4040	5174	6080	4249	6012	3978	180
       22	6029	*	5138	42	*	*	9842	1166	0	

E 181  4761	6171	4204	3641	3986	3703	4983	5401	3014	3962	6945	4437	3602	5118	3587	4413	5391	4191	*	4118	181
       35	5375	*	4206	80	*	*	9842	1366	0	

N 182  4230	6060	3773	3986	3806	3772	5031	4453	3897	3830	5503	3886	3628	4947	4202	6165	4580	4074	5006	4898	182
       0	*	*	*	*	*	*	9842	0	0	

F 183  4740	6057	4061	4825	3537	4760	4878	3558	3581	4425	4877	4029	3981	6912	3314	3586	5012	4068	5883	5505	183
       23	5975	*	4372	71	*	*	9842	1184	0	

P 184  4437	6053	4540	4256	4409	3998	7137	4189	5625	3536	4402	5038	3098	4758	3654	3736	3161	5059	7015	5062	184
       0	*	*	*	*	*	*	9842	0	0	

F 185  5083	7025	4451	4182	3992	3516	4975	4241	4001	3695	6072	4259	4937	4286	3773	3478	3477	4982	5615	4980	185
       44	5073	*	3362	148	*	*	9842	1478	0	

N 186  5432	6065	4234	4504	4081	4460	4297	4476	4261	4475	5880	2992	4244	4803	3822	4819	3400	5350	4480	3926	186
       57	4992	7091	2964	198	*	*	9842	1504	0	

T 187  4306	6121	5468	5469	4641	3839	5462	4706	4332	4037	5416	4162	4762	4277	2453	3121	3993	4785	7179	4754	187
       22	6038	*	3633	121	0	*	9839	1153	1000	

N 188  4215	5459	5021	4748	3526	4227	3982	4736	4103	4743	*	3485	4078	4993	4117	3434	4100	4248	4614	4756	188
       11	7008	*	4644	59	*	*	9842	1000	0	

P 189  3720	*	4436	4236	4472	3558	4755	4488	3868	4288	6945	3733	3583	3954	3870	5462	3959	5081	5251	4290	189
       10	7163	*	2000	415	*	*	9842	1000	0	

K 190  4718	5461	4670	4197	3789	4268	5815	4103	4644	4007	5543	3764	4461	5412	2936	3965	4213	4050	6093	4173	190
       10	7211	*	2807	222	*	*	9842	1000	0	

A 191  3553	*	4589	4724	4687	3629	4494	5099	3158	3659	4658	3991	5297	4007	4227	4671	3755	4399	6921	4698	191
       13	6777	*	2000	415	*	*	9842	1031	0	

G 192  4227	6962	5056	3957	3958	3567	5111	4451	3890	3325	4711	3860	4121	5859	3742	3619	5124	5346	5457	4656	192
       70	4410	*	4120	85	*	*	9842	1844	0	

D 193  3503	5916	5327	5490	4322	5049	5443	3623	3037	3231	4038	6036	5391	4918	3683	5635	4715	4429	3724	4501	193
       21	6086	*	3472	136	*	*	9842	1173	0	

Y 194  4198	5878	3887	5666	3340	4522	6962	4715	3140	3442	5534	4161	5557	4704	3141	5069	4440	3871	5787	4850	194
       11	6990	*	4000	93	*	*	9842	1017	0	

F 195  3368	5387	4439	4170	3899	4139	4591	4200	3375	4255	6600	6072	4427	4084	3174	4486	4437	5461	5052	5376	195
       11	7048	*	4170	82	*	*	9842	1000	0	

S 196  3328	5437	5993	4412	4484	3877	3868	4390	2806	4142	*	4321	7150	5095	3366	4655	4695	4017	5940	4430	196
       0	*	*	*	*	*	*	9842	0	0	

R 197  3337	4266	5318	4681	4763	4500	6194	3743	3931	3515	5482	6905	4954	3861	3562	4437	4227	3891	6944	3815	197
       31	7155	6150	4248	78	*	*	9842	1000	0	

Y 198  3303	5026	6103	5360	5000	3664	5039	5093	3307	4164	6012	4382	4979	4665	3417	4274	5356	3670	5509	3357	198
       34	5417	*	4144	84	*	0	9835	1332	1148	

M 199  3011	5409	4864	3659	4733	3491	6978	4405	3303	4122	4638	6002	5050	4159	4428	4031	5462	3928	5480	4717	199
       10	7161	*	4524	64	1123	886	9835	1000	1148	

K 200  3749	6135	4061	4750	4269	3509	5983	3445	3381	3869	4956	4433	4343	5048	3405	4781	4963	4161	*	5281	200
       12	6918	*	4392	70	*	0	9831	1019	1002	

R 201  4666	7200	3336	5054	6011	3142	4417	3434	3824	3819	7068	3985	4409	5396	4464	5116	3468	3633	6265	6014	201
       79	4222	*	2616	257	0	*	9831	1980	1002	

R 202  5371	5613	3818	5860	5458	3089	6026	3252	3689	4435	6133	4668	3341	4555	3037	5004	4733	3930	6882	5419	202
       54	4756	*	3411	142	*	*	9842	1632	0	

C 203  4083	5043	4409	3618	6087	3508	6115	4514	2587	4964	5022	5382	3203	4708	4812	3819	4661	4374	6223	6192	203
       89	4061	*	3938	97	*	*	9842	2096	0	

G 204  4783	7223	3597	4644	*	3548	3007	5471	2986	4355	6943	3534	4144	5098	3135	5962	4627	4860	6219	5136	204
       0	*	*	*	*	*	*	9842	0	0	

H 205  4114	4856	5465	*	3412	5263	4319	2717	4819	3222	5109	5435	4511	6042	4209	5430	6101	2565	6977	4631	205
       99	3915	*	3784	109	*	*	9842	2226	0	

S 206  5989	4397	6190	*	*	3842	3531	4725	5473	5804	*	4038	6051	6172	2794	2880	2181	4115	6854	4976	206
       41	5157	*	3531	131	*	*	9842	1443	0	

A 207  3288	5506	7115	*	2405	7258	*	3860	7144	3426	4417	4895	1984	*	6957	7044	4348	3715	6069	6058	207
       67	4453	*	3364	147	*	*	9819	1807	0	

H 208  *	*	6861	*	5759	7035	259	*	5463	*	*	6142	*	*	6730	*	*	*	*	3583	208
       0	*	*	*	*	*	*	9819	0	0	

G 209  4072	4630	2116	5190	*	3160	6535	4910	6951	7147	4500	7140	*	5061	4298	2417	3570	4199	6267	*	209
       0	*	*	*	*	*	*	9819	0	0	

I 210  4404	5813	6535	*	2296	5404	*	3988	*	1040	6992	*	7035	*	*	*	4874	5552	5006	4451	210
       44	5067	*	4313	74	*	*	9819	1498	0	

R 211  *	*	*	*	*	*	*	*	*	*	*	*	*	*	16	6535	*	*	*	*	211
       0	*	*	*	*	*	*	9819	0	0	

H 212  6591	*	5953	*	*	6936	285	*	4987	*	*	5874	*	*	3954	*	*	6028	*	5941	212
       0	*	*	*	*	*	*	9819	0	0	

N 213  3944	*	*	7070	5410	4780	5851	*	*	4760	5955	7030	*	7192	4316	2351	984	*	5381	7114	213
       0	*	*	*	*	*	*	9819	0	0	

I 214  3126	4297	*	*	1204	5524	3829	4666	7001	5273	5436	5992	*	*	5409	5230	5986	4861	6014	3628	214
       0	*	*	*	*	*	*	9819	0	0	

A 215  860	4397	*	6895	*	3232	*	3490	5456	7070	*	5481	*	6977	5332	5276	4915	4481	*	6867	215
       0	*	*	*	*	*	*	9819	0	0	

T 216  5000	6938	4139	*	*	5300	7288	7024	5501	7043	5452	*	*	*	5125	1858	1064	5106	*	*	216
       22	6045	*	0	*	*	*	9819	1167	0	

R 217  4574	6992	5071	4169	7016	6535	3247	3523	5428	3011	4000	4303	*	4480	2611	5030	4789	5344	4968	4016	217
       11	*	7059	*	*	*	*	9819	0	0	

M 218  3574	5353	*	*	4381	5476	6052	5927	5758	976	2830	6777	*	4708	*	5017	*	*	5461	5569	218
       0	*	*	*	*	*	0	9814	0	1000	

R 219  3348	*	6882	5867	5936	*	*	2893	4975	1483	5002	*	*	7026	3489	4924	*	2977	*	4386	219
       0	*	*	*	*	0	*	9814	0	1000	

K 220  2766	*	3805	2840	*	6050	5906	5995	3471	4718	5154	3594	*	4100	2784	3132	5092	*	*	6900	220
       22	6038	*	0	*	*	*	9819	1164	0	

A 221  1756	*	5497	4499	*	5047	5375	5976	3632	4686	5494	3436	*	3734	4977	2764	5044	5361	*	5344	221
       32	5509	*	0	*	*	*	9819	1340	0	

G 222  *	*	4440	5904	*	407	*	*	5324	*	*	3391	*	*	5923	6803	5104	6932	*	*	222
       33	5487	*	0	*	*	*	9819	1336	0	

I 223  2228	5377	*	5739	6161	4148	7114	3153	7024	4029	3596	7208	6959	5962	*	7001	5436	1691	*	5028	223
       0	*	*	*	*	*	*	9819	0	0	

E 224  *	*	1811	5005	*	*	7063	*	6016	6729	*	2607	2147	6039	5832	2572	4043	*	*	*	224
       0	*	*	*	*	*	*	9819	0	0	

Y 225  4820	7123	3906	3735	*	*	*	2065	5369	2057	5489	7343	3095	5111	*	*	5528	3339	*	5863	225
       0	*	*	*	*	*	*	9819	0	0	

S 226  3493	6689	5388	3446	5074	*	4402	*	3381	3403	5508	5394	4702	5143	3026	3094	4686	4785	7246	3568	226
       0	*	*	*	*	*	*	9819	0	0	

I 227  3075	7202	3443	3790	5397	*	*	3550	5470	4397	5339	6945	*	4582	7069	3949	2719	2601	6904	4072	227
       0	*	*	*	*	*	*	9819	0	0	

A 228  3701	*	*	*	*	6875	*	1658	6826	2382	7311	7117	*	*	4894	6713	6782	1594	*	*	228
       0	*	*	*	*	*	*	9819	0	0	

A 229  2538	*	4624	6068	6821	4720	*	*	3302	*	2975	*	*	1709	3884	3129	6791	*	*	*	229
       0	*	*	*	*	*	*	9819	0	0	

S 230  2605	*	3727	2368	*	6907	5455	*	2329	5322	7085	5511	*	3730	3174	4089	6201	*	*	5414	230
       11	7002	*	0	*	*	*	9819	1000	0	

I 231  5407	*	*	*	5479	6773	6031	2350	*	1491	3532	*	*	4252	3520	6995	6078	4027	4493	5430	231
       0	*	*	*	*	*	*	9819	0	0	

I 232  4511	*	*	*	5855	5357	*	6004	*	936	2327	*	*	5986	6828	4715	3770	4606	*	*	232
       0	*	*	*	*	*	*	9819	0	0	

G 233  5944	*	*	*	*	170	*	*	*	*	*	6010	*	*	3658	*	*	*	*	*	233
       0	*	*	*	*	*	*	9819	0	0	

H 234  *	*	5337	*	*	*	162	6150	6689	*	*	*	*	6713	*	*	*	*	4682	6730	234
       11	6992	*	1000	1000	*	*	9819	1003	0	

V 235  2810	*	5365	3276	*	7069	*	*	2530	7016	*	6113	*	5423	3657	1711	3436	5223	*	*	235
       14	6740	*	1000	1000	*	*	9819	1028	0	

P 236  5580	7001	2644	*	*	5807	4722	6978	4325	4850	6828	3160	5373	4667	4792	1919	2688	5431	*	*	236
       0	*	*	*	*	*	*	9819	0	0	

A 237  4284	*	5832	4654	6061	6040	*	2040	4425	2636	5083	5282	3850	5315	4455	5342	3666	3269	*	6938	237
       9	7302	*	1000	1000	*	*	9819	1000	0	

G 238  3044	*	3833	3239	*	5266	6106	*	3100	*	*	3729	*	3340	4625	2435	3124	5001	*	*	238
       59	5378	5964	1252	786	*	*	9819	1341	0	

M 239  3640	*	*	5324	6998	*	*	3669	*	6957	2525	*	*	5406	7151	4254	1190	3248	*	*	239
       0	*	*	*	*	1109	899	9802	0	1190	

T 240  4635	*	*	*	5060	4909	*	5111	7006	3737	5946	6711	*	6721	*	3744	648	4763	*	*	240
       136	3612	6894	0	*	0	*	9807	2524	1024	

A 241  3408	*	3723	2695	7114	4443	*	*	4132	3183	2795	4688	*	2730	4069	4628	6057	*	*	7228	241
       112	3749	*	0	*	*	0	9811	2354	1019	

Q 242  6781	*	7083	5970	*	4521	5859	2173	4212	6052	5877	5990	6929	4969	1702	4967	3781	2931	*	*	242
       9	7332	*	0	*	*	0	9811	1000	1019	

Y 243  *	*	*	*	*	*	*	*	6669	*	*	*	*	*	*	*	*	6803	*	27	243
       25	5890	*	0	*	*	0	9811	1193	1019	

G 244  2335	7023	6069	7140	*	2898	*	3864	5803	2947	5527	5939	*	4168	*	3809	2892	3962	*	4113	244
       46	4982	*	1476	643	*	0	9811	1488	1019	

H 245  3396	*	5363	4679	*	4836	1286	6035	3038	5923	*	4806	*	5936	3110	5429	4786	*	*	5978	245
       35	5371	*	401	2042	0	*	9803	1348	1019	

I 246  3834	*	*	5753	3688	6075	5359	3430	5924	2363	5379	*	4245	7164	4396	3773	4641	2587	6040	3945	246
       46	4997	*	1526	615	*	*	9810	1496	0	

L 247  3611	6930	2821	5202	4726	4657	6051	5074	6056	3351	6954	3869	5986	5793	6000	2817	2686	4461	7025	5078	247
       36	5360	*	1567	594	*	*	9810	1354	0	

L 248  3560	*	2985	3506	6063	6006	5821	4909	4359	2660	5483	4456	3269	4762	4691	4422	4585	4052	5917	*	248
       9	7320	*	1000	1000	*	*	9810	1000	0	

E 249  4291	*	2326	1763	*	5571	7185	6000	4013	6096	*	4762	6696	4216	4323	3298	4153	6580	*	5947	249
       0	*	*	*	*	*	*	9796	0	0	

D 250  4754	*	2801	3043	4934	4963	4636	7237	3479	4105	4714	7070	4971	4163	3309	4035	3818	4140	*	5968	250
       0	*	*	*	*	*	*	9789	0	0	

K 251  4760	*	6089	4888	6901	6852	*	3845	2249	1802	3955	5850	*	4514	4297	5405	5984	3342	*	5925	251
       12	6880	*	2322	322	*	*	9789	1011	0	

Y 252  3156	*	4956	4229	*	5291	5388	4738	2797	3976	6109	5085	6981	3760	2007	4711	7062	3947	*	5445	252
       22	6049	*	1310	745	*	*	9789	1150	0	

E 253  2665	*	3388	1982	*	5882	4929	7036	3364	*	6660	4476	5794	3317	4190	3767	5509	7016	*	6958	253
       23	5957	*	0	*	*	*	9777	1153	0	

Q 254  1277	6710	4490	3851	*	6951	5714	4391	6686	5794	4713	5438	6947	5032	5721	3622	4770	3212	6919	6845	254
       0	*	*	*	*	*	*	9763	0	0	

L 255  2796	*	6747	*	5299	6772	6015	2638	6971	2544	3436	6882	*	6895	*	5781	6744	2111	*	3500	255
       11	*	7031	*	*	*	*	9741	0	0	

Q 256  3629	*	2274	2314	*	4580	6641	6746	3514	6582	*	2781	*	3363	5694	4034	5660	6746	*	*	256
       0	*	*	*	*	0	*	9713	0	1000	

K 257  3082	*	*	5136	*	6719	*	5921	1369	4726	6703	3912	*	3430	2766	5594	5109	4751	*	*	257
       0	*	*	*	*	*	*	9619	0	0	

L 258  6333	*	*	*	2412	*	*	1966	*	1427	4224	*	*	*	*	*	*	3079	*	*	258
       0	*	*	*	*	*	*	9487	0	0	

Q 259  *	*	*	1434	*	*	*	*	2428	*	*	*	*	3928	3899	1683	*	*	*	*	259
       0	*	*	0	*	*	*	8481	0	0	

//
```
