## Supporting Information File 6 for "A novel uncultured marine cyanophage lineage with lysogenic potential linked to a putative marine *Synechococcus* ‘relic’ prophage": seq_118

```
HHsearch 1.5
NAME  CJIELFBH_00118 hypothetical protein
FAM   
FILE  tmp2DyQdT
COM   /opt/appli/virfam/lib/hhsearch/hhmake2 -i /tmp/tmp2DyQdT.a3m -seq 10 -id 90 
DATE  Tue Jan 16 03:54:49 2018
LENG  384 match states, 384 columns in multiple alignment
FILT  206 out of 2884 sequences passed filter (-id 90 -cov 0 -qid 0 -qsc -20.00 -diff 100)
NEFF  10.4
SEQ
>ss_pred PSIPRED predicted secondary structure
CCCCCCCCCCEEEEEEEEECCEEEEECCCCCEEEEEEEEECCCCEEEEECCCEEECCCCCCEEEEEEEEEEEEEEECCCCCCCCCCCCCEEEEECCCCEE
EEEEECCCCEEEECCCCCCCCEEEEEEECCCCCCCCCCEEEECCCCEEEEECCCCCEEEEEEEECCCCCCCCCCCCCEEEEEECCCCCCCCCCCCCCCCC
CCCEECCCCCCCCCEEEEECCCCEEEECCCCCCCCCCEEEEEEEEECCCCCCCEEEEEEECCCCCCEEEEEEECCCCEEEEEEEECCCCCCEEEEECCCC
CCCCEEEEEEEEECCCCEEEEEECCEEEEEECCCCCCCCCCCEEEEEECCCCCCCEEEEEEEEEEEECCHHHCCCCCCCCCCCC
>ss_conf PSIPRED confidence values
9245313685278999642108999431672021689970687227970241122001354368750013688951677634224465234641155503
7885236525887135567742699873035651145213404686008981542025789751356642465578618998427887641246667643
5651515775336606996675289857766779884699999974588987349999716777530467741257606999998068873578406400
789659999999688988999988897430003664468873399823688861358988998514628889385537776789
>Consensus
xxxxxxxxxxxxxxxxxxxxtxxxxxxxgxxxxxxxxxxxxsxxxxxxxxxxxxtxxxxxxxxxxxxxxxxxxxxxxxxxxxxxxxxxxxxxxxxxxxxx
xxxxxxxxxxxxxxxxxxxxxxxxxxxxxxxxxxxxxxxxxxxxxxxxxxxxxxxxxxxxxxxxxxxxxxxxxxxxxxxxxxxfdxxxxxxxxxxxxxxx
xxxxxxxxxxxxxxxaxxfxGxxxxxxxxxxxxxxxxfTisxWvkxxxxxxxxxxxxxxxxxxxxxxxxxxxxxxxxxxxxxxxxxxxxxxxxxxxxxxx
xxgxWxHvaxtxdxxxxxxxlYvnGxxxxxxxxxxxxxxxxxxxxiGxxxxxxfxGxiDevrixxxAltxxeixxxxxxxxxxx
>CJIELFBH_00118 hypothetical protein
MLNNANKADGYTEVYYNYKSTKFFTDAVGNQFQELSINLDVSNNVLTLDALSVNTADATAGGALSYDQTTGVFTFAPSSGVGGIDLSDLSVATAAASGSG
SLSYDDTTGVFTFTPSEEESKSIQTVSTLPTTGLAFGDICALSTDNTPYFYDGTAWRKFYLYDVPPGPGVPDTDWDRVLLRIPFNGDGDDVKTGLTPNSA
GGWDIVGSPVKYGSGSLRIQGSDYIGYPVNFAFLEDQFTIEFWIYFDQFKGTGVPRGIFSKQQTTFIYTCAGNTTSETVTFGTINYSNASEKLEWSSLTM
SAQTWYHLAFVRNDVSGQITLYVNGTSQGSINGNNLVDSSTYDLIIGDDLESDVDFFIDDLRISDIERYTTTFTPPSAELPTSA
>gi|407013387|gb|EKE27540.1|(137-436:444) hypothetical protein ACD_3C00195G0004 [uncultured bacterium (gcode 4)]  E=1e-08 s/c=0.22 id=13% cov=77%
-----------------------------------------------------------NSSALSLKDDSLKLIANNFKPLADVFADPNSYSGRYVYTKW
DILGVLLDGITKVPVQAKKSASFTWVDIVNATWSYAMQF------DNKIMSSWTWSSLTYWY------LTYKQKESWLVWYWNFDEKSWNTINDTSWNNN
NwTLSWLLSWSWWKVWSSLFLSWWYVLIPDSkTLDMKDSLTVTSWINSNSWTDTDRKWIFINGHAYYLTVNPDWN-------VCVYAYWKNPEWYHCDTN
VLSLNSWQFIWMTI--SSQEFKIYVNWANVKTFASTWSItkrlnSSTNAIWSEWNWNKRYYNWLMDELRIYNRALWDSEI-----------
>gi|436438187|gb|ELP31747.1|(156-489:544) pentaxin domain-containing protein [Rhodopirellula baltica SWK14]   E=5e-07 s/c=0.18 id=13% cov=77%
-------------------------------------------------------------------------TDRNATGPHTLNVADETIEFQSPNGTN
LqVLQNSIFGINSANGGVLYMGSVLAKSADESSpiSVATSNIRVLGTGYKVRVLD----KENIAVRADQDPVAVEARIRSSLYYLNFDSP---DKSDRST
AVVYGSAATPTRGIVGEGAVNFDNSDNAIITFDEGMGdavgtgemacSTGMSIELMFISRWSGDAFDYDELMRKEDGDYRFLLSFQNDNNVGKYAVPTVA
AGpclsfglhlagfgyseldvpldGRNNRPHLSTITDGNAHHVAATYDSFSGRKCLYIDGRLCFETQfpvGTLILSGGSEPASIGNSKWQaseGFDGILD
EVAFYDFALTPAEI-----------
>gi|227546888|ref|ZP_03976937.1|(31-263:1101) conserved hypothetical protein [Bifidobacterium longum subsp. longum ATCC 55813]   gi|227212647|gb|EEI80533.1| conserved hypothetical protein [Bifidobacterium longum subsp. infantis ATCC 55813]  E=2e-05 s/c=0.23 id=13% cov=54%
----------------------------------------------------------------------------------------------------
----------------------------------------------------------------TASAESASPIDASPIIHYSFDNALTSKTIANEGSAA
NSDATLSGDATVANGQISLTGSQTISVPTTAIAGKKDVTVSIWLKNNYGNGNTAAAYIGAAKTGNYPANGYWLLNpanpsgyaksvmtnataadPNNSPW
GTEVGPGSTNAATTGTKATSDLALY--TTVISGTNSTMSFYLNGKQVGDVTYTipagGLTNYGDLVAYIGKSSyaDPNSKLDVDDYAVYDTAISAADVT-
---------
>gi|359797833|ref|ZP_09300413.1|(385-691:707) metallophosphoesterase [Achromobacter arsenitoxydans SY8]   gi|359364301|gb|EHK66018.1| metallophosphoesterase [Achromobacter arsenitoxydans SY8]  E=3e-05 s/c=0.18 id=12% cov=77%
---------------------------------------------------------------IDMDFVSRFSGFNKTFGPGA----ELRAS-LVETASA
MILAGYTEPEVAANRAPADAEDYPKVGSTVAHWRFVGGTAGQAVAAGHVIEDRAGQNSLHRAALNSEAGVLTAQLDDLLWTADkhyLSAAPGSVRFANTN
KNTKRLSYFLTDASAPLNAMDFASTGYTVEAFVKIDKDWSSSLHAWMNVMTRDGRRDAIPGFSGGDGESPPVLFAVSSLREIQWEVVTpQAGTRSPQASW
SGEIMPDTWVHIAIVADPVARESIMYIEGAPVLRNSGNASGLAPVSaamPWVVGAGAWdgeraDGFFGNISEIRI---------------------
>gi|223934477|ref|ZP_03626398.1|(766-1138:1843) autotransporter-associated beta strand repeat protein [bacterium Ellin514]   gi|223896940|gb|EEF63380.1| autotransporter-associated beta strand repeat protein [bacterium Ellin514]  E=3e-05 s/c=0.14 id=12% cov=93%
------SANRWYKIQRVGDT--FTTSVSPNGTTWTPVNTNTLTSIGTTLYAGFFTYAQPSHNPYVHWASFDNFSLTGNllgPPGVTVNPQSVSTFTGQSS
TFTAAASGNMPFAYQWQYNSTNIPSATN-ATLALTNLQPSNSGLYTVVLTNANGTAAATATLTVQSPPPGPAQLLANnpvgcwrlneTTGPTAYDSLNNF
NGTSEGGLIFGMPGTGAPTFPGFEAGNLAAQFNGADSDIAIPALNLNTNTVTVSGWVKRSGSQMAWSGMVFCRSGTTAAGLHFGTANELRYTWDNSPSTY
NWNSGLV-----VPDGVWTFMALVIQPTQAVMYMATNGTLYsATNTAAHSVQAFAGTTYLGYDPNssvRRLNGLLNEVAIFNQALTS-------------
-
>gi|350403405|ref|XP_003486794.1|(36-155:332) PREDICTED: hypothetical protein LOC100748040 [Bombus impatiens]   E=7e-05 s/c=0.44 id=13% cov=31%
----------------------------------------------------------------------------------------------------
----------------------------------------------------------------------------------------------------
------------------------------------EFTFCLWMQSNDLTHSHPIFSYSKDERERLVRSWIAPHGRS------IHLEIGGKQVLAMPTNI
LENRWYHFCLSWENQAGLYGLWINGQLWAQGHSDQTIGqriPSGGDIVLGQEYTDFDKGLED-------------------------
#
NULL   3706	5728	4211	4064	4839	3729	4763	4308	4069	3323	5509	4640	4464	4937	4285	4423	3815	3783	6325	4665	
HMM    A	C	D	E	F	G	H	I	K	L	M	N	P	Q	R	S	T	V	W	Y	
       M->M	M->I	M->D	I->M	I->I	D->M	D->D	Neff	Neff_I	Neff_D
       0	*	*	0	*	0	*	*	*	*	
M 1    *	*	*	*	*	*	*	*	*	*	0	*	*	*	*	*	*	*	*	*	1
       0	*	*	*	*	*	*	1000	0	0	

L 2    *	*	*	*	*	*	*	*	*	574	*	*	*	*	*	*	*	1608	*	*	2
       0	*	*	*	*	*	*	2378	0	0	

N 3    *	*	*	*	*	2327	*	*	*	*	*	745	*	*	*	*	2294	*	*	*	3
       0	*	*	*	*	*	*	3417	0	0	

N 4    *	*	2762	*	*	*	*	*	*	*	*	820	*	*	*	1805	*	*	*	*	4
       0	*	*	*	*	*	*	4240	0	0	

A 5    1237	*	*	2762	*	*	*	*	*	2809	*	*	*	*	*	2814	2801	*	*	*	5
       0	*	*	*	*	*	*	4240	0	0	

N 6    *	*	2801	*	*	*	*	*	*	*	*	1809	*	2808	*	1808	2809	*	*	*	6
       0	*	*	*	*	*	*	4240	0	0	

K 7    *	*	*	*	*	*	*	*	3241	3206	*	3199	*	3196	3174	3028	2157	3181	*	*	7
       0	*	*	*	*	*	*	5013	0	0	

A 8    1567	*	*	*	*	3181	*	*	*	2157	*	*	*	*	*	*	3206	3199	*	3174	8
       0	*	*	*	*	*	*	5013	0	0	

D 9    *	*	2384	*	*	*	*	*	3356	*	*	1297	*	*	3321	2294	*	*	*	*	9
       0	*	*	*	*	*	*	5323	0	0	

G 10   2804	*	3842	3831	*	2247	*	*	*	3749	*	2767	*	*	3647	2858	3896	*	*	*	10
       0	*	*	*	*	*	*	6287	0	0	

Y 11   4207	*	*	*	*	3212	*	4212	*	*	*	*	*	*	*	4130	4120	2566	2567	1592	11
       0	*	*	*	*	*	*	7021	0	0	

T 12   2610	*	*	*	4147	4252	*	*	*	*	*	*	4202	*	*	4169	1590	2158	*	4031	12
       0	*	*	*	*	*	*	7021	0	0	

E 13   2806	*	*	2766	4186	4261	*	*	4180	*	*	4313	2348	4270	4315	2757	*	*	*	4295	13
       0	*	*	*	*	*	*	7319	0	0	

V 14   4424	*	*	*	4234	4375	*	2805	*	3423	*	*	4414	*	*	3361	2852	1586	*	*	14
       0	*	*	*	*	*	*	7397	0	0	

Y 15   *	*	4359	*	4300	*	4485	*	4366	*	*	*	4417	4332	*	*	2195	4473	4426	1318	15
       0	*	*	*	*	*	*	7514	0	0	

Y 16   4598	*	*	*	3608	4742	4624	4587	*	4617	*	*	*	*	3534	2907	2565	3537	*	2049	16
       0	*	*	*	*	*	*	7743	0	0	

N 17   3497	*	4941	*	*	*	4998	4016	5062	3936	*	1267	5048	4085	*	4878	3090	4865	*	*	17
       0	*	*	*	*	*	*	8455	0	0	

Y 18   2398	*	*	4992	5171	1860	*	*	*	3139	*	5032	*	*	*	5134	5163	5188	*	2014	18
       0	*	*	*	*	*	*	8672	0	0	

K 19   4333	*	2948	*	*	4255	*	*	2014	5289	*	4221	*	5435	4315	2737	2196	*	*	*	19
       0	*	*	*	*	*	*	8919	0	0	

S 20   5526	*	3769	*	5436	2749	*	3968	*	3038	*	4400	5409	*	*	3034	2456	2998	*	4410	20
       40	*	5209	*	*	*	*	8996	0	0	

T 21   4364	*	*	5287	5312	1954	*	*	*	5312	*	*	*	5345	*	3063	1162	*	*	5252	21
       37	5288	*	0	*	*	0	9028	1004	1056	

K 22   1996	*	*	3490	5418	3149	5519	4617	2895	5463	5307	5539	5378	5347	5362	5355	3431	4490	*	5431	22
       0	*	*	*	*	0	*	9136	0	1056	

F 23   3558	*	*	*	1974	4538	*	2725	*	4452	*	*	3955	5620	5518	4451	5765	3063	*	2942	23
       93	4547	5676	500	1773	*	*	9331	1164	0	

F 24   3945	*	5451	5429	2925	5629	5448	3466	*	3605	*	4023	*	5444	*	3983	3128	2083	*	4524	24
       0	*	*	*	*	*	0	9307	0	1010	

T 25   4728	*	5505	*	5488	4595	*	3940	5586	3579	*	*	5558	5481	5515	5348	1394	2385	*	4479	25
       0	*	*	*	*	*	0	9398	0	1010	

D 26   4716	5693	1678	4671	4750	5578	*	5606	*	3676	*	4685	4638	3680	*	3360	2631	*	*	5792	26
       61	*	4601	*	*	0	*	9500	0	1010	

A 27   1841	*	4689	5755	5936	4099	*	5639	4741	4133	*	5745	5793	5759	*	3736	3655	2030	5646	*	27
       61	5629	5569	3170	170	*	0	9508	1015	1128	

V 28   1931	5671	*	4727	*	4760	*	4660	*	*	*	3692	4633	5614	*	2406	2393	3528	*	*	28
       25	*	5841	*	*	*	0	9500	0	1337	

G 29   3182	*	5523	*	5769	780	*	5815	5638	4649	*	*	4753	*	4709	4168	4090	*	*	*	29
       54	4755	*	1805	486	956	1045	9537	1157	1525	

N 30   2503	5929	3062	4977	*	4328	*	*	4856	*	*	1593	*	5825	*	2408	4880	*	*	*	30
       0	*	*	*	*	*	0	9695	0	1198	

Q 31   3070	*	4345	6005	4745	4808	*	5045	*	*	5910	4026	5920	2645	*	2853	1891	4912	5860	*	31
       20	6183	*	3807	107	*	0	9826	1000	1198	

F 32   4561	*	6040	5051	2280	4468	*	5061	*	3481	4646	*	6110	5123	*	4030	2769	3315	3051	5075	32
       44	5073	*	1328	733	0	*	9970	1133	1198	

Q 33   3591	*	6116	4636	6054	3335	3380	5970	*	4568	*	5145	*	3869	6036	2996	1686	4940	*	6213	33
       41	6285	6058	3170	170	*	*	10031	1019	0	

E 34   3239	*	6171	3600	6226	3866	3615	5004	4572	5937	*	3327	3148	4240	5154	3178	4607	4189	4479	*	34
       19	6245	*	1585	585	0	*	10070	1004	1000	

L 35   3569	6237	*	*	5243	3196	*	3456	6285	5504	*	4317	3920	6291	*	3495	3112	2219	6148	3667	35
       19	6276	*	0	*	*	*	10141	1008	0	

S 36   4021	4602	3983	6375	*	4023	6573	3994	6349	*	6222	5302	4627	*	5149	2797	2267	3130	5072	3798	36
       36	6573	6136	1000	1000	*	*	10176	1088	0	

I 37   4334	*	3126	6402	4687	3957	6397	3918	4416	2109	6316	6227	5420	6172	*	6632	4280	2738	5330	3948	37
       54	6330	5380	2585	263	0	*	10195	1025	1017	

N 38   2672	*	5335	6131	6428	6287	6427	3351	6430	6206	6408	2133	6595	6242	6435	3401	3336	3380	3875	6368	38
       17	*	6422	*	*	674	1422	10231	0	1195	

L 39   3879	5422	6367	6331	2452	6484	*	2722	6268	3073	5325	4765	5288	*	4736	5541	2620	4014	6294	5433	39
       0	*	*	*	*	*	0	10245	0	1152	

D 40   4077	*	1943	3410	3571	3808	*	6484	*	5294	*	2911	4826	6275	6553	4361	3086	6359	*	5378	40
       50	4889	*	1221	809	1211	816	10247	1222	1152	

V 41   3293	*	*	5308	*	2143	*	4857	*	4091	*	5515	4166	5327	5307	4166	2282	2607	*	*	41
       18	*	6371	*	*	0	*	10311	0	1036	

S 42   3907	*	4461	4494	*	3666	*	*	6474	5461	6693	4534	5412	5046	4841	1658	1932	6597	*	*	42
       15	*	6610	*	*	*	0	10351	0	1033	

N 43   3255	*	3036	5497	6563	3562	6643	5663	5395	*	6667	2478	4581	6691	6717	2951	2660	3953	*	*	43
       62	5615	5543	1422	674	732	1330	10374	1112	1133	

N 44   4909	*	4239	5483	6456	2944	5410	5698	3964	3544	*	2791	3261	3824	*	3345	3575	5460	6457	5527	44
       68	4433	*	2093	385	1492	634	10413	1504	1211	

V 45   3480	*	4665	5654	6676	5714	*	3533	4662	6519	5761	4956	4050	4055	5553	4067	2054	2533	*	5658	45
       43	5594	6908	1377	702	*	0	10478	1171	1095	

L 46   3309	*	6674	*	4015	5413	*	3023	6718	2792	*	5026	5557	4709	*	3434	3678	2533	6629	3583	46
       62	6606	4978	2585	263	463	1866	10478	1005	1244	

T 47   4049	*	5047	4360	*	3348	*	6695	4058	5580	*	5621	5848	4975	6508	3176	1562	4313	6726	3603	47
       28	6551	6894	1000	1000	716	1354	10468	1002	1455	

L 48   3611	*	4131	*	3041	6587	*	3359	*	2418	*	5799	*	*	*	4072	3603	2385	6638	3582	48
       27	*	5747	*	*	*	0	10527	0	1236	

D 49   4936	6673	1774	5034	4629	4126	6848	*	5523	4633	*	3537	5702	4211	5609	3795	2976	5153	6760	4322	49
       13	6791	*	1585	585	601	1552	10534	1000	1441	

A 50   2921	6891	5744	6608	6831	2205	*	6842	4676	4680	6744	3417	5775	4706	6822	2767	3116	4437	6665	4996	50
       53	5215	6729	2028	406	1051	950	10593	1216	1075	

L 51   5142	*	4389	5245	4161	4788	*	3192	*	2501	6620	4104	3034	5598	*	4844	2618	3310	*	6668	51
       26	6706	6870	0	*	*	0	10589	1008	1104	

S 52   2953	*	4242	6757	6670	2868	6721	5337	6654	6551	*	2443	4256	4767	4723	3194	3033	5872	*	4386	52
       42	6820	5637	1585	585	*	0	10601	1055	1298	

V 53   2835	*	5219	5157	4173	4474	6797	3282	*	3937	*	5273	3296	4726	6670	5143	3375	2340	5577	6783	53
       41	5174	*	1954	431	2477	286	10610	1253	1551	

N 54   3952	*	3503	5272	5047	4255	6671	5095	5111	4410	*	2324	6705	5188	4772	3455	2549	3673	*	6653	54
       26	6924	6671	0	*	2485	284	10624	1077	1434	

T 55   3498	*	5729	6976	5675	5284	6983	6855	6802	4258	6617	4518	*	4759	5162	2904	1500	3310	*	4185	55
       13	*	6778	*	*	2184	359	10607	0	1497	

A 56   3089	6921	6850	5863	5254	2192	6791	3943	5104	4004	*	4550	6723	4827	7015	3134	3997	3895	6936	3460	56
       41	6633	5818	1585	585	1067	936	10626	1011	1488	

D 57   3916	6908	1931	5134	5306	3922	6877	5889	*	6668	*	3813	3686	5189	5803	3118	2793	5747	*	4792	57
       13	*	6794	*	*	1860	465	10648	0	1523	

A 58   3616	5818	*	5352	5083	2844	7089	4229	5172	2318	6059	6716	3853	5638	*	4035	3581	3384	*	3957	58
       24	6966	6911	3322	152	2243	342	10663	1019	1465	

T 59   2567	*	6754	5246	5226	3703	6774	3503	6850	4920	6793	5761	4554	4776	4420	2619	2857	3971	*	4830	59
       54	5786	5742	1824	479	1783	495	10671	1124	1546	

A 60   2230	6821	4971	4554	*	2105	*	5243	6815	4872	*	3451	5717	4905	5745	3722	3793	3931	*	5289	60
       38	5923	6668	0	*	2439	294	10699	1123	1599	

G 61   5239	*	3255	4836	4838	1828	5715	*	5835	5800	6761	3149	5874	6739	6850	2892	3293	5323	5206	5889	61
       50	5747	6044	2773	228	*	0	10704	1111	1602	

G 62   3037	*	4924	4793	3046	2041	*	4892	5644	3819	*	4859	6875	4867	6937	4209	3565	5861	5779	4030	62
       74	4911	5923	1964	427	372	2137	10715	1333	1802	

A 63   2323	6011	4929	4804	6613	3742	6832	6884	6791	4598	6856	6883	3071	4792	*	3195	3294	3392	3845	6023	63
       49	5856	5932	2402	303	956	1045	10753	1126	1323	

L 64   3947	*	6620	5286	5255	5418	*	2791	*	1752	*	3607	*	7006	6863	4571	2969	3261	*	4801	64
       75	4878	5880	1946	433	1065	938	10754	1317	1392	

S 65   3670	6977	4927	4094	5918	2811	6969	5958	4258	4585	6848	5969	4591	4379	4929	2945	2809	3506	*	4743	65
       25	6819	6917	0	*	1047	955	10757	1007	1398	

Y 66   3790	*	4889	4575	3191	3955	5724	3614	6976	3116	4690	5349	4874	5252	6733	4353	3786	3442	6018	3439	66
       62	5828	5337	2122	376	*	0	10770	1108	1260	

D 67   3757	6803	2288	4294	6809	3248	7031	5282	5146	6935	*	3688	5389	4563	4919	2749	3893	4110	5765	6923	67
       36	6873	5981	1000	1000	1024	976	10744	1018	1651	

Q 68   3094	*	4557	4538	3550	3592	6003	4304	5289	3945	*	4851	6914	3776	5922	2676	5404	2982	5857	5964	68
       36	5934	6892	566	1624	672	1425	10774	1100	1478	

T 69   2722	*	3766	3777	6816	5320	7186	6786	6867	6932	*	3820	4093	4836	4641	3072	2423	3859	6867	4380	69
       12	*	6928	*	*	*	0	10760	0	1233	

T 70   3019	*	5043	4184	5766	3158	6840	4985	5356	4120	*	3948	5382	4779	4627	3361	2426	3649	*	6671	70
       37	5987	6757	1528	614	*	0	10755	1142	1345	

G 71   3011	*	3572	5011	6838	1802	*	5355	*	4070	*	5932	4928	6763	4606	3194	3400	4819	*	4557	71
       21	6099	*	1215	813	2390	305	10740	1145	1479	

V 72   2524	6891	4354	5863	4568	4404	5997	5421	4616	3938	*	4183	7098	5409	4845	3080	2639	3546	*	4965	72
       0	*	*	*	*	983	1017	10759	0	1367	

F 73   5102	*	6914	5277	3021	5044	6800	5085	6880	2968	*	3706	4782	*	5996	2721	3999	3485	3249	3811	73
       47	6029	5928	3099	179	*	0	10783	1217	1124	

T 74   3534	5288	6102	4362	5036	3541	5547	3203	*	6892	6006	4003	6891	6059	5307	3399	2062	3620	6658	5808	74
       12	6962	*	0	*	2126	375	10766	1000	1355	

F 75   3294	7091	3730	5322	2016	5383	*	3920	6891	3190	*	6130	5955	*	5527	3911	3581	3807	*	4024	75
       23	7033	6921	1585	585	*	0	10782	1000	1248	

A 76   2494	*	3981	4470	5559	3727	*	5965	5982	4434	*	2786	4888	5129	6828	2918	2871	5006	*	5442	76
       12	*	6895	*	*	1883	456	10770	0	1347	

P 77   3470	*	3401	4444	6854	3617	*	6155	4642	3838	7156	3745	3301	4199	5749	3769	3063	3874	5455	6065	77
       56	6918	5059	2322	322	943	1059	10793	1094	1330	

S 78   3466	*	3852	4301	4159	2799	7140	4739	5949	5374	6753	2902	4355	5408	6799	2951	3303	5863	7030	5314	78
       26	6723	6874	1585	585	2378	308	10794	1056	1577	

S 79   3602	5972	3799	*	4156	3958	4941	5065	4845	4045	4964	3368	4150	7042	6142	2423	2890	5937	*	7169	79
       25	*	5892	*	*	2654	250	10790	0	1591	

G 80   3301	7004	3254	4979	*	2800	6974	4938	*	3403	6975	3458	3718	6815	5338	4627	2921	3777	6104	7154	80
       102	4985	4766	2048	399	3224	163	10787	1339	1729	

V 81   3092	*	4460	4681	7109	3986	*	3795	7019	3330	6911	*	4361	4191	4596	4954	3070	2184	6917	5963	81
       45	6028	6028	1638	559	1171	847	10782	1106	2191	

G 82   2391	7143	5896	6936	*	2574	5433	4878	5434	4188	7062	6136	4577	4710	*	2958	3356	3128	6874	5437	82
       55	4743	*	2637	253	1633	562	10817	1518	1831	

G 83   2698	*	3416	5443	7286	2025	*	*	4369	4476	6905	5441	5484	*	6091	3741	2413	4483	*	6949	83
       33	7125	5992	0	*	2570	266	10859	1000	1534	

I 84   4039	7245	6100	6893	7057	3740	*	2079	7249	3055	6951	4762	*	7320	6144	4500	2687	2813	5343	4971	84
       23	*	5974	*	*	2166	364	10859	0	1640	

D 85   4980	6981	2154	5014	4632	3748	6936	6030	5041	4473	*	3282	4543	5401	5347	3001	2827	5986	7059	6945	85
       42	6258	6019	2940	201	2727	236	10817	1127	1771	

L 86   2722	6160	5092	5899	4799	3110	*	4502	4951	3406	6063	5068	3700	4709	*	4017	2991	3716	5222	6021	86
       32	5510	*	1649	554	1782	496	10838	1267	1853	

S 87   4130	*	3029	4291	6944	4109	*	5083	7070	5165	*	4276	3363	3858	4325	2290	3114	4548	*	6992	87
       30	6221	7108	2035	403	1179	841	10871	1092	1580	

D 88   4554	*	1860	4347	5609	4036	4104	6098	6216	6190	7244	3188	3774	4623	5982	4510	3135	5249	*	5533	88
       21	7243	6989	0	*	1743	512	10857	1000	1382	

L 89   3676	6967	6397	5497	5229	3473	*	3748	*	2260	5243	4338	6129	4146	5523	7064	2980	3336	5139	4328	89
       10	*	7128	*	*	1847	470	10850	0	1368	

S 90   3244	6956	4055	5276	7135	3116	7315	5171	4634	4926	6155	3912	5501	5714	5595	2605	2349	4382	*	5648	90
       11	7004	*	0	*	2099	384	10848	1011	1340	

V 91   2608	*	4245	4616	5621	5430	7193	3465	*	3325	5695	5206	7158	4187	6877	3896	3508	2525	7173	4343	91
       31	7144	6163	2000	415	612	1533	10861	1000	1235	

A 92   2576	*	4736	4589	4620	3053	*	4286	5637	4175	*	4748	5228	5683	6257	2643	3206	4492	5561	4843	92
       0	*	*	*	*	1763	504	10864	0	1288	

T 93   4400	*	6227	5339	4356	3239	*	3144	4246	4164	7335	3273	5307	7194	6176	3467	2442	3915	7457	4790	93
       28	7323	6242	1585	585	1236	797	10896	1000	1170	

A 94   2703	7285	5538	4982	5553	3395	7264	3061	4998	3970	6275	4791	4089	6117	3870	2991	3496	4717	*	7365	94
       7	*	7594	*	*	*	0	10880	0	1327	

A 95   2777	5525	5801	4312	*	2693	7464	5298	7186	3224	6249	5733	7110	3769	5528	3211	3550	3442	7182	4714	95
       19	7340	7182	2000	415	1717	523	10885	1000	1420	

A 96   2529	7353	3232	4438	4955	4308	*	4340	5511	4865	5137	3628	3941	4972	5737	2966	4978	3993	6434	5604	96
       16	7446	7501	2807	222	762	1285	10890	1000	1364	

S 97   2831	*	4358	6315	5618	3514	7341	4945	4521	3981	*	2856	5472	6333	7262	2977	3440	3492	7436	4284	97
       30	5584	*	2141	371	*	0	10910	1238	1191	

G 98   3909	*	3894	4263	5696	1770	*	5718	6224	4157	5650	4114	5077	5049	6172	3359	3535	3803	*	7278	98
       18	7129	7596	0	*	1683	539	10910	1007	1191	

S 99   3576	6269	3850	3388	5091	3925	7518	5752	5016	3915	*	3115	*	7169	5615	2447	3225	4013	7459	5552	99
       32	7177	6086	2322	322	*	0	10908	1007	1192	

G 100  3522	*	3503	6359	4987	2384	7446	4951	7157	4095	5544	3956	6284	7219	4980	3608	3888	3266	5092	3923	100
       26	7395	6398	2000	415	*	0	10877	1000	1474	

S 101  5286	6244	3464	4085	7263	3369	*	4817	7225	3674	4872	3690	3798	5154	6398	3383	2626	3763	5604	6352	101
       62	5162	6166	2431	296	1494	633	10877	1366	1712	

L 102  3189	*	5158	5691	4440	4980	7202	3335	7062	1792	5525	6531	5258	7284	6425	6288	3232	2818	7356	5710	102
       59	4896	7292	2875	211	1544	606	10888	1472	1667	

S 103  2774	7160	5145	4771	6886	4722	6411	4762	6388	3018	6342	4193	3965	5306	7291	2335	2535	*	7263	6431	103
       17	7252	7519	1585	585	2457	290	10929	1000	1517	

Y 104  3849	7300	5390	*	4506	3583	7295	4432	6278	3427	*	4737	5004	5550	6269	4123	3618	3070	3295	2722	104
       45	5307	7458	2669	247	*	0	10950	1318	1538	

D 105  4058	*	2432	3874	6380	3339	*	*	6605	5724	6193	2756	7305	4915	5000	3229	2875	4110	7340	7170	105
       37	5313	*	1746	511	*	0	10948	1379	1662	

D 106  3408	7231	2500	5012	7237	3463	5512	6305	5691	3527	*	2798	7308	7340	5673	3433	3956	4340	6380	4080	106
       72	4551	7426	2640	252	1684	538	10948	1779	1662	

T 107  3895	7251	3493	4888	7380	3450	5750	4460	4476	3743	7111	4953	4167	5158	7313	3344	2330	3827	7326	5728	107
       34	5812	7479	1447	659	2263	337	10944	1211	1537	

T 108  3643	7042	3578	3988	4648	3565	7215	4744	6399	4575	*	5000	7113	7598	*	2594	2027	3999	7266	5664	108
       38	5282	*	2230	346	1563	596	10941	1372	1488	

G 109  3669	*	3696	6299	7139	1870	*	4500	5495	3775	7417	3280	4919	6236	5658	3440	4811	4138	5637	4970	109
       95	4853	5110	1887	455	996	1004	10948	1558	1286	

V 110  2736	5704	*	7129	6394	3197	5764	4830	5255	3405	6475	3089	6280	7562	5273	4481	3383	2713	7168	4170	110
       31	7198	6141	0	*	2792	225	10932	1008	1745	

F 111  4122	*	6199	5502	2175	3902	5715	3823	4729	3753	5316	4367	5356	5624	*	6285	3598	3204	4678	4164	111
       29	5652	*	1377	702	3105	178	10913	1234	1827	

T 112  4669	5338	3262	4973	7567	4997	6252	4764	4659	4025	*	4139	7507	4731	3476	3397	1915	4478	*	5829	112
       35	5364	*	2619	256	1968	426	10929	1371	1721	

F 113  5309	*	4776	6364	2508	3912	*	3284	7211	3096	4984	6329	4272	6147	7004	5358	3552	3634	4950	3093	113
       9	7338	*	1000	1000	1642	557	10939	1000	1513	

T 114  3975	7528	3148	4326	6383	5134	7337	7364	6575	4195	6461	4486	4343	4334	5038	3935	1876	4423	5358	4148	114
       28	7445	6212	2322	322	920	1084	10944	1000	1315	

P 115  3438	*	4430	5768	4899	2767	6414	3778	7340	4711	*	3658	3411	5359	5900	3052	3927	3489	6321	4993	115
       27	6315	7408	1762	504	2039	402	10971	1137	1314	

S 116  2771	*	4060	6562	5816	3250	*	5823	6543	4169	6626	3062	4028	5989	5832	2650	3225	4169	*	5071	116
       0	*	*	*	*	1392	692	10970	0	1415	

E 117  2826	*	4108	3650	4875	3373	7351	5275	4005	5150	7352	4281	4938	3374	4859	3807	3977	4419	*	3930	117
       65	5661	5360	2372	310	*	0	10977	1236	1215	

E 118  3311	7223	2948	3740	4767	3650	5400	5197	5173	4030	*	4460	4548	4427	6398	3096	3254	4976	6314	5696	118
       34	6462	6351	1536	610	1729	518	10943	1108	1638	

E 119  3779	*	3173	3528	7048	3851	5108	3945	4900	4694	*	3373	3873	4949	*	3487	3193	4574	7142	4577	119
       24	6526	7403	1990	418	*	0	10953	1178	1689	

S 120  3908	6398	4821	3988	7535	2277	7111	5386	6325	3951	5282	4025	4881	5025	5435	2683	3238	4394	7196	6358	120
       35	7316	5848	2585	263	3067	183	10949	1010	1791	

K 121  2834	*	4799	4835	5282	3412	7702	5700	5409	4800	7356	3956	5247	4091	4183	2615	3100	5130	*	3910	121
       7	*	7731	*	*	3523	131	10929	0	2082	

S 122  4109	7108	2780	7657	6482	3891	*	5199	4265	4556	*	4064	5689	5355	4445	2552	2749	3648	*	4822	122
       26	7512	6367	1000	1000	2407	301	10934	1000	2070	

I 123  2930	7253	6396	5806	5034	4686	*	2365	*	3774	7330	4882	5892	5130	*	3964	3623	2704	3790	4664	123
       17	7297	7585	0	*	1129	882	10930	1000	2103	

Q 124  3399	*	3228	3682	5897	4580	*	6437	5320	3966	7507	5529	4393	3502	4148	3559	2830	3686	6394	5219	124
       45	5280	7723	2313	324	1926	441	10973	1298	1661	

T 125  3795	7195	4415	6527	4078	5059	5306	4327	5318	4707	*	3375	4650	4866	5128	3614	2157	3995	5295	4555	125
       37	6416	6202	2585	263	*	0	10984	1146	1555	

V 126  3852	7427	5731	5499	5870	3108	*	3244	6281	3312	6395	4904	4430	6438	4780	4649	3397	2026	7272	7528	126
       24	7496	6523	1000	1000	1902	449	10965	1000	1863	

S 127  2335	7201	4524	5844	5149	4112	*	4015	5758	4684	*	3390	6420	5947	4865	2536	3346	3677	6664	6321	127
       24	6604	7277	1802	488	1234	799	10975	1062	1798	

T 128  3093	7354	4163	3989	7286	3865	*	5083	6488	3976	*	3475	5868	4516	7373	3089	2657	3275	*	4556	128
       23	6719	7377	2446	292	*	0	10971	1161	1528	

L 129  3877	*	2854	5857	4608	3427	7434	3888	7211	3089	5480	4387	5175	7201	4946	3361	3402	3604	*	4899	129
       36	7407	5741	2585	263	1213	815	10969	1000	1629	

P 130  3537	*	3103	4403	5910	4130	*	5094	6492	4875	*	3233	2444	5383	5475	3015	3289	5858	7572	5886	130
       8	*	7422	*	*	*	0	10959	0	1628	

T 131  2654	6356	3625	4285	5671	4807	*	4533	5865	3695	7400	4506	4351	4670	6476	3062	3393	3114	7270	5849	131
       51	5864	5815	1900	450	1985	420	10955	1240	1738	

T 132  3128	7407	4724	5342	4859	3213	7434	4396	5073	5873	*	4095	7503	5855	7377	3402	1824	3810	7364	4916	132
       41	6295	6052	1979	422	961	1040	10922	1115	1822	

G 133  4094	6320	4220	5408	5901	1873	*	4508	4835	4214	*	3693	4679	7233	5404	3074	3741	4438	5328	5804	133
       9	7294	*	1000	1000	405	2030	10966	1000	1717	

L 134  3912	*	3440	5428	5089	4132	6354	3803	5396	2486	7283	4717	5465	5445	5445	3690	3418	3356	5431	4619	134
       31	7648	5936	0	*	*	0	10990	1000	1092	

A 135  2884	7775	4137	5097	5343	2796	5391	4526	3953	4125	*	4177	4495	5389	4613	3593	3282	5957	*	4317	135
       32	*	5503	*	*	*	0	10998	0	1519	

F 136  3791	*	3360	5989	2831	3409	5508	5485	5425	3866	5993	5372	5300	6308	5086	4596	3191	3934	5888	3274	136
       36	7337	5755	1000	1000	2332	319	10960	1000	2050	

G 137  3466	7298	4501	5101	5524	1906	6491	5129	5048	4266	6876	4871	4366	6497	5647	2783	3272	4572	7285	*	137
       26	6504	7214	2120	377	1869	461	10942	1097	2141	

D 138  4200	*	2494	4459	4760	3655	5126	4273	5292	4858	5923	3249	5208	3961	4526	3735	4166	4352	6549	5706	138
       25	7443	6487	1585	585	1841	472	10924	1010	1977	

I 139  3530	*	4849	4481	4638	4408	7532	3214	6472	3006	5218	4661	4648	6434	5206	4439	3117	2731	6372	5123	139
       12	*	6928	*	*	1496	632	10951	0	1898	

C 140  3587	5586	3999	5381	7497	4613	6386	3868	5856	3513	5393	3974	3926	7364	5880	3402	2980	3487	5129	4002	140
       25	*	5841	*	*	1702	530	10941	0	1683	

A 141  3253	5380	3731	4316	5523	3008	*	5166	7570	3549	7467	4699	5125	4382	5121	3290	3577	3459	*	4196	141
       44	5669	6604	1583	586	1853	468	10945	1294	1893	

L 142  4330	7273	4448	4878	4466	3888	*	4076	6183	2273	7529	4553	4263	4846	4421	5371	2855	3739	6417	4615	142
       15	7647	7557	2000	415	2027	406	10965	1000	1836	

S 143  3123	*	4610	3824	5999	3037	6010	5882	4883	5606	7470	3514	4222	4912	5638	2936	2747	4918	4776	*	143
       31	5931	7688	0	*	1429	670	10969	1198	1772	

T 144  2269	6399	4378	5457	6028	4383	*	4312	6513	5014	7465	4006	4879	5705	6409	2979	2642	3213	*	5231	144
       29	6590	6688	2000	415	*	0	10969	1092	1556	

D 145  3969	5387	2400	3772	7512	2728	*	4912	5872	4348	*	3666	5117	4811	5881	3787	3758	4304	5342	6384	145
       24	7310	6586	2000	415	1820	480	10958	1000	1778	

N 146  4596	*	3891	3627	4567	2476	7822	4737	5547	3869	5486	2928	4328	5889	6651	3897	3641	3882	*	6487	146
       16	*	6524	*	*	2912	206	10982	0	1743	

T 147  3343	7469	4512	4240	4507	3797	6602	4349	4778	4464	*	4595	5901	4981	4268	3502	2510	3341	6380	5274	147
       41	6484	5885	2034	404	3218	164	10973	1094	1825	

P 148  3901	7288	4036	4987	5951	2939	5430	5516	5380	4094	*	4484	2927	4868	4651	4243	2917	3412	6260	5829	148
       16	*	6541	*	*	1293	757	10960	0	2046	

Y 149  3676	*	4656	7248	5642	3789	7243	4064	4648	3077	6404	5202	6594	5209	5076	4245	3928	3067	6561	2293	149
       74	5153	5535	2279	333	2961	198	10979	1549	1782	

F 150  4881	7331	4501	7330	3526	5576	5998	3497	5847	3998	4172	4456	*	4612	5225	4433	3192	3209	*	2434	150
       53	5875	5698	780	1259	2515	277	10968	1231	2085	

Y 151  3691	6256	4915	7454	3211	5849	5401	3858	5481	3769	*	4624	4379	5555	5459	3729	3470	3461	4418	3046	151
       52	5105	7297	2218	349	2196	355	10951	1478	2211	

D 152  4120	7703	2314	3532	5544	5505	*	6644	7277	4658	7498	4248	3656	4716	5222	2695	3032	4673	*	4948	152
       81	5387	5036	3241	161	2240	343	10949	1348	2061	

G 153  3061	5770	4837	4083	5971	1786	6752	6385	7556	5199	5754	5177	7527	5403	7342	2750	4938	3061	6154	6435	153
       50	5529	6325	2088	387	1701	530	10926	1279	2351	

T 154  3830	*	3559	7572	6379	3379	6197	5034	4873	4926	6516	3854	4538	4851	5481	3065	2091	3733	*	6538	154
       74	4973	5809	2653	250	1783	495	10941	1436	2165	

A 155  2045	6497	5244	4584	5338	3548	7565	4295	6049	3922	7362	5232	4656	4482	5794	4010	2927	3797	6961	5493	155
       82	5524	4912	2014	410	2561	268	10946	1342	2123	

W 156  3874	6223	5384	3931	5990	4316	6207	3535	5498	3383	5960	4336	4650	5430	6458	3970	2644	4512	3372	4611	156
       17	7306	7585	1000	1000	2343	317	10949	1000	2519	

R 157  4189	*	3936	4419	5130	3932	6644	5339	4093	4312	7528	2694	4902	5431	3636	2762	4344	3881	*	4886	157
       8	7499	*	1585	585	1753	508	10961	1000	2299	

K 158  3404	7332	3556	3220	5863	3391	5119	4296	4275	4808	6309	4166	4611	5001	4463	3638	3038	5146	*	6461	158
       25	6318	7701	1936	437	1482	639	10971	1130	1899	

F 159  2851	7505	4925	5455	3301	4062	7356	3718	6551	3858	6308	5032	7777	4717	4675	3172	2889	3879	6484	5203	159
       60	5616	5624	820	1206	1677	541	10986	1364	1644	

Y 160  3504	7537	4703	4677	4287	3627	5455	4406	4844	4436	*	4452	5478	4218	4055	5608	3607	3945	4071	2870	160
       6	*	7856	*	*	2187	358	10987	0	1798	

L 161  3611	6475	4612	4085	4531	4748	5959	3574	4850	3059	5899	3831	5645	5524	4674	4111	3424	3361	5285	5058	161
       47	5589	6440	3277	157	*	0	10992	1338	1724	

Y 162  3362	*	4551	4964	3363	4380	7711	3841	5205	3349	6732	4344	5078	6419	5678	5031	3535	3222	5198	3156	162
       55	6432	5259	2902	207	1321	737	10969	1084	1951	

D 163  4190	7354	2097	3609	6511	3879	*	6307	7462	6433	6468	4270	4553	4134	4068	2830	4283	4327	*	4310	163
       34	5704	7907	2309	325	3302	154	10911	1285	1969	

V 164  3229	*	5077	3956	4116	2589	5960	3900	4623	3750	7505	5003	6008	5119	4528	4350	4006	3071	7342	5913	164
       8	*	7475	*	*	3714	114	10925	0	1951	

P 165  3081	7560	4695	5856	5549	4273	*	5612	5098	4550	6377	4596	3086	3907	4684	2631	2419	6030	6628	7756	165
       56	4703	*	2541	272	3505	133	10916	1659	2033	

P 166  2855	5861	4647	4728	5007	4205	*	4427	5597	4365	*	4734	3460	4885	7566	2963	3796	2419	*	6480	166
       91	5387	4752	3067	183	3368	147	10924	1413	1937	

G 167  2763	*	4550	4311	5216	2204	7306	5188	5833	4500	6278	4954	5615	6052	4462	3085	3407	4672	4987	6449	167
       34	5768	7655	1445	660	2206	353	10917	1274	2509	

P 168  3354	*	3258	4562	6653	4996	5892	6005	5208	4139	7755	3730	2794	4748	5678	3666	2567	5064	6387	5188	168
       40	7328	5572	3459	138	2093	385	10928	1000	2265	

G 169  3339	5925	7553	4039	4810	3012	7613	4320	*	2974	6592	4183	4526	*	5799	3355	3574	3017	5591	5400	169
       42	7587	5401	1585	585	1436	666	10939	1000	2416	

V 170  2755	5527	4909	5515	*	4748	7589	5147	5276	4192	7747	4594	4587	3607	4501	4026	2386	2781	7230	7618	170
       98	4861	5004	2853	215	3575	126	10928	1549	2279	

P 171  2977	7570	3831	4083	4729	4452	7361	5502	4657	3872	6462	6531	2273	5410	5235	3701	4330	3979	7302	4525	171
       35	7442	5804	0	*	2692	243	10928	1000	2779	

D 172  3665	*	2121	3240	5994	3536	7492	4620	6175	4583	7294	4773	5200	4709	5475	4009	3039	4281	7514	6610	172
       23	6448	7877	0	*	3208	165	10928	1108	2796	

T 173  2543	5387	5111	3865	7755	4595	7416	5945	4820	5141	*	5382	2452	4465	6394	4090	2980	3425	7515	5203	173
       73	5422	5270	1655	551	2387	306	10931	1309	2734	

D 174  4187	7552	2610	5179	5902	6002	5930	4143	4409	3356	7369	3208	4105	4093	5558	4022	3850	3762	*	4592	174
       62	5922	5287	2969	197	1569	593	10953	1246	2825	

W 175  3931	*	3163	4031	3579	4108	6577	3074	5501	4742	6505	4799	4039	4727	5938	4367	3999	4111	4537	4121	175
       56	5197	6512	1566	594	1487	636	10971	1565	2737	

D 176  3886	5534	2824	4341	*	2941	7295	6419	4855	6576	7491	3757	4003	4545	4615	2864	3461	4424	6585	5948	176
       134	4150	4943	2809	222	2230	346	10958	2166	2304	

R 177  5304	*	3359	4249	5833	2551	5919	7480	4648	4900	*	2216	6046	5452	4328	2794	3979	6361	6275	7540	177
       49	5370	6763	1312	744	1671	544	10937	1473	2581	

V 178  3170	*	4730	4659	5516	4121	6021	4556	*	1895	6515	6061	3157	5325	5865	4533	3783	3672	6497	5632	178
       7	7717	*	3322	152	2242	343	10955	1000	2294	

L 179  4439	*	4365	6055	5764	5954	7735	2800	4426	2351	4903	5225	5327	6086	6630	4580	3652	2203	6586	7343	179
       29	6697	6590	1982	421	2329	320	10973	1071	2012	

L 180  2178	6418	4993	*	4475	3370	5102	4226	7716	2102	5610	5626	7622	7384	6577	4582	4461	3779	5807	4885	180
       64	4884	6722	2476	286	2318	323	10974	1541	2002	

R 181  3561	7806	4772	4850	4163	4321	3556	5108	6159	3518	*	5936	*	5521	3441	4129	5712	3454	6489	2254	181
       37	7431	5665	2322	322	3462	137	10862	1000	1970	

I 182  4799	*	5031	7402	3827	4796	6014	5211	6572	2886	5075	5222	6672	6493	6819	4048	5287	5558	2098	2281	182
       29	7376	6150	1585	585	2533	274	10859	1000	2262	

P 183  5210	7574	3560	5921	7360	3718	3706	*	4112	5864	7280	3230	2483	4406	4290	3114	3475	5025	*	7295	183
       36	7803	5634	2322	322	4049	90	10871	1000	2326	

F 184  4557	7610	5948	6329	1134	5216	7417	4830	7406	2698	4061	7194	7513	*	7556	4556	5068	4754	6064	4702	184
       47	5537	6583	1472	645	1907	448	10865	1261	2648	

N 185  5174	*	1468	2994	6655	4928	*	*	5459	6409	7356	2447	6572	5121	5887	3166	4617	6628	*	*	185
       92	4459	5966	2175	361	1529	614	10859	1921	2393	

G 186  3568	*	3366	2430	6535	1715	5882	5988	6584	5789	*	4182	5561	6013	*	3585	4368	6320	6609	6611	186
       50	5130	7531	2009	412	1299	752	10855	1448	2194	

D 187  3670	*	2621	4428	5873	2878	5599	5800	4623	5548	6556	2937	6388	4993	6128	3283	3616	4000	6924	7668	187
       40	5562	7371	310	2373	2065	394	10858	1309	1775	

G 188  2942	*	5611	4904	4454	3866	*	3794	6040	3772	7712	3956	4126	6401	7716	2977	2519	3801	*	5322	188
       53	5046	7381	2502	280	1322	737	10858	1676	1681	

D 189  3825	*	3163	4398	5541	2199	5970	5031	4015	4724	*	2808	4600	4746	5287	4513	4277	6058	6315	6065	189
       43	5081	*	2467	288	1984	420	10945	1629	1473	

D 190  3419	*	1671	4292	7870	4367	7565	5996	5886	6071	*	4588	5310	5567	7938	2745	2609	8119	*	5188	190
       16	6469	*	3197	167	963	1038	10997	1108	1326	

V 191  3697	7604	3979	5255	5680	3673	*	4165	5051	4131	5108	5260	5969	4870	6629	2449	2541	3905	6392	4708	191
       20	6747	7715	2149	369	1017	983	11006	1120	1100	

K 192  3116	*	5259	5319	5595	3750	7804	4007	5384	5145	5918	5209	4797	6071	4880	2653	3102	2529	5547	5557	192
       36	6567	6154	2355	314	1016	984	11008	1124	1100	

T 193  3920	7821	4499	4755	4161	2723	4984	5153	5129	3975	*	3879	4506	4992	5747	2544	3906	4574	7872	4552	193
       16	6546	*	2691	243	*	0	10969	1099	1344	

G 194  4154	*	2240	5062	5054	2225	6562	5642	4846	5488	5956	3171	5062	5334	5076	4012	4175	6031	*	5244	194
       6	7820	*	2000	415	2092	386	10969	1000	1344	

L 195  3892	*	5126	4314	4670	3740	4824	4441	4884	3030	7696	3681	6117	5183	5269	3316	3918	3347	*	3532	195
       30	5950	7786	3060	184	*	0	10976	1254	1237	

T 196  3464	7775	3289	5777	6812	3987	5075	5009	5045	4769	7442	3423	4768	5654	5052	2389	2930	4682	6215	5351	196
       50	5727	6072	2815	221	1137	875	10980	1382	1350	

P 197  3559	*	5072	4999	5691	2752	4811	4265	5910	4271	6575	2502	4061	5566	5554	4602	3867	3344	5815	6051	197
       24	5940	*	1956	430	1995	417	10889	1218	1487	

N 198  3219	7580	3687	4844	6191	3172	4825	4836	5983	4343	6033	3056	5082	5037	5509	3116	3139	4718	7570	5299	198
       28	5720	*	2270	335	*	0	10981	1358	1338	

S 199  2759	*	4878	5723	5611	2691	6491	4619	6752	3325	6558	3765	4672	5934	4527	4427	2848	3811	6239	6613	199
       67	4849	6574	1742	513	1986	420	10981	1705	1338	

A 200  3254	6103	4254	6047	5395	4305	5090	5173	5385	4217	6530	2629	4744	5328	4825	2917	3300	3858	*	5007	200
       8	*	7444	*	*	2415	300	10972	0	1457	

G 201  4287	6037	3863	5911	5086	1960	5877	5631	6886	3965	*	2808	4908	5290	5318	4220	4035	3670	7507	5224	201
       73	4340	*	2309	325	751	1300	10962	1838	1473	

G 202  2613	*	3790	4768	6546	2714	5158	6041	5172	6090	6623	2601	4860	4737	5356	3480	3765	5396	*	5602	202
       49	6156	5676	949	1052	1048	954	10969	1256	1125	

W 203  2417	*	4857	6128	4854	2404	*	4252	*	3995	7465	5138	3953	5321	5966	3763	3272	4315	5126	5081	203
       28	5717	*	1284	763	1322	737	10951	1428	1479	

D 204  2762	6751	4391	5250	5141	3994	6586	4078	5781	4337	7568	4493	4031	4489	5611	3594	2835	3239	6079	5541	204
       9	7411	*	3585	126	1532	612	10965	1000	1244	

I 205  4357	6608	6584	6035	3991	5428	7417	3295	6239	3254	6251	4448	4925	5122	5627	3663	2715	2570	5456	4640	205
       8	*	7565	*	*	0	*	10971	0	1119	

V 206  3494	5393	3805	4959	3472	3681	5734	4718	4703	5172	7479	5985	4328	5970	7792	3119	3002	2993	6012	5640	206
       13	7893	7632	3585	126	*	0	11006	1036	1000	

G 207  3708	7358	3393	4396	5015	2732	6493	7411	7539	4283	6757	4170	4462	6511	7441	3121	2534	4055	5624	5345	207
       42	5401	7696	2776	228	*	0	11004	1391	1102	

S 208  2339	*	3184	4555	7679	2924	*	7581	5703	4463	7749	5526	5075	5248	5544	3272	2978	3823	5846	5564	208
       28	6811	6556	2990	194	1029	972	10973	1105	1311	

P 209  3778	*	3994	4631	7451	2578	6299	7905	5023	5003	6569	4170	2993	4818	3896	3482	3163	4087	7113	6555	209
       55	6130	5419	2347	316	985	1015	10967	1191	1325	

V 210  3693	7622	3591	4192	4082	2790	7552	3746	5453	4709	7537	4564	4077	*	5293	3149	3629	4181	4851	5672	210
       68	4935	6203	1789	493	1654	552	10900	1616	1673	

K 211  3173	6564	4559	5245	4771	2339	4988	4760	3486	4800	6745	4705	4946	5261	3715	4334	4106	3965	5880	6505	211
       60	5720	5542	2006	413	1238	796	10895	1295	1791	

Y 212  3647	6529	4295	5055	3556	4266	7575	3622	4390	3755	5795	4095	5660	6072	4269	4980	3239	3083	5597	4511	212
       72	5240	5495	2759	231	3067	183	10881	1428	1834	

G 213  3761	7412	4241	4814	5235	1643	7577	5319	4563	6120	*	4112	4127	5880	5088	3436	3635	4923	5550	6704	213
       118	3984	6026	2478	285	1671	544	10834	2241	2175	

S 214  4252	5868	4165	4744	*	1755	6678	6026	4547	5960	*	2292	5330	6180	5932	3222	4108	4934	*	*	214
       81	5272	5125	2521	276	979	1022	10918	1517	2070	

G 215  3623	6505	7558	6506	7469	2356	5662	7361	2885	5572	*	4180	4591	2914	4820	2957	3974	6580	5703	5536	215
       68	5023	6061	2359	313	1611	572	10939	1598	2084	

S 216  1072	5602	5912	5781	*	3718	6016	7655	5339	5419	*	*	7538	5897	*	2731	5950	3450	*	4503	216
       35	6657	6133	2872	212	3607	124	10928	1105	1999	

L 217  3108	*	7516	*	4163	4215	7851	3422	5962	1673	3978	7692	7229	5532	7394	5278	5981	3053	6043	4017	217
       9	*	7397	*	*	2665	248	10929	0	2208	

R 218  3961	*	3684	5306	5228	4987	4857	6016	4014	3893	*	3922	7687	3307	3666	2850	4192	3908	7493	3660	218
       13	7946	7672	3700	115	1775	499	10924	1019	2107	

I 219  *	7538	5359	*	1007	4493	*	4438	7369	2247	6495	4957	*	5829	7655	5546	5963	4561	6458	6892	219
       83	4436	6705	1503	628	2085	388	10960	2027	1877	

Q 220  4590	*	1449	5015	*	4575	6000	7476	5700	5437	*	2257	5568	5660	4888	3234	4499	6473	*	6623	220
       35	5680	7802	1666	546	*	0	10886	1367	1862	

G 221  3572	*	5197	6565	6395	648	6399	*	5044	5861	*	4759	6726	6040	7676	4011	5589	7473	6183	*	221
       201	3070	6492	336	2265	1850	469	10860	3288	1948	

S 222  4077	*	2865	6600	6575	3326	7861	6523	4647	7586	*	3003	5408	5295	7448	2628	2371	4985	7043	4350	222
       157	3498	6065	761	1287	3119	176	10871	2923	1862	

D 223  3935	*	1746	4945	7659	3975	7587	7260	6641	5876	*	2767	*	4178	6549	2470	4015	5420	7025	6557	223
       147	3642	5876	1657	550	1190	832	10877	2666	2029	

Y 224  4248	7371	3545	5714	3395	3731	4559	5792	5509	5325	*	4740	4964	5267	4573	3720	4584	6557	6022	1848	224
       38	6694	5949	612	1531	2287	331	10879	1106	1847	

I 225  3123	*	7504	*	5617	5587	7726	2281	7352	2375	4870	6475	6672	5652	6500	5815	4724	2039	6201	5040	225
       48	4948	*	2512	278	483	1814	10841	1617	1977	

G 226  3356	*	3618	2975	6982	5368	7718	4673	4837	4371	*	3489	4996	4347	4288	3623	3185	3696	7275	4683	226
       38	5603	7536	801	1231	*	0	10906	1377	1205	

Y 227  3248	*	5603	6111	4415	6099	*	2548	5527	2737	5322	5596	6502	7335	7523	4253	3536	2716	6476	3556	227
       45	5351	7404	1423	673	1853	468	10896	1477	1319	

P 228  2956	*	3037	5108	6548	3381	*	6019	5675	5030	*	4532	1839	7539	5458	3146	4619	4968	*	6443	228
       60	4933	6915	1699	531	959	1042	10882	1666	1311	

V 229  3351	*	2657	5255	5975	4198	4128	5153	5436	4592	7630	3090	4382	*	5157	3395	2996	4792	6496	5014	229
       51	5359	6587	1549	604	2352	315	10909	1431	1352	

N 230  3180	*	3147	5704	5184	3886	5560	5414	6463	4674	7626	2687	4277	6598	6634	2147	3618	5170	*	*	230
       85	4587	6003	852	1165	1331	731	10902	1878	1481	

F 231  3556	*	4544	5166	4167	3786	6681	3698	5229	2859	7394	5691	3366	5910	6477	3617	3432	3671	5076	4953	231
       40	6192	6214	1141	871	915	1090	10887	1279	1566	

A 232  3728	7444	3208	5086	5429	3620	5687	4725	7662	3000	6640	3197	3862	5082	6501	3413	4018	3748	5948	6081	232
       108	4253	5652	1927	440	1002	998	10891	2203	1525	

F 233  4133	*	3071	6075	2597	5490	*	4387	5555	2195	5274	4126	4536	5291	6688	4910	4174	4813	6228	4834	233
       106	3906	7821	920	1084	1888	454	10853	2294	1632	

L 234  3940	5976	4416	5252	6573	2647	*	4224	4713	3419	5128	3139	3957	4630	6458	4184	3298	5018	4656	7628	234
       92	4019	*	2029	405	2485	284	10895	2172	1551	

E 235  3652	*	4967	4561	6836	4857	5937	5154	4563	4182	5736	3312	4339	4570	5354	2528	2598	4082	*	5157	235
       126	3753	6759	1805	486	1379	700	10893	2557	1435	

D 236  4370	*	2560	4661	*	2358	5572	*	4378	*	*	2984	5254	3583	4782	3035	3667	*	7594	*	236
       77	4260	*	1461	651	351	2212	10894	2064	1429	

Q 237  2924	*	2723	3093	*	3538	*	6216	4501	*	*	3334	4913	4296	7317	2533	3576	6667	*	*	237
       83	4436	6695	1908	447	*	0	10913	1886	1002	

F 238  4692	*	7279	*	1208	4911	5692	3870	*	3190	5932	*	*	*	5192	7482	7676	3421	4511	3323	238
       63	5005	6463	2301	327	534	1693	10908	1612	1267	

T 239  5320	6396	*	*	*	7265	*	*	*	*	7785	6916	*	*	*	1976	550	7286	*	*	239
       0	*	*	*	*	763	1284	10893	0	1316	

I 240  4682	6638	*	*	4457	*	*	1577	*	2467	4761	7453	*	*	*	7297	6533	1685	7790	6125	240
       0	*	*	*	*	*	0	10905	0	1062	

E 241  3157	4934	4975	1614	*	4663	6456	*	*	6604	6538	*	*	6736	6487	1656	3718	7489	*	7538	241
       0	*	*	*	*	0	*	10905	0	1062	

F 242  1793	4941	*	7642	1972	4445	*	4590	*	3272	4128	*	*	*	7547	4620	4421	4292	6959	5720	242
       17	*	6444	*	*	*	*	10917	0	0	

W 243  6563	*	4875	*	4312	7587	6560	7607	7977	5499	6083	7794	*	5915	6738	6027	6704	5641	403	6421	243
       21	7502	6834	1585	585	*	0	10898	1007	1131	

I 244  4007	6652	*	*	2736	6615	*	2371	*	3377	4192	*	*	*	*	7471	6222	1441	6506	5326	244
       6	*	8034	*	*	2226	347	10900	0	1325	

Y 245  6013	7450	7467	*	*	*	*	7395	1227	5558	6670	2727	*	4792	2287	5858	6745	7522	6897	3708	245
       65	6501	4919	2766	229	*	0	10907	1117	1325	

F 246  3534	*	*	*	4230	5286	6661	3810	7489	3079	5176	5864	2022	6430	4585	3435	3581	3957	6573	4857	246
       28	7756	6074	0	*	1464	649	10879	1000	1976	

D 247  3818	*	1948	3669	*	6070	7306	*	5517	5596	6606	2526	4165	5666	5456	3536	2961	6142	*	5909	247
       61	5680	5525	1033	968	1395	690	10863	1317	2015	

Q 248  2635	*	3685	3605	7385	4253	*	5569	4977	4993	*	3930	6516	3673	5000	2409	3207	4764	6541	7339	248
       58	6851	5020	525	1713	776	1266	10876	1127	2048	

F 249  3814	*	4994	4788	4194	4666	7557	3738	5603	2997	5583	3455	5016	7375	5778	4015	2621	3651	4845	4829	249
       39	7589	5560	1000	1000	1314	742	10889	1000	1989	

K 250  3494	6563	3917	4992	*	2874	6504	5614	5696	6539	5923	3350	3600	4423	5276	2589	3206	5846	5476	5550	250
       81	4765	5784	1879	458	1237	797	10855	1761	2079	

G 251  3234	*	3711	4801	4896	2185	6585	5499	6794	6003	6011	3227	5465	4315	6078	2979	3854	4866	6581	5640	251
       45	7941	5222	1000	1000	1794	491	10860	1000	1986	

T 252  3532	*	3808	4770	6891	2627	6010	6198	4755	5175	7398	3175	3890	4041	6584	3019	3091	5660	6628	6030	252
       45	*	5021	*	*	1487	637	10872	0	2353	

G 253  3504	*	3831	4947	4785	2282	4312	5981	4839	4519	6574	4248	5582	3013	4157	3836	4692	5176	5932	7415	253
       61	5261	6034	1692	534	3027	189	10865	1482	2450	

V 254  3186	5597	4092	4810	4330	4031	5943	4311	5970	4951	4998	4125	5342	4521	5526	2848	3408	4086	5689	4073	254
       35	6650	6158	1585	585	994	1006	10891	1124	2548	

P 255  4287	7313	4030	5535	3743	3921	*	2651	5217	3553	6339	4399	3852	4415	4543	4602	5387	3598	5374	4128	255
       92	7560	4138	2000	415	1935	437	10882	1000	2148	

R 256  3721	7452	6608	5611	3281	5034	5306	3962	4591	3627	3981	3389	*	3994	4132	3653	4765	3597	5752	4429	256
       29	6645	6707	2438	294	1743	512	10834	1113	2919	

G 257  4283	6677	4900	7278	4275	3039	7559	3125	5740	3016	5920	5515	4497	6617	5693	2946	3465	3487	6672	4971	257
       32	6407	6611	2011	411	862	1153	10849	1093	2627	

I 258  4545	6548	5347	6912	3557	4614	7588	2340	4685	2737	5627	4955	7251	5074	6102	4016	5052	3021	4946	4464	258
       38	5946	6712	3291	155	2150	368	10871	1237	1892	

F 259  3633	6527	4118	6476	2561	3592	7678	3576	5441	4725	4838	5982	5688	6527	4715	2623	4741	3795	7681	4572	259
       23	6593	7555	2579	264	2286	331	10877	1120	1860	

S 260  3222	7632	3117	4633	4503	2512	6059	5979	4881	4064	6465	4013	4680	4487	4953	3045	4555	7693	7625	5291	260
       7	*	7755	*	*	*	0	10877	0	1784	

K 261  3022	6539	4661	4986	4067	3188	5522	6352	3140	5220	7531	3433	4774	4868	4476	3288	4104	5729	5517	4782	261
       6	7872	*	0	*	3602	124	10876	1018	1879	

Q 262  3493	*	3312	3480	6493	2205	5762	5612	5066	6169	7504	3755	5023	4141	4582	3687	3941	5215	7571	5233	262
       8	7568	*	1000	1000	*	0	10880	1015	1801	

Q 263  3413	7348	3060	4244	6109	3083	5766	6733	5459	5056	*	3246	4863	4852	4448	3207	3391	5651	5133	4573	263
       11	7913	8118	4524	64	2131	374	10880	1025	1801	

T 264  3243	*	3923	4291	6338	2668	5256	4238	6081	4706	7868	2784	6713	5649	5037	3482	3657	5026	4669	5198	264
       26	6214	7735	2446	293	905	1102	10891	1324	1791	

T 265  3513	7514	4361	4106	5668	2848	4692	5382	6675	4091	6543	3150	4665	5224	4970	2799	3989	4712	6660	4864	265
       15	*	6621	*	*	1228	803	10923	0	1416	

F 266  4070	7651	4091	3296	4437	2298	6111	6693	4998	4262	5304	3922	5771	5802	4559	3466	3654	5582	6084	4560	266
       46	6411	5665	2988	194	*	0	10914	1125	1391	

I 267  3491	*	5773	4988	4611	2252	6426	4651	4697	3253	6510	4034	6929	5357	4435	3639	3399	4664	5928	4886	267
       16	7479	7567	4755	54	3230	163	10975	1000	1829	

Y 268  4116	7422	5488	7620	3450	3384	5868	5093	5981	3465	6496	4208	4854	4308	3916	3980	5090	3720	3888	3103	268
       0	*	*	*	*	2250	340	10974	0	1830	

T 269  3731	6697	4949	4526	3673	3041	5680	4061	4607	3732	5020	3499	5162	5630	4418	3034	4922	5240	7778	4528	269
       39	5244	*	2750	232	1251	787	10967	1417	1638	

C 270  4947	5092	4984	5772	2444	3590	7648	4177	6702	2759	7331	5673	5226	5020	5949	4785	4052	4757	3703	3410	270
       14	7425	8071	2322	322	924	1080	10908	1000	1326	

A 271  4362	*	3956	4471	3481	3324	4973	5562	6155	3174	7427	4839	6649	4388	3720	3197	4833	4035	5320	3835	271
       20	6720	7846	1848	470	1533	612	10907	1105	1189	

G 272  3611	7459	5350	6651	4461	2952	6678	3694	6873	2583	5257	4734	6016	5112	4488	4332	4227	4862	4450	3251	272
       43	7647	5361	2807	222	*	0	10917	1000	1241	

N 273  4096	*	3231	5440	4474	3233	5214	4501	5759	3233	7425	3284	5359	3641	4391	4246	5721	4294	7463	3723	273
       24	7733	6417	3459	138	1837	474	10864	1000	1799	

T 274  4270	7527	3902	5466	4009	4144	6328	3758	5643	3515	5481	3715	5616	4073	3990	3420	3610	4208	5133	4592	274
       14	6656	*	2236	344	3246	161	10847	1123	1787	

T 275  3139	7483	4640	4130	5660	3176	6788	4416	4683	4893	7429	3098	5402	5565	4327	3176	3116	4413	6555	5379	275
       20	*	6217	*	*	846	1172	10849	0	1695	

S 276  4819	7409	3921	4794	5019	3218	6709	5142	4424	4121	5598	2986	4557	4651	4551	2572	3431	5374	7736	6074	276
       15	7722	7426	2000	415	*	0	10894	1000	1544	

E 277  6598	*	2879	4140	7443	2257	5521	4109	4828	3797	6406	3899	5001	6168	5089	3366	4724	6013	4024	5055	277
       14	*	6742	*	*	2707	240	10882	0	1642	

T 278  4689	*	5026	5299	5528	2717	5563	5947	3476	4373	6134	3251	6700	4429	3625	3666	2975	4432	7429	4590	278
       30	7637	5997	0	*	*	0	10876	1092	1731	

V 279  4822	7468	5010	5302	3404	3474	6633	3714	5720	2257	5755	3886	5052	4694	4668	3999	4977	3909	4905	6035	279
       39	7500	5578	0	*	3619	123	10854	1004	2100	

T 280  5194	6637	5263	3840	5499	3961	6456	3983	3862	3288	7596	4233	*	4291	3447	4348	3030	3397	4516	5426	280
       44	*	5058	*	*	2402	303	10849	0	2445	

F 281  4788	5781	5167	5233	2258	4801	5563	4140	5612	3127	6764	3984	5195	4394	5338	4233	4979	3542	4543	4386	281
       81	6681	4486	3084	181	2302	327	10846	1080	2750	

G 282  3526	6961	5096	5545	3640	2691	5855	4191	6088	4222	5518	3897	7356	5807	3500	4138	4497	4259	4592	3591	282
       31	5887	7769	3026	189	1716	523	10828	1359	3244	

T 283  3506	7414	5157	5070	3250	4491	6298	4079	5180	3949	4458	5670	7311	4579	4063	3128	3610	3649	4777	4350	283
       39	7503	5570	2000	415	1894	452	10846	1000	2752	

I 284  3546	*	4630	4488	4724	3933	6241	3355	5177	3460	4930	4386	4505	5587	4698	3846	3899	3331	4426	5052	284
       20	6835	7694	1585	585	2691	243	10830	1032	2707	

N 285  4493	7599	3035	3803	5021	3825	4945	5285	5053	5028	7750	2710	5959	5062	3893	4115	3221	4396	*	4228	285
       22	*	6076	*	*	1605	575	10851	0	2524	

Y 286  4445	7608	3858	4866	3725	3769	6114	5291	5322	4212	6082	3747	4675	4649	6167	3528	2935	4205	5369	3325	286
       41	5155	*	2833	218	2202	354	10878	1437	2342	

S 287  3309	*	2703	5033	6571	2424	7412	6759	4696	5532	7448	4053	6433	4944	5616	3423	3720	5287	4022	4155	287
       39	5927	6658	2186	358	1296	754	10881	1218	2042	

N 288  4415	*	3290	5942	5121	2304	4471	5345	4960	5049	7569	2935	4832	5732	6045	3179	3657	4035	*	6010	288
       13	7733	7928	2000	415	1529	614	10877	1000	1791	

A 289  3257	*	4452	5772	5196	2247	*	5193	5306	7543	7405	2987	6053	6036	4431	3117	3456	4336	4301	5622	289
       47	5502	6609	2904	207	504	1761	10896	1330	1584	

S 290  4869	7676	3771	4422	5700	2077	7703	5236	4572	5578	*	3200	4907	6217	6048	3434	3090	4043	6631	4679	290
       41	5398	7810	1939	436	1045	956	10898	1520	1314	

E 291  3182	6746	3285	3594	6064	3438	6117	5069	5103	4898	*	4054	4950	4852	4961	3266	3153	4297	4844	5663	291
       35	6802	6081	3597	124	*	0	10901	1134	1191	

K 292  3381	7641	4059	4803	4764	3974	*	4796	3892	5286	7904	3725	5304	4150	3677	4811	3159	3399	4882	4112	292
       25	7773	6308	4807	52	*	0	10896	1000	1489	

L 293  4165	*	4238	4939	6214	3966	4799	4345	4174	3621	5578	4628	4724	4820	4642	3955	2857	3594	4373	4292	293
       15	6610	*	1311	744	3181	169	10873	1089	1777	

E 294  3738	5930	3288	6238	5045	5107	4864	4032	5069	3125	7574	5862	6151	5831	4497	3353	3140	3007	5897	4540	294
       58	*	4659	*	*	1480	640	10874	0	1682	

W 295  3908	7038	4695	5715	4153	4989	6249	4309	5851	4537	5963	4490	5422	4676	6032	2888	2431	3249	4928	4070	295
       38	5277	*	1107	900	1731	517	10871	1551	2300	

S 296  3192	*	4201	5271	4925	3243	7304	4839	5046	4424	7325	4463	6105	5267	6535	2182	2854	4036	7731	5239	296
       6	7997	*	2000	415	1526	615	10880	1000	1894	

S 297  3478	*	3376	4337	7381	2832	7417	6490	4860	5212	7424	3351	4037	5179	6543	2688	2772	5419	7641	7241	297
       44	7566	5322	1000	1000	2482	285	10890	1000	1553	

L 298  3298	*	5541	4763	4493	3256	6626	5763	4408	4966	6877	3828	3898	5017	5694	2970	2823	4036	7402	4281	298
       14	6720	*	1294	756	3427	141	10944	1101	1996	

T 299  3124	*	4069	4215	6509	4217	7587	5315	4020	5676	7393	3454	3237	4107	5969	3631	3002	3622	*	4983	299
       59	4871	7479	1655	551	999	1001	10873	1711	1897	

M 300  4066	*	6852	7580	4118	7692	*	2314	*	1915	4819	6013	5267	6622	7600	4337	5371	2657	6087	4093	300
       42	5338	7858	2304	326	888	1121	10877	1426	1508	

S 301  3718	*	4285	3915	6301	5836	7431	5465	5398	4207	7706	3516	2688	4420	4616	3116	2708	4541	7980	5668	301
       52	5684	5952	660	1445	*	0	10898	1312	1289	

A 302  2841	*	2409	4534	6000	5641	7833	6623	4921	3164	7584	4164	3384	6029	6664	4384	2986	3784	*	7525	302
       15	7449	7691	1585	585	303	2400	10888	1000	1597	

Q 303  5387	*	3095	6037	7432	1170	*	*	5564	*	7498	1960	7559	6057	5178	6200	4729	7426	*	7707	303
       13	7905	7784	1585	585	1127	883	10905	1000	1137	

T 304  3496	*	4295	3260	*	7583	7880	5388	3966	6888	*	3779	*	2396	4299	3734	2689	3312	*	7458	304
       22	7668	6581	3700	115	0	*	10914	1000	1138	

W 305  6572	7747	*	*	5772	*	*	*	*	6754	*	6610	7447	*	7603	*	6089	*	134	6589	305
       0	*	*	*	*	0	*	10905	0	1139	

Y 306  5685	6584	*	*	7796	*	1673	5108	6025	7663	6370	4001	*	3858	6014	3764	2639	3748	*	2888	306
       0	*	*	*	*	*	*	10917	0	0	

H 307  7824	*	7435	*	4244	*	465	*	6063	6500	7441	4966	*	4858	6209	6059	5540	7605	*	4079	307
       0	*	*	*	*	*	*	10917	0	0	

L 308  5668	*	*	*	4237	*	7295	2042	*	2543	6619	7480	*	*	*	7492	*	1242	5679	4543	308
       0	*	*	*	*	*	*	10917	0	0	

A 309  970	4901	7737	6470	6627	5022	*	7874	6685	5755	6640	*	*	*	6591	4725	3135	2498	7100	6606	309
       0	*	*	*	*	*	*	10917	0	0	

F 310  2655	5547	*	*	3238	3909	6811	2920	*	2794	4447	*	*	*	*	7663	6557	1927	6043	5484	310
       8	*	7472	*	*	*	*	10917	0	0	

V 311  5301	*	6498	6535	*	*	7287	4760	7517	7507	*	*	*	5978	4529	2957	1328	1679	*	*	311
       43	6478	5775	2418	299	*	0	10912	1160	1010	

R 312  4785	*	7654	*	3409	7604	5309	3563	4632	4502	6534	5699	*	5893	2835	5959	6201	3737	3800	1729	312
       135	6400	3685	1847	470	1147	867	10908	1114	1410	

N 313  6696	*	1097	5525	*	6212	*	*	5360	*	7371	2346	*	4542	6068	2710	4740	6317	*	*	313
       117	5027	4410	1989	419	2178	360	10818	1467	2838	

D 314  2562	*	4861	5075	6410	1823	6535	7447	4181	5875	*	4065	4421	4465	3952	3380	5399	5287	*	5517	314
       93	7280	4158	1585	585	478	1826	10812	1007	3344	

V 315  3252	*	3761	4256	6401	4085	7764	5805	5558	4878	*	3125	5249	4196	5463	2519	2508	4416	*	7594	315
       153	5195	3772	2540	272	544	1671	10846	1464	2649	

S 316  3175	*	3462	4112	*	3763	6619	7642	5172	6415	*	3137	5471	5455	5399	2271	2230	6753	*	*	316
       246	7482	2726	2000	415	1716	524	10834	1015	3047	

G 317  4174	6603	4774	5287	*	1400	5756	*	3305	5810	7004	3451	7510	4184	3783	3393	6204	6093	*	*	317
       133	5930	3801	1219	810	1230	802	10759	1176	4898	

Q 318  6138	*	5158	2817	6111	5235	5780	4815	3316	4667	7591	3923	7499	3805	3618	3587	2494	3656	7315	7517	318
       97	5939	4354	1805	486	206	2907	10856	1248	4422	

I 319  2604	7359	*	5839	4486	6006	*	3047	7358	2866	2885	*	7526	5173	5596	6001	4256	2540	4590	5885	319
       44	6767	5585	1264	777	408	2020	10900	1125	2436	

T 320  3890	5859	5316	3668	7828	*	7913	4862	2607	5495	5919	4611	*	4064	2727	3562	2700	5959	7491	4216	320
       23	6494	7780	1596	579	714	1357	10895	1098	1710	

L 321  5051	7427	*	7282	3978	5300	7336	2054	*	1226	4510	*	*	*	*	6127	7627	3005	*	7280	321
       0	*	*	*	*	0	*	10909	0	1368	

Y 322  6010	*	*	*	2740	7300	7346	7421	7515	6642	7523	*	*	*	7295	7557	7786	*	4101	472	322
       0	*	*	*	*	*	*	10917	0	0	

V 323  5979	7346	7495	6592	4335	*	7796	1854	5731	2813	5495	*	7735	6064	5047	6840	5932	1488	7355	6590	323
       0	*	*	*	*	*	*	10917	0	0	

N 324  *	*	1075	5702	7527	7350	*	*	6595	*	*	1082	*	*	7346	*	7456	*	*	*	324
       6	7814	*	0	*	*	*	10917	1000	0	

G 325  4531	*	5726	*	7346	246	*	*	*	*	*	5309	*	7435	7612	6034	5914	*	5605	*	325
       21	6776	7547	620	1518	*	*	10917	1083	0	

T 326  3670	*	*	2831	*	5687	7733	4453	3397	6561	6572	4549	*	3296	4363	4073	3377	2021	*	*	326
       9	7411	*	3170	170	*	0	10908	1062	1000	

S 327  3799	7499	6695	3419	4658	7750	7664	6573	4136	1532	7785	7093	4108	3204	4577	4069	7553	4484	*	5201	327
       47	5164	7904	1924	441	*	0	10908	1671	1000	

Q 328  3124	6428	3772	4328	6550	6264	7415	4075	5132	4568	5327	5704	7470	3566	4672	4894	5574	1564	*	5330	328
       60	4779	7882	2011	411	0	*	10909	1727	1119	

G 329  1924	*	3640	4644	5282	2632	6128	6187	4578	5548	7511	4549	7629	5250	6180	3294	3561	4585	*	5948	329
       57	4900	7521	1749	509	0	*	10922	1744	1000	

S 330  3820	6505	7452	3140	6128	5168	6010	7391	5252	6446	7520	4710	5615	3625	6129	2025	2009	5380	6065	7598	330
       41	5170	*	1566	594	0	*	10908	1545	1000	

I 331  3291	*	3854	4558	4403	3371	6264	3707	4361	4389	6912	4747	*	4101	4639	3699	3347	3261	6210	5697	331
       36	5324	*	1797	489	*	*	10917	1409	0	

N 332  3171	*	3455	4510	5209	5568	7726	5394	5738	6188	*	2822	4616	5923	5954	2664	2244	5283	7615	5041	332
       85	4363	6894	2286	331	*	*	10917	1996	0	

G 333  2760	6106	3948	7486	4186	2741	4554	4300	7714	3981	5610	3750	6143	5224	6296	3850	4184	3416	7709	5042	333
       49	4918	*	1277	768	0	*	10921	1618	1199	

N 334  3185	*	4452	5455	5050	3780	6616	6718	5562	5392	5365	3444	3895	4225	7744	3062	2252	3916	6614	7334	334
       71	5313	5463	1600	577	*	*	10917	1493	0	

N 335  2588	*	3696	6075	5326	2325	5714	6198	5849	4540	*	3814	4219	6245	4617	3604	3248	4696	7077	6382	335
       51	5087	7606	1821	480	409	2019	10913	1620	1432	

L 336  4225	*	3922	5702	4537	3561	7549	3458	4919	3494	4991	4163	3920	5402	6711	3093	3021	4365	6450	5137	336
       40	5440	7882	1788	493	1072	932	10913	1386	1170	

V 337  3569	*	4464	5767	5100	3933	7487	3683	5655	2487	6009	4152	3377	4543	6109	4158	3984	3689	4866	5690	337
       40	5481	7667	1841	472	*	0	10909	1365	1151	

D 338  3783	*	4522	5729	5015	3576	6574	3690	4894	3618	6661	3422	3445	4884	5605	2912	3978	4667	5767	4520	338
       43	5082	*	1567	594	0	*	10908	1626	1266	

S 339  3150	7665	4465	4826	4611	2551	6852	4146	7445	4806	7355	3128	4206	4433	6092	3492	3613	5225	4953	5768	339
       42	5368	7715	1588	583	*	*	10917	1427	0	

S 340  3530	*	3014	5063	6134	3229	6642	5369	7500	5010	6035	2890	4032	5673	6575	2832	2965	4831	7859	5744	340
       33	5448	*	1289	759	0	*	10918	1371	1018	

T 341  3784	7791	3686	6288	6529	2894	6062	4861	6252	4937	6069	3064	4839	6574	5039	2731	2642	5330	5891	5108	341
       37	6056	6648	2165	364	*	*	10917	1202	0	

Y 342  3928	6803	4065	4327	4749	2381	5659	5753	5118	4088	6466	4469	5568	4651	5354	2775	3633	4781	7583	4306	342
       72	4682	6691	1699	531	*	0	10913	1810	1132	

D 343  4527	7337	3387	5227	6465	3719	7311	4809	4610	4141	6744	3827	2527	4262	4395	3411	3510	5687	5746	5133	343
       61	4598	*	3127	175	604	1548	10906	1729	1320	

L 344  4058	5921	7537	*	2742	5808	*	2912	7627	1638	4749	6176	7285	7523	5590	5107	4629	3775	4619	5341	344
       41	5755	6747	1805	486	0	*	10910	1288	1033	

I 345  3709	*	6698	5446	3655	3957	5343	3860	4657	3870	5201	6201	6555	4550	3552	4439	3496	3646	5296	2986	345
       62	4963	6637	2362	312	0	*	10913	1760	1098	

I 346  4204	*	7629	7093	4655	3707	*	1250	*	2222	5606	7559	*	*	*	5589	5681	3485	6841	5793	346
       29	6021	7723	3196	167	1046	955	10903	1227	1108	

G 347  4065	7788	*	7422	*	351	*	*	*	6767	*	5015	7548	6152	5713	5190	6628	*	5593	6791	347
       185	3316	5653	2188	357	1494	633	10903	3171	1209	

D 348  2498	*	4444	*	6620	2672	6600	6789	4823	5657	7475	3056	7701	4394	3113	3043	4657	5047	*	4308	348
       120	3652	*	2226	347	1874	460	10891	2702	1642	

D 349  4629	*	2575	5559	6663	3208	5352	7697	4956	4897	6729	2774	5551	5936	3915	2301	4809	6631	5223	5485	349
       139	3447	*	1712	525	*	0	10894	2766	1440	

L 350  3341	*	5482	6594	4896	2480	5505	5224	5983	4506	6532	3488	4017	3581	5281	4081	3578	7866	4923	3381	350
       163	3294	7643	2332	319	*	0	10894	2984	1440	

E 351  3694	7411	2290	4530	*	3254	6554	6655	5512	7388	*	2939	6212	5186	5544	2531	3891	5508	5279	4840	351
       110	3765	*	2507	279	0	*	10859	2471	1584	

S 352  4125	*	4678	5581	7804	2518	6064	6025	7724	*	*	2614	5280	3903	2713	3352	3543	6662	7890	4005	352
       182	3078	*	1904	448	*	*	10914	3380	0	

D 353  3806	*	5522	6688	3723	2731	6107	*	7671	7667	7714	2886	3289	4683	4652	3206	4418	5996	6527	2799	353
       173	3149	*	1881	457	*	*	10914	3405	0	

V 354  6634	*	7507	6670	1002	5630	*	6577	7440	2512	4690	6576	*	*	*	5669	5391	6955	4479	3086	354
       48	5496	6576	2390	305	*	*	10914	1491	0	

D 355  4142	7464	2930	4495	6732	5262	5448	5589	3378	5628	*	2300	4808	5130	3639	3803	4063	4216	*	4891	355
       29	5670	*	3195	167	*	0	10906	1330	1126	

F 356  4538	6103	*	7459	5668	219	*	7602	*	7484	6551	7459	*	*	*	*	*	7532	5314	*	356
       17	7388	7529	2000	415	0	*	10883	1000	1126	

F 357  3595	6616	4944	3796	5094	7671	5902	4630	4284	3326	4810	5130	*	3368	4407	2837	5652	4284	4833	3242	357
       37	5294	*	1988	419	*	0	10878	1515	1009	

I 358  6729	*	*	*	4639	*	*	1269	*	1906	3047	*	*	*	*	*	*	3091	*	5049	358
       8	7467	*	1000	1000	0	*	10869	1000	1009	

D 359  3664	7518	456	6699	*	4835	6141	*	4703	*	*	6739	*	6115	6673	4656	6598	7424	*	*	359
       8	7507	*	1000	1000	*	*	10879	1000	0	

D 360  6475	6582	1777	1029	7337	6682	*	*	7570	6082	7592	3821	*	5245	5634	5142	7883	*	*	7473	360
       0	*	*	*	*	*	*	10879	0	0	

L 361  4279	7453	*	*	2634	*	*	2823	*	2328	5879	*	*	*	*	*	6602	1290	*	7640	361
       0	*	*	*	*	*	*	10870	0	0	

R 362  3110	5907	*	6698	5539	6950	*	6770	3248	6551	5202	6160	*	3905	1075	5316	5308	5121	7792	4754	362
       0	*	*	*	*	*	*	10869	0	0	

I 363  6689	*	*	*	3394	*	7379	1338	*	2602	7278	*	*	*	*	*	6427	1761	*	5991	363
       8	*	7583	*	*	*	*	10862	0	0	

S 364  *	*	7587	*	2835	*	6689	*	7405	6476	7416	*	*	6200	7516	3482	5495	7363	1654	1445	364
       8	7482	*	0	*	*	0	10825	1000	1023	

D 365  7165	*	1964	5542	*	4480	6525	*	3964	*	*	1700	5822	5612	4283	2625	5014	*	*	7592	365
       47	4957	*	1398	688	*	0	10854	1539	1023	

I 366  5079	*	4483	5820	7088	4215	4732	4212	3060	7279	6370	*	*	5554	2095	3757	3271	3398	*	3490	366
       8	7536	*	0	*	*	0	10798	1019	1023	

E 367  649	*	*	5662	7124	6079	7295	6160	*	7147	*	*	6561	*	*	4336	6039	2251	*	6986	367
       19	6222	*	2209	351	*	0	10631	1166	1023	

R 368  6022	*	*	*	6052	*	*	5617	4901	810	*	*	*	6148	1760	*	*	4800	*	*	368
       0	*	*	*	*	0	*	10586	0	1023	

Y 369  5906	6824	4939	6639	7205	*	6650	6676	7151	6651	5895	7050	5996	*	*	1642	1338	6605	5111	3425	369
       0	*	*	*	*	*	*	10224	0	0	

T 370  2226	*	2717	3369	*	4475	*	*	5574	*	*	5305	3388	3408	6698	3596	2883	5716	*	6714	370
       0	*	*	*	*	*	*	10185	0	0	

T 371  1809	*	2676	3192	6575	5080	*	*	5550	*	*	5968	*	3856	*	2175	3628	*	*	*	371
       51	4858	*	1829	477	*	*	10163	1349	0	

T 372  3830	*	2384	884	*	6436	*	*	6342	*	*	4483	*	3372	*	6357	5745	*	*	*	372
       57	5263	6273	2591	262	*	*	9978	1124	0	

F 373  6574	*	*	*	2373	*	*	930	*	3001	4316	*	*	6052	*	*	6177	3890	*	*	373
       0	*	*	*	*	*	0	9711	0	1024	

T 374  2808	5643	*	4545	*	*	*	5865	5515	5605	*	2483	5754	4611	*	2664	1647	5683	*	*	374
       0	*	*	*	*	*	0	8797	0	1024	

P 375  1192	*	*	5373	*	5074	*	*	5165	5252	*	*	1574	*	*	4015	5044	5253	*	*	375
       56	4718	*	1000	1000	0	*	8099	1023	1024	

P 376  2654	*	4872	*	*	*	*	*	*	3193	4940	4878	1457	*	*	4924	2371	*	*	4622	376
       0	*	*	*	*	*	*	7515	0	0	

S 377  3043	*	4713	*	*	3508	4634	4670	*	4831	*	3655	4534	*	4583	2744	1970	*	*	3855	377
       0	*	*	*	*	*	*	7435	0	0	

A 378  1453	*	*	*	4616	2889	*	4656	4475	*	*	*	*	*	*	2229	2634	*	*	*	378
       76	4279	*	1585	585	*	*	7233	1036	0	

E 379  3310	*	*	3395	*	4225	*	*	4272	*	4288	*	1585	*	*	2634	3285	4306	*	*	379
       0	*	*	*	*	*	*	6945	0	0	

L 380  2158	*	*	*	1780	*	*	3197	*	3275	*	*	4308	*	*	4044	*	*	*	2633	380
       0	*	*	*	*	*	*	6583	0	0	

P 381  3848	*	*	*	*	*	*	3740	*	*	*	*	642	*	*	3637	2896	*	*	*	381
       0	*	*	*	*	*	*	6024	0	0	

T 382  1392	*	*	*	*	3667	*	3502	*	*	*	3650	3745	*	*	*	2110	3917	*	*	382
       0	*	*	*	*	*	*	5949	0	0	

S 383  3527	*	1217	*	*	*	*	*	*	*	*	3533	3614	*	*	2181	3403	*	*	*	383
       0	*	*	*	*	*	*	5715	0	0	

A 384  0	*	*	*	*	*	*	*	*	*	*	*	*	*	*	*	*	*	*	*	384
       0	*	*	0	*	*	*	4213	0	0	

//
```
