## Supporting Information File 6 for "A novel uncultured marine cyanophage lineage with lysogenic potential linked to a putative marine *Synechococcus* ‘relic’ prophage": seq_121

```
HHsearch 1.5
NAME  CJIELFBH_00121 hypothetical protein
FAM   
FILE  tmprYIPrr
COM   /opt/appli/virfam/lib/hhsearch/hhmake2 -i /tmp/tmprYIPrr.a3m -seq 10 -id 90 
DATE  Tue Jan 16 03:56:51 2018
LENG  84 match states, 84 columns in multiple alignment
FILT  32 out of 35 sequences passed filter (-id 90 -cov 0 -qid 0 -qsc -20.00 -diff 100)
NEFF  3.0 
SEQ
>ss_pred PSIPRED predicted secondary structure
CCCCHHHHHHHHHHHHCCCCCCCCCCCCCCCCCCCCCCCHHHHHHCCHHHHHHHHHHHHHHHHCCCCCCCCCHHHHHHHHCCCC
>ss_conf PSIPRED confidence values
987614566766311102333566434457887313372888860588889989899998865167889989788998511579
>Consensus
xgxxesqxxLxxWTxEeWqTkxGxxxaxxxxxtxxRYLPkkAwexLSexEkxxtxxkKxxxsxxGkQxvxntxxakxxrxxxxr
>CJIELFBH_00121 hypothetical protein
MAKRESQKSLDSWTKEDWGTKSGKNSTQGKNATGERYLPKKAREALSDKEYARSTAKKRAAARKGKQFSKQPDDIAKKTAKYRR
>gi|399994831|ref|YP_006575063.1|(54-131:217) hypothetical protein PGA1_262p00620 [Phaeobacter gallaeciensis DSM 17395]   gi|398659379|gb|AFO93344.1| hypothetical protein PGA1_262p00620 [Phaeobacter gallaeciensis DSM 17395]  E=9e-14 s/c=1.02 id=50% cov=93%
-GPDQEETDLNQWSEEDWGTKSGAKSSD----TGERYLPKDVRMVLTEDEYRRSTAKKQSDTHDGsEQFSDQPDDVQDKVAQI--
>gi|121714829|ref|XP_001275024.1|(58-140:250) hypothetical protein ACLA_043160 [Aspergillus clavatus NRRL 1]   gi|119403180|gb|EAW13598.1| hypothetical protein ACLA_043160 [Aspergillus clavatus NRRL 1]  E=4e-13 s/c=0.93 id=37% cov=100%
-GQDESQKSLEKWGSEEWQTKEGSGTAKQQDGTRKRYLPKKAWEELDEGEKQATEEKKLEGSRRGEQFVGNTAGAKRKRGEVSR
>gi|383767182|ref|YP_005446163.1|(62-140:238) hypothetical protein PSMK_21070 [Phycisphaera mikurensis NBRC 102666]   gi|381387450|dbj|BAM04266.1| hypothetical protein PSMK_21070 [Phycisphaera mikurensis NBRC 102666]  E=2e-12 s/c=0.95 id=33% cov=94%
--QEEAADSLRAWTEQDWQTRDGSAYADEDGEPMKRYLPAKAWDLLSEEEKKRTEQKKQdEGEDAGKQFVENTVEAKAARA----
>gi|427428044|ref|ZP_18918086.1|(54-129:165) hypothetical protein C882_3797 [Caenispirillum salinarum AK4]   gi|425882745|gb|EKV31424.1| hypothetical protein C882_3797 [Caenispirillum salinarum AK4]  E=7e-12 s/c=0.96 id=51% cov=92%
---RKPKTHLDKWTEEDWGTRSGARS----RDTGERYLPKKARERMTEEQYRRTTEKKRRDMHRGRQYSRQPPDAERIGAHAR-
>gi|383454331|ref|YP_005368320.1|(89-166:167) hypothetical protein COCOR_02333 [Corallococcus coralloides DSM 2259]   gi|380728602|gb|AFE04604.1| hypothetical protein COCOR_02333 [Corallococcus coralloides DSM 2259]  E=8e-12 s/c=0.94 id=37% cov=94%
-----SQRHLTSWTKEKWGTQDGGTRARHGR-TTARYLPKKAWAHLSPAQKKATERRKRAGSRAGRQFVANTPAARRARKQATK
>gi|344923220|ref|ZP_08776681.1|(66-139:141) hypothetical protein COdytL_01075 [Candidatus Odyssella thessalonicensis L13]  E=3e-11 s/c=0.96 id=32% cov=89%
---TSAQRNLKKWTKEEWQTEHGEKAIKKDGET-DRYLPRDVWNKLSPSEKKAAHQSKKQGSRHGQQYVANPDSVKSK------
>gi|427732385|ref|YP_007078622.1|(59-132:143) hypothetical protein Nos7524_5302 [Nostoc sp. PCC 7524]   gi|427368304|gb|AFY51025.1| hypothetical protein Nos7524_5302 [Nostoc sp. PCC 7524]  E=3e-08 s/c=0.82 id=39% cov=89%
--KDEAAKSLEKWSEQDWQTEEGETRARDGEVT-KRYLPKEVWERLSDQEKKEAEQTKEKAAKEGKQHVEWPDAVKR-------
>gi|392963854|ref|ZP_10329275.1|(85-164:164) hypothetical protein BN8_00237 [Fibrisoma limi BUZ 3]   gi|387846749|emb|CCH51319.1| hypothetical protein BN8_00237 [Fibrisoma limi BUZ 3]  E=3e-05 s/c=0.64 id=32% cov=96%
--RTESQKHLEEWTDQDWRTEDGKPA--DKGDKTARYLPAEAWEKLTPAQRKATNAKKLKASADGKPRVANTKKAKEARKEAEK
>gi|297561260|ref|YP_003680234.1|(65-145:193) hypothetical protein Ndas_2306 [Nocardiopsis dassonvillei subsp. dassonvillei DSM 43111]   gi|296845708|gb|ADH67728.1| conserved hypothetical protein [Nocardiopsis dassonvillei subsp. dassonvillei DSM 43111]  E=0.0001 s/c=0.60 id=31% cov=93%
-----EQRDLRKWTEEEWQTASGDARARDSGseepGGTDRYLPRHAWEQLSPRERRQARRAKRRDDGQGKGRSPNPPAAESARRSV--
#
NULL   3706	5728	4211	4064	4839	3729	4763	4308	4069	3323	5509	4640	4464	4937	4285	4423	3815	3783	6325	4665	
HMM    A	C	D	E	F	G	H	I	K	L	M	N	P	Q	R	S	T	V	W	Y	
       M->M	M->I	M->D	I->M	I->I	D->M	D->D	Neff	Neff_I	Neff_D
       0	*	*	0	*	0	*	*	*	*	
M 1    *	*	*	*	*	*	*	*	*	*	930	*	*	*	*	*	*	1073	*	*	1
       0	*	*	*	*	*	*	1326	0	0	

A 2    3386	*	*	*	*	145	*	*	*	*	*	*	*	*	*	*	*	*	*	*	2
       0	*	*	*	*	*	*	2346	0	0	

K 3    4619	*	*	*	*	4721	*	*	1268	4625	*	*	2938	2172	3143	*	*	*	*	*	3
       0	*	*	*	*	*	*	2979	0	0	

R 4    4913	*	1365	4497	*	*	*	*	2282	*	*	*	*	*	3724	4614	2238	*	*	*	4
       0	*	*	*	*	*	*	3049	0	0	

E 5    2815	*	4913	1039	*	*	*	*	4683	*	*	*	*	3223	*	2625	5060	*	*	*	5
       0	*	*	*	*	*	*	3052	0	0	

S 6    2257	*	4139	2840	*	*	*	*	*	*	*	*	4002	*	4793	1091	5244	*	*	*	6
       0	*	*	*	*	*	*	3111	0	0	

Q 7    2610	*	2573	3881	*	*	*	*	4818	*	*	*	*	824	*	*	*	*	*	*	7
       0	*	*	*	*	*	*	3111	0	0	

K 8    *	*	4759	*	*	*	*	*	1300	*	*	2636	*	3155	2712	*	2932	*	*	*	8
       0	*	*	*	*	*	*	3104	0	0	

S 9    *	*	3137	*	*	*	1099	*	*	*	*	3171	*	*	*	1696	*	*	*	*	9
       0	*	*	*	*	*	*	3104	0	0	

L 10   *	*	*	*	*	*	*	*	*	0	*	*	*	*	*	*	*	*	*	*	10
       0	*	*	*	*	*	*	3104	0	0	

D 11   4658	*	2180	2622	*	*	3450	*	3879	*	*	3803	*	4144	3594	2990	3628	*	*	*	11
       0	*	*	*	*	*	*	3104	0	0	

S 12   4759	*	4814	3658	*	*	*	*	1590	*	*	4197	*	1838	3358	3567	*	*	*	*	12
       0	*	*	*	*	*	*	3104	0	0	

W 13   *	*	*	*	*	*	*	*	*	*	*	*	*	*	*	*	*	*	0	*	13
       0	*	*	*	*	*	*	3104	0	0	

T 14   *	*	*	*	*	2718	*	*	*	*	*	*	*	5145	*	3708	428	*	*	*	14
       0	*	*	*	*	*	*	3104	0	0	

K 15   *	*	2026	1460	*	4831	*	*	1844	*	*	5490	*	*	5145	5215	*	*	*	*	15
       0	*	*	*	*	*	*	3104	0	0	

E 16   *	*	*	299	*	*	*	*	*	*	*	*	*	2415	*	*	*	*	*	*	16
       0	*	*	*	*	*	*	3104	0	0	

D 17   *	*	1407	1142	*	*	*	*	3431	*	*	4899	*	4527	*	*	*	*	*	*	17
       0	*	*	*	*	*	*	3104	0	0	

W 18   *	*	*	*	*	*	*	*	*	*	*	*	*	*	*	*	*	*	0	*	18
       0	*	*	*	*	*	*	3104	0	0	

G 19   *	*	4166	*	*	1762	4658	*	*	*	*	*	*	897	4658	*	4899	*	*	*	19
       0	*	*	*	*	*	*	3104	0	0	

T 20   *	*	*	*	*	*	*	*	*	*	*	*	*	*	*	*	0	*	*	*	20
       0	*	*	*	*	*	*	3104	0	0	

K 21   3123	*	*	3021	*	5111	*	*	1078	*	*	*	*	4011	2628	4814	*	*	*	*	21
       0	*	*	*	*	*	*	3104	0	0	

S 22   *	*	1685	2041	*	*	4535	*	*	*	*	*	*	*	*	1311	*	*	*	*	22
       0	*	*	*	*	*	*	3104	0	0	

G 23   4814	*	*	*	*	52	*	*	*	*	*	*	*	*	*	*	*	*	*	*	23
       0	*	*	*	*	*	*	3104	0	0	

K 24   2672	*	3227	2821	*	3298	*	*	2286	*	*	*	*	*	*	1796	*	*	*	*	24
       0	*	*	*	*	*	*	3104	0	0	

N 25   2221	*	*	4435	*	2480	*	*	2893	*	*	5057	2406	*	4865	5135	2799	*	*	*	25
       0	*	*	*	*	*	*	3104	0	0	

S 26   3158	*	4658	*	*	*	*	*	*	*	*	2834	*	*	2508	1635	2527	*	*	4759	26
       111	*	3758	*	*	*	*	3104	0	0	

T 27   633	*	*	4963	*	2283	*	4471	*	*	*	*	*	*	*	4658	4931	*	*	*	27
       0	*	*	*	*	*	0	3052	0	1106	

Q 28   *	*	3641	3000	*	*	*	*	1584	*	*	*	*	3365	1584	*	5031	*	*	*	28
       532	*	1698	*	*	977	1024	3052	0	1106	

G 29   *	*	1952	3410	*	2891	4366	*	2876	*	*	4298	*	1851	*	*	*	*	*	*	29
       0	*	*	*	*	3608	123	2805	0	1695	

K 30   3829	*	1875	3781	*	2396	4285	*	2596	*	*	*	*	4814	4680	3910	*	*	*	4775	30
       0	*	*	*	*	3057	185	2802	0	1635	

N 31   *	*	1680	4187	*	1218	*	*	*	*	*	3336	*	*	3262	*	*	*	*	*	31
       153	4035	4660	2000	415	*	0	2872	1026	1553	

A 32   3956	*	3022	2372	*	935	*	*	*	*	*	*	*	*	*	*	4618	4172	*	*	32
       0	*	*	*	*	0	*	2866	0	1615	

T 33   *	*	*	*	*	4446	*	*	4658	5135	*	*	3828	*	*	2999	534	*	*	*	33
       239	*	2713	*	*	*	*	3104	0	0	

G 34   *	*	*	3317	*	1430	*	*	4843	*	4411	*	*	*	2096	*	2231	*	*	*	34
       61	*	4590	*	*	305	2392	2969	0	1244	

E 35   3261	*	3377	1390	*	*	4213	*	1458	*	*	*	*	*	*	*	*	*	*	*	35
       0	*	*	*	*	0	*	3075	0	1063	

R 36   *	*	*	*	*	*	*	*	*	*	*	*	*	*	0	*	*	*	*	*	36
       0	*	*	*	*	*	*	3104	0	0	

Y 37   *	*	*	*	*	*	*	*	*	*	*	*	*	*	*	*	*	*	*	0	37
       0	*	*	*	*	*	*	3104	0	0	

L 38   *	*	*	*	*	*	*	*	*	0	*	*	*	*	*	*	*	*	*	*	38
       0	*	*	*	*	*	*	3104	0	0	

P 39   *	*	*	*	*	*	*	*	*	*	*	*	0	*	*	*	*	*	*	*	39
       0	*	*	*	*	*	*	3104	0	0	

K 40   3708	*	4658	*	*	*	*	*	636	*	*	*	*	3937	2514	*	*	*	*	*	40
       0	*	*	*	*	*	*	3104	0	0	

K 41   3918	*	3658	2579	*	*	4446	*	1028	*	*	5018	*	3528	4899	*	*	*	*	*	41
       0	*	*	*	*	*	*	3104	0	0	

A 42   287	*	*	*	*	*	*	*	*	*	*	*	*	*	*	*	*	2472	*	*	42
       0	*	*	*	*	*	*	3104	0	0	

R 43   *	*	*	*	*	*	*	*	*	*	*	*	*	*	1635	*	*	*	560	*	43
       0	*	*	*	*	*	*	3104	0	0	

E 44   4182	*	3364	581	*	*	*	*	*	*	3370	4535	*	4658	*	*	*	*	*	*	44
       0	*	*	*	*	*	*	3104	0	0	

A 45   4163	*	*	3118	*	*	4121	*	2228	2551	*	3881	*	3367	2948	4134	*	4793	*	*	45
       0	*	*	*	*	*	*	3104	0	0	

L 46   *	*	*	*	*	*	*	*	*	396	2059	*	*	*	*	*	*	*	*	*	46
       0	*	*	*	*	*	*	3104	0	0	

S 47   *	*	3687	*	*	*	*	*	*	*	*	*	*	*	*	525	2135	*	*	*	47
       0	*	*	*	*	*	*	3104	0	0	

D 48   5018	*	2185	1153	*	*	*	*	5111	*	*	*	2236	4977	5234	*	*	*	*	*	48
       0	*	*	*	*	*	*	3104	0	0	

K 49   2984	*	3370	1869	*	4225	*	*	2443	*	*	4831	*	4627	3876	3808	4303	*	*	*	49
       0	*	*	*	*	*	*	3104	0	0	

E 50   *	*	4064	301	*	*	*	*	*	*	*	*	*	2963	*	*	*	*	*	*	50
       0	*	*	*	*	*	*	3104	0	0	

Y 51   *	*	*	*	*	*	*	*	949	*	*	*	*	4658	3052	*	*	*	*	1635	51
       0	*	*	*	*	*	*	3104	0	0	

A 52   2561	*	*	2567	*	*	*	*	1596	*	*	*	*	5215	1840	5331	*	*	*	*	52
       0	*	*	*	*	*	*	3104	0	0	

R 53   1463	*	*	2248	*	*	*	*	4527	*	*	*	*	4446	1567	*	*	*	*	*	53
       0	*	*	*	*	*	*	3104	0	0	

S 54   2385	*	*	*	*	*	*	*	4527	*	*	*	*	*	*	2107	908	*	*	*	54
       0	*	*	*	*	*	*	3104	0	0	

T 55   *	*	2537	1895	*	*	4535	*	4527	*	*	3259	*	*	4446	3578	2070	*	*	*	55
       0	*	*	*	*	*	*	3104	0	0	

A 56   1800	*	4225	3528	*	*	*	*	4119	*	*	*	*	2808	1767	*	3671	*	*	*	56
       0	*	*	*	*	*	*	3104	0	0	

K 57   4446	*	3735	4814	*	*	*	*	740	*	*	*	*	3963	3974	4535	3757	*	*	*	57
       0	*	*	*	*	*	*	3104	0	0	

K 58   *	*	*	4527	*	*	*	*	64	*	*	*	*	*	*	*	*	*	*	*	58
       0	*	*	*	*	*	*	3104	0	0	

R 59   4899	*	*	3846	*	*	*	*	3739	3008	*	*	*	2046	1319	*	*	4191	*	*	59
       54	4759	*	0	*	*	*	3104	1009	0	

A 60   1825	*	5113	1986	*	*	*	*	2757	*	*	*	*	2866	3116	4793	*	*	*	*	60
       0	*	*	*	*	*	*	3104	0	0	

A 61   2784	*	1851	4398	*	1113	*	*	*	*	*	*	*	3881	*	*	*	*	*	*	61
       64	4527	*	1000	1000	*	*	3104	1018	0	

A 62   3826	*	2730	3921	*	*	*	*	*	*	4865	*	*	*	*	890	2849	*	*	*	62
       90	*	4043	*	*	*	*	3104	0	0	

R 63   2900	*	4718	*	*	4384	3210	*	1841	*	*	*	*	5251	1618	*	4611	*	*	*	63
       60	*	4611	*	*	*	0	3074	0	1085	

K 64   2616	*	3446	3331	*	5186	4324	*	2296	*	*	*	*	2679	2551	4719	*	*	*	*	64
       0	*	*	*	*	*	0	3027	0	1169	

G 65   *	*	*	*	*	0	*	*	*	*	*	*	*	*	*	*	*	*	*	*	65
       70	4400	*	0	*	625	1509	3027	1012	1169	

K 66   *	*	*	2871	*	5069	*	*	829	*	*	*	*	4485	2375	4910	*	*	*	*	66
       0	*	*	*	*	0	*	3074	0	1013	

Q 67   *	*	*	*	*	4446	*	*	*	*	*	*	4658	129	*	*	*	*	*	*	67
       0	*	*	*	*	*	*	3104	0	0	

F 68   *	*	*	*	1048	*	2390	*	*	*	*	5092	*	*	3549	*	*	*	*	2247	68
       0	*	*	*	*	*	*	3104	0	0	

S 69   *	*	*	*	*	*	*	*	*	*	*	*	*	*	*	1703	*	529	*	*	69
       0	*	*	*	*	*	*	3104	0	0	

K 70   1642	*	3882	3692	*	3618	*	*	2877	*	*	*	2738	*	3528	3641	*	*	*	*	70
       0	*	*	*	*	*	*	3104	0	0	

Q 71   *	*	*	*	*	*	*	*	*	*	*	649	*	1635	*	*	*	*	4627	*	71
       0	*	*	*	*	*	*	3104	0	0	

P 72   *	*	*	*	*	*	*	*	*	*	*	*	1148	*	*	*	866	*	*	*	72
       0	*	*	*	*	*	*	3104	0	0	

D 73   2590	*	1620	*	*	3868	*	*	3252	4683	*	*	2667	*	*	4081	4900	4435	*	*	73
       0	*	*	*	*	*	*	3135	0	0	

D 74   1904	*	1663	3224	*	4928	*	*	2426	*	*	*	4602	*	*	4323	*	*	*	*	74
       0	*	*	*	*	*	*	3135	0	0	

I 75   671	*	*	*	*	*	*	3788	*	*	*	*	*	*	*	*	*	1740	*	*	75
       0	*	*	*	*	*	*	3135	0	0	

A 76   2163	*	*	3428	*	*	*	*	1087	*	*	*	*	4594	2543	*	*	*	*	*	76
       0	*	*	*	*	*	*	3135	0	0	

K 77   3646	*	2839	2278	*	*	*	*	2856	*	*	*	*	4331	1984	3276	5034	*	*	*	77
       0	*	*	*	*	*	*	3135	0	0	

K 78   1374	*	*	3111	*	*	*	4457	1143	*	*	*	*	*	*	*	*	*	*	*	78
       0	*	*	*	*	*	*	3100	0	0	

T 79   2844	*	*	*	*	4435	*	*	*	*	*	*	4733	*	734	*	3608	3416	*	*	79
       0	*	*	*	*	*	*	3042	0	0	

A 80   1037	*	*	*	*	3656	*	*	1639	*	*	*	*	*	3157	*	*	*	*	*	80
       0	*	*	*	*	*	*	3046	0	0	

K 81   4884	*	*	2393	*	*	4226	*	2308	*	*	3462	4513	2788	4373	2751	4500	*	*	*	81
       0	*	*	*	*	*	*	2994	0	0	

Y 82   1383	*	*	*	4399	*	4319	2704	*	*	*	*	*	*	*	*	4489	1909	*	4189	82
       0	*	*	*	*	*	*	2981	0	0	

R 83   *	*	*	3603	*	*	*	*	3899	*	*	*	*	*	1375	1532	3067	*	*	*	83
       0	*	*	*	*	*	*	2850	0	0	

R 84   *	*	*	*	*	*	*	*	1325	*	*	*	*	*	735	*	*	*	*	*	84
       0	*	*	0	*	*	*	2407	0	0	

//
```
