## Supporting Information File 6 for "A novel uncultured marine cyanophage lineage with lysogenic potential linked to a putative marine *Synechococcus* ‘relic’ prophage": seq_122

```
HHsearch 1.5
NAME  CJIELFBH_00122 hypothetical protein
FAM   
FILE  tmpFv30T9
COM   /opt/appli/virfam/lib/hhsearch/hhmake2 -i /tmp/tmpFv30T9.a3m -seq 10 -id 90 
DATE  Tue Jan 16 03:57:45 2018
LENG  69 match states, 69 columns in multiple alignment
FILT  33 out of 35 sequences passed filter (-id 90 -cov 0 -qid 0 -qsc -20.00 -diff 100)
NEFF  2.1 
SEQ
>ss_pred PSIPRED predicted secondary structure
CCCCCCCCCCCCCCCCCCCCCCCCCHHHHHHHHHHHHHHCCCCCCCCCHHHHHHHHHHHHHHCCCCCCC
>ss_conf PSIPRED confidence values
975422223555654310025899836789999998630268998620358999999999870789889
>Consensus
xsxxxxxxakxxxxsxxxxxxkyTdPxLrexvKxeixxxdKGGkpGQWSARKaQxxxxeYkkxGGgYxd
>CJIELFBH_00122 hypothetical protein
MSAESRSKAKAKAKSRVNEAGNYTKPGLRKQIFNRIKAGSKGGKPGQWSARKAQMMAKEYKAKGGGYKD
>gi|189199400|ref|XP_001936037.1|(1421-1486:1709) conserved hypothetical protein [Pyrenophora tritici-repentis Pt-1C-BFP]   gi|187983136|gb|EDU48624.1| conserved hypothetical protein [Pyrenophora tritici-repentis Pt-1C-BFP]  E=2e-15 s/c=1.29 id=45% cov=93%
--SSSRRNAKPNMPSSK---GKPTDPKLREKVKEEVKNEtnkDGGGK-GQWSAWKASKLSKEYEKKGGGYEN
>gi|169602407|ref|XP_001794625.1|(1-56:298) hypothetical protein SNOG_04201 [Phaeosphaeria nodorum SN15]   gi|160706162|gb|EAT87961.2| hypothetical protein SNOG_04201 [Phaeosphaeria nodorum SN15]  E=4e-15 s/c=1.50 id=56% cov=83%
------------MPSNTKKDDKYTDPELRDEVKEEIQAGDKGGAPGQWSARKAQMMASEYKKRGGGYT-
>gi|297561260|ref|YP_003680234.1|(2-57:193) hypothetical protein Ndas_2306 [Nocardiopsis dassonvillei subsp. dassonvillei DSM 43111]   gi|296845708|gb|ADH67728.1| conserved hypothetical protein [Nocardiopsis dassonvillei subsp. dassonvillei DSM 43111]  E=8e-12 s/c=1.30 id=46% cov=83%
------------GKDADDYRRDYTDPKLRERLKERIKASDKGGAAGKWSARKSQLLTQEYEREGGGYR-
>gi|399994831|ref|YP_006575063.1|(5-52:217) hypothetical protein PGA1_262p00620 [Phaeobacter gallaeciensis DSM 17395]   gi|398659379|gb|AFO93344.1| hypothetical protein PGA1_262p00620 [Phaeobacter gallaeciensis DSM 17395]  E=1e-10 s/c=1.44 id=43% cov=71%
---------------------KKNDPELWQEVKKEITQSDKGGEPGEWSARKAQLAVQMYKRRGGTYAD
>gi|344923220|ref|ZP_08776681.1|(3-60:141) hypothetical protein COdytL_01075 [Candidatus Odyssella thessalonicensis L13]  E=1e-10 s/c=1.19 id=59% cov=86%
----------AKTKSTADYAKDYTDPQLRMDLKEKIKAESKGGKSGQWSARKSQLLTKEYEAAGGGYK-
>gi|392963854|ref|ZP_10329275.1|(14-81:164) hypothetical protein BN8_00237 [Fibrisoma limi BUZ 3]   gi|387846749|emb|CCH51319.1| hypothetical protein BN8_00237 [Fibrisoma limi BUZ 3]  E=8e-10 s/c=0.98 id=51% cov=99%
-SKVKKEDAKPKASSRSKKsDDNYTDPELREKLKNEIMQGDKGGKSGQWSARKAQLLTHEYEKAGGDYK-
>gi|170743135|ref|YP_001771790.1|(6-51:200) hypothetical protein M446_5029 [Methylobacterium sp. 4-46]   gi|168197409|gb|ACA19356.1| conserved hypothetical protein [Methylobacterium sp. 4-46]  E=7e-08 s/c=1.30 id=49% cov=68%
---------------------KRTDPKLWERVKAKVTRSNKGGKPGQWSARKAQAAVHDYKEAGGGY--
>gi|427732385|ref|YP_007078622.1|(2-55:143) hypothetical protein Nos7524_5302 [Nostoc sp. PCC 7524]   gi|427368304|gb|AFY51025.1| hypothetical protein Nos7524_5302 [Nostoc sp. PCC 7524]  E=6e-07 s/c=1.05 id=55% cov=80%
--------------SKKKAEEKYTDPELREEIKEEIKESDKGGKPGQWSARKSQMLVREYEKQGGGYK-
>gi|338536645|ref|YP_004669979.1|(24-85:175) hypothetical protein LILAB_35100 [Myxococcus fulvus HW-1]   gi|337262741|gb|AEI68901.1| hypothetical protein LILAB_35100 [Myxococcus fulvus HW-1]  E=1e-05 s/c=0.85 id=43% cov=91%
-AARKTGTASRSTARKSASSGRYTEPELRERIKARVMRSSKGGRPGEWSARKAQLVAAEYKKA------
#
NULL   3706	5728	4211	4064	4839	3729	4763	4308	4069	3323	5509	4640	4464	4937	4285	4423	3815	3783	6325	4665	
HMM    A	C	D	E	F	G	H	I	K	L	M	N	P	Q	R	S	T	V	W	Y	
       M->M	M->I	M->D	I->M	I->I	D->M	D->D	Neff	Neff_I	Neff_D
       0	*	*	0	*	0	*	*	*	*	
M 1    *	*	*	*	*	*	*	*	*	*	0	*	*	*	*	*	*	*	*	*	1
       0	*	*	*	*	*	*	1000	0	0	

S 2    1545	*	*	*	*	*	*	*	*	*	*	*	*	*	*	605	*	*	*	*	2
       0	*	*	*	*	*	*	1726	0	0	

A 3    953	*	*	*	*	*	*	*	2081	*	*	*	*	*	*	2016	*	*	*	*	3
       0	*	*	*	*	*	*	1967	0	0	

E 4    *	*	*	2008	*	*	*	*	*	*	*	*	*	*	1901	2016	*	2081	*	*	4
       0	*	*	*	*	*	*	1967	0	0	

S 5    *	*	*	*	*	*	*	*	988	*	*	*	*	*	*	1012	*	*	*	*	5
       0	*	*	*	*	*	*	1967	0	0	

R 6    *	*	*	*	*	*	*	*	2081	*	*	*	*	*	1012	*	1901	*	*	*	6
       0	*	*	*	*	*	*	1967	0	0	

S 7    2491	*	*	2552	*	2125	*	*	*	*	*	*	*	*	2258	2228	*	*	*	*	7
       0	*	*	*	*	*	*	1975	0	0	

K 8    *	*	2552	*	*	*	*	*	2228	*	*	2258	*	*	*	*	1297	*	*	*	8
       0	*	*	*	*	*	*	1975	0	0	

A 9    282	*	*	*	*	*	*	*	2491	*	*	*	*	*	*	*	*	*	*	*	9
       0	*	*	*	*	*	*	1975	0	0	

K 10   *	*	*	*	*	*	*	*	376	*	*	*	*	*	*	2125	*	*	*	*	10
       0	*	*	*	*	*	*	1975	0	0	

A 11   1562	*	*	*	*	*	*	*	*	*	*	*	1112	*	2331	*	*	*	*	*	11
       0	*	*	*	*	*	*	2033	0	0	

K 12   3002	*	*	*	*	*	*	*	1315	*	*	2591	*	*	*	1702	*	*	*	*	12
       0	*	*	*	*	*	*	2075	0	0	

A 13   1947	*	*	*	*	2017	*	*	*	*	2269	*	*	*	*	3570	2308	*	*	*	13
       0	*	*	*	*	*	*	2213	0	0	

K 14   3058	*	*	*	*	*	*	*	945	*	*	*	2269	*	*	3748	3666	*	*	*	14
       0	*	*	*	*	*	*	2213	0	0	

S 15   *	*	3579	*	*	*	*	*	3791	*	*	*	*	*	3167	973	2164	*	*	*	15
       0	*	*	*	*	*	*	2221	0	0	

R 16   2113	*	*	*	*	*	*	*	2467	*	*	3575	*	*	2562	1959	3687	*	*	*	16
       0	*	*	*	*	*	*	2221	0	0	

V 17   2916	*	2253	*	*	*	*	*	2594	*	*	*	*	*	*	2154	2492	3477	*	*	17
       158	*	3273	*	*	*	*	2139	0	0	

N 18   3261	*	1388	*	*	*	*	*	1271	*	*	3336	*	*	*	*	*	*	*	*	18
       0	*	*	*	*	*	0	2058	0	1056	

E 19   3896	*	*	3425	*	*	*	*	2080	*	*	3933	*	*	*	3330	3812	*	*	1446	19
       88	4078	*	0	*	*	0	2056	1025	1056	

A 20   1367	*	1856	4347	*	*	*	*	*	*	*	*	*	*	3150	2520	*	*	*	*	20
       0	*	*	*	*	0	*	1967	0	1056	

G 21   *	*	1488	2279	*	2243	*	*	2996	*	*	4563	*	*	4092	*	*	*	*	*	21
       0	*	*	*	*	*	*	2031	0	0	

N 22   *	*	3123	*	*	*	*	*	742	*	*	2943	*	*	2669	*	*	*	*	*	22
       0	*	*	*	*	*	*	2135	0	0	

Y 23   *	*	*	*	*	*	*	4743	2861	*	*	*	3757	*	3599	*	*	*	*	581	23
       0	*	*	*	*	*	*	2135	0	0	

T 24   *	*	*	*	*	5072	*	*	*	*	*	4613	*	*	*	*	106	*	*	*	24
       0	*	*	*	*	*	*	2141	0	0	

K 25   *	*	362	3556	*	*	*	*	3675	*	*	4095	*	*	*	*	*	*	*	*	25
       0	*	*	*	*	*	*	2141	0	0	

P 26   *	*	*	*	*	*	*	*	*	*	*	*	0	*	*	*	*	*	*	*	26
       0	*	*	*	*	*	*	2141	0	0	

G 27   4901	*	5302	1245	*	4500	*	*	1671	*	*	*	*	3079	4548	*	*	*	*	*	27
       0	*	*	*	*	*	*	2141	0	0	

L 28   *	*	*	*	*	*	*	*	*	0	*	*	*	*	*	*	*	*	*	*	28
       0	*	*	*	*	*	*	2141	0	0	

R 29   *	*	*	*	*	*	4945	*	*	*	*	*	*	*	593	*	*	*	1716	*	29
       0	*	*	*	*	*	*	2141	0	0	

K 30   4850	*	2584	871	*	*	*	*	4500	*	4885	4945	*	4613	4661	*	5223	4874	*	*	30
       0	*	*	*	*	*	*	2141	0	0	

Q 31   *	*	3422	2885	*	*	*	*	2170	*	*	*	*	2260	1916	*	4548	4945	*	*	31
       0	*	*	*	*	*	*	2141	0	0	

I 32   *	*	*	*	*	*	*	2333	*	1815	*	*	*	*	*	*	*	951	*	*	32
       0	*	*	*	*	*	*	2141	0	0	

F 33   *	*	*	*	4500	*	*	*	65	*	*	*	*	*	*	*	*	*	*	*	33
       0	*	*	*	*	*	*	2141	0	0	

N 34   2331	*	3526	1348	*	*	*	*	3016	*	*	3046	*	*	4484	*	4957	*	*	*	34
       0	*	*	*	*	*	*	2141	0	0	

R 35   5223	*	4305	787	*	*	*	*	3242	*	*	*	*	*	2362	4548	*	*	*	*	35
       0	*	*	*	*	*	*	2141	0	0	

I 36   *	*	*	*	*	*	*	694	*	4661	*	*	*	*	*	*	*	1547	*	*	36
       0	*	*	*	*	*	*	2141	0	0	

K 37   *	*	*	*	*	*	5302	*	1625	4548	3443	*	*	2705	3310	*	1935	*	*	*	37
       0	*	*	*	*	*	*	2141	0	0	

A 38   1417	*	5432	3118	*	5260	*	*	2965	*	*	3886	*	2639	3253	*	*	*	*	*	38
       0	*	*	*	*	*	*	2141	0	0	

G 39   *	*	*	2902	*	1306	*	*	*	*	*	*	*	*	*	1115	*	*	*	*	39
       101	3886	*	1585	585	*	*	2141	1056	0	

S 40   4951	*	471	4957	*	4548	*	*	*	*	*	4661	*	*	*	2925	*	*	*	*	40
       0	*	*	*	*	*	*	2141	0	0	

K 41   *	*	*	*	*	3886	*	*	156	*	*	*	*	*	4850	*	*	*	*	*	41
       0	*	*	*	*	*	*	2141	0	0	

G 42   *	*	*	*	*	0	*	*	*	*	*	*	*	*	*	*	*	*	*	*	42
       0	*	*	*	*	*	*	2141	0	0	

G 43   *	*	*	*	*	0	*	*	*	*	*	*	*	*	*	*	*	*	*	*	43
       0	*	*	*	*	*	*	2141	0	0	

K 44   2965	*	*	2888	*	*	*	*	777	*	*	*	*	*	2707	*	*	*	*	*	44
       101	*	3886	*	*	*	*	2141	0	0	

P 45   3389	*	*	*	*	*	*	*	*	*	*	*	252	*	*	3941	*	*	*	*	45
       0	*	*	*	*	0	*	2093	0	1056	

G 46   *	*	*	*	*	0	*	*	*	*	*	*	*	*	*	*	*	*	*	*	46
       0	*	*	*	*	*	*	2141	0	0	

Q 47   *	*	*	3758	*	*	*	*	4966	*	*	*	*	227	*	*	4661	*	*	*	47
       0	*	*	*	*	*	*	2141	0	0	

W 48   *	*	*	*	*	*	*	*	*	*	*	*	*	*	*	*	*	*	0	*	48
       0	*	*	*	*	*	*	2141	0	0	

S 49   *	*	*	*	*	*	*	*	*	*	*	*	*	*	*	0	*	*	*	*	49
       0	*	*	*	*	*	*	2141	0	0	

A 50   0	*	*	*	*	*	*	*	*	*	*	*	*	*	*	*	*	*	*	*	50
       0	*	*	*	*	*	*	2141	0	0	

R 51   *	*	*	*	*	*	*	*	*	*	*	*	*	*	101	*	*	*	3886	*	51
       0	*	*	*	*	*	*	2141	0	0	

K 52   *	*	*	*	*	*	*	*	0	*	*	*	*	*	*	*	*	*	*	*	52
       0	*	*	*	*	*	*	2141	0	0	

A 53   368	*	*	*	*	*	*	*	*	*	*	*	*	*	*	2152	*	*	*	*	53
       0	*	*	*	*	*	*	2141	0	0	

Q 54   *	*	*	*	*	*	*	*	*	*	*	*	*	101	*	3886	*	*	*	*	54
       0	*	*	*	*	*	*	2141	0	0	

M 55   4661	*	*	*	3055	*	*	4957	3886	1335	1682	*	*	*	4951	*	*	*	*	*	55
       0	*	*	*	*	*	*	2141	0	0	

M 56   1716	*	*	*	*	*	*	*	*	1322	2244	*	*	*	*	*	4282	4919	*	*	56
       0	*	*	*	*	*	*	2141	0	0	

A 57   1405	*	*	*	*	*	*	*	*	*	*	*	*	*	*	3886	2284	1517	*	*	57
       0	*	*	*	*	*	*	2141	0	0	

K 58   3357	*	*	*	*	*	2611	*	2779	*	*	5231	*	2179	4342	1927	4901	*	*	*	58
       0	*	*	*	*	*	*	2141	0	0	

E 59   *	*	4685	181	*	*	*	*	*	*	4460	*	*	*	4890	*	*	*	*	*	59
       0	*	*	*	*	*	*	2039	0	0	

Y 60   *	*	*	*	*	*	*	*	*	*	*	*	*	*	*	*	*	*	*	0	60
       0	*	*	*	*	*	*	2039	0	0	

K 61   *	*	*	1692	*	*	*	*	534	*	*	*	*	*	*	*	*	*	*	*	61
       0	*	*	*	*	*	*	2039	0	0	

A 62   2123	*	*	4685	*	*	5324	*	903	*	*	*	*	*	2540	*	*	*	*	*	62
       0	*	*	*	*	*	*	2039	0	0	

K 63   1816	4574	*	2716	*	*	*	*	3223	*	*	*	*	4037	1499	*	*	*	*	*	63
       0	*	*	*	*	*	*	2039	0	0	

G 64   *	*	*	*	*	0	*	*	*	*	*	*	*	*	*	*	*	*	*	*	64
       0	*	*	*	*	*	*	2017	0	0	

G 65   *	*	*	*	*	0	*	*	*	*	*	*	*	*	*	*	*	*	*	*	65
       0	*	*	*	*	*	*	2017	0	0	

G 66   *	*	2298	*	*	495	*	*	*	*	*	*	*	*	*	4847	4249	*	*	*	66
       0	*	*	*	*	*	*	2017	0	0	

Y 67   *	*	*	*	4570	*	*	*	*	*	*	*	*	*	*	*	*	*	*	62	67
       0	*	*	*	*	*	*	2017	0	0	

K 68   3973	*	*	2389	*	*	*	*	2056	*	*	*	*	*	2461	*	1629	*	*	*	68
       0	*	*	*	*	*	*	1999	0	0	

D 69   *	*	245	*	*	*	*	*	*	*	*	2678	*	*	*	*	*	*	*	*	69
       0	*	*	0	*	*	*	1822	0	0	

//
```
