## Supporting Information File 6 for "A novel uncultured marine cyanophage lineage with lysogenic potential linked to a putative marine *Synechococcus* ‘relic’ prophage": seq_124

```
HHsearch 1.5
NAME  CJIELFBH_00124 hypothetical protein
FAM   
FILE  tmpWkCBdy
COM   /opt/appli/virfam/lib/hhsearch/hhmake2 -i /tmp/tmpWkCBdy.a3m -seq 10 -id 90 
DATE  Tue Jan 16 03:59:19 2018
LENG  91 match states, 91 columns in multiple alignment
FILT  9 out of 11 sequences passed filter (-id 90 -cov 0 -qid 0 -qsc -20.00 -diff 100)
NEFF  2.1 
SEQ
>ss_pred PSIPRED predicted secondary structure
CCCCCCCEEEECCCCCCCCCCCCCCCCEEEEECCCCEEEEEECCCCCCCCCCCCCCHHHHHHHHHHHHHHCCCCCCCCCCCHHHHHHHCCC
>ss_conf PSIPRED confidence values
9513566043013576458889764544788619956788504434777788898843455555433220134467765441222210269
>Consensus
mxixrgGxxfxGynKPxrtpxHxxKshxVvxKxgdkxklIRFGxqGxxxagkxxxsexdxakxxsfkaRhxaqxxaxxKxSaxyWsxkvkW
>CJIELFBH_00124 hypothetical protein
MAIRKAGEVFSGYNKPKRTPNHPKKSHAVLAKVGSTEKLIRFGQQGVKGAGKNPKSAKDKARKKSYYARHNAQDSKPSKLSARYWSHKVKW
>gi|422902347|gb|AFX83785.1|(6-89:89) hypothetical protein MedDCM-OCT-S15-C1-cds45 [uncultured Mediterranean phage MEDS1 group]  E=2e-25 s/c=1.40 id=64% cov=93%
------GIKFSGYNKPKRTPSHPKKSHVVLAKEGDKIKLIRYGQQGVSGAGKNPQTEKEKARRRSFKARH-AKNIAKGKMSAAFWANKTKW
>gi|291335220|gb|ADD94842.1|(1-92:92) hypothetical protein [uncultured phage MedDCM-OCT-S12-C496]   gi|291335427|gb|ADD95040.1| hypothetical protein [uncultured phage MedDCM-OCT-S04-C26]  E=3e-23 s/c=1.21 id=52% cov=98%
MSIQRGGHTFERVDKPIRTPNHSSgKSHAVVIKKGDGYRLIRFGMQGART--KPPRkgeSDADKAKRKSFKARH-AKNIAKGKTSAAYWADKVKW
>gi|323513856|gb|ADX89305.1|(186-261:278) hypothetical protein TUST1-2_00625 [Vibrio phage ICP1_2001_A]   E=7e-23 s/c=1.43 id=36% cov=85%
------GEKFVGYNKPMKDSG--DKQGKVLVKDGDKIAVVRFG----DPSMSDNQSEED---NDNFYARFGNQKGIDDKFSPLYWSARWLW
>gi|331027950|ref|YP_004421500.1|(14-96:96) unnamed protein product [Synechococcus phage S-CBS2]   gi|294805563|gb|ADF42402.1| hypothetical protein S-CBS2_gp046 [Synechococcus phage S-CBS2]  E=6e-21 s/c=1.24 id=57% cov=90%
---------LSGYNKPKRTPSHPTKSHVVLAKEGNKTKLIRFGEQGAKTAGKPKADESDRMKQKraSFKARH-ARNIAKGKMSAAWWSSRVKW
>gi|399528875|ref|YP_006560922.1|(15-89:89) hypothetical protein P12053L_37 [Celeribacter phage P12053L]   gi|392284209|gb|AFM54642.1| hypothetical protein P12053L_37 [Celeribacter phage P12053L]  E=2e-17 s/c=1.22 id=59% cov=84%
---------VSGYNKPKATPNHKTKSHVVVAKDGDKVKTIRFGQKGVKG------SPDGSARNKAFKARH-AKNIAKGKMSAAYWADKVKW
>gi|291334908|gb|ADD94544.1|(1-70:97) hypothetical protein [uncultured phage MedDCM-OCT-S08-C1615]   E=2e-17 s/c=1.31 id=51% cov=74%
MSIKRGGHTFAGFDKPIRTPNHPSgKSHAVVIKEDGKPRLIRFGAQGADT--KRPRkgeSAADKAKRASFKS-----------------------
>gi|291334759|gb|ADD94403.1|(4-76:91) hypothetical protein [uncultured phage MedDCM-OCT-S05-C353]   E=4e-17 s/c=1.24 id=41% cov=80%
--IERGGHTFDGYNKPIRTPGHSSgKSHAVVIKDNGKDRLIRFGQQGANTAGKPKPGESEAMKRSVLRSKSVTQK-----------------
>gi|291335064|gb|ADD94694.1|(1-69:110) hypothetical protein [uncultured phage MedDCM-OCT-S08-C620]   E=2e-16 s/c=1.28 id=55% cov=73%
MAIERGGHTFAGVDKPIRTPSHKSgKSHAVVIKKGDGFKLIRFGMQGAKT--KPPRkgeSDADKAKRKSLK------------------------
#
NULL   3706	5728	4211	4064	4839	3729	4763	4308	4069	3323	5509	4640	4464	4937	4285	4423	3815	3783	6325	4665	
HMM    A	C	D	E	F	G	H	I	K	L	M	N	P	Q	R	S	T	V	W	Y	
       M->M	M->I	M->D	I->M	I->I	D->M	D->D	Neff	Neff_I	Neff_D
       0	*	*	0	*	0	*	*	*	*	
M 1    *	*	*	*	*	*	*	*	*	*	0	*	*	*	*	*	*	*	*	*	1
       0	*	*	*	*	*	*	1510	0	0	

A 2    863	*	*	*	*	*	*	*	*	*	*	*	*	*	*	1151	*	*	*	*	2
       0	*	*	*	*	*	*	1510	0	0	

I 3    *	*	*	*	*	*	*	0	*	*	*	*	*	*	*	*	*	*	*	*	3
       0	*	*	*	*	*	*	1669	0	0	

R 4    *	*	*	1345	*	*	*	*	2521	*	*	*	*	2602	1903	*	*	*	*	*	4
       0	*	*	*	*	*	*	1669	0	0	

K 5    *	*	*	*	*	*	*	*	1903	*	*	*	*	*	449	*	*	*	*	*	5
       0	*	*	*	*	*	*	1669	0	0	

A 6    1903	*	*	*	*	449	*	*	*	*	*	*	*	*	*	*	*	*	*	*	6
       0	*	*	*	*	*	*	1669	0	0	

G 7    *	*	*	*	*	0	*	*	*	*	*	*	*	*	*	*	*	*	*	*	7
       0	*	*	*	*	*	*	2024	0	0	

E 8    *	*	*	1515	*	*	984	2790	*	*	*	*	*	*	*	*	*	*	*	*	8
       0	*	*	*	*	*	*	2024	0	0	

V 9    *	*	*	*	*	*	*	*	1522	*	*	*	*	*	*	*	984	2773	*	*	9
       0	*	*	*	*	*	*	2024	0	0	

F 10   *	*	*	*	360	*	*	*	*	3218	*	*	*	*	*	*	*	3141	*	*	10
       0	*	*	*	*	*	*	2165	0	0	

S 11   2476	*	3063	3413	*	*	*	*	*	*	*	*	*	*	*	1226	*	2479	*	*	11
       0	*	*	*	*	*	*	2165	0	0	

G 12   *	*	*	*	*	142	*	*	*	*	*	*	*	*	3413	*	*	*	*	*	12
       0	*	*	*	*	*	*	2165	0	0	

Y 13   *	*	*	*	3380	*	*	*	*	*	*	*	*	*	*	*	*	2494	*	461	13
       0	*	*	*	*	*	*	2165	0	0	

N 14   *	*	1870	*	*	*	*	*	*	*	*	461	*	*	*	*	*	*	*	*	14
       0	*	*	*	*	*	*	2165	0	0	

K 15   *	*	*	*	*	*	*	*	0	*	*	*	*	*	*	*	*	*	*	*	15
       0	*	*	*	*	*	*	2165	0	0	

P 16   *	*	*	*	*	*	*	*	*	*	*	*	0	*	*	*	*	*	*	*	16
       0	*	*	*	*	*	*	2165	0	0	

K 17   *	*	*	*	*	*	*	1346	1226	*	2479	*	*	*	*	*	*	*	*	*	17
       0	*	*	*	*	*	*	2165	0	0	

R 18   3141	*	*	*	*	*	*	*	2479	*	*	*	*	*	500	*	*	*	*	*	18
       0	*	*	*	*	*	*	2165	0	0	

T 19   *	*	2479	*	*	*	*	*	*	*	*	*	*	*	*	*	285	*	*	*	19
       0	*	*	*	*	*	*	2165	0	0	

P 20   *	*	*	*	*	*	*	*	*	*	*	*	285	*	*	2479	*	*	*	*	20
       0	*	*	*	*	*	*	2165	0	0	

N 21   *	*	*	*	*	1742	*	*	*	*	*	1289	*	*	*	1778	*	*	*	*	21
       285	*	2479	*	*	*	*	2165	0	0	

H 22   *	*	*	*	*	*	0	*	*	*	*	*	*	*	*	*	*	*	*	*	22
       0	*	*	*	*	*	0	1890	0	1088	

P 23   *	*	*	*	*	*	*	*	2074	*	*	*	987	*	*	1954	*	*	*	*	23
       0	*	*	*	*	0	*	1890	0	1088	

K 24   *	*	2479	*	*	*	*	*	2276	*	*	*	*	*	*	1346	2179	*	*	*	24
       721	1346	*	0	*	*	*	2165	1295	0	

K 25   *	*	*	*	*	*	*	*	0	*	*	*	*	*	*	*	*	*	*	*	25
       0	*	*	*	*	*	*	2165	0	0	

S 26   *	*	*	*	*	*	*	*	*	*	*	*	*	2479	*	285	*	*	*	*	26
       0	*	*	*	*	*	*	2165	0	0	

H 27   *	*	*	*	*	2479	285	*	*	*	*	*	*	*	*	*	*	*	*	*	27
       0	*	*	*	*	*	*	2165	0	0	

A 28   1002	*	*	*	*	*	*	*	2479	*	*	*	*	*	*	*	*	1638	*	*	28
       0	*	*	*	*	*	*	2165	0	0	

V 29   *	*	*	*	*	*	*	*	*	*	*	*	*	*	*	*	*	0	*	*	29
       0	*	*	*	*	*	*	2165	0	0	

L 30   *	*	*	*	*	*	*	*	*	1019	*	*	*	*	*	*	*	981	*	*	30
       0	*	*	*	*	*	*	2165	0	0	

A 31   1226	*	*	*	*	*	*	1346	*	*	*	*	*	*	*	*	*	2479	*	*	31
       0	*	*	*	*	*	*	2165	0	0	

K 32   *	*	*	*	*	*	*	*	0	*	*	*	*	*	*	*	*	*	*	*	32
       0	*	*	*	*	*	*	2165	0	0	

V 33   *	*	1278	1718	*	*	*	*	2494	*	*	*	*	*	*	*	*	3238	*	*	33
       0	*	*	*	*	*	*	2165	0	0	

G 34   *	*	3380	*	*	351	*	*	*	*	*	3063	*	*	*	*	*	*	*	*	34
       0	*	*	*	*	*	*	2165	0	0	

S 35   *	*	809	*	*	2213	*	*	*	*	*	3218	*	*	*	3238	*	*	*	*	35
       0	*	*	*	*	*	*	2165	0	0	

T 36   *	*	*	*	*	2494	*	*	481	*	*	*	*	*	*	*	3238	*	*	*	36
       0	*	*	*	*	*	*	2165	0	0	

E 37   *	*	3063	3238	3579	*	*	1837	*	*	*	*	3380	*	*	*	3218	3141	*	3413	37
       0	*	*	*	*	*	*	2165	0	0	

K 38   2479	*	*	*	*	*	*	*	969	*	*	*	*	*	1691	*	*	*	*	*	38
       0	*	*	*	*	*	*	2165	0	0	

L 39   *	*	*	*	*	*	*	*	*	500	*	*	*	*	*	*	3141	2479	*	*	39
       0	*	*	*	*	*	*	2165	0	0	

I 40   *	*	*	*	*	*	*	285	*	*	*	*	*	*	*	*	*	2479	*	*	40
       0	*	*	*	*	*	*	2165	0	0	

R 41   *	*	*	*	*	*	*	*	*	*	*	*	*	*	0	*	*	*	*	*	41
       0	*	*	*	*	*	*	2165	0	0	

F 42   *	*	*	*	153	*	*	*	*	*	*	*	*	*	*	*	*	*	*	3315	42
       0	*	*	*	*	*	*	2165	0	0	

G 43   *	*	*	*	*	0	*	*	*	*	*	*	*	*	*	*	*	*	*	*	43
       285	*	2479	*	*	*	*	2165	0	0	

Q 44   3110	*	*	2937	*	*	*	*	*	*	2251	*	*	880	*	*	*	*	*	*	44
       0	*	*	*	*	*	0	1890	0	1088	

Q 45   *	*	*	*	*	*	*	*	2857	*	*	*	*	214	*	*	*	*	*	*	45
       0	*	*	*	*	*	0	1890	0	1088	

G 46   *	*	*	*	*	0	*	*	*	*	*	*	*	*	*	*	*	*	*	*	46
       0	*	*	*	*	*	0	1890	0	1088	

V 47   728	*	*	*	*	*	*	*	*	*	*	*	*	*	*	*	*	1336	*	*	47
       0	*	*	*	*	0	*	1890	0	1088	

K 48   *	*	1860	*	*	*	*	*	1284	*	*	3063	*	*	3413	3315	*	*	*	*	48
       0	*	*	*	*	*	*	2165	0	0	

G 49   *	*	*	*	*	1644	*	*	*	*	*	*	2479	*	*	*	998	*	*	*	49
       706	*	1370	*	*	*	*	2165	0	0	

A 50   375	*	*	*	*	*	*	*	*	*	*	*	*	*	*	2126	*	*	*	*	50
       0	*	*	*	*	*	0	1988	0	1281	

G 51   *	*	*	*	*	375	*	*	*	*	2126	*	*	*	*	*	*	*	*	*	51
       0	*	*	*	*	469	1849	1988	0	1281	

K 52   *	*	*	*	*	*	*	*	313	*	*	*	*	*	*	2358	*	*	*	*	52
       0	*	*	*	*	*	0	2087	0	1000	

N 53   *	*	2358	*	*	*	*	*	*	*	*	2062	1122	*	3236	*	*	*	*	*	53
       0	*	*	*	*	*	0	2087	0	1000	

P 54   *	*	*	*	*	*	*	*	1952	*	*	2358	871	*	*	*	*	*	*	*	54
       0	*	*	*	*	*	0	2087	0	1000	

K 55   2996	*	*	*	*	*	*	*	3035	*	*	*	2910	1678	1703	*	*	*	*	*	55
       529	1703	*	1585	585	0	*	2087	1170	1000	

S 56   *	*	3218	*	*	3063	*	*	*	*	*	*	*	*	*	573	3315	*	*	*	56
       0	*	*	*	*	*	*	2165	0	0	

A 57   2307	*	2494	980	*	*	*	*	*	*	*	*	3141	*	*	*	*	*	*	*	57
       0	*	*	*	*	*	*	2165	0	0	

K 58   1870	*	3141	2479	*	*	*	*	2276	*	*	*	*	*	*	2139	*	*	*	*	58
       0	*	*	*	*	*	*	2165	0	0	

D 59   *	*	585	2183	*	3141	*	*	*	*	*	*	*	*	*	*	*	*	*	*	59
       285	*	2479	*	*	*	*	2165	0	0	

K 60   2762	*	*	*	*	*	*	*	776	*	*	*	*	*	2937	2857	*	*	*	*	60
       0	*	*	*	*	*	0	1890	0	1088	

A 61   470	*	*	*	*	*	*	*	*	*	1847	*	*	*	*	*	*	*	*	*	61
       0	*	*	*	*	*	0	1890	0	1088	

R 62   *	*	*	*	*	*	*	*	728	*	*	*	*	*	1336	*	*	*	*	*	62
       0	*	*	*	*	0	*	1890	0	1088	

K 63   *	*	*	*	*	*	*	*	3238	*	*	1772	*	3218	1018	*	*	*	*	*	63
       0	*	*	*	*	*	*	2165	0	0	

K 64   3380	*	2479	*	*	*	*	*	987	*	*	*	*	*	3315	3063	*	*	*	*	64
       164	3218	*	1000	1000	*	*	2165	1000	0	

S 65   3141	*	*	*	*	*	*	*	*	*	*	2479	*	*	*	767	*	3063	*	*	65
       0	*	*	*	*	*	*	2165	0	0	

Y 66   *	*	*	*	534	*	*	*	*	2298	*	*	*	*	*	*	*	*	*	3238	66
       0	*	*	*	*	*	*	2165	0	0	

Y 67   *	*	*	*	*	*	*	*	749	*	*	*	*	*	3063	*	*	*	*	1809	67
       0	*	*	*	*	*	*	2165	0	0	

A 68   405	*	*	*	*	*	*	*	*	*	*	*	*	*	*	2030	*	*	*	*	68
       0	*	*	*	*	*	*	2161	0	0	

R 69   *	*	*	*	*	*	*	*	2550	*	*	*	*	*	270	*	*	*	*	*	69
       0	*	*	*	*	*	*	2151	0	0	

H 70   *	*	*	*	2369	*	654	*	*	*	*	*	*	*	*	2550	*	*	*	*	70
       1017	*	983	*	*	*	*	2151	0	0	

N 71   *	*	*	*	*	1736	*	*	*	*	*	1538	*	*	*	*	*	1493	*	*	71
       0	*	*	*	*	0	*	1844	0	1314	

A 72   654	*	*	*	*	*	*	*	*	*	*	2369	*	*	*	*	2550	*	*	*	72
       0	*	*	*	*	*	*	2151	0	0	

Q 73   *	*	*	*	*	*	*	*	1397	*	*	*	*	1017	2986	*	*	*	*	*	73
       0	*	*	*	*	*	*	2151	0	0	

D 74   *	*	2945	*	*	*	*	*	1457	*	*	983	*	*	*	*	*	*	*	*	74
       0	*	*	*	*	*	*	2151	0	0	

S 75   *	*	*	*	*	2097	*	736	*	*	*	*	*	*	*	2590	*	*	*	*	75
       0	*	*	*	*	*	*	1989	0	0	

K 76   736	*	*	*	*	*	*	2097	2590	*	*	*	*	*	*	*	*	*	*	*	76
       0	*	*	*	*	*	*	1989	0	0	

P 77   *	*	2097	*	*	*	*	*	736	*	*	*	2590	*	*	*	*	*	*	*	77
       0	*	*	*	*	*	*	1989	0	0	

S 78   *	*	2097	*	*	736	*	*	*	*	*	*	*	*	*	2590	*	*	*	*	78
       0	*	*	*	*	*	*	1989	0	0	

K 79   *	*	*	*	*	*	*	*	0	*	*	*	*	*	*	*	*	*	*	*	79
       0	*	*	*	*	*	*	1989	0	0	

L 80   *	*	*	*	2097	*	*	*	*	2590	1204	*	*	*	*	*	2591	*	*	*	80
       0	*	*	*	*	*	*	1989	0	0	

S 81   *	*	*	*	*	*	*	*	*	*	*	*	*	*	*	0	*	*	*	*	81
       0	*	*	*	*	*	*	1989	0	0	

A 82   384	*	*	*	*	*	*	*	*	*	*	*	2097	*	*	*	*	*	*	*	82
       0	*	*	*	*	*	*	1989	0	0	

R 83   736	*	*	*	*	*	*	*	*	2097	*	*	*	*	2590	*	*	*	*	*	83
       0	*	*	*	*	*	*	1989	0	0	

Y 84   *	*	*	*	2828	*	*	*	*	*	*	*	*	*	*	*	*	*	2681	508	84
       0	*	*	*	*	*	*	1989	0	0	

W 85   *	*	*	*	*	*	*	*	*	*	*	*	*	*	*	*	*	*	0	*	85
       0	*	*	*	*	*	*	1989	0	0	

S 86   1171	*	*	*	*	*	*	*	*	*	*	*	*	*	*	847	*	*	*	*	86
       0	*	*	*	*	*	*	1989	0	0	

H 87   2097	*	1720	*	*	*	2590	*	*	*	*	2828	*	*	*	2681	*	*	*	*	87
       0	*	*	*	*	*	*	1989	0	0	

K 88   *	*	*	*	*	*	*	*	712	*	*	*	*	*	1360	*	*	*	*	*	88
       0	*	*	*	*	*	*	1989	0	0	

V 89   *	*	*	*	*	*	*	*	*	*	*	*	*	*	*	*	2828	677	2097	*	89
       0	*	*	*	*	*	*	1989	0	0	

K 90   *	*	*	*	*	*	*	*	384	2097	*	*	*	*	*	*	*	*	*	*	90
       0	*	*	*	*	*	*	1989	0	0	

W 91   *	*	*	*	*	*	*	*	*	*	*	*	*	*	*	*	*	*	0	*	91
       0	*	*	0	*	*	*	1989	0	0	

//
```
