## Supporting Information File 6 for "A novel uncultured marine cyanophage lineage with lysogenic potential linked to a putative marine *Synechococcus* ‘relic’ prophage": seq_127

```
HHsearch 1.5
NAME  CJIELFBH_00127 Endolysin A
FAM   
FILE  tmpl7lZU0
COM   /opt/appli/virfam/lib/hhsearch/hhmake2 -i /tmp/tmpl7lZU0.a3m -seq 10 -id 90 
DATE  Tue Jan 16 04:01:47 2018
LENG  255 match states, 255 columns in multiple alignment
FILT  162 out of 896 sequences passed filter (-id 90 -cov 0 -qid 0 -qsc -20.00 -diff 100)
NEFF  7.9 
SEQ
>ss_pred PSIPRED predicted secondary structure
CHHHHHHHHHHHHHHCCCCCCCHHHHHHHHHHHCCCCCCCCCCCCCCCCCCCCCCCCCCCCCCCCCCCCCCHHHHHHHCCCCCHHHHHHHHHHHHHHHHH
HCCCHHHHHHHHHHHHHHHCCCEEEEECCCCCCCCCCCCCCCCCCCCCCCCCCCCCCCCCCCHHHHHHHHHHCCCCCCCCHHHHHHHHHHHHHHCCCHHH
HHHCCCCCCCCCCCCCCHHHHHHHHCCCCCCCCHHHHHHHHHHHHHHHCCCCCCC
>ss_conf PSIPRED confidence values
9011677501556422678410111123442004442232112222223565567543333457665435778999871577865789999999999886
2888899999999999973276103013676544566778877888684347884123444346898887515777777244432245543111110000
1110477631023567654542111177677777899999999999848898889
>Consensus
xxxxxxxxlxxxxxwxkxxxxxxxxxxxxxxxxxxxxxxxxxxxxxxxxxxxxxxxxxxxxxxxxxxxxiTxxxlxxixxxxxxxxxxxxxxxlnxxxxx
xxixxxrxAxFLAqxxxETxxfxxxxExxxxxxyxxxxxxgnxxxgdGxxyxGRGxiQLTgxxNYxxxxxxxxxxxxxxpxlxxxxxxxxxxxxxxxsax
xfwxxxxxxxxadxxxxxxxvtxxINGgxxxngxxxRxxxyxxxxxxlgvxxxxx
>CJIELFBH_00127 Endolysin A
MAKLTLETFKNFFKYYNEEEHQIRAIEELYSGLEGNVCAVYLDDQSDWVLKYRNKVKQPAESIPEKQWPITKNQMASIMGCKSSSLSDELMDDFARCVDL
YDMDLKSIAYFLGQCAHESAGLKYDVEIHDGSNYEWRRDLGNIYPGDGVKFAGTGWIQVTGRYNHQAFSDYLQKKGEYDSKIIEVGKSHTSKKYPWSISG
HWWHNNKMNEYCQSNPPVDRVGQRVNGRYLPNGYQARRHYSRASFDVLGLQYPGD
>gi|374602895|ref|ZP_09675882.1|(64-321:324) putative chitinase [Paenibacillus dendritiformis C454]   gi|374391511|gb|EHQ62846.1| putative chitinase [Paenibacillus dendritiformis C454]  E=8e-35 s/c=0.58 id=17% cov=91%
-------------SWYRWT----NALSSSDTGLTNGTTYTYtVAAQNDTTSPVTTSPQSASKTCTPTGggtgggFVVTEAQFNQMFPDRNPFYTYSgFVS
ALSAYPAFANtgtdtIKKQEAAAFLGNVAQESGHLRYIVEL-DTANYPFYCDNSSvlYPCAPGKQYYGRGPLQLSWNFNYGAAGAALGLPLLTNPDLVAQ
-----DSSVAWKTALWFWNTQNgagtmtPHNAMVNGSGFGETIRSINGVKECNGanpaaVTNRINFYTIFANLLGVPTGSN
>gi|339781544|gb|AEK07375.1|(149-382:521) gp9 [Mycobacterium phage Rockstar]   E=9e-30 s/c=0.57 id=19% cov=84%
---------------YDDTPGARALW---------------IADSGFQPFNYWISFDQAATLIPPKGYAYAATTatapapapapvdaapILARAAGISEA
KAREILPTLREGLRLAECNNvPRIAMFIAQTGHESDNFNATQEYD-----HGRNHGDPNEVTDRWMYKGRTWIQITWRGNYERFSRWCFDRKLVPTPTYF
VDNPRALADVRWAGIGAAWYWTVERPSINRlcdERNLTEVTRLINGGTsweAPTWMKHRKERYDRALAV--------
>gi|312171123|emb|CBX79382.1|(633-869:964) Endochitinase 1 Flags: Precursor [Erwinia amylovora ATCC BAA-2158]   E=5e-29 s/c=0.55 id=18% cov=87%
---------KHESEWFGGSGHQKwTAFFQDCDTLRIDIAKKWLDDMEWmsrvepftsgkavWHMHPVMFLDYLKGSQCACDRDITLEEFQKFVVGVNAKT
ISSYLNEMNAGFKKFGINKcREKAHFLAQVLHESGNFRFTKEI-------------NGERASYQPWFGRGLIQITLRDNYVKYGEYISEDVTSSD---AA
RNKLTNLPHSVLSAFWYYDVSRKLGEFAKNDDFNKITAVINGGF--NGYNDRLSIFNSAVKSLG------
>gi|430761025|ref|YP_007216882.1|(322-582:589) Peptidoglycan-binding domain 1 protein [Thioalkalivibrio nitratireducens DSM 14787]   gi|430010649|gb|AGA33401.1| Peptidoglycan-binding domain 1 protein [Thioalkalivibrio nitratireducens DSM 14787]  E=3e-28 s/c=0.49 id=20% cov=96%
---LAARHLGNGARWHELLQSDGQPFDEASARLLAPGDVVLIPGLAGAAVSEElAPPSIEALPVPEELTWLdgsTIHALAAAcvgsVDAGLRRFAEESIP
VILAECLASGVNTRtQIAYVLATSEHESQCGKFMVEIWGPTPdqkrYEGRKDLDNTQKGDGFRFRGRGYVQITGRHNYRFWSKRLGIDLLSRPDLTYQDP
SIAARIlVQGMRDGTFRPAHKLPRYVNDDvADFYNAREVINGDKArvdSGHTDDRGTRIARIAE---------
>gi|405378110|ref|ZP_11032037.1|(213-407:408) putative chitinase [Rhizobium sp. CF142]   gi|397325339|gb|EJJ29677.1| putative chitinase [Rhizobium sp. CF142]  E=9e-17 s/c=0.47 id=17% cov=75%
-----------------------------------------------------NSVGQTGDTVVALSEKITPDLLKPLFAASASQRIEDNYIYLQKALQE
FRVSDPRIVAAVVANLAVEaPDLREQEENeaYAARTYEGKAVLGNTQPGDGAKYRGRGYFGLTGRENYVRMSKSLKL-----PSLVDFPEDAKKPELALR
IAVALLTERtSRLTAALDADDLVTASKIVRAGANPELHQKFAATYRQVIVKLA------
>gi|388548344|ref|ZP_10151592.1|(588-903:906) hypothetical protein PMM47T1_28256 [Pseudomonas sp. M47T1]   gi|388273546|gb|EIK93160.1| hypothetical protein PMM47T1_28256 [Pseudomonas sp. M47T1]  E=1e-16 s/c=0.29 id=15% cov=96%
--KYESEWLYKAEKWDALDAlmghtaaqpnvnwvAEKKRIEGLAWWGDLAGRGGISGDGECWHLHPvggisnWSQSSQCSCATCGKNIALTSAFMRKIAA
SSvTDEFIKSFVETANVVFRAYGITTcSQVAHILGQGKAETGRFTKFRESLNYSrqtftpehlyglvttainngfarkglslthaqklQYIDDHLLGNDA
aygkhsfgsdDYPDNDYRGRGLLHLSFYESYKLCAQAIGIPIDANPTLAETDPKAIVA-----SGSWFWKTNRIGRIADdasleIDLKIKMVTKKINTGL
--DQLANRRTYTKEIIAIINSDFGG-
>gi|115352277|ref|YP_774116.1|(718-984:989) EF hand domain-containing protein [Burkholderia ambifaria AMMD]   gi|115282265|gb|ABI87782.1| EF hand domain protein [Burkholderia ambifaria AMMD]  E=4e-11 s/c=0.27 id=15% cov=91%
----EMDRIKKLQWWeevqsidAKILPKEPKPWHFHPIGLIGNFkqscncidTDKFIEEYKKQHSEDFGWYDNPGskKSTLKPLNSESEQNLRQLI----
NGIRKYFIDG------SGGCDIPKISYMLATARVECYDwingvfFGPRAEGISYekaeidygvgqtaRRADYARKMGNAADGDGFKYRGRGLVQITWKGK
YSTFESLLNVPLVDHPEMACEWDVALRIMVIGMTQGTFTGSSLKDFINESTTNYHDARQIINGFDKADIIA---GYAKKFEEIL-------
>gi|424933383|ref|ZP_18351755.1|(400-699:751) Hypothetical protein B819_177752 [Klebsiella pneumoniae subsp. pneumoniae KpQ3]   gi|407807570|gb|EKF78821.1| Hypothetical protein B819_177752 [Klebsiella pneumoniae subsp. pneumoniae KpQ3]  E=6e-08 s/c=0.21 id=17% cov=95%
-------TFEQRYSWLKNNnDDTQAMSDEDYERLKSHVLALCFDTGTLGTGRLWHFHPVAFITHFRRCCWLSKSELKQIVPRnllrmagqndyrweaiiy
rdGVGSLADNIRTHINRAMQKHLITTPlRLACFLGNGIQETGWLGTMEEGYRYTERDPRtHQIVRRYNIWYYPWYGRGLLQLTSPLNYFEYFSFRGRVYP
VNIkdtlineynrlyshrgirytdnHLSDTENHIPENIISWRdnvssdnheatsSAGFYWASRNMAYYADNEHILERCS--VN--TRRNGVKiyYRSQAF
WQASAAVNLPA---
>gi|374601058|ref|ZP_09674060.1|(1015-1201:1556) hypothetical protein Myrod_3580 [Myroides odoratus DSM 2801]   gi|423326194|ref|ZP_17304033.1| hypothetical protein HMPREF9716_03390 [Myroides odoratimimus CIP 103059]   gi|373912528|gb|EHQ44377.1| hypothetical protein Myrod_3580 [Myroides odoratus DSM 2801]   gi|404604207|gb|EKB03843.1| hypothetical protein HMPREF9716_03390 [Myroides odoratimimus CIP 103059]  E=2e-06 s/c=0.30 id=18% cov=69%
--KRAKENLLRLATYHKDNKlgylylHQLKLVEKFVFNQTFKEHSIPIVVERRPKDKKEVVPDSHSDC-PRCKAPVTSAQLLQIFPGSDAAVLEAIAKAY
TDYMTVFEMNTCWnKAHFFSQVFAESGSpLKIRKENLDYSALL--LETGNERRKGKTWVKGDTVNQIGGYYtdgNYRSQSVRLNNFFQNKQH--------
------------------------------------------------------------------
#
NULL   3706	5728	4211	4064	4839	3729	4763	4308	4069	3323	5509	4640	4464	4937	4285	4423	3815	3783	6325	4665	
HMM    A	C	D	E	F	G	H	I	K	L	M	N	P	Q	R	S	T	V	W	Y	
       M->M	M->I	M->D	I->M	I->I	D->M	D->D	Neff	Neff_I	Neff_D
       0	*	*	0	*	0	*	*	*	*	
M 1    *	*	*	*	*	*	*	1438	*	2258	1245	*	*	*	*	*	*	*	*	*	1
       0	*	*	*	*	*	*	3059	0	0	

A 2    1009	*	*	*	*	2602	*	*	*	*	*	*	*	*	*	1563	*	*	*	*	2
       0	*	*	*	*	*	*	3355	0	0	

K 3    *	*	*	2635	*	*	*	*	749	*	*	*	*	3377	2758	*	*	*	*	*	3
       0	*	*	*	*	*	*	4856	0	0	

L 4    *	*	*	*	*	*	*	*	*	802	2992	*	*	*	3632	*	*	3739	*	2785	4
       0	*	*	*	*	*	*	5334	0	0	

T 5    1895	*	*	1493	*	*	*	4297	*	3827	*	*	*	*	*	*	1975	*	*	*	5
       0	*	*	*	*	*	*	5505	0	0	

L 6    4394	*	*	*	4533	4674	*	2702	2799	1855	3066	*	*	4391	*	3560	*	4490	*	*	6
       0	*	*	*	*	*	*	6440	0	0	

E 7    3567	*	2301	2215	*	*	*	4737	2392	*	*	4784	*	2710	4447	4867	*	*	*	*	7
       101	*	3890	*	*	*	*	6534	0	0	

T 8    *	*	*	4616	3184	*	4487	*	*	3803	*	4644	*	4526	4585	3711	1538	4781	3666	3795	8
       0	*	*	*	*	1053	949	6656	0	1101	

F 9    *	*	4195	*	2817	3943	4878	3806	*	1103	3844	*	*	*	*	*	*	3352	*	*	9
       52	4810	*	1585	585	*	0	6855	1034	1013	

K 10   *	*	5397	4046	*	3104	4135	*	1135	4223	*	*	4186	5202	*	3359	*	*	5361	5067	10
       0	*	*	*	*	0	*	7222	0	1013	

N 11   *	*	3566	2952	*	*	2585	*	1477	3811	*	3250	*	4996	5110	5400	*	*	*	*	11
       36	*	5345	*	*	*	*	7288	0	0	

F 12   2400	*	4736	3208	2828	4236	4983	4488	5517	2873	*	*	4421	5315	4974	*	4057	4405	5297	*	12
       0	*	*	*	*	0	*	7249	0	1025	

F 13   2407	*	*	4475	3015	5801	*	*	*	5566	5578	*	*	1684	*	2349	4461	*	*	5067	13
       64	*	4526	*	*	*	*	7336	0	0	

K 14   5254	*	4578	2276	2686	*	*	*	2490	4598	*	*	*	3985	5061	3182	3035	*	5289	*	14
       0	*	*	*	*	*	0	7332	0	1126	

Y 15   5207	*	*	*	3500	*	5762	*	*	4720	5545	*	*	5599	*	5406	*	4768	764	2869	15
       60	5437	5799	2807	222	0	*	7425	1025	1126	

Y 16   3225	*	2569	4911	4275	*	3037	6570	4409	3499	*	*	*	4520	*	*	5833	*	4318	1940	16
       26	5801	*	2000	415	*	0	7538	1004	1016	

N 17   5744	*	3105	2570	*	4363	*	6225	1159	5490	*	3771	5606	5853	5644	*	*	5935	*	5835	17
       48	5956	5921	0	*	0	*	7645	1003	1016	

E 18   *	*	4544	2476	3225	3548	5431	5628	4328	3495	*	5441	4875	4816	*	*	2127	*	3617	*	18
       109	3786	*	0	*	0	*	7652	1243	1002	

E 19   *	*	3669	3165	*	5810	5831	*	2827	1777	*	4505	4467	*	5237	2979	3333	*	*	*	19
       61	5509	5698	0	*	*	*	7656	1046	0	

E 20   3057	*	3185	3716	5967	3581	*	5929	3638	4435	*	6264	2425	3392	5879	3218	*	4950	*	*	20
       96	4705	5259	3193	167	*	0	7768	1177	1005	

H 21   2543	*	3311	5413	5797	3832	1740	*	3125	5958	*	*	4928	*	3712	4722	5881	*	*	5509	21
       127	4561	4587	2941	201	*	0	7773	1201	1193	

Q 22   4226	*	4179	2988	*	2367	5975	*	5861	*	*	6150	4133	2448	2628	*	3998	5899	4545	*	22
       51	*	4835	*	*	2350	315	7766	0	1397	

I 23   4424	*	3840	4851	*	3397	4759	3218	2743	2747	*	*	4604	2599	4809	5038	*	5467	*	5919	23
       119	3664	*	990	1010	2686	244	7797	1336	1463	

R 24   1607	*	*	3829	*	5524	*	*	2124	4222	*	3577	*	4857	4889	4191	3703	6240	*	*	24
       39	*	5241	*	*	2500	281	7896	0	1380	

A 25   1967	*	5909	*	6178	3861	*	*	3319	2198	3909	*	3738	*	3899	5766	5802	4296	5012	*	25
       47	4955	*	2429	296	422	1980	7915	1096	1447	

I 26   4216	5065	*	6175	3102	5297	6093	2807	5450	3612	*	6182	*	5328	*	5877	*	4718	1496	4316	26
       205	3121	5837	1000	1000	*	0	7955	1589	1055	

E 27   *	*	2482	1996	2925	4960	2520	*	4616	6103	*	4393	5134	4139	*	4505	*	*	*	*	27
       32	*	5494	*	*	*	0	7898	0	1134	

E 28   4299	*	4771	2615	4444	3889	*	6399	2879	*	*	4884	2659	4137	6855	4538	4527	6062	3158	5883	28
       20	*	6157	*	*	2421	298	7918	0	1260	

L 29   5782	*	3780	4570	4366	6147	5955	4190	*	1411	4343	*	5086	6453	4734	3588	6336	4089	6079	4044	29
       38	5280	*	1199	825	1313	743	7909	1095	1277	

Y 30   1920	4637	5181	2942	*	*	*	5165	5196	4406	*	5037	5059	3248	6010	4176	5168	3969	*	3219	30
       41	6199	6125	0	*	1413	679	7862	1044	1134	

S 31   2770	*	3455	3659	2413	3327	*	4168	3717	*	*	*	5230	*	*	3838	3489	*	3673	*	31
       33	*	5482	*	*	*	0	7880	0	1150	

G 32   4256	*	*	5070	*	2526	6319	2829	4497	5969	6203	4903	5786	4708	2823	5279	2727	5253	3590	*	32
       26	*	5824	*	*	2031	405	7869	0	1311	

L 33   6257	*	5207	5943	4094	6072	*	3515	*	1497	5313	*	*	4954	2279	3981	5825	3699	*	7123	33
       105	5103	4606	1582	587	2029	406	7937	1091	1311	

E 34   6238	5352	2890	3288	*	5015	2602	6095	4131	4644	*	3821	4302	3803	4718	6170	3045	4704	*	6248	34
       20	*	6206	*	*	2596	261	7955	0	1465	

G 35   5032	*	*	*	2083	2164	*	4269	4037	3154	*	3571	*	4073	5786	5105	5181	4677	5176	*	35
       38	6197	6344	0	*	*	0	7959	1009	1461	

N 36   5323	*	2540	4740	3542	4428	5108	5964	3525	5270	*	3727	5858	3659	2374	5445	5797	4426	*	5426	36
       0	*	*	*	*	2955	199	7979	0	1523	

V 37   2777	6639	*	4981	6201	3676	*	3729	3135	3328	5714	5279	3681	6312	4354	5248	3278	3082	*	*	37
       49	6201	5634	3000	193	2475	286	8035	1025	1448	

C 38   2742	2427	6030	4609	5384	3395	5842	*	4598	4701	5372	6422	4024	5919	3707	6354	3618	3437	5996	*	38
       56	6296	5298	2585	263	*	0	8043	1002	1509	

A 39   2349	*	3179	3561	6155	2814	6665	4459	3161	5889	*	5228	3566	*	4234	5020	*	4745	*	4795	39
       52	6746	5267	1000	1000	3019	190	7997	1013	1681	

V 40   3214	6135	6585	4076	5404	3808	*	4517	3603	3136	*	6396	*	5452	*	5327	2762	3380	2690	6011	40
       27	7219	6394	1000	1000	*	0	7965	1000	1775	

Y 41   4636	5127	4763	5622	3667	6338	4038	3026	6368	2085	5082	*	5771	*	6415	4128	*	4429	3470	3350	41
       72	6333	4777	0	*	2134	373	7936	1005	1848	

L 42   6252	*	5227	6366	5147	4880	*	2304	3862	2557	*	6551	3935	*	*	2276	4210	3356	*	6602	42
       30	*	5617	*	*	3532	130	7934	0	1892	

D 43   2549	*	2364	3815	*	2976	*	*	3469	4400	5238	4666	5228	4660	4694	4240	4126	5787	*	*	43
       45	*	5040	*	*	4042	90	7908	0	1981	

D 44   6218	*	1400	3259	*	4273	4720	*	3054	4085	*	4470	6415	*	4771	5226	4443	3880	*	*	44
       0	*	*	*	*	2925	204	7915	0	2104	

Q 45   3108	*	6215	2344	6639	3340	*	*	4812	3758	4033	5405	4434	2936	5708	2916	*	5162	*	6149	45
       48	4936	*	3437	140	4061	89	7922	1156	1957	

S 46   4349	*	6502	5392	4642	3022	*	3258	3791	3655	4328	4182	5245	6319	4962	2918	4576	2913	*	6174	46
       34	5444	*	503	1764	2065	394	7956	1065	1898	

D 47   4492	6391	2270	4259	3218	5240	*	5317	5327	4351	6461	6627	5317	4954	4271	4991	4561	3137	2997	6997	47
       53	5474	6201	2661	248	3638	121	7983	1077	1674	

W 48   4901	*	4006	5766	4588	3012	3349	*	4339	*	6406	*	4249	2379	4493	*	4795	4359	2722	4816	48
       84	6699	4404	1000	1000	3312	153	7940	1014	1690	

V 49   3289	*	4875	5484	2750	4879	3722	4303	5138	2743	4202	*	3417	*	6193	4885	3345	4299	*	6672	49
       86	7393	4273	1000	1000	2632	254	7914	1000	2019	

L 50   3674	3817	4758	3902	3521	4717	3173	3937	5470	2720	4735	*	6499	4484	*	2997	7641	4765	6524	*	50
       45	*	5031	*	*	2302	327	7942	0	2208	

K 51   4376	*	*	5367	*	4295	2701	*	2824	*	6324	3378	1741	*	6110	3554	3927	6894	*	*	51
       105	4708	4956	3158	171	1273	770	7898	1187	2211	

Y 52   3528	6407	4336	3779	5435	4598	6494	6775	3145	4465	6672	*	2677	5356	4058	5541	5420	3690	4907	2944	52
       67	4850	6564	3231	163	2500	281	7968	1187	1882	

R 53   4034	*	4317	4062	4257	6455	3056	4578	3380	6456	6749	6363	6026	*	2937	*	3807	3979	2370	*	53
       82	4526	6363	1959	429	757	1293	8005	1248	1789	

N 54   3103	*	*	6670	3449	3306	5537	3875	6363	4854	5094	2180	3378	*	6774	3377	5750	4145	6871	6729	54
       30	6438	6785	3585	126	977	1024	8036	1000	1379	

K 55   3200	*	6368	4665	3856	3467	5656	4650	4523	2827	6706	5506	3684	6682	5812	2328	4287	5600	5147	*	55
       15	6642	*	1585	585	2349	315	8111	1004	1205	

V 56   3985	*	2888	*	3977	4723	6406	3986	5851	3606	*	5270	2303	5875	6462	4731	5037	2548	6852	5552	56
       71	6072	4920	2042	401	1623	566	8055	1095	1150	

K 57   3984	6484	2367	3679	7399	3248	6491	4649	3356	4594	*	4048	3544	6843	4488	3132	5091	*	*	6708	57
       5	8264	*	0	*	1303	750	8003	1020	1399	

Q 58   4088	4808	4239	3421	6181	4336	*	4261	4764	5257	*	2866	4449	2417	4730	3563	*	3631	*	7042	58
       36	7109	5855	2807	222	*	0	8061	1014	1207	

P 59   2785	4368	6793	6503	3295	3370	5058	5396	3553	4487	6666	5740	2517	4308	*	4576	5166	4041	6617	6682	59
       29	*	5657	*	*	*	0	8056	0	1396	

A 60   2049	*	5104	4754	4616	2975	5934	5462	6249	*	*	4708	5634	5376	6835	2676	3407	3947	5762	4419	60
       76	4828	5974	2504	280	1729	518	8062	1256	1571	

E 61   3435	5594	5219	3351	6164	2782	6511	5681	3769	4239	*	4272	5418	3735	3346	3771	4329	5021	*	4523	61
       52	6844	5225	3000	193	1114	895	8062	1000	1571	

S 62   3268	3423	5958	5030	5716	5196	*	4131	4217	3081	6903	4002	4111	5699	5324	3656	2543	4704	5736	*	62
       108	5566	4301	2519	277	3276	157	8089	1094	1476	

I 63   4510	4499	4763	5610	3295	5922	4883	2977	5507	2972	*	5931	4303	4777	6763	4362	3151	3123	*	4755	63
       64	5748	5320	1822	480	1123	887	8065	1090	1894	

P 64   4009	3433	*	*	4707	5625	7275	*	3957	5340	*	4083	1494	5527	4925	3298	5279	3666	*	5933	64
       36	5885	7072	2886	210	2160	365	8086	1075	1682	

E 65   3977	5756	3875	4499	6892	3382	5967	6612	4028	4632	*	5367	2857	4083	2909	3032	3798	6081	6642	*	65
       57	6434	5188	1404	685	2185	358	8099	1066	1584	

K 66   4525	3209	5867	3689	5228	3972	*	5602	2580	4032	*	4727	4083	4506	3374	4439	3918	4350	*	5971	66
       28	*	5722	*	*	1857	466	8124	0	1676	

Q 67   3499	5049	3640	5758	5629	2367	*	5886	4265	4172	5830	3018	6807	4849	4603	2856	5135	4936	6661	6771	67
       58	7058	4956	2585	263	2423	298	8082	1005	1614	

W 68   4150	4088	3856	4832	3980	4396	*	3621	3773	4001	7173	4496	5695	5200	4490	2875	5135	4088	4293	4789	68
       82	6596	4483	2322	322	1862	464	8084	1013	1839	

P 69   3399	4899	4187	3761	4636	3948	5355	3773	4791	2871	*	4106	3179	6745	5000	4276	4780	7080	4164	7106	69
       80	4218	*	2496	281	466	1857	8005	1423	1993	

I 70   *	*	6865	4991	4228	*	*	1504	*	2113	7155	*	*	7128	6946	*	7122	2164	*	3829	70
       87	4639	5768	1989	419	1318	740	8103	1337	1228	

T 71   5384	*	6229	5193	*	6280	6882	*	7303	6691	*	4753	6102	*	6857	2222	682	*	*	*	71
       48	5319	7037	3856	103	1945	434	8056	1200	1300	

K 72   2803	*	4547	3047	6704	5773	7488	4146	3081	3388	5480	6922	3423	7216	4094	4021	5156	3927	6152	5028	72
       9	7318	*	1000	1000	*	0	8041	1000	1286	

N 73   2770	7006	2217	2488	*	4250	5035	7274	4821	*	7414	4242	7051	3203	5382	3520	4594	*	*	*	73
       45	7113	5407	1585	585	*	0	8035	1016	1286	

Q 74   4585	*	4123	3243	4557	4508	4983	5046	3494	3888	3407	4653	6381	2367	4560	4692	5534	4655	6893	*	74
       19	6224	*	3440	139	3098	179	8013	1046	1550	

M 75   4158	*	*	6720	2023	*	6099	3325	*	1399	3363	*	*	*	*	7258	7313	3885	5849	*	75
       44	6053	6044	2594	261	961	1040	8016	1075	1479	

A 76   3666	6716	4794	3785	5700	5538	5124	3944	3000	3185	*	3102	*	3793	3076	4190	5094	6051	*	5187	76
       10	*	7162	*	*	*	0	8040	0	1352	

S 77   2736	*	4746	3466	6071	4924	5481	7206	2994	5193	*	4808	5258	2666	2898	3467	4374	*	*	*	77
       35	6902	6017	3000	193	2834	218	8037	1016	1421	

I 78   2852	7144	*	*	4711	5699	6793	1595	*	3088	3089	7282	*	*	4978	5300	6035	2944	*	6236	78
       62	5548	5600	1443	662	895	1114	8018	1159	1486	

M 79   3068	5980	6081	*	1778	6925	*	4828	7461	3100	3669	5148	6756	*	*	6699	3966	3411	4592	3884	79
       121	4126	5434	2657	249	1110	898	8044	1497	1444	

G 80   3951	*	5456	5066	*	2164	*	7888	5005	7297	6970	4388	1456	6414	4288	3911	4701	6088	6988	7120	80
       62	4907	6873	1515	621	1540	608	8038	1258	1473	

C 81   3240	4485	4317	3854	5507	2939	4343	5946	5880	5955	*	2891	5207	5298	3973	3520	3966	5936	4800	5329	81
       42	5583	6985	3354	148	*	0	8099	1196	1413	

K 82   2268	5992	5974	6825	7093	3751	*	4263	3153	4016	7326	6269	5248	7764	3161	3391	3753	3884	5978	5105	82
       72	4580	7210	2823	220	3167	170	8110	1451	1484	

S 83   3641	*	3873	6813	5893	3324	7016	5811	3048	4779	*	2985	4114	*	4370	2369	3534	5022	*	*	83
       83	4944	5417	3238	162	592	1571	8117	1254	1491	

S 84   4495	*	2763	3333	4660	3479	6777	4737	4107	6032	*	4098	3309	4855	3789	3314	4620	5023	*	5521	84
       109	3952	6897	2873	212	2657	249	8142	1645	1411	

S 85   2568	*	3709	4555	4384	4185	6945	7007	3680	5029	*	5287	4958	3481	4553	2554	3737	4912	*	5933	85
       75	5556	5102	2949	200	2193	356	8146	1183	1433	

L 86   4446	7166	4751	7047	3541	5045	5204	4164	4357	3042	4925	4002	5818	4682	3266	5142	3197	3907	*	3773	86
       37	5291	*	3885	101	1269	773	8129	1211	1642	

S 87   2367	4345	5530	*	*	6861	7554	3239	5148	2594	7025	5536	5747	4878	4424	4424	3400	3464	7180	4200	87
       78	5547	5014	2935	202	*	0	8119	1178	1349	

D 88   3162	*	2545	2698	*	5085	5735	8041	4049	7528	*	4164	5524	2545	3635	4906	5200	5970	*	4679	88
       97	4242	6347	1392	692	2488	283	8120	1438	1667	

E 89   3020	*	3795	2764	*	4205	*	7335	2985	6237	*	4008	5912	3944	3316	3334	4090	4700	*	5874	89
       19	6250	*	0	*	2524	275	8137	1070	1680	

L 90   4664	*	*	7253	1972	5071	5045	3526	*	2878	7033	4977	*	4798	5928	5652	4559	3535	4667	2873	90
       43	6639	5682	2000	415	1973	424	8132	1019	1552	

M 91   2886	6164	7371	7512	4409	5553	6935	3182	6920	2150	6036	6381	*	*	5205	4766	5491	2321	7108	3346	91
       34	6088	6884	2669	247	2306	326	8104	1091	1572	

D 92   3797	*	2322	3382	*	6246	*	5009	3493	5129	*	3208	2448	6595	5074	4038	4311	5168	*	*	92
       20	6177	*	2974	196	1504	627	8087	1072	1536	

D 93   2354	*	3921	2532	5514	3845	4049	5867	6017	4268	6926	4225	4463	5496	7011	3649	4766	5319	*	4302	93
       57	6230	5282	598	1558	713	1359	8117	1076	1323	

F 94   4061	7292	*	*	3163	*	*	1977	*	1325	4136	*	*	*	6567	5725	6926	4500	*	5040	94
       22	6036	*	2322	322	1071	933	8153	1077	1429	

A 95   4108	5300	4917	5547	*	7044	*	5462	6907	3528	*	905	6508	4883	4588	4810	4174	5300	*	*	95
       35	5371	*	2519	277	*	0	8147	1159	1190	

R 96   2870	*	3279	2869	5580	5655	6278	5761	2307	5114	7565	3501	*	4073	4050	4386	4428	6312	*	*	96
       0	*	*	*	*	*	0	8147	0	1190	

C 97   1768	4721	5652	4382	5554	4308	6683	4475	6169	4607	4385	5184	6527	4451	*	4633	3926	4064	*	3043	97
       17	*	6453	*	*	*	0	8147	0	1190	

V 98   3515	4012	*	*	2183	5421	7047	4193	*	2115	2788	*	6221	7110	6868	4328	5422	4442	7321	6107	98
       17	7164	7742	1000	1000	2605	259	8142	1007	1313	

D 99   3929	*	3617	3576	*	4522	*	3943	3029	5669	*	3291	7135	4234	2096	3831	4848	5888	*	*	99
       20	6172	*	974	1026	1836	474	8151	1074	1294	

L 100  3393	6576	4037	3091	4996	5853	*	*	1585	4196	6016	6001	*	5184	3645	4293	4129	5298	*	7095	100
       40	5513	7546	1838	473	*	0	8156	1147	1190	

Y 101  4081	5118	7209	6828	2373	4260	4744	5690	6771	6129	5547	5532	6987	6042	6569	4481	8030	5096	6086	1314	101
       108	3787	*	2628	255	1393	691	8159	1705	1262	

D 102  4874	6467	3170	2572	6204	1747	4941	5445	3698	5246	*	3957	*	4330	4100	5229	7398	*	*	*	102
       119	3662	*	2126	375	1807	486	8156	1853	1132	

M 103  7226	4747	5841	7451	4390	*	7222	1237	6921	2670	4312	5010	*	5508	*	4933	4613	3238	7371	*	103
       68	4440	*	194	2991	939	1063	8166	1518	1072	

D 104  6006	5944	2393	5002	*	5613	6226	6472	6517	4948	*	1700	6575	4737	6679	3722	2455	4858	*	*	104
       102	3868	*	1948	433	*	0	8167	1741	1000	

L 105  4644	7047	4132	*	7335	5480	7309	5197	2701	4503	6540	4832	5133	6759	4044	3353	1481	5778	*	5905	105
       163	3226	*	103	3854	0	*	8167	2170	1000	

K 106  6513	3380	5781	4792	*	7227	5804	7111	4005	5166	*	4103	1888	4423	2134	5223	3895	*	*	5648	106
       675	1451	6994	49	4893	*	*	8163	4663	0	

S 107  5516	*	5075	2161	*	6393	6338	*	4871	*	6574	6305	*	3458	1105	5147	6875	7250	5557	5462	107
       98	3924	*	0	*	*	0	8153	1652	1000	

I 108  4655	7018	*	*	4433	*	*	2001	2964	2171	3753	*	*	3489	4377	*	5834	3870	6795	*	108
       0	*	*	*	*	*	0	8153	0	1000	

A 109  593	7223	*	7083	*	7599	*	4265	6456	6101	*	5983	*	7179	4513	3196	5535	5070	*	6261	109
       29	5676	*	0	*	*	0	8153	1186	1000	

Y 110  2008	4689	*	5801	5467	6605	1447	*	*	5506	3795	*	*	5529	*	5868	4653	*	*	3029	110
       0	*	*	*	*	*	0	8153	0	1000	

F 111  4758	6801	*	*	553	*	*	5491	*	3708	3826	7163	*	*	*	*	*	4335	4880	6289	111
       0	*	*	*	*	0	*	8153	0	1000	

L 112  6605	7536	*	*	2247	7021	*	3705	*	711	4442	*	*	*	*	*	*	5335	*	7060	112
       0	*	*	*	*	*	*	8163	0	0	

G 113  575	*	*	*	*	2329	*	*	6994	*	*	*	*	6605	*	3580	6721	5761	*	*	113
       0	*	*	*	*	*	*	8163	0	0	

Q 114  6615	*	*	5408	*	*	3424	5734	*	5047	7505	3060	*	865	6303	*	2868	*	*	*	114
       0	*	*	*	*	*	*	8163	0	0	

C 115  2250	3921	*	*	4998	4687	*	2358	*	3844	4806	6615	*	*	*	4302	3236	2544	6083	*	115
       0	*	*	*	*	*	*	8163	0	0	

A 116  2600	*	6440	6055	3769	2730	7113	4414	4403	4046	4644	5982	*	6339	3815	3887	3788	5543	6011	3233	116
       15	6605	*	0	*	*	*	8163	1026	0	

H 117  3605	*	*	4722	5602	5292	1411	3963	5050	5865	*	6994	7099	3266	6594	6061	5335	3314	4896	4539	117
       0	*	*	*	*	*	*	8163	0	0	

E 118  6604	*	6806	121	*	*	7031	*	6729	*	*	*	*	5658	*	*	*	6673	*	6093	118
       32	5504	*	3665	118	*	*	8176	1178	0	

S 119  4817	5191	*	5918	*	*	*	6197	*	*	7514	7292	*	*	*	1312	1022	*	*	*	119
       194	3049	7573	3011	191	*	*	8176	2377	0	

A 120  3074	*	3351	4318	6157	1590	8009	7026	5048	6611	7493	4627	4994	3758	5335	5123	4655	5517	4423	5515	120
       69	4717	6881	3498	134	0	*	8178	1325	1000	

G 121  5586	6485	4027	4770	5666	1461	4500	7138	5795	5776	5188	3443	7269	4716	4083	3950	6901	*	4065	4514	121
       63	4544	*	3300	154	0	*	8163	1532	1011	

L 122  5932	*	*	7479	1216	3174	*	*	6197	1773	5298	*	*	*	*	*	5037	*	5523	4241	122
       21	6109	*	1805	487	*	*	8176	1064	0	

K 123  4186	4020	6007	7028	5617	5707	5537	6886	2859	5891	4791	3602	5746	4249	2743	3592	3128	4909	5091	4753	123
       58	4675	*	3054	185	*	*	8176	1317	0	

Y 124  3333	6970	6167	5449	4088	6282	7290	5379	4626	5700	5595	4816	3862	5957	3710	3762	3149	6058	4397	2135	124
       22	6046	*	3834	105	*	*	8176	1137	0	

D 125  6439	*	4571	6678	3745	7243	*	3862	4809	2910	2726	4739	4793	6673	4516	5950	2460	3326	5771	5392	125
       41	5745	6700	4550	63	*	*	8176	1143	0	

V 126  4555	*	6491	2115	7250	6672	5147	4604	3228	5190	*	6541	7206	4873	2276	5066	3340	3456	7426	6379	126
       93	4217	6824	3409	143	*	0	8161	1587	1026	

E 127  5108	*	7200	159	*	*	*	*	6955	*	*	5147	7147	5937	6809	*	*	*	*	*	127
       89	4701	5554	4698	57	*	0	8162	1388	1114	

I 128  4613	6497	5642	6947	4187	3202	5951	2327	4424	3584	4926	2988	*	5759	6111	4219	5983	5383	7362	3064	128
       109	4822	4739	3253	160	1290	759	8181	1299	1361	

H 129  2401	*	5603	6458	3530	2398	5981	4243	6008	3032	6179	4656	6247	6407	*	3937	5379	6996	4554	3685	129
       87	4530	6032	3611	123	2032	404	8233	1392	1660	

D 130  3577	4960	3941	7361	*	2222	*	6831	4195	7065	*	2539	3385	*	6959	3053	4569	6963	4289	5054	130
       84	4866	5474	2984	195	1926	441	8218	1296	1635	

G 131  4456	5263	3706	7320	6211	1897	6843	7296	4662	5434	6749	3941	3514	7114	4934	4638	4640	6084	*	2404	131
       234	2976	5477	4667	58	*	0	8193	2314	1698	

S 132  3664	*	5050	4523	5987	4105	4848	7332	3800	7142	7151	3629	4336	3951	3387	2904	3588	4567	4884	3983	132
       84	5293	5012	4820	52	2968	197	8202	1226	1937	

N 133  3349	4799	3501	4622	*	4536	7194	6016	3691	6105	5878	3772	4230	4703	4137	4522	4132	3180	*	2943	133
       190	3453	4970	3873	102	3243	161	8148	1922	2119	

Y 134  3647	*	5404	6439	3801	4823	6094	*	5579	6780	5763	4985	6143	6531	5277	*	4952	5456	5853	836	134
       42	5456	7367	4288	76	2208	352	8138	1163	2390	

E 135  2671	3501	3349	2921	4502	3576	6120	5097	6274	4537	*	3718	3857	5903	5021	5687	6169	6395	6875	4301	135
       34	6117	6806	4801	53	4123	85	8192	1087	2160	

W 136  4331	4789	4399	4964	7328	2044	*	7146	2897	5236	7047	3238	4188	6934	4455	3960	6149	7119	4387	3998	136
       106	4464	5300	2781	227	3867	102	8171	1369	2231	

R 137  3536	6076	4148	4547	5884	3287	*	4799	3596	6172	6176	5290	6133	5642	1469	5666	5937	6765	*	3878	137
       51	5614	6113	3487	135	3348	149	8179	1187	2407	

R 138  3540	4476	6051	4101	6205	4549	4152	5138	3097	4354	4341	4101	4593	4517	4200	4546	4608	5798	5023	3193	138
       101	4448	5534	2695	242	4771	54	8185	1429	2462	

D 139  4766	4979	2020	3275	6851	2862	5013	6812	4186	6032	7121	4239	5648	4746	4001	4346	5750	5709	7279	4257	139
       131	3870	5754	3658	119	3175	169	8098	1699	2622	

L 140  4825	5730	6194	5650	4196	6162	5876	6754	5955	1468	4662	2220	5239	6024	6556	5556	5285	6620	5851	4088	140
       125	4981	4283	2763	230	3815	106	8077	1215	2631	

G 141  4030	*	4245	6819	*	692	*	6752	4635	6292	*	5251	5969	6072	5168	7228	4828	5120	*	4628	141
       66	5472	5481	3999	93	2724	237	7978	1155	2915	

N 142  6115	7456	3867	7082	*	4562	6751	7034	4629	*	*	894	4500	4550	4175	4291	4621	7273	*	5275	142
       112	4060	6065	3721	114	3737	112	8004	1616	2820	

I 143  3707	6176	4954	3361	5228	5155	5984	3754	4910	6825	*	5636	4383	7711	4103	4448	2143	4001	5652	3215	143
       10	*	7223	*	*	2674	246	7988	0	2830	

Y 144  2789	4691	4938	2931	*	4395	6798	6495	4125	*	7201	3428	3102	3546	5766	4629	4885	5413	5322	3554	144
       48	4923	*	2799	224	2787	226	8031	1279	2662	

P 145  4941	3505	3189	5801	*	5981	7354	6430	4208	6281	7891	4424	2057	4904	4647	2701	3755	4756	*	5507	145
       97	5389	4608	4308	75	2724	237	8103	1168	2432	

G 146  4506	7419	4490	4829	5109	924	*	5105	4992	*	7158	3720	4723	5535	7011	6785	4842	5436	*	4764	146
       61	4826	7304	2763	230	3531	131	7997	1238	2613	

D 147  7332	*	760	4261	6598	5415	6477	*	5300	6953	*	5623	2956	5846	6796	3976	6966	*	5814	7016	147
       28	6478	6966	1657	550	1654	552	7997	1051	2561	

G 148  6042	*	6043	5686	6540	557	5758	*	5623	7021	*	4624	6875	*	5201	*	6104	6411	*	3173	148
       19	6256	*	2895	208	1604	575	8069	1081	2135	

V 149  3318	6812	*	5531	4373	5476	6501	6325	3045	*	6421	6069	3447	3984	5185	4130	5331	4537	2674	2616	149
       32	5492	*	2390	305	2595	261	8157	1191	1754	

K 150  6199	*	3749	6025	6311	5827	5157	5508	2237	5258	6231	4676	3182	6133	2126	3572	4563	5408	6860	6197	150
       22	7205	6916	5170	41	210	2885	8202	1000	1621	

F 151  *	*	*	7068	1963	*	7251	*	*	7295	*	5031	6165	*	*	*	*	6879	4031	716	151
       35	6863	6038	5426	34	*	0	8194	1000	1181	

A 152  6023	5401	7102	*	2920	7445	3681	5312	3106	5672	*	6998	*	*	1351	6285	*	*	*	2606	152
       0	*	*	*	*	2087	387	8161	0	1329	

G 153  *	*	*	6644	*	58	*	*	5970	*	*	*	6942	*	*	7539	*	*	*	*	153
       0	*	*	*	*	*	0	8172	0	1234	

T 154  4619	7331	6829	*	*	4978	7565	*	4885	*	6763	5551	*	*	314	6288	6171	7728	*	7110	154
       0	*	*	*	*	*	0	8172	0	1234	

G 155  *	*	*	*	*	115	*	*	*	*	*	*	*	*	5705	5307	4967	*	*	*	155
       0	*	*	*	*	*	0	8172	0	1234	

W 156  3340	*	*	*	2976	5754	7004	4032	*	1875	4173	*	2784	*	*	*	*	4414	5122	2859	156
       14	6655	*	1000	1000	0	*	8172	1026	1234	

I 157  5201	7642	*	*	5083	*	6336	1336	3484	2325	3389	6954	7205	*	*	6809	6385	3188	*	*	157
       0	*	*	*	*	*	*	8267	0	0	

Q 158  *	*	*	*	*	6705	3580	*	6880	6704	4687	*	5292	340	4869	*	*	*	*	*	158
       34	6091	6802	0	*	*	*	8267	1071	0	

V 159  *	*	*	5962	6924	*	*	2107	*	651	*	*	6047	7010	*	6791	5072	4475	*	*	159
       0	*	*	*	*	*	0	8195	0	1015	

T 160  5826	*	*	*	*	6868	*	*	6587	*	*	*	*	*	5790	2779	384	5962	*	5838	160
       12	6970	*	3000	193	*	0	8195	1025	1015	

G 161  *	*	*	*	4122	1195	3491	*	7472	7780	*	6946	5962	*	7770	6026	6542	*	1751	4190	161
       11	7054	*	3000	193	*	0	8195	1000	1015	

R 162  4468	6622	5940	4842	*	6313	6797	7573	2243	5121	6340	2646	4305	6342	1662	6395	4948	7290	*	5325	162
       7	7729	*	0	*	*	0	8195	1003	1015	

Y 163  3360	*	2640	3130	4673	4446	4967	*	4017	7029	7472	4220	5890	7211	*	3616	3959	5394	6421	2496	163
       32	5510	*	2635	253	*	0	8195	1233	1015	

N 164  3968	7422	7035	7409	*	4200	6277	*	4428	7333	*	475	*	6496	*	5255	5360	7625	*	6580	164
       10	7211	*	1585	585	*	0	8195	1004	1015	

H 165  6791	*	*	*	6247	*	6114	*	*	*	*	*	*	*	*	*	5962	6624	*	94	165
       11	7010	*	4170	82	*	0	8195	1000	1015	

Q 166  3418	*	5677	3303	6234	3121	7517	4317	3599	4370	7703	5811	*	3119	2768	4105	3688	4837	*	5996	166
       0	*	*	*	*	*	0	8195	0	1015	

A 167  2653	*	4751	3320	7253	3906	*	*	2655	3670	6802	5422	4338	4215	3070	3838	4953	5642	*	5938	167
       8	7571	*	1585	585	*	0	8195	1000	1015	

F 168  2531	4963	*	*	1768	*	*	4059	*	3584	4869	*	6542	6868	7281	5623	*	7211	5626	1995	168
       55	6797	5135	1000	1000	*	0	8195	1000	1015	

S 169  3766	*	5688	4685	4642	2009	*	7037	5010	7002	*	4405	*	4297	5568	1880	3602	*	4474	6047	169
       13	*	6752	*	*	*	0	8168	0	1346	

D 170  3749	*	4035	2717	*	5675	6279	6414	2077	5881	*	3612	5496	3341	3976	4775	4436	4288	*	6126	170
       30	5618	*	3309	153	*	0	8147	1165	1431	

Y 171  2945	*	5584	4318	2749	6343	*	5036	4496	4102	7102	7559	*	6115	4102	4816	6349	5548	3438	1953	171
       27	6310	7360	3697	116	1416	678	8147	1091	1431	

L 172  5066	4729	6774	7567	5378	6098	4328	2515	6196	1650	4450	7265	7393	*	3788	3870	4882	4370	7734	4781	172
       66	5445	5508	1258	781	1106	902	8193	1201	1330	

Q 173  4710	*	5400	5838	3929	1320	7259	*	3111	7477	*	3262	7096	4999	4016	5222	6470	6780	*	3742	173
       67	5106	5915	4477	66	1955	430	8219	1215	1423	

K 174  4645	*	4122	4110	4524	3223	*	3555	4021	2470	6260	4632	*	4188	4023	5855	4884	3119	5778	6289	174
       46	5571	6609	1144	869	2590	262	8205	1192	1454	

K 175  5081	*	1329	5907	5732	*	5835	5645	3802	4444	*	3160	3504	4936	5219	7120	4585	4418	5239	*	175
       162	3724	5030	2222	348	*	0	8185	1778	1470	

G 176  5782	5832	4688	6575	3181	2939	7353	4369	6105	1561	5880	4423	6271	7858	6163	6958	6317	3586	4193	6268	176
       89	4511	5981	2705	240	2542	272	8107	1391	1793	

E 177  6250	*	4529	4178	7507	4648	6507	3685	5171	2480	4355	5138	4160	4866	6959	3836	4248	2410	5245	4857	177
       42	6066	6204	774	1268	2560	268	8147	1133	1790	

Y 178  3473	*	2994	3848	6559	3903	7219	6502	4346	4535	6271	2883	5361	5028	5210	2799	3677	4038	*	6132	178
       37	6892	5883	1585	585	1937	437	8155	1000	1798	

D 179  5712	5844	2269	5162	5432	5345	3739	*	4670	*	*	1678	4254	5040	4260	3819	4785	*	6436	*	179
       47	5179	7713	3146	173	1053	949	8125	1271	1737	

S 180  6274	*	3821	5518	*	5928	5908	3938	4527	5905	*	6374	866	5312	6177	5246	4121	4256	*	*	180
       63	5545	5546	3838	105	1805	486	8196	1201	1420	

K 181  5490	*	2098	2641	6119	5216	5103	5793	3887	4297	5841	4091	3164	6879	4250	5039	4811	5459	*	4664	181
       73	5799	4985	3937	97	2527	275	8218	1128	1525	

I 182  5038	5956	4081	4748	3552	5353	*	3586	4148	1354	5572	5170	6342	5899	4366	6152	5010	5618	6981	5881	182
       35	7537	5748	0	*	3812	107	8250	1000	1788	

I 183  3236	*	6589	4234	5395	6955	*	3139	*	3063	4593	6530	5227	6066	*	4471	4791	1667	*	3729	183
       85	5702	4705	3889	101	2313	324	8257	1189	1954	

E 184  2627	5373	3565	2573	4805	5061	6713	5258	4669	3456	4580	3730	*	4484	6419	3440	6348	5072	*	5508	184
       79	7040	4444	2322	322	2346	316	8256	1005	2143	

V 185  4955	5160	2887	3213	5409	5387	6137	4277	4956	5393	*	2934	3468	3631	3520	5471	3614	4865	*	*	185
       92	6036	4426	2674	246	3010	191	8225	1095	2398	

G 186  4617	*	2671	3961	6793	4342	5617	5495	4752	6891	*	3171	1884	3638	5150	5255	4580	5808	6023	*	186
       13	*	6814	*	*	5031	45	8194	0	2654	

K 187  3613	5983	2543	2764	*	6224	5440	6186	4141	3880	5277	3298	3758	5161	4219	4558	5291	5737	5775	5580	187
       23	6958	6979	2000	415	2349	315	8130	1000	2687	

S 188  4512	*	3350	3936	7099	5266	5299	3434	5126	2320	6493	3936	4754	6750	4606	4524	3897	3084	*	5636	188
       41	6058	6229	1790	492	2201	354	8150	1054	2429	

H 189  1936	7147	6095	6226	5583	6074	7047	3844	7442	2194	5297	5205	6494	7048	6188	3960	5512	2845	*	4154	189
       97	4442	5736	880	1131	990	1010	8132	1446	2259	

T 190  1951	*	5250	3306	7037	7786	6936	4715	3555	3774	5553	5795	6899	*	5135	2817	3468	3662	*	6655	190
       27	6518	7024	1000	1000	1356	715	8140	1019	1781	

S 191  3539	7071	2269	3769	4898	4477	7009	5212	4157	3805	*	3154	6932	5459	4823	4287	3618	3763	*	*	191
       57	5406	6030	3251	160	825	1200	8132	1188	1544	

K 192  3298	7198	3265	4753	7240	4886	*	3254	5092	3770	4376	3887	2259	5511	5241	4296	4462	5474	6536	*	192
       26	7693	6291	1000	1000	*	0	8192	1000	1403	

K 193  4002	*	3409	3361	6579	5513	4454	4205	3374	4049	4441	4800	4175	5173	3881	4848	3972	4974	4506	4325	193
       76	4497	7122	1135	877	*	0	8188	1458	1558	

Y 194  4549	*	4969	5103	4832	5870	4410	3299	6004	3183	4949	4125	*	6473	6575	5497	5172	2964	4706	2048	194
       31	5577	*	1912	446	1468	647	8137	1164	1626	

P 195  1418	4215	7022	5674	5442	3335	6890	4391	6253	4824	*	5326	3794	7190	5132	3227	6537	4653	6154	6117	195
       6	7873	*	1585	585	2294	329	8216	1000	1377	

W 196  2521	4075	7266	*	2878	2984	*	3893	*	4037	5072	*	7209	*	*	4478	4956	3496	2678	6533	196
       42	5442	7414	4038	91	837	1184	8222	1234	1285	

S 197  3129	*	3005	4003	4828	5615	7028	4692	3858	3217	3074	6065	7445	6076	2861	5240	5352	4325	5691	6927	197
       31	6000	7422	3673	118	1319	739	8162	1123	1173	

I 198  3061	*	6119	7111	*	4777	*	3652	5216	5433	*	6440	7301	*	5100	1332	2662	3772	5874	*	198
       37	6724	5977	1585	585	2195	355	8165	1057	1195	

S 199  867	*	5202	4510	6578	3507	*	5943	7107	7390	5118	5756	5027	6075	*	3183	4969	5819	*	*	199
       19	6259	*	3692	116	*	0	8088	1079	1285	

G 200  3269	5066	*	7308	4397	1469	*	3823	5961	2498	4686	*	6911	*	6316	6393	5607	3807	6255	6505	200
       9	*	7319	*	*	2003	414	8088	0	1285	

H 201  3633	5398	*	5359	2974	6140	5164	5879	6092	4428	7612	5141	*	6215	*	5131	4054	4240	1531	3488	201
       12	6890	*	3585	126	*	0	8136	1013	1266	

W 202  5908	*	6571	5592	922	*	*	6719	4689	5762	*	*	*	7303	*	6890	*	7380	3720	1938	202
       14	6651	*	3585	126	1488	636	8136	1019	1266	

W 203  *	7713	7405	*	4303	5149	*	6273	*	5075	*	*	*	7212	5502	5042	3632	6302	595	4225	203
       58	4964	7096	1894	452	*	0	8085	1303	1143	

H 204  3502	5638	4198	7216	5565	3856	6600	4859	3283	4779	3383	4661	6070	4223	5322	4305	3258	3237	4628	5273	204
       60	4626	*	3431	140	1965	427	8103	1496	1220	

N 205  4618	7106	4218	4392	5159	4656	3923	7809	2814	7209	6536	3804	4914	5402	3730	4017	2561	5942	4180	4429	205
       66	4479	*	2894	208	*	0	8100	1388	1143	

N 206  3788	6238	4929	6113	*	4712	4401	7217	2406	7189	*	2288	4278	5632	2752	3432	5131	6737	*	5390	206
       72	4495	7809	3787	109	1635	561	8100	1455	1143	

K 207  5877	7023	3681	4803	*	2713	5930	5899	2583	4248	*	2730	5069	3578	4233	3651	6969	4284	*	*	207
       73	4344	*	2678	245	*	0	8105	1485	1116	

M 208  3770	4396	5789	6996	6152	4748	5391	3122	4799	2224	3549	4310	3597	5696	4773	5097	4567	4074	*	6930	208
       60	4859	7264	3010	191	0	*	8105	1303	1116	

N 209  4003	7712	3137	*	*	4658	5092	6225	6753	3557	5754	1593	3820	6024	6092	3531	4979	*	5505	4276	209
       40	5202	*	2449	292	*	0	8172	1263	1000	

E 210  3674	*	5005	4435	6174	5543	5226	*	2452	7516	6352	4941	4095	5058	2996	3369	3619	4213	7158	3376	210
       32	5528	*	4375	71	*	0	8172	1181	1000	

Y 211  3404	*	5659	4992	4328	6416	6455	3155	3871	2577	5096	6162	4113	*	4751	4013	4879	3704	5299	3366	211
       61	5354	5869	3701	115	0	*	8172	1202	1000	

C 212  1089	4423	6728	*	6315	4806	5999	3745	*	5442	7439	4681	5443	4976	5996	2769	5241	5773	*	7462	212
       49	7699	5126	1585	585	*	0	8142	1000	1092	

Q 213  4559	5748	1151	4771	6939	4172	5233	5795	5251	4985	6167	3369	4426	5518	7075	4560	5791	4678	*	*	213
       143	3840	5334	2680	245	556	1644	8087	1725	1458	

S 214  3213	*	4477	5411	7051	4843	4620	4870	3492	3777	5948	3460	6935	4502	2773	2836	4048	5694	*	5713	214
       200	4024	3881	2950	200	833	1189	8180	1636	1337	

N 215  4045	*	3180	3444	*	1996	5193	*	4268	4422	6989	2882	*	4563	4541	4089	4774	4773	*	*	215
       232	3431	4165	2680	245	158	3269	8241	1977	1896	

P 216  3064	6694	2677	4232	*	3895	6863	6368	4980	5827	6333	3975	3126	3440	6029	3542	3781	5530	5346	5560	216
       84	4749	5694	3089	180	0	*	8173	1306	1611	

P 217  4745	*	1608	5969	*	2117	7740	5436	7348	6537	7114	3358	7103	5005	7230	3541	3543	5504	*	*	217
       147	3503	6883	1727	519	0	*	8177	1981	1129	

V 218  7099	5837	*	*	1776	*	*	3689	*	2659	5592	5432	5708	*	*	5028	6438	2211	5544	3254	218
       57	5707	5656	1802	487	0	*	8183	1118	1067	

D 219  4918	*	2834	3388	5716	1909	6239	5324	3670	4620	*	6270	7502	5948	3879	4511	4169	3808	7016	7139	219
       39	5650	7230	3984	94	0	*	8194	1136	1232	

R 220  3010	*	4513	4031	7245	3212	6453	*	3740	4642	4380	3893	5498	4216	3148	4133	3467	4233	6083	6558	220
       45	5027	*	1416	677	0	*	8177	1285	1020	

V 221  2590	4480	*	*	*	*	*	2161	*	5181	5813	*	6693	*	7028	6786	2357	1744	*	*	221
       14	*	6645	*	*	*	*	8168	0	0	

G 222  6054	4924	*	*	7324	6281	*	3847	*	5479	6678	5748	6676	*	3010	2356	1135	5151	*	*	222
       22	7155	6947	5358	36	*	0	8213	1019	1062	

Q 223  3435	*	4809	5546	6811	*	7143	4762	2425	5266	5640	3201	*	3355	2109	7344	4981	5102	5772	4581	223
       11	7037	*	4392	70	*	0	8200	1016	1188	

R 224  3339	4411	5362	5977	*	4532	*	2147	3269	3122	5952	5479	5918	*	3581	4913	4574	3315	*	6368	224
       9	7298	*	2322	322	0	*	8200	1010	1188	

V 225  *	*	7144	*	7467	*	*	964	*	4940	5404	*	*	*	*	*	6057	1334	7204	*	225
       32	*	5532	*	*	*	*	8168	0	0	

N 226  7004	*	*	*	7283	5985	6308	*	*	*	*	202	*	5367	5916	5886	6228	*	7255	6584	226
       135	5523	3886	2632	254	*	0	8146	1145	1155	

G 227  5270	*	6360	*	*	251	*	7023	6901	*	*	6642	4836	*	*	4775	5365	*	*	*	227
       184	4522	3715	2311	325	1114	894	8066	1389	1944	

R 228  5127	*	4205	*	7008	646	*	5779	5988	*	6449	5102	*	5204	4569	4120	5737	5139	6285	6809	228
       139	7124	3565	1000	1000	621	1516	8068	1000	2153	

Y 229  6274	*	3300	3555	5314	5005	5783	4356	3927	2853	6290	5001	*	4491	4774	5453	2562	4176	6052	3549	229
       405	5451	2173	3368	147	1854	467	8034	1126	2206	

L 230  2903	6855	3653	1765	5512	6596	4744	4855	3270	4169	*	4249	4902	*	5274	4364	5144	*	*	4972	230
       220	5113	3155	1433	667	1752	508	8048	1165	3743	

P 231  2220	2256	3160	5702	*	4107	*	5487	5523	6509	6598	5195	3009	*	5425	3729	4612	5538	*	6799	231
       97	4639	5342	2245	342	523	1717	8072	1239	3699	

N 232  *	*	3414	4985	*	2785	5452	7255	4644	6872	*	957	6754	5838	5292	4064	6704	7299	*	6913	232
       117	4417	5006	2364	311	519	1726	8104	1439	2037	

G 233  4174	*	5657	5985	*	732	3751	5275	*	5007	*	5585	6120	5244	*	3799	5436	6606	6773	*	233
       101	3885	*	2344	316	1219	810	8091	1584	1593	

Y 234  4537	*	6903	6143	4665	5409	6368	3144	4816	1833	3623	6990	7107	*	5952	5862	6944	3724	4471	2544	234
       40	5180	*	2226	347	450	1900	8077	1186	1309	

Q 235  2242	*	3027	3074	6155	4929	6029	5137	3747	7368	*	4247	4667	3827	7482	2827	5004	4803	*	*	235
       58	4937	7159	2058	396	*	0	8107	1289	1025	

A 236  3596	*	1996	2131	*	5508	4094	*	4016	7276	7553	3794	6664	4124	4876	5410	4538	5307	*	5705	236
       127	3742	6690	2682	244	*	0	8080	1617	1130	

R 237  *	*	6953	*	5217	*	*	6486	7055	6584	*	*	*	6074	193	6953	*	*	*	4715	237
       10	7201	*	1585	585	637	1486	8057	1000	1214	

R 238  3103	6770	6503	5005	5941	6899	7092	3068	3024	3670	*	5958	*	2765	3018	5924	5358	3405	6927	4342	238
       10	7190	*	0	*	0	*	8073	1004	1025	

H 239  2578	*	3864	3079	5860	3755	5533	6878	3446	4862	*	3391	*	3227	4382	4068	3990	6994	6922	6773	239
       13	6852	*	1585	585	*	*	8081	1015	0	

Y 240  3799	*	6816	7206	3469	*	4448	4410	4231	3732	7404	4068	*	5420	3188	5034	6343	5434	5448	1674	240
       0	*	*	*	*	*	*	8073	0	0	

S 241  5401	*	*	*	2067	*	7368	5381	7274	3113	*	*	*	*	7758	5760	3971	5233	4702	1205	241
       0	*	*	*	*	*	*	8066	0	0	

R 242  4347	5829	5085	3224	*	5771	7081	6390	2136	4581	7161	2280	*	3964	3135	6259	4090	5801	6750	*	242
       11	*	7003	*	*	*	*	8016	0	0	

A 243  3603	*	5532	4042	5709	6885	5345	4239	2282	4675	*	4732	*	4118	1925	4183	6728	*	6963	4199	243
       0	*	*	*	*	0	*	7985	0	1000	

S 244  1573	5030	*	*	3406	7474	*	2173	*	3740	6823	*	*	6421	*	4661	5814	3890	6867	3593	244
       23	6005	*	2322	322	*	*	7980	1087	0	

F 245  2852	3766	7588	5852	4954	6582	*	4352	2543	2530	7074	6066	*	7002	3717	3704	5288	4678	6512	3826	245
       13	6794	*	2000	415	*	*	7980	1000	0	

D 246  3126	*	3096	3938	5540	4987	6426	7116	1925	6812	*	3620	5665	3755	3917	4905	4620	5412	*	5626	246
       15	6572	*	1000	1000	*	*	7953	1025	0	

V 247  2586	*	*	4873	7405	*	*	1851	4594	4080	5696	*	*	4717	5317	4359	5029	2416	*	3912	247
       0	*	*	*	*	*	*	7825	0	0	

L 248  6450	*	*	*	2387	*	*	2828	*	784	4646	*	*	*	*	*	6016	6425	6844	*	248
       81	4697	5960	444	1916	*	*	7801	1138	0	

G 249  3584	*	5118	*	*	997	*	*	4952	*	*	2421	*	5748	5737	3097	6192	*	*	*	249
       30	*	5583	*	*	0	*	7407	0	1016	

L 250  5814	5540	*	*	5519	5741	*	3011	*	2657	*	*	*	*	*	5415	5620	752	*	*	250
       30	*	5606	*	*	0	*	7034	0	1000	

Q 251  *	*	3453	5262	*	3570	*	*	3005	5263	*	3276	2895	3375	5560	2265	4229	5006	*	*	251
       0	*	*	*	*	0	*	6854	0	1000	

Y 252  4017	*	*	*	4039	*	*	3931	*	*	*	3428	3517	*	*	3342	2614	2566	*	2316	252
       0	*	*	*	*	*	*	6574	0	0	

P 253  *	*	*	4562	*	1381	*	3452	*	*	*	*	1392	*	*	*	3910	4844	*	*	253
       0	*	*	*	*	*	*	6153	0	0	

G 254  2755	*	2902	3358	*	925	*	*	*	*	*	*	*	*	*	3415	*	*	*	*	254
       0	*	*	*	*	*	*	5773	0	0	

D 255  *	*	906	2933	*	*	*	*	*	*	*	1577	*	*	*	*	*	*	*	*	255
       0	*	*	0	*	*	*	5186	0	0	

//
```
