## Supporting Information File 6 for "A novel uncultured marine cyanophage lineage with lysogenic potential linked to a putative marine *Synechococcus* ‘relic’ prophage": style.css

```
/* style.css */

body{
margin:0;
padding:30px 0;
font:11pt lucida,tahoma,verdana,tahoma,sans-serif;
background:#047 url(IMAGES/bodybg.png) repeat-x fixed;
color:#222;
}

#thetop{
margin:0;
}

/* Result lists */
.result th{
font-size:8pt;
border:1px solid black;
padding:2px 2px 2px 2px;
font-weight: bold;
background-color: silver;
}
.result td{
font-size:8pt;
border:1px solid black;
padding:2px 2px 2px 2px;
}
table.result {
width:700px;
border-spacing: 0px; 
border-collapse: collapse;
}


#container{
width:720px;
margin:0 auto;
padding:20px 20px 0 20px;
background:#fff url(IMAGES/contbg.png) no-repeat;
color:#222;
}

a{
text-decoration:none;
/*background-color:inherit;
*/
color:#26c;
}

a:hover{
text-decoration:underline;
}

a img{
border:0;
}

p{
margin:0 0 15px 0;
line-height:1.5em;
}

#main p,#sidebar p{
padding:0 0 0 10px;
}

#logo{
float: center;
width:510px;
background:#eee;
border:4px solid #dde;
text-align:center;
color:#555;
overflow:auto;
}

#logo h1{
margin:5px 5px 1px 5px;
letter-spacing:-3px;
}

#logo a{
background-color:inherit;
color:#26a;
text-decoration:none;
}

#logo a:hover{
background-color:inherit;
color:#69e;
}

#tagline{
text-align:center;
/*font-size:1.2em;*/
}

#intro p{
line-height:1.5em;
}

#main{
float:left;
width:530px;
margin-right:20px;
padding:0;
}

.headerstyle{
display:block;
margin:30px 0 10px 0;
padding:5px 0 5px 8px;
background:#eee url(IMAGES/gradient2.png) repeat-x;
color:#222;
border-top:1px solid #ddd;
border-right:1px solid #bbb;
border-bottom:1px solid #bbb;
border-left:1px solid #ddd;
text-decoration:none;
}

#sidebar{
width:155px;
float:right;
margin-top:20px;
font-size:1em;
line-height:1.3em;
}

#sidebar p{
font-size:0.9em;
}

.sidelink{
display:block;
width:140px;
margin:3px 10px 2px 0;
padding:5px 0 5px 8px;
font-size:1.1em;
font-weight:bold;
text-align:left;
background:#eee url(IMAGES/gradient1.png) repeat-x;
color:#26c;
border-top:1px solid #ddd;
border-right:1px solid #bbb;
border-bottom:1px solid #bbb;
border-left:1px solid #ddd;
}

.sidelink:hover{
color:#222;
text-decoration:none;
}

.menuheader{
background:#fff url(IMAGES/gradient2.png) repeat-x;
color:#222;
margin-top:20%;
border-top:1px solid #ddd;
border-right:1px solid #888;
border-bottom:1px solid #888;
border-left:1px solid #ddd;
text-decoration:none;
}


#footer{
margin:0 auto 20px auto;
width:760px;
background:#fff url(IMAGES/footerbg.png) bottom left no-repeat;
padding:0 0 5px 0;
font-size:7pt;
color:#888;
text-align:center;
}

h1,h2,h3,h4{
margin:0 0 10px 0;
font-weight:bold;
}

h1{
font-size:2.8em;

}

h2{
margin:0 0 4px 0;
font-size:1.4em;
}

h3{
margin:20px 0 8px 0;
font-size:1.4em;
}

h4{
margin:10px 0 5px 0;
font-size:1.2em;
}

.clear{
clear:both;
margin:0;
}

.right{
text-align:right;
}

.blacklink{
color:black
}

.internallink{
font-size:0.9em;
text-align:center;
}

.block{
padding:20px;
background:#eee;
color:#222;
border:2px solid #ddd;
width: 700px;
}

.credit{
color:#888;
background-color:inherit;
}

.hide{
display:none;
}

.Style1 {
	font-size: 1.5cm
}

.Style3 {
	font-size: 0.5cm
}

.page_background {
	margin:30px;
	background-color: #ffffff;
}

/* Original open source design by Andreas Viklund - http://andreasviklund.com
Released through OSWD.org */
li {
	list-style-type:square;
}
```
