## Supporting Information File 6 for "A novel uncultured marine cyanophage lineage with lysogenic potential linked to a putative marine *Synechococcus* ‘relic’ prophage": debug.out

```
mkdir: ne peut créer le répertoire `seq': Le fichier existe.
[blastpgp] WARNING: posPurgeMatches: Due to purging near identical sequences, only the query is used to construct the position-specific score matrix

rm: ne peut enlever `/tmp/tmpiXM1bK.hhr': Aucun fichier ou répertoire de ce type
rm: ne peut enlever `/tmp/tmpiXM1bK.nseq': Aucun fichier ou répertoire de ce type
rm: ne peut enlever `/tmp/tmpiXM1bK*.psi': Aucun fichier ou répertoire de ce type
rm: ne peut enlever `/tmp/tmpiXM1bK*.pbl': Aucun fichier ou répertoire de ce type
rm: ne peut enlever `/tmp/tmpYHydF7.hhr': Aucun fichier ou répertoire de ce type
rm: ne peut enlever `/tmp/tmpYHydF7.nseq': Aucun fichier ou répertoire de ce type
rm: ne peut enlever `/tmp/tmpYHydF7*.psi': Aucun fichier ou répertoire de ce type
rm: ne peut enlever `/tmp/tmpYHydF7*.pbl': Aucun fichier ou répertoire de ce type
rm: ne peut enlever `/tmp/tmp0Qxny5.hhr': Aucun fichier ou répertoire de ce type
rm: ne peut enlever `/tmp/tmp0Qxny5.nseq': Aucun fichier ou répertoire de ce type
rm: ne peut enlever `/tmp/tmp0Qxny5*.psi': Aucun fichier ou répertoire de ce type
rm: ne peut enlever `/tmp/tmp0Qxny5*.pbl': Aucun fichier ou répertoire de ce type
[blastpgp] WARNING:  [000.000]  posPurgeMatches: Due to purging near identical sequences, only the query is used to construct the position-specific score matrix

rm: ne peut enlever `/tmp/tmpI34qIM.hhr': Aucun fichier ou répertoire de ce type
rm: ne peut enlever `/tmp/tmpI34qIM.nseq': Aucun fichier ou répertoire de ce type
rm: ne peut enlever `/tmp/tmpI34qIM*.psi': Aucun fichier ou répertoire de ce type
rm: ne peut enlever `/tmp/tmpI34qIM*.pbl': Aucun fichier ou répertoire de ce type
WARNING: MSA MFMMJDAO_00005 looks too diverse (Neff=11.5>11). Better check it with an alignment viewer for non-homologous segments. Also consider building the MSA with hhblits using the - option to limit MSA diversity.
rm: ne peut enlever `/tmp/tmp58Qz_G.hhr': Aucun fichier ou répertoire de ce type
rm: ne peut enlever `/tmp/tmp58Qz_G.nseq': Aucun fichier ou répertoire de ce type
rm: ne peut enlever `/tmp/tmp58Qz_G*.psi': Aucun fichier ou répertoire de ce type
rm: ne peut enlever `/tmp/tmp58Qz_G*.pbl': Aucun fichier ou répertoire de ce type
[blastpgp] WARNING:  [000.000]  posPurgeMatches: Due to purging near identical sequences, only the query is used to construct the position-specific score matrix

rm: ne peut enlever `/tmp/tmpMZxFZ7.hhr': Aucun fichier ou répertoire de ce type
rm: ne peut enlever `/tmp/tmpMZxFZ7.nseq': Aucun fichier ou répertoire de ce type
rm: ne peut enlever `/tmp/tmpMZxFZ7*.psi': Aucun fichier ou répertoire de ce type
rm: ne peut enlever `/tmp/tmpMZxFZ7*.pbl': Aucun fichier ou répertoire de ce type
[blastpgp] WARNING:  [000.000]  posPurgeMatches: Due to purging near identical sequences, only the query is used to construct the position-specific score matrix

rm: ne peut enlever `/tmp/tmpXPA1R5.hhr': Aucun fichier ou répertoire de ce type
rm: ne peut enlever `/tmp/tmpXPA1R5.nseq': Aucun fichier ou répertoire de ce type
rm: ne peut enlever `/tmp/tmpXPA1R5*.psi': Aucun fichier ou répertoire de ce type
rm: ne peut enlever `/tmp/tmpXPA1R5*.pbl': Aucun fichier ou répertoire de ce type
[blastpgp] WARNING:  [000.000]  posPurgeMatches: Due to purging near identical sequences, only the query is used to construct the position-specific score matrix

rm: ne peut enlever `/tmp/tmpGnottu.hhr': Aucun fichier ou répertoire de ce type
rm: ne peut enlever `/tmp/tmpGnottu.nseq': Aucun fichier ou répertoire de ce type
rm: ne peut enlever `/tmp/tmpGnottu*.psi': Aucun fichier ou répertoire de ce type
rm: ne peut enlever `/tmp/tmpGnottu*.pbl': Aucun fichier ou répertoire de ce type
[blastpgp] WARNING:  [000.000]  posPurgeMatches: Due to purging near identical sequences, only the query is used to construct the position-specific score matrix

rm: ne peut enlever `/tmp/tmpNIhyp_.hhr': Aucun fichier ou répertoire de ce type
rm: ne peut enlever `/tmp/tmpNIhyp_.nseq': Aucun fichier ou répertoire de ce type
rm: ne peut enlever `/tmp/tmpNIhyp_*.psi': Aucun fichier ou répertoire de ce type
rm: ne peut enlever `/tmp/tmpNIhyp_*.pbl': Aucun fichier ou répertoire de ce type
[blastpgp] WARNING:  [000.000]  posPurgeMatches: Due to purging near identical sequences, only the query is used to construct the position-specific score matrix

rm: ne peut enlever `/tmp/tmpH4cC7C.hhr': Aucun fichier ou répertoire de ce type
rm: ne peut enlever `/tmp/tmpH4cC7C.nseq': Aucun fichier ou répertoire de ce type
rm: ne peut enlever `/tmp/tmpH4cC7C*.psi': Aucun fichier ou répertoire de ce type
rm: ne peut enlever `/tmp/tmpH4cC7C*.pbl': Aucun fichier ou répertoire de ce type
rm: ne peut enlever `/tmp/tmpuPy7yM.hhr': Aucun fichier ou répertoire de ce type
rm: ne peut enlever `/tmp/tmpuPy7yM.nseq': Aucun fichier ou répertoire de ce type
rm: ne peut enlever `/tmp/tmpuPy7yM*.psi': Aucun fichier ou répertoire de ce type
rm: ne peut enlever `/tmp/tmpuPy7yM*.pbl': Aucun fichier ou répertoire de ce type
[blastpgp] WARNING:  [000.000]  posPurgeMatches: Due to purging near identical sequences, only the query is used to construct the position-specific score matrix

rm: ne peut enlever `/tmp/tmpPhHAFX.hhr': Aucun fichier ou répertoire de ce type
rm: ne peut enlever `/tmp/tmpPhHAFX.nseq': Aucun fichier ou répertoire de ce type
rm: ne peut enlever `/tmp/tmpPhHAFX*.psi': Aucun fichier ou répertoire de ce type
rm: ne peut enlever `/tmp/tmpPhHAFX*.pbl': Aucun fichier ou répertoire de ce type
rm: ne peut enlever `/tmp/tmpjrbcyW.hhr': Aucun fichier ou répertoire de ce type
rm: ne peut enlever `/tmp/tmpjrbcyW.nseq': Aucun fichier ou répertoire de ce type
rm: ne peut enlever `/tmp/tmpjrbcyW*.psi': Aucun fichier ou répertoire de ce type
rm: ne peut enlever `/tmp/tmpjrbcyW*.pbl': Aucun fichier ou répertoire de ce type
[blastpgp] WARNING:  [000.000]  posPurgeMatches: Due to purging near identical sequences, only the query is used to construct the position-specific score matrix

rm: ne peut enlever `/tmp/tmpzh2sDj.hhr': Aucun fichier ou répertoire de ce type
rm: ne peut enlever `/tmp/tmpzh2sDj.nseq': Aucun fichier ou répertoire de ce type
rm: ne peut enlever `/tmp/tmpzh2sDj*.psi': Aucun fichier ou répertoire de ce type
rm: ne peut enlever `/tmp/tmpzh2sDj*.pbl': Aucun fichier ou répertoire de ce type
rm: ne peut enlever `/tmp/tmpTi71L6.hhr': Aucun fichier ou répertoire de ce type
rm: ne peut enlever `/tmp/tmpTi71L6.nseq': Aucun fichier ou répertoire de ce type
rm: ne peut enlever `/tmp/tmpTi71L6*.psi': Aucun fichier ou répertoire de ce type
rm: ne peut enlever `/tmp/tmpTi71L6*.pbl': Aucun fichier ou répertoire de ce type
rm: ne peut enlever `/tmp/tmpmlK3bK.hhr': Aucun fichier ou répertoire de ce type
rm: ne peut enlever `/tmp/tmpmlK3bK.nseq': Aucun fichier ou répertoire de ce type
rm: ne peut enlever `/tmp/tmpmlK3bK*.psi': Aucun fichier ou répertoire de ce type
rm: ne peut enlever `/tmp/tmpmlK3bK*.pbl': Aucun fichier ou répertoire de ce type
[blastpgp] WARNING:  [000.000]  posPurgeMatches: Due to purging near identical sequences, only the query is used to construct the position-specific score matrix

rm: ne peut enlever `/tmp/tmp9UoQz0.hhr': Aucun fichier ou répertoire de ce type
rm: ne peut enlever `/tmp/tmp9UoQz0.nseq': Aucun fichier ou répertoire de ce type
rm: ne peut enlever `/tmp/tmp9UoQz0*.psi': Aucun fichier ou répertoire de ce type
rm: ne peut enlever `/tmp/tmp9UoQz0*.pbl': Aucun fichier ou répertoire de ce type
[blastpgp] WARNING:  [000.000]  posPurgeMatches: Due to purging near identical sequences, only the query is used to construct the position-specific score matrix

rm: ne peut enlever `/tmp/tmpzg_O59.hhr': Aucun fichier ou répertoire de ce type
rm: ne peut enlever `/tmp/tmpzg_O59.nseq': Aucun fichier ou répertoire de ce type
rm: ne peut enlever `/tmp/tmpzg_O59*.psi': Aucun fichier ou répertoire de ce type
rm: ne peut enlever `/tmp/tmpzg_O59*.pbl': Aucun fichier ou répertoire de ce type
rm: ne peut enlever `/tmp/tmpS7IznX.hhr': Aucun fichier ou répertoire de ce type
rm: ne peut enlever `/tmp/tmpS7IznX.nseq': Aucun fichier ou répertoire de ce type
rm: ne peut enlever `/tmp/tmpS7IznX*.psi': Aucun fichier ou répertoire de ce type
rm: ne peut enlever `/tmp/tmpS7IznX*.pbl': Aucun fichier ou répertoire de ce type
[blastpgp] WARNING:  [000.000]  posPurgeMatches: Due to purging near identical sequences, only the query is used to construct the position-specific score matrix

rm: ne peut enlever `/tmp/tmpibIDr5.hhr': Aucun fichier ou répertoire de ce type
rm: ne peut enlever `/tmp/tmpibIDr5.nseq': Aucun fichier ou répertoire de ce type
rm: ne peut enlever `/tmp/tmpibIDr5*.psi': Aucun fichier ou répertoire de ce type
rm: ne peut enlever `/tmp/tmpibIDr5*.pbl': Aucun fichier ou répertoire de ce type
[blastpgp] WARNING:  [000.000]  posPurgeMatches: Due to purging near identical sequences, only the query is used to construct the position-specific score matrix

rm: ne peut enlever `/tmp/tmpqgt75o.hhr': Aucun fichier ou répertoire de ce type
rm: ne peut enlever `/tmp/tmpqgt75o.nseq': Aucun fichier ou répertoire de ce type
rm: ne peut enlever `/tmp/tmpqgt75o*.psi': Aucun fichier ou répertoire de ce type
rm: ne peut enlever `/tmp/tmpqgt75o*.pbl': Aucun fichier ou répertoire de ce type
[blastpgp] WARNING:  [000.000]  posPurgeMatches: Due to purging near identical sequences, only the query is used to construct the position-specific score matrix

rm: ne peut enlever `/tmp/tmpkwGLBU.hhr': Aucun fichier ou répertoire de ce type
rm: ne peut enlever `/tmp/tmpkwGLBU.nseq': Aucun fichier ou répertoire de ce type
rm: ne peut enlever `/tmp/tmpkwGLBU*.psi': Aucun fichier ou répertoire de ce type
rm: ne peut enlever `/tmp/tmpkwGLBU*.pbl': Aucun fichier ou répertoire de ce type
[blastpgp] WARNING:  [000.000]  posPurgeMatches: Due to purging near identical sequences, only the query is used to construct the position-specific score matrix

rm: ne peut enlever `/tmp/tmpnAX3uO.hhr': Aucun fichier ou répertoire de ce type
rm: ne peut enlever `/tmp/tmpnAX3uO.nseq': Aucun fichier ou répertoire de ce type
rm: ne peut enlever `/tmp/tmpnAX3uO*.psi': Aucun fichier ou répertoire de ce type
rm: ne peut enlever `/tmp/tmpnAX3uO*.pbl': Aucun fichier ou répertoire de ce type
rm: ne peut enlever `/tmp/tmpIoYSs_.hhr': Aucun fichier ou répertoire de ce type
rm: ne peut enlever `/tmp/tmpIoYSs_.nseq': Aucun fichier ou répertoire de ce type
rm: ne peut enlever `/tmp/tmpIoYSs_*.psi': Aucun fichier ou répertoire de ce type
rm: ne peut enlever `/tmp/tmpIoYSs_*.pbl': Aucun fichier ou répertoire de ce type
rm: ne peut enlever `/tmp/tmpSAeAnh.hhr': Aucun fichier ou répertoire de ce type
rm: ne peut enlever `/tmp/tmpSAeAnh.nseq': Aucun fichier ou répertoire de ce type
rm: ne peut enlever `/tmp/tmpSAeAnh*.psi': Aucun fichier ou répertoire de ce type
rm: ne peut enlever `/tmp/tmpSAeAnh*.pbl': Aucun fichier ou répertoire de ce type
rm: ne peut enlever `/tmp/tmpef6AST.hhr': Aucun fichier ou répertoire de ce type
rm: ne peut enlever `/tmp/tmpef6AST.nseq': Aucun fichier ou répertoire de ce type
rm: ne peut enlever `/tmp/tmpef6AST*.psi': Aucun fichier ou répertoire de ce type
rm: ne peut enlever `/tmp/tmpef6AST*.pbl': Aucun fichier ou répertoire de ce type
rm: ne peut enlever `/tmp/tmpqQmkQC.hhr': Aucun fichier ou répertoire de ce type
rm: ne peut enlever `/tmp/tmpqQmkQC.nseq': Aucun fichier ou répertoire de ce type
rm: ne peut enlever `/tmp/tmpqQmkQC*.psi': Aucun fichier ou répertoire de ce type
rm: ne peut enlever `/tmp/tmpqQmkQC*.pbl': Aucun fichier ou répertoire de ce type
[blastpgp] WARNING:  [000.000]  posPurgeMatches: Due to purging near identical sequences, only the query is used to construct the position-specific score matrix

rm: ne peut enlever `/tmp/tmphO8YUH.hhr': Aucun fichier ou répertoire de ce type
rm: ne peut enlever `/tmp/tmphO8YUH.nseq': Aucun fichier ou répertoire de ce type
rm: ne peut enlever `/tmp/tmphO8YUH*.psi': Aucun fichier ou répertoire de ce type
rm: ne peut enlever `/tmp/tmphO8YUH*.pbl': Aucun fichier ou répertoire de ce type
[blastpgp] WARNING:  [000.000]  posPurgeMatches: Due to purging near identical sequences, only the query is used to construct the position-specific score matrix

rm: ne peut enlever `/tmp/tmpyz8POA.hhr': Aucun fichier ou répertoire de ce type
rm: ne peut enlever `/tmp/tmpyz8POA.nseq': Aucun fichier ou répertoire de ce type
rm: ne peut enlever `/tmp/tmpyz8POA*.psi': Aucun fichier ou répertoire de ce type
rm: ne peut enlever `/tmp/tmpyz8POA*.pbl': Aucun fichier ou répertoire de ce type
[blastpgp] WARNING:  [000.000]  posPurgeMatches: Due to purging near identical sequences, only the query is used to construct the position-specific score matrix

rm: ne peut enlever `/tmp/tmpvF472W.hhr': Aucun fichier ou répertoire de ce type
rm: ne peut enlever `/tmp/tmpvF472W.nseq': Aucun fichier ou répertoire de ce type
rm: ne peut enlever `/tmp/tmpvF472W*.psi': Aucun fichier ou répertoire de ce type
rm: ne peut enlever `/tmp/tmpvF472W*.pbl': Aucun fichier ou répertoire de ce type
rm: ne peut enlever `/tmp/tmp1gY3Cs.hhr': Aucun fichier ou répertoire de ce type
rm: ne peut enlever `/tmp/tmp1gY3Cs.nseq': Aucun fichier ou répertoire de ce type
rm: ne peut enlever `/tmp/tmp1gY3Cs*.psi': Aucun fichier ou répertoire de ce type
rm: ne peut enlever `/tmp/tmp1gY3Cs*.pbl': Aucun fichier ou répertoire de ce type
[blastpgp] WARNING:  [000.000]  posPurgeMatches: Due to purging near identical sequences, only the query is used to construct the position-specific score matrix

rm: ne peut enlever `/tmp/tmpccH4RZ.hhr': Aucun fichier ou répertoire de ce type
rm: ne peut enlever `/tmp/tmpccH4RZ.nseq': Aucun fichier ou répertoire de ce type
rm: ne peut enlever `/tmp/tmpccH4RZ*.psi': Aucun fichier ou répertoire de ce type
rm: ne peut enlever `/tmp/tmpccH4RZ*.pbl': Aucun fichier ou répertoire de ce type
rm: ne peut enlever `/tmp/tmpyUQ58J.hhr': Aucun fichier ou répertoire de ce type
rm: ne peut enlever `/tmp/tmpyUQ58J.nseq': Aucun fichier ou répertoire de ce type
rm: ne peut enlever `/tmp/tmpyUQ58J*.psi': Aucun fichier ou répertoire de ce type
rm: ne peut enlever `/tmp/tmpyUQ58J*.pbl': Aucun fichier ou répertoire de ce type
rm: ne peut enlever `/tmp/tmprdH7dk.hhr': Aucun fichier ou répertoire de ce type
rm: ne peut enlever `/tmp/tmprdH7dk.nseq': Aucun fichier ou répertoire de ce type
rm: ne peut enlever `/tmp/tmprdH7dk*.psi': Aucun fichier ou répertoire de ce type
rm: ne peut enlever `/tmp/tmprdH7dk*.pbl': Aucun fichier ou répertoire de ce type
rm: ne peut enlever `/tmp/tmp7JMHDI.hhr': Aucun fichier ou répertoire de ce type
rm: ne peut enlever `/tmp/tmp7JMHDI.nseq': Aucun fichier ou répertoire de ce type
rm: ne peut enlever `/tmp/tmp7JMHDI*.psi': Aucun fichier ou répertoire de ce type
rm: ne peut enlever `/tmp/tmp7JMHDI*.pbl': Aucun fichier ou répertoire de ce type
rm: ne peut enlever `/tmp/tmpgz1DXM.hhr': Aucun fichier ou répertoire de ce type
rm: ne peut enlever `/tmp/tmpgz1DXM.nseq': Aucun fichier ou répertoire de ce type
rm: ne peut enlever `/tmp/tmpgz1DXM*.psi': Aucun fichier ou répertoire de ce type
rm: ne peut enlever `/tmp/tmpgz1DXM*.pbl': Aucun fichier ou répertoire de ce type
Selenocysteine (U) at position 145 replaced by X
rm: ne peut enlever `/tmp/tmplkMlnU.hhr': Aucun fichier ou répertoire de ce type
rm: ne peut enlever `/tmp/tmplkMlnU.nseq': Aucun fichier ou répertoire de ce type
rm: ne peut enlever `/tmp/tmplkMlnU*.psi': Aucun fichier ou répertoire de ce type
rm: ne peut enlever `/tmp/tmplkMlnU*.pbl': Aucun fichier ou répertoire de ce type
rm: ne peut enlever `/tmp/tmp_vH8ts.hhr': Aucun fichier ou répertoire de ce type
rm: ne peut enlever `/tmp/tmp_vH8ts.nseq': Aucun fichier ou répertoire de ce type
rm: ne peut enlever `/tmp/tmp_vH8ts*.psi': Aucun fichier ou répertoire de ce type
rm: ne peut enlever `/tmp/tmp_vH8ts*.pbl': Aucun fichier ou répertoire de ce type
rm: ne peut enlever `/tmp/tmp3uuOSj.hhr': Aucun fichier ou répertoire de ce type
rm: ne peut enlever `/tmp/tmp3uuOSj.nseq': Aucun fichier ou répertoire de ce type
rm: ne peut enlever `/tmp/tmp3uuOSj*.psi': Aucun fichier ou répertoire de ce type
rm: ne peut enlever `/tmp/tmp3uuOSj*.pbl': Aucun fichier ou répertoire de ce type
[blastpgp] WARNING:  [000.000]  posPurgeMatches: Due to purging near identical sequences, only the query is used to construct the position-specific score matrix

rm: ne peut enlever `/tmp/tmpei7_62.hhr': Aucun fichier ou répertoire de ce type
rm: ne peut enlever `/tmp/tmpei7_62.nseq': Aucun fichier ou répertoire de ce type
rm: ne peut enlever `/tmp/tmpei7_62*.psi': Aucun fichier ou répertoire de ce type
rm: ne peut enlever `/tmp/tmpei7_62*.pbl': Aucun fichier ou répertoire de ce type
[blastpgp] WARNING:  [000.000]  posPurgeMatches: Due to purging near identical sequences, only the query is used to construct the position-specific score matrix

rm: ne peut enlever `/tmp/tmp2DNYh5.hhr': Aucun fichier ou répertoire de ce type
rm: ne peut enlever `/tmp/tmp2DNYh5.nseq': Aucun fichier ou répertoire de ce type
rm: ne peut enlever `/tmp/tmp2DNYh5*.psi': Aucun fichier ou répertoire de ce type
rm: ne peut enlever `/tmp/tmp2DNYh5*.pbl': Aucun fichier ou répertoire de ce type
[blastpgp] WARNING:  [000.000]  posPurgeMatches: Due to purging near identical sequences, only the query is used to construct the position-specific score matrix

rm: ne peut enlever `/tmp/tmp08RKCQ.hhr': Aucun fichier ou répertoire de ce type
rm: ne peut enlever `/tmp/tmp08RKCQ.nseq': Aucun fichier ou répertoire de ce type
rm: ne peut enlever `/tmp/tmp08RKCQ*.psi': Aucun fichier ou répertoire de ce type
rm: ne peut enlever `/tmp/tmp08RKCQ*.pbl': Aucun fichier ou répertoire de ce type
[blastpgp] WARNING:  [000.000]  posPurgeMatches: Due to purging near identical sequences, only the query is used to construct the position-specific score matrix

rm: ne peut enlever `/tmp/tmpCe_vBa.hhr': Aucun fichier ou répertoire de ce type
rm: ne peut enlever `/tmp/tmpCe_vBa.nseq': Aucun fichier ou répertoire de ce type
rm: ne peut enlever `/tmp/tmpCe_vBa*.psi': Aucun fichier ou répertoire de ce type
rm: ne peut enlever `/tmp/tmpCe_vBa*.pbl': Aucun fichier ou répertoire de ce type
[blastpgp] WARNING:  [000.000]  posPurgeMatches: Due to purging near identical sequences, only the query is used to construct the position-specific score matrix

rm: ne peut enlever `/tmp/tmpN1nCoY.hhr': Aucun fichier ou répertoire de ce type
rm: ne peut enlever `/tmp/tmpN1nCoY.nseq': Aucun fichier ou répertoire de ce type
rm: ne peut enlever `/tmp/tmpN1nCoY*.psi': Aucun fichier ou répertoire de ce type
rm: ne peut enlever `/tmp/tmpN1nCoY*.pbl': Aucun fichier ou répertoire de ce type
[blastpgp] WARNING: posPurgeMatches: Due to purging near identical sequences, only the query is used to construct the position-specific score matrix

rm: ne peut enlever `/tmp/tmpglflZI.hhr': Aucun fichier ou répertoire de ce type
rm: ne peut enlever `/tmp/tmpglflZI.nseq': Aucun fichier ou répertoire de ce type
rm: ne peut enlever `/tmp/tmpglflZI*.psi': Aucun fichier ou répertoire de ce type
rm: ne peut enlever `/tmp/tmpglflZI*.pbl': Aucun fichier ou répertoire de ce type
rm: ne peut enlever `/tmp/tmp1VViQZ.hhr': Aucun fichier ou répertoire de ce type
rm: ne peut enlever `/tmp/tmp1VViQZ.nseq': Aucun fichier ou répertoire de ce type
rm: ne peut enlever `/tmp/tmp1VViQZ*.psi': Aucun fichier ou répertoire de ce type
rm: ne peut enlever `/tmp/tmp1VViQZ*.pbl': Aucun fichier ou répertoire de ce type
[blastpgp] WARNING:  [000.000]  posPurgeMatches: Due to purging near identical sequences, only the query is used to construct the position-specific score matrix

rm: ne peut enlever `/tmp/tmpj7lhAI.hhr': Aucun fichier ou répertoire de ce type
rm: ne peut enlever `/tmp/tmpj7lhAI.nseq': Aucun fichier ou répertoire de ce type
rm: ne peut enlever `/tmp/tmpj7lhAI*.psi': Aucun fichier ou répertoire de ce type
rm: ne peut enlever `/tmp/tmpj7lhAI*.pbl': Aucun fichier ou répertoire de ce type
rm: ne peut enlever `/tmp/tmpj_k6Wg.hhr': Aucun fichier ou répertoire de ce type
rm: ne peut enlever `/tmp/tmpj_k6Wg.nseq': Aucun fichier ou répertoire de ce type
rm: ne peut enlever `/tmp/tmpj_k6Wg*.psi': Aucun fichier ou répertoire de ce type
rm: ne peut enlever `/tmp/tmpj_k6Wg*.pbl': Aucun fichier ou répertoire de ce type
[blastpgp] WARNING:  [000.000]  posPurgeMatches: Due to purging near identical sequences, only the query is used to construct the position-specific score matrix

rm: ne peut enlever `/tmp/tmphe3Pzk.hhr': Aucun fichier ou répertoire de ce type
rm: ne peut enlever `/tmp/tmphe3Pzk.nseq': Aucun fichier ou répertoire de ce type
rm: ne peut enlever `/tmp/tmphe3Pzk*.psi': Aucun fichier ou répertoire de ce type
rm: ne peut enlever `/tmp/tmphe3Pzk*.pbl': Aucun fichier ou répertoire de ce type
rm: ne peut enlever `/tmp/tmpWInQqQ.hhr': Aucun fichier ou répertoire de ce type
rm: ne peut enlever `/tmp/tmpWInQqQ.nseq': Aucun fichier ou répertoire de ce type
rm: ne peut enlever `/tmp/tmpWInQqQ*.psi': Aucun fichier ou répertoire de ce type
rm: ne peut enlever `/tmp/tmpWInQqQ*.pbl': Aucun fichier ou répertoire de ce type
rm: ne peut enlever `/tmp/tmpZbgwSb.hhr': Aucun fichier ou répertoire de ce type
rm: ne peut enlever `/tmp/tmpZbgwSb.nseq': Aucun fichier ou répertoire de ce type
rm: ne peut enlever `/tmp/tmpZbgwSb*.psi': Aucun fichier ou répertoire de ce type
rm: ne peut enlever `/tmp/tmpZbgwSb*.pbl': Aucun fichier ou répertoire de ce type
[blastpgp] WARNING: posPurgeMatches: Due to purging near identical sequences, only the query is used to construct the position-specific score matrix

rm: ne peut enlever `/tmp/tmppCbn2k.hhr': Aucun fichier ou répertoire de ce type
rm: ne peut enlever `/tmp/tmppCbn2k.nseq': Aucun fichier ou répertoire de ce type
rm: ne peut enlever `/tmp/tmppCbn2k*.psi': Aucun fichier ou répertoire de ce type
rm: ne peut enlever `/tmp/tmppCbn2k*.pbl': Aucun fichier ou répertoire de ce type
rm: ne peut enlever `/tmp/tmpq3pYxn.hhr': Aucun fichier ou répertoire de ce type
rm: ne peut enlever `/tmp/tmpq3pYxn.nseq': Aucun fichier ou répertoire de ce type
rm: ne peut enlever `/tmp/tmpq3pYxn*.psi': Aucun fichier ou répertoire de ce type
rm: ne peut enlever `/tmp/tmpq3pYxn*.pbl': Aucun fichier ou répertoire de ce type
rm: ne peut enlever `/tmp/tmpDROz1I.hhr': Aucun fichier ou répertoire de ce type
rm: ne peut enlever `/tmp/tmpDROz1I.nseq': Aucun fichier ou répertoire de ce type
rm: ne peut enlever `/tmp/tmpDROz1I*.psi': Aucun fichier ou répertoire de ce type
rm: ne peut enlever `/tmp/tmpDROz1I*.pbl': Aucun fichier ou répertoire de ce type
rm: ne peut enlever `/tmp/tmpXm26Ix.hhr': Aucun fichier ou répertoire de ce type
rm: ne peut enlever `/tmp/tmpXm26Ix.nseq': Aucun fichier ou répertoire de ce type
rm: ne peut enlever `/tmp/tmpXm26Ix*.psi': Aucun fichier ou répertoire de ce type
rm: ne peut enlever `/tmp/tmpXm26Ix*.pbl': Aucun fichier ou répertoire de ce type
rm: ne peut enlever `/tmp/tmp_sH5Cr.hhr': Aucun fichier ou répertoire de ce type
rm: ne peut enlever `/tmp/tmp_sH5Cr.nseq': Aucun fichier ou répertoire de ce type
rm: ne peut enlever `/tmp/tmp_sH5Cr*.psi': Aucun fichier ou répertoire de ce type
rm: ne peut enlever `/tmp/tmp_sH5Cr*.pbl': Aucun fichier ou répertoire de ce type
[blastpgp] WARNING:  [000.000]  posPurgeMatches: Due to purging near identical sequences, only the query is used to construct the position-specific score matrix

rm: ne peut enlever `/tmp/tmpEccibw.hhr': Aucun fichier ou répertoire de ce type
rm: ne peut enlever `/tmp/tmpEccibw.nseq': Aucun fichier ou répertoire de ce type
rm: ne peut enlever `/tmp/tmpEccibw*.psi': Aucun fichier ou répertoire de ce type
rm: ne peut enlever `/tmp/tmpEccibw*.pbl': Aucun fichier ou répertoire de ce type
rm: ne peut enlever `/tmp/tmpP1mS4I.hhr': Aucun fichier ou répertoire de ce type
rm: ne peut enlever `/tmp/tmpP1mS4I.nseq': Aucun fichier ou répertoire de ce type
rm: ne peut enlever `/tmp/tmpP1mS4I*.psi': Aucun fichier ou répertoire de ce type
rm: ne peut enlever `/tmp/tmpP1mS4I*.pbl': Aucun fichier ou répertoire de ce type
rm: ne peut enlever `/tmp/tmpGZI1Nm.hhr': Aucun fichier ou répertoire de ce type
rm: ne peut enlever `/tmp/tmpGZI1Nm.nseq': Aucun fichier ou répertoire de ce type
rm: ne peut enlever `/tmp/tmpGZI1Nm*.psi': Aucun fichier ou répertoire de ce type
rm: ne peut enlever `/tmp/tmpGZI1Nm*.pbl': Aucun fichier ou répertoire de ce type
rm: ne peut enlever `/tmp/tmplvCRZS.hhr': Aucun fichier ou répertoire de ce type
rm: ne peut enlever `/tmp/tmplvCRZS.nseq': Aucun fichier ou répertoire de ce type
rm: ne peut enlever `/tmp/tmplvCRZS*.psi': Aucun fichier ou répertoire de ce type
rm: ne peut enlever `/tmp/tmplvCRZS*.pbl': Aucun fichier ou répertoire de ce type
[blastpgp] WARNING: posPurgeMatches: Due to purging near identical sequences, only the query is used to construct the position-specific score matrix

rm: ne peut enlever `/tmp/tmpSBLm_V.hhr': Aucun fichier ou répertoire de ce type
rm: ne peut enlever `/tmp/tmpSBLm_V.nseq': Aucun fichier ou répertoire de ce type
rm: ne peut enlever `/tmp/tmpSBLm_V*.psi': Aucun fichier ou répertoire de ce type
rm: ne peut enlever `/tmp/tmpSBLm_V*.pbl': Aucun fichier ou répertoire de ce type
rm: ne peut enlever `/tmp/tmpwBej2E.hhr': Aucun fichier ou répertoire de ce type
rm: ne peut enlever `/tmp/tmpwBej2E.nseq': Aucun fichier ou répertoire de ce type
rm: ne peut enlever `/tmp/tmpwBej2E*.psi': Aucun fichier ou répertoire de ce type
rm: ne peut enlever `/tmp/tmpwBej2E*.pbl': Aucun fichier ou répertoire de ce type
[blastpgp] WARNING: posPurgeMatches: Due to purging near identical sequences, only the query is used to construct the position-specific score matrix

rm: ne peut enlever `/tmp/tmp1wasYB.hhr': Aucun fichier ou répertoire de ce type
rm: ne peut enlever `/tmp/tmp1wasYB.nseq': Aucun fichier ou répertoire de ce type
rm: ne peut enlever `/tmp/tmp1wasYB*.psi': Aucun fichier ou répertoire de ce type
rm: ne peut enlever `/tmp/tmp1wasYB*.pbl': Aucun fichier ou répertoire de ce type
rm: ne peut enlever `/tmp/tmpuheO_e.hhr': Aucun fichier ou répertoire de ce type
rm: ne peut enlever `/tmp/tmpuheO_e.nseq': Aucun fichier ou répertoire de ce type
rm: ne peut enlever `/tmp/tmpuheO_e*.psi': Aucun fichier ou répertoire de ce type
rm: ne peut enlever `/tmp/tmpuheO_e*.pbl': Aucun fichier ou répertoire de ce type
[blastpgp] WARNING:  [000.000]  posPurgeMatches: Due to purging near identical sequences, only the query is used to construct the position-specific score matrix

rm: ne peut enlever `/tmp/tmp8FJYo3.hhr': Aucun fichier ou répertoire de ce type
rm: ne peut enlever `/tmp/tmp8FJYo3.nseq': Aucun fichier ou répertoire de ce type
rm: ne peut enlever `/tmp/tmp8FJYo3*.psi': Aucun fichier ou répertoire de ce type
rm: ne peut enlever `/tmp/tmp8FJYo3*.pbl': Aucun fichier ou répertoire de ce type
rm: ne peut enlever `/tmp/tmpxrPBPT.hhr': Aucun fichier ou répertoire de ce type
rm: ne peut enlever `/tmp/tmpxrPBPT.nseq': Aucun fichier ou répertoire de ce type
rm: ne peut enlever `/tmp/tmpxrPBPT*.psi': Aucun fichier ou répertoire de ce type
rm: ne peut enlever `/tmp/tmpxrPBPT*.pbl': Aucun fichier ou répertoire de ce type
rm: ne peut enlever `/tmp/tmpMHJj1e.hhr': Aucun fichier ou répertoire de ce type
rm: ne peut enlever `/tmp/tmpMHJj1e.nseq': Aucun fichier ou répertoire de ce type
rm: ne peut enlever `/tmp/tmpMHJj1e*.psi': Aucun fichier ou répertoire de ce type
rm: ne peut enlever `/tmp/tmpMHJj1e*.pbl': Aucun fichier ou répertoire de ce type
[blastpgp] WARNING:  [000.000]  posPurgeMatches: Due to purging near identical sequences, only the query is used to construct the position-specific score matrix

rm: ne peut enlever `/tmp/tmpw9WOKA.hhr': Aucun fichier ou répertoire de ce type
rm: ne peut enlever `/tmp/tmpw9WOKA.nseq': Aucun fichier ou répertoire de ce type
rm: ne peut enlever `/tmp/tmpw9WOKA*.psi': Aucun fichier ou répertoire de ce type
rm: ne peut enlever `/tmp/tmpw9WOKA*.pbl': Aucun fichier ou répertoire de ce type
[blastpgp] WARNING:  [000.000]  posPurgeMatches: Due to purging near identical sequences, only the query is used to construct the position-specific score matrix

rm: ne peut enlever `/tmp/tmpFgKEAW.hhr': Aucun fichier ou répertoire de ce type
rm: ne peut enlever `/tmp/tmpFgKEAW.nseq': Aucun fichier ou répertoire de ce type
rm: ne peut enlever `/tmp/tmpFgKEAW*.psi': Aucun fichier ou répertoire de ce type
rm: ne peut enlever `/tmp/tmpFgKEAW*.pbl': Aucun fichier ou répertoire de ce type
rm: ne peut enlever `/tmp/tmp2bHYrX.hhr': Aucun fichier ou répertoire de ce type
rm: ne peut enlever `/tmp/tmp2bHYrX.nseq': Aucun fichier ou répertoire de ce type
rm: ne peut enlever `/tmp/tmp2bHYrX*.psi': Aucun fichier ou répertoire de ce type
rm: ne peut enlever `/tmp/tmp2bHYrX*.pbl': Aucun fichier ou répertoire de ce type
rm: ne peut enlever `/tmp/tmpmBySOK.hhr': Aucun fichier ou répertoire de ce type
rm: ne peut enlever `/tmp/tmpmBySOK.nseq': Aucun fichier ou répertoire de ce type
rm: ne peut enlever `/tmp/tmpmBySOK*.psi': Aucun fichier ou répertoire de ce type
rm: ne peut enlever `/tmp/tmpmBySOK*.pbl': Aucun fichier ou répertoire de ce type
rm: ne peut enlever `/tmp/tmpRH9qFd.hhr': Aucun fichier ou répertoire de ce type
rm: ne peut enlever `/tmp/tmpRH9qFd.nseq': Aucun fichier ou répertoire de ce type
rm: ne peut enlever `/tmp/tmpRH9qFd*.psi': Aucun fichier ou répertoire de ce type
rm: ne peut enlever `/tmp/tmpRH9qFd*.pbl': Aucun fichier ou répertoire de ce type
Selenocysteine (U) at position 43 replaced by X
Selenocysteine (U) at position 43 replaced by X
rm: ne peut enlever `/tmp/tmpQ_BCEM.hhr': Aucun fichier ou répertoire de ce type
rm: ne peut enlever `/tmp/tmpQ_BCEM.nseq': Aucun fichier ou répertoire de ce type
rm: ne peut enlever `/tmp/tmpQ_BCEM*.psi': Aucun fichier ou répertoire de ce type
rm: ne peut enlever `/tmp/tmpQ_BCEM*.pbl': Aucun fichier ou répertoire de ce type
rm: ne peut enlever `/tmp/tmpDoMC_m.hhr': Aucun fichier ou répertoire de ce type
rm: ne peut enlever `/tmp/tmpDoMC_m.nseq': Aucun fichier ou répertoire de ce type
rm: ne peut enlever `/tmp/tmpDoMC_m*.psi': Aucun fichier ou répertoire de ce type
rm: ne peut enlever `/tmp/tmpDoMC_m*.pbl': Aucun fichier ou répertoire de ce type
[blastpgp] WARNING:  [000.000]  posPurgeMatches: Due to purging near identical sequences, only the query is used to construct the position-specific score matrix

rm: ne peut enlever `/tmp/tmplkg2MA.hhr': Aucun fichier ou répertoire de ce type
rm: ne peut enlever `/tmp/tmplkg2MA.nseq': Aucun fichier ou répertoire de ce type
rm: ne peut enlever `/tmp/tmplkg2MA*.psi': Aucun fichier ou répertoire de ce type
rm: ne peut enlever `/tmp/tmplkg2MA*.pbl': Aucun fichier ou répertoire de ce type
[blastpgp] WARNING:  [000.000]  posPurgeMatches: Due to purging near identical sequences, only the query is used to construct the position-specific score matrix

rm: ne peut enlever `/tmp/tmpJS42bg.hhr': Aucun fichier ou répertoire de ce type
rm: ne peut enlever `/tmp/tmpJS42bg.nseq': Aucun fichier ou répertoire de ce type
rm: ne peut enlever `/tmp/tmpJS42bg*.psi': Aucun fichier ou répertoire de ce type
rm: ne peut enlever `/tmp/tmpJS42bg*.pbl': Aucun fichier ou répertoire de ce type
[blastpgp] WARNING:  [000.000]  posPurgeMatches: Due to purging near identical sequences, only the query is used to construct the position-specific score matrix

rm: ne peut enlever `/tmp/tmpXemrRO.hhr': Aucun fichier ou répertoire de ce type
rm: ne peut enlever `/tmp/tmpXemrRO.nseq': Aucun fichier ou répertoire de ce type
rm: ne peut enlever `/tmp/tmpXemrRO*.psi': Aucun fichier ou répertoire de ce type
rm: ne peut enlever `/tmp/tmpXemrRO*.pbl': Aucun fichier ou répertoire de ce type
rm: ne peut enlever `/tmp/tmpV9qtaK.hhr': Aucun fichier ou répertoire de ce type
rm: ne peut enlever `/tmp/tmpV9qtaK.nseq': Aucun fichier ou répertoire de ce type
rm: ne peut enlever `/tmp/tmpV9qtaK*.psi': Aucun fichier ou répertoire de ce type
rm: ne peut enlever `/tmp/tmpV9qtaK*.pbl': Aucun fichier ou répertoire de ce type
[blastpgp] WARNING: posPurgeMatches: Due to purging near identical sequences, only the query is used to construct the position-specific score matrix

rm: ne peut enlever `/tmp/tmpkpoeWG.hhr': Aucun fichier ou répertoire de ce type
rm: ne peut enlever `/tmp/tmpkpoeWG.nseq': Aucun fichier ou répertoire de ce type
rm: ne peut enlever `/tmp/tmpkpoeWG*.psi': Aucun fichier ou répertoire de ce type
rm: ne peut enlever `/tmp/tmpkpoeWG*.pbl': Aucun fichier ou répertoire de ce type
rm: ne peut enlever `/tmp/tmpZvZFiL.hhr': Aucun fichier ou répertoire de ce type
rm: ne peut enlever `/tmp/tmpZvZFiL.nseq': Aucun fichier ou répertoire de ce type
rm: ne peut enlever `/tmp/tmpZvZFiL*.psi': Aucun fichier ou répertoire de ce type
rm: ne peut enlever `/tmp/tmpZvZFiL*.pbl': Aucun fichier ou répertoire de ce type
[blastpgp] WARNING: posPurgeMatches: Due to purging near identical sequences, only the query is used to construct the position-specific score matrix

rm: ne peut enlever `/tmp/tmpMYMVhP.hhr': Aucun fichier ou répertoire de ce type
rm: ne peut enlever `/tmp/tmpMYMVhP.nseq': Aucun fichier ou répertoire de ce type
rm: ne peut enlever `/tmp/tmpMYMVhP*.psi': Aucun fichier ou répertoire de ce type
rm: ne peut enlever `/tmp/tmpMYMVhP*.pbl': Aucun fichier ou répertoire de ce type
[blastpgp] WARNING: posPurgeMatches: Due to purging near identical sequences, only the query is used to construct the position-specific score matrix

rm: ne peut enlever `/tmp/tmpa73Yuj.hhr': Aucun fichier ou répertoire de ce type
rm: ne peut enlever `/tmp/tmpa73Yuj.nseq': Aucun fichier ou répertoire de ce type
rm: ne peut enlever `/tmp/tmpa73Yuj*.psi': Aucun fichier ou répertoire de ce type
rm: ne peut enlever `/tmp/tmpa73Yuj*.pbl': Aucun fichier ou répertoire de ce type
rm: ne peut enlever `/tmp/tmpUlbu0t.hhr': Aucun fichier ou répertoire de ce type
rm: ne peut enlever `/tmp/tmpUlbu0t.nseq': Aucun fichier ou répertoire de ce type
rm: ne peut enlever `/tmp/tmpUlbu0t*.psi': Aucun fichier ou répertoire de ce type
rm: ne peut enlever `/tmp/tmpUlbu0t*.pbl': Aucun fichier ou répertoire de ce type
rm: ne peut enlever `/tmp/tmpqIpIcJ.hhr': Aucun fichier ou répertoire de ce type
rm: ne peut enlever `/tmp/tmpqIpIcJ.nseq': Aucun fichier ou répertoire de ce type
rm: ne peut enlever `/tmp/tmpqIpIcJ*.psi': Aucun fichier ou répertoire de ce type
rm: ne peut enlever `/tmp/tmpqIpIcJ*.pbl': Aucun fichier ou répertoire de ce type
rm: ne peut enlever `/tmp/tmpW6LQV_.hhr': Aucun fichier ou répertoire de ce type
rm: ne peut enlever `/tmp/tmpW6LQV_.nseq': Aucun fichier ou répertoire de ce type
rm: ne peut enlever `/tmp/tmpW6LQV_*.psi': Aucun fichier ou répertoire de ce type
rm: ne peut enlever `/tmp/tmpW6LQV_*.pbl': Aucun fichier ou répertoire de ce type
rm: ne peut enlever `/tmp/tmpIFUkbW.hhr': Aucun fichier ou répertoire de ce type
rm: ne peut enlever `/tmp/tmpIFUkbW.nseq': Aucun fichier ou répertoire de ce type
rm: ne peut enlever `/tmp/tmpIFUkbW*.psi': Aucun fichier ou répertoire de ce type
rm: ne peut enlever `/tmp/tmpIFUkbW*.pbl': Aucun fichier ou répertoire de ce type
rm: ne peut enlever `/tmp/tmpufEd0Z.hhr': Aucun fichier ou répertoire de ce type
rm: ne peut enlever `/tmp/tmpufEd0Z.nseq': Aucun fichier ou répertoire de ce type
rm: ne peut enlever `/tmp/tmpufEd0Z*.psi': Aucun fichier ou répertoire de ce type
rm: ne peut enlever `/tmp/tmpufEd0Z*.pbl': Aucun fichier ou répertoire de ce type
rm: ne peut enlever `/tmp/tmpcMHezx.hhr': Aucun fichier ou répertoire de ce type
rm: ne peut enlever `/tmp/tmpcMHezx.nseq': Aucun fichier ou répertoire de ce type
rm: ne peut enlever `/tmp/tmpcMHezx*.psi': Aucun fichier ou répertoire de ce type
rm: ne peut enlever `/tmp/tmpcMHezx*.pbl': Aucun fichier ou répertoire de ce type
[blastpgp] WARNING: posPurgeMatches: Due to purging near identical sequences, only the query is used to construct the position-specific score matrix

rm: ne peut enlever `/tmp/tmpqSOZMx.hhr': Aucun fichier ou répertoire de ce type
rm: ne peut enlever `/tmp/tmpqSOZMx.nseq': Aucun fichier ou répertoire de ce type
rm: ne peut enlever `/tmp/tmpqSOZMx*.psi': Aucun fichier ou répertoire de ce type
rm: ne peut enlever `/tmp/tmpqSOZMx*.pbl': Aucun fichier ou répertoire de ce type
rm: ne peut enlever `/tmp/tmpwKQLox.hhr': Aucun fichier ou répertoire de ce type
rm: ne peut enlever `/tmp/tmpwKQLox.nseq': Aucun fichier ou répertoire de ce type
rm: ne peut enlever `/tmp/tmpwKQLox*.psi': Aucun fichier ou répertoire de ce type
rm: ne peut enlever `/tmp/tmpwKQLox*.pbl': Aucun fichier ou répertoire de ce type
[blastpgp] WARNING:  [000.000]  posPurgeMatches: Due to purging near identical sequences, only the query is used to construct the position-specific score matrix

rm: ne peut enlever `/tmp/tmp8fbEwo.hhr': Aucun fichier ou répertoire de ce type
rm: ne peut enlever `/tmp/tmp8fbEwo.nseq': Aucun fichier ou répertoire de ce type
rm: ne peut enlever `/tmp/tmp8fbEwo*.psi': Aucun fichier ou répertoire de ce type
rm: ne peut enlever `/tmp/tmp8fbEwo*.pbl': Aucun fichier ou répertoire de ce type
[blastpgp] WARNING:  [000.000]  posPurgeMatches: Due to purging near identical sequences, only the query is used to construct the position-specific score matrix

rm: ne peut enlever `/tmp/tmpXDygAG.hhr': Aucun fichier ou répertoire de ce type
rm: ne peut enlever `/tmp/tmpXDygAG.nseq': Aucun fichier ou répertoire de ce type
rm: ne peut enlever `/tmp/tmpXDygAG*.psi': Aucun fichier ou répertoire de ce type
rm: ne peut enlever `/tmp/tmpXDygAG*.pbl': Aucun fichier ou répertoire de ce type
[blastpgp] WARNING:  [000.000]  posPurgeMatches: Due to purging near identical sequences, only the query is used to construct the position-specific score matrix

rm: ne peut enlever `/tmp/tmpQ9rjmT.hhr': Aucun fichier ou répertoire de ce type
rm: ne peut enlever `/tmp/tmpQ9rjmT.nseq': Aucun fichier ou répertoire de ce type
rm: ne peut enlever `/tmp/tmpQ9rjmT*.psi': Aucun fichier ou répertoire de ce type
rm: ne peut enlever `/tmp/tmpQ9rjmT*.pbl': Aucun fichier ou répertoire de ce type
rm: ne peut enlever `/tmp/tmpi_ESX8.hhr': Aucun fichier ou répertoire de ce type
rm: ne peut enlever `/tmp/tmpi_ESX8.nseq': Aucun fichier ou répertoire de ce type
rm: ne peut enlever `/tmp/tmpi_ESX8*.psi': Aucun fichier ou répertoire de ce type
rm: ne peut enlever `/tmp/tmpi_ESX8*.pbl': Aucun fichier ou répertoire de ce type
[blastpgp] WARNING:  [000.000]  posPurgeMatches: Due to purging near identical sequences, only the query is used to construct the position-specific score matrix

rm: ne peut enlever `/tmp/tmpo1bDeW.hhr': Aucun fichier ou répertoire de ce type
rm: ne peut enlever `/tmp/tmpo1bDeW.nseq': Aucun fichier ou répertoire de ce type
rm: ne peut enlever `/tmp/tmpo1bDeW*.psi': Aucun fichier ou répertoire de ce type
rm: ne peut enlever `/tmp/tmpo1bDeW*.pbl': Aucun fichier ou répertoire de ce type
rm: ne peut enlever `/tmp/tmp2YOz1L.hhr': Aucun fichier ou répertoire de ce type
rm: ne peut enlever `/tmp/tmp2YOz1L.nseq': Aucun fichier ou répertoire de ce type
rm: ne peut enlever `/tmp/tmp2YOz1L*.psi': Aucun fichier ou répertoire de ce type
rm: ne peut enlever `/tmp/tmp2YOz1L*.pbl': Aucun fichier ou répertoire de ce type
rm: ne peut enlever `/tmp/tmpfMIFHx.hhr': Aucun fichier ou répertoire de ce type
rm: ne peut enlever `/tmp/tmpfMIFHx.nseq': Aucun fichier ou répertoire de ce type
rm: ne peut enlever `/tmp/tmpfMIFHx*.psi': Aucun fichier ou répertoire de ce type
rm: ne peut enlever `/tmp/tmpfMIFHx*.pbl': Aucun fichier ou répertoire de ce type
[blastpgp] WARNING:  [000.000]  posPurgeMatches: Due to purging near identical sequences, only the query is used to construct the position-specific score matrix

rm: ne peut enlever `/tmp/tmpVMrPkq.hhr': Aucun fichier ou répertoire de ce type
rm: ne peut enlever `/tmp/tmpVMrPkq.nseq': Aucun fichier ou répertoire de ce type
rm: ne peut enlever `/tmp/tmpVMrPkq*.psi': Aucun fichier ou répertoire de ce type
rm: ne peut enlever `/tmp/tmpVMrPkq*.pbl': Aucun fichier ou répertoire de ce type
rm: ne peut enlever `/tmp/tmpt59jRq.hhr': Aucun fichier ou répertoire de ce type
rm: ne peut enlever `/tmp/tmpt59jRq.nseq': Aucun fichier ou répertoire de ce type
rm: ne peut enlever `/tmp/tmpt59jRq*.psi': Aucun fichier ou répertoire de ce type
rm: ne peut enlever `/tmp/tmpt59jRq*.pbl': Aucun fichier ou répertoire de ce type
[blastpgp] WARNING:  [000.000]  posPurgeMatches: Due to purging near identical sequences, only the query is used to construct the position-specific score matrix

rm: ne peut enlever `/tmp/tmphxXkDI.hhr': Aucun fichier ou répertoire de ce type
rm: ne peut enlever `/tmp/tmphxXkDI.nseq': Aucun fichier ou répertoire de ce type
rm: ne peut enlever `/tmp/tmphxXkDI*.psi': Aucun fichier ou répertoire de ce type
rm: ne peut enlever `/tmp/tmphxXkDI*.pbl': Aucun fichier ou répertoire de ce type
rm: ne peut enlever `/tmp/tmp0deXHL.hhr': Aucun fichier ou répertoire de ce type
rm: ne peut enlever `/tmp/tmp0deXHL.nseq': Aucun fichier ou répertoire de ce type
rm: ne peut enlever `/tmp/tmp0deXHL*.psi': Aucun fichier ou répertoire de ce type
rm: ne peut enlever `/tmp/tmp0deXHL*.pbl': Aucun fichier ou répertoire de ce type
[blastpgp] WARNING:  [000.000]  posPurgeMatches: Due to purging near identical sequences, only the query is used to construct the position-specific score matrix

rm: ne peut enlever `/tmp/tmpOQRlvq.hhr': Aucun fichier ou répertoire de ce type
rm: ne peut enlever `/tmp/tmpOQRlvq.nseq': Aucun fichier ou répertoire de ce type
rm: ne peut enlever `/tmp/tmpOQRlvq*.psi': Aucun fichier ou répertoire de ce type
rm: ne peut enlever `/tmp/tmpOQRlvq*.pbl': Aucun fichier ou répertoire de ce type
rm: ne peut enlever `/tmp/tmp0hUPPi.hhr': Aucun fichier ou répertoire de ce type
rm: ne peut enlever `/tmp/tmp0hUPPi.nseq': Aucun fichier ou répertoire de ce type
rm: ne peut enlever `/tmp/tmp0hUPPi*.psi': Aucun fichier ou répertoire de ce type
rm: ne peut enlever `/tmp/tmp0hUPPi*.pbl': Aucun fichier ou répertoire de ce type
rm: ne peut enlever `/tmp/tmpXQtUdz.hhr': Aucun fichier ou répertoire de ce type
rm: ne peut enlever `/tmp/tmpXQtUdz.nseq': Aucun fichier ou répertoire de ce type
rm: ne peut enlever `/tmp/tmpXQtUdz*.psi': Aucun fichier ou répertoire de ce type
rm: ne peut enlever `/tmp/tmpXQtUdz*.pbl': Aucun fichier ou répertoire de ce type
rm: ne peut enlever `/tmp/tmp4olxHP.hhr': Aucun fichier ou répertoire de ce type
rm: ne peut enlever `/tmp/tmp4olxHP.nseq': Aucun fichier ou répertoire de ce type
rm: ne peut enlever `/tmp/tmp4olxHP*.psi': Aucun fichier ou répertoire de ce type
rm: ne peut enlever `/tmp/tmp4olxHP*.pbl': Aucun fichier ou répertoire de ce type
rm: ne peut enlever `/tmp/tmpZluQZ3.hhr': Aucun fichier ou répertoire de ce type
rm: ne peut enlever `/tmp/tmpZluQZ3.nseq': Aucun fichier ou répertoire de ce type
rm: ne peut enlever `/tmp/tmpZluQZ3*.psi': Aucun fichier ou répertoire de ce type
rm: ne peut enlever `/tmp/tmpZluQZ3*.pbl': Aucun fichier ou répertoire de ce type
rm: ne peut enlever `/tmp/tmpANkhq2.hhr': Aucun fichier ou répertoire de ce type
rm: ne peut enlever `/tmp/tmpANkhq2.nseq': Aucun fichier ou répertoire de ce type
rm: ne peut enlever `/tmp/tmpANkhq2*.psi': Aucun fichier ou répertoire de ce type
rm: ne peut enlever `/tmp/tmpANkhq2*.pbl': Aucun fichier ou répertoire de ce type
[blastpgp] WARNING:  [000.000]  posPurgeMatches: Due to purging near identical sequences, only the query is used to construct the position-specific score matrix

rm: ne peut enlever `/tmp/tmpxhVVpx.hhr': Aucun fichier ou répertoire de ce type
rm: ne peut enlever `/tmp/tmpxhVVpx.nseq': Aucun fichier ou répertoire de ce type
rm: ne peut enlever `/tmp/tmpxhVVpx*.psi': Aucun fichier ou répertoire de ce type
rm: ne peut enlever `/tmp/tmpxhVVpx*.pbl': Aucun fichier ou répertoire de ce type
rm: ne peut enlever `/tmp/tmpBiWn7j.hhr': Aucun fichier ou répertoire de ce type
rm: ne peut enlever `/tmp/tmpBiWn7j.nseq': Aucun fichier ou répertoire de ce type
rm: ne peut enlever `/tmp/tmpBiWn7j*.psi': Aucun fichier ou répertoire de ce type
rm: ne peut enlever `/tmp/tmpBiWn7j*.pbl': Aucun fichier ou répertoire de ce type
rm: ne peut enlever `/tmp/tmp3otKe4.hhr': Aucun fichier ou répertoire de ce type
rm: ne peut enlever `/tmp/tmp3otKe4.nseq': Aucun fichier ou répertoire de ce type
rm: ne peut enlever `/tmp/tmp3otKe4*.psi': Aucun fichier ou répertoire de ce type
rm: ne peut enlever `/tmp/tmp3otKe4*.pbl': Aucun fichier ou répertoire de ce type
[blastpgp] WARNING:  [000.000]  posPurgeMatches: Due to purging near identical sequences, only the query is used to construct the position-specific score matrix

rm: ne peut enlever `/tmp/tmpZp3YGJ.hhr': Aucun fichier ou répertoire de ce type
rm: ne peut enlever `/tmp/tmpZp3YGJ.nseq': Aucun fichier ou répertoire de ce type
rm: ne peut enlever `/tmp/tmpZp3YGJ*.psi': Aucun fichier ou répertoire de ce type
rm: ne peut enlever `/tmp/tmpZp3YGJ*.pbl': Aucun fichier ou répertoire de ce type
[blastpgp] WARNING:  [000.000]  posPurgeMatches: Due to purging near identical sequences, only the query is used to construct the position-specific score matrix

rm: ne peut enlever `/tmp/tmp_J3RoP.hhr': Aucun fichier ou répertoire de ce type
rm: ne peut enlever `/tmp/tmp_J3RoP.nseq': Aucun fichier ou répertoire de ce type
rm: ne peut enlever `/tmp/tmp_J3RoP*.psi': Aucun fichier ou répertoire de ce type
rm: ne peut enlever `/tmp/tmp_J3RoP*.pbl': Aucun fichier ou répertoire de ce type
[blastpgp] WARNING:  [000.000]  posPurgeMatches: Due to purging near identical sequences, only the query is used to construct the position-specific score matrix

rm: ne peut enlever `/tmp/tmplDaZEA.hhr': Aucun fichier ou répertoire de ce type
rm: ne peut enlever `/tmp/tmplDaZEA.nseq': Aucun fichier ou répertoire de ce type
rm: ne peut enlever `/tmp/tmplDaZEA*.psi': Aucun fichier ou répertoire de ce type
rm: ne peut enlever `/tmp/tmplDaZEA*.pbl': Aucun fichier ou répertoire de ce type
[blastpgp] WARNING:  [000.000]  posPurgeMatches: Due to purging near identical sequences, only the query is used to construct the position-specific score matrix

rm: ne peut enlever `/tmp/tmpunkcvS.hhr': Aucun fichier ou répertoire de ce type
rm: ne peut enlever `/tmp/tmpunkcvS.nseq': Aucun fichier ou répertoire de ce type
rm: ne peut enlever `/tmp/tmpunkcvS*.psi': Aucun fichier ou répertoire de ce type
rm: ne peut enlever `/tmp/tmpunkcvS*.pbl': Aucun fichier ou répertoire de ce type
[blastpgp] WARNING:  [000.000]  posPurgeMatches: Due to purging near identical sequences, only the query is used to construct the position-specific score matrix

rm: ne peut enlever `/tmp/tmpLfQ0bV.hhr': Aucun fichier ou répertoire de ce type
rm: ne peut enlever `/tmp/tmpLfQ0bV.nseq': Aucun fichier ou répertoire de ce type
rm: ne peut enlever `/tmp/tmpLfQ0bV*.psi': Aucun fichier ou répertoire de ce type
rm: ne peut enlever `/tmp/tmpLfQ0bV*.pbl': Aucun fichier ou répertoire de ce type
rm: ne peut enlever `/tmp/tmp9EDslh.hhr': Aucun fichier ou répertoire de ce type
rm: ne peut enlever `/tmp/tmp9EDslh.nseq': Aucun fichier ou répertoire de ce type
rm: ne peut enlever `/tmp/tmp9EDslh*.psi': Aucun fichier ou répertoire de ce type
rm: ne peut enlever `/tmp/tmp9EDslh*.pbl': Aucun fichier ou répertoire de ce type
rm: ne peut enlever `/tmp/tmp33hp9o.hhr': Aucun fichier ou répertoire de ce type
rm: ne peut enlever `/tmp/tmp33hp9o.nseq': Aucun fichier ou répertoire de ce type
rm: ne peut enlever `/tmp/tmp33hp9o*.psi': Aucun fichier ou répertoire de ce type
rm: ne peut enlever `/tmp/tmp33hp9o*.pbl': Aucun fichier ou répertoire de ce type
rm: ne peut enlever `/tmp/tmpVQF7VV.hhr': Aucun fichier ou répertoire de ce type
rm: ne peut enlever `/tmp/tmpVQF7VV.nseq': Aucun fichier ou répertoire de ce type
rm: ne peut enlever `/tmp/tmpVQF7VV*.psi': Aucun fichier ou répertoire de ce type
rm: ne peut enlever `/tmp/tmpVQF7VV*.pbl': Aucun fichier ou répertoire de ce type
rm: ne peut enlever `/tmp/tmpoLyvi8.hhr': Aucun fichier ou répertoire de ce type
rm: ne peut enlever `/tmp/tmpoLyvi8.nseq': Aucun fichier ou répertoire de ce type
rm: ne peut enlever `/tmp/tmpoLyvi8*.psi': Aucun fichier ou répertoire de ce type
rm: ne peut enlever `/tmp/tmpoLyvi8*.pbl': Aucun fichier ou répertoire de ce type
rm: ne peut enlever `/tmp/tmpO6lPAZ.hhr': Aucun fichier ou répertoire de ce type
rm: ne peut enlever `/tmp/tmpO6lPAZ.nseq': Aucun fichier ou répertoire de ce type
rm: ne peut enlever `/tmp/tmpO6lPAZ*.psi': Aucun fichier ou répertoire de ce type
rm: ne peut enlever `/tmp/tmpO6lPAZ*.pbl': Aucun fichier ou répertoire de ce type
rm: ne peut enlever `/tmp/tmpecezSd.hhr': Aucun fichier ou répertoire de ce type
rm: ne peut enlever `/tmp/tmpecezSd.nseq': Aucun fichier ou répertoire de ce type
rm: ne peut enlever `/tmp/tmpecezSd*.psi': Aucun fichier ou répertoire de ce type
rm: ne peut enlever `/tmp/tmpecezSd*.pbl': Aucun fichier ou répertoire de ce type
[blastpgp] WARNING:  [000.000]  posPurgeMatches: Due to purging near identical sequences, only the query is used to construct the position-specific score matrix

rm: ne peut enlever `/tmp/tmpeZApcG.hhr': Aucun fichier ou répertoire de ce type
rm: ne peut enlever `/tmp/tmpeZApcG.nseq': Aucun fichier ou répertoire de ce type
rm: ne peut enlever `/tmp/tmpeZApcG*.psi': Aucun fichier ou répertoire de ce type
rm: ne peut enlever `/tmp/tmpeZApcG*.pbl': Aucun fichier ou répertoire de ce type
[blastpgp] WARNING: posPurgeMatches: Due to purging near identical sequences, only the query is used to construct the position-specific score matrix

rm: ne peut enlever `/tmp/tmp2lU1y8.hhr': Aucun fichier ou répertoire de ce type
rm: ne peut enlever `/tmp/tmp2lU1y8.nseq': Aucun fichier ou répertoire de ce type
rm: ne peut enlever `/tmp/tmp2lU1y8*.psi': Aucun fichier ou répertoire de ce type
rm: ne peut enlever `/tmp/tmp2lU1y8*.pbl': Aucun fichier ou répertoire de ce type
[blastpgp] WARNING:  [000.000]  posPurgeMatches: Due to purging near identical sequences, only the query is used to construct the position-specific score matrix

rm: ne peut enlever `/tmp/tmptkp0zg.hhr': Aucun fichier ou répertoire de ce type
rm: ne peut enlever `/tmp/tmptkp0zg.nseq': Aucun fichier ou répertoire de ce type
rm: ne peut enlever `/tmp/tmptkp0zg*.psi': Aucun fichier ou répertoire de ce type
rm: ne peut enlever `/tmp/tmptkp0zg*.pbl': Aucun fichier ou répertoire de ce type
[blastpgp] WARNING:  [000.000]  posPurgeMatches: Due to purging near identical sequences, only the query is used to construct the position-specific score matrix

rm: ne peut enlever `/tmp/tmpWWBLKm.hhr': Aucun fichier ou répertoire de ce type
rm: ne peut enlever `/tmp/tmpWWBLKm.nseq': Aucun fichier ou répertoire de ce type
rm: ne peut enlever `/tmp/tmpWWBLKm*.psi': Aucun fichier ou répertoire de ce type
rm: ne peut enlever `/tmp/tmpWWBLKm*.pbl': Aucun fichier ou répertoire de ce type
rm: ne peut enlever `/tmp/tmp0DwizU.hhr': Aucun fichier ou répertoire de ce type
rm: ne peut enlever `/tmp/tmp0DwizU.nseq': Aucun fichier ou répertoire de ce type
rm: ne peut enlever `/tmp/tmp0DwizU*.psi': Aucun fichier ou répertoire de ce type
rm: ne peut enlever `/tmp/tmp0DwizU*.pbl': Aucun fichier ou répertoire de ce type
rm: ne peut enlever `/tmp/tmpWMMVDU.hhr': Aucun fichier ou répertoire de ce type
rm: ne peut enlever `/tmp/tmpWMMVDU.nseq': Aucun fichier ou répertoire de ce type
rm: ne peut enlever `/tmp/tmpWMMVDU*.psi': Aucun fichier ou répertoire de ce type
rm: ne peut enlever `/tmp/tmpWMMVDU*.pbl': Aucun fichier ou répertoire de ce type
rm: ne peut enlever `/tmp/tmpHN7l2z.hhr': Aucun fichier ou répertoire de ce type
rm: ne peut enlever `/tmp/tmpHN7l2z.nseq': Aucun fichier ou répertoire de ce type
rm: ne peut enlever `/tmp/tmpHN7l2z*.psi': Aucun fichier ou répertoire de ce type
rm: ne peut enlever `/tmp/tmpHN7l2z*.pbl': Aucun fichier ou répertoire de ce type
rm: ne peut enlever `/tmp/tmpSvtXp8.hhr': Aucun fichier ou répertoire de ce type
rm: ne peut enlever `/tmp/tmpSvtXp8.nseq': Aucun fichier ou répertoire de ce type
rm: ne peut enlever `/tmp/tmpSvtXp8*.psi': Aucun fichier ou répertoire de ce type
rm: ne peut enlever `/tmp/tmpSvtXp8*.pbl': Aucun fichier ou répertoire de ce type
[blastpgp] WARNING:  [000.000]  posPurgeMatches: Due to purging near identical sequences, only the query is used to construct the position-specific score matrix

rm: ne peut enlever `/tmp/tmpSQu4n5.hhr': Aucun fichier ou répertoire de ce type
rm: ne peut enlever `/tmp/tmpSQu4n5.nseq': Aucun fichier ou répertoire de ce type
rm: ne peut enlever `/tmp/tmpSQu4n5*.psi': Aucun fichier ou répertoire de ce type
rm: ne peut enlever `/tmp/tmpSQu4n5*.pbl': Aucun fichier ou répertoire de ce type
rm: ne peut enlever `/tmp/tmp9P_IyS.hhr': Aucun fichier ou répertoire de ce type
rm: ne peut enlever `/tmp/tmp9P_IyS.nseq': Aucun fichier ou répertoire de ce type
rm: ne peut enlever `/tmp/tmp9P_IyS*.psi': Aucun fichier ou répertoire de ce type
rm: ne peut enlever `/tmp/tmp9P_IyS*.pbl': Aucun fichier ou répertoire de ce type
rm: ne peut enlever `/tmp/tmpEp4qJV.hhr': Aucun fichier ou répertoire de ce type
rm: ne peut enlever `/tmp/tmpEp4qJV.nseq': Aucun fichier ou répertoire de ce type
rm: ne peut enlever `/tmp/tmpEp4qJV*.psi': Aucun fichier ou répertoire de ce type
rm: ne peut enlever `/tmp/tmpEp4qJV*.pbl': Aucun fichier ou répertoire de ce type
0 sequences extracted from /opt/appli/temp-day/virfam-bf4bf082-439c-469b-8821-ade9371565d9/seq/BLAST/seq_1_vs_CNT_db.pbl and written to /opt/appli/temp-day/virfam-bf4bf082-439c-469b-8821-ade9371565d9/seq/BLAST/seq_1_vs_CNT_db.pbl.fas
0 sequences extracted from /opt/appli/temp-day/virfam-bf4bf082-439c-469b-8821-ade9371565d9/seq/BLAST/seq_2_vs_CNT_db.pbl and written to /opt/appli/temp-day/virfam-bf4bf082-439c-469b-8821-ade9371565d9/seq/BLAST/seq_2_vs_CNT_db.pbl.fas
0 sequences extracted from /opt/appli/temp-day/virfam-bf4bf082-439c-469b-8821-ade9371565d9/seq/BLAST/seq_3_vs_CNT_db.pbl and written to /opt/appli/temp-day/virfam-bf4bf082-439c-469b-8821-ade9371565d9/seq/BLAST/seq_3_vs_CNT_db.pbl.fas
0 sequences extracted from /opt/appli/temp-day/virfam-bf4bf082-439c-469b-8821-ade9371565d9/seq/BLAST/seq_4_vs_CNT_db.pbl and written to /opt/appli/temp-day/virfam-bf4bf082-439c-469b-8821-ade9371565d9/seq/BLAST/seq_4_vs_CNT_db.pbl.fas
WARNING: MSA MFMMJDAO_00005 looks too diverse (Neff=11.5>11). Better check it with an alignment viewer for non-homologous segments. Also consider building the MSA with hhblits using the - option to limit MSA diversity.
0 sequences extracted from /opt/appli/temp-day/virfam-bf4bf082-439c-469b-8821-ade9371565d9/seq/BLAST/seq_5_vs_CNT_db.pbl and written to /opt/appli/temp-day/virfam-bf4bf082-439c-469b-8821-ade9371565d9/seq/BLAST/seq_5_vs_CNT_db.pbl.fas
0 sequences extracted from /opt/appli/temp-day/virfam-bf4bf082-439c-469b-8821-ade9371565d9/seq/BLAST/seq_6_vs_CNT_db.pbl and written to /opt/appli/temp-day/virfam-bf4bf082-439c-469b-8821-ade9371565d9/seq/BLAST/seq_6_vs_CNT_db.pbl.fas
0 sequences extracted from /opt/appli/temp-day/virfam-bf4bf082-439c-469b-8821-ade9371565d9/seq/BLAST/seq_7_vs_CNT_db.pbl and written to /opt/appli/temp-day/virfam-bf4bf082-439c-469b-8821-ade9371565d9/seq/BLAST/seq_7_vs_CNT_db.pbl.fas
0 sequences extracted from /opt/appli/temp-day/virfam-bf4bf082-439c-469b-8821-ade9371565d9/seq/BLAST/seq_8_vs_CNT_db.pbl and written to /opt/appli/temp-day/virfam-bf4bf082-439c-469b-8821-ade9371565d9/seq/BLAST/seq_8_vs_CNT_db.pbl.fas
0 sequences extracted from /opt/appli/temp-day/virfam-bf4bf082-439c-469b-8821-ade9371565d9/seq/BLAST/seq_9_vs_CNT_db.pbl and written to /opt/appli/temp-day/virfam-bf4bf082-439c-469b-8821-ade9371565d9/seq/BLAST/seq_9_vs_CNT_db.pbl.fas
0 sequences extracted from /opt/appli/temp-day/virfam-bf4bf082-439c-469b-8821-ade9371565d9/seq/BLAST/seq_10_vs_CNT_db.pbl and written to /opt/appli/temp-day/virfam-bf4bf082-439c-469b-8821-ade9371565d9/seq/BLAST/seq_10_vs_CNT_db.pbl.fas
0 sequences extracted from /opt/appli/temp-day/virfam-bf4bf082-439c-469b-8821-ade9371565d9/seq/BLAST/seq_11_vs_CNT_db.pbl and written to /opt/appli/temp-day/virfam-bf4bf082-439c-469b-8821-ade9371565d9/seq/BLAST/seq_11_vs_CNT_db.pbl.fas
0 sequences extracted from /opt/appli/temp-day/virfam-bf4bf082-439c-469b-8821-ade9371565d9/seq/BLAST/seq_12_vs_CNT_db.pbl and written to /opt/appli/temp-day/virfam-bf4bf082-439c-469b-8821-ade9371565d9/seq/BLAST/seq_12_vs_CNT_db.pbl.fas
0 sequences extracted from /opt/appli/temp-day/virfam-bf4bf082-439c-469b-8821-ade9371565d9/seq/BLAST/seq_13_vs_CNT_db.pbl and written to /opt/appli/temp-day/virfam-bf4bf082-439c-469b-8821-ade9371565d9/seq/BLAST/seq_13_vs_CNT_db.pbl.fas
0 sequences extracted from /opt/appli/temp-day/virfam-bf4bf082-439c-469b-8821-ade9371565d9/seq/BLAST/seq_14_vs_CNT_db.pbl and written to /opt/appli/temp-day/virfam-bf4bf082-439c-469b-8821-ade9371565d9/seq/BLAST/seq_14_vs_CNT_db.pbl.fas
0 sequences extracted from /opt/appli/temp-day/virfam-bf4bf082-439c-469b-8821-ade9371565d9/seq/BLAST/seq_15_vs_CNT_db.pbl and written to /opt/appli/temp-day/virfam-bf4bf082-439c-469b-8821-ade9371565d9/seq/BLAST/seq_15_vs_CNT_db.pbl.fas
0 sequences extracted from /opt/appli/temp-day/virfam-bf4bf082-439c-469b-8821-ade9371565d9/seq/BLAST/seq_16_vs_CNT_db.pbl and written to /opt/appli/temp-day/virfam-bf4bf082-439c-469b-8821-ade9371565d9/seq/BLAST/seq_16_vs_CNT_db.pbl.fas
0 sequences extracted from /opt/appli/temp-day/virfam-bf4bf082-439c-469b-8821-ade9371565d9/seq/BLAST/seq_17_vs_CNT_db.pbl and written to /opt/appli/temp-day/virfam-bf4bf082-439c-469b-8821-ade9371565d9/seq/BLAST/seq_17_vs_CNT_db.pbl.fas
0 sequences extracted from /opt/appli/temp-day/virfam-bf4bf082-439c-469b-8821-ade9371565d9/seq/BLAST/seq_18_vs_CNT_db.pbl and written to /opt/appli/temp-day/virfam-bf4bf082-439c-469b-8821-ade9371565d9/seq/BLAST/seq_18_vs_CNT_db.pbl.fas
0 sequences extracted from /opt/appli/temp-day/virfam-bf4bf082-439c-469b-8821-ade9371565d9/seq/BLAST/seq_19_vs_CNT_db.pbl and written to /opt/appli/temp-day/virfam-bf4bf082-439c-469b-8821-ade9371565d9/seq/BLAST/seq_19_vs_CNT_db.pbl.fas
0 sequences extracted from /opt/appli/temp-day/virfam-bf4bf082-439c-469b-8821-ade9371565d9/seq/BLAST/seq_20_vs_CNT_db.pbl and written to /opt/appli/temp-day/virfam-bf4bf082-439c-469b-8821-ade9371565d9/seq/BLAST/seq_20_vs_CNT_db.pbl.fas
0 sequences extracted from /opt/appli/temp-day/virfam-bf4bf082-439c-469b-8821-ade9371565d9/seq/BLAST/seq_21_vs_CNT_db.pbl and written to /opt/appli/temp-day/virfam-bf4bf082-439c-469b-8821-ade9371565d9/seq/BLAST/seq_21_vs_CNT_db.pbl.fas
0 sequences extracted from /opt/appli/temp-day/virfam-bf4bf082-439c-469b-8821-ade9371565d9/seq/BLAST/seq_22_vs_CNT_db.pbl and written to /opt/appli/temp-day/virfam-bf4bf082-439c-469b-8821-ade9371565d9/seq/BLAST/seq_22_vs_CNT_db.pbl.fas
0 sequences extracted from /opt/appli/temp-day/virfam-bf4bf082-439c-469b-8821-ade9371565d9/seq/BLAST/seq_23_vs_CNT_db.pbl and written to /opt/appli/temp-day/virfam-bf4bf082-439c-469b-8821-ade9371565d9/seq/BLAST/seq_23_vs_CNT_db.pbl.fas
0 sequences extracted from /opt/appli/temp-day/virfam-bf4bf082-439c-469b-8821-ade9371565d9/seq/BLAST/seq_24_vs_CNT_db.pbl and written to /opt/appli/temp-day/virfam-bf4bf082-439c-469b-8821-ade9371565d9/seq/BLAST/seq_24_vs_CNT_db.pbl.fas
0 sequences extracted from /opt/appli/temp-day/virfam-bf4bf082-439c-469b-8821-ade9371565d9/seq/BLAST/seq_25_vs_CNT_db.pbl and written to /opt/appli/temp-day/virfam-bf4bf082-439c-469b-8821-ade9371565d9/seq/BLAST/seq_25_vs_CNT_db.pbl.fas
0 sequences extracted from /opt/appli/temp-day/virfam-bf4bf082-439c-469b-8821-ade9371565d9/seq/BLAST/seq_26_vs_CNT_db.pbl and written to /opt/appli/temp-day/virfam-bf4bf082-439c-469b-8821-ade9371565d9/seq/BLAST/seq_26_vs_CNT_db.pbl.fas
15 sequences extracted from /opt/appli/temp-day/virfam-bf4bf082-439c-469b-8821-ade9371565d9/seq/BLAST/seq_27_vs_CNT_db.pbl and written to /opt/appli/temp-day/virfam-bf4bf082-439c-469b-8821-ade9371565d9/seq/BLAST/seq_27_vs_CNT_db.pbl.fas
0 sequences extracted from /opt/appli/temp-day/virfam-bf4bf082-439c-469b-8821-ade9371565d9/seq/BLAST/seq_28_vs_CNT_db.pbl and written to /opt/appli/temp-day/virfam-bf4bf082-439c-469b-8821-ade9371565d9/seq/BLAST/seq_28_vs_CNT_db.pbl.fas
0 sequences extracted from /opt/appli/temp-day/virfam-bf4bf082-439c-469b-8821-ade9371565d9/seq/BLAST/seq_29_vs_CNT_db.pbl and written to /opt/appli/temp-day/virfam-bf4bf082-439c-469b-8821-ade9371565d9/seq/BLAST/seq_29_vs_CNT_db.pbl.fas
0 sequences extracted from /opt/appli/temp-day/virfam-bf4bf082-439c-469b-8821-ade9371565d9/seq/BLAST/seq_30_vs_CNT_db.pbl and written to /opt/appli/temp-day/virfam-bf4bf082-439c-469b-8821-ade9371565d9/seq/BLAST/seq_30_vs_CNT_db.pbl.fas
0 sequences extracted from /opt/appli/temp-day/virfam-bf4bf082-439c-469b-8821-ade9371565d9/seq/BLAST/seq_31_vs_CNT_db.pbl and written to /opt/appli/temp-day/virfam-bf4bf082-439c-469b-8821-ade9371565d9/seq/BLAST/seq_31_vs_CNT_db.pbl.fas
0 sequences extracted from /opt/appli/temp-day/virfam-bf4bf082-439c-469b-8821-ade9371565d9/seq/BLAST/seq_32_vs_CNT_db.pbl and written to /opt/appli/temp-day/virfam-bf4bf082-439c-469b-8821-ade9371565d9/seq/BLAST/seq_32_vs_CNT_db.pbl.fas
0 sequences extracted from /opt/appli/temp-day/virfam-bf4bf082-439c-469b-8821-ade9371565d9/seq/BLAST/seq_33_vs_CNT_db.pbl and written to /opt/appli/temp-day/virfam-bf4bf082-439c-469b-8821-ade9371565d9/seq/BLAST/seq_33_vs_CNT_db.pbl.fas
0 sequences extracted from /opt/appli/temp-day/virfam-bf4bf082-439c-469b-8821-ade9371565d9/seq/BLAST/seq_34_vs_CNT_db.pbl and written to /opt/appli/temp-day/virfam-bf4bf082-439c-469b-8821-ade9371565d9/seq/BLAST/seq_34_vs_CNT_db.pbl.fas
0 sequences extracted from /opt/appli/temp-day/virfam-bf4bf082-439c-469b-8821-ade9371565d9/seq/BLAST/seq_35_vs_CNT_db.pbl and written to /opt/appli/temp-day/virfam-bf4bf082-439c-469b-8821-ade9371565d9/seq/BLAST/seq_35_vs_CNT_db.pbl.fas
0 sequences extracted from /opt/appli/temp-day/virfam-bf4bf082-439c-469b-8821-ade9371565d9/seq/BLAST/seq_36_vs_CNT_db.pbl and written to /opt/appli/temp-day/virfam-bf4bf082-439c-469b-8821-ade9371565d9/seq/BLAST/seq_36_vs_CNT_db.pbl.fas
0 sequences extracted from /opt/appli/temp-day/virfam-bf4bf082-439c-469b-8821-ade9371565d9/seq/BLAST/seq_37_vs_CNT_db.pbl and written to /opt/appli/temp-day/virfam-bf4bf082-439c-469b-8821-ade9371565d9/seq/BLAST/seq_37_vs_CNT_db.pbl.fas
0 sequences extracted from /opt/appli/temp-day/virfam-bf4bf082-439c-469b-8821-ade9371565d9/seq/BLAST/seq_38_vs_CNT_db.pbl and written to /opt/appli/temp-day/virfam-bf4bf082-439c-469b-8821-ade9371565d9/seq/BLAST/seq_38_vs_CNT_db.pbl.fas
0 sequences extracted from /opt/appli/temp-day/virfam-bf4bf082-439c-469b-8821-ade9371565d9/seq/BLAST/seq_39_vs_CNT_db.pbl and written to /opt/appli/temp-day/virfam-bf4bf082-439c-469b-8821-ade9371565d9/seq/BLAST/seq_39_vs_CNT_db.pbl.fas
0 sequences extracted from /opt/appli/temp-day/virfam-bf4bf082-439c-469b-8821-ade9371565d9/seq/BLAST/seq_40_vs_CNT_db.pbl and written to /opt/appli/temp-day/virfam-bf4bf082-439c-469b-8821-ade9371565d9/seq/BLAST/seq_40_vs_CNT_db.pbl.fas
0 sequences extracted from /opt/appli/temp-day/virfam-bf4bf082-439c-469b-8821-ade9371565d9/seq/BLAST/seq_41_vs_CNT_db.pbl and written to /opt/appli/temp-day/virfam-bf4bf082-439c-469b-8821-ade9371565d9/seq/BLAST/seq_41_vs_CNT_db.pbl.fas
0 sequences extracted from /opt/appli/temp-day/virfam-bf4bf082-439c-469b-8821-ade9371565d9/seq/BLAST/seq_42_vs_CNT_db.pbl and written to /opt/appli/temp-day/virfam-bf4bf082-439c-469b-8821-ade9371565d9/seq/BLAST/seq_42_vs_CNT_db.pbl.fas
0 sequences extracted from /opt/appli/temp-day/virfam-bf4bf082-439c-469b-8821-ade9371565d9/seq/BLAST/seq_43_vs_CNT_db.pbl and written to /opt/appli/temp-day/virfam-bf4bf082-439c-469b-8821-ade9371565d9/seq/BLAST/seq_43_vs_CNT_db.pbl.fas
0 sequences extracted from /opt/appli/temp-day/virfam-bf4bf082-439c-469b-8821-ade9371565d9/seq/BLAST/seq_44_vs_CNT_db.pbl and written to /opt/appli/temp-day/virfam-bf4bf082-439c-469b-8821-ade9371565d9/seq/BLAST/seq_44_vs_CNT_db.pbl.fas
0 sequences extracted from /opt/appli/temp-day/virfam-bf4bf082-439c-469b-8821-ade9371565d9/seq/BLAST/seq_45_vs_CNT_db.pbl and written to /opt/appli/temp-day/virfam-bf4bf082-439c-469b-8821-ade9371565d9/seq/BLAST/seq_45_vs_CNT_db.pbl.fas
0 sequences extracted from /opt/appli/temp-day/virfam-bf4bf082-439c-469b-8821-ade9371565d9/seq/BLAST/seq_46_vs_CNT_db.pbl and written to /opt/appli/temp-day/virfam-bf4bf082-439c-469b-8821-ade9371565d9/seq/BLAST/seq_46_vs_CNT_db.pbl.fas
0 sequences extracted from /opt/appli/temp-day/virfam-bf4bf082-439c-469b-8821-ade9371565d9/seq/BLAST/seq_47_vs_CNT_db.pbl and written to /opt/appli/temp-day/virfam-bf4bf082-439c-469b-8821-ade9371565d9/seq/BLAST/seq_47_vs_CNT_db.pbl.fas
0 sequences extracted from /opt/appli/temp-day/virfam-bf4bf082-439c-469b-8821-ade9371565d9/seq/BLAST/seq_48_vs_CNT_db.pbl and written to /opt/appli/temp-day/virfam-bf4bf082-439c-469b-8821-ade9371565d9/seq/BLAST/seq_48_vs_CNT_db.pbl.fas
0 sequences extracted from /opt/appli/temp-day/virfam-bf4bf082-439c-469b-8821-ade9371565d9/seq/BLAST/seq_49_vs_CNT_db.pbl and written to /opt/appli/temp-day/virfam-bf4bf082-439c-469b-8821-ade9371565d9/seq/BLAST/seq_49_vs_CNT_db.pbl.fas
0 sequences extracted from /opt/appli/temp-day/virfam-bf4bf082-439c-469b-8821-ade9371565d9/seq/BLAST/seq_50_vs_CNT_db.pbl and written to /opt/appli/temp-day/virfam-bf4bf082-439c-469b-8821-ade9371565d9/seq/BLAST/seq_50_vs_CNT_db.pbl.fas
0 sequences extracted from /opt/appli/temp-day/virfam-bf4bf082-439c-469b-8821-ade9371565d9/seq/BLAST/seq_51_vs_CNT_db.pbl and written to /opt/appli/temp-day/virfam-bf4bf082-439c-469b-8821-ade9371565d9/seq/BLAST/seq_51_vs_CNT_db.pbl.fas
0 sequences extracted from /opt/appli/temp-day/virfam-bf4bf082-439c-469b-8821-ade9371565d9/seq/BLAST/seq_52_vs_CNT_db.pbl and written to /opt/appli/temp-day/virfam-bf4bf082-439c-469b-8821-ade9371565d9/seq/BLAST/seq_52_vs_CNT_db.pbl.fas
0 sequences extracted from /opt/appli/temp-day/virfam-bf4bf082-439c-469b-8821-ade9371565d9/seq/BLAST/seq_53_vs_CNT_db.pbl and written to /opt/appli/temp-day/virfam-bf4bf082-439c-469b-8821-ade9371565d9/seq/BLAST/seq_53_vs_CNT_db.pbl.fas
0 sequences extracted from /opt/appli/temp-day/virfam-bf4bf082-439c-469b-8821-ade9371565d9/seq/BLAST/seq_54_vs_CNT_db.pbl and written to /opt/appli/temp-day/virfam-bf4bf082-439c-469b-8821-ade9371565d9/seq/BLAST/seq_54_vs_CNT_db.pbl.fas
0 sequences extracted from /opt/appli/temp-day/virfam-bf4bf082-439c-469b-8821-ade9371565d9/seq/BLAST/seq_55_vs_CNT_db.pbl and written to /opt/appli/temp-day/virfam-bf4bf082-439c-469b-8821-ade9371565d9/seq/BLAST/seq_55_vs_CNT_db.pbl.fas
0 sequences extracted from /opt/appli/temp-day/virfam-bf4bf082-439c-469b-8821-ade9371565d9/seq/BLAST/seq_56_vs_CNT_db.pbl and written to /opt/appli/temp-day/virfam-bf4bf082-439c-469b-8821-ade9371565d9/seq/BLAST/seq_56_vs_CNT_db.pbl.fas
0 sequences extracted from /opt/appli/temp-day/virfam-bf4bf082-439c-469b-8821-ade9371565d9/seq/BLAST/seq_57_vs_CNT_db.pbl and written to /opt/appli/temp-day/virfam-bf4bf082-439c-469b-8821-ade9371565d9/seq/BLAST/seq_57_vs_CNT_db.pbl.fas
0 sequences extracted from /opt/appli/temp-day/virfam-bf4bf082-439c-469b-8821-ade9371565d9/seq/BLAST/seq_58_vs_CNT_db.pbl and written to /opt/appli/temp-day/virfam-bf4bf082-439c-469b-8821-ade9371565d9/seq/BLAST/seq_58_vs_CNT_db.pbl.fas
0 sequences extracted from /opt/appli/temp-day/virfam-bf4bf082-439c-469b-8821-ade9371565d9/seq/BLAST/seq_59_vs_CNT_db.pbl and written to /opt/appli/temp-day/virfam-bf4bf082-439c-469b-8821-ade9371565d9/seq/BLAST/seq_59_vs_CNT_db.pbl.fas
0 sequences extracted from /opt/appli/temp-day/virfam-bf4bf082-439c-469b-8821-ade9371565d9/seq/BLAST/seq_60_vs_CNT_db.pbl and written to /opt/appli/temp-day/virfam-bf4bf082-439c-469b-8821-ade9371565d9/seq/BLAST/seq_60_vs_CNT_db.pbl.fas
0 sequences extracted from /opt/appli/temp-day/virfam-bf4bf082-439c-469b-8821-ade9371565d9/seq/BLAST/seq_61_vs_CNT_db.pbl and written to /opt/appli/temp-day/virfam-bf4bf082-439c-469b-8821-ade9371565d9/seq/BLAST/seq_61_vs_CNT_db.pbl.fas
0 sequences extracted from /opt/appli/temp-day/virfam-bf4bf082-439c-469b-8821-ade9371565d9/seq/BLAST/seq_62_vs_CNT_db.pbl and written to /opt/appli/temp-day/virfam-bf4bf082-439c-469b-8821-ade9371565d9/seq/BLAST/seq_62_vs_CNT_db.pbl.fas
0 sequences extracted from /opt/appli/temp-day/virfam-bf4bf082-439c-469b-8821-ade9371565d9/seq/BLAST/seq_63_vs_CNT_db.pbl and written to /opt/appli/temp-day/virfam-bf4bf082-439c-469b-8821-ade9371565d9/seq/BLAST/seq_63_vs_CNT_db.pbl.fas
0 sequences extracted from /opt/appli/temp-day/virfam-bf4bf082-439c-469b-8821-ade9371565d9/seq/BLAST/seq_64_vs_CNT_db.pbl and written to /opt/appli/temp-day/virfam-bf4bf082-439c-469b-8821-ade9371565d9/seq/BLAST/seq_64_vs_CNT_db.pbl.fas
0 sequences extracted from /opt/appli/temp-day/virfam-bf4bf082-439c-469b-8821-ade9371565d9/seq/BLAST/seq_65_vs_CNT_db.pbl and written to /opt/appli/temp-day/virfam-bf4bf082-439c-469b-8821-ade9371565d9/seq/BLAST/seq_65_vs_CNT_db.pbl.fas
0 sequences extracted from /opt/appli/temp-day/virfam-bf4bf082-439c-469b-8821-ade9371565d9/seq/BLAST/seq_66_vs_CNT_db.pbl and written to /opt/appli/temp-day/virfam-bf4bf082-439c-469b-8821-ade9371565d9/seq/BLAST/seq_66_vs_CNT_db.pbl.fas
0 sequences extracted from /opt/appli/temp-day/virfam-bf4bf082-439c-469b-8821-ade9371565d9/seq/BLAST/seq_67_vs_CNT_db.pbl and written to /opt/appli/temp-day/virfam-bf4bf082-439c-469b-8821-ade9371565d9/seq/BLAST/seq_67_vs_CNT_db.pbl.fas
0 sequences extracted from /opt/appli/temp-day/virfam-bf4bf082-439c-469b-8821-ade9371565d9/seq/BLAST/seq_68_vs_CNT_db.pbl and written to /opt/appli/temp-day/virfam-bf4bf082-439c-469b-8821-ade9371565d9/seq/BLAST/seq_68_vs_CNT_db.pbl.fas
0 sequences extracted from /opt/appli/temp-day/virfam-bf4bf082-439c-469b-8821-ade9371565d9/seq/BLAST/seq_69_vs_CNT_db.pbl and written to /opt/appli/temp-day/virfam-bf4bf082-439c-469b-8821-ade9371565d9/seq/BLAST/seq_69_vs_CNT_db.pbl.fas
0 sequences extracted from /opt/appli/temp-day/virfam-bf4bf082-439c-469b-8821-ade9371565d9/seq/BLAST/seq_70_vs_CNT_db.pbl and written to /opt/appli/temp-day/virfam-bf4bf082-439c-469b-8821-ade9371565d9/seq/BLAST/seq_70_vs_CNT_db.pbl.fas
0 sequences extracted from /opt/appli/temp-day/virfam-bf4bf082-439c-469b-8821-ade9371565d9/seq/BLAST/seq_71_vs_CNT_db.pbl and written to /opt/appli/temp-day/virfam-bf4bf082-439c-469b-8821-ade9371565d9/seq/BLAST/seq_71_vs_CNT_db.pbl.fas
0 sequences extracted from /opt/appli/temp-day/virfam-bf4bf082-439c-469b-8821-ade9371565d9/seq/BLAST/seq_72_vs_CNT_db.pbl and written to /opt/appli/temp-day/virfam-bf4bf082-439c-469b-8821-ade9371565d9/seq/BLAST/seq_72_vs_CNT_db.pbl.fas
0 sequences extracted from /opt/appli/temp-day/virfam-bf4bf082-439c-469b-8821-ade9371565d9/seq/BLAST/seq_73_vs_CNT_db.pbl and written to /opt/appli/temp-day/virfam-bf4bf082-439c-469b-8821-ade9371565d9/seq/BLAST/seq_73_vs_CNT_db.pbl.fas
0 sequences extracted from /opt/appli/temp-day/virfam-bf4bf082-439c-469b-8821-ade9371565d9/seq/BLAST/seq_74_vs_CNT_db.pbl and written to /opt/appli/temp-day/virfam-bf4bf082-439c-469b-8821-ade9371565d9/seq/BLAST/seq_74_vs_CNT_db.pbl.fas
0 sequences extracted from /opt/appli/temp-day/virfam-bf4bf082-439c-469b-8821-ade9371565d9/seq/BLAST/seq_75_vs_CNT_db.pbl and written to /opt/appli/temp-day/virfam-bf4bf082-439c-469b-8821-ade9371565d9/seq/BLAST/seq_75_vs_CNT_db.pbl.fas
0 sequences extracted from /opt/appli/temp-day/virfam-bf4bf082-439c-469b-8821-ade9371565d9/seq/BLAST/seq_76_vs_CNT_db.pbl and written to /opt/appli/temp-day/virfam-bf4bf082-439c-469b-8821-ade9371565d9/seq/BLAST/seq_76_vs_CNT_db.pbl.fas
0 sequences extracted from /opt/appli/temp-day/virfam-bf4bf082-439c-469b-8821-ade9371565d9/seq/BLAST/seq_77_vs_CNT_db.pbl and written to /opt/appli/temp-day/virfam-bf4bf082-439c-469b-8821-ade9371565d9/seq/BLAST/seq_77_vs_CNT_db.pbl.fas
0 sequences extracted from /opt/appli/temp-day/virfam-bf4bf082-439c-469b-8821-ade9371565d9/seq/BLAST/seq_78_vs_CNT_db.pbl and written to /opt/appli/temp-day/virfam-bf4bf082-439c-469b-8821-ade9371565d9/seq/BLAST/seq_78_vs_CNT_db.pbl.fas
0 sequences extracted from /opt/appli/temp-day/virfam-bf4bf082-439c-469b-8821-ade9371565d9/seq/BLAST/seq_79_vs_CNT_db.pbl and written to /opt/appli/temp-day/virfam-bf4bf082-439c-469b-8821-ade9371565d9/seq/BLAST/seq_79_vs_CNT_db.pbl.fas
0 sequences extracted from /opt/appli/temp-day/virfam-bf4bf082-439c-469b-8821-ade9371565d9/seq/BLAST/seq_80_vs_CNT_db.pbl and written to /opt/appli/temp-day/virfam-bf4bf082-439c-469b-8821-ade9371565d9/seq/BLAST/seq_80_vs_CNT_db.pbl.fas
0 sequences extracted from /opt/appli/temp-day/virfam-bf4bf082-439c-469b-8821-ade9371565d9/seq/BLAST/seq_81_vs_CNT_db.pbl and written to /opt/appli/temp-day/virfam-bf4bf082-439c-469b-8821-ade9371565d9/seq/BLAST/seq_81_vs_CNT_db.pbl.fas
0 sequences extracted from /opt/appli/temp-day/virfam-bf4bf082-439c-469b-8821-ade9371565d9/seq/BLAST/seq_82_vs_CNT_db.pbl and written to /opt/appli/temp-day/virfam-bf4bf082-439c-469b-8821-ade9371565d9/seq/BLAST/seq_82_vs_CNT_db.pbl.fas
0 sequences extracted from /opt/appli/temp-day/virfam-bf4bf082-439c-469b-8821-ade9371565d9/seq/BLAST/seq_83_vs_CNT_db.pbl and written to /opt/appli/temp-day/virfam-bf4bf082-439c-469b-8821-ade9371565d9/seq/BLAST/seq_83_vs_CNT_db.pbl.fas
0 sequences extracted from /opt/appli/temp-day/virfam-bf4bf082-439c-469b-8821-ade9371565d9/seq/BLAST/seq_84_vs_CNT_db.pbl and written to /opt/appli/temp-day/virfam-bf4bf082-439c-469b-8821-ade9371565d9/seq/BLAST/seq_84_vs_CNT_db.pbl.fas
0 sequences extracted from /opt/appli/temp-day/virfam-bf4bf082-439c-469b-8821-ade9371565d9/seq/BLAST/seq_85_vs_CNT_db.pbl and written to /opt/appli/temp-day/virfam-bf4bf082-439c-469b-8821-ade9371565d9/seq/BLAST/seq_85_vs_CNT_db.pbl.fas
0 sequences extracted from /opt/appli/temp-day/virfam-bf4bf082-439c-469b-8821-ade9371565d9/seq/BLAST/seq_86_vs_CNT_db.pbl and written to /opt/appli/temp-day/virfam-bf4bf082-439c-469b-8821-ade9371565d9/seq/BLAST/seq_86_vs_CNT_db.pbl.fas
0 sequences extracted from /opt/appli/temp-day/virfam-bf4bf082-439c-469b-8821-ade9371565d9/seq/BLAST/seq_87_vs_CNT_db.pbl and written to /opt/appli/temp-day/virfam-bf4bf082-439c-469b-8821-ade9371565d9/seq/BLAST/seq_87_vs_CNT_db.pbl.fas
0 sequences extracted from /opt/appli/temp-day/virfam-bf4bf082-439c-469b-8821-ade9371565d9/seq/BLAST/seq_88_vs_CNT_db.pbl and written to /opt/appli/temp-day/virfam-bf4bf082-439c-469b-8821-ade9371565d9/seq/BLAST/seq_88_vs_CNT_db.pbl.fas
0 sequences extracted from /opt/appli/temp-day/virfam-bf4bf082-439c-469b-8821-ade9371565d9/seq/BLAST/seq_89_vs_CNT_db.pbl and written to /opt/appli/temp-day/virfam-bf4bf082-439c-469b-8821-ade9371565d9/seq/BLAST/seq_89_vs_CNT_db.pbl.fas
0 sequences extracted from /opt/appli/temp-day/virfam-bf4bf082-439c-469b-8821-ade9371565d9/seq/BLAST/seq_90_vs_CNT_db.pbl and written to /opt/appli/temp-day/virfam-bf4bf082-439c-469b-8821-ade9371565d9/seq/BLAST/seq_90_vs_CNT_db.pbl.fas
0 sequences extracted from /opt/appli/temp-day/virfam-bf4bf082-439c-469b-8821-ade9371565d9/seq/BLAST/seq_91_vs_CNT_db.pbl and written to /opt/appli/temp-day/virfam-bf4bf082-439c-469b-8821-ade9371565d9/seq/BLAST/seq_91_vs_CNT_db.pbl.fas
0 sequences extracted from /opt/appli/temp-day/virfam-bf4bf082-439c-469b-8821-ade9371565d9/seq/BLAST/seq_92_vs_CNT_db.pbl and written to /opt/appli/temp-day/virfam-bf4bf082-439c-469b-8821-ade9371565d9/seq/BLAST/seq_92_vs_CNT_db.pbl.fas
0 sequences extracted from /opt/appli/temp-day/virfam-bf4bf082-439c-469b-8821-ade9371565d9/seq/BLAST/seq_93_vs_CNT_db.pbl and written to /opt/appli/temp-day/virfam-bf4bf082-439c-469b-8821-ade9371565d9/seq/BLAST/seq_93_vs_CNT_db.pbl.fas
0 sequences extracted from /opt/appli/temp-day/virfam-bf4bf082-439c-469b-8821-ade9371565d9/seq/BLAST/seq_94_vs_CNT_db.pbl and written to /opt/appli/temp-day/virfam-bf4bf082-439c-469b-8821-ade9371565d9/seq/BLAST/seq_94_vs_CNT_db.pbl.fas
0 sequences extracted from /opt/appli/temp-day/virfam-bf4bf082-439c-469b-8821-ade9371565d9/seq/BLAST/seq_95_vs_CNT_db.pbl and written to /opt/appli/temp-day/virfam-bf4bf082-439c-469b-8821-ade9371565d9/seq/BLAST/seq_95_vs_CNT_db.pbl.fas
0 sequences extracted from /opt/appli/temp-day/virfam-bf4bf082-439c-469b-8821-ade9371565d9/seq/BLAST/seq_96_vs_CNT_db.pbl and written to /opt/appli/temp-day/virfam-bf4bf082-439c-469b-8821-ade9371565d9/seq/BLAST/seq_96_vs_CNT_db.pbl.fas
0 sequences extracted from /opt/appli/temp-day/virfam-bf4bf082-439c-469b-8821-ade9371565d9/seq/BLAST/seq_97_vs_CNT_db.pbl and written to /opt/appli/temp-day/virfam-bf4bf082-439c-469b-8821-ade9371565d9/seq/BLAST/seq_97_vs_CNT_db.pbl.fas
0 sequences extracted from /opt/appli/temp-day/virfam-bf4bf082-439c-469b-8821-ade9371565d9/seq/BLAST/seq_98_vs_CNT_db.pbl and written to /opt/appli/temp-day/virfam-bf4bf082-439c-469b-8821-ade9371565d9/seq/BLAST/seq_98_vs_CNT_db.pbl.fas
0 sequences extracted from /opt/appli/temp-day/virfam-bf4bf082-439c-469b-8821-ade9371565d9/seq/BLAST/seq_99_vs_CNT_db.pbl and written to /opt/appli/temp-day/virfam-bf4bf082-439c-469b-8821-ade9371565d9/seq/BLAST/seq_99_vs_CNT_db.pbl.fas
0 sequences extracted from /opt/appli/temp-day/virfam-bf4bf082-439c-469b-8821-ade9371565d9/seq/BLAST/seq_100_vs_CNT_db.pbl and written to /opt/appli/temp-day/virfam-bf4bf082-439c-469b-8821-ade9371565d9/seq/BLAST/seq_100_vs_CNT_db.pbl.fas
0 sequences extracted from /opt/appli/temp-day/virfam-bf4bf082-439c-469b-8821-ade9371565d9/seq/BLAST/seq_101_vs_CNT_db.pbl and written to /opt/appli/temp-day/virfam-bf4bf082-439c-469b-8821-ade9371565d9/seq/BLAST/seq_101_vs_CNT_db.pbl.fas
0 sequences extracted from /opt/appli/temp-day/virfam-bf4bf082-439c-469b-8821-ade9371565d9/seq/BLAST/seq_102_vs_CNT_db.pbl and written to /opt/appli/temp-day/virfam-bf4bf082-439c-469b-8821-ade9371565d9/seq/BLAST/seq_102_vs_CNT_db.pbl.fas
0 sequences extracted from /opt/appli/temp-day/virfam-bf4bf082-439c-469b-8821-ade9371565d9/seq/BLAST/seq_103_vs_CNT_db.pbl and written to /opt/appli/temp-day/virfam-bf4bf082-439c-469b-8821-ade9371565d9/seq/BLAST/seq_103_vs_CNT_db.pbl.fas
0 sequences extracted from /opt/appli/temp-day/virfam-bf4bf082-439c-469b-8821-ade9371565d9/seq/BLAST/seq_104_vs_CNT_db.pbl and written to /opt/appli/temp-day/virfam-bf4bf082-439c-469b-8821-ade9371565d9/seq/BLAST/seq_104_vs_CNT_db.pbl.fas
0 sequences extracted from /opt/appli/temp-day/virfam-bf4bf082-439c-469b-8821-ade9371565d9/seq/BLAST/seq_105_vs_CNT_db.pbl and written to /opt/appli/temp-day/virfam-bf4bf082-439c-469b-8821-ade9371565d9/seq/BLAST/seq_105_vs_CNT_db.pbl.fas
0 sequences extracted from /opt/appli/temp-day/virfam-bf4bf082-439c-469b-8821-ade9371565d9/seq/BLAST/seq_106_vs_CNT_db.pbl and written to /opt/appli/temp-day/virfam-bf4bf082-439c-469b-8821-ade9371565d9/seq/BLAST/seq_106_vs_CNT_db.pbl.fas
0 sequences extracted from /opt/appli/temp-day/virfam-bf4bf082-439c-469b-8821-ade9371565d9/seq/BLAST/seq_107_vs_CNT_db.pbl and written to /opt/appli/temp-day/virfam-bf4bf082-439c-469b-8821-ade9371565d9/seq/BLAST/seq_107_vs_CNT_db.pbl.fas
0 sequences extracted from /opt/appli/temp-day/virfam-bf4bf082-439c-469b-8821-ade9371565d9/seq/BLAST/seq_108_vs_CNT_db.pbl and written to /opt/appli/temp-day/virfam-bf4bf082-439c-469b-8821-ade9371565d9/seq/BLAST/seq_108_vs_CNT_db.pbl.fas
0 sequences extracted from /opt/appli/temp-day/virfam-bf4bf082-439c-469b-8821-ade9371565d9/seq/BLAST/seq_109_vs_CNT_db.pbl and written to /opt/appli/temp-day/virfam-bf4bf082-439c-469b-8821-ade9371565d9/seq/BLAST/seq_109_vs_CNT_db.pbl.fas
0 sequences extracted from /opt/appli/temp-day/virfam-bf4bf082-439c-469b-8821-ade9371565d9/seq/BLAST/seq_110_vs_CNT_db.pbl and written to /opt/appli/temp-day/virfam-bf4bf082-439c-469b-8821-ade9371565d9/seq/BLAST/seq_110_vs_CNT_db.pbl.fas
0 sequences extracted from /opt/appli/temp-day/virfam-bf4bf082-439c-469b-8821-ade9371565d9/seq/BLAST/seq_111_vs_CNT_db.pbl and written to /opt/appli/temp-day/virfam-bf4bf082-439c-469b-8821-ade9371565d9/seq/BLAST/seq_111_vs_CNT_db.pbl.fas
0 sequences extracted from /opt/appli/temp-day/virfam-bf4bf082-439c-469b-8821-ade9371565d9/seq/BLAST/seq_112_vs_CNT_db.pbl and written to /opt/appli/temp-day/virfam-bf4bf082-439c-469b-8821-ade9371565d9/seq/BLAST/seq_112_vs_CNT_db.pbl.fas
0 sequences extracted from /opt/appli/temp-day/virfam-bf4bf082-439c-469b-8821-ade9371565d9/seq/BLAST/seq_113_vs_CNT_db.pbl and written to /opt/appli/temp-day/virfam-bf4bf082-439c-469b-8821-ade9371565d9/seq/BLAST/seq_113_vs_CNT_db.pbl.fas
0 sequences extracted from /opt/appli/temp-day/virfam-bf4bf082-439c-469b-8821-ade9371565d9/seq/BLAST/seq_114_vs_CNT_db.pbl and written to /opt/appli/temp-day/virfam-bf4bf082-439c-469b-8821-ade9371565d9/seq/BLAST/seq_114_vs_CNT_db.pbl.fas
0 sequences extracted from /opt/appli/temp-day/virfam-bf4bf082-439c-469b-8821-ade9371565d9/seq/BLAST/seq_115_vs_CNT_db.pbl and written to /opt/appli/temp-day/virfam-bf4bf082-439c-469b-8821-ade9371565d9/seq/BLAST/seq_115_vs_CNT_db.pbl.fas
0 sequences extracted from /opt/appli/temp-day/virfam-bf4bf082-439c-469b-8821-ade9371565d9/seq/BLAST/seq_116_vs_CNT_db.pbl and written to /opt/appli/temp-day/virfam-bf4bf082-439c-469b-8821-ade9371565d9/seq/BLAST/seq_116_vs_CNT_db.pbl.fas
0 sequences extracted from /opt/appli/temp-day/virfam-bf4bf082-439c-469b-8821-ade9371565d9/seq/BLAST/seq_117_vs_CNT_db.pbl and written to /opt/appli/temp-day/virfam-bf4bf082-439c-469b-8821-ade9371565d9/seq/BLAST/seq_117_vs_CNT_db.pbl.fas
0 sequences extracted from /opt/appli/temp-day/virfam-bf4bf082-439c-469b-8821-ade9371565d9/seq/BLAST/seq_118_vs_CNT_db.pbl and written to /opt/appli/temp-day/virfam-bf4bf082-439c-469b-8821-ade9371565d9/seq/BLAST/seq_118_vs_CNT_db.pbl.fas
0 sequences extracted from /opt/appli/temp-day/virfam-bf4bf082-439c-469b-8821-ade9371565d9/seq/BLAST/seq_119_vs_CNT_db.pbl and written to /opt/appli/temp-day/virfam-bf4bf082-439c-469b-8821-ade9371565d9/seq/BLAST/seq_119_vs_CNT_db.pbl.fas
0 sequences extracted from /opt/appli/temp-day/virfam-bf4bf082-439c-469b-8821-ade9371565d9/seq/BLAST/seq_120_vs_CNT_db.pbl and written to /opt/appli/temp-day/virfam-bf4bf082-439c-469b-8821-ade9371565d9/seq/BLAST/seq_120_vs_CNT_db.pbl.fas
0 sequences extracted from /opt/appli/temp-day/virfam-bf4bf082-439c-469b-8821-ade9371565d9/seq/BLAST/seq_121_vs_CNT_db.pbl and written to /opt/appli/temp-day/virfam-bf4bf082-439c-469b-8821-ade9371565d9/seq/BLAST/seq_121_vs_CNT_db.pbl.fas
0 sequences extracted from /opt/appli/temp-day/virfam-bf4bf082-439c-469b-8821-ade9371565d9/seq/BLAST/seq_122_vs_CNT_db.pbl and written to /opt/appli/temp-day/virfam-bf4bf082-439c-469b-8821-ade9371565d9/seq/BLAST/seq_122_vs_CNT_db.pbl.fas
0 sequences extracted from /opt/appli/temp-day/virfam-bf4bf082-439c-469b-8821-ade9371565d9/seq/BLAST/seq_123_vs_CNT_db.pbl and written to /opt/appli/temp-day/virfam-bf4bf082-439c-469b-8821-ade9371565d9/seq/BLAST/seq_123_vs_CNT_db.pbl.fas
0 sequences extracted from /opt/appli/temp-day/virfam-bf4bf082-439c-469b-8821-ade9371565d9/seq/BLAST/seq_124_vs_CNT_db.pbl and written to /opt/appli/temp-day/virfam-bf4bf082-439c-469b-8821-ade9371565d9/seq/BLAST/seq_124_vs_CNT_db.pbl.fas
0 sequences extracted from /opt/appli/temp-day/virfam-bf4bf082-439c-469b-8821-ade9371565d9/seq/BLAST/seq_125_vs_CNT_db.pbl and written to /opt/appli/temp-day/virfam-bf4bf082-439c-469b-8821-ade9371565d9/seq/BLAST/seq_125_vs_CNT_db.pbl.fas
0 sequences extracted from /opt/appli/temp-day/virfam-bf4bf082-439c-469b-8821-ade9371565d9/seq/BLAST/seq_126_vs_CNT_db.pbl and written to /opt/appli/temp-day/virfam-bf4bf082-439c-469b-8821-ade9371565d9/seq/BLAST/seq_126_vs_CNT_db.pbl.fas
0 sequences extracted from /opt/appli/temp-day/virfam-bf4bf082-439c-469b-8821-ade9371565d9/seq/BLAST/seq_127_vs_CNT_db.pbl and written to /opt/appli/temp-day/virfam-bf4bf082-439c-469b-8821-ade9371565d9/seq/BLAST/seq_127_vs_CNT_db.pbl.fas
0 sequences extracted from /opt/appli/temp-day/virfam-bf4bf082-439c-469b-8821-ade9371565d9/seq/BLAST/seq_128_vs_CNT_db.pbl and written to /opt/appli/temp-day/virfam-bf4bf082-439c-469b-8821-ade9371565d9/seq/BLAST/seq_128_vs_CNT_db.pbl.fas
0 sequences extracted from /opt/appli/temp-day/virfam-bf4bf082-439c-469b-8821-ade9371565d9/seq/BLAST/seq_129_vs_CNT_db.pbl and written to /opt/appli/temp-day/virfam-bf4bf082-439c-469b-8821-ade9371565d9/seq/BLAST/seq_129_vs_CNT_db.pbl.fas
0 sequences extracted from /opt/appli/temp-day/virfam-bf4bf082-439c-469b-8821-ade9371565d9/seq/BLAST/seq_130_vs_CNT_db.pbl and written to /opt/appli/temp-day/virfam-bf4bf082-439c-469b-8821-ade9371565d9/seq/BLAST/seq_130_vs_CNT_db.pbl.fas
0 sequences extracted from /opt/appli/temp-day/virfam-bf4bf082-439c-469b-8821-ade9371565d9/seq/BLAST/seq_131_vs_CNT_db.pbl and written to /opt/appli/temp-day/virfam-bf4bf082-439c-469b-8821-ade9371565d9/seq/BLAST/seq_131_vs_CNT_db.pbl.fas
0 sequences extracted from /opt/appli/temp-day/virfam-bf4bf082-439c-469b-8821-ade9371565d9/seq/BLAST/seq_132_vs_CNT_db.pbl and written to /opt/appli/temp-day/virfam-bf4bf082-439c-469b-8821-ade9371565d9/seq/BLAST/seq_132_vs_CNT_db.pbl.fas
Recognizing the RUNNING MODE parameter. Set to server
Creating the hhm inputs with blast over the nr
/opt/appli/temp-day/virfam-bf4bf082-439c-469b-8821-ade9371565d9
seq.fasta
/opt/appli/temp-day/virfam-bf4bf082-439c-469b-8821-ade9371565d9/seq.fasta
WARNING: REMOVAL OF PVIRS WITH FUNCTIONAL ASSIGNMENT 
         THAT CAN DANGEROUSLY PROPAGATE WRONG ANNOTATION !!
Removing dic_pvir_annot['7653']: {'superfamily_type': 'Sheath', 'classification_index': 'None', 'mge': 148}
dic_pvir_annot['107310']: {'superfamily_type': 'Sheath', 'classification_index': 'None', 'mge': 1550}
Running: /opt/appli/virfam/lib/CreateHHM.py -i tmpfile.fasta -o seq  -m multi --it 3 -n 4 -d /opt/appli/virfam/db/nr/nr70  --config /opt/appli/virfam/virfam.cfg > /dev/null 
blacklist_profiles :
set()
>>> Running : /opt/appli/virfam/lib/hhsearch/hhsearch2 -i /opt/appli/temp-day/virfam-bf4bf082-439c-469b-8821-ade9371565d9/seq/seq_1 -d /opt/appli/virfam/profile_database/capsid_neck_tail.hhm -glob -cpu 7 -o /opt/appli/temp-day/virfam-bf4bf082-439c-469b-8821-ade9371565d9/seq/HHR/seq_1_vs_rec_db.hhr > /dev/null 
>>> Running : /usr/bin/blastpgp -i /opt/appli/temp-day/virfam-bf4bf082-439c-469b-8821-ade9371565d9/seq/seq_1.fasta -d /opt/appli/virfam/profile_database/capsid_neck_tail -o /opt/appli/temp-day/virfam-bf4bf082-439c-469b-8821-ade9371565d9/seq/BLAST/seq_1_vs_CNT_db.pbl -a 2 -I -j 1 > /dev/null 
>>> Running : /opt/appli/virfam/lib/hhsearch/alignhits.pl /opt/appli/temp-day/virfam-bf4bf082-439c-469b-8821-ade9371565d9/seq/BLAST/seq_1_vs_CNT_db.pbl /opt/appli/temp-day/virfam-bf4bf082-439c-469b-8821-ade9371565d9/seq/BLAST/seq_1_vs_CNT_db.pbl.fas -fas
>>> Running : /opt/appli/virfam/lib/hhsearch/hhsearch2 -i /opt/appli/temp-day/virfam-bf4bf082-439c-469b-8821-ade9371565d9/seq/seq_2 -d /opt/appli/virfam/profile_database/capsid_neck_tail.hhm -glob -cpu 7 -o /opt/appli/temp-day/virfam-bf4bf082-439c-469b-8821-ade9371565d9/seq/HHR/seq_2_vs_rec_db.hhr > /dev/null 
>>> Running : /usr/bin/blastpgp -i /opt/appli/temp-day/virfam-bf4bf082-439c-469b-8821-ade9371565d9/seq/seq_2.fasta -d /opt/appli/virfam/profile_database/capsid_neck_tail -o /opt/appli/temp-day/virfam-bf4bf082-439c-469b-8821-ade9371565d9/seq/BLAST/seq_2_vs_CNT_db.pbl -a 2 -I -j 1 > /dev/null 
>>> Running : /opt/appli/virfam/lib/hhsearch/alignhits.pl /opt/appli/temp-day/virfam-bf4bf082-439c-469b-8821-ade9371565d9/seq/BLAST/seq_2_vs_CNT_db.pbl /opt/appli/temp-day/virfam-bf4bf082-439c-469b-8821-ade9371565d9/seq/BLAST/seq_2_vs_CNT_db.pbl.fas -fas
>>> Running : /opt/appli/virfam/lib/hhsearch/hhsearch2 -i /opt/appli/temp-day/virfam-bf4bf082-439c-469b-8821-ade9371565d9/seq/seq_3 -d /opt/appli/virfam/profile_database/capsid_neck_tail.hhm -glob -cpu 7 -o /opt/appli/temp-day/virfam-bf4bf082-439c-469b-8821-ade9371565d9/seq/HHR/seq_3_vs_rec_db.hhr > /dev/null 
>>> Running : /usr/bin/blastpgp -i /opt/appli/temp-day/virfam-bf4bf082-439c-469b-8821-ade9371565d9/seq/seq_3.fasta -d /opt/appli/virfam/profile_database/capsid_neck_tail -o /opt/appli/temp-day/virfam-bf4bf082-439c-469b-8821-ade9371565d9/seq/BLAST/seq_3_vs_CNT_db.pbl -a 2 -I -j 1 > /dev/null 
>>> Running : /opt/appli/virfam/lib/hhsearch/alignhits.pl /opt/appli/temp-day/virfam-bf4bf082-439c-469b-8821-ade9371565d9/seq/BLAST/seq_3_vs_CNT_db.pbl /opt/appli/temp-day/virfam-bf4bf082-439c-469b-8821-ade9371565d9/seq/BLAST/seq_3_vs_CNT_db.pbl.fas -fas
>>> Running : /opt/appli/virfam/lib/hhsearch/hhsearch2 -i /opt/appli/temp-day/virfam-bf4bf082-439c-469b-8821-ade9371565d9/seq/seq_4 -d /opt/appli/virfam/profile_database/capsid_neck_tail.hhm -glob -cpu 7 -o /opt/appli/temp-day/virfam-bf4bf082-439c-469b-8821-ade9371565d9/seq/HHR/seq_4_vs_rec_db.hhr > /dev/null 
>>> Running : /usr/bin/blastpgp -i /opt/appli/temp-day/virfam-bf4bf082-439c-469b-8821-ade9371565d9/seq/seq_4.fasta -d /opt/appli/virfam/profile_database/capsid_neck_tail -o /opt/appli/temp-day/virfam-bf4bf082-439c-469b-8821-ade9371565d9/seq/BLAST/seq_4_vs_CNT_db.pbl -a 2 -I -j 1 > /dev/null 
>>> Running : /opt/appli/virfam/lib/hhsearch/alignhits.pl /opt/appli/temp-day/virfam-bf4bf082-439c-469b-8821-ade9371565d9/seq/BLAST/seq_4_vs_CNT_db.pbl /opt/appli/temp-day/virfam-bf4bf082-439c-469b-8821-ade9371565d9/seq/BLAST/seq_4_vs_CNT_db.pbl.fas -fas
>>> Running : /opt/appli/virfam/lib/hhsearch/hhsearch2 -i /opt/appli/temp-day/virfam-bf4bf082-439c-469b-8821-ade9371565d9/seq/seq_5 -d /opt/appli/virfam/profile_database/capsid_neck_tail.hhm -glob -cpu 7 -o /opt/appli/temp-day/virfam-bf4bf082-439c-469b-8821-ade9371565d9/seq/HHR/seq_5_vs_rec_db.hhr > /dev/null 
>>> Running : /usr/bin/blastpgp -i /opt/appli/temp-day/virfam-bf4bf082-439c-469b-8821-ade9371565d9/seq/seq_5.fasta -d /opt/appli/virfam/profile_database/capsid_neck_tail -o /opt/appli/temp-day/virfam-bf4bf082-439c-469b-8821-ade9371565d9/seq/BLAST/seq_5_vs_CNT_db.pbl -a 2 -I -j 1 > /dev/null 
>>> Running : /opt/appli/virfam/lib/hhsearch/alignhits.pl /opt/appli/temp-day/virfam-bf4bf082-439c-469b-8821-ade9371565d9/seq/BLAST/seq_5_vs_CNT_db.pbl /opt/appli/temp-day/virfam-bf4bf082-439c-469b-8821-ade9371565d9/seq/BLAST/seq_5_vs_CNT_db.pbl.fas -fas
>>> Running : /opt/appli/virfam/lib/hhsearch/hhsearch2 -i /opt/appli/temp-day/virfam-bf4bf082-439c-469b-8821-ade9371565d9/seq/seq_6 -d /opt/appli/virfam/profile_database/capsid_neck_tail.hhm -glob -cpu 7 -o /opt/appli/temp-day/virfam-bf4bf082-439c-469b-8821-ade9371565d9/seq/HHR/seq_6_vs_rec_db.hhr > /dev/null 
>>> Running : /usr/bin/blastpgp -i /opt/appli/temp-day/virfam-bf4bf082-439c-469b-8821-ade9371565d9/seq/seq_6.fasta -d /opt/appli/virfam/profile_database/capsid_neck_tail -o /opt/appli/temp-day/virfam-bf4bf082-439c-469b-8821-ade9371565d9/seq/BLAST/seq_6_vs_CNT_db.pbl -a 2 -I -j 1 > /dev/null 
>>> Running : /opt/appli/virfam/lib/hhsearch/alignhits.pl /opt/appli/temp-day/virfam-bf4bf082-439c-469b-8821-ade9371565d9/seq/BLAST/seq_6_vs_CNT_db.pbl /opt/appli/temp-day/virfam-bf4bf082-439c-469b-8821-ade9371565d9/seq/BLAST/seq_6_vs_CNT_db.pbl.fas -fas
>>> Running : /opt/appli/virfam/lib/hhsearch/hhsearch2 -i /opt/appli/temp-day/virfam-bf4bf082-439c-469b-8821-ade9371565d9/seq/seq_7 -d /opt/appli/virfam/profile_database/capsid_neck_tail.hhm -glob -cpu 7 -o /opt/appli/temp-day/virfam-bf4bf082-439c-469b-8821-ade9371565d9/seq/HHR/seq_7_vs_rec_db.hhr > /dev/null 
>>> Running : /usr/bin/blastpgp -i /opt/appli/temp-day/virfam-bf4bf082-439c-469b-8821-ade9371565d9/seq/seq_7.fasta -d /opt/appli/virfam/profile_database/capsid_neck_tail -o /opt/appli/temp-day/virfam-bf4bf082-439c-469b-8821-ade9371565d9/seq/BLAST/seq_7_vs_CNT_db.pbl -a 2 -I -j 1 > /dev/null 
>>> Running : /opt/appli/virfam/lib/hhsearch/alignhits.pl /opt/appli/temp-day/virfam-bf4bf082-439c-469b-8821-ade9371565d9/seq/BLAST/seq_7_vs_CNT_db.pbl /opt/appli/temp-day/virfam-bf4bf082-439c-469b-8821-ade9371565d9/seq/BLAST/seq_7_vs_CNT_db.pbl.fas -fas
>>> Running : /opt/appli/virfam/lib/hhsearch/hhsearch2 -i /opt/appli/temp-day/virfam-bf4bf082-439c-469b-8821-ade9371565d9/seq/seq_8 -d /opt/appli/virfam/profile_database/capsid_neck_tail.hhm -glob -cpu 7 -o /opt/appli/temp-day/virfam-bf4bf082-439c-469b-8821-ade9371565d9/seq/HHR/seq_8_vs_rec_db.hhr > /dev/null 
>>> Running : /usr/bin/blastpgp -i /opt/appli/temp-day/virfam-bf4bf082-439c-469b-8821-ade9371565d9/seq/seq_8.fasta -d /opt/appli/virfam/profile_database/capsid_neck_tail -o /opt/appli/temp-day/virfam-bf4bf082-439c-469b-8821-ade9371565d9/seq/BLAST/seq_8_vs_CNT_db.pbl -a 2 -I -j 1 > /dev/null 
>>> Running : /opt/appli/virfam/lib/hhsearch/alignhits.pl /opt/appli/temp-day/virfam-bf4bf082-439c-469b-8821-ade9371565d9/seq/BLAST/seq_8_vs_CNT_db.pbl /opt/appli/temp-day/virfam-bf4bf082-439c-469b-8821-ade9371565d9/seq/BLAST/seq_8_vs_CNT_db.pbl.fas -fas
>>> Running : /opt/appli/virfam/lib/hhsearch/hhsearch2 -i /opt/appli/temp-day/virfam-bf4bf082-439c-469b-8821-ade9371565d9/seq/seq_9 -d /opt/appli/virfam/profile_database/capsid_neck_tail.hhm -glob -cpu 7 -o /opt/appli/temp-day/virfam-bf4bf082-439c-469b-8821-ade9371565d9/seq/HHR/seq_9_vs_rec_db.hhr > /dev/null 
>>> Running : /usr/bin/blastpgp -i /opt/appli/temp-day/virfam-bf4bf082-439c-469b-8821-ade9371565d9/seq/seq_9.fasta -d /opt/appli/virfam/profile_database/capsid_neck_tail -o /opt/appli/temp-day/virfam-bf4bf082-439c-469b-8821-ade9371565d9/seq/BLAST/seq_9_vs_CNT_db.pbl -a 2 -I -j 1 > /dev/null 
>>> Running : /opt/appli/virfam/lib/hhsearch/alignhits.pl /opt/appli/temp-day/virfam-bf4bf082-439c-469b-8821-ade9371565d9/seq/BLAST/seq_9_vs_CNT_db.pbl /opt/appli/temp-day/virfam-bf4bf082-439c-469b-8821-ade9371565d9/seq/BLAST/seq_9_vs_CNT_db.pbl.fas -fas
>>> Running : /opt/appli/virfam/lib/hhsearch/hhsearch2 -i /opt/appli/temp-day/virfam-bf4bf082-439c-469b-8821-ade9371565d9/seq/seq_10 -d /opt/appli/virfam/profile_database/capsid_neck_tail.hhm -glob -cpu 7 -o /opt/appli/temp-day/virfam-bf4bf082-439c-469b-8821-ade9371565d9/seq/HHR/seq_10_vs_rec_db.hhr > /dev/null 
>>> Running : /usr/bin/blastpgp -i /opt/appli/temp-day/virfam-bf4bf082-439c-469b-8821-ade9371565d9/seq/seq_10.fasta -d /opt/appli/virfam/profile_database/capsid_neck_tail -o /opt/appli/temp-day/virfam-bf4bf082-439c-469b-8821-ade9371565d9/seq/BLAST/seq_10_vs_CNT_db.pbl -a 2 -I -j 1 > /dev/null 
>>> Running : /opt/appli/virfam/lib/hhsearch/alignhits.pl /opt/appli/temp-day/virfam-bf4bf082-439c-469b-8821-ade9371565d9/seq/BLAST/seq_10_vs_CNT_db.pbl /opt/appli/temp-day/virfam-bf4bf082-439c-469b-8821-ade9371565d9/seq/BLAST/seq_10_vs_CNT_db.pbl.fas -fas
>>> Running : /opt/appli/virfam/lib/hhsearch/hhsearch2 -i /opt/appli/temp-day/virfam-bf4bf082-439c-469b-8821-ade9371565d9/seq/seq_11 -d /opt/appli/virfam/profile_database/capsid_neck_tail.hhm -glob -cpu 7 -o /opt/appli/temp-day/virfam-bf4bf082-439c-469b-8821-ade9371565d9/seq/HHR/seq_11_vs_rec_db.hhr > /dev/null 
>>> Running : /usr/bin/blastpgp -i /opt/appli/temp-day/virfam-bf4bf082-439c-469b-8821-ade9371565d9/seq/seq_11.fasta -d /opt/appli/virfam/profile_database/capsid_neck_tail -o /opt/appli/temp-day/virfam-bf4bf082-439c-469b-8821-ade9371565d9/seq/BLAST/seq_11_vs_CNT_db.pbl -a 2 -I -j 1 > /dev/null 
>>> Running : /opt/appli/virfam/lib/hhsearch/alignhits.pl /opt/appli/temp-day/virfam-bf4bf082-439c-469b-8821-ade9371565d9/seq/BLAST/seq_11_vs_CNT_db.pbl /opt/appli/temp-day/virfam-bf4bf082-439c-469b-8821-ade9371565d9/seq/BLAST/seq_11_vs_CNT_db.pbl.fas -fas
>>> Running : /opt/appli/virfam/lib/hhsearch/hhsearch2 -i /opt/appli/temp-day/virfam-bf4bf082-439c-469b-8821-ade9371565d9/seq/seq_12 -d /opt/appli/virfam/profile_database/capsid_neck_tail.hhm -glob -cpu 7 -o /opt/appli/temp-day/virfam-bf4bf082-439c-469b-8821-ade9371565d9/seq/HHR/seq_12_vs_rec_db.hhr > /dev/null 
>>> Running : /usr/bin/blastpgp -i /opt/appli/temp-day/virfam-bf4bf082-439c-469b-8821-ade9371565d9/seq/seq_12.fasta -d /opt/appli/virfam/profile_database/capsid_neck_tail -o /opt/appli/temp-day/virfam-bf4bf082-439c-469b-8821-ade9371565d9/seq/BLAST/seq_12_vs_CNT_db.pbl -a 2 -I -j 1 > /dev/null 
>>> Running : /opt/appli/virfam/lib/hhsearch/alignhits.pl /opt/appli/temp-day/virfam-bf4bf082-439c-469b-8821-ade9371565d9/seq/BLAST/seq_12_vs_CNT_db.pbl /opt/appli/temp-day/virfam-bf4bf082-439c-469b-8821-ade9371565d9/seq/BLAST/seq_12_vs_CNT_db.pbl.fas -fas
>>> Running : /opt/appli/virfam/lib/hhsearch/hhsearch2 -i /opt/appli/temp-day/virfam-bf4bf082-439c-469b-8821-ade9371565d9/seq/seq_13 -d /opt/appli/virfam/profile_database/capsid_neck_tail.hhm -glob -cpu 7 -o /opt/appli/temp-day/virfam-bf4bf082-439c-469b-8821-ade9371565d9/seq/HHR/seq_13_vs_rec_db.hhr > /dev/null 
>>> Running : /usr/bin/blastpgp -i /opt/appli/temp-day/virfam-bf4bf082-439c-469b-8821-ade9371565d9/seq/seq_13.fasta -d /opt/appli/virfam/profile_database/capsid_neck_tail -o /opt/appli/temp-day/virfam-bf4bf082-439c-469b-8821-ade9371565d9/seq/BLAST/seq_13_vs_CNT_db.pbl -a 2 -I -j 1 > /dev/null 
>>> Running : /opt/appli/virfam/lib/hhsearch/alignhits.pl /opt/appli/temp-day/virfam-bf4bf082-439c-469b-8821-ade9371565d9/seq/BLAST/seq_13_vs_CNT_db.pbl /opt/appli/temp-day/virfam-bf4bf082-439c-469b-8821-ade9371565d9/seq/BLAST/seq_13_vs_CNT_db.pbl.fas -fas
>>> Running : /opt/appli/virfam/lib/hhsearch/hhsearch2 -i /opt/appli/temp-day/virfam-bf4bf082-439c-469b-8821-ade9371565d9/seq/seq_14 -d /opt/appli/virfam/profile_database/capsid_neck_tail.hhm -glob -cpu 7 -o /opt/appli/temp-day/virfam-bf4bf082-439c-469b-8821-ade9371565d9/seq/HHR/seq_14_vs_rec_db.hhr > /dev/null 
>>> Running : /usr/bin/blastpgp -i /opt/appli/temp-day/virfam-bf4bf082-439c-469b-8821-ade9371565d9/seq/seq_14.fasta -d /opt/appli/virfam/profile_database/capsid_neck_tail -o /opt/appli/temp-day/virfam-bf4bf082-439c-469b-8821-ade9371565d9/seq/BLAST/seq_14_vs_CNT_db.pbl -a 2 -I -j 1 > /dev/null 
>>> Running : /opt/appli/virfam/lib/hhsearch/alignhits.pl /opt/appli/temp-day/virfam-bf4bf082-439c-469b-8821-ade9371565d9/seq/BLAST/seq_14_vs_CNT_db.pbl /opt/appli/temp-day/virfam-bf4bf082-439c-469b-8821-ade9371565d9/seq/BLAST/seq_14_vs_CNT_db.pbl.fas -fas
>>> Running : /opt/appli/virfam/lib/hhsearch/hhsearch2 -i /opt/appli/temp-day/virfam-bf4bf082-439c-469b-8821-ade9371565d9/seq/seq_15 -d /opt/appli/virfam/profile_database/capsid_neck_tail.hhm -glob -cpu 7 -o /opt/appli/temp-day/virfam-bf4bf082-439c-469b-8821-ade9371565d9/seq/HHR/seq_15_vs_rec_db.hhr > /dev/null 
>>> Running : /usr/bin/blastpgp -i /opt/appli/temp-day/virfam-bf4bf082-439c-469b-8821-ade9371565d9/seq/seq_15.fasta -d /opt/appli/virfam/profile_database/capsid_neck_tail -o /opt/appli/temp-day/virfam-bf4bf082-439c-469b-8821-ade9371565d9/seq/BLAST/seq_15_vs_CNT_db.pbl -a 2 -I -j 1 > /dev/null 
>>> Running : /opt/appli/virfam/lib/hhsearch/alignhits.pl /opt/appli/temp-day/virfam-bf4bf082-439c-469b-8821-ade9371565d9/seq/BLAST/seq_15_vs_CNT_db.pbl /opt/appli/temp-day/virfam-bf4bf082-439c-469b-8821-ade9371565d9/seq/BLAST/seq_15_vs_CNT_db.pbl.fas -fas
>>> Running : /opt/appli/virfam/lib/hhsearch/hhsearch2 -i /opt/appli/temp-day/virfam-bf4bf082-439c-469b-8821-ade9371565d9/seq/seq_16 -d /opt/appli/virfam/profile_database/capsid_neck_tail.hhm -glob -cpu 7 -o /opt/appli/temp-day/virfam-bf4bf082-439c-469b-8821-ade9371565d9/seq/HHR/seq_16_vs_rec_db.hhr > /dev/null 
>>> Running : /usr/bin/blastpgp -i /opt/appli/temp-day/virfam-bf4bf082-439c-469b-8821-ade9371565d9/seq/seq_16.fasta -d /opt/appli/virfam/profile_database/capsid_neck_tail -o /opt/appli/temp-day/virfam-bf4bf082-439c-469b-8821-ade9371565d9/seq/BLAST/seq_16_vs_CNT_db.pbl -a 2 -I -j 1 > /dev/null 
>>> Running : /opt/appli/virfam/lib/hhsearch/alignhits.pl /opt/appli/temp-day/virfam-bf4bf082-439c-469b-8821-ade9371565d9/seq/BLAST/seq_16_vs_CNT_db.pbl /opt/appli/temp-day/virfam-bf4bf082-439c-469b-8821-ade9371565d9/seq/BLAST/seq_16_vs_CNT_db.pbl.fas -fas
>>> Running : /opt/appli/virfam/lib/hhsearch/hhsearch2 -i /opt/appli/temp-day/virfam-bf4bf082-439c-469b-8821-ade9371565d9/seq/seq_17 -d /opt/appli/virfam/profile_database/capsid_neck_tail.hhm -glob -cpu 7 -o /opt/appli/temp-day/virfam-bf4bf082-439c-469b-8821-ade9371565d9/seq/HHR/seq_17_vs_rec_db.hhr > /dev/null 
>>> Running : /usr/bin/blastpgp -i /opt/appli/temp-day/virfam-bf4bf082-439c-469b-8821-ade9371565d9/seq/seq_17.fasta -d /opt/appli/virfam/profile_database/capsid_neck_tail -o /opt/appli/temp-day/virfam-bf4bf082-439c-469b-8821-ade9371565d9/seq/BLAST/seq_17_vs_CNT_db.pbl -a 2 -I -j 1 > /dev/null 
>>> Running : /opt/appli/virfam/lib/hhsearch/alignhits.pl /opt/appli/temp-day/virfam-bf4bf082-439c-469b-8821-ade9371565d9/seq/BLAST/seq_17_vs_CNT_db.pbl /opt/appli/temp-day/virfam-bf4bf082-439c-469b-8821-ade9371565d9/seq/BLAST/seq_17_vs_CNT_db.pbl.fas -fas
>>> Running : /opt/appli/virfam/lib/hhsearch/hhsearch2 -i /opt/appli/temp-day/virfam-bf4bf082-439c-469b-8821-ade9371565d9/seq/seq_18 -d /opt/appli/virfam/profile_database/capsid_neck_tail.hhm -glob -cpu 7 -o /opt/appli/temp-day/virfam-bf4bf082-439c-469b-8821-ade9371565d9/seq/HHR/seq_18_vs_rec_db.hhr > /dev/null 
>>> Running : /usr/bin/blastpgp -i /opt/appli/temp-day/virfam-bf4bf082-439c-469b-8821-ade9371565d9/seq/seq_18.fasta -d /opt/appli/virfam/profile_database/capsid_neck_tail -o /opt/appli/temp-day/virfam-bf4bf082-439c-469b-8821-ade9371565d9/seq/BLAST/seq_18_vs_CNT_db.pbl -a 2 -I -j 1 > /dev/null 
>>> Running : /opt/appli/virfam/lib/hhsearch/alignhits.pl /opt/appli/temp-day/virfam-bf4bf082-439c-469b-8821-ade9371565d9/seq/BLAST/seq_18_vs_CNT_db.pbl /opt/appli/temp-day/virfam-bf4bf082-439c-469b-8821-ade9371565d9/seq/BLAST/seq_18_vs_CNT_db.pbl.fas -fas
>>> Running : /opt/appli/virfam/lib/hhsearch/hhsearch2 -i /opt/appli/temp-day/virfam-bf4bf082-439c-469b-8821-ade9371565d9/seq/seq_19 -d /opt/appli/virfam/profile_database/capsid_neck_tail.hhm -glob -cpu 7 -o /opt/appli/temp-day/virfam-bf4bf082-439c-469b-8821-ade9371565d9/seq/HHR/seq_19_vs_rec_db.hhr > /dev/null 
>>> Running : /usr/bin/blastpgp -i /opt/appli/temp-day/virfam-bf4bf082-439c-469b-8821-ade9371565d9/seq/seq_19.fasta -d /opt/appli/virfam/profile_database/capsid_neck_tail -o /opt/appli/temp-day/virfam-bf4bf082-439c-469b-8821-ade9371565d9/seq/BLAST/seq_19_vs_CNT_db.pbl -a 2 -I -j 1 > /dev/null 
>>> Running : /opt/appli/virfam/lib/hhsearch/alignhits.pl /opt/appli/temp-day/virfam-bf4bf082-439c-469b-8821-ade9371565d9/seq/BLAST/seq_19_vs_CNT_db.pbl /opt/appli/temp-day/virfam-bf4bf082-439c-469b-8821-ade9371565d9/seq/BLAST/seq_19_vs_CNT_db.pbl.fas -fas
>>> Running : /opt/appli/virfam/lib/hhsearch/hhsearch2 -i /opt/appli/temp-day/virfam-bf4bf082-439c-469b-8821-ade9371565d9/seq/seq_20 -d /opt/appli/virfam/profile_database/capsid_neck_tail.hhm -glob -cpu 7 -o /opt/appli/temp-day/virfam-bf4bf082-439c-469b-8821-ade9371565d9/seq/HHR/seq_20_vs_rec_db.hhr > /dev/null 
>>> Running : /usr/bin/blastpgp -i /opt/appli/temp-day/virfam-bf4bf082-439c-469b-8821-ade9371565d9/seq/seq_20.fasta -d /opt/appli/virfam/profile_database/capsid_neck_tail -o /opt/appli/temp-day/virfam-bf4bf082-439c-469b-8821-ade9371565d9/seq/BLAST/seq_20_vs_CNT_db.pbl -a 2 -I -j 1 > /dev/null 
>>> Running : /opt/appli/virfam/lib/hhsearch/alignhits.pl /opt/appli/temp-day/virfam-bf4bf082-439c-469b-8821-ade9371565d9/seq/BLAST/seq_20_vs_CNT_db.pbl /opt/appli/temp-day/virfam-bf4bf082-439c-469b-8821-ade9371565d9/seq/BLAST/seq_20_vs_CNT_db.pbl.fas -fas
>>> Running : /opt/appli/virfam/lib/hhsearch/hhsearch2 -i /opt/appli/temp-day/virfam-bf4bf082-439c-469b-8821-ade9371565d9/seq/seq_21 -d /opt/appli/virfam/profile_database/capsid_neck_tail.hhm -glob -cpu 7 -o /opt/appli/temp-day/virfam-bf4bf082-439c-469b-8821-ade9371565d9/seq/HHR/seq_21_vs_rec_db.hhr > /dev/null 
>>> Running : /usr/bin/blastpgp -i /opt/appli/temp-day/virfam-bf4bf082-439c-469b-8821-ade9371565d9/seq/seq_21.fasta -d /opt/appli/virfam/profile_database/capsid_neck_tail -o /opt/appli/temp-day/virfam-bf4bf082-439c-469b-8821-ade9371565d9/seq/BLAST/seq_21_vs_CNT_db.pbl -a 2 -I -j 1 > /dev/null 
>>> Running : /opt/appli/virfam/lib/hhsearch/alignhits.pl /opt/appli/temp-day/virfam-bf4bf082-439c-469b-8821-ade9371565d9/seq/BLAST/seq_21_vs_CNT_db.pbl /opt/appli/temp-day/virfam-bf4bf082-439c-469b-8821-ade9371565d9/seq/BLAST/seq_21_vs_CNT_db.pbl.fas -fas
>>> Running : /opt/appli/virfam/lib/hhsearch/hhsearch2 -i /opt/appli/temp-day/virfam-bf4bf082-439c-469b-8821-ade9371565d9/seq/seq_22 -d /opt/appli/virfam/profile_database/capsid_neck_tail.hhm -glob -cpu 7 -o /opt/appli/temp-day/virfam-bf4bf082-439c-469b-8821-ade9371565d9/seq/HHR/seq_22_vs_rec_db.hhr > /dev/null 
>>> Running : /usr/bin/blastpgp -i /opt/appli/temp-day/virfam-bf4bf082-439c-469b-8821-ade9371565d9/seq/seq_22.fasta -d /opt/appli/virfam/profile_database/capsid_neck_tail -o /opt/appli/temp-day/virfam-bf4bf082-439c-469b-8821-ade9371565d9/seq/BLAST/seq_22_vs_CNT_db.pbl -a 2 -I -j 1 > /dev/null 
>>> Running : /opt/appli/virfam/lib/hhsearch/alignhits.pl /opt/appli/temp-day/virfam-bf4bf082-439c-469b-8821-ade9371565d9/seq/BLAST/seq_22_vs_CNT_db.pbl /opt/appli/temp-day/virfam-bf4bf082-439c-469b-8821-ade9371565d9/seq/BLAST/seq_22_vs_CNT_db.pbl.fas -fas
>>> Running : /opt/appli/virfam/lib/hhsearch/hhsearch2 -i /opt/appli/temp-day/virfam-bf4bf082-439c-469b-8821-ade9371565d9/seq/seq_23 -d /opt/appli/virfam/profile_database/capsid_neck_tail.hhm -glob -cpu 7 -o /opt/appli/temp-day/virfam-bf4bf082-439c-469b-8821-ade9371565d9/seq/HHR/seq_23_vs_rec_db.hhr > /dev/null 
>>> Running : /usr/bin/blastpgp -i /opt/appli/temp-day/virfam-bf4bf082-439c-469b-8821-ade9371565d9/seq/seq_23.fasta -d /opt/appli/virfam/profile_database/capsid_neck_tail -o /opt/appli/temp-day/virfam-bf4bf082-439c-469b-8821-ade9371565d9/seq/BLAST/seq_23_vs_CNT_db.pbl -a 2 -I -j 1 > /dev/null 
>>> Running : /opt/appli/virfam/lib/hhsearch/alignhits.pl /opt/appli/temp-day/virfam-bf4bf082-439c-469b-8821-ade9371565d9/seq/BLAST/seq_23_vs_CNT_db.pbl /opt/appli/temp-day/virfam-bf4bf082-439c-469b-8821-ade9371565d9/seq/BLAST/seq_23_vs_CNT_db.pbl.fas -fas
>>> Running : /opt/appli/virfam/lib/hhsearch/hhsearch2 -i /opt/appli/temp-day/virfam-bf4bf082-439c-469b-8821-ade9371565d9/seq/seq_24 -d /opt/appli/virfam/profile_database/capsid_neck_tail.hhm -glob -cpu 7 -o /opt/appli/temp-day/virfam-bf4bf082-439c-469b-8821-ade9371565d9/seq/HHR/seq_24_vs_rec_db.hhr > /dev/null 
>>> Running : /usr/bin/blastpgp -i /opt/appli/temp-day/virfam-bf4bf082-439c-469b-8821-ade9371565d9/seq/seq_24.fasta -d /opt/appli/virfam/profile_database/capsid_neck_tail -o /opt/appli/temp-day/virfam-bf4bf082-439c-469b-8821-ade9371565d9/seq/BLAST/seq_24_vs_CNT_db.pbl -a 2 -I -j 1 > /dev/null 
>>> Running : /opt/appli/virfam/lib/hhsearch/alignhits.pl /opt/appli/temp-day/virfam-bf4bf082-439c-469b-8821-ade9371565d9/seq/BLAST/seq_24_vs_CNT_db.pbl /opt/appli/temp-day/virfam-bf4bf082-439c-469b-8821-ade9371565d9/seq/BLAST/seq_24_vs_CNT_db.pbl.fas -fas
>>> Running : /opt/appli/virfam/lib/hhsearch/hhsearch2 -i /opt/appli/temp-day/virfam-bf4bf082-439c-469b-8821-ade9371565d9/seq/seq_25 -d /opt/appli/virfam/profile_database/capsid_neck_tail.hhm -glob -cpu 7 -o /opt/appli/temp-day/virfam-bf4bf082-439c-469b-8821-ade9371565d9/seq/HHR/seq_25_vs_rec_db.hhr > /dev/null 
>>> Running : /usr/bin/blastpgp -i /opt/appli/temp-day/virfam-bf4bf082-439c-469b-8821-ade9371565d9/seq/seq_25.fasta -d /opt/appli/virfam/profile_database/capsid_neck_tail -o /opt/appli/temp-day/virfam-bf4bf082-439c-469b-8821-ade9371565d9/seq/BLAST/seq_25_vs_CNT_db.pbl -a 2 -I -j 1 > /dev/null 
>>> Running : /opt/appli/virfam/lib/hhsearch/alignhits.pl /opt/appli/temp-day/virfam-bf4bf082-439c-469b-8821-ade9371565d9/seq/BLAST/seq_25_vs_CNT_db.pbl /opt/appli/temp-day/virfam-bf4bf082-439c-469b-8821-ade9371565d9/seq/BLAST/seq_25_vs_CNT_db.pbl.fas -fas
>>> Running : /opt/appli/virfam/lib/hhsearch/hhsearch2 -i /opt/appli/temp-day/virfam-bf4bf082-439c-469b-8821-ade9371565d9/seq/seq_26 -d /opt/appli/virfam/profile_database/capsid_neck_tail.hhm -glob -cpu 7 -o /opt/appli/temp-day/virfam-bf4bf082-439c-469b-8821-ade9371565d9/seq/HHR/seq_26_vs_rec_db.hhr > /dev/null 
>>> Running : /usr/bin/blastpgp -i /opt/appli/temp-day/virfam-bf4bf082-439c-469b-8821-ade9371565d9/seq/seq_26.fasta -d /opt/appli/virfam/profile_database/capsid_neck_tail -o /opt/appli/temp-day/virfam-bf4bf082-439c-469b-8821-ade9371565d9/seq/BLAST/seq_26_vs_CNT_db.pbl -a 2 -I -j 1 > /dev/null 
>>> Running : /opt/appli/virfam/lib/hhsearch/alignhits.pl /opt/appli/temp-day/virfam-bf4bf082-439c-469b-8821-ade9371565d9/seq/BLAST/seq_26_vs_CNT_db.pbl /opt/appli/temp-day/virfam-bf4bf082-439c-469b-8821-ade9371565d9/seq/BLAST/seq_26_vs_CNT_db.pbl.fas -fas
>>> Running : /opt/appli/virfam/lib/hhsearch/hhsearch2 -i /opt/appli/temp-day/virfam-bf4bf082-439c-469b-8821-ade9371565d9/seq/seq_27 -d /opt/appli/virfam/profile_database/capsid_neck_tail.hhm -glob -cpu 7 -o /opt/appli/temp-day/virfam-bf4bf082-439c-469b-8821-ade9371565d9/seq/HHR/seq_27_vs_rec_db.hhr > /dev/null 
>>> Running : /usr/bin/blastpgp -i /opt/appli/temp-day/virfam-bf4bf082-439c-469b-8821-ade9371565d9/seq/seq_27.fasta -d /opt/appli/virfam/profile_database/capsid_neck_tail -o /opt/appli/temp-day/virfam-bf4bf082-439c-469b-8821-ade9371565d9/seq/BLAST/seq_27_vs_CNT_db.pbl -a 2 -I -j 1 > /dev/null 
>>> Running : /opt/appli/virfam/lib/hhsearch/alignhits.pl /opt/appli/temp-day/virfam-bf4bf082-439c-469b-8821-ade9371565d9/seq/BLAST/seq_27_vs_CNT_db.pbl /opt/appli/temp-day/virfam-bf4bf082-439c-469b-8821-ade9371565d9/seq/BLAST/seq_27_vs_CNT_db.pbl.fas -fas
>gi|5868|lcl|protein:vir:95431(7-498:535) Length: 535 # NCBI annotation: hypothetical protein ORF049 # Family: family:all:543 # MgeID: mge:1570 # MgeName: PA11 # Cross-refs: genbank:acc:YP_001294642;genbank:gi:149408208;genbank:Ge neID:5236998  E=2e-14 s/c=0.15 id=28% cov=86%

>>> Running : /opt/appli/virfam/lib/hhsearch/hhsearch2 -i /opt/appli/temp-day/virfam-bf4bf082-439c-469b-8821-ade9371565d9/seq/seq_28 -d /opt/appli/virfam/profile_database/capsid_neck_tail.hhm -glob -cpu 7 -o /opt/appli/temp-day/virfam-bf4bf082-439c-469b-8821-ade9371565d9/seq/HHR/seq_28_vs_rec_db.hhr > /dev/null 
>>> Running : /usr/bin/blastpgp -i /opt/appli/temp-day/virfam-bf4bf082-439c-469b-8821-ade9371565d9/seq/seq_28.fasta -d /opt/appli/virfam/profile_database/capsid_neck_tail -o /opt/appli/temp-day/virfam-bf4bf082-439c-469b-8821-ade9371565d9/seq/BLAST/seq_28_vs_CNT_db.pbl -a 2 -I -j 1 > /dev/null 
>>> Running : /opt/appli/virfam/lib/hhsearch/alignhits.pl /opt/appli/temp-day/virfam-bf4bf082-439c-469b-8821-ade9371565d9/seq/BLAST/seq_28_vs_CNT_db.pbl /opt/appli/temp-day/virfam-bf4bf082-439c-469b-8821-ade9371565d9/seq/BLAST/seq_28_vs_CNT_db.pbl.fas -fas
>>> Running : /opt/appli/virfam/lib/hhsearch/hhsearch2 -i /opt/appli/temp-day/virfam-bf4bf082-439c-469b-8821-ade9371565d9/seq/seq_29 -d /opt/appli/virfam/profile_database/capsid_neck_tail.hhm -glob -cpu 7 -o /opt/appli/temp-day/virfam-bf4bf082-439c-469b-8821-ade9371565d9/seq/HHR/seq_29_vs_rec_db.hhr > /dev/null 
>>> Running : /usr/bin/blastpgp -i /opt/appli/temp-day/virfam-bf4bf082-439c-469b-8821-ade9371565d9/seq/seq_29.fasta -d /opt/appli/virfam/profile_database/capsid_neck_tail -o /opt/appli/temp-day/virfam-bf4bf082-439c-469b-8821-ade9371565d9/seq/BLAST/seq_29_vs_CNT_db.pbl -a 2 -I -j 1 > /dev/null 
>>> Running : /opt/appli/virfam/lib/hhsearch/alignhits.pl /opt/appli/temp-day/virfam-bf4bf082-439c-469b-8821-ade9371565d9/seq/BLAST/seq_29_vs_CNT_db.pbl /opt/appli/temp-day/virfam-bf4bf082-439c-469b-8821-ade9371565d9/seq/BLAST/seq_29_vs_CNT_db.pbl.fas -fas
>>> Running : /opt/appli/virfam/lib/hhsearch/hhsearch2 -i /opt/appli/temp-day/virfam-bf4bf082-439c-469b-8821-ade9371565d9/seq/seq_30 -d /opt/appli/virfam/profile_database/capsid_neck_tail.hhm -glob -cpu 7 -o /opt/appli/temp-day/virfam-bf4bf082-439c-469b-8821-ade9371565d9/seq/HHR/seq_30_vs_rec_db.hhr > /dev/null 
>>> Running : /usr/bin/blastpgp -i /opt/appli/temp-day/virfam-bf4bf082-439c-469b-8821-ade9371565d9/seq/seq_30.fasta -d /opt/appli/virfam/profile_database/capsid_neck_tail -o /opt/appli/temp-day/virfam-bf4bf082-439c-469b-8821-ade9371565d9/seq/BLAST/seq_30_vs_CNT_db.pbl -a 2 -I -j 1 > /dev/null 
>>> Running : /opt/appli/virfam/lib/hhsearch/alignhits.pl /opt/appli/temp-day/virfam-bf4bf082-439c-469b-8821-ade9371565d9/seq/BLAST/seq_30_vs_CNT_db.pbl /opt/appli/temp-day/virfam-bf4bf082-439c-469b-8821-ade9371565d9/seq/BLAST/seq_30_vs_CNT_db.pbl.fas -fas
>>> Running : /opt/appli/virfam/lib/hhsearch/hhsearch2 -i /opt/appli/temp-day/virfam-bf4bf082-439c-469b-8821-ade9371565d9/seq/seq_31 -d /opt/appli/virfam/profile_database/capsid_neck_tail.hhm -glob -cpu 7 -o /opt/appli/temp-day/virfam-bf4bf082-439c-469b-8821-ade9371565d9/seq/HHR/seq_31_vs_rec_db.hhr > /dev/null 
>>> Running : /usr/bin/blastpgp -i /opt/appli/temp-day/virfam-bf4bf082-439c-469b-8821-ade9371565d9/seq/seq_31.fasta -d /opt/appli/virfam/profile_database/capsid_neck_tail -o /opt/appli/temp-day/virfam-bf4bf082-439c-469b-8821-ade9371565d9/seq/BLAST/seq_31_vs_CNT_db.pbl -a 2 -I -j 1 > /dev/null 
>>> Running : /opt/appli/virfam/lib/hhsearch/alignhits.pl /opt/appli/temp-day/virfam-bf4bf082-439c-469b-8821-ade9371565d9/seq/BLAST/seq_31_vs_CNT_db.pbl /opt/appli/temp-day/virfam-bf4bf082-439c-469b-8821-ade9371565d9/seq/BLAST/seq_31_vs_CNT_db.pbl.fas -fas
>>> Running : /opt/appli/virfam/lib/hhsearch/hhsearch2 -i /opt/appli/temp-day/virfam-bf4bf082-439c-469b-8821-ade9371565d9/seq/seq_32 -d /opt/appli/virfam/profile_database/capsid_neck_tail.hhm -glob -cpu 7 -o /opt/appli/temp-day/virfam-bf4bf082-439c-469b-8821-ade9371565d9/seq/HHR/seq_32_vs_rec_db.hhr > /dev/null 
>>> Running : /usr/bin/blastpgp -i /opt/appli/temp-day/virfam-bf4bf082-439c-469b-8821-ade9371565d9/seq/seq_32.fasta -d /opt/appli/virfam/profile_database/capsid_neck_tail -o /opt/appli/temp-day/virfam-bf4bf082-439c-469b-8821-ade9371565d9/seq/BLAST/seq_32_vs_CNT_db.pbl -a 2 -I -j 1 > /dev/null 
>>> Running : /opt/appli/virfam/lib/hhsearch/alignhits.pl /opt/appli/temp-day/virfam-bf4bf082-439c-469b-8821-ade9371565d9/seq/BLAST/seq_32_vs_CNT_db.pbl /opt/appli/temp-day/virfam-bf4bf082-439c-469b-8821-ade9371565d9/seq/BLAST/seq_32_vs_CNT_db.pbl.fas -fas
>>> Running : /opt/appli/virfam/lib/hhsearch/hhsearch2 -i /opt/appli/temp-day/virfam-bf4bf082-439c-469b-8821-ade9371565d9/seq/seq_33 -d /opt/appli/virfam/profile_database/capsid_neck_tail.hhm -glob -cpu 7 -o /opt/appli/temp-day/virfam-bf4bf082-439c-469b-8821-ade9371565d9/seq/HHR/seq_33_vs_rec_db.hhr > /dev/null 
>>> Running : /usr/bin/blastpgp -i /opt/appli/temp-day/virfam-bf4bf082-439c-469b-8821-ade9371565d9/seq/seq_33.fasta -d /opt/appli/virfam/profile_database/capsid_neck_tail -o /opt/appli/temp-day/virfam-bf4bf082-439c-469b-8821-ade9371565d9/seq/BLAST/seq_33_vs_CNT_db.pbl -a 2 -I -j 1 > /dev/null 
>>> Running : /opt/appli/virfam/lib/hhsearch/alignhits.pl /opt/appli/temp-day/virfam-bf4bf082-439c-469b-8821-ade9371565d9/seq/BLAST/seq_33_vs_CNT_db.pbl /opt/appli/temp-day/virfam-bf4bf082-439c-469b-8821-ade9371565d9/seq/BLAST/seq_33_vs_CNT_db.pbl.fas -fas
>>> Running : /opt/appli/virfam/lib/hhsearch/hhsearch2 -i /opt/appli/temp-day/virfam-bf4bf082-439c-469b-8821-ade9371565d9/seq/seq_34 -d /opt/appli/virfam/profile_database/capsid_neck_tail.hhm -glob -cpu 7 -o /opt/appli/temp-day/virfam-bf4bf082-439c-469b-8821-ade9371565d9/seq/HHR/seq_34_vs_rec_db.hhr > /dev/null 
>>> Running : /usr/bin/blastpgp -i /opt/appli/temp-day/virfam-bf4bf082-439c-469b-8821-ade9371565d9/seq/seq_34.fasta -d /opt/appli/virfam/profile_database/capsid_neck_tail -o /opt/appli/temp-day/virfam-bf4bf082-439c-469b-8821-ade9371565d9/seq/BLAST/seq_34_vs_CNT_db.pbl -a 2 -I -j 1 > /dev/null 
>>> Running : /opt/appli/virfam/lib/hhsearch/alignhits.pl /opt/appli/temp-day/virfam-bf4bf082-439c-469b-8821-ade9371565d9/seq/BLAST/seq_34_vs_CNT_db.pbl /opt/appli/temp-day/virfam-bf4bf082-439c-469b-8821-ade9371565d9/seq/BLAST/seq_34_vs_CNT_db.pbl.fas -fas
>>> Running : /opt/appli/virfam/lib/hhsearch/hhsearch2 -i /opt/appli/temp-day/virfam-bf4bf082-439c-469b-8821-ade9371565d9/seq/seq_35 -d /opt/appli/virfam/profile_database/capsid_neck_tail.hhm -glob -cpu 7 -o /opt/appli/temp-day/virfam-bf4bf082-439c-469b-8821-ade9371565d9/seq/HHR/seq_35_vs_rec_db.hhr > /dev/null 
>>> Running : /usr/bin/blastpgp -i /opt/appli/temp-day/virfam-bf4bf082-439c-469b-8821-ade9371565d9/seq/seq_35.fasta -d /opt/appli/virfam/profile_database/capsid_neck_tail -o /opt/appli/temp-day/virfam-bf4bf082-439c-469b-8821-ade9371565d9/seq/BLAST/seq_35_vs_CNT_db.pbl -a 2 -I -j 1 > /dev/null 
>>> Running : /opt/appli/virfam/lib/hhsearch/alignhits.pl /opt/appli/temp-day/virfam-bf4bf082-439c-469b-8821-ade9371565d9/seq/BLAST/seq_35_vs_CNT_db.pbl /opt/appli/temp-day/virfam-bf4bf082-439c-469b-8821-ade9371565d9/seq/BLAST/seq_35_vs_CNT_db.pbl.fas -fas
>>> Running : /opt/appli/virfam/lib/hhsearch/hhsearch2 -i /opt/appli/temp-day/virfam-bf4bf082-439c-469b-8821-ade9371565d9/seq/seq_36 -d /opt/appli/virfam/profile_database/capsid_neck_tail.hhm -glob -cpu 7 -o /opt/appli/temp-day/virfam-bf4bf082-439c-469b-8821-ade9371565d9/seq/HHR/seq_36_vs_rec_db.hhr > /dev/null 
>>> Running : /usr/bin/blastpgp -i /opt/appli/temp-day/virfam-bf4bf082-439c-469b-8821-ade9371565d9/seq/seq_36.fasta -d /opt/appli/virfam/profile_database/capsid_neck_tail -o /opt/appli/temp-day/virfam-bf4bf082-439c-469b-8821-ade9371565d9/seq/BLAST/seq_36_vs_CNT_db.pbl -a 2 -I -j 1 > /dev/null 
>>> Running : /opt/appli/virfam/lib/hhsearch/alignhits.pl /opt/appli/temp-day/virfam-bf4bf082-439c-469b-8821-ade9371565d9/seq/BLAST/seq_36_vs_CNT_db.pbl /opt/appli/temp-day/virfam-bf4bf082-439c-469b-8821-ade9371565d9/seq/BLAST/seq_36_vs_CNT_db.pbl.fas -fas
>>> Running : /opt/appli/virfam/lib/hhsearch/hhsearch2 -i /opt/appli/temp-day/virfam-bf4bf082-439c-469b-8821-ade9371565d9/seq/seq_37 -d /opt/appli/virfam/profile_database/capsid_neck_tail.hhm -glob -cpu 7 -o /opt/appli/temp-day/virfam-bf4bf082-439c-469b-8821-ade9371565d9/seq/HHR/seq_37_vs_rec_db.hhr > /dev/null 
>>> Running : /usr/bin/blastpgp -i /opt/appli/temp-day/virfam-bf4bf082-439c-469b-8821-ade9371565d9/seq/seq_37.fasta -d /opt/appli/virfam/profile_database/capsid_neck_tail -o /opt/appli/temp-day/virfam-bf4bf082-439c-469b-8821-ade9371565d9/seq/BLAST/seq_37_vs_CNT_db.pbl -a 2 -I -j 1 > /dev/null 
>>> Running : /opt/appli/virfam/lib/hhsearch/alignhits.pl /opt/appli/temp-day/virfam-bf4bf082-439c-469b-8821-ade9371565d9/seq/BLAST/seq_37_vs_CNT_db.pbl /opt/appli/temp-day/virfam-bf4bf082-439c-469b-8821-ade9371565d9/seq/BLAST/seq_37_vs_CNT_db.pbl.fas -fas
>>> Running : /opt/appli/virfam/lib/hhsearch/hhsearch2 -i /opt/appli/temp-day/virfam-bf4bf082-439c-469b-8821-ade9371565d9/seq/seq_38 -d /opt/appli/virfam/profile_database/capsid_neck_tail.hhm -glob -cpu 7 -o /opt/appli/temp-day/virfam-bf4bf082-439c-469b-8821-ade9371565d9/seq/HHR/seq_38_vs_rec_db.hhr > /dev/null 
>>> Running : /usr/bin/blastpgp -i /opt/appli/temp-day/virfam-bf4bf082-439c-469b-8821-ade9371565d9/seq/seq_38.fasta -d /opt/appli/virfam/profile_database/capsid_neck_tail -o /opt/appli/temp-day/virfam-bf4bf082-439c-469b-8821-ade9371565d9/seq/BLAST/seq_38_vs_CNT_db.pbl -a 2 -I -j 1 > /dev/null 
>>> Running : /opt/appli/virfam/lib/hhsearch/alignhits.pl /opt/appli/temp-day/virfam-bf4bf082-439c-469b-8821-ade9371565d9/seq/BLAST/seq_38_vs_CNT_db.pbl /opt/appli/temp-day/virfam-bf4bf082-439c-469b-8821-ade9371565d9/seq/BLAST/seq_38_vs_CNT_db.pbl.fas -fas
>>> Running : /opt/appli/virfam/lib/hhsearch/hhsearch2 -i /opt/appli/temp-day/virfam-bf4bf082-439c-469b-8821-ade9371565d9/seq/seq_39 -d /opt/appli/virfam/profile_database/capsid_neck_tail.hhm -glob -cpu 7 -o /opt/appli/temp-day/virfam-bf4bf082-439c-469b-8821-ade9371565d9/seq/HHR/seq_39_vs_rec_db.hhr > /dev/null 
>>> Running : /usr/bin/blastpgp -i /opt/appli/temp-day/virfam-bf4bf082-439c-469b-8821-ade9371565d9/seq/seq_39.fasta -d /opt/appli/virfam/profile_database/capsid_neck_tail -o /opt/appli/temp-day/virfam-bf4bf082-439c-469b-8821-ade9371565d9/seq/BLAST/seq_39_vs_CNT_db.pbl -a 2 -I -j 1 > /dev/null 
>>> Running : /opt/appli/virfam/lib/hhsearch/alignhits.pl /opt/appli/temp-day/virfam-bf4bf082-439c-469b-8821-ade9371565d9/seq/BLAST/seq_39_vs_CNT_db.pbl /opt/appli/temp-day/virfam-bf4bf082-439c-469b-8821-ade9371565d9/seq/BLAST/seq_39_vs_CNT_db.pbl.fas -fas
>>> Running : /opt/appli/virfam/lib/hhsearch/hhsearch2 -i /opt/appli/temp-day/virfam-bf4bf082-439c-469b-8821-ade9371565d9/seq/seq_40 -d /opt/appli/virfam/profile_database/capsid_neck_tail.hhm -glob -cpu 7 -o /opt/appli/temp-day/virfam-bf4bf082-439c-469b-8821-ade9371565d9/seq/HHR/seq_40_vs_rec_db.hhr > /dev/null 
>>> Running : /usr/bin/blastpgp -i /opt/appli/temp-day/virfam-bf4bf082-439c-469b-8821-ade9371565d9/seq/seq_40.fasta -d /opt/appli/virfam/profile_database/capsid_neck_tail -o /opt/appli/temp-day/virfam-bf4bf082-439c-469b-8821-ade9371565d9/seq/BLAST/seq_40_vs_CNT_db.pbl -a 2 -I -j 1 > /dev/null 
>>> Running : /opt/appli/virfam/lib/hhsearch/alignhits.pl /opt/appli/temp-day/virfam-bf4bf082-439c-469b-8821-ade9371565d9/seq/BLAST/seq_40_vs_CNT_db.pbl /opt/appli/temp-day/virfam-bf4bf082-439c-469b-8821-ade9371565d9/seq/BLAST/seq_40_vs_CNT_db.pbl.fas -fas
>>> Running : /opt/appli/virfam/lib/hhsearch/hhsearch2 -i /opt/appli/temp-day/virfam-bf4bf082-439c-469b-8821-ade9371565d9/seq/seq_41 -d /opt/appli/virfam/profile_database/capsid_neck_tail.hhm -glob -cpu 7 -o /opt/appli/temp-day/virfam-bf4bf082-439c-469b-8821-ade9371565d9/seq/HHR/seq_41_vs_rec_db.hhr > /dev/null 
>>> Running : /usr/bin/blastpgp -i /opt/appli/temp-day/virfam-bf4bf082-439c-469b-8821-ade9371565d9/seq/seq_41.fasta -d /opt/appli/virfam/profile_database/capsid_neck_tail -o /opt/appli/temp-day/virfam-bf4bf082-439c-469b-8821-ade9371565d9/seq/BLAST/seq_41_vs_CNT_db.pbl -a 2 -I -j 1 > /dev/null 
>>> Running : /opt/appli/virfam/lib/hhsearch/alignhits.pl /opt/appli/temp-day/virfam-bf4bf082-439c-469b-8821-ade9371565d9/seq/BLAST/seq_41_vs_CNT_db.pbl /opt/appli/temp-day/virfam-bf4bf082-439c-469b-8821-ade9371565d9/seq/BLAST/seq_41_vs_CNT_db.pbl.fas -fas
>>> Running : /opt/appli/virfam/lib/hhsearch/hhsearch2 -i /opt/appli/temp-day/virfam-bf4bf082-439c-469b-8821-ade9371565d9/seq/seq_42 -d /opt/appli/virfam/profile_database/capsid_neck_tail.hhm -glob -cpu 7 -o /opt/appli/temp-day/virfam-bf4bf082-439c-469b-8821-ade9371565d9/seq/HHR/seq_42_vs_rec_db.hhr > /dev/null 
>>> Running : /usr/bin/blastpgp -i /opt/appli/temp-day/virfam-bf4bf082-439c-469b-8821-ade9371565d9/seq/seq_42.fasta -d /opt/appli/virfam/profile_database/capsid_neck_tail -o /opt/appli/temp-day/virfam-bf4bf082-439c-469b-8821-ade9371565d9/seq/BLAST/seq_42_vs_CNT_db.pbl -a 2 -I -j 1 > /dev/null 
>>> Running : /opt/appli/virfam/lib/hhsearch/alignhits.pl /opt/appli/temp-day/virfam-bf4bf082-439c-469b-8821-ade9371565d9/seq/BLAST/seq_42_vs_CNT_db.pbl /opt/appli/temp-day/virfam-bf4bf082-439c-469b-8821-ade9371565d9/seq/BLAST/seq_42_vs_CNT_db.pbl.fas -fas
>>> Running : /opt/appli/virfam/lib/hhsearch/hhsearch2 -i /opt/appli/temp-day/virfam-bf4bf082-439c-469b-8821-ade9371565d9/seq/seq_43 -d /opt/appli/virfam/profile_database/capsid_neck_tail.hhm -glob -cpu 7 -o /opt/appli/temp-day/virfam-bf4bf082-439c-469b-8821-ade9371565d9/seq/HHR/seq_43_vs_rec_db.hhr > /dev/null 
>>> Running : /usr/bin/blastpgp -i /opt/appli/temp-day/virfam-bf4bf082-439c-469b-8821-ade9371565d9/seq/seq_43.fasta -d /opt/appli/virfam/profile_database/capsid_neck_tail -o /opt/appli/temp-day/virfam-bf4bf082-439c-469b-8821-ade9371565d9/seq/BLAST/seq_43_vs_CNT_db.pbl -a 2 -I -j 1 > /dev/null 
>>> Running : /opt/appli/virfam/lib/hhsearch/alignhits.pl /opt/appli/temp-day/virfam-bf4bf082-439c-469b-8821-ade9371565d9/seq/BLAST/seq_43_vs_CNT_db.pbl /opt/appli/temp-day/virfam-bf4bf082-439c-469b-8821-ade9371565d9/seq/BLAST/seq_43_vs_CNT_db.pbl.fas -fas
>>> Running : /opt/appli/virfam/lib/hhsearch/hhsearch2 -i /opt/appli/temp-day/virfam-bf4bf082-439c-469b-8821-ade9371565d9/seq/seq_44 -d /opt/appli/virfam/profile_database/capsid_neck_tail.hhm -glob -cpu 7 -o /opt/appli/temp-day/virfam-bf4bf082-439c-469b-8821-ade9371565d9/seq/HHR/seq_44_vs_rec_db.hhr > /dev/null 
>>> Running : /usr/bin/blastpgp -i /opt/appli/temp-day/virfam-bf4bf082-439c-469b-8821-ade9371565d9/seq/seq_44.fasta -d /opt/appli/virfam/profile_database/capsid_neck_tail -o /opt/appli/temp-day/virfam-bf4bf082-439c-469b-8821-ade9371565d9/seq/BLAST/seq_44_vs_CNT_db.pbl -a 2 -I -j 1 > /dev/null 
>>> Running : /opt/appli/virfam/lib/hhsearch/alignhits.pl /opt/appli/temp-day/virfam-bf4bf082-439c-469b-8821-ade9371565d9/seq/BLAST/seq_44_vs_CNT_db.pbl /opt/appli/temp-day/virfam-bf4bf082-439c-469b-8821-ade9371565d9/seq/BLAST/seq_44_vs_CNT_db.pbl.fas -fas
>>> Running : /opt/appli/virfam/lib/hhsearch/hhsearch2 -i /opt/appli/temp-day/virfam-bf4bf082-439c-469b-8821-ade9371565d9/seq/seq_45 -d /opt/appli/virfam/profile_database/capsid_neck_tail.hhm -glob -cpu 7 -o /opt/appli/temp-day/virfam-bf4bf082-439c-469b-8821-ade9371565d9/seq/HHR/seq_45_vs_rec_db.hhr > /dev/null 
>>> Running : /usr/bin/blastpgp -i /opt/appli/temp-day/virfam-bf4bf082-439c-469b-8821-ade9371565d9/seq/seq_45.fasta -d /opt/appli/virfam/profile_database/capsid_neck_tail -o /opt/appli/temp-day/virfam-bf4bf082-439c-469b-8821-ade9371565d9/seq/BLAST/seq_45_vs_CNT_db.pbl -a 2 -I -j 1 > /dev/null 
>>> Running : /opt/appli/virfam/lib/hhsearch/alignhits.pl /opt/appli/temp-day/virfam-bf4bf082-439c-469b-8821-ade9371565d9/seq/BLAST/seq_45_vs_CNT_db.pbl /opt/appli/temp-day/virfam-bf4bf082-439c-469b-8821-ade9371565d9/seq/BLAST/seq_45_vs_CNT_db.pbl.fas -fas
>>> Running : /opt/appli/virfam/lib/hhsearch/hhsearch2 -i /opt/appli/temp-day/virfam-bf4bf082-439c-469b-8821-ade9371565d9/seq/seq_46 -d /opt/appli/virfam/profile_database/capsid_neck_tail.hhm -glob -cpu 7 -o /opt/appli/temp-day/virfam-bf4bf082-439c-469b-8821-ade9371565d9/seq/HHR/seq_46_vs_rec_db.hhr > /dev/null 
>>> Running : /usr/bin/blastpgp -i /opt/appli/temp-day/virfam-bf4bf082-439c-469b-8821-ade9371565d9/seq/seq_46.fasta -d /opt/appli/virfam/profile_database/capsid_neck_tail -o /opt/appli/temp-day/virfam-bf4bf082-439c-469b-8821-ade9371565d9/seq/BLAST/seq_46_vs_CNT_db.pbl -a 2 -I -j 1 > /dev/null 
>>> Running : /opt/appli/virfam/lib/hhsearch/alignhits.pl /opt/appli/temp-day/virfam-bf4bf082-439c-469b-8821-ade9371565d9/seq/BLAST/seq_46_vs_CNT_db.pbl /opt/appli/temp-day/virfam-bf4bf082-439c-469b-8821-ade9371565d9/seq/BLAST/seq_46_vs_CNT_db.pbl.fas -fas
>>> Running : /opt/appli/virfam/lib/hhsearch/hhsearch2 -i /opt/appli/temp-day/virfam-bf4bf082-439c-469b-8821-ade9371565d9/seq/seq_47 -d /opt/appli/virfam/profile_database/capsid_neck_tail.hhm -glob -cpu 7 -o /opt/appli/temp-day/virfam-bf4bf082-439c-469b-8821-ade9371565d9/seq/HHR/seq_47_vs_rec_db.hhr > /dev/null 
>>> Running : /usr/bin/blastpgp -i /opt/appli/temp-day/virfam-bf4bf082-439c-469b-8821-ade9371565d9/seq/seq_47.fasta -d /opt/appli/virfam/profile_database/capsid_neck_tail -o /opt/appli/temp-day/virfam-bf4bf082-439c-469b-8821-ade9371565d9/seq/BLAST/seq_47_vs_CNT_db.pbl -a 2 -I -j 1 > /dev/null 
>>> Running : /opt/appli/virfam/lib/hhsearch/alignhits.pl /opt/appli/temp-day/virfam-bf4bf082-439c-469b-8821-ade9371565d9/seq/BLAST/seq_47_vs_CNT_db.pbl /opt/appli/temp-day/virfam-bf4bf082-439c-469b-8821-ade9371565d9/seq/BLAST/seq_47_vs_CNT_db.pbl.fas -fas
>>> Running : /opt/appli/virfam/lib/hhsearch/hhsearch2 -i /opt/appli/temp-day/virfam-bf4bf082-439c-469b-8821-ade9371565d9/seq/seq_48 -d /opt/appli/virfam/profile_database/capsid_neck_tail.hhm -glob -cpu 7 -o /opt/appli/temp-day/virfam-bf4bf082-439c-469b-8821-ade9371565d9/seq/HHR/seq_48_vs_rec_db.hhr > /dev/null 
>>> Running : /usr/bin/blastpgp -i /opt/appli/temp-day/virfam-bf4bf082-439c-469b-8821-ade9371565d9/seq/seq_48.fasta -d /opt/appli/virfam/profile_database/capsid_neck_tail -o /opt/appli/temp-day/virfam-bf4bf082-439c-469b-8821-ade9371565d9/seq/BLAST/seq_48_vs_CNT_db.pbl -a 2 -I -j 1 > /dev/null 
>>> Running : /opt/appli/virfam/lib/hhsearch/alignhits.pl /opt/appli/temp-day/virfam-bf4bf082-439c-469b-8821-ade9371565d9/seq/BLAST/seq_48_vs_CNT_db.pbl /opt/appli/temp-day/virfam-bf4bf082-439c-469b-8821-ade9371565d9/seq/BLAST/seq_48_vs_CNT_db.pbl.fas -fas
>>> Running : /opt/appli/virfam/lib/hhsearch/hhsearch2 -i /opt/appli/temp-day/virfam-bf4bf082-439c-469b-8821-ade9371565d9/seq/seq_49 -d /opt/appli/virfam/profile_database/capsid_neck_tail.hhm -glob -cpu 7 -o /opt/appli/temp-day/virfam-bf4bf082-439c-469b-8821-ade9371565d9/seq/HHR/seq_49_vs_rec_db.hhr > /dev/null 
>>> Running : /usr/bin/blastpgp -i /opt/appli/temp-day/virfam-bf4bf082-439c-469b-8821-ade9371565d9/seq/seq_49.fasta -d /opt/appli/virfam/profile_database/capsid_neck_tail -o /opt/appli/temp-day/virfam-bf4bf082-439c-469b-8821-ade9371565d9/seq/BLAST/seq_49_vs_CNT_db.pbl -a 2 -I -j 1 > /dev/null 
>>> Running : /opt/appli/virfam/lib/hhsearch/alignhits.pl /opt/appli/temp-day/virfam-bf4bf082-439c-469b-8821-ade9371565d9/seq/BLAST/seq_49_vs_CNT_db.pbl /opt/appli/temp-day/virfam-bf4bf082-439c-469b-8821-ade9371565d9/seq/BLAST/seq_49_vs_CNT_db.pbl.fas -fas
>>> Running : /opt/appli/virfam/lib/hhsearch/hhsearch2 -i /opt/appli/temp-day/virfam-bf4bf082-439c-469b-8821-ade9371565d9/seq/seq_50 -d /opt/appli/virfam/profile_database/capsid_neck_tail.hhm -glob -cpu 7 -o /opt/appli/temp-day/virfam-bf4bf082-439c-469b-8821-ade9371565d9/seq/HHR/seq_50_vs_rec_db.hhr > /dev/null 
>>> Running : /usr/bin/blastpgp -i /opt/appli/temp-day/virfam-bf4bf082-439c-469b-8821-ade9371565d9/seq/seq_50.fasta -d /opt/appli/virfam/profile_database/capsid_neck_tail -o /opt/appli/temp-day/virfam-bf4bf082-439c-469b-8821-ade9371565d9/seq/BLAST/seq_50_vs_CNT_db.pbl -a 2 -I -j 1 > /dev/null 
>>> Running : /opt/appli/virfam/lib/hhsearch/alignhits.pl /opt/appli/temp-day/virfam-bf4bf082-439c-469b-8821-ade9371565d9/seq/BLAST/seq_50_vs_CNT_db.pbl /opt/appli/temp-day/virfam-bf4bf082-439c-469b-8821-ade9371565d9/seq/BLAST/seq_50_vs_CNT_db.pbl.fas -fas
>>> Running : /opt/appli/virfam/lib/hhsearch/hhsearch2 -i /opt/appli/temp-day/virfam-bf4bf082-439c-469b-8821-ade9371565d9/seq/seq_51 -d /opt/appli/virfam/profile_database/capsid_neck_tail.hhm -glob -cpu 7 -o /opt/appli/temp-day/virfam-bf4bf082-439c-469b-8821-ade9371565d9/seq/HHR/seq_51_vs_rec_db.hhr > /dev/null 
>>> Running : /usr/bin/blastpgp -i /opt/appli/temp-day/virfam-bf4bf082-439c-469b-8821-ade9371565d9/seq/seq_51.fasta -d /opt/appli/virfam/profile_database/capsid_neck_tail -o /opt/appli/temp-day/virfam-bf4bf082-439c-469b-8821-ade9371565d9/seq/BLAST/seq_51_vs_CNT_db.pbl -a 2 -I -j 1 > /dev/null 
>>> Running : /opt/appli/virfam/lib/hhsearch/alignhits.pl /opt/appli/temp-day/virfam-bf4bf082-439c-469b-8821-ade9371565d9/seq/BLAST/seq_51_vs_CNT_db.pbl /opt/appli/temp-day/virfam-bf4bf082-439c-469b-8821-ade9371565d9/seq/BLAST/seq_51_vs_CNT_db.pbl.fas -fas
>>> Running : /opt/appli/virfam/lib/hhsearch/hhsearch2 -i /opt/appli/temp-day/virfam-bf4bf082-439c-469b-8821-ade9371565d9/seq/seq_52 -d /opt/appli/virfam/profile_database/capsid_neck_tail.hhm -glob -cpu 7 -o /opt/appli/temp-day/virfam-bf4bf082-439c-469b-8821-ade9371565d9/seq/HHR/seq_52_vs_rec_db.hhr > /dev/null 
>>> Running : /usr/bin/blastpgp -i /opt/appli/temp-day/virfam-bf4bf082-439c-469b-8821-ade9371565d9/seq/seq_52.fasta -d /opt/appli/virfam/profile_database/capsid_neck_tail -o /opt/appli/temp-day/virfam-bf4bf082-439c-469b-8821-ade9371565d9/seq/BLAST/seq_52_vs_CNT_db.pbl -a 2 -I -j 1 > /dev/null 
>>> Running : /opt/appli/virfam/lib/hhsearch/alignhits.pl /opt/appli/temp-day/virfam-bf4bf082-439c-469b-8821-ade9371565d9/seq/BLAST/seq_52_vs_CNT_db.pbl /opt/appli/temp-day/virfam-bf4bf082-439c-469b-8821-ade9371565d9/seq/BLAST/seq_52_vs_CNT_db.pbl.fas -fas
>>> Running : /opt/appli/virfam/lib/hhsearch/hhsearch2 -i /opt/appli/temp-day/virfam-bf4bf082-439c-469b-8821-ade9371565d9/seq/seq_53 -d /opt/appli/virfam/profile_database/capsid_neck_tail.hhm -glob -cpu 7 -o /opt/appli/temp-day/virfam-bf4bf082-439c-469b-8821-ade9371565d9/seq/HHR/seq_53_vs_rec_db.hhr > /dev/null 
>>> Running : /usr/bin/blastpgp -i /opt/appli/temp-day/virfam-bf4bf082-439c-469b-8821-ade9371565d9/seq/seq_53.fasta -d /opt/appli/virfam/profile_database/capsid_neck_tail -o /opt/appli/temp-day/virfam-bf4bf082-439c-469b-8821-ade9371565d9/seq/BLAST/seq_53_vs_CNT_db.pbl -a 2 -I -j 1 > /dev/null 
>>> Running : /opt/appli/virfam/lib/hhsearch/alignhits.pl /opt/appli/temp-day/virfam-bf4bf082-439c-469b-8821-ade9371565d9/seq/BLAST/seq_53_vs_CNT_db.pbl /opt/appli/temp-day/virfam-bf4bf082-439c-469b-8821-ade9371565d9/seq/BLAST/seq_53_vs_CNT_db.pbl.fas -fas
>>> Running : /opt/appli/virfam/lib/hhsearch/hhsearch2 -i /opt/appli/temp-day/virfam-bf4bf082-439c-469b-8821-ade9371565d9/seq/seq_54 -d /opt/appli/virfam/profile_database/capsid_neck_tail.hhm -glob -cpu 7 -o /opt/appli/temp-day/virfam-bf4bf082-439c-469b-8821-ade9371565d9/seq/HHR/seq_54_vs_rec_db.hhr > /dev/null 
>>> Running : /usr/bin/blastpgp -i /opt/appli/temp-day/virfam-bf4bf082-439c-469b-8821-ade9371565d9/seq/seq_54.fasta -d /opt/appli/virfam/profile_database/capsid_neck_tail -o /opt/appli/temp-day/virfam-bf4bf082-439c-469b-8821-ade9371565d9/seq/BLAST/seq_54_vs_CNT_db.pbl -a 2 -I -j 1 > /dev/null 
>>> Running : /opt/appli/virfam/lib/hhsearch/alignhits.pl /opt/appli/temp-day/virfam-bf4bf082-439c-469b-8821-ade9371565d9/seq/BLAST/seq_54_vs_CNT_db.pbl /opt/appli/temp-day/virfam-bf4bf082-439c-469b-8821-ade9371565d9/seq/BLAST/seq_54_vs_CNT_db.pbl.fas -fas
>>> Running : /opt/appli/virfam/lib/hhsearch/hhsearch2 -i /opt/appli/temp-day/virfam-bf4bf082-439c-469b-8821-ade9371565d9/seq/seq_55 -d /opt/appli/virfam/profile_database/capsid_neck_tail.hhm -glob -cpu 7 -o /opt/appli/temp-day/virfam-bf4bf082-439c-469b-8821-ade9371565d9/seq/HHR/seq_55_vs_rec_db.hhr > /dev/null 
>>> Running : /usr/bin/blastpgp -i /opt/appli/temp-day/virfam-bf4bf082-439c-469b-8821-ade9371565d9/seq/seq_55.fasta -d /opt/appli/virfam/profile_database/capsid_neck_tail -o /opt/appli/temp-day/virfam-bf4bf082-439c-469b-8821-ade9371565d9/seq/BLAST/seq_55_vs_CNT_db.pbl -a 2 -I -j 1 > /dev/null 
>>> Running : /opt/appli/virfam/lib/hhsearch/alignhits.pl /opt/appli/temp-day/virfam-bf4bf082-439c-469b-8821-ade9371565d9/seq/BLAST/seq_55_vs_CNT_db.pbl /opt/appli/temp-day/virfam-bf4bf082-439c-469b-8821-ade9371565d9/seq/BLAST/seq_55_vs_CNT_db.pbl.fas -fas
>>> Running : /opt/appli/virfam/lib/hhsearch/hhsearch2 -i /opt/appli/temp-day/virfam-bf4bf082-439c-469b-8821-ade9371565d9/seq/seq_56 -d /opt/appli/virfam/profile_database/capsid_neck_tail.hhm -glob -cpu 7 -o /opt/appli/temp-day/virfam-bf4bf082-439c-469b-8821-ade9371565d9/seq/HHR/seq_56_vs_rec_db.hhr > /dev/null 
>>> Running : /usr/bin/blastpgp -i /opt/appli/temp-day/virfam-bf4bf082-439c-469b-8821-ade9371565d9/seq/seq_56.fasta -d /opt/appli/virfam/profile_database/capsid_neck_tail -o /opt/appli/temp-day/virfam-bf4bf082-439c-469b-8821-ade9371565d9/seq/BLAST/seq_56_vs_CNT_db.pbl -a 2 -I -j 1 > /dev/null 
>>> Running : /opt/appli/virfam/lib/hhsearch/alignhits.pl /opt/appli/temp-day/virfam-bf4bf082-439c-469b-8821-ade9371565d9/seq/BLAST/seq_56_vs_CNT_db.pbl /opt/appli/temp-day/virfam-bf4bf082-439c-469b-8821-ade9371565d9/seq/BLAST/seq_56_vs_CNT_db.pbl.fas -fas
>>> Running : /opt/appli/virfam/lib/hhsearch/hhsearch2 -i /opt/appli/temp-day/virfam-bf4bf082-439c-469b-8821-ade9371565d9/seq/seq_57 -d /opt/appli/virfam/profile_database/capsid_neck_tail.hhm -glob -cpu 7 -o /opt/appli/temp-day/virfam-bf4bf082-439c-469b-8821-ade9371565d9/seq/HHR/seq_57_vs_rec_db.hhr > /dev/null 
>>> Running : /usr/bin/blastpgp -i /opt/appli/temp-day/virfam-bf4bf082-439c-469b-8821-ade9371565d9/seq/seq_57.fasta -d /opt/appli/virfam/profile_database/capsid_neck_tail -o /opt/appli/temp-day/virfam-bf4bf082-439c-469b-8821-ade9371565d9/seq/BLAST/seq_57_vs_CNT_db.pbl -a 2 -I -j 1 > /dev/null 
>>> Running : /opt/appli/virfam/lib/hhsearch/alignhits.pl /opt/appli/temp-day/virfam-bf4bf082-439c-469b-8821-ade9371565d9/seq/BLAST/seq_57_vs_CNT_db.pbl /opt/appli/temp-day/virfam-bf4bf082-439c-469b-8821-ade9371565d9/seq/BLAST/seq_57_vs_CNT_db.pbl.fas -fas
>>> Running : /opt/appli/virfam/lib/hhsearch/hhsearch2 -i /opt/appli/temp-day/virfam-bf4bf082-439c-469b-8821-ade9371565d9/seq/seq_58 -d /opt/appli/virfam/profile_database/capsid_neck_tail.hhm -glob -cpu 7 -o /opt/appli/temp-day/virfam-bf4bf082-439c-469b-8821-ade9371565d9/seq/HHR/seq_58_vs_rec_db.hhr > /dev/null 
>>> Running : /usr/bin/blastpgp -i /opt/appli/temp-day/virfam-bf4bf082-439c-469b-8821-ade9371565d9/seq/seq_58.fasta -d /opt/appli/virfam/profile_database/capsid_neck_tail -o /opt/appli/temp-day/virfam-bf4bf082-439c-469b-8821-ade9371565d9/seq/BLAST/seq_58_vs_CNT_db.pbl -a 2 -I -j 1 > /dev/null 
>>> Running : /opt/appli/virfam/lib/hhsearch/alignhits.pl /opt/appli/temp-day/virfam-bf4bf082-439c-469b-8821-ade9371565d9/seq/BLAST/seq_58_vs_CNT_db.pbl /opt/appli/temp-day/virfam-bf4bf082-439c-469b-8821-ade9371565d9/seq/BLAST/seq_58_vs_CNT_db.pbl.fas -fas
>>> Running : /opt/appli/virfam/lib/hhsearch/hhsearch2 -i /opt/appli/temp-day/virfam-bf4bf082-439c-469b-8821-ade9371565d9/seq/seq_59 -d /opt/appli/virfam/profile_database/capsid_neck_tail.hhm -glob -cpu 7 -o /opt/appli/temp-day/virfam-bf4bf082-439c-469b-8821-ade9371565d9/seq/HHR/seq_59_vs_rec_db.hhr > /dev/null 
>>> Running : /usr/bin/blastpgp -i /opt/appli/temp-day/virfam-bf4bf082-439c-469b-8821-ade9371565d9/seq/seq_59.fasta -d /opt/appli/virfam/profile_database/capsid_neck_tail -o /opt/appli/temp-day/virfam-bf4bf082-439c-469b-8821-ade9371565d9/seq/BLAST/seq_59_vs_CNT_db.pbl -a 2 -I -j 1 > /dev/null 
>>> Running : /opt/appli/virfam/lib/hhsearch/alignhits.pl /opt/appli/temp-day/virfam-bf4bf082-439c-469b-8821-ade9371565d9/seq/BLAST/seq_59_vs_CNT_db.pbl /opt/appli/temp-day/virfam-bf4bf082-439c-469b-8821-ade9371565d9/seq/BLAST/seq_59_vs_CNT_db.pbl.fas -fas
>>> Running : /opt/appli/virfam/lib/hhsearch/hhsearch2 -i /opt/appli/temp-day/virfam-bf4bf082-439c-469b-8821-ade9371565d9/seq/seq_60 -d /opt/appli/virfam/profile_database/capsid_neck_tail.hhm -glob -cpu 7 -o /opt/appli/temp-day/virfam-bf4bf082-439c-469b-8821-ade9371565d9/seq/HHR/seq_60_vs_rec_db.hhr > /dev/null 
>>> Running : /usr/bin/blastpgp -i /opt/appli/temp-day/virfam-bf4bf082-439c-469b-8821-ade9371565d9/seq/seq_60.fasta -d /opt/appli/virfam/profile_database/capsid_neck_tail -o /opt/appli/temp-day/virfam-bf4bf082-439c-469b-8821-ade9371565d9/seq/BLAST/seq_60_vs_CNT_db.pbl -a 2 -I -j 1 > /dev/null 
>>> Running : /opt/appli/virfam/lib/hhsearch/alignhits.pl /opt/appli/temp-day/virfam-bf4bf082-439c-469b-8821-ade9371565d9/seq/BLAST/seq_60_vs_CNT_db.pbl /opt/appli/temp-day/virfam-bf4bf082-439c-469b-8821-ade9371565d9/seq/BLAST/seq_60_vs_CNT_db.pbl.fas -fas
>>> Running : /opt/appli/virfam/lib/hhsearch/hhsearch2 -i /opt/appli/temp-day/virfam-bf4bf082-439c-469b-8821-ade9371565d9/seq/seq_61 -d /opt/appli/virfam/profile_database/capsid_neck_tail.hhm -glob -cpu 7 -o /opt/appli/temp-day/virfam-bf4bf082-439c-469b-8821-ade9371565d9/seq/HHR/seq_61_vs_rec_db.hhr > /dev/null 
>>> Running : /usr/bin/blastpgp -i /opt/appli/temp-day/virfam-bf4bf082-439c-469b-8821-ade9371565d9/seq/seq_61.fasta -d /opt/appli/virfam/profile_database/capsid_neck_tail -o /opt/appli/temp-day/virfam-bf4bf082-439c-469b-8821-ade9371565d9/seq/BLAST/seq_61_vs_CNT_db.pbl -a 2 -I -j 1 > /dev/null 
>>> Running : /opt/appli/virfam/lib/hhsearch/alignhits.pl /opt/appli/temp-day/virfam-bf4bf082-439c-469b-8821-ade9371565d9/seq/BLAST/seq_61_vs_CNT_db.pbl /opt/appli/temp-day/virfam-bf4bf082-439c-469b-8821-ade9371565d9/seq/BLAST/seq_61_vs_CNT_db.pbl.fas -fas
>>> Running : /opt/appli/virfam/lib/hhsearch/hhsearch2 -i /opt/appli/temp-day/virfam-bf4bf082-439c-469b-8821-ade9371565d9/seq/seq_62 -d /opt/appli/virfam/profile_database/capsid_neck_tail.hhm -glob -cpu 7 -o /opt/appli/temp-day/virfam-bf4bf082-439c-469b-8821-ade9371565d9/seq/HHR/seq_62_vs_rec_db.hhr > /dev/null 
>>> Running : /usr/bin/blastpgp -i /opt/appli/temp-day/virfam-bf4bf082-439c-469b-8821-ade9371565d9/seq/seq_62.fasta -d /opt/appli/virfam/profile_database/capsid_neck_tail -o /opt/appli/temp-day/virfam-bf4bf082-439c-469b-8821-ade9371565d9/seq/BLAST/seq_62_vs_CNT_db.pbl -a 2 -I -j 1 > /dev/null 
>>> Running : /opt/appli/virfam/lib/hhsearch/alignhits.pl /opt/appli/temp-day/virfam-bf4bf082-439c-469b-8821-ade9371565d9/seq/BLAST/seq_62_vs_CNT_db.pbl /opt/appli/temp-day/virfam-bf4bf082-439c-469b-8821-ade9371565d9/seq/BLAST/seq_62_vs_CNT_db.pbl.fas -fas
>>> Running : /opt/appli/virfam/lib/hhsearch/hhsearch2 -i /opt/appli/temp-day/virfam-bf4bf082-439c-469b-8821-ade9371565d9/seq/seq_63 -d /opt/appli/virfam/profile_database/capsid_neck_tail.hhm -glob -cpu 7 -o /opt/appli/temp-day/virfam-bf4bf082-439c-469b-8821-ade9371565d9/seq/HHR/seq_63_vs_rec_db.hhr > /dev/null 
>>> Running : /usr/bin/blastpgp -i /opt/appli/temp-day/virfam-bf4bf082-439c-469b-8821-ade9371565d9/seq/seq_63.fasta -d /opt/appli/virfam/profile_database/capsid_neck_tail -o /opt/appli/temp-day/virfam-bf4bf082-439c-469b-8821-ade9371565d9/seq/BLAST/seq_63_vs_CNT_db.pbl -a 2 -I -j 1 > /dev/null 
>>> Running : /opt/appli/virfam/lib/hhsearch/alignhits.pl /opt/appli/temp-day/virfam-bf4bf082-439c-469b-8821-ade9371565d9/seq/BLAST/seq_63_vs_CNT_db.pbl /opt/appli/temp-day/virfam-bf4bf082-439c-469b-8821-ade9371565d9/seq/BLAST/seq_63_vs_CNT_db.pbl.fas -fas
>>> Running : /opt/appli/virfam/lib/hhsearch/hhsearch2 -i /opt/appli/temp-day/virfam-bf4bf082-439c-469b-8821-ade9371565d9/seq/seq_64 -d /opt/appli/virfam/profile_database/capsid_neck_tail.hhm -glob -cpu 7 -o /opt/appli/temp-day/virfam-bf4bf082-439c-469b-8821-ade9371565d9/seq/HHR/seq_64_vs_rec_db.hhr > /dev/null 
>>> Running : /usr/bin/blastpgp -i /opt/appli/temp-day/virfam-bf4bf082-439c-469b-8821-ade9371565d9/seq/seq_64.fasta -d /opt/appli/virfam/profile_database/capsid_neck_tail -o /opt/appli/temp-day/virfam-bf4bf082-439c-469b-8821-ade9371565d9/seq/BLAST/seq_64_vs_CNT_db.pbl -a 2 -I -j 1 > /dev/null 
>>> Running : /opt/appli/virfam/lib/hhsearch/alignhits.pl /opt/appli/temp-day/virfam-bf4bf082-439c-469b-8821-ade9371565d9/seq/BLAST/seq_64_vs_CNT_db.pbl /opt/appli/temp-day/virfam-bf4bf082-439c-469b-8821-ade9371565d9/seq/BLAST/seq_64_vs_CNT_db.pbl.fas -fas
>>> Running : /opt/appli/virfam/lib/hhsearch/hhsearch2 -i /opt/appli/temp-day/virfam-bf4bf082-439c-469b-8821-ade9371565d9/seq/seq_65 -d /opt/appli/virfam/profile_database/capsid_neck_tail.hhm -glob -cpu 7 -o /opt/appli/temp-day/virfam-bf4bf082-439c-469b-8821-ade9371565d9/seq/HHR/seq_65_vs_rec_db.hhr > /dev/null 
>>> Running : /usr/bin/blastpgp -i /opt/appli/temp-day/virfam-bf4bf082-439c-469b-8821-ade9371565d9/seq/seq_65.fasta -d /opt/appli/virfam/profile_database/capsid_neck_tail -o /opt/appli/temp-day/virfam-bf4bf082-439c-469b-8821-ade9371565d9/seq/BLAST/seq_65_vs_CNT_db.pbl -a 2 -I -j 1 > /dev/null 
>>> Running : /opt/appli/virfam/lib/hhsearch/alignhits.pl /opt/appli/temp-day/virfam-bf4bf082-439c-469b-8821-ade9371565d9/seq/BLAST/seq_65_vs_CNT_db.pbl /opt/appli/temp-day/virfam-bf4bf082-439c-469b-8821-ade9371565d9/seq/BLAST/seq_65_vs_CNT_db.pbl.fas -fas
>>> Running : /opt/appli/virfam/lib/hhsearch/hhsearch2 -i /opt/appli/temp-day/virfam-bf4bf082-439c-469b-8821-ade9371565d9/seq/seq_66 -d /opt/appli/virfam/profile_database/capsid_neck_tail.hhm -glob -cpu 7 -o /opt/appli/temp-day/virfam-bf4bf082-439c-469b-8821-ade9371565d9/seq/HHR/seq_66_vs_rec_db.hhr > /dev/null 
>>> Running : /usr/bin/blastpgp -i /opt/appli/temp-day/virfam-bf4bf082-439c-469b-8821-ade9371565d9/seq/seq_66.fasta -d /opt/appli/virfam/profile_database/capsid_neck_tail -o /opt/appli/temp-day/virfam-bf4bf082-439c-469b-8821-ade9371565d9/seq/BLAST/seq_66_vs_CNT_db.pbl -a 2 -I -j 1 > /dev/null 
>>> Running : /opt/appli/virfam/lib/hhsearch/alignhits.pl /opt/appli/temp-day/virfam-bf4bf082-439c-469b-8821-ade9371565d9/seq/BLAST/seq_66_vs_CNT_db.pbl /opt/appli/temp-day/virfam-bf4bf082-439c-469b-8821-ade9371565d9/seq/BLAST/seq_66_vs_CNT_db.pbl.fas -fas
>>> Running : /opt/appli/virfam/lib/hhsearch/hhsearch2 -i /opt/appli/temp-day/virfam-bf4bf082-439c-469b-8821-ade9371565d9/seq/seq_67 -d /opt/appli/virfam/profile_database/capsid_neck_tail.hhm -glob -cpu 7 -o /opt/appli/temp-day/virfam-bf4bf082-439c-469b-8821-ade9371565d9/seq/HHR/seq_67_vs_rec_db.hhr > /dev/null 
>>> Running : /usr/bin/blastpgp -i /opt/appli/temp-day/virfam-bf4bf082-439c-469b-8821-ade9371565d9/seq/seq_67.fasta -d /opt/appli/virfam/profile_database/capsid_neck_tail -o /opt/appli/temp-day/virfam-bf4bf082-439c-469b-8821-ade9371565d9/seq/BLAST/seq_67_vs_CNT_db.pbl -a 2 -I -j 1 > /dev/null 
>>> Running : /opt/appli/virfam/lib/hhsearch/alignhits.pl /opt/appli/temp-day/virfam-bf4bf082-439c-469b-8821-ade9371565d9/seq/BLAST/seq_67_vs_CNT_db.pbl /opt/appli/temp-day/virfam-bf4bf082-439c-469b-8821-ade9371565d9/seq/BLAST/seq_67_vs_CNT_db.pbl.fas -fas
>>> Running : /opt/appli/virfam/lib/hhsearch/hhsearch2 -i /opt/appli/temp-day/virfam-bf4bf082-439c-469b-8821-ade9371565d9/seq/seq_68 -d /opt/appli/virfam/profile_database/capsid_neck_tail.hhm -glob -cpu 7 -o /opt/appli/temp-day/virfam-bf4bf082-439c-469b-8821-ade9371565d9/seq/HHR/seq_68_vs_rec_db.hhr > /dev/null 
>>> Running : /usr/bin/blastpgp -i /opt/appli/temp-day/virfam-bf4bf082-439c-469b-8821-ade9371565d9/seq/seq_68.fasta -d /opt/appli/virfam/profile_database/capsid_neck_tail -o /opt/appli/temp-day/virfam-bf4bf082-439c-469b-8821-ade9371565d9/seq/BLAST/seq_68_vs_CNT_db.pbl -a 2 -I -j 1 > /dev/null 
>>> Running : /opt/appli/virfam/lib/hhsearch/alignhits.pl /opt/appli/temp-day/virfam-bf4bf082-439c-469b-8821-ade9371565d9/seq/BLAST/seq_68_vs_CNT_db.pbl /opt/appli/temp-day/virfam-bf4bf082-439c-469b-8821-ade9371565d9/seq/BLAST/seq_68_vs_CNT_db.pbl.fas -fas
>>> Running : /opt/appli/virfam/lib/hhsearch/hhsearch2 -i /opt/appli/temp-day/virfam-bf4bf082-439c-469b-8821-ade9371565d9/seq/seq_69 -d /opt/appli/virfam/profile_database/capsid_neck_tail.hhm -glob -cpu 7 -o /opt/appli/temp-day/virfam-bf4bf082-439c-469b-8821-ade9371565d9/seq/HHR/seq_69_vs_rec_db.hhr > /dev/null 
>>> Running : /usr/bin/blastpgp -i /opt/appli/temp-day/virfam-bf4bf082-439c-469b-8821-ade9371565d9/seq/seq_69.fasta -d /opt/appli/virfam/profile_database/capsid_neck_tail -o /opt/appli/temp-day/virfam-bf4bf082-439c-469b-8821-ade9371565d9/seq/BLAST/seq_69_vs_CNT_db.pbl -a 2 -I -j 1 > /dev/null 
>>> Running : /opt/appli/virfam/lib/hhsearch/alignhits.pl /opt/appli/temp-day/virfam-bf4bf082-439c-469b-8821-ade9371565d9/seq/BLAST/seq_69_vs_CNT_db.pbl /opt/appli/temp-day/virfam-bf4bf082-439c-469b-8821-ade9371565d9/seq/BLAST/seq_69_vs_CNT_db.pbl.fas -fas
>>> Running : /opt/appli/virfam/lib/hhsearch/hhsearch2 -i /opt/appli/temp-day/virfam-bf4bf082-439c-469b-8821-ade9371565d9/seq/seq_70 -d /opt/appli/virfam/profile_database/capsid_neck_tail.hhm -glob -cpu 7 -o /opt/appli/temp-day/virfam-bf4bf082-439c-469b-8821-ade9371565d9/seq/HHR/seq_70_vs_rec_db.hhr > /dev/null 
>>> Running : /usr/bin/blastpgp -i /opt/appli/temp-day/virfam-bf4bf082-439c-469b-8821-ade9371565d9/seq/seq_70.fasta -d /opt/appli/virfam/profile_database/capsid_neck_tail -o /opt/appli/temp-day/virfam-bf4bf082-439c-469b-8821-ade9371565d9/seq/BLAST/seq_70_vs_CNT_db.pbl -a 2 -I -j 1 > /dev/null 
>>> Running : /opt/appli/virfam/lib/hhsearch/alignhits.pl /opt/appli/temp-day/virfam-bf4bf082-439c-469b-8821-ade9371565d9/seq/BLAST/seq_70_vs_CNT_db.pbl /opt/appli/temp-day/virfam-bf4bf082-439c-469b-8821-ade9371565d9/seq/BLAST/seq_70_vs_CNT_db.pbl.fas -fas
>>> Running : /opt/appli/virfam/lib/hhsearch/hhsearch2 -i /opt/appli/temp-day/virfam-bf4bf082-439c-469b-8821-ade9371565d9/seq/seq_71 -d /opt/appli/virfam/profile_database/capsid_neck_tail.hhm -glob -cpu 7 -o /opt/appli/temp-day/virfam-bf4bf082-439c-469b-8821-ade9371565d9/seq/HHR/seq_71_vs_rec_db.hhr > /dev/null 
>>> Running : /usr/bin/blastpgp -i /opt/appli/temp-day/virfam-bf4bf082-439c-469b-8821-ade9371565d9/seq/seq_71.fasta -d /opt/appli/virfam/profile_database/capsid_neck_tail -o /opt/appli/temp-day/virfam-bf4bf082-439c-469b-8821-ade9371565d9/seq/BLAST/seq_71_vs_CNT_db.pbl -a 2 -I -j 1 > /dev/null 
>>> Running : /opt/appli/virfam/lib/hhsearch/alignhits.pl /opt/appli/temp-day/virfam-bf4bf082-439c-469b-8821-ade9371565d9/seq/BLAST/seq_71_vs_CNT_db.pbl /opt/appli/temp-day/virfam-bf4bf082-439c-469b-8821-ade9371565d9/seq/BLAST/seq_71_vs_CNT_db.pbl.fas -fas
>>> Running : /opt/appli/virfam/lib/hhsearch/hhsearch2 -i /opt/appli/temp-day/virfam-bf4bf082-439c-469b-8821-ade9371565d9/seq/seq_72 -d /opt/appli/virfam/profile_database/capsid_neck_tail.hhm -glob -cpu 7 -o /opt/appli/temp-day/virfam-bf4bf082-439c-469b-8821-ade9371565d9/seq/HHR/seq_72_vs_rec_db.hhr > /dev/null 
>>> Running : /usr/bin/blastpgp -i /opt/appli/temp-day/virfam-bf4bf082-439c-469b-8821-ade9371565d9/seq/seq_72.fasta -d /opt/appli/virfam/profile_database/capsid_neck_tail -o /opt/appli/temp-day/virfam-bf4bf082-439c-469b-8821-ade9371565d9/seq/BLAST/seq_72_vs_CNT_db.pbl -a 2 -I -j 1 > /dev/null 
>>> Running : /opt/appli/virfam/lib/hhsearch/alignhits.pl /opt/appli/temp-day/virfam-bf4bf082-439c-469b-8821-ade9371565d9/seq/BLAST/seq_72_vs_CNT_db.pbl /opt/appli/temp-day/virfam-bf4bf082-439c-469b-8821-ade9371565d9/seq/BLAST/seq_72_vs_CNT_db.pbl.fas -fas
>>> Running : /opt/appli/virfam/lib/hhsearch/hhsearch2 -i /opt/appli/temp-day/virfam-bf4bf082-439c-469b-8821-ade9371565d9/seq/seq_73 -d /opt/appli/virfam/profile_database/capsid_neck_tail.hhm -glob -cpu 7 -o /opt/appli/temp-day/virfam-bf4bf082-439c-469b-8821-ade9371565d9/seq/HHR/seq_73_vs_rec_db.hhr > /dev/null 
>>> Running : /usr/bin/blastpgp -i /opt/appli/temp-day/virfam-bf4bf082-439c-469b-8821-ade9371565d9/seq/seq_73.fasta -d /opt/appli/virfam/profile_database/capsid_neck_tail -o /opt/appli/temp-day/virfam-bf4bf082-439c-469b-8821-ade9371565d9/seq/BLAST/seq_73_vs_CNT_db.pbl -a 2 -I -j 1 > /dev/null 
>>> Running : /opt/appli/virfam/lib/hhsearch/alignhits.pl /opt/appli/temp-day/virfam-bf4bf082-439c-469b-8821-ade9371565d9/seq/BLAST/seq_73_vs_CNT_db.pbl /opt/appli/temp-day/virfam-bf4bf082-439c-469b-8821-ade9371565d9/seq/BLAST/seq_73_vs_CNT_db.pbl.fas -fas
>>> Running : /opt/appli/virfam/lib/hhsearch/hhsearch2 -i /opt/appli/temp-day/virfam-bf4bf082-439c-469b-8821-ade9371565d9/seq/seq_74 -d /opt/appli/virfam/profile_database/capsid_neck_tail.hhm -glob -cpu 7 -o /opt/appli/temp-day/virfam-bf4bf082-439c-469b-8821-ade9371565d9/seq/HHR/seq_74_vs_rec_db.hhr > /dev/null 
>>> Running : /usr/bin/blastpgp -i /opt/appli/temp-day/virfam-bf4bf082-439c-469b-8821-ade9371565d9/seq/seq_74.fasta -d /opt/appli/virfam/profile_database/capsid_neck_tail -o /opt/appli/temp-day/virfam-bf4bf082-439c-469b-8821-ade9371565d9/seq/BLAST/seq_74_vs_CNT_db.pbl -a 2 -I -j 1 > /dev/null 
>>> Running : /opt/appli/virfam/lib/hhsearch/alignhits.pl /opt/appli/temp-day/virfam-bf4bf082-439c-469b-8821-ade9371565d9/seq/BLAST/seq_74_vs_CNT_db.pbl /opt/appli/temp-day/virfam-bf4bf082-439c-469b-8821-ade9371565d9/seq/BLAST/seq_74_vs_CNT_db.pbl.fas -fas
>>> Running : /opt/appli/virfam/lib/hhsearch/hhsearch2 -i /opt/appli/temp-day/virfam-bf4bf082-439c-469b-8821-ade9371565d9/seq/seq_75 -d /opt/appli/virfam/profile_database/capsid_neck_tail.hhm -glob -cpu 7 -o /opt/appli/temp-day/virfam-bf4bf082-439c-469b-8821-ade9371565d9/seq/HHR/seq_75_vs_rec_db.hhr > /dev/null 
>>> Running : /usr/bin/blastpgp -i /opt/appli/temp-day/virfam-bf4bf082-439c-469b-8821-ade9371565d9/seq/seq_75.fasta -d /opt/appli/virfam/profile_database/capsid_neck_tail -o /opt/appli/temp-day/virfam-bf4bf082-439c-469b-8821-ade9371565d9/seq/BLAST/seq_75_vs_CNT_db.pbl -a 2 -I -j 1 > /dev/null 
>>> Running : /opt/appli/virfam/lib/hhsearch/alignhits.pl /opt/appli/temp-day/virfam-bf4bf082-439c-469b-8821-ade9371565d9/seq/BLAST/seq_75_vs_CNT_db.pbl /opt/appli/temp-day/virfam-bf4bf082-439c-469b-8821-ade9371565d9/seq/BLAST/seq_75_vs_CNT_db.pbl.fas -fas
>>> Running : /opt/appli/virfam/lib/hhsearch/hhsearch2 -i /opt/appli/temp-day/virfam-bf4bf082-439c-469b-8821-ade9371565d9/seq/seq_76 -d /opt/appli/virfam/profile_database/capsid_neck_tail.hhm -glob -cpu 7 -o /opt/appli/temp-day/virfam-bf4bf082-439c-469b-8821-ade9371565d9/seq/HHR/seq_76_vs_rec_db.hhr > /dev/null 
>>> Running : /usr/bin/blastpgp -i /opt/appli/temp-day/virfam-bf4bf082-439c-469b-8821-ade9371565d9/seq/seq_76.fasta -d /opt/appli/virfam/profile_database/capsid_neck_tail -o /opt/appli/temp-day/virfam-bf4bf082-439c-469b-8821-ade9371565d9/seq/BLAST/seq_76_vs_CNT_db.pbl -a 2 -I -j 1 > /dev/null 
>>> Running : /opt/appli/virfam/lib/hhsearch/alignhits.pl /opt/appli/temp-day/virfam-bf4bf082-439c-469b-8821-ade9371565d9/seq/BLAST/seq_76_vs_CNT_db.pbl /opt/appli/temp-day/virfam-bf4bf082-439c-469b-8821-ade9371565d9/seq/BLAST/seq_76_vs_CNT_db.pbl.fas -fas
>>> Running : /opt/appli/virfam/lib/hhsearch/hhsearch2 -i /opt/appli/temp-day/virfam-bf4bf082-439c-469b-8821-ade9371565d9/seq/seq_77 -d /opt/appli/virfam/profile_database/capsid_neck_tail.hhm -glob -cpu 7 -o /opt/appli/temp-day/virfam-bf4bf082-439c-469b-8821-ade9371565d9/seq/HHR/seq_77_vs_rec_db.hhr > /dev/null 
>>> Running : /usr/bin/blastpgp -i /opt/appli/temp-day/virfam-bf4bf082-439c-469b-8821-ade9371565d9/seq/seq_77.fasta -d /opt/appli/virfam/profile_database/capsid_neck_tail -o /opt/appli/temp-day/virfam-bf4bf082-439c-469b-8821-ade9371565d9/seq/BLAST/seq_77_vs_CNT_db.pbl -a 2 -I -j 1 > /dev/null 
>>> Running : /opt/appli/virfam/lib/hhsearch/alignhits.pl /opt/appli/temp-day/virfam-bf4bf082-439c-469b-8821-ade9371565d9/seq/BLAST/seq_77_vs_CNT_db.pbl /opt/appli/temp-day/virfam-bf4bf082-439c-469b-8821-ade9371565d9/seq/BLAST/seq_77_vs_CNT_db.pbl.fas -fas
>>> Running : /opt/appli/virfam/lib/hhsearch/hhsearch2 -i /opt/appli/temp-day/virfam-bf4bf082-439c-469b-8821-ade9371565d9/seq/seq_78 -d /opt/appli/virfam/profile_database/capsid_neck_tail.hhm -glob -cpu 7 -o /opt/appli/temp-day/virfam-bf4bf082-439c-469b-8821-ade9371565d9/seq/HHR/seq_78_vs_rec_db.hhr > /dev/null 
>>> Running : /usr/bin/blastpgp -i /opt/appli/temp-day/virfam-bf4bf082-439c-469b-8821-ade9371565d9/seq/seq_78.fasta -d /opt/appli/virfam/profile_database/capsid_neck_tail -o /opt/appli/temp-day/virfam-bf4bf082-439c-469b-8821-ade9371565d9/seq/BLAST/seq_78_vs_CNT_db.pbl -a 2 -I -j 1 > /dev/null 
>>> Running : /opt/appli/virfam/lib/hhsearch/alignhits.pl /opt/appli/temp-day/virfam-bf4bf082-439c-469b-8821-ade9371565d9/seq/BLAST/seq_78_vs_CNT_db.pbl /opt/appli/temp-day/virfam-bf4bf082-439c-469b-8821-ade9371565d9/seq/BLAST/seq_78_vs_CNT_db.pbl.fas -fas
>>> Running : /opt/appli/virfam/lib/hhsearch/hhsearch2 -i /opt/appli/temp-day/virfam-bf4bf082-439c-469b-8821-ade9371565d9/seq/seq_79 -d /opt/appli/virfam/profile_database/capsid_neck_tail.hhm -glob -cpu 7 -o /opt/appli/temp-day/virfam-bf4bf082-439c-469b-8821-ade9371565d9/seq/HHR/seq_79_vs_rec_db.hhr > /dev/null 
>>> Running : /usr/bin/blastpgp -i /opt/appli/temp-day/virfam-bf4bf082-439c-469b-8821-ade9371565d9/seq/seq_79.fasta -d /opt/appli/virfam/profile_database/capsid_neck_tail -o /opt/appli/temp-day/virfam-bf4bf082-439c-469b-8821-ade9371565d9/seq/BLAST/seq_79_vs_CNT_db.pbl -a 2 -I -j 1 > /dev/null 
>>> Running : /opt/appli/virfam/lib/hhsearch/alignhits.pl /opt/appli/temp-day/virfam-bf4bf082-439c-469b-8821-ade9371565d9/seq/BLAST/seq_79_vs_CNT_db.pbl /opt/appli/temp-day/virfam-bf4bf082-439c-469b-8821-ade9371565d9/seq/BLAST/seq_79_vs_CNT_db.pbl.fas -fas
>>> Running : /opt/appli/virfam/lib/hhsearch/hhsearch2 -i /opt/appli/temp-day/virfam-bf4bf082-439c-469b-8821-ade9371565d9/seq/seq_80 -d /opt/appli/virfam/profile_database/capsid_neck_tail.hhm -glob -cpu 7 -o /opt/appli/temp-day/virfam-bf4bf082-439c-469b-8821-ade9371565d9/seq/HHR/seq_80_vs_rec_db.hhr > /dev/null 
>>> Running : /usr/bin/blastpgp -i /opt/appli/temp-day/virfam-bf4bf082-439c-469b-8821-ade9371565d9/seq/seq_80.fasta -d /opt/appli/virfam/profile_database/capsid_neck_tail -o /opt/appli/temp-day/virfam-bf4bf082-439c-469b-8821-ade9371565d9/seq/BLAST/seq_80_vs_CNT_db.pbl -a 2 -I -j 1 > /dev/null 
>>> Running : /opt/appli/virfam/lib/hhsearch/alignhits.pl /opt/appli/temp-day/virfam-bf4bf082-439c-469b-8821-ade9371565d9/seq/BLAST/seq_80_vs_CNT_db.pbl /opt/appli/temp-day/virfam-bf4bf082-439c-469b-8821-ade9371565d9/seq/BLAST/seq_80_vs_CNT_db.pbl.fas -fas
>>> Running : /opt/appli/virfam/lib/hhsearch/hhsearch2 -i /opt/appli/temp-day/virfam-bf4bf082-439c-469b-8821-ade9371565d9/seq/seq_81 -d /opt/appli/virfam/profile_database/capsid_neck_tail.hhm -glob -cpu 7 -o /opt/appli/temp-day/virfam-bf4bf082-439c-469b-8821-ade9371565d9/seq/HHR/seq_81_vs_rec_db.hhr > /dev/null 
>>> Running : /usr/bin/blastpgp -i /opt/appli/temp-day/virfam-bf4bf082-439c-469b-8821-ade9371565d9/seq/seq_81.fasta -d /opt/appli/virfam/profile_database/capsid_neck_tail -o /opt/appli/temp-day/virfam-bf4bf082-439c-469b-8821-ade9371565d9/seq/BLAST/seq_81_vs_CNT_db.pbl -a 2 -I -j 1 > /dev/null 
>>> Running : /opt/appli/virfam/lib/hhsearch/alignhits.pl /opt/appli/temp-day/virfam-bf4bf082-439c-469b-8821-ade9371565d9/seq/BLAST/seq_81_vs_CNT_db.pbl /opt/appli/temp-day/virfam-bf4bf082-439c-469b-8821-ade9371565d9/seq/BLAST/seq_81_vs_CNT_db.pbl.fas -fas
>>> Running : /opt/appli/virfam/lib/hhsearch/hhsearch2 -i /opt/appli/temp-day/virfam-bf4bf082-439c-469b-8821-ade9371565d9/seq/seq_82 -d /opt/appli/virfam/profile_database/capsid_neck_tail.hhm -glob -cpu 7 -o /opt/appli/temp-day/virfam-bf4bf082-439c-469b-8821-ade9371565d9/seq/HHR/seq_82_vs_rec_db.hhr > /dev/null 
>>> Running : /usr/bin/blastpgp -i /opt/appli/temp-day/virfam-bf4bf082-439c-469b-8821-ade9371565d9/seq/seq_82.fasta -d /opt/appli/virfam/profile_database/capsid_neck_tail -o /opt/appli/temp-day/virfam-bf4bf082-439c-469b-8821-ade9371565d9/seq/BLAST/seq_82_vs_CNT_db.pbl -a 2 -I -j 1 > /dev/null 
>>> Running : /opt/appli/virfam/lib/hhsearch/alignhits.pl /opt/appli/temp-day/virfam-bf4bf082-439c-469b-8821-ade9371565d9/seq/BLAST/seq_82_vs_CNT_db.pbl /opt/appli/temp-day/virfam-bf4bf082-439c-469b-8821-ade9371565d9/seq/BLAST/seq_82_vs_CNT_db.pbl.fas -fas
>>> Running : /opt/appli/virfam/lib/hhsearch/hhsearch2 -i /opt/appli/temp-day/virfam-bf4bf082-439c-469b-8821-ade9371565d9/seq/seq_83 -d /opt/appli/virfam/profile_database/capsid_neck_tail.hhm -glob -cpu 7 -o /opt/appli/temp-day/virfam-bf4bf082-439c-469b-8821-ade9371565d9/seq/HHR/seq_83_vs_rec_db.hhr > /dev/null 
>>> Running : /usr/bin/blastpgp -i /opt/appli/temp-day/virfam-bf4bf082-439c-469b-8821-ade9371565d9/seq/seq_83.fasta -d /opt/appli/virfam/profile_database/capsid_neck_tail -o /opt/appli/temp-day/virfam-bf4bf082-439c-469b-8821-ade9371565d9/seq/BLAST/seq_83_vs_CNT_db.pbl -a 2 -I -j 1 > /dev/null 
>>> Running : /opt/appli/virfam/lib/hhsearch/alignhits.pl /opt/appli/temp-day/virfam-bf4bf082-439c-469b-8821-ade9371565d9/seq/BLAST/seq_83_vs_CNT_db.pbl /opt/appli/temp-day/virfam-bf4bf082-439c-469b-8821-ade9371565d9/seq/BLAST/seq_83_vs_CNT_db.pbl.fas -fas
>>> Running : /opt/appli/virfam/lib/hhsearch/hhsearch2 -i /opt/appli/temp-day/virfam-bf4bf082-439c-469b-8821-ade9371565d9/seq/seq_84 -d /opt/appli/virfam/profile_database/capsid_neck_tail.hhm -glob -cpu 7 -o /opt/appli/temp-day/virfam-bf4bf082-439c-469b-8821-ade9371565d9/seq/HHR/seq_84_vs_rec_db.hhr > /dev/null 
>>> Running : /usr/bin/blastpgp -i /opt/appli/temp-day/virfam-bf4bf082-439c-469b-8821-ade9371565d9/seq/seq_84.fasta -d /opt/appli/virfam/profile_database/capsid_neck_tail -o /opt/appli/temp-day/virfam-bf4bf082-439c-469b-8821-ade9371565d9/seq/BLAST/seq_84_vs_CNT_db.pbl -a 2 -I -j 1 > /dev/null 
>>> Running : /opt/appli/virfam/lib/hhsearch/alignhits.pl /opt/appli/temp-day/virfam-bf4bf082-439c-469b-8821-ade9371565d9/seq/BLAST/seq_84_vs_CNT_db.pbl /opt/appli/temp-day/virfam-bf4bf082-439c-469b-8821-ade9371565d9/seq/BLAST/seq_84_vs_CNT_db.pbl.fas -fas
>>> Running : /opt/appli/virfam/lib/hhsearch/hhsearch2 -i /opt/appli/temp-day/virfam-bf4bf082-439c-469b-8821-ade9371565d9/seq/seq_85 -d /opt/appli/virfam/profile_database/capsid_neck_tail.hhm -glob -cpu 7 -o /opt/appli/temp-day/virfam-bf4bf082-439c-469b-8821-ade9371565d9/seq/HHR/seq_85_vs_rec_db.hhr > /dev/null 
>>> Running : /usr/bin/blastpgp -i /opt/appli/temp-day/virfam-bf4bf082-439c-469b-8821-ade9371565d9/seq/seq_85.fasta -d /opt/appli/virfam/profile_database/capsid_neck_tail -o /opt/appli/temp-day/virfam-bf4bf082-439c-469b-8821-ade9371565d9/seq/BLAST/seq_85_vs_CNT_db.pbl -a 2 -I -j 1 > /dev/null 
>>> Running : /opt/appli/virfam/lib/hhsearch/alignhits.pl /opt/appli/temp-day/virfam-bf4bf082-439c-469b-8821-ade9371565d9/seq/BLAST/seq_85_vs_CNT_db.pbl /opt/appli/temp-day/virfam-bf4bf082-439c-469b-8821-ade9371565d9/seq/BLAST/seq_85_vs_CNT_db.pbl.fas -fas
>>> Running : /opt/appli/virfam/lib/hhsearch/hhsearch2 -i /opt/appli/temp-day/virfam-bf4bf082-439c-469b-8821-ade9371565d9/seq/seq_86 -d /opt/appli/virfam/profile_database/capsid_neck_tail.hhm -glob -cpu 7 -o /opt/appli/temp-day/virfam-bf4bf082-439c-469b-8821-ade9371565d9/seq/HHR/seq_86_vs_rec_db.hhr > /dev/null 
>>> Running : /usr/bin/blastpgp -i /opt/appli/temp-day/virfam-bf4bf082-439c-469b-8821-ade9371565d9/seq/seq_86.fasta -d /opt/appli/virfam/profile_database/capsid_neck_tail -o /opt/appli/temp-day/virfam-bf4bf082-439c-469b-8821-ade9371565d9/seq/BLAST/seq_86_vs_CNT_db.pbl -a 2 -I -j 1 > /dev/null 
>>> Running : /opt/appli/virfam/lib/hhsearch/alignhits.pl /opt/appli/temp-day/virfam-bf4bf082-439c-469b-8821-ade9371565d9/seq/BLAST/seq_86_vs_CNT_db.pbl /opt/appli/temp-day/virfam-bf4bf082-439c-469b-8821-ade9371565d9/seq/BLAST/seq_86_vs_CNT_db.pbl.fas -fas
>>> Running : /opt/appli/virfam/lib/hhsearch/hhsearch2 -i /opt/appli/temp-day/virfam-bf4bf082-439c-469b-8821-ade9371565d9/seq/seq_87 -d /opt/appli/virfam/profile_database/capsid_neck_tail.hhm -glob -cpu 7 -o /opt/appli/temp-day/virfam-bf4bf082-439c-469b-8821-ade9371565d9/seq/HHR/seq_87_vs_rec_db.hhr > /dev/null 
>>> Running : /usr/bin/blastpgp -i /opt/appli/temp-day/virfam-bf4bf082-439c-469b-8821-ade9371565d9/seq/seq_87.fasta -d /opt/appli/virfam/profile_database/capsid_neck_tail -o /opt/appli/temp-day/virfam-bf4bf082-439c-469b-8821-ade9371565d9/seq/BLAST/seq_87_vs_CNT_db.pbl -a 2 -I -j 1 > /dev/null 
>>> Running : /opt/appli/virfam/lib/hhsearch/alignhits.pl /opt/appli/temp-day/virfam-bf4bf082-439c-469b-8821-ade9371565d9/seq/BLAST/seq_87_vs_CNT_db.pbl /opt/appli/temp-day/virfam-bf4bf082-439c-469b-8821-ade9371565d9/seq/BLAST/seq_87_vs_CNT_db.pbl.fas -fas
>>> Running : /opt/appli/virfam/lib/hhsearch/hhsearch2 -i /opt/appli/temp-day/virfam-bf4bf082-439c-469b-8821-ade9371565d9/seq/seq_88 -d /opt/appli/virfam/profile_database/capsid_neck_tail.hhm -glob -cpu 7 -o /opt/appli/temp-day/virfam-bf4bf082-439c-469b-8821-ade9371565d9/seq/HHR/seq_88_vs_rec_db.hhr > /dev/null 
>>> Running : /usr/bin/blastpgp -i /opt/appli/temp-day/virfam-bf4bf082-439c-469b-8821-ade9371565d9/seq/seq_88.fasta -d /opt/appli/virfam/profile_database/capsid_neck_tail -o /opt/appli/temp-day/virfam-bf4bf082-439c-469b-8821-ade9371565d9/seq/BLAST/seq_88_vs_CNT_db.pbl -a 2 -I -j 1 > /dev/null 
>>> Running : /opt/appli/virfam/lib/hhsearch/alignhits.pl /opt/appli/temp-day/virfam-bf4bf082-439c-469b-8821-ade9371565d9/seq/BLAST/seq_88_vs_CNT_db.pbl /opt/appli/temp-day/virfam-bf4bf082-439c-469b-8821-ade9371565d9/seq/BLAST/seq_88_vs_CNT_db.pbl.fas -fas
>>> Running : /opt/appli/virfam/lib/hhsearch/hhsearch2 -i /opt/appli/temp-day/virfam-bf4bf082-439c-469b-8821-ade9371565d9/seq/seq_89 -d /opt/appli/virfam/profile_database/capsid_neck_tail.hhm -glob -cpu 7 -o /opt/appli/temp-day/virfam-bf4bf082-439c-469b-8821-ade9371565d9/seq/HHR/seq_89_vs_rec_db.hhr > /dev/null 
>>> Running : /usr/bin/blastpgp -i /opt/appli/temp-day/virfam-bf4bf082-439c-469b-8821-ade9371565d9/seq/seq_89.fasta -d /opt/appli/virfam/profile_database/capsid_neck_tail -o /opt/appli/temp-day/virfam-bf4bf082-439c-469b-8821-ade9371565d9/seq/BLAST/seq_89_vs_CNT_db.pbl -a 2 -I -j 1 > /dev/null 
>>> Running : /opt/appli/virfam/lib/hhsearch/alignhits.pl /opt/appli/temp-day/virfam-bf4bf082-439c-469b-8821-ade9371565d9/seq/BLAST/seq_89_vs_CNT_db.pbl /opt/appli/temp-day/virfam-bf4bf082-439c-469b-8821-ade9371565d9/seq/BLAST/seq_89_vs_CNT_db.pbl.fas -fas
>>> Running : /opt/appli/virfam/lib/hhsearch/hhsearch2 -i /opt/appli/temp-day/virfam-bf4bf082-439c-469b-8821-ade9371565d9/seq/seq_90 -d /opt/appli/virfam/profile_database/capsid_neck_tail.hhm -glob -cpu 7 -o /opt/appli/temp-day/virfam-bf4bf082-439c-469b-8821-ade9371565d9/seq/HHR/seq_90_vs_rec_db.hhr > /dev/null 
>>> Running : /usr/bin/blastpgp -i /opt/appli/temp-day/virfam-bf4bf082-439c-469b-8821-ade9371565d9/seq/seq_90.fasta -d /opt/appli/virfam/profile_database/capsid_neck_tail -o /opt/appli/temp-day/virfam-bf4bf082-439c-469b-8821-ade9371565d9/seq/BLAST/seq_90_vs_CNT_db.pbl -a 2 -I -j 1 > /dev/null 
>>> Running : /opt/appli/virfam/lib/hhsearch/alignhits.pl /opt/appli/temp-day/virfam-bf4bf082-439c-469b-8821-ade9371565d9/seq/BLAST/seq_90_vs_CNT_db.pbl /opt/appli/temp-day/virfam-bf4bf082-439c-469b-8821-ade9371565d9/seq/BLAST/seq_90_vs_CNT_db.pbl.fas -fas
>>> Running : /opt/appli/virfam/lib/hhsearch/hhsearch2 -i /opt/appli/temp-day/virfam-bf4bf082-439c-469b-8821-ade9371565d9/seq/seq_91 -d /opt/appli/virfam/profile_database/capsid_neck_tail.hhm -glob -cpu 7 -o /opt/appli/temp-day/virfam-bf4bf082-439c-469b-8821-ade9371565d9/seq/HHR/seq_91_vs_rec_db.hhr > /dev/null 
>>> Running : /usr/bin/blastpgp -i /opt/appli/temp-day/virfam-bf4bf082-439c-469b-8821-ade9371565d9/seq/seq_91.fasta -d /opt/appli/virfam/profile_database/capsid_neck_tail -o /opt/appli/temp-day/virfam-bf4bf082-439c-469b-8821-ade9371565d9/seq/BLAST/seq_91_vs_CNT_db.pbl -a 2 -I -j 1 > /dev/null 
>>> Running : /opt/appli/virfam/lib/hhsearch/alignhits.pl /opt/appli/temp-day/virfam-bf4bf082-439c-469b-8821-ade9371565d9/seq/BLAST/seq_91_vs_CNT_db.pbl /opt/appli/temp-day/virfam-bf4bf082-439c-469b-8821-ade9371565d9/seq/BLAST/seq_91_vs_CNT_db.pbl.fas -fas
>>> Running : /opt/appli/virfam/lib/hhsearch/hhsearch2 -i /opt/appli/temp-day/virfam-bf4bf082-439c-469b-8821-ade9371565d9/seq/seq_92 -d /opt/appli/virfam/profile_database/capsid_neck_tail.hhm -glob -cpu 7 -o /opt/appli/temp-day/virfam-bf4bf082-439c-469b-8821-ade9371565d9/seq/HHR/seq_92_vs_rec_db.hhr > /dev/null 
>>> Running : /usr/bin/blastpgp -i /opt/appli/temp-day/virfam-bf4bf082-439c-469b-8821-ade9371565d9/seq/seq_92.fasta -d /opt/appli/virfam/profile_database/capsid_neck_tail -o /opt/appli/temp-day/virfam-bf4bf082-439c-469b-8821-ade9371565d9/seq/BLAST/seq_92_vs_CNT_db.pbl -a 2 -I -j 1 > /dev/null 
>>> Running : /opt/appli/virfam/lib/hhsearch/alignhits.pl /opt/appli/temp-day/virfam-bf4bf082-439c-469b-8821-ade9371565d9/seq/BLAST/seq_92_vs_CNT_db.pbl /opt/appli/temp-day/virfam-bf4bf082-439c-469b-8821-ade9371565d9/seq/BLAST/seq_92_vs_CNT_db.pbl.fas -fas
>>> Running : /opt/appli/virfam/lib/hhsearch/hhsearch2 -i /opt/appli/temp-day/virfam-bf4bf082-439c-469b-8821-ade9371565d9/seq/seq_93 -d /opt/appli/virfam/profile_database/capsid_neck_tail.hhm -glob -cpu 7 -o /opt/appli/temp-day/virfam-bf4bf082-439c-469b-8821-ade9371565d9/seq/HHR/seq_93_vs_rec_db.hhr > /dev/null 
>>> Running : /usr/bin/blastpgp -i /opt/appli/temp-day/virfam-bf4bf082-439c-469b-8821-ade9371565d9/seq/seq_93.fasta -d /opt/appli/virfam/profile_database/capsid_neck_tail -o /opt/appli/temp-day/virfam-bf4bf082-439c-469b-8821-ade9371565d9/seq/BLAST/seq_93_vs_CNT_db.pbl -a 2 -I -j 1 > /dev/null 
>>> Running : /opt/appli/virfam/lib/hhsearch/alignhits.pl /opt/appli/temp-day/virfam-bf4bf082-439c-469b-8821-ade9371565d9/seq/BLAST/seq_93_vs_CNT_db.pbl /opt/appli/temp-day/virfam-bf4bf082-439c-469b-8821-ade9371565d9/seq/BLAST/seq_93_vs_CNT_db.pbl.fas -fas
>>> Running : /opt/appli/virfam/lib/hhsearch/hhsearch2 -i /opt/appli/temp-day/virfam-bf4bf082-439c-469b-8821-ade9371565d9/seq/seq_94 -d /opt/appli/virfam/profile_database/capsid_neck_tail.hhm -glob -cpu 7 -o /opt/appli/temp-day/virfam-bf4bf082-439c-469b-8821-ade9371565d9/seq/HHR/seq_94_vs_rec_db.hhr > /dev/null 
>>> Running : /usr/bin/blastpgp -i /opt/appli/temp-day/virfam-bf4bf082-439c-469b-8821-ade9371565d9/seq/seq_94.fasta -d /opt/appli/virfam/profile_database/capsid_neck_tail -o /opt/appli/temp-day/virfam-bf4bf082-439c-469b-8821-ade9371565d9/seq/BLAST/seq_94_vs_CNT_db.pbl -a 2 -I -j 1 > /dev/null 
>>> Running : /opt/appli/virfam/lib/hhsearch/alignhits.pl /opt/appli/temp-day/virfam-bf4bf082-439c-469b-8821-ade9371565d9/seq/BLAST/seq_94_vs_CNT_db.pbl /opt/appli/temp-day/virfam-bf4bf082-439c-469b-8821-ade9371565d9/seq/BLAST/seq_94_vs_CNT_db.pbl.fas -fas
>>> Running : /opt/appli/virfam/lib/hhsearch/hhsearch2 -i /opt/appli/temp-day/virfam-bf4bf082-439c-469b-8821-ade9371565d9/seq/seq_95 -d /opt/appli/virfam/profile_database/capsid_neck_tail.hhm -glob -cpu 7 -o /opt/appli/temp-day/virfam-bf4bf082-439c-469b-8821-ade9371565d9/seq/HHR/seq_95_vs_rec_db.hhr > /dev/null 
>>> Running : /usr/bin/blastpgp -i /opt/appli/temp-day/virfam-bf4bf082-439c-469b-8821-ade9371565d9/seq/seq_95.fasta -d /opt/appli/virfam/profile_database/capsid_neck_tail -o /opt/appli/temp-day/virfam-bf4bf082-439c-469b-8821-ade9371565d9/seq/BLAST/seq_95_vs_CNT_db.pbl -a 2 -I -j 1 > /dev/null 
>>> Running : /opt/appli/virfam/lib/hhsearch/alignhits.pl /opt/appli/temp-day/virfam-bf4bf082-439c-469b-8821-ade9371565d9/seq/BLAST/seq_95_vs_CNT_db.pbl /opt/appli/temp-day/virfam-bf4bf082-439c-469b-8821-ade9371565d9/seq/BLAST/seq_95_vs_CNT_db.pbl.fas -fas
>>> Running : /opt/appli/virfam/lib/hhsearch/hhsearch2 -i /opt/appli/temp-day/virfam-bf4bf082-439c-469b-8821-ade9371565d9/seq/seq_96 -d /opt/appli/virfam/profile_database/capsid_neck_tail.hhm -glob -cpu 7 -o /opt/appli/temp-day/virfam-bf4bf082-439c-469b-8821-ade9371565d9/seq/HHR/seq_96_vs_rec_db.hhr > /dev/null 
>>> Running : /usr/bin/blastpgp -i /opt/appli/temp-day/virfam-bf4bf082-439c-469b-8821-ade9371565d9/seq/seq_96.fasta -d /opt/appli/virfam/profile_database/capsid_neck_tail -o /opt/appli/temp-day/virfam-bf4bf082-439c-469b-8821-ade9371565d9/seq/BLAST/seq_96_vs_CNT_db.pbl -a 2 -I -j 1 > /dev/null 
>>> Running : /opt/appli/virfam/lib/hhsearch/alignhits.pl /opt/appli/temp-day/virfam-bf4bf082-439c-469b-8821-ade9371565d9/seq/BLAST/seq_96_vs_CNT_db.pbl /opt/appli/temp-day/virfam-bf4bf082-439c-469b-8821-ade9371565d9/seq/BLAST/seq_96_vs_CNT_db.pbl.fas -fas
>>> Running : /opt/appli/virfam/lib/hhsearch/hhsearch2 -i /opt/appli/temp-day/virfam-bf4bf082-439c-469b-8821-ade9371565d9/seq/seq_97 -d /opt/appli/virfam/profile_database/capsid_neck_tail.hhm -glob -cpu 7 -o /opt/appli/temp-day/virfam-bf4bf082-439c-469b-8821-ade9371565d9/seq/HHR/seq_97_vs_rec_db.hhr > /dev/null 
>>> Running : /usr/bin/blastpgp -i /opt/appli/temp-day/virfam-bf4bf082-439c-469b-8821-ade9371565d9/seq/seq_97.fasta -d /opt/appli/virfam/profile_database/capsid_neck_tail -o /opt/appli/temp-day/virfam-bf4bf082-439c-469b-8821-ade9371565d9/seq/BLAST/seq_97_vs_CNT_db.pbl -a 2 -I -j 1 > /dev/null 
>>> Running : /opt/appli/virfam/lib/hhsearch/alignhits.pl /opt/appli/temp-day/virfam-bf4bf082-439c-469b-8821-ade9371565d9/seq/BLAST/seq_97_vs_CNT_db.pbl /opt/appli/temp-day/virfam-bf4bf082-439c-469b-8821-ade9371565d9/seq/BLAST/seq_97_vs_CNT_db.pbl.fas -fas
>>> Running : /opt/appli/virfam/lib/hhsearch/hhsearch2 -i /opt/appli/temp-day/virfam-bf4bf082-439c-469b-8821-ade9371565d9/seq/seq_98 -d /opt/appli/virfam/profile_database/capsid_neck_tail.hhm -glob -cpu 7 -o /opt/appli/temp-day/virfam-bf4bf082-439c-469b-8821-ade9371565d9/seq/HHR/seq_98_vs_rec_db.hhr > /dev/null 
>>> Running : /usr/bin/blastpgp -i /opt/appli/temp-day/virfam-bf4bf082-439c-469b-8821-ade9371565d9/seq/seq_98.fasta -d /opt/appli/virfam/profile_database/capsid_neck_tail -o /opt/appli/temp-day/virfam-bf4bf082-439c-469b-8821-ade9371565d9/seq/BLAST/seq_98_vs_CNT_db.pbl -a 2 -I -j 1 > /dev/null 
>>> Running : /opt/appli/virfam/lib/hhsearch/alignhits.pl /opt/appli/temp-day/virfam-bf4bf082-439c-469b-8821-ade9371565d9/seq/BLAST/seq_98_vs_CNT_db.pbl /opt/appli/temp-day/virfam-bf4bf082-439c-469b-8821-ade9371565d9/seq/BLAST/seq_98_vs_CNT_db.pbl.fas -fas
>>> Running : /opt/appli/virfam/lib/hhsearch/hhsearch2 -i /opt/appli/temp-day/virfam-bf4bf082-439c-469b-8821-ade9371565d9/seq/seq_99 -d /opt/appli/virfam/profile_database/capsid_neck_tail.hhm -glob -cpu 7 -o /opt/appli/temp-day/virfam-bf4bf082-439c-469b-8821-ade9371565d9/seq/HHR/seq_99_vs_rec_db.hhr > /dev/null 
>>> Running : /usr/bin/blastpgp -i /opt/appli/temp-day/virfam-bf4bf082-439c-469b-8821-ade9371565d9/seq/seq_99.fasta -d /opt/appli/virfam/profile_database/capsid_neck_tail -o /opt/appli/temp-day/virfam-bf4bf082-439c-469b-8821-ade9371565d9/seq/BLAST/seq_99_vs_CNT_db.pbl -a 2 -I -j 1 > /dev/null 
>>> Running : /opt/appli/virfam/lib/hhsearch/alignhits.pl /opt/appli/temp-day/virfam-bf4bf082-439c-469b-8821-ade9371565d9/seq/BLAST/seq_99_vs_CNT_db.pbl /opt/appli/temp-day/virfam-bf4bf082-439c-469b-8821-ade9371565d9/seq/BLAST/seq_99_vs_CNT_db.pbl.fas -fas
>>> Running : /opt/appli/virfam/lib/hhsearch/hhsearch2 -i /opt/appli/temp-day/virfam-bf4bf082-439c-469b-8821-ade9371565d9/seq/seq_100 -d /opt/appli/virfam/profile_database/capsid_neck_tail.hhm -glob -cpu 7 -o /opt/appli/temp-day/virfam-bf4bf082-439c-469b-8821-ade9371565d9/seq/HHR/seq_100_vs_rec_db.hhr > /dev/null 
>>> Running : /usr/bin/blastpgp -i /opt/appli/temp-day/virfam-bf4bf082-439c-469b-8821-ade9371565d9/seq/seq_100.fasta -d /opt/appli/virfam/profile_database/capsid_neck_tail -o /opt/appli/temp-day/virfam-bf4bf082-439c-469b-8821-ade9371565d9/seq/BLAST/seq_100_vs_CNT_db.pbl -a 2 -I -j 1 > /dev/null 
>>> Running : /opt/appli/virfam/lib/hhsearch/alignhits.pl /opt/appli/temp-day/virfam-bf4bf082-439c-469b-8821-ade9371565d9/seq/BLAST/seq_100_vs_CNT_db.pbl /opt/appli/temp-day/virfam-bf4bf082-439c-469b-8821-ade9371565d9/seq/BLAST/seq_100_vs_CNT_db.pbl.fas -fas
>>> Running : /opt/appli/virfam/lib/hhsearch/hhsearch2 -i /opt/appli/temp-day/virfam-bf4bf082-439c-469b-8821-ade9371565d9/seq/seq_101 -d /opt/appli/virfam/profile_database/capsid_neck_tail.hhm -glob -cpu 7 -o /opt/appli/temp-day/virfam-bf4bf082-439c-469b-8821-ade9371565d9/seq/HHR/seq_101_vs_rec_db.hhr > /dev/null 
>>> Running : /usr/bin/blastpgp -i /opt/appli/temp-day/virfam-bf4bf082-439c-469b-8821-ade9371565d9/seq/seq_101.fasta -d /opt/appli/virfam/profile_database/capsid_neck_tail -o /opt/appli/temp-day/virfam-bf4bf082-439c-469b-8821-ade9371565d9/seq/BLAST/seq_101_vs_CNT_db.pbl -a 2 -I -j 1 > /dev/null 
>>> Running : /opt/appli/virfam/lib/hhsearch/alignhits.pl /opt/appli/temp-day/virfam-bf4bf082-439c-469b-8821-ade9371565d9/seq/BLAST/seq_101_vs_CNT_db.pbl /opt/appli/temp-day/virfam-bf4bf082-439c-469b-8821-ade9371565d9/seq/BLAST/seq_101_vs_CNT_db.pbl.fas -fas
>>> Running : /opt/appli/virfam/lib/hhsearch/hhsearch2 -i /opt/appli/temp-day/virfam-bf4bf082-439c-469b-8821-ade9371565d9/seq/seq_102 -d /opt/appli/virfam/profile_database/capsid_neck_tail.hhm -glob -cpu 7 -o /opt/appli/temp-day/virfam-bf4bf082-439c-469b-8821-ade9371565d9/seq/HHR/seq_102_vs_rec_db.hhr > /dev/null 
>>> Running : /usr/bin/blastpgp -i /opt/appli/temp-day/virfam-bf4bf082-439c-469b-8821-ade9371565d9/seq/seq_102.fasta -d /opt/appli/virfam/profile_database/capsid_neck_tail -o /opt/appli/temp-day/virfam-bf4bf082-439c-469b-8821-ade9371565d9/seq/BLAST/seq_102_vs_CNT_db.pbl -a 2 -I -j 1 > /dev/null 
>>> Running : /opt/appli/virfam/lib/hhsearch/alignhits.pl /opt/appli/temp-day/virfam-bf4bf082-439c-469b-8821-ade9371565d9/seq/BLAST/seq_102_vs_CNT_db.pbl /opt/appli/temp-day/virfam-bf4bf082-439c-469b-8821-ade9371565d9/seq/BLAST/seq_102_vs_CNT_db.pbl.fas -fas
>>> Running : /opt/appli/virfam/lib/hhsearch/hhsearch2 -i /opt/appli/temp-day/virfam-bf4bf082-439c-469b-8821-ade9371565d9/seq/seq_103 -d /opt/appli/virfam/profile_database/capsid_neck_tail.hhm -glob -cpu 7 -o /opt/appli/temp-day/virfam-bf4bf082-439c-469b-8821-ade9371565d9/seq/HHR/seq_103_vs_rec_db.hhr > /dev/null 
>>> Running : /usr/bin/blastpgp -i /opt/appli/temp-day/virfam-bf4bf082-439c-469b-8821-ade9371565d9/seq/seq_103.fasta -d /opt/appli/virfam/profile_database/capsid_neck_tail -o /opt/appli/temp-day/virfam-bf4bf082-439c-469b-8821-ade9371565d9/seq/BLAST/seq_103_vs_CNT_db.pbl -a 2 -I -j 1 > /dev/null 
>>> Running : /opt/appli/virfam/lib/hhsearch/alignhits.pl /opt/appli/temp-day/virfam-bf4bf082-439c-469b-8821-ade9371565d9/seq/BLAST/seq_103_vs_CNT_db.pbl /opt/appli/temp-day/virfam-bf4bf082-439c-469b-8821-ade9371565d9/seq/BLAST/seq_103_vs_CNT_db.pbl.fas -fas
>>> Running : /opt/appli/virfam/lib/hhsearch/hhsearch2 -i /opt/appli/temp-day/virfam-bf4bf082-439c-469b-8821-ade9371565d9/seq/seq_104 -d /opt/appli/virfam/profile_database/capsid_neck_tail.hhm -glob -cpu 7 -o /opt/appli/temp-day/virfam-bf4bf082-439c-469b-8821-ade9371565d9/seq/HHR/seq_104_vs_rec_db.hhr > /dev/null 
>>> Running : /usr/bin/blastpgp -i /opt/appli/temp-day/virfam-bf4bf082-439c-469b-8821-ade9371565d9/seq/seq_104.fasta -d /opt/appli/virfam/profile_database/capsid_neck_tail -o /opt/appli/temp-day/virfam-bf4bf082-439c-469b-8821-ade9371565d9/seq/BLAST/seq_104_vs_CNT_db.pbl -a 2 -I -j 1 > /dev/null 
>>> Running : /opt/appli/virfam/lib/hhsearch/alignhits.pl /opt/appli/temp-day/virfam-bf4bf082-439c-469b-8821-ade9371565d9/seq/BLAST/seq_104_vs_CNT_db.pbl /opt/appli/temp-day/virfam-bf4bf082-439c-469b-8821-ade9371565d9/seq/BLAST/seq_104_vs_CNT_db.pbl.fas -fas
>>> Running : /opt/appli/virfam/lib/hhsearch/hhsearch2 -i /opt/appli/temp-day/virfam-bf4bf082-439c-469b-8821-ade9371565d9/seq/seq_105 -d /opt/appli/virfam/profile_database/capsid_neck_tail.hhm -glob -cpu 7 -o /opt/appli/temp-day/virfam-bf4bf082-439c-469b-8821-ade9371565d9/seq/HHR/seq_105_vs_rec_db.hhr > /dev/null 
>>> Running : /usr/bin/blastpgp -i /opt/appli/temp-day/virfam-bf4bf082-439c-469b-8821-ade9371565d9/seq/seq_105.fasta -d /opt/appli/virfam/profile_database/capsid_neck_tail -o /opt/appli/temp-day/virfam-bf4bf082-439c-469b-8821-ade9371565d9/seq/BLAST/seq_105_vs_CNT_db.pbl -a 2 -I -j 1 > /dev/null 
>>> Running : /opt/appli/virfam/lib/hhsearch/alignhits.pl /opt/appli/temp-day/virfam-bf4bf082-439c-469b-8821-ade9371565d9/seq/BLAST/seq_105_vs_CNT_db.pbl /opt/appli/temp-day/virfam-bf4bf082-439c-469b-8821-ade9371565d9/seq/BLAST/seq_105_vs_CNT_db.pbl.fas -fas
>>> Running : /opt/appli/virfam/lib/hhsearch/hhsearch2 -i /opt/appli/temp-day/virfam-bf4bf082-439c-469b-8821-ade9371565d9/seq/seq_106 -d /opt/appli/virfam/profile_database/capsid_neck_tail.hhm -glob -cpu 7 -o /opt/appli/temp-day/virfam-bf4bf082-439c-469b-8821-ade9371565d9/seq/HHR/seq_106_vs_rec_db.hhr > /dev/null 
>>> Running : /usr/bin/blastpgp -i /opt/appli/temp-day/virfam-bf4bf082-439c-469b-8821-ade9371565d9/seq/seq_106.fasta -d /opt/appli/virfam/profile_database/capsid_neck_tail -o /opt/appli/temp-day/virfam-bf4bf082-439c-469b-8821-ade9371565d9/seq/BLAST/seq_106_vs_CNT_db.pbl -a 2 -I -j 1 > /dev/null 
>>> Running : /opt/appli/virfam/lib/hhsearch/alignhits.pl /opt/appli/temp-day/virfam-bf4bf082-439c-469b-8821-ade9371565d9/seq/BLAST/seq_106_vs_CNT_db.pbl /opt/appli/temp-day/virfam-bf4bf082-439c-469b-8821-ade9371565d9/seq/BLAST/seq_106_vs_CNT_db.pbl.fas -fas
>>> Running : /opt/appli/virfam/lib/hhsearch/hhsearch2 -i /opt/appli/temp-day/virfam-bf4bf082-439c-469b-8821-ade9371565d9/seq/seq_107 -d /opt/appli/virfam/profile_database/capsid_neck_tail.hhm -glob -cpu 7 -o /opt/appli/temp-day/virfam-bf4bf082-439c-469b-8821-ade9371565d9/seq/HHR/seq_107_vs_rec_db.hhr > /dev/null 
>>> Running : /usr/bin/blastpgp -i /opt/appli/temp-day/virfam-bf4bf082-439c-469b-8821-ade9371565d9/seq/seq_107.fasta -d /opt/appli/virfam/profile_database/capsid_neck_tail -o /opt/appli/temp-day/virfam-bf4bf082-439c-469b-8821-ade9371565d9/seq/BLAST/seq_107_vs_CNT_db.pbl -a 2 -I -j 1 > /dev/null 
>>> Running : /opt/appli/virfam/lib/hhsearch/alignhits.pl /opt/appli/temp-day/virfam-bf4bf082-439c-469b-8821-ade9371565d9/seq/BLAST/seq_107_vs_CNT_db.pbl /opt/appli/temp-day/virfam-bf4bf082-439c-469b-8821-ade9371565d9/seq/BLAST/seq_107_vs_CNT_db.pbl.fas -fas
>>> Running : /opt/appli/virfam/lib/hhsearch/hhsearch2 -i /opt/appli/temp-day/virfam-bf4bf082-439c-469b-8821-ade9371565d9/seq/seq_108 -d /opt/appli/virfam/profile_database/capsid_neck_tail.hhm -glob -cpu 7 -o /opt/appli/temp-day/virfam-bf4bf082-439c-469b-8821-ade9371565d9/seq/HHR/seq_108_vs_rec_db.hhr > /dev/null 
>>> Running : /usr/bin/blastpgp -i /opt/appli/temp-day/virfam-bf4bf082-439c-469b-8821-ade9371565d9/seq/seq_108.fasta -d /opt/appli/virfam/profile_database/capsid_neck_tail -o /opt/appli/temp-day/virfam-bf4bf082-439c-469b-8821-ade9371565d9/seq/BLAST/seq_108_vs_CNT_db.pbl -a 2 -I -j 1 > /dev/null 
>>> Running : /opt/appli/virfam/lib/hhsearch/alignhits.pl /opt/appli/temp-day/virfam-bf4bf082-439c-469b-8821-ade9371565d9/seq/BLAST/seq_108_vs_CNT_db.pbl /opt/appli/temp-day/virfam-bf4bf082-439c-469b-8821-ade9371565d9/seq/BLAST/seq_108_vs_CNT_db.pbl.fas -fas
>>> Running : /opt/appli/virfam/lib/hhsearch/hhsearch2 -i /opt/appli/temp-day/virfam-bf4bf082-439c-469b-8821-ade9371565d9/seq/seq_109 -d /opt/appli/virfam/profile_database/capsid_neck_tail.hhm -glob -cpu 7 -o /opt/appli/temp-day/virfam-bf4bf082-439c-469b-8821-ade9371565d9/seq/HHR/seq_109_vs_rec_db.hhr > /dev/null 
>>> Running : /usr/bin/blastpgp -i /opt/appli/temp-day/virfam-bf4bf082-439c-469b-8821-ade9371565d9/seq/seq_109.fasta -d /opt/appli/virfam/profile_database/capsid_neck_tail -o /opt/appli/temp-day/virfam-bf4bf082-439c-469b-8821-ade9371565d9/seq/BLAST/seq_109_vs_CNT_db.pbl -a 2 -I -j 1 > /dev/null 
>>> Running : /opt/appli/virfam/lib/hhsearch/alignhits.pl /opt/appli/temp-day/virfam-bf4bf082-439c-469b-8821-ade9371565d9/seq/BLAST/seq_109_vs_CNT_db.pbl /opt/appli/temp-day/virfam-bf4bf082-439c-469b-8821-ade9371565d9/seq/BLAST/seq_109_vs_CNT_db.pbl.fas -fas
>>> Running : /opt/appli/virfam/lib/hhsearch/hhsearch2 -i /opt/appli/temp-day/virfam-bf4bf082-439c-469b-8821-ade9371565d9/seq/seq_110 -d /opt/appli/virfam/profile_database/capsid_neck_tail.hhm -glob -cpu 7 -o /opt/appli/temp-day/virfam-bf4bf082-439c-469b-8821-ade9371565d9/seq/HHR/seq_110_vs_rec_db.hhr > /dev/null 
>>> Running : /usr/bin/blastpgp -i /opt/appli/temp-day/virfam-bf4bf082-439c-469b-8821-ade9371565d9/seq/seq_110.fasta -d /opt/appli/virfam/profile_database/capsid_neck_tail -o /opt/appli/temp-day/virfam-bf4bf082-439c-469b-8821-ade9371565d9/seq/BLAST/seq_110_vs_CNT_db.pbl -a 2 -I -j 1 > /dev/null 
>>> Running : /opt/appli/virfam/lib/hhsearch/alignhits.pl /opt/appli/temp-day/virfam-bf4bf082-439c-469b-8821-ade9371565d9/seq/BLAST/seq_110_vs_CNT_db.pbl /opt/appli/temp-day/virfam-bf4bf082-439c-469b-8821-ade9371565d9/seq/BLAST/seq_110_vs_CNT_db.pbl.fas -fas
>>> Running : /opt/appli/virfam/lib/hhsearch/hhsearch2 -i /opt/appli/temp-day/virfam-bf4bf082-439c-469b-8821-ade9371565d9/seq/seq_111 -d /opt/appli/virfam/profile_database/capsid_neck_tail.hhm -glob -cpu 7 -o /opt/appli/temp-day/virfam-bf4bf082-439c-469b-8821-ade9371565d9/seq/HHR/seq_111_vs_rec_db.hhr > /dev/null 
>>> Running : /usr/bin/blastpgp -i /opt/appli/temp-day/virfam-bf4bf082-439c-469b-8821-ade9371565d9/seq/seq_111.fasta -d /opt/appli/virfam/profile_database/capsid_neck_tail -o /opt/appli/temp-day/virfam-bf4bf082-439c-469b-8821-ade9371565d9/seq/BLAST/seq_111_vs_CNT_db.pbl -a 2 -I -j 1 > /dev/null 
>>> Running : /opt/appli/virfam/lib/hhsearch/alignhits.pl /opt/appli/temp-day/virfam-bf4bf082-439c-469b-8821-ade9371565d9/seq/BLAST/seq_111_vs_CNT_db.pbl /opt/appli/temp-day/virfam-bf4bf082-439c-469b-8821-ade9371565d9/seq/BLAST/seq_111_vs_CNT_db.pbl.fas -fas
>>> Running : /opt/appli/virfam/lib/hhsearch/hhsearch2 -i /opt/appli/temp-day/virfam-bf4bf082-439c-469b-8821-ade9371565d9/seq/seq_112 -d /opt/appli/virfam/profile_database/capsid_neck_tail.hhm -glob -cpu 7 -o /opt/appli/temp-day/virfam-bf4bf082-439c-469b-8821-ade9371565d9/seq/HHR/seq_112_vs_rec_db.hhr > /dev/null 
>>> Running : /usr/bin/blastpgp -i /opt/appli/temp-day/virfam-bf4bf082-439c-469b-8821-ade9371565d9/seq/seq_112.fasta -d /opt/appli/virfam/profile_database/capsid_neck_tail -o /opt/appli/temp-day/virfam-bf4bf082-439c-469b-8821-ade9371565d9/seq/BLAST/seq_112_vs_CNT_db.pbl -a 2 -I -j 1 > /dev/null 
>>> Running : /opt/appli/virfam/lib/hhsearch/alignhits.pl /opt/appli/temp-day/virfam-bf4bf082-439c-469b-8821-ade9371565d9/seq/BLAST/seq_112_vs_CNT_db.pbl /opt/appli/temp-day/virfam-bf4bf082-439c-469b-8821-ade9371565d9/seq/BLAST/seq_112_vs_CNT_db.pbl.fas -fas
>>> Running : /opt/appli/virfam/lib/hhsearch/hhsearch2 -i /opt/appli/temp-day/virfam-bf4bf082-439c-469b-8821-ade9371565d9/seq/seq_113 -d /opt/appli/virfam/profile_database/capsid_neck_tail.hhm -glob -cpu 7 -o /opt/appli/temp-day/virfam-bf4bf082-439c-469b-8821-ade9371565d9/seq/HHR/seq_113_vs_rec_db.hhr > /dev/null 
>>> Running : /usr/bin/blastpgp -i /opt/appli/temp-day/virfam-bf4bf082-439c-469b-8821-ade9371565d9/seq/seq_113.fasta -d /opt/appli/virfam/profile_database/capsid_neck_tail -o /opt/appli/temp-day/virfam-bf4bf082-439c-469b-8821-ade9371565d9/seq/BLAST/seq_113_vs_CNT_db.pbl -a 2 -I -j 1 > /dev/null 
>>> Running : /opt/appli/virfam/lib/hhsearch/alignhits.pl /opt/appli/temp-day/virfam-bf4bf082-439c-469b-8821-ade9371565d9/seq/BLAST/seq_113_vs_CNT_db.pbl /opt/appli/temp-day/virfam-bf4bf082-439c-469b-8821-ade9371565d9/seq/BLAST/seq_113_vs_CNT_db.pbl.fas -fas
>>> Running : /opt/appli/virfam/lib/hhsearch/hhsearch2 -i /opt/appli/temp-day/virfam-bf4bf082-439c-469b-8821-ade9371565d9/seq/seq_114 -d /opt/appli/virfam/profile_database/capsid_neck_tail.hhm -glob -cpu 7 -o /opt/appli/temp-day/virfam-bf4bf082-439c-469b-8821-ade9371565d9/seq/HHR/seq_114_vs_rec_db.hhr > /dev/null 
>>> Running : /usr/bin/blastpgp -i /opt/appli/temp-day/virfam-bf4bf082-439c-469b-8821-ade9371565d9/seq/seq_114.fasta -d /opt/appli/virfam/profile_database/capsid_neck_tail -o /opt/appli/temp-day/virfam-bf4bf082-439c-469b-8821-ade9371565d9/seq/BLAST/seq_114_vs_CNT_db.pbl -a 2 -I -j 1 > /dev/null 
>>> Running : /opt/appli/virfam/lib/hhsearch/alignhits.pl /opt/appli/temp-day/virfam-bf4bf082-439c-469b-8821-ade9371565d9/seq/BLAST/seq_114_vs_CNT_db.pbl /opt/appli/temp-day/virfam-bf4bf082-439c-469b-8821-ade9371565d9/seq/BLAST/seq_114_vs_CNT_db.pbl.fas -fas
>>> Running : /opt/appli/virfam/lib/hhsearch/hhsearch2 -i /opt/appli/temp-day/virfam-bf4bf082-439c-469b-8821-ade9371565d9/seq/seq_115 -d /opt/appli/virfam/profile_database/capsid_neck_tail.hhm -glob -cpu 7 -o /opt/appli/temp-day/virfam-bf4bf082-439c-469b-8821-ade9371565d9/seq/HHR/seq_115_vs_rec_db.hhr > /dev/null 
>>> Running : /usr/bin/blastpgp -i /opt/appli/temp-day/virfam-bf4bf082-439c-469b-8821-ade9371565d9/seq/seq_115.fasta -d /opt/appli/virfam/profile_database/capsid_neck_tail -o /opt/appli/temp-day/virfam-bf4bf082-439c-469b-8821-ade9371565d9/seq/BLAST/seq_115_vs_CNT_db.pbl -a 2 -I -j 1 > /dev/null 
>>> Running : /opt/appli/virfam/lib/hhsearch/alignhits.pl /opt/appli/temp-day/virfam-bf4bf082-439c-469b-8821-ade9371565d9/seq/BLAST/seq_115_vs_CNT_db.pbl /opt/appli/temp-day/virfam-bf4bf082-439c-469b-8821-ade9371565d9/seq/BLAST/seq_115_vs_CNT_db.pbl.fas -fas
>>> Running : /opt/appli/virfam/lib/hhsearch/hhsearch2 -i /opt/appli/temp-day/virfam-bf4bf082-439c-469b-8821-ade9371565d9/seq/seq_116 -d /opt/appli/virfam/profile_database/capsid_neck_tail.hhm -glob -cpu 7 -o /opt/appli/temp-day/virfam-bf4bf082-439c-469b-8821-ade9371565d9/seq/HHR/seq_116_vs_rec_db.hhr > /dev/null 
>>> Running : /usr/bin/blastpgp -i /opt/appli/temp-day/virfam-bf4bf082-439c-469b-8821-ade9371565d9/seq/seq_116.fasta -d /opt/appli/virfam/profile_database/capsid_neck_tail -o /opt/appli/temp-day/virfam-bf4bf082-439c-469b-8821-ade9371565d9/seq/BLAST/seq_116_vs_CNT_db.pbl -a 2 -I -j 1 > /dev/null 
>>> Running : /opt/appli/virfam/lib/hhsearch/alignhits.pl /opt/appli/temp-day/virfam-bf4bf082-439c-469b-8821-ade9371565d9/seq/BLAST/seq_116_vs_CNT_db.pbl /opt/appli/temp-day/virfam-bf4bf082-439c-469b-8821-ade9371565d9/seq/BLAST/seq_116_vs_CNT_db.pbl.fas -fas
>>> Running : /opt/appli/virfam/lib/hhsearch/hhsearch2 -i /opt/appli/temp-day/virfam-bf4bf082-439c-469b-8821-ade9371565d9/seq/seq_117 -d /opt/appli/virfam/profile_database/capsid_neck_tail.hhm -glob -cpu 7 -o /opt/appli/temp-day/virfam-bf4bf082-439c-469b-8821-ade9371565d9/seq/HHR/seq_117_vs_rec_db.hhr > /dev/null 
>>> Running : /usr/bin/blastpgp -i /opt/appli/temp-day/virfam-bf4bf082-439c-469b-8821-ade9371565d9/seq/seq_117.fasta -d /opt/appli/virfam/profile_database/capsid_neck_tail -o /opt/appli/temp-day/virfam-bf4bf082-439c-469b-8821-ade9371565d9/seq/BLAST/seq_117_vs_CNT_db.pbl -a 2 -I -j 1 > /dev/null 
>>> Running : /opt/appli/virfam/lib/hhsearch/alignhits.pl /opt/appli/temp-day/virfam-bf4bf082-439c-469b-8821-ade9371565d9/seq/BLAST/seq_117_vs_CNT_db.pbl /opt/appli/temp-day/virfam-bf4bf082-439c-469b-8821-ade9371565d9/seq/BLAST/seq_117_vs_CNT_db.pbl.fas -fas
>>> Running : /opt/appli/virfam/lib/hhsearch/hhsearch2 -i /opt/appli/temp-day/virfam-bf4bf082-439c-469b-8821-ade9371565d9/seq/seq_118 -d /opt/appli/virfam/profile_database/capsid_neck_tail.hhm -glob -cpu 7 -o /opt/appli/temp-day/virfam-bf4bf082-439c-469b-8821-ade9371565d9/seq/HHR/seq_118_vs_rec_db.hhr > /dev/null 
>>> Running : /usr/bin/blastpgp -i /opt/appli/temp-day/virfam-bf4bf082-439c-469b-8821-ade9371565d9/seq/seq_118.fasta -d /opt/appli/virfam/profile_database/capsid_neck_tail -o /opt/appli/temp-day/virfam-bf4bf082-439c-469b-8821-ade9371565d9/seq/BLAST/seq_118_vs_CNT_db.pbl -a 2 -I -j 1 > /dev/null 
>>> Running : /opt/appli/virfam/lib/hhsearch/alignhits.pl /opt/appli/temp-day/virfam-bf4bf082-439c-469b-8821-ade9371565d9/seq/BLAST/seq_118_vs_CNT_db.pbl /opt/appli/temp-day/virfam-bf4bf082-439c-469b-8821-ade9371565d9/seq/BLAST/seq_118_vs_CNT_db.pbl.fas -fas
>>> Running : /opt/appli/virfam/lib/hhsearch/hhsearch2 -i /opt/appli/temp-day/virfam-bf4bf082-439c-469b-8821-ade9371565d9/seq/seq_119 -d /opt/appli/virfam/profile_database/capsid_neck_tail.hhm -glob -cpu 7 -o /opt/appli/temp-day/virfam-bf4bf082-439c-469b-8821-ade9371565d9/seq/HHR/seq_119_vs_rec_db.hhr > /dev/null 
>>> Running : /usr/bin/blastpgp -i /opt/appli/temp-day/virfam-bf4bf082-439c-469b-8821-ade9371565d9/seq/seq_119.fasta -d /opt/appli/virfam/profile_database/capsid_neck_tail -o /opt/appli/temp-day/virfam-bf4bf082-439c-469b-8821-ade9371565d9/seq/BLAST/seq_119_vs_CNT_db.pbl -a 2 -I -j 1 > /dev/null 
>>> Running : /opt/appli/virfam/lib/hhsearch/alignhits.pl /opt/appli/temp-day/virfam-bf4bf082-439c-469b-8821-ade9371565d9/seq/BLAST/seq_119_vs_CNT_db.pbl /opt/appli/temp-day/virfam-bf4bf082-439c-469b-8821-ade9371565d9/seq/BLAST/seq_119_vs_CNT_db.pbl.fas -fas
>>> Running : /opt/appli/virfam/lib/hhsearch/hhsearch2 -i /opt/appli/temp-day/virfam-bf4bf082-439c-469b-8821-ade9371565d9/seq/seq_120 -d /opt/appli/virfam/profile_database/capsid_neck_tail.hhm -glob -cpu 7 -o /opt/appli/temp-day/virfam-bf4bf082-439c-469b-8821-ade9371565d9/seq/HHR/seq_120_vs_rec_db.hhr > /dev/null 
>>> Running : /usr/bin/blastpgp -i /opt/appli/temp-day/virfam-bf4bf082-439c-469b-8821-ade9371565d9/seq/seq_120.fasta -d /opt/appli/virfam/profile_database/capsid_neck_tail -o /opt/appli/temp-day/virfam-bf4bf082-439c-469b-8821-ade9371565d9/seq/BLAST/seq_120_vs_CNT_db.pbl -a 2 -I -j 1 > /dev/null 
>>> Running : /opt/appli/virfam/lib/hhsearch/alignhits.pl /opt/appli/temp-day/virfam-bf4bf082-439c-469b-8821-ade9371565d9/seq/BLAST/seq_120_vs_CNT_db.pbl /opt/appli/temp-day/virfam-bf4bf082-439c-469b-8821-ade9371565d9/seq/BLAST/seq_120_vs_CNT_db.pbl.fas -fas
>>> Running : /opt/appli/virfam/lib/hhsearch/hhsearch2 -i /opt/appli/temp-day/virfam-bf4bf082-439c-469b-8821-ade9371565d9/seq/seq_121 -d /opt/appli/virfam/profile_database/capsid_neck_tail.hhm -glob -cpu 7 -o /opt/appli/temp-day/virfam-bf4bf082-439c-469b-8821-ade9371565d9/seq/HHR/seq_121_vs_rec_db.hhr > /dev/null 
>>> Running : /usr/bin/blastpgp -i /opt/appli/temp-day/virfam-bf4bf082-439c-469b-8821-ade9371565d9/seq/seq_121.fasta -d /opt/appli/virfam/profile_database/capsid_neck_tail -o /opt/appli/temp-day/virfam-bf4bf082-439c-469b-8821-ade9371565d9/seq/BLAST/seq_121_vs_CNT_db.pbl -a 2 -I -j 1 > /dev/null 
>>> Running : /opt/appli/virfam/lib/hhsearch/alignhits.pl /opt/appli/temp-day/virfam-bf4bf082-439c-469b-8821-ade9371565d9/seq/BLAST/seq_121_vs_CNT_db.pbl /opt/appli/temp-day/virfam-bf4bf082-439c-469b-8821-ade9371565d9/seq/BLAST/seq_121_vs_CNT_db.pbl.fas -fas
>>> Running : /opt/appli/virfam/lib/hhsearch/hhsearch2 -i /opt/appli/temp-day/virfam-bf4bf082-439c-469b-8821-ade9371565d9/seq/seq_122 -d /opt/appli/virfam/profile_database/capsid_neck_tail.hhm -glob -cpu 7 -o /opt/appli/temp-day/virfam-bf4bf082-439c-469b-8821-ade9371565d9/seq/HHR/seq_122_vs_rec_db.hhr > /dev/null 
>>> Running : /usr/bin/blastpgp -i /opt/appli/temp-day/virfam-bf4bf082-439c-469b-8821-ade9371565d9/seq/seq_122.fasta -d /opt/appli/virfam/profile_database/capsid_neck_tail -o /opt/appli/temp-day/virfam-bf4bf082-439c-469b-8821-ade9371565d9/seq/BLAST/seq_122_vs_CNT_db.pbl -a 2 -I -j 1 > /dev/null 
>>> Running : /opt/appli/virfam/lib/hhsearch/alignhits.pl /opt/appli/temp-day/virfam-bf4bf082-439c-469b-8821-ade9371565d9/seq/BLAST/seq_122_vs_CNT_db.pbl /opt/appli/temp-day/virfam-bf4bf082-439c-469b-8821-ade9371565d9/seq/BLAST/seq_122_vs_CNT_db.pbl.fas -fas
>>> Running : /opt/appli/virfam/lib/hhsearch/hhsearch2 -i /opt/appli/temp-day/virfam-bf4bf082-439c-469b-8821-ade9371565d9/seq/seq_123 -d /opt/appli/virfam/profile_database/capsid_neck_tail.hhm -glob -cpu 7 -o /opt/appli/temp-day/virfam-bf4bf082-439c-469b-8821-ade9371565d9/seq/HHR/seq_123_vs_rec_db.hhr > /dev/null 
>>> Running : /usr/bin/blastpgp -i /opt/appli/temp-day/virfam-bf4bf082-439c-469b-8821-ade9371565d9/seq/seq_123.fasta -d /opt/appli/virfam/profile_database/capsid_neck_tail -o /opt/appli/temp-day/virfam-bf4bf082-439c-469b-8821-ade9371565d9/seq/BLAST/seq_123_vs_CNT_db.pbl -a 2 -I -j 1 > /dev/null 
>>> Running : /opt/appli/virfam/lib/hhsearch/alignhits.pl /opt/appli/temp-day/virfam-bf4bf082-439c-469b-8821-ade9371565d9/seq/BLAST/seq_123_vs_CNT_db.pbl /opt/appli/temp-day/virfam-bf4bf082-439c-469b-8821-ade9371565d9/seq/BLAST/seq_123_vs_CNT_db.pbl.fas -fas
>>> Running : /opt/appli/virfam/lib/hhsearch/hhsearch2 -i /opt/appli/temp-day/virfam-bf4bf082-439c-469b-8821-ade9371565d9/seq/seq_124 -d /opt/appli/virfam/profile_database/capsid_neck_tail.hhm -glob -cpu 7 -o /opt/appli/temp-day/virfam-bf4bf082-439c-469b-8821-ade9371565d9/seq/HHR/seq_124_vs_rec_db.hhr > /dev/null 
>>> Running : /usr/bin/blastpgp -i /opt/appli/temp-day/virfam-bf4bf082-439c-469b-8821-ade9371565d9/seq/seq_124.fasta -d /opt/appli/virfam/profile_database/capsid_neck_tail -o /opt/appli/temp-day/virfam-bf4bf082-439c-469b-8821-ade9371565d9/seq/BLAST/seq_124_vs_CNT_db.pbl -a 2 -I -j 1 > /dev/null 
>>> Running : /opt/appli/virfam/lib/hhsearch/alignhits.pl /opt/appli/temp-day/virfam-bf4bf082-439c-469b-8821-ade9371565d9/seq/BLAST/seq_124_vs_CNT_db.pbl /opt/appli/temp-day/virfam-bf4bf082-439c-469b-8821-ade9371565d9/seq/BLAST/seq_124_vs_CNT_db.pbl.fas -fas
>>> Running : /opt/appli/virfam/lib/hhsearch/hhsearch2 -i /opt/appli/temp-day/virfam-bf4bf082-439c-469b-8821-ade9371565d9/seq/seq_125 -d /opt/appli/virfam/profile_database/capsid_neck_tail.hhm -glob -cpu 7 -o /opt/appli/temp-day/virfam-bf4bf082-439c-469b-8821-ade9371565d9/seq/HHR/seq_125_vs_rec_db.hhr > /dev/null 
>>> Running : /usr/bin/blastpgp -i /opt/appli/temp-day/virfam-bf4bf082-439c-469b-8821-ade9371565d9/seq/seq_125.fasta -d /opt/appli/virfam/profile_database/capsid_neck_tail -o /opt/appli/temp-day/virfam-bf4bf082-439c-469b-8821-ade9371565d9/seq/BLAST/seq_125_vs_CNT_db.pbl -a 2 -I -j 1 > /dev/null 
>>> Running : /opt/appli/virfam/lib/hhsearch/alignhits.pl /opt/appli/temp-day/virfam-bf4bf082-439c-469b-8821-ade9371565d9/seq/BLAST/seq_125_vs_CNT_db.pbl /opt/appli/temp-day/virfam-bf4bf082-439c-469b-8821-ade9371565d9/seq/BLAST/seq_125_vs_CNT_db.pbl.fas -fas
>>> Running : /opt/appli/virfam/lib/hhsearch/hhsearch2 -i /opt/appli/temp-day/virfam-bf4bf082-439c-469b-8821-ade9371565d9/seq/seq_126 -d /opt/appli/virfam/profile_database/capsid_neck_tail.hhm -glob -cpu 7 -o /opt/appli/temp-day/virfam-bf4bf082-439c-469b-8821-ade9371565d9/seq/HHR/seq_126_vs_rec_db.hhr > /dev/null 
>>> Running : /usr/bin/blastpgp -i /opt/appli/temp-day/virfam-bf4bf082-439c-469b-8821-ade9371565d9/seq/seq_126.fasta -d /opt/appli/virfam/profile_database/capsid_neck_tail -o /opt/appli/temp-day/virfam-bf4bf082-439c-469b-8821-ade9371565d9/seq/BLAST/seq_126_vs_CNT_db.pbl -a 2 -I -j 1 > /dev/null 
>>> Running : /opt/appli/virfam/lib/hhsearch/alignhits.pl /opt/appli/temp-day/virfam-bf4bf082-439c-469b-8821-ade9371565d9/seq/BLAST/seq_126_vs_CNT_db.pbl /opt/appli/temp-day/virfam-bf4bf082-439c-469b-8821-ade9371565d9/seq/BLAST/seq_126_vs_CNT_db.pbl.fas -fas
>>> Running : /opt/appli/virfam/lib/hhsearch/hhsearch2 -i /opt/appli/temp-day/virfam-bf4bf082-439c-469b-8821-ade9371565d9/seq/seq_127 -d /opt/appli/virfam/profile_database/capsid_neck_tail.hhm -glob -cpu 7 -o /opt/appli/temp-day/virfam-bf4bf082-439c-469b-8821-ade9371565d9/seq/HHR/seq_127_vs_rec_db.hhr > /dev/null 
>>> Running : /usr/bin/blastpgp -i /opt/appli/temp-day/virfam-bf4bf082-439c-469b-8821-ade9371565d9/seq/seq_127.fasta -d /opt/appli/virfam/profile_database/capsid_neck_tail -o /opt/appli/temp-day/virfam-bf4bf082-439c-469b-8821-ade9371565d9/seq/BLAST/seq_127_vs_CNT_db.pbl -a 2 -I -j 1 > /dev/null 
>>> Running : /opt/appli/virfam/lib/hhsearch/alignhits.pl /opt/appli/temp-day/virfam-bf4bf082-439c-469b-8821-ade9371565d9/seq/BLAST/seq_127_vs_CNT_db.pbl /opt/appli/temp-day/virfam-bf4bf082-439c-469b-8821-ade9371565d9/seq/BLAST/seq_127_vs_CNT_db.pbl.fas -fas
>>> Running : /opt/appli/virfam/lib/hhsearch/hhsearch2 -i /opt/appli/temp-day/virfam-bf4bf082-439c-469b-8821-ade9371565d9/seq/seq_128 -d /opt/appli/virfam/profile_database/capsid_neck_tail.hhm -glob -cpu 7 -o /opt/appli/temp-day/virfam-bf4bf082-439c-469b-8821-ade9371565d9/seq/HHR/seq_128_vs_rec_db.hhr > /dev/null 
>>> Running : /usr/bin/blastpgp -i /opt/appli/temp-day/virfam-bf4bf082-439c-469b-8821-ade9371565d9/seq/seq_128.fasta -d /opt/appli/virfam/profile_database/capsid_neck_tail -o /opt/appli/temp-day/virfam-bf4bf082-439c-469b-8821-ade9371565d9/seq/BLAST/seq_128_vs_CNT_db.pbl -a 2 -I -j 1 > /dev/null 
>>> Running : /opt/appli/virfam/lib/hhsearch/alignhits.pl /opt/appli/temp-day/virfam-bf4bf082-439c-469b-8821-ade9371565d9/seq/BLAST/seq_128_vs_CNT_db.pbl /opt/appli/temp-day/virfam-bf4bf082-439c-469b-8821-ade9371565d9/seq/BLAST/seq_128_vs_CNT_db.pbl.fas -fas
>>> Running : /opt/appli/virfam/lib/hhsearch/hhsearch2 -i /opt/appli/temp-day/virfam-bf4bf082-439c-469b-8821-ade9371565d9/seq/seq_129 -d /opt/appli/virfam/profile_database/capsid_neck_tail.hhm -glob -cpu 7 -o /opt/appli/temp-day/virfam-bf4bf082-439c-469b-8821-ade9371565d9/seq/HHR/seq_129_vs_rec_db.hhr > /dev/null 
>>> Running : /usr/bin/blastpgp -i /opt/appli/temp-day/virfam-bf4bf082-439c-469b-8821-ade9371565d9/seq/seq_129.fasta -d /opt/appli/virfam/profile_database/capsid_neck_tail -o /opt/appli/temp-day/virfam-bf4bf082-439c-469b-8821-ade9371565d9/seq/BLAST/seq_129_vs_CNT_db.pbl -a 2 -I -j 1 > /dev/null 
>>> Running : /opt/appli/virfam/lib/hhsearch/alignhits.pl /opt/appli/temp-day/virfam-bf4bf082-439c-469b-8821-ade9371565d9/seq/BLAST/seq_129_vs_CNT_db.pbl /opt/appli/temp-day/virfam-bf4bf082-439c-469b-8821-ade9371565d9/seq/BLAST/seq_129_vs_CNT_db.pbl.fas -fas
>>> Running : /opt/appli/virfam/lib/hhsearch/hhsearch2 -i /opt/appli/temp-day/virfam-bf4bf082-439c-469b-8821-ade9371565d9/seq/seq_130 -d /opt/appli/virfam/profile_database/capsid_neck_tail.hhm -glob -cpu 7 -o /opt/appli/temp-day/virfam-bf4bf082-439c-469b-8821-ade9371565d9/seq/HHR/seq_130_vs_rec_db.hhr > /dev/null 
>>> Running : /usr/bin/blastpgp -i /opt/appli/temp-day/virfam-bf4bf082-439c-469b-8821-ade9371565d9/seq/seq_130.fasta -d /opt/appli/virfam/profile_database/capsid_neck_tail -o /opt/appli/temp-day/virfam-bf4bf082-439c-469b-8821-ade9371565d9/seq/BLAST/seq_130_vs_CNT_db.pbl -a 2 -I -j 1 > /dev/null 
>>> Running : /opt/appli/virfam/lib/hhsearch/alignhits.pl /opt/appli/temp-day/virfam-bf4bf082-439c-469b-8821-ade9371565d9/seq/BLAST/seq_130_vs_CNT_db.pbl /opt/appli/temp-day/virfam-bf4bf082-439c-469b-8821-ade9371565d9/seq/BLAST/seq_130_vs_CNT_db.pbl.fas -fas
>>> Running : /opt/appli/virfam/lib/hhsearch/hhsearch2 -i /opt/appli/temp-day/virfam-bf4bf082-439c-469b-8821-ade9371565d9/seq/seq_131 -d /opt/appli/virfam/profile_database/capsid_neck_tail.hhm -glob -cpu 7 -o /opt/appli/temp-day/virfam-bf4bf082-439c-469b-8821-ade9371565d9/seq/HHR/seq_131_vs_rec_db.hhr > /dev/null 
>>> Running : /usr/bin/blastpgp -i /opt/appli/temp-day/virfam-bf4bf082-439c-469b-8821-ade9371565d9/seq/seq_131.fasta -d /opt/appli/virfam/profile_database/capsid_neck_tail -o /opt/appli/temp-day/virfam-bf4bf082-439c-469b-8821-ade9371565d9/seq/BLAST/seq_131_vs_CNT_db.pbl -a 2 -I -j 1 > /dev/null 
>>> Running : /opt/appli/virfam/lib/hhsearch/alignhits.pl /opt/appli/temp-day/virfam-bf4bf082-439c-469b-8821-ade9371565d9/seq/BLAST/seq_131_vs_CNT_db.pbl /opt/appli/temp-day/virfam-bf4bf082-439c-469b-8821-ade9371565d9/seq/BLAST/seq_131_vs_CNT_db.pbl.fas -fas
>>> Running : /opt/appli/virfam/lib/hhsearch/hhsearch2 -i /opt/appli/temp-day/virfam-bf4bf082-439c-469b-8821-ade9371565d9/seq/seq_132 -d /opt/appli/virfam/profile_database/capsid_neck_tail.hhm -glob -cpu 7 -o /opt/appli/temp-day/virfam-bf4bf082-439c-469b-8821-ade9371565d9/seq/HHR/seq_132_vs_rec_db.hhr > /dev/null 
>>> Running : /usr/bin/blastpgp -i /opt/appli/temp-day/virfam-bf4bf082-439c-469b-8821-ade9371565d9/seq/seq_132.fasta -d /opt/appli/virfam/profile_database/capsid_neck_tail -o /opt/appli/temp-day/virfam-bf4bf082-439c-469b-8821-ade9371565d9/seq/BLAST/seq_132_vs_CNT_db.pbl -a 2 -I -j 1 > /dev/null 
>>> Running : /opt/appli/virfam/lib/hhsearch/alignhits.pl /opt/appli/temp-day/virfam-bf4bf082-439c-469b-8821-ade9371565d9/seq/BLAST/seq_132_vs_CNT_db.pbl /opt/appli/temp-day/virfam-bf4bf082-439c-469b-8821-ade9371565d9/seq/BLAST/seq_132_vs_CNT_db.pbl.fas -fas
{'order': ['seq_15', 'seq_24', 'seq_27'],
 'seq_15': {'eval': None,
            'id': '14',
            'match': '3364',
            'match_length': 381,
            'prob': '97.26',
            'type': {'classification_index': 3,
                     'mge': 67,
                     'superfamily_type': 'MCP'}},
 'seq_24': {'eval': None,
            'id': '12',
            'match': '95806',
            'match_length': 506,
            'prob': '99.13',
            'type': {'classification_index': 1,
                     'mge': 1578,
                     'superfamily_type': 'Portal'}},
 'seq_27': {'eval': '2e-14',
            'id': '28',
            'match': '95431',
            'match_length': 491,
            'prob': None,
            'type': {'classification_index': 3,
                     'mge': 1570,
                     'superfamily_type': 'TermL'}}}
Distribution of Matches: {'Term': 0, 'MC': 0, 'Porta': 0}
{'order': ['seq_15', 'seq_24', 'seq_27'],
 'seq_15': {'eval': None,
            'id': '14',
            'match': '3364',
            'match_length': 381,
            'prob': '97.26',
            'type': {'classification_index': 3,
                     'mge': 67,
                     'superfamily_type': 'MCP'}},
 'seq_24': {'eval': None,
            'id': '12',
            'match': '95806',
            'match_length': 506,
            'prob': '99.13',
            'type': {'classification_index': 1,
                     'mge': 1578,
                     'superfamily_type': 'Portal'}},
 'seq_27': {'eval': '2e-14',
            'id': '28',
            'match': '95431',
            'match_length': 491,
            'prob': None,
            'type': {'classification_index': 3,
                     'mge': 1570,
                     'superfamily_type': 'TermL'}}}
{'MyoType1': -1,
 'MyoType2': -1,
 'PodoType3': 0,
 'PodoType4': 0,
 'SiphoType1': 0}
Analyzing Sheath through a tandem (HHsearch(with seeds only)+HHsearch)
Analyzing MCP through a tandem (HHsearch(with seeds only)+HHsearch)
>>> Running : /opt/appli/virfam/lib/hhsearch/hhsearch2 -i /opt/appli/temp-day/virfam-bf4bf082-439c-469b-8821-ade9371565d9/seq/seq_15 -d /opt/appli/virfam/profile_database/capsid_tail_noneck.hhm -glob -cpu 7 -o /opt/appli/temp-day/virfam-bf4bf082-439c-469b-8821-ade9371565d9/seq/HHR/seq_15_vs_noneck_db.hhr > /dev/null 
Analyzing Portal through a tandem (HHsearch(with seeds only)+HHsearch)
>>> Running : /opt/appli/virfam/lib/hhsearch/hhsearch2 -i /opt/appli/temp-day/virfam-bf4bf082-439c-469b-8821-ade9371565d9/seq/seq_24 -d /opt/appli/virfam/profile_database/capsid_tail_noneck.hhm -glob -cpu 7 -o /opt/appli/temp-day/virfam-bf4bf082-439c-469b-8821-ade9371565d9/seq/HHR/seq_24_vs_noneck_db.hhr > /dev/null 
Analyzing TermL through a tandem (Blast+HHsearch)
>>> Running : /opt/appli/virfam/lib/hhsearch/hhsearch2 -i /opt/appli/temp-day/virfam-bf4bf082-439c-469b-8821-ade9371565d9/seq/seq_27 -d /opt/appli/virfam/profile_database/capsid_tail_noneck.hhm -glob -cpu 7 -o /opt/appli/temp-day/virfam-bf4bf082-439c-469b-8821-ade9371565d9/seq/HHR/seq_27_vs_noneck_db.hhr > /dev/null 
Analyzing MTP through a tandem (Blast+HHsearch)
Removed MGE from archaes : 316
Removed MGE from archaes : 87
Removed MGE from archaes : 88
SIZE_LINES 3
Generic html
=> Phage Type Analyzed : NoCategory
```
