## Supporting Information File 6 for "A novel uncultured marine cyanophage lineage with lysogenic potential linked to a putative marine *Synechococcus* ‘relic’ prophage": seq_2

```
HHsearch 1.5
NAME  MFMMJDAO_00002 hypothetical protein
FAM   
FILE  tmpYHydF7
COM   /opt/appli/virfam/lib/hhsearch/hhmake2 -i /tmp/tmpYHydF7.a3m -seq 10 -id 90 
DATE  Mon Jan 15 10:31:58 2018
LENG  175 match states, 175 columns in multiple alignment
FILT  39 out of 44 sequences passed filter (-id 90 -cov 0 -qid 0 -qsc -20.00 -diff 100)
NEFF  4.0 
SEQ
>ss_pred PSIPRED predicted secondary structure
CCCCCCCCCEEEECCCHHHHHHHHHHHHCCCEEEEECCCCEEEECCCEEEEEECCCCCEEEECCEEEEECCCCEEEEECCCCEEEEECCCCCEEEEEECC
CEEECCCCCCCCCCEEEEEEEECCCCCEEEECCCEEEECCCCCCEEECCCCCEEEEEEEEEECCEEEEEEEECCC
>ss_conf PSIPRED confidence values
9778764343870464012111122321485899847763167518478985065521033110244203451267632575245524788538999337
623336487666437999998689774278638535327872432301799446999997209969999873059
>Consensus
xxxxsxxxpxxxxxxxxxxxxxxxxdxxxgxxxxxxxxxxxyxxxxgxxxaxxxxaxxxxxxxaxxxtxaxxxxxxaltxsgtitlDxsxxxxfxvTLtg
nxTlxxptNxxaGqsxxixvxQDgTGxrtvtwpssvkwxGGxAPxlStaagavDvlsfxxxxxxxixxsxxxxxs
>MFMMJDAO_00002 hypothetical protein
MPTPSTRTPLRIARGTYANLNGSVADIQEGEICYATDQDKLYVKESGSLVATGAIANNAVLNAAQTFTAAQRGAITALTDGATITPDFAAGNNYSVTLGG
NRTLANPTNLTAGQSGVIIVSQDGTGSRTLAFGNYWKFAGGTAPTLTTTASAVDVIAFFVDSSTRISAQVLLNVS
>gi|410658434|ref|YP_006910805.1|(400-509:545) hypothetical protein DHBDCA_p1794 [Dehalobacter sp. DCA]   gi|410661420|ref|YP_006913791.1| hypothetical protein DCF50_p1804 [Dehalobacter sp. CF]   gi|409020789|gb|AFV02820.1| hypothetical protein DHBDCA_p1794 [Dehalobacter sp. DCA]   gi|409023776|gb|AFV05806.1| hypothetical protein DCF50_p1804 [Dehalobacter sp. CF]  E=1e-23 s/c=1.02 id=26% cov=62%
---------------------------EAGASVYVDNYSS-DVFTGGDYFPVNTQANPVlkKLNDFVYFSQYKGNTAVALATSGTIAVTMTDSEVFTITP
AGACTF-NASGGYAGKRCSFIVTTSGTTSYTLTWGTNFK--------------------------------------
>gi|160897094|ref|YP_001562676.1|(72-220:223) hypothetical protein Daci_1648 [Delftia acidovorans SPH-1]   gi|160362678|gb|ABX34291.1| hypothetical protein Daci_1648 [Delftia acidovorans SPH-1]  E=1e-15 s/c=0.58 id=27% cov=75%
----------------------------------------LAIFRGGTWYAYAPVAGVVVHMSGslQQWDGAAweeisgggggsdRSTVTALSiSSGTVV
VDCSLGDYFTLALNANVTSLSFSGLPGsghGASLMLRFTQDSTA-RTLAWPSSFRWEG-AAPAISTASGAVDLLAITTFDNGvTWQATLSK---
>gi|53802970|ref|YP_115295.1|(219-310:317) hypothetical protein MCA2902 [Methylococcus capsulatus str. Bath]   gi|53756731|gb|AAU91022.1| hypothetical protein MCA2902 [Methylococcus capsulatus str. Bath]  E=5e-15 s/c=0.91 id=22% cov=51%
-------------------------------------------------------------------------------SGTAKTLSLVNGQKQKLKLTA
STTLTVSSTGAPVGNYVIRLIQDATGGRAVTWAglSGSRWLGrATAPSVNAAANGESLLSIYWDGASMIQS-------
>gi|436836621|ref|YP_007321837.1|(136-233:239) hypothetical protein FAES_3235 [Fibrella aestuarina BUZ 2]   gi|384068034|emb|CCH01244.1| hypothetical protein FAES_3235 [Fibrella aestuarina BUZ 2]  E=1e-09 s/c=0.67 id=29% cov=55%
----------------------------------------------------------------------ATVTIVNAAASGAITVDCSQSSKIILlyTL
TGNVTL-TFTNVTPGVELYIREKQGGAGGFAITLPSSVTFPGGAAIDRGTAAGSVTTFSLFAANATEID--------
>gi|326781784|ref|YP_004322186.1|(1861-1963:1976) fiber [Synechococcus phage S-SM2]   gi|310002974|gb|ADO97372.1| fiber [Synechococcus phage S-SM2]  E=2e-06 s/c=0.54 id=29% cov=53%
-----------------------------------------------------------------------------LDISANVvTVDLSEAQTFICTAT
SDITQFTLTNAPIqATSFSIRVEQDSTGSRSVgidTFKTTggvdipVYWPGNVVPQVTTTASRADIYSFKLFDGANPTTS------
>gi|349502834|gb|AEP83956.1|(58-147:156) hypothetical protein SPN3US_0123 [Salmonella phage SPN3US]   E=6e-06 s/c=0.60 id=23% cov=49%
---------------------------------------------------------------------------------GIVEIDPNIADDFIIRLGD
PTTALSITPITdpvPGTRYELLLTlRQGTGANKITWPASVKWPNGAEPPLSYTLDAEDVLSLsSTDGGTTW---------
>gi|398331512|ref|ZP_10516217.1|(138-237:239) hypothetical protein LalesM3_05911 [Leptospira alexanderi serovar Manhao 3 str. L 60]  E=2e-05 s/c=0.52 id=26% cov=57%
----------------------------------------------------------------------QTSPFTNLFSAGNRTLDCSTSNLFRIT-GG
NATI-TFSNMTENEVVNVVFE--STGSpYTITWsGGTFLWSGAIIPTPSSLSGRKDFYSF-IKVGGQIFSSGVLN--
>gi|392383506|ref|YP_005032703.1|(553-688:699) protein of unknown function [Azospirillum brasilense Sp245]   gi|356878471|emb|CCC99356.1| protein of unknown function [Azospirillum brasilense Sp245]  E=4e-05 s/c=0.37 id=25% cov=74%
-------------------------------------QDNAYSLGSDTYR-ISKVAAALVSTSNLAYSGLVKVTANAQVDSGTAVTLAGVNAIQRVRLTG
NATITLPTLTLSGSErceLLVELVQDGTGNRTVTWATQgsdtIDWDGsSVAPSIATTAGYETKIVFMRRAGSTV---------
#
NULL   3706	5728	4211	4064	4839	3729	4763	4308	4069	3323	5509	4640	4464	4937	4285	4423	3815	3783	6325	4665	
HMM    A	C	D	E	F	G	H	I	K	L	M	N	P	Q	R	S	T	V	W	Y	
       M->M	M->I	M->D	I->M	I->I	D->M	D->D	Neff	Neff_I	Neff_D
       0	*	*	0	*	0	*	*	*	*	
M 1    *	*	*	*	*	*	*	*	*	*	656	*	*	*	*	*	*	1453	*	*	1
       0	*	*	*	*	*	*	2005	0	0	

P 2    1730	*	*	*	*	*	*	*	*	*	*	*	517	*	*	*	*	*	*	*	2
       0	*	*	*	*	*	*	2005	0	0	

T 3    *	*	*	*	*	*	*	*	*	*	*	*	*	*	*	*	1585	585	*	*	3
       0	*	*	*	*	*	*	2005	0	0	

P 4    *	*	*	*	*	*	*	*	*	*	*	1453	656	*	*	*	*	*	*	*	4
       0	*	*	*	*	*	*	2005	0	0	

S 5    *	*	*	*	*	*	*	*	*	*	*	*	*	*	*	0	*	*	*	*	5
       0	*	*	*	*	*	*	2005	0	0	

T 6    *	1453	*	*	*	*	*	*	*	*	*	1730	*	*	*	*	1585	*	*	*	6
       0	*	*	*	*	*	*	2005	0	0	

R 7    *	*	*	*	*	*	*	*	*	*	*	*	*	*	656	*	1453	*	*	*	7
       0	*	*	*	*	*	*	2005	0	0	

T 8    *	*	*	*	*	1453	*	*	*	*	*	*	*	*	*	*	1585	1730	*	*	8
       0	*	*	*	*	*	*	2005	0	0	

P 9    *	*	*	*	*	*	*	*	*	*	*	*	0	*	*	*	*	*	*	*	9
       0	*	*	*	*	*	*	2005	0	0	

L 10   *	*	*	*	*	*	*	*	*	1585	*	*	*	*	*	*	*	585	*	*	10
       0	*	*	*	*	*	*	2005	0	0	

R 11   *	*	*	*	*	*	*	*	*	*	*	*	*	*	656	*	1453	*	*	*	11
       0	*	*	*	*	*	*	2005	0	0	

I 12   *	*	*	*	*	*	*	1585	*	1453	*	*	*	*	*	*	*	1730	*	*	12
       0	*	*	*	*	*	*	2005	0	0	

A 13   656	*	*	*	*	*	*	*	*	*	*	1453	*	*	*	*	*	*	*	*	13
       0	*	*	*	*	*	*	2005	0	0	

R 14   *	*	*	*	*	*	*	1453	*	*	*	*	*	*	656	*	*	*	*	*	14
       0	*	*	*	*	*	*	2005	0	0	

G 15   *	*	1453	*	*	656	*	*	*	*	*	*	*	*	*	*	*	*	*	*	15
       0	*	*	*	*	*	*	2005	0	0	

T 16   *	*	*	*	*	1453	*	*	*	1730	*	*	*	*	*	*	1585	*	*	*	16
       0	*	*	*	*	*	*	2005	0	0	

Y 17   *	*	*	*	*	*	*	*	1730	1453	*	*	*	*	*	*	*	*	*	1585	17
       0	*	*	*	*	*	*	2005	0	0	

A 18   1585	*	*	*	*	1453	*	*	*	*	*	*	*	*	*	1730	*	*	*	*	18
       0	*	*	*	*	*	*	2005	0	0	

N 19   585	*	*	*	*	*	*	*	*	*	*	1585	*	*	*	*	*	*	*	*	19
       656	*	1453	*	*	*	*	2005	0	0	

L 20   *	*	*	*	*	*	*	*	*	0	*	*	*	*	*	*	*	*	*	*	20
       0	*	*	*	*	*	0	1435	0	1165	

N 21   *	*	*	*	*	*	*	*	*	*	*	903	*	*	*	*	1104	*	*	*	21
       0	*	*	*	*	0	*	1435	0	1165	

G 22   1730	*	*	*	*	1585	*	*	*	*	*	*	*	1453	*	*	*	*	*	*	22
       0	*	*	*	*	*	*	2005	0	0	

S 23   1453	*	*	*	*	*	*	*	*	*	*	1730	*	*	*	1585	*	*	*	*	23
       0	*	*	*	*	*	*	2005	0	0	

V 24   *	*	*	*	*	*	*	*	*	1730	*	*	*	*	*	*	*	517	*	*	24
       0	*	*	*	*	*	*	2005	0	0	

A 25   656	*	*	*	*	*	*	*	*	*	*	*	*	*	*	*	1453	*	*	*	25
       0	*	*	*	*	*	*	2005	0	0	

D 26   *	*	0	*	*	*	*	*	*	*	*	*	*	*	*	*	*	*	*	*	26
       0	*	*	*	*	*	*	2005	0	0	

I 27   *	*	*	*	*	*	*	1585	*	585	*	*	*	*	*	*	*	*	*	*	27
       0	*	*	*	*	*	*	2005	0	0	

Q 28   *	*	*	864	*	*	*	*	*	2201	*	*	*	2101	*	*	*	*	*	*	28
       0	*	*	*	*	*	*	2518	0	0	

E 29   864	*	*	1150	*	*	*	*	*	*	*	*	*	*	*	*	*	*	*	*	29
       0	*	*	*	*	*	*	2518	0	0	

G 30   *	*	*	*	*	0	*	*	*	*	*	*	*	*	*	*	*	*	*	*	30
       0	*	*	*	*	*	*	2518	0	0	

E 31   864	*	*	1150	*	*	*	*	*	*	*	*	*	*	*	*	*	*	*	*	31
       0	*	*	*	*	*	*	2518	0	0	

I 32   *	*	*	*	*	*	*	2101	*	1033	*	*	*	*	*	1846	*	*	*	*	32
       456	1883	*	1585	585	*	*	2518	1165	0	

C 33   1883	2101	*	*	*	*	*	*	*	*	*	*	*	*	*	*	*	1012	*	*	33
       0	*	*	*	*	*	*	2518	0	0	

Y 34   *	*	*	*	*	*	*	*	*	1883	*	*	*	*	*	*	*	*	*	456	34
       0	*	*	*	*	*	*	2518	0	0	

A 35   1150	*	*	*	*	*	*	*	*	*	*	*	*	*	*	*	*	864	*	*	35
       0	*	*	*	*	*	*	2518	0	0	

T 36   1883	*	1846	*	*	*	*	*	2201	*	*	*	*	*	*	*	2101	*	*	*	36
       0	*	*	*	*	*	*	2518	0	0	

D 37   *	*	1150	*	*	1883	*	*	*	*	*	1846	*	*	*	*	*	*	*	*	37
       0	*	*	*	*	*	*	2518	0	0	

Q 38   2455	*	*	2853	*	*	*	*	*	*	*	*	*	1629	2534	*	*	*	*	2447	38
       0	*	*	*	*	*	*	3452	0	0	

D 39   2534	*	1115	*	*	*	*	*	*	*	*	*	*	*	*	1451	*	*	*	*	39
       0	*	*	*	*	*	*	3452	0	0	

K 40   *	*	*	*	*	2455	*	*	1862	*	*	2423	*	*	*	2447	*	2534	*	*	40
       292	*	2447	*	*	*	*	3452	0	0	

L 41   2410	*	*	2561	2460	*	*	*	*	1119	*	*	*	*	*	*	*	*	*	*	41
       0	*	*	*	*	0	*	3311	0	1092	

Y 42   1807	*	2688	*	*	*	*	*	*	*	*	*	*	*	*	*	*	*	*	839	42
       0	*	*	*	*	*	*	3644	0	0	

V 43   *	*	*	*	*	*	*	2830	*	*	2998	*	*	*	2663	2661	2784	1873	*	*	43
       0	*	*	*	*	*	*	3644	0	0	

K 44   *	*	*	*	1757	*	*	2998	3085	2661	*	*	*	*	*	2663	*	*	*	2784	44
       0	*	*	*	*	*	*	3644	0	0	

E 45   *	*	2967	1623	*	1857	*	*	*	*	*	*	*	*	3033	*	2744	*	*	*	45
       0	*	*	*	*	*	*	3747	0	0	

S 46   2883	*	*	*	*	954	*	*	*	*	*	3279	*	*	*	2028	*	*	*	*	46
       0	*	*	*	*	*	*	3747	0	0	

G 47   3279	*	2832	*	*	670	*	*	*	*	*	*	*	*	*	*	2967	*	*	*	47
       0	*	*	*	*	*	*	3747	0	0	

S 48   *	*	2744	*	*	*	*	*	*	*	*	*	*	*	2967	3254	1398	2067	*	*	48
       0	*	*	*	*	*	*	3747	0	0	

L 49   *	*	*	*	2967	*	*	3279	*	2174	*	*	*	*	*	*	*	2883	3033	1787	49
       0	*	*	*	*	*	*	3747	0	0	

V 50   *	*	*	*	2744	2883	*	*	*	*	*	*	*	*	1429	*	*	2174	*	3033	50
       218	*	2832	*	*	*	*	3747	0	0	

A 51   564	*	*	*	2748	*	*	*	*	*	*	*	2517	*	*	*	*	*	*	*	51
       0	*	*	*	*	0	*	3462	0	1038	

T 52   *	*	*	*	*	*	*	2832	*	*	3097	*	*	*	2967	3279	3254	1812	*	3033	52
       0	*	*	*	*	*	*	3747	0	0	

G 53   2213	*	*	*	*	1206	*	3560	*	*	*	2925	*	*	*	2896	*	*	*	*	53
       0	*	*	*	*	*	*	3463	0	0	

A 54   1882	*	*	*	*	*	*	3712	2244	*	*	*	3261	*	*	3183	2140	*	*	*	54
       0	*	*	*	*	*	*	3471	0	0	

I 55   3709	*	2277	3870	*	*	*	4135	*	*	*	*	*	3082	*	2404	3960	2180	*	*	55
       0	*	*	*	*	*	*	3479	0	0	

A 56   732	*	*	3822	*	*	*	*	*	4997	*	*	3447	*	*	4018	4083	3585	*	*	56
       46	*	4997	*	*	*	*	3630	0	0	

N 57   3353	*	2836	2976	4133	3825	*	*	*	*	*	2021	*	4244	*	*	2956	3655	*	*	57
       0	*	*	*	*	*	0	3780	0	1271	

N 58   2731	*	*	*	*	*	*	*	*	*	*	2274	3451	*	*	*	2035	1703	*	*	58
       0	*	*	*	*	*	0	3780	0	1271	

A 59   1720	*	*	*	2816	2590	*	*	*	3505	*	*	3885	4341	*	*	*	2449	*	*	59
       117	3678	*	1000	1000	*	0	3861	1092	1271	

V 60   3796	*	*	*	*	4511	*	*	2416	*	*	*	*	*	3893	*	4479	1058	*	3262	60
       0	*	*	*	*	*	0	3861	0	1271	

L 61   2840	*	*	*	*	*	4055	*	3742	1643	*	*	*	*	*	3505	1877	4479	*	*	61
       0	*	*	*	*	*	0	3861	0	1271	

N 62   3893	*	4385	*	*	4511	*	3885	2909	*	4055	1839	*	*	*	3796	2456	4432	*	*	62
       0	*	*	*	*	0	*	3861	0	1271	

A 63   2426	*	3830	*	*	3137	*	*	*	*	*	*	3690	4256	*	2003	3174	2838	*	*	63
       85	4123	*	1000	1000	*	*	4232	1022	0	

A 64   1049	*	4000	*	3830	2670	*	*	*	*	*	3496	*	*	3690	4042	*	*	*	*	64
       83	4164	*	1000	1000	*	*	4232	1000	0	

Q 65   4787	*	*	*	*	*	*	4123	4042	2590	*	*	*	1218	4256	*	*	2340	*	*	65
       0	*	*	*	*	*	*	4232	0	0	

T 66   2089	*	3445	*	*	*	*	*	*	*	*	*	*	2544	*	2776	1813	*	*	3816	66
       0	*	*	*	*	*	*	4062	0	0	

F 67   *	*	*	*	1778	*	*	2639	*	4196	*	*	*	*	*	3920	4002	3298	2774	3096	67
       63	*	4549	*	*	*	*	4062	0	0	

T 68   4851	*	4222	*	*	*	*	*	*	3719	*	*	*	*	*	1747	1241	*	*	3123	68
       0	*	*	*	*	*	0	3928	0	1000	

A 69   1417	*	5566	*	*	2161	*	*	2831	*	*	*	*	2897	3235	*	*	*	*	*	69
       0	*	*	*	*	*	0	3928	0	1000	

A 70   1010	*	*	*	*	2784	*	*	*	2869	*	*	3435	*	*	*	*	4048	*	3869	70
       0	*	*	*	*	*	0	4046	0	1000	

Q 71   2519	*	*	*	*	2366	*	*	3528	*	*	*	*	1305	*	4477	4867	4040	*	*	71
       219	3579	4134	2845	216	*	0	4195	1067	1000	

R 72   4535	*	6155	*	*	3233	*	3441	3153	*	*	4465	*	*	1549	*	2785	*	3324	*	72
       65	4514	*	1000	1000	944	1058	4089	1000	1079	

G 73   *	*	2835	4476	*	1779	*	*	*	*	*	2822	*	4628	4218	2956	*	3105	*	4548	73
       125	3596	*	0	*	0	*	4193	1041	1000	

A 74   2225	*	*	3063	*	3685	*	*	*	4239	*	*	4475	5359	*	*	1419	3438	*	*	74
       0	*	*	*	*	*	*	4293	0	0	

I 75   2684	*	*	*	3569	*	*	3094	*	2616	4655	*	2189	*	*	*	*	2564	*	4273	75
       0	*	*	*	*	*	*	4293	0	0	

T 76   3641	*	*	*	3130	*	*	*	*	*	*	3870	*	*	*	2315	2000	1804	*	*	76
       57	4691	*	1000	1000	*	*	4288	1000	0	

A 77   786	*	*	3360	*	*	*	4660	*	*	*	2956	3994	*	*	6255	3675	*	*	*	77
       0	*	*	*	*	*	*	4288	0	0	

L 78   2621	*	*	*	4266	4615	*	3340	*	939	*	*	*	4251	*	4764	*	4831	*	*	78
       55	*	4753	*	*	*	*	4317	0	0	

T 79   2657	*	4045	*	4672	5375	*	*	*	*	*	4716	7752	*	*	2501	1151	4382	*	*	79
       109	5107	4513	0	*	*	0	4542	1000	1000	

D 80   4126	*	2071	*	3924	*	*	3087	*	*	*	5621	*	*	*	2707	4830	1985	*	4061	80
       30	5621	*	1000	1000	0	*	4641	1000	1068	

G 81   2203	*	*	4845	*	1449	*	*	*	*	*	*	*	*	*	1533	4783	*	*	*	81
       0	*	*	*	*	*	*	4702	0	0	

A 82   1731	*	*	*	*	1108	*	*	*	*	*	4852	*	*	*	4259	2757	*	*	*	82
       60	4616	*	920	1084	*	*	4747	1042	0	

T 83   3452	*	*	*	*	3816	*	4051	*	*	*	2472	*	4842	8325	2825	1259	*	*	*	83
       0	*	*	*	*	*	*	4747	0	0	

I 84   4680	*	*	*	*	*	3605	1795	3703	2526	*	*	5136	*	4990	*	5399	2125	*	5182	84
       106	3825	*	0	*	*	*	4747	1049	0	

T 85   2183	*	4904	4850	*	*	*	*	4979	*	*	*	4141	*	*	3716	1036	4069	*	*	85
       76	4282	*	0	*	*	*	4803	1060	0	

P 86   *	*	*	*	4310	*	*	2517	*	1558	4904	*	2930	*	*	*	4732	2257	5392	*	86
       48	4923	*	2585	263	*	*	4803	1000	0	

D 87   *	*	486	*	*	*	*	4967	*	4704	*	2988	*	*	*	4101	5002	*	*	*	87
       0	*	*	*	*	*	*	4836	0	0	

F 88   2822	3274	*	*	2506	*	*	4880	*	1695	3195	*	4858	*	*	*	*	5029	4927	5100	88
       0	*	*	*	*	*	*	4836	0	0	

A 89   3199	*	3787	4862	*	3104	*	*	*	*	*	3578	*	*	5784	1260	3067	5102	*	*	89
       0	*	*	*	*	*	*	4836	0	0	

A 90   4724	*	3657	4999	*	*	*	4858	5147	2872	*	2587	*	3208	*	*	1873	3255	*	*	90
       0	*	*	*	*	*	*	4836	0	0	

G 91   2169	*	*	*	*	1383	*	*	*	*	*	4704	4850	*	5366	2730	*	*	*	2772	91
       0	*	*	*	*	*	*	4836	0	0	

N 92   3775	*	2804	3940	*	*	*	*	4238	4927	*	1973	5356	2478	4912	4140	4023	5463	*	*	92
       0	*	*	*	*	*	*	4836	0	0	

N 93   4163	*	3069	*	*	*	*	4718	4155	3694	*	1680	*	*	*	4953	3440	2861	*	3653	93
       0	*	*	*	*	*	*	4853	0	0	

Y 94   *	*	*	*	816	*	*	5194	*	*	*	*	*	2140	*	*	4291	4941	*	3412	94
       0	*	*	*	*	*	*	4853	0	0	

S 95   4199	*	4438	4795	4941	*	*	2984	2674	5089	5166	*	*	3860	3894	2536	2649	5473	*	*	95
       35	5388	*	1000	1000	*	*	4853	1000	0	

V 96   4897	4200	*	*	4953	*	*	2457	*	1613	4389	*	*	*	*	*	*	1630	*	*	96
       40	5194	*	1000	1000	*	*	4853	1000	0	

T 97   4519	*	*	*	*	*	*	*	4103	*	*	*	5023	*	2900	5509	491	*	*	*	97
       43	*	5096	*	*	*	*	4853	0	0	

L 98   4973	*	*	*	*	*	*	4175	*	261	5392	*	5013	*	*	*	5398	*	*	*	98
       78	4245	*	507	1754	0	*	4812	1050	1000	

G 99   2522	6801	*	*	*	2726	*	*	*	*	*	3242	*	5045	*	3822	1198	5424	*	*	99
       36	5357	*	1585	585	*	*	4853	1022	0	

G 100  1857	*	4871	*	*	1059	5894	*	*	5023	*	5045	*	4884	*	3353	*	*	*	*	100
       34	5426	*	2000	415	*	*	4853	1000	0	

N 101  3183	*	3343	*	*	*	*	*	*	*	*	979	2957	*	*	2922	5426	*	*	*	101
       32	5499	*	0	*	*	*	4853	1000	0	

R 102  3212	3655	*	*	*	*	*	2560	*	*	*	4851	*	*	2907	*	2056	2091	*	*	102
       0	*	*	*	*	*	*	4853	0	0	

T 103  *	4897	*	5914	*	*	*	*	5005	*	*	4953	*	*	*	4851	231	*	*	*	103
       150	3336	*	1015	985	*	*	4853	1134	0	

L 104  3955	*	*	*	2932	*	*	2777	*	1518	*	5005	*	5045	*	2545	4247	5373	*	*	104
       226	*	2787	*	*	*	*	4853	0	0	

A 105  1969	*	*	*	3634	4488	*	3996	*	2257	5284	4864	5297	*	6635	4087	2696	4684	*	*	105
       40	5190	*	1000	1000	0	*	4715	1000	1374	

N 106  4623	*	5045	*	*	5473	*	*	*	3471	*	1598	*	*	*	2103	2391	3996	*	*	106
       0	*	*	*	*	*	*	4853	0	0	

P 107  4237	*	*	*	2053	*	*	3379	*	2974	*	*	1140	*	*	5117	*	*	*	*	107
       41	*	5169	*	*	*	*	4853	0	0	

T 108  *	*	*	3326	*	*	*	4913	*	*	*	5340	4772	3085	*	1635	1450	*	*	*	108
       49	*	4905	*	*	0	*	4833	0	1000	

N 109  3738	*	*	*	*	3998	*	*	*	4683	*	726	4829	*	*	3081	3934	*	*	*	109
       44	*	5042	*	*	*	0	4798	0	1000	

L 110  2585	*	4721	4741	*	2723	*	3038	*	3411	3097	*	*	4799	*	*	4661	2332	*	*	110
       49	4891	*	1585	585	1070	934	4757	1000	1039	

T 111  2686	*	*	*	*	*	*	*	5407	3995	*	*	2260	5591	4991	3630	1834	3253	*	5000	111
       106	3822	*	1805	486	0	*	4798	1048	1000	

A 112  1599	*	*	3411	*	5481	*	3294	*	*	4936	*	2569	*	*	2145	*	5355	*	*	112
       132	3519	*	1058	944	*	*	4896	1148	0	

G 113  3914	5503	*	*	*	382	*	*	*	*	*	5118	*	*	*	5498	*	3425	*	*	113
       77	5062	5503	2322	322	*	*	4896	1000	0	

Q 114  5458	*	4197	3994	*	4245	*	*	3469	4881	4802	*	*	1259	3409	4693	3935	5007	*	*	114
       98	3931	*	1304	749	0	*	4955	1044	1000	

S 115  3804	*	*	3327	5399	*	*	*	5430	*	*	3066	*	5062	2513	1591	3941	5118	*	4989	115
       56	4723	*	1585	585	*	*	4896	1038	0	

G 116  *	5040	*	*	2607	1602	*	4178	*	2230	*	*	*	*	*	*	*	4024	5453	3017	116
       0	*	*	*	*	*	*	4896	0	0	

V 117  *	*	5453	4881	4989	*	*	6118	*	3933	5481	4252	*	*	4392	2748	1815	2384	*	3561	117
       32	5498	*	1585	585	*	*	4896	1000	0	

I 118  4862	*	*	*	4107	*	*	1354	*	1717	5029	*	*	*	*	*	*	2461	*	*	118
       0	*	*	*	*	*	*	4896	0	0	

I 119  5408	*	*	3806	4263	4708	*	2651	4798	3368	5062	*	*	5498	1888	4907	5151	3418	5423	5503	119
       93	3999	*	1762	504	*	*	4896	1062	0	

V 120  4936	*	*	5188	2315	*	*	2326	*	1957	*	*	*	*	*	*	*	1827	*	*	120
       0	*	*	*	*	*	*	4896	0	0	

S 121  5355	5177	*	3445	*	*	5423	2745	4337	4893	*	*	*	4234	4907	4487	1614	2807	*	*	121
       93	4881	5118	0	*	*	*	4896	1000	0	

Q 122  *	*	*	*	*	*	*	*	*	*	*	*	4683	159	4862	*	5018	*	*	*	122
       146	*	3378	*	*	*	0	4857	0	1000	

D 123  *	*	589	*	*	3394	*	*	*	*	*	4510	3665	4545	*	4899	4612	*	*	*	123
       0	*	*	*	*	0	*	4709	0	1180	

G 124  2301	*	*	5020	*	1149	*	*	*	*	*	*	*	*	*	1665	*	*	*	*	124
       50	*	4862	*	*	*	*	4896	0	0	

T 125  3986	*	*	*	4659	*	*	4961	*	*	*	4740	*	*	*	2961	643	4082	*	*	125
       0	*	*	*	*	0	*	4848	0	1000	

G 126  3372	*	*	*	*	196	*	*	*	*	*	*	*	*	*	*	5040	*	*	*	126
       33	*	5481	*	*	*	*	4896	0	0	

S 127  3333	*	*	*	4756	1587	*	4671	*	*	*	3054	*	4863	*	1570	*	*	*	*	127
       43	5080	*	0	*	0	*	4900	1000	1000	

R 128  4858	*	*	*	4264	*	*	*	5151	*	*	2318	*	*	844	*	*	*	*	2968	128
       51	4858	*	0	*	*	*	4896	1000	0	

T 129  3256	*	*	*	*	4708	*	4953	2624	5892	*	5020	*	5423	*	4015	978	5503	*	*	129
       0	*	*	*	*	*	*	4896	0	0	

L 130  4088	*	*	*	4164	*	*	1733	*	2259	4708	*	*	*	*	*	*	1567	*	*	130
       139	4222	4708	999	1001	*	*	4896	1047	0	

A 131  1649	*	4660	*	*	*	*	*	5030	*	*	5324	*	*	*	3307	1347	4147	*	4811	131
       0	*	*	*	*	*	0	4822	0	1000	

F 132  *	*	*	*	2235	*	*	5115	*	2968	*	*	*	*	*	*	*	*	885	3480	132
       80	5082	5370	0	*	0	*	4822	1000	1000	

G 133  3086	*	3873	*	*	1753	*	*	4955	*	*	4557	1176	*	*	*	*	*	*	*	133
       43	5086	*	1000	1000	*	0	4933	1000	1000	

N 134  2600	*	3209	*	*	3522	*	*	4987	*	*	4465	*	4899	*	1565	2385	*	*	*	134
       98	4799	5062	3585	126	*	0	4933	1000	1000	

Y 135  3494	*	4802	5369	*	4084	*	4496	*	*	*	2942	*	3671	*	1778	2863	5383	*	3534	135
       109	3784	*	2231	346	853	1164	4904	1107	1057	

W 136  *	*	*	*	2284	*	*	3295	*	4887	*	*	*	*	*	5086	4799	1453	2964	3319	136
       0	*	*	*	*	*	0	4933	0	1000	

K 137  5062	*	3420	4840	*	*	*	4951	891	4975	*	*	*	*	2733	*	4166	*	*	4955	137
       0	*	*	*	*	*	0	4933	0	1000	

F 138  4842	*	*	*	1954	5080	*	*	5386	*	*	*	*	*	4623	4768	*	*	795	*	138
       48	*	4925	*	*	*	0	4897	0	1000	

A 139  1900	*	4640	5315	*	3909	*	*	*	5023	*	4985	1933	5412	*	3054	*	2918	*	*	139
       0	*	*	*	*	980	1020	4840	0	1043	

G 140  5727	*	4206	*	4862	506	*	*	*	*	*	2703	*	*	*	*	*	*	*	4853	140
       190	3855	4207	0	*	*	0	4897	1101	1000	

G 141  2898	*	3987	*	*	545	*	*	*	*	*	4844	*	4631	*	4568	*	*	*	*	141
       37	*	5285	*	*	536	1687	4871	0	1133	

T 142  2067	*	*	*	*	3769	*	4071	*	*	5402	5274	*	*	3288	4103	2390	2361	*	4917	142
       62	4573	*	0	*	1317	740	4874	1000	1025	

A 143  635	*	3844	3910	*	4823	*	4972	*	*	*	*	4950	*	*	*	5339	3389	*	*	143
       0	*	*	*	*	*	0	4878	0	1000	

P 144  *	4950	*	*	5377	4298	*	4124	*	4823	*	*	433	*	*	*	*	4078	*	*	144
       0	*	*	*	*	0	*	4878	0	1000	

T 145  5377	*	2884	*	4859	*	*	3380	*	*	*	*	4841	4976	*	2457	1988	2258	*	*	145
       0	*	*	*	*	*	*	4907	0	0	

L 146  *	*	*	4629	*	*	*	3019	*	999	4777	*	5009	4859	5056	*	*	2789	4077	*	146
       0	*	*	*	*	*	*	4907	0	0	

T 147  4684	*	*	*	*	4082	4887	4629	*	*	*	4187	4859	*	*	856	2426	*	*	*	147
       51	4859	*	0	*	*	*	4907	1000	0	

T 148  3281	*	*	*	4865	*	*	4629	*	*	*	*	*	4777	*	2496	1064	*	*	2938	148
       0	*	*	*	*	*	*	4907	0	0	

T 149  1620	*	3769	*	*	3161	*	*	3936	5009	*	5417	*	*	*	4033	1696	*	*	*	149
       0	*	*	*	*	*	*	4907	0	0	

A 150  1125	*	*	*	*	*	*	*	*	4841	*	3950	2161	3750	*	3217	*	4777	*	*	150
       0	*	*	*	*	*	*	4907	0	0	

S 151  4170	*	4080	*	*	1300	*	*	4961	*	*	1516	*	*	*	3358	*	*	*	*	151
       0	*	*	*	*	*	*	4907	0	0	

A 152  909	*	*	5078	*	4039	*	*	3138	*	*	4887	*	*	3276	5056	4119	*	*	4684	152
       0	*	*	*	*	*	*	4907	0	0	

V 153  3356	5108	4993	3276	*	*	*	2499	4043	*	*	*	*	*	4139	*	3327	1689	*	4857	153
       0	*	*	*	*	*	*	4907	0	0	

D 154  *	*	482	*	*	*	*	*	*	*	*	4077	*	*	*	3475	2891	*	*	*	154
       60	*	4629	*	*	*	*	4907	0	0	

V 155  6017	5321	*	*	4948	*	*	1964	4629	3148	5674	*	*	*	4695	*	3109	1804	*	4134	155
       0	*	*	*	*	*	0	4829	0	1000	

I 156  *	*	*	*	2339	*	*	2194	*	1701	4798	*	*	5053	*	*	5387	3639	*	3239	156
       34	5419	*	0	*	*	0	4829	1000	1000	

A 157  2567	*	3941	3880	*	*	4164	*	4797	*	*	*	4718	*	3934	1869	2626	4615	*	5236	157
       0	*	*	*	*	0	*	4838	0	1000	

F 158  *	5372	*	*	1347	*	*	3511	*	2291	*	*	*	*	*	*	*	*	4264	2067	158
       103	4810	4921	0	*	*	*	4893	1000	0	

F 159  *	*	5290	4815	4383	*	3704	3196	3712	4918	3678	5145	*	*	*	3042	3566	2629	5329	3368	159
       0	*	*	*	*	0	*	4845	0	1000	

V 160  3146	4201	*	*	*	*	*	3715	*	4831	*	*	4822	*	4618	3842	1898	2242	3381	*	160
       0	*	*	*	*	*	*	4833	0	0	

D 161  4928	*	2465	5667	2896	*	5149	*	3222	4050	*	*	*	*	2343	4758	4950	*	*	2558	161
       0	*	*	*	*	*	*	4833	0	0	

S 162  2362	*	1682	*	*	2458	*	*	*	*	*	4928	*	*	*	2154	5598	4897	*	*	162
       0	*	*	*	*	*	*	4833	0	0	

S 163  2563	*	4592	*	*	2237	*	*	*	*	*	2942	*	*	*	2202	2404	4619	*	*	163
       0	*	*	*	*	*	*	4786	0	0	

T 164  3406	*	3471	*	*	1670	*	*	*	*	*	4557	*	*	*	2509	1821	*	*	*	164
       51	4837	*	0	*	*	*	4755	1000	0	

R 165  *	*	*	2990	4841	*	4091	*	4020	*	4425	2738	*	4474	3304	3223	2145	*	4533	*	165
       0	*	*	*	*	*	*	4545	0	0	

I 166  4205	4751	*	*	*	*	*	1019	*	3353	*	*	4359	*	*	*	*	2929	2867	*	166
       0	*	*	*	*	*	*	4452	0	0	

S 167  *	*	2927	*	4106	4080	3672	*	*	4445	*	2529	*	2566	4367	3888	2996	4525	*	*	167
       0	*	*	*	*	*	*	4009	0	0	

A 168  1415	3447	*	*	*	*	*	*	*	4311	4218	*	*	*	*	2937	2320	3347	*	*	168
       0	*	*	*	*	*	*	3942	0	0	

Q 169  3936	*	*	*	3540	*	*	*	*	*	*	*	*	3807	*	1096	2754	2633	*	*	169
       0	*	*	*	*	*	*	3822	0	0	

V 170  3183	3683	*	*	3351	2569	*	*	*	1460	*	*	*	*	*	4546	*	4716	*	3308	170
       0	*	*	*	*	*	*	3598	0	0	

L 171  2694	*	3683	*	*	*	*	3110	*	3052	*	*	*	*	*	2334	2312	2927	*	*	171
       0	*	*	*	*	*	*	3598	0	0	

L 172  3504	*	*	*	*	4334	*	*	1445	1512	*	*	4115	3528	*	*	*	*	*	*	172
       0	*	*	*	*	*	*	3598	0	0	

N 173  *	*	1828	*	*	*	*	*	1987	*	*	1101	*	*	*	*	*	*	*	*	173
       0	*	*	*	*	*	*	3241	0	0	

V 174  *	*	*	*	1830	*	*	*	*	*	*	*	*	*	*	*	*	810	*	2754	174
       0	*	*	*	*	*	*	3009	0	0	

S 175  *	*	*	*	*	*	*	*	*	*	*	*	*	*	*	0	*	*	*	*	175
       0	*	*	0	*	*	*	1992	0	0	

//
```
