## Supporting Information File 6 for "A novel uncultured marine cyanophage lineage with lysogenic potential linked to a putative marine *Synechococcus* ‘relic’ prophage": seq_3

```
HHsearch 1.5
NAME  MFMMJDAO_00003 hypothetical protein
FAM   
FILE  tmp0Qxny5
COM   /opt/appli/virfam/lib/hhsearch/hhmake2 -i /tmp/tmp0Qxny5.a3m -seq 10 -id 90 
DATE  Mon Jan 15 10:33:00 2018
LENG  164 match states, 164 columns in multiple alignment
FILT  12 out of 14 sequences passed filter (-id 90 -cov 0 -qid 0 -qsc -20.00 -diff 100)
NEFF  2.2 
SEQ
>ss_pred PSIPRED predicted secondary structure
CCEEECCCCCCCCCEEECCCCEEEEEECCCCCEEEHHHHHCCCCCCCCCCCEEEEEEEEEEECCCCEEEEECCCCEEECCCCCCCHHHHHCCCCCCCEEE
CCCCCCCCCEEEEEEECCCCCCCHHHHHHHHHHHHHHHCCCCCCCCHHHHHHHHHHHCCCCCCC
>ss_conf PSIPRED confidence values
9400068898846400157871677617885110002334178522236410233234662015530000001332222410140000001342122255
1210268622556775588873014666766543321002541101133333222111466679
>Consensus
xxxxxxxxxxxxxxxxxxxxxxxxxxdxxxxxxxGtxtxxtxxnqxvetxxxxtVDxxVsthxxxtaxhlxsvxxtxlxxvtststeinxLxxxtSxvqx
qKlxlsGgtxTGfltLxaxPtxxlhaaTKqYvDsxxxxxxxggxxDtxxxLxsxxxtxxxxxfx
>MFMMJDAO_00003 hypothetical protein
MAAIQFPNNPNAGDVFDASNGIRYTYDGEKWKTLGTSTAVTGGNQFVETPKTLTVDKVVTANTNTGAVGTLAIGASAVLTVPSTSTFRTLLGKSGSGGEV
EGLPISGGTMTGPLTLAADPVTNLQAATKQYVDSNATLVADGGNFDTGSSLVSASSTFDGGSFD
>gi|406963517|gb|EKD89540.1|(263-345:833) hypothetical protein ACD_33C00045G0007 [uncultured bacterium]   E=4e-24 s/c=1.36 id=40% cov=49%
------------------------------------------------------VDSSISTHINDTSVHLTSVQNTFIDGVTATYTEVNQLVNVTSNVQT
QldsKLPLTGGTLTGSLILATDPTTNLQATTKQYVDA------------------------------
>gi|406963517|gb|EKD89540.1|(190-288:833) hypothetical protein ACD_33C00045G0007 [uncultured bacterium]   E=4e-13 s/c=0.78 id=38% cov=58%
----------------------------------------------------------VTKQYLDTANTNLQTQITTLQNVTST-----LNTDPVTKVYV
DiqdalKVAKSGDTMSGFLTLNADPTNNLHASTKGYVDSSISTHIN----DTSVHLTSVQNTFIDG---
>gi|291335603|gb|ADD95212.1|(766-858:1067) hypothetical protein [uncultured phage MedDCM-OCT-S04-C650]   E=3e-20 s/c=1.08 id=38% cov=55%
--------------------------------------------------------------------GNLDVNGNTITGLPTTPSATT---EATSKAYV
DtKLPLAGGTLTGALTLSGAPSSNLHAATKAYVDTEVANVVDSapATLDTLNELAAALN--DDANF-
>gi|406963567|gb|EKD89586.1|(16-136:219) hypothetical protein ACD_33C00041G0013, partial [uncultured bacterium]  E=1e-14 s/c=0.68 id=26% cov=73%
-------------------------FDTSGGNITGPLLLVANPTQPLEAATKQYIDGLVNTHSGLTSLHLSSNDNILLNGINVTSTEINNLANISSNLQT
QlnsKLPLSGGTLTGFITLNTNPSNTMHVATKQYVDTIVGGTVGSG---------------------
>gi|406963610|gb|EKD89618.1|(45-131:542) hypothetical protein ACD_33C00030G0004 [uncultured bacterium]   E=2e-09 s/c=0.75 id=24% cov=52%
------------------------------------------------------VDVSISLHINNNSTHLASTEKLLISNLTVSSIEINRLSGVISDVQI
QlnsKMSLSGGSFSGFITANANPTSALHVATKQYIDTAISN--------------------------
>gi|406963682|gb|EKD89671.1|(25-127:146) hypothetical protein ACD_33C00011G0003, partial [uncultured bacterium]  E=4e-09 s/c=0.62 id=26% cov=62%
----------------------------------GPLTLAANPTQLLETSTKEYVDTSISSHSGNTVLHLNTNDKTLLSNITVSSSDINKLAGITSSVQS
QlntKALITGGTFTGFITLHANPTNSMHAVTKQYIDA------------------------------
>gi|365129755|ref|ZP_09341137.1|(201-302:379) hypothetical protein HMPREF1032_03054 [Subdoligranulum sp. 4_3_54A2FAA]   gi|363620729|gb|EHL71976.1| hypothetical protein HMPREF1032_03054 [Subdoligranulum sp. 4_3_54A2FAA]  E=3e-08 s/c=0.60 id=30% cov=63%
-----------------------------------TAAERTKWNGAVDAQHSHTNKALLDTYTQTEANLASAVSSKHSHSNKSVLDGITSTLISTWDSVS
SKLPLAGGTLTGFLTLHAAPTDNMHAVTKKYVDDKMA---------------------------
>gi|406963680|gb|EKD89669.1|(6-66:152) hypothetical protein ACD_33C00011G0001, partial [uncultured bacterium]  E=1e-07 s/c=0.97 id=45% cov=38%
-----------------------------------------------------------------------------------------------SRVTN
SGFTGAGGAVTGPLVLSGDPVQPLQAATKQYVDSTVNIH----NADNILHLTSNEKTLLN----
>gi|406963680|gb|EKD89669.1|(42-132:152) hypothetical protein ACD_33C00011G0001, partial [uncultured bacterium]  E=1e-07 s/c=0.65 id=26% cov=54%
------------------------------------------------------VDSTVNIHNADNILHLTSNEKTLLNEITVNSTEVNRLAGLTSNLQQ
QidgKANLSGGTFTGFINLHSNPSASLHLVTKQYADSVLSSIGGG----------------------
#
NULL   3706	5728	4211	4064	4839	3729	4763	4308	4069	3323	5509	4640	4464	4937	4285	4423	3815	3783	6325	4665	
HMM    A	C	D	E	F	G	H	I	K	L	M	N	P	Q	R	S	T	V	W	Y	
       M->M	M->I	M->D	I->M	I->I	D->M	D->D	Neff	Neff_I	Neff_D
       0	*	*	0	*	0	*	*	*	*	
M 1    *	*	*	*	*	*	*	*	*	*	0	*	*	*	*	*	*	*	*	*	1
       0	*	*	*	*	*	*	1000	0	0	

A 2    0	*	*	*	*	*	*	*	*	*	*	*	*	*	*	*	*	*	*	*	2
       0	*	*	*	*	*	*	1000	0	0	

A 3    0	*	*	*	*	*	*	*	*	*	*	*	*	*	*	*	*	*	*	*	3
       0	*	*	*	*	*	*	1000	0	0	

I 4    *	*	*	*	*	*	*	0	*	*	*	*	*	*	*	*	*	*	*	*	4
       0	*	*	*	*	*	*	1000	0	0	

Q 5    *	*	*	*	*	*	*	*	*	*	*	*	*	0	*	*	*	*	*	*	5
       0	*	*	*	*	*	*	1000	0	0	

F 6    *	*	*	*	0	*	*	*	*	*	*	*	*	*	*	*	*	*	*	*	6
       0	*	*	*	*	*	*	1000	0	0	

P 7    *	*	*	*	*	*	*	*	*	*	*	*	0	*	*	*	*	*	*	*	7
       0	*	*	*	*	*	*	1000	0	0	

N 8    *	*	*	*	*	*	*	*	*	*	*	0	*	*	*	*	*	*	*	*	8
       0	*	*	*	*	*	*	1000	0	0	

N 9    *	*	*	*	*	*	*	*	*	*	*	0	*	*	*	*	*	*	*	*	9
       0	*	*	*	*	*	*	1000	0	0	

P 10   *	*	*	*	*	*	*	*	*	*	*	*	0	*	*	*	*	*	*	*	10
       0	*	*	*	*	*	*	1000	0	0	

N 11   *	*	*	*	*	*	*	*	*	*	*	0	*	*	*	*	*	*	*	*	11
       0	*	*	*	*	*	*	1000	0	0	

A 12   0	*	*	*	*	*	*	*	*	*	*	*	*	*	*	*	*	*	*	*	12
       0	*	*	*	*	*	*	1000	0	0	

G 13   *	*	*	*	*	0	*	*	*	*	*	*	*	*	*	*	*	*	*	*	13
       0	*	*	*	*	*	*	1000	0	0	

D 14   *	*	0	*	*	*	*	*	*	*	*	*	*	*	*	*	*	*	*	*	14
       0	*	*	*	*	*	*	1000	0	0	

V 15   *	*	*	*	*	*	*	*	*	*	*	*	*	*	*	*	*	0	*	*	15
       0	*	*	*	*	*	*	1000	0	0	

F 16   *	*	*	*	0	*	*	*	*	*	*	*	*	*	*	*	*	*	*	*	16
       0	*	*	*	*	*	*	1000	0	0	

D 17   *	*	0	*	*	*	*	*	*	*	*	*	*	*	*	*	*	*	*	*	17
       0	*	*	*	*	*	*	1000	0	0	

A 18   0	*	*	*	*	*	*	*	*	*	*	*	*	*	*	*	*	*	*	*	18
       0	*	*	*	*	*	*	1000	0	0	

S 19   *	*	*	*	*	*	*	*	*	*	*	*	*	*	*	0	*	*	*	*	19
       0	*	*	*	*	*	*	1000	0	0	

N 20   *	*	*	*	*	*	*	*	*	*	*	0	*	*	*	*	*	*	*	*	20
       0	*	*	*	*	*	*	1000	0	0	

G 21   *	*	*	*	*	0	*	*	*	*	*	*	*	*	*	*	*	*	*	*	21
       0	*	*	*	*	*	*	1000	0	0	

I 22   *	*	*	*	*	*	*	0	*	*	*	*	*	*	*	*	*	*	*	*	22
       0	*	*	*	*	*	*	1000	0	0	

R 23   *	*	*	*	*	*	*	*	*	*	*	*	*	*	0	*	*	*	*	*	23
       0	*	*	*	*	*	*	1000	0	0	

Y 24   *	*	*	*	*	*	*	*	*	*	*	*	*	*	*	*	*	*	*	0	24
       0	*	*	*	*	*	*	1000	0	0	

T 25   *	*	*	*	*	*	*	*	*	*	*	*	*	*	*	*	0	*	*	*	25
       0	*	*	*	*	*	*	1000	0	0	

Y 26   *	*	*	*	1000	*	*	*	*	*	*	*	*	*	*	*	*	*	*	1000	26
       0	*	*	*	*	*	*	1667	0	0	

D 27   *	*	0	*	*	*	*	*	*	*	*	*	*	*	*	*	*	*	*	*	27
       0	*	*	*	*	*	*	1667	0	0	

G 28   *	*	*	*	*	1000	*	*	*	*	*	*	*	*	*	*	1000	*	*	*	28
       0	*	*	*	*	*	*	1667	0	0	

E 29   *	*	*	1000	*	*	*	*	*	*	*	*	*	*	*	1000	*	*	*	*	29
       0	*	*	*	*	*	*	1667	0	0	

K 30   *	*	*	*	*	1000	*	*	1000	*	*	*	*	*	*	*	*	*	*	*	30
       0	*	*	*	*	*	*	1667	0	0	

W 31   *	*	*	*	*	1000	*	*	*	*	*	*	*	*	*	*	*	*	1000	*	31
       0	*	*	*	*	*	*	1667	0	0	

K 32   *	*	*	*	*	*	*	*	1000	*	*	1000	*	*	*	*	*	*	*	*	32
       0	*	*	*	*	*	*	1667	0	0	

T 33   *	*	*	*	*	*	*	1000	*	*	*	*	*	*	*	*	1000	*	*	*	33
       0	*	*	*	*	*	*	1667	0	0	

L 34   *	*	*	*	*	*	*	*	*	1000	*	*	*	*	*	*	1000	*	*	*	34
       0	*	*	*	*	*	*	1667	0	0	

G 35   *	*	*	*	*	0	*	*	*	*	*	*	*	*	*	*	*	*	*	*	35
       0	*	*	*	*	*	*	1906	0	0	

T 36   *	*	*	*	*	*	*	*	*	*	*	*	1127	*	*	*	883	*	*	*	36
       0	*	*	*	*	*	*	2333	0	0	

S 37   1870	*	*	*	*	*	*	*	*	1127	*	*	*	*	*	1897	*	*	*	*	37
       0	*	*	*	*	*	*	2333	0	0	

T 38   1870	*	*	*	*	*	*	*	*	2154	*	*	*	*	*	*	995	*	*	*	38
       0	*	*	*	*	*	*	2333	0	0	

A 39   1897	*	*	1870	*	*	*	*	*	1127	*	*	*	*	*	*	*	*	*	*	39
       0	*	*	*	*	*	*	2333	0	0	

V 40   2101	*	*	*	*	*	*	*	*	*	*	*	*	*	1870	*	*	1020	*	*	40
       0	*	*	*	*	*	*	2333	0	0	

T 41   1127	*	*	*	*	*	*	*	*	*	*	*	*	*	*	*	883	*	*	*	41
       0	*	*	*	*	*	*	2333	0	0	

G 42   *	*	*	*	*	1897	*	*	1870	*	*	1127	*	*	*	*	*	*	*	*	42
       0	*	*	*	*	*	*	2333	0	0	

G 43   *	*	*	*	*	1897	*	*	*	*	*	*	1127	*	*	*	*	*	1870	*	43
       0	*	*	*	*	*	*	2333	0	0	

N 44   *	*	*	*	*	*	*	*	*	*	*	883	*	*	*	*	1127	*	*	*	44
       0	*	*	*	*	*	*	2333	0	0	

Q 45   *	*	*	*	*	1870	*	*	*	*	*	*	*	461	*	*	*	*	*	*	45
       0	*	*	*	*	*	*	2333	0	0	

F 46   1870	*	*	*	1897	*	*	*	*	2101	*	*	2154	*	*	*	*	*	*	*	46
       0	*	*	*	*	*	*	2333	0	0	

V 47   *	*	*	*	*	*	*	*	*	1127	*	*	*	*	*	*	*	883	*	*	47
       0	*	*	*	*	*	*	2333	0	0	

E 48   *	*	1870	461	*	*	*	*	*	*	*	*	*	*	*	*	*	*	*	*	48
       0	*	*	*	*	*	*	2333	0	0	

T 49   1005	*	*	*	*	*	*	*	*	*	*	*	*	*	*	*	995	*	*	*	49
       0	*	*	*	*	*	*	2333	0	0	

P 50   2154	*	*	*	*	*	*	*	*	*	*	*	1897	1870	*	2101	*	*	*	*	50
       0	*	*	*	*	*	*	2333	0	0	

K 51   *	*	*	*	*	*	1870	*	1897	*	*	*	*	*	*	*	1127	*	*	*	51
       0	*	*	*	*	*	*	2333	0	0	

T 52   *	*	*	*	*	*	*	*	1127	*	*	*	*	*	*	1870	1897	*	*	*	52
       0	*	*	*	*	*	*	2333	0	0	

L 53   *	*	*	2101	*	*	1870	*	*	1897	*	*	*	2154	*	*	*	*	*	*	53
       0	*	*	*	*	*	*	2333	0	0	

T 54   *	*	*	*	*	*	*	*	*	*	*	*	*	*	*	*	883	*	*	1127	54
       0	*	*	*	*	*	*	2333	0	0	

V 55   *	*	*	*	*	*	*	3127	*	*	*	2365	*	*	*	*	*	532	*	*	55
       0	*	*	*	*	*	*	2647	0	0	

D 56   *	*	311	*	*	*	*	*	2365	*	*	*	*	*	*	*	*	*	*	*	56
       0	*	*	*	*	*	*	2647	0	0	

K 57   2365	*	*	*	*	3127	*	*	2483	*	*	*	*	*	*	1976	3083	2833	*	*	57
       0	*	*	*	*	*	*	2647	0	0	

V 58   *	*	*	*	*	*	*	*	*	1696	*	*	*	*	*	1381	2957	2483	*	*	58
       0	*	*	*	*	*	*	2647	0	0	

V 59   *	*	*	*	*	*	*	1568	*	2620	*	*	*	*	*	*	*	1000	*	*	59
       0	*	*	*	*	*	*	2818	0	0	

T 60   *	*	2620	*	*	*	*	*	*	*	*	2233	*	*	*	1568	1799	*	*	*	60
       0	*	*	*	*	*	*	2818	0	0	

A 61   2738	*	*	*	*	*	*	3122	2863	3022	*	*	*	*	*	3272	1430	*	*	*	61
       0	*	*	*	*	*	*	2818	0	0	

N 62   *	*	*	*	*	*	862	*	*	*	*	2738	*	2863	*	*	*	*	*	2620	62
       0	*	*	*	*	*	*	2818	0	0	

T 63   *	*	*	*	*	*	*	2097	*	*	*	3122	*	*	*	2312	1678	*	*	2863	63
       0	*	*	*	*	*	*	2818	0	0	

N 64   3122	*	*	*	*	2312	*	*	*	2863	*	1382	*	2620	*	*	*	*	*	*	64
       0	*	*	*	*	*	*	2818	0	0	

T 65   *	*	1462	*	*	*	*	*	*	3352	*	2142	*	*	*	*	1678	*	*	*	65
       0	*	*	*	*	*	*	2818	0	0	

G 66   *	*	*	2620	*	2738	*	*	*	*	*	2071	*	*	*	*	1154	*	*	*	66
       0	*	*	*	*	*	*	2818	0	0	

A 67   1152	*	*	*	*	*	*	3122	*	*	*	*	*	*	*	1592	*	3272	*	*	67
       0	*	*	*	*	*	*	2818	0	0	

V 68   *	*	*	*	*	*	*	*	*	1661	*	1737	*	*	*	*	3022	1940	*	*	68
       0	*	*	*	*	*	*	2818	0	0	

G 69   *	*	*	*	*	2017	1017	*	*	2833	*	*	*	*	*	*	3079	*	*	*	69
       0	*	*	*	*	*	*	2820	0	0	

T 70   2833	*	*	*	*	*	*	*	*	1017	*	2103	*	*	*	*	2915	*	*	*	70
       0	*	*	*	*	*	*	2820	0	0	

L 71   3151	*	*	*	*	*	*	*	*	1452	*	3437	*	*	*	2139	2303	*	*	*	71
       0	*	*	*	*	*	*	2820	0	0	

A 72   1873	*	3127	*	*	*	*	*	*	*	*	*	*	3079	*	1315	3437	*	*	*	72
       0	*	*	*	*	*	*	2820	0	0	

I 73   *	*	*	*	*	*	*	2915	*	*	*	1830	*	*	*	*	2115	1493	*	*	73
       0	*	*	*	*	*	*	2820	0	0	

G 74   *	*	2481	2220	*	2915	*	*	*	*	*	3127	*	2192	*	2833	*	*	*	*	74
       0	*	*	*	*	*	*	2820	0	0	

A 75   2915	*	*	*	*	3127	*	3079	1703	*	*	2417	*	*	*	2833	*	*	*	*	75
       0	*	*	*	*	*	*	2820	0	0	

S 76   *	*	*	*	*	*	*	3528	2833	3151	*	3127	*	*	*	2915	1275	*	*	*	76
       0	*	*	*	*	*	*	2820	0	0	

A 77   2915	*	*	*	3315	*	2833	*	*	1345	*	*	*	*	*	*	2103	*	*	*	77
       0	*	*	*	*	*	*	2820	0	0	

V 78   *	*	*	*	*	*	*	1610	*	1323	*	*	*	*	*	2833	*	2915	*	*	78
       0	*	*	*	*	*	*	2820	0	0	

L 79   *	*	3315	*	*	*	2833	*	*	2915	*	2405	*	3079	*	2287	3127	*	*	*	79
       0	*	*	*	*	*	*	2820	0	0	

T 80   *	*	*	3291	*	1729	*	*	*	*	*	1629	*	*	*	2833	2915	*	*	*	80
       0	*	*	*	*	*	*	2820	0	0	

V 81   *	*	*	*	*	*	*	1830	*	2139	*	2833	*	*	*	*	*	1509	*	*	81
       0	*	*	*	*	*	*	2820	0	0	

P 82   *	*	*	*	*	*	*	*	2833	*	*	3528	2017	*	*	*	927	*	*	*	82
       0	*	*	*	*	*	*	2820	0	0	

S 83   3315	*	*	*	*	*	*	*	*	*	*	*	*	*	*	1354	3127	1345	*	*	83
       0	*	*	*	*	*	*	2820	0	0	

T 84   *	*	*	*	*	*	*	*	*	*	*	3291	*	*	*	2287	856	2833	*	*	84
       182	*	3079	*	*	*	*	2820	0	0	

S 85   *	*	*	*	*	*	*	*	*	2671	*	*	2891	*	*	750	*	*	*	3138	85
       0	*	*	*	*	*	0	2688	0	1000	

T 86   *	*	2671	*	*	*	*	2944	*	*	*	*	*	*	*	2064	1078	*	*	*	86
       0	*	*	*	*	*	0	2688	0	1000	

F 87   2891	*	3260	1145	2722	2671	*	*	*	*	*	*	*	*	*	*	*	*	*	*	87
       0	*	*	*	*	*	0	2688	0	1000	

R 88   *	*	*	*	*	*	*	1036	*	*	*	*	*	*	2722	*	2891	2147	*	*	88
       0	*	*	*	*	*	0	2688	0	1000	

T 89   *	*	*	*	*	*	*	*	*	*	*	845	*	*	*	*	1173	*	*	*	89
       209	*	2891	*	*	0	*	2688	0	1000	

L 90   *	*	*	*	*	*	*	*	3272	1799	*	3352	*	3176	2071	2620	*	*	*	*	90
       0	*	*	*	*	*	0	2818	0	1010	

L 91   *	*	*	*	*	*	*	*	*	515	*	2863	*	*	*	*	2620	*	*	*	91
       0	*	*	*	*	*	0	2818	0	1010	

G 92   1661	*	*	*	*	2738	*	*	*	2620	*	*	*	*	*	3022	2863	3176	*	*	92
       0	*	*	*	*	0	*	2818	0	1010	

K 93   *	*	3079	3127	*	1703	*	2833	2915	*	*	2417	*	*	*	*	*	*	*	*	93
       0	*	*	*	*	*	*	2820	0	0	

S 94   3127	*	*	*	*	*	*	2481	*	3291	*	*	3079	*	*	1873	*	2231	*	*	94
       0	*	*	*	*	*	*	2820	0	0	

G 95   *	*	*	*	*	2915	*	3151	*	*	*	*	*	*	*	3528	863	3079	*	*	95
       0	*	*	*	*	*	*	2820	0	0	

S 96   *	*	*	*	*	*	*	*	*	*	*	*	*	*	*	402	3175	*	2917	*	96
       0	*	*	*	*	*	*	2911	0	0	

G 97   *	*	2080	*	*	3108	*	*	2213	*	*	1889	*	*	3728	3531	*	*	*	*	97
       0	*	*	*	*	*	*	2911	0	0	

G 98   3253	*	*	*	*	3108	*	*	*	2498	*	*	*	*	*	2917	*	1090	*	*	98
       0	*	*	*	*	*	*	2911	0	0	

E 99   *	*	*	3108	*	*	*	*	*	*	*	*	*	1119	*	*	3728	2917	*	2213	99
       0	*	*	*	*	*	*	2911	0	0	

V 100  *	*	*	*	*	*	*	3265	*	*	*	3728	*	3394	*	2192	2516	1593	*	*	100
       0	*	*	*	*	*	*	2911	0	0	

E 101  *	*	2213	3108	*	*	*	*	*	*	*	*	*	1119	*	2266	*	*	*	*	101
       1627	565	*	1565	595	*	*	2911	1507	0	

G 102  *	*	*	*	*	2385	*	*	307	*	*	*	*	*	*	*	*	*	*	*	102
       0	*	*	*	*	*	*	2911	0	0	

L 103  2494	*	*	*	3000	*	*	*	*	1043	3249	*	*	*	*	*	*	3222	*	*	103
       0	*	*	*	*	*	*	2374	0	0	

P 104  3222	*	*	*	*	*	*	*	*	3628	*	3372	1043	*	*	3249	3000	*	*	*	104
       0	*	*	*	*	*	*	2374	0	0	

I 105  *	*	*	*	*	3000	*	2541	2550	909	*	*	*	*	*	*	*	*	*	*	105
       0	*	*	*	*	*	*	2374	0	0	

S 106  2022	*	*	*	*	*	*	*	*	*	*	*	*	*	*	990	1998	*	*	*	106
       0	*	*	*	*	*	*	2256	0	0	

G 107  *	*	*	*	*	0	*	*	*	*	*	*	*	*	*	*	*	*	*	*	107
       0	*	*	*	*	*	*	2256	0	0	

G 108  *	*	2478	*	*	285	*	*	*	*	*	*	*	*	*	*	*	*	*	*	108
       0	*	*	*	*	*	*	2256	0	0	

T 109  2398	*	*	*	*	*	*	*	*	*	*	*	*	*	*	3229	507	*	*	*	109
       0	*	*	*	*	*	*	2256	0	0	

M 110  *	*	*	*	1829	*	*	*	*	1734	1654	*	*	*	*	*	*	3320	*	*	110
       0	*	*	*	*	*	*	2256	0	0	

T 111  *	*	*	*	*	*	*	*	*	*	*	*	*	*	*	1805	486	*	*	*	111
       0	*	*	*	*	*	*	2256	0	0	

G 112  *	*	*	*	*	0	*	*	*	*	*	*	*	*	*	*	*	*	*	*	112
       0	*	*	*	*	*	*	2256	0	0	

P 113  3686	*	*	*	776	*	*	*	*	*	*	*	1973	*	*	3579	*	*	*	*	113
       0	*	*	*	*	*	*	2256	0	0	

L 114  *	*	*	*	*	*	*	1233	*	800	*	*	*	*	*	*	*	*	*	*	114
       0	*	*	*	*	*	*	2256	0	0	

T 115  *	*	*	*	*	*	*	3579	*	*	*	3355	*	*	*	*	669	2398	*	*	115
       0	*	*	*	*	*	*	2256	0	0	

L 116  3229	*	*	*	*	*	*	*	*	163	*	*	*	*	*	*	*	*	*	*	116
       0	*	*	*	*	*	*	2256	0	0	

A 117  2750	*	*	*	*	*	1659	*	*	*	*	1903	3481	*	*	2491	*	*	*	*	117
       0	*	*	*	*	*	*	2256	0	0	

A 118  811	*	*	*	*	2491	*	*	*	*	*	*	*	*	*	3355	2695	*	*	*	118
       0	*	*	*	*	*	*	2256	0	0	

D 119  2188	*	1223	*	*	*	*	*	*	*	*	1505	*	*	*	*	*	*	*	*	119
       0	*	*	*	*	*	*	2256	0	0	

P 120  *	*	*	*	*	*	*	*	*	*	*	*	0	*	*	*	*	*	*	*	120
       0	*	*	*	*	*	*	2256	0	0	

V 121  3481	*	*	*	*	*	*	*	*	*	*	*	*	*	*	2022	1003	2599	*	*	121
       0	*	*	*	*	*	*	2256	0	0	

T 122  2547	*	3869	3481	*	*	*	*	*	*	*	2072	*	3320	*	2439	2750	*	*	*	122
       0	*	*	*	*	*	*	2256	0	0	

N 123  3229	*	*	*	*	*	*	*	*	*	*	1126	2398	*	*	2516	3821	*	*	*	123
       0	*	*	*	*	*	*	2256	0	0	

L 124  *	*	*	*	*	*	*	*	*	493	1788	*	*	*	*	*	*	*	*	*	124
       0	*	*	*	*	*	*	2256	0	0	

Q 125  *	*	*	*	*	*	596	*	*	*	*	*	*	1563	*	*	*	*	*	*	125
       0	*	*	*	*	*	*	2256	0	0	

A 126  618	*	*	*	*	*	*	*	*	3355	*	*	3770	*	*	*	*	2495	*	*	126
       0	*	*	*	*	*	*	2256	0	0	

A 127  778	*	*	*	*	*	*	*	*	*	*	*	*	*	*	3475	3579	2039	*	*	127
       0	*	*	*	*	*	*	2256	0	0	

T 128  *	*	*	*	*	*	*	*	*	*	*	*	*	*	*	*	0	*	*	*	128
       0	*	*	*	*	*	*	2256	0	0	

K 129  *	*	*	*	*	*	*	*	0	*	*	*	*	*	*	*	*	*	*	*	129
       0	*	*	*	*	*	*	2256	0	0	

Q 130  3686	*	*	*	*	3475	*	*	2819	*	*	*	*	534	*	*	*	*	*	*	130
       0	*	*	*	*	*	*	2256	0	0	

Y 131  *	*	*	*	*	*	*	*	*	*	*	*	*	*	*	*	*	*	*	0	131
       0	*	*	*	*	*	*	2256	0	0	

V 132  3355	*	*	*	*	*	*	2444	*	*	*	*	*	*	*	*	*	477	*	*	132
       0	*	*	*	*	*	*	2256	0	0	

D 133  *	*	0	*	*	*	*	*	*	*	*	*	*	*	*	*	*	*	*	*	133
       0	*	*	*	*	*	*	2256	0	0	

S 134  1998	*	2819	*	*	*	*	*	*	*	*	*	*	*	*	1503	1971	*	*	*	134
       0	*	*	*	*	*	*	2256	0	0	

N 135  3071	*	*	3492	*	*	*	3524	2574	*	*	3432	*	*	*	2246	3146	3049	*	*	135
       0	*	*	*	*	*	*	2477	0	0	

A 136  3432	*	*	*	*	3185	*	2185	*	3049	2574	*	*	*	*	*	*	1792	*	*	136
       0	*	*	*	*	*	*	2477	0	0	

T 137  2566	*	*	*	*	2345	*	3508	*	*	*	3146	*	*	*	1553	3432	*	*	*	137
       0	*	*	*	*	*	*	2477	0	0	

L 138  3146	*	*	*	*	2158	*	3183	*	3367	*	2141	*	*	*	2957	3317	*	*	*	138
       0	*	*	*	*	*	*	2376	0	0	

V 139  2979	*	*	*	*	*	2139	2737	*	*	*	*	*	*	*	*	3001	1430	*	*	139
       169	*	3180	*	*	*	*	2410	0	0	

A 140  2963	*	*	*	*	1757	*	2957	*	*	*	*	*	*	*	2575	*	1840	*	*	140
       0	*	*	*	*	*	0	2347	0	1005	

D 141  *	*	1872	*	*	1762	*	*	*	2575	*	1920	*	*	*	*	*	*	*	*	141
       199	*	2957	*	*	*	0	2347	0	1005	

G 142  *	*	*	*	*	542	*	*	*	*	*	*	*	*	*	1675	*	*	*	*	142
       619	1519	*	1000	1000	*	0	2287	1010	1104	

G 143  1700	*	*	*	*	531	*	*	*	*	*	*	*	*	*	*	*	*	*	*	143
       0	*	*	*	*	948	1054	1915	0	1104	

N 144  *	*	*	*	*	*	*	*	*	*	*	596	*	*	*	*	1563	*	*	*	144
       0	*	*	*	*	*	0	1772	0	1000	

F 145  1613	*	*	*	1579	*	*	*	*	1563	*	*	*	*	*	*	*	*	*	*	145
       0	*	*	*	*	0	*	1772	0	1000	

D 146  *	*	0	*	*	*	*	*	*	*	*	*	*	*	*	*	*	*	*	*	146
       0	*	*	*	*	*	*	2014	0	0	

T 147  *	*	*	*	*	*	*	*	*	*	*	1978	*	*	*	*	422	*	*	*	147
       0	*	*	*	*	*	*	2014	0	0	

G 148  *	*	*	*	*	2007	*	1978	*	1993	*	*	*	*	*	2022	*	*	*	*	148
       0	*	*	*	*	*	*	2014	0	0	

S 149  *	*	*	*	*	*	*	*	*	1978	*	1993	*	*	*	2007	*	2022	*	*	149
       0	*	*	*	*	*	*	2014	0	0	

S 150  *	*	*	1993	*	*	1000	*	*	*	*	*	*	*	*	2007	*	*	*	*	150
       0	*	*	*	*	*	*	2014	0	0	

L 151  *	*	*	*	*	*	*	*	*	0	*	*	*	*	*	*	*	*	*	*	151
       0	*	*	*	*	*	*	2014	0	0	

V 152  1993	*	*	*	*	*	*	*	*	*	*	*	*	*	*	*	1000	2007	*	*	152
       0	*	*	*	*	*	*	2014	0	0	

S 153  1993	*	*	*	*	*	*	*	*	*	*	*	*	*	*	418	*	*	*	*	153
       0	*	*	*	*	*	*	2014	0	0	

A 154  1000	*	*	*	*	*	*	*	*	*	*	1978	*	*	*	*	*	2022	*	*	154
       0	*	*	*	*	*	*	2014	0	0	

S 155  *	*	*	1978	*	*	*	*	*	1993	*	*	*	2022	*	2007	*	*	*	*	155
       0	*	*	*	*	*	*	2014	0	0	

S 156  *	*	*	*	*	*	*	*	1978	*	*	1007	*	*	*	2007	*	*	*	*	156
       418	*	1993	*	*	*	*	2014	0	0	

T 157  *	*	*	*	*	*	*	*	*	*	*	*	*	*	*	*	0	*	*	*	157
       0	*	*	*	*	*	0	1763	0	1010	

F 158  *	*	*	*	566	*	*	*	*	1624	*	*	*	*	*	*	*	*	*	*	158
       0	*	*	*	*	0	*	1763	0	1010	

D 159  *	*	1000	*	*	*	*	2022	*	1978	*	*	*	*	*	*	*	*	*	*	159
       0	*	*	*	*	*	*	2014	0	0	

G 160  *	*	1007	*	*	2007	*	*	*	*	*	1978	*	*	*	*	*	*	*	*	160
       0	*	*	*	*	*	*	2014	0	0	

G 161  1604	*	*	*	*	575	*	*	*	*	*	*	*	*	*	*	*	*	*	*	161
       0	*	*	*	*	*	*	1840	0	0	

S 162  *	*	*	*	*	*	*	*	*	*	*	1078	*	*	*	926	*	*	*	*	162
       0	*	*	*	*	*	*	1493	0	0	

F 163  *	*	*	*	0	*	*	*	*	*	*	*	*	*	*	*	*	*	*	*	163
       0	*	*	*	*	*	*	1493	0	0	

D 164  *	*	0	*	*	*	*	*	*	*	*	*	*	*	*	*	*	*	*	*	164
       0	*	*	0	*	*	*	1000	0	0	

//
```
