## Supporting Information File 6 for "A novel uncultured marine cyanophage lineage with lysogenic potential linked to a putative marine *Synechococcus* ‘relic’ prophage": seq_5

```
HHsearch 1.5
NAME  MFMMJDAO_00005 hypothetical protein
FAM   
FILE  tmp58Qz_G
COM   /opt/appli/virfam/lib/hhsearch/hhmake2 -i /tmp/tmp58Qz_G.a3m -seq 10 -id 90 
DATE  Mon Jan 15 10:46:41 2018
LENG  803 match states, 803 columns in multiple alignment
FILT  2914 out of 5755 sequences passed filter (-id 90 -cov 0 -qid 0 -qsc -20.00 -diff 100)
NEFF  11.5
SEQ
>ss_pred PSIPRED predicted secondary structure
CEEEEEEEEEECCEEEECCCCEEEECCCEEEEECCCCCEEEEEECCCEEEEECCCCCCCCCCCCCEEEECCCCCCCCCCCCEEEEEECCCCEEEECCCCC
CCCEEEECCCEEEEEECCCCCCCCCCCCCCCCEEECCCCCCCCEEEECCCCCCCCCCCEECCCEEEEEEECCCCCCCCCCCCCCCCCCCEEECCCCCCEE
ECCCCCEEEECCCCCCCCCCCCCCCCCCCCCCCCCCCCCCCCCEEEECCCCCCCEEEECCCCCEEECCCCCCCCCCCCCCCCCCCCCEEEECCCCCCCCC
CCCCCCCCCCCCCCCCCCCCCCCCCCCCCCCCCCCCCCCCEEEECCCCCCCCCCCCCCCCCCCCCCCCCCCCCEEEECCCCCCCCCCCCCCCCCCCCCCC
CCCCCCCCCCCCCCCCCCCCCCCCCCCCCCCCCCCCCCCCCCCEECCCCCCCCEECCCCCCCCCCCCCCCCCCCCCCCCCCCCCCCCCCCCCCCCCCCCC
CCCCCCCCCCCCCCCCCCCCCEECCCCCCEECCCEEECCCCCCCCCCCCCCCEEEECCCCCCCCEEEECCCCCEEEEECCCCCCCCCCCCCCCCEEECCC
CCCCCCCCEECCCCCCEEECCCCCCCCEECCCCCCCCCCCCCCEEEEECCCEEECCCCCCCCCCCEEEECCCEEEECCCCEEEEECCCCCCEEECCCCEE
CCCCCCCCCCCCCEEECCCCCCEEEEECCCCCCCCEECCCCCCCCCCCCCCCCCEECCCCCCCCCCCCEEEEEEECCCEEEEECCCCCEEEEECCCEEEE
ECC
>ss_conf PSIPRED confidence values
9787564023123012024301331143056510355235887056506884143222222111125403445542333200221100221011022321
1201220243011100244310000111111000023321121035313200012431001211353100013321001111111111100001134202
0233201110100023100122222110122100133211221010023101210000123310001121114332333101466420232044223431
0022222334444530115631123232112111233320021023333211344333220002355323341122123421244422222321123566
5311123433332113555200354222222234455443220000245542000233101355211111224433343000112244212455311342
1244335554321134434210002344100120000112442112220122011013311111043035430243201224332200012220000012
2233232000001221000123311000000000001333332013200110101211112222102102421441122101221023210110122100
0123464212341131122330246513555433100003555653322013410103443211011125631104621432013210048870520653
039
>Consensus
xxvxlxsxtxxxxxxxxxxxxxxxxxxxxxxxxxxtxxxxxxxxxxgtxxxxxxxxxxxxxxxxxxxxxxxxxxxxxxxxxxxxxxxxxxxxxxxxxxxx
xxxxxxxxxxxxxxxxxxxxxxxxxxxxxxxxxxxxxxxxxxxxxxxxxxxxxxxxxxxxxxxxxxxxxxxxxxxxxxxxxxxxxxxxxxxxxxxxxxxx
xxxxxxxxxxxxxxxxxxxxxxxxxxxxxxxxxxxxxxxxxxxxxxxxxxxxxxxxxxxxxxxxxxxxxxxxxxxxxxxxxxxxxxxxxxxxxxxxxxxx
xxxxxxxxxxxxxxxxxxxxxxxxxxxxxxxxxxxxxxxxxxxxxxxxxxxxxxxxxxxxxxxxxxxxxxxxxxxxxxxxxxxxxxxxxxxxxxxxxxxx
xxxxxxxxxxxxxxxxxxxxxxxxxxxxxxxxxxxxxxxxxxxxxxxxxxxxxxxxxxxxxxxxxxxxxxxxxxxxxxxxxxxxxxxxxxxxxxxxxxxx
xxxxxxxxxxxxxxxxxxxxxxxxxxxxxxxxxxxxxxxxxxxxxxxxxxxxxxxxxxxxxxxxxxxxxxxxxxxxxxxxxxxxxxxxxxxxxxxxxxxx
xxxxxxxxxxxxxxxxxxxxxxxxxxxxxxxxxxxxxxxxxxxxxxxxxxxxxxxxxxxxxxxxxxxxxxxxxxxxxxxxxxxxxxxxxxxxxxxxxxxx
xxxxxxxxxxxgxxxxxxxxxxxxxxxxxxxxxxxxxxxxxxxxxxxxxxxxxxxxxxxxxxxxxtxxxxxxxxxxxxxxxxxxgtxxxxtxtxxgtlsv
xxa
>MFMMJDAO_00005 hypothetical protein
MKIQLKNSNVLDSGAAKEPTAANMLDGELAINFNSNDPAIFIKDSAGSIVRLAGKNNLSFTNYQAIIPTVASPPGSPGAGNLYWDTDDQRLYIYYDDGNT
AQWLDASQEKFDTNLIPDPNNSNHQSGTLDDRYVNSNGDTLTGNLVLNAGLNVNSSDIYLNNGNITFEGSTANANETTLSVVNPTGDNTLLLPDVSGTLV
STGDSGTITSAMIADGAIVDADINASAAIGLSKLATGTLPSGVQVASANIVNGTIVDADINASAAIALTKLANGALPSGITLQSSQISGGVSPGDIAAGA
LPSNVTVASANIVDGSIVNADISASAEIDVSKLADGSSYQLIQTNAAGTGVEWTSNIDLPGTLDVTGVSTFDGNVTIAGTLTATGTSISLDSPIVTIKDS
NIQLGTVSTPTDVTADGGGLTLKGSTDKTFAWANSTDAWTSSEHIDLASGKSYYVNGSQVLTETSLGAGVTGSSLTSVGTISTGTWQGTQIADAYLATIT
TSGKVANSATTATNLNTANAIVARDASGDFTARNITATLLGNANTASTLQTARTISLAGDLTGSASFDGSANITINTTASFVGTTNLSYDSATRVIASDT
GTDATLPLFSSTIAGLTPLSGGGSVNYLRADGTWASPPGTPTNLGYTAGTSTITSSTGTGVALPTFTSTINGLVPYSGGGTQKFLRADGSWITVGSRQTF
VGTSAPSSANEGDQWYDTDEGRTYIYYTDNDSSQWVEGNPSWNGGIPVGSVTPSYLSTGGPQWDTSGNLELTAASTGVILKSPNGTRYKVTVTNAGSLSV
AAA
>gi|221119606|ref|XP_002166197.1|(1202-1870:3408) PREDICTED: similar to mucin 2 [Hydra magnipapillata]   E=2e-08 s/c=0.10 id=10% cov=82%
-------------------------------------------------TASPIEETTTIVSTSAASETVETTPSEVQTSTNTASAIEETTTIVSTAAAT
ETVETTPSEVQTTTNTASPIEETTTIVRTSAATEKVETTPSEVQTSTNTASAIEETTTIVSTAAATETVETTPSEVQTSTNTASQIEETTTIVSTTAAID
TVKTTPSEVQTSTNTASPIEETTTIVNTSAATETVETTSSEVQTSTNTASQIQETTTIVSTAAATDTVETTPSEVHTTTNTASPIEETTTIVSTSAASET
VETTPYEVQTSTNTASAIEETTTIVSTAAATETVETTPSEVQTSTNTASQIEETTTIVSTAAATNTVETTPSEVQTTTNTASPIEETTTIVSTSAATETV
ETTPSEVQTSTNTASAIEETTTIVSTAAATETVETTPSEvqtstntasqieeTTTIVSTTAAIDTVKTTPSEVQTSTNTASPIEETTTIVSTSAATETVE
TTPSEVQTSINTASQIEETTTIVSTAAATDTVETTPSEVHTTTNTASPIEETTTIVSTAAATETVETTPSEVQTTTNTVSPIEETTTIASTSAATETVQT
TPSEVQTSTNTASPIEKITTIVSTTAAIGTVETTPSEVQTSTNTASPIEETTTLPNTDAVTDTVKTTPFEVQTTTNTASPIEETTTLPSTDAVTDTVETT
PSEVQTSTNTASPIEETT----------------------------------------------------------------------------------
----------------
>gi|152995698|ref|YP_001340533.1|(2229-2949:3391) beta strand repeat-containing protein [Marinomonas sp. MWYL1]   gi|150836622|gb|ABR70598.1| autotransporter-associated beta strand repeat protein [Marinomonas sp. MWYL1]  E=2e-07 s/c=0.09 id=10% cov=90%
----------------------------------------VVATDNGAGNFNSGSLSTTQAVIVSVNDLNDNTPVMTSGATGSVNENADTSTVIYTATAT
DADGTATNNTLRYSLSGDDAALLDINAVTGVVTLKASADYETKSSYSFNVIATDNGAGNLNSGSLSTTQAVIV--SVNDLNDNTPVMTSGATGSVDENAD
TSTVIYTATGTDADGTAANNTLRYSLSGDDADKLIIDATTGEVTLKA---------SADYETKSSYSFNVIATDNGAGNLNSGSLSTTQAVTVSVNDLND
NTPVMTSSATGSVNENADTSTVIYTATATDADGTATNNTLRYSLSGDDAALLDINAVTGVVTLKASADYETKSSYSFNVIATDNGAGNLNSGSLSTTQAV
TVSVNDLNDNAPVITSGATASIDENAATSTVVYTATATDADGTSANNTISFSLTGTDAAAFDVDSSTGVVTLKASADYETKSSYSFNVIATDNGAGNLTD
TQAVIVSVNDLNDNAPVITSGATASIDENAATSTVVYTATATDADGTSANNAISFSLTGTDAAAFDIDSSTGVVTLKASADYETKASYSFNVVATDNGAG
NFNSGSLSTTQAVIVSVNDLNDNTPVMTSGATGSVNENADTSTVIYTATATDADGTAANSTLVYSLSGDDADKLIIDATTGEVTLKASADYETQTSYSFN
VVATDNGAGNFNSGSLSTTQAVIVSVNDLNDNTPTVSAGAETAILVEAGGVNNAAAGTNSSSITLTKGDVDT----------------------------
---
>gi|17227452|ref|NP_478503.1|(784-1418:1487) hypothetical protein all8078 [Nostoc sp. PCC 7120]   gi|17134851|dbj|BAB77408.1| all8078 [Nostoc sp. PCC 7120]  E=3e-07 s/c=0.10 id=10% cov=78%
------------------------------------------------------------------FAGGDNAGSIDITDNTISQITTEGNGIDLQFFDN
FDSNTNINTTVNIARNNISDIQGTGINAFNETPDNTIIVTVDQNTISNSSGDGINLNGVNNAQ--VINNNITNAGEQGIQVENANGTINVDSNTITDAQQ
ESISLSEVTGTVSVSQNIVNGNNNHNGITITNIQGESNLLVNGNTLTENFNDIRVSLSNTTGTVEINNNIIENSGTAIDLQLGENTNLTNATINNNQITG
TATSTTSQGINLQAYDNAAIGDFEVSDNTISNMTNGDGTNFQLNGSSTATFNIAGNTISNIQDTDPGDFNFTEGINVEVFDNAKAEITVANNNISQVPVG
NgiymqfAGGDNAGSIDITDNTISQITTEGNGIDLQFFDNFDSNTNINTTVNIARNNISDIQGTGINAFNKTPDNT--IIVTVDQNTISNSFRDGINLNG
VNNAQVINNNITNAGEQGIQVENANGTINVDSNTITDAQQESISLSEVTGTVSVSQNIANGNNNHNGIAIANTSSTTNLTVNSNQLTENFNDIRVSLSDT
IGTLQINDNTISNNGTAMDVQLGANTNLTSVSLNNNQITGVDADITSSGINLQAFDNVVAGNVTAAGNTINTITNGDGMNFQLNGTSTATFQIATNIISN
IRDTD-----------------------------------------------------------------------------------------------
---------
>gi|91785193|ref|YP_560399.1|(720-1423:4726) membrane-anchored cell surface protein, haemagluttinin [Burkholderia xenovorans LB400]   gi|91689147|gb|ABE32347.1| Putative membrane-anchored cell surface protein, haemagluttinin [Burkholderia xenovorans LB400]  E=3e-05 s/c=0.08 id=10% cov=88%
------TTAIGGGSQALHDNTTAVGSGAIANVANATALGMSASATAGSAIALGQGAVASAANSVALGSGSTTTANLSAAGYNPGTGTLSGIASVANGEVS
VGAAGKERRITNVAAGSAATDAVNVSQLQSEDAKVNTINNNVNNLSGSVTNISNTVNNITNGGGIKYFHTKSTLADSSATGTDAVAIGGNAQATAANSVA
LGSNSTTTANLSAAGYNPGTGALSGIASAANGEVSVGAAGKERRITNVAAGSAATDAVNVSQLQSEDAKVNTISNNVNNLSGSVTNISSTVNNITNGGGI
KYFHTNSTLADSTANGVNSIAIGGATRTDANNSISIGTGLTQASSNTGAIAIGQNASINVYGANSIAIGTNSATGGIGGAIALGENAFATGGKMLALGSG
ASATTANSVALGSGSTTTANLTAAGYNPGSGTLAGTSQATNGEVSVGNAGAERRITNVAAGSAATDAVNVSQLQSEDAKVNTINNNVNNLSNNVTNIAGN
VTNISNTVNNITNGGGIKYFHTKSTLADSSATGTDAVAIGGNAQATAANSVALGSNSTTTANLSAAGYNPGTGTLSGTTPTGEVSVGSAGKERRVTNVAA
GSAATDAVNVSQLQSAIIGSTANAVAYDDGTKATVTLKGASGTKITNLTAGNLSATSTDAV-NGSQLYATNQNVSNIGNTVNNITNGGGIKYFHANSTQA
DSSATGSNSVA-----------------------------------------------------------------------------------------
---
#
NULL   3706	5728	4211	4064	4839	3729	4763	4308	4069	3323	5509	4640	4464	4937	4285	4423	3815	3783	6325	4665	
HMM    A	C	D	E	F	G	H	I	K	L	M	N	P	Q	R	S	T	V	W	Y	
       M->M	M->I	M->D	I->M	I->I	D->M	D->D	Neff	Neff_I	Neff_D
       0	*	*	0	*	0	*	*	*	*	
M 1    *	*	*	*	*	*	*	2310	*	737	2335	*	*	*	*	*	*	*	*	*	1
       0	*	*	*	*	*	*	3672	0	0	

K 2    *	*	*	2481	*	*	*	*	1441	*	*	*	*	2513	*	3407	2448	*	*	*	2
       0	*	*	*	*	*	*	5947	0	0	

I 3    *	*	*	*	*	*	*	1261	*	*	*	*	*	*	*	*	*	779	*	*	3
       0	*	*	*	*	*	*	8038	0	0	

Q 4    4771	*	2410	*	*	*	4796	*	4682	*	*	2813	3175	2429	*	3846	2381	*	*	*	4
       0	*	*	*	*	*	*	8330	0	0	

L 5    *	*	*	*	*	*	*	2466	*	744	*	4749	*	*	*	4767	3696	3817	*	*	5
       0	*	*	*	*	*	*	9660	0	0	

K 6    1224	*	6288	*	5423	4484	*	5242	4370	*	6371	4476	*	5316	4845	3560	3483	5399	*	3299	6
       0	*	*	*	*	*	*	10093	0	0	

N 7    4487	*	5883	5443	*	3822	*	*	7015	6985	*	2083	6075	6047	4761	1332	3057	6823	*	*	7
       0	*	*	*	*	*	*	10620	0	0	

S 8    4558	*	5391	7286	5614	3603	7080	4741	7252	3036	*	4762	7167	6350	*	1987	1852	4241	*	6264	8
       0	*	*	*	*	*	*	10733	0	0	

N 9    3709	*	5840	7239	*	4409	*	7563	*	6596	7889	2308	*	*	*	4126	928	4392	*	*	9
       0	*	*	*	*	*	*	10849	0	0	

V 10   3112	*	5249	7575	4978	4399	7453	3174	6674	2354	*	2858	5948	6084	7740	4020	3709	2995	7380	6861	10
       0	*	*	*	*	*	*	10862	0	0	

L 11   3474	*	4692	5831	6330	3542	6807	4843	8312	3637	*	4127	4699	6800	5740	2640	2557	2643	7661	6728	11
       0	*	*	*	*	*	*	10901	0	0	

D 12   3787	*	2927	5557	5314	3371	*	5060	7036	3241	7052	2615	6724	6021	6843	2825	3360	4130	6684	*	12
       0	*	*	*	*	*	*	10924	0	0	

S 13   3402	*	5132	5523	8038	2099	7850	4854	7591	4743	8466	4760	5942	6917	*	1924	2679	4248	*	*	13
       0	*	*	*	*	*	*	10935	0	0	

G 14   2623	*	4849	7928	6413	2075	*	4893	7914	3647	*	4130	5967	5482	7106	3694	3016	3061	*	6851	14
       0	*	*	*	*	*	*	10958	0	0	

A 15   1751	*	3613	5825	7204	3698	*	4360	6064	5176	*	4273	6373	4532	6896	3486	3333	3156	7966	6892	15
       0	*	*	*	*	*	*	10968	0	0	

A 16   2634	*	4690	7003	6574	4380	*	4830	6803	4893	*	2284	6478	6342	*	2672	2351	4016	7014	7741	16
       0	*	*	*	*	*	*	10957	0	0	

K 17   3973	*	5028	5445	5842	4456	*	4597	3674	3926	6429	4026	5377	4811	5392	3779	1644	3783	7789	6988	17
       5	*	8080	*	*	*	*	10960	0	0	

E 18   3384	*	4581	4599	4558	3355	6303	5847	6982	5196	7855	3907	5943	6361	5037	2272	2683	4047	8260	4076	18
       6	*	7950	*	*	*	0	10956	0	1007	

P 19   2080	*	4578	5865	6119	3466	*	5084	6655	4486	7072	4459	2525	5873	*	3596	3049	4226	7971	6512	19
       0	*	*	*	*	1363	710	10995	0	1017	

T 20   2665	*	3303	7751	6539	3693	*	5964	*	4743	6803	3967	6806	4882	*	2875	1743	4617	*	8217	20
       0	*	*	*	*	*	0	11065	0	1007	

A 21   1423	*	6801	6800	6573	2044	*	5148	8584	4692	*	4888	7275	7150	*	3253	3627	4375	*	7516	21
       0	*	*	*	*	*	0	11098	0	1007	

A 22   2162	*	5558	5831	6612	3753	*	3369	6929	4801	8802	4403	5405	6974	7492	2920	2207	3811	*	7420	22
       4	*	8419	*	*	*	0	11139	0	1007	

N 23   2075	*	5383	6477	6248	3571	*	5632	7568	4911	7613	2940	6198	5664	7589	2432	2620	4421	*	8482	23
       4	*	8650	*	*	*	0	11159	0	1020	

M 24   3702	*	6090	7751	5163	4506	7000	2330	7540	2692	4501	5828	5914	6198	7176	3583	2820	2949	7227	7671	24
       0	*	*	*	*	*	0	11170	0	1031	

L 25   2505	*	5176	6164	6579	3834	7913	5194	6698	3590	7791	3882	5726	6426	7033	2202	2382	4237	8803	8579	25
       5	9365	9008	0	*	1580	588	11189	1001	1031	

D 26   2382	*	2923	5202	5656	3531	9065	4586	7853	5678	8865	3939	6177	5452	7847	3206	2596	3736	7728	6202	26
       3	*	8768	*	*	1751	509	11233	0	1026	

G 27   3057	8659	6208	*	6882	1284	8132	5566	5968	6242	8859	3727	6231	5953	*	3527	2695	4791	*	7269	27
       6	7986	*	2561	268	*	0	11237	1010	1027	

E 28   3472	8220	2800	5301	6248	2320	7839	5870	5669	5417	8922	3670	6289	3461	6773	3702	2879	4681	*	6124	28
       7	9371	8118	0	*	1634	561	11254	1005	1027	

L 29   4141	*	3267	6760	6543	3962	8138	3022	5838	2191	6320	4396	6785	5712	7448	4092	3086	3235	8598	6254	29
       11	8170	8042	2712	239	2635	253	11268	1011	1045	

A 30   1738	8606	4801	6654	6208	4100	7445	3489	6006	4601	8205	4677	8083	6914	6484	3164	2555	3755	*	7135	30
       2	9342	*	0	*	1293	756	11291	1000	1056	

I 31   3932	*	5896	6641	5948	4179	*	2533	6783	3376	9712	4781	8632	5594	9937	4168	2231	2300	6850	5969	31
       10	7442	9449	1822	480	*	0	11306	1032	1029	

N 32   4019	*	3340	6159	6796	3892	9286	4775	8257	4841	9177	2048	7279	5757	9138	3552	2019	3936	*	7576	32
       4	9569	9601	0	*	2067	393	11338	1002	1040	

F 33   2833	*	5902	6943	5008	2178	8269	4377	6970	4061	8431	3454	7825	6684	9485	3959	2352	3915	*	5192	33
       9	7764	9522	1287	761	1138	874	11357	1024	1038	

N 34   3938	*	3982	6040	6777	3237	6686	5170	6501	5891	9666	1521	6222	6943	7103	3423	2555	5027	9342	9337	34
       6	*	7854	*	*	*	0	11368	0	1027	

S 35   2094	9349	5282	5355	6705	3625	8330	3566	6250	4602	7888	4225	6148	4535	8635	2953	2644	3987	7972	6956	35
       0	*	*	*	*	2762	230	11382	0	1061	

N 36   3371	*	3737	6769	7580	2972	9500	5116	6874	5218	9499	3542	5890	7238	8375	3394	1455	4653	*	7041	36
       10	8911	7643	1349	719	2060	396	11389	1005	1050	

D 37   3599	*	3653	7602	6342	2433	8385	4879	5878	4280	9414	2454	6124	4787	7098	3808	2663	4544	8472	6268	37
       11	8650	7559	0	*	3403	143	11399	1019	1081	

P 38   3247	*	4345	6063	6933	3545	5018	4447	6780	3633	7226	3753	3143	6371	7209	2605	2924	4376	9222	6460	38
       5	9780	8573	1585	585	3627	122	11397	1001	1113	

A 39   2580	*	5359	6989	6740	1529	9429	4268	6794	3964	9748	4217	7432	6393	8481	3978	3486	3854	7770	5939	39
       16	7831	7198	1500	629	1934	438	11401	1035	1139	

I 40   3908	*	6114	7112	6098	3544	9608	3471	7521	3122	6733	4185	6360	5475	6408	3929	1699	3596	9426	5017	40
       13	7022	9639	969	1032	2052	398	11400	1058	1157	

F 41   2754	*	5747	6300	3930	4214	8251	4520	6686	3632	7573	4644	4547	5942	6829	2752	3000	2827	8195	4930	41
       13	7532	8137	1114	895	1692	534	11417	1040	1131	

I 42   2927	8712	5079	6805	4175	3692	8724	2747	6981	3536	8344	5175	7345	6889	8736	4453	2851	2249	9773	7368	42
       3	8734	*	472	1841	3220	164	11425	1014	1122	

K 43   3521	8758	4615	5292	6352	3848	8767	4793	4594	3404	6576	4335	6476	4711	6020	2806	2026	4061	9584	6180	43
       3	*	9116	*	*	1047	955	11428	0	1108	

D 44   3533	*	2812	4970	4989	2615	9906	5101	7147	3855	8731	2852	6838	6220	7491	3064	3472	4231	*	7219	44
       10	7610	8948	1479	641	1654	551	11434	1058	1070	

S 45   2139	*	4145	5842	8343	2428	9513	5528	6288	5537	8881	3329	5873	6476	9157	2803	2923	4663	9659	7603	45
       6	9497	8536	1464	649	1931	439	11429	1006	1065	

A 46   2221	*	2544	5959	7082	3191	8737	5826	6975	5702	*	2848	6378	6372	8964	2744	3576	5091	9735	7537	46
       6	9614	8495	1000	1000	664	1438	11432	1009	1083	

G 47   3943	9014	3910	7106	6424	874	7799	6280	7523	5413	8048	4203	6137	6340	6715	3641	4306	5436	7920	8052	47
       8	8437	8555	1707	527	1339	726	11426	1026	1061	

S 48   3107	*	4827	6220	7778	4113	8935	5721	7067	5658	9159	2958	7250	4512	8297	2508	1642	4879	*	6579	48
       16	8640	6827	2611	258	1597	579	11441	1024	1067	

I 49   3799	10112	5553	7097	5187	4626	9112	2404	7354	2486	6086	5276	6726	5999	8691	3816	3252	2475	5923	6058	49
       12	7474	8726	2150	368	1794	491	11447	1057	1145	

V 50   4145	8776	5007	5914	6635	4745	9134	4124	5837	4570	8428	3248	7214	6175	5840	3320	1514	3012	*	7177	50
       18	7112	7612	1968	426	1092	913	11470	1088	1135	

R 51   3341	*	5398	6149	4967	4040	7659	3051	4856	3690	6984	3925	5763	5560	5712	3779	2287	3714	8446	4508	51
       8	9056	8179	1000	1000	1095	911	11469	1014	1134	

L 52   3279	*	4646	7043	5908	3766	7792	3862	7044	3392	9094	4283	6528	4405	8405	3059	2093	3240	9042	7185	52
       9	8381	8289	2177	361	1759	505	11481	1026	1109	

A 53   2418	8692	5464	6918	6187	1788	9271	6154	7193	5326	*	4424	4518	6230	7505	3008	2784	4700	*	6401	53
       8	9450	8040	1940	436	2242	343	11479	1007	1114	

G 54   3408	*	3091	6104	6223	1810	9056	5829	6812	5014	7928	2766	6405	5747	7545	3487	3284	5052	10566	7272	54
       6	8525	9419	3192	167	1189	833	11486	1031	1135	

K 55   2662	8803	4067	5734	6382	2770	7862	4697	5845	3651	7637	3983	5721	4539	6849	3756	2430	4145	10683	7111	55
       11	8469	7774	1668	545	2426	297	11483	1028	1090	

N 56   3428	10265	3683	5989	5182	3849	7894	3451	5459	3423	7538	3132	6372	6081	6612	3244	3095	3158	8260	6689	56
       3	9152	10802	1396	690	1968	426	11490	1019	1136	

N 57   3550	8123	3554	6338	4417	3995	8136	3721	7064	3899	8746	3037	6329	5932	7611	3805	2478	3310	7681	4824	57
       5	8498	10220	1878	458	1528	614	11492	1032	1107	

L 58   3311	10329	4623	6058	5736	3067	7820	4653	8412	3575	8231	2906	6266	6309	8008	3237	2164	3946	8369	6595	58
       4	9567	9315	2830	219	3426	141	11495	1009	1081	

S 59   3637	10609	3907	5994	6307	2485	7338	3922	6130	4672	8526	4140	6263	5217	7307	2769	2366	3948	*	6874	59
       6	8913	8967	2559	268	2437	295	11496	1020	1097	

F 60   3507	*	3916	6483	5363	2165	7836	4055	6156	4476	8391	3632	5713	6145	6658	3418	2555	4060	8820	6471	60
       3	9728	10513	3357	148	1614	571	11495	1012	1106	

T 61   2752	10688	4232	5867	7336	3368	7614	5259	6403	4715	7590	3092	6432	5464	6987	2992	2074	4168	9037	6498	61
       10	9151	7624	780	1260	2207	352	11498	1029	1079	

N 62   3001	9435	5003	6288	6177	3115	7572	3575	7329	3048	7258	3649	5437	5650	7657	2995	3259	3323	7649	6056	62
       4	9630	9155	3244	161	2780	227	11499	1010	1152	

Y 63   2507	10581	4704	7346	4702	2899	8384	3822	7107	4343	7755	4290	5563	5777	7081	3371	2341	4307	8468	5252	63
       7	8536	9070	1220	809	2505	280	11498	1041	1155	

Q 64   2754	*	3734	5765	6475	2735	7792	4307	5412	4763	7143	4052	5617	4769	6861	3024	2783	4036	9018	5854	64
       3	*	8892	*	*	2497	281	11499	0	1153	

A 65   2624	10711	4577	6036	5890	2212	7207	4333	5330	4924	7482	3322	4670	5878	6807	3730	3522	4014	7910	4883	65
       12	7976	7814	1710	526	1349	719	11498	1055	1161	

I 66   3527	*	4917	6598	6967	2491	8887	4517	7237	4390	8071	3670	6734	5916	7944	2963	2209	3089	8070	7456	66
       12	9130	7257	1881	457	2048	399	11498	1020	1183	

I 67   2834	*	5012	6618	4368	3581	8116	3104	6638	3856	7540	4305	4901	6250	7356	3976	3233	2529	9065	4882	67
       15	7332	7869	1725	520	1992	418	11506	1100	1244	

P 68   3334	10501	5014	5643	5457	3908	9563	2893	6806	3979	7226	4531	5279	5928	7936	3751	1793	3640	7993	6883	68
       13	8766	7253	1493	633	1110	898	11508	1031	1273	

T 69   3804	10150	3864	5494	5721	2570	8502	4285	7164	4295	8231	3829	6651	5978	7128	3510	2137	3323	7875	6471	69
       17	7660	7280	907	1099	1905	448	11508	1071	1247	

V 70   3637	9731	3282	6373	4821	2722	9353	4699	7127	4212	8395	3359	6390	5766	7320	2393	3304	3778	8164	6572	70
       7	8034	9593	2711	239	1664	547	11516	1058	1299	

A 71   2873	10768	3240	5997	6598	2679	8227	5698	5663	3939	7573	3993	6283	6153	7282	2834	2624	4152	8917	7542	71
       10	7832	8788	1593	581	2439	294	11516	1057	1227	

S 72   2526	10582	4879	7294	6570	2552	9759	4084	7654	3757	8900	3758	6207	6646	7677	3502	2304	3955	9399	7875	72
       9	8093	8501	1680	540	2081	389	11514	1054	1222	

P 73   2302	10379	4688	5738	6321	2617	8979	5003	6504	4804	7782	3569	4591	6454	7190	3794	2345	4177	8644	6941	73
       11	8257	7932	1742	512	1910	447	11519	1056	1210	

P 74   3764	8462	3645	5730	6561	3301	7600	5004	6663	3493	7340	2435	4371	5986	7468	3610	2679	3896	8223	6912	74
       14	7130	8561	1670	544	1518	620	11522	1126	1247	

G 75   2971	9845	4426	6668	5831	2497	8487	4511	6959	4322	9130	3603	6740	5414	7319	3170	2330	3935	8717	6083	75
       12	8033	7744	846	1172	1747	510	11526	1052	1206	

S 76   3652	9646	4586	6318	5490	3989	8964	3729	6228	3633	7569	2991	6267	6158	7408	2535	2409	3731	10400	7048	76
       12	8229	7658	2067	393	2202	353	11523	1052	1229	

P 77   3427	*	4679	6594	6018	3590	9242	3439	6185	3827	7934	3320	3666	5607	7296	3068	3086	3057	8273	6548	77
       7	8375	9148	2129	375	2110	380	11526	1042	1269	

G 78   3020	8561	4296	6015	6516	2824	9110	5224	6987	4970	9130	3388	6518	5753	7054	3225	2010	3552	*	6320	78
       9	9890	7519	641	1480	1769	501	11522	1007	1236	

A 79   2079	*	4246	5804	6161	2803	8193	4637	6891	4432	7748	4405	6995	6010	8085	3375	2468	3735	9503	7773	79
       12	7620	8206	1252	786	2993	194	11524	1085	1256	

G 80   3604	*	4541	5393	5949	1683	7384	4886	6303	4793	8628	3069	6177	5062	7398	3651	3502	3530	*	6798	80
       17	7110	7883	2460	289	1649	554	11526	1131	1287	

N 81   3517	9365	4063	5854	6646	2549	7444	4970	5674	3933	9802	2741	6168	5636	6189	3026	2830	4137	8955	6685	81
       16	7726	7362	1517	620	2169	363	11520	1068	1263	

L 82   3667	*	5079	6288	5406	3924	8055	3173	5988	2687	7225	3546	6419	6377	7082	3127	2540	3681	9149	6139	82
       15	7546	7654	1940	436	1688	536	11523	1077	1312	

Y 83   3185	9669	4913	6686	5481	3867	8800	3847	6467	3998	8201	4119	7112	5710	7514	3155	1652	4006	7040	5936	83
       27	6704	6830	1631	563	1368	707	11531	1163	1315	

W 84   3040	*	4034	6567	4517	2183	8985	4431	7073	3912	7514	4205	6265	6574	7952	3364	3417	3204	6107	5666	84
       11	7465	8905	1793	491	1847	470	11530	1089	1364	

D 85   3625	10648	3497	5170	5792	3270	6341	5047	5876	4684	7225	3281	6321	5121	6762	2852	2246	4094	8378	6519	85
       26	6421	7273	1760	505	994	1006	11536	1187	1298	

T 86   2616	8198	5349	6319	6906	3456	8653	4642	6413	4563	8565	3483	6054	5783	7946	2951	2105	3363	8597	6698	86
       23	7087	6901	1750	509	2295	329	11542	1134	1257	

D 87   2757	*	3039	6016	6353	3490	8317	4076	6818	4259	8658	3151	6632	5960	6105	3874	3190	2827	9157	6156	87
       13	7014	9586	1735	515	1503	628	11541	1139	1358	

D 88   2947	9969	4531	5545	6525	2288	8699	4318	6603	4746	8841	3672	6263	6032	7377	3250	2243	4386	10500	6792	88
       20	6803	7680	2195	356	1335	728	11541	1162	1255	

Q 89   3482	*	4099	5405	5945	1997	7832	4847	6609	4340	6795	4307	6581	5616	6056	3442	2700	3299	9939	6771	89
       19	7325	7232	1302	751	2075	391	11541	1097	1259	

R 90   3137	7806	3554	6373	5523	2849	7886	4356	6480	4518	8512	4174	5753	5155	5636	3578	2136	4316	8357	5218	90
       18	7661	7034	2438	294	2365	311	11544	1098	1313	

L 91   3293	*	4196	6848	5730	2711	7525	3676	6790	3131	7768	3433	5961	5557	6520	2924	3428	3786	8446	6517	91
       16	8005	7181	2002	414	2314	324	11544	1060	1394	

Y 92   3453	*	4269	5164	4915	3043	7108	4959	4738	4389	8371	2659	4778	5438	6489	3450	2758	4284	8372	5368	92
       20	7907	6713	1856	466	1443	662	11548	1068	1424	

I 93   3196	*	4940	6197	5191	3508	7939	2755	6529	3320	7111	4650	4515	5574	7280	4027	3231	2637	9394	5799	93
       16	7902	7163	1741	513	1862	464	11554	1075	1445	

Y 94   2840	*	5088	6911	5691	3998	7668	3735	6741	4714	6744	3085	6612	5296	6953	3742	1843	4018	7537	5523	94
       10	8103	8221	1196	828	1671	544	11552	1060	1453	

Y 95   3495	9815	3856	6573	4525	2728	8459	3651	6479	3390	8779	4482	6124	6346	7363	2928	3418	3158	8691	5154	95
       13	7750	7853	915	1090	1750	509	11552	1079	1372	

D 96   3691	*	3395	5465	6172	2934	7743	5175	5815	4621	8310	2709	5924	5187	7484	3111	2438	4330	10329	6267	96
       14	7563	7766	2260	338	2165	364	11554	1101	1330	

D 97   3266	*	3446	6468	5795	2807	8752	3603	6162	3800	8215	4087	5144	4950	7458	2830	3245	3999	9756	5419	97
       11	8670	7630	1065	938	1449	658	11562	1042	1347	

G 98   2622	*	5197	6862	6651	2446	7506	4342	6344	4776	8198	4400	5308	7122	8062	3761	2085	3397	7064	7434	98
       9	7917	8910	1578	589	1098	908	11563	1069	1326	

N 99   2764	10297	3318	6118	7005	2676	8096	5174	6511	4481	8574	3036	5768	6404	7502	3742	2498	3913	8727	7560	99
       14	7357	8058	1625	565	3688	116	11567	1124	1235	

T 100  3039	*	4825	6462	6151	2804	8070	3789	6447	4512	8798	3304	6340	5074	8092	3021	2492	3561	7730	8125	100
       19	7354	7212	2080	389	2905	207	11570	1120	1294	

A 101  2497	8330	3827	5224	5331	3390	7905	4421	6100	3695	6990	3967	5942	5288	6287	2824	3216	4090	9829	5348	101
       10	8665	7920	2977	196	2075	391	11572	1038	1396	

Q 102  3576	9724	3905	6339	6587	2684	6860	4990	5753	4203	8319	3548	6215	4049	6621	3135	2263	4260	9230	6930	102
       15	7789	7423	2105	382	1893	453	11564	1083	1389	

W 103  3054	9938	4754	6466	4829	2923	8270	4741	6719	3815	7702	2961	6455	5799	6725	3838	2408	3939	5746	5174	103
       10	8417	7910	1268	774	1598	578	11566	1054	1406	

L 104  2580	9717	4880	6626	5384	3599	9409	3480	7082	3192	7743	4445	6007	6125	6809	3652	2993	2663	9920	5672	104
       7	8361	9088	1835	475	2037	403	11571	1057	1354	

D 105  3045	8256	3291	6635	6260	3721	8403	3538	5807	4342	8309	3448	6219	5539	6780	3297	2498	3479	9635	6678	105
       12	7162	9414	1987	419	1239	795	11572	1133	1299	

A 106  2641	9548	4261	6227	5869	3732	6920	4633	6457	3895	7645	2936	6082	5889	6965	3182	2581	3517	7936	6743	106
       7	8538	8675	1453	656	1570	592	11566	1041	1196	

S 107  2987	*	4233	6390	4587	2798	7789	3852	7141	4541	7953	3476	5087	6474	7494	3323	2729	3334	8486	7225	107
       7	8312	9175	1854	467	1045	956	11565	1071	1180	

Q 108  3020	10354	3998	5145	6493	2689	8394	4385	6011	5158	9602	3141	5724	5542	7581	2926	2401	4697	10619	7879	108
       13	7880	7726	1658	550	1592	582	11570	1085	1122	

E 109  3032	10900	4347	5036	6212	1797	8287	4156	6794	4763	7787	3637	5228	6071	6885	3176	3743	4340	8062	5819	109
       14	7209	8285	1664	547	1805	486	11570	1133	1172	

K 110  3507	*	4199	6194	6677	2923	7981	5376	6704	4749	8041	3039	5534	6135	7992	3500	1628	4628	8697	7052	110
       10	7484	9504	1890	454	1828	477	11571	1116	1185	

F 111  3225	8196	5197	6428	4710	2418	8120	4341	6741	3209	7307	4454	5271	5047	7247	3779	2927	3356	7868	4871	111
       11	8066	8134	1405	684	1221	808	11567	1082	1156	

D 112  3085	9531	3780	6384	6718	3813	7640	4711	6107	4169	7358	3244	6432	5833	7431	2914	2366	3072	7909	7414	112
       9	7904	8743	1714	524	1471	646	11570	1082	1154	

T 113  3083	9560	5159	5894	6008	3234	8566	3122	7218	2874	8395	4575	6531	5501	6412	2941	2779	3704	10468	6566	113
       16	7623	7370	1694	533	1284	763	11576	1103	1150	

N 114  3182	*	3136	5909	6105	3889	7721	4633	5429	5042	8122	3327	6806	5097	6242	3315	2300	3184	10086	6678	114
       14	9295	6997	2088	387	2595	261	11578	1020	1220	

L 115  3106	*	4566	6458	5138	2557	8398	4061	6759	3298	7955	4550	5902	6571	7278	3250	2795	3148	7472	6647	115
       22	7624	6611	1947	433	1628	564	11581	1098	1350	

I 116  2841	*	4215	6591	5963	3015	8530	3803	6678	3545	7688	4369	5554	6163	7590	3488	2462	3183	9742	6486	116
       17	7642	7293	1503	628	3463	137	11577	1121	1459	

P 117  3284	11066	4393	6206	5892	2812	7806	4833	6590	3721	8772	2416	4892	5267	7128	3706	2851	4169	6501	6342	117
       8	8497	8472	1663	547	1981	421	11576	1050	1553	

D 118  2931	10846	2806	5356	6573	2763	7784	4411	6773	4374	7784	3072	6081	5822	7209	3311	3384	3919	8538	7324	118
       12	7392	8923	1887	455	1228	803	11576	1141	1468	

P 119  3011	*	4028	6595	6497	1985	8099	5173	6763	4554	8149	4317	4574	6263	6397	3071	2917	3804	8691	6440	119
       11	7367	9411	2346	316	905	1101	11577	1137	1308	

N 120  3724	9889	3743	6345	6090	2993	8648	4572	7663	4780	7619	3146	6376	5905	7578	3207	1987	3638	10862	5905	120
       11	7970	8200	1444	661	1151	863	11582	1082	1179	

N 121  2488	*	4807	6104	5990	2650	9197	3737	6556	4223	7680	3260	6263	6133	7663	3267	2978	3858	8846	6350	121
       14	7560	7768	1713	525	2147	369	11583	1113	1178	

S 122  3062	10404	4930	5658	5220	3220	8519	4341	6571	4111	8576	4427	5717	5291	8222	3249	1856	3838	7314	5823	122
       20	7011	7425	2389	306	2824	220	11584	1172	1244	

N 123  3280	*	4219	6033	6123	3673	7504	3457	5598	3309	7615	3515	4660	5538	5797	3717	2577	3604	9629	5764	123
       9	7998	8832	2287	331	1443	662	11586	1077	1346	

H 124  3077	9689	4456	5234	5026	3417	7785	4403	6287	3904	7882	4221	6522	4997	7303	2652	2326	3692	10021	6759	124
       9	8553	8010	1317	740	1885	456	11586	1050	1267	

Q 125  3361	*	3905	5010	6042	3301	8390	3534	6189	3656	8403	3522	5386	5063	7459	3700	2746	3222	9580	5511	125
       14	7234	8363	1696	532	2329	320	11587	1143	1296	

S 126  2533	*	4179	6119	6171	2521	8548	4838	6249	4214	8317	3733	6764	6602	7625	2774	2611	4480	*	7092	126
       15	7705	7562	1386	696	1446	660	11591	1104	1307	

G 127  2658	8665	4928	5341	6207	1847	8525	5316	6616	4283	6796	3246	5952	5388	7026	3363	3609	4406	8661	6701	127
       17	7329	7462	2031	405	1260	780	11593	1122	1318	

T 128  3251	10802	5287	6378	6867	3288	7931	5115	7177	4473	8398	3636	5907	5678	6791	3194	1575	3864	7859	6125	128
       11	7749	8404	1897	451	1337	727	11591	1120	1320	

L 129  3357	9625	4755	6329	5302	2604	7372	3547	7090	3299	7753	4553	4892	5189	7636	3659	2629	3456	7656	6510	129
       16	7335	7686	1832	476	1776	498	11599	1134	1251	

D 130  3095	9385	3242	6392	6045	2945	8088	4489	6372	4731	8960	3132	5611	5835	7488	2997	2468	4515	8643	6786	130
       14	7388	8029	1927	440	2893	209	11600	1135	1285	

D 131  3060	*	4273	5471	5713	3172	8392	4635	6163	3618	7546	3821	4943	5444	7352	3177	2598	3210	8035	6404	131
       10	8229	8212	2161	365	1646	556	11599	1069	1338	

R 132  3041	7862	4335	6916	5019	3057	8153	3689	6090	4133	8488	3569	6529	5332	6470	3205	2666	3300	9152	6747	132
       19	7713	6939	766	1280	2462	289	11603	1100	1315	

Y 133  3249	*	4408	6627	4550	3395	7765	4552	5232	3984	7726	2986	5398	5239	6768	3592	2180	4669	7775	5324	133
       15	7718	7535	2384	307	2150	368	11606	1121	1443	

V 134  2641	10246	4673	6536	5593	3676	8319	3391	6360	3198	7038	4080	6290	6249	7599	3775	3097	2538	9340	6816	134
       14	7748	7674	1937	437	1649	554	11605	1106	1467	

N 135  3134	9731	3433	5348	5906	3163	9665	5082	6314	4975	8147	2960	6352	5367	8093	2956	2569	3546	7891	7659	135
       16	7580	7417	2175	361	1701	530	11608	1129	1433	

S 136  2535	8413	4274	6377	5249	3199	9214	4825	6176	4522	7472	3330	6109	5701	7362	3093	2906	3001	9478	6691	136
       12	7367	8888	2078	390	1472	645	11606	1149	1433	

N 137  3473	9547	5209	6032	5299	2861	8008	4050	6353	3682	8211	3133	6178	5679	5822	2923	2645	3744	8778	6392	137
       11	8110	7945	1265	776	1946	433	11608	1083	1337	

G 138  3209	*	3379	6591	7022	2184	8877	4638	6685	4630	8260	3830	5857	6321	8372	2770	2678	4378	11258	7061	138
       19	7126	7419	1777	498	1888	454	11609	1187	1335	

D 139  2928	8756	3424	5930	5863	2555	8859	3577	6067	3965	7748	4261	5965	5351	8212	3599	3645	2976	8673	6401	139
       24	6469	7586	2126	375	2746	233	11608	1274	1384	

T 140  3020	8925	5284	6016	5868	3723	8784	4597	6562	4346	8586	3358	5107	5931	7173	3028	1773	4054	9174	6993	140
       22	7099	7006	1664	547	1865	463	11610	1165	1447	

L 141  3231	*	4040	6434	5988	2673	8880	3841	6709	3370	6397	4007	5973	5276	7898	3568	2797	3271	7340	6322	141
       21	7191	7041	1713	525	1994	417	11609	1158	1523	

T 142  2985	8923	4337	5899	6825	3203	7559	5280	6838	4971	8576	3079	5830	5508	7366	3416	1774	4116	9935	7646	142
       28	6403	7059	2011	412	1717	523	11608	1305	1572	

G 143  3157	10867	4807	6808	6129	1500	7854	4683	6417	4446	8327	3559	5695	5834	7383	3588	3388	4226	8976	6766	143
       16	7275	7730	2226	347	1661	549	11606	1152	1590	

N 144  3657	10771	3656	5643	6923	3867	7041	5408	5553	4878	8407	2473	5692	6076	7316	2887	2159	3909	8173	7644	144
       26	7086	6553	2168	363	1679	540	11613	1160	1513	

L 145  3655	*	5546	7113	4917	4173	7299	2712	6582	2569	6620	4355	6057	5986	8481	3827	2854	2887	7868	5348	145
       20	7021	7302	2320	322	1697	532	11613	1173	1617	

V 146  3206	*	4346	5724	6011	3848	8894	4134	5593	4382	7825	4624	6385	5892	7157	3129	1657	3501	10040	6740	146
       18	7344	7357	1644	556	1953	431	11611	1157	1595	

L 147  2659	*	5354	5849	4682	4041	8596	3269	6845	3014	7284	3843	6291	5701	7555	3772	3298	2740	10721	5454	147
       25	6557	7220	1686	537	2134	373	11616	1264	1583	

N 148  3328	*	3546	5566	6573	2574	7759	5160	6639	5120	9137	2362	5747	4835	6711	2969	3097	4904	8675	8033	148
       15	6876	8935	2059	396	1239	795	11612	1202	1605	

A 149  2423	9025	4074	6450	6801	1772	7889	4873	6679	4929	8406	3608	5898	6283	8316	3453	3485	4357	8442	6949	149
       13	7338	8481	2326	321	1417	677	11613	1158	1396	

G 150  3050	9344	3928	6435	6778	2377	7226	4694	6149	4535	7674	3587	5273	6153	7153	3404	2365	4043	10410	6476	150
       8	8206	8679	2411	301	1727	519	11613	1109	1321	

L 151  3054	9056	4463	5744	5673	3065	8903	3793	6845	3374	7951	4340	6270	5199	7007	3806	2350	3280	6260	6601	151
       14	7106	8706	2071	392	1524	616	11612	1201	1282	

N 152  2994	9758	3951	5611	6818	2981	8533	4217	5816	4182	7775	3105	5889	5786	7250	3191	2470	4063	8677	6832	152
       10	8120	8342	1363	710	1872	460	11611	1089	1252	

V 153  3008	*	4286	6153	4580	3307	8077	3502	7353	3620	7181	3834	5961	5669	7278	3808	2823	2855	7831	6203	153
       8	7882	9404	2482	285	2698	242	11613	1095	1257	

N 154  3573	10679	3838	6190	5447	2755	9796	4733	6087	4172	7156	3184	5834	5558	6312	3043	2487	3914	7822	6271	154
       10	7572	9340	1940	436	2269	335	11611	1122	1248	

S 155  2763	7816	4207	6425	6096	3008	8022	4689	6932	4110	7760	3459	5885	5258	6575	2826	2830	3744	9147	5175	155
       10	7451	9359	1275	769	1643	557	11611	1127	1232	

S 156  3030	10806	4349	6465	5908	2516	7725	4713	6009	4060	10575	3667	5626	6077	8194	3543	2130	3937	10098	6878	156
       12	7610	8212	2370	310	2220	349	11607	1123	1190	

D 157  3281	8216	3727	5955	5088	2722	8383	4499	6654	3847	7896	3361	5014	5974	6742	3393	2523	4165	7809	7066	157
       8	7964	9295	1337	727	3488	135	11612	1093	1237	

I 158  3022	8985	4143	6142	5651	3720	8228	3522	6317	3525	8486	3592	5361	5711	7725	3439	2547	3321	8845	5704	158
       15	7653	7464	1047	954	2543	272	11613	1128	1257	

Y 159  3387	9190	4668	5991	5201	3298	9199	3775	5869	3702	7746	3873	6357	5870	6612	3941	2508	2474	8534	6165	159
       17	7120	7879	1091	915	1402	686	11612	1181	1367	

L 160  3238	9479	4044	6378	5836	3101	9332	4291	6900	3503	7098	4343	6463	5851	6146	3136	2086	3783	8698	6272	160
       12	7686	8064	1600	578	1902	449	11612	1118	1318	

N 161  2945	*	4610	5586	4995	2910	8257	4584	5818	4597	9428	2669	6399	4929	6756	3060	3117	3868	7672	5730	161
       16	7502	7557	1580	587	2279	333	11614	1132	1318	

N 162  3395	8982	3482	5605	7182	2350	7691	5252	6842	4976	9252	2534	5806	5731	7328	2998	2926	4948	8442	6762	162
       17	7521	7389	1692	534	1994	417	11619	1131	1382	

G 163  2591	11174	4840	6071	6023	1740	8640	4963	6426	4435	8483	4702	6462	5228	6603	3499	3003	3991	8018	7108	163
       24	6701	7250	1622	567	1747	510	11616	1220	1432	

N 164  3255	*	4439	5906	7356	3984	8362	4692	6456	4782	9032	2471	5794	5831	7579	3059	1840	4596	7786	7538	164
       24	7573	6482	2074	391	1734	516	11615	1126	1474	

I 165  3523	8654	4041	5587	5204	4104	8637	2452	6772	2853	6721	4768	5845	6185	7171	3794	3419	2793	8210	6226	165
       21	6674	7675	1369	706	1566	595	11617	1240	1608	

T 166  3444	11087	4477	6292	5315	3910	8003	4270	5745	4454	8472	3692	6220	6091	6905	2986	1741	3554	9215	6719	166
       19	7268	7264	1490	635	2414	300	11620	1171	1531	

F 167  3208	10168	5247	6019	3981	2359	8005	3399	6633	3537	6522	4313	6137	6358	9184	3733	3166	3284	7916	6235	167
       13	7437	8402	1604	575	1732	516	11620	1143	1571	

E 168  3281	11351	3577	5308	7081	3079	8491	5751	5527	5215	8470	3019	5427	4753	6575	3186	2185	4105	*	7126	168
       16	7156	7927	2410	301	1843	472	11620	1189	1474	

G 169  2954	*	4551	6857	6075	1743	8008	4610	6198	3671	7375	4028	5392	6101	7415	3711	3442	3868	8457	5813	169
       17	7064	7967	2352	314	1753	508	11619	1181	1443	

S 170  2346	11031	4334	5839	6535	3637	10030	3752	6191	4646	7564	3692	5592	5316	6727	3066	2409	4164	9566	6263	170
       20	6693	7880	1886	455	1401	686	11621	1232	1409	

T 171  3116	*	4458	6427	5554	3965	7859	4425	6162	3722	8234	3793	6191	5651	6644	3116	2005	3360	8826	5749	171
       9	8092	8585	1939	436	1373	704	11623	1077	1356	

A 172  2711	9806	4122	5666	5185	3106	8119	4110	7002	3845	8568	3592	6061	6010	7100	3005	2815	3597	8495	6486	172
       16	7566	7449	2114	379	1929	440	11621	1123	1287	

N 173  3173	8016	3550	5961	5761	3292	8074	4456	5719	4245	8247	3289	5493	6057	7259	3105	2504	3484	9372	6700	173
       12	8311	7615	2222	348	2453	291	11620	1074	1365	

A 174  2996	10364	3717	6515	6023	2023	7824	4395	6899	4536	8363	3595	6026	5302	6698	3410	3044	4308	7995	5945	174
       13	7360	8357	2658	249	1877	459	11615	1137	1413	

N 175  3347	*	3856	5904	4656	2814	6962	4492	6557	4134	7535	2919	6119	6190	6913	3286	2588	4299	9813	5697	175
       9	8104	8424	2047	400	2230	346	11615	1084	1372	

E 176  3027	8513	4319	5427	6362	2817	7644	3459	6064	4359	7404	4143	5716	5112	6436	3141	2964	3296	8579	5666	176
       9	7835	9000	1885	455	1361	711	11615	1102	1371	

T 177  2991	9423	4781	7040	5311	2778	8198	4055	6464	4072	8935	3887	6317	5814	7189	3333	2291	3491	7380	5781	177
       12	7758	8059	1763	504	1810	484	11617	1116	1270	

T 178  3238	10597	4537	6019	6121	3222	7811	4914	6209	4025	8478	3183	6001	5577	6363	2868	2078	4209	8858	6767	178
       11	7941	8196	2186	358	1551	602	11618	1097	1290	

L 179  3645	10978	3969	6231	5253	2918	8159	3640	6069	3103	7930	3659	6290	6292	7205	3168	3043	3383	7751	5638	179
       13	7796	7787	2432	296	1415	678	11618	1119	1285	

S 180  3408	11073	4857	6665	6013	2562	8416	4734	6192	4544	7978	3552	5708	5688	7708	3210	1936	4031	8729	6212	180
       13	7476	8360	1805	486	1614	571	11617	1137	1300	

V 181  3020	*	4537	6239	5795	3232	8302	4055	6602	3577	7818	3530	5836	5407	8043	3924	2418	2871	10386	6356	181
       15	7119	8343	1706	528	2737	234	11617	1187	1271	

V 182  3078	10200	4084	6194	6050	3108	9455	3628	6788	3969	8503	3912	6424	5903	7384	3348	2226	3362	9081	7109	182
       15	7500	7674	2358	313	2530	274	11617	1124	1304	

N 183  3299	9869	3506	5332	6175	2913	7402	4657	5503	4601	8343	2801	6018	5241	6409	3152	2915	3791	8426	6851	183
       8	8551	8478	2238	344	1956	430	11619	1066	1386	

P 184  2629	11377	4463	6611	5020	2999	7718	4440	6465	3679	7883	3803	4547	5566	6798	3165	3043	3518	7853	6269	184
       13	7258	8802	2512	278	2541	272	11620	1160	1358	

T 185  3113	7939	4890	5867	6745	3162	7906	3768	6168	4443	8193	3269	6433	5811	7594	3133	2105	3845	9242	6431	185
       14	7232	8429	2488	283	2633	254	11620	1174	1370	

G 186  2642	10473	4657	5963	5780	2244	7833	4337	6237	4010	7540	4333	5477	5830	6479	3587	3020	3336	9315	6432	186
       15	8115	7264	1955	430	2808	222	11621	1078	1387	

D 187  2999	8449	3116	6471	5399	2832	8134	4761	6478	3907	8101	3697	4982	4946	7479	3426	2878	3957	8663	5913	187
       15	7817	7484	2349	315	2158	366	11621	1101	1482	

N 188  3390	10165	4352	6142	5590	2443	6960	4426	6022	4329	7874	2976	6278	5176	6380	3110	3062	3678	8241	6032	188
       18	7353	7345	2242	342	1649	554	11617	1168	1526	

T 189  3307	8231	4616	5837	6352	3160	8707	4419	5953	4384	8018	3342	6152	5565	6717	3144	1868	4339	9278	6082	189
       16	8099	7099	2239	343	2471	287	11614	1094	1521	

L 190  3223	10518	5268	6392	4961	2896	8244	2923	5954	3304	6814	4735	5829	5327	7099	3461	3197	2993	9241	6363	190
       14	7399	8032	2080	389	1328	733	11612	1135	1619	

L 191  2760	*	4628	5673	5189	2819	8504	4505	6312	3838	8175	3581	7018	5499	7743	3429	2350	3800	9113	6659	191
       14	7400	7948	1676	541	1900	450	11614	1156	1467	

L 192  3311	*	3581	6192	5609	3428	7091	4333	6163	3320	7607	3603	6120	6123	7168	3483	2251	3719	7794	6109	192
       15	7831	7347	1714	524	1603	576	11614	1097	1443	

P 193  3038	10028	4687	6223	5790	2980	8771	3796	5940	3823	7491	3607	4727	5443	6981	3257	2774	3401	7864	6270	193
       15	7567	7551	2121	377	2329	320	11615	1125	1471	

D 194  3143	*	3213	5457	6629	3637	8715	4688	6052	4037	8661	3010	5929	5211	6809	2970	2505	4204	9574	6630	194
       20	7325	7090	1965	427	1814	483	11615	1151	1512	

V 195  3302	9532	4907	6431	4769	2860	7758	3136	6586	4109	7888	4447	5451	5996	6816	3787	2729	2728	8431	5911	195
       11	7745	8426	2449	292	1087	918	11616	1142	1548	

S 196  3470	9966	3712	6384	7151	2978	8626	5299	6572	4950	7374	2831	6052	5611	6518	2711	2287	4334	9167	6187	196
       18	7031	7663	1460	652	1373	704	11616	1211	1363	

G 197  2958	11157	4643	6024	6423	1748	8233	4884	6617	4146	9332	4003	5419	5494	7578	3555	2849	4275	8997	6634	197
       11	7702	8546	2559	268	1238	796	11613	1120	1342	

T 198  2836	*	3975	5970	6220	3161	7739	4744	6475	4634	9648	3173	6240	6082	7939	3282	2094	3860	8889	6710	198
       10	7962	8323	1642	557	2098	384	11616	1097	1263	

L 199  3372	11110	4050	5780	5852	2817	8919	3456	6498	3468	7768	4553	5383	5883	6877	3749	2936	2796	8234	5535	199
       13	7891	7755	1697	532	1748	510	11614	1098	1288	

V 200  3154	9981	4183	6702	5264	3890	9786	4035	6336	3603	6764	2976	5648	6683	7459	3633	2439	3099	9014	5930	200
       19	6876	7700	2128	375	1135	877	11615	1197	1314	

S 201  2907	9657	5074	5900	5325	3523	7413	3911	6498	3547	7719	4133	6476	5924	7667	3375	2219	3086	8692	6323	201
       15	7069	8379	1656	551	1653	552	11613	1176	1294	

T 202  3178	9804	3895	5947	6699	3694	7684	4354	6125	4508	7735	3257	5618	5416	6625	2966	1977	4330	9313	6727	202
       14	7288	8152	2092	386	3136	174	11614	1152	1272	

G 203  3227	11424	4715	6673	6142	1781	8641	4453	6614	4187	8763	3211	5907	6076	8045	3334	3211	4006	8323	6888	203
       19	7337	7212	2302	327	1246	790	11615	1141	1330	

D 204  2979	11037	3372	5233	6119	2326	7939	5274	6203	4484	8356	3579	5232	5091	7228	3288	2936	4422	9714	5860	204
       24	6434	7697	1609	573	1668	545	11618	1306	1382	

S 205  3096	9569	3650	5811	6652	3515	8821	4631	5900	4438	7350	3479	5512	5365	7301	2800	2130	4257	9944	7026	205
       13	7781	7816	2147	369	1225	805	11615	1104	1400	

G 206  2714	10900	4824	5838	5476	2233	8721	3911	6544	3590	7637	4486	5777	5435	6807	3787	3422	3286	7005	5604	206
       11	8034	7942	1032	969	1641	558	11616	1082	1346	

T 207  3142	*	4712	5865	5998	3786	7359	4596	6563	4409	7695	3462	6250	4949	6679	2954	1802	4101	9845	6349	207
       20	7289	7050	1724	520	5762	27	11617	1174	1339	

I 208  3166	11041	4724	7107	5021	3324	7338	2889	6693	3309	7930	4007	6106	5819	6790	3751	3424	2601	7678	5968	208
       8	7826	10209	1690	535	1896	451	11616	1114	1520	

T 209  3346	10649	4186	5618	6782	3075	8581	5372	6172	4727	8228	3322	6292	5345	6299	3087	1868	4052	10389	6202	209
       18	6908	7996	2635	253	1352	718	11618	1238	1404	

S 210  3066	*	4574	5953	4538	2405	8140	4579	6341	4236	8549	3523	5774	5562	7659	3236	2782	3658	8956	6266	210
       13	7863	7694	2290	330	2555	269	11617	1127	1342	

A 211  3012	10509	4572	5669	6481	2737	7964	5061	6514	4021	7826	3683	5817	5508	7347	3164	2044	4223	10301	6721	211
       18	8772	6659	1721	522	3063	184	11616	1046	1414	

M 212  3356	9753	4448	5260	5454	2905	7012	3934	5697	3526	6656	3455	5710	5044	6251	3374	3047	3362	9010	6220	212
       13	7758	7917	1858	466	1494	633	11612	1121	1634	

I 213  3110	10469	3443	5581	5641	3431	11207	3292	6727	3542	7699	4335	5327	5775	6873	3747	2463	3509	9665	6797	213
       13	7619	7951	1762	504	1895	452	11617	1139	1515	

A 214  2400	*	5317	6180	5978	3274	8899	3910	6060	3813	7303	4240	6629	5450	7357	3231	2757	2884	9331	6985	214
       7	8373	9184	2241	343	1575	590	11619	1070	1466	

D 215  3254	10166	3242	5154	6845	2836	8416	5121	6191	4359	8655	2877	5680	5474	6285	3462	2453	4629	9038	6877	215
       10	7729	8908	2081	389	1361	711	11619	1110	1350	

G 216  3036	*	4116	6554	5704	2156	8351	4468	6170	4232	7688	3061	6349	5523	7272	3556	3171	3762	7403	6649	216
       11	7632	8504	1908	447	1833	475	11619	1127	1262	

A 217  2801	8922	4382	5906	5559	2857	8790	4530	6375	4513	7611	3510	6136	6166	6991	3005	2244	4264	9034	6543	217
       16	6887	8438	2025	407	4200	81	11621	1207	1260	

I 218  3365	10019	4835	6223	5242	2871	8285	3231	6832	3825	7500	3885	5857	5691	7636	3854	2498	3058	9269	5747	218
       17	7053	8007	2182	359	1337	727	11621	1187	1331	

V 219  3904	*	3978	6224	6158	3202	8779	3720	7044	4208	8145	3838	5424	5821	7260	3301	2156	2968	8878	5868	219
       17	7225	7734	2082	389	2098	384	11619	1188	1303	

D 220  2777	8786	3332	5888	5992	3305	8327	4590	6126	4464	7811	3015	6345	5621	7229	3457	2618	3699	10044	6045	220
       13	8027	7613	1791	492	2021	408	11622	1095	1354	

A 221  2377	*	4739	6114	4998	2786	7756	4223	6538	4057	8906	4050	5592	5304	6333	3138	2901	3989	8928	5882	221
       21	7269	6934	1263	777	3961	96	11620	1156	1410	

D 222  3294	*	3297	5770	6701	3125	7590	4826	5634	4121	9060	3381	5447	5313	6712	2676	2775	3852	9435	7156	222
       14	7703	7701	1973	424	2008	412	11621	1128	1604	

I 223  3408	11171	4411	5693	5238	2728	8429	3138	6955	3650	7955	3755	5703	5673	7397	3835	2817	3234	8410	6224	223
       10	8470	7861	1542	607	1634	561	11619	1091	1589	

N 224  3531	8293	4531	5886	5950	3282	7582	4411	6489	3627	7966	2644	5642	5448	6527	3088	2563	3881	9697	6246	224
       7	8074	9412	727	1337	1810	484	11617	1085	1510	

A 225  2651	9496	4682	6103	5739	2779	8450	4277	5693	4099	7584	3624	6069	5714	7953	3542	2675	3301	7656	5950	225
       16	7087	8213	2113	379	1764	503	11621	1205	1401	

S 226  3372	*	3563	6243	5770	3030	8036	4284	6262	4247	8034	3318	6099	5608	7611	2506	2560	4547	8891	6772	226
       16	7411	7695	2294	329	1987	420	11620	1163	1371	

A 227  2612	8080	4479	6037	6258	2161	8470	4543	6703	4156	7895	4035	6057	5582	7645	3686	2691	3775	9116	6502	227
       16	6991	8352	1806	486	2458	290	11620	1216	1403	

A 228  2350	8083	4570	6628	6675	3399	8343	4457	6765	4511	7814	3689	5649	6097	7336	2897	2440	3546	9114	6257	228
       23	7322	6685	2245	342	2034	404	11620	1154	1415	

I 229  3628	10944	4658	6231	5712	3364	9076	3076	6519	3349	7284	3419	5887	5955	7574	3069	3146	2924	7982	6150	229
       11	7605	8541	2236	344	1444	661	11617	1136	1579	

G 230  3047	9158	3391	5688	6325	2401	7939	4502	6734	5118	8387	3301	5865	6223	6789	3012	2727	4602	9451	6311	230
       14	7133	8458	1947	433	1476	643	11618	1171	1455	

L 231  2986	9735	4735	6804	5997	2202	8125	4537	6215	4172	8780	3351	5861	5765	7720	3385	2586	4058	7221	6979	231
       17	7605	7256	1964	427	1719	522	11618	1123	1359	

S 232  2944	*	4218	6385	5400	3127	8531	4388	6949	3771	7320	3940	5594	5630	6808	3248	2097	4015	8734	6651	232
       18	7972	6951	1912	446	3693	116	11618	1094	1427	

K 233  3244	*	3970	5797	5150	3131	6867	3948	4763	3798	7557	3220	5607	5201	6760	3234	2942	3975	9718	5836	233
       15	7560	7551	2453	291	2297	328	11618	1120	1590	

L 234  3085	8322	4669	5493	5096	3904	8134	2986	6546	3395	7272	4371	5514	6235	7161	3594	2584	3050	8376	6002	234
       13	7405	8445	2193	356	1268	774	11617	1157	1601	

A 235  2816	8462	4188	6266	5303	3286	8701	4601	6035	4081	8655	3800	6073	5206	6976	2722	2582	3592	7869	6432	235
       15	7224	8003	2269	335	3939	97	11616	1162	1422	

T 236  2862	*	3964	6123	5451	2785	9334	4275	6578	4685	8675	3526	5508	6714	7201	3057	2371	4083	8983	6436	236
       14	7821	7552	2763	230	1896	451	11616	1107	1501	

G 237  3424	*	3493	5838	6069	1891	7906	4583	6500	3982	7145	3444	6192	5316	7407	3669	3144	4394	10259	6361	237
       14	7421	8123	1990	418	1888	455	11618	1163	1506	

T 238  2840	*	4596	6460	4892	3104	8117	5483	7305	4419	8427	3463	6027	5732	7570	3257	1891	4131	9803	6252	238
       17	7396	7439	2124	376	3136	174	11617	1145	1471	

L 239  3383	*	4530	5690	5925	2371	7692	3821	7088	3230	7357	4251	6047	6134	6674	4174	2817	2962	8263	6012	239
       11	7631	8712	1880	457	1370	706	11616	1117	1561	

P 240  3383	*	4596	6193	5909	3453	8195	4250	6261	4307	9326	3531	4952	5158	7529	2956	2049	3601	8675	6323	240
       14	7044	8802	2089	386	2105	382	11618	1188	1405	

S 241  2984	*	4545	5292	5254	3175	8051	4144	6255	3691	8224	3483	5818	4623	6806	3239	2541	3997	7877	6282	241
       7	8589	8783	2223	348	1581	587	11616	1059	1372	

G 242  2742	9944	4517	5963	6633	2565	7833	4932	6235	4322	7774	2828	5727	5966	6681	3168	2871	4134	7352	6771	242
       11	8012	8121	2799	224	2391	305	11616	1103	1304	

V 243  3129	8876	4274	5960	5628	2627	8089	3896	6317	4189	7839	3760	5994	5050	6827	3235	2837	3246	7947	7142	243
       8	8672	8223	740	1317	2209	352	11616	1057	1342	

Q 244  3078	10905	3664	5816	5816	2871	8129	4608	6014	4199	7664	3612	5689	5573	5664	3605	2345	3750	8687	6284	244
       6	8560	9399	2257	339	1810	484	11617	1071	1365	

V 245  3731	8631	4796	6278	5205	4067	8628	3498	6037	3721	6840	3621	5931	5257	6747	3178	2221	3076	8310	5983	245
       8	8069	8964	2427	297	2456	290	11619	1104	1303	

A 246  2884	*	4084	5883	5304	3286	9818	4159	6381	3231	8069	4271	5918	6364	7692	3961	2160	3572	7375	5791	246
       15	7240	8149	1546	605	1877	459	11618	1183	1301	

S 247  2555	10870	4306	5792	5601	3218	7855	4908	6384	4142	8270	3598	5439	6426	7456	3094	2368	3693	8739	6688	247
       17	7481	7316	1509	624	2082	389	11618	1158	1311	

A 248  2817	10247	4394	5994	5695	2003	8207	4709	7241	4615	8652	3380	5319	5503	7092	3380	3349	3722	9343	6431	248
       9	7783	9526	2152	368	1753	508	11622	1110	1394	

N 249  2924	9842	3711	5550	6461	2911	8271	5283	5697	4853	8442	2804	5697	5046	6988	2857	2811	4361	9688	6902	249
       17	7366	7475	2655	249	1414	679	11619	1145	1307	

I 250  3313	9787	5039	6438	5253	2900	7964	3065	7165	3747	7094	4090	5629	5685	6935	3305	2713	3247	7522	6280	250
       12	7584	8346	1993	418	1978	423	11617	1122	1351	

V 251  3425	9210	4188	5323	5824	3387	8506	4223	6705	3823	7941	3974	6662	5428	7114	3473	2065	3003	8649	6484	251
       18	7092	7688	2230	346	1003	997	11618	1183	1342	

N 252  3011	8293	4492	6436	5809	2921	8094	4282	6010	4206	6961	3209	5679	5731	8211	3210	2411	3684	9038	6889	252
       13	7245	8796	1782	496	1417	677	11618	1174	1288	

G 253  3279	11101	3651	6663	5818	2101	8089	4803	6856	4450	6617	3356	6074	5713	6985	3565	2723	3913	8967	6917	253
       8	7899	9333	1386	696	1553	601	11625	1127	1240	

T 254  3164	10191	4520	6322	5709	2866	7401	4354	5635	4255	7663	3487	6115	5912	6860	2908	2279	4121	8720	6046	254
       10	7900	8450	2133	373	2130	374	11624	1109	1198	

I 255  3084	*	4610	6269	6627	2897	7187	3423	6750	3730	8302	4074	5966	5487	7443	3391	2511	3145	8920	7274	255
       7	8375	8937	1025	975	1482	639	11621	1083	1221	

V 256  3316	*	4592	6525	5682	2733	8308	3771	6314	4172	6634	3994	5840	5484	7474	3754	2069	3490	8681	6552	256
       10	8357	7904	1814	483	2102	383	11622	1088	1191	

D 257  3447	*	3670	6725	5723	3481	8384	4023	6337	4016	8754	3133	5908	5386	6909	3323	2176	3832	10855	5982	257
       12	8180	7751	1957	430	2244	342	11622	1079	1254	

A 258  2939	9382	4186	6206	5090	2935	7863	3812	5929	3111	8399	4157	5731	5042	6796	3668	3193	3323	8134	5437	258
       10	8140	8138	2069	393	1577	589	11619	1086	1335	

D 259  3111	9093	3639	5606	5269	3091	7635	5322	7117	4932	6939	2963	6891	5222	6608	3248	2272	4076	9228	6237	259
       11	7509	8688	2182	359	1631	563	11621	1145	1319	

I 260  2551	7423	4614	6092	4699	2939	8922	3803	6236	3617	7430	3802	5474	6624	7069	3688	3094	3327	8881	5910	260
       6	8394	9402	2757	231	924	1080	11620	1073	1275	

N 261  3323	8390	3983	6206	7008	2789	9051	4277	6404	4372	9325	2911	5769	6520	7113	2826	2499	4118	9092	7373	261
       12	7416	8604	1461	651	1174	844	11620	1161	1164	

A 262  2874	9616	4263	6351	5975	1931	8823	5544	5778	4417	7661	3411	5566	5583	7324	3621	2966	4009	9072	6529	262
       9	7791	8978	1777	498	1145	868	11617	1126	1159	

S 263  3087	9642	4106	6009	6602	2746	7524	4553	6535	4180	8418	3955	6255	5177	6887	2921	2214	4157	8393	6529	263
       9	7940	9080	2279	333	1542	607	11618	1097	1131	

A 264  2759	10328	4628	6365	5629	2791	8405	4256	6752	4085	8220	4390	5366	5409	6590	3326	2740	3041	8205	5201	264
       12	8543	7543	2519	277	1952	431	11621	1060	1142	

A 265  3292	*	4554	5587	5613	3050	7927	4050	5951	3635	7115	3156	6382	5257	7451	3311	2364	4289	10235	5517	265
       11	8292	7758	1360	712	1824	479	11620	1099	1250	

I 266  2992	9948	4891	6077	4512	3480	7730	3101	6631	3212	7597	3493	6063	5502	7355	4215	2930	3235	7640	5739	266
       13	7550	8143	2129	375	1130	881	11622	1149	1307	

A 267  2668	9642	3571	6147	6520	3246	8855	4389	6526	4552	8113	3711	5622	5592	6912	3205	2267	3841	9194	7240	267
       8	8443	8678	1743	512	1251	786	11620	1072	1257	

L 268  3072	*	3990	6178	5852	2335	8405	4095	6615	4012	7761	3772	5633	6185	8345	3100	3074	3714	7388	5453	268
       9	7728	9537	1982	421	1792	492	11618	1116	1217	

T 269  2897	9762	4442	6074	6010	2872	8058	5217	6359	5008	8138	2842	5527	5933	6695	2902	2299	4537	*	7151	269
       12	7969	7915	1626	565	1089	917	11619	1105	1183	

K 270  2785	9756	4650	5969	5591	2878	8332	4132	5860	4138	8055	4043	5590	5754	6090	3349	2713	3112	7829	5799	270
       11	7891	8321	2660	249	1469	646	11620	1105	1211	

L 271  3300	11432	4542	7211	5588	2831	8636	3439	7068	3499	8598	3554	5802	5489	6977	3743	2442	3513	8423	6454	271
       8	8359	8667	1946	433	2105	382	11621	1078	1214	

A 272  2678	10245	4540	5849	5592	3328	9225	3795	6875	3944	7236	3686	5569	6383	6996	3619	2375	3367	8144	6034	272
       15	7192	8151	2131	374	1627	564	11618	1178	1229	

N 273  3214	9285	3761	6159	6407	2443	8137	4633	6329	4351	8363	3151	6040	5990	7043	3557	2329	4445	7823	6208	273
       14	7683	7732	1429	670	3576	126	11619	1110	1262	

G 274  3355	*	3607	6092	5540	2416	9387	4997	6077	4281	9157	3329	5656	5273	7121	3213	2696	3831	8732	6845	274
       11	8150	7892	2267	336	1912	446	11618	1076	1371	

A 275  2726	9820	4716	5773	5587	3471	9380	4674	5990	4228	7980	3360	5404	4668	7060	2721	2730	3540	8067	7209	275
       12	7747	8184	2002	414	1588	583	11616	1115	1386	

L 276  3040	10255	4374	6088	5139	3217	8781	3235	6225	3331	7109	3785	6485	6072	7903	3234	3021	3372	8715	5715	276
       7	8467	9178	2050	399	1588	583	11614	1059	1349	

P 277  3037	7650	3921	6093	5597	2834	9312	4287	5882	4139	8429	3625	5079	6016	6954	3543	2327	3876	9267	6244	277
       9	7932	8863	2164	364	1710	526	11615	1102	1279	

S 278  3020	9073	4695	5855	5425	2872	8289	4203	6260	3967	7507	3803	5809	6050	7543	2905	2721	3449	7418	5227	278
       8	7748	10492	2196	355	1534	611	11616	1126	1248	

G 279  3271	10633	4259	5556	6600	2380	8606	4680	6384	4627	7783	3099	6145	5797	7718	3058	2546	3919	8966	6926	279
       9	8010	8761	2979	196	1887	455	11624	1093	1176	

I 280  3160	9431	4793	5565	5387	2671	7189	4002	5805	3827	7949	3701	5716	5954	6983	3212	2663	3601	8326	5997	280
       7	7957	9779	1935	437	1461	651	11621	1117	1191	

T 281  3219	8925	4654	6466	5998	3042	7541	4187	6474	4011	7028	3525	5598	5573	7412	3346	2086	3768	8800	5850	281
       7	8278	9140	1891	453	1772	500	11619	1078	1147	

L 282  2660	10247	4790	6556	5482	3336	8912	3874	6973	3215	7079	4021	6210	5404	7803	3741	2490	3190	8120	6607	282
       9	8548	8022	2580	264	1973	424	11618	1061	1144	

Q 283  2962	*	3441	5833	5482	3194	8215	4779	6234	4532	7985	3316	5712	5125	6441	3096	2422	4234	10939	6226	283
       10	7934	8531	2029	405	1834	475	11619	1104	1197	

S 284  2801	*	4275	5553	6650	2545	7693	4095	7009	3912	6651	3785	5277	5445	6930	3269	3001	3563	8459	6764	284
       5	9574	8700	1949	432	1302	751	11618	1041	1216	

S 285  3049	10030	4202	6025	6709	2338	7914	5299	5732	4320	8679	3470	5955	5702	6954	2886	2602	4278	8992	6241	285
       13	8108	7503	1828	477	2083	388	11618	1092	1192	

Q 286  3022	10116	4143	6531	5649	2729	7462	3514	5648	4061	8523	3806	5579	5213	6394	3482	2702	3841	9197	5964	286
       7	8081	9833	2190	357	1545	605	11618	1086	1284	

I 287  3325	9635	3999	6103	5427	3347	8006	4246	6344	4203	8238	2866	5808	5359	6535	3681	2481	3125	9336	6586	287
       10	8000	8314	1499	630	1216	812	11623	1107	1210	

S 288  3205	*	5085	6390	5080	3333	7615	4505	5892	3896	8792	3470	5270	5850	7360	2941	2154	3797	8391	5907	288
       9	8683	8131	2219	349	1466	648	11621	1062	1193	

G 289  2902	*	4752	6071	5594	2468	8784	4119	6537	3515	7089	4003	6106	5477	7110	3666	2640	3621	7034	6306	289
       12	7846	8010	2407	301	1926	440	11617	1105	1213	

G 290  3046	10033	4742	5673	5032	2987	7566	4013	6144	4232	8980	3191	5371	5679	7325	3644	2398	3538	10074	6427	290
       9	8214	8399	1264	777	2000	415	11617	1099	1259	

V 291  3392	9246	4547	5577	6050	2994	6661	3536	6055	3509	7482	3686	5976	5813	6492	3647	2526	3299	9514	6038	291
       7	8542	9072	2603	259	1419	675	11622	1058	1268	

S 292  2810	10238	4400	5827	5513	2648	8942	4174	6483	4462	7532	4024	5533	6194	7872	3109	2460	3734	8691	6109	292
       7	8370	9208	2866	213	1564	596	11622	1073	1212	

P 293  2773	9026	3456	5221	6171	2875	8625	4726	6334	4118	7626	3855	5714	5585	7503	3014	2818	3637	8966	7417	293
       9	8112	8787	1874	459	1442	662	11628	1094	1188	

G 294  3115	10028	3984	6053	5672	2253	7951	4290	7064	4035	7861	3658	6509	5653	7898	3256	2716	4022	9713	6139	294
       16	7232	7896	1991	418	2878	211	11626	1171	1176	

D 295  3394	11265	3384	5650	6077	3245	7836	5144	5461	4494	7875	3087	5874	4945	5745	3382	2431	3501	9309	7086	295
       14	7559	7850	2240	343	2542	272	11626	1120	1271	

I 296  3449	9754	4505	5981	5513	3951	8061	3039	6439	3244	7047	3904	5879	5920	6481	3673	2830	2660	8407	5711	296
       10	7757	8893	2400	303	1389	694	11623	1108	1340	

A 297  3223	*	4281	6117	5247	3011	7986	4185	6022	4218	8418	3507	6501	5606	7437	3250	2164	3863	9417	5505	297
       11	7354	9304	2431	296	1591	582	11621	1160	1263	

A 298  3196	*	4538	6341	5114	2751	8635	5006	6822	4254	8117	3548	5671	5697	7311	3023	2193	3840	8801	6046	298
       11	7663	8439	2279	333	1708	527	11622	1133	1213	

G 299  2903	9663	4280	6384	6149	2128	8156	5133	7265	3881	8633	3380	5602	6035	7015	3857	2814	3728	7156	5914	299
       12	7811	8120	2378	308	2372	310	11622	1117	1223	

A 300  2783	10667	4382	5830	6840	3132	7337	4699	5970	4900	7998	3607	5506	5459	6990	2861	2118	4332	10173	6111	300
       11	8337	7805	2076	391	1624	566	11621	1078	1277	

L 301  3010	10698	5377	6036	4921	2869	9279	3607	6114	3097	7805	4181	6536	6277	6401	3897	2676	3198	7748	5734	301
       7	8947	8375	2049	399	1006	995	11624	1047	1315	

P 302  2905	9848	3879	5831	6719	3121	8061	4670	6805	4657	7557	3208	5093	5483	7086	3100	2391	3717	9188	7309	302
       13	8315	7358	1385	696	1464	649	11617	1079	1230	

S 303  2742	9097	4948	5725	5729	2889	8331	3965	6778	3380	7823	3577	5258	5459	6829	2917	3359	3604	9149	6443	303
       14	7454	7958	1618	569	1978	422	11615	1153	1301	

N 304  3545	8991	3632	6071	5861	3113	7270	4663	6056	4445	7975	2915	5725	5227	7435	3265	2225	3990	10089	7076	304
       10	8187	8036	2029	406	2537	273	11616	1078	1346	

V 305  3069	10309	4317	6494	5320	2666	8171	4066	6746	3664	6775	3682	5404	5676	8017	3186	3113	3233	8420	5965	305
       8	8515	8517	2763	230	1823	479	11616	1062	1395	

T 306  3039	8321	4490	6139	5661	3293	8547	4403	5473	4249	8911	3597	5728	5942	6763	3062	2153	3556	11190	6560	306
       11	7718	8629	2115	379	2086	387	11619	1131	1356	

V 307  3335	7902	4008	6038	6001	2867	8772	3384	6836	3484	7718	3465	6603	5713	7578	3674	3098	3078	8520	5364	307
       7	7916	10735	1631	562	1017	983	11619	1109	1342	

A 308  3171	8826	4254	6768	5727	2427	8170	4668	6688	4591	8272	3433	6373	5080	7423	3287	2333	3809	7498	7554	308
       15	7155	8257	1905	448	806	1225	11621	1188	1194	

S 309  2940	10023	3970	5882	6155	3052	7428	4628	6351	4457	7337	3603	5598	5841	6872	2791	2326	4040	9017	7054	309
       9	7959	8952	1824	479	1733	516	11621	1099	1174	

A 310  2607	10051	4353	6364	5071	2547	7737	4657	6747	4020	7859	4167	5488	5919	6913	3414	2675	3530	9262	6367	310
       20	7162	7212	1676	541	1602	576	11622	1191	1183	

N 311  3318	*	3638	5079	5625	3210	8318	4906	5791	4058	8571	2665	5649	5276	6713	3394	2707	3757	10153	6933	311
       15	7618	7601	1783	495	2162	365	11625	1119	1308	

I 312  3259	10809	4221	6782	5347	3346	8529	3134	6375	3815	7255	4057	5833	5625	6756	3493	2504	3178	9591	5712	312
       12	7721	8170	1558	599	1413	679	11624	1132	1369	

V 313  2607	9784	4406	5574	5693	3213	8841	4345	7319	4289	7613	3658	5592	5412	6243	3056	2590	3489	9241	6403	313
       18	7155	7501	1907	448	1129	881	11624	1189	1315	

D 314  3308	11414	3695	5627	5526	2250	8222	4539	6529	4351	7516	4178	5747	6201	7125	3363	2333	4095	10597	6930	314
       10	8313	8082	2220	349	2203	353	11624	1070	1315	

G 315  3005	9089	3849	6020	5997	2135	7429	4201	5888	4321	8466	3542	5817	5561	7385	3465	3155	4018	8249	5887	315
       16	7587	7419	1910	446	1795	490	11623	1155	1347	

S 316  3298	8765	4627	5836	5818	3376	8768	4221	5846	3749	6662	3621	5780	4927	6906	3090	2109	3901	9272	6950	316
       17	7251	7648	1879	458	2716	238	11623	1172	1397	

I 317  3470	*	4846	6137	5560	3439	8337	3162	6900	3214	7662	3855	5865	6482	7529	3533	2465	3006	8268	6220	317
       13	7504	8153	1796	490	1128	882	11623	1129	1476	

V 318  2862	8201	4334	5819	5450	3195	9011	4462	6291	3968	8291	3832	5719	5607	7597	3613	2311	3108	7478	6284	318
       11	7640	8419	1769	501	1438	665	11623	1126	1358	

N 319  2910	9664	3654	5926	5779	2972	8373	4599	6636	4466	7922	2652	6038	5394	7405	3042	2895	4318	9152	6851	319
       9	7480	10128	1862	464	1464	650	11625	1143	1301	

A 320  2651	*	3675	5943	6310	2282	8308	4403	5862	4528	8377	3636	5592	5637	7588	3131	3198	4309	8532	6464	320
       12	7308	8969	1763	504	1162	854	11625	1170	1212	

D 321  3518	10291	3771	6318	6042	2818	7145	4765	6057	4705	8942	3078	5267	5372	7045	3307	2202	3999	8332	6670	321
       14	7233	8227	2156	367	1877	458	11626	1172	1165	

I 322  3374	10974	4858	5744	5464	3424	8126	3292	6216	3213	7232	4082	5537	5188	6951	3493	2703	2975	8053	6486	322
       9	7767	9003	1689	536	1798	489	11624	1118	1217	

S 323  3036	*	4419	6200	5224	3537	8422	4296	7295	4301	7925	3807	5778	5576	7614	2737	2063	3771	7941	7083	323
       7	8727	8626	1473	644	3570	127	11623	1052	1203	

A 324  3158	11318	4925	6141	4990	2939	8441	3733	7190	3643	7940	3538	5583	6012	7310	3129	2687	3450	9647	5764	324
       8	8162	9182	1919	443	3384	145	11621	1082	1248	

S 325  2965	*	4030	6127	6458	2611	7752	4414	6263	4378	7655	3389	5377	5506	6997	3225	2361	4548	8495	7106	325
       13	7652	7922	1803	487	2912	206	11620	1127	1289	

A 326  2391	8974	4581	6321	6459	2484	7581	4855	5920	4281	8049	3960	4940	5463	6418	3192	3111	3698	7121	6515	326
       13	7637	8016	1813	483	2743	233	11622	1125	1380	

E 327  2808	9954	3598	5869	5734	2859	7701	4326	6689	4155	8348	3637	5643	5806	6633	3149	2667	4017	7919	6409	327
       11	8784	7580	3302	154	1996	416	11620	1052	1414	

I 328  3392	9428	4046	6015	5328	3112	9842	3397	6950	3805	7273	2886	5843	6111	6843	3283	2987	3496	10020	6597	328
       12	7841	7915	2132	374	1357	714	11620	1131	1449	

D 329  2595	9420	3604	6005	5709	3167	8385	4559	5648	4452	8622	3398	5658	5333	6921	3328	2585	4011	8854	6268	329
       9	8262	8479	1810	484	1816	482	11623	1074	1399	

V 330  2897	9871	4435	6252	4586	3423	7782	3502	6781	3620	8036	4054	6541	5993	7217	3475	2565	3108	8677	6301	330
       13	7514	8259	2363	312	1958	429	11624	1131	1353	

S 331  3349	9175	4550	6270	5359	2617	7649	4577	6172	4277	7568	3826	6378	6215	7188	2989	2122	4007	8658	5935	331
       15	7583	7619	2324	321	1292	757	11622	1142	1359	

K 332  3393	9246	4244	5603	5496	2861	7462	3882	4782	3904	6728	2925	6279	5541	6314	3482	3344	3344	9729	5824	332
       10	8356	8126	1468	647	1623	566	11621	1064	1351	

L 333  3261	9425	4497	6335	5527	3372	9966	3587	6585	3312	7278	3835	5620	5633	7247	3354	2346	3499	8967	6020	333
       14	7401	8137	2427	297	1283	763	11622	1141	1332	

A 334  2551	7768	4658	5699	6073	3067	9047	4411	6325	4082	8836	3905	5782	5113	6900	3302	2532	3397	8914	5988	334
       11	7616	8629	2222	348	1547	604	11623	1143	1293	

D 335  3147	9904	3504	5234	6454	3376	7582	4747	6699	4593	7543	2963	5239	5978	7503	3266	2225	4025	9052	7057	335
       8	7899	9556	2156	367	1627	564	11625	1101	1257	

G 336  2894	9937	4759	6512	6326	1896	8958	4296	6621	3902	7623	3367	5795	5968	8113	3700	3363	3579	8511	7549	336
       11	7480	8804	1977	423	844	1175	11623	1132	1205	

S 337  3286	9993	3659	5544	6842	2690	8124	5067	5935	4254	9813	3909	5791	5563	7473	2783	2230	4365	9043	6859	337
       14	7129	8585	2214	350	1124	886	11623	1188	1144	

S 338  2689	10312	4510	6432	6441	2725	7041	4236	6401	4285	8379	3422	6165	5704	6420	3117	2629	3785	8402	6871	338
       10	9787	7416	1967	426	2448	292	11624	1016	1143	

Y 339  3097	*	4045	6044	5377	3150	8259	4317	6414	3757	7066	3043	6519	5443	6550	3387	2808	3418	7385	5628	339
       12	7870	7956	1748	510	2505	280	11624	1101	1269	

Q 340  3492	9724	3742	5619	5842	2688	8432	4701	6293	4743	7623	3533	5868	4982	6535	3149	2375	3786	8209	5759	340
       8	8885	8136	2394	305	2056	397	11626	1044	1323	

L 341  2851	*	4747	5665	5883	3354	7477	3600	5758	3703	7119	3909	6048	5612	7283	3603	2570	3015	8490	6221	341
       10	7458	9323	1430	669	1579	588	11624	1144	1342	

I 342  3639	8680	4516	6597	4558	3797	7572	3724	6626	3107	7384	3332	6336	5319	6549	3551	2407	3414	8418	5811	342
       10	8128	8147	2241	343	2060	396	11626	1096	1275	

Q 343  3140	10195	4280	5792	5501	2890	8944	4101	6698	4037	7978	4149	6123	5238	6484	3688	2060	3664	8700	5857	343
       8	7638	10683	2244	342	2209	352	11623	1121	1309	

T 344  2972	10476	4622	6758	5831	3391	9642	4261	6579	3559	7129	3932	6322	5446	7177	3203	2287	3110	8227	6315	344
       8	8333	8504	2673	246	1653	552	11623	1072	1258	

N 345  2884	9600	3554	5613	6136	2981	8314	5156	5743	4273	7775	2940	6124	5473	7009	3128	2848	3757	10505	7012	345
       4	9187	10115	1551	602	1450	657	11627	1041	1245	

A 346  2722	9843	4753	5878	6333	2431	7978	4778	5934	4058	7271	3612	5251	5428	7722	3017	2877	4045	9714	6083	346
       8	7826	9576	2164	364	1512	623	11623	1124	1176	

A 347  2920	*	4045	5653	6496	2609	8333	3973	6848	4235	7442	3452	5412	6333	7293	3118	2842	3584	9034	7781	347
       8	8229	8755	1533	612	2098	384	11628	1079	1150	

G 348  3086	10225	4329	6446	5671	2236	8148	3991	6673	4357	7968	3449	5954	5107	7876	3362	2726	4104	8306	6852	348
       10	7768	8608	2326	321	1616	570	11624	1121	1185	

T 349  2828	8725	4489	5997	5401	3126	9596	4590	6408	4353	7911	3485	5628	5924	6810	3196	2246	3732	8850	5752	349
       6	8585	9365	1563	596	1707	528	11623	1055	1188	

G 350  3286	10105	3858	6574	5326	2600	8657	3797	6180	3658	7316	3702	5514	5518	6959	3814	2640	3820	8150	5713	350
       7	8574	8890	2129	375	1336	728	11629	1064	1172	

V 351  3064	*	4761	6240	5781	3030	7304	4264	6655	3776	7954	3354	6784	5326	6722	3417	2369	3376	8957	5824	351
       15	7427	7769	1901	450	2189	357	11623	1148	1163	

E 352  2778	10480	4505	5390	5314	3874	7045	3786	5518	3926	7561	3921	5729	5214	6391	3161	2552	3358	8055	6389	352
       10	8415	7919	1832	476	2089	387	11628	1082	1254	

W 353  3496	*	3784	6408	4503	2649	7066	3855	6327	4397	7726	3386	5353	5254	6324	3755	2822	3598	6473	6135	353
       11	7727	8406	2032	404	2292	329	11623	1125	1304	

T 354  2891	9846	4504	6600	6350	3070	8338	4727	6751	4428	8520	3670	6413	6014	7823	3084	1908	3759	8201	7094	354
       10	7986	8346	2107	381	2396	304	11629	1095	1325	

S 355  2894	*	3802	6187	6006	2230	8061	4411	7185	4661	6950	3719	5834	5593	7119	3410	3129	3308	9256	6202	355
       15	7135	8217	1379	700	1726	519	11626	1194	1345	

N 356  3021	*	4533	5548	7070	3346	7630	4700	5974	4422	7834	2583	5773	5258	7645	2732	2527	4467	9018	6871	356
       14	7311	8177	1288	760	1386	696	11625	1187	1327	

I 357  3129	9172	5054	6161	5199	2746	7700	3244	6399	3327	8125	4062	5995	5468	6964	3648	2953	3217	7761	6508	357
       13	7965	7683	1882	457	2365	311	11627	1104	1297	

D 358  3392	*	3219	5656	6256	3424	8474	4364	6399	4531	7785	3382	5400	5540	6366	3098	2214	4172	7703	6101	358
       18	7274	7428	1979	422	1593	581	11624	1162	1373	

L 359  2929	10679	5063	6211	4772	3121	8392	3643	6356	3382	6846	3260	6538	6302	6934	3574	3125	3024	9483	6123	359
       13	7350	8462	1881	457	1874	460	11627	1156	1425	

P 360  2887	9806	3541	6535	6882	3206	8273	4788	6546	4674	9360	3176	5465	5171	7015	2778	2469	4198	9002	7041	360
       13	8011	7688	2643	252	2232	345	11626	1104	1376	

G 361  3235	10217	4501	6228	4940	1725	8242	4606	6648	4017	9048	4011	5381	5569	6826	3646	3303	3960	6475	6668	361
       16	7150	8000	2318	323	862	1153	11627	1180	1418	

T 362  3109	9952	4697	6244	6329	3214	8814	4648	6918	4509	8406	3604	5487	5104	7326	2973	1817	4211	9675	7024	362
       19	7425	7062	2215	350	2509	279	11631	1147	1286	

L 363  2969	10472	4931	5830	4930	3768	7855	3625	5926	2958	7589	4176	5813	5741	6734	3633	2986	2777	7603	5625	363
       11	7864	8287	2209	352	1034	967	11627	1109	1441	

D 364  3218	9388	3507	5777	6857	3332	8609	4529	5896	4024	8220	3264	5887	5934	6723	3249	2039	4607	9275	6455	364
       8	8073	8976	1402	686	2011	411	11625	1080	1318	

V 365  3326	8380	4633	6341	4968	2863	8176	3976	6337	3643	7479	4054	5543	5627	8138	3388	2944	2720	8854	5301	365
       9	8406	8383	2272	335	1387	695	11625	1067	1291	

T 366  2993	10794	3770	6078	6692	2792	9234	5197	6116	4909	8415	3698	6461	5636	6662	3190	2022	3909	9812	6597	366
       11	7771	8391	1986	420	1642	557	11627	1105	1256	

G 367  3187	10047	4337	5982	6319	2025	7974	4433	5931	4072	7891	3661	5423	5551	7009	3322	3077	3921	8633	5882	367
       11	7710	8510	1709	527	1004	996	11627	1121	1247	

V 368  3195	8680	3720	6051	5354	3004	7923	3918	6275	4037	7750	3308	5841	5960	7182	3104	2598	3953	9621	6528	368
       12	7468	8724	1834	475	1855	467	11630	1129	1193	

S 369  2582	10337	4885	5962	5597	3318	8940	3962	6182	3932	7076	3800	6146	5406	7500	3423	2647	3033	7803	6168	369
       19	6852	7749	1571	592	1730	517	11629	1250	1200	

T 370  2989	*	4671	5695	6442	3321	9160	4427	6558	4155	7301	3582	6545	5800	6887	3132	1910	3843	7717	7097	370
       20	6977	7481	2121	377	3491	134	11628	1212	1260	

F 371  2818	*	4132	6075	4484	3350	8000	3925	6662	3598	7524	3899	5512	5632	6908	3625	2843	3383	8216	4684	371
       15	7268	7942	1867	462	2244	342	11628	1190	1382	

D 372  3336	8950	3344	5940	6987	2586	7684	4552	5762	4847	9363	2983	5190	5975	7322	3046	2898	3901	9266	7000	372
       15	7039	8564	1948	433	1395	690	11629	1189	1417	

G 373  3230	10621	4444	5709	6295	1955	7895	4653	6630	4963	7306	3155	7001	5517	6719	2999	3250	3943	8738	5995	373
       22	6656	7531	1674	543	1502	629	11630	1272	1329	

N 374  2926	9417	3909	6397	6716	3273	8686	5223	6427	5256	8153	3056	6036	5041	6959	3003	2003	4281	10222	7712	374
       10	8155	8176	2052	398	1395	691	11631	1092	1362	

V 375  2913	9215	4783	6661	5536	3227	7392	3529	5843	2991	7278	4264	6007	5387	7237	3825	2876	3054	8613	5577	375
       15	7250	8133	1766	502	3253	160	11630	1174	1331	

T 376  3510	*	4322	5805	6531	3655	8026	3962	5938	4060	7656	4039	5951	5913	6809	3073	1792	3566	8837	6950	376
       15	7517	7611	2782	227	2631	254	11629	1143	1386	

I 377  3637	8642	4969	5694	4292	3060	7579	3515	6110	3354	7274	3680	5430	5848	7232	3391	3024	3030	8816	6036	377
       16	7194	7817	1726	519	1477	642	11627	1180	1445	

A 378  3103	11235	4226	5341	6077	2876	7970	4734	6620	4085	8807	3691	6016	6089	6580	2875	2182	4184	8838	6750	378
       12	8104	7779	1545	606	1774	499	11620	1101	1402	

G 379  3162	10021	4149	6470	5785	1704	8190	5131	6495	4300	9070	3492	6447	5421	6718	3549	3477	3831	8448	5851	379
       11	7756	8324	1976	423	2017	409	11627	1113	1411	

T 380  3242	*	3912	6351	6489	3193	8250	4618	6083	4320	8138	2591	6056	6216	6718	3539	2114	4295	9426	6735	380
       11	7915	8329	1794	491	1866	462	11625	1103	1385	

L 381  2926	7786	5137	6190	5498	3194	9191	3128	7230	3227	7281	4189	5163	5624	7273	3490	2878	3243	7787	6690	381
       15	7453	7718	1933	438	1573	591	11626	1155	1351	

T 382  3310	9647	3986	5772	6038	3521	8942	4005	6147	4400	8675	3682	6251	5462	6930	3242	1762	4251	10148	6644	382
       20	6974	7407	2038	402	1590	583	11629	1211	1354	

A 383  2862	9288	4323	5742	4870	3383	8456	3619	6250	3735	6582	4078	5422	6453	8043	3310	2970	2880	8394	6132	383
       12	7472	8478	1752	508	1181	839	11627	1153	1428	

T 384  2853	9222	4157	5911	6381	3400	7722	5156	6464	4669	9446	2714	6233	5293	6362	2654	2608	4094	9368	6734	384
       18	7094	7610	2095	385	1806	486	11628	1172	1320	

G 385  2552	9121	4142	6364	6478	1755	8559	4885	6776	4406	7387	3875	5397	5608	6777	3458	3652	4521	8748	6089	385
       17	7479	7427	1631	563	1203	822	11632	1151	1368	

T 386  3444	8556	4432	5994	6534	2851	9061	4486	5913	4575	7073	3553	5836	5080	8092	3467	1855	3861	9118	6937	386
       13	7170	8894	2108	381	1858	466	11627	1172	1363	

S 387  3102	9279	4644	6574	5360	2962	8633	3707	6995	4544	9155	3314	5906	5265	7428	3331	2233	3772	9455	6458	387
       17	7174	7801	2262	337	1785	494	11629	1186	1321	

I 388  3027	10620	4587	6471	4848	3546	7986	3742	6938	3511	8116	3828	6101	5508	8174	3529	2211	3496	8453	5590	388
       13	7245	8941	1798	489	2439	294	11629	1181	1340	

S 389  3113	*	4694	5747	5605	3221	8973	4245	5877	3718	8207	3705	6435	5805	6895	3205	2062	3877	7355	6415	389
       10	8920	7678	2281	332	2675	246	11630	1039	1325	

L 390  3125	*	4861	5933	5050	2638	7742	3661	7172	3451	7231	4293	5557	6225	7977	3745	2754	3045	8937	5686	390
       11	8285	7885	2452	291	1158	858	11627	1068	1399	

D 391  2893	*	3447	6124	6081	2714	7926	4593	6062	4655	9041	2764	6458	5450	7279	3203	3060	4117	8317	6271	391
       10	8213	8170	2101	383	1842	472	11628	1085	1337	

S 392  3037	9241	3780	5587	6280	2782	7381	4647	6567	4146	8163	3494	5584	5388	7391	2807	3051	3408	10636	6594	392
       14	7547	7819	1920	443	2662	248	11629	1147	1329	

P 393  3095	11105	4929	5846	6450	2287	8097	4948	6233	4571	8565	3315	5467	5274	6173	3365	2384	4223	8520	6135	393
       10	8037	8422	1775	499	1578	589	11627	1095	1391	

I 394  2812	*	4134	5799	5701	3545	7151	4181	5916	4042	7465	3538	6017	5887	7602	3513	2388	3118	8757	6263	394
       11	7835	8153	1871	461	2142	371	11627	1100	1345	

V 395  3455	8331	4243	6261	5545	3149	8355	3505	7076	3524	7090	4122	5690	5900	6959	3513	2552	2941	7467	5856	395
       10	8036	8282	1430	669	1850	469	11626	1090	1353	

T 396  3322	7625	4629	5840	6085	2838	7671	4350	6326	4148	7670	3927	6237	6266	6498	3379	1848	3958	8157	6663	396
       13	7727	7825	2794	225	2169	363	11628	1124	1347	

I 397  3226	9108	5344	6509	5206	2883	9021	3481	6502	3126	6987	3672	6131	6145	7751	3368	3291	2792	8567	6570	397
       6	8443	9300	2281	332	3067	183	11627	1085	1387	

K 398  2914	10251	3351	5356	5460	2986	7726	5020	6163	4510	7684	3103	6163	5631	6305	3519	2440	4316	8939	6655	398
       9	8122	8758	2272	335	2115	379	11627	1098	1384	

D 399  2979	9869	3402	5481	6177	2674	7279	5020	6951	4437	7892	3561	5337	5706	7278	3169	2804	3549	10112	6268	399
       11	8432	7753	1957	430	2334	319	11629	1062	1350	

S 400  3324	*	4168	6108	6399	2881	7785	4638	5909	4024	8015	3395	4502	4964	6031	3035	2813	3410	8702	6884	400
       10	7677	8916	1854	467	1384	697	11629	1129	1429	

N 401  3056	8921	4057	5852	6674	2755	7849	3865	6563	4577	7912	2771	5749	4847	6774	3471	2661	4380	8534	7705	401
       14	7984	7462	1726	519	1307	747	11627	1095	1340	

I 402  2996	8762	4530	5768	5496	3450	7957	3263	6057	3385	7584	4105	5803	6326	7349	3839	2491	3078	8411	6764	402
       16	7190	7867	2165	364	1546	605	11630	1185	1349	

Q 403  3377	*	4121	5411	6569	3385	7584	4686	6757	4539	7207	3086	5998	5158	7481	3100	1938	4194	8080	6581	403
       12	7746	8128	1785	494	2223	348	11626	1121	1335	

L 404  2887	9620	4655	5704	4589	3033	8229	4029	5933	3443	7417	4073	5377	5829	7039	3649	2693	3296	9048	6019	404
       7	8484	8787	1913	445	1336	728	11623	1073	1358	

G 405  3213	9482	4267	6540	4945	2354	7370	4374	6520	4002	8173	3282	6058	6309	7642	3172	2806	3855	9205	6849	405
       5	8959	9143	1839	473	4198	81	11626	1047	1272	

T 406  3174	9633	4008	5660	6608	2702	8383	3984	5970	4058	7679	3314	5550	4760	7488	3346	3018	3549	8983	5546	406
       5	8900	9440	1981	421	2438	294	11625	1059	1310	

V 407  3251	8120	3701	6273	5629	3269	7451	3986	6821	4136	8227	3456	5570	5719	7218	3269	2548	3157	9663	6192	407
       8	8423	8636	1467	648	1648	555	11630	1070	1289	

S 408  3089	9380	4196	5980	5728	3044	8796	4411	6987	4043	6956	3537	5645	5606	6906	3552	2149	3695	7632	5909	408
       14	7465	7913	1304	749	1187	835	11625	1161	1272	

T 409  2609	10114	4415	6701	6055	2827	8492	3844	6112	4387	8149	3977	5297	5740	6515	2914	2613	4091	8419	6917	409
       11	7708	8491	1893	452	1589	583	11624	1107	1264	

P 410  2911	9591	4237	6098	4787	2898	7060	4199	5978	4217	7923	3399	4866	5559	6999	3205	2904	3675	9396	6370	410
       7	8165	9220	1391	693	1950	432	11626	1085	1255	

T 411  2745	9287	4313	6318	5655	3271	7668	3996	6723	3992	9234	3678	6629	5719	7107	3111	2186	4301	8820	5746	411
       10	8162	8250	2877	211	1030	970	11628	1092	1227	

D 412  3381	10241	3994	6056	5716	2846	8059	4304	5895	3955	7644	3411	5248	5246	7566	3157	2723	3519	9281	5486	412
       5	8836	9320	2149	368	1941	435	11627	1058	1202	

V 413  3017	10385	4803	6161	5826	3153	10178	4046	6827	3699	7683	3389	5257	5880	7173	3325	2277	3594	9357	6999	413
       12	7598	8289	2025	407	2099	383	11627	1131	1186	

T 414  2864	10715	3943	6471	5095	3594	8919	4120	5934	4162	6903	3865	6332	6007	6948	3234	2203	3475	8696	6260	414
       11	8526	7666	2656	249	1853	468	11628	1079	1248	

A 415  2678	8788	4346	5693	6681	2944	7808	4229	6937	3686	7973	3731	5875	5914	6871	3477	2753	3068	9184	6797	415
       13	7792	7913	1009	991	2573	265	11623	1110	1318	

D 416  2898	8309	3447	5321	6104	3253	7983	3982	5602	4175	7389	3415	5442	5212	6796	3474	2687	3834	8431	7296	416
       13	7319	8417	2145	370	2019	409	11628	1185	1384	

G 417  2853	10266	4009	5962	5459	2285	7564	3859	5929	4224	8141	3607	5663	5559	7974	3592	3013	4047	8360	6669	417
       15	7190	8085	1669	545	1663	548	11628	1183	1371	

G 418  3166	10191	4052	6374	6604	1938	7290	4633	6529	4053	8711	3630	5789	5402	6264	3658	2698	4753	8634	6012	418
       16	6872	8732	2692	243	1213	815	11621	1232	1340	

G 419  3018	9081	3832	6697	5899	2264	8035	4563	7002	5079	7616	2900	5809	5868	7801	3243	2939	4209	8857	5999	419
       16	7599	7450	1916	444	2299	328	11626	1145	1251	

L 420  3327	11411	5178	6414	5445	3131	7374	3311	6054	3461	7292	4125	6231	5578	6741	3621	2794	2649	6753	6723	420
       5	8699	9983	1804	487	1789	493	11625	1049	1373	

T 421  3256	8859	4594	5210	5012	3944	8323	3849	6840	4142	8380	4396	6452	5958	8047	2945	1777	3840	8215	6141	421
       17	7673	7235	2649	251	1823	479	11627	1123	1290	

L 422  3353	9811	4711	6056	4475	3233	8547	3419	6378	3309	7173	4104	5856	5182	7774	3667	3110	2675	8721	5692	422
       16	7418	7669	2360	313	2048	399	11625	1164	1387	

K 423  3077	10783	3600	5225	5709	3371	7030	4936	5736	4349	7235	3176	5852	5830	6311	2786	2463	4449	8833	6832	423
       11	7863	8163	2282	332	1585	585	11624	1106	1441	

G 424  2835	*	4140	6110	5369	2057	8355	5080	6282	4089	7452	3668	5439	5525	6893	3227	3261	4048	8398	6998	424
       12	7054	10073	1882	457	1454	655	11625	1203	1377	

S 425  2937	*	4835	5956	6415	2804	9006	4587	7542	4306	8381	3383	6244	5752	7093	2787	2257	4038	8696	6848	425
       12	7396	8664	1624	566	1609	573	11628	1160	1265	

T 426  2601	9801	4922	5728	5533	2652	8049	4155	6508	4531	8839	3741	5266	6384	8377	3156	2641	3774	8152	5622	426
       13	8116	7525	2311	325	2208	352	11630	1084	1248	

D 427  2950	*	3333	5920	6449	3185	8320	4552	5906	4275	8520	3029	5827	5749	6781	3482	2334	4294	10331	6762	427
       14	8801	7014	2125	376	2364	312	11631	1050	1342	

K 428  3139	9985	4085	5726	5585	2706	6988	3392	5758	3657	7064	3441	5547	5576	7284	3923	3022	3695	9046	5939	428
       11	8032	8118	1371	705	1512	623	11633	1088	1471	

T 429  2902	10716	5042	5807	5889	2856	8449	4773	6538	4575	8103	3885	6280	5337	6712	3152	1909	4198	7681	6185	429
       18	7758	7008	1758	506	3079	182	11633	1123	1403	

F 430  3455	8616	4097	6129	4340	3378	8827	3294	6147	3735	8197	3853	6211	6064	6560	3427	2774	3057	7168	5908	430
       13	7958	7733	1655	551	1764	503	11632	1090	1559	

A 431  2934	9598	4211	6308	5314	3063	8366	4717	6674	3788	7795	3081	6062	5131	6364	3342	2451	4018	9104	6668	431
       14	7874	7609	2224	347	2337	318	11626	1116	1515	

W 432  3040	10932	4924	6498	5248	2262	7830	4192	7048	3888	7575	3889	5038	5147	6711	3501	2866	3859	6739	5638	432
       7	9977	8044	0	*	1817	482	11626	1014	1550	

A 433  3026	9844	3806	6158	5477	3400	8381	4199	6199	4156	8261	3570	6106	5756	7289	3436	2579	2876	8997	5538	433
       11	7890	8209	2349	315	1655	551	11629	1094	1490	

N 434  3635	9635	3525	5509	7174	3228	7650	4102	5791	3870	6941	2749	5889	5560	7244	3469	2528	3852	8139	6956	434
       8	7954	9381	1864	463	1379	700	11631	1084	1431	

S 435  2806	10190	4215	5873	6035	2834	9027	3955	6837	3719	7842	3551	5294	5756	6247	3046	2845	4039	*	6538	435
       7	8077	9839	1501	629	1932	438	11630	1105	1298	

T 436  3069	8390	4859	5620	5577	2848	8215	4502	6425	4080	8674	4171	6114	6403	6560	3182	1966	3820	9137	6452	436
       10	7755	8661	1909	447	2138	372	11630	1123	1246	

D 437  3201	9064	3412	6225	6535	2460	7322	4418	5891	4293	8329	3394	4940	5891	7202	3222	3040	3748	8968	6808	437
       8	8669	8469	1683	538	1753	508	11628	1055	1252	

A 438  2577	9530	4438	5773	5477	2765	8397	4595	6292	4104	7413	3412	6194	5545	7045	3208	2869	3698	8730	6063	438
       11	7661	8536	2055	397	841	1179	11627	1139	1256	

W 439  3193	10031	4518	6107	5086	3019	8162	3829	6158	4064	7033	3580	5571	5558	6752	3495	2266	3750	6940	6765	439
       7	7994	10565	1688	536	1100	906	11628	1092	1193	

T 440  3117	9982	4403	6670	6145	3346	8696	3883	6872	3846	7233	3255	6092	5771	7452	3433	2257	3290	7657	7208	440
       7	8053	10154	1657	550	2552	270	11628	1097	1122	

S 441  3148	*	4321	6133	5465	2497	7938	3743	6333	4145	9047	4202	5938	6245	7170	3139	2467	3835	8613	5975	441
       11	7769	8334	1807	486	848	1170	11628	1131	1124	

S 442  2925	8445	4819	6104	5449	2967	8078	4618	6519	4337	7874	3410	5407	5635	7026	2663	2444	4416	8404	5733	442
       13	8455	7369	2054	397	1949	432	11630	1081	1126	

E 443  3487	10273	3790	5047	4970	2544	8338	5055	6178	4055	7455	3291	5979	4946	6618	3552	2717	3719	8403	6126	443
       12	7696	8255	2284	332	1814	483	11630	1113	1242	

H 444  3208	10607	4370	5983	5831	2640	6684	4851	6867	4971	8578	2976	6260	5623	6456	3210	2531	3491	8907	5833	444
       9	8789	7979	1612	571	2313	324	11627	1064	1253	

I 445  2951	9640	4581	6499	4815	3197	8237	3263	6208	3250	7865	4334	6584	5663	7747	3932	2898	2980	9223	5103	445
       9	8160	8354	1946	433	2311	325	11631	1077	1319	

D 446  3175	8317	3387	5727	5713	3421	8735	4206	6863	4675	8622	3292	5295	6127	6971	3177	2239	3851	10242	6629	446
       13	7811	7735	2533	274	1547	604	11629	1103	1349	

L 447  3092	*	4562	6549	5360	2736	8331	3277	6470	3005	7272	3884	6344	5813	6470	4021	3009	3558	6600	5922	447
       12	7700	8286	1779	497	1429	670	11627	1130	1351	

A 448  2541	10102	4582	5815	6105	3129	8200	4625	6700	4496	7904	3552	5499	6276	7913	3034	2144	4175	11285	6918	448
       12	7360	8657	1748	510	1672	544	11626	1152	1313	

S 449  2934	10716	3874	5893	5426	2983	8132	4302	6495	4426	7999	3293	5224	5832	7793	2785	2795	4040	7724	6343	449
       13	7301	8768	2249	341	1775	499	11627	1156	1276	

G 450  3160	9933	4313	5832	7445	2161	7459	4428	6580	4388	8726	3286	6406	5352	7792	3334	2757	3702	9113	6946	450
       8	8238	8966	1858	466	1776	498	11624	1077	1266	

K 451  2818	7757	4291	5770	5867	2788	7918	5224	5706	3890	8055	3532	5350	5112	6660	3086	2529	4319	7887	7389	451
       12	7578	8365	2695	242	2312	324	11624	1142	1240	

S 452  3040	10836	4979	5653	5615	2882	6591	4456	6296	4133	8231	3632	5613	5158	7289	3193	2307	3631	9140	6390	452
       4	9215	9599	1455	655	2256	339	11626	1030	1273	

Y 453  3223	8938	4359	5870	4868	3270	8882	3695	6343	3524	6519	3947	5650	5558	6696	3542	2602	3259	9021	5317	453
       6	9708	8252	2121	377	3294	155	11630	1021	1250	

Y 454  3148	*	4376	6095	5308	3456	7079	3873	6072	4078	7829	3052	5384	6047	5969	3228	2473	3918	8135	5516	454
       8	7726	10207	2244	342	1590	583	11627	1111	1309	

V 455  3034	9346	4293	6318	5067	3110	6910	3750	6419	3218	6759	4324	6765	6185	6897	4090	2460	3155	8288	5721	455
       8	8033	9384	2111	380	1539	609	11628	1097	1236	

N 456  2987	10852	3967	6162	6452	2985	7905	4845	6375	4512	8647	2621	5724	5564	6621	3373	2480	4126	11185	6161	456
       9	8395	8357	1891	453	693	1391	11626	1076	1191	

G 457  3154	11331	4247	5952	6277	2221	8675	4712	7141	4431	7803	3096	5790	6040	8095	3281	3068	3346	7695	6213	457
       11	7707	8575	2241	343	2311	325	11627	1145	1152	

S 458  3424	8935	4094	6786	6347	2861	9087	4995	5447	4647	7579	3212	5663	5689	6875	2604	2378	3995	8587	6927	458
       17	7423	7418	2283	332	1894	452	11627	1151	1187	

Q 459  3202	9483	4335	5137	5095	2385	8856	4041	6991	3810	7590	3939	6185	5110	6855	3290	2983	3636	9413	5881	459
       10	8059	8303	2516	277	1547	605	11626	1080	1295	

V 460  2808	8945	4472	6239	5724	3707	7911	3995	6271	4006	7117	3907	6169	5671	7410	3754	2175	2846	9818	6597	460
       18	7525	7227	1748	510	2490	283	11628	1142	1284	

L 461  3278	8506	5108	6314	4538	3458	7624	3511	6715	2913	7397	3777	5646	5767	7542	3847	2478	3377	7783	6480	461
       11	7545	8748	1995	417	1458	653	11627	1144	1404	

T 462  3274	*	3780	6332	5737	3206	8086	4822	6310	4291	7793	3792	5938	6087	7436	2986	1867	4168	9716	6527	462
       21	7116	7173	2144	370	1817	482	11626	1186	1317	

E 463  3092	9279	3315	5505	5908	2521	8273	4648	5692	4195	8795	3255	6331	5493	7451	3206	3149	3897	9311	6211	463
       12	7420	8500	1674	543	1752	508	11629	1166	1415	

T 464  3328	10319	4547	6294	6288	2191	8130	4506	5741	4608	7716	3594	5622	5586	7139	3335	2351	3889	9052	7733	464
       11	7805	8208	1654	551	1717	523	11629	1123	1373	

S 465  3043	*	3855	6061	6202	2891	7552	4079	6231	4032	7647	3449	5395	5082	7902	3194	2759	3663	8762	6062	465
       10	9293	7551	206	2909	1712	526	11629	1035	1348	

L 466  2701	8439	4474	5924	5183	3285	7364	3623	7350	3559	7768	4550	5101	5637	6602	3399	2598	3559	7447	5948	466
       12	8076	7736	2004	414	1428	670	11631	1104	1382	

G 467  2965	9674	3824	5563	5915	2397	7616	5213	6174	4485	8635	3273	5231	5984	6784	3464	2674	3914	11059	6596	467
       14	7722	7577	1678	541	1414	679	11631	1105	1366	

A 468  2541	9749	4219	6466	5505	3130	6715	3674	6191	3533	7932	3816	6200	6510	7326	3355	3049	3305	8110	6855	468
       9	7818	9086	1580	588	1544	606	11631	1110	1356	

G 469  3066	9793	4438	5946	6949	2623	8195	4976	6190	4410	8068	3065	5622	5482	6565	3128	2396	4235	9564	6010	469
       12	7693	8141	1815	483	1877	458	11631	1126	1278	

V 470  3013	*	4654	6070	5243	3323	9046	3546	6637	3614	7997	4008	5617	5592	7050	3417	2887	2716	8340	5861	470
       14	7414	7958	1969	425	1840	472	11625	1156	1310	

T 471  3328	8850	3954	5907	6403	3028	8582	4456	6168	3940	8020	3829	6636	5880	7593	3412	1915	3679	8755	6733	471
       11	8159	7966	1627	564	1215	813	11628	1078	1325	

G 472  3012	11202	4469	6405	5404	2478	7401	4267	6540	4086	7175	3319	5299	5084	7721	3186	3024	3831	9249	5915	472
       12	7814	7945	1951	432	1981	421	11623	1111	1298	

S 473  2973	10049	4519	5551	6043	3096	7723	4381	6161	4015	8208	4023	5349	5211	7035	2797	2457	3672	8728	6050	473
       12	7751	8206	2090	386	2121	377	11626	1105	1333	

S 474  3074	9769	4104	6342	6347	2318	9201	4477	5863	4282	8490	3205	5303	5729	7660	3157	2884	4087	10148	6162	474
       11	8201	7961	1874	460	1681	539	11624	1099	1337	

L 475  3055	9377	4127	6751	5175	2952	8600	3576	6891	3275	7507	3711	6352	6093	6916	3667	2768	3449	8647	5648	475
       9	8026	8647	1480	640	1413	679	11625	1085	1342	

T 476  3084	10950	4837	5910	6151	3087	9471	4320	6415	4286	7505	3581	6305	5864	6977	3088	1967	3804	8425	6776	476
       8	8473	8449	1811	484	2632	254	11629	1061	1269	

S 477  2875	8848	4037	6102	6034	2623	8388	4311	5995	4103	7806	3936	5564	6048	6437	3032	2788	3702	9308	5788	477
       9	8787	7922	1951	432	3546	129	11624	1050	1321	

V 478  3370	10946	3808	5831	5277	3621	8892	4113	6877	3536	7432	3356	6213	5370	7094	3404	2362	3262	9715	6758	478
       11	8230	7905	1633	562	1944	434	11624	1084	1413	

G 479  3311	9205	3514	5855	5744	2201	8335	4801	6319	4237	7489	3980	5606	5420	7075	3493	2641	3782	9651	6843	479
       11	7740	8430	1616	570	1577	589	11626	1123	1412	

T 480  2965	9816	4488	5984	6466	3323	8932	3783	6276	3940	7505	3726	6099	5159	6672	3363	2427	3102	8675	6512	480
       4	9075	10213	2411	300	2448	292	11626	1035	1342	

I 481  3182	9801	3423	6065	5228	3280	7987	4037	6697	3415	6931	3888	5587	5132	7370	3312	2607	3742	9564	6551	481
       5	8654	10161	1254	784	2430	296	11622	1053	1302	

S 482  2667	8271	4735	6636	5376	2950	7878	4193	6588	4263	8164	3296	6067	5367	7289	3266	2588	3617	8612	6419	482
       8	7963	9344	1761	504	1328	733	11621	1099	1269	

T 483  3279	9177	4055	5687	5896	2859	7822	4541	6603	4179	8320	3029	6263	5787	6711	2989	2492	3968	8170	6533	483
       11	7869	8363	1576	589	1244	792	11625	1107	1197	

G 484  2796	8745	5259	6033	5618	2389	7466	4098	6282	3709	6971	3580	5633	5317	6653	3884	2958	3398	9047	7014	484
       12	8070	7753	2828	219	2227	347	11627	1099	1198	

T 485  3693	9259	4172	5687	6657	3384	8176	4259	5613	4503	8163	2571	6093	6180	7156	3349	2131	3863	9437	5924	485
       15	7248	8061	1592	581	1286	761	11631	1183	1284	

W 486  2937	9932	4324	6180	5011	2941	7824	3381	6624	3524	8106	3892	6284	6086	7973	3337	3196	3143	6770	6267	486
       11	8196	7883	1862	464	1716	523	11630	1083	1275	

Q 487  3357	*	3346	5714	5789	3219	8198	4768	5936	4575	8871	2978	6312	5408	7179	2919	2313	4678	9655	6042	487
       13	7391	8384	2500	281	1372	704	11631	1156	1301	

G 488  2875	9735	4764	6183	5425	1977	8196	4234	7279	4495	7192	3923	5563	5309	7369	3538	3117	3482	9451	6652	488
       10	7904	8349	2109	380	1848	470	11630	1093	1263	

T 489  2930	8894	4761	6095	6135	3085	7401	4663	5991	4162	8750	3610	6305	6170	6825	3172	1973	3789	9734	7093	489
       8	8100	9065	1912	446	2132	374	11631	1083	1284	

Q 490  2817	10478	4429	6040	5234	3089	8255	4057	7344	3344	6651	4610	5344	5105	6577	3398	2575	3460	7570	6657	490
       7	8665	8827	1507	625	2839	217	11631	1057	1265	

I 491  3335	9053	4377	5637	6165	3056	7570	3982	6518	4131	7555	3754	5091	5363	6920	3268	2127	3752	9029	6680	491
       6	8511	9532	2228	346	1272	771	11631	1068	1285	

A 492  2736	8585	4297	5880	5053	3363	8469	4440	6598	3934	7657	3517	5784	5868	7383	3046	2693	3254	9188	6418	492
       14	7891	7530	2559	268	1819	481	11625	1104	1194	

D 493  3218	8581	3324	6524	6280	2967	8042	4402	5887	4156	7710	3134	5696	5693	7248	3024	2825	3731	8228	7009	493
       12	7934	7976	1927	440	1802	487	11629	1099	1295	

A 494  2973	8442	4285	6045	6046	2132	8085	5021	6187	4371	8906	3551	5851	5913	7488	3198	3127	3493	6764	6050	494
       11	8119	8066	2167	363	1910	446	11622	1086	1330	

Y 495  2864	*	3944	5533	6319	2880	7432	4954	5713	4389	7898	3355	4899	5163	6431	3559	2519	3771	11194	6060	495
       6	9031	8754	1051	951	1800	488	11620	1051	1333	

L 496  3022	*	4327	6161	5059	2865	7662	3378	6977	3438	7068	4385	6307	5684	7512	3772	2719	3155	8455	6442	496
       13	7905	7786	2623	256	2460	289	11621	1106	1294	

A 497  2940	*	4298	5988	5299	3314	7836	3659	6335	4001	7517	3805	6299	5807	8045	3622	2202	3425	7834	6460	497
       12	7739	8022	2283	332	1780	497	11624	1120	1362	

T 498  3122	10473	4425	6184	5121	3076	7416	4467	6629	4099	7012	3608	5640	4945	6834	2888	2631	3388	8389	6471	498
       7	8106	9533	2104	382	1794	491	11627	1111	1371	

I 499  3427	7895	3802	5527	6144	2877	8135	3540	6146	3950	8387	3877	5499	4978	6471	3050	2720	3883	9606	6259	499
       6	8427	9409	1666	546	1484	638	11629	1077	1297	

T 500  3344	9270	3996	6218	6360	2928	7659	4415	6730	3920	7990	3455	5232	5628	7567	3566	2444	2998	9689	6513	500
       6	8649	9476	2156	367	1012	988	11628	1067	1221	

T 501  3022	8124	4979	6027	6352	3091	7064	4708	6079	3802	8779	3769	5764	5513	7308	2855	2106	3952	9286	7521	501
       11	7315	9676	1894	452	1089	916	11630	1183	1148	

S 502  3033	9497	4103	6272	6400	2993	8013	4960	6360	3815	7967	3390	6743	5398	6756	3042	2451	3637	11253	5524	502
       7	8742	8828	577	1601	2871	212	11625	1053	1116	

G 503  3212	11075	4270	6004	5556	2377	9086	4493	6162	4407	8173	3039	5563	5625	7255	3200	2678	4064	10026	7923	503
       6	8965	9085	2552	270	1818	481	11630	1041	1160	

K 504  3019	9179	4061	5390	6040	2816	7518	4334	5512	3757	6758	3398	5140	4997	7003	3315	3132	3620	7833	6486	504
       6	8820	9182	2523	276	1491	634	11632	1046	1163	

V 505  2684	10701	3986	6313	6035	3073	7496	4136	6932	3958	7907	4532	6282	6099	7095	3490	2392	3142	7434	5767	505
       10	8299	8003	2618	256	976	1025	11625	1086	1141	

A 506  2792	8718	5221	5982	5110	2933	8394	3926	6357	3584	7310	3383	5519	6275	7207	3603	2699	3410	8851	6638	506
       9	7766	9174	2483	284	3043	187	11624	1118	1162	

N 507  3185	8827	3747	5902	6477	2834	8102	4388	6154	4691	8082	2940	5363	6386	6590	3154	2671	3695	7954	6669	507
       8	8278	8783	2402	303	1786	494	11624	1090	1189	

S 508  3099	*	3680	6441	5527	2816	7645	3918	7167	3917	8864	3146	6201	5592	7218	3174	3006	3691	9344	6029	508
       9	8152	8704	2239	343	2113	379	11629	1077	1190	

A 509  2676	9121	4032	6458	5561	2897	7213	4313	5934	4292	8144	3608	5585	6377	7767	3303	2327	4178	9585	6777	509
       7	8718	8852	1486	637	1671	544	11623	1056	1222	

T 510  3204	*	3852	5438	5050	2894	8223	3919	5639	3791	6505	3741	5669	6073	7722	3466	2907	3376	8230	5366	510
       9	8046	8653	1858	466	2236	344	11624	1076	1211	

T 511  3651	10806	4522	5963	5480	2926	9201	4012	6430	4309	8085	3690	6745	4981	7014	3144	1989	3740	9755	6695	511
       10	8006	8481	2247	341	2461	289	11630	1096	1249	

A 512  2666	10984	5003	6275	4961	2961	9225	3848	6178	4093	7080	3683	5740	6010	6979	3553	2637	3434	7723	5434	512
       10	8813	7818	2544	271	1797	490	11626	1044	1271	

T 513  3228	*	4038	5596	4911	2946	8655	3907	6984	3948	9030	3431	5600	5348	7240	3292	2686	3659	6648	6171	513
       9	8386	8408	988	1012	2332	319	11627	1071	1327	

N 514  3166	9266	4292	6083	5305	2602	7249	4574	5695	4352	8443	3176	5026	5285	5925	2947	2784	4528	8619	7106	514
       13	7215	9022	2458	290	1368	707	11628	1173	1346	

L 515  2748	*	4410	5983	5634	3432	8230	3772	7067	3336	7712	3561	6769	5865	7893	3326	2554	3441	9207	6854	515
       13	7438	8206	1944	434	1845	471	11628	1143	1267	

N 516  3322	8547	3851	5987	5551	2685	8306	4066	6289	4105	8598	2914	5640	5623	7986	3237	2864	3907	8899	6641	516
       11	7580	8609	1836	474	2341	317	11631	1126	1285	

T 517  3549	9743	4122	5785	6572	2633	7639	4463	6736	4189	8008	3984	6422	5320	6813	3325	1889	4132	8454	6754	517
       17	6821	8325	1985	420	2385	307	11629	1243	1298	

A 518  2572	10225	4279	5788	5801	2431	8586	4554	5752	3761	8221	4097	5326	6163	7429	3252	2772	4520	8229	5978	518
       17	7667	7205	2658	249	2146	369	11626	1137	1335	

N 519  3276	10549	4359	5696	6296	2616	8530	5004	6758	4575	7449	2572	5670	5809	6912	3168	2723	3889	8669	6087	519
       24	6648	7217	2409	301	2252	340	11626	1244	1434	

A 520  3098	9559	4171	5687	5487	3026	8581	4453	6000	4671	7780	4130	5760	5087	6451	2987	2109	4027	9720	5849	520
       10	8180	8087	2013	411	2374	309	11625	1082	1514	

I 521  3490	*	4141	6296	5238	3174	8432	3201	6009	3027	7495	4278	6227	5821	7462	3974	2549	3181	7348	6694	521
       13	7719	7954	1842	472	1834	475	11629	1109	1507	

V 522  3346	*	4670	6088	5506	3157	8876	3794	6274	3566	7473	3894	5664	5517	7087	3660	2463	2837	7599	6096	522
       12	7802	7948	2520	276	2777	228	11626	1113	1476	

A 523  2682	8891	4526	5702	6170	3129	8696	3918	5918	3808	7091	3834	6006	5670	6480	3460	2780	3136	9150	5726	523
       9	9826	7531	1160	856	2761	230	11626	1035	1515	

R 524  3287	*	4678	5909	5457	3036	7339	4346	5201	3553	7919	4047	5790	5215	5684	3252	2431	3433	9259	5998	524
       15	8244	7123	2035	403	2473	286	11624	1081	1575	

D 525  3173	10426	2811	5546	5569	3229	8879	4654	6839	4343	7568	2773	6101	5165	6797	3310	2956	4545	8201	5801	525
       16	7021	8163	2042	401	1511	623	11623	1184	1648	

A 526  2170	*	4733	6285	5635	2862	6825	5249	7645	4313	7005	3516	5726	5643	7097	3322	2905	3549	9522	5837	526
       17	6928	8051	2041	402	1674	543	11625	1224	1504	

S 527  3156	9295	3367	5928	6164	3032	7886	5222	6218	5054	8406	3145	5933	6039	6904	2686	2526	3975	9508	6346	527
       21	7432	6833	1406	684	1937	437	11632	1156	1449	

G 528  3508	10045	4987	5944	6424	1646	7425	4479	5974	4124	8422	3656	6429	5538	7494	3714	3107	3587	8922	6664	528
       16	7080	8090	2144	370	1935	437	11631	1177	1593	

D 529  3433	10638	3918	6053	6288	3449	8083	4480	6731	4214	9440	2731	5389	5859	7509	3008	2173	4113	10891	7310	529
       20	7539	6907	1376	702	2430	296	11631	1123	1529	

F 530  3425	11314	5282	5793	4085	3348	7575	3017	7586	3186	7638	4259	6402	5897	6992	3986	2633	3240	6461	5239	530
       14	7419	7938	2107	381	1310	745	11624	1147	1672	

T 531  3021	9231	4358	6312	6602	3581	8523	4902	6028	4148	7479	3161	5148	5708	7389	3135	2090	3574	8084	7641	531
       16	7174	7869	1544	606	1543	606	11626	1192	1517	

A 532  2073	8998	5332	6548	5153	2935	8351	4426	7317	3913	7994	4091	5780	6189	7676	3172	2980	3418	8889	6510	532
       13	7506	8064	2771	229	997	1003	11625	1133	1462	

R 533  3180	*	4605	5408	5746	2206	7810	5582	6482	4422	9036	2926	5510	5156	6416	3443	2739	4235	8387	6215	533
       12	7657	8357	2446	292	1886	455	11625	1106	1333	

N 534  3147	9088	4216	6063	6479	3004	8646	4229	6489	4299	7670	3706	6213	4897	7568	3297	2169	3549	7605	6112	534
       13	7575	8146	2202	354	2372	310	11633	1122	1328	

I 535  3382	10519	4728	6060	5472	2941	8481	3039	6287	3541	7034	3611	5272	5917	7080	3608	2654	3608	8971	6571	535
       9	7746	9277	1677	541	1777	498	11627	1129	1346	

T 536  3145	9394	4486	5778	5354	3314	8378	4549	5975	4227	7566	3451	5842	5585	7613	3415	2042	3456	8358	6414	536
       7	8608	8903	1774	499	1673	543	11627	1054	1296	

A 537  2770	10168	4242	5840	5989	2632	7998	4200	6694	3874	6577	3980	6481	5501	7938	3229	2798	3454	9013	6153	537
       9	9575	7704	2355	314	2113	379	11627	1026	1257	

T 538  3393	*	3398	5785	5221	2980	8565	4027	6174	4771	7822	3363	5195	5195	6076	3292	2666	3721	7765	6302	538
       8	8075	8940	2138	372	2687	243	11624	1091	1326	

L 539  3077	*	4137	6226	5028	2953	7772	3970	7183	3163	7785	4060	6721	6065	7699	3142	2781	3428	8159	5986	539
       7	9458	8248	2789	225	2012	411	11625	1028	1322	

L 540  3027	8223	4229	5931	5794	3133	7823	4170	6755	3943	6975	3966	6789	5409	7462	3147	2164	3589	11096	6920	540
       12	7932	7984	2085	388	2247	341	11623	1116	1343	

G 541  3246	10278	4111	6383	5911	1776	8406	4702	7102	4020	8562	3696	5543	6204	6566	3588	3071	3873	9594	6976	541
       12	7330	8895	2325	321	2109	380	11623	1169	1369	

N 542  3284	8828	4048	5828	5544	3090	7551	4670	5564	4572	6779	2519	5420	5471	6059	3547	2427	4393	9790	7448	542
       14	7217	8508	2338	318	1999	415	11629	1167	1335	

A 543  2622	8863	4204	6085	5107	3132	8358	3944	6704	3994	8098	3668	5223	5229	8083	3411	2877	3365	7773	6396	543
       14	7832	7649	1983	421	2296	328	11630	1112	1316	

N 544  3291	*	4125	5519	6575	2638	9557	4647	6486	4012	7852	3335	6692	5473	7299	3106	2605	3482	8305	5794	544
       19	6933	7661	2179	360	1930	439	11630	1218	1393	

T 545  3379	9163	4924	6065	6114	3347	7753	4261	6968	3871	7624	3702	5523	5924	7652	3221	1828	3751	9792	5721	545
       13	7755	7900	1907	447	3643	120	11634	1124	1406	

A 546  2242	8481	4829	6010	5989	3132	8445	4505	6804	3831	7809	4031	5553	5326	6625	3157	2815	3484	9214	6385	546
       9	8017	8874	1924	441	2113	379	11635	1090	1483	

S 547  3080	10059	3842	5745	6242	2918	7807	4358	5865	4021	8506	3652	5804	6344	7505	3200	2254	3897	8178	6991	547
       18	8116	6782	2214	350	3427	141	11634	1095	1422	

T 548  3140	9594	4107	5829	6384	3048	8039	4281	5520	4241	8047	3364	5648	5076	6534	3605	2331	3592	9248	5636	548
       17	8006	6955	3024	189	2450	292	11630	1090	1628	

L 549  3335	9268	4307	6314	5184	2956	8454	3641	6258	2986	7242	4476	5704	5365	6704	3302	2762	3485	7450	6784	549
       16	7211	7841	2113	379	1117	892	11628	1181	1723	

Q 550  2871	10696	3932	5289	6247	3072	8455	4865	6000	4408	9195	3690	5766	4607	6641	3046	2542	3490	8672	7208	550
       16	7024	8154	2106	381	1354	716	11630	1194	1504	

T 551  3164	*	4593	6648	5574	2396	8335	4158	6564	4683	8170	3337	5632	6045	7680	3174	2334	4146	10652	6859	551
       16	6995	8308	2017	409	1763	503	11632	1184	1389	

A 552  2681	*	4289	5846	6713	2683	8501	5133	6757	4384	8410	3739	5428	6827	7276	3069	2270	3954	9063	6289	552
       12	8513	7531	2362	312	1738	514	11628	1069	1349	

R 553  3098	*	4281	6066	4809	2769	7413	3942	5592	3856	8096	3797	6152	5167	5430	3430	3250	3058	9245	6213	553
       10	7811	8646	2354	314	1624	566	11633	1108	1387	

T 554  3318	11035	3960	5533	6820	3791	7821	4819	6397	4345	7116	3152	5907	5824	7578	3159	1871	3813	8194	6357	554
       16	7777	7231	1747	510	2357	313	11628	1103	1323	

I 555  3666	10131	4000	6718	4566	2956	7482	2520	6905	3406	7194	4049	6247	5997	7583	4264	3432	2960	8125	5918	555
       15	7208	8040	1717	523	2126	375	11628	1191	1434	

S 556  3310	10181	4524	5753	6021	3757	7959	4774	6644	4598	8672	3261	6138	5093	7040	2832	1778	4314	10415	6137	556
       11	7545	8814	1603	576	1935	438	11627	1127	1433	

L 557  2997	8914	4530	6125	4602	2840	9279	3889	6200	3218	7634	3754	6146	6102	7162	3451	3075	3340	8222	5880	557
       12	7782	8046	2109	381	1574	590	11627	1120	1383	

A 558  2841	10912	3899	6057	7372	2996	8785	4305	6425	4725	8096	3595	5593	5629	7796	3041	2106	4350	8581	7159	558
       22	6698	7442	1368	707	2091	386	11626	1241	1357	

G 559  3096	8406	4500	5916	5414	1796	8092	5139	6457	3989	8502	3607	5152	5843	7341	3446	3169	4339	10403	6396	559
       16	7078	8112	2090	386	1525	616	11630	1190	1424	

D 560  2936	9580	3220	6291	6685	3445	7886	4689	5945	4622	7268	3325	5176	5598	6886	3399	2348	3593	11087	6801	560
       15	7312	8013	2585	263	2847	216	11627	1154	1364	

L 561  2786	9146	4256	6120	5713	3321	7597	3517	6602	3568	6810	4318	6493	5708	7145	3581	3168	2627	8046	5421	561
       18	7111	7520	1781	496	1352	717	11626	1180	1409	

T 562  3488	9970	4345	6502	6748	4091	7317	4520	6428	4421	7723	3178	5323	5360	7060	3177	1576	4573	9319	6383	562
       18	6824	8193	1925	441	1194	829	11625	1243	1391	

G 563  2917	8652	5334	6811	5084	1830	8369	4625	7006	3644	7630	3871	5801	5959	7931	3771	3572	3319	7260	6185	563
       14	7705	7710	2044	401	1208	818	11628	1140	1303	

S 564  3391	8423	4111	6191	6230	2968	8182	4881	6879	4972	11037	3030	5728	6359	7493	2466	2240	4296	9813	7125	564
       18	7235	7472	1349	719	2414	300	11630	1160	1298	

A 565  3056	11182	4494	6118	5566	2320	7494	3940	7398	3702	7688	3435	6740	5911	7269	4244	3162	2896	7433	6475	565
       25	6678	7086	1430	669	1934	438	11624	1262	1403	

S 566  3152	9847	4349	6066	7102	3453	8175	5051	6508	4310	8026	3943	5671	5968	7229	2714	1847	3684	8840	7104	566
       28	7460	6238	1990	418	2096	385	11630	1137	1490	

F 567  3535	9335	5246	6086	3561	3415	8955	3120	6083	2973	7469	4426	6003	5343	7302	4557	2850	2980	8606	5369	567
       21	6630	7945	1934	438	1350	719	11634	1278	1731	

D 568  3344	9032	2856	5189	6593	3690	8197	4893	6244	4425	7097	2883	6690	5766	7591	2819	2531	4393	9787	6648	568
       24	6629	7325	1918	444	1810	484	11635	1256	1549	

G 569  3163	*	5115	6457	5932	1601	10461	4851	6320	4163	8234	3666	5899	5873	7242	3137	3698	3854	9536	6080	569
       14	7167	8647	2148	369	1184	837	11629	1169	1546	

S 570  2871	7935	3976	6240	7204	2804	9876	4749	6775	5164	7708	3649	5328	5954	6666	2429	2430	4710	11411	6391	570
       22	7586	6619	1881	457	2585	263	11624	1134	1372	

A 571  2588	*	3824	5209	5853	2488	7703	4566	5927	4029	8032	3768	5725	5157	6438	3466	3234	4068	7754	5711	571
       18	7296	7372	1912	445	2037	403	11624	1159	1570	

N 572  3183	*	3825	5639	6561	2936	7525	5152	6493	4441	8827	2411	5187	5484	7075	3356	2582	4446	8527	7257	572
       11	7958	8017	1797	490	2360	313	11623	1099	1579	

I 573  3181	*	5126	6512	5327	3212	7624	3471	6544	3201	7764	3837	5541	5595	7443	3862	3023	2655	7435	5393	573
       16	6973	8200	2144	370	1290	758	11623	1199	1580	

T 574  3573	9200	4237	5776	6955	3634	7629	4540	5951	4448	8385	3212	6487	5522	6916	3173	1687	4001	10299	7043	574
       15	7630	7546	2783	226	1972	424	11622	1123	1439	

I 575  2990	9335	5410	6796	4844	2875	7562	3219	6473	2867	7159	4324	5664	5739	7713	4245	2999	3148	8715	6075	575
       10	7508	9703	2612	258	888	1121	11624	1126	1468	

N 576  2694	*	4207	6214	6755	2995	8993	4652	6283	4850	7847	3060	5959	5810	7444	3167	2294	3940	9532	6918	576
       9	7590	9512	1788	493	1760	505	11624	1127	1257	

T 577  3045	11211	4688	6745	5339	2495	7925	4278	6589	3870	6914	3707	5529	6161	7241	3027	2849	3376	9660	7027	577
       13	7246	8619	2350	315	1540	608	11629	1195	1211	

T 578  3484	*	3996	5347	6562	3243	8057	4365	6239	4609	8518	3464	5929	5659	6863	3282	1727	4403	9183	6841	578
       14	7477	7859	2009	412	824	1201	11630	1134	1195	

A 579  3026	*	4153	5828	4860	3032	8225	3570	6724	3318	7690	4015	5453	5351	7382	3622	3129	3303	6787	5406	579
       6	8574	9081	2231	346	789	1248	11628	1065	1193	

S 580  2966	*	4310	6382	5797	3038	8311	4669	6111	4195	7931	3172	5581	5565	7354	2882	2486	3833	9205	6750	580
       9	7956	8753	2431	296	1693	534	11628	1088	1122	

F 581  3490	10550	3931	5689	4853	3060	7656	4086	6542	3564	9203	3035	6535	5670	6581	3205	3170	3319	8830	5307	581
       6	9169	8796	2322	322	2178	360	11627	1037	1155	

V 582  2742	9273	4452	6556	6351	2901	8486	4138	7256	3875	7745	3808	5087	5600	7077	3158	2494	3730	8621	6482	582
       12	7439	8587	2193	356	1464	649	11625	1141	1175	

G 583  3422	8207	3399	5439	6061	2269	7725	5287	6800	4316	7931	3411	5317	5242	6515	3533	2761	4081	9526	5748	583
       13	7309	8406	1945	434	835	1186	11625	1165	1206	

T 584  3262	11153	4804	5739	6089	2970	8061	4074	6677	3921	7371	3679	5797	5735	7202	3225	2336	3121	8855	6666	584
       13	7455	8342	2005	413	1126	884	11623	1148	1161	

T 585  3011	9546	4007	6108	6206	3212	9919	4041	6478	4124	8412	3706	5923	5406	7165	3269	2169	3612	10285	6533	585
       18	6665	8461	1540	608	1820	480	11625	1264	1164	

N 586  2676	9814	4787	6637	6218	2566	8248	5006	6595	4157	8285	3200	5083	5841	6966	3796	2326	4025	10079	6340	586
       14	7502	7895	2162	365	1586	585	11630	1130	1187	

L 587  3553	8953	4202	6949	5403	2716	8800	3764	6364	3528	6941	3732	6188	5440	7924	3423	2773	3062	9190	6096	587
       10	7879	8556	1758	506	1277	768	11625	1092	1221	

S 588  2598	9549	4823	5899	5879	3163	7176	4086	6381	4268	7711	3517	6023	5715	7996	3184	2330	3837	9024	6394	588
       17	7117	7760	1656	551	2411	301	11625	1210	1208	

Y 589  2703	10018	4097	6330	4923	2984	7131	4349	6577	4195	9123	4035	6148	5500	7051	3489	2611	3392	7621	4862	589
       13	8099	7611	2031	405	1668	545	11624	1083	1279	

D 590  2966	10709	3466	5732	4697	2395	8801	4780	6072	3985	7076	3714	5340	5418	6818	3273	3233	4259	8521	6434	590
       12	7943	7974	1929	439	1738	514	11624	1113	1330	

S 591  2850	*	4755	6385	6488	2967	8490	4419	5909	4300	8552	3180	6207	5295	6825	2726	2526	4179	8374	6320	591
       10	8658	7714	2080	389	2189	357	11621	1057	1334	

A 592  2934	8953	4678	5710	5483	2519	7236	4541	5810	4082	8211	3601	6134	5922	8467	3171	2968	3339	7942	5345	592
       11	8885	7598	1091	914	1635	560	11622	1039	1382	

T 593  3454	8460	4464	6024	6077	2851	7712	4677	6396	4215	6919	2991	6288	5793	7554	3334	2039	4128	8272	6757	593
       16	7706	7313	2557	269	1010	991	11627	1123	1395	

R 594  3077	*	4494	6103	6043	2772	6845	4358	6097	3503	6747	3690	5413	5730	6842	3098	2779	3759	8190	5434	594
       10	8158	8238	2035	404	1729	518	11628	1083	1359	

V 595  3136	9001	4333	6003	5865	2958	7558	3750	6330	3284	6688	4227	6197	5642	6741	3854	2709	2907	8383	6162	595
       12	7507	8671	1969	426	669	1430	11620	1130	1327	

I 596  3079	8549	3965	6677	6371	3100	8417	3900	6633	4222	9386	3530	5996	5709	7146	3364	2300	3284	11137	6667	596
       10	7806	8629	2244	342	1943	434	11622	1137	1179	

A 597  2725	11469	4916	5472	5673	2865	7708	3617	6743	3836	8227	4231	5927	6625	6220	3182	2903	3089	8491	6723	597
       9	8325	8489	1288	760	1949	432	11621	1083	1199	

S 598  3527	*	3753	6068	5790	2751	7661	5130	6948	4697	8451	2680	6600	6118	6608	3431	2121	4367	9950	6437	598
       11	7708	8325	1420	675	2138	372	11622	1118	1221	

D 599  2664	8681	3991	5632	5779	2523	7823	3816	6796	4324	7831	3672	5572	5400	7199	3594	3285	3429	8375	6099	599
       14	7070	8784	1743	512	1168	850	11623	1206	1246	

T 600  2946	*	3446	5946	6287	3665	7497	4719	5839	4010	8451	3674	6017	5962	7091	3022	2018	4563	8609	6303	600
       14	7004	9184	1404	685	1903	449	11624	1191	1192	

G 601  3240	*	5022	6242	5769	1967	10189	3779	7071	3619	7008	3318	5797	6027	7151	3819	3291	3671	9198	6412	601
       10	7464	9908	2442	293	1480	641	11623	1155	1177	

T 602  3199	*	4764	6258	5868	3376	8256	4338	6514	3631	7305	3546	5955	5753	6844	3191	1980	3772	10032	6507	602
       12	7802	7930	2328	320	1882	457	11622	1116	1137	

D 603  3249	9566	3283	5972	5258	2926	8324	4581	6972	3712	7938	3079	5256	5328	6850	3859	2915	3761	6903	5494	603
       6	8211	10569	2383	307	1249	788	11619	1072	1191	

A 604  2799	*	4442	6128	5856	2930	7993	3990	6374	4026	8148	3681	6175	5505	7703	2926	2580	3816	8776	6263	604
       8	8024	9001	2631	254	455	1886	11618	1129	1122	

T 605  3169	9853	4002	5752	5817	2920	7341	4136	6388	4047	8158	3553	6421	4765	6751	3142	2696	3409	9096	6459	605
       5	9400	8780	1537	610	2136	372	11621	1031	1074	

L 606  2871	*	3935	6054	6033	3033	8203	3957	6438	3979	7489	3597	5377	5863	5602	3479	2586	3761	8326	5671	606
       8	8619	8348	2622	256	4325	74	11621	1061	1112	

P 607  3378	10430	4100	5837	6161	2921	7322	4454	6611	4171	6984	3539	4653	5715	6718	3265	2428	3439	9246	5823	607
       5	8811	9389	1190	832	2127	375	11621	1046	1184	

L 608  2844	9014	4169	5917	4885	3090	8740	4265	5705	3956	8010	3414	6566	5527	6776	3435	2542	3610	8604	6697	608
       7	9576	8113	2231	345	2204	353	11623	1025	1174	

F 609  3018	9956	5075	5748	4534	3309	8146	3564	5985	3537	7031	3501	6266	5187	7069	3698	2689	3362	7812	6010	609
       14	7478	7889	1902	449	1590	582	11622	1144	1237	

S 610  3054	*	3540	6014	6623	3778	7889	4628	6412	4223	8148	3143	4890	5509	6362	3064	2461	3530	8261	6705	610
       12	7448	8812	1356	715	1992	418	11623	1150	1262	

S 611  2932	8906	4330	6665	5465	2668	8260	4623	6515	3835	7783	3828	6168	5958	6882	3226	2566	3455	6605	6391	611
       14	7329	8184	1028	972	1884	456	11622	1158	1246	

T 612  3081	*	4304	5829	6071	3257	7787	5248	6091	4069	7722	3337	5945	5876	6503	3253	1910	4124	8413	6700	612
       12	7793	8030	2469	287	2469	287	11621	1113	1265	

I 613  2893	9071	4402	6053	6003	2936	7955	3620	5861	3211	7111	4822	5644	5916	7122	3456	2977	3087	8291	5713	613
       12	8115	7691	1942	435	1805	486	11622	1087	1309	

A 614  2671	10250	3960	5757	6715	3397	8033	4828	5871	4419	8672	3534	5934	5752	6771	2778	2371	3847	11206	6598	614
       16	7715	7260	1787	494	2122	377	11621	1116	1347	

G 615  2818	*	3682	5996	5147	1817	7622	5096	6884	4613	8304	3681	6286	5877	7269	3484	3284	4418	8916	6566	615
       14	7518	7879	2515	278	763	1284	11620	1125	1426	

L 616  2888	8420	4177	6419	5177	3140	8227	3472	6557	3812	6426	3592	5389	5684	6972	3625	2777	3626	7662	5646	616
       7	8347	9260	1629	563	1682	539	11622	1082	1275	

T 617  3564	9246	4815	5910	5507	3140	8362	4654	6251	4065	7639	3863	5884	5510	6608	3203	1994	3188	9241	5900	617
       19	7277	7271	2314	324	1751	509	11621	1157	1230	

P 618  3301	9991	5032	6003	5144	2896	8382	3483	6010	3677	7646	3370	4966	6039	7786	3361	2615	3809	9077	6029	618
       13	8054	7683	1357	714	1872	460	11620	1091	1344	

L 619  3197	8701	4161	6165	6214	3445	8208	3960	6524	3355	6733	3731	5833	4917	6890	3571	2287	3457	8484	6582	619
       8	8341	8536	992	1008	1379	700	11621	1068	1396	

S 620  3046	9238	3621	5736	6491	3685	7754	4151	6927	4192	8160	3229	6282	5395	7148	3249	2093	4077	9433	6591	620
       11	7493	9156	2315	324	1519	619	11621	1127	1311	

G 621  2485	9520	4738	6578	6547	2081	7605	4372	6112	4402	8341	4512	5442	5551	7228	3493	2939	3642	8393	6690	621
       13	7496	8196	1818	481	1543	607	11623	1141	1241	

G 622  3066	*	3442	6290	6782	2344	8759	5142	6465	4445	7878	3648	6132	4867	7556	2962	2683	4261	10387	7135	622
       10	7640	8922	2500	281	1368	707	11621	1124	1239	

G 623  3452	9567	3836	5398	5202	2230	8336	4312	6419	3625	7950	3618	5000	5853	7118	3332	3309	3907	8522	5950	623
       12	7427	8570	1620	568	1202	823	11621	1164	1195	

S 624  3050	8921	4296	5759	5714	3496	8107	4017	6008	4186	8186	3537	6272	5632	7091	2844	2490	3305	8683	6225	624
       11	7872	8176	1843	471	1644	556	11623	1144	1174	

V 625  2868	9241	4634	6348	5726	3012	9885	3939	6301	3888	7856	3590	6009	5523	7370	3081	2819	3137	8833	6243	625
       11	7458	9077	1546	605	1233	800	11624	1148	1226	

N 626  3437	10106	3971	6071	6397	2930	7745	4442	6393	4382	7337	2807	6338	5171	6745	3501	2293	3813	8369	6720	626
       9	8465	8335	1385	696	1607	574	11619	1063	1174	

Y 627  3316	11225	4368	6324	4520	3272	7449	4343	5749	3548	8052	3586	6067	5272	7348	3858	2585	2900	7410	5468	627
       17	7387	7446	2228	346	1325	735	11619	1145	1198	

L 628  3281	10098	4042	5394	5579	2946	8191	4054	5664	3393	7354	3040	5274	5252	7479	3605	3004	3697	8341	6628	628
       14	7819	7582	2011	412	1318	739	11615	1112	1275	

R 629  2707	*	4664	5628	6407	3202	9016	4202	6290	4236	7622	3883	6238	5609	6737	3395	2014	3758	9580	6542	629
       12	8137	7758	1848	470	1384	697	11619	1080	1291	

A 630  2552	*	5057	6297	5401	2711	8069	3587	7310	3923	7536	4066	5385	5135	6264	3328	3232	3390	10154	5761	630
       11	7871	8384	2128	375	1959	429	11620	1123	1305	

D 631  3584	10053	3606	5545	6115	3514	8643	4573	5708	4208	8712	3090	5950	5770	7300	3136	2032	4218	8722	5844	631
       14	7463	7895	2060	396	1016	984	11618	1136	1302	

G 632  2785	11005	4073	5939	6045	2199	8904	3832	7205	4065	7350	3491	6019	5628	6868	3659	3419	3567	9298	6772	632
       3	8726	*	1130	881	1310	745	11617	1047	1257	

T 633  2933	9526	4829	6148	5289	2939	7623	4344	6218	4534	7378	3265	5522	6159	6833	3366	2374	3550	7623	5915	633
       8	8316	8654	1459	652	3540	130	11616	1075	1150	

W 634  3130	10618	4085	5922	5749	2805	8482	4273	6168	3820	8238	3807	5859	5472	7223	2789	2657	4052	6868	6006	634
       7	8016	10398	2294	329	1986	420	11617	1086	1212	

A 635  2669	11303	4939	5629	6319	2960	8896	4210	6946	3914	8204	3139	6186	5879	7879	3403	2774	3284	10420	5504	635
       6	8346	9874	2570	266	2013	411	11618	1081	1175	

S 636  3218	8247	4357	5933	5317	2850	7679	4041	6782	3875	7799	3761	6205	4795	7380	2894	2667	3747	8153	6210	636
       10	8476	8029	1212	815	2093	385	11614	1077	1156	

P 637  3087	8984	4138	5480	5420	3063	9108	3925	6440	3832	7523	3956	4966	5246	7177	3066	2609	3858	8378	5772	637
       7	8984	8527	1522	618	2252	340	11615	1038	1217	

P 638  3179	9772	4347	5841	5577	3283	7920	4270	6995	4035	7831	3278	4890	5582	7054	3414	2522	3125	8633	5744	638
       10	7934	8364	1685	538	1884	456	11616	1089	1249	

G 639  2979	9870	3983	6664	5417	2268	8120	4957	6104	3907	7861	2997	5850	6385	6055	3560	2942	4385	7721	6707	639
       8	8236	8782	2388	306	1794	491	11616	1084	1261	

T 640  2944	*	3477	6280	5460	3167	7627	4417	6738	4179	7644	3287	5871	5867	8186	3590	2302	3782	10215	6341	640
       10	7927	8508	2147	369	1742	512	11615	1095	1237	

P 641  2906	10415	3717	5162	5365	2733	6230	4218	6224	4292	9113	4172	4709	4885	6824	3511	2897	3725	11292	5678	641
       9	8244	8296	2286	331	1269	773	11614	1064	1240	

T 642  3182	8446	4001	6102	5737	3067	7078	4317	6458	4223	7851	3368	5772	5294	6445	2784	2502	4328	8841	5697	642
       8	8337	8733	2394	304	2304	326	11613	1072	1214	

N 643  3525	9038	3954	6011	5174	2951	7206	4602	6314	3975	8037	2818	6317	5411	6982	3547	2695	3205	8848	6651	643
       7	9210	8294	1260	780	1301	751	11615	1032	1236	

L 644  3468	8998	4906	5665	5028	3044	8321	3695	6540	3471	7864	3809	5367	5042	6716	3207	2695	3356	7346	6044	644
       12	7693	8272	1291	758	1166	851	11615	1135	1218	

G 645  3282	9093	4360	6278	6333	2441	8874	3850	6521	3635	7683	4564	6521	5707	7024	3501	2770	2808	8413	6818	645
       11	7403	9016	1582	587	2324	321	11611	1146	1203	

Y 646  3095	8220	4176	6886	5311	3090	6592	4054	6578	3606	8856	4080	5971	5044	5937	3368	2411	3743	8006	5457	646
       7	9017	8521	1001	999	1838	474	11612	1047	1212	

T 647  3097	10012	3745	6204	6496	3501	7830	4390	6360	3110	7816	3516	6847	4914	6170	3808	2465	3323	7192	7022	647
       10	7490	9894	2604	259	1233	799	11613	1117	1220	

A 648  2732	*	3880	6364	5741	3108	8471	3961	6313	4342	7820	3607	5937	7133	7505	3092	2261	4099	10202	7567	648
       10	7847	8706	1352	717	2483	284	11609	1114	1148	

G 649  3266	10526	5319	5557	5396	1899	7866	5229	6635	4233	8191	3502	6365	5373	7742	3337	2799	3747	8363	6623	649
       11	7838	8428	1804	487	2033	404	11607	1103	1188	

T 650  2574	9009	3853	6047	6883	3190	8011	4628	6227	4453	9110	3968	6112	6028	6192	2859	2321	3875	9061	7100	650
       12	7451	8450	1838	473	1857	466	11606	1139	1216	

S 651  3344	*	4851	5641	6117	1698	9635	4841	6453	4220	6618	3869	5238	5309	7686	3708	3087	3722	8854	5992	651
       13	7475	8270	1267	775	1633	561	11607	1119	1223	

T 652  3043	10182	3893	6167	6050	3544	8385	5288	6302	4154	7711	3065	6379	5260	6903	3324	1914	4230	8103	7562	652
       13	7992	7697	2173	362	2001	415	11605	1098	1239	

I 653  3333	10676	5040	6660	4516	3973	8532	2863	6774	3088	6594	4184	6033	6185	7356	3696	2943	2681	7559	5899	653
       12	7248	9103	2403	302	990	1011	11605	1165	1304	

T 654  2841	9398	3731	6222	6112	3066	8591	4715	6068	4587	8611	3523	5919	6168	7222	3482	1963	4334	8693	6109	654
       15	7404	7835	1678	541	1715	524	11604	1142	1200	

S 655  2942	8851	4455	6710	4868	2335	8705	3995	6176	3713	7792	4110	6527	6063	7006	3330	2935	3493	8680	7062	655
       13	7806	7694	2747	233	1851	468	11602	1102	1250	

S 656  3279	9343	4180	6089	6109	3101	7629	4863	6398	5281	8800	2868	5290	5932	7139	2649	2424	4042	8485	5643	656
       20	6663	7912	2431	296	706	1370	11605	1248	1313	

T 657  2913	9214	4356	5972	6261	2746	7627	3889	6571	3839	7161	4413	5831	5808	6859	3161	2472	3660	9207	6083	657
       10	8749	7873	1043	958	1382	698	11601	1054	1216	

G 658  3005	*	3982	6579	6101	2723	9097	3949	7320	4402	7970	2912	5214	5692	7126	3544	2615	3839	*	7294	658
       7	8110	9364	1746	511	872	1141	11600	1092	1227	

T 659  2993	*	5186	6729	5139	2844	7164	3924	7310	4074	8799	3726	6565	6020	7491	3783	2204	3074	8122	6636	659
       16	6969	8324	2023	407	784	1254	11602	1200	1133	

G 660  2585	*	4939	6549	6665	2841	7772	4774	6669	4120	6997	3283	5605	5553	6962	3334	2525	3679	9183	5708	660
       8	8333	8684	832	1190	1890	454	11600	1072	1141	

V 661  3071	9136	3870	6130	5609	2821	7920	4492	6298	3874	7421	3569	5128	5337	7475	3305	2853	3409	7442	5919	661
       14	7895	7439	2129	374	3362	148	11600	1120	1166	

A 662  2698	9278	3991	6180	6279	2868	7133	4189	5944	3828	8165	3849	5742	4724	7190	3431	2611	3876	9724	7103	662
       9	8567	8197	1745	511	2324	321	11599	1067	1285	

L 663  3152	10561	3864	5942	5149	3016	8629	5308	6356	3546	7747	3245	6534	5839	6808	2957	2771	3687	7381	5772	663
       8	8725	8227	2557	269	2247	341	11601	1047	1316	

P 664  3089	8953	4215	6411	5750	2404	7970	4216	5984	3738	8243	3856	5174	4690	6293	3478	2918	3786	8204	6747	664
       12	7671	8074	1924	441	1126	884	11602	1130	1330	

T 665  3899	9131	4116	5959	6382	3409	7923	3934	6538	4310	7753	3061	5554	5996	6769	3152	1901	4338	8073	5925	665
       13	7527	8187	2264	337	1402	686	11606	1130	1268	

F 666  3140	10043	4964	5935	4308	2878	6654	3362	6067	3758	8200	4144	5379	6411	6792	3790	3105	2907	6713	5753	666
       9	8151	8390	1788	493	1293	756	11611	1090	1262	

T 667  2918	9782	4511	6130	4967	3776	7676	3854	5821	3749	7394	3300	6410	5610	6713	3009	2411	4063	7254	6738	667
       12	7919	7840	1480	641	1842	472	11611	1104	1225	

S 668  3289	*	3779	5524	4848	3106	7709	4417	5469	3585	7703	3260	5818	5853	7130	3450	2868	3549	9156	5173	668
       11	8097	7997	1932	439	2045	400	11607	1078	1265	

T 669  2994	10386	4114	5955	6888	2777	8433	5284	6565	4255	7602	3202	5270	5276	7193	2975	2329	4432	9545	7008	669
       13	7626	7984	2589	262	1833	475	11608	1130	1325	

I 670  3003	9314	4293	6025	5475	3085	8222	3304	6856	4273	8290	3710	5264	6350	7129	3328	3208	2801	8652	5431	670
       10	8045	8432	1886	455	1185	836	11605	1084	1328	

N 671  3316	10995	3958	5458	6526	2467	7106	5040	6072	5361	9014	2995	5719	5981	8111	2835	2379	4803	9078	7054	671
       14	7741	7597	1722	521	989	1011	11605	1114	1241	

G 672  3845	9715	4187	6755	4909	1693	8282	5152	5652	4245	8636	3588	5927	5395	6175	3744	3132	3640	10063	6819	672
       12	7196	9426	1812	483	1717	523	11600	1162	1253	

L 673  3480	10984	4000	6613	5741	3705	8270	3448	6521	3661	7101	3959	6709	6057	6011	3852	1784	3841	9015	6179	673
       8	8317	8517	1520	619	1175	844	11593	1061	1209	

V 674  2896	8230	5285	5980	4340	4025	8108	3700	7274	2914	7228	4236	6268	5057	7351	3615	2927	2892	8179	5055	674
       8	9610	7836	1879	458	1900	450	11590	1021	1182	

P 675  2752	10188	4250	5648	5670	3673	8997	4455	6850	3775	7278	3487	5350	5819	8194	3406	2149	3581	10550	7471	675
       8	8194	8685	1494	633	1386	696	11589	1067	1253	

Y 676  3207	9016	4929	5872	4839	3246	7121	4021	6132	3420	7561	3546	6714	4988	6444	3609	3192	2643	8061	5359	676
       9	7956	8808	1270	773	1056	946	11589	1107	1214	

S 677  3208	9771	3611	5635	6911	3398	8332	5445	6796	5146	8188	3214	6744	5643	6927	2311	2177	4631	*	6588	677
       8	7764	9773	1628	564	1583	586	11589	1097	1159	

G 678  2844	9642	3904	6379	6178	1555	7828	5119	6257	4695	7139	3750	5746	6057	6507	3592	3528	4674	9004	7642	678
       13	7241	8640	1912	446	2317	323	11587	1145	1145	

G 679  2803	10859	4200	6548	6888	2054	9490	5033	5919	5166	9975	3198	6204	5123	7253	3217	2639	4992	9383	7469	679
       11	7586	8853	923	1081	2146	370	11586	1131	1179	

G 680  3136	9011	4877	6877	6493	2016	7569	4380	7308	3881	7270	3427	6722	6258	6744	3197	3041	3846	8621	5504	680
       7	8875	8385	1581	587	875	1137	11585	1038	1198	

T 681  2858	10014	4958	6601	6304	3096	7414	4029	5405	4402	8844	4196	5231	5739	7489	3201	1834	4859	9560	5771	681
       6	9619	8314	3056	185	2071	392	11585	1025	1170	

Q 682  3490	8613	3800	5484	5425	3012	9038	3641	7335	4044	7937	4025	6484	5262	7863	3559	2642	2851	8801	5301	682
       6	9385	8651	1634	561	1881	457	11591	1026	1208	

K 683  3255	*	3658	6081	6230	3856	9126	4183	6419	3673	8072	3773	5426	5130	6541	3039	2300	3535	8027	5827	683
       12	7944	7994	1762	504	2297	328	11589	1084	1226	

F 684  2968	8948	3788	6505	4305	3583	7927	3785	6778	2781	7968	4344	7094	5983	7284	3640	2889	3543	6333	5310	684
       5	8345	11359	1842	472	1318	740	11590	1070	1281	

L 685  3222	*	4034	6525	5920	3794	8782	4016	6345	3543	8403	3368	5939	5982	7448	3032	2468	3127	8257	6404	685
       5	8839	9608	2681	245	2292	329	11590	1049	1173	

R 686  3674	*	3824	6043	6034	2683	8085	4555	5630	3665	7820	3014	5037	5175	6239	3723	2984	3264	9023	6390	686
       8	8116	8816	2223	348	1027	974	11584	1063	1161	

A 687  2617	9936	5417	6265	6657	2763	8266	5092	6523	4451	8275	3747	5976	5206	6878	3090	2012	4363	8492	7105	687
       6	8144	11371	2353	314	1690	535	11585	1086	1131	

D 688  2852	10697	3399	6242	5990	2499	8196	4899	6490	3972	7574	3082	5967	6356	8081	3293	3114	3959	9185	6688	688
       8	7568	10852	1691	535	1481	640	11581	1130	1096	

G 689  2951	*	4811	6437	6828	2022	7905	5115	6780	4142	8980	3244	6018	6216	7118	2993	2810	4281	9846	7501	689
       6	8060	10672	2040	402	1740	513	11577	1072	1069	

S 690  2676	8853	3787	6624	6464	3077	7524	4136	6606	4297	8236	3449	6162	5947	7184	2968	2808	3469	9953	6416	690
       6	8149	10033	2536	273	1216	812	11573	1085	1061	

W 691  3253	*	4053	5965	6234	2709	7495	3841	6397	4136	7868	4388	6508	5925	6601	2752	2577	3641	6993	6075	691
       5	8980	9207	1702	530	3185	168	11569	1041	1053	

I 692  3229	7921	4194	5753	5933	3377	9037	3009	7088	3611	7488	3709	5719	5904	6973	4280	2914	2769	8243	5146	692
       5	11117	8451	1000	1000	1258	781	11569	1001	1098	

T 693  3022	*	5281	6118	4834	3298	8552	4762	6024	4039	8163	3493	6388	5402	7181	3080	2109	3542	8380	6554	693
       1	10860	*	0	*	568	1619	11569	1003	1119	

V 694  3277	9859	3494	6390	5012	2633	7975	3977	7044	3680	7988	3102	6126	5791	7987	4110	2868	3492	9019	7072	694
       5	8735	10259	1158	858	1876	459	11572	1049	1033	

G 695  2614	8972	4042	6169	5277	2388	8160	4627	6300	4601	7533	4382	5935	5532	6987	3116	2552	4376	*	6365	695
       6	8504	9546	1850	469	714	1357	11573	1048	1041	

S 696  3392	8853	4925	6225	6291	2589	7750	5031	6388	4214	7759	3142	6662	5214	6282	3650	2137	3460	9571	6707	696
       9	8040	8703	1316	741	2194	356	11578	1077	1043	

R 697  2827	*	3567	6371	6326	3211	8810	5102	6384	4479	9724	3309	4906	5870	6087	3045	2254	4707	7124	6582	697
       7	8806	8730	1760	505	3355	148	11573	1058	1090	

Q 698  2880	*	3840	5823	4460	2964	8171	4405	6022	3851	7639	4467	4982	4657	5845	3954	2997	3167	9065	5279	698
       3	10099	9928	1552	602	2674	246	11574	1007	1140	

T 699  2989	*	3944	6482	5413	4005	7514	4432	6606	4767	7540	3440	6788	6318	7002	3466	1749	3637	10610	5837	699
       7	9373	8330	2756	231	3623	122	11570	1022	1138	

F 700  3341	*	5306	6849	4038	3118	8409	3321	6928	2890	7193	3576	6130	6563	6623	3761	3143	3134	8347	6009	700
       5	9519	8907	980	1020	1501	629	11561	1023	1202	

V 701  3982	9863	3783	6694	6815	3261	8773	3366	6067	3887	8263	3470	6462	6296	7789	3485	2269	2884	*	7978	701
       9	8955	7954	1729	518	939	1063	11563	1030	1171	

G 702  2823	10172	4453	5400	5694	2112	8778	5065	6307	4794	7948	4400	6647	5856	8397	2495	3563	3666	8143	5011	702
       3	10769	9446	1000	1000	644	1474	11558	1001	1152	

T 703  3206	*	3724	6076	6858	2604	7826	5542	6916	3966	8507	4240	5423	4995	6056	3363	1981	4457	10494	6995	703
       13	8227	7435	1067	936	1674	542	11562	1072	1084	

S 704  2969	8987	3653	6609	6606	3902	8679	4698	6736	3728	7516	4786	4814	6965	8406	3004	1971	3237	10339	8466	704
       4	9158	9642	366	2158	1645	556	11556	1017	1162	

A 705  2451	*	4838	6240	5340	2803	6322	5145	7112	3952	8062	3302	5194	5159	7415	3349	2641	4327	8921	6414	705
       4	*	8590	*	*	2218	349	11554	0	1141	

P 706  2686	*	3778	5266	7050	3830	8805	3865	7447	4514	7265	2873	3917	6015	8042	3415	3241	3176	9335	7086	706
       9	8138	8738	1372	704	1447	659	11551	1058	1151	

S 707  3831	*	3888	6455	6153	2063	7875	4980	7313	4533	9024	3547	5920	5664	7018	2666	3642	2931	8489	6795	707
       8	8320	8527	1861	464	1574	591	11550	1047	1154	

S 708  3063	*	5033	6160	6774	4055	9219	4611	6804	4888	8120	3622	5556	5271	7231	2676	1725	3654	*	7862	708
       10	7749	9018	1388	695	987	1014	11550	1082	1148	

A 709  2047	9404	5388	6424	5731	3903	8057	3925	7608	3361	7537	5088	4114	6462	9034	3338	2714	3431	8732	6477	709
       3	8866	*	1269	774	1883	456	11549	1029	1108	

N 710  2767	9020	3914	6153	6176	4226	8791	4743	7564	4032	9231	2880	6604	5914	7518	3230	2191	3362	*	7713	710
       17	7263	7676	1158	858	1820	480	11548	1086	1076	

E 711  2206	*	3712	6695	6455	2662	9181	5469	6412	4787	9040	3405	4779	6435	7475	3498	3008	3535	*	7242	711
       16	8144	7014	1188	834	2578	265	11533	1037	1153	

G 712  3561	*	5365	6202	6931	977	7379	5299	5294	5376	8231	4292	7065	5885	7789	4025	3461	4763	9726	7204	712
       10	9781	7489	1000	1000	4116	86	11517	1008	1233	

D 713  2814	*	2343	4788	7341	3521	8215	4428	6934	5096	8192	2961	6021	5018	6907	3417	3147	4509	9018	7584	713
       10	7484	9615	2076	391	2526	275	11530	1073	1283	

Q 714  3742	8893	4891	5161	4168	4059	8503	4022	6556	2692	9122	4448	5954	5086	8825	3231	3232	2364	8333	6562	714
       18	8097	6833	2186	358	5052	44	11531	1032	1245	

W 715  3528	7618	4803	7278	4464	3741	8218	3266	5849	3963	7534	4155	6432	5589	6924	2787	2866	3403	4939	4450	715
       11	8785	7556	1929	440	2877	211	11529	1020	1342	

Y 716  3826	9232	4877	6739	4715	2738	*	4398	7103	3553	8457	3045	6206	5983	7536	3844	2199	3902	5673	5384	716
       1	10090	*	2000	415	1773	499	11528	1001	1349	

D 717  3485	8748	3100	4783	5643	3451	7836	4884	5426	4024	9671	2298	6242	5872	6116	3427	3253	4019	8701	6673	717
       5	9846	8913	2322	322	1837	474	11528	1000	1245	

T 718  2701	*	4699	4816	6126	3524	7403	5097	7182	5150	7799	4055	5795	6628	7197	2414	2141	3688	8813	7126	718
       15	8045	7213	2151	368	1534	611	11532	1026	1201	

D 719  3383	*	2818	5843	6178	3240	7720	4146	7254	4704	8795	3009	4933	6226	7481	2695	3175	3897	9664	7073	719
       5	8779	9845	2810	222	1456	654	11535	1016	1205	

E 720  3238	*	4784	4726	6981	3334	8669	4836	6242	4521	8185	3460	6231	5521	8578	2708	1826	4501	8108	8034	720
       13	8811	7262	1831	476	1310	745	11527	1015	1138	

G 721  3579	*	4847	6418	7152	1554	*	5366	6485	4766	*	4597	5526	5926	6265	3545	2169	4682	7903	7275	721
       14	9560	6902	1585	585	2531	274	11513	1003	1141	

R 722  2474	*	4240	5040	6529	3608	7204	5471	4933	4485	7920	3733	5019	4402	4660	3134	2745	4002	*	6094	722
       9	7576	9826	1120	889	2772	228	11514	1045	1202	

T 723  2385	*	5288	6037	6268	3651	8554	4131	6839	2791	6803	3278	5828	6098	7923	3767	2609	3821	*	7449	723
       14	8284	7339	1538	609	3729	113	11512	1020	1181	

Y 724  3571	*	4575	5814	5759	3924	9170	4370	5001	3894	8699	3315	4229	5396	6132	3821	2009	3926	8298	4613	724
       22	8282	6430	509	1749	2711	239	11509	1015	1226	

I 725  3750	*	5923	6941	4758	4133	9423	2739	6757	3136	8263	4596	6732	6088	7567	4148	2337	2332	*	7390	725
       24	6966	6909	1961	428	3500	133	11506	1057	1302	

Y 726  3396	*	4778	5898	3822	3483	*	4201	6047	4085	7975	4283	7343	5622	7399	3443	1990	3768	7844	4209	726
       16	7253	7734	324	2314	2605	259	11490	1045	1342	

Y 727  3284	*	4064	5536	5229	3357	6785	4274	7077	3933	*	2868	5581	6653	6673	2838	3238	4012	7078	3936	727
       7	8266	9422	2274	334	1298	753	11480	1025	1318	

T 728  3692	*	3850	6658	6762	2620	7154	4651	6136	4487	8285	3122	6089	4909	7856	3664	1971	4128	*	7839	728
       8	8046	9397	2964	198	2210	351	11492	1026	1200	

D 729  2816	*	2760	4604	8310	3441	7577	4646	5842	4754	8130	4094	4887	5443	7620	3628	2508	3613	7664	7143	729
       12	8336	7527	1306	747	2213	350	11492	1014	1165	

N 730  2874	*	4009	7361	8321	3435	9199	4721	6773	5661	8246	2187	5274	6177	7245	3648	2157	4313	*	6995	730
       6	10070	8202	2000	415	1038	963	11483	1002	1179	

D 731  3472	*	2784	5579	6512	3718	*	4036	6191	4670	8273	4047	4570	6476	8289	3596	1863	4260	*	6282	731
       17	7161	7767	877	1134	2132	374	11482	1049	1111	

S 732  3346	9159	4833	6301	5925	2991	6781	5474	7499	4760	8298	3807	6020	6014	8218	2273	2019	4135	9257	6075	732
       14	6892	9365	3549	129	2413	300	11476	1061	1126	

S 733  2134	8504	4545	6247	6055	3231	6386	5204	6282	4536	7833	4256	6464	5030	8178	2257	3048	4408	9043	5994	733
       37	8041	5551	1812	484	*	0	11461	1017	1111	

Q 734  2774	*	4608	4899	7021	3327	8735	4791	5491	4051	9081	3953	3248	3685	8338	3723	2996	3703	8135	5889	734
       11	7683	8370	2034	404	4370	72	11450	1039	1276	

W 735  3300	*	4569	5005	4804	3168	9065	4012	6254	3827	6256	3884	5667	5384	8129	3726	2424	3479	4830	5968	735
       3	9162	*	1585	585	850	1168	11439	1003	1283	

V 736  2729	*	4964	5694	5568	3907	*	3389	6996	3835	7381	4486	6024	6084	8488	3869	2947	2066	8018	6337	736
       18	6774	8133	1269	773	1489	635	11432	1047	1122	

E 737  3637	*	3120	5062	6533	3552	8887	4365	5611	4558	7982	3889	5262	5476	7249	2745	2072	4412	*	7751	737
       12	8355	7531	2558	268	1314	742	11432	1020	1104	

G 738  2187	*	5042	7116	6285	2403	7414	5170	6709	4153	8989	4197	6537	7641	6375	2832	3046	3624	*	6092	738
       7	9288	8272	1000	1000	1414	679	11429	1006	1101	

N 739  3325	8023	4593	6795	4372	3224	8932	4406	5569	4365	9276	2484	5935	5149	8036	2802	2924	4170	8041	6879	739
       3	*	9075	*	*	1086	919	11425	0	1089	

P 740  3281	8807	4433	5963	5712	2982	8952	4567	7027	3872	6833	3687	4094	5487	8066	3562	2112	3938	8064	6529	740
       7	9227	8417	1585	585	1372	705	11411	1002	1054	

S 741  2739	*	4842	5722	5791	3214	8969	4004	5962	3763	8271	3856	3758	6252	7437	3174	2552	4214	8608	6203	741
       12	7457	8746	1734	516	1235	798	11402	1040	1058	

W 742  2495	*	4743	5352	5408	2978	7996	3887	5868	3185	*	4044	6324	6293	7499	3407	2951	3824	5921	6706	742
       8	7561	*	1924	441	2505	280	11403	1026	1051	

N 743  3159	7364	2842	5606	5826	3380	8242	4266	6168	4394	7946	2673	6629	5327	9107	3315	2857	4596	8738	6430	743
       5	8125	*	2502	280	*	0	11402	1016	1041	

G 744  3949	*	4182	6116	6303	2473	8344	4726	6193	4670	7196	2499	4047	5187	7715	3281	3005	4094	9212	6071	744
       3	*	8973	*	*	370	2144	11398	0	1041	

G 745  2450	*	4646	5465	8181	2266	8725	5233	7015	4771	*	3270	5276	5502	8225	3261	2825	3919	*	8157	745
       6	8026	*	650	1463	*	0	11397	1017	1019	

I 746  3362	*	4898	6847	6587	3673	9099	3747	5839	4274	7319	4589	6541	6500	9134	3491	2014	2255	*	6826	746
       8	8093	8910	1070	934	*	0	11392	1016	1019	

P 747  3193	*	4099	6858	7058	2774	7958	4473	5898	4747	7300	4049	3644	5472	8112	3912	1837	4641	8082	7953	747
       13	7266	8874	1093	913	*	0	11382	1043	1031	

V 748  3181	7170	5609	7046	6129	3730	8672	3189	5857	3890	6987	4209	6403	6329	*	3532	2747	2071	*	6853	748
       15	7332	7969	2330	320	2048	399	11375	1040	1044	

G 749  2766	*	4397	6126	6180	2076	*	4879	6046	4429	8645	3746	6407	5268	6895	3105	2989	4035	7398	6331	749
       14	7413	8100	2331	320	396	2059	11368	1027	1062	

S 750  2970	8290	4076	6374	5964	3498	*	4395	6963	4495	7903	4336	7464	6204	6970	2245	2381	3302	8808	7373	750
       8	9396	7835	1585	585	1529	614	11373	1003	1040	

V 751  3450	*	4588	6529	6281	2275	7975	3282	5859	4012	8063	4700	6534	7390	6278	3658	2575	2992	*	7361	751
       17	7233	7698	1285	762	631	1496	11354	1034	1053	

T 752  2696	*	5196	5913	6773	2382	8934	6180	5586	5357	8042	4561	4534	5919	6510	3184	1952	4435	7882	8003	752
       25	6840	6842	2361	312	1614	571	11340	1055	1044	

P 753  3782	8449	3935	7001	6948	2945	7693	5445	7255	4519	8834	2050	4078	5492	9022	3375	2728	4203	8769	7837	753
       12	6875	*	2924	204	2111	380	11337	1043	1092	

S 754  3131	*	4234	6743	4764	3536	7202	4214	7320	3227	8086	3749	5502	5031	8530	2878	2948	3877	6504	4364	754
       6	*	7928	*	*	*	0	11331	0	1068	

Y 755  3409	*	4691	5709	5264	3391	*	3948	6311	4201	8707	3924	4353	5629	7304	3404	2315	2905	8773	5649	755
       3	*	8988	*	*	2119	377	11321	0	1092	

L 756  2586	*	6181	6420	6108	4569	8674	3079	7973	2557	6698	4690	6327	6200	7779	3438	2777	2897	*	7562	756
       12	7356	9019	1903	449	2464	288	11324	1035	1080	

S 757  4193	*	4372	5845	7404	3075	7675	4581	7638	4944	6769	2253	6012	5360	*	2771	2728	3307	8396	6549	757
       11	7678	8621	0	*	1200	824	11324	1017	1076	

T 758  2775	*	4539	5962	4716	2579	7693	5491	8580	4647	7896	4115	7038	7210	7749	3462	1781	4324	*	7118	758
       0	*	*	*	*	1341	724	11309	0	1051	

G 759  3382	*	4345	*	6281	1737	8872	3922	8658	4304	*	3191	8687	6874	7169	3530	2679	4497	*	7266	759
       12	7910	7910	1325	735	*	0	11310	1024	1027	

G 760  3590	*	3310	3974	7558	2533	*	5762	7672	5204	7150	3494	6503	5960	8819	2167	2825	5103	8593	8170	760
       15	8900	6972	3700	115	2321	322	11303	1004	1061	

P 761  2252	*	4584	5645	6726	3164	8771	4456	6273	2962	*	4435	4347	6750	6311	3814	3081	3244	*	7335	761
       11	8726	7645	2322	322	2798	224	11275	1008	1095	

Q 762  3254	*	4366	6803	5928	3913	*	3858	7110	4276	6560	4223	5683	4678	7775	3462	1804	3305	6147	7078	762
       11	*	6983	*	*	2447	292	11273	0	1109	

W 763  3122	7676	4771	7020	5961	3317	7471	3979	4932	3161	6316	3965	5820	4301	6469	3779	3042	3646	4239	5468	763
       10	8782	7842	0	*	1549	603	11272	1004	1153	

D 764  3527	*	2989	5484	6121	3951	7051	4633	5460	4045	8703	3465	5709	5766	7097	3054	2035	4397	8715	8522	764
       10	7130	*	1712	525	1556	600	11268	1037	1122	

T 765  3559	*	5902	5158	5059	1568	*	4794	5635	4449	8221	3940	6448	5554	7601	3377	2898	4115	*	7227	765
       24	6809	7034	3268	158	2650	250	11264	1047	1077	

S 766  3200	*	4291	6680	8807	4379	8503	5774	5851	4545	7106	4230	6251	5923	8746	2295	1541	4140	8761	*	766
       4	8463	*	1000	1000	321	2324	11255	1005	1106	

G 767  2937	*	4939	6296	5836	1470	7555	5345	7510	6042	7638	4051	5495	6272	7133	3686	2784	4347	6599	7643	767
       0	*	*	*	*	*	0	11254	0	1014	

N 768  3522	*	4062	5768	5740	2598	7535	5749	5694	5223	7595	2388	5743	5179	7033	3248	2546	4528	8187	7085	768
       11	*	7070	*	*	*	0	11241	0	1014	

L 769  3252	8304	5516	6769	4595	3238	8470	3163	6777	2680	8484	3988	5735	5877	8728	4148	3323	3290	7141	3959	769
       15	7622	7503	2570	266	1989	419	11241	1021	1061	

E 770  3512	*	4031	4892	6417	4377	*	4823	6530	4739	7588	3807	6028	5205	7546	3288	1608	3313	*	5755	770
       0	*	*	*	*	2785	226	11229	0	1071	

L 771  3794	*	4937	8653	4996	3737	*	2943	5400	2472	6348	5064	6088	6690	8440	4265	2946	2445	7631	6305	771
       17	7206	7732	2058	396	2603	260	11226	1027	1059	

T 772  3187	*	4157	6203	6756	4018	*	5319	5212	5249	8171	3822	5988	5680	6946	2168	1853	4479	8610	7173	772
       13	7262	8552	1307	747	*	0	11218	1019	1075	

A 773  2282	*	5247	5618	5445	1942	6907	4710	4791	4568	8585	4831	5612	5600	7003	4264	3222	4103	8491	4932	773
       3	8826	*	2322	322	1933	438	11174	1000	1092	

A 774  2184	8673	4298	6368	8580	3876	*	4587	6387	4354	7446	4051	5365	7144	8441	2540	2559	3363	*	8678	774
       11	7496	8841	3593	125	1342	724	11172	1017	1066	

S 775  2613	*	5117	6155	5971	1937	7011	4448	8530	4537	6582	3710	7583	5202	7416	3115	3183	4114	8344	7392	775
       11	7496	8731	0	*	1799	489	11160	1021	1047	

T 776  3331	*	3409	5752	6468	4272	8376	5068	*	4552	*	3721	4080	6158	7603	3215	1593	4311	*	7438	776
       13	*	6847	*	*	1651	553	11161	0	1045	

G 777  3385	8160	4661	7334	6553	1406	8291	5466	7181	4530	8337	2856	6700	5159	8651	4041	3598	4847	8142	5153	777
       4	8508	*	3585	126	1532	612	11147	1004	1068	

V 778  3660	*	5861	6676	6442	1933	*	4764	6641	4704	*	3561	6175	8272	7542	2450	2724	3411	*	*	778
       4	*	8344	*	*	*	0	11126	0	1041	

I 779  3600	*	5260	8401	6010	3529	5934	3431	7829	4380	*	2771	5404	5499	7515	3569	2974	2378	6242	6659	779
       16	7215	7958	977	1023	1206	820	11121	1023	1056	

L 780  3193	*	6044	5665	4065	3233	8131	4105	6401	3322	*	4433	8350	5481	7458	2443	2364	4232	*	7089	780
       4	8362	*	0	*	1423	673	11080	1002	1051	

K 781  2243	7062	5694	4911	5951	3203	8427	4527	8649	3210	5887	3876	6422	6042	8383	3540	2898	3382	*	5939	781
       4	8506	*	0	*	*	0	11079	1005	1029	

S 782  3532	*	5157	6599	5801	3805	7975	5708	6538	4772	7014	4440	5218	5510	7175	2281	1625	3844	8476	8269	782
       14	8275	7214	1585	585	*	0	11079	1004	1029	

P 783  3478	*	4906	7805	3889	3162	7540	2798	6590	3425	7168	5170	3942	5824	7060	3870	3553	2744	7297	7272	783
       11	7017	*	2425	297	615	1526	11056	1022	1059	

N 784  2544	*	4036	6236	8329	3643	8177	4575	8395	5188	*	2143	6684	7189	7045	2908	2517	4764	*	*	784
       4	8374	*	1000	1000	0	*	11055	1002	1014	

G 785  2332	*	5351	7752	6371	1113	*	6311	*	5372	8270	3990	*	6042	6644	3769	4405	4812	*	6204	785
       0	*	*	*	*	*	*	11047	0	0	

T 786  3601	*	5056	8031	7200	3726	*	5829	6863	4691	*	3927	6382	7351	8049	2480	1243	4642	*	7153	786
       12	8065	7858	2000	415	*	*	11015	1003	0	

R 787  2087	*	2421	6974	*	3374	*	5823	6195	6501	7045	3070	5959	*	5055	3392	3240	4906	*	5389	787
       12	7980	7966	3322	152	*	0	10955	1003	1005	

Y 788  2198	*	4610	6677	3984	2706	7762	4944	7204	4287	7648	4881	*	5503	5110	3584	3777	4174	8132	3125	788
       7	*	7718	*	*	*	0	10910	0	1018	

K 789  3084	*	3840	4677	6411	2868	7689	6148	4499	5435	7898	3481	6650	4039	5512	3450	2197	4740	*	7751	789
       6	7808	*	0	*	574	1607	10884	1004	1034	

V 790  3763	*	5993	*	3056	3238	*	2423	7429	2998	6830	6790	6245	7803	7978	4118	4169	2332	5992	*	790
       0	*	*	*	*	*	0	10882	0	1005	

T 791  3685	*	5749	*	7724	7193	7463	5229	6855	5682	7901	5180	6819	4978	7785	3528	787	3500	*	*	791
       0	*	*	*	*	0	*	10852	0	1005	

V 792  3663	*	5471	6142	6834	4434	*	2662	4769	2336	7646	5005	7686	7760	*	4610	3476	1943	*	*	792
       7	*	7632	*	*	*	*	10809	0	0	

T 793  3170	7415	5793	6019	*	3702	*	5009	*	5914	*	3787	*	5625	7339	2053	1596	4349	7489	*	793
       0	*	*	*	*	0	*	10783	0	1005	

N 794  3441	*	5266	6565	7326	1690	*	6438	*	5600	*	1617	6360	5096	*	3681	4307	6794	*	5774	794
       0	*	*	*	*	*	*	10744	0	0	

A 795  1992	*	4682	7304	7537	2477	7559	*	*	6856	*	4119	3711	7389	7363	2493	2983	4355	*	7535	795
       0	*	*	*	*	*	*	10671	0	0	

G 796  3177	*	*	*	*	511	*	*	7585	6622	*	5161	*	7104	*	3958	4785	5021	7474	*	796
       0	*	*	*	*	*	*	10614	0	0	

S 797  3641	7049	5688	5743	*	3953	6667	5873	*	5311	*	4857	5167	5877	7473	2470	1114	5052	*	*	797
       0	*	*	*	*	*	*	10595	0	0	

L 798  4971	6935	5607	6871	4632	4407	*	2814	*	1269	7320	6381	7306	5545	*	4695	4556	3037	5989	5531	798
       0	*	*	*	*	*	*	10486	0	0	

S 799  3554	*	5012	4804	7180	3981	7269	7201	*	7427	*	3450	*	5112	6381	1654	1888	5040	*	6949	799
       0	*	*	*	*	*	*	10429	0	0	

V 800  4045	*	6963	*	6935	4618	*	3399	6067	2395	6915	6972	6902	*	*	5400	3802	1141	*	6744	800
       0	*	*	*	*	*	*	10283	0	0	

A 801  1630	*	4242	*	*	3405	*	4998	6643	4623	6510	4792	6712	*	6623	2268	2528	*	*	*	801
       0	*	*	*	*	*	*	10051	0	0	

A 802  1408	6324	*	6376	*	1647	*	6479	6560	*	5484	*	6611	*	*	3089	4253	4185	*	*	802
       0	*	*	*	*	*	*	9964	0	0	

A 803  744	*	*	*	*	2713	*	*	*	*	*	*	*	*	*	1997	*	*	*	*	803
       0	*	*	0	*	*	*	9320	0	0	

//
```
