## Supporting Information File 6 for "A novel uncultured marine cyanophage lineage with lysogenic potential linked to a putative marine *Synechococcus* ‘relic’ prophage": seq_7

```
HHsearch 1.5
NAME  MFMMJDAO_00007 hypothetical protein
FAM   
FILE  tmpXPA1R5
COM   /opt/appli/virfam/lib/hhsearch/hhmake2 -i /tmp/tmpXPA1R5.a3m -seq 10 -id 90 
DATE  Mon Jan 15 10:49:24 2018
LENG  635 match states, 635 columns in multiple alignment
FILT  49 out of 51 sequences passed filter (-id 90 -cov 0 -qid 0 -qsc -20.00 -diff 100)
NEFF  4.2 
SEQ
>ss_pred PSIPRED predicted secondary structure
CCCCCCCCCCCEEEEECHHHHHHHCCCCCCCCCCCCCHHHHHHHHHHHHHHCCCCHHHHHHHCCEEEECCCCEEEEEEEECCCCCCHHHCCCCCCEEEEE
EEEEEEEEEEEEECCCCEEEECCCCCCCCCEEEEEEEECCCEEECCCCCCCCCEEECCCCCCCCEEEEEECCCCCCCCCCCCCCCCCEECCCCCCCCCCC
CEEEEEEECCCCCCEEEECCCCCCCCCEEEECCCCEEEEEEEEECCCEEECCCCCCCCCCCCEEEEECCCCCCCCCCCCCCCCCCEEEECCCCCCCCCCC
CCCEEECCCCCEEEEEECCCCCEEEEEEEECCCCCCCCCEEEECCCCCCCCCCCEEEEEEEEECCCCCCCCCCCCCCCCCCCCCCCCCCCCCCCCCCEEC
CCCCCCCCEEEECCCCEEEEEEEECCCCCCEEEEEECCCCEEEEECCCCCCCCEEEEEECCCCCCCCCCEEEEEEEEECCCCCCCCEEEEEEEEECCCCC
EEEEEECCCCCCCCCCCCCCCCCCCCCCCCCCEECCCCCCCCEEEEEEEECCCCCCCCEEEEECCCEEEECCCEECCCEEEECHHHHHHHCCCCCCCEEE
EEECCCCEEEEEEEEECCCCCCCCCEEEEEEECCC
>ss_conf PSIPRED confidence values
9875455786401210112444430784214526565012124556554203762124433125011201100057874034687700137876257777
6115776553686265004652402354311179997215327025257665126303554321488973476567755445542200113477767763
4068998348876148403345445741685374146766771022275247774413664101563165222110265433432022026645765576
4412305787268999778774008997206657557545897224550146767699988744668654564354101664202455555555221001
4567555427746652389999832787772799826861157877888742127985136530047500002798950567646427898887437874
0666303654775236523454554224443000531146840699985316899986689725721010055003300100400000120687721024
65255403448998517864273312689985279
>Consensus
xxxxxxxxxxxxxxxxxxxxxxxxxxxxxxxxxxxxxxxxxxxxxxxxxxxxxxxxxxxxxxxxxxxxxxxxxxxxxxxxxxxxxxxxxxxxxxxxxxxx
xxxxxxxxxxxxxsntxxxxxxxxxxxxxxxnxxvxxTPqniTvxxVtsxxnlSvTsTxnynxgTxxvTVnxdvTxgxnxxxxitpsiaxgxxtxxxxts
AtxxxixtSxpaxgtaTxxtdxnxxxgsVtixagxTtvxxtVpVadVxvtxxsgdxtxxnxvxxTVsxxdxsxxxxxnpxtttxxxxxvTdxxxdxxxxt
isnvsxxxxsxTFtVvLnSqPTanVTVxldtsxnxxxPqtvTvTxvxtxxtxxdxxyTVTxtxxSxDanYxxxxxsxtxtxxxxxxxxxxxxxxixxntt
xxxxxxtxxxtteGxxdtfxVxLtSqPtadVTItxTxxsxsxTFTxxNWNtxQTVTVTGVDDxivDGnitytItxTxTStDanYNgxxxavxVTNtDnDt
xxxxxxxxxxxpxxxxxxxxdxxxtxxxxgxxxixexxxxxxxxxxxxxvxxxxxxxxvxvxxxxxxsixtxxxxxnxxxxxxxxlxxxxxxtxnxxxxx
xxxxxxxxxxxxxxxxxxxxxxxxxxxxxxxxxxx
>MFMMJDAO_00007 hypothetical protein
MPRKRSDFNPGVYAFKGFASIDRSLGNPRASGFYPSNREFGSSVHRSVIDKWNLESDWVKWRKGYEIYNRTAWSTLKIKNVNYDPGLEETGSNTPFVDAL
LDATLYRNTPYEISNTFSGYEYPTMKADTNTHYVVKRTPENISLGTVTSVKNDSFTYTDNYNNGEIFVSVNPDATTGRLLLQMVGERIADGAYTDDNRTE
ATLKKILTSDTKPAIYTGRTLSDELKNFVKLDQKATTVKITIPVADVNVTTNSGDFIPNQGVNNQVKSSEGSLDILANPELLTNKIIYVTDFFIDKPLSS
MNNVTFKDDDYFFEVSISESETGQALVGLDQGVNELPPSMLDLTDLPTIFTTSNASYTIEGSYVFKKASYQKYFGSKYLTGEVVQGLVQDISYSIIPFVV
EKADIVNNEFIIESRPYFAEVKLYPALESGTQLVFTDNSFAKTFTTDEKWTDLHTDVNPWMDEIFTSGLALRPSITYSCSCPNYSHTVLAMPQSNQDGDT
RKTNRQQRYPLPTALSPDEFDMIGQNKVAGKAASWETDKHRLSFKLCKHVIASMFNDDVRVREPNQYPIGSDNRYSNAAEQFNEKLVQEIINSANAYNLS
YQRTGISISEIVFAMSNGLNLDPIETAYVVLDSTQ
>gi|428215932|ref|YP_007089076.1|(981-1341:2886) putative extracellular nuclease [Oscillatoria acuminata PCC 6304]   gi|428004313|gb|AFY85156.1| putative extracellular nuclease [Oscillatoria acuminata PCC 6304]  E=1e-08 s/c=0.18 id=21% cov=50%
----------------------------------------------------------------------------------------------------
--------------------------------------PQTITVTATddtaveyahTSTISHSVTSTDANYNGMAVGNITANVTD--NDLPTV--NVAAG
NNASETNTSSGQFTLTLSDGAPaggmtvnysvaGTATSGTDYMALPGSVFIPAGATTANINVtPLDDAIDE-------PDETVNLTVTSGTG-YNLGTNP
TATISLIDNDTAGVKLTESNNSTNVSESGITDTYEIVLLSQPTQDVRITI-----NPDSQTRVVGETSLTFTSNNWNVPQTVTVGAIDDTLVEYPHSGTI
SHSITSS---DANYNGMSLSAVTANIADNDWPTigiapgispqEQGPTTGTFNLTlsdPAPVEGIRVSYSfrgnatsgidYNTLSGSVFIPVGATSANIN
IVPVDDFIDEDDESLEVSI---------------------------------------------------------------------------------
-------------------------------------------------------------------------------
>gi|428677975|gb|AFZ56741.1|(1657-2048:6897) ABC-type transporter, periplasmic subunit family 3 [Anabaena cylindrica PCC 7122]  E=2e-13 s/c=0.21 id=22% cov=54%
----------------------------------------------------------------------------------------------------
-------------------------------------TPQNWdksqtqTINSVTSDGKISATSSNAYFSGslTFDYTINAPirVTEGSpLDAQPVTPEIS
IVSQGDITEdgGLSGNFIINLSAPAPrggitlkytvsGTAN-SSDYQPLDNVgtLTIPEGATTAGIPIlPIADnqrednesITITLNSGSgYTVKTNASQ
ptiTINNDDKNEIQVVNAQLVDDGN---------------NNQSYAYSNNLVDVVTNEPypNLGNVLEIRDDSGNLLGSATLTSADI----NQGKVAVTI
TGTPPTDKQKLQ-VGLKENATGNIGYLISNSDKFTFNGNTVEVS------LPSATSQSAMGIRLQTKPNANVIVTFADvnakeTSLDKpelTFTPDNWDV
YQTVIVSGVDDSTVDGNIIYKIKAQVSSSlDLHYVGKATDIEIKNLD-DDQILNQTQ-------------------------------------------
-------------------------------------------------------------------------------------
>gi|414078930|ref|YP_006998248.1|(298-830:4414) galactose-binding domain-containing concanavalin A-like glucanase [Anabaena sp. 90]   gi|413972346|gb|AFW96435.1| galactose-binding domain-containing concanavalin A-like glucanase [Anabaena sp. 90]  E=3e-11 s/c=0.14 id=18% cov=69%
----------------------------------------------------------------------------------------------------
---------------------------------------QTITLNGVNSDFNLtaSVSSTDgNYTKLNISVPVTTQiplqnkVTEGAQLQDLGTPRLSLL
ADSSitENSDKPGQFRLQLSHAAkedltvsytvSGTATLGSDYtgnlstvNTRPANGQIsasssslvspvgEEKEkafdnnTNTKWLISAKSAWIQYQ--
--LPNNNAAIFNSYIITSANDLPSRDPQSWELLGSTDGITFEKIDQQSGIKFTNRFETKTFAINNTKAYQyyrLNITSNNGANELQlaefnlyhriiiPK
GETVAILPIFPVSDSIKEQKENLTISLNSGngYTIDSNNQSKALQIIDSNIAGLEIANVSFNLQNlnaqgqpTPIIASSFrplqTSEnGDGESFAIRLQS
KPSSDVTVSFT--GLNTTegelklyqggtispivFTPDNWDQYQIITVVGKADTLVDSNITYQIQATPSSADSNYNNTnlQQNITVTNQNIDSNTAINSS
DITRPDPTLPVA-------KFSGNNATIAEE--GGSQKVQITLDRPAPQGGLTVSFSVDGSTATLNQDFI----VNTNIFQSQTGTANPFD---------
----------------------------
>gi|119489374|ref|ZP_01622154.1|(1531-2009:3375) hypothetical protein L8106_02422 [Lyngbya sp. PCC 8106]   gi|119454647|gb|EAW35793.1| hypothetical protein L8106_02422 [Lyngbya sp. PCC 8106]  E=8e-05 s/c=0.11 id=20% cov=68%
----------------------------------------------------------------------------------------------------
-------------------------------------TPQVVTVSGVDDNIVDGDTNYSiiptvssldeNYNNFELeNITlINQDNDVLGILLTPPLEPI
TteDGDSIDfdfvlvSEPTADVIIDLENTNPDEGNLSAETLTFTSDNW-DTPQVVTVSGVDDNIVDgdvdysIITTVNSEDINYNNfqleDITLTNQDND
EVGIVVTPPiELITTEDGDSVDFDFVLSSQPIADITINFNSNNPNEGIISTEALSFT-----AENWNIPQTVTVTGVDDSVVDGDVEYIVSSTVSSQDAN
YNGFqLEDITLTNQDNDVVGITLIPPIEPITTEEGDSVNFEFVLNSQPTADVIIELENLNSDEGIISAE---ILTFTPENWNNSQIVTVTGVDDDIVDGD
VEYRINTTVVSNDLTYDDFDLAdINLTNLDNDEggifvtpidGLTTTEagdiatfEIVLTSEPTADVRLDLNSSNPNEGSISISEVIFTPENWDVSQIVI
VTGVDDDI-ADGDLSYSIITDTTVSN----------------------------------------------------------
>gi|153005784|ref|YP_001380109.1|(1798-2231:3138) hypothetical protein Anae109_2925 [Anaeromyxobacter sp. Fw109-5]   gi|152029357|gb|ABS27125.1| hypothetical protein Anae109_2925 [Anaeromyxobacter sp. Fw109-5]  E=2e-06 s/c=0.14 id=17% cov=62%
----------------------------------------------------------------------------------------EAGTSATFTVVL
TSQpTASVTVPVSSSDTTEGTVAPASLVFTTANW---NAPQTVT---VTGVDDAAVDGDQSYLAALGPATSADAAYAGRDP--------ADLTFTNTDND
VAGLIASpstgLVTTEAGGTASFQLTLASQPSADVVVALSSSDTTEGTVAPATVTFTAGNWNSAQTVTVTGVDDavvDGAIAYAVNLSATSTDPGYggri
gsVSATNNDNDAAGITVgtpsatsTSEAGTSATFTVVLTSEPTSAVTVpvsSTDTTEGTVAPATLVFT---ATNWNAPQTVTVTGVDDPAvdgDQTYRAA
IGPATSADPGYAGSdPADLTF---TNTDNDAAGLvaspaTGLTTTEaGGSASFQLSLSSQPSADVVVAVSSSDASEgtvapasvTFTSANWNTAQTVTVT
GVDDAVADGPITYAVNLSATSTDSLYNGAVRTVSVTNADDDA----------------------------------------------------------
-----------------------------------------------------------------------------
>gi|223937930|ref|ZP_03629829.1|(306-736:1371) hypothetical protein Cflav_PD2800 [bacterium Ellin514]   gi|223893331|gb|EEF59793.1| hypothetical protein Cflav_PD2800 [bacterium Ellin514]  E=5e-08 s/c=0.15 id=20% cov=57%
----------------------------------------------------------------------------------------------------
-------------SNSVGTFELKLI-GKTPRYGVLIVSPE----GGFTGNQDNIVNYQVN-DAGDGWIIESRDMPAPANQTPSNIPP----LETPDNGTS
PICGFVFIPGPTPGFAV--TPTNGLVTSETGQQATFSVALqTRPTADVTINLSSSDTTEGAVSPDSLTF---TADNWNVPQTVT--VTGVDDALVDGPVa
ysvilsaaisadsdyngltpSSVALVNADDESGgfvvsptgglttteaggqaTFTVRLTTAPTADVSISLAssdttegtvspasltfNASNWNQDQTVTI
TGVDDLVADGNVPYTIiTGAATSSDPNY-NGFNPPDVT---VVNLDND------TAALNIVAPTNGFQVVEGGANTYTVALHSQPTANVTISLTSGDTAQ
ggtpspsslTFTPANWNIPQSVSFAGADDLNLDGNTTWRLTNSVTSSDTVYAALApVVLAVTTLDNEATVT-----------------------------
----------------------------------------------------------------------------------------------------
---
>gi|186682747|ref|YP_001865943.1|(2270-2685:2999) Na-Ca exchanger/integrin-beta4 [Nostoc punctiforme PCC 73102]   gi|186465199|gb|ACC81000.1| Na-Ca exchanger/integrin-beta4 [Nostoc punctiforme PCC 73102]  E=6e-08 s/c=0.15 id=24% cov=56%
----------------------------------------------------------------------------------------------------
-----------------------------------------------------------------------PTITNAKNSLILNVKDVRDGLLD-----S
AIFLK--------AATLGTVDPNNLPGSVRVDtgkdlvvvEGGTTdtftfVLKTIPKDNVTVTLTPDKQLdLGQGVNNpttltftpgnaliaqtvTVKAV
DDTLVEGNHTGIISFKVNSSDSAYNELPVSDLK-VAIRDNDEpapVFAISSASATEGNpITFTITRTGDAQIDQSITLaTSIGTRDTASERDFKAKTETI
tFKPGETQKTFTVETISDSLFEGnetftvgLSKPTNGAIInPNSTAKGTIVDAGAIITqtdgstnvtegGATDSYSVVLTTQPTADVIITINNgrqirtS
SRTLTFTSRNWNIAQNVTVVAIDDAIVEGNHGDSIQNTVSSSDAKYNGIAGSINVSITDNDLLLTRNVGNESLLT--DNVDNN-IFTIK-------GDSD
QARLKVTLTGH--------------------------------------------------------------------------------------
>gi|428221320|ref|YP_007105490.1|(152-611:1787) putative extracellular nuclease [Synechococcus sp. PCC 7502]   gi|427994660|gb|AFY73355.1| putative extracellular nuclease [Synechococcus sp. PCC 7502]  E=2e-06 s/c=0.13 id=20% cov=60%
----------------------------------------------------------------------------------------------------
VNAVAVGNTSAEFDN--ARYTGPTSFASVAEARTAINTTSNWTKSN-SDTTNFSGTFTIGAVTPTVNLSVSSNAGTEAGTTQITVTATASGAVTGAQTVN
LGV-------TGTGISTG--DYNLSNTTITIPDGQTQGSVTFTIVDdaaiegtetaiLTISNPSGGITLGNTTTQNIAiADNESAIQITeymyNPSSTGG
EFVEFTNLGTST--VDFAGWSFDDNSRTagsfslsafgivqagesviltesdaaaFRTAWNLPNTVKVIGGLNQNLGRADEINVydasnnlvdrltygDQ
TYAGTIRTqgfsgwtpitnleptTINTSWQLSAVNDAQNS-------QTSANGDVGNPGVYNLSAGV--NIFQSGGITN--ITEGGATDTYNVVLRTQPA
SNVTIAInggtqtTNNPSTLTFTSANWFTPQTVTVSAVDDSVFEGNHTGTITFSTTSSDANYNN------ITINSVTANITDNDQPGAAPT---------
----------------------------------------------------------------------------------------------------
-------------
#
NULL   3706	5728	4211	4064	4839	3729	4763	4308	4069	3323	5509	4640	4464	4937	4285	4423	3815	3783	6325	4665	
HMM    A	C	D	E	F	G	H	I	K	L	M	N	P	Q	R	S	T	V	W	Y	
       M->M	M->I	M->D	I->M	I->I	D->M	D->D	Neff	Neff_I	Neff_D
       0	*	*	0	*	0	*	*	*	*	
M 1    *	*	*	*	*	*	*	*	*	*	0	*	*	*	*	*	*	*	*	*	1
       0	*	*	*	*	*	*	1000	0	0	

P 2    *	*	*	*	*	*	*	*	*	*	*	*	0	*	*	*	*	*	*	*	2
       0	*	*	*	*	*	*	1000	0	0	

R 3    *	*	*	*	*	*	*	*	*	*	*	*	*	*	0	*	*	*	*	*	3
       0	*	*	*	*	*	*	1000	0	0	

K 4    *	*	*	*	*	*	*	*	0	*	*	*	*	*	*	*	*	*	*	*	4
       0	*	*	*	*	*	*	1000	0	0	

R 5    *	*	*	*	*	*	*	*	*	*	*	*	*	*	0	*	*	*	*	*	5
       0	*	*	*	*	*	*	1000	0	0	

S 6    *	*	*	*	*	*	*	*	*	*	*	*	*	*	*	0	*	*	*	*	6
       0	*	*	*	*	*	*	1000	0	0	

D 7    *	*	0	*	*	*	*	*	*	*	*	*	*	*	*	*	*	*	*	*	7
       0	*	*	*	*	*	*	1000	0	0	

F 8    *	*	*	*	0	*	*	*	*	*	*	*	*	*	*	*	*	*	*	*	8
       0	*	*	*	*	*	*	1000	0	0	

N 9    *	*	*	*	*	*	*	*	*	*	*	0	*	*	*	*	*	*	*	*	9
       0	*	*	*	*	*	*	1000	0	0	

P 10   *	*	*	*	*	*	*	*	*	*	*	*	0	*	*	*	*	*	*	*	10
       0	*	*	*	*	*	*	1000	0	0	

G 11   *	*	*	*	*	0	*	*	*	*	*	*	*	*	*	*	*	*	*	*	11
       0	*	*	*	*	*	*	1000	0	0	

V 12   *	*	*	*	*	*	*	*	*	*	*	*	*	*	*	*	*	0	*	*	12
       0	*	*	*	*	*	*	1000	0	0	

Y 13   *	*	*	*	*	*	*	*	*	*	*	*	*	*	*	*	*	*	*	0	13
       0	*	*	*	*	*	*	1000	0	0	

A 14   0	*	*	*	*	*	*	*	*	*	*	*	*	*	*	*	*	*	*	*	14
       0	*	*	*	*	*	*	1000	0	0	

F 15   *	*	*	*	0	*	*	*	*	*	*	*	*	*	*	*	*	*	*	*	15
       0	*	*	*	*	*	*	1000	0	0	

K 16   *	*	*	*	*	*	*	*	0	*	*	*	*	*	*	*	*	*	*	*	16
       0	*	*	*	*	*	*	1000	0	0	

G 17   *	*	*	*	*	0	*	*	*	*	*	*	*	*	*	*	*	*	*	*	17
       0	*	*	*	*	*	*	1000	0	0	

F 18   *	*	*	*	0	*	*	*	*	*	*	*	*	*	*	*	*	*	*	*	18
       0	*	*	*	*	*	*	1000	0	0	

A 19   0	*	*	*	*	*	*	*	*	*	*	*	*	*	*	*	*	*	*	*	19
       0	*	*	*	*	*	*	1000	0	0	

S 20   *	*	*	*	*	*	*	*	*	*	*	*	*	*	*	0	*	*	*	*	20
       0	*	*	*	*	*	*	1000	0	0	

I 21   *	*	*	*	*	*	*	0	*	*	*	*	*	*	*	*	*	*	*	*	21
       0	*	*	*	*	*	*	1000	0	0	

D 22   *	*	0	*	*	*	*	*	*	*	*	*	*	*	*	*	*	*	*	*	22
       0	*	*	*	*	*	*	1000	0	0	

R 23   *	*	*	*	*	*	*	*	*	*	*	*	*	*	0	*	*	*	*	*	23
       0	*	*	*	*	*	*	1000	0	0	

S 24   *	*	*	*	*	*	*	*	*	*	*	*	*	*	*	0	*	*	*	*	24
       0	*	*	*	*	*	*	1000	0	0	

L 25   *	*	*	*	*	*	*	*	*	0	*	*	*	*	*	*	*	*	*	*	25
       0	*	*	*	*	*	*	1000	0	0	

G 26   *	*	*	*	*	0	*	*	*	*	*	*	*	*	*	*	*	*	*	*	26
       0	*	*	*	*	*	*	1000	0	0	

N 27   *	*	*	*	*	*	*	*	*	*	*	0	*	*	*	*	*	*	*	*	27
       0	*	*	*	*	*	*	1000	0	0	

P 28   *	*	*	*	*	*	*	*	*	*	*	*	0	*	*	*	*	*	*	*	28
       0	*	*	*	*	*	*	1000	0	0	

R 29   *	*	*	*	*	*	*	*	*	*	*	*	*	*	0	*	*	*	*	*	29
       0	*	*	*	*	*	*	1000	0	0	

A 30   0	*	*	*	*	*	*	*	*	*	*	*	*	*	*	*	*	*	*	*	30
       0	*	*	*	*	*	*	1000	0	0	

S 31   *	*	*	*	*	*	*	*	*	*	*	*	*	*	*	0	*	*	*	*	31
       0	*	*	*	*	*	*	1000	0	0	

G 32   *	*	*	*	*	0	*	*	*	*	*	*	*	*	*	*	*	*	*	*	32
       0	*	*	*	*	*	*	1000	0	0	

F 33   *	*	*	*	0	*	*	*	*	*	*	*	*	*	*	*	*	*	*	*	33
       0	*	*	*	*	*	*	1000	0	0	

Y 34   *	*	*	*	*	*	*	*	*	*	*	*	*	*	*	*	*	*	*	0	34
       0	*	*	*	*	*	*	1000	0	0	

P 35   *	*	*	*	*	*	*	*	*	*	*	*	0	*	*	*	*	*	*	*	35
       0	*	*	*	*	*	*	1000	0	0	

S 36   *	*	*	*	*	*	*	*	*	*	*	*	*	*	*	0	*	*	*	*	36
       0	*	*	*	*	*	*	1000	0	0	

N 37   *	*	*	*	*	*	*	*	*	*	*	0	*	*	*	*	*	*	*	*	37
       0	*	*	*	*	*	*	1000	0	0	

R 38   *	*	*	*	*	*	*	*	*	*	*	*	*	*	0	*	*	*	*	*	38
       0	*	*	*	*	*	*	1000	0	0	

E 39   *	*	*	0	*	*	*	*	*	*	*	*	*	*	*	*	*	*	*	*	39
       0	*	*	*	*	*	*	1000	0	0	

F 40   *	*	*	*	0	*	*	*	*	*	*	*	*	*	*	*	*	*	*	*	40
       0	*	*	*	*	*	*	1000	0	0	

G 41   *	*	*	*	*	0	*	*	*	*	*	*	*	*	*	*	*	*	*	*	41
       0	*	*	*	*	*	*	1000	0	0	

S 42   *	*	*	*	*	*	*	*	*	*	*	*	*	*	*	0	*	*	*	*	42
       0	*	*	*	*	*	*	1000	0	0	

S 43   *	*	*	*	*	*	*	*	*	*	*	*	*	*	*	0	*	*	*	*	43
       0	*	*	*	*	*	*	1000	0	0	

V 44   *	*	*	*	*	*	*	*	*	*	*	*	*	*	*	*	*	0	*	*	44
       0	*	*	*	*	*	*	1000	0	0	

H 45   *	*	*	*	*	*	0	*	*	*	*	*	*	*	*	*	*	*	*	*	45
       0	*	*	*	*	*	*	1000	0	0	

R 46   *	*	*	*	*	*	*	*	*	*	*	*	*	*	0	*	*	*	*	*	46
       0	*	*	*	*	*	*	1000	0	0	

S 47   *	*	*	*	*	*	*	*	*	*	*	*	*	*	*	0	*	*	*	*	47
       0	*	*	*	*	*	*	1000	0	0	

V 48   *	*	*	*	*	*	*	*	*	*	*	*	*	*	*	*	*	0	*	*	48
       0	*	*	*	*	*	*	1000	0	0	

I 49   *	*	*	*	*	*	*	0	*	*	*	*	*	*	*	*	*	*	*	*	49
       0	*	*	*	*	*	*	1000	0	0	

D 50   *	*	0	*	*	*	*	*	*	*	*	*	*	*	*	*	*	*	*	*	50
       0	*	*	*	*	*	*	1000	0	0	

K 51   *	*	*	*	*	*	*	*	0	*	*	*	*	*	*	*	*	*	*	*	51
       0	*	*	*	*	*	*	1000	0	0	

W 52   *	*	*	*	*	*	*	*	*	*	*	*	*	*	*	*	*	*	0	*	52
       0	*	*	*	*	*	*	1000	0	0	

N 53   *	*	*	*	*	*	*	*	*	*	*	0	*	*	*	*	*	*	*	*	53
       0	*	*	*	*	*	*	1000	0	0	

L 54   *	*	*	*	*	*	*	*	*	0	*	*	*	*	*	*	*	*	*	*	54
       0	*	*	*	*	*	*	1000	0	0	

E 55   *	*	*	0	*	*	*	*	*	*	*	*	*	*	*	*	*	*	*	*	55
       0	*	*	*	*	*	*	1000	0	0	

S 56   *	*	*	*	*	*	*	*	*	*	*	*	*	*	*	0	*	*	*	*	56
       0	*	*	*	*	*	*	1000	0	0	

D 57   *	*	0	*	*	*	*	*	*	*	*	*	*	*	*	*	*	*	*	*	57
       0	*	*	*	*	*	*	1000	0	0	

W 58   *	*	*	*	*	*	*	*	*	*	*	*	*	*	*	*	*	*	0	*	58
       0	*	*	*	*	*	*	1000	0	0	

V 59   *	*	*	*	*	*	*	*	*	*	*	*	*	*	*	*	*	0	*	*	59
       0	*	*	*	*	*	*	1000	0	0	

K 60   *	*	*	*	*	*	*	*	0	*	*	*	*	*	*	*	*	*	*	*	60
       0	*	*	*	*	*	*	1000	0	0	

W 61   *	*	*	*	*	*	*	*	*	*	*	*	*	*	*	*	*	*	0	*	61
       0	*	*	*	*	*	*	1000	0	0	

R 62   *	*	*	*	*	*	*	*	*	*	*	*	*	*	0	*	*	*	*	*	62
       0	*	*	*	*	*	*	1000	0	0	

K 63   *	*	*	*	*	*	*	*	0	*	*	*	*	*	*	*	*	*	*	*	63
       0	*	*	*	*	*	*	1000	0	0	

G 64   *	*	*	*	*	0	*	*	*	*	*	*	*	*	*	*	*	*	*	*	64
       0	*	*	*	*	*	*	1000	0	0	

Y 65   *	*	*	*	*	*	*	*	*	*	*	*	*	*	*	*	*	*	*	0	65
       0	*	*	*	*	*	*	1000	0	0	

E 66   *	*	*	0	*	*	*	*	*	*	*	*	*	*	*	*	*	*	*	*	66
       0	*	*	*	*	*	*	1000	0	0	

I 67   *	*	*	*	*	*	*	0	*	*	*	*	*	*	*	*	*	*	*	*	67
       0	*	*	*	*	*	*	1000	0	0	

Y 68   *	*	*	*	*	*	*	*	*	*	*	*	*	*	*	*	*	*	*	0	68
       0	*	*	*	*	*	*	1000	0	0	

N 69   *	*	*	*	*	*	*	*	*	*	*	0	*	*	*	*	*	*	*	*	69
       0	*	*	*	*	*	*	1000	0	0	

R 70   *	*	*	*	*	*	*	*	*	*	*	*	*	*	0	*	*	*	*	*	70
       0	*	*	*	*	*	*	1000	0	0	

T 71   *	*	*	*	*	*	*	*	*	*	*	*	*	*	*	*	0	*	*	*	71
       0	*	*	*	*	*	*	1000	0	0	

A 72   0	*	*	*	*	*	*	*	*	*	*	*	*	*	*	*	*	*	*	*	72
       0	*	*	*	*	*	*	1000	0	0	

W 73   *	*	*	*	*	*	*	*	*	*	*	*	*	*	*	*	*	*	0	*	73
       0	*	*	*	*	*	*	1000	0	0	

S 74   *	*	*	*	*	*	*	*	*	*	*	*	*	*	*	0	*	*	*	*	74
       0	*	*	*	*	*	*	1000	0	0	

T 75   *	*	*	*	*	*	*	*	*	*	*	*	*	*	*	*	0	*	*	*	75
       0	*	*	*	*	*	*	1000	0	0	

L 76   *	*	*	*	*	*	*	*	*	0	*	*	*	*	*	*	*	*	*	*	76
       0	*	*	*	*	*	*	1000	0	0	

K 77   *	*	*	*	*	*	*	*	0	*	*	*	*	*	*	*	*	*	*	*	77
       0	*	*	*	*	*	*	1000	0	0	

I 78   *	*	*	*	*	*	*	0	*	*	*	*	*	*	*	*	*	*	*	*	78
       0	*	*	*	*	*	*	1000	0	0	

K 79   *	*	*	*	*	*	*	*	0	*	*	*	*	*	*	*	*	*	*	*	79
       0	*	*	*	*	*	*	1000	0	0	

N 80   *	*	*	*	*	*	*	*	*	*	*	0	*	*	*	*	*	*	*	*	80
       0	*	*	*	*	*	*	1000	0	0	

V 81   *	*	*	*	*	*	*	*	*	*	*	*	*	*	*	*	*	0	*	*	81
       0	*	*	*	*	*	*	1000	0	0	

N 82   *	*	*	*	*	*	*	*	*	*	*	0	*	*	*	*	*	*	*	*	82
       0	*	*	*	*	*	*	1000	0	0	

Y 83   *	*	*	*	*	*	*	*	*	*	*	*	*	*	*	*	*	*	*	0	83
       0	*	*	*	*	*	*	1000	0	0	

D 84   *	*	0	*	*	*	*	*	*	*	*	*	*	*	*	*	*	*	*	*	84
       0	*	*	*	*	*	*	1000	0	0	

P 85   *	*	*	*	*	*	*	*	*	*	*	*	0	*	*	*	*	*	*	*	85
       0	*	*	*	*	*	*	1000	0	0	

G 86   *	*	*	*	*	0	*	*	*	*	*	*	*	*	*	*	*	*	*	*	86
       0	*	*	*	*	*	*	1000	0	0	

L 87   *	*	*	*	*	*	*	*	*	0	*	*	*	*	*	*	*	*	*	*	87
       0	*	*	*	*	*	*	1000	0	0	

E 88   *	*	*	0	*	*	*	*	*	*	*	*	*	*	*	*	*	*	*	*	88
       0	*	*	*	*	*	*	1000	0	0	

E 89   *	*	*	0	*	*	*	*	*	*	*	*	*	*	*	*	*	*	*	*	89
       0	*	*	*	*	*	*	1732	0	0	

T 90   1072	*	*	*	*	*	*	*	*	*	*	*	*	*	*	*	932	*	*	*	90
       0	*	*	*	*	*	*	1732	0	0	

G 91   *	*	*	*	*	0	*	*	*	*	*	*	*	*	*	*	*	*	*	*	91
       0	*	*	*	*	*	*	1732	0	0	

S 92   *	*	*	*	*	*	*	*	*	*	*	*	*	*	*	932	1072	*	*	*	92
       0	*	*	*	*	*	*	1732	0	0	

N 93   *	*	*	*	*	*	*	*	*	*	*	932	*	*	*	1072	*	*	*	*	93
       0	*	*	*	*	*	*	1732	0	0	

T 94   1072	*	*	*	*	*	*	*	*	*	*	*	*	*	*	*	932	*	*	*	94
       0	*	*	*	*	*	*	1732	0	0	

P 95   *	*	*	*	*	*	*	*	*	*	*	*	932	*	*	*	1072	*	*	*	95
       0	*	*	*	*	*	*	1732	0	0	

F 96   *	*	*	*	0	*	*	*	*	*	*	*	*	*	*	*	*	*	*	*	96
       0	*	*	*	*	*	*	1732	0	0	

V 97   *	*	*	*	*	*	*	*	*	*	*	*	*	*	*	*	1072	932	*	*	97
       0	*	*	*	*	*	*	1732	0	0	

D 98   *	*	932	*	*	*	*	*	*	*	*	*	*	*	*	*	*	1072	*	*	98
       0	*	*	*	*	*	*	1732	0	0	

A 99   932	*	*	*	*	*	*	*	*	*	*	*	*	*	*	*	*	1072	*	*	99
       0	*	*	*	*	*	*	1732	0	0	

L 100  *	*	*	*	*	*	*	*	*	0	*	*	*	*	*	*	*	*	*	*	100
       0	*	*	*	*	*	*	1732	0	0	

L 101  *	*	*	*	*	*	*	*	*	1490	*	*	*	*	*	*	1581	1691	*	*	101
       0	*	*	*	*	*	*	2279	0	0	

D 102  *	*	1490	*	*	*	*	*	*	*	*	1691	*	*	*	1581	*	*	*	*	102
       0	*	*	*	*	*	*	2279	0	0	

A 103  587	*	*	*	*	*	*	*	*	*	*	*	*	1581	*	*	*	*	*	*	103
       587	1581	*	0	*	*	*	2279	1052	0	

T 104  *	*	*	*	*	*	*	*	*	*	*	*	*	*	*	*	535	1691	*	*	104
       0	*	*	*	*	*	*	2279	0	0	

L 105  635	*	*	*	*	*	*	*	*	1490	*	*	*	*	*	*	*	*	*	*	105
       0	*	*	*	*	*	*	2279	0	0	

Y 106  *	*	*	*	*	*	*	*	*	*	*	*	*	*	*	1581	*	1691	*	1490	106
       0	*	*	*	*	*	*	2279	0	0	

R 107  *	*	*	*	*	1691	*	*	*	*	*	*	*	*	1490	*	*	1581	*	*	107
       0	*	*	*	*	*	*	2279	0	0	

N 108  *	*	*	*	*	*	*	*	*	*	*	587	*	*	*	*	1581	*	*	*	108
       0	*	*	*	*	*	*	2279	0	0	

T 109  *	*	*	*	*	*	*	*	*	*	*	*	*	*	*	*	587	1581	*	*	109
       0	*	*	*	*	*	*	2279	0	0	

P 110  *	*	*	*	*	*	*	*	*	*	*	*	535	*	*	1691	*	*	*	*	110
       0	*	*	*	*	*	*	2279	0	0	

Y 111  1691	*	*	*	*	*	*	*	*	*	*	*	*	*	*	*	*	1581	*	1490	111
       0	*	*	*	*	*	*	2279	0	0	

E 112  *	*	*	587	*	*	*	*	*	*	*	*	*	*	*	1581	*	*	*	*	112
       0	*	*	*	*	*	*	2279	0	0	

I 113  *	*	*	*	1691	*	*	1490	*	*	*	*	*	*	*	1581	*	*	*	*	113
       0	*	*	*	*	*	*	2279	0	0	

S 114  *	*	2060	*	*	*	*	*	*	*	*	*	*	*	*	396	*	*	*	*	114
       0	*	*	*	*	*	*	2715	0	0	

N 115  *	*	1990	*	*	*	*	*	*	*	*	418	*	*	*	*	*	*	*	*	115
       396	*	2060	*	*	*	*	2715	0	0	

T 116  *	*	*	*	*	*	*	*	*	*	*	*	*	*	*	2119	377	*	*	*	116
       0	*	*	*	*	*	0	2633	0	1036	

F 117  *	*	*	*	948	*	*	*	*	*	*	*	*	*	*	*	1992	2119	*	*	117
       0	*	*	*	*	0	*	2633	0	1036	

S 118  2321	*	*	2295	*	2431	*	*	*	*	*	*	*	*	*	2175	2401	*	*	*	118
       0	*	*	*	*	*	*	3042	0	0	

G 119  2401	*	*	*	*	1234	*	*	*	*	*	*	*	*	2321	*	2431	*	*	*	119
       0	*	*	*	*	*	*	3042	0	0	

Y 120  *	*	*	*	2431	*	*	*	*	*	*	*	*	*	*	*	1347	*	*	1246	120
       0	*	*	*	*	*	*	3042	0	0	

E 121  *	*	*	1297	*	*	*	*	*	*	*	*	*	*	2401	*	2321	2295	*	*	121
       0	*	*	*	*	*	*	3042	0	0	

Y 122  2295	*	*	*	*	2321	*	*	*	2431	*	*	*	*	*	2401	*	*	*	2175	122
       0	*	*	*	*	*	*	3042	0	0	

P 123  *	*	*	*	*	2401	*	*	2431	*	*	*	677	*	*	*	*	*	*	*	123
       0	*	*	*	*	*	*	3042	0	0	

T 124  2295	*	2401	*	*	*	*	*	*	2431	*	*	*	*	*	*	1246	*	*	*	124
       0	*	*	*	*	*	*	3042	0	0	

M 125  *	*	*	*	*	*	*	2695	*	2532	2427	*	*	*	*	1586	2703	*	*	*	125
       242	*	2695	*	*	*	*	3368	0	0	

K 126  *	*	*	*	2361	2397	*	*	2198	2346	*	*	*	*	*	*	2315	*	*	*	126
       0	*	*	*	*	0	*	3088	0	1009	

A 127  1175	*	*	*	*	1904	*	*	*	*	*	*	*	*	*	2790	*	2783	*	*	127
       0	*	*	*	*	*	*	3599	0	0	

D 128  *	*	1747	*	2783	*	*	*	2874	*	*	*	*	2790	*	2786	*	2933	*	*	128
       0	*	*	*	*	*	*	3599	0	0	

T 129  *	*	*	*	*	*	*	*	*	*	*	*	2790	*	*	2933	1172	1833	*	*	129
       0	*	*	*	*	*	*	3599	0	0	

N 130  2786	*	*	*	*	*	*	*	*	*	*	2624	2874	*	*	2933	1233	*	*	*	130
       0	*	*	*	*	*	*	3599	0	0	

T 131  1787	*	*	2786	*	*	*	*	*	*	*	*	*	*	2874	*	2624	1907	*	*	131
       0	*	*	*	*	*	*	3599	0	0	

H 132  2988	*	*	*	*	*	2809	*	*	*	*	709	*	*	*	*	*	*	*	3065	132
       0	*	*	*	*	*	*	3821	0	0	

Y 133  *	*	*	*	*	3065	*	*	*	3055	*	*	*	*	2988	*	*	2984	3010	1382	133
       191	*	3010	*	*	*	*	3821	0	0	

V 134  *	*	*	*	*	*	*	2785	*	*	*	*	*	*	*	*	1243	1210	*	*	134
       0	*	*	*	*	*	0	3584	0	1052	

V 135  2976	*	*	*	*	*	*	2061	*	3070	*	*	*	*	*	3037	*	1350	*	*	135
       0	*	*	*	*	*	0	3806	0	1052	

K 136  *	*	*	*	*	2061	*	2022	1951	*	*	*	*	*	*	3037	*	*	*	2902	136
       0	*	*	*	*	0	*	3806	0	1052	

R 137  3239	*	*	*	*	3339	*	*	*	3162	*	1581	*	*	2970	*	*	3238	3113	*	137
       0	*	*	*	*	*	*	4023	0	0	

T 138  3687	*	*	*	*	*	*	*	*	*	*	*	*	*	*	2664	536	3735	*	*	138
       0	*	*	*	*	*	*	4658	0	0	

P 139  3087	*	4110	*	*	*	*	*	*	*	*	*	676	*	*	3970	2892	*	*	*	139
       0	*	*	*	*	*	*	5030	0	0	

E 140  *	*	3085	2491	*	*	*	*	*	4089	*	*	*	1090	*	3033	4225	*	*	*	140
       177	*	3116	*	*	*	*	5206	0	0	

N 141  *	*	3965	*	*	*	*	*	*	*	*	870	*	*	*	*	1649	3840	*	*	141
       0	*	*	*	*	*	0	5113	0	1074	

I 142  *	*	4038	*	*	*	*	1302	*	4201	*	*	*	*	*	3979	4002	2121	3019	*	142
       91	4034	*	2585	263	*	0	5222	1000	1074	

S 143  3089	*	*	*	*	*	*	*	*	*	*	*	*	*	*	1842	859	4261	*	*	143
       160	4300	4209	2000	415	*	0	5315	1000	1074	

L 144  *	*	*	2503	3924	*	*	2501	4005	2151	*	*	*	*	*	*	*	1768	*	*	144
       0	*	*	*	*	1691	535	5220	0	1204	

G 145  *	*	4248	*	*	1555	*	*	*	*	*	1764	*	*	*	2684	2672	*	*	*	145
       0	*	*	*	*	1595	580	5472	0	1117	

T 146  2415	*	4464	4355	*	1609	*	*	*	*	*	3399	*	*	*	4236	2330	4512	*	*	146
       76	*	4287	*	*	0	*	5544	0	1052	

V 147  *	*	*	*	4378	4448	4496	2594	*	4455	*	*	4354	*	*	*	3290	1002	*	*	147
       152	4195	4467	3170	170	0	*	5483	1000	1036	

T 148  2983	*	2785	*	*	*	*	*	*	4393	*	4102	*	*	*	2878	1179	4477	*	*	148
       69	4412	*	3322	152	*	0	5580	1000	1000	

S 149  *	*	2823	4456	*	2603	*	4558	*	*	*	*	4470	*	*	1339	4493	4594	*	3644	149
       64	4522	*	3322	152	*	0	5609	1000	1000	

V 150  2672	*	2760	*	*	4493	*	*	*	4522	*	2860	3513	*	*	5240	2171	2902	*	*	150
       67	*	4470	*	*	*	0	5609	0	1000	

K 151  4487	*	3545	*	4092	4286	*	2432	4256	*	*	*	4434	3412	3741	3530	3481	2932	*	*	151
       58	*	4665	*	*	0	*	5538	0	1052	

N 152  4608	*	2970	*	*	4547	*	*	4343	*	*	1052	*	*	*	2271	*	4329	*	*	152
       61	4595	*	3170	170	*	0	5627	1000	1000	

D 153  4680	*	2486	*	4447	*	3056	2930	*	1486	*	4502	4546	*	*	*	4607	*	*	*	153
       81	4204	*	1000	1000	0	*	5667	1050	1000	

S 154  1721	*	*	*	*	4493	*	4698	*	*	*	*	4777	*	*	1651	1950	*	*	*	154
       0	*	*	*	*	*	*	5797	0	0	

F 155  2841	*	4493	4744	2382	4581	*	4777	*	3181	*	*	*	*	*	*	4726	1471	*	*	155
       0	*	*	*	*	*	*	5797	0	0	

T 156  *	*	4818	*	*	*	*	3185	*	*	*	3685	*	*	*	3050	608	*	*	*	156
       54	*	4777	*	*	*	*	5797	0	0	

Y 157  3772	*	*	4754	3542	3209	*	*	*	4839	*	4445	*	*	*	1393	3783	*	*	2631	157
       112	4686	4790	2000	415	0	*	5752	1000	1000	

T 158  3599	*	3171	*	*	3709	*	*	*	4715	*	*	4722	4659	*	3663	1030	*	*	4450	158
       0	*	*	*	*	0	*	5775	0	1000	

D 159  3213	*	1731	*	*	4777	*	3773	*	*	*	3115	4601	4818	*	2511	4694	3737	*	*	159
       372	2137	*	2376	309	*	*	5797	1369	0	

N 160  3046	*	4750	*	*	2732	*	*	*	4744	*	1066	*	5052	*	4818	3807	*	4671	*	160
       91	5482	4698	1585	585	*	*	5797	1011	0	

Y 161  3614	*	*	*	4911	*	*	*	*	*	*	2661	*	4539	*	*	4830	4688	3764	899	161
       55	4748	*	1585	585	0	*	5729	1000	1009	

N 162  3439	*	3779	4850	4588	4795	*	*	*	4870	*	1265	*	*	*	3806	3519	4620	*	3775	162
       105	3835	*	2113	379	*	*	5822	1045	0	

N 163  2526	*	4818	*	*	5091	*	*	4339	4726	*	1824	3881	*	*	3270	2452	*	*	4725	163
       154	3856	4967	0	*	*	*	5822	1026	0	

G 164  4815	*	*	*	4499	1270	*	4890	*	4315	*	4822	4573	3180	2958	3880	*	4746	*	*	164
       63	4540	*	1000	1000	*	0	5789	1000	1000	

E 165  *	*	4786	3154	*	*	*	4822	*	4002	4562	4363	*	4810	*	4878	829	*	*	5053	165
       56	*	4726	*	*	*	0	5893	0	1000	

I 166  2408	*	*	*	3574	2859	*	2642	*	4487	*	*	*	*	*	2538	4032	2720	*	*	166
       176	4487	3835	0	*	*	0	5817	1040	1038	

F 167  4725	*	3555	*	3619	4609	*	4896	*	*	*	2714	3541	*	*	2248	2710	3670	4608	*	167
       0	*	*	*	*	*	0	5726	0	1159	

V 168  4712	*	*	*	*	4442	*	1877	4857	4514	4504	3636	*	*	*	*	4942	1463	*	4455	168
       0	*	*	*	*	*	0	5726	0	1159	

S 169  3045	*	4942	*	*	*	*	3696	*	*	*	4442	4235	*	*	2085	1203	*	*	*	169
       197	2971	*	0	*	2321	322	5726	1156	1159	

V 170  4711	*	4943	4644	*	3774	*	2065	*	3322	*	*	*	*	*	4766	4714	1313	*	*	170
       99	*	3908	*	*	1448	659	5772	0	1111	

N 171  4704	*	3101	*	*	*	*	*	*	4486	*	1329	*	*	*	3034	2615	3094	*	*	171
       56	4728	*	1000	1000	768	1277	5792	1000	1126	

P 172  2667	*	2004	*	*	*	*	*	*	3970	*	*	1748	4557	4819	4648	4373	3929	*	*	172
       0	*	*	*	*	*	0	5972	0	1005	

D 173  3297	*	1700	4829	*	*	*	*	*	*	*	2730	4619	3430	*	2911	3242	4950	*	*	173
       224	2800	*	2319	323	*	0	5972	1259	1005	

A 174  2192	*	3876	*	*	4829	*	3786	*	4914	4819	4557	4872	*	*	4646	4950	1367	*	*	174
       59	4646	*	1585	585	0	*	5972	1000	1005	

T 175  3791	*	3769	*	*	4737	*	4969	*	5157	5218	4906	4884	*	*	5091	900	3931	*	4964	175
       0	*	*	*	*	*	*	5996	0	0	

T 176  2619	*	2592	2586	*	5157	*	4847	*	*	*	3039	*	4733	*	4906	2486	3815	*	*	176
       59	*	4643	*	*	*	*	5996	0	0	

G 177  3876	*	4020	3699	*	1264	*	5017	*	3691	*	3203	4874	*	*	3361	5128	*	*	*	177
       53	*	4799	*	*	*	0	5932	0	1000	

R 178  2995	*	2612	3286	*	3666	*	4968	4672	4840	*	3332	*	4969	3734	3666	3264	4863	*	*	178
       165	4567	3930	0	*	963	1038	5866	1000	1064	

L 179  4717	*	3342	*	*	4616	*	3068	*	2471	*	1463	*	4313	*	*	3860	4608	*	*	179
       171	*	3160	*	*	*	0	5859	0	1105	

L 180  4637	*	2058	4753	*	*	*	4617	*	2358	*	4543	2734	4581	4443	4529	3542	4771	*	*	180
       119	*	3664	*	*	*	0	5678	0	1344	

L 181  2950	*	*	4633	*	4502	*	*	*	1620	*	4686	*	4096	*	*	1892	4400	*	4424	181
       0	*	*	*	*	2623	255	5581	0	1516	

Q 182  3810	*	2958	*	*	*	*	3564	*	*	*	*	2094	2124	*	4799	3458	3578	*	4602	182
       0	*	*	*	*	*	0	5654	0	1422	

M 183  *	*	4749	*	4583	2787	*	3498	*	2437	4378	*	2850	*	*	4570	1867	*	*	*	183
       119	4583	4749	4087	87	2335	319	5654	1000	1422	

V 184  3249	*	*	*	*	4228	*	1555	*	3224	*	3594	4347	*	*	4511	3597	2881	*	*	184
       133	4605	4410	1000	1000	2978	196	5820	1000	1393	

G 185  2682	*	*	*	*	2695	*	3268	*	4333	*	4500	*	4620	*	4692	1763	3082	*	*	185
       0	*	*	*	*	1692	534	5771	0	1406	

E 186  3228	*	*	3042	4947	4794	*	4929	4621	*	*	*	1445	*	*	4753	3147	3148	*	*	186
       57	*	4684	*	*	2205	353	5813	0	1258	

R 187  2782	*	4632	3646	*	*	*	4801	*	*	*	3643	3593	*	3430	1614	3107	*	*	*	187
       54	*	4770	*	*	*	0	5856	0	1244	

I 188  3881	*	4684	4815	*	4599	*	1703	*	4267	*	*	3385	*	*	*	2777	2212	*	*	188
       47	4963	*	1000	1000	1651	553	5819	1000	1330	

A 189  1626	*	*	*	5041	*	*	*	*	*	*	3837	5047	*	4575	2351	1702	*	*	*	189
       123	3616	*	1000	1000	2127	375	5849	1105	1201	

D 190  2934	*	2394	3892	*	*	*	2623	*	4331	*	4901	4926	*	*	3876	2958	2875	*	*	190
       48	*	4939	*	*	1634	561	5883	0	1137	

G 191  5187	*	*	*	*	968	*	5095	*	2161	*	*	*	*	*	4888	2901	4611	*	*	191
       0	*	*	*	*	589	1577	5916	0	1142	

A 192  2083	*	3833	*	*	5018	*	3937	*	1794	*	3782	*	*	*	3832	2587	*	*	*	192
       46	4999	*	0	*	*	0	6005	1000	1000	

Y 193  *	*	3144	4258	3989	5244	*	5130	*	4779	*	3113	4059	4683	5145	3297	4137	3502	*	2391	193
       49	4904	*	0	*	*	0	6005	1000	1000	

T 194  3837	*	3662	4936	*	3248	*	4604	*	*	*	2802	*	*	*	2986	1313	*	*	*	194
       108	*	3794	*	*	*	0	6011	0	1000	

D 195  4216	*	2210	*	*	2935	*	4870	*	*	*	3445	3934	*	*	2305	2560	*	*	4801	195
       140	3437	*	1971	425	*	0	5877	1169	1144	

D 196  3793	*	3056	1975	*	*	*	3721	*	4960	*	4801	5151	4841	*	3771	1872	*	*	*	196
       102	*	3873	*	*	*	0	5877	0	1144	

N 197  3459	*	3901	3687	*	4893	*	*	*	4799	*	1900	5183	4656	*	2869	2166	*	*	*	197
       0	*	*	*	*	1513	623	5735	0	1257	

R 198  4047	*	3188	2406	*	2234	*	*	*	4795	*	3756	3209	4860	3958	4350	3998	*	*	*	198
       61	4589	*	1000	1000	1780	497	5849	1000	1140	

T 199  *	*	3727	5016	*	1696	*	*	*	5189	*	3877	4897	*	*	5391	1527	3556	*	*	199
       82	4171	*	1663	547	860	1155	5890	1052	1076	

E 200  3075	*	3936	3103	*	4982	*	5301	3781	4716	*	4855	3997	*	*	1740	3640	5127	5244	*	200
       62	4571	*	1199	825	0	*	5969	1049	1000	

A 201  1112	*	4724	*	*	5164	*	5393	*	3737	*	5248	3795	*	*	3307	3125	4086	*	*	201
       35	5401	*	1000	1000	*	*	6032	1002	0	

T 202  3217	*	3776	*	*	1833	*	3973	*	*	*	3625	*	*	*	3655	1852	4724	*	*	202
       45	*	5015	*	*	*	*	6032	0	0	

L 203  *	5071	*	*	2427	5021	*	4694	*	2978	*	3479	*	3140	*	5194	2671	2318	*	*	203
       51	*	4851	*	*	0	*	5997	0	1000	

K 204  5292	*	5232	*	1992	3790	*	3897	3299	3832	*	*	5047	4349	*	3477	2920	4135	*	5210	204
       46	5000	*	1585	585	*	0	5963	1000	1036	

K 205  5155	*	4677	4025	5079	5186	*	4696	2476	3145	*	5031	*	5329	3768	4548	2732	2897	*	5232	205
       53	*	4790	*	*	*	0	5963	0	1036	

I 206  3644	*	*	*	*	*	*	2014	*	2070	*	4063	*	*	5383	5121	2994	2349	*	*	206
       174	3631	4935	1440	663	*	0	5886	1150	1121	

L 207  4076	*	*	3664	3869	5043	*	4047	*	1719	*	3172	*	4376	*	4862	2967	3691	*	*	207
       0	*	*	*	*	2031	405	5841	0	1186	

T 208  *	*	3349	5008	5131	*	*	3290	*	2079	*	3384	*	*	*	3497	1785	5121	*	*	208
       108	4495	5177	0	*	*	0	5886	1021	1121	

S 209  *	*	4798	*	4966	*	*	5052	*	*	*	2675	4959	4921	*	939	2967	5028	*	*	209
       0	*	*	*	*	*	0	5865	0	1171	

D 210  3536	*	2089	4150	*	4026	4390	*	*	*	*	2140	4921	2667	*	3912	5080	*	*	*	210
       49	*	4896	*	*	1126	884	5865	0	1171	

T 211  4396	*	3319	3960	5044	4607	*	*	*	*	*	*	1155	4976	*	3871	2577	*	*	*	211
       44	5055	*	2322	322	*	0	5897	1000	1122	

K 212  1476	*	3321	*	*	4762	*	5197	3881	3994	*	*	3918	*	*	5370	1970	*	*	*	212
       107	3804	*	3142	173	*	0	5897	1090	1122	

P 213  2866	*	*	3224	*	4030	*	4976	5192	*	*	3612	1604	*	*	2413	4762	*	*	*	213
       199	2959	*	3459	138	564	1628	5897	1237	1122	

A 214  2695	*	2747	*	*	1049	*	*	*	3982	*	*	*	*	*	4021	*	3500	*	*	214
       0	*	*	*	*	*	0	5998	0	1000	

I 215  4768	*	4191	5122	5085	5189	*	3313	*	*	*	4685	*	*	*	4120	1386	2038	*	*	215
       115	3709	*	2864	213	*	0	5998	1085	1000	

Y 216  1548	*	*	4854	5297	5189	*	4056	*	4685	*	*	*	*	*	4120	2143	3194	*	3674	216
       40	5209	*	2000	415	0	*	5998	1000	1000	

T 217  5132	*	*	*	*	*	*	3220	*	4071	*	3903	*	*	*	2988	1058	2927	*	*	217
       98	*	3927	*	*	*	*	6032	0	0	

G 218  2676	*	3587	*	5096	2117	*	5053	5059	3680	*	5172	2780	5025	*	3938	4883	4077	*	*	218
       53	*	4797	*	*	1146	867	5906	0	1082	

R 219  4138	*	5207	4696	*	3171	*	4091	*	3282	*	2465	5453	3067	4760	3889	3000	5358	*	5160	219
       0	*	*	*	*	1205	821	5928	0	1124	

T 220  3824	*	*	5064	*	5158	*	3556	*	4146	*	*	5310	5249	*	2646	1270	3263	*	*	220
       46	*	5004	*	*	0	*	5961	0	1036	

L 221  *	*	1521	4290	*	3986	*	5302	*	2485	*	4571	5131	*	*	2788	3542	4957	*	*	221
       39	*	5235	*	*	0	*	5997	0	1000	

S 222  *	*	5149	*	4574	4194	*	*	*	4174	*	4043	4849	*	*	1904	2970	4281	*	1846	222
       109	3783	*	2938	202	0	*	6007	1114	1000	

D 223  5192	*	2479	4025	4773	5368	*	*	*	*	4721	1647	*	4790	*	3511	2672	*	*	4923	223
       0	*	*	*	*	*	*	6028	0	0	

E 224  4031	*	*	3886	*	2966	*	3713	*	3569	*	3525	2976	5133	*	5192	2261	3262	*	*	224
       39	*	5234	*	*	*	*	6028	0	0	

L 225  3751	*	*	4986	*	*	*	3548	*	1706	*	*	*	3492	4521	2646	2252	*	*	*	225
       88	5267	4912	3170	170	*	0	6013	1000	1000	

K 226  5206	*	2744	2732	*	3023	*	*	4745	*	*	4848	1808	*	*	3677	4267	4004	*	*	226
       47	4972	*	0	*	*	0	5949	1000	1039	

N 227  3887	*	5135	5090	*	1385	*	*	*	*	*	2520	*	*	*	2968	2399	*	*	*	227
       0	*	*	*	*	1289	759	5949	0	1039	

F 228  2907	*	*	3504	3677	4150	*	*	5267	4304	*	4512	5246	*	*	2273	2216	4747	4730	*	228
       180	3656	4730	1368	707	0	*	5963	1094	1000	

V 229  *	*	5140	5128	5000	3224	*	2633	*	2803	*	5069	*	*	*	5130	5076	1278	*	*	229
       0	*	*	*	*	0	*	5948	0	1040	

K 230  3404	*	4043	5812	4031	4175	*	*	3720	3603	*	*	*	3788	4890	3580	1699	4196	*	*	230
       219	4496	3373	1626	565	*	*	6028	1000	0	

L 231  4187	*	4484	5100	2820	4989	*	1591	*	3220	*	*	*	*	*	4977	3422	2902	*	*	231
       66	4485	*	3585	126	0	*	5961	1050	1131	

D 232  4361	*	3038	3053	*	5368	*	*	5375	5214	*	4601	1641	5172	*	3579	2907	5192	*	*	232
       98	3935	*	2748	233	*	*	6028	1070	0	

Q 233  1768	*	3451	2460	*	5529	*	*	5368	5513	*	5171	5110	2611	*	4331	3812	5373	*	*	233
       0	*	*	*	*	*	*	6028	0	0	

K 234  3382	*	*	5200	*	1291	*	*	3698	5192	*	*	4923	*	*	3266	2570	4096	*	*	234
       0	*	*	*	*	*	*	6028	0	0	

A 235  2431	*	4981	3187	4441	3166	*	4203	*	5375	*	3332	*	4917	*	4123	2953	3520	*	5004	235
       62	4561	*	2585	263	*	*	6028	1050	0	

T 236  *	*	*	*	3580	*	*	5200	*	*	*	*	*	3989	*	5192	516	*	3332	*	236
       0	*	*	*	*	*	*	6028	0	0	

T 237  5520	*	4923	*	3321	*	*	*	*	5004	*	3057	5373	4917	*	2240	1364	4773	*	*	237
       93	4007	*	2322	322	*	*	6028	1072	0	

V 238  2976	*	3867	*	*	3186	*	*	5298	5058	*	*	*	5004	*	4773	2084	1576	*	*	238
       0	*	*	*	*	*	*	6028	0	0	

K 239  5172	*	*	4175	3900	3782	*	5200	2996	3421	*	3574	3162	*	4923	2805	2648	*	*	*	239
       0	*	*	*	*	*	*	6028	0	0	

I 240  2582	*	5520	5171	5058	*	*	2171	4075	2990	*	5004	*	3762	*	*	3587	3843	3500	*	240
       88	4073	*	1633	561	*	*	6028	1073	0	

T 241  *	*	4790	4366	*	*	*	*	*	4611	*	1834	4839	*	*	3692	1204	4388	*	*	241
       119	5266	4233	2585	263	*	*	6048	1000	0	

I 242  3541	*	4008	*	4887	5133	*	2450	*	4114	*	5171	*	*	5107	*	*	1276	3661	*	242
       278	2513	*	745	1310	*	0	5997	1303	1027	

P 243  5060	*	4168	*	*	4073	*	*	*	*	*	3052	1221	*	*	3838	2289	5019	*	*	243
       50	4866	*	2807	222	1214	814	5997	1000	1027	

V 244  3385	*	*	*	*	*	*	3001	4905	4714	*	*	*	5587	*	*	2197	1092	*	*	244
       76	*	4292	*	*	*	0	5995	0	1000	

A 245  1715	*	3353	*	*	4890	*	4497	3757	*	*	*	4165	*	*	4092	2329	2921	*	*	245
       97	*	3940	*	*	*	0	5965	0	1080	

D 246  4125	*	1291	4116	*	2837	*	*	*	5217	*	3005	5109	3185	*	4444	*	*	*	*	246
       203	2929	*	3087	181	1103	904	5788	1315	1218	

V 247  2935	*	4172	*	*	5492	4941	3121	*	4924	*	*	5504	*	*	*	2929	1127	*	*	247
       0	*	*	*	*	1392	692	5853	0	1080	

N 248  *	*	3419	*	5148	*	*	2634	*	*	*	1903	*	5192	*	5002	2110	3099	4538	*	248
       27	5738	*	3585	126	*	0	5883	1000	1019	

V 249  3978	*	2637	*	*	5536	*	2195	*	3987	*	5148	5120	*	*	*	2525	2046	*	*	249
       40	*	5210	*	*	*	0	5883	0	1019	

T 250  *	*	4313	4590	*	3285	*	*	*	5524	*	3239	*	4514	*	3756	1297	2706	*	*	250
       182	4368	3839	3756	111	1699	531	5862	1031	1084	

T 251  *	*	*	*	3626	5039	*	4107	*	1641	*	3131	5383	*	*	5100	2424	3590	5137	4480	251
       30	5587	*	2322	322	2038	402	5728	1000	1167	

N 252  3883	*	5506	5117	*	2674	*	*	*	*	*	1734	3561	3462	*	4305	2832	4118	*	*	252
       109	5127	4507	3700	115	1945	434	5763	1000	1107	

S 253  2776	*	3088	3591	*	5578	*	*	*	5098	*	*	4777	5339	*	1597	3182	3300	*	*	253
       68	4448	*	2322	322	*	0	5647	1021	1187	

G 254  *	*	2657	4669	*	1220	*	*	*	3250	*	3549	5160	*	*	3625	4515	5075	*	*	254
       70	5454	5339	0	*	*	0	5647	1002	1187	

D 255  5075	*	1391	4271	*	4181	*	*	3924	*	*	3120	*	5081	*	2578	3264	*	*	*	255
       162	3234	*	2270	335	2349	315	5634	1170	1247	

F 256  5555	*	*	*	1922	*	4948	2570	*	3218	*	5182	*	2938	*	4269	3608	*	4136	4110	256
       0	*	*	*	*	472	1840	5658	0	1184	

I 257  4048	*	5221	5530	*	5267	*	2565	*	3367	*	3514	*	*	*	5727	1326	3412	*	*	257
       93	4877	5127	0	*	0	*	5811	1006	1000	

P 258  4534	*	4374	5340	4389	5755	5396	4713	*	3535	*	*	1791	*	*	3715	3514	3098	*	3322	258
       32	5521	*	1585	585	*	0	5882	1000	1000	

N 259  4623	*	2926	3740	*	3167	*	4208	4023	4499	*	1747	4983	*	5572	3256	*	5230	*	*	259
       124	3605	*	2121	377	0	*	5882	1086	1000	

Q 260  3161	*	5341	2747	*	3116	*	5319	5775	*	*	1574	*	3069	*	5594	4038	5689	*	*	260
       138	3451	*	2891	209	*	*	5914	1197	0	

G 261  2823	*	3652	*	*	1770	*	5469	*	4292	*	3316	5562	*	*	*	2201	3773	*	*	261
       0	*	*	*	*	*	*	5914	0	0	

V 262  2844	*	*	5341	*	*	*	2369	*	5255	*	5248	*	4405	*	3539	2821	1666	*	*	262
       44	*	5043	*	*	*	*	5914	0	0	

N 263  2316	*	4464	5223	*	3185	*	*	5475	*	*	1812	5293	*	*	3411	2845	*	5165	5428	263
       36	*	5329	*	*	*	0	5862	0	1000	

N 264  3276	*	2505	*	*	*	4272	3937	*	3288	*	2831	3850	3861	*	*	4619	3495	*	3425	264
       179	3098	*	2856	214	894	1114	5839	1233	1051	

Q 265  3220	*	*	5237	4589	*	*	5440	*	4448	*	4236	*	3494	4094	3774	1121	*	5467	*	265
       39	5233	*	1585	585	0	*	5894	1000	1000	

V 266  5214	*	*	*	*	5552	*	1655	*	3812	*	3768	*	*	*	*	3523	1312	*	*	266
       61	4604	*	2585	263	*	*	5914	1021	0	

K 267  2951	*	5500	5260	*	5043	*	3809	3543	*	*	3748	*	4950	5263	2070	2159	4638	*	*	267
       73	4343	*	312	2364	*	*	5914	1072	0	

S 268  2088	*	2219	4118	5368	4473	*	5341	*	4578	*	4168	5344	*	*	2613	4450	*	*	3895	268
       35	*	5368	*	*	*	*	5914	0	0	

S 269  4493	*	2212	*	*	2447	*	3766	*	*	*	3256	*	*	*	2818	2979	3191	*	*	269
       64	4528	*	1585	585	*	0	5894	1102	1009	

E 270  3044	*	1068	4063	*	4380	*	4575	*	*	*	4986	4068	*	*	3823	3942	5317	*	*	270
       0	*	*	*	*	*	0	5894	0	1009	

G 271  4522	*	2619	2832	*	1870	*	5698	4826	*	*	4262	*	4462	*	3903	3149	4379	*	*	271
       59	*	4645	*	*	0	*	5894	0	1009	

S 272  3215	*	*	*	*	*	*	*	*	5545	*	2829	5787	*	*	1686	1966	4932	*	3153	272
       0	*	*	*	*	0	*	5842	0	1000	

L 273  2068	*	*	4891	*	3333	*	4420	*	1935	5420	*	5603	*	*	4509	3621	*	*	2726	273
       0	*	*	*	*	*	*	5943	0	0	

D 274  5603	*	2434	5420	*	3278	*	2262	5830	*	*	2504	5305	*	*	4466	4045	2895	*	*	274
       105	5258	4505	1000	1000	*	*	5943	1000	0	

I 275  4537	*	3495	2425	*	*	*	2143	*	3620	*	4352	*	3938	3889	5206	3151	4970	*	5575	275
       153	3760	5212	1504	627	*	0	5914	1085	1015	

L 276  3922	*	3837	5180	5837	2744	*	2760	5450	2930	*	5212	5583	*	*	4164	4566	2862	5287	4084	276
       28	5677	*	3000	193	1683	538	5886	1000	1076	

A 277  1991	*	5531	*	*	4291	*	5552	*	*	*	3548	3117	*	*	4263	2143	2958	*	4426	277
       46	4999	*	2000	415	814	1214	5901	1036	1027	

N 278  3483	*	5698	*	*	5663	3111	4371	5776	5283	*	1542	4985	4471	5331	3619	3528	4302	*	*	278
       75	5369	5239	1000	1000	0	*	5927	1000	1000	

P 279  4258	*	3530	4284	*	5720	*	5268	5283	5624	*	5249	1208	*	4630	4196	3012	*	*	4612	279
       81	4901	5567	0	*	*	0	5930	1040	1000	

E 280  3462	*	3927	3407	5189	3588	*	*	5352	4604	*	3486	4546	3712	*	2530	3789	3362	*	5510	280
       65	4509	*	1349	719	*	0	5924	1004	1045	

L 281  3123	*	5582	5189	*	4372	*	4110	5510	2693	*	3858	4612	*	*	4143	1564	4337	*	*	281
       0	*	*	*	*	*	0	5924	0	1045	

L 282  4402	*	*	*	4596	4981	*	2515	*	2485	*	4546	*	4612	*	3852	1783	3597	*	*	282
       46	4981	*	1585	585	*	0	5924	1000	1045	

T 283  3237	*	3378	4192	*	3096	*	4620	*	*	*	5413	*	5331	*	2311	1940	3737	*	*	283
       64	5742	5333	2000	415	950	1052	5924	1000	1045	

N 284  5213	*	4121	*	4866	3827	3559	3830	*	*	*	2317	3764	*	*	2742	2547	5678	4602	*	284
       124	*	3598	*	*	*	0	5927	0	1069	

K 285  2875	*	2913	2912	*	3896	*	4118	3305	4473	*	*	5336	5133	*	3270	3396	3733	*	*	285
       42	*	5133	*	*	2182	359	5804	0	1317	

I 286  5123	*	2512	*	3985	4361	*	2280	*	4504	*	4034	5486	*	5353	5298	2958	2537	*	*	286
       56	*	4707	*	*	*	0	5792	0	1278	

I 287  3305	*	2316	*	5154	4058	*	3358	*	3752	*	3496	*	5047	*	*	2782	3149	*	4031	287
       0	*	*	*	*	*	0	5687	0	1348	

Y 288  5259	*	2655	3919	*	3283	5285	5145	*	5555	*	2933	*	*	*	2678	2624	5317	*	3370	288
       180	3088	*	3083	181	1517	620	5687	1246	1348	

V 289  5515	*	3759	*	4858	4476	*	2663	*	5635	*	4251	*	*	*	2572	3433	1584	*	*	289
       0	*	*	*	*	1480	641	5692	0	1201	

T 290  3157	*	3643	*	*	*	*	4478	*	*	*	5193	*	5256	*	3687	812	4007	*	*	290
       28	*	5677	*	*	*	0	5819	0	1101	

D 291  2253	*	1373	*	5248	3129	*	4940	*	*	*	3335	*	3806	*	4830	*	5313	*	*	291
       64	*	4532	*	*	*	0	5809	0	1137	

F 292  3970	*	3740	*	3307	2803	*	3844	5244	4099	*	3059	3650	*	*	5109	2405	4465	*	*	292
       0	*	*	*	*	*	0	5808	0	1286	

F 293  3818	*	1994	*	3850	3965	*	3210	*	4365	*	2494	5193	*	*	*	4309	3378	*	4775	293
       37	5304	*	2585	263	*	0	5808	1000	1286	

I 294  3676	*	*	*	4037	5109	5055	3891	4522	4143	*	2839	4465	*	*	4993	2071	2476	*	*	294
       0	*	*	*	*	894	1114	5808	0	1286	

D 295  3728	*	1285	4852	4548	4027	*	5108	*	3906	*	4341	5173	*	*	2814	5288	4847	*	*	295
       40	*	5205	*	*	1485	638	5838	0	1091	

K 296  3839	*	3696	3147	*	2536	*	5650	4817	3853	*	2336	3726	*	*	4378	3042	*	*	*	296
       120	4413	4938	1585	585	*	0	5917	1009	1083	

P 297  3832	*	1815	4639	*	5315	*	5158	3885	5357	*	*	1868	*	*	4092	3322	5174	*	*	297
       108	*	3792	*	*	*	0	5853	0	1197	

L 298  3588	*	5429	5124	*	3190	*	3433	*	2086	*	*	*	5067	*	2850	3653	2800	4806	*	298
       133	3500	*	3172	170	1848	470	5803	1140	1331	

S 299  2620	*	4472	*	5227	3822	*	3262	*	3187	*	4566	2774	4746	*	2974	3815	4138	*	*	299
       0	*	*	*	*	1130	881	5870	0	1218	

S 300  5650	*	3914	5393	*	2284	*	*	*	5569	*	4667	4817	4566	*	2312	1724	*	*	4562	300
       118	4207	5361	1000	1000	*	0	5917	1059	1083	

M 301  3477	*	5124	*	4908	5242	*	1864	*	3518	4797	*	3752	4545	*	4643	3897	2325	*	*	301
       0	*	*	*	*	822	1204	5901	0	1143	

N 302  3200	*	*	5318	*	4205	*	5245	4928	*	*	2877	4039	5011	5222	2063	2104	5269	*	*	302
       200	3719	4231	3358	148	*	0	5943	1079	1017	

N 303  5669	*	4101	4403	*	3744	*	3786	*	5264	*	1567	3310	*	*	4434	3773	2797	*	*	303
       108	3788	*	2752	232	1619	568	5867	1153	1183	

V 304  2358	*	*	5578	*	*	*	2755	*	5011	*	*	*	4870	4970	*	2153	1824	4991	*	304
       0	*	*	*	*	880	1130	5937	0	1098	

T 305  2837	*	*	*	*	3964	*	5226	4100	*	*	3960	*	4416	*	1737	1738	*	*	*	305
       90	5834	4532	1000	1000	*	0	5944	1000	1002	

F 306  4125	*	*	1675	2358	3797	*	3167	*	5008	*	*	*	*	*	4395	3106	5522	*	4854	306
       0	*	*	*	*	*	0	5911	0	1095	

K 307  2265	*	3194	3797	*	3796	*	*	4182	*	*	2265	5371	*	4963	3259	3122	*	*	*	307
       61	4594	*	0	*	2071	392	5943	1021	1095	

D 308  4411	*	1800	4468	4960	1686	*	*	*	*	*	3931	5584	5050	*	*	2970	*	*	4902	308
       139	3880	5368	309	2376	*	0	5949	1103	1053	

D 309  3309	*	3318	3170	*	3240	*	4639	*	*	*	2598	5007	*	4648	4042	2030	*	*	*	309
       115	4169	5555	2440	294	1906	448	5925	1032	1113	

D 310  4257	*	2944	5462	4655	*	*	*	*	*	*	3225	5363	*	*	1709	1651	*	*	*	310
       0	*	*	*	*	*	0	5946	0	1112	

Y 311  2214	*	3193	3351	4601	2536	*	3182	*	*	*	3937	5023	*	5035	5738	4339	5363	*	4862	311
       149	3353	*	3341	150	1674	542	5946	1186	1112	

F 312  *	*	5681	*	4802	*	*	3997	*	4324	*	5074	*	*	*	3992	556	4077	*	*	312
       128	3560	*	3890	101	0	*	5674	1200	1052	

F 313  5791	*	*	5220	665	*	*	5587	4879	*	*	5349	5120	*	*	*	*	4971	*	2438	313
       0	*	*	*	*	*	*	5656	0	0	

E 314  4309	*	3886	2672	*	4396	*	*	4354	*	*	5120	*	4868	5226	3918	1081	*	*	*	314
       63	5791	5349	3000	193	*	*	5656	1000	0	

V 315  4118	*	*	5076	4203	*	*	2642	*	3969	*	*	*	*	*	*	5186	720	*	*	315
       34	5419	*	2322	322	*	0	5628	1000	1000	

S 316  3167	*	*	5522	*	5076	*	*	4677	4430	*	5419	*	3304	3723	3920	4746	1158	*	*	316
       0	*	*	*	*	*	0	5628	0	1000	

I 317  *	*	4538	*	*	*	*	3316	*	438	*	*	*	*	*	5026	4949	5167	5186	*	317
       0	*	*	*	*	*	0	5628	0	1000	

S 318  4413	*	3379	5087	*	5573	*	5076	*	4665	*	1395	*	*	5138	3523	2166	5727	*	*	318
       0	*	*	*	*	*	0	5628	0	1000	

E 319  4432	*	*	2686	*	*	*	*	5826	5186	*	4240	*	6112	*	1050	2513	*	*	5167	319
       0	*	*	*	*	*	0	5628	0	1000	

S 320  3135	*	*	2663	*	4538	*	5538	5753	*	*	*	3690	1256	5595	3984	3942	*	*	*	320
       47	4949	*	1000	1000	0	*	5628	1000	1000	

E 321  *	*	*	3974	5220	*	*	*	4879	4564	*	3623	518	*	*	5349	5106	*	*	*	321
       0	*	*	*	*	*	*	5656	0	0	

T 322  2963	*	*	5106	*	*	*	4481	5532	3526	*	*	*	*	5220	2806	1004	5559	*	*	322
       0	*	*	*	*	*	*	5656	0	0	

G 323  1181	*	*	5481	*	2127	5114	*	*	5120	*	*	*	4240	*	2874	*	5226	*	4879	323
       0	*	*	*	*	*	*	5656	0	0	

Q 324  4106	*	1526	5855	*	*	*	*	5226	*	*	1543	5545	3032	*	5120	4830	*	*	*	324
       160	3248	*	863	1152	*	*	5656	1235	0	

A 325  3266	*	*	*	4230	*	*	5106	*	4879	*	*	*	5471	*	*	*	401	*	*	325
       0	*	*	*	*	*	*	5656	0	0	

L 326  5877	*	*	*	5114	*	*	3870	*	3485	*	4879	*	*	4059	3972	984	2908	*	*	326
       42	*	5120	*	*	*	*	5656	0	0	

V 327  *	*	*	4899	3347	5190	*	1387	*	5294	*	*	*	*	*	5192	*	1302	*	*	327
       167	3703	4955	1585	585	*	0	5608	1199	1040	

G 328  3699	*	4011	*	*	2277	*	4867	*	*	*	2438	3456	*	*	3578	1938	*	*	*	328
       32	*	5517	*	*	*	0	5616	0	1126	

L 329  *	*	*	*	2843	*	*	2286	*	1312	*	*	*	*	4840	4757	5877	2610	*	*	329
       470	2385	3526	1728	519	*	0	5601	1434	1179	

D 330  3934	*	1421	4253	*	*	*	*	*	*	*	2141	*	*	4524	2738	4197	4881	*	*	330
       129	4188	5027	4000	93	*	0	5327	1073	1349	

Q 331  3317	*	3066	5707	*	5257	*	*	*	*	*	2788	5702	3630	4852	2458	1870	*	*	*	331
       129	3547	*	3740	112	715	1355	5226	1136	1417	

G 332  2711	*	3762	5500	*	1961	*	*	*	*	*	5135	4913	*	*	2102	2321	*	*	*	332
       269	2788	5290	2917	205	1493	633	5479	1290	1117	

V 333  2737	*	5451	1677	*	3930	*	3925	*	3967	*	5009	*	*	*	4660	3921	3009	*	4102	333
       40	*	5186	*	*	*	0	5503	0	1106	

N 334  4500	*	3984	*	*	2396	4949	5277	*	*	*	957	*	5693	*	5884	3730	5821	*	*	334
       0	*	*	*	*	1768	501	5465	0	1171	

E 335  3045	*	*	3376	*	4195	*	5756	*	4900	*	2792	*	*	5121	2739	2663	*	2357	*	335
       22	6041	*	3807	107	*	0	5589	1011	1098	

L 336  3733	*	3938	5019	*	*	*	4542	*	1885	5452	3337	4594	3473	*	3518	*	2518	*	*	336
       0	*	*	*	*	584	1588	5589	0	1098	

P 337  2441	*	3609	*	*	4021	*	4091	*	*	*	3773	2879	4193	*	2218	3342	4784	*	*	337
       281	2698	5444	3376	146	*	0	5641	1387	1000	

P 338  2736	*	4293	4319	*	5140	*	*	*	*	*	*	808	*	*	3757	3731	*	*	*	338
       28	5695	*	3459	138	0	*	5619	1000	1052	

S 339  3415	*	5532	5771	*	5349	*	4377	4029	*	*	4730	5580	1442	*	2689	3756	3703	*	*	339
       0	*	*	*	*	*	*	5656	0	0	

M 340  *	*	*	4238	*	4095	*	4564	*	*	4842	3291	6135	4775	*	2937	1279	3398	*	5587	340
       0	*	*	*	*	*	*	5656	0	0	

L 341  5580	*	*	4879	4373	4977	*	3780	*	1719	5349	*	*	*	4690	5114	4564	1592	5483	*	341
       132	5227	4043	3807	107	*	*	5656	1036	0	

D 342  *	*	2686	*	*	*	*	*	*	*	*	4370	*	5502	*	4264	589	4130	*	*	342
       68	5495	5391	1585	585	*	0	5623	1000	1078	

L 343  *	*	*	5314	2153	*	*	3015	*	3224	*	*	5357	5100	*	4079	*	1298	*	*	343
       46	4983	*	0	*	*	0	5597	1006	1129	

T 344  3123	*	*	*	*	3933	*	5357	*	*	*	5234	*	*	*	2649	715	*	*	*	344
       272	3682	3413	2162	365	*	0	5597	1132	1129	

D 345  2838	*	3315	4490	3473	1974	*	4699	*	*	*	3490	4540	4388	*	3925	5190	*	*	4077	345
       46	4996	*	3700	115	2921	204	5538	1000	1442	

L 346  3792	*	*	*	*	5217	*	3033	*	2545	*	4449	*	*	*	3510	2419	1937	5283	*	346
       81	*	4195	*	*	*	0	5595	0	1375	

P 347  *	*	2424	4581	*	3390	*	4347	*	*	*	2969	1922	*	*	2983	4382	4025	*	*	347
       105	3832	*	1405	684	598	1558	5506	1056	1531	

T 348  3897	*	1879	*	*	*	*	4056	*	4088	*	4497	*	5641	*	4958	1511	3400	*	*	348
       33	5451	*	1000	1000	1276	768	5558	1000	1132	

I 349  2660	*	4212	*	3636	3452	*	2982	*	3988	*	4616	*	*	5080	3208	3402	2900	5696	*	349
       0	*	*	*	*	1272	772	5562	0	1045	

F 350  4434	*	3662	*	2290	*	*	3780	5509	6128	*	2822	4916	*	5204	*	3282	2468	4270	5376	350
       0	*	*	*	*	0	*	5580	0	1000	

T 351  2849	*	3034	4572	*	4220	*	*	*	*	*	2862	*	*	*	5212	1668	3590	3621	*	351
       63	4542	*	3560	128	*	*	5659	1070	0	

T 352  3365	*	2068	5785	*	4572	*	5576	5667	*	*	3730	*	4369	*	2399	2939	3060	*	*	352
       31	*	5557	*	*	*	*	5659	0	0	

S 353  3662	*	2396	4557	*	2034	*	5220	*	*	*	4728	5071	5549	*	2323	3239	5448	*	*	353
       58	4658	*	3549	129	*	0	5637	1056	1000	

N 354  3886	*	1222	5115	*	5352	*	*	4034	*	*	1934	4906	*	*	4277	4557	*	*	*	354
       77	5477	5071	2585	263	*	0	5637	1000	1000	

A 355  4258	*	*	*	4083	*	5758	2642	*	4490	6033	*	*	2799	4339	*	2828	3082	2516	5420	355
       98	3931	*	2585	263	867	1146	5629	1063	1026	

S 356  3380	*	3540	5127	*	4930	*	5880	4946	*	*	1939	4836	*	*	2832	1974	5946	*	*	356
       169	3569	5266	2569	266	*	0	5637	1150	1000	

Y 357  *	*	*	4918	3064	4719	*	3029	*	*	*	*	*	*	*	*	*	2177	5183	1190	357
       73	4340	*	1683	539	1302	750	5594	1055	1038	

T 358  4744	*	*	4432	*	*	*	5120	3756	*	5312	5863	3697	3461	*	3285	998	*	*	*	358
       0	*	*	*	*	0	*	5618	0	1000	

I 359  3406	*	*	*	*	*	*	1548	4235	4378	*	*	*	3729	*	*	*	1370	*	*	359
       180	3667	4697	0	*	*	*	5659	1229	0	

E 360  3790	*	5455	3375	*	*	*	4568	5096	5323	*	5620	*	4565	*	3365	929	5185	*	*	360
       109	3785	*	0	*	800	1232	5713	1079	1003	

G 361  2468	*	*	6124	*	1584	4838	5549	*	3046	*	4908	3759	*	*	5121	4029	3367	*	*	361
       0	*	*	*	*	0	*	5700	0	1000	

S 362  3628	*	*	5151	*	5371	*	5670	5212	4963	*	*	5869	*	*	2853	1355	2048	*	*	362
       0	*	*	*	*	*	*	5659	0	0	

Y 363  2483	*	2480	*	*	*	*	*	*	*	*	3423	5030	*	*	3368	2467	2278	*	4872	363
       0	*	*	*	*	*	*	5659	0	0	

V 364  5830	*	1910	*	*	4740	*	3333	*	*	*	4061	3783	*	*	3472	2499	2672	*	5427	364
       74	4319	*	471	1843	*	*	5659	1060	0	

F 365  2952	*	4638	*	3162	3643	*	*	*	*	*	5102	4934	5510	*	1058	4215	5572	*	*	365
       0	*	*	*	*	*	*	5659	0	0	

K 366  3808	*	3749	5797	5490	5576	*	2777	3581	3592	*	4572	*	3877	*	3348	2388	3620	*	*	366
       22	6047	*	1585	585	*	*	5659	1052	0	

K 367  3966	*	542	5427	*	*	*	*	3949	*	*	4102	4257	*	*	*	4695	6370	*	*	367
       41	5149	*	3585	126	*	*	5659	1001	0	

A 368  1843	*	2397	3257	*	4580	*	5797	*	*	*	*	3593	4451	*	2180	5812	*	*	*	368
       133	4019	5257	2086	388	*	*	5659	1070	0	

S 369  5446	*	4014	4129	5196	2357	*	4703	4317	4783	*	1556	*	*	*	4226	3377	5575	*	*	369
       49	4903	*	1000	1000	*	0	5616	1050	1036	

Y 370  3848	*	3498	5575	*	*	*	5509	*	3212	*	4997	*	*	*	*	3327	*	*	836	370
       52	*	4814	*	*	*	0	5616	0	1036	

Q 371  3970	*	*	5191	*	3799	3868	*	*	*	*	2369	5717	2089	5932	3471	2734	3964	*	*	371
       82	*	4182	*	*	1512	623	5610	0	1172	

K 372  4456	*	4121	4634	*	1929	*	4825	3849	*	*	2427	*	5434	5661	3007	3457	*	4467	*	372
       50	*	4880	*	*	1295	755	5521	0	1216	

Y 373  2937	*	4833	*	3108	3156	5492	3834	5777	3180	*	4506	*	*	5082	5649	4274	4277	*	2408	373
       147	3771	5416	0	*	*	0	5619	1178	1235	

F 374  4188	*	3861	4215	2615	4859	5716	5904	5049	3144	*	4042	4660	5974	*	4744	2195	3758	*	*	374
       0	*	*	*	*	*	0	5656	0	1282	

G 375  3285	*	5545	3710	*	2118	3996	3072	*	4859	5342	4111	3589	5452	*	*	3239	4089	*	*	375
       65	4508	*	1000	1000	1661	548	5656	1021	1282	

S 376  2610	*	4306	5371	*	5513	*	5761	4908	*	*	2885	4779	5153	4138	1629	3692	5034	*	*	376
       0	*	*	*	*	*	0	5703	0	1169	

K 377  4088	*	2807	3371	4602	4024	5472	2300	4157	*	*	4234	4661	4804	*	*	4161	3177	*	5479	377
       27	5771	*	0	*	2034	404	5703	1000	1169	

Y 378  4062	*	3897	4291	*	5153	*	5830	*	5807	5509	4924	5789	*	*	2593	1635	2831	*	4130	378
       87	*	4102	*	*	1905	448	5706	0	1109	

L 379  2911	*	4464	*	*	*	5536	2850	4762	2338	5461	5087	3530	*	*	4983	3871	2562	*	5736	379
       27	5764	*	1585	585	*	0	5718	1000	1223	

T 380  3268	*	4778	*	*	4224	*	5327	*	4154	*	3528	*	5499	*	2409	1368	4619	*	*	380
       96	*	3962	*	*	*	0	5718	0	1223	

G 381  4464	*	2712	*	*	2162	4591	5686	*	4686	*	2562	5686	*	*	3620	2594	4539	*	*	381
       108	3789	*	1220	810	923	1082	5609	1066	1407	

E 382  5552	*	2729	4176	*	4586	5490	4611	5500	*	*	2771	4714	2725	*	2351	3377	5832	*	*	382
       0	*	*	*	*	2094	385	5621	0	1153	

V 383  3185	*	2245	*	4636	5986	5229	2917	*	4526	*	*	*	5405	*	4050	2799	2769	5346	5526	383
       0	*	*	*	*	1017	983	5665	0	1099	

V 384  4879	*	3055	*	4314	3738	*	3092	5127	*	*	2610	*	5645	*	*	2791	2253	*	4772	384
       0	*	*	*	*	*	0	5672	0	1011	

Q 385  3127	*	2018	4462	*	*	*	5289	*	5396	*	2169	*	3698	5542	4060	3995	4585	*	4090	385
       51	*	4837	*	*	*	0	5672	0	1011	

G 386  3699	*	3242	3890	*	2346	4529	*	5070	4190	*	4388	5181	5387	*	3080	3939	3158	*	5032	386
       102	5077	4684	2807	222	*	0	5674	1006	1106	

L 387  4626	*	2980	*	5570	5154	*	4881	*	2643	*	3431	3436	*	*	3960	1945	4308	*	5059	387
       49	5871	5958	0	*	*	0	5574	1052	1179	

V 388  2983	*	2370	*	4451	2888	*	4828	*	5432	*	3517	5840	*	*	3179	5575	2458	*	5459	388
       45	5032	*	2000	415	1171	847	5583	1002	1259	

Q 389  2263	*	2741	3377	5414	5151	*	3447	4270	4403	*	3749	*	3263	*	5883	4050	*	*	4393	389
       0	*	*	*	*	810	1219	5574	0	1110	

D 390  *	*	1677	*	*	4157	*	*	*	4597	*	3865	5135	*	*	2908	1973	3592	*	5507	390
       27	*	5733	*	*	*	0	5668	0	1002	

I 391  2664	*	4224	*	*	*	*	2926	*	1967	*	3201	4719	*	*	5705	3548	2960	*	5544	391
       145	3819	5343	0	*	*	0	5660	1076	1090	

S 392  5393	*	3529	4270	*	2978	*	4104	4953	*	*	1722	5701	*	*	2610	3118	5709	*	*	392
       72	5272	5438	3000	193	*	0	5653	1000	1146	

Y 393  3429	*	5079	*	3027	5021	*	2980	*	4088	*	5524	3190	*	*	3468	3513	3952	*	2602	393
       43	*	5080	*	*	2316	323	5636	0	1199	

S 394  2505	*	5515	*	*	3464	*	*	5442	*	*	3280	2724	*	*	2747	2143	5039	*	5144	394
       27	5773	*	2807	222	*	0	5660	1000	1315	

I 395  3601	*	*	*	4944	4120	*	1429	*	2825	*	3758	5653	5532	*	4561	3847	4125	*	5039	395
       41	*	5158	*	*	2882	210	5660	0	1315	

I 396  3686	*	*	3769	*	3997	*	2322	*	3475	4668	4925	*	*	*	3497	2501	2655	*	*	396
       117	4203	5421	807	1223	416	1997	5633	1058	1375	

P 397  *	*	3614	*	*	3812	*	*	4516	3380	*	5409	1900	5997	*	2851	2219	4416	*	*	397
       128	5744	3915	0	*	612	1533	5603	1000	1096	

F 398  3420	*	4654	*	3010	5491	5139	3375	*	4097	*	1530	*	*	*	4714	2709	*	*	*	398
       89	4611	5749	0	*	1034	967	5696	1002	1147	

V 399  3740	*	4526	5437	*	*	*	3517	*	*	5086	4164	5317	*	*	3067	1596	2246	*	*	399
       75	5139	5505	3000	193	946	1056	5708	1000	1077	

V 400  2834	*	3697	*	5187	*	5420	4546	*	2943	*	5827	*	*	*	5165	1506	2631	*	*	400
       34	5432	*	0	*	1755	507	5686	1000	1055	

E 401  2453	*	3942	2204	*	3148	*	5578	*	*	*	2933	5842	4021	*	4523	3808	3706	*	*	401
       48	4943	*	1879	458	0	*	5687	1007	1015	

K 402  4057	*	3089	4429	*	3805	*	5758	3327	*	*	4219	5869	4588	*	3078	1990	3267	*	*	402
       91	4031	*	2363	312	*	*	5659	1108	0	

A 403  2195	*	5770	3618	*	2455	*	3710	*	*	*	5608	5785	6125	*	3139	2333	4105	*	*	403
       65	*	4498	*	*	*	*	5659	0	0	

D 404  3249	*	2187	5121	*	2269	*	4650	*	*	*	3545	3519	*	5239	2878	4288	6312	*	*	404
       31	*	5558	*	*	*	0	5592	0	1084	

I 405  4020	*	4524	5418	*	2236	*	1998	*	3227	*	*	4847	*	*	3417	2740	5376	*	*	405
       56	*	4720	*	*	591	1572	5577	0	1137	

V 406  2689	*	4305	5334	5590	4221	*	2568	*	5085	*	*	4588	5505	*	3469	2973	2213	*	*	406
       43	5085	*	2322	322	*	0	5577	1096	1118	

N 407  3187	*	2647	5209	*	3352	*	*	*	5011	*	2679	*	5334	*	3879	1618	*	*	*	407
       76	5436	5157	2322	322	*	0	5577	1000	1118	

N 408  5010	*	*	*	2688	2506	*	*	*	5556	*	2199	*	*	*	2149	2785	*	*	5146	408
       143	3683	5914	2204	353	*	0	5530	1114	1232	

E 409  4732	*	3579	2433	3436	4117	*	5397	4957	3658	*	5771	5312	3254	*	3729	3369	3510	*	*	409
       92	*	4013	*	*	911	1095	5550	0	1271	

F 410  3578	*	*	*	2734	5651	*	4118	5239	2740	*	*	*	5547	*	5367	2082	2547	4686	5610	410
       53	4798	*	2000	415	*	0	5700	1050	1231	

I 411  3345	*	*	5505	*	*	*	2668	5456	4430	*	*	3777	5381	*	4355	1466	2782	*	*	411
       60	*	4627	*	*	*	0	5700	0	1231	

I 412  *	*	5015	2562	4894	*	*	3790	*	2357	*	*	*	*	*	3063	1593	4402	*	*	412
       60	4628	*	3322	152	1156	859	5661	1000	1362	

E 413  3553	*	4664	1283	*	2883	*	*	*	5704	*	3682	*	5532	*	3980	3691	3852	*	*	413
       380	2110	*	1825	478	1794	491	5695	1617	1166	

S 414  *	*	*	*	*	872	*	5440	*	*	*	4538	5625	4702	*	1965	3781	*	*	*	414
       30	*	5625	*	*	2123	376	5676	0	1096	

R 415  2858	*	4173	3061	*	2292	*	*	*	*	*	4239	*	3184	4841	3362	3045	4512	*	5470	415
       36	5327	*	3322	152	*	0	5643	1000	1102	

P 416  3472	*	5621	3636	*	4173	*	*	5865	*	*	4719	2036	4063	5469	4719	1683	5446	*	*	416
       83	*	4166	*	*	*	0	5643	0	1102	

Y 417  2983	*	1550	4856	5088	4848	*	*	*	5090	*	3146	5284	5316	*	3977	3293	5439	*	4271	417
       160	3249	*	3300	154	2958	199	5633	1155	1241	

F 418  3943	*	*	*	4148	5408	*	3940	5735	5468	*	3413	*	*	*	2423	1520	3064	*	*	418
       89	4068	*	963	1038	*	0	5637	1042	1200	

A 419  2625	*	4936	*	1502	4637	*	5205	*	3825	4951	5408	*	*	*	*	5591	5119	*	2260	419
       0	*	*	*	*	945	1057	5637	0	1200	

E 420  4910	*	4068	2634	5073	4993	*	5416	7381	4272	*	5243	4526	2939	*	4413	1892	3954	*	5465	420
       66	4483	*	2284	332	1151	863	5661	1027	1056	

V 421  4199	*	*	*	4706	*	*	1607	*	2795	*	*	*	*	*	*	*	1202	*	*	421
       93	*	4000	*	*	*	0	5662	0	1000	

K 422  4694	*	5771	3806	5456	*	*	4981	2790	5490	*	4586	5734	5807	2549	4670	4153	1710	*	*	422
       21	*	6114	*	*	866	1148	5509	0	1144	

L 423  *	*	*	5062	*	*	*	5905	*	228	*	5396	*	*	*	*	*	3724	*	*	423
       24	*	5905	*	*	484	1811	5535	0	1062	

Y 424  4782	*	*	*	*	*	5687	*	7392	3696	*	2635	*	3429	4218	3304	1574	3625	*	4819	424
       84	4751	5665	1585	585	1022	979	5675	1000	1002	

P 425  4321	*	*	3790	*	*	*	*	*	*	5537	5373	3321	*	*	1111	2255	4073	*	*	425
       0	*	*	*	*	1019	982	5652	0	1004	

A 426  2021	*	5216	2960	*	*	*	*	3070	*	*	5117	5414	1228	*	*	*	*	*	*	426
       0	*	*	*	*	0	*	5651	0	1000	

L 427  *	*	5466	*	*	4575	*	*	*	2917	*	*	347	*	*	*	*	5877	*	*	427
       30	5585	*	3000	193	*	*	5657	1000	0	

E 428  3656	*	*	2580	*	*	*	4217	*	5834	*	3652	*	*	*	2457	1384	4742	*	*	428
       0	*	*	*	*	*	*	5657	0	0	

S 429  1303	*	*	4048	*	4048	*	*	*	*	*	3860	*	5388	*	1495	*	5250	*	*	429
       0	*	*	*	*	*	*	5657	0	0	

G 430  4652	*	1400	*	*	3808	*	*	*	*	*	2070	3594	4575	5250	3828	4316	*	*	*	430
       0	*	*	*	*	*	*	5657	0	0	

T 431  *	*	3454	5147	*	*	*	4179	*	5466	*	5902	*	*	*	*	3718	494	*	*	431
       0	*	*	*	*	*	*	5657	0	0	

Q 432  *	*	*	*	*	5147	*	4100	*	*	5579	4628	4889	4877	3532	4452	905	3080	*	*	432
       33	*	5466	*	*	*	*	5657	0	0	

L 433  4041	*	*	*	4045	5216	*	1372	*	3341	*	*	*	*	*	5568	3770	1876	*	*	433
       0	*	*	*	*	*	0	5646	0	1000	

V 434  2545	*	5283	3158	*	4132	*	5041	*	*	*	3216	*	*	*	2733	1685	4856	*	*	434
       0	*	*	*	*	*	0	5646	0	1000	

F 435  5568	*	*	*	1850	2899	*	2809	*	1892	*	*	*	*	*	5041	5216	4051	*	4724	435
       216	2846	*	2285	331	*	0	5646	1375	1000	

T 436  3680	*	4667	*	*	*	*	*	*	*	*	3683	*	*	*	2537	661	*	*	*	436
       230	3505	4074	2770	229	*	0	5646	1123	1000	

D 437  4577	*	2788	2507	*	*	*	*	*	*	*	3285	3831	*	*	2273	3035	3373	*	4674	437
       169	3702	4890	2209	352	*	0	5533	1119	1178	

N 438  3537	*	2693	5004	*	2471	5002	4445	*	*	*	2059	*	*	*	2740	3627	*	*	*	438
       125	3586	*	3211	165	961	1040	5463	1155	1295	

S 439  3171	5122	3364	6130	*	4893	*	5497	*	*	*	3738	3006	6145	*	1596	2750	*	*	*	439
       149	3352	*	2446	293	1519	619	5577	1209	1104	

F 440  2592	*	*	3755	3443	4463	*	4778	*	2514	*	4522	*	4376	5130	5232	2639	3708	*	5196	440
       57	4697	*	3153	172	0	*	5611	1029	1040	

A 441  1917	*	5040	4771	*	5120	*	5147	*	5310	*	4968	4162	*	*	1938	2205	5625	*	*	441
       38	5258	*	1585	585	*	*	5657	1002	0	

K 442  5156	*	*	3469	*	3656	*	4687	3453	1638	*	*	*	5769	*	5522	2645	2728	*	*	442
       552	1654	*	2548	270	*	*	5657	1898	0	

T 443  *	*	*	*	*	*	*	5258	*	*	*	*	*	4579	*	3436	252	*	*	*	443
       120	3649	*	3088	181	*	*	5660	1430	0	

F 444  *	*	*	*	55	*	*	*	*	*	*	*	*	*	*	*	*	4745	*	*	444
       0	*	*	*	*	*	*	5660	0	0	

T 445  *	*	5827	5126	4745	*	*	*	*	*	*	3671	*	*	*	*	255	*	*	*	445
       62	*	4579	*	*	*	*	5660	0	0	

T 446  2044	*	*	*	*	*	*	4634	5449	*	*	4125	1583	*	*	2652	3144	5014	*	*	446
       0	*	*	*	*	0	*	5522	0	1021	

D 447  2320	*	2048	4443	*	3213	*	*	*	*	*	4027	4745	5525	5175	4242	2449	5629	*	*	447
       0	*	*	*	*	*	*	5660	0	0	

E 448  *	*	5227	4882	*	*	*	*	*	*	*	262	4579	*	*	*	5258	4745	*	*	448
       0	*	*	*	*	*	*	5660	0	0	

K 449  *	*	*	*	*	3660	*	*	4882	*	*	*	*	*	*	*	*	*	173	*	449
       0	*	*	*	*	*	*	5660	0	0	

W 450  4745	*	3014	5465	5273	*	*	4579	*	*	*	485	*	*	*	*	*	*	4882	*	450
       0	*	*	*	*	*	*	5660	0	0	

T 451  5009	*	6185	*	*	*	*	3575	*	4579	*	4564	*	3896	*	4293	1391	1797	*	*	451
       0	*	*	*	*	*	*	5660	0	0	

D 452  1626	*	3260	5912	*	*	*	*	*	*	*	5585	1648	5525	*	3933	5593	*	*	3223	452
       0	*	*	*	*	*	*	5660	0	0	

L 453  4745	*	*	*	*	*	*	*	4058	4882	*	*	*	274	*	*	4579	*	*	*	453
       0	*	*	*	*	*	*	5660	0	0	

H 454  *	*	*	5126	*	*	3723	3642	*	5130	*	3066	4239	*	*	4267	889	5470	*	*	454
       0	*	*	*	*	*	*	5660	0	0	

T 455  *	*	*	*	5227	*	*	2602	*	*	*	*	*	*	*	*	3723	448	*	*	455
       0	*	*	*	*	*	*	5660	0	0	

D 456  5128	*	4882	*	*	*	*	3316	*	*	*	3809	*	*	5227	4534	523	*	*	*	456
       0	*	*	*	*	*	*	5660	0	0	

V 457  5944	*	*	*	4612	*	*	2960	*	4589	*	*	*	*	*	5227	4579	506	*	*	457
       0	*	*	*	*	*	*	5660	0	0	

N 458  4267	*	*	*	*	5391	*	5227	4290	*	*	4179	*	6185	*	2613	1089	3292	4579	*	458
       0	*	*	*	*	*	*	5660	0	0	

P 459  1704	*	4579	*	*	786	*	*	*	*	*	*	3812	*	*	*	*	*	*	*	459
       38	5258	*	1585	585	*	*	5660	1000	0	

W 460  3778	*	*	5593	4579	*	*	3788	4345	6231	*	*	*	4341	7401	*	4979	779	4058	*	460
       0	*	*	*	*	*	*	5660	0	0	

M 461  5001	*	602	5593	*	4579	*	*	*	*	4882	3288	7401	5465	6231	4529	*	5258	*	*	461
       0	*	*	*	*	*	*	5660	0	0	

D 462  *	*	0	*	*	*	*	*	*	*	*	*	*	*	*	*	*	*	*	*	462
       62	4579	*	0	*	*	*	5660	1021	0	

E 463  2527	*	3230	2796	3787	5986	*	*	*	4061	*	3431	*	7401	*	2654	2554	*	*	*	463
       0	*	*	*	*	*	*	5660	0	0	

I 464  3669	*	5679	4385	*	*	*	1528	5019	2930	*	5775	*	4579	6231	5995	5062	2144	*	*	464
       0	*	*	*	*	*	*	5660	0	0	

F 465  2506	*	3108	5553	4064	4975	*	7401	5593	4534	5126	5227	*	*	*	*	6231	1131	*	*	465
       0	*	*	*	*	*	*	5660	0	0	

T 466  *	*	799	1853	*	*	*	*	*	*	*	*	*	4448	*	5227	3723	*	*	*	466
       0	*	*	*	*	*	*	5660	0	0	

S 467  *	*	4172	*	*	249	*	*	*	*	*	*	*	*	*	3940	*	*	*	4721	467
       62	*	4579	*	*	*	*	5660	0	0	

G 468  3137	*	1713	5425	*	4210	*	*	*	*	*	1453	3705	*	*	4571	5642	*	*	*	468
       0	*	*	*	*	*	0	5522	0	1021	

L 469  5529	*	*	3956	*	*	2337	1382	5819	4627	*	*	*	3800	4391	*	5673	2888	*	*	469
       34	5440	*	1000	1000	0	*	5505	1000	1021	

A 470  2012	*	4316	4410	*	4022	*	5024	*	*	*	5581	*	*	*	2448	1481	*	*	*	470
       0	*	*	*	*	*	*	5644	0	0	

L 471  4343	*	5148	*	*	2906	*	5431	*	2867	*	*	5247	*	*	3679	5116	*	5738	1068	471
       0	*	*	*	*	*	*	5644	0	0	

R 472  2480	*	*	4735	*	*	5247	5792	4417	*	*	2737	*	4693	3594	2929	1789	*	*	*	472
       108	3790	*	0	*	*	*	5644	1151	0	

P 473  5247	*	*	*	*	*	*	1108	*	3584	*	*	3696	*	*	*	*	1518	*	*	473
       0	*	*	*	*	*	*	5644	0	0	

S 474  3017	*	*	*	*	3887	*	5447	4489	*	*	2959	*	3903	*	1994	1761	*	*	*	474
       0	*	*	*	*	*	*	5644	0	0	

I 475  2706	*	*	5861	4225	5524	2106	3409	*	2488	*	4413	*	*	*	5792	4267	3353	*	4844	475
       135	3488	*	1345	722	*	*	5644	1144	0	

T 476  2981	*	*	5339	*	*	*	*	*	7365	*	*	5551	4686	*	1615	1208	5442	*	*	476
       0	*	*	*	*	*	*	5550	0	0	

Y 477  1862	*	5442	*	*	4048	*	5312	*	*	*	*	4915	*	*	3621	3422	1613	*	3613	477
       0	*	*	*	*	*	*	5550	0	0	

S 478  5618	*	*	5442	*	*	*	*	*	*	*	4279	*	*	*	1435	1158	3520	*	*	478
       66	*	4492	*	*	*	*	5550	0	0	

C 479  5377	4496	*	*	*	5443	*	*	*	*	*	5037	*	5393	*	298	4602	*	*	*	479
       0	*	*	*	*	0	*	5402	0	1021	

S 480  3029	*	*	5401	*	3746	*	*	*	*	*	5054	*	3969	*	1714	1394	*	*	*	480
       47	4964	*	0	*	*	*	5550	1000	0	

C 481  *	4746	168	*	*	5084	*	*	*	*	*	*	*	*	*	5551	*	*	*	5502	481
       0	*	*	*	*	*	*	5550	0	0	

P 482  1722	*	*	5043	*	3471	*	5401	*	4009	*	*	2477	*	*	2673	2889	5717	*	*	482
       0	*	*	*	*	*	*	5550	0	0	

N 483  5339	*	*	*	*	4217	4964	*	2819	3375	*	1525	5502	3457	5566	*	3304	4684	*	5084	483
       0	*	*	*	*	*	*	5550	0	0	

Y 484  5084	*	*	*	5502	*	*	*	*	*	*	*	*	*	*	*	*	*	*	76	484
       0	*	*	*	*	*	*	5550	0	0	

S 485  4141	*	3593	*	*	3887	5442	*	*	*	*	828	*	5339	*	3244	4492	4964	*	*	485
       70	*	4410	*	*	*	*	5550	0	0	

H 486  3798	*	4616	*	*	1109	4400	*	*	*	*	2253	*	*	*	3073	4392	*	*	*	486
       265	4561	2996	0	*	*	0	5374	1015	1021	

T 487  4796	*	*	4791	3426	*	*	3217	4713	2623	4920	*	*	5136	3177	*	2508	2482	*	*	487
       139	3444	*	627	1505	1867	462	5272	1158	1419	

V 488  2997	*	4194	4794	4225	*	*	4415	*	*	*	3600	*	4708	*	2626	2361	2415	*	5730	488
       100	3895	*	0	*	1104	903	5277	1067	1285	

L 489  3503	*	5253	5141	*	3080	*	3943	*	2898	4946	*	3786	2341	4835	5252	4707	3145	5332	*	489
       0	*	*	*	*	*	0	5265	0	1117	

A 490  1534	*	4707	4799	*	*	*	4202	*	3764	*	3753	5252	*	*	2622	2624	5193	*	*	490
       245	2981	5071	0	*	1273	770	5265	1268	1117	

M 491  4221	*	*	4182	*	*	*	2643	*	2164	3864	6787	*	*	*	*	3952	1451	*	*	491
       0	*	*	*	*	1561	597	5237	0	1095	

P 492  3057	*	4233	4720	*	*	*	5306	*	5174	*	3055	2234	*	*	2246	2703	4704	*	*	492
       0	*	*	*	*	0	*	5271	0	1036	

Q 493  3260	*	*	*	*	*	*	2759	*	3096	*	5029	*	4508	*	*	4234	991	*	*	493
       0	*	*	*	*	*	*	5335	0	0	

S 494  3209	*	*	5417	*	5605	*	5029	3779	*	*	*	*	*	*	3352	652	6623	*	*	494
       0	*	*	*	*	*	*	5335	0	0	

N 495  5151	*	4263	*	*	*	*	3137	*	4277	*	549	*	*	*	*	3811	*	*	*	495
       85	5260	5019	0	*	*	*	5335	1000	0	

Q 496  3436	*	6506	*	*	*	*	5095	4194	2588	*	4762	*	3193	*	3762	1423	4219	*	*	496
       0	*	*	*	*	*	0	5229	0	1277	

D 497  *	*	296	*	*	*	*	4987	*	*	*	3091	*	*	*	4762	*	*	*	*	497
       58	*	4671	*	*	2145	370	5229	0	1277	

G 498  4956	*	1753	*	*	3265	*	3537	*	*	*	1509	*	4138	*	5377	6425	4756	*	*	498
       0	*	*	*	*	2271	335	5135	0	1269	

D 499  *	*	219	5178	*	4202	*	*	*	*	*	*	*	*	*	*	4089	*	*	*	499
       0	*	*	*	*	*	0	5237	0	1198	

T 500  1926	*	4422	4671	*	*	*	*	*	4472	*	2279	*	*	*	3281	1752	*	*	*	500
       263	2583	*	2535	273	*	0	5185	1141	1198	

R 501  3623	*	1697	*	*	3940	*	*	*	3726	*	2342	*	3820	3703	*	4007	3994	*	*	501
       0	*	*	*	*	0	*	4856	0	1198	

K 502  *	*	*	3978	*	3966	*	2372	3304	3127	*	4641	*	*	*	*	2259	2219	*	*	502
       0	*	*	*	*	*	*	4029	0	0	

T 503  4200	*	*	*	*	*	*	*	*	2622	*	*	*	*	*	*	1072	1701	*	*	503
       0	*	*	*	*	*	*	4029	0	0	

N 504  *	*	2023	4079	*	3966	*	3916	*	*	*	1732	*	*	4023	*	2307	*	*	*	504
       0	*	*	*	*	*	*	3847	0	0	

R 505  *	*	*	*	*	*	*	3966	*	4320	*	1256	*	3738	3134	*	3511	2391	*	*	505
       0	*	*	*	*	*	*	3847	0	0	

Q 506  4250	*	2373	2674	*	*	*	*	*	*	*	*	*	2343	*	2410	2805	3852	*	*	506
       372	3428	2894	2807	222	*	*	3867	1040	0	

Q 507  *	*	*	3267	*	2681	*	*	*	2548	*	*	*	1769	*	3496	*	2418	*	*	507
       0	*	*	*	*	*	0	3761	0	1092	

R 508  *	*	3277	*	*	3630	*	1728	*	*	*	1756	3612	*	2874	*	*	*	*	*	508
       0	*	*	*	*	*	0	3644	0	1092	

Y 509  *	*	*	3434	*	3612	*	3277	*	*	*	3630	3539	*	3891	2878	3382	3060	*	2874	509
       0	*	*	*	*	*	0	3644	0	1092	

P 510  3612	*	*	*	*	*	*	*	*	3060	*	*	1374	2878	*	3434	2443	*	*	*	510
       0	*	*	*	*	*	0	3644	0	1092	

L 511  2511	*	3204	*	*	*	*	3265	*	1359	*	*	*	*	3231	*	3112	*	*	*	511
       159	*	3265	*	*	925	1079	3454	0	1092	

P 512  *	*	*	*	*	*	*	*	*	3230	*	*	373	*	*	3041	*	*	*	*	512
       0	*	*	*	*	1067	936	3405	0	1076	

T 513  *	*	3354	1718	*	*	*	*	2941	*	*	*	*	*	*	*	1095	*	*	*	513
       161	*	3246	*	*	*	0	3581	0	1002	

A 514  2621	*	*	*	*	*	*	3068	*	3182	*	*	1098	*	*	*	*	2826	*	*	514
       168	*	3182	*	*	*	0	3324	0	1088	

L 515  *	*	3095	*	*	*	*	2975	*	2563	*	*	*	2851	*	*	1159	*	*	*	515
       0	*	*	*	*	1913	445	3274	0	1242	

S 516  2020	*	2178	*	*	*	*	2770	*	3064	*	*	*	*	*	2689	3169	*	*	*	516
       0	*	*	*	*	*	0	3414	0	1157	

P 517  *	*	2020	*	*	*	*	*	*	*	*	1444	1864	*	*	*	3169	*	*	*	517
       0	*	*	*	*	*	0	3414	0	1157	

D 518  *	*	1729	3169	*	*	*	*	*	3275	*	3195	*	*	*	*	*	1417	*	*	518
       229	*	2770	*	*	*	0	3414	0	1157	

E 519  2836	*	2878	818	*	*	*	*	*	*	*	*	*	*	2673	*	*	*	*	*	519
       218	*	2836	*	*	*	0	3088	0	1257	

F 520  *	*	*	*	2171	2772	*	*	*	2468	*	2665	*	*	*	*	1771	*	*	*	520
       223	*	2803	*	*	*	0	2881	0	1382	

D 521  *	*	336	*	*	*	*	*	*	*	*	2268	*	*	*	*	*	*	*	*	521
       336	*	2268	*	*	780	1260	2935	0	1646	

M 522  *	*	*	*	*	*	*	*	*	2539	2165	*	1743	*	*	2670	*	2748	*	*	522
       0	*	*	*	*	1250	787	2908	0	1314	

I 523  *	*	*	*	*	*	*	1247	*	1644	*	2910	*	*	*	*	*	2991	*	*	523
       0	*	*	*	*	1191	832	3170	0	1150	

G 524  3113	*	3000	*	3130	2644	*	*	*	*	*	*	3388	*	*	2778	*	2036	*	*	524
       0	*	*	*	*	*	0	3501	0	1050	

Q 525  *	*	*	*	*	*	*	*	*	*	*	*	3000	2644	*	2778	813	*	*	*	525
       0	*	*	*	*	*	0	3501	0	1050	

N 526  *	*	*	3000	*	*	*	1569	*	*	*	1709	*	*	*	*	*	2107	*	*	526
       177	*	3113	*	*	0	*	3501	0	1050	

K 527  *	*	*	*	*	*	*	*	992	*	*	1528	2733	*	*	*	*	*	*	*	527
       170	*	3166	*	*	0	*	3496	0	1077	

V 528  *	*	*	*	3190	*	*	2177	*	*	*	2729	*	*	*	*	2984	1351	*	*	528
       0	*	*	*	*	*	0	3484	0	1006	

A 529  1942	*	*	2729	*	3196	*	*	*	*	*	*	*	3158	*	2083	2924	*	*	*	529
       0	*	*	*	*	*	0	3484	0	1006	

G 530  2080	*	2984	*	*	651	*	*	*	*	*	*	*	*	*	*	*	*	*	*	530
       0	*	*	*	*	*	0	3484	0	1006	

K 531  *	*	*	*	2924	3254	*	*	2685	*	*	2193	*	*	*	1361	*	*	*	*	531
       0	*	*	*	*	*	0	3484	0	1006	

A 532  2685	*	*	*	*	*	*	2729	*	2924	*	1553	*	*	*	3158	*	3196	*	*	532
       0	*	*	*	*	*	0	3484	0	1006	

A 533  1915	*	*	3158	*	*	*	*	*	*	*	2113	*	*	*	1823	3196	*	*	*	533
       0	*	*	*	*	*	0	3484	0	1006	

S 534  3254	*	*	*	*	*	*	666	*	*	*	*	*	*	*	2685	3190	*	*	*	534
       0	*	*	*	*	0	*	3484	0	1006	

W 535  *	*	*	*	*	2317	*	3362	*	*	*	3364	3102	*	*	2179	*	*	2791	3022	535
       0	*	*	*	*	*	*	3603	0	0	

E 536  2182	*	3241	843	*	*	*	*	*	*	*	3102	*	*	*	*	*	*	*	*	536
       0	*	*	*	*	*	*	3603	0	0	

T 537  *	*	*	2182	*	*	*	*	*	*	*	3102	*	*	*	1747	2106	2910	*	*	537
       147	*	3364	*	*	*	*	3603	0	0	

D 538  *	*	1421	3075	2866	*	*	2733	*	*	*	3309	*	*	*	3067	*	*	*	*	538
       182	*	3075	*	*	*	0	3496	0	1077	

K 539  *	*	*	*	2564	*	*	*	2527	*	*	*	2909	2992	*	*	1327	*	*	*	539
       0	*	*	*	*	*	0	3306	0	1205	

H 540  2992	*	*	*	*	*	2527	*	*	*	*	*	*	*	*	3128	1212	2692	*	*	540
       0	*	*	*	*	0	*	3306	0	1205	

R 541  *	*	*	*	*	1301	*	*	3022	*	*	*	2910	*	1998	3509	*	*	*	*	541
       0	*	*	*	*	*	*	3603	0	0	

L 542  *	*	*	2910	*	1407	*	*	*	1421	*	*	*	*	*	3102	*	*	*	*	542
       0	*	*	*	*	*	*	3603	0	0	

S 543  *	*	*	*	*	*	*	*	2317	*	*	2910	3102	2435	*	1455	*	*	*	*	543
       189	*	3022	*	*	*	*	3603	0	0	

F 544  2994	*	*	*	1370	*	*	*	*	*	*	*	*	2161	*	*	*	3088	2773	*	544
       0	*	*	*	*	*	0	3344	0	1021	

K 545  2994	*	2773	3193	*	*	*	*	1793	*	*	*	*	*	3183	*	2184	*	*	*	545
       0	*	*	*	*	*	0	3344	0	1021	

L 546  *	*	*	*	2994	*	*	3183	*	989	*	*	*	*	*	*	*	1940	*	*	546
       0	*	*	*	*	*	0	3344	0	1021	

C 547  *	2520	*	*	*	*	*	*	*	*	*	*	*	2161	*	1963	2184	2994	*	*	547
       168	*	3183	*	*	*	0	3344	0	1021	

K 548  *	*	*	*	*	2910	*	1965	2399	3122	*	*	*	2602	*	2820	*	*	*	*	548
       0	*	*	*	*	*	0	3241	0	1112	

H 549  *	*	*	*	*	2820	1632	2602	*	*	*	2979	*	*	*	3122	2951	*	*	*	549
       0	*	*	*	*	1082	923	3241	0	1112	

V 550  *	*	3004	*	*	*	*	*	*	1965	*	*	*	*	*	*	*	692	*	*	550
       0	*	*	*	*	*	0	3301	0	1021	

I 551  *	*	1965	*	*	1998	*	1019	*	*	*	*	*	*	*	*	*	*	*	*	551
       227	*	2779	*	*	*	0	3301	0	1021	

A 552  1466	*	*	2749	*	*	*	*	2792	*	*	*	*	*	2704	*	*	2384	*	*	552
       0	*	*	*	*	0	*	3023	0	1297	

S 553  *	*	*	*	*	3158	*	*	*	*	*	2924	1628	*	*	2685	1851	*	*	*	553
       0	*	*	*	*	*	*	3484	0	0	

M 554  1152	*	2924	*	*	2729	*	*	*	*	2685	*	*	*	*	3158	*	*	*	*	554
       0	*	*	*	*	*	*	3484	0	0	

F 555  *	*	*	*	2685	3254	*	*	*	*	*	3196	2051	*	*	2068	*	2729	*	*	555
       0	*	*	*	*	*	*	3484	0	0	

N 556  *	*	2729	*	*	3254	*	*	3196	*	*	1826	*	3190	*	3158	2924	*	*	*	556
       0	*	*	*	*	*	*	3484	0	0	

D 557  *	*	870	3158	*	3190	*	*	*	*	3254	*	*	*	*	2984	*	*	*	*	557
       0	*	*	*	*	*	*	3484	0	0	

D 558  *	*	1707	*	*	2193	*	*	*	*	*	*	1434	*	*	*	3254	*	*	*	558
       0	*	*	*	*	*	*	3484	0	0	

V 559  2924	*	*	*	*	*	*	2729	*	3190	*	*	*	*	*	*	*	718	*	*	559
       236	*	2729	*	*	*	*	3484	0	0	

R 560  *	*	*	*	*	*	*	*	*	*	*	1968	*	*	1543	*	1874	*	*	2963	560
       0	*	*	*	*	0	*	3172	0	1040	

V 561  2729	*	*	*	*	*	*	*	*	*	*	*	*	*	*	*	2924	707	*	3254	561
       465	1859	*	3111	177	*	*	3484	1350	0	

R 562  1887	*	2606	*	*	*	*	*	*	*	*	*	*	*	1693	1965	*	*	*	*	562
       194	*	2993	*	*	*	*	3301	0	0	

E 563  *	*	*	1427	2725	2414	*	*	*	2762	*	*	*	*	*	*	*	2818	*	*	563
       0	*	*	*	*	*	0	3150	0	1011	

P 564  2818	*	2414	*	*	2762	*	*	*	*	*	*	2284	*	*	2725	2586	*	*	*	564
       0	*	*	*	*	*	0	3150	0	1011	

N 565  2586	*	*	*	*	2818	*	*	*	2414	*	2284	*	2762	*	*	*	2725	*	*	565
       0	*	*	*	*	*	0	3150	0	1011	

Q 566  2586	*	1744	*	*	*	*	*	*	*	*	*	*	2284	*	2414	2818	*	*	*	566
       0	*	*	*	*	0	*	3150	0	1011	

Y 567  3004	*	*	*	*	1851	*	*	*	*	*	*	*	*	*	*	*	*	*	742	567
       0	*	*	*	*	*	*	3301	0	0	

P 568  *	*	*	*	*	*	*	*	*	*	*	*	2446	*	*	818	2004	*	*	*	568
       0	*	*	*	*	*	*	3301	0	0	

I 569  *	*	*	*	*	*	*	742	*	2779	*	*	*	*	*	3004	2927	*	*	*	569
       0	*	*	*	*	*	*	3301	0	0	

G 570  2927	*	*	*	*	1698	*	2606	*	2993	*	3003	*	*	*	*	2779	*	*	*	570
       0	*	*	*	*	*	*	3301	0	0	

S 571  *	*	*	*	*	*	*	*	*	*	*	*	*	*	*	1698	873	2779	*	*	571
       0	*	*	*	*	*	*	3301	0	0	

D 572  *	*	1082	*	*	*	*	*	*	2927	*	1998	*	*	*	*	2779	*	*	*	572
       0	*	*	*	*	*	*	3301	0	0	

N 573  2540	*	*	*	*	*	*	*	*	*	*	1495	2765	*	*	*	1617	*	*	*	573
       0	*	*	*	*	*	*	3101	0	0	

R 574  *	*	*	*	*	*	*	2782	*	*	*	*	*	2700	1523	*	1504	*	*	*	574
       0	*	*	*	*	*	*	3101	0	0	

Y 575  *	*	1732	*	*	*	*	*	*	*	*	*	*	*	*	2540	*	2468	*	1530	575
       0	*	*	*	*	*	*	3101	0	0	

S 576  *	*	*	*	1741	*	*	*	*	*	*	2765	*	*	*	853	*	*	*	*	576
       0	*	*	*	*	*	*	3101	0	0	

N 577  *	*	*	*	*	*	*	2700	*	*	*	241	*	*	*	*	*	*	*	*	577
       300	*	2413	*	*	*	*	3101	0	0	

A 578  971	*	2092	*	*	*	*	*	*	*	*	*	*	*	*	*	1970	*	*	*	578
       0	*	*	*	*	*	0	2516	0	1050	

A 579  372	*	*	*	*	*	*	*	*	*	*	*	*	*	*	*	2136	*	*	*	579
       0	*	*	*	*	*	0	2516	0	1050	

E 580  *	*	*	971	*	*	*	*	*	*	*	*	*	*	*	*	2092	1970	*	*	580
       0	*	*	*	*	*	0	2516	0	1050	

Q 581  *	*	*	*	*	1113	*	*	*	*	*	*	*	1824	*	*	*	1970	*	*	581
       0	*	*	*	*	0	*	2516	0	1050	

F 582  2221	*	2479	*	2050	*	*	*	*	*	*	*	*	*	*	*	*	1456	*	*	582
       0	*	*	*	*	*	*	2759	0	0	

N 583  *	*	1459	*	*	*	*	*	*	*	*	652	*	*	*	*	*	*	*	*	583
       0	*	*	*	*	*	*	2759	0	0	

E 584  *	*	*	1794	*	2005	*	*	*	*	*	*	*	*	*	*	2086	*	*	2139	584
       0	*	*	*	*	*	*	2480	0	0	

K 585  *	*	*	*	*	*	*	*	1794	*	*	1045	*	2139	*	*	*	*	*	*	585
       372	2139	*	1585	585	*	*	2480	1011	0	

L 586  *	*	*	*	*	*	*	2086	*	388	*	*	*	*	*	*	*	*	*	*	586
       413	*	2005	*	*	*	*	2480	0	0	

V 587  *	*	*	*	665	*	*	*	*	*	*	*	*	*	*	*	*	1438	*	*	587
       0	*	*	*	*	*	0	2111	0	1198	

Q 588  *	*	*	1745	*	*	*	*	*	*	*	*	*	511	*	*	*	*	*	*	588
       0	*	*	*	*	0	*	2111	0	1198	

E 589  *	*	*	1794	*	2005	*	*	*	*	*	*	*	2139	*	2086	*	*	*	*	589
       0	*	*	*	*	*	*	2480	0	0	

I 590  *	*	*	*	*	*	*	896	*	*	*	*	*	1112	*	*	*	*	*	*	590
       0	*	*	*	*	*	*	2480	0	0	

I 591  *	*	*	*	*	*	*	1794	*	2139	*	*	*	*	*	*	1045	*	*	*	591
       0	*	*	*	*	*	*	2480	0	0	

N 592  *	*	*	*	*	491	*	*	*	*	*	1794	*	*	*	*	*	*	*	*	592
       0	*	*	*	*	*	*	2480	0	0	

S 593  *	*	*	*	*	*	*	*	*	*	*	*	*	*	*	1794	491	*	*	*	593
       0	*	*	*	*	*	*	2480	0	0	

A 594  933	*	*	2139	*	2005	*	*	*	*	*	*	*	*	*	*	*	*	*	*	594
       0	*	*	*	*	*	*	2480	0	0	

N 595  *	*	*	*	*	*	*	*	*	*	*	0	*	*	*	*	*	*	*	*	595
       0	*	*	*	*	*	*	2480	0	0	

A 596  1794	*	*	*	*	*	*	*	*	*	*	*	1112	*	*	2005	*	*	*	*	596
       0	*	*	*	*	*	*	2480	0	0	

Y 597  *	*	*	*	1112	*	*	*	*	*	*	*	*	*	2005	*	*	*	*	1794	597
       0	*	*	*	*	*	*	2480	0	0	

N 598  *	*	2086	*	*	*	*	*	*	*	*	388	*	*	*	*	*	*	*	*	598
       0	*	*	*	*	*	*	2480	0	0	

L 599  *	*	*	*	*	*	*	*	*	0	*	*	*	*	*	*	*	*	*	*	599
       0	*	*	*	*	*	*	1682	0	0	

S 600  *	*	*	*	*	*	*	*	1072	*	*	*	*	*	*	931	*	*	*	*	600
       0	*	*	*	*	*	*	1682	0	0	

Y 601  *	*	*	*	*	*	*	1072	*	*	*	*	*	*	*	*	*	*	*	931	601
       0	*	*	*	*	*	*	1682	0	0	

Q 602  *	*	*	*	*	*	*	*	*	*	*	*	*	931	*	*	1072	*	*	*	602
       0	*	*	*	*	*	*	1682	0	0	

R 603  *	*	*	*	*	*	*	*	*	*	*	*	1072	*	931	*	*	*	*	*	603
       0	*	*	*	*	*	*	1682	0	0	

T 604  *	*	*	*	*	*	*	*	*	*	*	*	*	*	*	*	0	*	*	*	604
       0	*	*	*	*	*	*	1682	0	0	

G 605  *	*	*	*	*	0	*	*	*	*	*	*	*	*	*	*	*	*	*	*	605
       0	*	*	*	*	*	*	1682	0	0	

I 606  *	*	*	*	*	*	*	931	*	*	*	*	*	*	*	*	*	1072	*	*	606
       0	*	*	*	*	*	*	1682	0	0	

S 607  *	*	*	*	*	1072	*	*	*	*	*	*	*	*	*	931	*	*	*	*	607
       0	*	*	*	*	*	*	1682	0	0	

I 608  *	*	*	*	1072	*	*	931	*	*	*	*	*	*	*	*	*	*	*	*	608
       0	*	*	*	*	*	*	1682	0	0	

S 609  1072	*	*	*	*	*	*	*	*	*	*	*	*	*	*	931	*	*	*	*	609
       0	*	*	*	*	*	*	1682	0	0	

E 610  *	*	1072	931	*	*	*	*	*	*	*	*	*	*	*	*	*	*	*	*	610
       0	*	*	*	*	*	*	1682	0	0	

I 611  *	*	*	*	*	*	*	0	*	*	*	*	*	*	*	*	*	*	*	*	611
       0	*	*	*	*	*	*	1682	0	0	

V 612  *	*	*	*	*	*	*	*	*	*	*	*	*	*	*	*	1072	931	*	*	612
       0	*	*	*	*	*	*	1682	0	0	

F 613  *	*	*	*	931	*	*	*	*	*	*	*	*	*	*	*	*	1072	*	*	613
       0	*	*	*	*	*	*	1682	0	0	

A 614  931	*	*	*	*	*	*	*	*	*	*	*	*	*	*	*	1072	*	*	*	614
       0	*	*	*	*	*	*	1682	0	0	

M 615  *	*	*	*	*	*	*	*	*	*	931	*	*	*	*	*	*	1072	*	*	615
       0	*	*	*	*	*	*	1682	0	0	

S 616  *	*	*	*	*	*	*	*	*	*	*	*	*	*	*	0	*	*	*	*	616
       0	*	*	*	*	*	*	1682	0	0	

N 617  *	*	1072	*	*	*	*	*	*	*	*	931	*	*	*	*	*	*	*	*	617
       0	*	*	*	*	*	*	1682	0	0	

G 618  *	*	*	*	*	0	*	*	*	*	*	*	*	*	*	*	*	*	*	*	618
       0	*	*	*	*	*	*	1682	0	0	

L 619  *	*	*	*	*	*	*	*	*	0	*	*	*	*	*	*	*	*	*	*	619
       0	*	*	*	*	*	*	1000	0	0	

N 620  *	*	*	*	*	*	*	*	*	*	*	0	*	*	*	*	*	*	*	*	620
       0	*	*	*	*	*	*	1000	0	0	

L 621  *	*	*	*	*	*	*	*	*	0	*	*	*	*	*	*	*	*	*	*	621
       0	*	*	*	*	*	*	1000	0	0	

D 622  *	*	0	*	*	*	*	*	*	*	*	*	*	*	*	*	*	*	*	*	622
       0	*	*	*	*	*	*	1000	0	0	

P 623  *	*	*	*	*	*	*	*	*	*	*	*	0	*	*	*	*	*	*	*	623
       0	*	*	*	*	*	*	1000	0	0	

I 624  *	*	*	*	*	*	*	0	*	*	*	*	*	*	*	*	*	*	*	*	624
       0	*	*	*	*	*	*	1000	0	0	

E 625  *	*	*	0	*	*	*	*	*	*	*	*	*	*	*	*	*	*	*	*	625
       0	*	*	*	*	*	*	1000	0	0	

T 626  *	*	*	*	*	*	*	*	*	*	*	*	*	*	*	*	0	*	*	*	626
       0	*	*	*	*	*	*	1000	0	0	

A 627  0	*	*	*	*	*	*	*	*	*	*	*	*	*	*	*	*	*	*	*	627
       0	*	*	*	*	*	*	1000	0	0	

Y 628  *	*	*	*	*	*	*	*	*	*	*	*	*	*	*	*	*	*	*	0	628
       0	*	*	*	*	*	*	1000	0	0	

V 629  *	*	*	*	*	*	*	*	*	*	*	*	*	*	*	*	*	0	*	*	629
       0	*	*	*	*	*	*	1000	0	0	

V 630  *	*	*	*	*	*	*	*	*	*	*	*	*	*	*	*	*	0	*	*	630
       0	*	*	*	*	*	*	1000	0	0	

L 631  *	*	*	*	*	*	*	*	*	0	*	*	*	*	*	*	*	*	*	*	631
       0	*	*	*	*	*	*	1000	0	0	

D 632  *	*	0	*	*	*	*	*	*	*	*	*	*	*	*	*	*	*	*	*	632
       0	*	*	*	*	*	*	1000	0	0	

S 633  *	*	*	*	*	*	*	*	*	*	*	*	*	*	*	0	*	*	*	*	633
       0	*	*	*	*	*	*	1000	0	0	

T 634  *	*	*	*	*	*	*	*	*	*	*	*	*	*	*	*	0	*	*	*	634
       0	*	*	*	*	*	*	1000	0	0	

Q 635  *	*	*	*	*	*	*	*	*	*	*	*	*	0	*	*	*	*	*	*	635
       0	*	*	0	*	*	*	1000	0	0	

//
```
