## Supporting Information File 6 for "A novel uncultured marine cyanophage lineage with lysogenic potential linked to a putative marine *Synechococcus* ‘relic’ prophage": seq_9

```
HHsearch 1.5
NAME  MFMMJDAO_00009 hypothetical protein
FAM   
FILE  tmpNIhyp_
COM   /opt/appli/virfam/lib/hhsearch/hhmake2 -i /tmp/tmpNIhyp_.a3m -seq 10 -id 90 
DATE  Mon Jan 15 10:51:12 2018
LENG  190 match states, 190 columns in multiple alignment
FILT  4 out of 6 sequences passed filter (-id 90 -cov 0 -qid 0 -qsc -20.00 -diff 100)
NEFF  1.5 
SEQ
>ss_pred PSIPRED predicted secondary structure
CCCCCCCCCCEEECCCCCEEEEEEEECCCCCCCCCCCCCCCCCCCCCCCCCCCCCCCEECCCCCCCCCCCCCCCCCCCCCCCCCCCCCCCCCCCCCCCCC
CCCCCCCCCCCCCCCCCHHHHHCCCCCCCCCCCCCHHHHHCCCCCCCCCCCCCCCCCCCCCCCCCHHHHCCEEECCCCCCCCCCCCCCCC
>ss_conf PSIPRED confidence values
9634222341322677522566555327885212368765010264112366887531102667752223433347566601578788888874357763
677776525334788774543002130355656202444236777520133677476567767530110350016765310235446789
>Consensus
marsktqqnaialdpnreklsinmsvtpgdpttqmnnpgnvtsfgpqlsalpgpdgkvvnefpygdkglmNaTxxxxxxGeixPaFxPrsQkPyQgsGxq
xghxxGxmApkAlPTPPpQtrSASrmrmrpssnsxpxaxxxxsxxPiskqTvvGqTAdQgtplptmdqyagmamtpgatkqtkgkkggka
>MFMMJDAO_00009 hypothetical protein
MARSKTQQNAIALDPNREKLSINMSVTPGDPTTQMNNPGNVTSFGPQLSALPGPDGKVVNEFPYGDKGLMNATQLGVDGGEINPAFVPRSQMPNQGSGTM
RGHQRGTLALFAAPTPPAELMAASRMNMHPSMQDKPQSFMGLTGQPANIQTPPGFNAGQGTPLPTMDQYAGMAMTPGATKQTKGKKGGKA
>gi|402078412|gb|EJT73677.1|(524-603:1345) hypothetical protein GGTG_07533 [Gaeumannomyces graminis var. tritici R3-111a-1]  E=8e-31 s/c=1.70 id=39% cov=41%
-----------------------------------------------------------------------------------PPFCPRPQKPYQLSGGQ
QGHAPGPMAPKALPTPPPQVRSASssqtRMRMEPGANSTPAATATPSSYPISKETAVGQTADQ-------------------------------
>gi|389641077|ref|XP_003718171.1|(463-539:1254) hypothetical protein MGG_11489 [Magnaporthe oryzae 70-15]   gi|351640724|gb|EHA48587.1| hypothetical protein MGG_11489 [Magnaporthe oryzae 70-15]  E=2e-07 s/c=0.77 id=22% cov=38%
-----------------------------------------------------------------------------------PPFSPCPQKPYQLNDNH
-----GPMAPKALPTPPPQTRSASSSQVRSASNSQTRLTLdtsksgQMSPRQVTKESVVKQTPDQ-------------------------------
>gi|322710922|gb|EFZ02496.1|(358-439:1136) hypothetical protein MAA_02078 [Metarhizium anisopliae ARSEF 23]   E=2e-06 s/c=0.68 id=29% cov=44%
----------------------------------------------------------------------NSTPRAPRSGQLEAATPPFS--PYHGKGVQ
MPTPSKAVAPKALPTPPPQTRSASGSRLRDSSRPSISALT-----PISKQTVIGQTAEQ-------------------------------
#
NULL   3706	5728	4211	4064	4839	3729	4763	4308	4069	3323	5509	4640	4464	4937	4285	4423	3815	3783	6325	4665	
HMM    A	C	D	E	F	G	H	I	K	L	M	N	P	Q	R	S	T	V	W	Y	
       M->M	M->I	M->D	I->M	I->I	D->M	D->D	Neff	Neff_I	Neff_D
       0	*	*	0	*	0	*	*	*	*	
M 1    *	*	*	*	*	*	*	*	*	*	0	*	*	*	*	*	*	*	*	*	1
       0	*	*	*	*	*	*	1000	0	0	

A 2    0	*	*	*	*	*	*	*	*	*	*	*	*	*	*	*	*	*	*	*	2
       0	*	*	*	*	*	*	1000	0	0	

R 3    *	*	*	*	*	*	*	*	*	*	*	*	*	*	0	*	*	*	*	*	3
       0	*	*	*	*	*	*	1000	0	0	

S 4    *	*	*	*	*	*	*	*	*	*	*	*	*	*	*	0	*	*	*	*	4
       0	*	*	*	*	*	*	1000	0	0	

K 5    *	*	*	*	*	*	*	*	0	*	*	*	*	*	*	*	*	*	*	*	5
       0	*	*	*	*	*	*	1000	0	0	

T 6    *	*	*	*	*	*	*	*	*	*	*	*	*	*	*	*	0	*	*	*	6
       0	*	*	*	*	*	*	1000	0	0	

Q 7    *	*	*	*	*	*	*	*	*	*	*	*	*	0	*	*	*	*	*	*	7
       0	*	*	*	*	*	*	1000	0	0	

Q 8    *	*	*	*	*	*	*	*	*	*	*	*	*	0	*	*	*	*	*	*	8
       0	*	*	*	*	*	*	1000	0	0	

N 9    *	*	*	*	*	*	*	*	*	*	*	0	*	*	*	*	*	*	*	*	9
       0	*	*	*	*	*	*	1000	0	0	

A 10   0	*	*	*	*	*	*	*	*	*	*	*	*	*	*	*	*	*	*	*	10
       0	*	*	*	*	*	*	1000	0	0	

I 11   *	*	*	*	*	*	*	0	*	*	*	*	*	*	*	*	*	*	*	*	11
       0	*	*	*	*	*	*	1000	0	0	

A 12   0	*	*	*	*	*	*	*	*	*	*	*	*	*	*	*	*	*	*	*	12
       0	*	*	*	*	*	*	1000	0	0	

L 13   *	*	*	*	*	*	*	*	*	0	*	*	*	*	*	*	*	*	*	*	13
       0	*	*	*	*	*	*	1000	0	0	

D 14   *	*	0	*	*	*	*	*	*	*	*	*	*	*	*	*	*	*	*	*	14
       0	*	*	*	*	*	*	1000	0	0	

P 15   *	*	*	*	*	*	*	*	*	*	*	*	0	*	*	*	*	*	*	*	15
       0	*	*	*	*	*	*	1000	0	0	

N 16   *	*	*	*	*	*	*	*	*	*	*	0	*	*	*	*	*	*	*	*	16
       0	*	*	*	*	*	*	1000	0	0	

R 17   *	*	*	*	*	*	*	*	*	*	*	*	*	*	0	*	*	*	*	*	17
       0	*	*	*	*	*	*	1000	0	0	

E 18   *	*	*	0	*	*	*	*	*	*	*	*	*	*	*	*	*	*	*	*	18
       0	*	*	*	*	*	*	1000	0	0	

K 19   *	*	*	*	*	*	*	*	0	*	*	*	*	*	*	*	*	*	*	*	19
       0	*	*	*	*	*	*	1000	0	0	

L 20   *	*	*	*	*	*	*	*	*	0	*	*	*	*	*	*	*	*	*	*	20
       0	*	*	*	*	*	*	1000	0	0	

S 21   *	*	*	*	*	*	*	*	*	*	*	*	*	*	*	0	*	*	*	*	21
       0	*	*	*	*	*	*	1000	0	0	

I 22   *	*	*	*	*	*	*	0	*	*	*	*	*	*	*	*	*	*	*	*	22
       0	*	*	*	*	*	*	1000	0	0	

N 23   *	*	*	*	*	*	*	*	*	*	*	0	*	*	*	*	*	*	*	*	23
       0	*	*	*	*	*	*	1000	0	0	

M 24   *	*	*	*	*	*	*	*	*	*	0	*	*	*	*	*	*	*	*	*	24
       0	*	*	*	*	*	*	1000	0	0	

S 25   *	*	*	*	*	*	*	*	*	*	*	*	*	*	*	0	*	*	*	*	25
       0	*	*	*	*	*	*	1000	0	0	

V 26   *	*	*	*	*	*	*	*	*	*	*	*	*	*	*	*	*	0	*	*	26
       0	*	*	*	*	*	*	1000	0	0	

T 27   *	*	*	*	*	*	*	*	*	*	*	*	*	*	*	*	0	*	*	*	27
       0	*	*	*	*	*	*	1000	0	0	

P 28   *	*	*	*	*	*	*	*	*	*	*	*	0	*	*	*	*	*	*	*	28
       0	*	*	*	*	*	*	1000	0	0	

G 29   *	*	*	*	*	0	*	*	*	*	*	*	*	*	*	*	*	*	*	*	29
       0	*	*	*	*	*	*	1000	0	0	

D 30   *	*	0	*	*	*	*	*	*	*	*	*	*	*	*	*	*	*	*	*	30
       0	*	*	*	*	*	*	1000	0	0	

P 31   *	*	*	*	*	*	*	*	*	*	*	*	0	*	*	*	*	*	*	*	31
       0	*	*	*	*	*	*	1000	0	0	

T 32   *	*	*	*	*	*	*	*	*	*	*	*	*	*	*	*	0	*	*	*	32
       0	*	*	*	*	*	*	1000	0	0	

T 33   *	*	*	*	*	*	*	*	*	*	*	*	*	*	*	*	0	*	*	*	33
       0	*	*	*	*	*	*	1000	0	0	

Q 34   *	*	*	*	*	*	*	*	*	*	*	*	*	0	*	*	*	*	*	*	34
       0	*	*	*	*	*	*	1000	0	0	

M 35   *	*	*	*	*	*	*	*	*	*	0	*	*	*	*	*	*	*	*	*	35
       0	*	*	*	*	*	*	1000	0	0	

N 36   *	*	*	*	*	*	*	*	*	*	*	0	*	*	*	*	*	*	*	*	36
       0	*	*	*	*	*	*	1000	0	0	

N 37   *	*	*	*	*	*	*	*	*	*	*	0	*	*	*	*	*	*	*	*	37
       0	*	*	*	*	*	*	1000	0	0	

P 38   *	*	*	*	*	*	*	*	*	*	*	*	0	*	*	*	*	*	*	*	38
       0	*	*	*	*	*	*	1000	0	0	

G 39   *	*	*	*	*	0	*	*	*	*	*	*	*	*	*	*	*	*	*	*	39
       0	*	*	*	*	*	*	1000	0	0	

N 40   *	*	*	*	*	*	*	*	*	*	*	0	*	*	*	*	*	*	*	*	40
       0	*	*	*	*	*	*	1000	0	0	

V 41   *	*	*	*	*	*	*	*	*	*	*	*	*	*	*	*	*	0	*	*	41
       0	*	*	*	*	*	*	1000	0	0	

T 42   *	*	*	*	*	*	*	*	*	*	*	*	*	*	*	*	0	*	*	*	42
       0	*	*	*	*	*	*	1000	0	0	

S 43   *	*	*	*	*	*	*	*	*	*	*	*	*	*	*	0	*	*	*	*	43
       0	*	*	*	*	*	*	1000	0	0	

F 44   *	*	*	*	0	*	*	*	*	*	*	*	*	*	*	*	*	*	*	*	44
       0	*	*	*	*	*	*	1000	0	0	

G 45   *	*	*	*	*	0	*	*	*	*	*	*	*	*	*	*	*	*	*	*	45
       0	*	*	*	*	*	*	1000	0	0	

P 46   *	*	*	*	*	*	*	*	*	*	*	*	0	*	*	*	*	*	*	*	46
       0	*	*	*	*	*	*	1000	0	0	

Q 47   *	*	*	*	*	*	*	*	*	*	*	*	*	0	*	*	*	*	*	*	47
       0	*	*	*	*	*	*	1000	0	0	

L 48   *	*	*	*	*	*	*	*	*	0	*	*	*	*	*	*	*	*	*	*	48
       0	*	*	*	*	*	*	1000	0	0	

S 49   *	*	*	*	*	*	*	*	*	*	*	*	*	*	*	0	*	*	*	*	49
       0	*	*	*	*	*	*	1000	0	0	

A 50   0	*	*	*	*	*	*	*	*	*	*	*	*	*	*	*	*	*	*	*	50
       0	*	*	*	*	*	*	1000	0	0	

L 51   *	*	*	*	*	*	*	*	*	0	*	*	*	*	*	*	*	*	*	*	51
       0	*	*	*	*	*	*	1000	0	0	

P 52   *	*	*	*	*	*	*	*	*	*	*	*	0	*	*	*	*	*	*	*	52
       0	*	*	*	*	*	*	1000	0	0	

G 53   *	*	*	*	*	0	*	*	*	*	*	*	*	*	*	*	*	*	*	*	53
       0	*	*	*	*	*	*	1000	0	0	

P 54   *	*	*	*	*	*	*	*	*	*	*	*	0	*	*	*	*	*	*	*	54
       0	*	*	*	*	*	*	1000	0	0	

D 55   *	*	0	*	*	*	*	*	*	*	*	*	*	*	*	*	*	*	*	*	55
       0	*	*	*	*	*	*	1000	0	0	

G 56   *	*	*	*	*	0	*	*	*	*	*	*	*	*	*	*	*	*	*	*	56
       0	*	*	*	*	*	*	1000	0	0	

K 57   *	*	*	*	*	*	*	*	0	*	*	*	*	*	*	*	*	*	*	*	57
       0	*	*	*	*	*	*	1000	0	0	

V 58   *	*	*	*	*	*	*	*	*	*	*	*	*	*	*	*	*	0	*	*	58
       0	*	*	*	*	*	*	1000	0	0	

V 59   *	*	*	*	*	*	*	*	*	*	*	*	*	*	*	*	*	0	*	*	59
       0	*	*	*	*	*	*	1000	0	0	

N 60   *	*	*	*	*	*	*	*	*	*	*	0	*	*	*	*	*	*	*	*	60
       0	*	*	*	*	*	*	1000	0	0	

E 61   *	*	*	0	*	*	*	*	*	*	*	*	*	*	*	*	*	*	*	*	61
       0	*	*	*	*	*	*	1000	0	0	

F 62   *	*	*	*	0	*	*	*	*	*	*	*	*	*	*	*	*	*	*	*	62
       0	*	*	*	*	*	*	1000	0	0	

P 63   *	*	*	*	*	*	*	*	*	*	*	*	0	*	*	*	*	*	*	*	63
       0	*	*	*	*	*	*	1000	0	0	

Y 64   *	*	*	*	*	*	*	*	*	*	*	*	*	*	*	*	*	*	*	0	64
       0	*	*	*	*	*	*	1000	0	0	

G 65   *	*	*	*	*	0	*	*	*	*	*	*	*	*	*	*	*	*	*	*	65
       0	*	*	*	*	*	*	1000	0	0	

D 66   *	*	0	*	*	*	*	*	*	*	*	*	*	*	*	*	*	*	*	*	66
       0	*	*	*	*	*	*	1000	0	0	

K 67   *	*	*	*	*	*	*	*	0	*	*	*	*	*	*	*	*	*	*	*	67
       0	*	*	*	*	*	*	1000	0	0	

G 68   *	*	*	*	*	0	*	*	*	*	*	*	*	*	*	*	*	*	*	*	68
       0	*	*	*	*	*	*	1000	0	0	

L 69   *	*	*	*	*	*	*	*	*	0	*	*	*	*	*	*	*	*	*	*	69
       0	*	*	*	*	*	*	1000	0	0	

M 70   *	*	*	*	*	*	*	*	*	*	0	*	*	*	*	*	*	*	*	*	70
       0	*	*	*	*	*	*	1000	0	0	

N 71   *	*	*	*	*	*	*	*	*	*	*	0	*	*	*	*	*	*	*	*	71
       0	*	*	*	*	*	*	1568	0	0	

A 72   891	*	*	*	*	*	*	*	*	*	*	*	*	*	*	1118	*	*	*	*	72
       0	*	*	*	*	*	*	1568	0	0	

T 73   *	*	*	*	*	*	*	*	*	*	*	*	*	*	*	*	0	*	*	*	73
       0	*	*	*	*	*	*	1568	0	0	

Q 74   *	*	*	*	*	*	*	*	*	*	*	*	1118	891	*	*	*	*	*	*	74
       0	*	*	*	*	*	*	1568	0	0	

L 75   *	*	*	*	*	*	*	*	*	891	*	*	*	*	1118	*	*	*	*	*	75
       0	*	*	*	*	*	*	1568	0	0	

G 76   1118	*	*	*	*	891	*	*	*	*	*	*	*	*	*	*	*	*	*	*	76
       0	*	*	*	*	*	*	1568	0	0	

V 77   *	*	*	*	*	*	*	*	*	*	*	*	1118	*	*	*	*	891	*	*	77
       0	*	*	*	*	*	*	1568	0	0	

D 78   *	*	891	*	*	*	*	*	*	*	*	*	*	*	1118	*	*	*	*	*	78
       0	*	*	*	*	*	*	1568	0	0	

G 79   *	*	*	*	*	891	*	*	*	*	*	*	*	*	*	1118	*	*	*	*	79
       0	*	*	*	*	*	*	1568	0	0	

G 80   *	*	*	*	*	0	*	*	*	*	*	*	*	*	*	*	*	*	*	*	80
       0	*	*	*	*	*	*	1568	0	0	

E 81   *	*	*	891	*	*	*	*	*	*	*	*	*	1118	*	*	*	*	*	*	81
       0	*	*	*	*	*	*	1568	0	0	

I 82   *	*	*	*	*	*	*	891	*	1118	*	*	*	*	*	*	*	*	*	*	82
       0	*	*	*	*	*	*	1568	0	0	

N 83   *	*	*	1118	*	*	*	*	*	*	*	891	*	*	*	*	*	*	*	*	83
       0	*	*	*	*	*	*	1568	0	0	

P 84   2085	*	*	*	*	*	*	*	*	*	*	*	388	*	*	*	*	*	*	*	84
       0	*	*	*	*	*	*	2097	0	0	

A 85   896	*	*	*	*	*	*	*	*	*	*	*	1112	*	*	*	*	*	*	*	85
       0	*	*	*	*	*	*	2097	0	0	

F 86   *	*	*	*	388	*	*	*	*	*	*	*	*	*	*	*	2085	*	*	*	86
       0	*	*	*	*	*	*	2097	0	0	

V 87   *	2168	*	*	*	*	*	*	*	*	*	*	2085	*	*	2058	*	1730	*	*	87
       0	*	*	*	*	*	*	2097	0	0	

P 88   *	*	*	*	*	*	*	*	*	*	*	*	0	*	*	*	*	*	*	*	88
       0	*	*	*	*	*	*	2097	0	0	

R 89   *	2058	*	*	2085	*	*	*	*	*	*	*	*	*	932	*	*	*	*	*	89
       0	*	*	*	*	*	*	2097	0	0	

S 90   *	*	*	*	*	*	*	*	*	*	*	*	1112	*	*	896	*	*	*	*	90
       388	*	2085	*	*	*	*	2097	0	0	

Q 91   *	*	*	*	*	*	*	*	*	*	*	*	*	0	*	*	*	*	*	*	91
       0	*	*	*	*	*	0	1838	0	1000	

M 92   *	*	*	*	*	*	*	*	698	*	1382	*	*	*	*	*	*	*	*	*	92
       0	*	*	*	*	0	*	1838	0	1000	

P 93   *	*	*	*	*	*	*	*	*	*	*	*	0	*	*	*	*	*	*	*	93
       0	*	*	*	*	*	*	2097	0	0	

N 94   *	*	*	*	*	*	*	*	*	*	*	1730	*	*	*	*	*	*	*	518	94
       0	*	*	*	*	*	*	2097	0	0	

Q 95   *	*	*	*	*	*	2085	*	*	*	*	*	*	388	*	*	*	*	*	*	95
       0	*	*	*	*	*	*	2097	0	0	

G 96   *	*	*	*	*	896	*	*	*	1112	*	*	*	*	*	*	*	*	*	*	96
       0	*	*	*	*	*	*	2097	0	0	

S 97   *	*	*	*	*	*	*	*	2085	*	*	2058	*	*	*	932	*	*	*	*	97
       0	*	*	*	*	*	*	2097	0	0	

G 98   *	*	2058	*	*	396	*	*	*	*	*	*	*	*	*	*	*	*	*	*	98
       0	*	*	*	*	*	*	2097	0	0	

T 99   *	*	*	*	*	2168	*	*	*	*	*	2058	*	*	*	*	1730	2085	*	*	99
       0	*	*	*	*	*	*	2097	0	0	

M 100  *	*	*	*	*	*	2058	*	*	*	1730	*	*	1126	*	*	*	*	*	*	100
       396	*	2058	*	*	*	*	2097	0	0	

R 101  *	*	*	*	*	*	*	*	*	*	1698	*	*	1609	1458	*	*	*	*	*	101
       0	*	*	*	*	*	0	1848	0	1000	

G 102  *	*	*	*	*	531	*	*	*	*	*	*	1698	*	*	*	*	*	*	*	102
       0	*	*	*	*	*	0	1848	0	1000	

H 103  *	*	*	*	*	*	531	*	*	*	*	*	*	*	*	*	1698	*	*	*	103
       0	*	*	*	*	*	0	1848	0	1000	

Q 104  1609	*	*	*	*	*	*	*	*	*	*	*	1698	1458	*	*	*	*	*	*	104
       0	*	*	*	*	*	0	1848	0	1000	

R 105  *	*	*	*	*	*	*	*	*	*	*	*	1609	*	1458	1698	*	*	*	*	105
       0	*	*	*	*	0	*	1848	0	1000	

G 106  *	*	*	*	*	388	*	*	2085	*	*	*	*	*	*	*	*	*	*	*	106
       0	*	*	*	*	*	*	2097	0	0	

T 107  2085	*	*	*	*	*	*	*	*	*	*	*	1112	*	*	*	1730	*	*	*	107
       0	*	*	*	*	*	*	2097	0	0	

L 108  *	*	*	*	*	*	*	*	*	1730	1112	*	*	*	*	*	*	2085	*	*	108
       0	*	*	*	*	*	*	2097	0	0	

A 109  0	*	*	*	*	*	*	*	*	*	*	*	*	*	*	*	*	*	*	*	109
       0	*	*	*	*	*	*	2097	0	0	

L 110  *	*	*	*	*	*	*	*	*	1730	*	*	518	*	*	*	*	*	*	*	110
       0	*	*	*	*	*	*	2097	0	0	

F 111  *	*	*	*	1730	*	*	*	518	*	*	*	*	*	*	*	*	*	*	*	111
       0	*	*	*	*	*	*	2097	0	0	

A 112  0	*	*	*	*	*	*	*	*	*	*	*	*	*	*	*	*	*	*	*	112
       0	*	*	*	*	*	*	2097	0	0	

A 113  1730	*	*	*	*	*	*	*	*	518	*	*	*	*	*	*	*	*	*	*	113
       0	*	*	*	*	*	*	2097	0	0	

P 114  *	*	*	*	*	*	*	*	*	*	*	*	0	*	*	*	*	*	*	*	114
       0	*	*	*	*	*	*	2097	0	0	

T 115  *	*	*	*	*	*	*	*	*	*	*	*	*	*	*	*	0	*	*	*	115
       0	*	*	*	*	*	*	2097	0	0	

P 116  *	*	*	*	*	*	*	*	*	*	*	*	0	*	*	*	*	*	*	*	116
       0	*	*	*	*	*	*	2097	0	0	

P 117  *	*	*	*	*	*	*	*	*	*	*	*	0	*	*	*	*	*	*	*	117
       0	*	*	*	*	*	*	2097	0	0	

A 118  1730	*	*	*	*	*	*	*	*	*	*	*	518	*	*	*	*	*	*	*	118
       0	*	*	*	*	*	*	2097	0	0	

E 119  *	*	*	1730	*	*	*	*	*	*	*	*	*	518	*	*	*	*	*	*	119
       0	*	*	*	*	*	*	2097	0	0	

L 120  *	*	*	*	*	*	*	*	*	1730	*	*	*	*	*	*	1071	2168	*	*	120
       0	*	*	*	*	*	*	2097	0	0	

M 121  *	*	*	*	*	*	*	*	*	*	1730	*	*	*	518	*	*	*	*	*	121
       0	*	*	*	*	*	*	2097	0	0	

A 122  1730	*	*	*	*	*	*	*	*	*	*	*	*	*	*	518	*	*	*	*	122
       0	*	*	*	*	*	*	2097	0	0	

A 123  0	*	*	*	*	*	*	*	*	*	*	*	*	*	*	*	*	*	*	*	123
       0	*	*	*	*	*	*	2097	0	0	

S 124  *	*	*	*	*	*	*	*	*	*	*	*	*	*	*	0	*	*	*	*	124
       363	2168	*	2000	415	*	*	2097	1000	0	

R 125  *	*	*	*	*	2085	*	*	*	*	*	*	*	*	932	2058	*	*	*	*	125
       0	*	*	*	*	*	*	2097	0	0	

M 126  *	*	*	*	*	*	*	*	*	*	932	*	*	*	*	1071	*	*	*	*	126
       0	*	*	*	*	*	*	2097	0	0	

N 127  *	*	*	*	*	*	*	*	*	*	*	1730	*	2058	1126	*	*	*	*	*	127
       0	*	*	*	*	*	*	2097	0	0	

M 128  *	*	*	*	*	*	*	*	*	2085	932	*	*	*	*	*	*	2058	*	*	128
       0	*	*	*	*	*	*	2097	0	0	

H 129  *	*	*	2168	*	*	1730	*	*	*	*	*	*	*	1071	*	*	*	*	*	129
       0	*	*	*	*	*	*	2097	0	0	

P 130  *	*	2085	*	*	*	*	*	*	*	*	*	932	*	*	2058	*	*	*	*	130
       0	*	*	*	*	*	*	2097	0	0	

S 131  2058	*	*	*	*	2168	*	*	*	*	*	*	*	*	*	896	*	*	*	*	131
       0	*	*	*	*	*	*	2097	0	0	

M 132  2168	*	*	*	*	*	*	*	*	*	1730	*	*	*	*	1071	*	*	*	*	132
       0	*	*	*	*	*	*	2097	0	0	

Q 133  *	*	*	*	*	*	*	*	*	*	*	1112	*	1730	2085	*	*	*	*	*	133
       0	*	*	*	*	*	*	2097	0	0	

D 134  *	*	1730	*	*	*	*	*	*	*	*	*	2085	*	*	1112	*	*	*	*	134
       0	*	*	*	*	*	*	2097	0	0	

K 135  *	*	*	*	*	*	*	*	1730	*	*	*	*	2058	*	2085	2168	*	*	*	135
       0	*	*	*	*	*	*	2097	0	0	

P 136  *	*	*	*	*	*	*	2085	*	*	*	*	932	*	*	*	2058	*	*	*	136
       0	*	*	*	*	*	*	2097	0	0	

Q 137  2168	*	*	*	*	*	*	*	*	*	*	*	*	1730	2058	2085	*	*	*	*	137
       0	*	*	*	*	*	*	2097	0	0	

S 138  1126	*	*	*	*	*	*	*	*	2058	*	*	*	*	*	1730	*	*	*	*	138
       0	*	*	*	*	*	*	2097	0	0	

F 139  *	*	*	*	1730	*	*	*	*	2085	*	*	*	*	*	*	1112	*	*	*	139
       0	*	*	*	*	*	*	2097	0	0	

M 140  2168	*	*	*	*	*	*	*	*	2058	1730	*	*	*	*	*	2085	*	*	*	140
       932	2058	2085	2585	263	*	*	2097	1000	0	

G 141  *	*	*	*	*	1382	*	*	*	*	*	*	*	1683	*	*	1714	*	*	*	141
       0	*	*	*	*	*	0	1838	0	1000	

L 142  *	*	*	*	*	*	*	*	*	1382	1683	*	1714	*	*	*	*	*	*	*	142
       0	*	*	*	*	*	0	1838	0	1000	

T 143  *	*	*	*	*	*	*	*	*	*	*	*	*	*	*	698	1382	*	*	*	143
       0	*	*	*	*	*	0	1838	0	1000	

G 144  *	*	*	*	*	1382	*	*	*	*	*	*	1683	*	*	1714	*	*	*	*	144
       0	*	*	*	*	*	0	1838	0	1000	

Q 145  *	*	*	*	*	*	*	*	*	*	*	*	*	1382	1683	*	*	*	*	1714	145
       0	*	*	*	*	0	*	1838	0	1000	

P 146  *	*	*	*	*	*	*	*	*	*	*	*	396	2058	*	*	*	*	*	*	146
       0	*	*	*	*	*	*	2097	0	0	

A 147  1730	*	*	*	*	*	*	1126	*	*	*	*	*	*	*	*	*	2058	*	*	147
       0	*	*	*	*	*	*	2097	0	0	

N 148  *	*	*	*	*	*	*	*	*	*	*	1730	*	*	*	1126	2058	*	*	*	148
       0	*	*	*	*	*	*	2097	0	0	

I 149  *	*	*	*	*	*	*	1730	518	*	*	*	*	*	*	*	*	*	*	*	149
       0	*	*	*	*	*	*	2097	0	0	

Q 150  *	*	*	1112	*	*	*	*	*	*	*	*	*	896	*	*	*	*	*	*	150
       0	*	*	*	*	*	*	2097	0	0	

T 151  *	*	*	*	*	*	*	*	*	*	*	*	*	*	*	2058	396	*	*	*	151
       0	*	*	*	*	*	*	2097	0	0	

P 152  2168	*	*	*	*	*	*	*	*	*	*	*	1730	*	*	*	*	1071	*	*	152
       0	*	*	*	*	*	*	2097	0	0	

P 153  *	*	*	*	*	*	*	2085	*	*	*	*	1730	*	*	*	*	1112	*	*	153
       0	*	*	*	*	*	*	2097	0	0	

G 154  *	*	*	*	*	396	*	*	2058	*	*	*	*	*	*	*	*	*	*	*	154
       0	*	*	*	*	*	*	2097	0	0	

F 155  *	*	*	*	1730	*	*	*	*	*	*	*	*	518	*	*	*	*	*	*	155
       0	*	*	*	*	*	*	2097	0	0	

N 156  *	*	*	*	*	*	*	*	*	*	*	1730	*	*	*	*	518	*	*	*	156
       0	*	*	*	*	*	*	2097	0	0	

A 157  396	*	*	*	*	*	*	*	*	*	*	*	2058	*	*	*	*	*	*	*	157
       0	*	*	*	*	*	*	2097	0	0	

G 158  *	*	1112	2085	*	1730	*	*	*	*	*	*	*	*	*	*	*	*	*	*	158
       0	*	*	*	*	*	*	2097	0	0	

Q 159  *	*	*	*	*	*	*	*	*	*	*	*	*	0	*	*	*	*	*	*	159
       0	*	*	*	*	*	*	2097	0	0	

G 160  *	*	*	*	*	0	*	*	*	*	*	*	*	*	*	*	*	*	*	*	160
       0	*	*	*	*	*	*	1000	0	0	

T 161  *	*	*	*	*	*	*	*	*	*	*	*	*	*	*	*	0	*	*	*	161
       0	*	*	*	*	*	*	1000	0	0	

P 162  *	*	*	*	*	*	*	*	*	*	*	*	0	*	*	*	*	*	*	*	162
       0	*	*	*	*	*	*	1000	0	0	

L 163  *	*	*	*	*	*	*	*	*	0	*	*	*	*	*	*	*	*	*	*	163
       0	*	*	*	*	*	*	1000	0	0	

P 164  *	*	*	*	*	*	*	*	*	*	*	*	0	*	*	*	*	*	*	*	164
       0	*	*	*	*	*	*	1000	0	0	

T 165  *	*	*	*	*	*	*	*	*	*	*	*	*	*	*	*	0	*	*	*	165
       0	*	*	*	*	*	*	1000	0	0	

M 166  *	*	*	*	*	*	*	*	*	*	0	*	*	*	*	*	*	*	*	*	166
       0	*	*	*	*	*	*	1000	0	0	

D 167  *	*	0	*	*	*	*	*	*	*	*	*	*	*	*	*	*	*	*	*	167
       0	*	*	*	*	*	*	1000	0	0	

Q 168  *	*	*	*	*	*	*	*	*	*	*	*	*	0	*	*	*	*	*	*	168
       0	*	*	*	*	*	*	1000	0	0	

Y 169  *	*	*	*	*	*	*	*	*	*	*	*	*	*	*	*	*	*	*	0	169
       0	*	*	*	*	*	*	1000	0	0	

A 170  0	*	*	*	*	*	*	*	*	*	*	*	*	*	*	*	*	*	*	*	170
       0	*	*	*	*	*	*	1000	0	0	

G 171  *	*	*	*	*	0	*	*	*	*	*	*	*	*	*	*	*	*	*	*	171
       0	*	*	*	*	*	*	1000	0	0	

M 172  *	*	*	*	*	*	*	*	*	*	0	*	*	*	*	*	*	*	*	*	172
       0	*	*	*	*	*	*	1000	0	0	

A 173  0	*	*	*	*	*	*	*	*	*	*	*	*	*	*	*	*	*	*	*	173
       0	*	*	*	*	*	*	1000	0	0	

M 174  *	*	*	*	*	*	*	*	*	*	0	*	*	*	*	*	*	*	*	*	174
       0	*	*	*	*	*	*	1000	0	0	

T 175  *	*	*	*	*	*	*	*	*	*	*	*	*	*	*	*	0	*	*	*	175
       0	*	*	*	*	*	*	1000	0	0	

P 176  *	*	*	*	*	*	*	*	*	*	*	*	0	*	*	*	*	*	*	*	176
       0	*	*	*	*	*	*	1000	0	0	

G 177  *	*	*	*	*	0	*	*	*	*	*	*	*	*	*	*	*	*	*	*	177
       0	*	*	*	*	*	*	1000	0	0	

A 178  0	*	*	*	*	*	*	*	*	*	*	*	*	*	*	*	*	*	*	*	178
       0	*	*	*	*	*	*	1000	0	0	

T 179  *	*	*	*	*	*	*	*	*	*	*	*	*	*	*	*	0	*	*	*	179
       0	*	*	*	*	*	*	1000	0	0	

K 180  *	*	*	*	*	*	*	*	0	*	*	*	*	*	*	*	*	*	*	*	180
       0	*	*	*	*	*	*	1000	0	0	

Q 181  *	*	*	*	*	*	*	*	*	*	*	*	*	0	*	*	*	*	*	*	181
       0	*	*	*	*	*	*	1000	0	0	

T 182  *	*	*	*	*	*	*	*	*	*	*	*	*	*	*	*	0	*	*	*	182
       0	*	*	*	*	*	*	1000	0	0	

K 183  *	*	*	*	*	*	*	*	0	*	*	*	*	*	*	*	*	*	*	*	183
       0	*	*	*	*	*	*	1000	0	0	

G 184  *	*	*	*	*	0	*	*	*	*	*	*	*	*	*	*	*	*	*	*	184
       0	*	*	*	*	*	*	1000	0	0	

K 185  *	*	*	*	*	*	*	*	0	*	*	*	*	*	*	*	*	*	*	*	185
       0	*	*	*	*	*	*	1000	0	0	

K 186  *	*	*	*	*	*	*	*	0	*	*	*	*	*	*	*	*	*	*	*	186
       0	*	*	*	*	*	*	1000	0	0	

G 187  *	*	*	*	*	0	*	*	*	*	*	*	*	*	*	*	*	*	*	*	187
       0	*	*	*	*	*	*	1000	0	0	

G 188  *	*	*	*	*	0	*	*	*	*	*	*	*	*	*	*	*	*	*	*	188
       0	*	*	*	*	*	*	1000	0	0	

K 189  *	*	*	*	*	*	*	*	0	*	*	*	*	*	*	*	*	*	*	*	189
       0	*	*	*	*	*	*	1000	0	0	

A 190  0	*	*	*	*	*	*	*	*	*	*	*	*	*	*	*	*	*	*	*	190
       0	*	*	0	*	*	*	1000	0	0	

//
```
