## Supporting Information File 6 for "A novel uncultured marine cyanophage lineage with lysogenic potential linked to a putative marine *Synechococcus* ‘relic’ prophage": seq_11

```
HHsearch 1.5
NAME  MFMMJDAO_00011 hypothetical protein
FAM   
FILE  tmpuPy7yM
COM   /opt/appli/virfam/lib/hhsearch/hhmake2 -i /tmp/tmpuPy7yM.a3m -seq 10 -id 90 
DATE  Mon Jan 15 10:52:25 2018
LENG  165 match states, 165 columns in multiple alignment
FILT  2 out of 4 sequences passed filter (-id 90 -cov 0 -qid 0 -qsc -20.00 -diff 100)
NEFF  1.3 
SEQ
>ss_pred PSIPRED predicted secondary structure
CCHHHHHHHHEEEEEECCCCCCCCCCCHHHHHHHHHHCCCHHHHHHHHHHHHHHHHHHHHHHHCCCCCCCCCCCEECCCCCCCEEECCCCCEECCCCCCC
CCHHHHHHHHHHHHHHHCCCCCCCCCCHHHHHHHHHHCCCCEEEECCCCCCCCCCCEEEEECCCC
>ss_conf PSIPRED confidence values
9623422202233420277775887426678999752434158899999998730123234433753335666410166410011132100011323334
31578899888876643011278865356777776404440576648853213354244310689
>Consensus
melxxxxkskxrfhlgxxagaqipagdrsrleeamxlixddyxxxxixxxixrcdxaxxasxxixddyfddgxsrxlnpxxxeixsgdvxrxinxxxxxk
xxxxxxexylrexdxlaxxlxvpnyrxxxxxryxfxrsgaefimavpgxadtxxgxrxxxstxxs
>MFMMJDAO_00011 hypothetical protein
MELDDYLKSKVRFHLGFNAGAQIPAGDRSRLEEAMSLIPDDYWYEQINYHIKRCDIAWKASAAIPDDYFDDGGSRVLNPSRQEIISGDVSRTINTSDPLK
GDEYFREIYLREVDRLAESLYVPNYRRPEVRRYAFERSGAEFIMAVPGPADTAVGTRMMLSTDWS
>gi|292905258|ref|YP_003541129.1|(4-154:155) hypothetical protein Ava_D0006 [Anabaena variabilis ATCC 29413]   gi|75704996|gb|ABA24671.1| hypothetical protein Ava_D0006 [Anabaena variabilis ATCC 29413]  E=3e-70 s/c=1.77 id=49% cov=92%
--LSELDKSRCRFHLGYGAG--VPAGDRARLEEAMNLLQDDYEVQRIQQILERCDRAFEASELLGD------SSRF---NTKELYTGDINRAI-LRESAR
DSRVWWENYLKETDLLAaHPLWVPNYRQEANLRYRFARTGAEFIMAVPGVADTCTGDRISMSTNY-
#
NULL   3706	5728	4211	4064	4839	3729	4763	4308	4069	3323	5509	4640	4464	4937	4285	4423	3815	3783	6325	4665	
HMM    A	C	D	E	F	G	H	I	K	L	M	N	P	Q	R	S	T	V	W	Y	
       M->M	M->I	M->D	I->M	I->I	D->M	D->D	Neff	Neff_I	Neff_D
       0	*	*	0	*	0	*	*	*	*	
M 1    *	*	*	*	*	*	*	*	*	*	0	*	*	*	*	*	*	*	*	*	1
       0	*	*	*	*	*	*	1000	0	0	

E 2    *	*	*	0	*	*	*	*	*	*	*	*	*	*	*	*	*	*	*	*	2
       0	*	*	*	*	*	*	1000	0	0	

L 3    *	*	*	*	*	*	*	*	*	0	*	*	*	*	*	*	*	*	*	*	3
       0	*	*	*	*	*	*	1382	0	0	

D 4    *	*	897	*	*	*	*	*	*	*	*	*	*	*	*	1111	*	*	*	*	4
       0	*	*	*	*	*	*	1382	0	0	

D 5    *	*	897	1111	*	*	*	*	*	*	*	*	*	*	*	*	*	*	*	*	5
       0	*	*	*	*	*	*	1382	0	0	

Y 6    *	*	*	*	*	*	*	*	*	1111	*	*	*	*	*	*	*	*	*	897	6
       0	*	*	*	*	*	*	1382	0	0	

L 7    *	*	1111	*	*	*	*	*	*	897	*	*	*	*	*	*	*	*	*	*	7
       0	*	*	*	*	*	*	1382	0	0	

K 8    *	*	*	*	*	*	*	*	0	*	*	*	*	*	*	*	*	*	*	*	8
       0	*	*	*	*	*	*	1382	0	0	

S 9    *	*	*	*	*	*	*	*	*	*	*	*	*	*	*	0	*	*	*	*	9
       0	*	*	*	*	*	*	1382	0	0	

K 10   *	*	*	*	*	*	*	*	897	*	*	*	*	*	1111	*	*	*	*	*	10
       0	*	*	*	*	*	*	1382	0	0	

V 11   *	1111	*	*	*	*	*	*	*	*	*	*	*	*	*	*	*	897	*	*	11
       0	*	*	*	*	*	*	1382	0	0	

R 12   *	*	*	*	*	*	*	*	*	*	*	*	*	*	0	*	*	*	*	*	12
       0	*	*	*	*	*	*	1382	0	0	

F 13   *	*	*	*	0	*	*	*	*	*	*	*	*	*	*	*	*	*	*	*	13
       0	*	*	*	*	*	*	1382	0	0	

H 14   *	*	*	*	*	*	0	*	*	*	*	*	*	*	*	*	*	*	*	*	14
       0	*	*	*	*	*	*	1382	0	0	

L 15   *	*	*	*	*	*	*	*	*	0	*	*	*	*	*	*	*	*	*	*	15
       0	*	*	*	*	*	*	1382	0	0	

G 16   *	*	*	*	*	0	*	*	*	*	*	*	*	*	*	*	*	*	*	*	16
       0	*	*	*	*	*	*	1382	0	0	

F 17   *	*	*	*	897	*	*	*	*	*	*	*	*	*	*	*	*	*	*	1111	17
       0	*	*	*	*	*	*	1382	0	0	

N 18   *	*	*	*	*	1111	*	*	*	*	*	897	*	*	*	*	*	*	*	*	18
       0	*	*	*	*	*	*	1382	0	0	

A 19   0	*	*	*	*	*	*	*	*	*	*	*	*	*	*	*	*	*	*	*	19
       0	*	*	*	*	*	*	1382	0	0	

G 20   *	*	*	*	*	0	*	*	*	*	*	*	*	*	*	*	*	*	*	*	20
       897	*	1111	*	*	*	*	1382	0	0	

A 21   0	*	*	*	*	*	*	*	*	*	*	*	*	*	*	*	*	*	*	*	21
       0	*	*	*	*	*	0	1000	0	1000	

Q 22   *	*	*	*	*	*	*	*	*	*	*	*	*	0	*	*	*	*	*	*	22
       0	*	*	*	*	0	*	1000	0	1000	

I 23   *	*	*	*	*	*	*	897	*	*	*	*	*	*	*	*	*	1111	*	*	23
       0	*	*	*	*	*	*	1382	0	0	

P 24   *	*	*	*	*	*	*	*	*	*	*	*	0	*	*	*	*	*	*	*	24
       0	*	*	*	*	*	*	1382	0	0	

A 25   0	*	*	*	*	*	*	*	*	*	*	*	*	*	*	*	*	*	*	*	25
       0	*	*	*	*	*	*	1382	0	0	

G 26   *	*	*	*	*	0	*	*	*	*	*	*	*	*	*	*	*	*	*	*	26
       0	*	*	*	*	*	*	1382	0	0	

D 27   *	*	0	*	*	*	*	*	*	*	*	*	*	*	*	*	*	*	*	*	27
       0	*	*	*	*	*	*	1382	0	0	

R 28   *	*	*	*	*	*	*	*	*	*	*	*	*	*	0	*	*	*	*	*	28
       0	*	*	*	*	*	*	1382	0	0	

S 29   1111	*	*	*	*	*	*	*	*	*	*	*	*	*	*	897	*	*	*	*	29
       0	*	*	*	*	*	*	1382	0	0	

R 30   *	*	*	*	*	*	*	*	*	*	*	*	*	*	0	*	*	*	*	*	30
       0	*	*	*	*	*	*	1382	0	0	

L 31   *	*	*	*	*	*	*	*	*	0	*	*	*	*	*	*	*	*	*	*	31
       0	*	*	*	*	*	*	1382	0	0	

E 32   *	*	*	0	*	*	*	*	*	*	*	*	*	*	*	*	*	*	*	*	32
       0	*	*	*	*	*	*	1382	0	0	

E 33   *	*	*	0	*	*	*	*	*	*	*	*	*	*	*	*	*	*	*	*	33
       0	*	*	*	*	*	*	1382	0	0	

A 34   0	*	*	*	*	*	*	*	*	*	*	*	*	*	*	*	*	*	*	*	34
       0	*	*	*	*	*	*	1382	0	0	

M 35   *	*	*	*	*	*	*	*	*	*	0	*	*	*	*	*	*	*	*	*	35
       0	*	*	*	*	*	*	1382	0	0	

S 36   *	*	*	*	*	*	*	*	*	*	*	1111	*	*	*	897	*	*	*	*	36
       0	*	*	*	*	*	*	1382	0	0	

L 37   *	*	*	*	*	*	*	*	*	0	*	*	*	*	*	*	*	*	*	*	37
       0	*	*	*	*	*	*	1382	0	0	

I 38   *	*	*	*	*	*	*	897	*	1111	*	*	*	*	*	*	*	*	*	*	38
       0	*	*	*	*	*	*	1382	0	0	

P 39   *	*	*	*	*	*	*	*	*	*	*	*	897	1111	*	*	*	*	*	*	39
       0	*	*	*	*	*	*	1382	0	0	

D 40   *	*	0	*	*	*	*	*	*	*	*	*	*	*	*	*	*	*	*	*	40
       0	*	*	*	*	*	*	1382	0	0	

D 41   *	*	0	*	*	*	*	*	*	*	*	*	*	*	*	*	*	*	*	*	41
       0	*	*	*	*	*	*	1382	0	0	

Y 42   *	*	*	*	*	*	*	*	*	*	*	*	*	*	*	*	*	*	*	0	42
       0	*	*	*	*	*	*	1382	0	0	

W 43   *	*	*	1111	*	*	*	*	*	*	*	*	*	*	*	*	*	*	897	*	43
       0	*	*	*	*	*	*	1382	0	0	

Y 44   *	*	*	*	*	*	*	*	*	*	*	*	*	*	*	*	*	1111	*	897	44
       0	*	*	*	*	*	*	1382	0	0	

E 45   *	*	*	897	*	*	*	*	*	*	*	*	*	1111	*	*	*	*	*	*	45
       0	*	*	*	*	*	*	1382	0	0	

Q 46   *	*	*	*	*	*	*	*	*	*	*	*	*	897	1111	*	*	*	*	*	46
       0	*	*	*	*	*	*	1382	0	0	

I 47   *	*	*	*	*	*	*	0	*	*	*	*	*	*	*	*	*	*	*	*	47
       0	*	*	*	*	*	*	1382	0	0	

N 48   *	*	*	*	*	*	*	*	*	*	*	897	*	1111	*	*	*	*	*	*	48
       0	*	*	*	*	*	*	1382	0	0	

Y 49   *	*	*	*	*	*	*	*	*	*	*	*	*	1111	*	*	*	*	*	897	49
       0	*	*	*	*	*	*	1382	0	0	

H 50   *	*	*	*	*	*	897	1111	*	*	*	*	*	*	*	*	*	*	*	*	50
       0	*	*	*	*	*	*	1382	0	0	

I 51   *	*	*	*	*	*	*	897	*	1111	*	*	*	*	*	*	*	*	*	*	51
       0	*	*	*	*	*	*	1382	0	0	

K 52   *	*	*	1111	*	*	*	*	897	*	*	*	*	*	*	*	*	*	*	*	52
       0	*	*	*	*	*	*	1382	0	0	

R 53   *	*	*	*	*	*	*	*	*	*	*	*	*	*	0	*	*	*	*	*	53
       0	*	*	*	*	*	*	1382	0	0	

C 54   *	0	*	*	*	*	*	*	*	*	*	*	*	*	*	*	*	*	*	*	54
       0	*	*	*	*	*	*	1382	0	0	

D 55   *	*	0	*	*	*	*	*	*	*	*	*	*	*	*	*	*	*	*	*	55
       0	*	*	*	*	*	*	1382	0	0	

I 56   *	*	*	*	*	*	*	897	*	*	*	*	*	*	1111	*	*	*	*	*	56
       0	*	*	*	*	*	*	1382	0	0	

A 57   0	*	*	*	*	*	*	*	*	*	*	*	*	*	*	*	*	*	*	*	57
       0	*	*	*	*	*	*	1382	0	0	

W 58   *	*	*	*	1111	*	*	*	*	*	*	*	*	*	*	*	*	*	897	*	58
       0	*	*	*	*	*	*	1382	0	0	

K 59   *	*	*	1111	*	*	*	*	897	*	*	*	*	*	*	*	*	*	*	*	59
       0	*	*	*	*	*	*	1382	0	0	

A 60   0	*	*	*	*	*	*	*	*	*	*	*	*	*	*	*	*	*	*	*	60
       0	*	*	*	*	*	*	1382	0	0	

S 61   *	*	*	*	*	*	*	*	*	*	*	*	*	*	*	0	*	*	*	*	61
       0	*	*	*	*	*	*	1382	0	0	

A 62   897	*	*	1111	*	*	*	*	*	*	*	*	*	*	*	*	*	*	*	*	62
       0	*	*	*	*	*	*	1382	0	0	

A 63   897	*	*	*	*	*	*	*	*	1111	*	*	*	*	*	*	*	*	*	*	63
       0	*	*	*	*	*	*	1382	0	0	

I 64   *	*	*	*	*	*	*	897	*	1111	*	*	*	*	*	*	*	*	*	*	64
       0	*	*	*	*	*	*	1382	0	0	

P 65   *	*	*	*	*	1111	*	*	*	*	*	*	897	*	*	*	*	*	*	*	65
       0	*	*	*	*	*	*	1382	0	0	

D 66   *	*	0	*	*	*	*	*	*	*	*	*	*	*	*	*	*	*	*	*	66
       897	*	1111	*	*	*	*	1382	0	0	

D 67   *	*	0	*	*	*	*	*	*	*	*	*	*	*	*	*	*	*	*	*	67
       0	*	*	*	*	*	0	1000	0	1000	

Y 68   *	*	*	*	*	*	*	*	*	*	*	*	*	*	*	*	*	*	*	0	68
       0	*	*	*	*	*	0	1000	0	1000	

F 69   *	*	*	*	0	*	*	*	*	*	*	*	*	*	*	*	*	*	*	*	69
       0	*	*	*	*	*	0	1000	0	1000	

D 70   *	*	0	*	*	*	*	*	*	*	*	*	*	*	*	*	*	*	*	*	70
       0	*	*	*	*	*	0	1000	0	1000	

D 71   *	*	0	*	*	*	*	*	*	*	*	*	*	*	*	*	*	*	*	*	71
       0	*	*	*	*	*	0	1000	0	1000	

G 72   *	*	*	*	*	0	*	*	*	*	*	*	*	*	*	*	*	*	*	*	72
       0	*	*	*	*	0	*	1000	0	1000	

G 73   *	*	*	*	*	897	*	*	*	*	*	*	*	*	*	1111	*	*	*	*	73
       0	*	*	*	*	*	*	1382	0	0	

S 74   *	*	*	*	*	*	*	*	*	*	*	*	*	*	*	0	*	*	*	*	74
       0	*	*	*	*	*	*	1382	0	0	

R 75   *	*	*	*	*	*	*	*	*	*	*	*	*	*	0	*	*	*	*	*	75
       0	*	*	*	*	*	*	1382	0	0	

V 76   *	*	*	*	1111	*	*	*	*	*	*	*	*	*	*	*	*	897	*	*	76
       897	*	1111	*	*	*	*	1382	0	0	

L 77   *	*	*	*	*	*	*	*	*	0	*	*	*	*	*	*	*	*	*	*	77
       0	*	*	*	*	*	0	1000	0	1000	

N 78   *	*	*	*	*	*	*	*	*	*	*	0	*	*	*	*	*	*	*	*	78
       0	*	*	*	*	*	0	1000	0	1000	

P 79   *	*	*	*	*	*	*	*	*	*	*	*	0	*	*	*	*	*	*	*	79
       0	*	*	*	*	0	*	1000	0	1000	

S 80   *	*	*	*	*	*	*	*	*	*	*	1111	*	*	*	897	*	*	*	*	80
       0	*	*	*	*	*	*	1382	0	0	

R 81   *	*	*	*	*	*	*	*	*	*	*	*	*	*	897	*	1111	*	*	*	81
       0	*	*	*	*	*	*	1382	0	0	

Q 82   *	*	*	*	*	*	*	*	1111	*	*	*	*	897	*	*	*	*	*	*	82
       0	*	*	*	*	*	*	1382	0	0	

E 83   *	*	*	0	*	*	*	*	*	*	*	*	*	*	*	*	*	*	*	*	83
       0	*	*	*	*	*	*	1382	0	0	

I 84   *	*	*	*	*	*	*	897	*	1111	*	*	*	*	*	*	*	*	*	*	84
       0	*	*	*	*	*	*	1382	0	0	

I 85   *	*	*	*	*	*	*	897	*	*	*	*	*	*	*	*	*	*	*	1111	85
       0	*	*	*	*	*	*	1382	0	0	

S 86   *	*	*	*	*	*	*	*	*	*	*	*	*	*	*	897	1111	*	*	*	86
       0	*	*	*	*	*	*	1382	0	0	

G 87   *	*	*	*	*	0	*	*	*	*	*	*	*	*	*	*	*	*	*	*	87
       0	*	*	*	*	*	*	1382	0	0	

D 88   *	*	0	*	*	*	*	*	*	*	*	*	*	*	*	*	*	*	*	*	88
       0	*	*	*	*	*	*	1382	0	0	

V 89   *	*	*	*	*	*	*	1111	*	*	*	*	*	*	*	*	*	897	*	*	89
       0	*	*	*	*	*	*	1382	0	0	

S 90   *	*	*	*	*	*	*	*	*	*	*	1111	*	*	*	897	*	*	*	*	90
       0	*	*	*	*	*	*	1382	0	0	

R 91   *	*	*	*	*	*	*	*	*	*	*	*	*	*	0	*	*	*	*	*	91
       0	*	*	*	*	*	*	1382	0	0	

T 92   1111	*	*	*	*	*	*	*	*	*	*	*	*	*	*	*	897	*	*	*	92
       0	*	*	*	*	*	*	1382	0	0	

I 93   *	*	*	*	*	*	*	0	*	*	*	*	*	*	*	*	*	*	*	*	93
       897	*	1111	*	*	*	*	1382	0	0	

N 94   *	*	*	*	*	*	*	*	*	*	*	0	*	*	*	*	*	*	*	*	94
       0	*	*	*	*	0	*	1000	0	1000	

T 95   *	*	*	*	*	*	*	*	*	1111	*	*	*	*	*	*	897	*	*	*	95
       0	*	*	*	*	*	*	1382	0	0	

S 96   *	*	*	*	*	*	*	*	*	*	*	*	*	*	1111	897	*	*	*	*	96
       0	*	*	*	*	*	*	1382	0	0	

D 97   *	*	897	1111	*	*	*	*	*	*	*	*	*	*	*	*	*	*	*	*	97
       0	*	*	*	*	*	*	1382	0	0	

P 98   *	*	*	*	*	*	*	*	*	*	*	*	897	*	*	1111	*	*	*	*	98
       0	*	*	*	*	*	*	1382	0	0	

L 99   1111	*	*	*	*	*	*	*	*	897	*	*	*	*	*	*	*	*	*	*	99
       0	*	*	*	*	*	*	1382	0	0	

K 100  *	*	*	*	*	*	*	*	897	*	*	*	*	*	1111	*	*	*	*	*	100
       0	*	*	*	*	*	*	1382	0	0	

G 101  *	*	1111	*	*	897	*	*	*	*	*	*	*	*	*	*	*	*	*	*	101
       0	*	*	*	*	*	*	1382	0	0	

D 102  *	*	897	*	*	*	*	*	*	*	*	*	*	*	*	1111	*	*	*	*	102
       0	*	*	*	*	*	*	1382	0	0	

E 103  *	*	*	897	*	*	*	*	*	*	*	*	*	*	1111	*	*	*	*	*	103
       0	*	*	*	*	*	*	1382	0	0	

Y 104  *	*	*	*	*	*	*	*	*	*	*	*	*	*	*	*	*	1111	*	897	104
       0	*	*	*	*	*	*	1382	0	0	

F 105  *	*	*	*	897	*	*	*	*	*	*	*	*	*	*	*	*	*	1111	*	105
       0	*	*	*	*	*	*	1382	0	0	

R 106  *	*	*	*	*	*	*	*	*	*	*	*	*	*	897	*	*	*	1111	*	106
       0	*	*	*	*	*	*	1382	0	0	

E 107  *	*	*	0	*	*	*	*	*	*	*	*	*	*	*	*	*	*	*	*	107
       0	*	*	*	*	*	*	1382	0	0	

I 108  *	*	*	*	*	*	*	897	*	*	*	1111	*	*	*	*	*	*	*	*	108
       0	*	*	*	*	*	*	1382	0	0	

Y 109  *	*	*	*	*	*	*	*	*	*	*	*	*	*	*	*	*	*	*	0	109
       0	*	*	*	*	*	*	1382	0	0	

L 110  *	*	*	*	*	*	*	*	*	0	*	*	*	*	*	*	*	*	*	*	110
       0	*	*	*	*	*	*	1382	0	0	

R 111  *	*	*	*	*	*	*	*	1111	*	*	*	*	*	897	*	*	*	*	*	111
       0	*	*	*	*	*	*	1382	0	0	

E 112  *	*	*	0	*	*	*	*	*	*	*	*	*	*	*	*	*	*	*	*	112
       0	*	*	*	*	*	*	1382	0	0	

V 113  *	*	*	*	*	*	*	*	*	*	*	*	*	*	*	*	1111	897	*	*	113
       0	*	*	*	*	*	*	1382	0	0	

D 114  *	*	0	*	*	*	*	*	*	*	*	*	*	*	*	*	*	*	*	*	114
       0	*	*	*	*	*	*	1382	0	0	

R 115  *	*	*	*	*	*	*	*	*	1111	*	*	*	*	897	*	*	*	*	*	115
       0	*	*	*	*	*	*	1382	0	0	

L 116  *	*	*	*	*	*	*	*	*	0	*	*	*	*	*	*	*	*	*	*	116
       0	*	*	*	*	*	*	1382	0	0	

A 117  0	*	*	*	*	*	*	*	*	*	*	*	*	*	*	*	*	*	*	*	117
       897	1111	*	0	*	*	*	1382	1000	0	

E 118  *	*	*	897	*	*	1111	*	*	*	*	*	*	*	*	*	*	*	*	*	118
       0	*	*	*	*	*	*	1382	0	0	

S 119  *	*	*	*	*	*	*	*	*	*	*	*	1111	*	*	897	*	*	*	*	119
       0	*	*	*	*	*	*	1382	0	0	

L 120  *	*	*	*	*	*	*	*	*	0	*	*	*	*	*	*	*	*	*	*	120
       0	*	*	*	*	*	*	1382	0	0	

Y 121  *	*	*	*	*	*	*	*	*	*	*	*	*	*	*	*	*	*	1111	897	121
       0	*	*	*	*	*	*	1382	0	0	

V 122  *	*	*	*	*	*	*	*	*	*	*	*	*	*	*	*	*	0	*	*	122
       0	*	*	*	*	*	*	1382	0	0	

P 123  *	*	*	*	*	*	*	*	*	*	*	*	0	*	*	*	*	*	*	*	123
       0	*	*	*	*	*	*	1382	0	0	

N 124  *	*	*	*	*	*	*	*	*	*	*	0	*	*	*	*	*	*	*	*	124
       0	*	*	*	*	*	*	1382	0	0	

Y 125  *	*	*	*	*	*	*	*	*	*	*	*	*	*	*	*	*	*	*	0	125
       0	*	*	*	*	*	*	1382	0	0	

R 126  *	*	*	*	*	*	*	*	*	*	*	*	*	*	0	*	*	*	*	*	126
       0	*	*	*	*	*	*	1382	0	0	

R 127  *	*	*	*	*	*	*	*	*	*	*	*	*	1111	897	*	*	*	*	*	127
       0	*	*	*	*	*	*	1382	0	0	

P 128  *	*	*	1111	*	*	*	*	*	*	*	*	897	*	*	*	*	*	*	*	128
       0	*	*	*	*	*	*	1382	0	0	

E 129  1111	*	*	897	*	*	*	*	*	*	*	*	*	*	*	*	*	*	*	*	129
       0	*	*	*	*	*	*	1382	0	0	

V 130  *	*	*	*	*	*	*	*	*	*	*	1111	*	*	*	*	*	897	*	*	130
       0	*	*	*	*	*	*	1382	0	0	

R 131  *	*	*	*	*	*	*	*	*	1111	*	*	*	*	897	*	*	*	*	*	131
       0	*	*	*	*	*	*	1382	0	0	

R 132  *	*	*	*	*	*	*	*	*	*	*	*	*	*	0	*	*	*	*	*	132
       0	*	*	*	*	*	*	1382	0	0	

Y 133  *	*	*	*	*	*	*	*	*	*	*	*	*	*	*	*	*	*	*	0	133
       0	*	*	*	*	*	*	1382	0	0	

A 134  897	*	*	*	*	*	*	*	*	*	*	*	*	*	1111	*	*	*	*	*	134
       0	*	*	*	*	*	*	1382	0	0	

F 135  *	*	*	*	0	*	*	*	*	*	*	*	*	*	*	*	*	*	*	*	135
       0	*	*	*	*	*	*	1382	0	0	

E 136  1111	*	*	897	*	*	*	*	*	*	*	*	*	*	*	*	*	*	*	*	136
       0	*	*	*	*	*	*	1382	0	0	

R 137  *	*	*	*	*	*	*	*	*	*	*	*	*	*	0	*	*	*	*	*	137
       0	*	*	*	*	*	*	1382	0	0	

S 138  *	*	*	*	*	*	*	*	*	*	*	*	*	*	*	897	1111	*	*	*	138
       0	*	*	*	*	*	*	1382	0	0	

G 139  *	*	*	*	*	0	*	*	*	*	*	*	*	*	*	*	*	*	*	*	139
       0	*	*	*	*	*	*	1382	0	0	

A 140  0	*	*	*	*	*	*	*	*	*	*	*	*	*	*	*	*	*	*	*	140
       0	*	*	*	*	*	*	1382	0	0	

E 141  *	*	*	0	*	*	*	*	*	*	*	*	*	*	*	*	*	*	*	*	141
       0	*	*	*	*	*	*	1382	0	0	

F 142  *	*	*	*	0	*	*	*	*	*	*	*	*	*	*	*	*	*	*	*	142
       0	*	*	*	*	*	*	1382	0	0	

I 143  *	*	*	*	*	*	*	0	*	*	*	*	*	*	*	*	*	*	*	*	143
       0	*	*	*	*	*	*	1382	0	0	

M 144  *	*	*	*	*	*	*	*	*	*	0	*	*	*	*	*	*	*	*	*	144
       0	*	*	*	*	*	*	1382	0	0	

A 145  0	*	*	*	*	*	*	*	*	*	*	*	*	*	*	*	*	*	*	*	145
       0	*	*	*	*	*	*	1382	0	0	

V 146  *	*	*	*	*	*	*	*	*	*	*	*	*	*	*	*	*	0	*	*	146
       0	*	*	*	*	*	*	1382	0	0	

P 147  *	*	*	*	*	*	*	*	*	*	*	*	0	*	*	*	*	*	*	*	147
       0	*	*	*	*	*	*	1382	0	0	

G 148  *	*	*	*	*	0	*	*	*	*	*	*	*	*	*	*	*	*	*	*	148
       0	*	*	*	*	*	*	1382	0	0	

P 149  *	*	*	*	*	*	*	*	*	*	*	*	897	*	*	*	*	1111	*	*	149
       0	*	*	*	*	*	*	1382	0	0	

A 150  0	*	*	*	*	*	*	*	*	*	*	*	*	*	*	*	*	*	*	*	150
       0	*	*	*	*	*	*	1382	0	0	

D 151  *	*	0	*	*	*	*	*	*	*	*	*	*	*	*	*	*	*	*	*	151
       0	*	*	*	*	*	*	1382	0	0	

T 152  *	*	*	*	*	*	*	*	*	*	*	*	*	*	*	*	0	*	*	*	152
       0	*	*	*	*	*	*	1382	0	0	

A 153  897	1111	*	*	*	*	*	*	*	*	*	*	*	*	*	*	*	*	*	*	153
       0	*	*	*	*	*	*	1382	0	0	

V 154  *	*	*	*	*	*	*	*	*	*	*	*	*	*	*	*	1111	897	*	*	154
       0	*	*	*	*	*	*	1382	0	0	

G 155  *	*	*	*	*	0	*	*	*	*	*	*	*	*	*	*	*	*	*	*	155
       0	*	*	*	*	*	*	1382	0	0	

T 156  *	*	1111	*	*	*	*	*	*	*	*	*	*	*	*	*	897	*	*	*	156
       0	*	*	*	*	*	*	1382	0	0	

R 157  *	*	*	*	*	*	*	*	*	*	*	*	*	*	0	*	*	*	*	*	157
       0	*	*	*	*	*	*	1382	0	0	

M 158  *	*	*	*	*	*	*	1111	*	*	897	*	*	*	*	*	*	*	*	*	158
       0	*	*	*	*	*	*	1382	0	0	

M 159  *	*	*	*	*	*	*	*	*	*	897	*	*	*	*	1111	*	*	*	*	159
       0	*	*	*	*	*	*	1382	0	0	

L 160  *	*	*	*	*	*	*	*	*	897	1111	*	*	*	*	*	*	*	*	*	160
       0	*	*	*	*	*	*	1382	0	0	

S 161  *	*	*	*	*	*	*	*	*	*	*	*	*	*	*	0	*	*	*	*	161
       0	*	*	*	*	*	*	1382	0	0	

T 162  *	*	*	*	*	*	*	*	*	*	*	*	*	*	*	*	0	*	*	*	162
       0	*	*	*	*	*	*	1382	0	0	

D 163  *	*	897	*	*	*	*	*	*	*	*	1111	*	*	*	*	*	*	*	*	163
       0	*	*	*	*	*	*	1382	0	0	

W 164  *	*	*	*	*	*	*	*	*	*	*	*	*	*	*	*	*	*	897	1111	164
       0	*	*	*	*	*	*	1382	0	0	

S 165  *	*	*	*	*	*	*	*	*	*	*	*	*	*	*	0	*	*	*	*	165
       0	*	*	0	*	*	*	1000	0	0	

//
```
