## Supporting Information File 6 for "A novel uncultured marine cyanophage lineage with lysogenic potential linked to a putative marine *Synechococcus* ‘relic’ prophage": seq_13

```
HHsearch 1.5
NAME  MFMMJDAO_00013 hypothetical protein
FAM   
FILE  tmpjrbcyW
COM   /opt/appli/virfam/lib/hhsearch/hhmake2 -i /tmp/tmpjrbcyW.a3m -seq 10 -id 90 
DATE  Mon Jan 15 10:54:15 2018
LENG  144 match states, 144 columns in multiple alignment
FILT  118 out of 1387 sequences passed filter (-id 90 -cov 0 -qid 0 -qsc -20.00 -diff 100)
NEFF  5.7 
SEQ
>ss_pred PSIPRED predicted secondary structure
CCCCEECCCCCHHHHHHHHHHHHHHCCCCHHHHCCCCHHHCCCCEEEECCCCCCCCCCCCCCCCCCCCCCCCCCCCCCCCCCCCCCCHHHHHHHCCCCCH
HHHHHHHHHHHHCCHHHCCCCCCHHHHHCCCHHHHHHHHHHHCC
>ss_conf PSIPRED confidence values
9876107887177776554455653474023430643120178567633667634555555554443445444445665112311797999975478566
88999999842114001378778687645882788875222059
>Consensus
xxxYxlxxxarvxxxxexxxxxxxxxxxxxdAaxxlxxxlxdxxxixvpxxxxxxxxxxxxxxxxxxxxxxxxxxxxxxkVnINtAsxxeLxqxLpGIGp
xxAxxIIxYRxxxxxExxGxFxxiedLxxVxGeklxekxxxxit
>MFMMJDAO_00013 hypothetical protein
MSDHKLFQDTKTGKLVEFVTQHDKEFAMVKDAAGGVTFMMLDQLVPYDPQKGRMAKIAPVEQEAPEEQIPQTVVPIEDTRLNLNAAPAEQIAKRLPGVGF
ATAKKIVELRMSLSGERFANLKQLENIPRVNWEQLIEEDLIFIS
>gi|297588386|ref|ZP_06947029.1|(80-211:212) competence protein comEA [Finegoldia magna ATCC 53516]   gi|297573759|gb|EFH92480.1| competence protein comEA [Finegoldia magna ATCC 53516]  E=6e-15 s/c=0.63 id=24% cov=90%
---YHFKKDDRIKDIVEL------AGGFKQDAdtkSVNLAMKLKDEMKIYIPSKSETSKEQNNDTQSSD--IVTIKDSNSSNLVNINTADSNKL-QTLPG
IGPSKAKKIIEFREKNQFKKIEEIKNVDGIGDKTFESL--KSLITI-
>gi|269792732|ref|YP_003317636.1|(85-218:235) competence protein ComEA [Thermanaerovibrio acidaminovorans DSM 6589]   gi|269100367|gb|ACZ19354.1| competence protein ComEA helix-hairpin-helix repeat protein [Thermanaerovibrio acidaminovorans DSM 6589]  E=8e-12 s/c=0.54 id=22% cov=83%
----KVPPGSRVYVAVEAAGGPAVRADLE---AINMASPLSDGDHVRVPFKGEPAGAAPPPTASSRMSSHSAPPPPQGGvrspsspvpspapagKVNVNR
AGLEEL-KSLPGVGDKTAQAIIDYRTA-----NGPFRDVKDLMKVKG------------
>gi|405981484|ref|ZP_11039811.1|(90-204:219) comEA protein [Actinomyces neuii BVS029A5]   gi|404392408|gb|EJZ87468.1| comEA protein [Actinomyces neuii BVS029A5]  E=2e-08 s/c=0.54 id=23% cov=81%
-----------VGKVATPGLVHLKRGARVDDAIKKVGGVSKGADLAAINLARPLTDGEQIVVPALSQPKSPGTQTAESDCINLNSASEKDL-QELNGVGP
ALAGRIVNHR-----ESQGPFTKVEDLQQVSG------------
>gi|302874283|ref|YP_003842916.1|(120-241:249) competence protein ComEA [Clostridium cellulovorans 743B]   gi|307689454|ref|ZP_07631900.1| competence protein ComEA helix-hairpin-helix repeat protein [Clostridium cellulovorans 743B]   gi|302577140|gb|ADL51152.1| competence protein ComEA helix-hairpin-helix repeat protein [Clostridium cellulovorans 743B]  E=2e-07 s/c=0.48 id=21% cov=84%
------------GGLTENADKTINQALKLKDEDSVVVYKVGDHIENAVAVNNIISSNNSAGSNNKKGDDKGTSTEKTDVKVDINTATKEQLM-SLKGIGE
TYSEKIIEYR-----EKNGPFKTIEELKNVSgiGEKTFEK------
>gi|423223675|ref|ZP_17210144.1|(115-230:311) hypothetical protein HMPREF1062_02330 [Bacteroides cellulosilyticus CL02T12C19]   gi|392638050|gb|EIY31903.1| hypothetical protein HMPREF1062_02330 [Bacteroides cellulosilyticus CL02T12C19]  E=1e-05 s/c=0.45 id=25% cov=79%
MTKNILHYRAKGGK---FRKTEDfkKIYGMTEDQYSVLSPY------IHIP---PEDTVRHTPQLYITETVPVENIKYKTGTIlDLNRADTTEL-KKIPG
IGSGIARLIVGYRQRL-----GGFYQIEQLKDIN-------------
>gi|326201673|ref|ZP_08191544.1|(119-244:251) competence protein ComEA helix-hairpin-helix repeat protein [Clostridium papyrosolvens DSM 2782]   gi|325988273|gb|EGD49098.1| competence protein ComEA helix-hairpin-helix repeat protein [Clostridium papyrosolvens DSM 2782]  E=2e-05 s/c=0.41 id=22% cov=86%
------------YPLNENTMLRVKAKGTEKAASTGKTGNQPQAVKTADGSTSNNSGVDIINDSLGADMGEKESNSSDGSKnklLNINKASQAEL-EGLPN
VGPSTAKAIIEYR-----EQKGSFAKLTDIMKITGIKQKTFDRI---
#
NULL   3706	5728	4211	4064	4839	3729	4763	4308	4069	3323	5509	4640	4464	4937	4285	4423	3815	3783	6325	4665	
HMM    A	C	D	E	F	G	H	I	K	L	M	N	P	Q	R	S	T	V	W	Y	
       M->M	M->I	M->D	I->M	I->I	D->M	D->D	Neff	Neff_I	Neff_D
       0	*	*	0	*	0	*	*	*	*	
M 1    *	*	*	*	*	*	*	*	*	1730	518	*	*	*	*	*	*	*	*	*	1
       0	*	*	*	*	*	*	2020	0	0	

S 2    *	*	*	*	*	*	*	*	*	*	*	*	*	*	*	526	1711	*	*	*	2
       0	*	*	*	*	*	*	2020	0	0	

D 3    *	*	884	*	*	*	*	*	2120	*	*	2133	*	*	*	*	*	*	*	*	3
       0	*	*	*	*	*	*	2414	0	0	

H 4    *	*	*	*	*	4729	3926	*	*	*	*	4347	*	*	*	*	*	*	*	239	4
       0	*	*	*	*	*	*	4829	0	0	

K 5    *	*	*	2407	*	*	4240	4424	1859	*	*	*	4725	4056	4267	2866	3092	4965	*	*	5
       0	*	*	*	*	*	*	4861	0	0	

L 6    *	*	*	*	4293	*	*	2575	*	931	4201	*	*	*	*	*	*	2603	4727	*	6
       0	*	*	*	*	*	*	4915	0	0	

F 7    4433	*	5118	4291	3580	5289	2899	*	2985	*	*	4295	2865	5543	3633	3449	4279	5023	*	4639	7
       0	*	*	*	*	*	*	5056	0	0	

Q 8    3483	*	*	3019	*	5660	*	*	2521	*	*	3820	2888	2772	3279	3599	*	5556	*	4871	8
       0	*	*	*	*	*	*	5300	0	0	

D 9    *	*	1156	3582	*	2460	*	5481	4504	*	*	2910	*	*	4935	5313	5132	*	*	*	9
       0	*	*	*	*	*	*	5389	0	0	

T 10   1068	*	3684	*	*	5307	*	4614	5738	*	*	*	3980	*	*	2339	3329	*	*	*	10
       32	*	5490	*	*	*	*	5443	0	0	

K 11   5331	*	*	*	*	3980	5232	*	3459	5058	*	*	5643	*	743	4932	3455	*	*	5453	11
       69	4428	*	2142	371	*	0	5436	1081	1061	

T 12   *	*	*	*	*	4033	*	3885	3661	3395	*	*	*	5451	*	4598	3728	843	*	*	12
       0	*	*	*	*	0	*	5605	0	1061	

G 13   4871	*	*	5937	3622	2076	5854	3810	3906	*	5892	3657	*	6255	*	5037	*	6094	*	1637	13
       39	6320	6152	1585	585	*	*	5736	1000	0	

K 14   5195	*	2578	1608	*	5744	6106	*	2205	*	*	5775	5437	3447	4548	4286	*	*	*	*	14
       58	5932	5423	1000	1000	*	0	5831	1013	1000	

L 15   2546	*	5937	*	4890	*	*	4335	6008	1456	4083	*	*	5477	4147	*	*	2363	*	5897	15
       0	*	*	*	*	*	0	5768	0	1127	

V 16   2335	*	*	*	*	4289	*	2755	4394	3961	*	5448	4626	*	5922	4402	4239	1687	*	*	16
       91	*	4032	*	*	1968	426	5820	0	1127	

E 17   4875	*	3787	862	*	3889	4794	*	4956	*	5617	4398	*	4323	*	6211	4553	5859	*	5926	17
       79	5934	4762	1585	585	1414	679	5783	1000	1305	

F 18   2225	*	5609	4679	4183	2373	5620	*	5256	3335	4970	3526	3796	4986	5007	5702	5885	5770	5317	*	18
       259	4783	2965	1000	1000	*	0	5819	1042	1275	

V 19   2072	*	4680	5562	4585	4026	*	4736	4758	2399	*	*	*	5713	5250	4164	4485	2403	*	*	19
       24	*	5902	*	*	*	0	5773	0	1685	

T 20   4752	*	3959	5661	5665	2905	*	4723	3136	3912	4301	5865	*	4882	3088	3957	2568	4184	*	*	20
       22	*	6029	*	*	*	0	5771	0	1725	

Q 21   3570	*	4786	3410	*	3350	*	5543	3308	3328	*	*	4804	1973	*	5389	5265	3227	*	5779	21
       0	*	*	*	*	*	0	5770	0	1765	

H 22   3577	*	*	2001	3958	4532	3338	5580	3622	3563	*	3469	5932	*	4336	5842	3810	5149	*	*	22
       0	*	*	*	*	1650	554	5825	0	1765	

D 23   1786	*	1793	*	5189	4089	*	3952	5028	3690	*	*	6012	*	6180	4888	4410	4254	*	*	23
       205	3399	4727	980	1021	3507	133	5898	1307	1511	

K 24   3582	*	2207	2359	*	4410	*	*	2163	5713	4780	4703	4546	*	4227	5723	6257	6302	*	*	24
       102	3869	*	1380	699	470	1847	5881	1199	1589	

E 25   1300	*	5681	3276	6358	5943	*	4834	3398	*	*	*	*	4328	2770	6572	3990	4544	*	*	25
       20	*	6155	*	*	1106	901	5921	0	1127	

F 26   3369	*	4867	5795	3261	1518	4548	6261	5175	3392	6324	4026	6427	*	6518	*	*	4360	6473	4004	26
       14	*	6665	*	*	1974	424	5912	0	1112	

A 27   2064	6268	6482	5185	*	1462	*	6315	4764	3429	*	6503	5938	6143	6149	3734	4864	6556	*	5147	27
       15	*	6556	*	*	1261	779	5911	0	1111	

M 28   4056	*	3696	4230	3524	6282	*	3223	4849	2165	3749	5209	6631	5979	4039	6337	4447	3345	*	*	28
       167	6337	3370	0	*	*	0	5948	1000	1091	

V 29   2981	*	6451	3674	*	6327	*	3257	4535	3552	*	*	*	5760	5810	4792	2036	2172	*	*	29
       26	5803	*	1000	1000	3818	106	5845	1026	1524	

K 30   3085	*	3722	2859	*	*	*	4877	1986	*	*	5362	5259	2867	3621	4436	6067	4261	*	*	30
       48	4942	*	2636	253	1572	592	5918	1083	1484	

D 31   6055	*	1323	2135	*	5114	*	*	4374	5054	6576	3924	*	3821	4599	4464	5893	*	*	*	31
       28	6845	6608	1585	585	1791	492	5972	1000	1306	

A 32   543	*	5242	4988	*	5623	*	6908	5319	4817	6495	*	5994	4537	6497	4617	*	4469	*	*	32
       451	2154	4521	1570	593	*	0	5947	1888	1243	

A 33   1071	6161	4881	*	*	5342	6350	6055	4943	4357	*	5933	5106	3270	5961	3627	4819	4476	*	5931	33
       69	5201	5686	1249	788	*	0	5896	1048	1447	

G 34   5175	*	*	4145	*	1553	*	3657	3477	5120	5656	*	4831	5208	6011	3358	4527	2850	*	*	34
       122	3630	*	1110	898	346	2230	5907	1303	1530	

G 35   6373	*	6715	5731	6389	1414	*	6616	4562	5475	6636	1531	5717	*	*	4713	4882	4313	*	*	35
       40	5725	6896	2797	224	1625	565	6075	1045	1071	

V 36   5208	6677	6460	*	3640	*	*	4781	4166	1087	3737	*	*	6040	5739	6367	*	2413	*	*	36
       43	5723	6550	1811	484	628	1502	6074	1053	1095	

T 37   1602	*	*	5927	5320	4702	5823	5390	5629	6670	*	3809	*	6224	6326	2381	2383	4705	*	*	37
       90	5356	4803	2978	196	1138	874	6109	1063	1042	

F 38   3091	*	5500	2971	3705	5381	6503	4181	4959	3385	4424	6580	3412	2748	4467	4744	5484	6933	*	5299	38
       68	4785	6665	3069	183	2564	267	6091	1107	1258	

M 39   4224	*	6309	3305	*	4930	5850	5202	2752	3593	4760	4591	3388	3802	3753	4369	4352	3408	*	6303	39
       31	6900	6303	1000	1000	*	0	6082	1000	1274	

M 40   2459	*	*	*	*	6851	*	4543	4683	1314	4309	5692	5049	6387	5423	4924	5342	2915	*	*	40
       57	5043	6923	2177	361	*	0	6091	1101	1407	

L 41   3332	4908	5292	4491	5068	5840	*	6816	3290	3019	*	5430	6347	2156	5037	4177	3869	3688	*	5383	41
       47	4976	*	2656	249	943	1059	6094	1100	1454	

D 42   3383	5571	684	4179	*	5344	*	6490	6237	*	*	6168	4847	4805	6147	5587	6722	5182	*	*	42
       84	4454	6490	2058	396	*	0	6098	1178	1192	

Q 43   3404	*	4635	2384	*	1937	5623	*	5041	6950	*	5636	*	2110	6574	4974	5867	4895	*	6787	43
       0	*	*	*	*	1567	594	6076	0	1254	

L 44   3523	6751	3833	3518	5966	5815	6697	4709	4337	2907	3434	*	*	2381	*	3754	5253	3575	*	6254	44
       0	*	*	*	*	1563	596	6125	0	1150	

V 45   4157	6711	5712	5795	6500	*	4204	3922	2162	3588	5067	5634	6645	3440	*	5302	4094	2162	*	*	45
       74	6102	4811	1000	1000	0	*	6134	1009	1080	

P 46   5666	*	6754	*	5875	5842	6270	1666	4966	3016	6110	3763	3326	6466	6641	5792	4651	2547	*	6072	46
       26	7014	6639	3322	152	*	0	6176	1000	1139	

Y 47   3500	6076	6858	7125	4500	5468	4572	3520	5278	3701	5691	5348	6349	6016	5603	5708	4910	3215	5619	1691	47
       20	7349	6985	1000	1000	2583	263	6087	1000	1221	

D 48   3730	*	3762	4502	7127	*	*	2043	5698	4751	5879	6005	5274	4726	*	6025	5648	1438	*	*	48
       30	*	5616	*	*	*	0	6098	0	1217	

P 49   3155	*	5041	5178	*	4719	*	6301	4433	4945	*	6721	775	6782	5041	5132	6365	6522	*	6003	49
       71	5657	5165	919	1086	0	*	6073	1044	1307	

Q 50   2721	6583	5557	3124	4785	5957	5585	4626	3009	5691	7378	4549	*	4612	3808	2785	3526	4494	*	7105	50
       35	5835	7292	1569	593	*	0	6015	1051	1161	

K 51   3647	*	3503	3841	7043	5283	5453	5139	1786	3752	*	5545	4923	4269	4546	3267	4977	5124	*	*	51
       105	6056	4179	2760	231	*	0	6014	1056	1193	

G 52   3829	*	4089	7103	5791	1216	7238	*	4961	3617	*	5459	5167	4509	5979	3560	4762	4222	*	6777	52
       36	5990	6827	3585	126	1056	946	5962	1008	1480	

R 53   3743	*	3164	1409	6294	4474	*	6899	5144	5027	6856	5264	4472	3620	4827	4355	4574	5315	*	*	53
       49	*	4894	*	*	*	0	6008	0	1275	

M 54   3603	*	4165	3984	5513	5936	5097	3796	4137	3913	4704	4710	4410	4529	6043	3457	2897	3247	6614	6256	54
       30	6650	6514	1000	1000	1030	971	5942	1026	1446	

A 55   2214	*	3667	4355	5351	4213	6657	4002	3607	5564	*	5912	4907	3921	*	3272	4558	3143	*	5173	55
       17	7317	7507	1585	585	1277	767	5979	1009	1252	

K 56   3134	*	4680	4147	*	4890	4664	6664	2596	5778	*	4988	3257	3649	4043	3077	3393	4883	*	*	56
       99	4443	5639	2435	295	2639	252	6009	1242	1161	

I 57   3362	*	4538	3825	7010	3993	5538	3241	4974	4202	5390	5896	3064	4855	7332	3321	4376	2875	*	5675	57
       0	*	*	*	*	711	1361	6014	0	1252	

A 58   2218	*	4442	3926	*	4125	6819	5277	4091	4253	5657	5821	3303	4445	5485	2713	4217	4139	*	*	58
       10	*	7173	*	*	1247	790	6077	0	1064	

P 59   3151	*	5999	4353	6828	4001	5419	5129	4344	7251	6658	3918	1915	4432	7206	3604	3544	4234	*	5134	59
       57	5625	5783	1842	472	*	0	6081	1055	1069	

V 60   3074	*	6146	3662	5585	4410	6963	4052	4462	5223	6214	3852	3710	5358	5957	3140	3489	2563	*	6874	60
       9	7284	*	2585	263	627	1505	6085	1000	1212	

E 61   2937	*	3689	3342	*	4716	6079	5120	4906	4046	6633	5114	3898	4147	5594	3554	3409	2859	7204	6547	61
       70	4799	6465	2496	281	*	0	6087	1152	1038	

Q 62   3325	6911	3557	4710	6824	3505	5443	*	4130	5521	7156	5292	3651	3576	*	2217	4098	3688	*	5446	62
       11	7028	*	3170	170	1276	768	6073	1000	1105	

E 63   3348	*	3997	3411	*	3601	6850	6405	3329	5490	6884	3885	3846	3555	4527	3170	3491	4430	*	*	63
       34	6075	6923	1554	601	*	0	6087	1048	1038	

A 64   2149	5936	7010	4520	*	3413	6644	5950	4511	4027	5646	3199	4333	5365	4832	2801	4544	5678	6699	5148	64
       0	*	*	*	*	1513	622	6082	0	1102	

P 65   3251	*	3827	4100	6493	4164	6838	5843	4119	6934	5818	4393	2662	3658	6869	2166	3937	6922	*	*	65
       33	5488	*	1000	1000	*	0	6080	1064	1046	

E 66   2538	*	4302	3316	6663	4228	*	5585	3150	4538	6049	5073	5501	4360	4526	2700	3661	4475	*	*	66
       85	6013	4576	2322	322	*	0	6080	1053	1046	

E 67   2994	*	5178	2380	6600	2835	7123	4542	5102	4732	5597	5549	5366	3695	5431	3098	3859	5554	*	6181	67
       7	*	7735	*	*	*	0	6010	0	1336	

Q 68   3187	*	4555	3723	5576	3349	5950	7454	3186	6584	6894	3340	3740	2917	6685	4096	3380	5668	*	6341	68
       76	5053	5564	2288	331	2331	320	6016	1140	1383	

I 69   3089	*	5334	4071	4987	3450	*	3589	3142	3316	6611	5603	5779	3602	6599	3377	3615	4087	*	*	69
       45	5385	7135	3133	175	2781	227	6026	1077	1455	

P 70   2962	*	6887	4700	5706	3881	5934	*	3860	5028	*	4303	2391	*	*	2114	4097	3454	*	*	70
       40	6807	5768	1000	1000	*	0	6033	1000	1437	

Q 71   2839	*	5001	3283	*	3882	4446	5258	4185	6934	*	6339	4015	4018	5157	2323	3557	3928	*	6807	71
       85	4844	5498	2150	368	3280	157	6021	1160	1549	

T 72   3344	*	4744	3492	4944	3473	*	4680	4526	5089	*	4767	3955	4159	5184	2145	3120	6041	*	*	72
       27	*	5739	*	*	4120	85	6002	0	1614	

V 73   2654	6819	5886	4807	5792	3395	5485	6399	5165	7213	*	3198	5056	4072	4427	2686	3446	3353	*	6998	73
       30	5605	*	3686	117	3611	123	5984	1037	1733	

V 74   3206	*	4807	5189	*	3598	*	5025	3787	5050	*	4182	4523	3207	6391	2693	2985	3331	*	6210	74
       102	7443	4007	3170	170	2264	337	5995	1000	1671	

P 75   3536	*	3950	3753	*	3824	*	6304	3155	*	7135	3379	3071	4762	6136	2900	3449	3794	*	6886	75
       43	6774	5649	1000	1000	1857	466	5970	1000	1828	

I 76   2968	*	4860	3195	*	3825	*	4903	4429	4858	*	4514	3855	4966	6108	2504	2947	4763	*	4586	76
       31	5554	*	1840	473	1666	546	6019	1046	1709	

E 77   2794	*	3871	2577	*	4319	*	5865	3239	5556	*	3946	3984	3004	5866	3743	4072	6444	*	6640	77
       120	4388	4952	1898	451	1537	610	6034	1201	1475	

D 78   4268	*	3433	4492	*	2829	6842	5167	4734	6997	*	3433	4229	6126	5741	2178	3125	3762	*	*	78
       52	5199	6923	2253	340	648	1467	6020	1090	1484	

T 79   3997	*	4396	4062	*	1967	*	*	4087	6494	*	3470	5376	3983	6046	3020	2905	4192	*	*	79
       34	5439	*	2023	407	0	*	6065	1087	1179	

R 80   5500	5495	*	*	6713	*	*	5563	1340	2671	6981	*	4972	3636	2814	5753	4164	5675	*	5906	80
       60	4623	*	1521	618	*	*	6090	1203	0	

L 81   *	*	*	*	*	*	*	1548	*	2474	6499	*	*	*	*	*	6684	1160	*	6673	81
       33	5463	*	439	1931	*	*	6090	1155	0	

N 82   7259	*	1825	5563	*	6317	5059	*	6875	*	*	863	*	*	6512	4014	*	6968	*	6904	82
       0	*	*	*	*	*	*	6090	0	0	

L 83   *	*	*	*	*	*	*	909	*	1447	*	*	6260	*	*	*	*	3511	*	*	83
       0	*	*	*	*	*	*	6090	0	0	

N 84   *	*	*	*	*	*	*	*	5461	*	*	33	*	*	*	*	*	*	*	*	84
       0	*	*	*	*	*	*	6090	0	0	

A 85   4845	*	6848	6786	*	*	5532	6941	5614	6968	5822	6206	*	3410	3447	3090	935	5491	*	6727	85
       0	*	*	*	*	*	*	6090	0	0	

A 86   80	*	6451	*	*	6331	*	*	*	*	*	*	*	*	*	5622	*	6673	*	*	86
       0	*	*	*	*	*	*	6090	0	0	

P 87   *	*	1926	6485	*	5125	*	*	*	*	*	4492	4521	*	*	1591	1851	*	*	*	87
       32	*	5499	*	*	*	*	6090	0	0	

A 88   2178	*	*	2968	6166	*	*	3860	3783	3688	7110	*	5234	3037	6124	3526	4710	3020	*	*	88
       0	*	*	*	*	0	*	6061	0	1079	

E 89   2054	*	3488	1525	*	6451	*	6857	3924	*	5768	4696	*	4404	*	3632	4272	*	*	*	89
       19	*	6259	*	*	*	*	6090	0	0	

Q 90   4457	*	2891	1057	*	*	*	7032	6025	7204	*	*	*	2149	*	*	3778	*	6500	*	90
       35	*	5371	*	*	0	*	6067	0	1019	

I 91   *	*	*	*	5016	*	*	4298	*	123	*	*	*	*	*	*	*	*	*	*	91
       1188	7059	853	0	*	0	*	6074	1000	1084	

A 92   2301	4683	*	5364	*	*	*	5905	*	2930	1848	*	*	3129	*	4064	3324	*	4870	*	92
       535	*	1689	*	*	0	*	5419	0	3982	

K 93   6175	*	3064	2016	*	*	6253	*	2538	*	6319	*	*	1575	4682	*	4413	*	*	*	93
       307	*	2384	*	*	0	*	6033	0	1917	

R 94   2404	6767	*	3659	6678	4554	*	6427	3807	5534	6461	5214	*	*	4003	2697	1832	6153	*	5972	94
       0	*	*	*	*	0	*	5996	0	1946	

L 95   *	*	*	*	5822	*	6199	2789	*	475	7056	*	*	*	*	*	*	3363	*	*	95
       0	*	*	*	*	*	*	6090	0	0	

P 96   5715	*	5596	*	*	*	5613	*	3476	*	*	3496	727	*	5050	3574	5929	5670	*	7190	96
       0	*	*	*	*	*	*	6090	0	0	

G 97   *	*	*	*	*	144	6723	*	*	6555	*	5330	*	*	5752	*	*	*	*	4998	97
       0	*	*	*	*	*	*	6090	0	0	

V 98   *	*	*	*	5822	*	*	597	*	4508	*	*	*	*	*	*	*	1851	*	*	98
       0	*	*	*	*	*	*	6090	0	0	

G 99   *	*	*	*	*	85	*	*	*	*	*	5822	*	*	*	5255	6259	*	*	*	99
       0	*	*	*	*	*	*	6090	0	0	

F 100  3930	*	4865	2372	6079	*	6490	6334	3640	7056	*	7071	1043	4400	*	5428	*	*	*	5822	100
       0	*	*	*	*	*	*	6090	0	0	

A 101  1743	*	*	6723	*	5410	*	7280	1945	*	*	5608	*	5622	6713	2909	3953	2806	*	6490	101
       0	*	*	*	*	*	*	6090	0	0	

T 102  *	*	*	*	6499	*	*	4756	1485	2259	4359	*	*	*	3053	*	2613	6199	*	4662	102
       0	*	*	*	*	*	*	6090	0	0	

A 103  119	*	*	*	*	6260	*	*	*	*	*	*	*	*	*	3916	*	*	*	*	103
       0	*	*	*	*	*	*	6090	0	0	

K 104  3307	*	4160	2530	*	3760	*	*	2683	6313	*	6355	*	1704	3535	*	6095	7016	*	*	104
       0	*	*	*	*	*	*	6090	0	0	

K 105  1472	*	4023	5129	*	*	*	*	2690	5849	*	5359	*	4398	2013	4345	6909	*	*	*	105
       0	*	*	*	*	*	*	6090	0	0	

I 106  *	*	*	*	*	*	*	19	*	6242	*	*	*	*	*	*	*	*	*	*	106
       0	*	*	*	*	*	*	6090	0	0	

V 107  *	*	*	*	5591	*	*	1124	*	3201	5982	*	*	*	6512	*	6499	1420	*	*	107
       0	*	*	*	*	*	*	6090	0	0	

E 108  2184	*	2606	1992	*	5816	*	5196	3221	*	*	4857	*	3899	7258	3879	5337	*	*	6490	108
       0	*	*	*	*	*	*	6090	0	0	

L 109  5945	*	5369	5698	3909	6934	4217	*	*	4485	*	6191	*	6826	*	6317	*	*	4816	522	109
       38	*	5265	*	*	*	*	6090	0	0	

R 110  *	*	*	*	*	*	*	*	*	*	*	*	*	*	0	*	*	*	*	*	110
       1038	*	963	*	*	*	0	6068	0	1108	

M 111  4050	*	2437	4501	*	5417	*	*	4514	*	5166	3096	3966	4479	3548	4148	2150	5457	*	*	111
       472	*	1842	*	*	*	0	5731	0	4015	

S 112  2586	*	3743	3519	*	*	*	*	2751	5223	4559	5474	*	4061	3003	3243	4129	*	*	3577	112
       682	*	1408	*	*	*	0	5541	0	4508	

L 113  *	*	*	*	*	*	3430	3444	2912	2024	*	2479	*	4075	*	3356	4673	4037	*	*	113
       543	*	1672	*	*	*	0	4982	0	4956	

S 114  *	*	3932	*	*	829	*	*	3859	*	*	*	*	2878	3559	3612	*	*	*	*	114
       628	3849	1819	3000	193	5106	43	4353	1041	5206	

G 115  *	*	*	*	3649	1576	*	1896	2708	3805	*	*	*	*	*	*	*	3449	*	*	115
       259	*	2603	*	*	740	1317	4159	0	5225	

E 116  *	*	4513	566	*	*	*	5384	3904	*	*	5802	*	2804	*	5122	*	*	*	*	116
       0	*	*	*	*	1462	651	5754	0	3090	

R 117  3423	*	*	1956	*	*	*	*	2125	6212	*	5487	*	2487	3759	4330	3609	*	*	*	117
       27	*	5749	*	*	1390	693	5842	0	2377	

F 118  *	6633	*	*	3492	*	1795	4935	4644	4849	*	1441	5442	4301	*	5592	*	6947	*	4849	118
       0	*	*	*	*	954	1048	5833	0	1918	

A 119  4662	*	*	5597	*	190	*	*	5694	*	*	*	*	5222	*	*	5873	*	*	*	119
       32	5528	*	2000	415	1023	977	5945	1041	1428	

N 120  3439	*	4522	4813	5452	2766	*	*	4739	6592	7124	5320	1720	5615	3223	3197	5600	6891	*	6690	120
       29	5666	*	0	*	0	*	6010	1027	1193	

L 121  *	*	*	*	273	*	*	3661	*	3948	*	*	*	*	*	*	*	*	*	5123	121
       0	*	*	*	*	*	*	6058	0	0	

K 122  3718	*	*	6829	*	7003	5233	7165	2040	5524	*	3730	*	2659	3362	3568	2629	6502	*	5582	122
       0	*	*	*	*	*	*	6058	0	0	

Q 123  5112	*	3997	4169	*	5387	*	*	3120	*	*	2926	*	3558	4249	1705	3001	6248	*	*	123
       0	*	*	*	*	*	*	6058	0	0	

L 124  5419	*	*	*	*	*	*	1546	4268	2818	7452	*	3812	6809	5658	*	4707	1840	*	5849	124
       0	*	*	*	*	*	*	6058	0	0	

E 125  4993	*	1884	1039	*	*	7308	*	4721	6502	*	4512	*	5734	6931	3859	5963	*	*	*	125
       0	*	*	*	*	*	*	6058	0	0	

N 126  4767	*	1284	2021	*	3949	*	*	5922	*	*	4874	5734	2538	*	*	*	*	*	*	126
       0	*	*	*	*	*	*	6058	0	0	

I 127  *	*	*	*	*	*	*	1981	*	553	6779	*	*	*	6960	*	*	5105	*	5734	127
       0	*	*	*	*	*	*	6058	0	0	

P 128  4917	*	5771	4787	*	3818	*	6347	2209	2578	2628	*	4969	3602	4590	4986	3947	4990	*	*	128
       0	*	*	*	*	*	*	6058	0	0	

R 129  4395	*	3155	2220	*	5922	*	*	2280	*	*	2337	*	3556	3057	*	*	*	*	*	129
       0	*	*	*	*	*	*	6058	0	0	

V 130  *	*	*	*	*	*	*	2138	4628	5711	6300	*	*	*	*	5976	*	546	*	*	130
       43	5091	*	2585	263	*	*	6053	1107	0	

N 131  6037	*	4364	5971	*	6071	6084	*	2242	*	*	3326	3100	7032	5029	1677	3661	4926	*	*	131
       329	2296	*	1386	696	*	*	6053	2218	0	

W 132  *	*	5839	*	4839	312	*	*	*	*	*	*	*	*	*	*	5634	5718	5217	3717	132
       90	5947	4507	1000	1000	*	*	5948	1000	0	

E 133  3450	*	*	1002	5241	5616	*	3652	4100	5435	*	5474	4215	*	4947	5819	*	3738	*	*	133
       30	5616	*	1585	585	*	0	5378	1006	1079	

Q 134  3292	*	*	5674	*	5507	*	4968	789	*	5245	*	*	3781	4947	3131	*	*	*	*	134
       84	4142	*	2000	415	0	*	5378	1105	1079	

L 135  4650	*	*	*	4895	*	*	3018	*	1123	*	*	*	4009	*	*	1827	*	*	*	135
       160	*	3250	*	*	*	*	5410	0	0	

I 136  2706	*	*	*	2565	4365	*	4129	2073	2354	*	*	*	*	*	*	*	3428	*	4446	136
       0	*	*	*	*	*	0	5151	0	1215	

E 137  3920	*	3912	727	*	*	*	4558	3081	5571	*	*	*	5422	*	*	4100	*	*	*	137
       105	3829	*	1080	924	0	*	5025	1147	1215	

E 138  *	*	*	3092	5328	*	*	*	678	4643	*	*	*	3888	2996	*	*	*	*	*	138
       41	5141	*	1000	1000	*	*	5249	1000	0	

D 139  *	*	1266	*	*	4293	*	3268	4613	5058	4954	1873	*	*	*	4233	*	*	*	*	139
       0	*	*	*	*	*	*	4866	0	0	

L 140  *	*	*	*	*	*	*	4770	*	1121	4241	*	*	*	1150	*	*	*	*	*	140
       0	*	*	*	*	*	*	4822	0	0	

I 141  2451	*	4464	3640	*	*	*	943	*	*	*	*	3537	*	*	4526	*	4582	*	*	141
       0	*	*	*	*	*	*	4638	0	0	

F 142  *	*	*	*	2071	*	*	3888	4569	4424	*	*	*	4195	4449	4617	1407	4440	*	4596	142
       0	*	*	*	*	*	*	4457	0	0	

I 143  *	*	*	*	*	*	*	1170	*	2583	*	*	*	*	*	*	*	1363	*	*	143
       0	*	*	*	*	*	*	4457	0	0	

S 144  *	*	*	*	*	*	*	*	*	*	*	*	*	*	*	1535	611	*	*	*	144
       0	*	*	0	*	*	*	3516	0	0	

//
```
