## Supporting Information File 6 for "A novel uncultured marine cyanophage lineage with lysogenic potential linked to a putative marine *Synechococcus* ‘relic’ prophage": seq_15

```
HHsearch 1.5
NAME  MFMMJDAO_00015 hypothetical protein
FAM   
FILE  tmpTi71L6
COM   /opt/appli/virfam/lib/hhsearch/hhmake2 -i /tmp/tmpTi71L6.a3m -seq 10 -id 90 
DATE  Mon Jan 15 10:56:27 2018
LENG  382 match states, 382 columns in multiple alignment
FILT  4 out of 6 sequences passed filter (-id 90 -cov 0 -qid 0 -qsc -20.00 -diff 100)
NEFF  2.0 
SEQ
>ss_pred PSIPRED predicted secondary structure
CCCCCCHHHHHHHHHHCCCHHHHHHHHHCCEEEEECCCCCCCCCCCCHHHHCCCCCCCCCCCCCCCCCEECCCCCHHHHHHHEEEEHHCCCCCCCCCCCC
CCEEEEEHHHHHHHCCCCCCCCCHHHHHHHHHHHHHHHHHHHHHHHHHHHHHHHCCHHHHHEECCCCEECCCCCCCCCCCCCCCCEECCCCCCCCHHHHH
HHHHHHHHHHCCCCCCCCCCCHHHHHHHHHHHHHHCCCHHHHHHCCCCCCHHHHCCCCCCCCCCCCCCCCCCCCCHHCCCCCCCCCCEEEECEEEEECCC
CCCEEEECCCCCCCCCHHHHHHHHHHHCCHHHHHHHCCCCCEEEEECCCCHHHHHHHHHHHHHCCCCCCCCCEEEEEEEECC
>ss_conf PSIPRED confidence values
9678724888767650677778899872640253011486653015434110688732233357541000233210100000131020057555666567
6236643555321013357732014678887789999998778778888876504111110005773013544355555542121002465321001467
8999998874568756664101043178999875070126686078811112222687744564356786555200013423355550310110110366
5411220200035443133444432100513441210478617997487507789999986424642014312453000039
>Consensus
mwIdxxFxxvLgAelxRxxpxxIxxxxxxxxVVhdfskxxgxtVqlxRxxywxxpxTxesrxraxxqtlxSasxrxixkxkxxvtxxeYTxxsdxnxsxq
xgxxkxxxetxxlaqrxxxxpxxixxFxqSxgxltLxxDYxrWxDxvxxnxlLxapxtxxxxxdxxxxxxxxgxAdggtggtLxxtyAxgxxxkxdvkxd
LlxxvxxmrxrnvptfxDGxYxxvxxxtaxxhlRqxxdxrxixqxPsxxxxnxlqxxxxxnxgxxxGpGxxyGqaxxxxgxxxxxtxFixExxrxxesxx
xxxxxxnxxvtxxTxaaaxxtxxxxxxfGxqavGxgIgxxxxqIxxnnNdDfxRfxxxIWxxxxGxxxlnxdfxtvxxxxxx
>MFMMJDAO_00015 hypothetical protein
MWIDNDFPKLLGAELYRPHPAYIIEMAVEPVVVHDFSKQPGQTVQLDRYRFWGKPGTKESRERTADQTLGSASARNIVKDKVLVTLREYTGPADSRDSSQ
PSTFKVARETLITAQRLLLDTGNLNVFHQSIGSLTLLDDYRRWRDRVFANELLKAEAAGQASKDQGGYYLPGGKAKGGSGGTLGVTYAAGESAKFDVKTD
LLEVVKDMRKRNVPTFADGYYRCIVDPTAMMHLRQNADFREIARYPGNGMINPMQPNQAPNANFYQGMGPAYGQAGFVAGQPVMPTGFLFEGVRWFESTN
LPETSYNLVVTDESSSAADYTASQLIFFGPQAVGVGIGGNNAQILLNNNDDFSRFIIMIWSLFAGFETLNRDFITVGYSFVY
>gi|292905261|ref|YP_003541132.1|(1-387:389) hypothetical protein Ava_D0009 [Anabaena variabilis ATCC 29413]   gi|75704999|gb|ABA24674.1| hypothetical protein Ava_D0009 [Anabaena variabilis ATCC 29413]  E=1e-161 s/c=1.48 id=49% cov=95%
MWIDDDFPRILGAELLRPDAQFISKFVCQPQVVWDASATRGKTVQLDRYEYWEDDSfTLESRRRAPTQTIGTANSRDILKSKIIVTIDEYTGPSggDANN
PNAPGNFKIPMETILLAQRAlwQYNPQQIQAFHQSIGALTLFRDYRKWLDRVYINTLLQSPFT----------YNPQGVADGG-------TYASGPP-KI
DVKNDLLTIVEGMRTRNVPTFSDGYYYCLAAPRFIKHLRQDPDFRAVAQYPSFCPTNYLQPGitpfsapmmPPPNQGYISGPnqlifgGSQYGQASFMG-
-EAMPTGFVFEGVRFFESNNMPTATVNLNYTASTNAglhptgAANRTGHLGIFLGQQAVGEAIATEvPVSVRLNNNDDYQRFVIAIWAMYGGWSLTNDRF
VTVARTY--
>gi|427421382|ref|ZP_18911565.1|(252-583:606) hypothetical protein Lepto7375DRAFT_7374 [Leptolyngbya sp. PCC 7375]   gi|425757259|gb|EKU98113.1| hypothetical protein Lepto7375DRAFT_7374 [Leptolyngbya sp. PCC 7375]  E=1e-124 s/c=1.35 id=24% cov=84%
--IDGGFLEVLAA-IMRSNnrPQYIFRNFANTRV--NFQRGFGETVKIPRVAYQAGPN-------APDDRLLSGSG-------------TYTQIDSTNQS
MRSGTVSAIIEEWGLGKNSQFPPVAIPTFVDSYSMIDLMgtldtnlgEDYYRWEDMKVRS--LWAPTSRVVYNDGDAVSTTAANADGSvTLQYLNNLYAY
------------------MRNLQIPTYRDGCYGTVLVSSACATFRNELIADGIWQAPSMAALEELANSLSLSTGLDVGP------TDLAAAYQGKYGNFh
IWETNAYASGAVGTAGAAGEGVQTETVAPGAATTRTNYAFGADTIGRGIGTE-MEIRRDTNDDFQRVGRYIWRSEEGFVSMDVD----------
>gi|427421300|ref|ZP_18911483.1|(276-601:628) hypothetical protein Lepto7375DRAFT_7290 [Leptolyngbya sp. PCC 7375]   gi|425757177|gb|EKU98031.1| hypothetical protein Lepto7375DRAFT_7290 [Leptolyngbya sp. PCC 7375]  E=9e-40 s/c=0.52 id=22% cov=83%
--IPGGFLEVLSS-MMRvsSRPGLVFWQFAKT--VHNFEKGYSDLVDIPRARY---PNTATN----SNQRLLSGAG-------------TYTRISDNNAT
VQTGIAQLRLQEYGLG-RPEAPPIGIPNFVSAYSMIELMEllqrdiffDYHNWEDLIIREQ--WQPTTQVFYNNGNNLVSAAG--DVSTGGTLTHQF---
----------LRKLYVWFHNQRIVPLPDGCYGLVTNATAVAQLKDSLETK--WEAPSPEQLEALTNMMLL--------GYPNGENLKINGYVGKCEHFhI
WETNSFASGNVGTEGVFSE--TDGT--AGTSIFREGYAFGDATTGRGIGGAGAQIVYDENRDFGRLERAIWLSYEGHAPLDVD----------
#
NULL   3706	5728	4211	4064	4839	3729	4763	4308	4069	3323	5509	4640	4464	4937	4285	4423	3815	3783	6325	4665	
HMM    A	C	D	E	F	G	H	I	K	L	M	N	P	Q	R	S	T	V	W	Y	
       M->M	M->I	M->D	I->M	I->I	D->M	D->D	Neff	Neff_I	Neff_D
       0	*	*	0	*	0	*	*	*	*	
M 1    *	*	*	*	*	*	*	*	*	*	0	*	*	*	*	*	*	*	*	*	1
       0	*	*	*	*	*	*	1398	0	0	

W 2    *	*	*	*	*	*	*	*	*	*	*	*	*	*	*	*	*	*	0	*	2
       0	*	*	*	*	*	*	1398	0	0	

I 3    *	*	*	*	*	*	*	0	*	*	*	*	*	*	*	*	*	*	*	*	3
       0	*	*	*	*	*	*	2186	0	0	

D 4    *	*	373	*	*	*	*	*	*	*	*	*	2133	*	*	*	*	*	*	*	4
       0	*	*	*	*	*	*	2186	0	0	

N 5    *	*	1917	*	*	1148	*	*	*	*	*	1817	*	*	*	*	*	*	*	*	5
       0	*	*	*	*	*	*	2186	0	0	

D 6    *	*	866	*	*	1148	*	*	*	*	*	*	*	*	*	*	*	*	*	*	6
       0	*	*	*	*	*	*	2186	0	0	

F 7    *	*	*	*	0	*	*	*	*	*	*	*	*	*	*	*	*	*	*	*	7
       0	*	*	*	*	*	*	2186	0	0	

P 8    *	*	*	*	*	*	*	*	*	1148	*	*	866	*	*	*	*	*	*	*	8
       0	*	*	*	*	*	*	2186	0	0	

K 9    *	*	*	1148	*	*	*	*	1817	*	*	*	*	*	1917	*	*	*	*	*	9
       0	*	*	*	*	*	*	2186	0	0	

L 10   *	*	*	*	*	*	*	1917	*	1817	*	*	*	*	*	*	*	1148	*	*	10
       0	*	*	*	*	*	*	2186	0	0	

L 11   *	*	*	*	*	*	*	*	*	0	*	*	*	*	*	*	*	*	*	*	11
       0	*	*	*	*	*	*	2186	0	0	

G 12   2162	*	*	*	*	866	*	*	*	*	*	*	*	*	*	2133	*	*	*	*	12
       0	*	*	*	*	*	*	2186	0	0	

A 13   373	*	*	*	*	*	*	*	*	*	*	*	*	*	*	2133	*	*	*	*	13
       866	*	1148	*	*	*	*	2186	0	0	

E 14   *	*	*	0	*	*	*	*	*	*	*	*	*	*	*	*	*	*	*	*	14
       0	*	*	*	*	0	*	1398	0	1245	

L 15   *	*	*	*	*	*	*	2162	*	866	2133	*	*	*	*	*	*	*	*	*	15
       0	*	*	*	*	*	*	2186	0	0	

Y 16   *	*	*	*	*	*	*	*	*	1917	1148	*	*	*	*	*	*	*	*	1817	16
       0	*	*	*	*	*	*	2186	0	0	

R 17   *	*	*	*	*	*	*	*	*	*	*	*	*	*	0	*	*	*	*	*	17
       373	2133	*	1000	1000	*	*	2186	1000	0	

P 18   *	*	*	*	*	*	*	*	*	*	*	*	866	*	*	1148	*	*	*	*	18
       0	*	*	*	*	*	*	2186	0	0	

H 19   *	*	1917	*	*	*	1817	*	*	*	*	2162	*	*	2133	*	*	*	*	*	19
       365	2162	*	1000	1000	*	*	2186	1000	0	

P 20   1917	*	*	*	*	*	*	*	*	*	*	*	444	*	*	*	*	*	*	*	20
       0	*	*	*	*	*	*	2186	0	0	

A 21   1817	*	*	*	*	2133	*	*	*	*	*	*	*	1034	*	*	*	*	*	*	21
       0	*	*	*	*	*	*	2186	0	0	

Y 22   *	*	*	*	1917	*	*	*	*	2133	*	*	*	*	*	*	*	*	*	979	22
       0	*	*	*	*	*	*	2186	0	0	

I 23   *	*	*	*	*	*	*	373	*	*	*	*	*	*	*	*	*	2133	*	*	23
       0	*	*	*	*	*	*	2186	0	0	

I 24   *	*	*	*	1148	*	*	1817	*	*	*	*	*	*	*	1917	*	*	*	*	24
       0	*	*	*	*	*	*	2186	0	0	

E 25   *	*	*	1817	*	*	*	*	1917	*	*	*	*	*	2162	*	*	*	2133	*	25
       0	*	*	*	*	*	*	2186	0	0	

M 26   *	*	*	*	1917	*	*	*	*	*	1817	2162	*	2133	*	*	*	*	*	*	26
       0	*	*	*	*	*	*	2186	0	0	

A 27   1817	*	*	*	1148	*	*	*	*	*	*	*	*	*	*	*	*	1917	*	*	27
       0	*	*	*	*	*	*	2186	0	0	

V 28   1148	1917	*	*	*	*	*	*	*	*	*	*	*	*	*	*	*	1817	*	*	28
       0	*	*	*	*	*	*	2186	0	0	

E 29   *	*	*	1817	*	*	*	*	2133	*	*	2162	*	1917	*	*	*	*	*	*	29
       0	*	*	*	*	*	*	2186	0	0	

P 30   *	*	*	*	*	*	*	*	*	*	*	*	866	*	*	*	1148	*	*	*	30
       373	*	2133	*	*	*	*	2186	0	0	

V 31   *	*	*	*	*	*	*	*	*	*	*	*	*	1636	1606	*	*	1516	*	*	31
       0	*	*	*	*	*	0	1899	0	1000	

V 32   *	*	*	*	*	*	*	*	*	*	*	*	*	*	*	*	*	0	*	*	32
       575	*	1606	*	*	0	*	1899	0	1000	

V 33   *	*	*	*	*	*	*	*	*	*	*	*	*	*	*	*	*	0	*	*	33
       0	*	*	*	*	*	0	1926	0	1000	

H 34   *	*	*	*	*	*	561	*	*	*	*	*	*	*	*	*	*	*	1635	*	34
       0	*	*	*	*	0	*	1926	0	1000	

D 35   *	*	866	*	*	*	*	*	*	*	*	1148	*	*	*	*	*	*	*	*	35
       0	*	*	*	*	*	*	2186	0	0	

F 36   1917	*	*	*	444	*	*	*	*	*	*	*	*	*	*	*	*	*	*	*	36
       0	*	*	*	*	*	*	2186	0	0	

S 37   *	*	*	2133	*	*	*	*	*	*	*	*	*	2162	*	866	*	*	*	*	37
       0	*	*	*	*	*	*	2186	0	0	

K 38   1917	*	*	*	*	*	*	*	967	*	*	*	*	*	2162	*	*	*	*	*	38
       0	*	*	*	*	*	*	2186	0	0	

Q 39   *	*	*	*	*	1148	*	*	*	*	*	*	*	1817	*	*	1917	*	*	*	39
       0	*	*	*	*	*	*	2186	0	0	

P 40   *	*	*	*	2162	*	*	*	*	*	*	*	1817	*	1917	*	*	*	*	2133	40
       0	*	*	*	*	*	*	2186	0	0	

G 41   *	*	*	*	*	373	*	*	*	*	*	*	*	*	*	2133	*	*	*	*	41
       0	*	*	*	*	*	*	2186	0	0	

Q 42   *	*	2133	2162	*	*	*	*	1917	*	*	*	*	1817	*	*	*	*	*	*	42
       0	*	*	*	*	*	*	2186	0	0	

T 43   *	*	*	*	*	*	*	*	*	2133	*	*	*	*	*	*	373	*	*	*	43
       0	*	*	*	*	*	*	2186	0	0	

V 44   *	*	*	*	*	*	*	*	*	*	*	*	*	*	*	*	*	0	*	*	44
       0	*	*	*	*	*	*	2186	0	0	

Q 45   *	*	2133	*	*	*	*	*	2162	*	*	*	*	866	*	*	*	*	*	*	45
       0	*	*	*	*	*	*	2186	0	0	

L 46   *	*	*	*	*	*	*	1148	*	866	*	*	*	*	*	*	*	*	*	*	46
       0	*	*	*	*	*	*	2186	0	0	

D 47   *	*	866	*	*	*	*	*	*	*	*	*	1148	*	*	*	*	*	*	*	47
       0	*	*	*	*	*	*	2186	0	0	

R 48   *	*	*	*	*	*	*	*	*	*	*	*	*	*	0	*	*	*	*	*	48
       0	*	*	*	*	*	*	2186	0	0	

Y 49   2133	*	*	*	*	*	*	*	*	*	*	*	*	*	*	*	*	2162	*	866	49
       0	*	*	*	*	*	*	2186	0	0	

R 50   2162	*	*	1917	*	*	*	*	*	*	*	*	*	*	967	*	*	*	*	*	50
       0	*	*	*	*	*	*	2186	0	0	

F 51   *	*	*	*	1817	*	*	*	*	*	*	*	*	*	*	*	*	*	*	482	51
       373	*	2133	*	*	*	*	2186	0	0	

W 52   *	*	*	*	*	*	*	*	*	*	*	*	*	1606	*	*	*	*	575	*	52
       0	*	*	*	*	*	0	1899	0	1000	

G 53   1606	*	*	1636	*	1516	*	*	*	*	*	*	*	*	*	*	*	*	*	*	53
       0	*	*	*	*	*	0	1899	0	1000	

K 54   *	*	1636	*	*	1606	*	*	1516	*	*	*	*	*	*	*	*	*	*	*	54
       0	*	*	*	*	0	*	1899	0	1000	

P 55   *	*	1917	*	*	*	*	*	*	*	*	*	444	*	*	*	*	*	*	*	55
       0	*	*	*	*	*	*	2186	0	0	

G 56   *	*	*	*	*	1817	*	*	*	*	*	1148	*	*	*	1917	*	*	*	*	56
       967	1917	2162	0	*	*	*	2186	1011	0	

T 57   *	*	*	*	*	*	*	*	*	*	*	*	*	*	*	*	0	*	*	*	57
       0	*	*	*	*	*	0	1926	0	1000	

K 58   1596	*	*	*	*	*	*	*	1527	1635	*	*	*	*	*	*	*	*	*	*	58
       0	*	*	*	*	*	0	1926	0	1000	

E 59   *	*	*	580	*	*	*	*	*	*	*	*	*	*	*	*	1596	*	*	*	59
       0	*	*	*	*	*	0	1926	0	1000	

S 60   *	*	*	*	*	*	*	*	*	*	*	1596	*	*	*	580	*	*	*	*	60
       580	*	1596	*	*	*	0	1926	0	1000	

R 61   *	*	*	*	*	*	*	*	*	*	*	*	*	*	0	*	*	*	*	*	61
       0	*	*	*	*	*	0	1398	0	1245	

E 62   *	*	*	926	*	*	*	*	*	*	*	*	*	*	1078	*	*	*	*	*	62
       0	*	*	*	*	*	0	1398	0	1245	

R 63   *	*	*	*	*	*	*	*	*	*	*	*	*	*	0	*	*	*	*	*	63
       0	*	*	*	*	1025	975	1398	0	1245	

T 64   620	*	*	*	*	*	*	*	*	*	*	*	*	*	*	*	1516	*	*	*	64
       0	*	*	*	*	0	*	1899	0	1000	

A 65   1817	*	*	*	*	*	*	*	*	*	*	*	1034	*	*	2133	*	*	*	*	65
       0	*	*	*	*	*	*	2186	0	0	

D 66   *	*	979	*	*	*	*	*	*	*	*	2133	*	*	*	*	1917	*	*	*	66
       0	*	*	*	*	*	*	2186	0	0	

Q 67   *	*	2162	*	*	*	*	*	*	*	*	*	*	365	*	*	*	*	*	*	67
       0	*	*	*	*	*	*	2186	0	0	

T 68   *	*	*	*	*	*	*	*	*	*	*	*	*	*	1148	*	866	*	*	*	68
       0	*	*	*	*	*	*	2186	0	0	

L 69   *	*	*	*	*	*	*	1917	*	444	*	*	*	*	*	*	*	*	*	*	69
       0	*	*	*	*	*	*	2186	0	0	

G 70   *	*	*	*	*	866	*	*	*	1148	*	*	*	*	*	*	*	*	*	*	70
       0	*	*	*	*	*	*	2186	0	0	

S 71   *	*	*	*	*	*	*	*	*	*	*	*	*	*	*	444	1917	*	*	*	71
       0	*	*	*	*	*	*	2186	0	0	

A 72   866	*	*	*	*	1148	*	*	*	*	*	*	*	*	*	*	*	*	*	*	72
       0	*	*	*	*	*	*	2186	0	0	

S 73   2133	*	*	*	*	*	*	*	*	*	*	1917	*	*	*	979	*	*	*	*	73
       0	*	*	*	*	*	*	2186	0	0	

A 74   1817	*	*	*	*	1148	*	*	*	*	*	*	*	*	*	1917	*	*	*	*	74
       866	*	1148	*	*	*	*	2186	0	0	

R 75   *	*	*	*	*	*	*	*	*	*	*	*	*	*	0	*	*	*	*	*	75
       0	*	*	*	*	*	0	1398	0	1245	

N 76   *	*	1078	*	*	*	*	*	*	*	*	926	*	*	*	*	*	*	*	*	76
       0	*	*	*	*	*	0	1398	0	1245	

I 77   *	*	*	*	*	*	*	0	*	*	*	*	*	*	*	*	*	*	*	*	77
       0	*	*	*	*	*	0	1398	0	1245	

V 78   *	*	*	*	*	*	*	*	*	1078	*	*	*	*	*	*	*	926	*	*	78
       0	*	*	*	*	*	0	1398	0	1245	

K 79   *	*	*	*	*	*	*	*	0	*	*	*	*	*	*	*	*	*	*	*	79
       0	*	*	*	*	*	0	1398	0	1245	

D 80   *	*	926	*	*	*	*	*	*	*	*	*	*	*	*	1078	*	*	*	*	80
       0	*	*	*	*	*	0	1398	0	1245	

K 81   *	*	*	*	*	*	*	*	0	*	*	*	*	*	*	*	*	*	*	*	81
       0	*	*	*	*	*	0	1398	0	1245	

V 82   *	*	*	*	*	*	*	1078	*	*	*	*	*	*	*	*	*	926	*	*	82
       0	*	*	*	*	*	0	1398	0	1245	

L 83   *	*	*	*	*	*	*	1078	*	926	*	*	*	*	*	*	*	*	*	*	83
       0	*	*	*	*	*	0	1398	0	1245	

V 84   *	*	*	*	*	*	*	*	*	*	*	*	*	*	*	*	*	0	*	*	84
       0	*	*	*	*	*	0	1398	0	1245	

T 85   *	*	*	*	*	*	*	*	*	*	*	*	*	*	*	*	0	*	*	*	85
       0	*	*	*	*	*	0	1398	0	1245	

L 86   *	*	*	*	*	*	*	1078	*	926	*	*	*	*	*	*	*	*	*	*	86
       0	*	*	*	*	*	0	1398	0	1245	

R 87   *	*	1078	*	*	*	*	*	*	*	*	*	*	*	926	*	*	*	*	*	87
       0	*	*	*	*	0	*	1398	0	1245	

E 88   *	*	*	866	*	*	*	*	*	*	*	*	*	*	*	*	1148	*	*	*	88
       0	*	*	*	*	*	*	2186	0	0	

Y 89   *	*	*	*	*	*	*	*	*	*	*	*	*	*	*	*	*	*	*	0	89
       0	*	*	*	*	*	*	2186	0	0	

T 90   *	*	*	*	*	*	*	*	*	*	*	*	*	*	*	*	0	*	*	*	90
       0	*	*	*	*	*	*	2186	0	0	

G 91   *	*	*	*	*	866	*	*	*	*	*	*	*	2162	2133	*	*	*	*	*	91
       0	*	*	*	*	*	*	2186	0	0	

P 92   *	*	*	*	*	*	*	1148	*	*	*	*	866	*	*	*	*	*	*	*	92
       0	*	*	*	*	*	*	2186	0	0	

A 93   1817	*	2162	*	*	*	*	*	*	*	*	*	*	*	*	1021	*	*	*	*	93
       444	1917	*	1000	1000	*	*	2186	1011	0	

D 94   *	*	365	*	*	*	*	*	*	*	*	*	*	*	*	2162	*	*	*	*	94
       0	*	*	*	*	*	*	2186	0	0	

S 95   1917	*	*	*	*	*	*	*	*	*	*	2133	*	*	*	1817	2162	*	*	*	95
       0	*	*	*	*	*	*	2186	0	0	

R 96   *	*	*	*	*	*	*	*	*	*	*	482	*	*	1817	*	*	*	*	*	96
       0	*	*	*	*	*	*	2186	0	0	

D 97   2133	*	1817	*	*	*	*	*	*	*	*	1917	*	2162	*	*	*	*	*	*	97
       0	*	*	*	*	*	*	2186	0	0	

S 98   *	*	*	*	*	*	*	*	*	*	*	*	1917	*	*	979	2133	*	*	*	98
       0	*	*	*	*	*	*	2186	0	0	

S 99   *	*	*	*	*	*	*	*	*	*	2162	1917	*	*	*	1817	*	2133	*	*	99
       0	*	*	*	*	*	*	2186	0	0	

Q 100  1917	*	*	*	*	*	*	*	*	*	*	*	*	967	2162	*	*	*	*	*	100
       0	*	*	*	*	*	*	2186	0	0	

P 101  *	*	*	*	*	*	*	*	*	*	*	*	866	*	*	2162	2133	*	*	*	101
       0	*	*	*	*	*	*	2186	0	0	

S 102  *	*	*	*	*	482	*	*	*	*	*	*	*	*	*	1817	*	*	*	*	102
       0	*	*	*	*	*	*	2186	0	0	

T 103  *	*	*	*	*	*	*	2133	*	*	*	1917	*	*	*	*	979	*	*	*	103
       0	*	*	*	*	*	*	2186	0	0	

F 104  2133	*	*	*	866	*	*	*	*	*	*	*	*	*	*	*	*	2162	*	*	104
       0	*	*	*	*	*	*	2186	0	0	

K 105  *	*	*	*	*	*	*	*	866	*	*	*	*	2133	*	2162	*	*	*	*	105
       0	*	*	*	*	*	*	2186	0	0	

V 106  2162	*	*	*	*	*	*	1917	*	2133	*	*	*	*	*	*	*	1817	*	*	106
       0	*	*	*	*	*	*	2186	0	0	

A 107  1817	*	*	*	*	*	*	2162	*	*	*	*	1917	*	2133	*	*	*	*	*	107
       0	*	*	*	*	*	*	2186	0	0	

R 108  *	*	*	*	*	*	*	2162	*	2133	1917	*	*	*	1817	*	*	*	*	*	108
       0	*	*	*	*	*	*	2186	0	0	

E 109  *	*	*	373	*	*	*	*	*	*	*	*	*	2133	*	*	*	*	*	*	109
       0	*	*	*	*	*	*	2186	0	0	

T 110  *	*	*	1148	*	*	*	*	*	*	*	*	*	*	*	*	866	*	*	*	110
       0	*	*	*	*	*	*	2186	0	0	

L 111  *	*	*	*	*	*	*	1917	*	1817	*	*	*	*	*	*	*	*	2162	2133	111
       0	*	*	*	*	*	*	2186	0	0	

I 112  *	*	*	*	*	1148	*	1817	*	1917	*	*	*	*	*	*	*	*	*	*	112
       0	*	*	*	*	*	*	2186	0	0	

T 113  *	*	*	*	*	*	*	*	*	482	*	*	*	*	*	*	1817	*	*	*	113
       0	*	*	*	*	*	*	2186	0	0	

A 114  866	*	*	*	*	1148	*	*	*	*	*	*	*	*	*	*	*	*	*	*	114
       373	*	2133	*	*	*	*	2186	0	0	

Q 115  *	*	*	*	*	*	*	*	1606	*	*	*	*	575	*	*	*	*	*	*	115
       0	*	*	*	*	0	*	1899	0	1000	

R 116  *	*	*	*	*	*	*	*	*	*	*	2162	*	*	365	*	*	*	*	*	116
       0	*	*	*	*	*	*	2186	0	0	

L 117  1917	*	*	*	*	*	*	*	*	1817	*	*	2133	*	*	2162	*	*	*	*	117
       444	1917	*	1000	1000	*	*	2186	1011	0	

L 118  *	*	*	2133	*	*	*	*	*	1817	*	*	*	1034	*	*	*	*	*	*	118
       0	*	*	*	*	*	*	2186	0	0	

L 119  2133	*	*	*	2162	*	*	*	*	1817	*	*	*	*	*	*	*	*	*	1917	119
       0	*	*	*	*	*	*	2186	0	0	

D 120  *	*	1817	*	*	*	*	*	*	*	*	1917	1148	*	*	*	*	*	*	*	120
       0	*	*	*	*	*	*	2186	0	0	

T 121  *	*	*	*	*	*	*	*	*	*	*	*	482	*	*	*	1817	*	*	*	121
       0	*	*	*	*	*	*	2186	0	0	

G 122  *	*	*	*	*	1817	*	2133	*	*	*	*	*	1917	*	*	*	2162	*	*	122
       0	*	*	*	*	*	*	2186	0	0	

N 123  2162	*	*	*	*	2133	*	*	*	*	*	1817	*	1917	*	*	*	*	*	*	123
       0	*	*	*	*	*	*	2186	0	0	

L 124  *	*	*	*	*	*	*	482	*	1817	*	*	*	*	*	*	*	*	*	*	124
       0	*	*	*	*	*	*	2186	0	0	

N 125  *	*	*	*	*	*	*	*	*	*	*	1817	1148	1917	*	*	*	*	*	*	125
       0	*	*	*	*	*	*	2186	0	0	

V 126  1917	*	*	*	*	*	*	*	*	*	*	2133	*	*	*	*	2162	1817	*	*	126
       0	*	*	*	*	*	*	2186	0	0	

F 127  *	*	*	*	0	*	*	*	*	*	*	*	*	*	*	*	*	*	*	*	127
       0	*	*	*	*	*	*	2186	0	0	

H 128  *	*	*	*	*	*	866	*	*	*	*	*	*	*	*	*	*	1148	*	*	128
       0	*	*	*	*	*	*	2186	0	0	

Q 129  *	*	2162	*	*	*	*	*	*	*	*	*	*	866	*	2133	*	*	*	*	129
       0	*	*	*	*	*	*	2186	0	0	

S 130  2133	*	*	*	*	*	*	*	*	*	*	*	*	*	*	373	*	*	*	*	130
       0	*	*	*	*	*	*	2186	0	0	

I 131  *	*	*	*	*	*	*	866	*	*	*	*	*	*	*	*	*	*	*	1148	131
       0	*	*	*	*	*	*	2186	0	0	

G 132  *	*	*	*	*	866	*	*	*	*	*	*	*	*	*	1148	*	*	*	*	132
       0	*	*	*	*	*	*	2186	0	0	

S 133  1917	*	*	*	*	*	*	*	*	*	1148	*	*	*	*	1817	*	*	*	*	133
       0	*	*	*	*	*	*	2186	0	0	

L 134  *	*	*	*	*	*	*	1148	*	866	*	*	*	*	*	*	*	*	*	*	134
       0	*	*	*	*	*	*	2186	0	0	

T 135  *	*	2162	2133	*	*	*	*	*	*	*	*	*	*	*	*	866	*	*	*	135
       0	*	*	*	*	*	*	2186	0	0	

L 136  *	*	*	*	*	*	*	*	*	0	*	*	*	*	*	*	*	*	*	*	136
       0	*	*	*	*	*	*	2186	0	0	

L 137  *	*	*	*	1917	*	*	*	*	1817	1148	*	*	*	*	*	*	*	*	*	137
       365	2162	*	3000	193	*	*	2186	1000	0	

D 138  *	*	1817	1148	*	*	*	*	*	*	*	*	*	*	1917	*	*	*	*	*	138
       373	2133	*	3000	193	*	*	2186	1000	0	

D 139  *	*	0	*	*	*	*	*	*	*	*	*	*	*	*	*	*	*	*	*	139
       0	*	*	*	*	*	*	2186	0	0	

Y 140  *	*	*	*	*	*	*	*	*	*	*	*	*	*	*	*	*	*	*	0	140
       0	*	*	*	*	*	*	2186	0	0	

R 141  *	*	*	*	*	*	2133	*	*	*	*	*	*	*	866	*	*	*	*	2162	141
       0	*	*	*	*	*	*	2186	0	0	

R 142  *	*	*	*	*	*	*	*	1917	*	*	2133	*	*	979	*	*	*	*	*	142
       0	*	*	*	*	*	*	2186	0	0	

W 143  *	*	*	*	*	*	*	*	*	*	*	*	*	*	*	*	*	*	0	*	143
       0	*	*	*	*	*	*	2186	0	0	

R 144  *	*	*	1148	*	*	*	*	*	1917	*	*	*	*	1817	*	*	*	*	*	144
       0	*	*	*	*	*	*	2186	0	0	

D 145  *	*	0	*	*	*	*	*	*	*	*	*	*	*	*	*	*	*	*	*	145
       0	*	*	*	*	*	*	2186	0	0	

R 146  *	*	*	*	*	*	*	*	*	2133	2162	*	*	*	866	*	*	*	*	*	146
       0	*	*	*	*	*	*	2186	0	0	

V 147  *	*	*	*	*	*	*	2133	2162	*	*	*	*	*	*	*	*	866	*	*	147
       0	*	*	*	*	*	*	2186	0	0	

F 148  *	*	*	*	1817	*	*	2133	*	*	*	*	*	*	*	*	*	2162	*	1917	148
       0	*	*	*	*	*	*	2186	0	0	

A 149  1817	*	*	*	*	*	*	1917	*	*	*	*	*	*	1148	*	*	*	*	*	149
       0	*	*	*	*	*	*	2186	0	0	

N 150  *	*	*	2133	*	*	*	*	*	*	*	866	*	*	*	2162	*	*	*	*	150
       365	*	2162	*	*	*	*	2186	0	0	

E 151  *	*	*	1527	*	*	*	*	*	*	*	*	*	1596	*	*	1635	*	*	*	151
       580	*	1596	*	*	*	0	1926	0	1000	

L 152  *	*	*	*	*	*	*	*	*	0	*	*	*	*	*	*	*	*	*	*	152
       0	*	*	*	*	1025	975	1398	0	1245	

L 153  *	*	*	*	*	*	*	*	*	0	*	*	*	*	*	*	*	*	*	*	153
       0	*	*	*	*	0	*	1899	0	1000	

K 154  *	*	*	*	*	*	*	*	1817	*	*	*	*	1917	*	*	*	*	1148	*	154
       0	*	*	*	*	*	*	2186	0	0	

A 155  979	*	*	*	*	*	*	*	*	*	*	*	*	2133	*	1917	*	*	*	*	155
       0	*	*	*	*	*	*	2186	0	0	

E 156  *	*	*	1817	*	*	*	*	*	*	*	*	482	*	*	*	*	*	*	*	156
       0	*	*	*	*	*	*	2186	0	0	

A 157  1817	*	*	*	1917	*	*	*	*	*	*	*	*	*	*	*	1148	*	*	*	157
       0	*	*	*	*	*	*	2186	0	0	

A 158  1817	*	*	*	*	*	*	*	*	*	*	*	*	*	*	2162	1021	*	*	*	158
       444	*	1917	*	*	*	*	2186	0	0	

G 159  *	*	*	*	*	1187	*	*	*	*	*	*	*	1841	1827	*	*	*	*	*	159
       0	*	*	*	*	*	0	1877	0	1011	

Q 160  *	*	*	*	*	*	*	*	*	*	*	*	*	1187	*	*	*	834	*	*	160
       0	*	*	*	*	*	0	1877	0	1011	

A 161  1187	*	*	*	1841	*	*	*	*	*	*	*	*	*	*	*	*	1827	*	*	161
       0	*	*	*	*	*	0	1877	0	1011	

S 162  *	*	*	*	*	*	*	*	*	*	*	*	*	*	*	1187	*	*	*	834	162
       0	*	*	*	*	*	0	1877	0	1011	

K 163  *	*	*	*	*	*	*	*	1187	*	*	834	*	*	*	*	*	*	*	*	163
       0	*	*	*	*	*	0	1877	0	1011	

D 164  *	*	472	*	*	*	*	*	*	*	*	1841	*	*	*	*	*	*	*	*	164
       0	*	*	*	*	*	0	1877	0	1011	

Q 165  *	*	*	*	*	834	*	*	*	*	*	*	*	1187	*	*	*	*	*	*	165
       0	*	*	*	*	*	0	1877	0	1011	

G 166  *	*	1827	*	*	1187	*	*	*	*	*	1841	*	*	*	*	*	*	*	*	166
       0	*	*	*	*	*	0	1877	0	1011	

G 167  1827	*	*	*	*	1187	*	*	*	*	*	1841	*	*	*	*	*	*	*	*	167
       0	*	*	*	*	*	0	1877	0	1011	

Y 168  *	*	*	*	*	*	*	*	*	1841	*	*	*	*	*	*	*	1827	*	1187	168
       0	*	*	*	*	0	*	1877	0	1011	

Y 169  *	*	*	*	*	*	*	*	*	*	*	*	*	*	*	2162	*	2133	*	866	169
       0	*	*	*	*	*	*	2186	0	0	

L 170  *	*	*	*	*	*	*	*	*	1817	*	1917	*	*	*	2133	2162	*	*	*	170
       0	*	*	*	*	*	*	2186	0	0	

P 171  2133	*	*	*	*	*	*	*	*	*	*	*	866	*	*	*	2162	*	*	*	171
       0	*	*	*	*	*	*	2186	0	0	

G 172  1148	*	*	*	*	1817	*	*	*	*	*	*	*	1917	*	*	*	*	*	*	172
       0	*	*	*	*	*	*	2186	0	0	

G 173  2162	*	*	*	*	365	*	*	*	*	*	*	*	*	*	*	*	*	*	*	173
       373	*	2133	*	*	*	*	2186	0	0	

K 174  *	*	*	*	*	*	*	*	1516	*	*	1606	*	*	*	*	*	1636	*	*	174
       0	*	*	*	*	*	0	1899	0	1000	

A 175  0	*	*	*	*	*	*	*	*	*	*	*	*	*	*	*	*	*	*	*	175
       0	*	*	*	*	0	*	1899	0	1000	

K 176  *	*	482	*	*	*	*	*	1817	*	*	*	*	*	*	*	*	*	*	*	176
       0	*	*	*	*	*	*	2186	0	0	

G 177  *	*	*	*	*	373	*	*	*	*	*	*	*	*	*	*	*	2133	*	*	177
       0	*	*	*	*	*	*	2186	0	0	

G 178  *	*	*	*	*	866	*	*	*	*	*	*	*	*	*	1148	*	*	*	*	178
       967	2162	1917	0	*	*	*	2186	1000	0	

S 179  *	*	*	*	*	*	*	*	*	*	*	*	*	*	*	1187	834	*	*	*	179
       0	*	*	*	*	*	0	1877	0	1011	

G 180  *	*	*	*	*	477	*	*	*	1827	*	*	*	*	*	*	*	*	*	*	180
       0	*	*	*	*	*	0	1877	0	1011	

G 181  *	*	*	*	*	477	*	*	*	*	*	*	*	1827	*	*	*	*	*	*	181
       0	*	*	*	*	*	0	1877	0	1011	

T 182  *	*	*	*	*	*	*	*	*	*	*	*	*	*	*	*	477	*	*	1827	182
       0	*	*	*	*	*	0	1877	0	1011	

L 183  *	*	*	*	*	*	*	*	*	0	*	*	*	*	*	*	*	*	*	*	183
       0	*	*	*	*	*	0	1877	0	1011	

G 184  *	*	*	*	*	1187	*	*	*	*	*	1827	*	*	*	*	1841	*	*	*	184
       0	*	*	*	*	*	0	1877	0	1011	

V 185  *	*	*	*	*	*	1841	*	*	*	*	1827	*	*	*	*	*	1187	*	*	185
       0	*	*	*	*	0	*	1877	0	1011	

T 186  *	*	*	*	*	*	*	*	*	2162	*	*	*	2133	*	*	866	*	*	*	186
       0	*	*	*	*	*	*	2186	0	0	

Y 187  *	*	*	*	2133	*	*	*	*	*	*	*	*	*	*	*	*	*	*	373	187
       373	*	2133	*	*	*	*	2186	0	0	

A 188  0	*	*	*	*	*	*	*	*	*	*	*	*	*	*	*	*	*	*	*	188
       0	*	*	*	*	*	0	1899	0	1000	

A 189  1516	*	*	*	*	*	*	*	*	*	*	*	*	*	*	1636	*	*	*	1606	189
       575	*	1606	*	*	*	0	1899	0	1000	

G 190  *	*	*	*	*	0	*	*	*	*	*	*	*	*	*	*	*	*	*	*	190
       0	*	*	*	*	*	0	1398	0	1245	

E 191  *	*	*	926	*	*	*	*	*	*	*	*	1078	*	*	*	*	*	*	*	191
       0	*	*	*	*	*	0	1398	0	1245	

S 192  *	*	*	*	*	*	*	*	*	*	*	*	1078	*	*	926	*	*	*	*	192
       926	*	1078	*	*	*	0	1398	0	1245	

A 193  0	*	*	*	*	*	*	*	*	*	*	*	*	*	*	*	*	*	*	*	193
       0	*	*	*	*	1496	632	1000	0	1522	

K 194  *	*	*	*	*	*	*	*	0	*	*	*	*	*	*	*	*	*	*	*	194
       0	*	*	*	*	*	0	1398	0	1245	

F 195  *	*	*	*	926	*	*	1078	*	*	*	*	*	*	*	*	*	*	*	*	195
       0	*	*	*	*	*	0	1398	0	1245	

D 196  *	*	0	*	*	*	*	*	*	*	*	*	*	*	*	*	*	*	*	*	196
       0	*	*	*	*	*	0	1398	0	1245	

V 197  *	*	*	*	*	*	*	*	*	*	*	*	*	*	*	*	*	0	*	*	197
       0	*	*	*	*	*	0	1398	0	1245	

K 198  *	*	*	*	*	*	*	*	0	*	*	*	*	*	*	*	*	*	*	*	198
       0	*	*	*	*	*	0	1398	0	1245	

T 199  *	*	*	*	*	*	*	*	*	*	*	1078	*	*	*	*	926	*	*	*	199
       0	*	*	*	*	*	0	1398	0	1245	

D 200  *	*	0	*	*	*	*	*	*	*	*	*	*	*	*	*	*	*	*	*	200
       0	*	*	*	*	975	1025	1398	0	1245	

L 201  *	*	*	*	*	*	*	*	*	0	*	*	*	*	*	*	*	*	*	*	201
       0	*	*	*	*	*	0	1926	0	1000	

L 202  *	*	*	*	*	*	*	*	*	580	*	*	*	*	1596	*	*	*	*	*	202
       0	*	*	*	*	*	0	1926	0	1000	

E 203  *	*	*	1527	*	*	*	*	1596	*	*	*	*	*	*	*	1635	*	*	*	203
       0	*	*	*	*	*	0	1926	0	1000	

V 204  *	*	*	*	*	*	*	1635	*	1596	*	*	*	*	*	*	*	1527	*	*	204
       0	*	*	*	*	*	0	1926	0	1000	

V 205  *	*	*	*	*	*	*	*	*	*	*	*	*	*	*	*	*	580	*	1596	205
       0	*	*	*	*	*	0	1926	0	1000	

K 206  *	*	*	1635	*	*	*	*	1527	*	*	*	*	*	*	*	*	1596	*	*	206
       0	*	*	*	*	*	0	1926	0	1000	

D 207  *	*	1527	*	*	1635	*	*	*	*	*	*	*	*	*	*	*	*	1596	*	207
       0	*	*	*	*	0	*	1926	0	1000	

M 208  *	*	*	*	2133	*	*	*	*	*	373	*	*	*	*	*	*	*	*	*	208
       0	*	*	*	*	*	*	2186	0	0	

R 209  *	*	*	*	*	*	2133	*	*	*	*	*	*	*	373	*	*	*	*	*	209
       0	*	*	*	*	*	*	2186	0	0	

K 210  *	*	*	*	*	*	*	*	1817	*	*	1148	*	*	*	*	1917	*	*	*	210
       0	*	*	*	*	*	*	2186	0	0	

R 211  *	*	*	*	*	*	*	*	*	2162	*	*	*	2133	866	*	*	*	*	*	211
       0	*	*	*	*	*	*	2186	0	0	

N 212  *	*	*	*	*	*	*	*	*	*	*	866	*	2162	2133	*	*	*	*	*	212
       0	*	*	*	*	*	*	2186	0	0	

V 213  *	*	*	*	*	*	*	1148	*	*	*	*	*	*	*	*	*	866	*	*	213
       0	*	*	*	*	*	*	2186	0	0	

P 214  *	*	*	*	*	*	*	*	*	*	*	*	373	*	*	*	*	2133	*	*	214
       0	*	*	*	*	*	*	2186	0	0	

T 215  *	*	*	*	*	*	*	*	*	*	*	*	2133	*	*	*	373	*	*	*	215
       0	*	*	*	*	*	*	2186	0	0	

F 216  *	*	*	*	866	*	*	*	*	2133	*	*	*	*	*	*	*	*	*	2162	216
       0	*	*	*	*	*	*	2186	0	0	

A 217  1817	*	*	*	*	*	*	*	*	*	*	*	2133	*	2162	1917	*	*	*	*	217
       0	*	*	*	*	*	*	2186	0	0	

D 218  *	*	0	*	*	*	*	*	*	*	*	*	*	*	*	*	*	*	*	*	218
       0	*	*	*	*	*	*	2186	0	0	

G 219  *	*	*	*	*	0	*	*	*	*	*	*	*	*	*	*	*	*	*	*	219
       0	*	*	*	*	*	*	2186	0	0	

Y 220  *	1148	*	*	*	*	*	*	*	*	*	*	*	*	*	*	*	*	*	866	220
       0	*	*	*	*	*	*	2186	0	0	

Y 221  *	*	*	*	*	*	*	*	*	*	*	*	*	*	*	*	*	*	*	0	221
       0	*	*	*	*	*	*	2186	0	0	

R 222  *	*	*	*	*	1148	*	*	*	*	*	*	*	*	1817	*	*	*	*	1917	222
       0	*	*	*	*	*	*	2186	0	0	

C 223  *	866	*	*	*	*	*	*	*	2133	*	*	*	*	*	*	2162	*	*	*	223
       0	*	*	*	*	*	*	2186	0	0	

I 224  *	*	*	*	*	*	*	1817	*	1917	*	*	*	*	*	*	*	1148	*	*	224
       0	*	*	*	*	*	*	2186	0	0	

V 225  1917	*	*	*	*	*	*	*	*	2162	*	*	*	*	*	*	2133	1817	*	*	225
       0	*	*	*	*	*	*	2186	0	0	

D 226  1917	*	1817	*	*	*	*	*	*	*	*	2133	*	*	*	*	*	2162	*	*	226
       0	*	*	*	*	*	*	2186	0	0	

P 227  2133	*	*	*	*	*	*	*	*	*	*	*	866	*	*	2162	*	*	*	*	227
       0	*	*	*	*	*	*	2186	0	0	

T 228  *	*	*	*	*	*	*	*	*	*	*	*	*	*	1917	2162	967	*	*	*	228
       0	*	*	*	*	*	*	2186	0	0	

A 229  444	*	*	*	1917	*	*	*	*	*	*	*	*	*	*	*	*	*	*	*	229
       0	*	*	*	*	*	*	2186	0	0	

M 230  *	2162	*	*	*	*	*	1917	*	*	1817	*	*	*	*	*	*	2133	*	*	230
       0	*	*	*	*	*	*	2186	0	0	

M 231  1148	*	*	*	*	*	*	*	1917	*	1817	*	*	*	*	*	*	*	*	*	231
       0	*	*	*	*	*	*	2186	0	0	

H 232  *	*	*	*	*	*	866	*	*	*	*	*	*	2133	*	*	2162	*	*	*	232
       0	*	*	*	*	*	*	2186	0	0	

L 233  *	*	*	*	2162	*	*	*	*	365	*	*	*	*	*	*	*	*	*	*	233
       0	*	*	*	*	*	*	2186	0	0	

R 234  *	*	*	*	*	*	*	*	2133	*	*	*	*	*	373	*	*	*	*	*	234
       0	*	*	*	*	*	*	2186	0	0	

Q 235  *	*	2133	*	*	*	*	*	*	*	*	2162	*	866	*	*	*	*	*	*	235
       0	*	*	*	*	*	*	2186	0	0	

N 236  *	*	1917	2162	*	*	*	*	*	*	*	1817	*	*	*	2133	*	*	*	*	236
       0	*	*	*	*	*	*	2186	0	0	

A 237  1817	*	*	*	*	*	*	*	*	1148	*	*	1917	*	*	*	*	*	*	*	237
       0	*	*	*	*	*	*	2186	0	0	

D 238  *	*	866	2133	*	*	*	2162	*	*	*	*	*	*	*	*	*	*	*	*	238
       0	*	*	*	*	*	*	2186	0	0	

F 239  2162	*	*	*	866	*	*	*	*	*	*	*	*	*	*	*	2133	*	*	*	239
       0	*	*	*	*	*	*	2186	0	0	

R 240  *	*	2162	*	*	*	*	*	2133	*	*	*	*	*	866	*	*	*	*	*	240
       373	*	2133	*	*	*	*	2186	0	0	

E 241  1636	*	*	1516	*	1606	*	*	*	*	*	*	*	*	*	*	*	*	*	*	241
       0	*	*	*	*	*	0	1899	0	1000	

I 242  *	*	*	*	*	*	*	560	*	*	*	*	*	*	*	*	*	1636	*	*	242
       0	*	*	*	*	0	*	1899	0	1000	

A 243  866	*	*	*	*	*	*	*	*	*	*	*	*	*	*	*	*	*	1148	*	243
       0	*	*	*	*	*	*	2186	0	0	

R 244  *	*	*	2133	*	*	*	*	*	*	*	*	*	1034	1817	*	*	*	*	*	244
       0	*	*	*	*	*	*	2186	0	0	

Y 245  1148	*	*	*	*	*	*	*	*	*	*	*	*	*	*	*	*	*	*	866	245
       0	*	*	*	*	*	*	2186	0	0	

P 246  *	*	*	*	*	*	*	*	*	*	*	*	0	*	*	*	*	*	*	*	246
       0	*	*	*	*	*	*	2186	0	0	

G 247  *	*	*	*	*	1817	*	*	*	*	*	*	*	*	*	482	*	*	*	*	247
       0	*	*	*	*	*	*	2186	0	0	

N 248  *	*	*	*	1917	*	*	*	*	*	2162	1817	2133	*	*	*	*	*	*	*	248
       0	*	*	*	*	*	*	2186	0	0	

G 249  2162	1917	*	2133	*	1817	*	*	*	*	*	*	*	*	*	*	*	*	*	*	249
       0	*	*	*	*	*	*	2186	0	0	

M 250  2162	*	*	*	*	*	*	*	*	*	1817	*	1917	2133	*	*	*	*	*	*	250
       0	*	*	*	*	*	*	2186	0	0	

I 251  *	*	*	*	*	*	*	1817	*	1148	*	*	*	*	*	*	1917	*	*	*	251
       0	*	*	*	*	*	*	2186	0	0	

N 252  *	*	*	1148	*	*	*	*	*	*	*	866	*	*	*	*	*	*	*	*	252
       0	*	*	*	*	*	*	2186	0	0	

P 253  2133	*	*	2162	*	*	*	*	*	*	*	*	1817	*	*	*	*	*	*	1917	253
       0	*	*	*	*	*	*	2186	0	0	

M 254  *	*	*	*	*	*	*	*	*	482	1817	*	*	*	*	*	*	*	*	*	254
       0	*	*	*	*	*	*	2186	0	0	

Q 255  2162	*	*	*	*	*	*	*	*	*	*	*	*	866	*	*	2133	*	*	*	255
       0	*	*	*	*	*	*	2186	0	0	

P 256  *	*	*	*	*	*	*	*	*	*	*	1148	866	*	*	*	*	*	*	*	256
       0	*	*	*	*	*	*	2186	0	0	

N 257  *	*	*	*	*	1917	*	*	*	*	2133	1817	*	*	*	2162	*	*	*	*	257
       444	1917	*	3170	170	*	*	2186	1011	0	

Q 258  *	*	*	*	*	*	*	*	*	2162	2133	*	1917	1817	*	*	*	*	*	*	258
       0	*	*	*	*	*	*	2186	0	0	

A 259  1817	*	*	*	*	*	*	*	*	2133	*	*	1917	*	*	2162	*	*	*	*	259
       0	*	*	*	*	*	*	2186	0	0	

P 260  *	*	*	*	*	*	*	*	*	1148	*	*	866	*	*	*	*	*	*	*	260
       373	*	2133	*	*	*	*	2186	0	0	

N 261  *	*	*	*	*	*	*	*	*	*	*	575	*	*	*	1606	*	*	*	*	261
       0	*	*	*	*	*	0	1899	0	1000	

A 262  1516	*	*	*	*	*	*	*	*	*	*	*	*	1636	*	*	1606	*	*	*	262
       0	*	*	*	*	*	0	1899	0	1000	

N 263  *	*	*	*	*	620	*	*	*	*	*	1516	*	*	*	*	*	*	*	*	263
       0	*	*	*	*	*	0	1899	0	1000	

F 264  *	*	*	*	1516	*	*	*	*	1606	*	*	*	*	*	*	*	*	*	1636	264
       0	*	*	*	*	*	0	1899	0	1000	

Y 265  *	*	1606	*	*	*	*	1636	*	*	*	*	*	*	*	*	*	*	*	1516	265
       0	*	*	*	*	*	0	1899	0	1000	

Q 266  *	*	*	*	*	*	*	*	*	*	*	*	*	1516	*	1636	*	1606	*	*	266
       0	*	*	*	*	*	0	1899	0	1000	

G 267  *	*	*	*	*	0	*	*	*	*	*	*	*	*	*	*	*	*	*	*	267
       0	*	*	*	*	*	0	1899	0	1000	

M 268  *	*	*	*	*	*	*	*	*	*	1516	*	620	*	*	*	*	*	*	*	268
       1516	1636	1606	2585	263	0	*	1899	1011	1000	

G 269  *	*	*	*	*	0	*	*	*	*	*	*	*	*	*	*	*	*	*	*	269
       0	*	*	*	*	*	0	1926	0	1000	

P 270  *	*	*	*	*	*	*	*	*	*	*	*	1527	*	*	1635	*	*	*	1596	270
       0	*	*	*	*	*	0	1926	0	1000	

A 271  1527	*	*	*	*	*	*	*	*	*	*	*	1596	1635	*	*	*	*	*	*	271
       0	*	*	*	*	*	0	1926	0	1000	

Y 272  *	*	*	*	*	*	*	*	*	*	*	1596	*	*	*	*	*	*	*	580	272
       0	*	*	*	*	*	0	1926	0	1000	

G 273  *	*	*	*	*	0	*	*	*	*	*	*	*	*	*	*	*	*	*	*	273
       0	*	*	*	*	*	0	1926	0	1000	

Q 274  *	*	*	1596	*	*	*	*	*	*	*	*	*	580	*	*	*	*	*	*	274
       0	*	*	*	*	0	*	1926	0	1000	

A 275  866	*	*	*	*	*	*	*	*	*	*	2133	*	*	*	*	2162	*	*	*	275
       0	*	*	*	*	*	*	2186	0	0	

G 276  *	*	2162	*	*	1817	*	*	*	2133	*	*	*	*	*	1917	*	*	*	*	276
       0	*	*	*	*	*	*	2186	0	0	

F 277  *	*	*	*	866	*	*	*	2133	2162	*	*	*	*	*	*	*	*	*	*	277
       0	*	*	*	*	*	*	2186	0	0	

V 278  2162	*	*	*	*	*	*	2133	*	*	1917	*	*	*	*	*	*	1817	*	*	278
       0	*	*	*	*	*	*	2186	0	0	

A 279  979	*	*	*	*	1917	*	*	*	*	*	2133	*	*	*	*	*	*	*	*	279
       444	*	1917	*	*	*	*	2186	0	0	

G 280  1827	*	*	*	*	477	*	*	*	*	*	*	*	*	*	*	*	*	*	*	280
       0	*	*	*	*	*	0	1877	0	1011	

Q 281  *	*	*	*	*	*	*	*	*	*	*	*	*	1187	*	*	*	*	*	834	281
       0	*	*	*	*	0	*	1877	0	1011	

P 282  *	*	*	1917	*	*	*	*	*	*	*	*	1817	2162	*	*	*	2133	*	*	282
       0	*	*	*	*	*	*	2186	0	0	

V 283  1917	*	*	*	*	1148	*	*	*	*	*	*	*	*	*	*	*	1817	*	*	283
       0	*	*	*	*	*	*	2186	0	0	

M 284  *	*	*	*	*	*	*	*	1148	*	866	*	*	*	*	*	*	*	*	*	284
       0	*	*	*	*	*	*	2186	0	0	

P 285  *	2133	*	*	*	*	*	*	*	*	*	*	866	*	*	*	*	*	*	2162	285
       0	*	*	*	*	*	*	2186	0	0	

T 286  *	*	*	2133	*	2162	*	*	*	*	*	*	*	*	*	*	866	*	*	*	286
       0	*	*	*	*	*	*	2186	0	0	

G 287  *	*	*	*	*	866	2133	*	*	*	*	2162	*	*	*	*	*	*	*	*	287
       0	*	*	*	*	*	*	2186	0	0	

F 288  *	*	*	*	0	*	*	*	*	*	*	*	*	*	*	*	*	*	*	*	288
       866	1148	*	0	*	*	*	2186	1245	0	

L 289  *	*	*	*	*	*	*	1148	*	1817	*	*	*	*	*	*	*	1917	*	*	289
       0	*	*	*	*	*	*	2186	0	0	

F 290  *	*	*	*	866	*	*	*	*	*	*	*	*	*	*	*	*	*	1148	*	290
       0	*	*	*	*	*	*	2186	0	0	

E 291  *	*	*	0	*	*	*	*	*	*	*	*	*	*	*	*	*	*	*	*	291
       0	*	*	*	*	*	*	2186	0	0	

G 292  *	*	*	*	*	866	*	*	*	*	*	*	*	*	*	*	1148	*	*	*	292
       0	*	*	*	*	*	*	2186	0	0	

V 293  *	*	*	*	*	*	*	*	*	*	*	1148	*	*	*	*	*	866	*	*	293
       0	*	*	*	*	*	*	2186	0	0	

R 294  2162	*	*	*	*	*	*	*	*	*	*	*	*	*	866	2133	*	*	*	*	294
       0	*	*	*	*	*	*	2186	0	0	

W 295  *	*	*	*	1021	*	*	*	*	*	*	*	*	*	*	*	*	*	1817	2162	295
       0	*	*	*	*	*	*	2186	0	0	

F 296  1148	*	*	*	866	*	*	*	*	*	*	*	*	*	*	*	*	*	*	*	296
       0	*	*	*	*	*	*	2186	0	0	

E 297  *	*	*	866	*	*	*	*	*	*	*	*	*	*	*	1148	*	*	*	*	297
       0	*	*	*	*	*	*	2186	0	0	

S 298  *	*	*	*	*	1148	*	*	*	*	*	*	*	*	*	866	*	*	*	*	298
       0	*	*	*	*	*	*	2186	0	0	

T 299  2162	*	*	*	*	*	*	*	*	*	*	1021	*	*	*	*	1817	*	*	*	299
       0	*	*	*	*	*	*	2186	0	0	

N 300  *	*	*	*	*	*	*	*	*	*	*	866	*	*	*	*	*	1148	*	*	300
       0	*	*	*	*	*	*	2186	0	0	

L 301  *	*	*	*	*	1148	*	*	*	1817	1917	*	*	*	*	*	*	*	*	*	301
       0	*	*	*	*	*	*	2186	0	0	

P 302  *	*	*	*	*	*	*	*	*	*	*	*	866	*	*	*	1148	*	*	*	302
       0	*	*	*	*	*	*	2186	0	0	

E 303  2162	*	*	967	*	*	*	*	*	*	*	*	*	*	*	*	1917	*	*	*	303
       0	*	*	*	*	*	*	2186	0	0	

T 304  1917	*	*	*	*	1148	*	*	*	*	*	*	*	*	*	*	1817	*	*	*	304
       0	*	*	*	*	*	*	2186	0	0	

S 305  2162	*	*	*	*	*	*	*	*	*	*	*	*	*	*	1817	1917	2133	*	*	305
       0	*	*	*	*	*	*	2186	0	0	

Y 306  2162	*	*	*	2133	*	*	*	*	*	*	*	*	*	*	*	*	1917	*	1817	306
       0	*	*	*	*	*	*	2186	0	0	

N 307  *	*	*	*	*	2162	*	*	*	*	*	866	*	*	*	2133	*	*	*	*	307
       0	*	*	*	*	*	*	2186	0	0	

L 308  *	*	*	1148	*	*	*	*	*	866	*	*	*	*	*	*	*	*	*	*	308
       373	*	2133	*	*	*	*	2186	0	0	

V 309  *	*	*	*	*	1606	*	*	*	*	*	1636	*	*	*	*	*	1516	*	*	309
       0	*	*	*	*	*	0	1899	0	1000	

V 310  *	*	*	*	*	*	*	*	*	*	*	*	*	*	*	*	*	560	*	1636	310
       0	*	*	*	*	0	*	1899	0	1000	

T 311  *	*	*	*	*	*	*	*	*	*	*	*	*	2162	*	*	365	*	*	*	311
       0	*	*	*	*	*	*	2186	0	0	

D 312  1917	*	967	*	*	*	*	*	*	*	*	*	*	*	*	*	2162	*	*	*	312
       0	*	*	*	*	*	*	2186	0	0	

E 313  *	*	*	979	*	2133	*	*	*	*	*	*	*	*	*	1917	*	*	*	*	313
       0	*	*	*	*	*	*	2186	0	0	

S 314  *	*	*	*	*	*	*	*	*	*	*	*	*	*	*	1817	482	*	*	*	314
       373	*	2133	*	*	*	*	2186	0	0	

S 315  *	*	*	*	*	*	*	*	*	*	*	1636	*	*	*	1516	*	1606	*	*	315
       0	*	*	*	*	*	0	1899	0	1000	

S 316  620	*	*	*	*	*	*	*	*	*	*	*	*	*	*	1516	*	*	*	*	316
       560	1636	*	2585	263	0	*	1899	1011	1000	

A 317  365	*	*	*	*	*	*	*	*	*	*	*	2162	*	*	*	*	*	*	*	317
       0	*	*	*	*	*	*	2186	0	0	

A 318  866	*	*	*	*	1148	*	*	*	*	*	*	*	*	*	*	*	*	*	*	318
       0	*	*	*	*	*	*	2186	0	0	

D 319  2162	*	1817	*	*	*	*	*	*	*	*	1917	*	*	*	*	2133	*	*	*	319
       0	*	*	*	*	*	*	2186	0	0	

Y 320  2162	*	*	*	*	*	*	*	*	*	*	*	*	*	1917	2133	*	*	*	1817	320
       0	*	*	*	*	*	*	2186	0	0	

T 321  *	*	*	*	*	*	*	2133	*	*	*	*	*	*	*	*	373	*	*	*	321
       0	*	*	*	*	*	*	2186	0	0	

A 322  1817	*	*	*	2133	1917	*	*	*	*	*	*	*	*	*	*	2162	*	*	*	322
       0	*	*	*	*	*	*	2186	0	0	

S 323  *	*	*	*	*	*	1917	*	*	*	*	*	*	*	1148	1817	*	*	*	*	323
       0	*	*	*	*	*	*	2186	0	0	

Q 324  *	*	*	2133	*	*	*	*	*	1917	*	*	*	1817	*	*	2162	*	*	*	324
       0	*	*	*	*	*	*	2186	0	0	

L 325  *	*	*	*	*	1021	*	*	*	1817	*	2162	*	*	*	*	*	*	*	*	325
       0	*	*	*	*	*	*	2186	0	0	

I 326  *	*	*	*	*	*	*	866	*	*	*	*	*	*	*	*	*	*	*	1148	326
       0	*	*	*	*	*	*	2186	0	0	

F 327  1148	*	*	*	866	*	*	*	*	*	*	*	*	*	*	*	*	*	*	*	327
       0	*	*	*	*	*	*	2186	0	0	

F 328  *	*	*	*	444	*	*	*	*	1917	*	*	*	*	*	*	*	*	*	*	328
       0	*	*	*	*	*	*	2186	0	0	

G 329  *	*	*	*	*	0	*	*	*	*	*	*	*	*	*	*	*	*	*	*	329
       0	*	*	*	*	*	*	2186	0	0	

P 330  2162	*	2133	*	*	*	*	*	*	*	*	*	1817	1917	*	*	*	*	*	*	330
       0	*	*	*	*	*	*	2186	0	0	

Q 331  2133	*	2162	*	*	*	*	*	*	*	*	*	*	866	*	*	*	*	*	*	331
       0	*	*	*	*	*	*	2186	0	0	

A 332  866	*	*	*	*	*	*	*	*	*	*	*	*	*	*	*	1148	*	*	*	332
       0	*	*	*	*	*	*	2186	0	0	

V 333  *	*	*	*	*	*	*	2162	*	*	*	*	*	*	*	*	2133	866	*	*	333
       0	*	*	*	*	*	*	2186	0	0	

G 334  *	*	*	*	*	0	*	*	*	*	*	*	*	*	*	*	*	*	*	*	334
       0	*	*	*	*	*	*	2186	0	0	

V 335  *	*	*	1917	*	*	*	*	*	*	*	*	*	*	1148	*	*	1817	*	*	335
       0	*	*	*	*	*	*	2186	0	0	

G 336  1917	*	*	*	*	444	*	*	*	*	*	*	*	*	*	*	*	*	*	*	336
       0	*	*	*	*	*	*	2186	0	0	

I 337  *	*	*	*	*	*	*	0	*	*	*	*	*	*	*	*	*	*	*	*	337
       0	*	*	*	*	*	*	2186	0	0	

G 338  1917	*	*	*	*	444	*	*	*	*	*	*	*	*	*	*	*	*	*	*	338
       0	*	*	*	*	*	*	2186	0	0	

G 339  *	*	*	*	*	967	*	*	*	*	*	*	*	*	*	*	1034	*	*	*	339
       0	*	*	*	*	*	*	2186	0	0	

N 340  2133	*	*	1034	*	*	*	*	*	*	*	1817	*	*	*	*	*	*	*	*	340
       967	1917	2162	0	*	*	*	2186	1011	0	

N 341  *	*	*	*	*	1596	*	*	*	*	*	1527	1635	*	*	*	*	*	*	*	341
       0	*	*	*	*	0	*	1926	0	1000	

A 342  967	*	*	*	*	*	*	*	*	*	2162	*	*	*	*	*	*	1917	*	*	342
       0	*	*	*	*	*	*	2186	0	0	

Q 343  *	*	*	2162	*	*	*	*	*	*	*	*	*	967	*	1917	*	*	*	*	343
       0	*	*	*	*	*	*	2186	0	0	

I 344  *	*	*	*	*	*	*	444	*	*	*	*	*	*	*	*	*	1917	*	*	344
       0	*	*	*	*	*	*	2186	0	0	

L 345  *	*	*	*	*	*	*	*	*	1817	*	*	*	*	1034	*	*	2133	*	*	345
       0	*	*	*	*	*	*	2186	0	0	

L 346  *	*	*	*	*	*	*	*	*	866	*	*	*	*	2162	*	*	*	*	2133	346
       0	*	*	*	*	*	*	2186	0	0	

N 347  *	*	1148	*	*	*	*	*	*	*	*	866	*	*	*	*	*	*	*	*	347
       0	*	*	*	*	*	*	2186	0	0	

N 348  *	*	*	2133	*	*	*	*	*	*	*	866	*	*	*	*	2162	*	*	*	348
       0	*	*	*	*	*	*	2186	0	0	

N 349  *	*	*	*	*	*	*	*	*	*	*	0	*	*	*	*	*	*	*	*	349
       0	*	*	*	*	*	*	2186	0	0	

D 350  *	*	373	*	*	*	*	*	*	*	*	*	*	*	2133	*	*	*	*	*	350
       0	*	*	*	*	*	*	2186	0	0	

D 351  *	*	0	*	*	*	*	*	*	*	*	*	*	*	*	*	*	*	*	*	351
       0	*	*	*	*	*	*	2186	0	0	

F 352  *	*	*	*	444	*	*	*	*	*	*	*	*	*	*	*	*	*	*	1917	352
       0	*	*	*	*	*	*	2186	0	0	

S 353  *	*	*	*	*	2133	*	*	*	*	*	*	*	1034	*	1817	*	*	*	*	353
       0	*	*	*	*	*	*	2186	0	0	

R 354  *	*	*	*	*	*	*	*	*	*	*	*	*	*	0	*	*	*	*	*	354
       0	*	*	*	*	*	*	2186	0	0	

F 355  *	*	*	*	866	*	*	*	*	2133	*	*	*	*	*	*	*	2162	*	*	355
       0	*	*	*	*	*	*	2186	0	0	

I 356  *	*	*	2133	*	2162	*	1817	*	*	*	*	*	*	*	*	*	1917	*	*	356
       0	*	*	*	*	*	*	2186	0	0	

I 357  *	*	*	*	*	*	*	866	*	*	*	*	*	*	1148	*	*	*	*	*	357
       0	*	*	*	*	*	*	2186	0	0	

M 358  1021	*	*	*	*	*	*	*	*	*	1817	*	*	*	*	*	*	*	*	2162	358
       0	*	*	*	*	*	*	2186	0	0	

I 359  *	*	*	*	*	*	*	0	*	*	*	*	*	*	*	*	*	*	*	*	359
       0	*	*	*	*	*	*	2186	0	0	

W 360  *	*	*	*	*	*	*	*	*	*	*	*	*	*	*	*	*	*	0	*	360
       0	*	*	*	*	*	*	2186	0	0	

S 361  1917	*	*	*	*	*	*	*	*	2133	*	*	*	*	2162	1817	*	*	*	*	361
       0	*	*	*	*	*	*	2186	0	0	

L 362  *	*	*	*	*	*	*	*	*	1817	1917	*	*	*	*	1148	*	*	*	*	362
       0	*	*	*	*	*	*	2186	0	0	

F 363  *	*	*	2162	1817	*	*	*	*	*	*	*	*	*	*	*	*	*	*	1021	363
       0	*	*	*	*	*	*	2186	0	0	

A 364  1817	*	*	1148	*	1917	*	*	*	*	*	*	*	*	*	*	*	*	*	*	364
       0	*	*	*	*	*	*	2186	0	0	

G 365  *	*	*	*	*	0	*	*	*	*	*	*	*	*	*	*	*	*	*	*	365
       0	*	*	*	*	*	*	2186	0	0	

F 366  *	*	*	*	979	*	2133	*	*	*	*	*	*	*	*	*	*	*	1917	*	366
       0	*	*	*	*	*	*	2186	0	0	

E 367  2133	*	*	1817	*	*	*	*	*	*	*	*	*	*	*	1917	*	2162	*	*	367
       0	*	*	*	*	*	*	2186	0	0	

T 368  *	*	*	*	*	*	*	*	*	1917	*	*	2133	*	*	2162	1817	*	*	*	368
       0	*	*	*	*	*	*	2186	0	0	

L 369  *	*	*	*	*	*	*	*	*	967	2162	*	*	*	*	*	1917	*	*	*	369
       0	*	*	*	*	*	*	2186	0	0	

N 370  *	*	1148	*	*	*	*	*	*	*	*	866	*	*	*	*	*	*	*	*	370
       0	*	*	*	*	*	*	2186	0	0	

R 371  *	*	1917	*	*	*	*	*	*	*	*	*	*	*	1817	*	*	1148	*	*	371
       0	*	*	*	*	*	*	2186	0	0	

D 372  *	*	444	*	*	*	*	*	*	*	*	*	*	*	1917	*	*	*	*	*	372
       0	*	*	*	*	*	*	2186	0	0	

F 373  *	*	*	*	0	*	*	*	*	*	*	*	*	*	*	*	*	*	*	*	373
       0	*	*	*	*	*	*	1398	0	0	

I 374  *	*	*	*	*	*	*	926	*	*	*	*	*	*	*	*	*	1078	*	*	374
       0	*	*	*	*	*	*	1398	0	0	

T 375  *	*	*	*	*	*	*	*	*	*	*	*	*	*	*	*	0	*	*	*	375
       0	*	*	*	*	*	*	1398	0	0	

V 376  *	*	*	*	*	*	*	*	*	*	*	*	*	*	*	*	*	0	*	*	376
       0	*	*	*	*	*	*	1398	0	0	

G 377  1078	*	*	*	*	926	*	*	*	*	*	*	*	*	*	*	*	*	*	*	377
       0	*	*	*	*	*	*	1398	0	0	

Y 378  *	*	*	*	*	*	*	*	*	*	*	*	*	*	1078	*	*	*	*	926	378
       0	*	*	*	*	*	*	1398	0	0	

S 379  *	*	*	*	*	*	*	*	*	*	*	*	*	*	*	926	1078	*	*	*	379
       0	*	*	*	*	*	*	1398	0	0	

F 380  *	*	*	*	926	*	*	*	*	*	*	*	*	*	*	*	*	*	*	1078	380
       0	*	*	*	*	*	*	1398	0	0	

V 381  *	*	*	*	*	*	*	*	*	*	*	*	*	*	*	*	*	0	*	*	381
       0	*	*	*	*	*	*	1000	0	0	

Y 382  *	*	*	*	*	*	*	*	*	*	*	*	*	*	*	*	*	*	*	0	382
       0	*	*	0	*	*	*	1000	0	0	

//
```
