## Supporting Information File 6 for "A novel uncultured marine cyanophage lineage with lysogenic potential linked to a putative marine *Synechococcus* ‘relic’ prophage": seq_15_vs_rec_db.hhr

```
Query         MFMMJDAO_00015 hypothetical protein
Match_columns 382
No_of_seqs    4 out of 6
Neff          2.0 
Searched_HMMs 1612
Date          Mon Jan 15 13:01:02 2018
Command       /opt/appli/virfam/lib/hhsearch/hhsearch2 -i /opt/appli/temp-day/virfam-bf4bf082-439c-469b-8821-ade9371565d9/seq/seq_15 -d /opt/appli/virfam/profile_database/capsid_neck_tail.hhm -glob -cpu 7 -o /opt/appli/temp-day/virfam-bf4bf082-439c-469b-8821-ade9371565d9/seq/HHR/seq_15_vs_rec_db.hhr 

 No Hit                             Prob E-value P-value  Score    SS Cols Query HMM  Template HMM
  1 protein:vir:3364 Length: 347 #  97.3 1.7E-05 1.1E-08   46.7  11.8  304    1-382    15-342 (347)
  2 protein:vir:105610 Length: 430  97.2 2.8E-05 1.7E-08   45.5  12.1  321    1-382     9-424 (430)
  3 protein:vir:94622 Length: 341   96.9 2.4E-05 1.5E-08   45.9   9.4  288    1-382    15-335 (341)
  4 protein:vir:80180 Length: 381   96.9   7E-05 4.3E-08   43.4  11.8  275    1-382    22-298 (381)
  5 protein:vir:10450 Length: 344   96.8 0.00021 1.3E-07   40.8  14.1  292    1-380    17-344 (344)
  6 protein:vir:99675 Length: 324   96.6 0.00014 8.9E-08   41.6  11.6  277   32-382     1-302 (324)
  7 protein:vir:6324 Length: 335 #  96.5 0.00029 1.8E-07   40.0  13.0  297    1-382    11-328 (335)
  8 protein:vir:105374 Length: 423  96.4 0.00026 1.6E-07   40.3  12.1  269    3-382     1-295 (423)
  9 protein:vir:819 Length: 404 #   96.3 0.00022 1.3E-07   40.7  11.3  327    1-382    12-403 (404)
 10 protein:vir:104439 Length: 404  96.3 0.00022 1.3E-07   40.7  11.3  327    1-382    12-403 (404)
 11 protein:vir:3298 Length: 404 #  96.3 0.00022 1.3E-07   40.7  11.3  327    1-382    12-403 (404)
 12 protein:vir:10123 Length: 404   96.3 0.00022 1.3E-07   40.7  11.3  327    1-382    12-403 (404)
 13 protein:vir:78935 Length: 335   96.0 0.00086 5.3E-07   37.4  12.9  298    1-382    11-328 (335)
 14 protein:vir:108303 Length: 418  95.8 0.00032   2E-07   39.7  10.0  257    1-382     1-276 (418)
 15 protein:vir:1541 Length: 347 #  95.8 0.00062 3.8E-07   38.2  11.4  303    1-382    15-342 (347)
 16 protein:vir:174 Length: 423 #   95.7 0.00059 3.7E-07   38.3  11.1  269    3-382     1-295 (423)
 17 protein:vir:2201 Length: 345 #  95.5  0.0019 1.2E-06   35.5  14.7  294    1-382    17-345 (345)
 18 protein:vir:94576 Length: 347   95.1  0.0028 1.7E-06   34.6  13.2  308    1-381    15-347 (347)
 19 protein:vir:3525 Length: 423 #  94.8  0.0028 1.7E-06   34.6  11.8  270    3-382     1-295 (423)
 20 protein:vir:105522 Length: 423  94.2  0.0039 2.4E-06   33.8  11.4  276    1-382     1-295 (423)
 21 protein:vir:80930 Length: 278   94.1  0.0017   1E-06   35.8   9.0  257    1-382    11-277 (278)
 22 protein:vir:94711 Length: 347   94.0  0.0051 3.2E-06   33.2  11.6  292    1-382    14-345 (347)
 23 protein:vir:93696 Length: 364   93.9  0.0015 9.3E-07   36.1   8.4  308    1-382     7-361 (364)
 24 protein:vir:7019 Length: 401 #  93.8  0.0032   2E-06   34.3  10.1  293    1-382    11-336 (401)
 25 protein:vir:102655 Length: 322  92.1  0.0067 4.1E-06   32.5   9.4  287    9-382     1-320 (322)
 26 protein:vir:105822 Length: 273  90.8  0.0024 1.5E-06   34.9   5.5  269    1-379     1-273 (273)
 27 protein:vir:102605 Length: 273  90.8  0.0024 1.5E-06   34.9   5.5  269    1-379     1-273 (273)
 28 protein:vir:8885 Length: 347 #  90.7   0.019 1.2E-05   30.0  13.7  303    1-382     8-347 (347)
 29 protein:vir:97031 Length: 402   89.5   0.026 1.6E-05   29.3  11.0  297    1-382    11-333 (402)
 30 protein:vir:80213 Length: 334   89.4   0.027 1.7E-05   29.2  13.6  303    1-382    13-333 (334)
 31 protein:vir:7990 Length: 273 #  89.3    0.01 6.4E-06   31.5   7.8  270    1-381     1-273 (273)
 32 protein:vir:103323 Length: 364  88.7   0.013 7.9E-06   31.0   7.9  297    1-382    11-339 (364)
 33 protein:vir:78739 Length: 332   86.4   0.046 2.8E-05   27.9  13.1  291    1-380    11-332 (332)
 34 protein:vir:3136 Length: 322 #  86.4   0.046 2.9E-05   27.9  10.8  284    1-376     1-322 (322)
 35 protein:vir:95875 Length: 401   86.0   0.048   3E-05   27.8  10.4  321    1-382    27-400 (401)
 36 protein:vir:100057 Length: 375  83.0   0.033 2.1E-05   28.7   7.2  298    1-382    19-370 (375)
 37 protein:vir:99075 Length: 392   82.9   0.025 1.5E-05   29.4   6.4  293    1-382     1-308 (392)
 38 protein:vir:96123 Length: 274   78.5   0.086 5.3E-05   26.4   7.8  256    1-382    11-270 (274)
 39 protein:vir:2770 Length: 318 #  75.7    0.14 8.9E-05   25.2   9.0  244    1-311    21-318 (318)
 40 protein:vir:105645 Length: 400  72.2    0.19 0.00011   24.6  10.8  297    1-382    11-333 (400)
 41 protein:vir:94494 Length: 274   69.2    0.23 0.00014   24.1   9.9  256    1-382    11-269 (274)
 42 protein:vir:97433 Length: 274   69.2    0.23 0.00014   24.1   9.9  256    1-382    11-269 (274)
 43 protein:vir:3613 Length: 272 #  64.2    0.18 0.00011   24.6   6.1  259    1-381    11-272 (272)
 44 protein:vir:95898 Length: 274   64.1    0.29 0.00018   23.5   7.2  252    1-382    11-270 (274)
 45 protein:vir:96262 Length: 274   64.1    0.29 0.00018   23.5   7.2  252    1-382    11-270 (274)
 46 protein:vir:93742 Length: 274   63.7    0.31 0.00019   23.4   9.8  258    3-382     1-274 (274)
 47 protein:vir:1239 Length: 274 #  55.1    0.49  0.0003   22.3   9.9  257    1-382    11-270 (274)
 48 protein:vir:9820 Length: 272 #  53.0    0.54 0.00033   22.1   8.0  260    1-382     1-268 (272)
 49 protein:vir:3033 Length: 272 #  53.0    0.54 0.00033   22.1   8.0  260    1-382     1-268 (272)
 50 protein:vir:107120 Length: 329  46.2    0.32  0.0002   23.3   4.3  248    1-322    34-329 (329)
 51 protein:vir:96833 Length: 275   45.3    0.77 0.00048   21.2   8.0  250    1-382    12-270 (275)

No 1  
>protein:vir:3364 Length: 347 # NCBI annotation: major capsid protein 10A # Family: family:all:975 # MgeID: mge:67 # MgeName: T3 # Cross-refs: genbank:acc:NP_523335;genbank:gi:17570826;genbank:GeneID:927448
Probab=97.26  E-value=1.7e-05  Score=46.68  Aligned_cols=304  Identities=14%  Similarity=0.079  Sum_probs=141.1

Q ss_pred             CcC----C--CchHHHHhHhhhc-CCHHHHHHHHhcceeeeecccCcccccccchhhhccCCCcccccccCcccceeccc
Q MFMMJDAO_00015    1 MWI----D--NDFPKLLGAELYR-PHPAYIIEMAVEPVVVHDFSKQPGQTVQLDRYRFWGKPGTKESRERTADQTLGSAS   73 (382)
Q Consensus         1 mwI----d--~~F~~vLgAel~R-~~p~~I~~~~~~~~VVhdfsk~~g~tVql~R~~yw~~p~T~esr~ra~~qtl~Sas   73 (382)
                      -|=    |  .=|+|+.+.|++- =.-+=|++.....   .+.  .-|++|++||.-    ..|.  ..+++++.|. ++
T Consensus        15 g~~~~~~~~~al~ie~~~g~V~~~f~~~s~~~~~v~~---r~~--~~G~sv~i~~iG----~~t~--~~~~~g~~l~-~~   82 (347)
T protein:vir:33   15 GKGQSAADKLALFLKVFGGEVLTAFARTSVTMPRHML---RSI--ASGKSAQFPVIG----RTKA--AYLKPGENLD-DK   82 (347)
T ss_pred             ccCCcccchHHHHHHHHHHHHHHHHHHHHhhhhhhcc---ccc--cccceeEeeecc----ceee--eeecCCCCCC-CC
Confidence            232    1  2299999998863 1122244443332   233  349999999862    2222  2233433321 11


Q ss_pred             cchhhhhhheeeehhccCccccccccCcceeeeehhhhhhhccccCCccchhhHHHHHHHHHHHHHHHHHHHHHHHHHhh
Q MFMMJDAO_00015   74 ARNIVKDKVLVTLREYTGPADSRDSSQPSTFKVARETLITAQRLLLDTGNLNVFHQSIGSLTLLDDYRRWRDRVFANELL  153 (382)
Q Consensus        74 ~r~i~k~k~~vt~~eYT~~sd~n~s~q~g~~k~~~et~~laqr~~~~p~~i~~F~qS~g~ltL~~DY~rW~D~v~~n~lL  153 (382)
                      --++--+|..+|||++-=.            ...++.+--.| +.++      +.+.++. +.=..-.+=-|..+..+|-
T Consensus        83 ~~~~~~~e~~ltiD~~~y~------------~~~VddiD~~q-~~~D------~~~~~~~-~~g~aLA~~~D~~i~~~l~  142 (347)
T protein:vir:33   83 RKDIKHTEKVIHIDGLLTA------------DVLIYDIEDAM-NHYD------VRAEYTA-QLGESLAMAADGAVLAELA  142 (347)
T ss_pred             CCCCccceEEEEechhhhh------------hHHHhhHHHHh-cCCc------hhHHHHH-HHHHHHHHHHHHHHHHHHH
Confidence            1123445555565544211            11111111110 0111      1111110 0000112223555555442


Q ss_pred             h------cchhhhheecCCceecccc--cccccccccccceecccccccchhhhHHHHHHHHHHhccCCccccccchhhh
Q MFMMJDAO_00015  154 K------AEAAGQASKDQGGYYLPGG--KAKGGSGGTLGVTYAAGESAKFDVKTDLLEVVKDMRKRNVPTFADGYYRCIV  225 (382)
Q Consensus       154 ~------ap~t~~~~~d~~~~~~~~g--~AdggtggtL~~tyA~g~~~k~dvk~dLl~~v~~mr~rnvptf~DG~Y~~v~  225 (382)
                      +      +|..   .+.  +...+.+  ...+++|.... --    ...-.+...|+++.+.|-+++||+  +|.| +|+
T Consensus       143 ~~~~~~~~~~~---~~~--~~~~~~~~~~~~~~tg~~~d-~~----~~a~~i~~~i~~a~~~Lde~~VP~--~gR~-~vv  209 (347)
T protein:vir:33  143 GLVNLPDGSNE---NIE--GLGKPTVLTLVKPTTGSLTD-PV----ELGKAIIAQLTIARASLTKNYVPA--ADRT-FYT  209 (347)
T ss_pred             Hhhhhhccccc---ccc--cccccccccccccccccccc-hh----hhHHHHHHHHHHHHHHHhhcCCCc--cCcE-EEe
Confidence            2      1211   000  0000000  01122221110 00    001123455888889999999996  6765 889


Q ss_pred             hHHHHHHHhhCcchhhHhhCCCccchhhhccCCCccccccccCCcccccchhcccccccccce-eeeceeeeecccc---
Q MFMMJDAO_00015  226 DPTAMMHLRQNADFREIARYPGNGMINPMQPNQAPNANFYQGMGPAYGQAGFVAGQPVMPTGF-LFEGVRWFESTNL---  301 (382)
Q Consensus       226 ~~ta~~hlRq~~d~r~i~q~Ps~~~~n~lq~~~~~n~g~~~GpG~~yGqa~~~~g~~~~~t~F-i~E~~r~~es~~~---  301 (382)
                      .|.+...|.++++|-                    +..| +|      ...+..|+.++--|| |.|++++-.++..   
T Consensus       210 ~P~~y~~Ll~~~~~~--------------------~~d~-~~------~~~~~~G~V~~i~G~~V~~Sn~lp~~~~~~~~  262 (347)
T protein:vir:33  210 TPDNYSAILAALMPN--------------------AANY-QA------LLDPERGTIRNVMGFEVVEVPHLTAGGAGDTR  262 (347)
T ss_pred             CHHHHHHHhcccccc--------------------cccc-cc------ccccccceeEEEeceeEEEecccccCcccccc
Confidence            999999999887654                    1122 11      123444555565566 6666555433211   


Q ss_pred             ---cceeee-ccccccccchhhhhhhhhhhcchhhhhhhccCC-ceEEEEcCCchHHHHHHHHHhhhccccccccceeee
Q MFMMJDAO_00015  302 ---PETSYN-LVVTDESSSAADYTASQLIFFGPQAVGVGIGGN-NAQILLNNNDDFSRFIIMIWSLFAGFETLNRDFITV  376 (382)
Q Consensus       302 ---~~~~~n-~~vt~~T~aaa~~t~~~~~~fG~qavG~gIg~~-~~qI~~nnNdDf~Rf~~~IW~~~~G~~~ln~df~tv  376 (382)
                         +.+..+ +.++++...+++.+-+-+.+|-+.++|..=.-. .+|..++. +.|.-+++..-++  |+..++.+.+..
T Consensus       263 ~~~~ag~~~~~~~~~~~~~~~a~~~~~gl~~h~~A~g~v~~~~~~~e~~r~~-~~~~d~i~~~~~~--G~~vlrP~~av~  339 (347)
T protein:vir:33  263 EDAPADQKHAFPATSSTTVKVALDNVVGLFQHRSAVGTVKLKDLALERARRA-NYQADQIIAKYAM--GHGGLRPEAAGA  339 (347)
T ss_pred             ccccccccccccCCcccceeccccceeeeeecchhheeeeeeceeeeeccch-hhhhHhhhhhhhc--CCceecccceEE
Confidence               111111 122333333555555678899999888433222 25566654 4566677776665  999999987532


Q ss_pred             eeeecC
Q MFMMJDAO_00015  377 GYSFVY  382 (382)
Q Consensus       377 ~~~~~~  382 (382)
                         +..
T Consensus       340 ---i~~  342 (347)
T protein:vir:33  340 ---IVL  342 (347)
T ss_pred             ---Eec
Confidence               233


No 2  
>protein:vir:105610 Length: 430 # NCBI annotation: virion structural protein # Family: family:all:974 # MgeID: mge:1540 # MgeName: F116 # Cross-refs: genbank:acc:YP_164307;genbank:gi:56692923;genbank:GeneID:3197221
Probab=97.17  E-value=2.8e-05  Score=45.54  Aligned_cols=321  Identities=13%  Similarity=0.140  Sum_probs=156.8

Q ss_pred             CcCCCchH----HHHhHhhhcCCHHHHHHHHhc----------------------ceeeeecccCcccccccchhhhccC
Q MFMMJDAO_00015    1 MWIDNDFP----KLLGAELYRPHPAYIIEMAVE----------------------PVVVHDFSKQPGQTVQLDRYRFWGK   54 (382)
Q Consensus         1 mwId~~F~----~vLgAel~R~~p~~I~~~~~~----------------------~~VVhdfsk~~g~tVql~R~~yw~~   54 (382)
                      -+=|.-=.    +.|-+|.+|  -.+.++.|..                      =+++-|++|..||+|.++=..==.+
T Consensus         9 ~~~~p~a~~~ws~~l~~~~~k--~~~~~~kl~G~~~~~~~~~~~~~~~~ts~~~pI~r~~dL~K~~GD~Vtf~L~~~L~g   86 (430)
T protein:vir:10    9 RYGDPNAMIQQAAGLFALCQG--RNSTLNRLTGKMPSGTSDAEKKTKGQSSLELPIVQAQDLGRNKGDEVRFHFVQPANA   86 (430)
T ss_pred             ccCChhHHHHHHHHHHHHHhh--hhhhHHHhhccccccccchhhhccCCCCCCccEEEeccCCCCCccEEEEeEeecccc
Confidence            11111111    222222222  1233333333                      2445679999999998775443344


Q ss_pred             CCcccccccCcccceeccccchhhhhhheeeehhccCccccccccCcceeeeehhhhhhhccccCCccchhhHHHHHHHH
Q MFMMJDAO_00015   55 PGTKESRERTADQTLGSASARNIVKDKVLVTLREYTGPADSRDSSQPSTFKVARETLITAQRLLLDTGNLNVFHQSIGSL  134 (382)
Q Consensus        55 p~T~esr~ra~~qtl~Sas~r~i~k~k~~vt~~eYT~~sd~n~s~q~g~~k~~~et~~laqr~~~~p~~i~~F~qS~g~l  134 (382)
                      +.       ..+++-+.|++..+-...=-|+||+-.-+-|+-.+|.-             ||..++   +-    +.+--
T Consensus        87 ~g-------v~Gd~~lEGnee~L~~~~d~l~IDq~R~~V~~gg~msq-------------QRt~~d---lR----~~ar~  139 (430)
T protein:vir:10   87 FP-------IMGSEYAEGKGTGLKIGSDQLRVNQARFPVDLGDVMSQ-------------IRNPYD---LR----RLGRP  139 (430)
T ss_pred             Cc-------eecCceeeccccceEEEeeEEEEeeeccccccCCchhh-------------hhhhhH---HH----HHHHH
Confidence            55       34455566777666666667777777666554333211             333221   11    11111


Q ss_pred             HHHHHHHHHHHHHHHHHh-----------------------------hhcchhhhheecCCceeccccccccc---cccc
Q MFMMJDAO_00015  135 TLLDDYRRWRDRVFANEL-----------------------------LKAEAAGQASKDQGGYYLPGGKAKGG---SGGT  182 (382)
Q Consensus       135 tL~~DY~rW~D~v~~n~l-----------------------------L~ap~t~~~~~d~~~~~~~~g~Adgg---tggt  182 (382)
                      -|=+=+.+|+|..+...|                             +.||++       |.+..|+|.|.-+   .++.
T Consensus       140 ~L~~w~~~~~Dq~~~v~laGarg~~~~~~~~~~~~~~~~~~~~~~N~v~aPt~-------nrh~~~~G~at~~~~~~~~~  212 (430)
T protein:vir:10  140 KAKWFMDAYLDQSMLVHLAGARGNHYNKEWCLPLETHPKLADMLVNRVKAPTK-------NRHFVASADAITGVAPNAGE  212 (430)
T ss_pred             HHHHHHHHHHHHHHHHHHhhhhcccccccccccccCCcchhhhhccccCCCCC-------ceeEeecccccccccccccc
Confidence            111223345565554443                             344443       3445555544332   1111


Q ss_pred             ccceecccccccchhhh--HHHHHHHHHHhccCCccc----cc-----cchhhhhHHHHHHHhhCcchhhHhhCCCccch
Q MFMMJDAO_00015  183 LGVTYAAGESAKFDVKT--DLLEVVKDMRKRNVPTFA----DG-----YYRCIVDPTAMMHLRQNADFREIARYPGNGMI  251 (382)
Q Consensus       183 L~~tyA~g~~~k~dvk~--dLl~~v~~mr~rnvptf~----DG-----~Y~~v~~~ta~~hlRq~~d~r~i~q~Ps~~~~  251 (382)
                      ...+=    .-+|++|-  .+.+..+ +.+..++++.    +.     +|-|++.|..+.+||.+++++.. |.   ...
T Consensus       213 ~sl~s----tD~~s~~~id~a~~~a~-~~~~~i~Pv~v~gd~~~g~~~~yV~~~~p~q~~~Lr~dt~~~~w-q~---~~~  283 (430)
T protein:vir:10  213 YNITT----ADVLDVDVVDSIATYMD-QIELPPPPVKFEGDEAAEDSPIRVLLCSPAQYNSFAKQEKFRSW-QA---AAL  283 (430)
T ss_pred             cchhh----hcccCHHHHHHHHHHHH-hhCCCCcceEeecccccCCccEEEEEechHHHHHHhhCcchHHH-HH---HHH
Confidence            11111    12344443  2333333 3345677775    33     69999999999999999999853 41   111


Q ss_pred             hhhccCCCccccccccCCcccccchhcccccccccce-eeece---eeeecccccceeeeccccccccc------hhhhh
Q MFMMJDAO_00015  252 NPMQPNQAPNANFYQGMGPAYGQAGFVAGQPVMPTGF-LFEGV---RWFESTNLPETSYNLVVTDESSS------AADYT  321 (382)
Q Consensus       252 n~lq~~~~~n~g~~~GpG~~yGqa~~~~g~~~~~t~F-i~E~~---r~~es~~~~~~~~n~~vt~~T~a------aa~~t  321 (382)
                      +.-..            |.   ++-+-.|..||..|. |.|=.   ||.-+....-++- .+...+++.      ++...
T Consensus       284 a~a~~------------g~---~nPlF~G~~gm~ngvii~~~~~virf~~g~~~~~~a~-~~~~~~~~~~~~a~~~~~~~  347 (430)
T protein:vir:10  284 ARASN------------AK---QHPIFRVDAGLWSNTLIIKMPKPIRFYAGDTIKYCAA-YNSEAESSAVVSDSFGNQYA  347 (430)
T ss_pred             Hhhcc------------cc---cCCceecceeeecCeEEecCCceeeecCCCccccccC-Cccccccccccccccccccc
Confidence            11000            00   122334667888888 66653   4443221111111 111111111      33445


Q ss_pred             hhhhhhcchhhhhhhccCC---ceEEEEcC-CchHH-HHHHHHHhhhcc----ccc------cccceeeee-eeecC
Q MFMMJDAO_00015  322 ASQLIFFGPQAVGVGIGGN---NAQILLNN-NDDFS-RFIIMIWSLFAG----FET------LNRDFITVG-YSFVY  382 (382)
Q Consensus       322 ~~~~~~fG~qavG~gIg~~---~~qI~~nn-NdDf~-Rf~~~IW~~~~G----~~~------ln~df~tv~-~~~~~  382 (382)
                      .+-..++|.||.+.+-|.+   ++.-.+.+ -.|++ ++++.|+.+.+=    |..      -..||=+++ .||+-
T Consensus       348 v~RalllGaQA~~~A~g~~~~~g~~f~w~Ee~~D~g~~~~i~~~~i~G~kK~rF~~~~~~~~~~~DfGvi~idtaa~  424 (430)
T protein:vir:10  348 VDRALLLGGQALAQAWAASEHSGMPFFWSEKDMDHGDKLELLIGAILGCSKIRFAVEATNGLEYTDHGVMAIDTAVK  424 (430)
T ss_pred             chhhhhccchhheeeeeccCCCCcceeeeeeccccCchhhhhhhHHhccceeeecCCCCCCceeeeeEEEEhhhhhh
Confidence            6678899999999988854   44544444 55665 477888876531    111      024774443 45554


No 3  
>protein:vir:94622 Length: 341 # NCBI annotation: PfWMP4_37 # Family: family:all:2203 # MgeID: mge:1525 # MgeName: Pf-WMP4 # Cross-refs: genbank:acc:YP_762667;genbank:gi:115304375;genbank:GeneID:5142322
Probab=96.88  E-value=2.4e-05  Score=45.86  Aligned_cols=288  Identities=11%  Similarity=0.069  Sum_probs=129.3

Q ss_pred             CcCCCchHHHHhHhhhcC-CHHHHHHHHhcceeeeeccc--CcccccccchhhhccCCCcccccccCcccceeccccchh
Q MFMMJDAO_00015    1 MWIDNDFPKLLGAELYRP-HPAYIIEMAVEPVVVHDFSK--QPGQTVQLDRYRFWGKPGTKESRERTADQTLGSASARNI   77 (382)
Q Consensus         1 mwId~~F~~vLgAel~R~-~p~~I~~~~~~~~VVhdfsk--~~g~tVql~R~~yw~~p~T~esr~ra~~qtl~Sas~r~i   77 (382)
                      -=+..-.|||.++|++.. ++..++..+     +.|++.  ..|+||+|||.   +.+.   -+..+++..| +  .-++
T Consensus        15 ~~v~~fipei~s~~i~~~l~~~~v~~~~-----~~d~~~~~~~Gdtv~ip~~---g~~~---~~d~~~~~~i-~--~~~~   80 (341)
T protein:vir:94   15 QRGQQFIPEQWLSEVQMFRKAKMLDTSV-----VKTWGAQVKKGDTFHVPRI---SELG---VEDKATDVPV-G--VQPV   80 (341)
T ss_pred             hhHHHHHHHHHHHHHHHHHHhhcchhhc-----cccccccccCCceEEEecc---Ccce---eeeecCCCcc-c--cccc
Confidence            222224589999988763 355665543     456653  34999999983   3333   2233444443 2  2345


Q ss_pred             hhhhheeeehhccCccccccccCcceeeeehhhhhhhccccCCccchhhHHHHHHH---HHHHHHHHHHHHHHHHHHhhh
Q MFMMJDAO_00015   78 VKDKVLVTLREYTGPADSRDSSQPSTFKVARETLITAQRLLLDTGNLNVFHQSIGS---LTLLDDYRRWRDRVFANELLK  154 (382)
Q Consensus        78 ~k~k~~vt~~eYT~~sd~n~s~q~g~~k~~~et~~laqr~~~~p~~i~~F~qS~g~---ltL~~DY~rW~D~v~~n~lL~  154 (382)
                      --+++-+|||++..-+          +.|.-++-...   .+      .|...+..   -.|-+.+    |..+...+  
T Consensus        81 ~~~~~~itiD~~~~~~----------~~i~d~d~~~~---~~------d~~~~~~~~~~~aLA~~~----D~~i~~~~--  135 (341)
T protein:vir:94   81 NDTDFVITVDTDRTTA----------VALDDLLEIQA---SY------DLRAPYLEAMGYALAKDM----TGSILGLR--  135 (341)
T ss_pred             cCceEEEEEeeeeecc----------eeechHHHHhh---cc------chHHHHHHHHHHHHHHHH----HHHHHHHh--
Confidence            5567788887753321          22222221111   11      12222211   1222332    33344432  


Q ss_pred             cchhhhheecCCceecccccccccccccccceecccccccchhhhHHHHHHHHHHhccCCccccccchhhhhHHHHHHHh
Q MFMMJDAO_00015  155 AEAAGQASKDQGGYYLPGGKAKGGSGGTLGVTYAAGESAKFDVKTDLLEVVKDMRKRNVPTFADGYYRCIVDPTAMMHLR  234 (382)
Q Consensus       155 ap~t~~~~~d~~~~~~~~g~AdggtggtL~~tyA~g~~~k~dvk~dLl~~v~~mr~rnvptf~DG~Y~~v~~~ta~~hlR  234 (382)
                      +..+.          .+.+....++.     ....+.+ +--.+..++.+-+.|.+.+||.  +|-| ||++|.+...|+
T Consensus       136 a~~~~----------~~~~~~~~~~~-----~~~t~~~-~~~~~~~i~~a~~~Lde~~VP~--~gR~-lvv~P~~~~~Ll  196 (341)
T protein:vir:94  136 AAVQN----------TASQNVFSSSN-----GAITGNG-QAFSFAVFLAARRLLLEADVPE--EKIV-LLISPGQESALF  196 (341)
T ss_pred             hhccc----------cccCccccCcc-----ccccCch-hhhhHHHHHHHHHHHhhcCCCc--cCCE-EEeCHHHHHHHh
Confidence            11121          11110000000     0001111 1122345777888899999996  7765 789999999999


Q ss_pred             hCcchhhHhhCCCccchhhhccCCCccccccccCCcccccchhcccccccccceeeeceeeeecccccceeeeccccccc
Q MFMMJDAO_00015  235 QNADFREIARYPGNGMINPMQPNQAPNANFYQGMGPAYGQAGFVAGQPVMPTGFLFEGVRWFESTNLPETSYNLVVTDES  314 (382)
Q Consensus       235 q~~d~r~i~q~Ps~~~~n~lq~~~~~n~g~~~GpG~~yGqa~~~~g~~~~~t~Fi~E~~r~~es~~~~~~~~n~~vt~~T  314 (382)
                      +++.|... .+                          .|++....|..++--||     .+++|+++|.++...-+....
T Consensus       197 ~~~~~~~~-~~--------------------------~g~~~l~~G~ig~i~G~-----~V~~Sn~lp~~~~~~~~~~~~  244 (341)
T protein:vir:94  197 TIPQFISK-DF--------------------------INNAPIAQGQIGSLMGV-----RVIRTSLIGNNSATGWRNGAP  244 (341)
T ss_pred             hchhhhhh-hc--------------------------cccchhheeeeeeEece-----EEEEecccccccccccccccc
Confidence            98776521 00                          02233445555554555     444455666544322111111


Q ss_pred             cc---------hhhhhhhhhhhcchhhhhh-----hccCC----------ceEEEEcCCchHH--HHHHHHHhhhc-ccc
Q MFMMJDAO_00015  315 SS---------AADYTASQLIFFGPQAVGV-----GIGGN----------NAQILLNNNDDFS--RFIIMIWSLFA-GFE  367 (382)
Q Consensus       315 ~a---------aa~~t~~~~~~fG~qavG~-----gIg~~----------~~qI~~nnNdDf~--Rf~~~IW~~~~-G~~  367 (382)
                      .+         .+..+.+.--.|.....|.     .+|+.          .....+...-+|+  |+.-.|=..|. |+-
T Consensus       245 ~~~~~~~~~~i~~~~~~~~~~~~~~~~~gl~~~~~av~~~k~~~~~~~~~~~~~~~~~~~~~~~~~~~~~i~~~~~~G~~  324 (341)
T protein:vir:94  245 TIAPAEATPGFTGSRYLPKQDSFTSLPATFTGNSRPVHTAVMCHMDWAAAVVSKAPRVTQSFENREQVWLMVGRQAYGAR  324 (341)
T ss_pred             ceecccccccccccccccccccccccEEEEEEecccccceeeecchhhhccccccccccccchhhhhhhhhhhhhhhccc
Confidence            00         0000001001122222222     23332          0111233444444  55444444433 888


Q ss_pred             ccccceeeeeeeecC
Q MFMMJDAO_00015  368 TLNRDFITVGYSFVY  382 (382)
Q Consensus       368 ~ln~df~tv~~~~~~  382 (382)
                      .++.+.+.    -++
T Consensus       325 ~lrp~~~v----~~~  335 (341)
T protein:vir:94  325 LYRPLHAV----NIH  335 (341)
T ss_pred             ccCcceeE----EEe
Confidence            88888752    112


No 4  
>protein:vir:80180 Length: 381 # NCBI annotation: capsid protein # Family: family:all:2203 # MgeID: mge:1878 # MgeName: Pf-WMP3 # Cross-refs: genbank:acc:YP_001285797;genbank:gi:148747831;genbank:GeneID:5220456
Probab=96.86  E-value=7e-05  Score=43.36  Aligned_cols=275  Identities=13%  Similarity=0.134  Sum_probs=118.8

Q ss_pred             CcCCCchHHHHhHhhhcCC-HHHHHHHHhcceeeeecccCcccccccchhhhccCCCcccccccCcccceeccccchhhh
Q MFMMJDAO_00015    1 MWIDNDFPKLLGAELYRPH-PAYIIEMAVEPVVVHDFSKQPGQTVQLDRYRFWGKPGTKESRERTADQTLGSASARNIVK   79 (382)
Q Consensus         1 mwId~~F~~vLgAel~R~~-p~~I~~~~~~~~VVhdfsk~~g~tVql~R~~yw~~p~T~esr~ra~~qtl~Sas~r~i~k   79 (382)
                      +.|    ||+.++|+...- +..++..++.   -.+|+.+.|+||+||+.   +.| +..  .++++..|   ...++--
T Consensus        22 ~fi----Pev~s~~v~~~l~~~lv~~~l~~---~~~~~~~~GdTV~ip~~---g~~-~a~--d~~~g~~i---~~~~~~~   85 (381)
T protein:vir:80   22 VFI----PEVWSSEVRMFRDQKFAALEATK---KIPFEGKKGDLIHIPNI---SRA-AVY--DKQPQTPV---NLQARTD   85 (381)
T ss_pred             hhh----hHHHHHHHHHHHHHhhhhhhccc---cccceeecCceEEeecc---Ccc-eee--eecCCCcc---cccccCC
Confidence            443    688888887643 5666654432   24788889999999983   334 232  23444433   2334555


Q ss_pred             hhheeeehhccCccccccccCcceeeeehhhhhhhccccCCccchhhHHHHHHHHHHHHHHHHHHHHHHHHHhhhcchhh
Q MFMMJDAO_00015   80 DKVLVTLREYTGPADSRDSSQPSTFKVARETLITAQRLLLDTGNLNVFHQSIGSLTLLDDYRRWRDRVFANELLKAEAAG  159 (382)
Q Consensus        80 ~k~~vt~~eYT~~sd~n~s~q~g~~k~~~et~~laqr~~~~p~~i~~F~qS~g~ltL~~DY~rW~D~v~~n~lL~ap~t~  159 (382)
                      +++-+||+++..-+          +.|.-++...   ..+++..  ...+.. ...|=+.+    |..++..+-..+.+.
T Consensus        86 ~~~~itID~~~~~~----------~~Idd~D~~~---~~~D~~~--~~~~~~-~~aLA~~~----D~~i~~~~~~~~~~~  145 (381)
T protein:vir:80   86 SEFTFTVTKYKESS----------FMIEDIVNTQ---ASYTLRQ--YYTKEA-GYALARDM----DNFALAHRAVINAFP  145 (381)
T ss_pred             ceEEEEEeeeeecc----------eeechHHHHh---hccChHH--HHHHHH-HHHHHHHH----HHHHHHHHhhccccc
Confidence            67778887765332          2222221111   1122211  011100 11121222    344444432222220


Q ss_pred             hheecCCceecccccccccccccccceecccccccchhhhHHHHHHHHHHhccCCccccccchhhhhHHHHHHHhhCcch
Q MFMMJDAO_00015  160 QASKDQGGYYLPGGKAKGGSGGTLGVTYAAGESAKFDVKTDLLEVVKDMRKRNVPTFADGYYRCIVDPTAMMHLRQNADF  239 (382)
Q Consensus       160 ~~~~d~~~~~~~~g~AdggtggtL~~tyA~g~~~k~dvk~dLl~~v~~mr~rnvptf~DG~Y~~v~~~ta~~hlRq~~d~  239 (382)
                        .  +...-.+.+..++.    .  .....-..+-..+.+|+++.+.|.+.+||.  +|. .+|++|.....|++++.|
T Consensus       146 --~--~~~~t~~~~i~~~~----~--~~~~t~~~~~~t~~~i~~a~~~Lde~~VP~--egR-~lvv~P~~~~~Ll~~~~~  212 (381)
T protein:vir:80  146 --S--QRIYSYDTTLGDGT----V--NAHLTGTPAPLTYAALLLAKQKLDEADVPQ--EGR-IVMVSPAQYIDLLSINQF  212 (381)
T ss_pred             --c--cccccccccccccc----c--ccccccchhhHHHHHHHHHHHHHhhcCCCc--CCc-EEEeCHHHHHHHhhchhh
Confidence              0  00000011111111    0  000000112234567999999999999996  775 578899999999998776


Q ss_pred             hhHhhCCCccchhhhccCCCccccccccCCcccccchhcccccccccceeeeceeeeecccccceeeeccccccccchhh
Q MFMMJDAO_00015  240 REIARYPGNGMINPMQPNQAPNANFYQGMGPAYGQAGFVAGQPVMPTGFLFEGVRWFESTNLPETSYNLVVTDESSSAAD  319 (382)
Q Consensus       240 r~i~q~Ps~~~~n~lq~~~~~n~g~~~GpG~~yGqa~~~~g~~~~~t~Fi~E~~r~~es~~~~~~~~n~~vt~~T~aaa~  319 (382)
                      -.                    ..|    +   ++..+..|..++-     -|+.+++|+++|......    -..++  
T Consensus       213 ~~--------------------ad~----~---~~~~l~~G~Ig~i-----~G~~Vv~Sn~lp~~~~t~----~~~~a--  254 (381)
T protein:vir:80  213 IS--------------------VDF----S---QVKPVTSGVVGTI-----LGMEVIVTTQIGINSLTG----YVNGQ--  254 (381)
T ss_pred             hh--------------------hhh----c---cchhhhceeeeEE-----cceEEEeecccccccccc----eeeec--
Confidence            42                    111    0   1233445555544     445555667777543221    01111  


Q ss_pred             hhhhhhhhcchhhhhhhccCCceEEEEcCCchHHHHHHHHHhhhccccccccceee-eeeeecC
Q MFMMJDAO_00015  320 YTASQLIFFGPQAVGVGIGGNNAQILLNNNDDFSRFIIMIWSLFAGFETLNRDFIT-VGYSFVY  382 (382)
Q Consensus       320 ~t~~~~~~fG~qavG~gIg~~~~qI~~nnNdDf~Rf~~~IW~~~~G~~~ln~df~t-v~~~~~~  382 (382)
                              .++...--+|.+..    +.  .||+-.      -.+-...-+-|+.+ ..|+=++
T Consensus       255 --------gap~~~~~~~~~~~----~~--g~~s~~------a~av~~~k~yd~~~~~~~~~~~  298 (381)
T protein:vir:80  255 --------GAPTQPTPGVLGSP----YL--PDQAGT------ANVVNTGSASDLAVSLSYFGLP  298 (381)
T ss_pred             --------cccccccccccccc----cc--cccccc------eeeeeeeeeeceeeeeeeccce
Confidence                    11111112222221    00  111100      00111112222222 1222111


No 5  
>protein:vir:10450 Length: 344 # NCBI annotation: major capsid protein # Family: family:all:975 # MgeID: mge:184 # MgeName: phiA1122 # Cross-refs: genbank:acc:NP_848297;genbank:gi:30387487;genbank:GeneID:1733971
Probab=96.82  E-value=0.00021  Score=40.79  Aligned_cols=292  Identities=14%  Similarity=0.083  Sum_probs=143.9

Q ss_pred             CcCC-----CchHHHHhHhhhcCCHHHHHHHH-hcceeeeecccCcccccccchhhhccCCCcccccccCcccceecccc
Q MFMMJDAO_00015    1 MWID-----NDFPKLLGAELYRPHPAYIIEMA-VEPVVVHDFSKQPGQTVQLDRYRFWGKPGTKESRERTADQTLGSASA   74 (382)
Q Consensus         1 mwId-----~~F~~vLgAel~R~~p~~I~~~~-~~~~VVhdfsk~~g~tVql~R~~yw~~p~T~esr~ra~~qtl~Sas~   74 (382)
                      .|=-     .=|+|+.+.|++-   +|--.-. ..-+-+.+..  -|++|++||.      +..+-.-++|++-|. ++.
T Consensus        17 ~~~~~~~~~al~ie~~~geV~~---~f~~~s~~~~~~~~r~i~--~g~s~~~~~i------G~~~~~~~~~G~~l~-~t~   84 (344)
T protein:vir:10   17 DVMAAGDKLALFLKVFGGEVLT---AFARTSVTTSRHMVRSIS--SGKSAQFPVL------GRTQAAYLAPGENLD-DIR   84 (344)
T ss_pred             ccCCccchhHHHHHHHHHHHHH---HHHHHhhhcccceeeeec--ccceEEEEee------ceeEEEeeecCCCCC-CCC
Confidence            3321     1288999988743   2322222 2222334444  4999999986      222334566777743 333


Q ss_pred             chhhhhhheeeehh--ccCccccccccCcceeeeehhhhhhhccccCCccchhhHHHHHHHHHHHH--------HHHHHH
Q MFMMJDAO_00015   75 RNIVKDKVLVTLRE--YTGPADSRDSSQPSTFKVARETLITAQRLLLDTGNLNVFHQSIGSLTLLD--------DYRRWR  144 (382)
Q Consensus        75 r~i~k~k~~vt~~e--YT~~sd~n~s~q~g~~k~~~et~~laqr~~~~p~~i~~F~qS~g~ltL~~--------DY~rW~  144 (382)
                      -++-.+|+.++||+  |.+              ..+                .-+...-+.++|+.        ---+=-
T Consensus        85 ~~~~~~e~~l~ID~~~y~~--------------~~V----------------dDiD~~q~~~D~r~~~~~~~G~aLA~~~  134 (344)
T protein:vir:10   85 KDIKHTEKVITIDGLLTAD--------------VLI----------------YDIEDAMNHYDVRSEYTSQLGESLAMAA  134 (344)
T ss_pred             CCcccceEEEEEcchhhhh--------------hhh----------------hhHHHHhcCcchHHHHHHHHHHHHHHHH
Confidence            36777888888876  322              111                11111111112221        112223


Q ss_pred             HHHHHHHhhh-----cchhhhheecCCceeccccccccccc-cc-ccceecccccccchhhhHHHHHHHHHHhccCCccc
Q MFMMJDAO_00015  145 DRVFANELLK-----AEAAGQASKDQGGYYLPGGKAKGGSG-GT-LGVTYAAGESAKFDVKTDLLEVVKDMRKRNVPTFA  217 (382)
Q Consensus       145 D~v~~n~lL~-----ap~t~~~~~d~~~~~~~~g~Adggtg-gt-L~~tyA~g~~~k~dvk~dLl~~v~~mr~rnvptf~  217 (382)
                      |..+..+|.+     +|.+          -.|+|.-+|.+. .+ -+.+-..+....-.+..-|++..+.|.+++||  .
T Consensus       135 D~~i~~~la~~a~~~~~~~----------~~~~g~~~~~~~~~~~~~~~~t~~~~~~~~~~~~i~~a~~~Lde~~VP--~  202 (344)
T protein:vir:10  135 DGAVLAEIAGLCNVESQYN----------ENITGLGTATVIETTQDKTTLTDQVALGKEIIAALTKARAALTKNYVP--S  202 (344)
T ss_pred             HHHHHHHHHhhhccccccc----------cccccccccceeecccccccccchhhhHHHHHHHHHHHHHHHhhcCCC--c
Confidence            5555555433     2222          233331111100 00 00011111111112344578888999999999  6


Q ss_pred             cccchhhhhHHHHHHHhhCcchhhHhhCCCccchhhhccCCCccccccccCCcccccchhcccccccccce-eeeceeee
Q MFMMJDAO_00015  218 DGYYRCIVDPTAMMHLRQNADFREIARYPGNGMINPMQPNQAPNANFYQGMGPAYGQAGFVAGQPVMPTGF-LFEGVRWF  296 (382)
Q Consensus       218 DG~Y~~v~~~ta~~hlRq~~d~r~i~q~Ps~~~~n~lq~~~~~n~g~~~GpG~~yGqa~~~~g~~~~~t~F-i~E~~r~~  296 (382)
                      +|.| +|+.|.+-..|++++.+-.                    .. +.      |......|..++--|| |.|+|++-
T Consensus       203 ~gR~-~vv~P~~y~~Ll~~~~~~~--------------------~~-~~------~~~~~~~G~V~~v~G~~V~~Sn~lp  254 (344)
T protein:vir:10  203 SDRV-FYCDPDSYSAILAALMPNA--------------------AN-YA------ALIDPEKGSIRNVMGFEVVEVPHLT  254 (344)
T ss_pred             cCCE-EEeChHHHHHHhhcccccc--------------------cc-cc------cccceeeeEEEEEeceEEEeccccc
Confidence            7765 8899999999999886531                    11 11      1223445666666688 88877764


Q ss_pred             ecccccceeeeccccccccc---------hhhhhhhhhhhcchhhhhhhccCC-ceEEEEcCCchHHHHHHHHHhhhccc
Q MFMMJDAO_00015  297 ESTNLPETSYNLVVTDESSS---------AADYTASQLIFFGPQAVGVGIGGN-NAQILLNNNDDFSRFIIMIWSLFAGF  366 (382)
Q Consensus       297 es~~~~~~~~n~~vt~~T~a---------aa~~t~~~~~~fG~qavG~gIg~~-~~qI~~nnNdDf~Rf~~~IW~~~~G~  366 (382)
                      .+...   ...+.+|.+..+         ..+.+.+-+.+|=+.|+|.+---. -+++.++ .+.|.-+++..  +--|+
T Consensus       255 ~~~~~---~~~~~~tg~~~~~~~~~~~~~~~~~s~~~~l~~h~~A~~~v~~~~~~~e~~r~-~~~~~d~i~g~--~~~G~  328 (344)
T protein:vir:10  255 AGGAG---TSREGTTGQKHAFPATKSGNDKVAKDNVIGLFMHRSAVGTVKLRDLALERARR-ANFQADQIIAK--YAMGH  328 (344)
T ss_pred             cccCC---cccccccCccccccCCcccceeeecceeEEEeechhhhhhhhhccceeecccc-hhHHHHHHHHH--hhccc
Confidence            33111   111111211111         123344456688888888765444 2445444 35555555543  34578


Q ss_pred             ccccccee--eeeeee
Q MFMMJDAO_00015  367 ETLNRDFI--TVGYSF  380 (382)
Q Consensus       367 ~~ln~df~--tv~~~~  380 (382)
                      -.++.+..  ..-.+=
T Consensus       329 ~vlRPe~a~~v~~~~~  344 (344)
T protein:vir:10  329 GGLRPEAAGAVVFKTK  344 (344)
T ss_pred             ceecccceEEEEeecC
Confidence            88887755  211222


No 6  
>protein:vir:99675 Length: 324 # NCBI annotation: Major capsid protein # Family: family:all:975 # MgeID: mge:1523 # MgeName: VP4 # Cross-refs: genbank:acc:YP_249589;genbank:gi:68299740;genbank:GeneID:3799990
Probab=96.56  E-value=0.00014  Score=41.65  Aligned_cols=277  Identities=15%  Similarity=0.114  Sum_probs=132.8

Q ss_pred             eeeecccCcccccccchhhhccCCCcccccccCcccceeccccchhhhhhheeeehhccCccccccccCcceeeeehhhh
Q MFMMJDAO_00015   32 VVHDFSKQPGQTVQLDRYRFWGKPGTKESRERTADQTLGSASARNIVKDKVLVTLREYTGPADSRDSSQPSTFKVARETL  111 (382)
Q Consensus        32 VVhdfsk~~g~tVql~R~~yw~~p~T~esr~ra~~qtl~Sas~r~i~k~k~~vt~~eYT~~sd~n~s~q~g~~k~~~et~  111 (382)
                      .|+.-..  |++||+||.      +..+-.-|+|++-|... --++-.+|..+|||++-=-            ...++.+
T Consensus         1 ~vr~i~~--g~s~~~~~i------G~~~~~~~~~G~~l~~~-~~~~~~~e~~itID~~l~~------------~~~VdDi   59 (324)
T protein:vir:99    1 MTRTITS--GKSAQFPVM------GRTKARYLKQGQSLDDG-REDIKHTEKVITIDGLLTT------------DVLIYDI   59 (324)
T ss_pred             Ceeeeec--CceEEEeee------eeeEeccccCCCCcCCC-cCCcCcccEEEEecchhhh------------hhhhhhH
Confidence            4555433  999999986      33344456777777543 3347778888888875422            1222222


Q ss_pred             hhhccccCCccchhhHHHHHHHHHHHHHHHHHHHHHHHHHhhh---cchhhhheecCCceecccccccccccccccceec
Q MFMMJDAO_00015  112 ITAQRLLLDTGNLNVFHQSIGSLTLLDDYRRWRDRVFANELLK---AEAAGQASKDQGGYYLPGGKAKGGSGGTLGVTYA  188 (382)
Q Consensus       112 ~laqr~~~~p~~i~~F~qS~g~ltL~~DY~rW~D~v~~n~lL~---ap~t~~~~~d~~~~~~~~g~AdggtggtL~~tyA  188 (382)
                      --+| ..++...  .+-+..| ..|-+.    .|..+..++.+   +++...        -.|.    +++|++.-+.=+
T Consensus        60 D~~q-a~~Dlr~--e~s~~~G-~aLA~~----~Dq~i~~~~a~~~~~~a~~~--------~~~~----~~~g~~~~~~~~  119 (324)
T protein:vir:99   60 EDAM-NHYDVRS--EYSTQMG-EALAMA----ADVANYAEMAKLVNSRKETT--------NENI----EGLGAASLVKIT  119 (324)
T ss_pred             HHHh-cCccchh--HHHHHHH-HHHHHH----HHHHHHHHHHHhhhcccccc--------cCCc----ccCCccceeccc
Confidence            2221 1111111  1111111 112222    24444444321   122100        1111    111211111111


Q ss_pred             cccc-ccc---hhhhHHHHHHHHHHhccCCccccccchhhhhHHHHHHHhhCcchhhHhhCCCccchhhhccCCCccccc
Q MFMMJDAO_00015  189 AGES-AKF---DVKTDLLEVVKDMRKRNVPTFADGYYRCIVDPTAMMHLRQNADFREIARYPGNGMINPMQPNQAPNANF  264 (382)
Q Consensus       189 ~g~~-~k~---dvk~dLl~~v~~mr~rnvptf~DG~Y~~v~~~ta~~hlRq~~d~r~i~q~Ps~~~~n~lq~~~~~n~g~  264 (382)
                      .+.. +..   .+=.-|+++-+-|-+++||+  +|-| +|+.|...--|+++..+.                    +..+
T Consensus       120 ~~~~~~~~~~~~~~dai~~a~~~Lde~~VP~--~gR~-~vv~P~~y~~Ll~~~~~~--------------------~~~~  176 (324)
T protein:vir:99  120 GKKEDPAKYGTQVIQALTYARAAFAKKYIPA--GDRT-FYTDPDTYSAILAALMPN--------------------AANY  176 (324)
T ss_pred             ccccccccCHHHHHHHHHHHHHHHhhcCCCC--CCCE-EEeChHHHHHHhhccccc--------------------cccc
Confidence            1110 001   11122666777889999995  6766 899999999898776544                    1111


Q ss_pred             cccCCcccccchhcccccccccce-eeeceeeeeccccc-ceeee-----ccccccccc----hhhhhhhhhhhcchhhh
Q MFMMJDAO_00015  265 YQGMGPAYGQAGFVAGQPVMPTGF-LFEGVRWFESTNLP-ETSYN-----LVVTDESSS----AADYTASQLIFFGPQAV  333 (382)
Q Consensus       265 ~~GpG~~yGqa~~~~g~~~~~t~F-i~E~~r~~es~~~~-~~~~n-----~~vt~~T~a----aa~~t~~~~~~fG~qav  333 (382)
                             .++.....|..++--|| |.|+|++-...--. ..+++     +.++...+.    .++.+...+.+|=++++
T Consensus       177 -------~~~~~~~~G~V~~i~Gf~V~~Sn~lp~~~~t~~~~a~~~~~~~~~~~~~~~~~~ky~~d~~~~~gl~~~~~a~  249 (324)
T protein:vir:99  177 -------AALIDPETGNIRNVMGFEVVETPHMTAQMVTNPTDAFDGTGHIFPATGDSTTTGKMTVGADNVVGLFVHRSAV  249 (324)
T ss_pred             -------ccccceecceEEEEeceEEEecCCccccccccccccccccccccccccccccccccccccCceeEEEEehhhe
Confidence                   12234555666666677 77666654321100 00110     000111111    34455566778888887


Q ss_pred             hhhccCC-ceEEEEcCCchHHHHHHHHHhhhccccccccceeeeeeee------cC
Q MFMMJDAO_00015  334 GVGIGGN-NAQILLNNNDDFSRFIIMIWSLFAGFETLNRDFITVGYSF------VY  382 (382)
Q Consensus       334 G~gIg~~-~~qI~~nnNdDf~Rf~~~IW~~~~G~~~ln~df~tv~~~~------~~  382 (382)
                      |.+=--. -++.-++.+ .|.-+++..-++  |+..++.+.+-+-.-.      |-
T Consensus       250 ~tv~~~~~~~e~~~~~~-~~~d~i~~~~a~--G~~~lRPe~a~~v~l~~~~~~~~~  302 (324)
T protein:vir:99  250 ATLKLKDMALERARRPE-YQADQIIAKYAM--GHGGLRPEAVGAIIFEDGETPAVA  302 (324)
T ss_pred             EEEeeecceecceechh-hHHHhhhhhhhh--cCcccccceEEEEEEccCcccccc
Confidence            6654333 256666654 366777776665  8889998876432110      00


No 7  
>protein:vir:6324 Length: 335 # NCBI annotation: capsid protein # Family: family:all:2806 # MgeID: mge:132 # MgeName: phiKMV # Cross-refs: genbank:acc:NP_877471;genbank:gi:33300843;uniprot:Q7Y2D3;genbank:GeneID:1482613
Probab=96.53  E-value=0.00029  Score=39.99  Aligned_cols=297  Identities=15%  Similarity=0.138  Sum_probs=149.9

Q ss_pred             Cc-----CCCchHHHHhHhhhcCC-HHHHHHHHhcceeeeecccCcccccccchhhhccCCCcccccccCcccceecccc
Q MFMMJDAO_00015    1 MW-----IDNDFPKLLGAELYRPH-PAYIIEMAVEPVVVHDFSKQPGQTVQLDRYRFWGKPGTKESRERTADQTLGSASA   74 (382)
Q Consensus         1 mw-----Id~~F~~vLgAel~R~~-p~~I~~~~~~~~VVhdfsk~~g~tVql~R~~yw~~p~T~esr~ra~~qtl~Sas~   74 (382)
                      .|     .+.=|+|+.+.|++-.- -.-|+.   .-..|++-  .-|+++|+||.      +..+..-++|++-|.... 
T Consensus        11 ~~~~s~~d~al~le~f~geV~~af~~~s~~~---~~~~~rti--~~g~s~~~~~i------G~~~~~~~~pG~~l~~~~-   78 (335)
T protein:vir:63   11 NYAGKNADVDIHLEEHLGIVDKHFAYTSKFA---PLMNIRDL--RGSNVVRLDRL------GNVEAKGRRAGEELERSR-   78 (335)
T ss_pred             hcccccchhheehhhhhhhHHHHHHhhhhhc---cccceeee--ccceeEEEeee------eeeeeecccCCcCcCCCC-
Confidence            22     23447777777664310 011221   22223333  34999999996      334444578888886543 


Q ss_pred             chhhhhhheeeehhccCccccccccCcceeeeehhhhhhhccccCCccchhhHHHHHHHHHHHH--------HHHHHHHH
Q MFMMJDAO_00015   75 RNIVKDKVLVTLREYTGPADSRDSSQPSTFKVARETLITAQRLLLDTGNLNVFHQSIGSLTLLD--------DYRRWRDR  146 (382)
Q Consensus        75 r~i~k~k~~vt~~eYT~~sd~n~s~q~g~~k~~~et~~laqr~~~~p~~i~~F~qS~g~ltL~~--------DY~rW~D~  146 (382)
                        +.-+|.++|||+.-                      .+      ...|.-+++.-+.+++..        ---|=.|.
T Consensus        79 --~~~~k~~itVD~ll----------------------~a------~~~I~dlDe~~~~yDvRse~s~e~G~aLA~~~D~  128 (335)
T protein:vir:63   79 --VVNDKWNLTVDTLL----------------------YL------RHQFDHQDEWTQSFDMRKEVAELDGQELARKFDQ  128 (335)
T ss_pred             --ccccceEEEeccee----------------------ec------hhhhhhHHHHhcCchhHHHHHHHHHHHHHHHHHH
Confidence              56688888887643                      11      111233333333333321        22233355


Q ss_pred             HHHHHhhhcchhhhheecCCceecccccccccccccccceecccccccchh---hhHHHHHHHHHHhccCCc--cccccc
Q MFMMJDAO_00015  147 VFANELLKAEAAGQASKDQGGYYLPGGKAKGGSGGTLGVTYAAGESAKFDV---KTDLLEVVKDMRKRNVPT--FADGYY  221 (382)
Q Consensus       147 v~~n~lL~ap~t~~~~~d~~~~~~~~g~AdggtggtL~~tyA~g~~~k~dv---k~dLl~~v~~mr~rnvpt--f~DG~Y  221 (382)
                      -+..+|.++--+      ..-.-.|+|..+|+    +..+-++|..++=+.   -.=++.+.+.|-++.||.  .+|.+ 
T Consensus       129 ~~~~~i~~aa~~------~a~~~~~~~~~~G~----~~~~~~tg~~~~~~~~~l~~a~~~a~~~L~e~dVP~~~~~dr~-  197 (335)
T protein:vir:63  129 ACLIQVIKAAAM------DAPVDLEDAFSPGV----LEKLDLTGLTAKQAADKIVRMHRRVVETFIDRDLGDAVYSEGL-  197 (335)
T ss_pred             HHHHHHHhhccc------cCccccCCCcCCCc----ceeeeeccCcccccHHHHHHHHHHHHHHHHhccCCCcccCceE-
Confidence            454455544221      00011233333332    111112221111110   012445667888999997  56665 


Q ss_pred             hhhhhHHHHHHHhhCcchhhHhhCCCccchhhhccCCCccccccccCCcccccchhcccccccccce-eeeceeeeeccc
Q MFMMJDAO_00015  222 RCIVDPTAMMHLRQNADFREIARYPGNGMINPMQPNQAPNANFYQGMGPAYGQAGFVAGQPVMPTGF-LFEGVRWFESTN  300 (382)
Q Consensus       222 ~~v~~~ta~~hlRq~~d~r~i~q~Ps~~~~n~lq~~~~~n~g~~~GpG~~yGqa~~~~g~~~~~t~F-i~E~~r~~es~~  300 (382)
                       ++++|..--.|.+++.+=                    |--|    |...|..+.+.|..++--|| |-|++++-.++.
T Consensus       198 -~vv~P~~y~~Ll~~~~l~--------------------n~~~----~~s~~~~~~~~g~v~~v~Gv~V~~sn~lP~~~~  252 (335)
T protein:vir:63  198 -TPMSPRVFSLLLEHDKLM--------------------NVEY----QATGATNDYVKSRVAILNGVKVLETPRFATKAI  252 (335)
T ss_pred             -EEeChHHHHHHhcccccc--------------------cccc----ccccccccccCceeEEeeceEEEeeccCCCCCc
Confidence             678899999998865431                    1101    11112234455555555566 666655543321


Q ss_pred             ccceeeeccccccccchhhhhhhhhhhcchhhhhhhccCC-ceEEEEcCCchHHHHHHHHHhhhccccccccceeeeeee
Q MFMMJDAO_00015  301 LPETSYNLVVTDESSSAADYTASQLIFFGPQAVGVGIGGN-NAQILLNNNDDFSRFIIMIWSLFAGFETLNRDFITVGYS  379 (382)
Q Consensus       301 ~~~~~~n~~vt~~T~aaa~~t~~~~~~fG~qavG~gIg~~-~~qI~~nnNdDf~Rf~~~IW~~~~G~~~ln~df~tv~~~  379 (382)
                       +....+   -+..+.+++.+.+.+.||-+.|+|.+---. ..++-+++ ++|.-|+.+--+  -|+-+++.+...+=.+
T Consensus       253 -t~~~lg---~a~n~~~~d~~~~~~~~~~~~Al~t~~~~~vt~e~~~~~-~~~~~~i~~~~a--~G~g~lRPe~a~~i~~  325 (335)
T protein:vir:63  253 -AAHPLG---RHFNVSAEESERQIALFLPSKTLITAQVAPVQAKLWEDN-EKFSWVLDTFQM--YNIGARRPDTAGAIEL  325 (335)
T ss_pred             -cccccc---ccCCccccccceeEEEEEecceEEEEEEeecccceeecc-chhhHHhHHHHH--cCCcccccceEEEEEE
Confidence             111110   011233678888899999999988765544 34455554 458777766554  5888888877644322


Q ss_pred             ecC
Q MFMMJDAO_00015  380 FVY  382 (382)
Q Consensus       380 ~~~  382 (382)
                      =--
T Consensus       326 tg~  328 (335)
T protein:vir:63  326 KGI  328 (335)
T ss_pred             cCC
Confidence            111


No 8  
>protein:vir:105374 Length: 423 # NCBI annotation: gene 5 protein # Family: family:all:1412 # MgeID: mge:1556 # MgeName: Sf6 # Cross-refs: genbank:acc:NP_958181;genbank:gi:41057283;genbank:GeneID:2716621
Probab=96.41  E-value=0.00026  Score=40.28  Aligned_cols=269  Identities=12%  Similarity=0.124  Sum_probs=127.6

Q ss_pred             CCCch----HHHHhHhhhcC-CHHHHHHHHhcceeeeecc-cCcccccccchhhhccCCCcccccccCcccceeccccch
Q MFMMJDAO_00015    3 IDNDF----PKLLGAELYRP-HPAYIIEMAVEPVVVHDFS-KQPGQTVQLDRYRFWGKPGTKESRERTADQTLGSASARN   76 (382)
Q Consensus         3 Id~~F----~~vLgAel~R~-~p~~I~~~~~~~~VVhdfs-k~~g~tVql~R~~yw~~p~T~esr~ra~~qtl~Sas~r~   76 (382)
                      ..|-|    |+++++|+++. .++.++-..++..--=+|. ...|+||.|+|      |+.-+.++.+.. .+.+.+--+
T Consensus         1 MaN~llT~~p~iia~~aL~~l~~~lV~~~lVnr~y~~ef~~~k~GDTV~I~~------p~~~~~~d~~~~-~~~~~~~~d   73 (423)
T protein:vir:10    1 MPNNLDSNVSQIVLKKFLPGFMSDLVLAKTVDRQLLAGEINSSTGDSVSFKR------PHQFSSLRTPTG-DISGQNKNN   73 (423)
T ss_pred             CccchhhhhHHHHHHHHHHHHHhhcccchhhcccCCCcccccccCCEEEEee------CCceeeeccCCc-cccccccCc
Confidence            56777    78999888873 3555554443331111232 23699999976      453333223221 222345567


Q ss_pred             hhhhhheeeehhccCccccccccCcceeeeehhhhhhhccccCCccchhhHHHHHHHHHHHHHHHHHHHHHHHHHhhhcc
Q MFMMJDAO_00015   77 IVKDKVLVTLREYTGPADSRDSSQPSTFKVARETLITAQRLLLDTGNLNVFHQSIGSLTLLDDYRRWRDRVFANELLKAE  156 (382)
Q Consensus        77 i~k~k~~vt~~eYT~~sd~n~s~q~g~~k~~~et~~laqr~~~~p~~i~~F~qS~g~ltL~~DY~rW~D~v~~n~lL~ap  156 (382)
                      +.-.||-|+|++...-          .|++-=+|.-+         .|..|- .+- =.-|+.-.+..|.-+.+....++
T Consensus        74 l~e~~v~l~id~~k~v----------a~~v~d~E~~~---------~i~~~~-~~l-~~A~~aLA~~vd~~ia~~~~~~~  132 (423)
T protein:vir:10   74 LISGKATGRVGNYITV----------AVEYQQLEEAI---------KLNQLE-EIL-APVRQRIVTDLETELAHFMMNNG  132 (423)
T ss_pred             cccceeEEEeeceeee----------eeeechHHHhc---------ChhhHH-HHH-HHHHHHHHHHHHHHHHHHHhhcc
Confidence            8888888888865432          34454444322         233331 111 11123334555555555322221


Q ss_pred             hhhhheecCCceecccccccccccccccceecccccccchhhhHHHHHHHHHHhccCCccccccchhhhhHHHHHHHhhC
Q MFMMJDAO_00015  157 AAGQASKDQGGYYLPGGKAKGGSGGTLGVTYAAGESAKFDVKTDLLEVVKDMRKRNVPTFADGYYRCIVDPTAMMHLRQN  236 (382)
Q Consensus       157 ~t~~~~~d~~~~~~~~g~AdggtggtL~~tyA~g~~~k~dvk~dLl~~v~~mr~rnvptf~DG~Y~~v~~~ta~~hlRq~  236 (382)
                      .                +..|..+.+.+ .           -.|+.++=+-|-+++||+  +|- ++|++|.+.+.|..+
T Consensus       133 ~----------------~~~gt~~t~~~-a-----------~~~i~~a~~~Ld~~~vP~--~~R-~~Vv~p~~~a~Ll~~  181 (423)
T protein:vir:10  133 A----------------LSLGSPNTPIT-K-----------WSDVAQTASFLKDLGVNE--GEN-YAVMDPWSAQRLADA  181 (423)
T ss_pred             c----------------cccccCCcccc-h-----------HHHHHHHHHHHHhccCCc--CCC-EEEeChHHHHHHhcc
Confidence            1                11222222211 1           246788888899999999  554 458899999999887


Q ss_pred             cchhhHhhCCCccchhhhccCCCccccccccCCcccccchhccccc-ccccceeeeceeeeecccccceeeecccccccc
Q MFMMJDAO_00015  237 ADFREIARYPGNGMINPMQPNQAPNANFYQGMGPAYGQAGFVAGQP-VMPTGFLFEGVRWFESTNLPETSYNLVVTDESS  315 (382)
Q Consensus       237 ~d~r~i~q~Ps~~~~n~lq~~~~~n~g~~~GpG~~yGqa~~~~g~~-~~~t~Fi~E~~r~~es~~~~~~~~n~~vt~~T~  315 (382)
                      ..+....   ...                       ++..+-.|+. |+--||     .+++|++.|..+...       
T Consensus       182 ~~~~~~~---~~~-----------------------~~~alr~g~i~G~i~GF-----dv~~Snnip~~T~gt-------  223 (423)
T protein:vir:10  182 QTGLHAS---DQL-----------------------VRTAWENAQIPTNFGGI-----RALMSNGLASRTQGA-------  223 (423)
T ss_pred             ccceecc---ccc-----------------------chhhhhhccceeeecce-----EEEEeCCCccccccc-------
Confidence            6544211   111                       1122333332 455566     355677877543222       


Q ss_pred             chhhhhhhhhhhcchhhhhhhccCCceEEEEcCCchHHHHHHHHHhhhccccccccceeeeeee----------------
Q MFMMJDAO_00015  316 SAADYTASQLIFFGPQAVGVGIGGNNAQILLNNNDDFSRFIIMIWSLFAGFETLNRDFITVGYS----------------  379 (382)
Q Consensus       316 aaa~~t~~~~~~fG~qavG~gIg~~~~qI~~nnNdDf~Rf~~~IW~~~~G~~~ln~df~tv~~~----------------  379 (382)
                          ......+-+|++..|-+..++ .+..++-        -..|...-|+...=+ .+|.+-.                
T Consensus       224 ----~~~t~~~~~~~~v~~~a~~~a-~~~~~~~--------~~~~~~~~~~l~~GD-~~t~aGv~~v~~~tk~~~~~~~t  289 (423)
T protein:vir:10  224 ----FGGTLTVKTQPTVTYNAVKDS-YQFTVTL--------TGATASVTGFLKAGD-QVKFTNTYWLQQQTKQALYNGAT  289 (423)
T ss_pred             ----cccceeeeecceecccccccc-ceeeeee--------eeccccccCceeecc-eEEecceeeeccccccccccccc
Confidence                000111234555555544444 2222221        133444333222211 2222211                


Q ss_pred             ---ecC
Q MFMMJDAO_00015  380 ---FVY  382 (382)
Q Consensus       380 ---~~~  382 (382)
                         +.|
T Consensus       290 ~~~~~~  295 (423)
T protein:vir:10  290 PISFTA  295 (423)
T ss_pred             CcceEE
Confidence               111


No 9  
>protein:vir:819 Length: 404 # NCBI annotation: hypothetical protein # Family: family:all:974 # MgeID: mge:16 # MgeName: VT2-Sa # Cross-refs: genbank:acc:NP_050552;genbank:gi:9633449;genbank:GeneID:1262254
Probab=96.34  E-value=0.00022  Score=40.67  Aligned_cols=327  Identities=15%  Similarity=0.159  Sum_probs=138.5

Q ss_pred             Cc---------CCCchHHHHhHhhhcCCHH--HHHHHH---h-cc-eeeeecccCcccccccchhhhccCCCcccccccC
Q MFMMJDAO_00015    1 MW---------IDNDFPKLLGAELYRPHPA--YIIEMA---V-EP-VVVHDFSKQPGQTVQLDRYRFWGKPGTKESRERT   64 (382)
Q Consensus         1 mw---------Id~~F~~vLgAel~R~~p~--~I~~~~---~-~~-~VVhdfsk~~g~tVql~R~~yw~~p~T~esr~ra   64 (382)
                      .|         -.+-+.+++...+..+-..  +++..+   . .| +.+-|++|+.|++|..+=..==.++.+       
T Consensus        12 ~~~~~lft~~~~~~~~~~~~~~~~~~~~~~~~~~~~~~g~~~~~~I~~~~dL~K~aGd~vtf~L~~~L~g~gv-------   84 (404)
T protein:vir:81   12 LYQVALFTAANRNRSMVNILTEQQEAPKAVSPDKKSTKQTSAGAPVVRITDLNKQAGDEVTFSIMHKLSKRPT-------   84 (404)
T ss_pred             hHHHHHHHHHhcCChhHhhhhhhhhhhhhhccchhhccCCCCCccEEEeecCCCCCCcEEEEeEeeecccCCc-------
Confidence            00         0111222222211111100  111000   0 11 234589999999997653332234443       


Q ss_pred             cccceeccccchhhhhhheeeehhccCccccccccCcceeeeehhhhhhhccccCCccchhhHHHHHHHHHHHHHHHHHH
Q MFMMJDAO_00015   65 ADQTLGSASARNIVKDKVLVTLREYTGPADSRDSSQPSTFKVARETLITAQRLLLDTGNLNVFHQSIGSLTLLDDYRRWR  144 (382)
Q Consensus        65 ~~qtl~Sas~r~i~k~k~~vt~~eYT~~sd~n~s~q~g~~k~~~et~~laqr~~~~p~~i~~F~qS~g~ltL~~DY~rW~  144 (382)
                      .++.-+-|++..+-...=-|+||+-.-+-|+-.++.             -||..+   ++-    +.+---|-+=+.+++
T Consensus        85 ~Gd~~lEGnee~L~~~s~~i~Idq~r~~V~~~g~ms-------------qQRt~~---dlr----~~ar~~L~~w~~~~~  144 (404)
T protein:vir:81   85 MGDERVEGRGEDLSHADFSLKINQGRHLVDAGGRMS-------------QQRTKF---NLA----SSARTLLGTYFNDLQ  144 (404)
T ss_pred             ccCceeeccccceeEEeeEEEEeeecccccccCchh-------------hhhhHH---HHH----HHHHHHHHHHHHHHH
Confidence            333445566655444444455555444433221111             223211   111    111112223455667


Q ss_pred             HHHHHHHhhhcchhhhheecCCc----------------eeccccc-----ccccccccccceecccccccchhhh--HH
Q MFMMJDAO_00015  145 DRVFANELLKAEAAGQASKDQGG----------------YYLPGGK-----AKGGSGGTLGVTYAAGESAKFDVKT--DL  201 (382)
Q Consensus       145 D~v~~n~lL~ap~t~~~~~d~~~----------------~~~~~g~-----AdggtggtL~~tyA~g~~~k~dvk~--dL  201 (382)
                      |..+...|.-  +++-..|+...                +..|-.+     .|..+...|..+      -+|+++-  .+
T Consensus       145 d~~~~~~laG--~rg~~~n~~~~vp~~~~~~~~~~~~N~v~APt~~r~~~~g~at~~~~l~st------D~~s~~~Id~~  216 (404)
T protein:vir:81  145 DQCAIVHLAG--ARGDFVADDTILPTAEHPEFKKIMINDVLPPTHDRHFFGGDATSFEQIEAA------DIFSIGLVDNL  216 (404)
T ss_pred             HHHHHHHHhc--cccccccccceeeccccccccceeecccCCCCCCcEEeccCccchhhhhhc------ccccHHHHHHH
Confidence            7777766442  22211121111                1111110     011122222211      1232221  22


Q ss_pred             HHHHHHHHhccCCcccc-c--------cchhhhhHHHHHHHhhCcchhhHhhCCCccchhhhccCCCccccccccCCccc
Q MFMMJDAO_00015  202 LEVVKDMRKRNVPTFAD-G--------YYRCIVDPTAMMHLRQNADFREIARYPGNGMINPMQPNQAPNANFYQGMGPAY  272 (382)
Q Consensus       202 l~~v~~mr~rnvptf~D-G--------~Y~~v~~~ta~~hlRq~~d~r~i~q~Ps~~~~n~lq~~~~~n~g~~~GpG~~y  272 (382)
                      .+-.+.|.+ -++++.= |        +|-|++.|..+.+||.|..+.+ |+-   .+-+.++-..             +
T Consensus       217 ~~~~~~~~~-pi~Pv~~~g~~~~~~~~~yV~~~~p~q~~~Lr~dt~~~~-w~d---~q~~A~a~~r-------------g  278 (404)
T protein:vir:81  217 SLFIDEMAH-PLQPVRLSGDELHGEDPYYVLYVTPRQWNDWYTSTSGKD-WNQ---MMVRAVNRAK-------------G  278 (404)
T ss_pred             HHHHHHhCC-CCcceEeccccccCccceEEEEechHHHHHHhhCCCcHH-HHH---HHHHHhhccc-------------c
Confidence            233333333 3444432 3        6999999999999999975432 110   0222222111             1


Q ss_pred             ccchhcccccccccce-eee----ceeeeecccccceeeeccccccccc-hhhhhhhhhhhcchhhhhhhccCC-ceEEE
Q MFMMJDAO_00015  273 GQAGFVAGQPVMPTGF-LFE----GVRWFESTNLPETSYNLVVTDESSS-AADYTASQLIFFGPQAVGVGIGGN-NAQIL  345 (382)
Q Consensus       273 Gqa~~~~g~~~~~t~F-i~E----~~r~~es~~~~~~~~n~~vt~~T~a-aa~~t~~~~~~fG~qavG~gIg~~-~~qI~  345 (382)
                      ..+-+-.|-.||..|. |.|    -.||+++...  ...+-..+.++.+ |+....+-..++|.||++.+-|.. ++.-.
T Consensus       279 ~~nPlF~G~~gm~ngvii~~~~~~~Irf~~g~~~--~~~~n~~~a~~~~~aa~~~v~RallLGaQAl~~A~g~~~g~~~~  356 (404)
T protein:vir:81  279 FNHPLFKGECAMWRNILVRKYAGMPIRFYQGSKV--LVSENNLTATTKEVAAATNIDRAMLLGAQALANAYGQKAGGHFN  356 (404)
T ss_pred             ccCCceecCeeEEcCEEEEecCCceeeeccccee--eecCCccccccccccccccchhheeecceeEEEEeeccCCCCce
Confidence            1122222345555555 322    2355444221  0011111111111 334566778999999998887764 55666


Q ss_pred             EcCCc-hHH-HHHHHHHhhhcccccc-c------cceee-eeeeecC
Q MFMMJDAO_00015  346 LNNND-DFS-RFIIMIWSLFAGFETL-N------RDFIT-VGYSFVY  382 (382)
Q Consensus       346 ~nnNd-Df~-Rf~~~IW~~~~G~~~l-n------~df~t-v~~~~~~  382 (382)
                      +.+-. |++ ++++.|+.+.+==.+- +      -||=+ |-.||+-
T Consensus       357 w~Ee~~D~g~~~~i~~~~i~G~kK~rF~~~~g~~~DfGvi~idta~~  403 (404)
T protein:vir:81  357 MVEKKTDMDNRTEIAISWINGLKKIRFPEKSGKMQDHGVIAVDTAVK  403 (404)
T ss_pred             eEeeccccCchhhhhhHHHhhhhhccccCCCCceeeEEEEEeccccc
Confidence            66555 776 4778888765311111 1      26744 3345555


No 10 
>protein:vir:104439 Length: 404 # NCBI annotation: putative virion structural protein # Family: family:all:974 # MgeID: mge:1471 # MgeName: 86 # Cross-refs: genbank:acc:YP_794063;genbank:gi:116222008;genbank:GeneID:4397504
Probab=96.34  E-value=0.00022  Score=40.67  Aligned_cols=327  Identities=15%  Similarity=0.159  Sum_probs=138.5

Q ss_pred             Cc---------CCCchHHHHhHhhhcCCHH--HHHHHH---h-cc-eeeeecccCcccccccchhhhccCCCcccccccC
Q MFMMJDAO_00015    1 MW---------IDNDFPKLLGAELYRPHPA--YIIEMA---V-EP-VVVHDFSKQPGQTVQLDRYRFWGKPGTKESRERT   64 (382)
Q Consensus         1 mw---------Id~~F~~vLgAel~R~~p~--~I~~~~---~-~~-~VVhdfsk~~g~tVql~R~~yw~~p~T~esr~ra   64 (382)
                      .|         -.+-+.+++...+..+-..  +++..+   . .| +.+-|++|+.|++|..+=..==.++.+       
T Consensus        12 ~~~~~lft~~~~~~~~~~~~~~~~~~~~~~~~~~~~~~g~~~~~~I~~~~dL~K~aGd~vtf~L~~~L~g~gv-------   84 (404)
T protein:vir:10   12 LYQVALFTAANRNRSMVNILTEQQEAPKAVSPDKKSTKQTSAGAPVVRITDLNKQAGDEVTFSIMHKLSKRPT-------   84 (404)
T ss_pred             hHHHHHHHHHhcCChhHhhhhhhhhhhhhhccchhhccCCCCCccEEEeecCCCCCCcEEEEeEeeecccCCc-------
Confidence            00         0111222222211111100  111000   0 11 234589999999997653332234443       


Q ss_pred             cccceeccccchhhhhhheeeehhccCccccccccCcceeeeehhhhhhhccccCCccchhhHHHHHHHHHHHHHHHHHH
Q MFMMJDAO_00015   65 ADQTLGSASARNIVKDKVLVTLREYTGPADSRDSSQPSTFKVARETLITAQRLLLDTGNLNVFHQSIGSLTLLDDYRRWR  144 (382)
Q Consensus        65 ~~qtl~Sas~r~i~k~k~~vt~~eYT~~sd~n~s~q~g~~k~~~et~~laqr~~~~p~~i~~F~qS~g~ltL~~DY~rW~  144 (382)
                      .++.-+-|++..+-...=-|+||+-.-+-|+-.++.             -||..+   ++-    +.+---|-+=+.+++
T Consensus        85 ~Gd~~lEGnee~L~~~s~~i~Idq~r~~V~~~g~ms-------------qQRt~~---dlr----~~ar~~L~~w~~~~~  144 (404)
T protein:vir:10   85 MGDERVEGRGEDLSHADFSLKINQGRHLVDAGGRMS-------------QQRTKF---NLA----SSARTLLGTYFNDLQ  144 (404)
T ss_pred             ccCceeeccccceeEEeeEEEEeeecccccccCchh-------------hhhhHH---HHH----HHHHHHHHHHHHHHH
Confidence            333445566655444444455555444433221111             223211   111    111112223455667


Q ss_pred             HHHHHHHhhhcchhhhheecCCc----------------eeccccc-----ccccccccccceecccccccchhhh--HH
Q MFMMJDAO_00015  145 DRVFANELLKAEAAGQASKDQGG----------------YYLPGGK-----AKGGSGGTLGVTYAAGESAKFDVKT--DL  201 (382)
Q Consensus       145 D~v~~n~lL~ap~t~~~~~d~~~----------------~~~~~g~-----AdggtggtL~~tyA~g~~~k~dvk~--dL  201 (382)
                      |..+...|.-  +++-..|+...                +..|-.+     .|..+...|..+      -+|+++-  .+
T Consensus       145 d~~~~~~laG--~rg~~~n~~~~vp~~~~~~~~~~~~N~v~APt~~r~~~~g~at~~~~l~st------D~~s~~~Id~~  216 (404)
T protein:vir:10  145 DQCAIVHLAG--ARGDFVADDTILPTAEHPEFKKIMINDVLPPTHDRHFFGGDATSFEQIEAA------DIFSIGLVDNL  216 (404)
T ss_pred             HHHHHHHHhc--cccccccccceeeccccccccceeecccCCCCCCcEEeccCccchhhhhhc------ccccHHHHHHH
Confidence            7777766442  22211121111                1111110     011122222211      1232221  22


Q ss_pred             HHHHHHHHhccCCcccc-c--------cchhhhhHHHHHHHhhCcchhhHhhCCCccchhhhccCCCccccccccCCccc
Q MFMMJDAO_00015  202 LEVVKDMRKRNVPTFAD-G--------YYRCIVDPTAMMHLRQNADFREIARYPGNGMINPMQPNQAPNANFYQGMGPAY  272 (382)
Q Consensus       202 l~~v~~mr~rnvptf~D-G--------~Y~~v~~~ta~~hlRq~~d~r~i~q~Ps~~~~n~lq~~~~~n~g~~~GpG~~y  272 (382)
                      .+-.+.|.+ -++++.= |        +|-|++.|..+.+||.|..+.+ |+-   .+-+.++-..             +
T Consensus       217 ~~~~~~~~~-pi~Pv~~~g~~~~~~~~~yV~~~~p~q~~~Lr~dt~~~~-w~d---~q~~A~a~~r-------------g  278 (404)
T protein:vir:10  217 SLFIDEMAH-PLQPVRLSGDELHGEDPYYVLYVTPRQWNDWYTSTSGKD-WNQ---MMVRAVNRAK-------------G  278 (404)
T ss_pred             HHHHHHhCC-CCcceEeccccccCccceEEEEechHHHHHHhhCCCcHH-HHH---HHHHHhhccc-------------c
Confidence            233333333 3444432 3        6999999999999999975432 110   0222222111             1


Q ss_pred             ccchhcccccccccce-eee----ceeeeecccccceeeeccccccccc-hhhhhhhhhhhcchhhhhhhccCC-ceEEE
Q MFMMJDAO_00015  273 GQAGFVAGQPVMPTGF-LFE----GVRWFESTNLPETSYNLVVTDESSS-AADYTASQLIFFGPQAVGVGIGGN-NAQIL  345 (382)
Q Consensus       273 Gqa~~~~g~~~~~t~F-i~E----~~r~~es~~~~~~~~n~~vt~~T~a-aa~~t~~~~~~fG~qavG~gIg~~-~~qI~  345 (382)
                      ..+-+-.|-.||..|. |.|    -.||+++...  ...+-..+.++.+ |+....+-..++|.||++.+-|.. ++.-.
T Consensus       279 ~~nPlF~G~~gm~ngvii~~~~~~~Irf~~g~~~--~~~~n~~~a~~~~~aa~~~v~RallLGaQAl~~A~g~~~g~~~~  356 (404)
T protein:vir:10  279 FNHPLFKGECAMWRNILVRKYAGMPIRFYQGSKV--LVSENNLTATTKEVAAATNIDRAMLLGAQALANAYGQKAGGHFN  356 (404)
T ss_pred             ccCCceecCeeEEcCEEEEecCCceeeeccccee--eecCCccccccccccccccchhheeecceeEEEEeeccCCCCce
Confidence            1122222345555555 322    2355444221  0011111111111 334566778999999998887764 55666


Q ss_pred             EcCCc-hHH-HHHHHHHhhhcccccc-c------cceee-eeeeecC
Q MFMMJDAO_00015  346 LNNND-DFS-RFIIMIWSLFAGFETL-N------RDFIT-VGYSFVY  382 (382)
Q Consensus       346 ~nnNd-Df~-Rf~~~IW~~~~G~~~l-n------~df~t-v~~~~~~  382 (382)
                      +.+-. |++ ++++.|+.+.+==.+- +      -||=+ |-.||+-
T Consensus       357 w~Ee~~D~g~~~~i~~~~i~G~kK~rF~~~~g~~~DfGvi~idta~~  403 (404)
T protein:vir:10  357 MVEKKTDMDNRTEIAISWINGLKKIRFPEKSGKMQDHGVIAVDTAVK  403 (404)
T ss_pred             eEeeccccCchhhhhhHHHhhhhhccccCCCCceeeEEEEEeccccc
Confidence            66555 776 4778888765311111 1      26744 3345555


No 11 
>protein:vir:3298 Length: 404 # NCBI annotation: hypothetical protein # Family: family:all:974 # MgeID: mge:66 # MgeName: 933W # Cross-refs: genbank:acc:NP_049514;genbank:gi:9632520;genbank:GeneID:1262006
Probab=96.34  E-value=0.00022  Score=40.67  Aligned_cols=327  Identities=15%  Similarity=0.159  Sum_probs=138.5

Q ss_pred             Cc---------CCCchHHHHhHhhhcCCHH--HHHHHH---h-cc-eeeeecccCcccccccchhhhccCCCcccccccC
Q MFMMJDAO_00015    1 MW---------IDNDFPKLLGAELYRPHPA--YIIEMA---V-EP-VVVHDFSKQPGQTVQLDRYRFWGKPGTKESRERT   64 (382)
Q Consensus         1 mw---------Id~~F~~vLgAel~R~~p~--~I~~~~---~-~~-~VVhdfsk~~g~tVql~R~~yw~~p~T~esr~ra   64 (382)
                      .|         -.+-+.+++...+..+-..  +++..+   . .| +.+-|++|+.|++|..+=..==.++.+       
T Consensus        12 ~~~~~lft~~~~~~~~~~~~~~~~~~~~~~~~~~~~~~g~~~~~~I~~~~dL~K~aGd~vtf~L~~~L~g~gv-------   84 (404)
T protein:vir:32   12 LYQVALFTAANRNRSMVNILTEQQEAPKAVSPDKKSTKQTSAGAPVVRITDLNKQAGDEVTFSIMHKLSKRPT-------   84 (404)
T ss_pred             hHHHHHHHHHhcCChhHhhhhhhhhhhhhhccchhhccCCCCCccEEEeecCCCCCCcEEEEeEeeecccCCc-------
Confidence            00         0111222222211111100  111000   0 11 234589999999997653332234443       


Q ss_pred             cccceeccccchhhhhhheeeehhccCccccccccCcceeeeehhhhhhhccccCCccchhhHHHHHHHHHHHHHHHHHH
Q MFMMJDAO_00015   65 ADQTLGSASARNIVKDKVLVTLREYTGPADSRDSSQPSTFKVARETLITAQRLLLDTGNLNVFHQSIGSLTLLDDYRRWR  144 (382)
Q Consensus        65 ~~qtl~Sas~r~i~k~k~~vt~~eYT~~sd~n~s~q~g~~k~~~et~~laqr~~~~p~~i~~F~qS~g~ltL~~DY~rW~  144 (382)
                      .++.-+-|++..+-...=-|+||+-.-+-|+-.++.             -||..+   ++-    +.+---|-+=+.+++
T Consensus        85 ~Gd~~lEGnee~L~~~s~~i~Idq~r~~V~~~g~ms-------------qQRt~~---dlr----~~ar~~L~~w~~~~~  144 (404)
T protein:vir:32   85 MGDERVEGRGEDLSHADFSLKINQGRHLVDAGGRMS-------------QQRTKF---NLA----SSARTLLGTYFNDLQ  144 (404)
T ss_pred             ccCceeeccccceeEEeeEEEEeeecccccccCchh-------------hhhhHH---HHH----HHHHHHHHHHHHHHH
Confidence            333445566655444444455555444433221111             223211   111    111112223455667


Q ss_pred             HHHHHHHhhhcchhhhheecCCc----------------eeccccc-----ccccccccccceecccccccchhhh--HH
Q MFMMJDAO_00015  145 DRVFANELLKAEAAGQASKDQGG----------------YYLPGGK-----AKGGSGGTLGVTYAAGESAKFDVKT--DL  201 (382)
Q Consensus       145 D~v~~n~lL~ap~t~~~~~d~~~----------------~~~~~g~-----AdggtggtL~~tyA~g~~~k~dvk~--dL  201 (382)
                      |..+...|.-  +++-..|+...                +..|-.+     .|..+...|..+      -+|+++-  .+
T Consensus       145 d~~~~~~laG--~rg~~~n~~~~vp~~~~~~~~~~~~N~v~APt~~r~~~~g~at~~~~l~st------D~~s~~~Id~~  216 (404)
T protein:vir:32  145 DQCAIVHLAG--ARGDFVADDTILPTAEHPEFKKIMINDVLPPTHDRHFFGGDATSFEQIEAA------DIFSIGLVDNL  216 (404)
T ss_pred             HHHHHHHHhc--cccccccccceeeccccccccceeecccCCCCCCcEEeccCccchhhhhhc------ccccHHHHHHH
Confidence            7777766442  22211121111                1111110     011122222211      1232221  22


Q ss_pred             HHHHHHHHhccCCcccc-c--------cchhhhhHHHHHHHhhCcchhhHhhCCCccchhhhccCCCccccccccCCccc
Q MFMMJDAO_00015  202 LEVVKDMRKRNVPTFAD-G--------YYRCIVDPTAMMHLRQNADFREIARYPGNGMINPMQPNQAPNANFYQGMGPAY  272 (382)
Q Consensus       202 l~~v~~mr~rnvptf~D-G--------~Y~~v~~~ta~~hlRq~~d~r~i~q~Ps~~~~n~lq~~~~~n~g~~~GpG~~y  272 (382)
                      .+-.+.|.+ -++++.= |        +|-|++.|..+.+||.|..+.+ |+-   .+-+.++-..             +
T Consensus       217 ~~~~~~~~~-pi~Pv~~~g~~~~~~~~~yV~~~~p~q~~~Lr~dt~~~~-w~d---~q~~A~a~~r-------------g  278 (404)
T protein:vir:32  217 SLFIDEMAH-PLQPVRLSGDELHGEDPYYVLYVTPRQWNDWYTSTSGKD-WNQ---MMVRAVNRAK-------------G  278 (404)
T ss_pred             HHHHHHhCC-CCcceEeccccccCccceEEEEechHHHHHHhhCCCcHH-HHH---HHHHHhhccc-------------c
Confidence            233333333 3444432 3        6999999999999999975432 110   0222222111             1


Q ss_pred             ccchhcccccccccce-eee----ceeeeecccccceeeeccccccccc-hhhhhhhhhhhcchhhhhhhccCC-ceEEE
Q MFMMJDAO_00015  273 GQAGFVAGQPVMPTGF-LFE----GVRWFESTNLPETSYNLVVTDESSS-AADYTASQLIFFGPQAVGVGIGGN-NAQIL  345 (382)
Q Consensus       273 Gqa~~~~g~~~~~t~F-i~E----~~r~~es~~~~~~~~n~~vt~~T~a-aa~~t~~~~~~fG~qavG~gIg~~-~~qI~  345 (382)
                      ..+-+-.|-.||..|. |.|    -.||+++...  ...+-..+.++.+ |+....+-..++|.||++.+-|.. ++.-.
T Consensus       279 ~~nPlF~G~~gm~ngvii~~~~~~~Irf~~g~~~--~~~~n~~~a~~~~~aa~~~v~RallLGaQAl~~A~g~~~g~~~~  356 (404)
T protein:vir:32  279 FNHPLFKGECAMWRNILVRKYAGMPIRFYQGSKV--LVSENNLTATTKEVAAATNIDRAMLLGAQALANAYGQKAGGHFN  356 (404)
T ss_pred             ccCCceecCeeEEcCEEEEecCCceeeeccccee--eecCCccccccccccccccchhheeecceeEEEEeeccCCCCce
Confidence            1122222345555555 322    2355444221  0011111111111 334566778999999998887764 55666


Q ss_pred             EcCCc-hHH-HHHHHHHhhhcccccc-c------cceee-eeeeecC
Q MFMMJDAO_00015  346 LNNND-DFS-RFIIMIWSLFAGFETL-N------RDFIT-VGYSFVY  382 (382)
Q Consensus       346 ~nnNd-Df~-Rf~~~IW~~~~G~~~l-n------~df~t-v~~~~~~  382 (382)
                      +.+-. |++ ++++.|+.+.+==.+- +      -||=+ |-.||+-
T Consensus       357 w~Ee~~D~g~~~~i~~~~i~G~kK~rF~~~~g~~~DfGvi~idta~~  403 (404)
T protein:vir:32  357 MVEKKTDMDNRTEIAISWINGLKKIRFPEKSGKMQDHGVIAVDTAVK  403 (404)
T ss_pred             eEeeccccCchhhhhhHHHhhhhhccccCCCCceeeEEEEEeccccc
Confidence            66555 776 4778888765311111 1      26744 3345555


No 12 
>protein:vir:10123 Length: 404 # NCBI annotation: hypothetical protein # Family: family:all:974 # MgeID: mge:180 # MgeName: Stx2 converting bacteriophage II # Cross-refs: genbank:acc:NP_859253;genbank:gi:32171009;genbank:GeneID:2653345
Probab=96.34  E-value=0.00022  Score=40.67  Aligned_cols=327  Identities=15%  Similarity=0.159  Sum_probs=138.5

Q ss_pred             Cc---------CCCchHHHHhHhhhcCCHH--HHHHHH---h-cc-eeeeecccCcccccccchhhhccCCCcccccccC
Q MFMMJDAO_00015    1 MW---------IDNDFPKLLGAELYRPHPA--YIIEMA---V-EP-VVVHDFSKQPGQTVQLDRYRFWGKPGTKESRERT   64 (382)
Q Consensus         1 mw---------Id~~F~~vLgAel~R~~p~--~I~~~~---~-~~-~VVhdfsk~~g~tVql~R~~yw~~p~T~esr~ra   64 (382)
                      .|         -.+-+.+++...+..+-..  +++..+   . .| +.+-|++|+.|++|..+=..==.++.+       
T Consensus        12 ~~~~~lft~~~~~~~~~~~~~~~~~~~~~~~~~~~~~~g~~~~~~I~~~~dL~K~aGd~vtf~L~~~L~g~gv-------   84 (404)
T protein:vir:10   12 LYQVALFTAANRNRSMVNILTEQQEAPKAVSPDKKSTKQTSAGAPVVRITDLNKQAGDEVTFSIMHKLSKRPT-------   84 (404)
T ss_pred             hHHHHHHHHHhcCChhHhhhhhhhhhhhhhccchhhccCCCCCccEEEeecCCCCCCcEEEEeEeeecccCCc-------
Confidence            00         0111222222211111100  111000   0 11 234589999999997653332234443       


Q ss_pred             cccceeccccchhhhhhheeeehhccCccccccccCcceeeeehhhhhhhccccCCccchhhHHHHHHHHHHHHHHHHHH
Q MFMMJDAO_00015   65 ADQTLGSASARNIVKDKVLVTLREYTGPADSRDSSQPSTFKVARETLITAQRLLLDTGNLNVFHQSIGSLTLLDDYRRWR  144 (382)
Q Consensus        65 ~~qtl~Sas~r~i~k~k~~vt~~eYT~~sd~n~s~q~g~~k~~~et~~laqr~~~~p~~i~~F~qS~g~ltL~~DY~rW~  144 (382)
                      .++.-+-|++..+-...=-|+||+-.-+-|+-.++.             -||..+   ++-    +.+---|-+=+.+++
T Consensus        85 ~Gd~~lEGnee~L~~~s~~i~Idq~r~~V~~~g~ms-------------qQRt~~---dlr----~~ar~~L~~w~~~~~  144 (404)
T protein:vir:10   85 MGDERVEGRGEDLSHADFSLKINQGRHLVDAGGRMS-------------QQRTKF---NLA----SSARTLLGTYFNDLQ  144 (404)
T ss_pred             ccCceeeccccceeEEeeEEEEeeecccccccCchh-------------hhhhHH---HHH----HHHHHHHHHHHHHHH
Confidence            333445566655444444455555444433221111             223211   111    111112223455667


Q ss_pred             HHHHHHHhhhcchhhhheecCCc----------------eeccccc-----ccccccccccceecccccccchhhh--HH
Q MFMMJDAO_00015  145 DRVFANELLKAEAAGQASKDQGG----------------YYLPGGK-----AKGGSGGTLGVTYAAGESAKFDVKT--DL  201 (382)
Q Consensus       145 D~v~~n~lL~ap~t~~~~~d~~~----------------~~~~~g~-----AdggtggtL~~tyA~g~~~k~dvk~--dL  201 (382)
                      |..+...|.-  +++-..|+...                +..|-.+     .|..+...|..+      -+|+++-  .+
T Consensus       145 d~~~~~~laG--~rg~~~n~~~~vp~~~~~~~~~~~~N~v~APt~~r~~~~g~at~~~~l~st------D~~s~~~Id~~  216 (404)
T protein:vir:10  145 DQCAIVHLAG--ARGDFVADDTILPTAEHPEFKKIMINDVLPPTHDRHFFGGDATSFEQIEAA------DIFSIGLVDNL  216 (404)
T ss_pred             HHHHHHHHhc--cccccccccceeeccccccccceeecccCCCCCCcEEeccCccchhhhhhc------ccccHHHHHHH
Confidence            7777766442  22211121111                1111110     011122222211      1232221  22


Q ss_pred             HHHHHHHHhccCCcccc-c--------cchhhhhHHHHHHHhhCcchhhHhhCCCccchhhhccCCCccccccccCCccc
Q MFMMJDAO_00015  202 LEVVKDMRKRNVPTFAD-G--------YYRCIVDPTAMMHLRQNADFREIARYPGNGMINPMQPNQAPNANFYQGMGPAY  272 (382)
Q Consensus       202 l~~v~~mr~rnvptf~D-G--------~Y~~v~~~ta~~hlRq~~d~r~i~q~Ps~~~~n~lq~~~~~n~g~~~GpG~~y  272 (382)
                      .+-.+.|.+ -++++.= |        +|-|++.|..+.+||.|..+.+ |+-   .+-+.++-..             +
T Consensus       217 ~~~~~~~~~-pi~Pv~~~g~~~~~~~~~yV~~~~p~q~~~Lr~dt~~~~-w~d---~q~~A~a~~r-------------g  278 (404)
T protein:vir:10  217 SLFIDEMAH-PLQPVRLSGDELHGEDPYYVLYVTPRQWNDWYTSTSGKD-WNQ---MMVRAVNRAK-------------G  278 (404)
T ss_pred             HHHHHHhCC-CCcceEeccccccCccceEEEEechHHHHHHhhCCCcHH-HHH---HHHHHhhccc-------------c
Confidence            233333333 3444432 3        6999999999999999975432 110   0222222111             1


Q ss_pred             ccchhcccccccccce-eee----ceeeeecccccceeeeccccccccc-hhhhhhhhhhhcchhhhhhhccCC-ceEEE
Q MFMMJDAO_00015  273 GQAGFVAGQPVMPTGF-LFE----GVRWFESTNLPETSYNLVVTDESSS-AADYTASQLIFFGPQAVGVGIGGN-NAQIL  345 (382)
Q Consensus       273 Gqa~~~~g~~~~~t~F-i~E----~~r~~es~~~~~~~~n~~vt~~T~a-aa~~t~~~~~~fG~qavG~gIg~~-~~qI~  345 (382)
                      ..+-+-.|-.||..|. |.|    -.||+++...  ...+-..+.++.+ |+....+-..++|.||++.+-|.. ++.-.
T Consensus       279 ~~nPlF~G~~gm~ngvii~~~~~~~Irf~~g~~~--~~~~n~~~a~~~~~aa~~~v~RallLGaQAl~~A~g~~~g~~~~  356 (404)
T protein:vir:10  279 FNHPLFKGECAMWRNILVRKYAGMPIRFYQGSKV--LVSENNLTATTKEVAAATNIDRAMLLGAQALANAYGQKAGGHFN  356 (404)
T ss_pred             ccCCceecCeeEEcCEEEEecCCceeeeccccee--eecCCccccccccccccccchhheeecceeEEEEeeccCCCCce
Confidence            1122222345555555 322    2355444221  0011111111111 334566778999999998887764 55666


Q ss_pred             EcCCc-hHH-HHHHHHHhhhcccccc-c------cceee-eeeeecC
Q MFMMJDAO_00015  346 LNNND-DFS-RFIIMIWSLFAGFETL-N------RDFIT-VGYSFVY  382 (382)
Q Consensus       346 ~nnNd-Df~-Rf~~~IW~~~~G~~~l-n------~df~t-v~~~~~~  382 (382)
                      +.+-. |++ ++++.|+.+.+==.+- +      -||=+ |-.||+-
T Consensus       357 w~Ee~~D~g~~~~i~~~~i~G~kK~rF~~~~g~~~DfGvi~idta~~  403 (404)
T protein:vir:10  357 MVEKKTDMDNRTEIAISWINGLKKIRFPEKSGKMQDHGVIAVDTAVK  403 (404)
T ss_pred             eEeeccccCchhhhhhHHHhhhhhccccCCCCceeeEEEEEeccccc
Confidence            66555 776 4778888765311111 1      26744 3345555


No 13 
>protein:vir:78935 Length: 335 # NCBI annotation: capsid protein # Family: family:all:2806 # MgeID: mge:1860 # MgeName: LKD16 # Cross-refs: genbank:acc:YP_001522824;genbank:gi:158345059;genbank:GeneID:5687425
Probab=95.98  E-value=0.00086  Score=37.40  Aligned_cols=298  Identities=15%  Similarity=0.105  Sum_probs=149.7

Q ss_pred             Cc-----CCCchHHHHhHhhhcCC-HHHHHHHHhcceeeeecccCcccccccchhhhccCCCcccccccCcccceecccc
Q MFMMJDAO_00015    1 MW-----IDNDFPKLLGAELYRPH-PAYIIEMAVEPVVVHDFSKQPGQTVQLDRYRFWGKPGTKESRERTADQTLGSASA   74 (382)
Q Consensus         1 mw-----Id~~F~~vLgAel~R~~-p~~I~~~~~~~~VVhdfsk~~g~tVql~R~~yw~~p~T~esr~ra~~qtl~Sas~   74 (382)
                      .|     .+.=|+|+.+.|++-.- -.=||.   .-..|++-  ..|+++|+||.      +..+..-++|++-|...  
T Consensus        11 ~~~~s~~d~al~le~f~geV~~af~~~s~~~---~~~~~rti--~~g~s~~~~~i------G~~~~~~~~pG~~l~~~--   77 (335)
T protein:vir:78   11 NYAGKNADVDIHLEEHLGIVDKHFAYTSKFA---PLMNIRDL--RGSNVVRLDRL------GNVEAKGRRAGEELERS--   77 (335)
T ss_pred             ccccccchhhhhhhhhhhHHHHHHHHhhhhc---cccceeee--ccceeEEEeee------eeeeecccccCcccCCC--
Confidence            22     23457788887764310 011222   22223332  45999999986      33344557888888544  


Q ss_pred             chhhhhhheeeehhccCccccccccCcceeeeehhhhhhhccccCCccchhhHHHHHHHHHHH--------HHHHHHHHH
Q MFMMJDAO_00015   75 RNIVKDKVLVTLREYTGPADSRDSSQPSTFKVARETLITAQRLLLDTGNLNVFHQSIGSLTLL--------DDYRRWRDR  146 (382)
Q Consensus        75 r~i~k~k~~vt~~eYT~~sd~n~s~q~g~~k~~~et~~laqr~~~~p~~i~~F~qS~g~ltL~--------~DY~rW~D~  146 (382)
                       .+.-+|..+|||+.-                      .+      ..-|.-+++.-+.+++.        +.--|=.|.
T Consensus        78 -~~~~~k~~itID~ll----------------------~a------~~~VddlDe~~~~yDvR~e~s~~~G~aLA~~~Dq  128 (335)
T protein:vir:78   78 -RVVNDKWNLTVDTLL----------------------YL------RHQFDHQDEWTQSFDMRKEVAELDGQELARKFDQ  128 (335)
T ss_pred             -CcccCCeEEEeccee----------------------ec------hhhHhhHHHhhcCchhHHHHHHHHHHHHHHHHHH
Confidence             366688888888643                      11      11133333333333333        122344466


Q ss_pred             HHHHHhhhcchhhhheecCCceecccccccccccccccceecccccccch---hhhHHHHHHHHHHhccCCcc-ccccch
Q MFMMJDAO_00015  147 VFANELLKAEAAGQASKDQGGYYLPGGKAKGGSGGTLGVTYAAGESAKFD---VKTDLLEVVKDMRKRNVPTF-ADGYYR  222 (382)
Q Consensus       147 v~~n~lL~ap~t~~~~~d~~~~~~~~g~AdggtggtL~~tyA~g~~~k~d---vk~dLl~~v~~mr~rnvptf-~DG~Y~  222 (382)
                      -+..+|+++--+.-      ..-.+.+..+|+    +...=+.|..++-|   +-.=+.++...|-++.||-- +|+- .
T Consensus       129 ~~~~~l~~aa~~~a------~~~~~~~~~~G~----~~~~~~tg~~~~~~~~~l~~a~~~a~~~l~ekdvP~~~~~~r-v  197 (335)
T protein:vir:78  129 ACLIQVIKAAAMDA------PVDLEDAFSPGV----LEKLDLTGLTAKEAAEKIVRMHRRVVETFIERDLGDAVYSEG-L  197 (335)
T ss_pred             HHHHHHHhhccccc------ccccCCCcCCCc----ceeeeeccccccccHHHHHHHHHHHHHHHHhccCCCCCCCcc-E
Confidence            66666666532200      001112222222    11111112111111   12224556666889999964 2332 2


Q ss_pred             hhhhHHHHHHHhhCcchhhHhhCCCccchhhhccCCCccccccccCCcccccchhcccccccccce-eeeceeeeecccc
Q MFMMJDAO_00015  223 CIVDPTAMMHLRQNADFREIARYPGNGMINPMQPNQAPNANFYQGMGPAYGQAGFVAGQPVMPTGF-LFEGVRWFESTNL  301 (382)
Q Consensus       223 ~v~~~ta~~hlRq~~d~r~i~q~Ps~~~~n~lq~~~~~n~g~~~GpG~~yGqa~~~~g~~~~~t~F-i~E~~r~~es~~~  301 (382)
                      ++++|..--.|++++.+-                    |.-|    |...|..+.+.|..++--|| |.|++++-.++  
T Consensus       198 ~vv~P~~y~~Ll~~~~l~--------------------n~~~----~~s~~~~~~~~g~v~~v~Gv~V~~Sn~lP~~~--  251 (335)
T protein:vir:78  198 TPMSPRVFSLLLEHDKLM--------------------SVEY----QATGATNDYVKSRVAILNGVKVLETPRFATKA--  251 (335)
T ss_pred             EEeChHHHHHHhcccccc--------------------cccc----cccccccccccceeEEeeceEEEeeccCCCCC--
Confidence            678999999999875541                    1111    11222344555556666667 76665443322  


Q ss_pred             cceeeeccccccccchhhhhhhhhhhcchhhhhhhccCC-ceEEEEcCCchHHHHHHHHHhhhccccccccceeeeeeee
Q MFMMJDAO_00015  302 PETSYNLVVTDESSSAADYTASQLIFFGPQAVGVGIGGN-NAQILLNNNDDFSRFIIMIWSLFAGFETLNRDFITVGYSF  380 (382)
Q Consensus       302 ~~~~~n~~vt~~T~aaa~~t~~~~~~fG~qavG~gIg~~-~~qI~~nnNdDf~Rf~~~IW~~~~G~~~ln~df~tv~~~~  380 (382)
                        .+.+.--.+.++.+++.+.+.+.||=+.|+|.+---+ ..++-++ .++|.-|+.+--+  .|+-+++.+...+=.+=
T Consensus       252 --~t~~~lg~a~n~~~~d~~~~~~~~~~~~Al~t~~~~~~~~e~~~~-~~~~~~~i~~~~a--~G~g~lRPe~a~~i~~t  326 (335)
T protein:vir:78  252 --ISAHPLGRHFNVSAEEAERQIALFLPSKTLITAQVAPVQAKLWED-HDQFSWVLDTFQM--YNIGARRPDTAGAIELK  326 (335)
T ss_pred             --CccccccccCCcccccccceEEEEEecceEEEEEEEecccceeec-cchhhHhhhHHHH--cCCcccCcceEEEEEec
Confidence              1111100112333567778889999999988775443 3445444 4457777766544  58888888776542211


Q ss_pred             cC
Q MFMMJDAO_00015  381 VY  382 (382)
Q Consensus       381 ~~  382 (382)
                      --
T Consensus       327 g~  328 (335)
T protein:vir:78  327 GI  328 (335)
T ss_pred             CC
Confidence            11


No 14 
>protein:vir:108303 Length: 418 # NCBI annotation: hypothetical protein # Family: family:all:1412 # MgeID: mge:2007 # MgeName: BA3 # Cross-refs: genbank:acc:YP_001552282;genbank:gi:160700607;genbank:GeneID:5758819
Probab=95.84  E-value=0.00032  Score=39.73  Aligned_cols=257  Identities=16%  Similarity=0.156  Sum_probs=122.1

Q ss_pred             Cc-CCCch--HHHHhHhhhcC-CHHHHHHHHhcceeeeecccCcccccccchhhhccCCCcccccccCcccceeccccch
Q MFMMJDAO_00015    1 MW-IDNDF--PKLLGAELYRP-HPAYIIEMAVEPVVVHDFSKQPGQTVQLDRYRFWGKPGTKESRERTADQTLGSASARN   76 (382)
Q Consensus         1 mw-Id~~F--~~vLgAel~R~-~p~~I~~~~~~~~VVhdfsk~~g~tVql~R~~yw~~p~T~esr~ra~~qtl~Sas~r~   76 (382)
                      |= .+|-|  |+++++|+++. +...++-..|+..--=+|+ +.|+||.|++      |+....++.++      -+.-+
T Consensus         1 m~~~~N~~ltp~iia~~~l~~l~~~lV~~~lv~r~y~~e~~-~~GDTV~I~v------p~~~~v~dg~~------~~~~~   67 (418)
T protein:vir:10    1 MAVQDNNLLTDDVIAKEALRLLKNNLVMAKCVYRNYEKTFG-KVGDTIRLKL------PYRVKSASGRT------LVKQP   67 (418)
T ss_pred             CCccccccccHHHHHHHHHHHHHHhccchhhhcCCCchHHh-hCCCEEEEee------CCceeecccCC------ccccc
Confidence            54 36777  56999988873 3555554444431111343 4699999987      55444433322      12345


Q ss_pred             hhhhhheeeehhccCccccccccCcceeeeehhhhhhhccccCCccchhhHHHHHHHHHHHHHHHHHHHHHHHHHhhhcc
Q MFMMJDAO_00015   77 IVKDKVLVTLREYTGPADSRDSSQPSTFKVARETLITAQRLLLDTGNLNVFHQSIGSLTLLDDYRRWRDRVFANELLKAE  156 (382)
Q Consensus        77 i~k~k~~vt~~eYT~~sd~n~s~q~g~~k~~~et~~laqr~~~~p~~i~~F~qS~g~ltL~~DY~rW~D~v~~n~lL~ap  156 (382)
                      +.-.|+-++|+++..-          .|++.=+|.-+.         +..|...+.. .-+..--+.-|.-+.+.+-.  
T Consensus        68 ~te~~v~l~id~~k~~----------~~~itD~e~a~~---------~~d~~~~~l~-~A~~aLA~~vD~~ia~l~~~--  125 (418)
T protein:vir:10   68 MVDQTIPFKIAYQEHV----------GLEYTVKDKTLD---------IMQFSERYLK-SGMVQIANQIDRSLALTLKK--  125 (418)
T ss_pred             cccceEEEEEeccccc----------ceeechHHHhhh---------hhHHHHHHHH-HHHHHHHHHHHHHHHHHHhh--
Confidence            6677777777765432          244443442111         2222221110 01112223334444443211  


Q ss_pred             hhhhheecCCceecccccccccccccccceecccccccchhhhHHHHHHHHHHhccCCccccccchhhhhHHHHHHHhhC
Q MFMMJDAO_00015  157 AAGQASKDQGGYYLPGGKAKGGSGGTLGVTYAAGESAKFDVKTDLLEVVKDMRKRNVPTFADGYYRCIVDPTAMMHLRQN  236 (382)
Q Consensus       157 ~t~~~~~d~~~~~~~~g~AdggtggtL~~tyA~g~~~k~dvk~dLl~~v~~mr~rnvptf~DG~Y~~v~~~ta~~hlRq~  236 (382)
                                     ++++.|..| +-...|           .|++.+=+-|.+.+||+  +|--++|++|.+...|+++
T Consensus       126 ---------------a~~~~gt~g-t~~~~~-----------~~i~~a~~~Ld~~~VP~--~G~R~lVv~P~~~~~L~~~  176 (418)
T protein:vir:10  126 ---------------AFHSSGTPG-VRPGAF-----------IDFANAGAKQTTYAVPQ--DGMRHAVLDPFTCASLSDE  176 (418)
T ss_pred             ---------------cccccccCC-cCcchH-----------HHHHHHHHHHHhcCCCC--CCceEEEeCHHHHHHHhhh
Confidence                           122222222 111123           55777777799999996  5655688999999999987


Q ss_pred             cchhhHhhCCCccchhhhccCCCccccccccCCcccccchhcccccccccceeeeceeeeecccccceeeeccccccccc
Q MFMMJDAO_00015  237 ADFREIARYPGNGMINPMQPNQAPNANFYQGMGPAYGQAGFVAGQPVMPTGFLFEGVRWFESTNLPETSYNLVVTDESSS  316 (382)
Q Consensus       237 ~d~r~i~q~Ps~~~~n~lq~~~~~n~g~~~GpG~~yGqa~~~~g~~~~~t~Fi~E~~r~~es~~~~~~~~n~~vt~~T~a  316 (382)
                      +.+.  +. ++                        -.+..+..|+.++--||     .+++|++.|..+.+.-....+. 
T Consensus       177 ~~~~--~~-~~------------------------~~~~~lr~G~IG~i~GF-----~V~~S~nip~~tag~~~~t~~v-  223 (418)
T protein:vir:10  177 VTKL--FK-ES------------------------MVEQAYKMGYRGNVAAY-----EVYESQNLPKHTVGDHGGTPLV-  223 (418)
T ss_pred             cccc--cc-cc------------------------ccchhhheeeeeeeece-----EEEEecCCCcccccccccceee-
Confidence            6553  11 11                        01123445556666666     3455677774333221111111 


Q ss_pred             hhhhhhhhhhhcchhhhhhhccCCceEEEEcCCchHHHHHHHHHhhhccccccccceeeee---------------eeec
Q MFMMJDAO_00015  317 AADYTASQLIFFGPQAVGVGIGGNNAQILLNNNDDFSRFIIMIWSLFAGFETLNRDFITVG---------------YSFV  381 (382)
Q Consensus       317 aa~~t~~~~~~fG~qavG~gIg~~~~qI~~nnNdDf~Rf~~~IW~~~~G~~~ln~df~tv~---------------~~~~  381 (382)
                                 .|....|.+     ..+..+            |.+-.|.....+-|..-|               ..|+
T Consensus       224 -----------~ga~~~~~~-----~~~~~~------------t~s~~g~l~~Gd~~ti~gv~~v~~~t~~~~~~~~~f~  275 (418)
T protein:vir:10  224 -----------NGTVVNGDT-----VGFDGG------------TASTTGFLKAGDVITFGGVFGVNPQNYETTGLLQEFV  275 (418)
T ss_pred             -----------eccccccee-----EEEeec------------ceeeccceeeccEEEECceeecccccccccccceEEE
Confidence                       122221111     122222            555556544443333322               2222


Q ss_pred             C
Q MFMMJDAO_00015  382 Y  382 (382)
Q Consensus       382 ~  382 (382)
                      -
T Consensus       276 V  276 (418)
T protein:vir:10  276 V  276 (418)
T ss_pred             E
Confidence            2


No 15 
>protein:vir:1541 Length: 347 # NCBI annotation: major capsid protein 10A # Family: family:all:975 # MgeID: mge:31 # MgeName: phiYeO3-12 # Cross-refs: genbank:acc:NP_052109;swissprot:trembl:q9t107;genbank:gi:9634035;uniprot:Q9T107;genbank:GeneID:1262383
Probab=95.81  E-value=0.00062  Score=38.18  Aligned_cols=303  Identities=14%  Similarity=0.087  Sum_probs=134.9

Q ss_pred             CcC------CCchHHHHhHhhhcCCHHHHHHHHhcc-eeeeecccCcccccccchhhhccCCCcccccccCcccceeccc
Q MFMMJDAO_00015    1 MWI------DNDFPKLLGAELYRPHPAYIIEMAVEP-VVVHDFSKQPGQTVQLDRYRFWGKPGTKESRERTADQTLGSAS   73 (382)
Q Consensus         1 mwI------d~~F~~vLgAel~R~~p~~I~~~~~~~-~VVhdfsk~~g~tVql~R~~yw~~p~T~esr~ra~~qtl~Sas   73 (382)
                      -|=      +.=|+|+.+.|++-   +|--.-...+ +.+.+.  .-|++|++||.-    ..|  -..+++++.|.. +
T Consensus        15 ~~~~~~~~~~a~~ie~f~g~V~~---~f~~~s~~~~~~~~~~~--~~G~sv~i~~ig----~~t--~~~~~~g~~l~~-~   82 (347)
T protein:vir:15   15 GKGQSAADKLALFLKVFGGEVLT---AFARTSVTMPRHMLRSI--ASGKSAQFPVIG----RTK--AAYLKPGENLDD-K   82 (347)
T ss_pred             ccCCCcchHHHHHHHHHHHHHHH---HHHHhhhhhhccccccc--cccceeEeeecc----cee--eeeeccCCCCCC-C
Confidence            231      22477777776653   2211111122 112333  359999999863    122  223344444421 1


Q ss_pred             cchhhhhhheeeehhccCccccccccCcceeeeehhhhhhhccccCCccchhhHHHHHHHHHHHHHHHHHHHHHHHHHhh
Q MFMMJDAO_00015   74 ARNIVKDKVLVTLREYTGPADSRDSSQPSTFKVARETLITAQRLLLDTGNLNVFHQSIGSLTLLDDYRRWRDRVFANELL  153 (382)
Q Consensus        74 ~r~i~k~k~~vt~~eYT~~sd~n~s~q~g~~k~~~et~~laqr~~~~p~~i~~F~qS~g~ltL~~DY~rW~D~v~~n~lL  153 (382)
                      --++--+|..+|||++.-.+            ..++.+--.| +.++      +.+.++. +.=.--.+=-|..++.+|.
T Consensus        83 ~~~~~~~e~~ltID~~~~~~------------~~VddlD~~q-~~~D------~~~~~~~-~~g~aLA~~~D~~i~~~l~  142 (347)
T protein:vir:15   83 RKDIKHTEKVIHIDGLLTAD------------VLIYDIEDAM-NHYD------VRAEYTA-QLGESLAMAADGAVLAELA  142 (347)
T ss_pred             CCCCccceEEEEechhhhhh------------HHhhhHHHHh-cCCc------chHHHHH-HHHHHHHHHHHHHHHHHHH
Confidence            22344556666666553221            1111111110 0111      1111110 0001112334666776654


Q ss_pred             hc----chhhhheecCCceecccccccccccccccceeccccccc-----chhhhHHHHHHHHHHhccCCccccccchhh
Q MFMMJDAO_00015  154 KA----EAAGQASKDQGGYYLPGGKAKGGSGGTLGVTYAAGESAK-----FDVKTDLLEVVKDMRKRNVPTFADGYYRCI  224 (382)
Q Consensus       154 ~a----p~t~~~~~d~~~~~~~~g~AdggtggtL~~tyA~g~~~k-----~dvk~dLl~~v~~mr~rnvptf~DG~Y~~v  224 (382)
                      .+    |.+          -.+.+. -|+++..-.++=..|...+     --+..-|++..+-|-+++||+  +|.| +|
T Consensus       143 ~~~~~~~~~----------~~~~~~-~g~~~~~~~~~~~~~~~~~~~~~~~~i~d~~~~a~~~Lde~~VP~--~gR~-~v  208 (347)
T protein:vir:15  143 GLVNLPDAS----------NENIEG-LGKPTVLTLVKPTTGDLTDPVELGKAIIAQLTIARASLTKNYVPA--ADRT-FY  208 (347)
T ss_pred             HHhhccccc----------cccccc-cCccccccccccccccchhhhhHHHHHHHHHHHHHHHHhhcCCCc--cCCE-EE
Confidence            32    222          000000 0111111111111111100     112233556667788999996  7755 88


Q ss_pred             hhHHHHHHHhhCcchhhHhhCCCccchhhhccCCCccccccccCCcccccchhcccccccccce-eeeceeeeecccc--
Q MFMMJDAO_00015  225 VDPTAMMHLRQNADFREIARYPGNGMINPMQPNQAPNANFYQGMGPAYGQAGFVAGQPVMPTGF-LFEGVRWFESTNL--  301 (382)
Q Consensus       225 ~~~ta~~hlRq~~d~r~i~q~Ps~~~~n~lq~~~~~n~g~~~GpG~~yGqa~~~~g~~~~~t~F-i~E~~r~~es~~~--  301 (382)
                      ++|.+...|.++++|.                    +..|.       |...+..|..++--|| |.|++++-.+++.  
T Consensus       209 v~P~~y~~LL~~~~~~--------------------~~d~~-------~~~~~~~G~Vg~i~G~~V~~Sn~lp~~~~t~~  261 (347)
T protein:vir:15  209 TTPDNYSAILAALMPN--------------------AANYQ-------ALIDHERGTIRNVMGFEVVEVPHLTAGGAGDT  261 (347)
T ss_pred             eCHHHHHHHhcccccc--------------------ccccc-------ccccccceEEEEEeceEEEecccccccccccc
Confidence            9999999999988754                    22221       2233455656665566 6665554322111  


Q ss_pred             ----cceeee-ccccccccchhhhhhhhhhhcchhhhhhhccCC-ceEEEEcCCchHHHHHHHHHhhhccccccccceee
Q MFMMJDAO_00015  302 ----PETSYN-LVVTDESSSAADYTASQLIFFGPQAVGVGIGGN-NAQILLNNNDDFSRFIIMIWSLFAGFETLNRDFIT  375 (382)
Q Consensus       302 ----~~~~~n-~~vt~~T~aaa~~t~~~~~~fG~qavG~gIg~~-~~qI~~nnNdDf~Rf~~~IW~~~~G~~~ln~df~t  375 (382)
                          +.+.-+ ......+..+++.+-+-+.+|-+.++|..=.-. .++..++. +.|.-+++..-++  |+..++.+.+.
T Consensus       262 ~~~~~~g~~~~~~~~~~~~~~~~f~~~~~l~~h~~A~g~v~~~~~~~e~~~~~-~~~~d~i~~~~~~--G~~vlrP~~av  338 (347)
T protein:vir:15  262 REDAPADQKHAFPATSSTTVKVALDNVVGLFQHRSAVGTVKLKDLALERARRA-NYQADQIIAKYAM--GHGGLRPEAAG  338 (347)
T ss_pred             cccccccccccccccccceeeeccccceeeeeccceeeeeEeeceeeeecccc-hhhhhhhehhhhc--CCceeccccEE
Confidence                111111 111111122344444557778888776543222 13333443 4455566666544  89999988743


Q ss_pred             eeeeecC
Q MFMMJDAO_00015  376 VGYSFVY  382 (382)
Q Consensus       376 v~~~~~~  382 (382)
                      .   +..
T Consensus       339 ~---~~~  342 (347)
T protein:vir:15  339 A---IVL  342 (347)
T ss_pred             E---Eec
Confidence            2   223


No 16 
>protein:vir:174 Length: 423 # NCBI annotation: capsid protein # Family: family:all:1412 # MgeID: mge:5 # MgeName: HK620 # Cross-refs: genbank:acc:NP_112079;genbank:gi:13559869;genbank:GeneID:920999
Probab=95.75  E-value=0.00059  Score=38.28  Aligned_cols=269  Identities=11%  Similarity=0.103  Sum_probs=122.5

Q ss_pred             CCCch----HHHHhHhhhcC-CHHHHHHHHhcceeeeecc-cCcccccccchhhhccCCCcccccccCcccceeccccch
Q MFMMJDAO_00015    3 IDNDF----PKLLGAELYRP-HPAYIIEMAVEPVVVHDFS-KQPGQTVQLDRYRFWGKPGTKESRERTADQTLGSASARN   76 (382)
Q Consensus         3 Id~~F----~~vLgAel~R~-~p~~I~~~~~~~~VVhdfs-k~~g~tVql~R~~yw~~p~T~esr~ra~~qtl~Sas~r~   76 (382)
                      ..|-|    |+++++|+++. ..+.++-..++..--=+|. ...|+||.|++      |+.-+.+.. +..++.+..--+
T Consensus         1 MaN~llT~ip~iia~~al~~l~~~lV~~~lVnr~y~~e~~~~k~GDTV~I~~------p~~~~~~~~-~~~~~~~~~~~~   73 (423)
T protein:vir:17    1 MPNNLDSNVSQIVLKKFLPGFMSDLVLAKTVDRQLLAGEINSSTGDSVSFKR------PHQFSSLRT-PTGDISGQNKNN   73 (423)
T ss_pred             CccchhhhhHHHHHHHHHHHHHhhcccchhhcccCCcchhhcccCCEEEEee------CCcceeecc-cCcccCCcccCc
Confidence            56776    78999888873 3556654444441111222 23699999976      442222111 222333334567


Q ss_pred             hhhhhheeeehhccCccccccccCcceeeeehhhhhhhccccCCccchhhHHHHHHHHHHHHHHHHHHHHHHHHHhhhcc
Q MFMMJDAO_00015   77 IVKDKVLVTLREYTGPADSRDSSQPSTFKVARETLITAQRLLLDTGNLNVFHQSIGSLTLLDDYRRWRDRVFANELLKAE  156 (382)
Q Consensus        77 i~k~k~~vt~~eYT~~sd~n~s~q~g~~k~~~et~~laqr~~~~p~~i~~F~qS~g~ltL~~DY~rW~D~v~~n~lL~ap  156 (382)
                      +.-.||-|+|++...-          .|++-=+|.-         +.|..|-+ +. =.-|+.--+..|.-+.+..... 
T Consensus        74 l~e~~v~l~id~~k~v----------a~~v~d~E~~---------~~i~~~~~-~l-~~A~~aLA~~vd~~ia~~~~~~-  131 (423)
T protein:vir:17   74 LISGKATGRVGNYITV----------AVEYQQLEEA---------IKLNQLEE-IL-APVRQRIVTDLETELAHFMMNN-  131 (423)
T ss_pred             cccceeEEEeeceeee----------eeeecHHHHh---------cChhHHHH-HH-HHHHHHHHHHHHHHHHHHHhhc-
Confidence            7777888888765432          3455555532         23444422 11 1112333455565566542121 


Q ss_pred             hhhhheecCCceecccccccccccccccceecccccccchhhhHHHHHHHHHHhccCCccccccchhhhhHHHHHHHhhC
Q MFMMJDAO_00015  157 AAGQASKDQGGYYLPGGKAKGGSGGTLGVTYAAGESAKFDVKTDLLEVVKDMRKRNVPTFADGYYRCIVDPTAMMHLRQN  236 (382)
Q Consensus       157 ~t~~~~~d~~~~~~~~g~AdggtggtL~~tyA~g~~~k~dvk~dLl~~v~~mr~rnvptf~DG~Y~~v~~~ta~~hlRq~  236 (382)
                              ..+.       .|..+...            +--.|++++=+-|-+++||+  +|- ++|++|.+.+.|+.+
T Consensus       132 --------a~~~-------~gt~~t~~------------~a~~~i~~a~~~Ld~~~vP~--~~R-~~Vv~p~~~a~Ll~~  181 (423)
T protein:vir:17  132 --------GALS-------LGSPNTPI------------TKWSDVAQTASFLKDLGVNE--GEN-YAVMDPWSAQRLADA  181 (423)
T ss_pred             --------cccc-------cccCCccc------------ccHHHHHHHHHHHHhccCCc--CCC-EEEeChHHHHHHhcc
Confidence                    1111       11111111            11246888888899999999  554 458899999999987


Q ss_pred             cchhhHhhCCCccchhhhccCCCccccccccCCcccccchhccccc-ccccceeeeceeeeecccccceeeecccccccc
Q MFMMJDAO_00015  237 ADFREIARYPGNGMINPMQPNQAPNANFYQGMGPAYGQAGFVAGQP-VMPTGFLFEGVRWFESTNLPETSYNLVVTDESS  315 (382)
Q Consensus       237 ~d~r~i~q~Ps~~~~n~lq~~~~~n~g~~~GpG~~yGqa~~~~g~~-~~~t~Fi~E~~r~~es~~~~~~~~n~~vt~~T~  315 (382)
                      ..+....+   ..                       ++..+-.|+. |+--||     .+++|++.|..+      +.+-
T Consensus       182 ~~~~~~~~---~~-----------------------~~~alr~g~i~G~i~GF-----dvy~Snnip~~T------~gt~  224 (423)
T protein:vir:17  182 QTGLHASD---QL-----------------------VRTAWENAQIPTNFGGI-----RALMSNGLASRT------QGAF  224 (423)
T ss_pred             ccceeccc---cc-----------------------chHHHhhccceeeecce-----EEEEeCCCcccc------ccce
Confidence            65442111   11                       1122223332 455566     355677777432      2221


Q ss_pred             chhhhhhhhhhhcchhhhhhhccCCceEEEEcCCchHHHHHHHHHhhhccccccccceeeeee-----------------
Q MFMMJDAO_00015  316 SAADYTASQLIFFGPQAVGVGIGGNNAQILLNNNDDFSRFIIMIWSLFAGFETLNRDFITVGY-----------------  378 (382)
Q Consensus       316 aaa~~t~~~~~~fG~qavG~gIg~~~~qI~~nnNdDf~Rf~~~IW~~~~G~~~ln~df~tv~~-----------------  378 (382)
                      +     ..-..-++++..+-+..+...+-  .+       .-.+|...-|+...=+ .+|++-                 
T Consensus       225 ~-----~t~~~~~~~~v~~~a~~~~~~~~--~~-------~~~~~~~~~g~l~~GD-~~t~aGv~~v~~~tk~v~~~~~t  289 (423)
T protein:vir:17  225 G-----GTLTVKTQPTVTYNAVKDSYQFT--VT-------LTGATTSVTGFLKAGD-QVKFTNTYWLQQQTKQALYNGAT  289 (423)
T ss_pred             e-----ceeeeccccccccccccccccee--ee-------eeeeeeeccCceeecc-eEEecceeeeccccccccccccc
Confidence            0     00111223333333333331110  00       1123332222221111 112211                 


Q ss_pred             --eecC
Q MFMMJDAO_00015  379 --SFVY  382 (382)
Q Consensus       379 --~~~~  382 (382)
                        .+.|
T Consensus       290 ~~~~~~  295 (423)
T protein:vir:17  290 PISFTA  295 (423)
T ss_pred             ccceEE
Confidence              1111


No 17 
>protein:vir:2201 Length: 345 # NCBI annotation: major capsid protein # Family: family:all:975 # MgeID: mge:49 # MgeName: T7 # Cross-refs: genbank:acc:NP_041998;swissprot:sw:p19726;genbank:gi:9627469;goa:P19726;uniprot:P19726;genbank:GeneID:1261026
Probab=95.54  E-value=0.0019  Score=35.54  Aligned_cols=294  Identities=14%  Similarity=0.083  Sum_probs=146.3

Q ss_pred             CcCC-----CchHHHHhHhhhcCCHHHHHHHHhccee-eeecccCcccccccchhhhccCCCcccccccCcccceecccc
Q MFMMJDAO_00015    1 MWID-----NDFPKLLGAELYRPHPAYIIEMAVEPVV-VHDFSKQPGQTVQLDRYRFWGKPGTKESRERTADQTLGSASA   74 (382)
Q Consensus         1 mwId-----~~F~~vLgAel~R~~p~~I~~~~~~~~V-Vhdfsk~~g~tVql~R~~yw~~p~T~esr~ra~~qtl~Sas~   74 (382)
                      -|=-     .=|+|+.+.|++-   +|--.-...+.| +++.  .-|++||+||.      ++.+-+-++|++-|.. +.
T Consensus        17 ~~~~~~~~~al~le~f~geV~~---~f~~~s~~~~~~~~r~i--~~gks~~~~~i------G~~~~~~~~~G~~l~~-~~   84 (345)
T protein:vir:22   17 GVVAAGDKLALFLKVFGGEVLT---AFARTSVTTSRHMVRSI--SSGKSAQFPVL------GRTQAAYLAPGENLDD-KR   84 (345)
T ss_pred             ccccCCchhHHHHHHHhHHHHH---HHHHHhhhcccceeeec--cccceEEEeee------cceEEEeeecCCCCCC-CC
Confidence            3322     2388888888753   333332222221 2333  35999999976      3344455778877543 33


Q ss_pred             chhhhhhheeeehhccCccccccccCcceeeeehhhhhhhccccCCccchhhHHHHHHHHHHHH--------HHHHHHHH
Q MFMMJDAO_00015   75 RNIVKDKVLVTLREYTGPADSRDSSQPSTFKVARETLITAQRLLLDTGNLNVFHQSIGSLTLLD--------DYRRWRDR  146 (382)
Q Consensus        75 r~i~k~k~~vt~~eYT~~sd~n~s~q~g~~k~~~et~~laqr~~~~p~~i~~F~qS~g~ltL~~--------DY~rW~D~  146 (382)
                      -++-.+|.++|||+.-=            |..                .|.-+...-+.++|+.        --.+=-|.
T Consensus        85 ~~~~~~e~~ltID~~~y------------~~~----------------~VddiD~~q~~~D~r~~~s~~~G~aLA~~~D~  136 (345)
T protein:vir:22   85 KDIKHTEKVITIDGLLT------------ADV----------------LIYDIEDAMNHYDVRSEYTSQLGESLAMAADG  136 (345)
T ss_pred             CCcccceEEEEecchhh------------hhh----------------hHhhHHHHhcCchhHHHHHHHHHHHHHHHHHH
Confidence            35667777777775421            111                1222222222233332        12233455


Q ss_pred             HHHHHhhhc-----chhhhheecCCceecccccccccccccccceecccccc------cchhhhHHHHHHHHHHhccCCc
Q MFMMJDAO_00015  147 VFANELLKA-----EAAGQASKDQGGYYLPGGKAKGGSGGTLGVTYAAGESA------KFDVKTDLLEVVKDMRKRNVPT  215 (382)
Q Consensus       147 v~~n~lL~a-----p~t~~~~~d~~~~~~~~g~AdggtggtL~~tyA~g~~~------k~dvk~dLl~~v~~mr~rnvpt  215 (382)
                      .+.-+|-++     |.+          -.|+|    ++.|.+-..=++|...      ...+-.-|++.-+.+-+++||+
T Consensus       137 ~i~~~l~k~a~~~~~~~----------~~~~~----~~~~~~~~~~~~g~~~t~~~~~~~~~~~ai~~a~~~Lde~~VP~  202 (345)
T protein:vir:22  137 AVLAEIAGLCNVESKYN----------ENIEG----LGTATVIETTQNKAALTDQVALGKEIIAALTKARAALTKNYVPA  202 (345)
T ss_pred             HHHHHHHHhhccccccc----------ccccc----cccccccccccccccccccccCHHHHHHHHHHHHHHhhhcCCCc
Confidence            555554432     222          12332    1111111111122111      1233444666777788999998


Q ss_pred             cccccchhhhhHHHHHHHhhCcchhhHhhCCCccchhhhccCCCccccccccCCcccccchhcccccccccce-eeecee
Q MFMMJDAO_00015  216 FADGYYRCIVDPTAMMHLRQNADFREIARYPGNGMINPMQPNQAPNANFYQGMGPAYGQAGFVAGQPVMPTGF-LFEGVR  294 (382)
Q Consensus       216 f~DG~Y~~v~~~ta~~hlRq~~d~r~i~q~Ps~~~~n~lq~~~~~n~g~~~GpG~~yGqa~~~~g~~~~~t~F-i~E~~r  294 (382)
                        +|.| +|+.|.+--.|++++.|-.                    ..| .      |......|..++--|| |.|+|+
T Consensus       203 --~~R~-~vv~P~~y~~Ll~~~~~~~--------------------~~~-~------~~~~~~~G~V~~i~G~~V~~sn~  252 (345)
T protein:vir:22  203 --ADRV-FYCDPDSYSAILAALMPNA--------------------ANY-A------ALIDPEKGSIRNVMGFEVVEVPH  252 (345)
T ss_pred             --cCCE-EEeChHHHHHHhccccccc--------------------ccc-c------cccccccceEEEEeceEEEeccc
Confidence              6755 9999999999999886541                    111 1      2233445556666677 777765


Q ss_pred             eeeccccccee--------eeccccccccchhhhhhhhhhhcchhhhhhhccCC-ceEEEEcCCchHHHHHHHHHhhhcc
Q MFMMJDAO_00015  295 WFESTNLPETS--------YNLVVTDESSSAADYTASQLIFFGPQAVGVGIGGN-NAQILLNNNDDFSRFIIMIWSLFAG  365 (382)
Q Consensus       295 ~~es~~~~~~~--------~n~~vt~~T~aaa~~t~~~~~~fG~qavG~gIg~~-~~qI~~nnNdDf~Rf~~~IW~~~~G  365 (382)
                      +-++.......        +..+ +.+-+.-...+...+.+|-+.|+|.+=--+ .+++.+++ +.|.-+++..-  --|
T Consensus       253 lp~~~~~~~~~~~~~~~~~~~~~-~g~~~~~~~~~~~~~l~~h~~A~~~v~~~~~~~e~~r~~-~~~~d~I~~~~--a~G  328 (345)
T protein:vir:22  253 LTAGGAGTAREGTTGQKHVFPAN-KGEGNVKVAKDNVIGLFMHRSAVGTVKLRDLALERARRA-NFQADQIIAKY--AMG  328 (345)
T ss_pred             ccccccCccccCccccccccccc-ccceeeeeccCceEEEEEehhheeeeeeecceeeeeech-hHHHHHHHHHH--hcC
Confidence            54322211111        1110 000000111233467888888877554333 25555544 45665555543  348


Q ss_pred             ccccccceeeeeeeecC
Q MFMMJDAO_00015  366 FETLNRDFITVGYSFVY  382 (382)
Q Consensus       366 ~~~ln~df~tv~~~~~~  382 (382)
                      +-.++.+.+.+=..=+-
T Consensus       329 ~~vlRPeaa~~i~~~~~  345 (345)
T protein:vir:22  329 HGGLRPEAAGAVVFKVE  345 (345)
T ss_pred             CcccccceeEEEEEeeC
Confidence            88888887654322222


No 18 
>protein:vir:94576 Length: 347 # NCBI annotation: Major capsid protein # Family: family:all:975 # MgeID: mge:1516 # MgeName: Berlin # Cross-refs: genbank:acc:YP_919012;genbank:gi:119637776;genbank:GeneID:5179336
Probab=95.08  E-value=0.0028  Score=34.58  Aligned_cols=308  Identities=13%  Similarity=0.046  Sum_probs=138.3

Q ss_pred             CcC------CCchHHHHhHhhhcCC-HHHHHHHHhcceeeeecccCcccccccchhhhccCCCcccccccCcccceeccc
Q MFMMJDAO_00015    1 MWI------DNDFPKLLGAELYRPH-PAYIIEMAVEPVVVHDFSKQPGQTVQLDRYRFWGKPGTKESRERTADQTLGSAS   73 (382)
Q Consensus         1 mwI------d~~F~~vLgAel~R~~-p~~I~~~~~~~~VVhdfsk~~g~tVql~R~~yw~~p~T~esr~ra~~qtl~Sas   73 (382)
                      -|=      |.=|+|+.+.|++-.- -+=+++....   +.+.  ..|++|++||.      +..+-.-++|++.|.. +
T Consensus        15 g~~~~~~d~~al~ie~~~geV~~~f~~~s~~~~~~~---~rti--~~G~sv~~~~i------G~~~~~~~~~G~~l~~-~   82 (347)
T protein:vir:94   15 GKGMSAGDKLALFLKVFGGEVLTAFTRTSVTMNKHL---VRSI--QSGKSAQFPVL------GRTKAAYLQPGENLDD-K   82 (347)
T ss_pred             ccCCcccchHHHHHHHHhHHHHHHHHHHHhhhhhhh---heec--cccceEEeeec------cceeEeeeecCcCCCC-C
Confidence            232      2239999999885211 1123332222   2343  35999999975      2233344567776654 3


Q ss_pred             cchhhhhhheeeehhccCccccccccCcceeeeehhhhhhhccccCCccchhhHHHHHHHHHHHHHHHHHHHHHHHHHhh
Q MFMMJDAO_00015   74 ARNIVKDKVLVTLREYTGPADSRDSSQPSTFKVARETLITAQRLLLDTGNLNVFHQSIGSLTLLDDYRRWRDRVFANELL  153 (382)
Q Consensus        74 ~r~i~k~k~~vt~~eYT~~sd~n~s~q~g~~k~~~et~~laqr~~~~p~~i~~F~qS~g~ltL~~DY~rW~D~v~~n~lL  153 (382)
                      --|+--+|..+|||++.=.            ...++.+--.|. .++      +.+.|+. +.=.--.|=.|..+.-+|.
T Consensus        83 ~~~~~~~e~~ltID~~~y~------------~~~VddiD~~q~-~~D------~rs~~~~-~~g~ALA~~~D~~i~~~l~  142 (347)
T protein:vir:94   83 RKDMKHTEKTINIDGLLTA------------DVLIYDIEDAMN-HYD------VRSEYTA-QLGESLAMAADGAVLAEMA  142 (347)
T ss_pred             cCCccccceEEEEcchhhh------------hhhhhhHHHHhc-Ccc------hHHHHHH-HHHHHHHHHHHHHHHHHHH
Confidence            3356778888888875311            111111111110 011      1111110 0001122334555555554


Q ss_pred             hcchhhhheecCCceeccccccccc-----ccccccceecccccccchhhhHHHHHHHHHHhccCCccccccchhhhhHH
Q MFMMJDAO_00015  154 KAEAAGQASKDQGGYYLPGGKAKGG-----SGGTLGVTYAAGESAKFDVKTDLLEVVKDMRKRNVPTFADGYYRCIVDPT  228 (382)
Q Consensus       154 ~ap~t~~~~~d~~~~~~~~g~Adgg-----tggtL~~tyA~g~~~k~dvk~dLl~~v~~mr~rnvptf~DG~Y~~v~~~t  228 (382)
                      ++-..-     ......+.|...++     .+.++..+-+..+.+-+|   -|+++-+-+-+++||  .|| -.+|+.|+
T Consensus       143 ~~a~~~-----~~~~~~~~g~~~~~~v~i~~~~~~~~~~~~~~~~~~d---~i~~a~~~Lde~dVP--~~~-R~~vv~P~  211 (347)
T protein:vir:94  143 KLCNLP-----TANNENIAGLGKAHVLEVGDQATLQGDQVKLGQAIIA---QLTLARAKLTGNYVP--SSD-RVFYTTPD  211 (347)
T ss_pred             Hhhccc-----cccccccccCCcceeEeeeccccccccccccHHHHHH---HHHHHHHHhhhcCCC--CCC-CEEEeChH
Confidence            421110     00012222211111     011122121111111122   267777778899998  456 56788898


Q ss_pred             HHHHHhhCcchhhHhhCCCccchhhhccCCCccccccccCCcccccchhcccccccccce-eeeceeeeeccccc-----
Q MFMMJDAO_00015  229 AMMHLRQNADFREIARYPGNGMINPMQPNQAPNANFYQGMGPAYGQAGFVAGQPVMPTGF-LFEGVRWFESTNLP-----  302 (382)
Q Consensus       229 a~~hlRq~~d~r~i~q~Ps~~~~n~lq~~~~~n~g~~~GpG~~yGqa~~~~g~~~~~t~F-i~E~~r~~es~~~~-----  302 (382)
                      ..-.|-+..++.                    ..++...-+       +..|..++--|| |.|+|++-.+....     
T Consensus       212 ~y~~LLk~~~~~--------------------~~~~~~~~~-------~~~G~V~~v~G~~V~~Sn~~p~~~~~~~~~~~  264 (347)
T protein:vir:94  212 NYSAILAALMPN--------------------AANYQALID-------PSTGSIRNVMGFEVIEVPHLTAGGAGDNRAEE  264 (347)
T ss_pred             HHHHHHHhhccc--------------------ccccccccc-------cccceeEEeeceEEEEcCccccccCccccccc
Confidence            888877655544                    111111111       223344444566 66665553222111     


Q ss_pred             ----ceeeecccccccc-chhhhhhhhhhhcchhhhhhhccCC-ceEEEEcCCchHHHHHHHHHhhhccccccccceee-
Q MFMMJDAO_00015  303 ----ETSYNLVVTDESS-SAADYTASQLIFFGPQAVGVGIGGN-NAQILLNNNDDFSRFIIMIWSLFAGFETLNRDFIT-  375 (382)
Q Consensus       303 ----~~~~n~~vt~~T~-aaa~~t~~~~~~fG~qavG~gIg~~-~~qI~~nnNdDf~Rf~~~IW~~~~G~~~ln~df~t-  375 (382)
                          ++..++...++++ -.++.+.+-+.+|-+.|+|.+=--. -+++-++ .+-|.-++.+-  +-.|+-+++.+... 
T Consensus       265 ~~~~~~~~~~~~~~~~~~y~~d~~~~~~l~~~~~A~~tv~~~~~~~e~~~~-~~~~~~~i~~~--~a~G~g~~rPe~a~~  341 (347)
T protein:vir:94  265 GVAPTNQKHAFPDTASGDTRVALDNVVGLFNHRSAVGTVKLKDMALERARR-ANFQADQIIAK--YAMGHGGLRPEACGA  341 (347)
T ss_pred             ccccccccccccccccccccccccceEEEEechhhhhhhhhcccceeeeec-hhhhhhhhhhh--hhhcCcccccceeEE
Confidence                1111111111111 1345555667888999988653333 2444433 23344444443  33488888888763 


Q ss_pred             eeeeec
Q MFMMJDAO_00015  376 VGYSFV  381 (382)
Q Consensus       376 v~~~~~  381 (382)
                      +--..-
T Consensus       342 i~~~~a  347 (347)
T protein:vir:94  342 LVFKKA  347 (347)
T ss_pred             EEecCC
Confidence            222222


No 19 
>protein:vir:3525 Length: 423 # NCBI annotation: major head protein # Family: family:all:1412 # MgeID: mge:72 # MgeName: APSE-1 # Cross-refs: genbank:acc:NP_050985;genbank:gi:9633571;genbank:GeneID:1262318
Probab=94.77  E-value=0.0028  Score=34.58  Aligned_cols=270  Identities=13%  Similarity=0.060  Sum_probs=117.5

Q ss_pred             CCCch----HHHHhHhhhc-CCHHHHHHHHhcceeeeecc-cCcccccccchhhhccCCCcccccccCcccceeccccch
Q MFMMJDAO_00015    3 IDNDF----PKLLGAELYR-PHPAYIIEMAVEPVVVHDFS-KQPGQTVQLDRYRFWGKPGTKESRERTADQTLGSASARN   76 (382)
Q Consensus         3 Id~~F----~~vLgAel~R-~~p~~I~~~~~~~~VVhdfs-k~~g~tVql~R~~yw~~p~T~esr~ra~~qtl~Sas~r~   76 (382)
                      .-|-|    |+++++|+++ =+...|+-..++-.--=+|. ++.|+||.|+|-      ..-+.+..+.. ...+...-+
T Consensus         1 MAN~llT~iP~iia~~al~~l~~~lV~~~lV~r~y~ge~~~a~~GDTV~I~~p------~~~~v~d~~~~-~~~~~~~~~   73 (423)
T protein:vir:35    1 MANNLESNISQIVLKKFLPGFMSDIVLCKTVDRQLLSGEINSNTGDSVSFKRP------HQFKSERTETG-DITGKDKNG   73 (423)
T ss_pred             CccchhhhhHHHHHHHHHHHHHhhcccchhcccCCCcccccccCCCEEEEeeC------CcceeecccCc-CCCCccccc
Confidence            44655    7888888776 33455544333331111221 356999999974      32222222111 112223345


Q ss_pred             hhhhhheeeehhccCccccccccCcceeeeehhhhhhhccccCCccchhhHHHHHHHHHHHHHHHHHHHHHHHHHhhhcc
Q MFMMJDAO_00015   77 IVKDKVLVTLREYTGPADSRDSSQPSTFKVARETLITAQRLLLDTGNLNVFHQSIGSLTLLDDYRRWRDRVFANELLKAE  156 (382)
Q Consensus        77 i~k~k~~vt~~eYT~~sd~n~s~q~g~~k~~~et~~laqr~~~~p~~i~~F~qS~g~ltL~~DY~rW~D~v~~n~lL~ap  156 (382)
                      +.-.||-++|++...-          .|++-=||.-+.         |..|-| +-+ .-|+..-++.|..+...+-.  
T Consensus        74 ~~e~~v~l~id~~k~~----------a~~v~d~e~~l~---------i~~~~~-~l~-~a~~ala~~vd~~l~~~l~~--  130 (423)
T protein:vir:35   74 LFSAKATGKVGKYITV----------AVEWTQIEEALK---------LNQLDQ-ILS-PIHERMVTDLETELAHFMMN--  130 (423)
T ss_pred             cccceeeEEeccceec----------cceeCHHHHHhh---------HHHHHH-HHH-HHHHHHHHHHHHHHHHHHhh--
Confidence            6667888888865432          355555554332         344432 111 11233344455555543211  


Q ss_pred             hhhhheecCCceecccccccccccccccceecccccccchhhhHHHHHHHHHHhccCCccccccchhhhhHHHHHHHhhC
Q MFMMJDAO_00015  157 AAGQASKDQGGYYLPGGKAKGGSGGTLGVTYAAGESAKFDVKTDLLEVVKDMRKRNVPTFADGYYRCIVDPTAMMHLRQN  236 (382)
Q Consensus       157 ~t~~~~~d~~~~~~~~g~AdggtggtL~~tyA~g~~~k~dvk~dLl~~v~~mr~rnvptf~DG~Y~~v~~~ta~~hlRq~  236 (382)
                             +.-+..        |+-++-           .+--.|+..+=+-|.+.+||+  +| =++|++|.+.+.|+++
T Consensus       131 -------~a~~~v--------gt~~t~-----------~~~~~~i~~a~~~Ld~~~vP~--~~-R~~Vv~p~~~a~Ll~~  181 (423)
T protein:vir:35  131 -------NGALSL--------GSPNTA-----------IKKWADVAQTASFIKDIGIKT--GE-NYAIMDPWSAQRLADA  181 (423)
T ss_pred             -------cccccc--------ccccCC-----------cchHHHHHHHHHHHHHhcCCc--CC-CEEEeCHHHHHHHhcc
Confidence                   110111        111110           011256788888899999999  45 4468899999999887


Q ss_pred             cchhhHhhCCCccchhhhccCCCccccccccCCcccccchhccccc-ccccceeeeceeeeecccccceeeecccccccc
Q MFMMJDAO_00015  237 ADFREIARYPGNGMINPMQPNQAPNANFYQGMGPAYGQAGFVAGQP-VMPTGFLFEGVRWFESTNLPETSYNLVVTDESS  315 (382)
Q Consensus       237 ~d~r~i~q~Ps~~~~n~lq~~~~~n~g~~~GpG~~yGqa~~~~g~~-~~~t~Fi~E~~r~~es~~~~~~~~n~~vt~~T~  315 (382)
                      ..+...  . .-.                       +...+-.|+. |+--||     .+++|++.|..+.+..-...++
T Consensus       182 ~~~~~~--~-~~~-----------------------~~~alr~g~i~G~i~GF-----dv~~Snnvp~~T~gt~~~~~~v  230 (423)
T protein:vir:35  182 QSGLHA--A-DQL-----------------------VRTAWENAQISGNFGGI-----RALMSNGLASRKQGDFDGAITV  230 (423)
T ss_pred             ccceec--c-ccc-----------------------hhHHHhhccceeeecce-----EEEEcCCCccccccccccceee
Confidence            654311  1 111                       1223333333 555666     3455777775433221000000


Q ss_pred             chhhhhhhhhhhcchhhhhhhccCCceEEEEcCCchHHHHHHHHHhhhccccccccceeeee------------------
Q MFMMJDAO_00015  316 SAADYTASQLIFFGPQAVGVGIGGNNAQILLNNNDDFSRFIIMIWSLFAGFETLNRDFITVG------------------  377 (382)
Q Consensus       316 aaa~~t~~~~~~fG~qavG~gIg~~~~qI~~nnNdDf~Rf~~~IW~~~~G~~~ln~df~tv~------------------  377 (382)
                      ..+. +.-..--+|.     ++.+.++              ...|..-.|+...-+=|..-|                  
T Consensus       231 ~~a~-~v~~~a~~~~-----~~~~~~~--------------~~~~~~~~g~l~~GD~~t~aGv~~v~~~t~~~~~~~~t~  290 (423)
T protein:vir:35  231 KTAP-NVDYLSVKDS-----YQFTVAL--------------TGATPSKTGFLKAGDQLKFTSTHWLNQQSKQTLYNGSTA  290 (423)
T ss_pred             cccc-cccccccccc-----ccceeee--------------eeeeeccCCcEEecceEEeeeeeeccccccceeecccCC
Confidence            0000 0000111111     1111111              113444444333333221112                  


Q ss_pred             eeecC
Q MFMMJDAO_00015  378 YSFVY  382 (382)
Q Consensus       378 ~~~~~  382 (382)
                      +.+.|
T Consensus       291 ~~~~~  295 (423)
T protein:vir:35  291 MSFTA  295 (423)
T ss_pred             ceeEE
Confidence            11122


No 20 
>protein:vir:105522 Length: 423 # NCBI annotation: phage major head protein # Family: family:all:1412 # MgeID: mge:1463 # MgeName: phiSG1 # Cross-refs: genbank:acc:YP_516191;genbank:gi:89885994;genbank:GeneID:3964382
Probab=94.22  E-value=0.0039  Score=33.79  Aligned_cols=276  Identities=15%  Similarity=0.164  Sum_probs=120.9

Q ss_pred             Cc--CCCchHHHHhHhhhcC-CHHHHHHHHhcceeeeecc-cCcccccccchhhhccCCCcccccccCcccceeccccch
Q MFMMJDAO_00015    1 MW--IDNDFPKLLGAELYRP-HPAYIIEMAVEPVVVHDFS-KQPGQTVQLDRYRFWGKPGTKESRERTADQTLGSASARN   76 (382)
Q Consensus         1 mw--Id~~F~~vLgAel~R~-~p~~I~~~~~~~~VVhdfs-k~~g~tVql~R~~yw~~p~T~esr~ra~~qtl~Sas~r~   76 (382)
                      |=  +.+==|+++++|+++. ..+.++-..++..--=+|. ++.|+||.|++      |+..+.++ .++..+-+...-+
T Consensus         1 MANsl~~l~p~iia~~al~~l~~~lV~~~lV~r~y~~ef~~ak~GDTV~I~~------P~~~~~~d-~~~~~~t~~~~~~   73 (423)
T protein:vir:10    1 MANNLDANVSQIVLKKFLPGFMSDLVLCKTVDRQLLAGEINSSTGDSVSFKR------PHQFKSER-TMDGDITGKSKNS   73 (423)
T ss_pred             CccccccccHHHHHHHHHHHHHhhcccchhhccCCCccccccccCCEEEEee------CCceeeec-ccCcccCcccccc
Confidence            44  3333399999988773 3555554444441111222 34799999976      55333433 2333333334456


Q ss_pred             hhhhhheeeehhccCccccccccCcceeeeehhhhhhhccccCCccchhhHHHHHHHHHHHHHHHHHHHHHHHHHhhhcc
Q MFMMJDAO_00015   77 IVKDKVLVTLREYTGPADSRDSSQPSTFKVARETLITAQRLLLDTGNLNVFHQSIGSLTLLDDYRRWRDRVFANELLKAE  156 (382)
Q Consensus        77 i~k~k~~vt~~eYT~~sd~n~s~q~g~~k~~~et~~laqr~~~~p~~i~~F~qS~g~ltL~~DY~rW~D~v~~n~lL~ap  156 (382)
                      +.-.||-|+|+++..-          .|++.=+|.-+         .|..|- .+- =.-|+.-..+.|.-+.+.+-...
T Consensus        74 l~e~~v~l~id~~k~~----------a~~v~d~E~~l---------~i~~~~-~~l-~~A~~aLA~~vd~~ia~~~~~~~  132 (423)
T protein:vir:10   74 LISAKATGEVGNYITV----------AVEYRQIEEAL---------KLNQLD-QIL-VPINERMVTDLETELALFMMKHG  132 (423)
T ss_pred             cccceEEEEecceeee----------eeeeChHHHhc---------ChhHHH-HHH-HHHHHHHHHHHHHHHHHHhhhcc
Confidence            7777889999876543          35665555432         244452 221 11234445566666665432211


Q ss_pred             hhhhheecCCceecccccccccccccccceecccccccchhhhHHHHHHHHHHhccCCccccccchhhhhHHHHHHHhhC
Q MFMMJDAO_00015  157 AAGQASKDQGGYYLPGGKAKGGSGGTLGVTYAAGESAKFDVKTDLLEVVKDMRKRNVPTFADGYYRCIVDPTAMMHLRQN  236 (382)
Q Consensus       157 ~t~~~~~d~~~~~~~~g~AdggtggtL~~tyA~g~~~k~dvk~dLl~~v~~mr~rnvptf~DG~Y~~v~~~ta~~hlRq~  236 (382)
                      +         +.+       |..+.+.         ..+   +|++++=+-|-+.+||+  +| =.+|++|.+.+.|.++
T Consensus       133 ~---------~~v-------gt~~t~~---------~a~---~~~a~a~~~L~~~~vP~--~~-R~~Vv~p~~~a~Ll~~  181 (423)
T protein:vir:10  133 A---------LSL-------GSPNTPI---------KKW---SDVAQTASFLKDLGINS--GE-NYAVMDPWAAQRLADA  181 (423)
T ss_pred             c---------ccc-------ccccccc---------ccH---HHHHHHHHHHhhccCCc--CC-CEEEeCHHHHHHHhhh
Confidence            1         111       1111111         112   47888888899999999  44 3469999999999876


Q ss_pred             cchhhHhhCCCccchhhhccCCCccccccccCCcccccchhcccccccccceeeeceeeeecccccceeeec---ccccc
Q MFMMJDAO_00015  237 ADFREIARYPGNGMINPMQPNQAPNANFYQGMGPAYGQAGFVAGQPVMPTGFLFEGVRWFESTNLPETSYNL---VVTDE  313 (382)
Q Consensus       237 ~d~r~i~q~Ps~~~~n~lq~~~~~n~g~~~GpG~~yGqa~~~~g~~~~~t~Fi~E~~r~~es~~~~~~~~n~---~vt~~  313 (382)
                      ..+....+.-+   .+.+.+.                      +..|+--||     .+++|++.|..+.+-   -.+..
T Consensus       182 ~~~~~~~~~~~---~~alr~~----------------------~i~G~~~GF-----di~~Sn~vp~~T~g~~~ga~~~~  231 (423)
T protein:vir:10  182 QSGLHVSEQLV---RTAWENA----------------------QISGNFGGI-----RALMSNGLASRTQGAFGGKLTVK  231 (423)
T ss_pred             hhhhccccccc---hHHHHhc----------------------ccceeecce-----EEEEecCCcccccccccceeeee
Confidence            66553332222   2222222                      112444456     344456655321111   00100


Q ss_pred             ccchhhhh------hhhhhhcchhhhhhhccCCceEEEEcCCchHHHHHHHHHhhhcccccccc----ceeee--eeeec
Q MFMMJDAO_00015  314 SSSAADYT------ASQLIFFGPQAVGVGIGGNNAQILLNNNDDFSRFIIMIWSLFAGFETLNR----DFITV--GYSFV  381 (382)
Q Consensus       314 T~aaa~~t------~~~~~~fG~qavG~gIg~~~~qI~~nnNdDf~Rf~~~IW~~~~G~~~ln~----df~tv--~~~~~  381 (382)
                      ...+.+..      .-.+-.++.-        ......++--|=         ..++|...+|.    .++.+  ++.+.
T Consensus       232 ~~~~vt~a~~~~~~~~~~~~~~~T--------~s~~g~l~~GD~---------~t~aGv~~v~~~tk~~l~~~~~~~~~~  294 (423)
T protein:vir:10  232 GTPEVNYDSVKDSYAFTATLTGAT--------ASKKGFLKVGDQ---------LQFDDTHWLNQQSKQTLYNGASALSFT  294 (423)
T ss_pred             eeeEEEecccccccccccceeecc--------ceeceeEEecce---------EeecceeeecccccceeecccCCcceE
Confidence            00000000      0011111110        000011221221         12333211110    00000  11112


Q ss_pred             C
Q MFMMJDAO_00015  382 Y  382 (382)
Q Consensus       382 ~  382 (382)
                      |
T Consensus       295 ~  295 (423)
T protein:vir:10  295 A  295 (423)
T ss_pred             E
Confidence            2


No 21 
>protein:vir:80930 Length: 278 # NCBI annotation: Cps # Family: family:all:522 # MgeID: mge:1886 # MgeName: A500 # Cross-refs: genbank:acc:YP_001468392;genbank:gi:157324966;genbank:GeneID:5601363
Probab=94.06  E-value=0.0017  Score=35.82  Aligned_cols=257  Identities=12%  Similarity=0.120  Sum_probs=109.9

Q ss_pred             CcCCCchHHHHhHhhhc-CCHHHHHHHHhcceeeeecccCcccccccchhhhccCCCcccccccCcccceeccccchhhh
Q MFMMJDAO_00015    1 MWIDNDFPKLLGAELYR-PHPAYIIEMAVEPVVVHDFSKQPGQTVQLDRYRFWGKPGTKESRERTADQTLGSASARNIVK   79 (382)
Q Consensus         1 mwId~~F~~vLgAel~R-~~p~~I~~~~~~~~VVhdfsk~~g~tVql~R~~yw~~p~T~esr~ra~~qtl~Sas~r~i~k   79 (382)
                      |-    .||++++.+.- -.+..++.+++..  ...++-+.|+||.||++..=++..   .        +.-+.+  |  
T Consensus        11 ~i----iPev~s~~v~~~~~~~~v~~~~~~~--~~~l~g~~G~tv~ip~~~~~g~a~---~--------~~~g~~--i--   69 (278)
T protein:vir:80   11 LI----DPEVMGPMISAKLPKAIKFGKIAPI--DNSLEGQPGSEITVPKYKYIGDAQ---D--------VAEGAA--I--   69 (278)
T ss_pred             ee----cHHHHHHHHHHHHHHhhhhccccee--cccccCCCCCEEEEeeeccCCcce---e--------ecCCCc--C--
Confidence            34    46777763321 2356666666655  556788899999999865422211   1        111111  1  


Q ss_pred             hhheeeehhccCccccccccCcceeeeehhhhhhhccccCCccchhhHHHHHHHHHHHH----H----HHHHHHHHHHHH
Q MFMMJDAO_00015   80 DKVLVTLREYTGPADSRDSSQPSTFKVARETLITAQRLLLDTGNLNVFHQSIGSLTLLD----D----YRRWRDRVFANE  151 (382)
Q Consensus        80 ~k~~vt~~eYT~~sd~n~s~q~g~~k~~~et~~laqr~~~~p~~i~~F~qS~g~ltL~~----D----Y~rW~D~v~~n~  151 (382)
                              ++..+       ..+..++.+..++-+       ..+......-+..++|+    .    -.|=.|..+.++
T Consensus        70 --------~~~~l-------t~~~~~~~i~~~~~a-------~~v~D~~~~~~~~d~~~~~~~~~a~~~a~~~d~~l~~~  127 (278)
T protein:vir:80   70 --------DYSAL-------ETESVKHGIKKAGKG-------VKLTDESVLSGYGDPVEEAQKQIRMAIASKVDNDILEE  127 (278)
T ss_pred             --------ccccc-------ccceeeEeeehhhcc-------ccccHHHHhhccccHHHHHHHHHHHHHHHHHHHHHHHH
Confidence                    01000       111122222222111       01111111111112221    1    112223344444


Q ss_pred             hhhcchhhhheecCCceecccccccccccccccceecccccccchhhhHHHHHHHHHHhccCCccccccchhhhhHHHHH
Q MFMMJDAO_00015  152 LLKAEAAGQASKDQGGYYLPGGKAKGGSGGTLGVTYAAGESAKFDVKTDLLEVVKDMRKRNVPTFADGYYRCIVDPTAMM  231 (382)
Q Consensus       152 lL~ap~t~~~~~d~~~~~~~~g~AdggtggtL~~tyA~g~~~k~dvk~dLl~~v~~mr~rnvptf~DG~Y~~v~~~ta~~  231 (382)
                      |..+..+          +..+-     +..+...           ....+.....-|-..++|+  ++  .+++.|....
T Consensus       128 l~~a~~~----------~~~~~-----t~~~~~~-----------~~~~~~da~~~l~~~~~~~--~~--~ivv~p~~~~  177 (278)
T protein:vir:80  128 ALTTTLE----------VKGAI-----NIGLIDK-----------IENTFTDAPDAIEDESITT--TG--VLFLNYKDTA  177 (278)
T ss_pred             Hhccccc----------ccccc-----ccchhhh-----------HHHHHHHHHHhhcccCCCc--cc--EEEECHHHHH
Confidence            3322211          00000     0000000           1111222223344567875  33  4889999999


Q ss_pred             HHhhCcchhhHhhCCCccchhhhccCCCccccccccCCcccccchhcccccccccceeeeceeeeecccccceeeecccc
Q MFMMJDAO_00015  232 HLRQNADFREIARYPGNGMINPMQPNQAPNANFYQGMGPAYGQAGFVAGQPVMPTGFLFEGVRWFESTNLPETSYNLVVT  311 (382)
Q Consensus       232 hlRq~~d~r~i~q~Ps~~~~n~lq~~~~~n~g~~~GpG~~yGqa~~~~g~~~~~t~Fi~E~~r~~es~~~~~~~~n~~vt  311 (382)
                      .||.++..+-+ +                        .+.+|+....+|+.++.-||     +.+.++++|++       
T Consensus       178 ~L~k~~~~~~~-~------------------------~~~~g~~~~~~G~ig~~~G~-----~Vi~s~~~p~~-------  220 (278)
T protein:vir:80  178 KLREEAAGSWT-K------------------------ASQLGDDLLVKGAFGELLGW-----EIVRTKKLADG-------  220 (278)
T ss_pred             HHHhhhhhhcc-c------------------------cccccccceeeccceeecce-----eEEEcCCCCcc-------
Confidence            99988755411 0                        22333344455666666666     33445567642       


Q ss_pred             ccccchhhhhhhhhhhcchhhhhhhccCCceEEEEcCCchHHHHHHHHHhhhc-cccccccceeeeeeeecC
Q MFMMJDAO_00015  312 DESSSAADYTASQLIFFGPQAVGVGIGGNNAQILLNNNDDFSRFIIMIWSLFA-GFETLNRDFITVGYSFVY  382 (382)
Q Consensus       312 ~~T~aaa~~t~~~~~~fG~qavG~gIg~~~~qI~~nnNdDf~Rf~~~IW~~~~-G~~~ln~df~tv~~~~~~  382 (382)
                                  +.|+|++.++|.+.+-. .+|  ...+|-.++.-+|+..+- |...+|.+=+.+-.-=-=
T Consensus       221 ------------t~~l~~~gAi~~~~~~~-~~v--E~~Rd~~~~~d~i~~~~~yg~~v~~~~~~v~it~~a~  277 (278)
T protein:vir:80  221 ------------NALAVKAGALKTFLKRN-LLA--ESGRDMDHKLTKFNADQHYAVALVDETKAVKVVPVAG  277 (278)
T ss_pred             ------------eEEEEeccceeeeecCC-ccc--ccccchhhccceeeeeeEEEEEEEcCcceEEEeeccC
Confidence                        23788888888766543 333  344565565544443322 333333332221000000


No 22 
>protein:vir:94711 Length: 347 # NCBI annotation: capsid # Family: family:all:975 # MgeID: mge:1528 # MgeName: K1F # Cross-refs: genbank:acc:YP_338120;genbank:gi:77118198;genbank:GeneID:3707734
Probab=94.00  E-value=0.0051  Score=33.16  Aligned_cols=292  Identities=13%  Similarity=0.059  Sum_probs=131.1

Q ss_pred             CcC--C----CchHHHHhHhhhcCC-HHHHHHHHhcceeeeecccCcccccccchhhhccCCCcccccccCcccceeccc
Q MFMMJDAO_00015    1 MWI--D----NDFPKLLGAELYRPH-PAYIIEMAVEPVVVHDFSKQPGQTVQLDRYRFWGKPGTKESRERTADQTLGSAS   73 (382)
Q Consensus         1 mwI--d----~~F~~vLgAel~R~~-p~~I~~~~~~~~VVhdfsk~~g~tVql~R~~yw~~p~T~esr~ra~~qtl~Sas   73 (382)
                      -|.  +    .=|+|+.+.|++-.- -+-|++...   -+++.  .-|++|++||.    +..|  -..++|++.|..- 
T Consensus        14 g~~~~~~d~~al~ik~f~~eV~~~f~~~s~~~~~~---~~r~i--~~G~sv~i~~i----G~~t--v~~~t~G~~l~~~-   81 (347)
T protein:vir:94   14 GKGKSSSDALALFLKVFAGEVLTAFTRRSVTADKH---IVRTI--QNGKSAQFPVM----GRTS--GVYLAPGERLSDK-   81 (347)
T ss_pred             ccCCccccHHHHHHHHHhHHHHHHHHHHHhhhccc---ccccc--cccceEEEecc----ccee--eeeecCCCCcCCC-
Confidence            232  1    124455555443310 111333222   23333  35999999987    2233  3445666665332 


Q ss_pred             cchhhhhhheeeehhccCccccccccCcceeeeehhhhhhhccccCCccchhhHHHHHHHHHHHHHH--------HHHHH
Q MFMMJDAO_00015   74 ARNIVKDKVLVTLREYTGPADSRDSSQPSTFKVARETLITAQRLLLDTGNLNVFHQSIGSLTLLDDY--------RRWRD  145 (382)
Q Consensus        74 ~r~i~k~k~~vt~~eYT~~sd~n~s~q~g~~k~~~et~~laqr~~~~p~~i~~F~qS~g~ltL~~DY--------~rW~D  145 (382)
                      --++-.+|+.+|||++.=.+                            ..|.-+...-..++|+.+|        .+=.|
T Consensus        82 ~~~~~~~e~~itID~~~~~~----------------------------~~VddiD~~q~~~D~~~~~~~~~g~aLa~~~D  133 (347)
T protein:vir:94   82 RKGIKHTEKVITIDGLLTAD----------------------------VMIFDIEDAMNHYDVAGEYSNQLGEALAIAAD  133 (347)
T ss_pred             CCCCCcceEEEEecchhhhh----------------------------HHhhhHHHHhcCcchHHHHHHHHHHHHHHHHH
Confidence            23566777777777764111                            0111112222222222222        22234


Q ss_pred             HHHHHHhhh----cchhhhheecCCceecccccccccccccccceecccccccc--hhhhHHHHHHHHHHhccCCccccc
Q MFMMJDAO_00015  146 RVFANELLK----AEAAGQASKDQGGYYLPGGKAKGGSGGTLGVTYAAGESAKF--DVKTDLLEVVKDMRKRNVPTFADG  219 (382)
Q Consensus       146 ~v~~n~lL~----ap~t~~~~~d~~~~~~~~g~AdggtggtL~~tyA~g~~~k~--dvk~dLl~~v~~mr~rnvptf~DG  219 (382)
                      ..+..+|-+    .+.+         .-.+.|...++ ....++....+.+++.  ..-.-|+++-+.+.+++||.=  |
T Consensus       134 ~~i~~~~~~~aa~~~~~---------~~~~~g~~~~s-~~~~~~~~~~~~~~~~~~~~~~~i~~a~~~Lde~~VP~~--~  201 (347)
T protein:vir:94  134 GAVLAEMAILCNLPAAS---------NENIAGLGTAS-VLEVGKKADLDTPAKLGEAIIGQLTIARAKLTSNYVPAG--D  201 (347)
T ss_pred             HHHHHHHHHHhcccccc---------ccccCCCcccc-eeeccccccccchhhhHHHHHHHHHHHHHHHhhcCCCCC--C
Confidence            445444321    1111         01222211121 1111222222222111  112346677788999999964  5


Q ss_pred             cchhhhhHHHHHHHhhCcchhhHhhCCCccchhhhccCCCccccccccCCcccccchhcccccccccce-eeeceeeeec
Q MFMMJDAO_00015  220 YYRCIVDPTAMMHLRQNADFREIARYPGNGMINPMQPNQAPNANFYQGMGPAYGQAGFVAGQPVMPTGF-LFEGVRWFES  298 (382)
Q Consensus       220 ~Y~~v~~~ta~~hlRq~~d~r~i~q~Ps~~~~n~lq~~~~~n~g~~~GpG~~yGqa~~~~g~~~~~t~F-i~E~~r~~es  298 (382)
                       -.+|++|.+...|.+++++... .|-                    +      +.....|..++--|| |.|+|++   
T Consensus       202 -R~~vv~P~~~~~Ll~~~~~~~~-~~~--------------------~------~~~~~~G~Vg~i~G~~V~~Sn~l---  250 (347)
T protein:vir:94  202 -RYFYTTPDNYSAILAALMPNAA-NYA--------------------A------LIDPETGNIRNVMGFVVVEVPHL---  250 (347)
T ss_pred             -cEEEeCHHHHHHHhccchhhhh-hcc--------------------c------cccccccceEEEeceEEEecCcc---
Confidence             4577999999999888777621 010                    0      112233334455566 6665554   


Q ss_pred             ccccceeeeccc-----------------cccccchhhhhhhhhhhcchhhhhhhccCC-ceEEEEcCCchHHHHHHHHH
Q MFMMJDAO_00015  299 TNLPETSYNLVV-----------------TDESSSAADYTASQLIFFGPQAVGVGIGGN-NAQILLNNNDDFSRFIIMIW  360 (382)
Q Consensus       299 ~~~~~~~~n~~v-----------------t~~T~aaa~~t~~~~~~fG~qavG~gIg~~-~~qI~~nnNdDf~Rf~~~IW  360 (382)
                         |.++.....                 ++++.-.++.+...+.+|=+.|+|.+=--. -++.- -..+.|.-+++.. 
T Consensus       251 ---p~~~~t~~~~~~~~~~~aG~~~~~~~~~~~~~~~~~~~~~~l~~h~~A~~~v~~~~~~~e~~-r~~~~~~d~i~~~-  325 (347)
T protein:vir:94  251 ---VQGGAGETRGDDGITIASGQKHAFPATASSDVKVTMDNVVGLFSHRSAVGTVKLRDLALERD-RDVDAQGDLIVGK-  325 (347)
T ss_pred             ---cccccccccccCcceecCcccccccccchhhhcccccceeEEEeehhhhhhhhcccccccch-hchhhHHHHhhhh-
Confidence               432222111                 111222344455567777788877543222 12221 2223344444432 


Q ss_pred             hhhccccccccceeeeeeeecC
Q MFMMJDAO_00015  361 SLFAGFETLNRDFITVGYSFVY  382 (382)
Q Consensus       361 ~~~~G~~~ln~df~tv~~~~~~  382 (382)
                       +--|+-.++.+...+= .+-.
T Consensus       326 -~~~G~~~~rP~~a~~~-~~~~  345 (347)
T protein:vir:94  326 -YAMGHGGLRPEAAGAL-VFSP  345 (347)
T ss_pred             -hhhcCcccccceeEEE-EecC
Confidence             3347888888775331 2223


No 23 
>protein:vir:93696 Length: 364 # NCBI annotation: Bcep22gp55 # Family: family:all:974 # MgeID: mge:1470 # MgeName: Bcep22 # Cross-refs: genbank:acc:NP_944284;genbank:gi:38640361;genbank:GeneID:2658350
Probab=93.89  E-value=0.0015  Score=36.07  Aligned_cols=308  Identities=15%  Similarity=0.150  Sum_probs=139.2

Q ss_pred             CcCCCc----hHHHHhHhhhcCCH---HHHHHHHhccee-eeecccCcccccccchhhhccCCCcccccccCcccceecc
Q MFMMJDAO_00015    1 MWIDND----FPKLLGAELYRPHP---AYIIEMAVEPVV-VHDFSKQPGQTVQLDRYRFWGKPGTKESRERTADQTLGSA   72 (382)
Q Consensus         1 mwId~~----F~~vLgAel~R~~p---~~I~~~~~~~~V-Vhdfsk~~g~tVql~R~~yw~~p~T~esr~ra~~qtl~Sa   72 (382)
                      -+=|.-    +-+-|.+|-+|.+|   -|+=+-=-.|.+ +-|.+|+.|++|..+=..==.++.+       .++.-+.|
T Consensus         7 ~~~~p~a~~~ws~~l~~~~~~~s~f~~~l~G~~~~~~I~~~~dL~k~~Gd~v~f~L~~~L~g~gv-------~Gd~~leG   79 (364)
T protein:vir:93    7 PFGDPKAVKRWSADLAVDVRKKSYFEQRFIGTSENAVIQRKTELESDAGDRITFDLSVHLRGKPT-------YGDARVEG   79 (364)
T ss_pred             CcCCHHHHHHHHHHHHHHHHhhCccccccccCCCCCcEEEeeecCCCCCceEEeeeeeecccCCc-------ccCceeec
Confidence            010000    01223333333221   111111112333 3479999999997653332234443       33344556


Q ss_pred             ccchhhhhhheeeehhccCccccccccCcceeeeehhhhhhhccccCCccchhhHHHHHHHHHHHHHHHHHHHHHHHHHh
Q MFMMJDAO_00015   73 SARNIVKDKVLVTLREYTGPADSRDSSQPSTFKVARETLITAQRLLLDTGNLNVFHQSIGSLTLLDDYRRWRDRVFANEL  152 (382)
Q Consensus        73 s~r~i~k~k~~vt~~eYT~~sd~n~s~q~g~~k~~~et~~laqr~~~~p~~i~~F~qS~g~ltL~~DY~rW~D~v~~n~l  152 (382)
                      ++..+-...=-|+||+-..+-|+-.++             .-||..++   +-    ..+-=-|=+-+.+++|..+..+|
T Consensus        80 nee~L~~~~~~i~idq~r~~V~~~g~m-------------s~qRt~~d---lr----~~ar~~L~~w~~~~~d~~~f~~l  139 (364)
T protein:vir:93   80 KEESLRFYQDEVRIDQVRHSVSAGGRM-------------SRKRTVHN---IR----RIARDRLGDYFYKFTDELLFIYL  139 (364)
T ss_pred             cccceeEEeeEEEEeeccccccccCch-------------hhhhhHHH---HH----HHHHHHHHHHHHHHHHHHHHHHh
Confidence            665544444445555444433321111             12333221   11    11111223455677888777765


Q ss_pred             hhc-----------chhhhheec-----CCceecccccccccccccccceecccccccchhh--hHHHHHHHHHHhccCC
Q MFMMJDAO_00015  153 LKA-----------EAAGQASKD-----QGGYYLPGGKAKGGSGGTLGVTYAAGESAKFDVK--TDLLEVVKDMRKRNVP  214 (382)
Q Consensus       153 L~a-----------p~t~~~~~d-----~~~~~~~~g~AdggtggtL~~tyA~g~~~k~dvk--~dLl~~v~~mr~rnvp  214 (382)
                      .-+           .++.-.+|+     -+.+.-++++   .+-+.|.    +  ..++.+|  ....+..+-|+-.+-+
T Consensus       140 aGarg~~~~~~~~~~~~~~~~N~v~aPt~~r~~~~~~a---t~~~~l~----s--tD~~sl~~id~a~~~a~~~~~~~~~  210 (364)
T protein:vir:93  140 SGARGINLDFIETPDFTGYAGNPLDAPDVDHLLYGGVA---TSKASLA----A--TDIMAPLVIEKAVEKAAMMQAENPD  210 (364)
T ss_pred             hcccccccccccccCcccccccccCCCCCCcEEecccc---Cchhhcc----c--cccccHHHHHHHHHHHHHhCCCCCC
Confidence            321           122112221     1222222221   1111121    1  1122222  2222333334322221


Q ss_pred             cc--------ccccchhhhhHHHHHHHhhCc--chhhHhhC--CCccchhhhccCCCccccccccCCcccccchhccccc
Q MFMMJDAO_00015  215 TF--------ADGYYRCIVDPTAMMHLRQNA--DFREIARY--PGNGMINPMQPNQAPNANFYQGMGPAYGQAGFVAGQP  282 (382)
Q Consensus       215 tf--------~DG~Y~~v~~~ta~~hlRq~~--d~r~i~q~--Ps~~~~n~lq~~~~~n~g~~~GpG~~yGqa~~~~g~~  282 (382)
                      .+        .+-+|-|++.|..+.+||.+.  .++++=++  ++-+.=                       +-+-.|-.
T Consensus       211 ~~~~~Pv~~~g~~~yV~~l~p~q~~~Lr~~t~~~w~d~qk~A~~~~g~~-----------------------nPlF~G~~  267 (364)
T protein:vir:93  211 VANMVPVSIDGDDHYVCVMSEYQATDMRTAAGGTWIDFQKAAAAAEGRN-----------------------NPIFKGGL  267 (364)
T ss_pred             CcccceeEecCcceeEEEEcchhhhhhhhcCCHHHHHHHHHhhhccccc-----------------------CCceecCe
Confidence            22        245999999999999999755  45544332  211111                       11222446


Q ss_pred             ccccce-eeeceeeeecccccceeeeccccccccchhhhhhhhhhhcchhhhhhhccCC-ceEEEEcCCc-hHHH-HHHH
Q MFMMJDAO_00015  283 VMPTGF-LFEGVRWFESTNLPETSYNLVVTDESSSAADYTASQLIFFGPQAVGVGIGGN-NAQILLNNND-DFSR-FIIM  358 (382)
Q Consensus       283 ~~~t~F-i~E~~r~~es~~~~~~~~n~~vt~~T~aaa~~t~~~~~~fG~qavG~gIg~~-~~qI~~nnNd-Df~R-f~~~  358 (382)
                      ||..|- |.|-..-...+             ...++++.-.+-..++|.||.+.+-|.. ++.-.+.+-. ||+| +++.
T Consensus       268 gm~ngvii~~~~~vi~~~-------------~~~~~~~v~~~ralllGaQA~~~a~g~~~g~~~~w~Ee~~D~gn~~~i~  334 (364)
T protein:vir:93  268 GMINNVVLHKHRNVIRFN-------------DYGAGANVEAARALFMGRQAGVIAYGTANGLRFDWEETVKDYGNEPAIA  334 (364)
T ss_pred             eeEcCeEEeccCCccccc-------------ccccCccccchhhheecceeeEEEeecCCCCCceeeecccCCCCchhhh
Confidence            676666 44433332222             1112333345667899999988876664 6666666666 8875 5588


Q ss_pred             HHhhhc----cccccccceee-eeeeecC
Q MFMMJDAO_00015  359 IWSLFA----GFETLNRDFIT-VGYSFVY  382 (382)
Q Consensus       359 IW~~~~----G~~~ln~df~t-v~~~~~~  382 (382)
                      |+.+.+    =|.  +.||=+ |=.||+-
T Consensus       335 ~~~i~G~kK~rF~--~~DfGvi~idtaa~  361 (364)
T protein:vir:93  335 AGFIAGMKKARFN--NKDFGVISIDTAAK  361 (364)
T ss_pred             hhhHhhhhhcccC--CccceEEEeccccc
Confidence            877643    122  356733 3455555


No 24 
>protein:vir:7019 Length: 401 # NCBI annotation: major capsid protein # Family: family:all:2806 # MgeID: mge:141 # MgeName: SP6 # Cross-refs: genbank:acc:NP_853592;genbank:gi:31711674;genbank:GeneID:1481800
Probab=93.81  E-value=0.0032  Score=34.28  Aligned_cols=293  Identities=12%  Similarity=0.127  Sum_probs=145.9

Q ss_pred             CcCC-----CchHHHHhHhhhcCCHHHHHH-HHhcceeeeecccCcccccccchhhhccCCCcccccccCcccceecccc
Q MFMMJDAO_00015    1 MWID-----NDFPKLLGAELYRPHPAYIIE-MAVEPVVVHDFSKQPGQTVQLDRYRFWGKPGTKESRERTADQTLGSASA   74 (382)
Q Consensus         1 mwId-----~~F~~vLgAel~R~~p~~I~~-~~~~~~VVhdfsk~~g~tVql~R~~yw~~p~T~esr~ra~~qtl~Sas~   74 (382)
                      .|=.     .=|+|+.+-|++-   +|--. .|..-..|+  +-.-|+++|+||.      ++.+..-++|+|-|.   +
T Consensus        11 ~~~~sg~~~al~Le~f~GeV~t---aF~~~si~~~~~~vR--ti~~gkS~qf~~~------G~s~~~~~~pG~~ld---~   76 (401)
T protein:vir:70   11 AVSASGEVDSLLIEKFNGKVNE---QYLKGENIMSYFDVQ--TVTGTNTVSNKYL------GETELQVLAPGQSPA---A   76 (401)
T ss_pred             ccccccchhHhHHhHhcchHHH---HHHHHhhhcccceee--eecccceEEEEEe------eeeEeeeecCCCCcC---C
Confidence            4432     2377777776542   12111 111222233  2456899999996      334555577888875   3


Q ss_pred             chhhhhhheeeehhccCccccccccCcceeeeehhhhhhhccccCCccchhhHHHHHHHHHHHH---------HHHHHHH
Q MFMMJDAO_00015   75 RNIVKDKVLVTLREYTGPADSRDSSQPSTFKVARETLITAQRLLLDTGNLNVFHQSIGSLTLLD---------DYRRWRD  145 (382)
Q Consensus        75 r~i~k~k~~vt~~eYT~~sd~n~s~q~g~~k~~~et~~laqr~~~~p~~i~~F~qS~g~ltL~~---------DY~rW~D  145 (382)
                      -.+.-+|.++|||+-                      +.+      ..-|.-|++.-+.+++||         ---+=.|
T Consensus        77 ~~~~~dK~~ItID~l----------------------L~a------~~~V~dlDe~q~~yD~vRse~s~e~G~ALA~~~D  128 (401)
T protein:vir:70   77 TSTQADKNQLVIDAT----------------------VIA------RNTVAHLHDVQGDIDSLKPKLATNQAKQLKRMED  128 (401)
T ss_pred             CCcccccEEEEeCce----------------------eeh------hhhhhhHHHHHhcccccchHHHHHHHHHHHHHHH
Confidence            457888888888852                      111      222333334444444332         1223345


Q ss_pred             HHHHHHhh-hc--chhhhheecCCceecccccccccccccccceecccccccc---hhhhHHHHHHHHHHhccCCccccc
Q MFMMJDAO_00015  146 RVFANELL-KA--EAAGQASKDQGGYYLPGGKAKGGSGGTLGVTYAAGESAKF---DVKTDLLEVVKDMRKRNVPTFADG  219 (382)
Q Consensus       146 ~v~~n~lL-~a--p~t~~~~~d~~~~~~~~g~AdggtggtL~~tyA~g~~~k~---dvk~dLl~~v~~mr~rnvptf~DG  219 (382)
                      +.++.++. -+  ++...       --+|.+...|   +.+++. +...++-.   .+-..+++.-..+-+++||   ++
T Consensus       129 q~iiq~i~~aa~ana~~~-------~~~p~~~~~G---~~i~v~-~~~~~~~~~~~~l~~ai~dA~~~LdEkdVP---~~  194 (401)
T protein:vir:70  129 EMLIQQMMLGGIANTQAK-------RTNPRVKGHG---FSINVE-VAEGEALVNPQYVMAAVEFALEQQLEQEVD---IS  194 (401)
T ss_pred             HHHHHHHHHhcccccccc-------ccCCCcCCCc---eEEecc-ccccccccCHHHHHHHHHHHHHHHHhcCCC---cc
Confidence            54443321 11  11100       0234332222   122221 11111111   1334456677778899999   34


Q ss_pred             cchhhhhHHHHHHHhhCcchhhHhhCCCccchhhhccCCCcccccc-ccCCcccccchhcccccccccce-eeeceeeee
Q MFMMJDAO_00015  220 YYRCIVDPTAMMHLRQNADFREIARYPGNGMINPMQPNQAPNANFY-QGMGPAYGQAGFVAGQPVMPTGF-LFEGVRWFE  297 (382)
Q Consensus       220 ~Y~~v~~~ta~~hlRq~~d~r~i~q~Ps~~~~n~lq~~~~~n~g~~-~GpG~~yGqa~~~~g~~~~~t~F-i~E~~r~~e  297 (382)
                      -|-.+..|.....|+..+..-                    |--|- ++-      ..++.|..++--|| |.|+|++-.
T Consensus       195 r~vvl~pp~~Ys~Ll~~d~L~--------------------nrd~~~s~~------g~~~~G~v~~vaGv~Vv~SnnlP~  248 (401)
T protein:vir:70  195 DVAILMPWRYFNVLRDADRIV--------------------DKTYTISQS------GATIQGFTLSSYNCPVIPSNRFPK  248 (401)
T ss_pred             ceEEEcCHHHHHHHHhcCccc--------------------chhhccccC------CccccceEEEEeceEEEeeccccc
Confidence            455566788887887654211                    11110 111      23455555566677 778777755


Q ss_pred             cccccceeeeccccccccc----hhhhhhhhhhhcchhhhhhhccCCceEEE---EcCCchHHHHHHHHHhhhccccccc
Q MFMMJDAO_00015  298 STNLPETSYNLVVTDESSS----AADYTASQLIFFGPQAVGVGIGGNNAQIL---LNNNDDFSRFIIMIWSLFAGFETLN  370 (382)
Q Consensus       298 s~~~~~~~~n~~vt~~T~a----aa~~t~~~~~~fG~qavG~gIg~~~~qI~---~nnNdDf~Rf~~~IW~~~~G~~~ln  370 (382)
                      +++..++..-.  ++.+.+    -++.+.+.+..|=+.|+|.+   +-+.+-   ...++.|.-|+.+-  +-.|+-++.
T Consensus       249 ~a~~it~~~ls--~a~~G~~y~~~~d~s~~~~v~f~~~Av~tv---k~~~lt~~~~~d~r~~~~~id~~--~a~g~g~~R  321 (401)
T protein:vir:70  249 YSQGQTHHLLS--NEDNGYRYDPLPAMNGAIAVLFTADALLVG---RSIDVTGDIFYEKKEKTYYIDTF--MAEGAIPDR  321 (401)
T ss_pred             ccccccccccc--ccCCCccCCCCccccceeEEEEehhheEEE---EeeccccchhhhhhhhHHHHHHH--HHhCCcccc
Confidence            44332211111  111111    26677788889989988872   212222   23445555555433  235888888


Q ss_pred             cceeee---eeeecC
Q MFMMJDAO_00015  371 RDFITV---GYSFVY  382 (382)
Q Consensus       371 ~df~tv---~~~~~~  382 (382)
                      .+.+-|   +++++-
T Consensus       322 Peaa~vv~~k~~~~~  336 (401)
T protein:vir:70  322 WEAVSVVTTKRNTTT  336 (401)
T ss_pred             hhheEEEeecCcccc
Confidence            888766   677766


No 25 
>protein:vir:102655 Length: 322 # NCBI annotation: Hypothetical protein # Family: family:all:6384 # MgeID: mge:1624 # MgeName: VP2 # Cross-refs: genbank:acc:YP_052979;genbank:gi:50282923;genbank:GeneID:2948122
Probab=92.12  E-value=0.0067  Score=32.52  Aligned_cols=287  Identities=15%  Similarity=0.130  Sum_probs=131.8

Q ss_pred             HHHhHhhhcC--------CHHHHHHHHhcceeeeecccCcccccccchhhhccCCCcccccccCcccceec---------
Q MFMMJDAO_00015    9 KLLGAELYRP--------HPAYIIEMAVEPVVVHDFSKQPGQTVQLDRYRFWGKPGTKESRERTADQTLGS---------   71 (382)
Q Consensus         9 ~vLgAel~R~--------~p~~I~~~~~~~~VVhdfsk~~g~tVql~R~~yw~~p~T~esr~ra~~qtl~S---------   71 (382)
                      --|+| +|--        .-+|| +++...  ||-+              |+.+-+-+++--|.+++.-+|         
T Consensus         1 ~~~~~-~~~~~~~Ms~~i~~~fv-~qy~~~--v~~~--------------~qq~~s~L~~tV~~~~~~~~~~~~~~~~~~   62 (322)
T protein:vir:10    1 MKLNA-IMSMLPLIAGDIDQAFV-QTYETT--LRIL--------------SQQKSAKLKQYCQHKNESSESHNWETLASM   62 (322)
T ss_pred             Ccccc-eeeeeeeeechhhhHHH-HHHHHH--HHHH--------------HHHhhhhhhcccccccccccccceeecccc
Confidence            22333 2210        12232 444433  2222              222222111111111111111         


Q ss_pred             -------cccchhhhhhheeeehhccCccccccccCcceeeeehhhhhhhc--------cccCCccchhhHHHHHHHHHH
Q MFMMJDAO_00015   72 -------ASARNIVKDKVLVTLREYTGPADSRDSSQPSTFKVARETLITAQ--------RLLLDTGNLNVFHQSIGSLTL  136 (382)
Q Consensus        72 -------as~r~i~k~k~~vt~~eYT~~sd~n~s~q~g~~k~~~et~~laq--------r~~~~p~~i~~F~qS~g~ltL  136 (382)
                             +.++..+.|+      +|+-|- ++.+  -++..+.++.+..+.        +..++|...=+=-.++.+-.=
T Consensus        63 ~~~~~~~~~~~~~~~d~------~~dtp~-~~~~--~~~r~~~~~d~~~~~~VDd~D~~k~~~D~~~~~~~~~a~AL~R~  133 (322)
T protein:vir:10   63 DPDAVKRKRSRQQSADG------TYPTPV-NNKP--FAKRRTNVDTYDTGHVVEQEDISQMLLDPNSALITSQAYAMARK  133 (322)
T ss_pred             cccccccccccccccCc------ccCCCc-cccc--cceEEEeecccccceecchHHHHHhhcCchHHHHHHHHHHhhhH
Confidence                   0011111110      222111 0000  123334444444332        345556554444444444444


Q ss_pred             HHHHHHHHHHHHHHHhhhcchhhhheecCCceecccccccccccccccceecccccccchhhhHHHHHHHHHHhccCCcc
Q MFMMJDAO_00015  137 LDDYRRWRDRVFANELLKAEAAGQASKDQGGYYLPGGKAKGGSGGTLGVTYAAGESAKFDVKTDLLEVVKDMRKRNVPTF  216 (382)
Q Consensus       137 ~~DY~rW~D~v~~n~lL~ap~t~~~~~d~~~~~~~~g~AdggtggtL~~tyA~g~~~k~dvk~dLl~~v~~mr~rnvptf  216 (382)
                      ++|       ++.+-+ +.+++  .-+.+..+.+|.....++  |+-+.+|+           .|+.+-+.|++..||. 
T Consensus       134 ~D~-------~I~~a~-~g~a~--~~~~gt~v~~~ss~~i~~--g~~g~t~~-----------kl~~a~~~l~~~dvp~-  189 (322)
T protein:vir:10  134 TDD-------LIIAGA-WKPAS--IKGTGQPVEFLATQEIGD--GTKPISFD-----------YVTEITERFLENEIEP-  189 (322)
T ss_pred             HHH-------HHHhhh-hcccc--ccccccccccCCCccccc--CccchhHH-----------HHHHHHHHHHhcCCCC-
Confidence            443       555543 33332  112223333333322222  22244443           4999999999999985 


Q ss_pred             ccccchhhhhHHHHHHHhhCcchhhHhhCCCccchhhhccCCCccccccccCCcccccchhcccccccccceeeeceeee
Q MFMMJDAO_00015  217 ADGYYRCIVDPTAMMHLRQNADFREIARYPGNGMINPMQPNQAPNANFYQGMGPAYGQAGFVAGQPVMPTGFLFEGVRWF  296 (382)
Q Consensus       217 ~DG~Y~~v~~~ta~~hlRq~~d~r~i~q~Ps~~~~n~lq~~~~~n~g~~~GpG~~yGqa~~~~g~~~~~t~Fi~E~~r~~  296 (382)
                       ||-=+||+.|.....|-+++.|-.                    .-|..      ++.....|..++     |=|..|+
T Consensus       190 -d~~R~~vv~p~~~~~LL~d~~~ts--------------------~D~~~------~~~l~~~G~ig~-----~lGf~~i  237 (322)
T protein:vir:10  190 -EVSKVIVIGPTQARKLLQITEATS--------------------ADYTS------AMDLQSKGIITN-----WMGYTWI  237 (322)
T ss_pred             -CCCeEEEeCHHHHHHHhcchhhhh--------------------hhccc------chhhhhcCeeee-----eeeEEEE
Confidence             552259999999999998887761                    11111      123333343333     5677888


Q ss_pred             ecccccceeeeccccccccchhhhhhhhhhhcchhhhhhhccCCceEEEEcCCchHHHHHHHHHhhh-ccccccccceee
Q MFMMJDAO_00015  297 ESTNLPETSYNLVVTDESSSAADYTASQLIFFGPQAVGVGIGGNNAQILLNNNDDFSRFIIMIWSLF-AGFETLNRDFIT  375 (382)
Q Consensus       297 es~~~~~~~~n~~vt~~T~aaa~~t~~~~~~fG~qavG~gIg~~~~qI~~nnNdDf~Rf~~~IW~~~-~G~~~ln~df~t  375 (382)
                      -++++|..+...... +...++..+.+..+++=..+||.|++-+ +....++..|- .+-..||.+. -|-..+|.+=|.
T Consensus       238 ~s~~lp~~~~t~~~~-~~~~~~~~~~~~~~a~~k~Av~~a~~~d-v~~~i~~~~~~-~~a~~I~~~~~~Ga~ri~~~gVv  314 (322)
T protein:vir:10  238 VSTRLDKFDPTQWGM-AAEDGPQGDEIWCIAMTDMALGYHSCKD-IWTKVAEDPSA-SFAWRIYSAFTADCVRVEDEHIF  314 (322)
T ss_pred             EeccCCccccccccc-cccCCCCccceeEEEEecCceeEEEeee-eeEEeeccCCc-chhhhhhhhhhhCceEeccCcEE
Confidence            999998543221111 1112344455668889999999999988 33344555554 3456678433 366666666543


Q ss_pred             eeeeecC
Q MFMMJDAO_00015  376 VGYSFVY  382 (382)
Q Consensus       376 v~~~~~~  382 (382)
                      +=+ +.=
T Consensus       315 ~i~-~~e  320 (322)
T protein:vir:10  315 KLR-LKN  320 (322)
T ss_pred             EEE-Eec
Confidence            311 111


No 26 
>protein:vir:105822 Length: 273 # NCBI annotation: gp6 # Family: family:all:2203 # MgeID: mge:1636 # MgeName: PMC # Cross-refs: genbank:acc:YP_655767;genbank:gi:109522090;genbank:GeneID:4157630
Probab=90.77  E-value=0.0024  Score=34.94  Aligned_cols=269  Identities=21%  Similarity=0.214  Sum_probs=116.2

Q ss_pred             CcCCCchHHHHhHhhhcC-CHHHHHHHHhcceeeeecccCcccccccchhhhccCCCcccccccCcccceeccccchhhh
Q MFMMJDAO_00015    1 MWIDNDFPKLLGAELYRP-HPAYIIEMAVEPVVVHDFSKQPGQTVQLDRYRFWGKPGTKESRERTADQTLGSASARNIVK   79 (382)
Q Consensus         1 mwId~~F~~vLgAel~R~-~p~~I~~~~~~~~VVhdfsk~~g~tVql~R~~yw~~p~T~esr~ra~~qtl~Sas~r~i~k   79 (382)
                      |=+..=-||+.++|+.+. +.+.++..+++..-  .++-..|+||+||+.-   .+.-++-   ++..+.  ....++--
T Consensus         1 MA~~~~~pe~~~~~v~~~~~~~lv~~~l~~~~~--~~~~~~Gdtv~ip~~~---~~~~~d~---~~~~~~--~~~~~~~~   70 (273)
T protein:vir:10    1 MAFNNFIPELWSDMLLEEWTAQTVFANLVNREY--EGTASKGNVVHIAGVV---APTVKDY---KAAGRQ--TSADAISD   70 (273)
T ss_pred             CcchhhhHHHHHHHHHHHHHhhhccchhhcccc--ccccccCceEEEeecc---ccccccc---ccCCCc--cCcccccc
Confidence            777543489999988874 35666666655521  2345569999999933   2332211   111111  22334555


Q ss_pred             hhheeeehhccCccccccccCcceeeeehhhhhhhccccCCccchhhHHHHHHHHHHHHHHHHHHHHHHHHHhhhcchhh
Q MFMMJDAO_00015   80 DKVLVTLREYTGPADSRDSSQPSTFKVARETLITAQRLLLDTGNLNVFHQSIGSLTLLDDYRRWRDRVFANELLKAEAAG  159 (382)
Q Consensus        80 ~k~~vt~~eYT~~sd~n~s~q~g~~k~~~et~~laqr~~~~p~~i~~F~qS~g~ltL~~DY~rW~D~v~~n~lL~ap~t~  159 (382)
                      +++-+||+......          |.|.-++-...   ..   .+..+.+..+ -.|-+..    |.-+.+.+-.+... 
T Consensus        71 ~~~~~tid~~~~~~----------~~i~d~d~~~~---~~---~~~~~~~~~~-~alA~~v----D~~i~~~~~~a~~~-  128 (273)
T protein:vir:10   71 TGVDLLIDQEKSID----------FLVDDIDRVQV---AG---SLEAYTRAGA-TALATDT----DKFIADMLVDNGTA-  128 (273)
T ss_pred             ceEEEEEeeeeecc----------eEeecHHHhhh---hc---cHHHHHHHHH-HHHHHHH----HHHHHHHHhccccc-
Confidence            66777777654332          11111110000   00   0111111111 1122222    22233332211111 


Q ss_pred             hheecCCceecccccccccccccccceecccccccchhhhHHHHHHHHHHhccCCccccccchhhhhHHHHHHHhhCcch
Q MFMMJDAO_00015  160 QASKDQGGYYLPGGKAKGGSGGTLGVTYAAGESAKFDVKTDLLEVVKDMRKRNVPTFADGYYRCIVDPTAMMHLRQNADF  239 (382)
Q Consensus       160 ~~~~d~~~~~~~~g~AdggtggtL~~tyA~g~~~k~dvk~dLl~~v~~mr~rnvptf~DG~Y~~v~~~ta~~hlRq~~d~  239 (382)
                                     ..+++..+-.           ++...+++.-..|.+.+||+  +|.| +|+.|.+...|+++..|
T Consensus       129 ---------------~~~~~~~~~~-----------~~~~~i~~a~~~ld~~~vP~--~~R~-lvv~p~~~~~L~~~~~~  179 (273)
T protein:vir:10  129 ---------------LTGSAPTDAD-----------DAFDLIAKALKELTKANVPN--VGRV-VVVNAEMAFWLRSSGSK  179 (273)
T ss_pred             ---------------cccccccchh-----------HHHHHHHHHHHHhhhcCCCc--CCCE-EEECHHHHHHHhcchhh
Confidence                           0111111111           12345888888899999997  6755 79999999999998653


Q ss_pred             hhHhhCCCccchhhhccCCCccccccccCCcccccchhcccccccccceeeeceeeeecccccceeeeccccccccchhh
Q MFMMJDAO_00015  240 REIARYPGNGMINPMQPNQAPNANFYQGMGPAYGQAGFVAGQPVMPTGFLFEGVRWFESTNLPETSYNLVVTDESSSAAD  319 (382)
Q Consensus       240 r~i~q~Ps~~~~n~lq~~~~~n~g~~~GpG~~yGqa~~~~g~~~~~t~Fi~E~~r~~es~~~~~~~~n~~vt~~T~aaa~  319 (382)
                      -  .+.                 ..      ..++.....|+.++--||     .+++|+++|.+.-      .+     
T Consensus       180 ~--~~~-----------------~~------~~~~~~l~~G~ig~i~G~-----~v~~s~~lp~~~~------~~-----  218 (273)
T protein:vir:10  180 L--TSA-----------------DT------SGDAAGLRAGTIGNLLGA-----RIVESNNLRDTDD------EQ-----  218 (273)
T ss_pred             h--hhh-----------------hc------cccccceeeeeeeEEece-----EEEEecccccCCc------cE-----
Confidence            2  110                 00      001122334445544444     5556777775421      11     


Q ss_pred             hhhhhhhhcchhhhhhhccCCceEEEEcCCchHHHHHHHHHhhhccccccccceeee---eee
Q MFMMJDAO_00015  320 YTASQLIFFGPQAVGVGIGGNNAQILLNNNDDFSRFIIMIWSLFAGFETLNRDFITV---GYS  379 (382)
Q Consensus       320 ~t~~~~~~fG~qavG~gIg~~~~qI~~nnNdDf~Rf~~~IW~~~~G~~~ln~df~tv---~~~  379 (382)
                           -++|-..++|....-..++..++.. .|.-+++.  ++.-|+..++.+=+.+   ..|
T Consensus       219 -----~~~~~~~A~~~a~q~~~~e~~r~~~-~~~~~v~~--~~~yg~~v~~~~~~~~l~~~g~  273 (273)
T protein:vir:10  219 -----FVAFHPSAAAYVSQIDTVEALRDQD-SFSDRIRA--LHVYGGKVVRPTGVVVFNKTGS  273 (273)
T ss_pred             -----EEEEeccceeeeeeeehhhcccCCC-cceeeeee--eeeeeeeEeccceEEEEeccCC
Confidence                 1333333333222111122222221 12212221  1223333333332222   001


No 27 
>protein:vir:102605 Length: 273 # NCBI annotation: gp6 # Family: family:all:2203 # MgeID: mge:1661 # MgeName: Llij # Cross-refs: genbank:acc:YP_655002;genbank:gi:109392192;genbank:GeneID:4157227
Probab=90.77  E-value=0.0024  Score=34.94  Aligned_cols=269  Identities=21%  Similarity=0.214  Sum_probs=116.2

Q ss_pred             CcCCCchHHHHhHhhhcC-CHHHHHHHHhcceeeeecccCcccccccchhhhccCCCcccccccCcccceeccccchhhh
Q MFMMJDAO_00015    1 MWIDNDFPKLLGAELYRP-HPAYIIEMAVEPVVVHDFSKQPGQTVQLDRYRFWGKPGTKESRERTADQTLGSASARNIVK   79 (382)
Q Consensus         1 mwId~~F~~vLgAel~R~-~p~~I~~~~~~~~VVhdfsk~~g~tVql~R~~yw~~p~T~esr~ra~~qtl~Sas~r~i~k   79 (382)
                      |=+..=-||+.++|+.+. +.+.++..+++..-  .++-..|+||+||+.-   .+.-++-   ++..+.  ....++--
T Consensus         1 MA~~~~~pe~~~~~v~~~~~~~lv~~~l~~~~~--~~~~~~Gdtv~ip~~~---~~~~~d~---~~~~~~--~~~~~~~~   70 (273)
T protein:vir:10    1 MAFNNFIPELWSDMLLEEWTAQTVFANLVNREY--EGTASKGNVVHIAGVV---APTVKDY---KAAGRQ--TSADAISD   70 (273)
T ss_pred             CcchhhhHHHHHHHHHHHHHhhhccchhhcccc--ccccccCceEEEeecc---ccccccc---ccCCCc--cCcccccc
Confidence            777543489999988874 35666666655521  2345569999999933   2332211   111111  22334555


Q ss_pred             hhheeeehhccCccccccccCcceeeeehhhhhhhccccCCccchhhHHHHHHHHHHHHHHHHHHHHHHHHHhhhcchhh
Q MFMMJDAO_00015   80 DKVLVTLREYTGPADSRDSSQPSTFKVARETLITAQRLLLDTGNLNVFHQSIGSLTLLDDYRRWRDRVFANELLKAEAAG  159 (382)
Q Consensus        80 ~k~~vt~~eYT~~sd~n~s~q~g~~k~~~et~~laqr~~~~p~~i~~F~qS~g~ltL~~DY~rW~D~v~~n~lL~ap~t~  159 (382)
                      +++-+||+......          |.|.-++-...   ..   .+..+.+..+ -.|-+..    |.-+.+.+-.+... 
T Consensus        71 ~~~~~tid~~~~~~----------~~i~d~d~~~~---~~---~~~~~~~~~~-~alA~~v----D~~i~~~~~~a~~~-  128 (273)
T protein:vir:10   71 TGVDLLIDQEKSID----------FLVDDIDRVQV---AG---SLEAYTRAGA-TALATDT----DKFIADMLVDNGTA-  128 (273)
T ss_pred             ceEEEEEeeeeecc----------eEeecHHHhhh---hc---cHHHHHHHHH-HHHHHHH----HHHHHHHHhccccc-
Confidence            66777777654332          11111110000   00   0111111111 1122222    22233332211111 


Q ss_pred             hheecCCceecccccccccccccccceecccccccchhhhHHHHHHHHHHhccCCccccccchhhhhHHHHHHHhhCcch
Q MFMMJDAO_00015  160 QASKDQGGYYLPGGKAKGGSGGTLGVTYAAGESAKFDVKTDLLEVVKDMRKRNVPTFADGYYRCIVDPTAMMHLRQNADF  239 (382)
Q Consensus       160 ~~~~d~~~~~~~~g~AdggtggtL~~tyA~g~~~k~dvk~dLl~~v~~mr~rnvptf~DG~Y~~v~~~ta~~hlRq~~d~  239 (382)
                                     ..+++..+-.           ++...+++.-..|.+.+||+  +|.| +|+.|.+...|+++..|
T Consensus       129 ---------------~~~~~~~~~~-----------~~~~~i~~a~~~ld~~~vP~--~~R~-lvv~p~~~~~L~~~~~~  179 (273)
T protein:vir:10  129 ---------------LTGSAPTDAD-----------DAFDLIAKALKELTKANVPN--VGRV-VVVNAEMAFWLRSSGSK  179 (273)
T ss_pred             ---------------cccccccchh-----------HHHHHHHHHHHHhhhcCCCc--CCCE-EEECHHHHHHHhcchhh
Confidence                           0111111111           12345888888899999997  6755 79999999999998653


Q ss_pred             hhHhhCCCccchhhhccCCCccccccccCCcccccchhcccccccccceeeeceeeeecccccceeeeccccccccchhh
Q MFMMJDAO_00015  240 REIARYPGNGMINPMQPNQAPNANFYQGMGPAYGQAGFVAGQPVMPTGFLFEGVRWFESTNLPETSYNLVVTDESSSAAD  319 (382)
Q Consensus       240 r~i~q~Ps~~~~n~lq~~~~~n~g~~~GpG~~yGqa~~~~g~~~~~t~Fi~E~~r~~es~~~~~~~~n~~vt~~T~aaa~  319 (382)
                      -  .+.                 ..      ..++.....|+.++--||     .+++|+++|.+.-      .+     
T Consensus       180 ~--~~~-----------------~~------~~~~~~l~~G~ig~i~G~-----~v~~s~~lp~~~~------~~-----  218 (273)
T protein:vir:10  180 L--TSA-----------------DT------SGDAAGLRAGTIGNLLGA-----RIVESNNLRDTDD------EQ-----  218 (273)
T ss_pred             h--hhh-----------------hc------cccccceeeeeeeEEece-----EEEEecccccCCc------cE-----
Confidence            2  110                 00      001122334445544444     5556777775421      11     


Q ss_pred             hhhhhhhhcchhhhhhhccCCceEEEEcCCchHHHHHHHHHhhhccccccccceeee---eee
Q MFMMJDAO_00015  320 YTASQLIFFGPQAVGVGIGGNNAQILLNNNDDFSRFIIMIWSLFAGFETLNRDFITV---GYS  379 (382)
Q Consensus       320 ~t~~~~~~fG~qavG~gIg~~~~qI~~nnNdDf~Rf~~~IW~~~~G~~~ln~df~tv---~~~  379 (382)
                           -++|-..++|....-..++..++.. .|.-+++.  ++.-|+..++.+=+.+   ..|
T Consensus       219 -----~~~~~~~A~~~a~q~~~~e~~r~~~-~~~~~v~~--~~~yg~~v~~~~~~~~l~~~g~  273 (273)
T protein:vir:10  219 -----FVAFHPSAAAYVSQIDTVEALRDQD-SFSDRIRA--LHVYGGKVVRPTGVVVFNKTGS  273 (273)
T ss_pred             -----EEEEeccceeeeeeeehhhcccCCC-cceeeeee--eeeeeeeEeccceEEEEeccCC
Confidence                 1333333333222111122222221 12212221  1223333333332222   001


No 28 
>protein:vir:8885 Length: 347 # NCBI annotation: major capsid protein A # Family: family:all:975 # MgeID: mge:161 # MgeName: gh-1 # Cross-refs: genbank:acc:NP_813774;genbank:gi:29366729;genbank:GeneID:1258837
Probab=90.71  E-value=0.019  Score=29.96  Aligned_cols=303  Identities=15%  Similarity=0.038  Sum_probs=135.0

Q ss_pred             CcC-------------CCchHHHHhHhhhcCC-HHHHHHHHhcceeeeecccCcccccccchhhhccCCCcccccccCcc
Q MFMMJDAO_00015    1 MWI-------------DNDFPKLLGAELYRPH-PAYIIEMAVEPVVVHDFSKQPGQTVQLDRYRFWGKPGTKESRERTAD   66 (382)
Q Consensus         1 mwI-------------d~~F~~vLgAel~R~~-p~~I~~~~~~~~VVhdfsk~~g~tVql~R~~yw~~p~T~esr~ra~~   66 (382)
                      -||             ..=|+|+.+.|++..- -+-|++.....   .+.  .-|++|++||.-    ..++  ..++++
T Consensus         8 ~~~~~~~g~~~~~~d~~al~ie~~~geV~~~f~~~s~~~~~~~~---r~i--~~G~sv~~~~iG----~~~~--~~~~~g   76 (347)
T protein:vir:88    8 QQIGANQGKGQSAADKLALFLKVFGGEVLTAFVRRSVTMDKHMV---RTI--QNGKSASFPVMG----RTKG--YYLAPG   76 (347)
T ss_pred             hhhhccCCCCccccchHHHHHHHHHHHHHHHHHHHhhhhhcccc---ccc--cCcceEEEeeec----ceee--eeeccc
Confidence            121             1338999999987511 22233333332   333  459999999752    2233  334555


Q ss_pred             cceeccccchhhhhhheeeehhccCccccccccCcceeeeehhhhhhhccccCCccchhhHHHHHHHHHHHHHHHHHHHH
Q MFMMJDAO_00015   67 QTLGSASARNIVKDKVLVTLREYTGPADSRDSSQPSTFKVARETLITAQRLLLDTGNLNVFHQSIGSLTLLDDYRRWRDR  146 (382)
Q Consensus        67 qtl~Sas~r~i~k~k~~vt~~eYT~~sd~n~s~q~g~~k~~~et~~laqr~~~~p~~i~~F~qS~g~ltL~~DY~rW~D~  146 (382)
                      +-|. ++--|+--+|+.++||++.=.+            ..+..+--.| ..++      +.+.++.- .=.--.|=-|.
T Consensus        77 ~~l~-~~~~~~~~~~~~i~ID~~~y~~------------~~Vdd~D~~q-~~~D------~r~~~~~~-~g~aLA~~~D~  135 (347)
T protein:vir:88   77 ENLD-DKRKDIKHSEKVIQIDGLLTSD------------VLIYDIEDAM-NHYD------VRAEYSAQ-LGEALAIAADG  135 (347)
T ss_pred             cCCC-CCCCCCccceEEEEEechhhhh------------hhhhhHHHHh-hcCC------chHHHHHH-HHHHHHHHHHH
Confidence            5433 2223455677888888753211            1111111110 0011      11111100 00011122355


Q ss_pred             HHHHHhhhcchhhhheecCCceecccccccccccccccceeccccc----ccchhhhHHHHHHHHHHhccCCccccccch
Q MFMMJDAO_00015  147 VFANELLKAEAAGQASKDQGGYYLPGGKAKGGSGGTLGVTYAAGES----AKFDVKTDLLEVVKDMRKRNVPTFADGYYR  222 (382)
Q Consensus       147 v~~n~lL~ap~t~~~~~d~~~~~~~~g~AdggtggtL~~tyA~g~~----~k~dvk~dLl~~v~~mr~rnvptf~DG~Y~  222 (382)
                      .+..+|-++-.. ...++       ...+.++++-.+++.-+....    ..-.+...|+++-+.|.+++||.  || -+
T Consensus       136 ~i~~~l~~~a~~-~~~~~-------~~~~g~~~~~~~~~~~~~~~~~~~~~~~~~~~~i~~a~~~Lde~~VP~--~g-R~  204 (347)
T protein:vir:88  136 AVLAEMAKLCNL-PAASN-------ENIAGLGQAVVLNIGAAADLVDVEARGKAILKGLTLARARLTKNYVPA--GD-RR  204 (347)
T ss_pred             HHHHHHHHhhcc-ccccc-------cccCCccccccccccccccccchhhhHHHHHHHHHHHHHHHhhcCCCC--CC-CE
Confidence            555554433110 00011       011111111112222111100    01123456888888999999985  45 55


Q ss_pred             hhhhHHHHHHHhhCcchhhHhhCCCccchhhhccCCCccccccccCCcccccchhcccccccccceeeeceeeeeccccc
Q MFMMJDAO_00015  223 CIVDPTAMMHLRQNADFREIARYPGNGMINPMQPNQAPNANFYQGMGPAYGQAGFVAGQPVMPTGFLFEGVRWFESTNLP  302 (382)
Q Consensus       223 ~v~~~ta~~hlRq~~d~r~i~q~Ps~~~~n~lq~~~~~n~g~~~GpG~~yGqa~~~~g~~~~~t~Fi~E~~r~~es~~~~  302 (382)
                      +|+.|.....|.+.+++.. +.|-+.                          ..+..|..++--||     .+.+|+|+|
T Consensus       205 ~vv~P~~y~~Ll~~~~~~~-~~~~~~--------------------------~~~~~G~vg~i~G~-----~V~~s~nlp  252 (347)
T protein:vir:88  205 FYCAPEDYSAILSALMPNA-ANYAAL--------------------------IDPETGNIRNVMGF-----EVIEVPHLT  252 (347)
T ss_pred             EEeCHHHHHHHhcchhhhh-hhhccc--------------------------cchhcceeeeeccc-----eEEEeeccc
Confidence            7889999999998877652 222111                          11222223333344     334455556


Q ss_pred             ceeeeccc-------cccc---------cchhhhhhhhhhhcchhhhhhh--ccCCceEEEEcCCchHHHHHHHHHhhhc
Q MFMMJDAO_00015  303 ETSYNLVV-------TDES---------SSAADYTASQLIFFGPQAVGVG--IGGNNAQILLNNNDDFSRFIIMIWSLFA  364 (382)
Q Consensus       303 ~~~~n~~v-------t~~T---------~aaa~~t~~~~~~fG~qavG~g--Ig~~~~qI~~nnNdDf~Rf~~~IW~~~~  364 (382)
                      .++.+...       |...         .-.++.+...+.+|-+.++|.+  |.-. +++-+++. .|.-+++..  +--
T Consensus       253 ~~~~~~~~~~~~~~~t~~~~~~~~~~~~~~~~d~~~~~~l~~~~~a~g~v~~~d~~-~e~~r~~~-~~~d~i~~~--~~~  328 (347)
T protein:vir:88  253 VGGAGDNNPADGVAPTNQKHIFPATATGDDRVAQNNVVGLFNHRSAVGTVKLKDMA-LERARRPE-FQADQIIGK--YAM  328 (347)
T ss_pred             ccccccccccccccccccccccccccccccccccCcEEEEEechhhhhheecccce-eeeeechh-hHHHHhhhh--hhh
Confidence            54443211       1110         0123334444556666666654  2212 45555544 555555554  334


Q ss_pred             cccccccceeeeeee-ecC
Q MFMMJDAO_00015  365 GFETLNRDFITVGYS-FVY  382 (382)
Q Consensus       365 G~~~ln~df~tv~~~-~~~  382 (382)
                      |+-.++.+...+-.+ .--
T Consensus       329 G~~~~rPe~a~~~~~~~a~  347 (347)
T protein:vir:88  329 GHGGLRPEAAGALVFTPAA  347 (347)
T ss_pred             cCceeccceEEEEEeCCCC
Confidence            888888886533211 111


No 29 
>protein:vir:97031 Length: 402 # NCBI annotation: 31 # Family: family:all:2806 # MgeID: mge:1644 # MgeName: K1-5 # Cross-refs: genbank:acc:YP_654132;genbank:gi:108862016;genbank:GeneID:5075980
Probab=89.53  E-value=0.026  Score=29.29  Aligned_cols=297  Identities=14%  Similarity=0.126  Sum_probs=138.5

Q ss_pred             Cc-----CCCchHHHHhHhhhcCCHHHHH-HHHhcceeeeecccCcccccccchhhhccCCCcccccccCcccceecccc
Q MFMMJDAO_00015    1 MW-----IDNDFPKLLGAELYRPHPAYII-EMAVEPVVVHDFSKQPGQTVQLDRYRFWGKPGTKESRERTADQTLGSASA   74 (382)
Q Consensus         1 mw-----Id~~F~~vLgAel~R~~p~~I~-~~~~~~~VVhdfsk~~g~tVql~R~~yw~~p~T~esr~ra~~qtl~Sas~   74 (382)
                      .|     .+.=|+|+.+.|++-   +|-- ..|..-..|++  -.-|++||+||.      ++.+..-++|++-|.   +
T Consensus        11 ~~~~s~~~~al~le~f~geV~t---aF~~~si~~~~~~vrt--i~~GkS~qf~~i------G~~~a~y~~~G~~ld---g   76 (402)
T protein:vir:97   11 AVSASGEVDSLLIEKFNGKVNE---QYLKGENILSYFDVQT--VTGTNTVSNKYL------GETELQVLAPGQSPN---A   76 (402)
T ss_pred             ccccccchhhhhhhhhhhhHHH---HHHHHHhhcCcceeee--ecccceEEEEEE------eeeEEeeeccccccC---C
Confidence            33     233477777776643   2211 11223333444  347999999997      233334566777664   3


Q ss_pred             chhhhhhheeeehhccCccccccccCcceeeeehhhhhhhccccCCccchhhHHHHHHHHHHHH---------HHHHHHH
Q MFMMJDAO_00015   75 RNIVKDKVLVTLREYTGPADSRDSSQPSTFKVARETLITAQRLLLDTGNLNVFHQSIGSLTLLD---------DYRRWRD  145 (382)
Q Consensus        75 r~i~k~k~~vt~~eYT~~sd~n~s~q~g~~k~~~et~~laqr~~~~p~~i~~F~qS~g~ltL~~---------DY~rW~D  145 (382)
                      -++.-+|.++|||+--                      .+      ..-|..+++.-+.+++|+         .--+=.|
T Consensus        77 ~~~~~~k~~ItID~lL----------------------~a------~~~V~diDeaq~~yD~vRse~s~e~G~ALA~~~D  128 (402)
T protein:vir:97   77 TPTQADKNQLVIDTTV----------------------IA------RNTVAHIHDVQGDIDSLKPKLAMNQAKQLKRLED  128 (402)
T ss_pred             CCcccccEEEEeCcee----------------------ec------hhhhhhHHHHHhcccchhHHHHHHHHHHHHHHHH
Confidence            3577788888887521                      11      111333333333344332         1122234


Q ss_pred             HHHHHHhhhcchhhhheecCCceecccccccccccccccceecccccccchh---hhHHHHHHHHHHhccCCccccccch
Q MFMMJDAO_00015  146 RVFANELLKAEAAGQASKDQGGYYLPGGKAKGGSGGTLGVTYAAGESAKFDV---KTDLLEVVKDMRKRNVPTFADGYYR  222 (382)
Q Consensus       146 ~v~~n~lL~ap~t~~~~~d~~~~~~~~g~AdggtggtL~~tyA~g~~~k~dv---k~dLl~~v~~mr~rnvptf~DG~Y~  222 (382)
                      ..++.+++-+-.+    +-..-..+|.+...|+++++- .+-   ..+-.|-   -.-+++.-..+-+++||.  +|- .
T Consensus       129 q~ii~~i~~aa~a----~t~~~~~~~~~~~~g~s~~~~-~t~---~~a~~~~~~l~~ai~~a~~~LdEkdVP~--~dR-v  197 (402)
T protein:vir:97  129 QMAIQQMLLGGIA----NTKAERNKPRVKGHGFSINVN-VTE---SEALANPQYVMAAVEYALEQQLEQEVDI--SDV-A  197 (402)
T ss_pred             HHHHHHHHHhhcc----ccccccccCcccccccccccc-ccc---chhhcCHHHHHHHHHHHHHHHHhcCCCc--ccc-E
Confidence            4444433221110    000001345554444443332 221   1111111   111223446677899995  663 4


Q ss_pred             hhhhHHHHHHHhhCcchhhHhhCCCccchhhhccCCCccccc-cccCCcccccchhcccccccccce-eeeceeeee-cc
Q MFMMJDAO_00015  223 CIVDPTAMMHLRQNADFREIARYPGNGMINPMQPNQAPNANF-YQGMGPAYGQAGFVAGQPVMPTGF-LFEGVRWFE-ST  299 (382)
Q Consensus       223 ~v~~~ta~~hlRq~~d~r~i~q~Ps~~~~n~lq~~~~~n~g~-~~GpG~~yGqa~~~~g~~~~~t~F-i~E~~r~~e-s~  299 (382)
                      .+++|...--|+++.++-               |.     -| ++|-      ..++.|-.++--|| |.|+|++-- +.
T Consensus       198 ~vv~P~~y~~Ll~~~rl~---------------n~-----d~~~~~~------g~~~~G~v~~v~Gv~Vv~SnnlP~~a~  251 (402)
T protein:vir:97  198 IMMPWKFFNALRDADRIV---------------DK-----TYTISQS------GATINGFVLSSYNCPVIPSNRFPTFAQ  251 (402)
T ss_pred             EEeChHHHHHHhhccccc---------------ch-----hhccccC------CccccceeEEEeceEEEecCccccccc
Confidence            567799999998876543               11     11 0111      22345555566677 777766632 22


Q ss_pred             cccceeeecccccccc----chhhhhhhhhhhcchhhhhhhccCCceEE-EEcCCchHHHHHHHHHhhhcccccccccee
Q MFMMJDAO_00015  300 NLPETSYNLVVTDESS----SAADYTASQLIFFGPQAVGVGIGGNNAQI-LLNNNDDFSRFIIMIWSLFAGFETLNRDFI  374 (382)
Q Consensus       300 ~~~~~~~n~~vt~~T~----aaa~~t~~~~~~fG~qavG~gIg~~~~qI-~~nnNdDf~Rf~~~IW~~~~G~~~ln~df~  374 (382)
                      +.+..   ..-++.+.    .-++.+.+.+.+|=+.|+|.+=.-. ++- ....++.|.-|+.+--  -.|+-++..|-+
T Consensus       252 ~it~~---~ls~a~~G~~y~~t~d~t~~~~~~f~~~Av~tvk~~~-vT~~~~~d~r~~~~~id~~~--a~G~g~~RPeaa  325 (402)
T protein:vir:97  252 DQAHH---LLSNEDNGYRYDPIAEMNGAVAVLFTSDALLVGRTIE-VTGDIFYEKKEKTYYIDTFM--AEGAIPDRWEAV  325 (402)
T ss_pred             ccccc---ccccCCCCccCCcCcccceeEEEEEecceEEEEEeec-cccchhhchhHHHHHHHHHH--HhCCcccCccce
Confidence            21110   00000101    1256677888899888877632211 111 1234555665655433  347777766655


Q ss_pred             eeeeeecC
Q MFMMJDAO_00015  375 TVGYSFVY  382 (382)
Q Consensus       375 tv~~~~~~  382 (382)
                      -|=..=--
T Consensus       326 ~vv~~~~~  333 (402)
T protein:vir:97  326 SVVTTKRD  333 (402)
T ss_pred             EEEEEecc
Confidence            44211110


No 30 
>protein:vir:80213 Length: 334 # NCBI annotation: capsid protein # Family: family:all:2806 # MgeID: mge:1879 # MgeName: LKA1 # Cross-refs: genbank:acc:YP_001522884;genbank:gi:158345177;genbank:GeneID:5687476
Probab=89.38  E-value=0.027  Score=29.21  Aligned_cols=303  Identities=17%  Similarity=0.140  Sum_probs=140.5

Q ss_pred             Cc-----CCCchHHHHhHhhhcCC-HHHHHHHHhcceeeeecccCcccccccchhhhccCCCcccccccCcccceecccc
Q MFMMJDAO_00015    1 MW-----IDNDFPKLLGAELYRPH-PAYIIEMAVEPVVVHDFSKQPGQTVQLDRYRFWGKPGTKESRERTADQTLGSASA   74 (382)
Q Consensus         1 mw-----Id~~F~~vLgAel~R~~-p~~I~~~~~~~~VVhdfsk~~g~tVql~R~~yw~~p~T~esr~ra~~qtl~Sas~   74 (382)
                      -|     .+.=|+|+.+.|++-.- -+=||.   .-..+.+-  .-|++|++||.      +..+-.-++|++-|..   
T Consensus        13 ~~~~~~~~~~l~le~~~geV~~af~~~s~~~---~~~~~r~i--~~G~s~~~~~i------G~~~~~~~~~g~~l~~---   78 (334)
T protein:vir:80   13 GWGGANSDVSLHIEEHLGLVDASFMYSSKFA---SWMNVRSL--RGTNQLRVDRV------GASTIAGRKAGEELVV---   78 (334)
T ss_pred             ccccccchheehhhhhhhHHHHHHHHhhhhh---ccceeeec--cccceEEEeee------cceeeeeecCCCCCCC---
Confidence            11     23457899888874311 112222   33334443  44999999986      2233345678887743   


Q ss_pred             chhhhhhheeeehhccCccccccccCcceeeeehhhhhhhccccCCccchhhHHHHHHHHHHHHHHHHHHHHHHHHHhhh
Q MFMMJDAO_00015   75 RNIVKDKVLVTLREYTGPADSRDSSQPSTFKVARETLITAQRLLLDTGNLNVFHQSIGSLTLLDDYRRWRDRVFANELLK  154 (382)
Q Consensus        75 r~i~k~k~~vt~~eYT~~sd~n~s~q~g~~k~~~et~~laqr~~~~p~~i~~F~qS~g~ltL~~DY~rW~D~v~~n~lL~  154 (382)
                      -++.-+|..++||+.-=            +...++.+--+|. .++      +.+.|+. +.=..-.|=-|.-+..+|++
T Consensus        79 ~~~~~~~~~l~ID~~l~------------~~~~VddiD~~q~-~~D------~rse~~~-~~G~aLA~~~D~~~~~~l~k  138 (334)
T protein:vir:80   79 QKNVSDKLNLTVDTVLY------------ARHFFDKFDEWTS-NLD------VRKETAR-EDGIALARQYDQACIIQLQK  138 (334)
T ss_pred             CCcccCceEEEEeeeee------------hhhhHhhHHHHhc-Ccc------hHHHHHH-HHHHHHHHHHHHHHHHHHHH
Confidence            34666888888886321            1111111111110 011      1111110 11112233346655555554


Q ss_pred             cchhhhheecCCceecccccccccccccccceecccccccchhhhH-------HHHHHHHHHhccCCccc-cccchhhhh
Q MFMMJDAO_00015  155 AEAAGQASKDQGGYYLPGGKAKGGSGGTLGVTYAAGESAKFDVKTD-------LLEVVKDMRKRNVPTFA-DGYYRCIVD  226 (382)
Q Consensus       155 ap~t~~~~~d~~~~~~~~g~AdggtggtL~~tyA~g~~~k~dvk~d-------Ll~~v~~mr~rnvptf~-DG~Y~~v~~  226 (382)
                      +-.+-  ...  . +.|... +|+   ....+ ..|.  +.+-.+|       ++...+-|-+++||-=+ +|-| +|+.
T Consensus       139 aa~~~--~~~--~-~~~~~~-~G~---~~~~~-~~g~--~~~~~~~~~~l~~a~~~a~~~L~e~dvp~~~~~~R~-~vv~  205 (334)
T protein:vir:80  139 CGDFL--APA--H-LKPAFH-DGI---LLPST-ISGL--AADAAADADVLVAAHRQGVEAMVFRDLGDQLMSEGV-TLLD  205 (334)
T ss_pred             hhhhc--ccc--c-cccccc-CCc---ceeec-cccc--ccchhhhHHHHHHHHHHHHHHHHhcCCCCCcCCceE-EEeC
Confidence            43220  000  0 111111 121   00000 0111  1122222       44566668899999532 3443 7889


Q ss_pred             HHHHHHHhhCcchhhHhhCCCccchhhhccCCCccccccccCCcccccchhcccccccccceeeeceeeeecccccceee
Q MFMMJDAO_00015  227 PTAMMHLRQNADFREIARYPGNGMINPMQPNQAPNANFYQGMGPAYGQAGFVAGQPVMPTGFLFEGVRWFESTNLPETSY  306 (382)
Q Consensus       227 ~ta~~hlRq~~d~r~i~q~Ps~~~~n~lq~~~~~n~g~~~GpG~~yGqa~~~~g~~~~~t~Fi~E~~r~~es~~~~~~~~  306 (382)
                      |..--.|.+++.|-                    |.-|    |..=|.+...+|..++--||     +..+||++|.++.
T Consensus       206 P~~y~~Ll~~~r~~--------------------n~d~----~~s~~~~~~~~g~i~~v~G~-----~V~~Sn~~P~~~~  256 (334)
T protein:vir:80  206 PVIFSFLLEHDRLM--------------------NVEF----GAKEGGNSFVGGRIAMLNGV-----RVVETPRFPQSAI  256 (334)
T ss_pred             hHHHHHHhcccccc--------------------ccee----ccccccccccceeEEEEece-----EEEeecCCCCccc
Confidence            99999999876542                    1101    00000122334444444455     3344455554421


Q ss_pred             ecc--ccccccchhhhhhhhhhhcchhhhhhhccCC-ceEEEEcCCchHHHHHHHHHhhhccccccccceeee-eeeecC
Q MFMMJDAO_00015  307 NLV--VTDESSSAADYTASQLIFFGPQAVGVGIGGN-NAQILLNNNDDFSRFIIMIWSLFAGFETLNRDFITV-GYSFVY  382 (382)
Q Consensus       307 n~~--vt~~T~aaa~~t~~~~~~fG~qavG~gIg~~-~~qI~~nnNdDf~Rf~~~IW~~~~G~~~ln~df~tv-~~~~~~  382 (382)
                      .-.  =-.....+++.+.+-+.||.+.|+|.+=.-+ -.++-+++. .|.-|+..-  +--|+-+++.+.+.| --+++-
T Consensus       257 t~~~~g~~~~~~agd~t~~~~~~~~~~Al~t~~~~~~~~e~~~~~~-~~~d~i~~~--~a~G~g~lRPeaa~vv~~~~~~  333 (334)
T protein:vir:80  257 TANALGADFNVTDAEVRRKMITFIPSMALISAQVHPVSAQFWEEKK-DFGHYLDTF--QSYNIGQRRPDAVAVHDITVTN  333 (334)
T ss_pred             cccccccccccccccccceEEEEEeCceEEEEEEeecceeeeechh-hHHHHHHHH--HHcCCceeccceEEEEEEeeec
Confidence            100  0011123778888889999999887543332 234444433 355555544  233888888876533 333333


No 31 
>protein:vir:7990 Length: 273 # NCBI annotation: gp6 # Family: family:all:2203 # MgeID: mge:151 # MgeName: Che8 # Cross-refs: genbank:acc:NP_817344;genbank:gi:29565772;genbank:GeneID:1258978
Probab=89.30  E-value=0.01  Score=31.46  Aligned_cols=270  Identities=21%  Similarity=0.202  Sum_probs=121.8

Q ss_pred             CcCCCchHHHHhHhhhcC-CHHHHHHHHhcceeeeecccCcccccccchhhhccCCCccc-ccccCcccceeccccchhh
Q MFMMJDAO_00015    1 MWIDNDFPKLLGAELYRP-HPAYIIEMAVEPVVVHDFSKQPGQTVQLDRYRFWGKPGTKE-SRERTADQTLGSASARNIV   78 (382)
Q Consensus         1 mwId~~F~~vLgAel~R~-~p~~I~~~~~~~~VVhdfsk~~g~tVql~R~~yw~~p~T~e-sr~ra~~qtl~Sas~r~i~   78 (382)
                      |=+..=-||+.++++++. ..+.++..+++..  ..++...|+||+||+.   +.+.-++ .++.      ......++-
T Consensus         1 MA~~~~~pei~~~~v~~~~~~~lv~~~l~~~~--~~~~~~~GdTv~ip~~---~~~~~~d~~~~~------~~~~~~~~~   69 (273)
T protein:vir:79    1 MAFNNFIPELWSDMLLEEWTAQTVFANLVNRE--YEGIASKGNVVHIAGV---VAPTVKDYKAAG------RQTSADAIS   69 (273)
T ss_pred             CcchhhhHHHHHHHHHHHHHhhccchhhhhcc--ccccccCCcEEEEeec---CcccccccccCC------CccCccccc
Confidence            766543389999988874 3566666666551  2344557999999993   3354222 1111      122334455


Q ss_pred             hhhheeeehhccCccccccccCcceeeeehhhhhhhccccCCccchhhHHHHHHHHHHHHHHHHHHHHHHHHHhhhcchh
Q MFMMJDAO_00015   79 KDKVLVTLREYTGPADSRDSSQPSTFKVARETLITAQRLLLDTGNLNVFHQSIGSLTLLDDYRRWRDRVFANELLKAEAA  158 (382)
Q Consensus        79 k~k~~vt~~eYT~~sd~n~s~q~g~~k~~~et~~laqr~~~~p~~i~~F~qS~g~ltL~~DY~rW~D~v~~n~lL~ap~t  158 (382)
                      -+++-+||+.+...+          +.|.-++..+.   .++   +-...+..+ ..|=+..    |..+...+..+.+.
T Consensus        70 ~~~~~~tid~~~~~~----------~~i~d~d~~~~---~~~---~~~~~~~~~-~ala~~v----D~~i~~~~~~a~~~  128 (273)
T protein:vir:79   70 DTGVDLLIDQEKSID----------FLVDDIDRVQV---AGS---LEAYTRAGA-TALATDT----DKFIADMLVDNGTA  128 (273)
T ss_pred             cceEEEEEeeecccc----------eeeccHHHHhh---ccc---HHHHHHHHH-HHHHHHH----HHHHHHHHhhcccc
Confidence            567778887654432          11211111111   111   111111111 1122222    33344433222211


Q ss_pred             hhheecCCceecccccccccccccccceecccccccchhhhHHHHHHHHHHhccCCccccccchhhhhHHHHHHHhhCcc
Q MFMMJDAO_00015  159 GQASKDQGGYYLPGGKAKGGSGGTLGVTYAAGESAKFDVKTDLLEVVKDMRKRNVPTFADGYYRCIVDPTAMMHLRQNAD  238 (382)
Q Consensus       159 ~~~~~d~~~~~~~~g~AdggtggtL~~tyA~g~~~k~dvk~dLl~~v~~mr~rnvptf~DG~Y~~v~~~ta~~hlRq~~d  238 (382)
                                 ++     +++..+-.           ..-..++++-..|-+.+||+  +|.| ||++|.....|+++.+
T Consensus       129 -----------~~-----~~~~~~~~-----------~~~~~i~~a~~~ld~~~vP~--~~R~-lvv~p~~~~~Ll~~~~  178 (273)
T protein:vir:79  129 -----------LT-----GSAPSDAD-----------DAFDLIASALKELTKANVPN--VGRV-VVVNAEMAFWLRSSGS  178 (273)
T ss_pred             -----------cc-----cccccchh-----------hHHHHHHHHHHHhhhccCCc--cCcE-EEECHHHHHHHhhchh
Confidence                       01     11100000           11234777888899999997  5644 8999999999998865


Q ss_pred             hhhHhhCCCccchhhhccCCCccccccccCCcccccchhcccccccccceeeeceeeeecccccceeeeccccccccchh
Q MFMMJDAO_00015  239 FREIARYPGNGMINPMQPNQAPNANFYQGMGPAYGQAGFVAGQPVMPTGFLFEGVRWFESTNLPETSYNLVVTDESSSAA  318 (382)
Q Consensus       239 ~r~i~q~Ps~~~~n~lq~~~~~n~g~~~GpG~~yGqa~~~~g~~~~~t~Fi~E~~r~~es~~~~~~~~n~~vt~~T~aaa  318 (382)
                      +-  +..-                       ....+..+..|..|+--|     ..+++|+++|.+.-      .+.   
T Consensus       179 ~~--~~~~-----------------------~~~~~~~l~~G~ig~~~G-----~~i~~s~~lp~~~~------~~~---  219 (273)
T protein:vir:79  179 KL--TSAD-----------------------TSGDAAGLRAGTIGNLLG-----ARIVESNNLRDTDD------EQF---  219 (273)
T ss_pred             hh--hhhh-----------------------hcccccceeeeEeeEEec-----eEEEecccccccCc------eEE---
Confidence            31  1110                       000112234455554444     45556777775421      110   


Q ss_pred             hhhhhhhhhcchhhhhhhccCCceEEEEcCCchHHHHHHHHHhhhccccccccceeeeee-eec
Q MFMMJDAO_00015  319 DYTASQLIFFGPQAVGVGIGGNNAQILLNNNDDFSRFIIMIWSLFAGFETLNRDFITVGY-SFV  381 (382)
Q Consensus       319 ~~t~~~~~~fG~qavG~gIg~~~~qI~~nnNdDf~Rf~~~IW~~~~G~~~ln~df~tv~~-~~~  381 (382)
                             ++|=..+++....-..++..++. +.|.-++..  ++.-|+..++.+=+.|=+ +=-
T Consensus       220 -------~a~~~~A~~~a~~~~~~e~~r~~-~~~~~~v~~--~~~yg~~v~~p~~vv~~~~~g~  273 (273)
T protein:vir:79  220 -------VAFHPSAAAYVSQIDTVEALRDQ-DSFSDRIRA--LHVYGGKVVRPTGVVVFNKTGS  273 (273)
T ss_pred             -------EEEeccceeeeeehhhhhcccCc-ccceeeeee--eeeeeeEEecCceEEEEeccCC
Confidence                   11112222211111112222222 223333332  244567777776554411 000


No 32 
>protein:vir:103323 Length: 364 # NCBI annotation: major capsid-like protein # Family: family:all:2806 # MgeID: mge:1609 # MgeName: Era103 # Cross-refs: genbank:acc:YP_001039668;genbank:gi:125999997;genbank:GeneID:4818399
Probab=88.70  E-value=0.013  Score=30.96  Aligned_cols=297  Identities=14%  Similarity=0.103  Sum_probs=133.3

Q ss_pred             Cc-----CCCchHHHHhHhhhcCCHHHHH-HHHhcceeeeecccCcccccccchhhhccCCCcccccccCcccceecccc
Q MFMMJDAO_00015    1 MW-----IDNDFPKLLGAELYRPHPAYII-EMAVEPVVVHDFSKQPGQTVQLDRYRFWGKPGTKESRERTADQTLGSASA   74 (382)
Q Consensus         1 mw-----Id~~F~~vLgAel~R~~p~~I~-~~~~~~~VVhdfsk~~g~tVql~R~~yw~~p~T~esr~ra~~qtl~Sas~   74 (382)
                      .|     .+.=|+|+.+.|++-   +|-- ..+..-..|++  -.-|++||+||.      ++.+-.-++|++-|.   +
T Consensus        11 ~~~~~~~~~al~le~f~geV~t---af~~~s~~~~~~~~rt--i~~gkS~q~~~i------G~~~~~~~~~G~~ld---~   76 (364)
T protein:vir:10   11 AVSASGEVDSLLIEKFNNRVHE---QYLKGENLLQWFDVQE--VVGTNSVSNKYI------GETELQVLSPGKSPD---A   76 (364)
T ss_pred             ccccccchhhhhhhhhhhhHHH---HHHHHHhhcCcceeee--ecccceEEeeee------eeeEEeeeccCcccC---C
Confidence            33     233477777776643   2211 11223333444  347999999997      223334456777664   3


Q ss_pred             chhhhhhheeeehhccCccccccccCcceeeeehhhhhhhccccCCccchhhHHHHHHHHHHHH---------HHHHHHH
Q MFMMJDAO_00015   75 RNIVKDKVLVTLREYTGPADSRDSSQPSTFKVARETLITAQRLLLDTGNLNVFHQSIGSLTLLD---------DYRRWRD  145 (382)
Q Consensus        75 r~i~k~k~~vt~~eYT~~sd~n~s~q~g~~k~~~et~~laqr~~~~p~~i~~F~qS~g~ltL~~---------DY~rW~D  145 (382)
                      -.+.-+|.++|||+.-=            +.                ..|..+++.-..+++||         .--+=.|
T Consensus        77 ~~~~~~k~~itID~ll~------------a~----------------~~V~diDe~q~~~D~vR~e~s~e~G~ALA~~~D  128 (364)
T protein:vir:10   77 SPTEFDKNRLVVDTTVI------------AR----------------NTVAHFHDVQNDIDGLKSKLSVNQAKKLKKMED  128 (364)
T ss_pred             CCcccCcEEEEecceee------------ec----------------hhhhhHHHHhcCccchhHHHHHHHHHHHHHHHH
Confidence            45777888888886431            11                11222222222333221         1222335


Q ss_pred             HHHHHHhhhcchhhhheecCCceecccccccccccccccceecccccccchhh-----hHHHHHHHHHHhccCCcccccc
Q MFMMJDAO_00015  146 RVFANELLKAEAAGQASKDQGGYYLPGGKAKGGSGGTLGVTYAAGESAKFDVK-----TDLLEVVKDMRKRNVPTFADGY  220 (382)
Q Consensus       146 ~v~~n~lL~ap~t~~~~~d~~~~~~~~g~AdggtggtL~~tyA~g~~~k~dvk-----~dLl~~v~~mr~rnvptf~DG~  220 (382)
                      +.++.+++.+-.+...-.+    .+|-+...|. ...++.+=     ......     .-+.+.-..+-+++||.  +| 
T Consensus       129 q~i~~~v~~aa~a~~~~~~----~~~~~~~~g~-~i~~~~~a-----~~~~~~~~~l~~ai~~a~~~LdEkdVP~--~~-  195 (364)
T protein:vir:10  129 SMVIQQLVLGGISNTEAIR----KNPRVAGHGF-SIHIVGLA-----SSFLTSPQYMMAAIEMAMEQQTEQEVDT--SE-  195 (364)
T ss_pred             HHHHHHHHhhhhhcccccc----cCCcccCCcc-eeeecccC-----cchhhhHHHHHHHHHHHHHHHhhcCCCc--cc-
Confidence            5555444332111111111    1222221111 11221111     111111     11223445688999998  66 


Q ss_pred             chhhhhHHHHHHHhhCcchhhHhhCCCccchhhhccCCCccccccccCCcccccchhcccccccccce-eeeceeeeecc
Q MFMMJDAO_00015  221 YRCIVDPTAMMHLRQNADFREIARYPGNGMINPMQPNQAPNANFYQGMGPAYGQAGFVAGQPVMPTGF-LFEGVRWFEST  299 (382)
Q Consensus       221 Y~~v~~~ta~~hlRq~~d~r~i~q~Ps~~~~n~lq~~~~~n~g~~~GpG~~yGqa~~~~g~~~~~t~F-i~E~~r~~es~  299 (382)
                      =.+|+.|...--|+++..+-                    |--|    |.. |..+.+.|..++--|| |.|+|++--++
T Consensus       196 R~~vv~P~~y~~Ll~~~~lv--------------------n~d~----~~~-~~~~~~~G~v~~v~Gv~Vv~Sn~lP~~~  250 (364)
T protein:vir:10  196 LCGLMPWTAFNCLRDADRIV--------------------DKSY----TIA-ASDNTVDGFVLKSWNTPIVPSNRFPKLS  250 (364)
T ss_pred             cEEEeChHHHHHHhcCCccc--------------------cccc----ccc-CCCccccceeEEEeceEEEecccccccc
Confidence            34677898888888765543                    1111    000 1133455666666677 87777764332


Q ss_pred             cccceeeeccccc------cccc----hhhhhhhhhhhcchhhhhhhccCC-ceEEEEcCCchHHHHHHHHHhhhccccc
Q MFMMJDAO_00015  300 NLPETSYNLVVTD------ESSS----AADYTASQLIFFGPQAVGVGIGGN-NAQILLNNNDDFSRFIIMIWSLFAGFET  368 (382)
Q Consensus       300 ~~~~~~~n~~vt~------~T~a----aa~~t~~~~~~fG~qavG~gIg~~-~~qI~~nnNdDf~Rf~~~IW~~~~G~~~  368 (382)
                      .-++.+-  ..|+      .+..    -++.+.+.+..|=+.|+|.+=--. -+|+-+ ..+.|.-++.+  .+--|+-+
T Consensus       251 ~~~~~t~--~~t~h~ls~~~~g~~y~v~~d~~~~~~~~f~~~Al~tv~~~~~t~e~~~-~~~~~~~~ida--~~a~G~g~  325 (364)
T protein:vir:10  251 DNTEGTG--NTKHHKLSNAGNGNRYDVTAGQTSAQAVLFTQDALLVGRTISITGDIFY-EKKEKTWYIDT--FLAEGAIP  325 (364)
T ss_pred             ccccccc--cccccccccccCCcccccccccceeEEEEEecceEEEEEEecceeeeee-ccceeeeeeee--ehcccCcc
Confidence            2111110  0111      1111    244556677788777777442222 122222 33334444444  22246666


Q ss_pred             cccceeeeeeeecC
Q MFMMJDAO_00015  369 LNRDFITVGYSFVY  382 (382)
Q Consensus       369 ln~df~tv~~~~~~  382 (382)
                      ++.+.+.+=.+=-=
T Consensus       326 lRPeaa~~i~~~~~  339 (364)
T protein:vir:10  326 DRWEAVAVVTAADT  339 (364)
T ss_pred             cCccceEEEEecCC
Confidence            66655433211100


No 33 
>protein:vir:78739 Length: 332 # NCBI annotation: major capsid protein # Family: family:all:975 # MgeID: mge:1856 # MgeName: Syn5 # Cross-refs: genbank:acc:YP_001285448;genbank:gi:148724482;genbank:GeneID:5220210
Probab=86.41  E-value=0.046  Score=27.93  Aligned_cols=291  Identities=16%  Similarity=0.136  Sum_probs=128.0

Q ss_pred             CcC---------C---CchHHHHhHhhhcCC-HHHHHHHHhcceeeeecccCcccccccchhhhccCCCcccccccCccc
Q MFMMJDAO_00015    1 MWI---------D---NDFPKLLGAELYRPH-PAYIIEMAVEPVVVHDFSKQPGQTVQLDRYRFWGKPGTKESRERTADQ   67 (382)
Q Consensus         1 mwI---------d---~~F~~vLgAel~R~~-p~~I~~~~~~~~VVhdfsk~~g~tVql~R~~yw~~p~T~esr~ra~~q   67 (382)
                      -|-         |   -=|+|+-+.|++-.- -+=|+....   -+.+..  -|++|+|||.-      +.+-.-++|++
T Consensus        11 ~~~~~~~~~~~~d~~~al~le~~~geV~~~f~~~s~~~~~~---~~r~i~--~G~tv~i~~ig------~~~~~~~~~g~   79 (332)
T protein:vir:78   11 NQANGGARNADYDVRYATALKLFSGEVFTAFNNASIFKGLV---RSYDLR--GGKSKQFMFTG------KLSAGYHTPGT   79 (332)
T ss_pred             ccccCCccccccccchhhhhhhhhhhHHHHHHHHhhhhhcc---cccccc--ccceEEEEecc------ceeEeeecCCC
Confidence            111         1   137777777663211 111221111   123332  49999999872      22222344444


Q ss_pred             ceeccccchhhhhhheeeehhccCccccccccCcceeeeehhhhhhhccccCCccchhhHHHHHHHHHHHH--------H
Q MFMMJDAO_00015   68 TLGSASARNIVKDKVLVTLREYTGPADSRDSSQPSTFKVARETLITAQRLLLDTGNLNVFHQSIGSLTLLD--------D  139 (382)
Q Consensus        68 tl~Sas~r~i~k~k~~vt~~eYT~~sd~n~s~q~g~~k~~~et~~laqr~~~~p~~i~~F~qS~g~ltL~~--------D  139 (382)
                      -|.. . .++=-+++.++||+.--.+            ..+.                -+...-+..+|+.        -
T Consensus        80 ~l~~-~-~~~~~~~~~l~ID~~ky~~------------~~Vd----------------diD~~q~~~dl~~~~~~~~g~a  129 (332)
T protein:vir:78   80 PIVG-D-AGIKANEKTLVMDDLLVSS------------QFVY----------------SLDEIFSQYSTRAEVSKQIGEA  129 (332)
T ss_pred             CCCC-C-CCCCCceEEEEEehhhhhH------------HHHH----------------hHHHHhcCcchHHHHHHHHHHH
Confidence            4422 1 1222245555555421110            0011                1111111111111        1


Q ss_pred             HHHHHHHHHHHHhhhcchhhhheecCCceecccccccccccccccceecccccccchhhhHHHHHHHHHHhccCCccccc
Q MFMMJDAO_00015  140 YRRWRDRVFANELLKAEAAGQASKDQGGYYLPGGKAKGGSGGTLGVTYAAGESAKFDVKTDLLEVVKDMRKRNVPTFADG  219 (382)
Q Consensus       140 Y~rW~D~v~~n~lL~ap~t~~~~~d~~~~~~~~g~AdggtggtL~~tyA~g~~~k~dvk~dLl~~v~~mr~rnvptf~DG  219 (382)
                      -.+=.|..+..+|.++-.+          -.|.+.-.||+-=.++.+   ++-.+-.+-.-|+++-+.|.+++||  .+|
T Consensus       130 LA~~~D~~i~~~l~~aa~~----------~~~~~~~~g~~~~~~~~~---~~~~~~~~~~~i~~a~~~Lde~~VP--~~g  194 (332)
T protein:vir:78  130 LATHYDERIARVLAKASAE----------ASPVTGEPGGFHVNIGAG---NTNDAQAIVDGFFEAAAVLDERSAP--QEG  194 (332)
T ss_pred             HHHHHHHHHHHHHHhhhcc----------cCcccccccccccccCCc---cccCHHHHHHHHHHHHHHHhhcCCC--ccC
Confidence            1222355556655443322          011111111110001110   1111112223377888899999999  677


Q ss_pred             cchhhhhHHHHHHHhhCcchhhHhhCCCccchhhhccCCCccccccccCCcccccchhcccc-cccccceeeeceeeeec
Q MFMMJDAO_00015  220 YYRCIVDPTAMMHLRQNADFREIARYPGNGMINPMQPNQAPNANFYQGMGPAYGQAGFVAGQ-PVMPTGFLFEGVRWFES  298 (382)
Q Consensus       220 ~Y~~v~~~ta~~hlRq~~d~r~i~q~Ps~~~~n~lq~~~~~n~g~~~GpG~~yGqa~~~~g~-~~~~t~Fi~E~~r~~es  298 (382)
                       -.+|+.|.....|.++.|.+-             .     |..+. |.     +....+|. .++--||     ...+|
T Consensus       195 -R~~vv~P~~y~~Ll~~~d~~~-------------~-----n~~~~-~~-----~~~~~~g~~i~~i~G~-----~V~~S  244 (332)
T protein:vir:78  195 -RVAVLSPRQYYSLISSVDTNI-------------L-----NREIG-NS-----QGDMNSGKGLYSIAGI-----RILKS  244 (332)
T ss_pred             -CEEEeCHHHHHHHHhhcCcee-------------e-----eeecc-cc-----ccceecceeeeEEeee-----EEEec
Confidence             568899999999988655540             0     11110 00     01122221 2333355     34555


Q ss_pred             ccccceeeecccc----ccc-cchhhhhhhhhhhcchhhhhhhccCCceEEEEcC----CchHHHHHHHHHhhhcccccc
Q MFMMJDAO_00015  299 TNLPETSYNLVVT----DES-SSAADYTASQLIFFGPQAVGVGIGGNNAQILLNN----NDDFSRFIIMIWSLFAGFETL  369 (382)
Q Consensus       299 ~~~~~~~~n~~vt----~~T-~aaa~~t~~~~~~fG~qavG~gIg~~~~qI~~nn----NdDf~Rf~~~IW~~~~G~~~l  369 (382)
                      |++|.++.....+    ... .-+++.+.+.+.+|.+.++|..+.-. .||..-+    .+.|.-+++..-+  -|+..+
T Consensus       245 n~lp~~~g~~~~~~~~~~~~n~~~~~~~~~~~~~~h~~a~~~v~~~~-~~~~~t~~~~~~~~~~d~i~~~~~--~G~~v~  321 (332)
T protein:vir:78  245 NNLAGLYGQDLSSAAVTGENNDYQVDASALAGLIFHREAAGCIQSVA-PTIQTTSGDFNVQYQGDLIVGKLA--MGCGSL  321 (332)
T ss_pred             CccccCcccccccccccccccccccccccceEEeecccceeeeeeec-cchhhhhcccchhhhHhhhhhhhh--hcCcee
Confidence            5566443221111    111 11566677788999999987765444 3443211    2223344444333  478889


Q ss_pred             ccceeeeeeee
Q MFMMJDAO_00015  370 NRDFITVGYSF  380 (382)
Q Consensus       370 n~df~tv~~~~  380 (382)
                      +.+-+.+=++=
T Consensus       322 rPe~~v~l~~a  332 (332)
T protein:vir:78  322 RTSVAGSFQAA  332 (332)
T ss_pred             cccceEEEeeC
Confidence            98887665544


No 34 
>protein:vir:3136 Length: 322 # NCBI annotation: hypothetical protein # Family: family:all:11728 # MgeID: mge:64 # MgeName: VpV262 # Cross-refs: genbank:acc:NP_640318;genbank:gi:21234405;genbank:GeneID:956058
Probab=86.38  E-value=0.046  Score=27.92  Aligned_cols=284  Identities=19%  Similarity=0.189  Sum_probs=118.3

Q ss_pred             CcCCCc-------h-HHHHhHhhhc-CCHHHHHHHHhcceeeeecccCcccccccchhhhccCCCcccccccCc--ccce
Q MFMMJDAO_00015    1 MWIDND-------F-PKLLGAELYR-PHPAYIIEMAVEPVVVHDFSKQPGQTVQLDRYRFWGKPGTKESRERTA--DQTL   69 (382)
Q Consensus         1 mwId~~-------F-~~vLgAel~R-~~p~~I~~~~~~~~VVhdfsk~~g~tVql~R~~yw~~p~T~esr~ra~--~qtl   69 (382)
                      |=.-+.       | ||+-+|+++. -|-.+|...+++ ++  +|  +-|+||.|++.-=   |..++--+.++  =|.|
T Consensus         1 ~~~~n~ts~~qafi~~EiWsa~il~~l~~~Lv~~~~~~-~~--d~--g~GDtV~InsIg~---~tV~dY~~~~~i~~d~l   72 (322)
T protein:vir:31    1 MSTGNNTSNTQALIVSEIWADEIEDILHEKLLDVNIAR-VV--DF--PDGDKLTIPSVGT---PVVRSRPEQGDFTFDNL   72 (322)
T ss_pred             CCCCCCcccceEEeehhhhHHHHHHHhhhhhhhhhhhc-cc--cc--CCCCeEEeccccc---cccccccCCCCcccccC
Confidence            433322       5 8899998887 567888888877 22  66  3599999998521   22111000000  0111


Q ss_pred             eccccchhhhhhheeeehh--ccCccccccccCcceeeeehhhhhhhccccCCccchhhH---HHHHHHHHHHHHHHHHH
Q MFMMJDAO_00015   70 GSASARNIVKDKVLVTLRE--YTGPADSRDSSQPSTFKVARETLITAQRLLLDTGNLNVF---HQSIGSLTLLDDYRRWR  144 (382)
Q Consensus        70 ~Sas~r~i~k~k~~vt~~e--YT~~sd~n~s~q~g~~k~~~et~~laqr~~~~p~~i~~F---~qS~g~ltL~~DY~rW~  144 (382)
                      =+        .++-++||+  |.+-              .++. -.+|   .. ..|...   .-++.+-+.       -
T Consensus        73 tt--------~~~~l~IDq~KYfaf--------------~VdD-D~~Q---a~-~dl~~~~~~~aa~ala~~-------~  118 (322)
T protein:vir:31   73 DT--------GEISIILRDEVYAGN--------------AISK-KLRQ---DS-RWISNVGAMLPAEQARAI-------M  118 (322)
T ss_pred             CC--------ceEEEEEehhhhhcc--------------ccch-hHHH---hh-hhHHHHHHHHHHHHHHHH-------H
Confidence            11        112222332  3311              1111 1111   00 001000   112223333       3


Q ss_pred             HHHHHHHhhhcchhhhheecCCceecccccccccccccccceecccccccchhhhHHHHHHHHHHhccCCccccccchhh
Q MFMMJDAO_00015  145 DRVFANELLKAEAAGQASKDQGGYYLPGGKAKGGSGGTLGVTYAAGESAKFDVKTDLLEVVKDMRKRNVPTFADGYYRCI  224 (382)
Q Consensus       145 D~v~~n~lL~ap~t~~~~~d~~~~~~~~g~AdggtggtL~~tyA~g~~~k~dvk~dLl~~v~~mr~rnvptf~DG~Y~~v  224 (382)
                      |..+.+ ||+.-+. .+-+ ++......|       .. ..-+..|-..+.+. .+|+++-..|-+.|||+  +|- ..|
T Consensus       119 D~fva~-lL~~gA~-~~~~-~~~p~vin~-------~~-~~iv~~gt~~~~ay-~~lv~l~~kLdkanVP~--~gR-~vV  183 (322)
T protein:vir:31  119 ERYQTD-LLALGNA-QFAG-QNDPNVING-------VP-HRFVGTGTDQTMDV-TDFSRVNYVMTQSKMPM--GGM-IGI  183 (322)
T ss_pred             HHHHHH-HHHHHhh-hhhc-cCCcceecC-------Cc-cceeccCCCchhhH-HHHHHHHHHhccccCCC--CCe-EEE
Confidence            333444 2332110 0000 000000000       00 01111222222233 45888888899999997  453 357


Q ss_pred             hhHHHHHHHhhCcchhhHhhCCCccchhhhccCCCccccccccCCcccccchhcccccccccce-eeeceeeee------
Q MFMMJDAO_00015  225 VDPTAMMHLRQNADFREIARYPGNGMINPMQPNQAPNANFYQGMGPAYGQAGFVAGQPVMPTGF-LFEGVRWFE------  297 (382)
Q Consensus       225 ~~~ta~~hlRq~~d~r~i~q~Ps~~~~n~lq~~~~~n~g~~~GpG~~yGqa~~~~g~~~~~t~F-i~E~~r~~e------  297 (382)
                      ++|.+-.||.--+.+-.|-+.|.+.-  ..+++.+.            ||- +    .++--|| |+.||.-.+      
T Consensus       184 V~P~~~~~L~~i~~~~~l~~D~rf~~--i~~sG~a~------------g~~-~----Vg~~~GF~V~~SN~l~~~~~~i~  244 (322)
T protein:vir:31  184 IDPSVAHHLETITNISNISNNPRWEG--IVESGIAP------------DMQ-F----VRSVYGIDLFVSNLLADANETIN  244 (322)
T ss_pred             eCchhhhhhhhhhhhhhhhccccccc--cccccchh------------hHH-H----HHHHhceeeeeeccccccccccc
Confidence            77999999988888877888877753  22333222            221 1    4566678 877765421      


Q ss_pred             ----cccccceeeecccc---ccccc--------hhhhhhhhhhhcchhhhhhhccCCceEEEEcCCchHHHHHHHHHhh
Q MFMMJDAO_00015  298 ----STNLPETSYNLVVT---DESSS--------AADYTASQLIFFGPQAVGVGIGGNNAQILLNNNDDFSRFIIMIWSL  362 (382)
Q Consensus       298 ----s~~~~~~~~n~~vt---~~T~a--------aa~~t~~~~~~fG~qavG~gIg~~~~qI~~nnNdDf~Rf~~~IW~~  362 (382)
                          +++...|-+|.-.+   +++.+        +-+--+|.-+-|++...|...=|+++  ++.++=            
T Consensus       245 aG~d~~~t~ag~~n~f~~~~~~~~~~~~~~~~~l~~~e~~r~~~~~~d~~~~~~~~g~g~--~r~e~l------------  310 (322)
T protein:vir:31  245 AGGDARSTTAGKCNMFMNVSDMGLLPFVVAWKEMPTTKSFIDDYNDDLNTATTARWGNGL--VRDENL------------  310 (322)
T ss_pred             cCcccccccceeecccccccchhhhhhhhHhhhhhhhhcccCccccccceeeeeeeccee--ecccce------------
Confidence                11111222222111   11111        11122444455566555544433322  111110            


Q ss_pred             hccccccccceeee
Q MFMMJDAO_00015  363 FAGFETLNRDFITV  376 (382)
Q Consensus       363 ~~G~~~ln~df~tv  376 (382)
                        +-...+-|=+|.
T Consensus       311 --~~~~a~~~~~~~  322 (322)
T protein:vir:31  311 --VCVLANADKVTF  322 (322)
T ss_pred             --EEEEeccccccC
Confidence              001112222222


No 35 
>protein:vir:95875 Length: 401 # NCBI annotation: major coat protein # Family: family:all:10944 # MgeID: mge:1586 # MgeName: N4 # Cross-refs: genbank:acc:YP_950534;genbank:gi:119952248;genbank:GeneID:5075702
Probab=86.04  E-value=0.048  Score=27.80  Aligned_cols=321  Identities=13%  Similarity=0.147  Sum_probs=166.4

Q ss_pred             CcCCCchHHHHhHhhhcCCHHHHHHHHhcceeeeecccCcccccccchhhhccCCCc-ccccccCcccce----eccccc
Q MFMMJDAO_00015    1 MWIDNDFPKLLGAELYRPHPAYIIEMAVEPVVVHDFSKQPGQTVQLDRYRFWGKPGT-KESRERTADQTL----GSASAR   75 (382)
Q Consensus         1 mwId~~F~~vLgAel~R~~p~~I~~~~~~~~VVhdfsk~~g~tVql~R~~yw~~p~T-~esr~ra~~qtl----~Sas~r   75 (382)
                      .|-.    +.    |.+-.+-.++.+|++.   .+.-|.+|+|++.-||.=-.+.-| +..---+++|++    +=||+|
T Consensus        27 y~~~----k~----L~~Aa~~lv~~~fA~~---~piPkn~GkTIk~r~y~pl~~~~~pl~eGv~a~G~~~~~g~~y~~~r   95 (401)
T protein:vir:95   27 FWLK----KA----IITARKEQYFMPLASV---TNMPKHYGKTIKVYEYVPLLDDRNINDQGIDASGATIVNGNLYGSSK   95 (401)
T ss_pred             hhHH----HH----Hhhhhhhhhhhhcccc---cccccccCCeEEEEecccccccccchhcCCCcccccccCcccccccc
Confidence            2321    11    2222233667777764   356789999998777654333111 111123455655    445666


Q ss_pred             hhhhhhheeeehhccCccccccccCcceeeeehhhhh--hhc----cc----cCCccchhhHHHHHHHHHHHH-HHHHHH
Q MFMMJDAO_00015   76 NIVKDKVLVTLREYTGPADSRDSSQPSTFKVARETLI--TAQ----RL----LLDTGNLNVFHQSIGSLTLLD-DYRRWR  144 (382)
Q Consensus        76 ~i~k~k~~vt~~eYT~~sd~n~s~q~g~~k~~~et~~--laq----r~----~~~p~~i~~F~qS~g~ltL~~-DY~rW~  144 (382)
                      |+--    ||++   =|+-+.+.-++--+++.+|++-  |.|    ..    +.+..-=|+..+.++- +||. .--+=+
T Consensus        96 dv~~----it~~---m~~~t~~~~rvn~v~~~~~d~~g~l~qyG~~~e~Td~~~dt~~D~~l~~h~s~-ell~g~~~~t~  167 (401)
T protein:vir:95   96 DIGN----ITSK---LPLLTENGGRVNRVGFTRIAREGSIHKFGFFYEFTQESIDFDSDDGLMEHLSR-ELMNGATQITE  167 (401)
T ss_pred             ccce----eecc---cccccccccccccccceeeeeeeeeeeccCccchhhhhhhhhcchHHHHHHHH-HHhhhhhhhHH
Confidence            6521    1211   1222233334444444444321  111    00    1111112233333322 5554 334445


Q ss_pred             HHHHHHHhhhcchhhhheecCCceecccccccccccccccceecccccccchhhhHHHHHHHHHHhccCCc---------
Q MFMMJDAO_00015  145 DRVFANELLKAEAAGQASKDQGGYYLPGGKAKGGSGGTLGVTYAAGESAKFDVKTDLLEVVKDMRKRNVPT---------  215 (382)
Q Consensus       145 D~v~~n~lL~ap~t~~~~~d~~~~~~~~g~AdggtggtL~~tyA~g~~~k~dvk~dLl~~v~~mr~rnvpt---------  215 (382)
                      |.+ .++||-+-.+ +.       |-++...+...++...+      +..+ .+.||+.++..+-+-|-|+         
T Consensus       168 d~i-~~dll~ag~~-vi-------yAg~ats~At~~~~~~~------~t~v-t~~~l~rl~~~L~~nRapk~t~~i~~s~  231 (401)
T protein:vir:95  168 AVL-QKDLLAAAGT-VL-------YAGAATSDATITGEGST------PSVV-SYKNLMRLDQILTENRTPTQTTIITGSR  231 (401)
T ss_pred             HHH-HHHHHhhcCe-ee-------cCCccceeeeccccccc------ccee-chhHHHHHHHHHHhcccccchhhhhhhh
Confidence            655 4455522211 11       21111112111111111      1111 3567888888888666665         


Q ss_pred             -cc----cccchhhhhH------HHHHHHhhCcchhhHhhCCCccchhhhccCCCccccccccCCcccccchhccccccc
Q MFMMJDAO_00015  216 -FA----DGYYRCIVDP------TAMMHLRQNADFREIARYPGNGMINPMQPNQAPNANFYQGMGPAYGQAGFVAGQPVM  284 (382)
Q Consensus       216 -f~----DG~Y~~v~~~------ta~~hlRq~~d~r~i~q~Ps~~~~n~lq~~~~~n~g~~~GpG~~yGqa~~~~g~~~~  284 (382)
                       +-    --||-.++.|      +|++.|.-+|+|..+..|-+.+                          .+|.|-.|+
T Consensus       232 ~~dTk~i~~s~va~~h~~L~~di~a~~D~~~~~~fi~v~kYa~~~--------------------------~i~~gEiG~  285 (401)
T protein:vir:95  232 MIDTKVIGATRVMYVGSELVPELKAMKDLFGNKAFIETQHYADAG--------------------------TIMNGEVGS  285 (401)
T ss_pred             ccCccccccceEEEEecCchhHHHHHHHhcCCCCceehhhcCCcc--------------------------ccccccccc
Confidence             21    1255555556      7888888899999888875543                          355666777


Q ss_pred             ccceeeeceeeee---cccccceeeeccccccccc-hhhhhhhhhhhcchhhhhh----hccCC-ceEEEE--------c
Q MFMMJDAO_00015  285 PTGFLFEGVRWFE---STNLPETSYNLVVTDESSS-AADYTASQLIFFGPQAVGV----GIGGN-NAQILL--------N  347 (382)
Q Consensus       285 ~t~Fi~E~~r~~e---s~~~~~~~~n~~vt~~T~a-aa~~t~~~~~~fG~qavG~----gIg~~-~~qI~~--------n  347 (382)
                      -.+|=|=.+..++   +.-.+++..+-+|+...++ -+++.---...+|++|-|.    |-|.+ ..+|..        |
T Consensus       286 i~~vR~i~~p~~~~w~~ag~~a~~~~~~y~~~~~~~gg~~dVyp~lV~G~dAf~~~~l~g~g~~~~~~~ivk~pG~~~ad  365 (401)
T protein:vir:95  286 IDKFRIIQVPEMLHWAGAGAQATGANPGYRTSMVSGQEHYDVYPMLVVGDDSFTSIGFQTDGKSLKFTVMTKMPGKETAD  365 (401)
T ss_pred             cCceeEEecccceeecCCcccccccccccccccccCCCcceeeeeeEEccccceecccccCCccccceeEeecCCcCCCC
Confidence            7777555666644   4445555555555554333 3344444456688888763    32322 124333        3


Q ss_pred             CCchHHHHHHHHHhhhccccccccceeeeeeeecC
Q MFMMJDAO_00015  348 NNDDFSRFIIMIWSLFAGFETLNRDFITVGYSFVY  382 (382)
Q Consensus       348 nNdDf~Rf~~~IW~~~~G~~~ln~df~tv~~~~~~  382 (382)
                      .+|-+...+-+=|-++-++..|+..|+..-++-.-
T Consensus       366 ~~DPlgQ~g~vgwK~~~a~~vL~~e~m~~ies~a~  400 (401)
T protein:vir:95  366 RNDPYGETGFSSIKWYYGILVKRPERLALIKTVAP  400 (401)
T ss_pred             CCCcccceehhhhhhhhhhheeccceeEEEEeecC
Confidence            37889999999999999999999999987666544


No 36 
>protein:vir:100057 Length: 375 # NCBI annotation: T7-like capsid protein # Family: family:all:975 # MgeID: mge:1604 # MgeName: P-SSP7 # Cross-refs: genbank:acc:YP_214206;genbank:gi:61806429;genbank:GeneID:3294737
Probab=83.04  E-value=0.033  Score=28.68  Aligned_cols=298  Identities=13%  Similarity=0.138  Sum_probs=124.9

Q ss_pred             CcC---C--CchHHHHhHhhhcCC-HHHHHHHHhcceeeeecccCcccccccchhhhccCCCcccccccCcccceecccc
Q MFMMJDAO_00015    1 MWI---D--NDFPKLLGAELYRPH-PAYIIEMAVEPVVVHDFSKQPGQTVQLDRYRFWGKPGTKESRERTADQTLGSASA   74 (382)
Q Consensus         1 mwI---d--~~F~~vLgAel~R~~-p~~I~~~~~~~~VVhdfsk~~g~tVql~R~~yw~~p~T~esr~ra~~qtl~Sas~   74 (382)
                      -|=   |  .=|+|+.+.|++-.- -+=|++....   +.  +-.-|++||+||.      ++.+-.-++|++-|..-.-
T Consensus        19 ~~~~~~~~~al~le~f~geV~~~f~~~si~~~~~~---~r--ti~~Gksv~f~~i------G~~t~~~~t~G~~i~~~~~   87 (375)
T protein:vir:10   19 GYGGATDKYALYLKLFSGEMFKGFQHETIARDLVT---KR--TLKNGKSLQFIYT------GRMTSSFHTPGTPILGNAD   87 (375)
T ss_pred             ccccccchHHHHHHHHhHHHHHHHHHHHhhhcccc---cc--ccccCceEEEEee------eeeEEeeecCCcCcCCccc
Confidence            111   1  237888888775311 1122222222   12  2335999999986      2233334566665543322


Q ss_pred             chhhhhhheeeehhccCccccccccCcceeeeehhhhhhhccccCCccchhhHHHHHHHHHHHH--------HHHHHHHH
Q MFMMJDAO_00015   75 RNIVKDKVLVTLREYTGPADSRDSSQPSTFKVARETLITAQRLLLDTGNLNVFHQSIGSLTLLD--------DYRRWRDR  146 (382)
Q Consensus        75 r~i~k~k~~vt~~eYT~~sd~n~s~q~g~~k~~~et~~laqr~~~~p~~i~~F~qS~g~ltL~~--------DY~rW~D~  146 (382)
                      .|+--....++||++                      ...      ...|.-+...-..++|+.        --.+=.|.
T Consensus        88 ~d~~~te~~l~ID~~----------------------~y~------~~~VdDiD~aqa~~Dlr~e~s~~~G~aLA~~~D~  139 (375)
T protein:vir:10   88 KAPPVAEKTIVMDDL----------------------LIS------SAFVYDLDETLAHYELRGEISKKIGYALAEKYDR  139 (375)
T ss_pred             cCCCCCceEEEecch----------------------hhh------hhhHhhHHHHhcCchhHHHHHHHHHHHHHHHHHH
Confidence            232222233555532                      222      112223333333334442        22334466


Q ss_pred             HHHHHhhhc-----chh-hhheecCCceecccccccccccccccceecccccccchhhhHHHHHHHHHHhccCCcccccc
Q MFMMJDAO_00015  147 VFANELLKA-----EAA-GQASKDQGGYYLPGGKAKGGSGGTLGVTYAAGESAKFDVKTDLLEVVKDMRKRNVPTFADGY  220 (382)
Q Consensus       147 v~~n~lL~a-----p~t-~~~~~d~~~~~~~~g~AdggtggtL~~tyA~g~~~k~dvk~dLl~~v~~mr~rnvptf~DG~  220 (382)
                      -+..+|.++     |.+ ..+..+|+-...++.           .+-+..+--.-.+..-|+++-+.|-+++||  .+|-
T Consensus       140 ~i~~~l~kaa~~~~p~~~~~~~~~Gg~~i~~~s-----------g~~~~~~~ta~~~~~ai~~a~~~Lde~~VP--~~~R  206 (375)
T protein:vir:10  140 LIFRSITRGARSASPVSATNFVEPGGTQIRVGS-----------GTNESDAFTASALVNAFYDAAAAMDEKGVS--SQGR  206 (375)
T ss_pred             HHHHHHHHhhhhccccccccccccCcceeeecc-----------ccccccccCHHHHHHHHHHHHHHHhhcCCC--CCCC
Confidence            666665543     222 011111221211111           011111101122334488888999999999  5576


Q ss_pred             chhhhhHHHHHHHhhCcchhhHhhCCCccchhhhccCCCccccccccCCcccccchhcccccccccce-eeeceeeeecc
Q MFMMJDAO_00015  221 YRCIVDPTAMMHLRQNADFREIARYPGNGMINPMQPNQAPNANFYQGMGPAYGQAGFVAGQPVMPTGF-LFEGVRWFEST  299 (382)
Q Consensus       221 Y~~v~~~ta~~hlRq~~d~r~i~q~Ps~~~~n~lq~~~~~n~g~~~GpG~~yGqa~~~~g~~~~~t~F-i~E~~r~~es~  299 (382)
                      | +|+.|..-..|.++.|-+.+-            +     ..| +      |......|..++--|| |+|+|.+-..+
T Consensus       207 ~-~vv~P~~y~~Ll~~~d~~~~~------------n-----~d~-~------~~~~~~~g~v~~i~Gv~V~~Sn~lP~~~  261 (375)
T protein:vir:10  207 C-AVLNPRQYYALIQDIGSNGLV------------N-----RDV-Q------GSALQSGNGVIEIAGIHIYKSMNIPFLG  261 (375)
T ss_pred             E-EEeChHHHHHHHhcCCcccee------------e-----ecc-c------ccceeccceEEEEeceEEEEeccccccc
Confidence            6 889999988888776543211            1     000 0      0011112223333455 55554433221


Q ss_pred             cc--c-ceeeec--------ccc----ccccchh-------hh---hhhhhhhcchhhhhhh----ccCCceEEEEcCCc
Q MFMMJDAO_00015  300 NL--P-ETSYNL--------VVT----DESSSAA-------DY---TASQLIFFGPQAVGVG----IGGNNAQILLNNND  350 (382)
Q Consensus       300 ~~--~-~~~~n~--------~vt----~~T~aaa-------~~---t~~~~~~fG~qavG~g----Ig~~~~qI~~nnNd  350 (382)
                      .-  + .+.++.        .+.    ..++.++       +.   +-+.+.+|=+.|+|.+    +-.|     . .+-
T Consensus       262 ~~~~~~g~~~~~~a~~~~~~~~~~~~~~~~~~~g~~~~y~~d~~~~~~~~~~~~~~~A~g~v~~~~~~~~-----~-~~~  335 (375)
T protein:vir:10  262 KYGVKYGGTTGETSPGNLGSHIGPTPENANATGGVNNDYGTNAELGAKSCGLIFQKEAAGVVEAIGPQVQ-----V-TNG  335 (375)
T ss_pred             cccccccccccccchhhhhccccccCCcceeeccccccccccccccCceEEEEEchhheeeeeeeccccc-----c-ccc
Confidence            00  0 000000        000    0001122       21   4477899999999944    3333     1 111


Q ss_pred             hHHHHHHHHH----hhhccccccccceeeeeeeecC
Q MFMMJDAO_00015  351 DFSRFIIMIW----SLFAGFETLNRDFITVGYSFVY  382 (382)
Q Consensus       351 Df~Rf~~~IW----~~~~G~~~ln~df~tv~~~~~~  382 (382)
                      ||. ...--|    .+-.|+-+++.....+=.+=.-
T Consensus       336 ~~~-~~~q~~~i~~~~a~G~~~lrp~~av~l~~~~~  370 (375)
T protein:vir:10  336 DVS-VIYQGDVILGRMAMGADYLNPAAAVELYIGAT  370 (375)
T ss_pred             hhh-heeeeeeeeeeeeeccCccCceeEEEEecCcC
Confidence            221 111112    2334777777776432111100


No 37 
>protein:vir:99075 Length: 392 # NCBI annotation: gp30 # Family: family:all:10837 # MgeID: mge:1671 # MgeName: Wildcat # Cross-refs: genbank:acc:YP_655895;genbank:gi:109521467;genbank:GeneID:4158040
Probab=82.93  E-value=0.025  Score=29.38  Aligned_cols=293  Identities=14%  Similarity=0.101  Sum_probs=102.0

Q ss_pred             CcCCCchHHHHhHhhhc-CCHHHHHHHHhcceeeeecccCcccccccchhhhccCCCcccccccCcccceeccccchhhh
Q MFMMJDAO_00015    1 MWIDNDFPKLLGAELYR-PHPAYIIEMAVEPVVVHDFSKQPGQTVQLDRYRFWGKPGTKESRERTADQTLGSASARNIVK   79 (382)
Q Consensus         1 mwId~~F~~vLgAel~R-~~p~~I~~~~~~~~VVhdfsk~~g~tVql~R~~yw~~p~T~esr~ra~~qtl~Sas~r~i~k   79 (382)
                      |=.---=|+++++|+++ =+...++-..++..---+|+...|+||.|++.-    +-+...+....+.+-.....-++--
T Consensus         1 Ma~~~~~p~~~a~~~l~~l~~~lv~~~lv~~~~~~~~~~~~GdtV~i~~~~----~~~~~~~~~~~~~~~~~~~~~~~~~   76 (392)
T protein:vir:99    1 MANAFSKPTAVVDTAIQMLQNELILTNLVWLNGIGDFAHKFNDTITVRVPA----PSRGHTRKLRGAGAERNLTVSDFTE   76 (392)
T ss_pred             CccccccHHHHHHHHHHHHHhhccchhhhccccccccccCCCCeEEEeecc----cccceeeeccccccCCccccccccc
Confidence            54333338999998776 345666544443311114455689999998631    1122221111111112223334555


Q ss_pred             hhheeeehhccCccccccccCcceeeeehhhhhhhccccCCccchhhHHHHHHHHHHHHHHHHHHHHHHHHHhhhcchhh
Q MFMMJDAO_00015   80 DKVLVTLREYTGPADSRDSSQPSTFKVARETLITAQRLLLDTGNLNVFHQSIGSLTLLDDYRRWRDRVFANELLKAEAAG  159 (382)
Q Consensus        80 ~k~~vt~~eYT~~sd~n~s~q~g~~k~~~et~~laqr~~~~p~~i~~F~qS~g~ltL~~DY~rW~D~v~~n~lL~ap~t~  159 (382)
                      .|+-++|+.+...+          |++.=++..+.. ..+-..-+..  +.++..+=+|       ..+.+.+.-++.. 
T Consensus        77 ~~~~~~id~~k~~~----------~~i~d~e~~~~~-~~~~~~~~~~--a~~ala~~vd-------~~i~~~~~~a~~~-  135 (392)
T protein:vir:99   77 DSFPVTLTDVAYHL----------GVLTDEELTFDL-ESFATQILPR--QVRGVADILE-------EGVRDMIVGAPYE-  135 (392)
T ss_pred             ceEEEEEeeeeecc----------eeechHHHhhhh-hhhHHHHHHH--HHHHHHHHHH-------HHHHHHHhccccc-
Confidence            66777777654432          333333322220 0000000000  1111111122       2222321111111 


Q ss_pred             hheecCCceecccccccccccccccceecccccccchhhhHHHHHHHHHHhccCCccccccchhhhhHHHHHHHhhCcch
Q MFMMJDAO_00015  160 QASKDQGGYYLPGGKAKGGSGGTLGVTYAAGESAKFDVKTDLLEVVKDMRKRNVPTFADGYYRCIVDPTAMMHLRQNADF  239 (382)
Q Consensus       160 ~~~~d~~~~~~~~g~AdggtggtL~~tyA~g~~~k~dvk~dLl~~v~~mr~rnvptf~DG~Y~~v~~~ta~~hlRq~~d~  239 (382)
                                    +..+.  ..+.         +-+.-.+++.+-+-|-+.+||+   | -++++.|.+...|++++.|
T Consensus       136 --------------~~~~~--~~~~---------~~~~~~~i~~a~~~L~~~~vP~---~-R~~vv~p~~~~~l~~~~~~  186 (392)
T protein:vir:99  136 --------------AAGAV--HEVA---------PDEFFKGVNGARRALNELYIPQ---G-RVLVVGTAVTEQILNDDRF  186 (392)
T ss_pred             --------------ccccc--cccC---------hhhhHHHHHHHHHHHhhcCCCC---C-CEEEEcHHHHHHHhcccce
Confidence                          00111  0000         1111235666767777899993   4 4778899999999988766


Q ss_pred             hhHhhCCCccchhhhccCCCccccccccCCcccccchhcccccccccceeeeceeeeecccccceeeeccc-cccccchh
Q MFMMJDAO_00015  240 REIARYPGNGMINPMQPNQAPNANFYQGMGPAYGQAGFVAGQPVMPTGFLFEGVRWFESTNLPETSYNLVV-TDESSSAA  318 (382)
Q Consensus       240 r~i~q~Ps~~~~n~lq~~~~~n~g~~~GpG~~yGqa~~~~g~~~~~t~Fi~E~~r~~es~~~~~~~~n~~v-t~~T~aaa  318 (382)
                      .. +.+-+....                       ..+..|+.++=-||     .++++++.|.+..-... +.-+.+..
T Consensus       187 ~~-~~~~g~~~~-----------------------~~l~~G~vg~i~G~-----~v~~s~~~~~~t~~a~~~~a~~~at~  237 (392)
T protein:vir:99  187 IK-YESQGQSAV-----------------------SALQEARLGRIYGY-----EIVESTLIPHGDAYLYHPTAFIMATR  237 (392)
T ss_pred             ee-cccccchhh-----------------------hhhhcceeeeeeee-----EEEeecccccccceeeeccccccccc
Confidence            51 111111111                       12233444444444     12334444433211100 00000000


Q ss_pred             hhhhhhhhhcchhhhhhh-ccCCceEEEEcCCchHH--HHHHHHHhhhccccccccc-e--eeeee-------eecC
Q MFMMJDAO_00015  319 DYTASQLIFFGPQAVGVG-IGGNNAQILLNNNDDFS--RFIIMIWSLFAGFETLNRD-F--ITVGY-------SFVY  382 (382)
Q Consensus       319 ~~t~~~~~~fG~qavG~g-Ig~~~~qI~~nnNdDf~--Rf~~~IW~~~~G~~~ln~d-f--~tv~~-------~~~~  382 (382)
                      .....++--++..+.|-+ +...   ...+..-.+.  .+..   ..+.|....+.. .  ++...       +..-
T Consensus       238 a~v~~~~~~~~~s~s~~~~v~~~---~~~~~~~t~~s~~~~v---~~~~g~~~v~~~~~~~~~~~~~~~~~~~~v~v  308 (392)
T protein:vir:99  238 APAPPMGAVRSTAISGDQRIAMR---WLVDYDSTITSNRSLI---DTYFGLKVVEDPNGVGFVRARKIHLIPGSIEV  308 (392)
T ss_pred             cccccccccceeEEecccceecc---eeecccceeecccccc---ceeEEEEEEeeccccceeeeeeeeeecceeee
Confidence            000011111111111110 0000   0000000000  0000   011111111100 0  00000       0000


No 38 
>protein:vir:96123 Length: 274 # NCBI annotation: ORF013 # Family: family:all:522 # MgeID: mge:1602 # MgeName: 37 # Cross-refs: genbank:acc:YP_240078;genbank:gi:66395742;genbank:GeneID:5133103
Probab=78.49  E-value=0.086  Score=26.43  Aligned_cols=256  Identities=13%  Similarity=0.091  Sum_probs=104.2

Q ss_pred             CcCCCchHHHHhHhhhcC--CHHHHHHHHhcceeeeecccCcccccccchhhhccCCCcccccccCcccceeccccchhh
Q MFMMJDAO_00015    1 MWIDNDFPKLLGAELYRP--HPAYIIEMAVEPVVVHDFSKQPGQTVQLDRYRFWGKPGTKESRERTADQTLGSASARNIV   78 (382)
Q Consensus         1 mwId~~F~~vLgAel~R~--~p~~I~~~~~~~~VVhdfsk~~g~tVql~R~~yw~~p~T~esr~ra~~qtl~Sas~r~i~   78 (382)
                      |-    .|||+++ +++.  ....++..++..  -.+++.++|+||.||++.+=+++.   .  -+.+..|- -+  +|-
T Consensus        11 ~i----~Pev~s~-~v~~~~~~~~~~~~~~~~--~~~l~g~~G~tv~ip~~~~~g~~~---~--~~~g~~i~-~~--~it   75 (274)
T protein:vir:96   11 LI----VPEVLAP-MMQAELDKKLRFAQFADI--DSTLVGQPGDTLTFPAFTYSGDAQ---V--IAEGEKIP-VD--QIG   75 (274)
T ss_pred             hh----hhHHHHH-HHHHHHHhhhhhcccccc--cccccCCCCCEEEEEeeccCCCcc---c--cCCCCcCc-hh--hcc
Confidence            44    4667666 3332  134444444433  346788899999999865422222   1  01111110 00  000


Q ss_pred             hhhheeeehhccCccccccccCcceeeeehhhhhhhccccCCccchhhHHHHHHHHHHHHHHHHHHHHHHHHHhhhcchh
Q MFMMJDAO_00015   79 KDKVLVTLREYTGPADSRDSSQPSTFKVARETLITAQRLLLDTGNLNVFHQSIGSLTLLDDYRRWRDRVFANELLKAEAA  158 (382)
Q Consensus        79 k~k~~vt~~eYT~~sd~n~s~q~g~~k~~~et~~laqr~~~~p~~i~~F~qS~g~ltL~~DY~rW~D~v~~n~lL~ap~t  158 (382)
                      -++..++|+.+-           ..|++--|+..++   ..+|.  ....+..+     +...|=.|..+.+.|-.++.+
T Consensus        76 ~~~~~~~i~~~~-----------~~~~i~D~~~~~~---~~d~~--~~~~~~~~-----~~~a~~~d~~i~~~l~~a~~~  134 (274)
T protein:vir:96   76 TSKREAKVRKIG-----------KGTELTDEAVLSG---FGDPQ--GEAVRQHG-----LAIANKVDNDVLEALKGATLT  134 (274)
T ss_pred             cceeEEEEEeee-----------ceeeecHHHHHhh---cchHH--HHHHHHHH-----HHHHHHHHHHHHHHHhcCCCC
Confidence            011111221110           0122222221111   11111  11111111     112222333344443222111


Q ss_pred             hhheecCCceecccccccccccccccceecccccccchhhhHHHHHHHHHHhccCCccccccchhhhhHHHHHHHhhCcc
Q MFMMJDAO_00015  159 GQASKDQGGYYLPGGKAKGGSGGTLGVTYAAGESAKFDVKTDLLEVVKDMRKRNVPTFADGYYRCIVDPTAMMHLRQNAD  238 (382)
Q Consensus       159 ~~~~~d~~~~~~~~g~AdggtggtL~~tyA~g~~~k~dvk~dLl~~v~~mr~rnvptf~DG~Y~~v~~~ta~~hlRq~~d  238 (382)
                                        ++ ...+  +        .|.=.|.+..+   -..++    ++. ..+++|.....||.+..
T Consensus       135 ------------------~~-~~~~--~--------~d~i~dA~~~l---~d~~~----~~~-~ivv~p~~~~~L~k~~~  177 (274)
T protein:vir:96  135 ------------------VE-ADIT--K--------LDGLQTAIDKF---NDEDL----EPM-VLFVNPLDAGGLRTSAS  177 (274)
T ss_pred             ------------------cC-cccc--c--------HHHHHHHHHHh---cccCC----Cce-EEEeCHHHHHHHHhccc
Confidence                              00 0010  1        23223333333   33343    233 48899999999988753


Q ss_pred             hhhHhhCCCccchhhhccCCCccccccccCCcccccchhcccccccccce-eeeceeeeecccccceeeeccccccccch
Q MFMMJDAO_00015  239 FREIARYPGNGMINPMQPNQAPNANFYQGMGPAYGQAGFVAGQPVMPTGF-LFEGVRWFESTNLPETSYNLVVTDESSSA  317 (382)
Q Consensus       239 ~r~i~q~Ps~~~~n~lq~~~~~n~g~~~GpG~~yGqa~~~~g~~~~~t~F-i~E~~r~~es~~~~~~~~n~~vt~~T~aa  317 (382)
                      .+            ...             .+.+|+.....|+.++.-|| |.+      ++++|+++            
T Consensus       178 ~~------------f~~-------------~~~~g~~~~~~g~ig~~~G~~Vi~------s~~~p~~t------------  214 (274)
T protein:vir:96  178 DN------------FTR-------------PTQLGDNIIVKGAFGEALGAVIVR------SNKLNKGE------------  214 (274)
T ss_pred             cc------------ccc-------------cccccccceeecccceecCeeEEE------cCCCCcce------------
Confidence            22            000             12233334445666666666 554      56677432            


Q ss_pred             hhhhhhhhhhcchhhhhhhccCCceEEEEcCCchHHHHHHHHHhhh-ccccccccceeeeeeeecC
Q MFMMJDAO_00015  318 ADYTASQLIFFGPQAVGVGIGGNNAQILLNNNDDFSRFIIMIWSLF-AGFETLNRDFITVGYSFVY  382 (382)
Q Consensus       318 a~~t~~~~~~fG~qavG~gIg~~~~qI~~nnNdDf~Rf~~~IW~~~-~G~~~ln~df~tv~~~~~~  382 (382)
                             .|+||..++|.+.+-. +++.  ..+|-.++.-.|+..+ -|...+|.+=+.+-..=.=
T Consensus       215 -------~~l~~~gA~~~~~~~~-~~vE--~~Rd~~~~~d~i~~~~~yg~~~~~~~~vv~~t~~~~  270 (274)
T protein:vir:96  215 -------ALLAKKGAVKLITKRD-FFLE--KDRDASRKSTALYSDKHYVAYLYDESKVVKITKGAG  270 (274)
T ss_pred             -------EEEEeCcceeeeecCC-cccc--cccchhhcccEEEEeeEEEEEEEcCccEEEEEcCcc
Confidence                   3889999999877644 4443  4455555443333321 1333333322221111000


No 39 
>protein:vir:2770 Length: 318 # NCBI annotation: hypothetical protein # Family: family:all:974 # MgeID: mge:59 # MgeName: Stx2 converting bacteriophage I # Cross-refs: genbank:acc:NP_612887;genbank:gi:20065804;genbank:GeneID:935710
Probab=75.69  E-value=0.14  Score=25.20  Aligned_cols=244  Identities=14%  Similarity=0.171  Sum_probs=109.5

Q ss_pred             CcCCCchHHHHhHhhhcCCH-HHHHHHHhcc------eeeeecccCcccccccchhhhccCCCcccccccCcccceeccc
Q MFMMJDAO_00015    1 MWIDNDFPKLLGAELYRPHP-AYIIEMAVEP------VVVHDFSKQPGQTVQLDRYRFWGKPGTKESRERTADQTLGSAS   73 (382)
Q Consensus         1 mwId~~F~~vLgAel~R~~p-~~I~~~~~~~------~VVhdfsk~~g~tVql~R~~yw~~p~T~esr~ra~~qtl~Sas   73 (382)
                      .|--+-..++++..|..+-- +.=++.+.++      +++-|++|..||+|..+=..==.++.       ..++.-+.|+
T Consensus        21 ~~~~~~~vk~ws~~l~~~~~~~~~~~~~~g~~~~~~I~r~~dL~K~~GD~Vtf~L~~~L~g~g-------v~Gd~~lEGn   93 (318)
T protein:vir:27   21 ANRNRSMVNILTEQQEAPKAVSPDKKSTKQTSAGAPVVRITDLNKQAGDEVTFSIMHKLSKRP-------TMGDERVEGR   93 (318)
T ss_pred             HhcCChHHHHHHHhhhhHHHhhhhhhcccCCCCCceEEEeccCCCCCccEEEEeEeeccccCc-------cccCceeecc
Confidence            44444455665553333211 2223333332      33457999999999776433334444       2344455666


Q ss_pred             cchhhhhhheeeehhccCccccccccCcceeeeehhhhhhhccccCCccchhhHHHHHH-HHHHH-HHHHHHHHHHHHHH
Q MFMMJDAO_00015   74 ARNIVKDKVLVTLREYTGPADSRDSSQPSTFKVARETLITAQRLLLDTGNLNVFHQSIG-SLTLL-DDYRRWRDRVFANE  151 (382)
Q Consensus        74 ~r~i~k~k~~vt~~eYT~~sd~n~s~q~g~~k~~~et~~laqr~~~~p~~i~~F~qS~g-~ltL~-~DY~rW~D~v~~n~  151 (382)
                      +..+-...=-|+||+-.-+-|+-.++             .-||.         .|+=.. +-+.| +=+.+++|..+...
T Consensus        94 ee~L~~~~d~l~IDq~r~~V~~gg~m-------------sqqRt---------~~dlR~~ar~~L~~w~~~~~Dq~~~v~  151 (318)
T protein:vir:27   94 GEDLSHADFSLKINQGRHLVDAGGRM-------------SQQRT---------KFNLASSARTLLGTYFNDLQDQCAIVH  151 (318)
T ss_pred             ccceEEEeeEEEEeeeccccccccch-------------hhhhh---------hHHHHHHHHHHHHHHHHHHHHHHHHHH
Confidence            65554444445555554444322111             11221         111111 11222 22345566666555


Q ss_pred             h-----------------------------hhcchhhhheecCCceecccccccccccccccceecccccccchhh--hH
Q MFMMJDAO_00015  152 L-----------------------------LKAEAAGQASKDQGGYYLPGGKAKGGSGGTLGVTYAAGESAKFDVK--TD  200 (382)
Q Consensus       152 l-----------------------------L~ap~t~~~~~d~~~~~~~~g~AdggtggtL~~tyA~g~~~k~dvk--~d  200 (382)
                      |                             +.||+.       +...-|++   ..+.+.|..+=      +|+.+  ..
T Consensus       152 laGarg~~~n~~~~~p~~~~~~~~~~~~N~v~aPt~-------~r~~~~g~---at~~~~l~stD------~~s~~lid~  215 (318)
T protein:vir:27  152 LAGARGDFVADDTILPTAEHPEFKKIMINDVLPPTH-------DRHFFGGD---ATSFEQIEAAD------IFSIGLVDN  215 (318)
T ss_pred             HhhcccccccccceEecccCccchhhhhcccCCCCC-------CcEEeccC---ccchhhhhhcc------cccHHHHHH
Confidence            4                             233333       22222222   12333333221      33322  12


Q ss_pred             HHHHHHHHHhccCCccccc---------cchhhhhHHHHHHHhhCcchhhHhhCCCccchhhhccCCCccccccccCCcc
Q MFMMJDAO_00015  201 LLEVVKDMRKRNVPTFADG---------YYRCIVDPTAMMHLRQNADFREIARYPGNGMINPMQPNQAPNANFYQGMGPA  271 (382)
Q Consensus       201 Ll~~v~~mr~rnvptf~DG---------~Y~~v~~~ta~~hlRq~~d~r~i~q~Ps~~~~n~lq~~~~~n~g~~~GpG~~  271 (382)
                      +.+..+.|. ..++++.=+         +|-|++.|..+.+||.+..+.+ |+-   .+.++..-+...           
T Consensus       216 ~~~~~~~~a-~pi~PV~v~g~~~~~~~~~yV~~~~p~q~~~Lrtdt~~~~-w~d---~q~~A~~r~~g~-----------  279 (318)
T protein:vir:27  216 LSLFIDEMA-HPLQPVRLSGDELHGEDPYYVLYVTPRQWNDWYTSTSGKD-WNQ---MMVRAVNRAKGF-----------  279 (318)
T ss_pred             HHHHHHHhC-CCCcceeeccccccCCcceEEEEechHHHHHHhhcCCCHH-HHH---HHHHHHhccccc-----------
Confidence            333333333 445555433         6999999999999999974332 110   112222211000           


Q ss_pred             cccchhcccccccccce-e--eece--eeeecccccceeeecccc
Q MFMMJDAO_00015  272 YGQAGFVAGQPVMPTGF-L--FEGV--RWFESTNLPETSYNLVVT  311 (382)
Q Consensus       272 yGqa~~~~g~~~~~t~F-i--~E~~--r~~es~~~~~~~~n~~vt  311 (382)
                        .+-+..|-.||..|. |  .+.+  ||+-|.+.-  ..+.  |
T Consensus       280 --knPLF~G~~gm~ngvil~~~~~vpIrf~~G~~v~--~~~~--~  318 (318)
T protein:vir:27  280 --NHPLFKGECAMWRNILVRKYAGMPIRFYQGQRFW--YQRI--T  318 (318)
T ss_pred             --CCCceecceeeecCEEEeecCCccEEEcCCCeee--eeec--C
Confidence              112233457888888 5  3543  887554431  1222  2


No 40 
>protein:vir:105645 Length: 400 # NCBI annotation: putative major capsid protein # Family: family:all:2806 # MgeID: mge:1674 # MgeName: K1E # Cross-refs: genbank:acc:YP_425009;genbank:gi:83571757;uniprot:Q2WC43;genbank:GeneID:3837286
Probab=72.24  E-value=0.19  Score=24.60  Aligned_cols=297  Identities=13%  Similarity=0.143  Sum_probs=133.1

Q ss_pred             CcC-----CCchHHHHhHhhhcCCHHHHHH-HHhcceeeeecccCcccccccchhhhccCCCcccccccCcccceecccc
Q MFMMJDAO_00015    1 MWI-----DNDFPKLLGAELYRPHPAYIIE-MAVEPVVVHDFSKQPGQTVQLDRYRFWGKPGTKESRERTADQTLGSASA   74 (382)
Q Consensus         1 mwI-----d~~F~~vLgAel~R~~p~~I~~-~~~~~~VVhdfsk~~g~tVql~R~~yw~~p~T~esr~ra~~qtl~Sas~   74 (382)
                      .|=     +.-|+|+.+-|++-   +|--. .|..-..|+  +-.-|+++|+||.      ++.+..-++|+|-|.   +
T Consensus        11 ~~~gsg~~~aL~Le~f~GeV~t---aF~~~si~~~~~~vR--tI~~gkS~qf~~l------G~s~a~y~~pG~~ld---g   76 (400)
T protein:vir:10   11 AVSASGEVDSLLIEKFNGKVNE---QYLKGENIMSYFDVQ--TVTGTNTVSNKYL------GETELQVLAPGQSPA---A   76 (400)
T ss_pred             ccccccchhhhHHhHhcchHHH---HHHHHhhhcccceee--eecccceEEEEEe------eeeEEeeecCCCCcC---C
Confidence            443     23478887776543   12111 111222233  2456899999996      445556678888886   3


Q ss_pred             chhhhhhheeeehhccCccccccccCcceeeeehhhhhhhccccCCccchhhHHHHHHHHHHH---------HHHHHHHH
Q MFMMJDAO_00015   75 RNIVKDKVLVTLREYTGPADSRDSSQPSTFKVARETLITAQRLLLDTGNLNVFHQSIGSLTLL---------DDYRRWRD  145 (382)
Q Consensus        75 r~i~k~k~~vt~~eYT~~sd~n~s~q~g~~k~~~et~~laqr~~~~p~~i~~F~qS~g~ltL~---------~DY~rW~D  145 (382)
                      -.|.-+|.++|||+--                      .+      ..-|.-|++.-+.++++         +-.-+=.|
T Consensus        77 ~~~~~dk~~ItIDtLL----------------------~a------~~~V~dlDd~q~~yD~vRse~s~e~G~ALA~~~D  128 (400)
T protein:vir:10   77 TSTQADKNQLVIDATV----------------------IA------RNTVAHLHDVQGDIDSLKPKLATNQAKQLKKMED  128 (400)
T ss_pred             CCcccCcEEEEeCcee----------------------ee------cchhhhHHHHhhccccccHHHHHHHHHHHHHHHH
Confidence            3588899999998621                      11      11122222222222211         01122234


Q ss_pred             HHHHHHhhhcchhhhheecCCceecccccccccccccccceecccccccch---hhhHHHHHHHHHHhccCCccccccch
Q MFMMJDAO_00015  146 RVFANELLKAEAAGQASKDQGGYYLPGGKAKGGSGGTLGVTYAAGESAKFD---VKTDLLEVVKDMRKRNVPTFADGYYR  222 (382)
Q Consensus       146 ~v~~n~lL~ap~t~~~~~d~~~~~~~~g~AdggtggtL~~tyA~g~~~k~d---vk~dLl~~v~~mr~rnvptf~DG~Y~  222 (382)
                      .-++.+++.+-.+....    ---.|+|...|++   ..++ +....+-.|   +-..+.+....+-+++|| ..|  +-
T Consensus       129 q~iiq~i~~a~~a~t~~----~~~~~~g~~~g~s---~~v~-~~~~~~~~~~~~l~~A~~~A~~~LdEkdVP-~~d--~v  197 (400)
T protein:vir:10  129 EMLIQQMLLGGIANTQA----KRTNPRVKGHGFS---VNVE-VNEGEALVNPQYVMAAVEFALEQQLEQEVD-ISD--VA  197 (400)
T ss_pred             HHHHHHHHHhccccccc----ccccCCccccccc---eeec-ccccccccCHHHHHHHHHHHHHHHHhcCCC-ccc--eE
Confidence            33344333221110000    0123444444332   1111 111111112   233355666778899999 455  44


Q ss_pred             hhhhHHHHHHHhhCcchhhHhhCCCccchhhhccCCCccccccccCCcccccchhcccccccccce-eeeceeeeecccc
Q MFMMJDAO_00015  223 CIVDPTAMMHLRQNADFREIARYPGNGMINPMQPNQAPNANFYQGMGPAYGQAGFVAGQPVMPTGF-LFEGVRWFESTNL  301 (382)
Q Consensus       223 ~v~~~ta~~hlRq~~d~r~i~q~Ps~~~~n~lq~~~~~n~g~~~GpG~~yGqa~~~~g~~~~~t~F-i~E~~r~~es~~~  301 (382)
                      .+..|..-.-|+...               .|-|.-   .|. ++-      .+.+.|...+--|+ |.|+|++--++..
T Consensus       198 vl~pp~~Ys~Ll~~d---------------kLvnrd---f~~-s~~------g~~~~g~v~~v~Gv~Iv~Sn~lP~~a~~  252 (400)
T protein:vir:10  198 ILMPWRYFNVLRDAD---------------RIVDKS---YTI-SQS------GATIQGFVLSSYNCPVIPSNRFPKYSQG  252 (400)
T ss_pred             EEcCHHHHHHHHhCC---------------cccchh---ccc-cCC------CccccceEEEEeceEEEeeCcCCcccCc
Confidence            455666666665432               011110   010 111      22333434444455 6666555322111


Q ss_pred             cceeeecccccccc----chhhhhhhhhhhcchhhhhhhccCCceEEEE---cCCchHHHHHHHHHhhhcccccccccee
Q MFMMJDAO_00015  302 PETSYNLVVTDESS----SAADYTASQLIFFGPQAVGVGIGGNNAQILL---NNNDDFSRFIIMIWSLFAGFETLNRDFI  374 (382)
Q Consensus       302 ~~~~~n~~vt~~T~----aaa~~t~~~~~~fG~qavG~gIg~~~~qI~~---nnNdDf~Rf~~~IW~~~~G~~~ln~df~  374 (382)
                      .++-. + -++.+.    .-++.+.+.+..|=+.|+|.+   +-+.+--   ..++.|.-|+.+-  +-.|+-++..+.+
T Consensus       253 ~~~~~-l-S~a~~G~~y~~t~d~s~~~av~F~~sAv~tv---k~~~lt~~~~~d~r~~~~~id~~--~a~G~g~~RPeaa  325 (400)
T protein:vir:10  253 QKHHL-L-SNEDNGYRYDPIAEMNGAIAVLFTADALLVG---RSIDVIGDIFYEKKEKTYYIDTF--MSEGAIPDRWEAV  325 (400)
T ss_pred             ccccc-c-ccCCCCccCCccccccceeEEEEehhheEEE---EeeccccccccchhhHHHHHHHH--HHhCCcccchhhe
Confidence            00000 0 000111    126677788889989988872   2122222   3345555554443  2347777777776


Q ss_pred             eeeeeecC
Q MFMMJDAO_00015  375 TVGYSFVY  382 (382)
Q Consensus       375 tv~~~~~~  382 (382)
                      -|=-+=--
T Consensus       326 ~vv~~~~~  333 (400)
T protein:vir:10  326 SVVTTKRQ  333 (400)
T ss_pred             EEEEecCC
Confidence            54221111


No 41 
>protein:vir:94494 Length: 274 # NCBI annotation: ORF015 # Family: family:all:522 # MgeID: mge:1508 # MgeName: 88 # Cross-refs: genbank:acc:YP_240676;genbank:gi:66396348;genbank:GeneID:5133758
Probab=69.17  E-value=0.23  Score=24.12  Aligned_cols=256  Identities=14%  Similarity=0.096  Sum_probs=106.7

Q ss_pred             CcCCCchHHHHhHhhhc-CCHHHHHHHHhcceeeeecccCcccccccchhhhccCCCcccccccCcccceeccccchhhh
Q MFMMJDAO_00015    1 MWIDNDFPKLLGAELYR-PHPAYIIEMAVEPVVVHDFSKQPGQTVQLDRYRFWGKPGTKESRERTADQTLGSASARNIVK   79 (382)
Q Consensus         1 mwId~~F~~vLgAel~R-~~p~~I~~~~~~~~VVhdfsk~~g~tVql~R~~yw~~p~T~esr~ra~~qtl~Sas~r~i~k   79 (382)
                      |-|    |||+++.+.- -.+..++..++..  -..++.++|+||.+|++.+=++..   .  -+-+..|-..   +|=-
T Consensus        11 ~ii----Pev~~~~v~~~~~~~l~~~~~~~~--d~~l~g~~G~tv~iP~~~~~g~a~---~--~~~g~~i~~~---~lt~   76 (274)
T protein:vir:94   11 QII----PEVLAPMMQAQLEKKLRFASFAEV--DSTLQGQPGDTLTFPAFVYSGDAQ---V--VAEGEKIPTD---ILET   76 (274)
T ss_pred             eec----hHHHHHHHHHhhhhhhhhccccee--cccccCCCCCEEEEeeecCCCccc---c--ccCCCccccc---cccc
Confidence            444    6777773322 2466776666655  346787889999999866522222   1  0001111000   0000


Q ss_pred             hhheeeehhccCccccccccCcceeeeehhhhhhhccccCCccchhhHHHHHHHHHHHHHHHHHHHHHHHHHhhhcchhh
Q MFMMJDAO_00015   80 DKVLVTLREYTGPADSRDSSQPSTFKVARETLITAQRLLLDTGNLNVFHQSIGSLTLLDDYRRWRDRVFANELLKAEAAG  159 (382)
Q Consensus        80 ~k~~vt~~eYT~~sd~n~s~q~g~~k~~~et~~laqr~~~~p~~i~~F~qS~g~ltL~~DY~rW~D~v~~n~lL~ap~t~  159 (382)
                      ++..++|+.+           -.-|++--|...++   .-+|.+  .--+..+     +..-+=.|..+.+.|..++.+ 
T Consensus        77 ~~~~~~i~~~-----------~~~~~i~D~~~~~~---~~dp~~--~~~~~~a-----~a~a~~vd~~~~~~l~~a~~~-  134 (274)
T protein:vir:94   77 KKREAKIRKI-----------AKGTSITDEALLSG---YGDPQG--EQVRQHG-----LAHANKVDNDVLEALMGAKLT-  134 (274)
T ss_pred             ceeEEEeeee-----------cceecccHHHHHhc---cchHHH--HHHHHHH-----HHHHHHHHHHHHHHHhccCcc-
Confidence            1111222111           01233333332222   112211  1111111     111122233344443322211 


Q ss_pred             hheecCCceecccccccccccccccceecccccccchhhhHHHHHHHHHHhccCCccccccchhhhhHHHHHHHhhCcch
Q MFMMJDAO_00015  160 QASKDQGGYYLPGGKAKGGSGGTLGVTYAAGESAKFDVKTDLLEVVKDMRKRNVPTFADGYYRCIVDPTAMMHLRQNADF  239 (382)
Q Consensus       160 ~~~~d~~~~~~~~g~AdggtggtL~~tyA~g~~~k~dvk~dLl~~v~~mr~rnvptf~DG~Y~~v~~~ta~~hlRq~~d~  239 (382)
                               +      ++.             ....|.=.|.+...   -..+.    ++ ...+++|.....||.++-.
T Consensus       135 ---------~------~~~-------------~~~~d~i~dA~~~l---~d~~~----~~-~~ivv~p~~~~~L~k~~~~  178 (274)
T protein:vir:94  135 ---------V------NAD-------------ITKLNGLQSAIDKF---NDEDL----EP-MVLFVNPLDAGKLRGDAST  178 (274)
T ss_pred             ---------c------ccc-------------ccCHHHHHHHHHHh---hccCC----Cc-eEEEeCHHHHHHHHhhhhh
Confidence                     0      000             00122223333333   23333    22 3588999999999987633


Q ss_pred             hhHhhCCCccchhhhccCCCccccccccCCcccccchhcccccccccce-eeeceeeeecccccceeeeccccccccchh
Q MFMMJDAO_00015  240 REIARYPGNGMINPMQPNQAPNANFYQGMGPAYGQAGFVAGQPVMPTGF-LFEGVRWFESTNLPETSYNLVVTDESSSAA  318 (382)
Q Consensus       240 r~i~q~Ps~~~~n~lq~~~~~n~g~~~GpG~~yGqa~~~~g~~~~~t~F-i~E~~r~~es~~~~~~~~n~~vt~~T~aaa  318 (382)
                      +-+            .             .+.+|..-..+|..++.-|| |.+      ++++|++              
T Consensus       179 ~f~------------~-------------~s~~g~~~~~~G~ig~~~G~~Vi~------s~~~p~~--------------  213 (274)
T protein:vir:94  179 NFT------------R-------------ATELGDDIIVKGAFGEALGAIIVR------TNKLEAG--------------  213 (274)
T ss_pred             hcc------------c-------------cCcccccceeccccceecCeeEEE------cCCCCcc--------------
Confidence            311            0             12334444556666777676 555      4566632              


Q ss_pred             hhhhhhhhhcchhhhhhhccCCceEEEEcCCchHHHHHHHHHhhh-ccccccccceeeeeeeecC
Q MFMMJDAO_00015  319 DYTASQLIFFGPQAVGVGIGGNNAQILLNNNDDFSRFIIMIWSLF-AGFETLNRDFITVGYSFVY  382 (382)
Q Consensus       319 ~~t~~~~~~fG~qavG~gIg~~~~qI~~nnNdDf~Rf~~~IW~~~-~G~~~ln~df~tv~~~~~~  382 (382)
                           ..|+||+.++|.+.+- ++.+  -..+|-.++.-.|+... -|...+|..=+.+.. +-=
T Consensus       214 -----t~~l~~~gA~~~~~~~-~~~v--E~~Rd~~~~~d~i~~~~~y~~~~~~~~~vv~~t-~~~  269 (274)
T protein:vir:94  214 -----TAILAKKGAVKLILKR-DFFL--EVARDASTKTTALYSDKHYVAYLYDESKAVKIT-KGS  269 (274)
T ss_pred             -----eEEEEeCcceEeeecC-Ccee--ccccchhhcccEEEEEEEEEEEEEcCCceEEEe-cCc
Confidence                 1389999999987753 3444  45555544433332211 111111111111100 000


No 42 
>protein:vir:97433 Length: 274 # NCBI annotation: ORF014 # Family: family:all:522 # MgeID: mge:1676 # MgeName: 92 # Cross-refs: genbank:acc:YP_240749;genbank:gi:66396420;genbank:GeneID:5133789
Probab=69.17  E-value=0.23  Score=24.12  Aligned_cols=256  Identities=14%  Similarity=0.096  Sum_probs=106.7

Q ss_pred             CcCCCchHHHHhHhhhc-CCHHHHHHHHhcceeeeecccCcccccccchhhhccCCCcccccccCcccceeccccchhhh
Q MFMMJDAO_00015    1 MWIDNDFPKLLGAELYR-PHPAYIIEMAVEPVVVHDFSKQPGQTVQLDRYRFWGKPGTKESRERTADQTLGSASARNIVK   79 (382)
Q Consensus         1 mwId~~F~~vLgAel~R-~~p~~I~~~~~~~~VVhdfsk~~g~tVql~R~~yw~~p~T~esr~ra~~qtl~Sas~r~i~k   79 (382)
                      |-|    |||+++.+.- -.+..++..++..  -..++.++|+||.+|++.+=++..   .  -+-+..|-..   +|=-
T Consensus        11 ~ii----Pev~~~~v~~~~~~~l~~~~~~~~--d~~l~g~~G~tv~iP~~~~~g~a~---~--~~~g~~i~~~---~lt~   76 (274)
T protein:vir:97   11 QII----PEVLAPMMQAQLEKKLRFASFAEV--DSTLQGQPGDTLTFPAFVYSGDAQ---V--VAEGEKIPTD---ILET   76 (274)
T ss_pred             eec----hHHHHHHHHHhhhhhhhhccccee--cccccCCCCCEEEEeeecCCCccc---c--ccCCCccccc---cccc
Confidence            444    6777773322 2466776666655  346787889999999866522222   1  0001111000   0000


Q ss_pred             hhheeeehhccCccccccccCcceeeeehhhhhhhccccCCccchhhHHHHHHHHHHHHHHHHHHHHHHHHHhhhcchhh
Q MFMMJDAO_00015   80 DKVLVTLREYTGPADSRDSSQPSTFKVARETLITAQRLLLDTGNLNVFHQSIGSLTLLDDYRRWRDRVFANELLKAEAAG  159 (382)
Q Consensus        80 ~k~~vt~~eYT~~sd~n~s~q~g~~k~~~et~~laqr~~~~p~~i~~F~qS~g~ltL~~DY~rW~D~v~~n~lL~ap~t~  159 (382)
                      ++..++|+.+           -.-|++--|...++   .-+|.+  .--+..+     +..-+=.|..+.+.|..++.+ 
T Consensus        77 ~~~~~~i~~~-----------~~~~~i~D~~~~~~---~~dp~~--~~~~~~a-----~a~a~~vd~~~~~~l~~a~~~-  134 (274)
T protein:vir:97   77 KKREAKIRKI-----------AKGTSITDEALLSG---YGDPQG--EQVRQHG-----LAHANKVDNDVLEALMGAKLT-  134 (274)
T ss_pred             ceeEEEeeee-----------cceecccHHHHHhc---cchHHH--HHHHHHH-----HHHHHHHHHHHHHHHhccCcc-
Confidence            1111222111           01233333332222   112211  1111111     111122233344443322211 


Q ss_pred             hheecCCceecccccccccccccccceecccccccchhhhHHHHHHHHHHhccCCccccccchhhhhHHHHHHHhhCcch
Q MFMMJDAO_00015  160 QASKDQGGYYLPGGKAKGGSGGTLGVTYAAGESAKFDVKTDLLEVVKDMRKRNVPTFADGYYRCIVDPTAMMHLRQNADF  239 (382)
Q Consensus       160 ~~~~d~~~~~~~~g~AdggtggtL~~tyA~g~~~k~dvk~dLl~~v~~mr~rnvptf~DG~Y~~v~~~ta~~hlRq~~d~  239 (382)
                               +      ++.             ....|.=.|.+...   -..+.    ++ ...+++|.....||.++-.
T Consensus       135 ---------~------~~~-------------~~~~d~i~dA~~~l---~d~~~----~~-~~ivv~p~~~~~L~k~~~~  178 (274)
T protein:vir:97  135 ---------V------NAD-------------ITKLNGLQSAIDKF---NDEDL----EP-MVLFVNPLDAGKLRGDAST  178 (274)
T ss_pred             ---------c------ccc-------------ccCHHHHHHHHHHh---hccCC----Cc-eEEEeCHHHHHHHHhhhhh
Confidence                     0      000             00122223333333   23333    22 3588999999999987633


Q ss_pred             hhHhhCCCccchhhhccCCCccccccccCCcccccchhcccccccccce-eeeceeeeecccccceeeeccccccccchh
Q MFMMJDAO_00015  240 REIARYPGNGMINPMQPNQAPNANFYQGMGPAYGQAGFVAGQPVMPTGF-LFEGVRWFESTNLPETSYNLVVTDESSSAA  318 (382)
Q Consensus       240 r~i~q~Ps~~~~n~lq~~~~~n~g~~~GpG~~yGqa~~~~g~~~~~t~F-i~E~~r~~es~~~~~~~~n~~vt~~T~aaa  318 (382)
                      +-+            .             .+.+|..-..+|..++.-|| |.+      ++++|++              
T Consensus       179 ~f~------------~-------------~s~~g~~~~~~G~ig~~~G~~Vi~------s~~~p~~--------------  213 (274)
T protein:vir:97  179 NFT------------R-------------ATELGDDIIVKGAFGEALGAIIVR------TNKLEAG--------------  213 (274)
T ss_pred             hcc------------c-------------cCcccccceeccccceecCeeEEE------cCCCCcc--------------
Confidence            311            0             12334444556666777676 555      4566632              


Q ss_pred             hhhhhhhhhcchhhhhhhccCCceEEEEcCCchHHHHHHHHHhhh-ccccccccceeeeeeeecC
Q MFMMJDAO_00015  319 DYTASQLIFFGPQAVGVGIGGNNAQILLNNNDDFSRFIIMIWSLF-AGFETLNRDFITVGYSFVY  382 (382)
Q Consensus       319 ~~t~~~~~~fG~qavG~gIg~~~~qI~~nnNdDf~Rf~~~IW~~~-~G~~~ln~df~tv~~~~~~  382 (382)
                           ..|+||+.++|.+.+- ++.+  -..+|-.++.-.|+... -|...+|..=+.+.. +-=
T Consensus       214 -----t~~l~~~gA~~~~~~~-~~~v--E~~Rd~~~~~d~i~~~~~y~~~~~~~~~vv~~t-~~~  269 (274)
T protein:vir:97  214 -----TAILAKKGAVKLILKR-DFFL--EVARDASTKTTALYSDKHYVAYLYDESKAVKIT-KGS  269 (274)
T ss_pred             -----eEEEEeCcceEeeecC-Ccee--ccccchhhcccEEEEEEEEEEEEEcCCceEEEe-cCc
Confidence                 1389999999987753 3444  45555544433332211 111111111111100 000


No 43 
>protein:vir:3613 Length: 272 # NCBI annotation: MHP # Family: family:all:522 # MgeID: mge:74 # MgeName: TP901-1 # Cross-refs: genbank:acc:NP_112699;genbank:gi:13786567;genbank:GeneID:921035
Probab=64.20  E-value=0.18  Score=24.61  Aligned_cols=259  Identities=15%  Similarity=0.191  Sum_probs=104.5

Q ss_pred             CcCCCchHHHHhHhhhcC-CHHHHHHHHhcceeeeecccCcccccccchhhhccCCCcccccccCcccceeccccchhhh
Q MFMMJDAO_00015    1 MWIDNDFPKLLGAELYRP-HPAYIIEMAVEPVVVHDFSKQPGQTVQLDRYRFWGKPGTKESRERTADQTLGSASARNIVK   79 (382)
Q Consensus         1 mwId~~F~~vLgAel~R~-~p~~I~~~~~~~~VVhdfsk~~g~tVql~R~~yw~~p~T~esr~ra~~qtl~Sas~r~i~k   79 (382)
                      |=|    |||+++.+..+ ....++.+++..  --..+.++|+||++|++.+=++......-.--+-+.|-        -
T Consensus        11 ~ii----Pev~~~~v~~~~~~~~~~~~~~~~--~~~l~g~~G~ti~iP~~~~~gda~~~~eg~~i~~~~lt--------~   76 (272)
T protein:vir:36   11 LVN----PEVLAPIVSYELNKALRFAPLAQV--DTTLQGQPGNTLKFPAFTYIGDAADVAEGGEISLDKIG--------T   76 (272)
T ss_pred             hhc----hHHHHHHHHHHHHhhhhhcccccc--ccccccCCCCEEEEeeeccCccccccCCCCccChhhcC--------C
Confidence            333    66666632211 134445555433  23457778999999997653222110000000001110        0


Q ss_pred             hhheeeehhccCccccccccCcceeeeehhhhhhhccccCCccchhhHHHHHHHHHHHHHHHHHHHHHHHHHhhhcchhh
Q MFMMJDAO_00015   80 DKVLVTLREYTGPADSRDSSQPSTFKVARETLITAQRLLLDTGNLNVFHQSIGSLTLLDDYRRWRDRVFANELLKAEAAG  159 (382)
Q Consensus        80 ~k~~vt~~eYT~~sd~n~s~q~g~~k~~~et~~laqr~~~~p~~i~~F~qS~g~ltL~~DY~rW~D~v~~n~lL~ap~t~  159 (382)
                      ++..++|.++-           .-|++--|...++   ..+|..  ..-+..+.     .-.|=.|.-+...|..++.+ 
T Consensus        77 ~~~~~~i~~~~-----------k~~~vtD~~~~~~---~~d~~~--~~~~~~a~-----~~a~~~d~~i~~~l~~~~~~-  134 (272)
T protein:vir:36   77 TTKSVTIKKAA-----------KGTEITDEAALSG---YGDPIG--ESNKQLGL-----SLANKVDDDLLSAAKTTSQT-  134 (272)
T ss_pred             cceeEeeehhh-----------ccccccHHHHhhc---cchHHH--HHHHHHHH-----HHHHHHHHHHHHHhcccccc-
Confidence            11111221110           0122222211111   112211  11111111     00011122222322221111 


Q ss_pred             hheecCCceecccccccccccccccceecccccccchhhhHHHHHHHHHHhccCCccccccchhhhhHHHHHHHhhCcch
Q MFMMJDAO_00015  160 QASKDQGGYYLPGGKAKGGSGGTLGVTYAAGESAKFDVKTDLLEVVKDMRKRNVPTFADGYYRCIVDPTAMMHLRQNADF  239 (382)
Q Consensus       160 ~~~~d~~~~~~~~g~AdggtggtL~~tyA~g~~~k~dvk~dLl~~v~~mr~rnvptf~DG~Y~~v~~~ta~~hlRq~~d~  239 (382)
                                               +    ...+..|.   +.+...-|-..+.+.     ...+++|.....||.++.|
T Consensus       135 -------------------------~----~~~~~~d~---i~~A~~~lgd~~~~~-----~~ivv~p~~~~~L~k~~~~  177 (272)
T protein:vir:36  135 -------------------------V----STKANVDG---VQAALDIFNDEDAQA-----YVLIVNPKDAAKIRKDANA  177 (272)
T ss_pred             -------------------------c----cccccHHH---HHHHHHHhhhcCCCc-----eEEEEcHHHHHHHhccccc
Confidence                                     0    01112333   333444444555552     3589999999999988776


Q ss_pred             hhHhhCCCccchhhhccCCCccccccccCCcccccchhcccccccccceeeeceeeeecccccceeeeccccccccchhh
Q MFMMJDAO_00015  240 REIARYPGNGMINPMQPNQAPNANFYQGMGPAYGQAGFVAGQPVMPTGFLFEGVRWFESTNLPETSYNLVVTDESSSAAD  319 (382)
Q Consensus       240 r~i~q~Ps~~~~n~lq~~~~~n~g~~~GpG~~yGqa~~~~g~~~~~t~Fi~E~~r~~es~~~~~~~~n~~vt~~T~aaa~  319 (382)
                      ..+                          +..+|..-...|..++.-||     +...++++|+++.-            
T Consensus       178 ~~~--------------------------~~~~~~~~~~~G~ig~~~G~-----~Vv~s~~~p~~~~~------------  214 (272)
T protein:vir:36  178 KNI--------------------------GSEVGANALINGTYADVLGA-----QIVRSKKLAEGSAL------------  214 (272)
T ss_pred             ccc--------------------------cccccccceeeeccceecCe-----eEEEeCCCCCCcee------------
Confidence            522                          12222233344444554444     44556677754321            


Q ss_pred             hhhhhhhhcchhhhhhhccCCceEEEEcCCchHHHHHHHHHhhh-ccccccc-cceeeeeeeec
Q MFMMJDAO_00015  320 YTASQLIFFGPQAVGVGIGGNNAQILLNNNDDFSRFIIMIWSLF-AGFETLN-RDFITVGYSFV  381 (382)
Q Consensus       320 ~t~~~~~~fG~qavG~gIg~~~~qI~~nnNdDf~Rf~~~IW~~~-~G~~~ln-~df~tv~~~~~  381 (382)
                         -.-|.||+.++|.+..-. ++|.  ..+|=.++.-.|+..+ -|...+| .-++.+-..=|
T Consensus       215 ---~~~~~~~~gA~~~~~~~~-~~vE--~~R~~~~~~d~i~~~~~y~~~v~~~~~vv~~t~~g~  272 (272)
T protein:vir:36  215 ---MFKIVSNSPALKLVLKRG-VQVE--TDRDIVTKTTVITADEHYAAYLYDLTKVVNITFTGV  272 (272)
T ss_pred             ---EEEEEecccceeeeecCC-cccc--cccchhhcCcEEEEEEEEEEEEEcCccEEEEeecCC
Confidence               234678899998776554 3433  4444444443333321 1222222 22233323333


No 44 
>protein:vir:95898 Length: 274 # NCBI annotation: ORF014 # Family: family:all:522 # MgeID: mge:1588 # MgeName: 71 # Cross-refs: genbank:acc:YP_240385;genbank:gi:66396054;genbank:GeneID:5133409
Probab=64.10  E-value=0.29  Score=23.54  Aligned_cols=252  Identities=15%  Similarity=0.104  Sum_probs=104.0

Q ss_pred             CcCCCchHHHHhHhhhc-CCHHHHHHHHhcceeeeecccCcccccccchhhhccCCCcccccccCcccceeccccchhhh
Q MFMMJDAO_00015    1 MWIDNDFPKLLGAELYR-PHPAYIIEMAVEPVVVHDFSKQPGQTVQLDRYRFWGKPGTKESRERTADQTLGSASARNIVK   79 (382)
Q Consensus         1 mwId~~F~~vLgAel~R-~~p~~I~~~~~~~~VVhdfsk~~g~tVql~R~~yw~~p~T~esr~ra~~qtl~Sas~r~i~k   79 (382)
                      |-|    |||+++.+.- -....++..+|.+  --+++-++|+||.||.+.+=   ++.+.        +--|.+  |--
T Consensus        11 ~i~----Pev~~~~v~~~~~~~l~~~~~~~~--~~~l~g~~G~tv~iP~~~~i---g~a~~--------~~~g~~--i~~   71 (274)
T protein:vir:95   11 QIV----PEVLAPMMQAELEKKLRFASFAEI--DNTLVGQPGDTLTFPAFIYS---GDAKV--------VAEGEK--IPT   71 (274)
T ss_pred             eec----hHHHHHHHHHHHHhhhhcccccee--cccccCCCCCEEEeeeecCC---Ccccc--------ccCCCc--cch
Confidence            554    5666663221 1233444444322  22577789999999986652   22221        111111  111


Q ss_pred             h-----hheeeehhccCccccccccCcceeeeehhhhhhhccccCCccchhhHHHHHHHHHHHHHHHHHHHHHHHHHhhh
Q MFMMJDAO_00015   80 D-----KVLVTLREYTGPADSRDSSQPSTFKVARETLITAQRLLLDTGNLNVFHQSIGSLTLLDDYRRWRDRVFANELLK  154 (382)
Q Consensus        80 ~-----k~~vt~~eYT~~sd~n~s~q~g~~k~~~et~~laqr~~~~p~~i~~F~qS~g~ltL~~DY~rW~D~v~~n~lL~  154 (382)
                      +     +..++|+.+           --.|++--|...++   .-+|.+--.=..++++..       =.|..+..+|..
T Consensus        72 ~~lt~~~~~~~i~~~-----------~~a~~i~D~~~~~~---~~d~~~~~~~~~~~~~a~-------~vd~~i~~~l~~  130 (274)
T protein:vir:95   72 DILETKKREAKIRKI-----------AKGTSISDEALLSG---YGDPQGEQVRQHGLAHAN-------KVDDDVLEALKS  130 (274)
T ss_pred             hhcccceeEEEeeee-----------ecceeehHHHHhhc---cchHHHHHHHHHHHHHHH-------HHHHHHHHHHhc
Confidence            1     111111111           00122222222221   112211100001111111       112223333222


Q ss_pred             cchhhhheecCCceecccccccccccccccceecccccccchhhhHHHHHHHHHHhccCCccccccchhhhhHHHHHHHh
Q MFMMJDAO_00015  155 AEAAGQASKDQGGYYLPGGKAKGGSGGTLGVTYAAGESAKFDVKTDLLEVVKDMRKRNVPTFADGYYRCIVDPTAMMHLR  234 (382)
Q Consensus       155 ap~t~~~~~d~~~~~~~~g~AdggtggtL~~tyA~g~~~k~dvk~dLl~~v~~mr~rnvptf~DG~Y~~v~~~ta~~hlR  234 (382)
                      +..+                  .++           .....|-=.|.+      .+.+-.-. ++. ..++.|.....||
T Consensus       131 a~~~------------------~~~-----------~~~~~d~i~~A~------~~lgd~~~-~~~-~ivv~p~~~~~L~  173 (274)
T protein:vir:95  131 AKLT------------------VEA-----------DITKLTGLQTAI------DKFNDEDL-EPM-VLFISPLDAGKLR  173 (274)
T ss_pred             cccc------------------ccc-----------cccCHHHHHHHH------HHhccccc-ccc-EEEeCHHHHHHHH
Confidence            1111                  000           000122222333      33222221 343 4899999999999


Q ss_pred             hCcchhhHhhCCCccchhhhccCCCccccccccCCcccccchhcccccccccce-eeeceeeeecccccceeeecccccc
Q MFMMJDAO_00015  235 QNADFREIARYPGNGMINPMQPNQAPNANFYQGMGPAYGQAGFVAGQPVMPTGF-LFEGVRWFESTNLPETSYNLVVTDE  313 (382)
Q Consensus       235 q~~d~r~i~q~Ps~~~~n~lq~~~~~n~g~~~GpG~~yGqa~~~~g~~~~~t~F-i~E~~r~~es~~~~~~~~n~~vt~~  313 (382)
                      .++-.+-+            .             .+.+|..-..+|..++.-|| |.+++      +.|++         
T Consensus       174 k~~~~~f~------------~-------------~s~~g~~~~~~G~ig~~~G~~Vi~s~------~~~~~---------  213 (274)
T protein:vir:95  174 GDATTNFT------------R-------------ATELGDDVIVKGAFGEALGAVIVRSN------KLEAG---------  213 (274)
T ss_pred             hhcccccc------------c-------------cccccccceeccccceecCeEEEEeC------CCCCc---------
Confidence            87622200            0             23344445566667777777 66654      44421         


Q ss_pred             ccchhhhhhhhhhhcchhhhhhhccCCceEEEEcCCchHHHHHHHHHhh-hccccccccceeeeeeeecC
Q MFMMJDAO_00015  314 SSSAADYTASQLIFFGPQAVGVGIGGNNAQILLNNNDDFSRFIIMIWSL-FAGFETLNRDFITVGYSFVY  382 (382)
Q Consensus       314 T~aaa~~t~~~~~~fG~qavG~gIg~~~~qI~~nnNdDf~Rf~~~IW~~-~~G~~~ln~df~tv~~~~~~  382 (382)
                                +.|+||+.++|.+.+-. ++  ....+|-.++.-.|+.. .-|...+|.+=+.+...=-.
T Consensus       214 ----------t~~l~~~gA~~~~~~~~-~~--vE~~Rd~~~~~d~i~~~~~y~~~~~~~~~~v~~tk~~~  270 (274)
T protein:vir:95  214 ----------TAILAKKGAVKLITKRD-FF--LETDRDPSTKTTALYSDKHYVAYLYDESKAVKITKGSG  270 (274)
T ss_pred             ----------eEEEEeccceeeeecCC-cc--cccccccccccCEEEEeEEEEEEEEcCCcEEEEEcCCc
Confidence                      23899999999876533 34  35566666654444432 22344444433333221111


No 45 
>protein:vir:96262 Length: 274 # NCBI annotation: ORF013 # Family: family:all:522 # MgeID: mge:1612 # MgeName: ROSA # Cross-refs: genbank:acc:YP_240311;genbank:gi:66395978;genbank:GeneID:5133339
Probab=64.10  E-value=0.29  Score=23.54  Aligned_cols=252  Identities=15%  Similarity=0.104  Sum_probs=104.0

Q ss_pred             CcCCCchHHHHhHhhhc-CCHHHHHHHHhcceeeeecccCcccccccchhhhccCCCcccccccCcccceeccccchhhh
Q MFMMJDAO_00015    1 MWIDNDFPKLLGAELYR-PHPAYIIEMAVEPVVVHDFSKQPGQTVQLDRYRFWGKPGTKESRERTADQTLGSASARNIVK   79 (382)
Q Consensus         1 mwId~~F~~vLgAel~R-~~p~~I~~~~~~~~VVhdfsk~~g~tVql~R~~yw~~p~T~esr~ra~~qtl~Sas~r~i~k   79 (382)
                      |-|    |||+++.+.- -....++..+|.+  --+++-++|+||.||.+.+=   ++.+.        +--|.+  |--
T Consensus        11 ~i~----Pev~~~~v~~~~~~~l~~~~~~~~--~~~l~g~~G~tv~iP~~~~i---g~a~~--------~~~g~~--i~~   71 (274)
T protein:vir:96   11 QIV----PEVLAPMMQAELEKKLRFASFAEI--DNTLVGQPGDTLTFPAFIYS---GDAKV--------VAEGEK--IPT   71 (274)
T ss_pred             eec----hHHHHHHHHHHHHhhhhcccccee--cccccCCCCCEEEeeeecCC---Ccccc--------ccCCCc--cch
Confidence            554    5666663221 1233444444322  22577789999999986652   22221        111111  111


Q ss_pred             h-----hheeeehhccCccccccccCcceeeeehhhhhhhccccCCccchhhHHHHHHHHHHHHHHHHHHHHHHHHHhhh
Q MFMMJDAO_00015   80 D-----KVLVTLREYTGPADSRDSSQPSTFKVARETLITAQRLLLDTGNLNVFHQSIGSLTLLDDYRRWRDRVFANELLK  154 (382)
Q Consensus        80 ~-----k~~vt~~eYT~~sd~n~s~q~g~~k~~~et~~laqr~~~~p~~i~~F~qS~g~ltL~~DY~rW~D~v~~n~lL~  154 (382)
                      +     +..++|+.+           --.|++--|...++   .-+|.+--.=..++++..       =.|..+..+|..
T Consensus        72 ~~lt~~~~~~~i~~~-----------~~a~~i~D~~~~~~---~~d~~~~~~~~~~~~~a~-------~vd~~i~~~l~~  130 (274)
T protein:vir:96   72 DILETKKREAKIRKI-----------AKGTSISDEALLSG---YGDPQGEQVRQHGLAHAN-------KVDDDVLEALKS  130 (274)
T ss_pred             hhcccceeEEEeeee-----------ecceeehHHHHhhc---cchHHHHHHHHHHHHHHH-------HHHHHHHHHHhc
Confidence            1     111111111           00122222222221   112211100001111111       112223333222


Q ss_pred             cchhhhheecCCceecccccccccccccccceecccccccchhhhHHHHHHHHHHhccCCccccccchhhhhHHHHHHHh
Q MFMMJDAO_00015  155 AEAAGQASKDQGGYYLPGGKAKGGSGGTLGVTYAAGESAKFDVKTDLLEVVKDMRKRNVPTFADGYYRCIVDPTAMMHLR  234 (382)
Q Consensus       155 ap~t~~~~~d~~~~~~~~g~AdggtggtL~~tyA~g~~~k~dvk~dLl~~v~~mr~rnvptf~DG~Y~~v~~~ta~~hlR  234 (382)
                      +..+                  .++           .....|-=.|.+      .+.+-.-. ++. ..++.|.....||
T Consensus       131 a~~~------------------~~~-----------~~~~~d~i~~A~------~~lgd~~~-~~~-~ivv~p~~~~~L~  173 (274)
T protein:vir:96  131 AKLT------------------VEA-----------DITKLTGLQTAI------DKFNDEDL-EPM-VLFISPLDAGKLR  173 (274)
T ss_pred             cccc------------------ccc-----------cccCHHHHHHHH------HHhccccc-ccc-EEEeCHHHHHHHH
Confidence            1111                  000           000122222333      33222221 343 4899999999999


Q ss_pred             hCcchhhHhhCCCccchhhhccCCCccccccccCCcccccchhcccccccccce-eeeceeeeecccccceeeecccccc
Q MFMMJDAO_00015  235 QNADFREIARYPGNGMINPMQPNQAPNANFYQGMGPAYGQAGFVAGQPVMPTGF-LFEGVRWFESTNLPETSYNLVVTDE  313 (382)
Q Consensus       235 q~~d~r~i~q~Ps~~~~n~lq~~~~~n~g~~~GpG~~yGqa~~~~g~~~~~t~F-i~E~~r~~es~~~~~~~~n~~vt~~  313 (382)
                      .++-.+-+            .             .+.+|..-..+|..++.-|| |.+++      +.|++         
T Consensus       174 k~~~~~f~------------~-------------~s~~g~~~~~~G~ig~~~G~~Vi~s~------~~~~~---------  213 (274)
T protein:vir:96  174 GDATTNFT------------R-------------ATELGDDVIVKGAFGEALGAVIVRSN------KLEAG---------  213 (274)
T ss_pred             hhcccccc------------c-------------cccccccceeccccceecCeEEEEeC------CCCCc---------
Confidence            87622200            0             23344445566667777777 66654      44421         


Q ss_pred             ccchhhhhhhhhhhcchhhhhhhccCCceEEEEcCCchHHHHHHHHHhh-hccccccccceeeeeeeecC
Q MFMMJDAO_00015  314 SSSAADYTASQLIFFGPQAVGVGIGGNNAQILLNNNDDFSRFIIMIWSL-FAGFETLNRDFITVGYSFVY  382 (382)
Q Consensus       314 T~aaa~~t~~~~~~fG~qavG~gIg~~~~qI~~nnNdDf~Rf~~~IW~~-~~G~~~ln~df~tv~~~~~~  382 (382)
                                +.|+||+.++|.+.+-. ++  ....+|-.++.-.|+.. .-|...+|.+=+.+...=-.
T Consensus       214 ----------t~~l~~~gA~~~~~~~~-~~--vE~~Rd~~~~~d~i~~~~~y~~~~~~~~~~v~~tk~~~  270 (274)
T protein:vir:96  214 ----------TAILAKKGAVKLITKRD-FF--LETDRDPSTKTTALYSDKHYVAYLYDESKAVKITKGSG  270 (274)
T ss_pred             ----------eEEEEeccceeeeecCC-cc--cccccccccccCEEEEeEEEEEEEEcCCcEEEEEcCCc
Confidence                      23899999999876533 34  35566666654444432 22344444433333221111


No 46 
>protein:vir:93742 Length: 274 # NCBI annotation: ORF013 # Family: family:all:522 # MgeID: mge:1475 # MgeName: 55 # Cross-refs: genbank:acc:YP_240459;genbank:gi:66396126;genbank:GeneID:5133511
Probab=63.70  E-value=0.31  Score=23.35  Aligned_cols=258  Identities=14%  Similarity=0.111  Sum_probs=105.0

Q ss_pred             CCCch--------HHHHhHhhhc-CCHHHHHHHHhcceeeeecccCcccccccchhhhccCCCc-ccccccCcccceecc
Q MFMMJDAO_00015    3 IDNDF--------PKLLGAELYR-PHPAYIIEMAVEPVVVHDFSKQPGQTVQLDRYRFWGKPGT-KESRERTADQTLGSA   72 (382)
Q Consensus         3 Id~~F--------~~vLgAel~R-~~p~~I~~~~~~~~VVhdfsk~~g~tVql~R~~yw~~p~T-~esr~ra~~qtl~Sa   72 (382)
                      ..+..        |||+++.+.- -....++..++..  ..+++.+.|+||.||++.+=++... .|.-. -+-+.|-  
T Consensus         1 ma~~~T~~~~~iiPev~~~~v~~~~~~~~~~~~~~~~--~~~l~g~~G~tv~ip~~~~~g~~~~~~eg~~-i~~~~it--   75 (274)
T protein:vir:93    1 MPQGITKTSNQIIPEVLAPMMQAQLEKKLRFASFAEV--DSTLQGQPGDTLTFPAFVYSGDAQVVAEGEK-IPTDILE--   75 (274)
T ss_pred             CCccceehhheechHHHHHHHHHHHHhhhhhcccccc--cccccCCCCCEEEEEeeccCCCcccccCCCc-ccccccc--
Confidence            22232        6777773322 2356666666644  3567888899999998654222221 01000 0000000  


Q ss_pred             ccchhhhhhheeeehhccCccccccccCcceeeeehhhhhhhccccCCccchhhHHHHHHHHHHHHHHHHHHHHHHHHHh
Q MFMMJDAO_00015   73 SARNIVKDKVLVTLREYTGPADSRDSSQPSTFKVARETLITAQRLLLDTGNLNVFHQSIGSLTLLDDYRRWRDRVFANEL  152 (382)
Q Consensus        73 s~r~i~k~k~~vt~~eYT~~sd~n~s~q~g~~k~~~et~~laqr~~~~p~~i~~F~qS~g~ltL~~DY~rW~D~v~~n~l  152 (382)
                            -++..++++.+.           .-|++--|...++   ..+|..  .-.+..     -+..-+=.|..+..+|
T Consensus        76 ------~~~~~~~i~~~~-----------~~~~i~D~~~~~~---~~d~~~--~~~~~~-----~~~~a~~~d~~~~~~~  128 (274)
T protein:vir:93   76 ------TKKREAKIRKIA-----------KGTSITDEALLSG---YGDPQG--EQVRQH-----GLAHANKVDNDVLEAL  128 (274)
T ss_pred             ------cceeEEEeeeec-----------ccccccHHHHHhh---ccchHH--HHHHHH-----HHHHHHHHHHHHHHHH
Confidence                  011111221110           1133333322222   112211  111111     1122222333344443


Q ss_pred             hhcchhhhheecCCceecccccccccccccccceecccccccchhhhHHHHHHHHHHhccCCccccccchhhhhHHHHHH
Q MFMMJDAO_00015  153 LKAEAAGQASKDQGGYYLPGGKAKGGSGGTLGVTYAAGESAKFDVKTDLLEVVKDMRKRNVPTFADGYYRCIVDPTAMMH  232 (382)
Q Consensus       153 L~ap~t~~~~~d~~~~~~~~g~AdggtggtL~~tyA~g~~~k~dvk~dLl~~v~~mr~rnvptf~DG~Y~~v~~~ta~~h  232 (382)
                      ..++.+                  .+           +.....|.=.|.+..   |-..++    ++. ..+++|.....
T Consensus       129 ~~a~~~------------------~~-----------~~~~~~d~i~dA~~~---l~d~~~----~~~-~ivv~p~~~~~  171 (274)
T protein:vir:93  129 MGAKLT------------------VN-----------ADITKLNGLQSAIDK---FNDEDL----EPM-VLFINPLDAGK  171 (274)
T ss_pred             hccccc------------------cc-----------ccccCHHHHHHHHHH---hhhccC----Ccc-EEEeCHHHHHH
Confidence            222211                  00           000011222233333   333333    232 58999999999


Q ss_pred             HhhCcchhhHhhCCCccchhhhccCCCccccccccCCcccccchhcccccccccce-eeeceeeeecccccceeeecccc
Q MFMMJDAO_00015  233 LRQNADFREIARYPGNGMINPMQPNQAPNANFYQGMGPAYGQAGFVAGQPVMPTGF-LFEGVRWFESTNLPETSYNLVVT  311 (382)
Q Consensus       233 lRq~~d~r~i~q~Ps~~~~n~lq~~~~~n~g~~~GpG~~yGqa~~~~g~~~~~t~F-i~E~~r~~es~~~~~~~~n~~vt  311 (382)
                      ||.++..+-+ +                        .+.+|+.....|+.++.-|| |+++      +++|++       
T Consensus       172 L~k~~~~~f~-~------------------------~s~~g~~~~~~G~ig~~~G~~Vi~s------~~~p~~-------  213 (274)
T protein:vir:93  172 LRGDASTNFT-R------------------------ATELGDDIIVKGAFGEALGAIIVRT------NKLEAG-------  213 (274)
T ss_pred             HHhhhhhccc-c------------------------cccccccceeecccceecCeeEEEc------CCCCcc-------
Confidence            9987644311 0                        12233444556667777777 6554      566632       


Q ss_pred             ccccchhhhhhhhhhhcchhhhhhhccCCceEEEEcCCchHHHHHHHHHhh-hccccccccceeeeee----eecC
Q MFMMJDAO_00015  312 DESSSAADYTASQLIFFGPQAVGVGIGGNNAQILLNNNDDFSRFIIMIWSL-FAGFETLNRDFITVGY----SFVY  382 (382)
Q Consensus       312 ~~T~aaa~~t~~~~~~fG~qavG~gIg~~~~qI~~nnNdDf~Rf~~~IW~~-~~G~~~ln~df~tv~~----~~~~  382 (382)
                                  +.|+||+.++|.+.+-. +.|.  ..+|-.++.-.|+.. +-|...+|..=+.+-.    |--.
T Consensus       214 ------------t~~l~~~gai~~~~~~~-~~vE--~~Rd~~~~~d~i~~~~~y~~~~~~~~~~v~~t~~~~s~~~  274 (274)
T protein:vir:93  214 ------------TAILAKKGAVKLILKRD-FFLE--VARDASTKTTALYSDKHYVAYLYDESKAVKITKGSGSLEM  274 (274)
T ss_pred             ------------eEEEEeCCeEEEEecCC-cccc--cccchhhcccEEEEEEEEEEEEEcCCceEEEeeCccccCC
Confidence                        13789999999887644 3443  334433332222211 1111222211111000    0000


No 47 
>protein:vir:1239 Length: 274 # NCBI annotation: similar to phage B1 major head protein # Family: family:all:522 # MgeID: mge:25 # MgeName: phi ETA # Cross-refs: genbank:acc:NP_510938;genbank:gi:17426272;genbank:GeneID:927376
Probab=55.09  E-value=0.49  Score=22.29  Aligned_cols=257  Identities=15%  Similarity=0.098  Sum_probs=102.2

Q ss_pred             CcCCCchHHHHhHhhhc-CCHHHHHHHHhcceeeeecccCcccccccchhhhccCCCcccccccCcccceeccccchhhh
Q MFMMJDAO_00015    1 MWIDNDFPKLLGAELYR-PHPAYIIEMAVEPVVVHDFSKQPGQTVQLDRYRFWGKPGTKESRERTADQTLGSASARNIVK   79 (382)
Q Consensus         1 mwId~~F~~vLgAel~R-~~p~~I~~~~~~~~VVhdfsk~~g~tVql~R~~yw~~p~T~esr~ra~~qtl~Sas~r~i~k   79 (382)
                      |-|    |||+++.+.- -....++..++..  -.+++-++|+||.||++.+=++......-.--+-+.|-++       
T Consensus        11 ~ii----Pev~~~~v~~~~~~~l~~~~~~~~--d~~l~g~~G~tv~iP~~~~ig~a~~~~~g~~i~~~~lt~~-------   77 (274)
T protein:vir:12   11 QII----PEVLAPMMQAQLEKKLRFASFAEV--DSTLQGQPGDTLTFPAFVYSGDAQVVAEGEKIPTDILETK-------   77 (274)
T ss_pred             hhc----hHHHHHHHHHHHHhhhhhccccee--cccccCCCCCEEEEeeecCCCccccccCCCccchhhcccc-------
Confidence            443    6777773321 1233444455544  3567778999999998665332221100000000011110       


Q ss_pred             hhheeeehhccCccccccccCcceeeeehhhhhhhccccCCccchhhHHHHHHHHHHHHHHHHHHHHHHHHHhhhcchhh
Q MFMMJDAO_00015   80 DKVLVTLREYTGPADSRDSSQPSTFKVARETLITAQRLLLDTGNLNVFHQSIGSLTLLDDYRRWRDRVFANELLKAEAAG  159 (382)
Q Consensus        80 ~k~~vt~~eYT~~sd~n~s~q~g~~k~~~et~~laqr~~~~p~~i~~F~qS~g~ltL~~DY~rW~D~v~~n~lL~ap~t~  159 (382)
                       +..++|+.+           -.-|++--|.-.++   .-+|.+  ...+..+.     -.-+=.|..+.+++..++.+ 
T Consensus        78 -~~~~~i~~~-----------~~~~~i~D~~~~~~---~~d~~~--~~~~q~~~-----~~a~~vd~~~l~~~~~a~~~-  134 (274)
T protein:vir:12   78 -KREAKIRKI-----------AKGTSITDEALLSG---YGDPQG--EQVRQHGL-----AHANKVDNDVLEALMGAKLT-  134 (274)
T ss_pred             -eeeEEeeee-----------cceeeecHHHHHhc---ccchHH--HHHHHHHH-----HHHHHHHHHHHHHHhccccc-
Confidence             111111111           01234433333332   112221  11111111     01111122233332221111 


Q ss_pred             hheecCCceecccccccccccccccceecccccccchhhhHHHHHHHHHHhccCCccccccchhhhhHHHHHHHhhCcch
Q MFMMJDAO_00015  160 QASKDQGGYYLPGGKAKGGSGGTLGVTYAAGESAKFDVKTDLLEVVKDMRKRNVPTFADGYYRCIVDPTAMMHLRQNADF  239 (382)
Q Consensus       160 ~~~~d~~~~~~~~g~AdggtggtL~~tyA~g~~~k~dvk~dLl~~v~~mr~rnvptf~DG~Y~~v~~~ta~~hlRq~~d~  239 (382)
                                       .+          . .....|.      ++.-+.+.+-.-. ++ ...+++|...+.||.++-.
T Consensus       135 -----------------~~----------~-~a~~~d~------i~dA~~~lgd~~~-~~-~~ivv~p~~~~~L~k~~~~  178 (274)
T protein:vir:12  135 -----------------VN----------A-DITKLNG------LQSAIDKFNDEDL-EP-MVLFINPLDAGKLRGDAST  178 (274)
T ss_pred             -----------------cc----------c-cccCHHH------HHHHHHHhccccc-cc-cEEEeCHHHHHHHHhhhhh
Confidence                             00          0 0001222      2222233222211 33 3488999999999987622


Q ss_pred             hhHhhCCCccchhhhccCCCccccccccCCcccccchhcccccccccce-eeeceeeeecccccceeeeccccccccchh
Q MFMMJDAO_00015  240 REIARYPGNGMINPMQPNQAPNANFYQGMGPAYGQAGFVAGQPVMPTGF-LFEGVRWFESTNLPETSYNLVVTDESSSAA  318 (382)
Q Consensus       240 r~i~q~Ps~~~~n~lq~~~~~n~g~~~GpG~~yGqa~~~~g~~~~~t~F-i~E~~r~~es~~~~~~~~n~~vt~~T~aaa  318 (382)
                      +  +--                       .+.+|..-..+|..++.-|| |+++      +.+|++              
T Consensus       179 ~--fv~-----------------------~s~~g~~~~~~G~ig~~~G~~Vi~s------~~~p~~--------------  213 (274)
T protein:vir:12  179 N--FTR-----------------------ATELGDDIIVKGAFGEALGAIIVRS------NKLEAG--------------  213 (274)
T ss_pred             h--ccc-----------------------cccccccceecccceeecCeeEEEe------CCCCcc--------------
Confidence            2  000                       12334444556667777777 6665      456632              


Q ss_pred             hhhhhhhhhcchhhhhhhccCCceEEEEcCCchHHHHHHHHHhhh-ccccccccceeeeeeeecC
Q MFMMJDAO_00015  319 DYTASQLIFFGPQAVGVGIGGNNAQILLNNNDDFSRFIIMIWSLF-AGFETLNRDFITVGYSFVY  382 (382)
Q Consensus       319 ~~t~~~~~~fG~qavG~gIg~~~~qI~~nnNdDf~Rf~~~IW~~~-~G~~~ln~df~tv~~~~~~  382 (382)
                           +.|.||+.++|.+.+-. ++|.  ..+|=.++.-.|+..+ -|...+|.+=+.+-..=--
T Consensus       214 -----t~~l~~~gA~~~~~~~~-~~vE--~~Rd~~~~~d~i~~~~~y~~~~~~~~~vv~~t~~~~  270 (274)
T protein:vir:12  214 -----TAILAKKGAVKLILKRD-FFLE--VARDASTKTTALYSDKHYVAYLYDESKAVKITKGSG  270 (274)
T ss_pred             -----eEEEEeccceeeeecCC-ceec--cccchhhcccEEEeeeEEEEEEEcCCceEEEEcCCc
Confidence                 13899999999887533 4443  4444333332222110 1111111111111100000


No 48 
>protein:vir:9820 Length: 272 # NCBI annotation: putative major capsid/head protein # Family: family:all:522 # MgeID: mge:176 # MgeName: 315.4 # Cross-refs: genbank:acc:NP_795582;genbank:gi:28876339;genbank:GeneID:1257858
Probab=53.02  E-value=0.54  Score=22.05  Aligned_cols=260  Identities=13%  Similarity=0.142  Sum_probs=105.2

Q ss_pred             CcC------CCchHHHHhHhhhcCCH-HHHHHHHhcceeeeecccCcccccccchhhhccCCCcccccccCcccceeccc
Q MFMMJDAO_00015    1 MWI------DNDFPKLLGAELYRPHP-AYIIEMAVEPVVVHDFSKQPGQTVQLDRYRFWGKPGTKESRERTADQTLGSAS   73 (382)
Q Consensus         1 mwI------d~~F~~vLgAel~R~~p-~~I~~~~~~~~VVhdfsk~~g~tVql~R~~yw~~p~T~esr~ra~~qtl~Sas   73 (382)
                      |=.      |-=.||++++.+...-+ ..++..++..  -.+++...|++|.||++..   -++.+.  -+-++.+ +-+
T Consensus         1 MA~~~T~~~~~~iPev~s~~v~~~~~~~~~~~~~~~~--~~~~~g~~G~tv~iP~~~~---~~~a~~--v~eg~~i-~~~   72 (272)
T protein:vir:98    1 MAVGTTKMAQMLDPEVLADMIDAEVGKAIRFAPLAEV--DTTLEGQPGTTLTVPKWDY---IGDAED--VAEGEAI-PMT   72 (272)
T ss_pred             CCCccccchheechHHHHHHHHHHHHHHhhhhccccc--cccccCCCCCEEEEEEecC---CCCccc--ccCCCcc-ccc
Confidence            221      11246777774433222 2223233322  2357788999999998643   221111  0000100 000


Q ss_pred             cchhhhhhheeeehhccCccccccccCcceeeeehhhhhhhccccCCccchhhHHHHHHHHHHHHHHHHHHHHHHHHHhh
Q MFMMJDAO_00015   74 ARNIVKDKVLVTLREYTGPADSRDSSQPSTFKVARETLITAQRLLLDTGNLNVFHQSIGSLTLLDDYRRWRDRVFANELL  153 (382)
Q Consensus        74 ~r~i~k~k~~vt~~eYT~~sd~n~s~q~g~~k~~~et~~laqr~~~~p~~i~~F~qS~g~ltL~~DY~rW~D~v~~n~lL  153 (382)
                        ++--+++.+++.++           -..|++..|....+         .+.+.+.+. =.|-+...|=.|.-+.+.|.
T Consensus        73 --~~~~~~~~~~~~~~-----------~~~~~itd~~~~~s---------~~d~~~~~~-~~~~~~~a~~~d~~i~~~~~  129 (272)
T protein:vir:98   73 --QLGFKKTTMTIKKA-----------GKGVEITDEAILSG---------YGDPVGQAA-KQIVEAIDHKVDADVLDALS  129 (272)
T ss_pred             --ccccceEEEEeeee-----------eeeeeecHHHHhhc---------cccHHHHHH-HHHHHHHHHHHHHHHHHHhc
Confidence              01112223333222           12344444443322         111211111 01111221222333444332


Q ss_pred             hcchhhhheecCCceecccccccccccccccceecccccccchhhhHHHHHHHHHHhccCCccccccchhhhhHHHHHHH
Q MFMMJDAO_00015  154 KAEAAGQASKDQGGYYLPGGKAKGGSGGTLGVTYAAGESAKFDVKTDLLEVVKDMRKRNVPTFADGYYRCIVDPTAMMHL  233 (382)
Q Consensus       154 ~ap~t~~~~~d~~~~~~~~g~AdggtggtL~~tyA~g~~~k~dvk~dLl~~v~~mr~rnvptf~DG~Y~~v~~~ta~~hl  233 (382)
                      .+..+            .    .++      .+|        |.   +++...-|-..+.+    . ...+++|...+.|
T Consensus       130 ~a~~~------------~----~~~------~t~--------d~---i~da~~~l~~~~~~----~-~~~vv~p~~~~~L  171 (272)
T protein:vir:98  130 KSTQT------------V----EAT------ATV--------DG---VSKALDIFNDEDDA----E-TVIVMNPADASTL  171 (272)
T ss_pred             ccccc------------c----ccc------cCH--------HH---HHHHHHHHhccCCC----c-cEEEEcHHHHHHH
Confidence            22111            0    000      012        22   33333333333322    2 2488999999999


Q ss_pred             hhCcchhhHhhCCCccchhhhccCCCccccccccCCcccccchhcccccccccceeeeceeeeecccccceeeecccccc
Q MFMMJDAO_00015  234 RQNADFREIARYPGNGMINPMQPNQAPNANFYQGMGPAYGQAGFVAGQPVMPTGFLFEGVRWFESTNLPETSYNLVVTDE  313 (382)
Q Consensus       234 Rq~~d~r~i~q~Ps~~~~n~lq~~~~~n~g~~~GpG~~yGqa~~~~g~~~~~t~Fi~E~~r~~es~~~~~~~~n~~vt~~  313 (382)
                      |.+...+-+ .                        .+.+|.....+|+.++.-||     +-..++++|+++        
T Consensus       172 ~k~~~~~~~-~------------------------~~~~~~~~~~~g~ig~i~G~-----~Vi~s~~~p~~t--------  213 (272)
T protein:vir:98  172 RLDAAKEWL-G------------------------ATEVGANRVVSGVYGEVLGV-----QIVRSRKCPKGT--------  213 (272)
T ss_pred             HHhcccccc-c------------------------cccccccccccccchhhcCe-----eEEEcCCCCcce--------
Confidence            876543310 0                        11122233444555555554     444556676432        


Q ss_pred             ccchhhhhhhhhhhcchhhhhhhccCCceEEEEcCCchHHHHHHHHHh-hhccccccccceeeeeeeecC
Q MFMMJDAO_00015  314 SSSAADYTASQLIFFGPQAVGVGIGGNNAQILLNNNDDFSRFIIMIWS-LFAGFETLNRDFITVGYSFVY  382 (382)
Q Consensus       314 T~aaa~~t~~~~~~fG~qavG~gIg~~~~qI~~nnNdDf~Rf~~~IW~-~~~G~~~ln~df~tv~~~~~~  382 (382)
                                 .|+|++.+++.++... ..+.  ..+|..++.-.|+. .+-|+..+|.+=+.+- ++--
T Consensus       214 -----------~~~~~~~a~~~~~~~~-~~ve--~~r~~~~~~~~i~~~~~~~~~v~~~~~vv~~-t~~~  268 (272)
T protein:vir:98  214 -----------AYMVRKGALRIMLKRN-TMVE--TDRDITKAINQIVANKHYGVYLYKAEKAVKI-TLKD  268 (272)
T ss_pred             -----------EEEEcCCeEEEEecCC-ceee--eccccccceeEEEEEEEEEEEEEcCCceEEE-Eecc
Confidence                       3789999988888665 3443  44555444444442 2223333333211111 1111


No 49 
>protein:vir:3033 Length: 272 # NCBI annotation: major capsid protein # Family: family:all:522 # MgeID: mge:61 # MgeName: PhiNIH1.1 # Cross-refs: genbank:acc:NP_438146;genbank:gi:16271809;genbank:GeneID:929235
Probab=53.02  E-value=0.54  Score=22.05  Aligned_cols=260  Identities=13%  Similarity=0.142  Sum_probs=105.2

Q ss_pred             CcC------CCchHHHHhHhhhcCCH-HHHHHHHhcceeeeecccCcccccccchhhhccCCCcccccccCcccceeccc
Q MFMMJDAO_00015    1 MWI------DNDFPKLLGAELYRPHP-AYIIEMAVEPVVVHDFSKQPGQTVQLDRYRFWGKPGTKESRERTADQTLGSAS   73 (382)
Q Consensus         1 mwI------d~~F~~vLgAel~R~~p-~~I~~~~~~~~VVhdfsk~~g~tVql~R~~yw~~p~T~esr~ra~~qtl~Sas   73 (382)
                      |=.      |-=.||++++.+...-+ ..++..++..  -.+++...|++|.||++..   -++.+.  -+-++.+ +-+
T Consensus         1 MA~~~T~~~~~~iPev~s~~v~~~~~~~~~~~~~~~~--~~~~~g~~G~tv~iP~~~~---~~~a~~--v~eg~~i-~~~   72 (272)
T protein:vir:30    1 MAVGTTKMAQMLDPEVLADMIDAEVGKAIRFAPLAEV--DTTLEGQPGTTLTVPKWDY---IGDAED--VAEGEAI-PMT   72 (272)
T ss_pred             CCCccccchheechHHHHHHHHHHHHHHhhhhccccc--cccccCCCCCEEEEEEecC---CCCccc--ccCCCcc-ccc
Confidence            221      11246777774433222 2223233322  2357788999999998643   221111  0000100 000


Q ss_pred             cchhhhhhheeeehhccCccccccccCcceeeeehhhhhhhccccCCccchhhHHHHHHHHHHHHHHHHHHHHHHHHHhh
Q MFMMJDAO_00015   74 ARNIVKDKVLVTLREYTGPADSRDSSQPSTFKVARETLITAQRLLLDTGNLNVFHQSIGSLTLLDDYRRWRDRVFANELL  153 (382)
Q Consensus        74 ~r~i~k~k~~vt~~eYT~~sd~n~s~q~g~~k~~~et~~laqr~~~~p~~i~~F~qS~g~ltL~~DY~rW~D~v~~n~lL  153 (382)
                        ++--+++.+++.++           -..|++..|....+         .+.+.+.+. =.|-+...|=.|.-+.+.|.
T Consensus        73 --~~~~~~~~~~~~~~-----------~~~~~itd~~~~~s---------~~d~~~~~~-~~~~~~~a~~~d~~i~~~~~  129 (272)
T protein:vir:30   73 --QLGFKKTTMTIKKA-----------GKGVEITDEAILSG---------YGDPVGQAA-KQIVEAIDHKVDADVLDALS  129 (272)
T ss_pred             --ccccceEEEEeeee-----------eeeeeecHHHHhhc---------cccHHHHHH-HHHHHHHHHHHHHHHHHHhc
Confidence              01112223333222           12344444443322         111211111 01111221222333444332


Q ss_pred             hcchhhhheecCCceecccccccccccccccceecccccccchhhhHHHHHHHHHHhccCCccccccchhhhhHHHHHHH
Q MFMMJDAO_00015  154 KAEAAGQASKDQGGYYLPGGKAKGGSGGTLGVTYAAGESAKFDVKTDLLEVVKDMRKRNVPTFADGYYRCIVDPTAMMHL  233 (382)
Q Consensus       154 ~ap~t~~~~~d~~~~~~~~g~AdggtggtL~~tyA~g~~~k~dvk~dLl~~v~~mr~rnvptf~DG~Y~~v~~~ta~~hl  233 (382)
                      .+..+            .    .++      .+|        |.   +++...-|-..+.+    . ...+++|...+.|
T Consensus       130 ~a~~~------------~----~~~------~t~--------d~---i~da~~~l~~~~~~----~-~~~vv~p~~~~~L  171 (272)
T protein:vir:30  130 KSTQT------------V----EAT------ATV--------DG---VSKALDIFNDEDDA----E-TVIVMNPADASTL  171 (272)
T ss_pred             ccccc------------c----ccc------cCH--------HH---HHHHHHHHhccCCC----c-cEEEEcHHHHHHH
Confidence            22111            0    000      012        22   33333333333322    2 2488999999999


Q ss_pred             hhCcchhhHhhCCCccchhhhccCCCccccccccCCcccccchhcccccccccceeeeceeeeecccccceeeecccccc
Q MFMMJDAO_00015  234 RQNADFREIARYPGNGMINPMQPNQAPNANFYQGMGPAYGQAGFVAGQPVMPTGFLFEGVRWFESTNLPETSYNLVVTDE  313 (382)
Q Consensus       234 Rq~~d~r~i~q~Ps~~~~n~lq~~~~~n~g~~~GpG~~yGqa~~~~g~~~~~t~Fi~E~~r~~es~~~~~~~~n~~vt~~  313 (382)
                      |.+...+-+ .                        .+.+|.....+|+.++.-||     +-..++++|+++        
T Consensus       172 ~k~~~~~~~-~------------------------~~~~~~~~~~~g~ig~i~G~-----~Vi~s~~~p~~t--------  213 (272)
T protein:vir:30  172 RLDAAKEWL-G------------------------ATEVGANRVVSGVYGEVLGV-----QIVRSRKCPKGT--------  213 (272)
T ss_pred             HHhcccccc-c------------------------cccccccccccccchhhcCe-----eEEEcCCCCcce--------
Confidence            876543310 0                        11122233444555555554     444556676432        


Q ss_pred             ccchhhhhhhhhhhcchhhhhhhccCCceEEEEcCCchHHHHHHHHHh-hhccccccccceeeeeeeecC
Q MFMMJDAO_00015  314 SSSAADYTASQLIFFGPQAVGVGIGGNNAQILLNNNDDFSRFIIMIWS-LFAGFETLNRDFITVGYSFVY  382 (382)
Q Consensus       314 T~aaa~~t~~~~~~fG~qavG~gIg~~~~qI~~nnNdDf~Rf~~~IW~-~~~G~~~ln~df~tv~~~~~~  382 (382)
                                 .|+|++.+++.++... ..+.  ..+|..++.-.|+. .+-|+..+|.+=+.+- ++--
T Consensus       214 -----------~~~~~~~a~~~~~~~~-~~ve--~~r~~~~~~~~i~~~~~~~~~v~~~~~vv~~-t~~~  268 (272)
T protein:vir:30  214 -----------AYMVRKGALRIMLKRN-TMVE--TDRDITKAINQIVANKHYGVYLYKAEKAVKI-TLKD  268 (272)
T ss_pred             -----------EEEEcCCeEEEEecCC-ceee--eccccccceeEEEEEEEEEEEEEcCCceEEE-Eecc
Confidence                       3789999988888665 3443  44555444444442 2223333333211111 1111


No 50 
>protein:vir:107120 Length: 329 # NCBI annotation: conserved phage protein # Family: family:all:701 # MgeID: mge:1571 # MgeName: CNPH82 # Cross-refs: genbank:acc:YP_950606;genbank:gi:119953686;genbank:GeneID:4643129
Probab=46.21  E-value=0.32  Score=23.27  Aligned_cols=248  Identities=12%  Similarity=0.076  Sum_probs=94.6

Q ss_pred             CcCCC------chHHHHhHhhhcCCHHHHHHHHhcceeeeecccCcccccccchhhhccCCCcccccccCcccceecccc
Q MFMMJDAO_00015    1 MWIDN------DFPKLLGAELYRPHPAYIIEMAVEPVVVHDFSKQPGQTVQLDRYRFWGKPGTKESRERTADQTLGSASA   74 (382)
Q Consensus         1 mwId~------~F~~vLgAel~R~~p~~I~~~~~~~~VVhdfsk~~g~tVql~R~~yw~~p~T~esr~ra~~qtl~Sas~   74 (382)
                      --=+|      -|..+|-. .++ ...|-.++.++..    ++...|++|+||+..-   ++                  
T Consensus        34 ~~~~nt~~l~~k~~~~LD~-~~~-~~~~s~~~~~N~~----~e~~~g~tVkIp~i~~---~g------------------   86 (329)
T protein:vir:10   34 SVEPGDTLLKNKHVGILEK-VTA-ANSYSAPAVISND----AIFMQGRSFTVIKGDV---TE------------------   86 (329)
T ss_pred             ccCCchhHHHHHHHHHHHH-HHH-hhceeeeeecccc----eeeccCcEEEEeeecc---cc------------------
Confidence            01111      12222222 111 0112233344443    4555799999988643   22                  


Q ss_pred             chhhhhhheeeehhccCccccccccCcceeeeehhhhhhhccc----cCCccchhhHHHHHHHHHHHHHHHHH-----HH
Q MFMMJDAO_00015   75 RNIVKDKVLVTLREYTGPADSRDSSQPSTFKVARETLITAQRL----LLDTGNLNVFHQSIGSLTLLDDYRRW-----RD  145 (382)
Q Consensus        75 r~i~k~k~~vt~~eYT~~sd~n~s~q~g~~k~~~et~~laqr~----~~~p~~i~~F~qS~g~ltL~~DY~rW-----~D  145 (382)
                                 +..|++-.    ...+|.....-||+-+-|-.    +.|+.-...=-..+++-.+|..+.+=     .|
T Consensus        87 -----------l~DY~R~~----g~~~g~vt~~~~t~tidqdR~~~F~VD~~D~dEtn~~l~a~~i~~~~~~~~v~pEiD  151 (329)
T protein:vir:10   87 -----------LKDYKRNA----TNEFDHPQIQETTYFLDQEKYWGRFVDALDRRDTEGNIDINYVVAKQASEVVAPYLD  151 (329)
T ss_pred             -----------cccccCCC----CccccccccceeEEEeecccceeeecchhhHhhhhhhhhHHHHHHHHHHHHhhhHHH
Confidence                       22344321    22233344444444444322    23332222111111122223222210     11


Q ss_pred             HHHHHHhhhcchhhhheecCCceecccccccccccccccceecccccccchhhhHHHHHHHHHHhccCCccccccchhhh
Q MFMMJDAO_00015  146 RVFANELLKAEAAGQASKDQGGYYLPGGKAKGGSGGTLGVTYAAGESAKFDVKTDLLEVVKDMRKRNVPTFADGYYRCIV  225 (382)
Q Consensus       146 ~v~~n~lL~ap~t~~~~~d~~~~~~~~g~AdggtggtL~~tyA~g~~~k~dvk~dLl~~v~~mr~rnvptf~DG~Y~~v~  225 (382)
                      ....+. |-+        ..       + .+..++-|-.+-|           ..++++.+.|++.+||   .|.+ |++
T Consensus       152 ay~~sk-la~--------~a-------~-~~~~~~~t~~nay-----------~~i~~a~~~Lde~~vp---~~Rv-l~V  199 (329)
T protein:vir:10  152 NLRFAT-LAR--------NK-------A-KHLTVGSGADAQY-----------DAVLDVSVELDEIGAG---ASRI-LFV  199 (329)
T ss_pred             HHHHHH-HHh--------hc-------c-cccccccCHHHHH-----------HHHHHHHHHHHhcCCC---CCcE-EEe
Confidence            111111 110        00       0 0111111112222           3477777889998877   4765 999


Q ss_pred             hHHHHHHHhhCcchhhHhhCCCcc-------chhhhccCCCc-----cccccccCCcccccchhccc---ccccc--cce
Q MFMMJDAO_00015  226 DPTAMMHLRQNADFREIARYPGNG-------MINPMQPNQAP-----NANFYQGMGPAYGQAGFVAG---QPVMP--TGF  288 (382)
Q Consensus       226 ~~ta~~hlRq~~d~r~i~q~Ps~~-------~~n~lq~~~~~-----n~g~~~GpG~~yGqa~~~~g---~~~~~--t~F  288 (382)
                      .|.....|++++.|...-..-...       .+.-++=...|     ..+|+.|+-.+-....+..-   +.-.+  -++
T Consensus       200 tP~~~~~Lk~~~~f~~~~~~~~~~~~~g~Vg~idG~~Ii~vps~~~k~in~ii~~~~A~~~~~K~~~~~~~~p~~~~~a~  279 (329)
T protein:vir:10  200 TPKFYKGIKKFVIELPQGDNRQQVLGKGVQGELDGFTIVKVPSKMLQGVEAMAVIGEVMASPIQANEAKLNSNVPGMFGT  279 (329)
T ss_pred             CHHHHHHHHhhhhhhccccccccceeeeeeeeecCeEEEEecCCcccceeEEEEcCCceeeeeeeeeeeeeCCCCccchh
Confidence            999999999988775322111100       01111000122     23566665433333333221   11111  234


Q ss_pred             eeeceeeeecccccce---eee-------------ccccccccchhhhhh
Q MFMMJDAO_00015  289 LFEGVRWFESTNLPET---SYN-------------LVVTDESSSAADYTA  322 (382)
Q Consensus       289 i~E~~r~~es~~~~~~---~~n-------------~~vt~~T~aaa~~t~  322 (382)
                      ++.+-.|+-.-+...-   .|-             +.-|+++.|+++--+
T Consensus       280 ~v~gr~yyd~~V~~~k~~~I~~~~~~a~~~~~~~~~~~~~~~~~~~~~~~  329 (329)
T protein:vir:10  280 LAEQMLYTGAFVPEHLQKYIFTIGGKEVETNRDGVDAHADETNASADTGA  329 (329)
T ss_pred             eeeeeeeeeeEEEccccCEEEEecccCcccCCCCCCccccccccccccCC
Confidence            6666555544333211   111             111223322222111


No 51 
>protein:vir:96833 Length: 275 # NCBI annotation: ORF015 # Family: family:all:522 # MgeID: mge:1642 # MgeName: EW # Cross-refs: genbank:acc:YP_240157;genbank:gi:66395822;genbank:GeneID:5133174
Probab=45.34  E-value=0.77  Score=21.20  Aligned_cols=250  Identities=14%  Similarity=0.099  Sum_probs=102.9

Q ss_pred             CcCCCchHHHHhHhhhcC--CHHHHHHHHhcceeeeecccCcccccccchhhhccCCCcccccccCcccceeccccchhh
Q MFMMJDAO_00015    1 MWIDNDFPKLLGAELYRP--HPAYIIEMAVEPVVVHDFSKQPGQTVQLDRYRFWGKPGTKESRERTADQTLGSASARNIV   78 (382)
Q Consensus         1 mwId~~F~~vLgAel~R~--~p~~I~~~~~~~~VVhdfsk~~g~tVql~R~~yw~~p~T~esr~ra~~qtl~Sas~r~i~   78 (382)
                      |=    .|||+++ +++.  ....+|...|..  --+++-++|+||.||++.+=+++.   .        +.-|.  +|-
T Consensus        12 ~i----~PEv~~~-~v~~~~~~~~~~~~~~~~--~~~l~g~~G~tv~iP~~~~ig~a~---~--------~~~g~--~i~   71 (275)
T protein:vir:96   12 MV----NPEVLAP-MMQAELDKKLKFAQFADI--DNTLVGQPGNTITFPAFVYSGDAK---V--------VPEGE--EIP   71 (275)
T ss_pred             hh----chHHHHH-HHHHHHHHhhhhccccee--cccccCCCCCEEEeeeeccCCccc---c--------ccCCC--Ccc
Confidence            43    3666666 3331  134444444433  236787899999999876633222   1        11111  111


Q ss_pred             hhh-----heeeehhccCccccccccCcceeeeehhhhhhhccccCCccchhhHHHHHHHHHHHHHHHHHHHHHHHHHhh
Q MFMMJDAO_00015   79 KDK-----VLVTLREYTGPADSRDSSQPSTFKVARETLITAQRLLLDTGNLNVFHQSIGSLTLLDDYRRWRDRVFANELL  153 (382)
Q Consensus        79 k~k-----~~vt~~eYT~~sd~n~s~q~g~~k~~~et~~laqr~~~~p~~i~~F~qS~g~ltL~~DY~rW~D~v~~n~lL  153 (382)
                      -+|     ..++|..+           -.-|++--|...++   ..+|.  ...-+..++     ..-+=.|..+.++|-
T Consensus        72 ~~~lt~~~~~~~i~~~-----------~~~~~i~D~~~~~~---~~d~~--~~~~~~~a~-----~~a~~~d~~ll~~l~  130 (275)
T protein:vir:96   72 IDLIETKKRQATIRKI-----------GKGTVLTDEALLSG---YGDPK--GEAVRQHGL-----AIANKVDNDVLEALQ  130 (275)
T ss_pred             hhhcccceeeEEeehh-----------cccccccHHHHHhh---ccchH--HHHHHHHHH-----HHHHHHHHHHHHHHh
Confidence            111     11121111           01122333322222   11221  111111111     111111222233321


Q ss_pred             hcchhhhheecCCceecccccccccccccccceecccccccchhhhHHHHHHHHHHhccCCccccccchhhhhHHHHHHH
Q MFMMJDAO_00015  154 KAEAAGQASKDQGGYYLPGGKAKGGSGGTLGVTYAAGESAKFDVKTDLLEVVKDMRKRNVPTFADGYYRCIVDPTAMMHL  233 (382)
Q Consensus       154 ~ap~t~~~~~d~~~~~~~~g~AdggtggtL~~tyA~g~~~k~dvk~dLl~~v~~mr~rnvptf~DG~Y~~v~~~ta~~hl  233 (382)
                      .+.-+                  ++           ......|.=.|.+...   -..+   . ++ ...+++|.....|
T Consensus       131 ~a~~~------------------~~-----------~~~~~~d~i~dA~~~l---gd~~---~-~~-~~ivv~p~~~~~L  173 (275)
T protein:vir:96  131 GATLK------------------VE-----------ADITKLAGLQTAIDKF---NDED---L-EP-MVLFVNPLDAGKL  173 (275)
T ss_pred             ccccc------------------cc-----------ccccCHHHHHHHHHHh---cccc---C-Cc-cEEEeCHHHHHHH
Confidence            11100                  00           0000122222333322   2222   1 23 3588999999999


Q ss_pred             hhCcchhhHhhCCCccchhhhccCCCccccccccCCcccccchhcccccccccce-eeeceeeeecccccceeeeccccc
Q MFMMJDAO_00015  234 RQNADFREIARYPGNGMINPMQPNQAPNANFYQGMGPAYGQAGFVAGQPVMPTGF-LFEGVRWFESTNLPETSYNLVVTD  312 (382)
Q Consensus       234 Rq~~d~r~i~q~Ps~~~~n~lq~~~~~n~g~~~GpG~~yGqa~~~~g~~~~~t~F-i~E~~r~~es~~~~~~~~n~~vt~  312 (382)
                      |.++..+-+  -                       .+.+|.+...+|+-++.-|| |.++      +++|++        
T Consensus       174 ~k~~~~~f~--~-----------------------~~~~g~~~~~~G~ig~~~G~~Vi~s------~~~p~~--------  214 (275)
T protein:vir:96  174 RASATDNFT--R-----------------------ATLLGDNVIVKGAFGEALGAIIVRS------NKIKEG--------  214 (275)
T ss_pred             Hhccccccc--c-----------------------cccccccceeccccceecCeeEEEe------CCCCcc--------
Confidence            987643311  0                       22334455566777777777 6555      455532        


Q ss_pred             cccchhhhhhhhhhhcchhhhhhhccCCceEEEEcCCchHHHHHHHHHhhhc-cccccccceeeeeeeecC
Q MFMMJDAO_00015  313 ESSSAADYTASQLIFFGPQAVGVGIGGNNAQILLNNNDDFSRFIIMIWSLFA-GFETLNRDFITVGYSFVY  382 (382)
Q Consensus       313 ~T~aaa~~t~~~~~~fG~qavG~gIg~~~~qI~~nnNdDf~Rf~~~IW~~~~-G~~~ln~df~tv~~~~~~  382 (382)
                                 +.|+||+.++|.+..-. ++  ....+|-.++.-.|+...- |....|.+=|.+- ++.=
T Consensus       215 -----------t~~i~~~gA~~~~~~~~-~~--vE~~Rd~~~~~d~i~~~~~y~~~~~~~~~vv~~-t~~~  270 (275)
T protein:vir:96  215 -----------EAILAKRGAVKLITKRD-FF--LETERHASHKSTALFSDKHYVAYLYDESKVVKI-TKSA  270 (275)
T ss_pred             -----------eEEEEeccceeeeecCC-cc--cccccchhhcCcEEEEeEEEEEEEEcCccEEEE-Eecc
Confidence                       23889999999876533 33  3455666655433333221 2222222211110 0000


Done!
```
