## Supporting Information File 6 for "A novel uncultured marine cyanophage lineage with lysogenic potential linked to a putative marine *Synechococcus* ‘relic’ prophage": seq_16

```
HHsearch 1.5
NAME  MFMMJDAO_00016 hypothetical protein
FAM   
FILE  tmpmlK3bK
COM   /opt/appli/virfam/lib/hhsearch/hhmake2 -i /tmp/tmpmlK3bK.a3m -seq 10 -id 90 
DATE  Mon Jan 15 10:57:29 2018
LENG  125 match states, 125 columns in multiple alignment
FILT  109 out of 536 sequences passed filter (-id 90 -cov 0 -qid 0 -qsc -20.00 -diff 100)
NEFF  7.2 
SEQ
>ss_pred PSIPRED predicted secondary structure
CCCCCCCEEEECCCCCCCCCCCCEEECCCCCEEECCCCCCCEECCCCCCCCCEEEEEEECCCCCCEEEEHHHHHHHHHHCCCCCCCCCCCCCCCEEEECC
CCCCCCCHHHHCCCCHHHHHHHCCC
>ss_conf PSIPRED confidence values
9557656200246888875776655717886774347877445353679951589887448864045624887889874388222467778874886058
8788768323100696797630269
>Consensus
xxxxxxExWkxixxxxxxxxxxxYxvsxxGrVxsxxxxxxxxlxxxxxxxGYxxvxlxxxxxxxkxxxxxvHrlVaxaFixxpxxxxxxxxxxxxVxHid
gnkxnNxxxNLewxtxxeNxxxxxx
>MFMMJDAO_00016 hypothetical protein
MEFIDDNEWTPIHTLPGYECCIEYYINSRGQIKSTKGKSEKILKQRKNKNGYMQVNLTQRIGRKKTITAAVHTLVALAFLKPPLSLPGRTKSCSRVRHVD
GQKDNNIVGNLKWTKIEESCNRKNG
>gi|325171046|ref|YP_004251021.1|(1-113:240) HNH homing endonuclease [Vibrio phage ICP1]   gi|323512441|gb|ADX87896.1| HNH homing endonuclease [Vibrio phage ICP1]   gi|323512669|gb|ADX88123.1| HNH homing endonuclease [Vibrio phage ICP1_2006_D]   gi|323512897|gb|ADX88350.1| HNH homing endonuclease [Vibrio phage ICP1_2006_C]   gi|323513126|gb|ADX88578.1| HNH homing endonuclease [Vibrio phage ICP1_2006_B]   gi|323513353|gb|ADX88804.1| HNH homing endonuclease [Vibrio phage ICP1_2006_A]   gi|323513580|gb|ADX89030.1| HNH homing endonuclease [Vibrio phage ICP1_2005_A]   gi|323513813|gb|ADX89262.1| HNH homing endonuclease [Vibrio phage ICP1_2001_A]   gi|323514041|gb|ADX89489.1| HNH homing endonuclease [Vibrio phage ICP1_2004_A]  E=4e-15 s/c=0.74 id=19% cov=90%
---MENEIFNFYgVESKRIPYLPNYSASKCGRIFRIDTGKEMSRSPNRGNSPYLMFRSCHDN---KPRNSFVHVAVAWAWIPN-----DDPEVKTQVNHK
DGNKLNNHVNNLEHVSHSQNQRHA--
>gi|340025703|ref|NP_048435.2|(278-400:466) hypothetical protein [Paramecium bursaria Chlorella virus 1]   gi|338221952|gb|AAC96455.2| hypothetical protein [Paramecium bursaria Chlorella virus 1]  E=1e-09 s/c=0.53 id=19% cov=92%
-EDFVNEVFKSIGSGIQYERF----ISNYGRVkytfhngYSKIIYAKDLLTERNQRESYKYPYIKIDGKELKF-----HRKVVELFFGKLPKtvEINGKT
HHLIVDHIDDDKQNARLDNLQLLTNQENSKKRH-
>gi|340025703|ref|NP_048435.2|(94-199:466) hypothetical protein [Paramecium bursaria Chlorella virus 1]   gi|338221952|gb|AAC96455.2| hypothetical protein [Paramecium bursaria Chlorella virus 1]  E=5e-07 s/c=0.54 id=23% cov=84%
-------EWEELKSISDGFGF-RYRMFKDARVqKMNQHGDVTYQEHTKKTDGYYTVSIAGKI-------VLIHQLMGETrFVPKPYGMP----SNWTVHH
IDNDPSNNHCDNLVWASPETQRKEQ--
>gi|283481611|emb|CAZ69727.1|(174-283:384) putative endonuclease [Emiliania huxleyi virus 99B1]   E=4e-06 s/c=0.49 id=18% cov=88%
-EHIQGEVWKDIKINGTYSGA---QVSNKSRFKDIFGVIKTIDIPSDGRRKMCTVN---------CRQFQYAILVWSAFNNfDLQTDEYGTGKGYQINHI
NGISSDDRPENLERITSEDHIRH---
>gi|254804694|ref|YP_003082915.1|(148-235:236) hypothetical protein NMO_0704 [Neisseria meningitidis alpha14]   gi|254668236|emb|CBA05048.1| conserved hypothetical protein [Neisseria meningitidis alpha14]  E=9e-06 s/c=0.60 id=19% cov=70%
------------EGFKLVEGFENYALNRLGQVYNVKY--GRLLTPSFsNSANAVIISLYSNGE---AVSIFLAKLMLQTFRP-------DEPLPKRITYK
DGDRRNCSLDNL--------------
>gi|77463553|ref|YP_353057.1|(5-100:161) endonuclease [Rhodobacter sphaeroides 2.4.1]   gi|77387971|gb|ABA79156.1| putative endonuclease [Rhodobacter sphaeroides 2.4.1]  E=3e-05 s/c=0.54 id=22% cov=78%
---------KPLPSQERLNEVFKYD-SETGYLIR-KGQSGH--AGCINKRGYWQV-------YCDGVLYYAHRLIW-------KMHYGDIPKGMTIDHIS
GDPSDNRLSNIRLARVEENNLNR--
>gi|423560380|ref|ZP_17536680.1|(1-74:82) hypothetical protein II3_05582 [Bacillus cereus MC67]   gi|401184213|gb|EJQ91321.1| hypothetical protein II3_05582 [Bacillus cereus MC67]  E=0.0001 s/c=0.66 id=19% cov=54%
----MEETWVDIKGYEGI-----YQVSNAGRFRSLDRigQDGRVLKGKIkvrngDPYGFTSIKLYKDGIAK---NHRVSDIIHSTF--------------
--------------------------------
#
NULL   3706	5728	4211	4064	4839	3729	4763	4308	4069	3323	5509	4640	4464	4937	4285	4423	3815	3783	6325	4665	
HMM    A	C	D	E	F	G	H	I	K	L	M	N	P	Q	R	S	T	V	W	Y	
       M->M	M->I	M->D	I->M	I->I	D->M	D->D	Neff	Neff_I	Neff_D
       0	*	*	0	*	0	*	*	*	*	
M 1    *	*	*	*	*	*	*	1100	*	4042	1294	*	*	*	*	*	*	3946	*	*	1
       0	*	*	*	*	*	*	4399	0	0	

E 2    *	*	*	1450	*	*	*	*	1753	*	*	*	*	4426	2556	3708	4495	*	*	*	2
       0	*	*	*	*	*	*	5415	0	0	

F 3    *	*	2547	*	3510	*	3475	3125	2772	3779	4597	2771	*	*	4308	*	*	*	*	3662	3
       0	*	*	*	*	*	*	5497	0	0	

I 4    *	*	*	*	2375	*	*	2241	4374	2691	1833	*	*	*	*	*	*	5287	5272	4050	4
       39	*	5223	*	*	*	*	6062	0	0	

D 5    5759	*	2336	3930	*	*	*	5661	3461	5580	2353	5896	3621	3628	5415	5254	3493	4270	*	5548	5
       33	5449	*	1000	1000	*	0	6326	1004	1001	

D 6    4492	5716	2723	2747	*	2237	*	5660	3522	5489	*	2432	*	4391	*	4507	5808	*	*	*	6
       30	5622	*	1000	1000	*	0	6355	1000	1001	

N 7    *	*	5842	250	*	6028	*	*	5659	*	*	4849	*	4433	*	*	5276	*	*	*	7
       0	*	*	*	*	*	0	6592	0	1001	

E 8    5917	*	*	2044	5004	*	6161	2193	5223	4332	*	*	*	3661	5883	*	2817	2619	*	*	8
       0	*	*	*	*	*	0	6854	0	1001	

W 9    5271	*	*	6061	3626	4760	*	5515	*	3803	*	*	*	*	*	*	*	*	460	5583	9
       0	*	*	*	*	0	*	6881	0	1001	

T 10   6396	*	*	3963	*	*	*	5000	1125	4193	5378	4577	*	5017	2274	5611	5204	5135	*	*	10
       0	*	*	*	*	*	*	6984	0	0	

P 11   *	*	2078	2905	6138	6070	*	*	3964	6099	5486	*	2110	5164	5341	4554	3257	4298	*	5843	11
       19	*	6273	*	*	*	*	7163	0	0	

I 12   5135	4412	*	*	6181	*	5501	1269	*	2182	6461	*	*	*	*	*	*	2915	6427	3352	12
       58	6150	5313	0	*	0	*	7169	1000	1000	

H 13   5201	6292	4167	2995	4489	5286	4701	6284	2487	6285	*	*	2036	4843	3898	4382	*	4040	*	6399	13
       100	6451	4174	0	*	913	1093	7278	1007	1086	

T 14   4084	*	3209	2588	5420	2079	6202	4469	3934	5285	*	5062	6170	5079	4271	3737	5251	*	5836	6288	14
       86	*	4118	*	*	2240	343	7182	0	1436	

L 15   6335	6092	3360	6211	2423	5723	6115	2320	*	3577	*	5582	6316	*	6193	3834	5931	*	5616	2293	15
       33	*	5485	*	*	1258	781	7157	0	1779	

P 16   *	6141	3347	1851	*	4373	*	5819	3670	5015	*	4654	1885	6118	4118	4567	*	6601	*	*	16
       251	5341	2891	1815	482	*	0	7210	1072	1565	

G 17   4936	*	3887	4204	*	1320	*	5670	5067	6099	*	3790	5053	4489	4976	4380	4005	4261	*	4657	17
       214	5186	3177	642	1477	2501	280	7039	1065	2436	

Y 18   5058	*	*	*	3223	5031	4074	3471	4977	2823	6182	4375	6058	*	6243	*	*	3724	4376	1758	18
       278	*	2513	*	*	3599	124	7079	0	2830	

E 19   4249	*	4127	1726	4579	*	5003	*	5181	4500	4624	*	3528	4451	4910	3754	3883	4426	6196	4848	19
       76	6014	4810	1000	1000	2905	207	6993	1011	3566	

C 20   4383	5998	5198	6191	3372	1995	*	2555	5059	4431	*	4660	4235	*	5649	*	3757	4374	5750	4376	20
       41	*	5170	*	*	3016	190	7072	0	3410	

C 21   4592	6055	4136	*	2209	5266	4321	4977	3581	3395	*	4047	*	*	4277	3542	4194	4472	6033	3815	21
       100	6399	4184	1000	1000	2626	255	7163	1000	3267	

I 22   4977	*	3910	3303	4303	3873	6511	5231	4414	4647	*	3664	2988	5894	5065	2616	4588	5321	4561	4909	22
       0	*	*	*	*	2044	401	7145	0	3204	

E 23   6114	*	4544	3819	6312	3545	4696	4939	2204	4157	*	2709	6707	4556	2589	5196	6720	5550	*	*	23
       54	5318	6438	1784	495	557	1643	7251	1106	2706	

Y 24   6508	*	*	*	4361	5562	5703	5043	*	*	*	6721	*	*	6258	*	*	5570	4245	371	24
       29	*	5646	*	*	1716	523	7362	0	1602	

Y 25   3676	*	5964	2555	3412	5626	*	6630	4647	3568	4919	6688	6562	2882	3563	3778	5512	5333	*	3414	25
       16	6500	*	1585	585	1069	934	7386	1000	1566	

I 26   3271	5337	*	*	6384	*	*	1630	*	4612	6490	*	*	*	*	6303	5706	1176	*	6610	26
       30	6607	6610	1000	1000	1001	999	7454	1000	1256	

N 27   *	*	3083	*	6503	4851	*	6337	7009	6563	*	3790	*	6557	5245	777	3324	*	*	6296	27
       51	5317	6732	0	*	*	0	7461	1100	1188	

S 28   6390	*	3717	3488	*	6590	6375	5904	3828	*	6279	1741	4876	5297	3161	2626	3876	*	*	*	28
       12	*	6893	*	*	2259	338	7457	0	1294	

R 29   5162	5726	2605	4017	4345	*	4047	5676	3449	3259	4159	3954	*	4888	4838	4433	6725	6209	6057	2963	29
       13	*	6853	*	*	*	0	7478	0	1294	

G 30   4949	*	6536	*	*	201	*	*	6282	6383	*	*	*	*	*	4270	6632	*	*	*	30
       22	6047	*	2000	415	1202	823	7448	1033	1365	

Q 31   4714	*	3896	5404	*	6350	5104	5681	3812	6889	*	3827	*	3343	1049	6330	5036	4821	*	*	31
       42	6667	5721	0	*	*	0	7472	1004	1168	

I 32   *	5637	*	*	4698	*	*	1701	*	3605	6410	6545	*	*	*	6065	6329	1038	*	6070	32
       36	5359	*	2103	382	676	1418	7457	1130	1359	

K 33   6592	*	*	6088	3277	*	*	3707	2531	3762	6658	*	*	5167	2190	6626	*	4790	5001	2224	33
       166	3938	4535	2678	245	*	0	7471	1523	1077	

S 34   4790	6903	4808	6447	*	3881	6454	6988	6598	6425	6485	3009	*	5730	2353	1364	4638	*	5599	*	34
       93	5803	4494	2138	372	2791	225	7427	1076	1548	

T 35   *	6113	*	4309	5151	*	4026	2634	3711	2967	5976	4116	4983	*	*	5288	3035	3756	4470	3207	35
       196	3531	4631	2444	293	3591	125	7436	1673	1888	

K 36   4537	*	3941	4660	4673	*	4428	4851	2120	4891	*	3689	5615	5167	2632	5195	4432	3993	*	4484	36
       58	6868	5008	1000	1000	1660	549	7404	1000	2147	

G 37   5062	*	6883	5079	6793	3500	6453	5377	2852	6387	*	3175	5276	*	2140	3430	2669	6790	6617	5973	37
       101	4363	5695	2483	284	374	2130	7405	1408	2023	

K 38   6947	5400	5499	4271	5196	2554	5945	4198	2154	6760	5381	*	5238	6353	3509	4333	3919	4165	*	3837	38
       116	4895	4527	3083	181	725	1341	7459	1192	1344	

S 39   3974	*	4219	5501	6409	4876	*	5411	1927	4729	*	3702	5161	4447	4356	3638	2614	4659	*	6989	39
       122	4583	4671	1890	454	1733	516	7455	1330	1477	

E 40   4511	*	5340	2629	5446	1877	4669	5906	3411	4626	5317	4005	4242	*	4791	*	5750	6485	4762	4602	40
       103	4992	4741	2578	264	1295	755	7459	1166	1662	

K 41   *	*	3787	4316	*	4527	4854	4273	1798	5103	5019	5206	5382	4792	2014	*	5312	4983	*	6885	41
       109	4857	4717	2153	367	1236	797	7450	1249	1689	

I 42   7107	*	5489	3951	4412	6399	6701	2370	4682	2756	6696	5861	3891	6570	4618	5097	5477	2761	5080	3596	42
       57	6772	5078	1000	1000	1261	779	7414	1000	1686	

L 43   5152	6055	5453	4554	6932	*	*	3141	6986	1170	4529	*	4392	5545	4079	6111	6387	3335	*	5598	43
       22	*	6062	*	*	1849	469	7409	0	1694	

K 44   3739	*	5421	4290	6477	4776	*	6140	1584	5961	6805	4836	5354	5051	3730	3214	3324	5371	6170	5685	44
       66	5397	5567	610	1536	234	2740	7381	1101	1595	

Q 45   6315	6658	5736	6327	4531	2607	4943	5479	7134	4548	*	5331	1920	2909	5885	4437	3408	5015	6775	6091	45
       52	6929	5186	1585	585	560	1636	7440	1003	1185	

R 46   5963	6701	*	6750	5316	3452	5073	4823	4586	6832	*	4507	7134	4431	2389	2651	2827	4766	5493	3547	46
       41	6229	6092	1000	1000	2226	347	7416	1013	1283	

K 47   6642	6457	4713	4958	5668	6812	7143	2735	2804	2863	5158	5545	3779	4459	5259	5072	3245	3758	*	4687	47
       33	6854	6194	0	*	1368	707	7407	1000	1359	

N 48   4745	*	3209	*	5788	3701	3711	5610	4060	4373	4716	2049	5194	4250	4090	4646	3695	6692	*	6731	48
       61	5324	5930	1927	440	461	1871	7421	1197	1335	

K 49   4286	*	4487	6700	6112	3512	4557	4962	2500	*	*	3101	3904	4343	3436	3099	3822	5127	*	*	49
       80	5092	5337	508	1752	745	1310	7424	1180	1198	

N 50   4465	6335	2711	4167	*	4066	4720	6401	3497	7085	*	2501	*	4810	3689	3267	3749	5686	*	4608	50
       59	5033	6719	1417	677	1414	679	7426	1171	1290	

G 51   5733	*	5752	5661	*	541	5368	6920	4120	5567	*	4512	6715	5499	6343	4668	6587	*	*	7163	51
       99	4201	6388	1996	416	1563	596	7407	1398	1269	

Y 52   5839	*	*	6442	5279	4326	4469	5549	*	*	6216	6478	*	*	5827	6377	6074	5553	5199	492	52
       41	*	5173	*	*	*	0	7399	0	1251	

M 53   *	5422	*	4725	*	5469	5465	4711	2963	2098	5283	5465	2915	4305	3420	6738	5748	3771	*	3889	53
       0	*	*	*	*	2314	324	7380	0	1509	

Q 54   5307	4524	5091	4865	4023	6644	6865	4444	4558	6814	3590	4151	*	3578	2650	3512	3946	4106	6612	3522	54
       46	6767	5510	1000	1000	2485	284	7388	1004	1391	

V 55   5648	5386	*	*	3961	5740	*	2372	*	3760	*	6619	6305	*	6191	*	4412	1115	*	4035	55
       18	6304	*	1585	585	1718	523	7354	1018	1488	

N 56   4548	4601	4525	6833	6470	3460	4985	*	3778	*	6817	2478	5150	4463	3374	2666	3591	6712	*	4354	56
       47	*	4949	*	*	*	0	7374	0	1314	

L 57   6728	*	*	*	5796	*	*	1985	6711	1310	4160	*	6543	6037	*	6673	6582	2413	*	5857	57
       119	6927	3812	0	*	2650	250	7305	1007	1629	

T 58   4848	4741	5124	6783	5708	6311	*	4433	3767	4936	5791	3956	5390	5042	2442	4138	2946	3984	5468	3149	58
       96	6434	4239	1585	585	2360	313	7283	1000	2196	

Q 59   4861	6909	4000	4612	5486	3382	6621	4076	2916	3241	5942	3638	6593	4696	3986	3859	4605	4195	*	4192	59
       105	5307	4477	665	1438	2499	281	7289	1110	2403	

R 60   4781	6351	2251	3572	4319	5118	6497	6168	2694	6596	*	2625	4487	4521	4876	5482	4328	5574	6509	*	60
       96	6790	4170	0	*	3064	184	7274	1003	2537	

I 61   6561	6108	2681	5040	*	1702	*	3584	5191	4833	6461	2862	6290	5578	6916	4069	4340	5339	*	6538	61
       387	*	2088	*	*	2370	310	7255	0	2735	

G 62   5018	*	4655	3883	5189	1446	4300	4573	3145	5225	*	3233	5130	*	4311	6347	*	4752	*	*	62
       221	5716	3024	0	*	*	0	7056	1047	3929	

R 63   4959	5727	4019	4126	4209	4484	4888	6264	1763	*	5624	3476	5869	5392	3505	5013	5332	5867	*	3683	63
       173	5863	3387	0	*	2956	199	6977	1000	4455	

K 64   6093	*	4943	4404	*	1897	*	*	1829	4444	5952	*	*	*	3913	3333	5350	3871	*	4834	64
       44	*	5071	*	*	1117	891	6988	0	4438	

K 65   6504	*	5324	4370	6363	*	3751	*	836	*	6259	4758	*	5846	3766	5471	4050	5125	*	5927	65
       99	*	3919	*	*	1840	473	7199	0	3160	

T 66   5194	5149	*	6209	5367	4152	*	4141	4070	5432	*	4223	5389	4458	2152	3015	3774	5005	5687	3110	66
       97	6474	4220	0	*	1564	596	7273	1004	3028	

I 67   4777	*	5395	6773	4150	4936	4936	3757	2294	4384	*	*	6089	4100	2713	5357	3917	3159	*	4178	67
       35	*	5378	*	*	1315	742	7356	0	2764	

T 68   4038	6350	*	4204	6319	5505	4364	4987	4224	6628	4948	3684	5379	4848	3503	2482	2188	6234	*	5293	68
       41	*	5156	*	*	724	1342	7399	0	2225	

A 69   4518	6335	*	5443	3495	*	3481	3415	4471	3904	4766	*	5960	*	3341	5486	6491	2246	5541	3061	69
       0	*	*	*	*	2293	329	7458	0	1744	

A 70   4355	*	6420	*	3795	3517	*	*	3842	2653	7086	4320	4565	4513	3084	4477	6065	6658	*	2183	70
       35	*	5373	*	*	623	1512	7431	0	1579	

V 71   3841	*	*	*	6582	*	*	2627	6117	2697	3517	*	*	6844	6744	*	4528	1231	*	6125	71
       35	*	5392	*	*	899	1109	7450	0	1351	

H 72   2959	*	*	*	*	5262	438	*	6633	*	*	*	*	6079	5514	4372	6343	*	*	*	72
       32	6290	6803	4322	74	1753	508	7424	1018	1331	

T 73   *	*	6599	4195	*	5885	5142	4921	3199	5699	*	7219	*	3908	977	4975	5227	4144	6896	5400	73
       0	*	*	*	*	*	0	7427	0	1288	

L 74   3980	6626	*	*	5192	*	*	2587	6333	824	4233	*	*	*	*	*	*	3511	6088	*	74
       15	*	6581	*	*	1738	514	7427	0	1288	

V 75   5606	5477	*	*	6920	*	*	3104	*	3660	3734	*	*	*	*	*	*	560	*	*	75
       19	*	6224	*	*	*	0	7438	0	1274	

A 76   949	4262	*	*	5441	4175	*	*	5972	4421	4462	*	*	*	*	5749	6644	4244	3429	3848	76
       14	*	6664	*	*	*	0	7403	0	1388	

L 77   3568	*	6009	1925	4741	*	6862	4977	3582	3428	4335	5809	*	4512	4732	3062	3812	4927	6647	*	77
       72	*	4367	*	*	1642	557	7398	0	1466	

A 78   1086	6053	*	6053	*	*	4787	*	*	3587	*	*	*	5243	*	6605	1848	5077	*	4823	78
       98	4848	5023	2236	344	2856	214	7323	1204	1729	

F 79   6253	6138	*	6033	319	*	6938	*	6310	6566	*	*	*	*	*	*	*	*	3701	4395	79
       99	*	3909	*	*	3683	117	7323	0	1889	

L 80   *	4534	5352	6906	4777	4713	4038	1702	*	2152	6839	5257	*	*	5777	5945	6182	2714	6452	6746	80
       46	*	4980	*	*	2988	194	7265	0	2386	

K 81   4785	6544	3343	4407	*	1547	6531	*	3172	6074	*	6007	2062	6549	*	4557	5630	*	*	*	81
       267	6007	2706	0	*	*	0	7253	1033	2466	

P 82   4897	*	3379	4754	*	5045	5890	*	2481	5013	*	1710	2552	*	4459	5357	*	5948	*	6183	82
       295	*	2435	*	*	*	0	7123	0	3529	

P 83   5229	5967	*	4232	*	5108	4727	6582	4342	4562	*	4994	825	6231	4925	4952	4634	5602	*	*	83
       70	*	4403	*	*	4075	88	7012	0	4448	

L 84   4908	*	3358	2859	*	4354	5458	4675	4338	4877	4906	3986	2632	4226	4598	4726	*	4985	*	3118	84
       146	*	3378	*	*	3965	95	7000	0	4454	

S 85   *	*	2652	3412	4305	2406	5202	5745	3939	4764	5015	2592	5849	*	*	3806	3751	*	*	*	85
       175	5524	3434	1000	1000	3147	173	6958	1029	4648	

L 86   4998	5772	4451	4966	4215	4731	3944	*	2593	2348	4426	4896	4833	*	*	*	*	3773	*	2593	86
       326	*	2307	*	*	2729	236	6974	0	4622	

P 87   *	*	*	3999	3613	3143	5569	4191	3830	4017	*	3561	2212	4839	5855	3854	5674	6013	5454	4188	87
       268	*	2561	*	*	2908	206	6898	0	4907	

G 88   4294	*	2297	*	4887	2876	3906	5491	4673	*	*	2992	*	4775	4573	4080	3433	5469	*	3861	88
       258	*	2609	*	*	1794	491	6761	0	5018	

R 89   4035	*	2612	4294	*	2860	5821	4350	4202	2976	*	5127	4853	4893	3127	3993	4351	6020	*	*	89
       23	*	5989	*	*	2208	352	6942	0	4577	

T 90   4553	6315	5208	4540	4530	*	5952	3246	3650	4735	5078	6524	2132	*	4518	5110	3052	3519	5816	5272	90
       118	5738	4062	0	*	3374	146	7165	1018	3985	

K 91   4809	*	2970	3486	5255	5589	*	3824	4206	5935	*	*	1683	5705	6185	4460	3219	6151	5080	5746	91
       113	5967	4074	0	*	1900	450	7094	1000	3986	

S 92   4742	*	3130	2224	*	4889	5925	6105	2589	6368	*	3208	3134	6064	*	3290	6328	4657	*	*	92
       19	6234	*	0	*	2915	205	7172	1023	3507	

C 93   4633	5283	3998	3269	6357	1736	5287	*	3034	*	*	3123	5307	4133	4889	5511	6649	5512	*	5435	93
       0	*	*	*	*	1536	610	7221	0	3210	

S 94   3899	6539	6651	2963	4679	6211	3238	7158	4141	2504	3741	4078	5023	*	5029	5191	4328	6174	4173	4519	94
       0	*	*	*	*	1530	613	7400	0	2490	

R 95   6339	4941	5556	2772	4316	*	4251	3463	7017	4919	6520	*	6226	3304	3982	5887	3032	2588	*	4082	95
       0	*	*	*	*	369	2147	7457	0	1975	

V 96   4416	5856	*	*	*	*	*	1779	*	4605	*	*	*	*	*	*	*	759	*	6318	96
       0	*	*	*	*	0	*	7456	0	1158	

R 97   6086	6792	1941	6777	*	6391	3562	4057	5287	4844	5350	1830	*	*	3335	6414	5003	5184	*	6119	97
       0	*	*	*	*	*	*	7461	0	0	

H 98   *	6661	*	*	4260	*	197	*	*	*	6800	6526	*	*	5970	*	*	*	*	5061	98
       0	*	*	*	*	*	*	7461	0	0	

V 99   5780	*	*	5821	6717	5662	*	1474	1882	2791	*	6764	6343	*	3643	*	*	4319	*	7047	99
       11	7075	*	0	*	*	*	7461	1000	0	

D 100  *	*	744	6581	*	*	6961	*	6563	*	*	1556	6769	*	*	5352	*	*	*	*	100
       0	*	*	*	*	*	*	7461	0	0	

G 101  4810	6474	4540	3967	6859	953	4159	*	4810	5231	5720	4037	*	*	4256	5686	5205	*	*	5380	101
       15	6581	*	0	*	*	*	7461	1023	0	

Q 102  *	5052	1619	*	5746	5662	*	3196	*	*	*	1362	*	4827	5527	5256	*	5942	6875	*	102
       0	*	*	*	*	*	*	7461	0	0	

K 103  *	6904	*	*	*	5209	6563	5638	1381	4228	*	5327	2923	6414	2139	5522	4499	5424	*	6403	103
       0	*	*	*	*	*	*	7461	0	0	

D 104  3773	*	4177	6661	4694	5107	4987	*	4168	2269	4456	6898	6769	3749	4011	2981	3000	7095	6158	5221	104
       0	*	*	*	*	*	*	7461	0	0	

N 105  *	4844	1558	*	*	*	6672	*	*	*	*	726	*	*	*	*	*	6449	*	*	105
       17	6449	*	2000	415	*	*	7461	1013	0	

N 106  6384	3384	3495	*	4552	*	*	*	*	5132	*	564	*	*	*	*	6578	4782	*	6813	106
       0	*	*	*	*	*	*	7461	0	0	

I 107  4113	4398	4350	5718	7052	*	3154	7015	3935	6131	6681	4130	*	5378	1492	3464	5799	4715	6672	5921	107
       0	*	*	*	*	*	*	7461	0	0	

V 108  2761	5591	*	*	5586	*	7333	3098	6035	1984	*	*	2789	*	*	5839	*	2302	5606	4854	108
       0	*	*	*	*	*	*	7461	0	0	

G 109  4643	5426	2319	2139	6764	3851	*	5772	*	5857	*	4537	*	6599	6777	2127	4317	5632	5884	5910	109
       0	*	*	*	*	*	*	7461	0	0	

N 110  *	*	*	6086	*	*	*	*	*	*	*	21	*	*	*	*	*	*	*	*	110
       0	*	*	*	*	*	*	7461	0	0	

L 111  *	*	*	*	*	*	*	3832	*	105	*	*	*	*	*	*	*	*	*	*	111
       11	*	7057	*	*	*	*	7461	0	0	

K 112  4382	6748	*	1317	*	*	*	5603	2972	6435	*	*	*	3811	2199	6743	4850	5080	*	5691	112
       0	*	*	*	*	*	0	7469	0	1019	

W 113  5548	6145	*	5634	5119	*	6695	4024	*	3101	*	*	*	6872	5497	5589	6586	5466	764	4192	113
       16	6509	*	0	*	*	0	7469	1023	1019	

T 114  2306	3505	*	*	*	3240	*	3896	6932	2829	5936	*	*	*	*	4529	3904	2002	*	6418	114
       0	*	*	*	*	0	*	7455	0	1019	

K 115  6287	6347	3690	*	*	*	*	*	4943	6164	*	4360	5550	6395	*	2038	969	*	6096	*	115
       0	*	*	*	*	*	*	7401	0	0	

I 116  3571	*	5717	4666	5389	6618	2625	5756	3033	6659	6589	3565	3224	4579	2436	5270	5841	5713	*	5658	116
       0	*	*	*	*	*	*	7378	0	0	

E 117  3820	*	5096	3892	*	5052	6199	5048	2346	4706	*	5666	*	2807	4063	1965	4783	*	*	6836	117
       0	*	*	*	*	*	*	7383	0	0	

E 118  6601	*	3115	985	*	3621	6369	*	6399	6273	*	*	6380	2973	4552	6207	4177	*	*	*	118
       26	5830	*	0	*	*	*	7220	1018	0	

S 119  6472	*	*	6163	*	*	4475	*	6574	6285	6395	420	*	3329	6678	6332	6170	*	6446	*	119
       44	6494	5723	1000	1000	*	*	7126	1029	0	

C 120  3881	4413	6554	6410	6550	*	*	3299	3802	4828	3146	3713	*	4338	3371	3125	4005	3207	*	5443	120
       0	*	*	*	*	*	0	7011	0	1033	

N 121  3272	6625	5226	3562	5149	6673	4475	4360	2901	3691	5086	3626	*	3515	2574	5964	5244	5390	*	*	121
       0	*	*	*	*	0	*	6931	0	1033	

R 122  *	*	3167	4179	*	*	1239	*	3312	*	*	3076	6010	4975	3144	*	*	*	*	5062	122
       0	*	*	*	*	*	*	6944	0	0	

K 123  1206	*	5069	*	*	4368	6353	*	3063	*	*	*	*	2735	3052	4626	5044	*	*	6065	123
       53	4803	*	1000	1000	*	*	6707	1002	0	

N 124  *	*	*	*	*	*	1286	*	*	*	*	2677	*	*	*	4869	4738	*	*	1466	124
       0	*	*	*	*	*	*	5787	0	0	

G 125  1322	*	*	*	*	737	*	*	*	*	*	*	*	*	*	*	*	*	*	*	125
       0	*	*	0	*	*	*	3880	0	0	

//
```
