## Supporting Information File 6 for "A novel uncultured marine cyanophage lineage with lysogenic potential linked to a putative marine *Synechococcus* ‘relic’ prophage": seq_19

```
HHsearch 1.5
NAME  MFMMJDAO_00019 RNA polymerase sigma factor SigA2
FAM   
FILE  tmpS7IznX
COM   /opt/appli/virfam/lib/hhsearch/hhmake2 -i /tmp/tmpS7IznX.a3m -seq 10 -id 90 
DATE  Mon Jan 15 11:02:06 2018
LENG  313 match states, 313 columns in multiple alignment
FILT  194 out of 3354 sequences passed filter (-id 90 -cov 0 -qid 0 -qsc -20.00 -diff 100)
NEFF  8.5 
SEQ
>ss_pred PSIPRED predicted secondary structure
CCCCCCCCHHHHHHHHHHCCCCCCCHHHHHHHHHHHHHHHHHHHHHHHHHHHHHHHHHHHHHHHHHHHHHHHHHHHHHHHHHHHHHHHHHHHHHHHHCCC
CCCHHHHHHHHHHHHHHHHHCCCCCCCCHHHHHHHHHHHHHHHHHHHHHHHHHCCHHHHHHHHHHHHHHHHHHHHHCCCCCCHHHHHHHHCCCHHHHHHH
HHHHHCCHHHHCCCCCCCCCCHHHHCCCCCCCHHHHHHHHHHHHHHHHHHHHCCHHHHHHHHHHHHCCCCCCCCCCHHHHHHHHCCCHHHHHHHHHHHHH
HHHHHHHHHHHHC
>ss_conf PSIPRED confidence values
9877786115899999822688989899999998642136788888864335554556665555556666443479999999998888999999874068
9977789999988998888503600163268898899999999999864424001267899999999999999974189999899998741558999999
9974020122102567876410110123567817899999999999999851698899999998612577765423799999868999899999999999
9999999975009
>Consensus
xxxxxxxxdxxxxylxxixxxxlLtxeeExxLxxxxxxxxxxxxxxxxxxxxxxxxxxxxxxxxxxxlxxxxxxxxxarxxLvxxnlrLVxxiAxryxxx
xxxxxDLiQeGxiGLixAierFDpxxGxrFsTYAxxwIrxxIxxxixxxxxxvrxpxxxxxxxxxxxxxxxxxxxxxxxxxtxxexaxxlxxxxxxxxxx
xxxxxxxxxxxxxxxxxxxxxxxxxxxxxxxxxxxxxxxxxxxxxlxxxlxxLxxrErxvixxryglxxxxxxxxtlxeIaxxlgvSxerVrqiexxAlx
kLRxxxxxlxdyl
>MFMMJDAO_00019 RNA polymerase sigma factor SigA2
MSQVKSSGDSVRSYLRDIGRIPLLEHDEEILLGRKVQRLMEIKACEELANTATKEDLAGVLGMTVKDLKREIREGEKAKDKMVTANLRLVVSVAKKYTKR
NMDLLDIIQEGTIGLVRGVEKFDPGRGYKFSTYAYWWIRQGITRAIAEKSRAIRLPIHVTENLNKLKKAQRELSQMNGEIPNVFELSEYLNLSVDEIKDL
MCKARQPTSLEIKIGENRDTALIDLLEDKTQLPELLLEQQFIKEDIRELINDLPEMQAAVISMRYGIGDEMLEPMSMTAIGQILNMSRDRVRTLEHKAIK
ALREQSECVSDYV
>gi|284049111|ref|YP_003399450.1|(150-477:589) RpoD subfamily RNA polymerase sigma-70 subunit [Acidaminococcus fermentans DSM 20731]   gi|283953332|gb|ADB48135.1| RNA polymerase, sigma 70 subunit, RpoD subfamily [Acidaminococcus fermentans DSM 20731]  E=6e-07 s/c=0.18 id=12% cov=95%
VPEGVIVDDPVRMYLKEIGRVPLLAGDDEIKLAKRADKGNQAKAILKGEKPEGEFPPVNkrlSIGKLLEEANELLTQEGIWVDK---RSVSLAYRKAQTL
TGPDHvlDAEAYQEMVSDFTMDEKKRLNrllqENKYKIAHGQKHAQEAsekeegsslgtlQELFAVVEDKAAHQKVDEETQKQIEEGKKRFNRLLHRMEF
CGDNAKKClseanlrlvvsiAKRYVGRGMLFLDLIQEGNLGLIKAVEKFDYNKGFKFSTYATWWIRQAITRAIADQARTIRIPVHMVETINKLVRVSRQL
LQELGREPTPEEIAKEMDVSVERVREIQKIA---------------
>gi|427701990|ref|YP_007045212.1|(6-290:318) RNA polymerase sigma factor, sigma-70 family [Cyanobium gracile PCC 6307]   gi|427345158|gb|AFY27871.1| RNA polymerase sigma factor, sigma-70 family [Cyanobium gracile PCC 6307]  E=2e-08 s/c=0.23 id=15% cov=87%
---------------------------------RRLPAPDLCAGCREIPEAIVDRHTRNRRRLRAYADATDPVTRLRWRNLLVEDNLPLVFSIAGRQgTD
AGLAFEDLAQVGSLGLIKAVEAFDPDRNVSLSSFAVPYIQGAMRRERRDRQPLVRPPRPLWDLHQQVLALQEGRRRQGLDPLPPAALADRLACDPARLEE
ALAIRRTAAVRSLDAPLGPGGGELEAPSClldllaaptgpvaEDPLEAPCDPRGAERQWLRGQLADLEPRER------QLLVGRLDGGCTWVELGRQLGI
PARQAQRRHDAALDRLRRAALAWR---
>gi|189219201|ref|YP_001939842.1|(95-368:401) DNA-directed RNA polymerase, sigma subunit (sigma70/sigma32) [Methylacidiphilum infernorum V4]   gi|189186059|gb|ACD83244.1| DNA-directed RNA polymerase, sigma subunit (sigma70/sigma32) [Methylacidiphilum infernorum V4]  E=8e-07 s/c=0.21 id=16% cov=87%
----------------------------ECWCFKRGRTMMKTRQAAFSSDLQNKGlDYEKMFKEELPIIQSAKAAEKKALEWLAIHSLPMRQQVARFYLP
YLADqWPDAENVGWFGILDALEKWDEQMQIRFFDYAIHHVKNRVRNYANACRTTVRRPNSVY-------REYRKIEKFLEQGLTLEEITALYGYSPYQLE
KILQVYSLDISLHFTAFDEESETCFLDLLVYPENPDDSLEREERLRKLFTVLSHLDEISRKIVFFFFGIEEGTGaKGKPTAWIAHKLKIPRQKVMQMLEE
ALKQLKRDL-------
>gi|238753169|ref|ZP_04614612.1|(1-234:525) Lateral flagellar motor protein A (MotA-like) [Yersinia rohdei ATCC 43380]   gi|238708608|gb|EEQ00883.1| Lateral flagellar motor protein A (MotA-like) [Yersinia rohdei ATCC 43380]  E=4e-05 s/c=0.23 id=15% cov=74%
--------------------------------------------------------------MAIMNINDNLALTPVEESQYLTAYLPLVKRIVRQLSfq
vNSVIDREDMQQIALMGLLEALRRYGHPDVQFAAYAVHRIRGAVL----DQLREHDWRPRRLRQKTHKINEAIRAIMRKLGHEPSFEEITAELKLTAEEY
QEYLLLESASAMESLDDILSLETPTDALQSRNLED------SIIVEDNLNQAIASLEEREQMILHLYY------QKEMSMKEIAEVLDLTEARICQLNKK
IVQKIKSFFKKI----
>gi|416280411|ref|ZP_11645378.1|(1-186:186) RNA polymerase sigma factor RpoH [Shigella boydii ATCC 9905]   gi|320181954|gb|EFW56860.1| RNA polymerase sigma factor RpoH [Shigella boydii ATCC 9905]  E=4e-05 s/c=0.28 id=14% cov=57%
----------------------------------------------------------------------------------------------------
---------------------------MRLVSFAVHWIKAEIHEYVLRNWRIVKVATTKAQRKLFFNLRKTKQRLGWFNQDEVEMVARELGVTSKDVREM
ESRMAAQDMTFDLSSDDDSDSQPMAPVLYLQDkssnfadgIEDDNWEEQAANRLTDAMQGLDERSQDIIRARWLDEDNKS---TLQELADRYGVSAERVR
QLEKNAMKKLRAAIEA-----
>gi|254442345|ref|ZP_05055821.1|(57-311:324) RNA polymerase sigma factor, sigma-70 family [Verrucomicrobiae bacterium DG1235]   gi|198256653|gb|EDY80961.1| RNA polymerase sigma factor, sigma-70 family [Verrucomicrobiae bacterium DG1235]  E=6e-05 s/c=0.21 id=17% cov=82%
------------------------SHAEAKRLARLWGITRY--RARPDFQRPSIRQWNALARAVSLRLATRHQLYKEAQSALYSAHQGLPLACSLAACRK
PSLREDACQEARLALLEAIDRIDPEQPFE---------------AYARQRIKRRIQNYIMKEAVPVKAPINLISKTFRSQPDGNLLLEKAIRDGVVRLDD
THAGGPMLARELHCDSDLA-------------PDQIAVSADESAKVAEALLQLTDKQREVIELRFGLND-SATPQSLSQIAQHTGISRQQVFQREKRALQ
KLSSALAELQ---
>gi|307243701|ref|ZP_07525841.1|(44-289:289) sigma-70, region 4 [Peptostreptococcus stomatis DSM 17678]   gi|306492910|gb|EFM64923.1| sigma-70, region 4 [Peptostreptococcus stomatis DSM 17678]  E=7e-05 s/c=0.21 id=15% cov=76%
-------------------------------------------------------------------LMRSINGDRSARNKFILSKIDYIRKIVtcdnei
KSFKARGLDDDDLFQTGVMGVLCAIDKFDFRPGVKVKTYINNNVKYSIKNTYRKYGSISvsREANSIYKICSSQMDLLEDKIDSRKILKISRETNIPPSR
LEYGIMAVKSRNCQYRYDNDGCLDTDLVSMEKYSRKVLMNYNQEAKRKFNYWLVMEAISRLEGKENLVIKEIYIND------KTQKEVARQLGCSTTSVG
NIKRRALEKIRYMMRDIEE--
>gi|435844511|ref|YP_007006615.1|(1-310:362) gp1 [Sphingomonas phage PAU]   gi|380885821|gb|AFF28006.1| gp1 [Sphingomonas phage PAU]  E=0.0001 s/c=0.16 id=15% cov=93%
MAQFNSA--SIGLYLKDFRKINrtnlndkfsndskynaLYKAWQKAEDNLLANPKNANFISIELKRRSALEDYINDTYSQKELAALPLAKNKGNRNREIE
NCLGLVYSMALYYAKNSKArvgFEDLIAYGNLGLVVAADKYFTTEVPS-ESILRLRSKGFAKFSTYAYAWIKKYIIEGSH---------EMGAIVGGSSR
TKEEANRNAKIITQNYSSDEGDDMTDVWDYEMNKKSVNDFKELKIVEDDVN--------ELKRYVKVVFAPLTKYEKRILFMALGIDTPNGVVYKMNEIA
KIMNVSKPTISRDIARAYNKLRtQASQKLH---
#
NULL   3706	5728	4211	4064	4839	3729	4763	4308	4069	3323	5509	4640	4464	4937	4285	4423	3815	3783	6325	4665	
HMM    A	C	D	E	F	G	H	I	K	L	M	N	P	Q	R	S	T	V	W	Y	
       M->M	M->I	M->D	I->M	I->I	D->M	D->D	Neff	Neff_I	Neff_D
       0	*	*	0	*	0	*	*	*	*	
M 1    *	*	*	*	*	*	*	2484	*	2092	1119	*	*	*	*	*	*	2986	*	*	1
       0	*	*	*	*	*	*	5554	0	0	

S 2    1875	*	*	*	*	*	*	*	4736	*	*	4023	3490	*	3685	1734	2637	*	*	*	2
       0	*	*	*	*	*	*	6131	0	0	

Q 3    5811	*	*	1776	*	*	3458	3967	3411	*	*	4652	*	2905	3117	3662	3761	*	*	*	3
       0	*	*	*	*	*	*	6036	0	0	

V 4    4005	*	*	5005	3730	3465	*	4460	5676	2617	*	6024	4821	5060	4165	2800	5730	2741	*	3960	4
       0	*	*	*	*	*	*	6102	0	0	

K 5    4989	*	4887	4740	*	4114	*	4851	3422	4400	4191	3906	4562	*	3817	2124	2944	3834	*	*	5
       0	*	*	*	*	*	*	6269	0	0	

S 6    2660	*	5223	3859	5636	5531	*	4301	4740	5619	*	5882	3978	*	3002	1949	4092	3777	*	*	6
       71	4389	*	688	1398	*	*	6316	1178	0	

S 7    2232	*	*	4902	*	3756	*	5448	6011	4893	5422	*	2989	*	*	2776	2853	2524	*	*	7
       69	*	4422	*	*	*	*	6367	0	0	

G 8    3301	*	2182	3227	*	3185	*	*	6316	5340	*	2960	4250	6322	*	3103	3637	4888	*	*	8
       21	6132	*	0	*	*	0	6549	1000	1070	

D 9    4445	5836	595	4460	*	5416	5661	*	6276	*	*	3725	6018	*	6399	4565	5172	*	*	*	9
       0	*	*	*	*	0	*	6619	0	1070	

S 10   2722	5986	*	*	*	3759	*	6446	*	2979	*	6101	1847	*	*	2124	4342	4347	*	*	10
       64	4529	*	1718	523	*	*	6884	1170	0	

V 11   5176	*	*	*	4555	*	*	3024	*	1256	5774	*	*	*	*	*	5641	1638	*	5140	11
       0	*	*	*	*	*	*	6978	0	0	

R 12   4631	*	3057	4542	6200	3416	6724	*	4770	6369	*	5279	3437	4210	1877	3013	4537	5668	*	*	12
       21	6135	*	1000	1000	*	*	6978	1000	0	

S 13   3358	*	4291	6666	*	4572	5693	5583	4647	2685	2820	4721	*	3550	4550	2671	4517	5435	5449	6713	13
       0	*	*	*	*	*	*	7066	0	0	

Y 14   *	6247	5469	*	2823	*	5275	*	*	5974	6245	*	*	*	*	*	*	*	5284	430	14
       63	*	4555	*	*	*	*	7066	0	0	

L 15   4964	*	*	*	4189	*	6123	3782	5878	750	3251	*	*	*	*	*	*	4136	4665	6242	15
       0	*	*	*	*	971	1030	7058	0	1118	

R 16   4068	5693	6329	6671	*	5711	4484	*	1812	5689	*	3141	5797	4959	1989	6594	4244	6214	6141	5330	16
       0	*	*	*	*	*	0	7140	0	1016	

D 17   3802	*	3018	1614	*	4442	6038	*	4024	5994	6112	5128	*	3311	4572	3041	5450	*	6712	*	17
       0	*	*	*	*	*	0	7328	0	1016	

I 18   4568	*	*	*	3969	*	*	1132	*	3267	2610	*	6227	*	*	5275	4787	3402	*	*	18
       21	6082	*	0	*	0	*	7351	1003	1016	

G 19   3608	5324	*	4630	*	1546	4749	6125	4745	6460	*	4321	*	5237	2827	3418	6071	5665	6353	4262	19
       16	6472	*	3000	193	*	*	7469	1000	0	

R 20   4101	*	5489	4104	*	4323	4615	5850	2459	*	*	5051	*	3288	1823	3247	4298	*	*	*	20
       16	*	6487	*	*	*	*	7675	0	0	

I 21   4862	*	6019	4648	3815	5061	3818	2711	4779	4718	*	*	5828	*	5315	4241	3538	2106	6390	3551	21
       78	4884	5742	0	*	0	*	7682	1174	1000	

P 22   4209	*	3370	4300	*	6172	*	*	3379	*	*	4102	1372	5082	3508	3128	6373	*	*	*	22
       84	4642	5898	3455	138	*	0	7643	1165	1020	

L 23   6622	*	*	6725	6258	*	*	4641	*	512	7078	*	5071	7248	4142	*	5545	3691	*	5233	23
       14	6725	*	0	*	1929	439	7679	1000	1137	

L 24   *	*	*	*	6653	*	*	7032	*	191	6297	*	6488	5876	*	*	*	4580	*	5412	24
       0	*	*	*	*	*	0	7749	0	1080	

E 25   4361	*	3980	4640	*	*	*	*	4729	*	*	3605	4518	6040	*	2058	1258	*	*	6529	25
       21	6147	*	1000	1000	661	1444	7886	1000	1080	

H 26   2328	*	6987	5254	5414	4872	4161	6877	3773	6012	6061	4940	2330	6149	2175	4699	6493	5348	*	*	26
       0	*	*	*	*	*	0	7916	0	1000	

D 27   2745	*	2633	1030	*	*	*	6781	4488	*	*	6054	7026	4743	*	4897	5019	*	5536	*	27
       28	6910	6563	0	*	*	0	8289	1000	1000	

E 28   5410	*	2964	750	*	3985	*	*	6650	6444	*	6391	*	3232	6177	5252	6563	*	*	*	28
       0	*	*	*	*	*	0	8333	0	1074	

E 29   5919	*	*	227	*	*	6391	*	4842	*	6965	*	5624	5255	*	*	*	5158	*	*	29
       27	5750	*	1904	449	694	1389	8399	1080	1074	

I 30   2974	5964	*	6983	4993	*	6359	3174	2809	3638	6714	6575	*	4846	3075	4803	5687	2382	6707	4600	30
       0	*	*	*	*	*	0	8400	0	1000	

L 31   3505	*	3527	1634	5388	5836	4598	5880	3693	4840	5917	*	*	4140	3395	6023	5586	5469	5277	4715	31
       9	*	7299	*	*	*	0	8400	0	1000	

L 32   6801	5961	5585	6676	4824	*	*	3717	*	592	5418	6674	4796	*	5101	*	7120	6772	6365	4546	32
       30	5588	*	2096	385	*	0	8399	1091	1044	

G 33   1332	5083	6452	5508	2627	3534	*	4853	*	4547	*	5585	*	*	5441	3235	6403	5244	5266	*	33
       46	6403	5660	2807	222	*	0	8399	1000	1044	

R 34   4108	*	5213	4120	*	4472	4792	5970	2298	3871	4834	5959	*	4401	1764	6585	4315	5285	*	6709	34
       45	5925	6106	2322	322	*	0	8551	1055	1193	

K 35   3622	6848	7073	3851	6605	5739	6099	5645	2533	3221	*	6710	5560	4367	1473	5024	6739	*	6593	*	35
       45	*	5033	*	*	*	0	8550	0	1349	

V 36   3399	*	*	6676	4805	5925	5579	1888	6656	2592	3844	5884	5006	5173	6931	5000	7132	3222	4642	4756	36
       30	*	5599	*	*	3460	137	8529	0	1673	

Q 37   4101	6370	4172	2858	5696	4648	5320	5939	3022	5848	6299	3444	5376	2407	3180	6891	5609	*	6561	5148	37
       106	5613	4302	2322	322	*	0	8231	1089	1781	

R 38   3280	6370	2770	3291	4282	5744	5102	5262	3480	3938	5638	5286	4547	3724	3857	5582	5309	6291	6017	4363	38
       34	5423	*	1000	1000	*	0	8268	1068	2241	

L 39   5026	4177	4620	3327	4456	2341	4562	6493	4968	3272	4092	5584	6364	4536	4457	6851	4238	6595	4562	4406	39
       15	*	6598	*	*	3344	150	8268	0	2241	

M 40   3505	7229	3787	4360	5631	3503	4641	5252	3791	3421	3985	3853	5204	4656	3078	7444	5017	4373	*	4598	40
       70	5092	5770	2322	322	3954	96	8343	1190	2172	

E 41   4650	6215	3003	4125	4198	6778	4615	4991	3597	4241	5804	4485	5796	3416	3307	3528	4292	4837	*	4464	41
       72	6156	4843	2322	322	*	0	8448	1014	2261	

I 42   3882	6422	4253	4040	4548	5376	4316	4038	6009	3125	4384	4566	7168	3961	3877	3185	3774	4160	5702	6414	42
       35	*	5365	*	*	3598	124	8743	0	2478	

K 43   3071	*	3740	2237	3656	4821	6352	5285	3378	3833	4628	6426	6167	5145	3049	5322	6529	5376	*	*	43
       13	6775	*	2322	322	3942	97	8759	1000	2543	

A 44   1711	6024	5841	4138	*	4505	6458	5858	3796	2787	*	5144	*	4158	3573	3238	*	5067	*	6474	44
       76	5408	5160	2039	402	3556	128	8695	1212	2446	

C 45   1685	5691	6731	3735	*	4706	*	4459	3205	3455	5608	*	6819	4235	4043	4257	4531	4239	6646	*	45
       97	6383	4238	1585	585	4352	72	8666	1000	2518	

E 46   3230	*	4691	2962	7203	7157	4516	5095	3106	3055	6688	*	4674	4247	2513	4286	6972	4633	*	5210	46
       86	5196	5029	2415	300	3918	99	8754	1155	2854	

E 47   3435	*	5316	2697	4380	5839	4842	6024	3809	3275	*	5023	4820	3440	2869	6473	3730	4368	*	7056	47
       89	4980	5140	1701	530	5196	40	8413	1290	2990	

L 48   4297	6443	5994	3756	4447	3855	4108	4214	4459	1991	4524	4632	5663	4668	4439	3996	4973	5368	6817	7063	48
       65	5436	5590	3629	122	*	0	8720	1121	3140	

A 49   3705	*	4243	3483	5213	2008	5383	5622	4303	4249	5820	5609	4032	4540	3354	3909	5038	6882	*	6326	49
       12	*	6927	*	*	*	0	8691	0	3289	

N 50   3963	6590	3961	4168	5859	4721	3972	6443	4205	3631	7262	5763	4950	3925	1763	4761	4695	5216	6489	6771	50
       0	*	*	*	*	*	0	8873	0	3353	

T 51   3345	6449	5613	2892	3981	6621	*	5188	3847	4519	6719	6348	2447	4984	3374	4047	4221	5964	5559	4779	51
       0	*	*	*	*	5604	30	8881	0	3353	

A 52   2784	*	4468	3297	*	6621	5230	5227	5706	4107	5637	5793	1859	4273	4055	4198	4408	4651	*	*	52
       16	*	6487	*	*	4865	50	8491	0	3310	

T 53   3993	*	4341	4484	6563	3684	5299	6093	4978	4398	5808	4107	6889	5010	4156	2283	2413	4026	*	6702	53
       25	6808	6864	2322	322	*	0	8874	1000	3305	

K 54   3717	*	2842	3561	4403	4632	4614	4749	3580	3768	5784	6496	4571	4466	3342	4560	4636	3655	*	*	54
       47	6738	5467	4087	87	4055	90	8876	1000	3360	

E 55   3753	6387	3698	2727	4954	4715	6785	5368	5159	3575	4888	6661	5469	3742	2273	4636	4890	4946	*	5961	55
       53	6207	5462	0	*	*	0	8963	1027	3452	

D 56   4061	*	2346	1934	5666	5386	5197	5029	5029	5969	5035	5135	3775	3405	4337	*	5634	6763	5379	7822	56
       62	6531	5013	2585	263	*	0	8926	1020	3607	

L 57   5230	6407	4212	5757	5005	4995	5721	4353	4381	3513	5111	*	2962	3830	5028	4334	3800	5071	2706	4046	57
       0	*	*	*	*	*	0	8487	0	3785	

A 58   1376	5796	5785	5111	5741	*	*	3852	4140	3833	4995	6221	4181	6776	4333	3571	4875	4111	*	*	58
       42	6430	5893	2000	415	4609	60	8500	1088	3785	

G 59   2645	*	3771	2571	6624	3604	5777	6265	3557	4264	6487	3591	5699	5623	3735	4796	4213	5074	6710	*	59
       38	5248	*	1585	585	4186	82	8482	1097	3808	

V 60   2143	*	4167	4187	*	4949	4973	*	4855	2519	4760	5645	6792	5638	3900	3050	4581	4297	*	5414	60
       38	7242	5714	2585	263	4116	86	8518	1053	3677	

L 61   2303	4703	5845	3646	4394	4471	6695	3724	5960	3245	5845	6812	5304	5764	3894	4487	3325	4035	*	5676	61
       0	*	*	*	*	4421	69	8541	0	3663	

G 62   4025	*	3826	3324	5543	2546	7421	7042	3259	3258	6203	3707	4306	4157	3232	5971	6726	*	6792	6015	62
       46	5323	7277	2966	198	5532	32	8652	1159	3556	

M 63   2442	6136	4149	2366	*	*	4754	5126	3991	2633	3687	5776	*	6553	4755	4303	5325	4560	*	*	63
       44	5071	*	0	*	4155	83	8683	1158	3551	

T 64   3943	*	3053	2800	5940	*	6671	7945	5674	3900	4683	4270	5756	3921	4521	2685	3133	5102	7177	5069	64
       34	5900	7254	522	1721	*	0	9147	1070	3426	

V 65   3660	5520	6978	3037	5355	7462	*	3991	3621	2685	4906	4275	5371	6369	3731	4136	4782	3057	6362	5828	65
       36	5875	7034	2672	246	*	0	9157	1051	3468	

K 66   3653	*	3906	2012	*	5856	5812	5845	2954	4017	*	5837	5182	5116	2744	3566	5233	5691	*	6780	66
       64	5567	5490	692	1392	5111	42	9150	1141	3526	

D 67   2632	6672	5180	1744	6631	5851	6695	4743	4878	3680	*	4614	6052	3771	4519	4258	4968	5163	5690	6370	67
       16	*	6537	*	*	*	0	9155	0	3598	

L 68   3870	7253	5776	4695	4405	7000	5611	3630	6667	1266	4276	*	5773	6083	4548	4468	6823	3785	6652	5491	68
       27	6358	7299	1770	501	*	0	9229	1138	3661	

K 69   3112	5361	4649	3020	5416	4682	5034	5254	4393	4635	5087	4118	6055	3747	2561	5490	5808	5199	6438	3942	69
       8	7501	*	2807	222	3272	158	9290	1000	3718	

R 70   2899	6471	5323	4325	7854	5712	4788	6456	2722	3806	7034	6256	4594	3234	2947	5448	4614	4711	4376	4736	70
       0	*	*	*	*	4113	86	8897	0	3474	

E 71   2563	6647	4576	4060	*	4759	*	3567	5272	3079	5039	7203	5545	3585	3049	5239	5474	3725	4974	4873	71
       34	6078	6907	1767	502	4188	81	8890	1198	3348	

I 72   3543	*	4596	4533	4893	6092	5092	3200	3573	2035	3977	5511	5942	6702	5265	6103	6261	4024	7122	3614	72
       26	7166	6521	1585	585	2188	357	8887	1000	3294	

R 73   3050	7211	2921	2896	7025	6251	4161	6762	3145	6975	6971	3515	5808	3151	3781	5068	5193	5263	*	5849	73
       9	7322	*	0	*	*	0	8688	1000	2922	

E 74   3053	7421	4562	3222	6078	2333	4702	5155	3545	3874	6977	5100	4916	3548	3647	6011	6125	5319	*	*	74
       12	6909	*	3700	115	*	0	8688	1017	2922	

G 75   4016	5334	2425	4104	5704	2110	4728	5108	5100	5060	7140	4273	5898	7371	5349	3494	6033	5880	6205	4274	75
       0	*	*	*	*	3734	113	8688	0	2922	

E 76   4239	*	4530	2665	*	4478	5865	4205	2869	4345	4714	4979	5420	3105	3409	4920	5024	4181	6240	6947	76
       10	7242	*	1000	1000	4035	91	8699	1000	2788	

K 77   2874	6074	3644	2876	7445	5256	5115	3915	3690	4824	6012	5655	*	3436	2866	4138	5815	6215	*	4653	77
       0	*	*	*	*	4740	55	8686	0	2686	

A 78   1082	4792	4737	3881	8019	*	*	5820	7025	4150	*	4289	*	4656	6360	4406	4188	4843	5124	4961	78
       48	4936	*	1479	641	1548	604	8698	1254	2627	

K 79   4516	*	*	5715	7047	6348	*	5975	2373	3865	6270	*	7516	3832	995	*	6140	5564	6132	*	79
       8	7556	*	0	*	1587	584	8641	1000	2082	

D 80   5711	*	2134	2019	7666	6382	5655	*	5448	6923	7272	2369	*	2850	4689	4798	5715	7411	*	*	80
       9	7381	*	2322	322	663	1441	8694	1000	1712	

K 81   3546	7779	4468	3076	7789	*	5315	5267	2413	4784	6395	7373	*	3060	2018	5897	5369	5676	6122	7198	81
       36	6778	6029	2096	384	304	2394	8678	1057	1219	

M 82   5975	*	*	6708	4274	9058	7507	3116	*	667	3606	*	*	6535	6475	*	7472	4615	*	5674	82
       0	*	*	*	*	*	0	8592	0	1154	

V 83   3997	*	*	9088	4106	*	*	1687	8481	4215	4930	*	*	*	*	*	4471	1410	4846	5563	83
       8	*	7579	*	*	*	0	8630	0	1154	

T 84   4020	7581	6672	2092	6720	6187	5841	5411	4116	3093	4587	5206	7130	3819	3246	3130	4129	5255	*	*	84
       0	*	*	*	*	1054	948	8618	0	1286	

A 85   1987	4584	4562	3964	*	4061	3533	*	3953	5444	5947	5287	9098	4306	4193	2677	5912	5610	*	5413	85
       4	*	8353	*	*	0	*	8720	0	1110	

N 86   *	5719	7108	*	5863	7365	2758	*	6056	7013	7369	928	*	6290	*	4958	7702	5808	7779	2504	86
       0	*	*	*	*	*	0	8718	0	1058	

L 87   5394	6369	7471	5452	7613	6518	6371	3913	4660	1044	3165	7133	*	4311	5202	5478	7220	3603	*	6798	87
       0	*	*	*	*	*	0	8734	0	1058	

R 88   4723	*	5085	5241	5887	2852	7390	*	3934	7713	*	4831	2959	5155	1302	4568	6720	*	*	5280	88
       10	7222	*	0	*	*	0	8734	1088	1058	

L 89   7655	*	*	*	3098	7414	*	4348	*	628	3854	*	*	7076	6764	7596	6103	5945	7351	4377	89
       18	7726	7052	2000	415	*	0	8755	1000	1058	

V 90   2749	*	*	*	*	*	*	3329	*	5406	7141	*	7076	*	7011	7517	*	514	*	*	90
       11	7024	*	0	*	*	0	8723	1023	1205	

V 91   3989	*	6036	5981	4868	7829	4193	3102	3592	3460	5564	*	*	5749	2464	7705	5907	2429	5850	3700	91
       0	*	*	*	*	*	0	8723	0	1205	

S 92   3708	6271	7501	*	4565	*	3714	5616	2335	6516	5181	5839	5818	4753	3401	2011	4461	7321	7300	4143	92
       10	7211	*	1585	585	*	0	8723	1088	1205	

V 93   5685	5134	*	4777	6447	*	6519	1530	6081	2589	3948	6586	*	5447	6577	*	5628	2136	*	6720	93
       4	8578	*	1585	585	*	0	8723	1050	1205	

A 94   423	7613	*	*	*	7520	*	5116	*	*	8578	*	*	*	*	5119	5775	2680	6822	*	94
       63	4554	*	1877	458	*	0	8723	1483	1205	

K 95   4436	6223	*	7607	6025	4037	3901	6639	2068	4162	6885	3421	*	4029	2437	4189	*	7478	5465	4134	95
       22	6029	*	2811	222	*	0	8723	1174	1205	

K 96   7076	*	6151	5458	6257	7851	5128	7065	1848	6960	7530	4863	6691	3335	1442	4309	5636	*	*	5090	96
       30	5585	*	1957	430	*	0	8723	1210	1205	

Y 97   5001	5684	8246	6883	2304	*	4314	4833	5981	3686	5291	6685	*	5785	8460	*	6445	5084	6455	1160	97
       79	4706	6087	1802	487	*	0	8723	1469	1205	

T 98   2857	6419	7587	4510	5370	6737	4684	4751	3010	4260	5224	5445	7203	4774	2423	3311	4362	4278	*	4844	98
       72	4676	6751	2152	368	1012	988	8698	1462	1403	

K 99   4124	5753	5429	4970	*	2082	4943	*	3987	5984	*	2653	4346	7869	3112	3073	5303	6269	5515	6129	99
       105	3959	7461	1203	822	750	1302	8694	1773	1283	

R 100  4896	5269	6505	6073	5092	4396	6585	*	3633	5732	6657	3898	4340	4460	1768	3411	3672	6400	7928	3751	100
       175	3295	6310	2060	396	0	*	8718	2292	1139	

N 101  5755	5371	4498	5144	5655	1434	4129	7922	6225	4095	*	3926	5366	5490	4024	3169	5572	5605	5407	6438	101
       67	5251	5697	1619	568	882	1129	8744	1286	1091	

M 102  3844	5509	4326	4895	5549	5178	5379	3162	5198	2129	4006	4655	4587	6144	6508	5710	5375	2815	*	5044	102
       71	4371	*	1571	592	391	2075	8794	1535	1248	

D 103  3633	7259	1934	2296	6611	6413	7653	7325	7254	6270	*	4607	3058	4376	5454	3019	4863	*	*	7594	103
       100	3894	*	1482	639	0	*	8762	1853	1000	

L 104  4184	*	6401	6616	2620	7640	5299	3862	4231	1965	3887	7910	5908	4867	4459	7305	6570	3741	5628	3802	104
       22	6015	*	1180	840	*	*	8755	1129	0	

L 105  3866	*	1943	1672	6909	5134	*	5372	*	4077	4432	6202	5818	3917	6628	3905	*	6275	*	8047	105
       26	6578	7038	1967	426	*	*	8756	1058	0	

D 106  6122	*	275	3370	*	7904	*	7162	6782	*	*	6643	*	7061	*	*	5758	7355	*	*	106
       7	7695	*	1585	585	0	*	8741	1001	1020	

I 107  4051	5650	*	*	5187	6781	*	4704	*	448	4453	*	*	7409	*	*	5975	5336	*	5672	107
       9	*	7261	*	*	*	*	8756	0	0	

I 108  4896	5510	8324	4088	3691	*	7031	1394	7418	3975	4899	*	*	6104	5993	*	4779	2365	*	4228	108
       12	6888	*	2000	415	*	0	8736	1032	1088	

Q 109  3864	*	6353	4820	*	5068	5888	*	*	6780	*	5207	*	691	*	2553	8258	7047	*	*	109
       0	*	*	*	*	*	0	8736	0	1088	

E 110  3332	6472	4027	1041	8054	7607	6608	3873	7866	4990	6104	7415	*	5276	6780	5770	6970	3287	*	4837	110
       0	*	*	*	*	*	0	8736	0	1088	

G 111  2456	*	*	*	*	369	*	*	8324	6474	*	*	*	*	*	6987	*	6104	7247	*	111
       0	*	*	*	*	*	0	8736	0	1088	

T 112  3971	3788	*	7482	5150	7549	6490	4794	7047	4424	3161	1991	*	6014	6295	3314	3789	3307	7023	4315	112
       0	*	*	*	*	*	0	8736	0	1088	

I 113  5100	6181	5732	4581	4660	7031	7766	1932	6610	1779	3296	*	7004	5240	*	6492	5687	3127	*	*	113
       0	*	*	*	*	0	*	8736	0	1088	

G 114  2598	7178	*	5662	5888	481	*	6493	*	*	7261	6893	7934	*	7911	5491	7727	7658	7410	8400	114
       0	*	*	*	*	*	*	8756	0	0	

L 115  7212	*	*	*	4476	*	*	4924	*	274	4617	*	*	*	*	*	5744	5265	*	8397	115
       0	*	*	*	*	*	*	8753	0	0	

V 116  4954	7262	6779	7319	7189	6386	6189	1794	7620	2042	2580	7920	*	5890	5507	7830	5842	2915	*	6319	116
       0	*	*	*	*	*	*	8753	0	0	

R 117  7687	7008	3607	2704	*	6533	5049	5920	1830	5243	6519	6015	6305	4277	2044	5994	5495	5984	*	*	117
       0	*	*	*	*	*	*	8753	0	0	

G 118  314	7486	*	5744	*	4080	*	7062	8397	5799	*	*	*	*	7212	4138	*	5607	*	*	118
       0	*	*	*	*	*	*	8753	0	0	

V 119  2129	6887	*	*	5385	7212	*	1829	6110	3607	5491	*	*	*	7367	5269	6166	1925	*	5456	119
       0	*	*	*	*	*	*	8753	0	0	

E 120  6286	7666	2175	1477	7187	5232	5570	*	3451	7423	5752	4553	*	4253	3498	5306	6011	*	*	7174	120
       0	*	*	*	*	*	*	8715	0	0	

K 121  5641	*	5798	*	*	5631	5716	7019	1492	5571	*	4293	*	7493	1375	3602	6170	*	*	*	121
       5	*	8038	*	*	*	*	8715	0	0	

F 122  *	*	*	*	569	*	7049	7073	6387	6088	*	7235	7180	*	*	*	*	*	4829	2085	122
       15	7415	7703	0	*	*	0	8751	1000	1000	

D 123  7158	*	716	3245	6731	*	5648	7849	4905	*	*	2885	*	5565	5000	5765	7558	*	*	*	123
       47	6082	5862	2000	415	983	1017	8748	1097	1082	

P 124  4664	6476	*	4003	6101	6731	5397	5180	5634	4066	*	*	891	6421	5807	4314	5942	4774	7633	4186	124
       0	*	*	*	*	2109	380	8731	0	1246	

G 125  2916	*	2638	2879	*	4356	7375	*	4317	*	*	4129	*	4954	4824	2096	3384	*	*	6449	125
       14	*	6736	*	*	*	0	8734	0	1171	

R 126  6892	*	7539	5781	5640	7225	5617	7489	1691	3281	5083	5342	6290	4306	1814	5042	5006	6213	*	5274	126
       11	*	7072	*	*	2534	273	8690	0	1300	

G 127  6116	*	4582	4768	*	525	6820	*	5100	5623	*	4661	5752	6999	5452	4902	*	6679	7362	5985	127
       15	7439	7775	0	*	*	0	8679	1000	1324	

Y 128  3403	4329	6642	7669	2709	6045	6529	4859	4288	4972	*	3814	6678	5937	*	5881	3660	2511	5544	2696	128
       0	*	*	*	*	2895	208	8678	0	1386	

K 129  4248	6404	6071	4549	5471	6212	6629	5985	1935	7102	*	5905	5087	4326	1431	4043	5668	*	*	*	129
       25	*	5844	*	*	1205	820	8679	0	1324	

F 130  5021	7452	*	6989	390	7039	*	5784	6198	2941	*	*	*	*	*	*	7019	6934	7132	*	130
       0	*	*	*	*	1716	524	8648	0	1410	

S 131  3255	*	7403	3393	5387	6404	5627	4464	4857	4848	7043	*	*	*	5811	1078	4393	4125	7629	6086	131
       10	7233	*	1000	1000	*	0	8685	1005	1263	

T 132  4299	*	6991	*	7892	5283	6762	7472	*	6412	*	5856	7477	5765	6699	2598	636	7140	*	5775	132
       0	*	*	*	*	*	0	8685	0	1263	

Y 133  5072	7529	*	*	2773	*	7071	5915	*	5653	*	*	*	5986	*	7191	*	7363	*	423	133
       0	*	*	*	*	*	0	8685	0	1263	

A 134  466	5257	*	6966	5961	5371	*	4663	5404	4659	7058	7087	*	*	6144	5010	*	5295	*	6214	134
       0	*	*	*	*	*	0	8685	0	1263	

Y 135  3571	7602	7730	5831	4527	6003	5052	3424	5857	4755	5549	5819	*	5570	3388	3694	2777	2933	4974	3180	135
       9	*	7333	*	*	*	0	8685	0	1263	

W 136  5158	7614	6957	*	4337	6701	3652	5000	4604	4410	5887	4661	3017	5678	4867	5340	4069	*	1798	3394	136
       0	*	*	*	*	*	0	8675	0	1345	

W 137  4769	4577	*	*	5484	5545	5106	5699	5001	5522	6039	6954	*	5180	2922	5080	4968	5727	1115	4277	137
       0	*	*	*	*	*	0	8675	0	1345	

I 138  5761	7141	*	5465	*	*	*	661	*	6156	5084	*	*	*	5476	5889	6617	2144	*	*	138
       8	*	7434	*	*	*	0	8675	0	1345	

R 139  5019	*	6741	4691	4267	*	4713	5404	2503	5081	5795	4714	*	4324	1268	5927	4818	6179	6986	7243	139
       31	5977	7469	3585	126	2339	318	8674	1097	1447	

Q 140  2730	*	5664	6308	*	1682	6100	*	4328	*	8230	4005	*	2029	3922	4841	6581	7114	*	6402	140
       25	*	5869	*	*	*	0	8671	0	1440	

G 141  1721	*	*	2472	4722	5126	5062	6955	6475	*	7138	4761	*	5696	3392	3264	5647	5505	*	3380	141
       0	*	*	*	*	3231	163	8649	0	1699	

I 142  5442	7195	*	*	4725	*	*	902	7056	3230	2860	*	*	*	*	*	7335	2896	*	7645	142
       18	*	6307	*	*	3054	185	8654	0	1619	

T 143  4928	5482	6983	5350	4913	7314	5143	3861	3214	2804	4665	5342	*	3246	3187	3190	3719	4590	7054	6532	143
       10	7230	*	0	*	*	0	8643	1000	1684	

R 144  4494	7654	2798	3881	6703	6143	5527	5040	4225	5118	7189	3608	*	5386	1340	5985	6090	5610	7131	6067	144
       59	*	4642	*	*	2781	227	8643	0	1684	

A 145  2009	4731	7061	3930	3131	3980	5105	7185	6355	4725	6924	6412	*	8322	5779	3746	4596	5336	6506	2439	145
       0	*	*	*	*	*	0	8619	0	2081	

I 146  6051	5465	*	6173	3880	6230	7678	2012	5453	1992	4529	*	*	6170	5259	5160	6636	2449	*	4812	146
       7	*	7651	*	*	3923	98	8619	0	2081	

A 147  2825	*	5354	4975	6923	5313	7384	4991	4386	3812	4195	4338	7258	4026	1913	3823	5108	4627	*	4827	147
       5	8252	*	0	*	1786	494	8619	1003	2065	

E 148  4435	*	2002	3097	5448	5664	*	6925	2998	5860	5763	3739	*	4819	2504	4175	5359	6746	*	*	148
       36	7465	5723	1585	585	*	0	8621	1000	1748	

K 149  5231	5619	5965	4287	4929	6954	3890	5460	2921	3504	6946	2444	*	2442	4811	4202	4647	*	7308	5476	149
       71	6992	4635	0	*	1327	734	8633	1012	1979	

S 150  3404	*	3142	6460	8287	3086	*	5349	4710	5146	6307	4095	*	6314	3158	2338	3913	7379	3568	5742	150
       6	*	8017	*	*	1458	653	8607	0	2026	

R 151  4157	*	4517	6062	6940	3999	4878	5875	4366	7977	*	4294	4133	5083	2134	2935	4189	5869	2965	6052	151
       7	*	7643	*	*	2475	286	8669	0	1690	

A 152  3496	5015	5026	6364	5239	4434	5274	3035	4912	2586	4049	6213	4738	5743	5631	5606	2912	3401	7462	6227	152
       9	*	7305	*	*	3085	181	8675	0	1617	

I 153  7460	7515	4850	6968	5231	6226	6953	1833	4621	3849	6417	*	4395	4996	5655	3871	*	1671	*	6100	153
       31	6939	6287	1000	1000	1999	415	8679	1018	1616	

R 154  5625	*	6101	*	7161	6235	4216	6448	2863	5504	*	5907	5152	5428	883	4441	6505	6982	4967	6265	154
       15	*	6616	*	*	2171	362	8666	0	1597	

L 155  5834	7769	7188	5319	4408	4784	7115	2564	5434	2250	5226	5937	4633	4926	4538	4885	5784	2227	*	5162	155
       0	*	*	*	*	2953	199	8672	0	1598	

P 156  4595	*	5927	7084	5839	4166	*	4409	6532	4578	7370	*	839	6249	4323	3965	4627	5427	*	7391	156
       22	*	6053	*	*	*	0	8670	0	1513	

I 157  3652	7260	5923	3959	5139	5674	6112	4581	6134	5637	5434	4332	4282	4760	2179	4069	3144	2983	*	6201	157
       8	*	7578	*	*	1495	632	8659	0	1734	

H 158  4110	*	5653	4490	*	4143	2451	6124	5290	6504	7183	3695	5977	6147	2678	2810	3291	6345	6516	4352	158
       16	*	6492	*	*	3260	159	8665	0	1525	

V 159  3111	7322	5407	7430	4430	6390	5022	2958	3243	3268	4655	5986	5981	4838	4324	4819	5146	2566	5105	8074	159
       0	*	*	*	*	3565	127	8661	0	1616	

T 160  3166	6258	5426	4421	5633	5865	3894	4390	4044	3718	5053	5539	6406	2709	3687	3701	5662	4298	6112	4041	160
       11	*	6978	*	*	1800	488	8662	0	1559	

E 161  4037	7071	3954	1959	7385	5458	5862	*	3005	4662	*	4494	*	2688	3469	4213	6055	5451	*	5780	161
       35	6602	6186	594	1566	2751	232	8653	1095	1483	

N 162  4199	*	4817	3590	4751	6396	5580	4264	2742	3129	4884	6031	5183	3491	3187	4730	4472	3944	*	5787	162
       39	6040	6487	390	2077	3236	162	8622	1147	1609	

L 163  2866	6282	6856	6427	4748	6612	5658	2646	3918	2626	5267	5812	*	5546	3776	4819	5334	3004	*	4276	163
       26	*	5796	*	*	*	0	8618	0	1672	

N 164  3509	5580	4993	3866	4428	4779	6244	5132	3612	3490	4966	3293	*	3998	2867	4164	4989	5346	7232	4516	164
       0	*	*	*	*	2650	250	8608	0	1891	

K 165  4202	*	5010	3017	4122	6435	5301	6070	2340	4183	6186	4502	6265	3581	2685	5320	4791	4366	*	6701	165
       0	*	*	*	*	3581	126	8602	0	1743	

L 166  2917	6089	7479	*	3798	4962	7734	2584	4095	2805	5606	4629	*	5277	4278	6790	5499	2774	7710	4327	166
       0	*	*	*	*	3580	126	8604	0	1677	

K 167  4598	7421	4375	4405	6300	6256	5221	4601	2729	3106	6236	3650	7069	4420	2598	4116	4720	4348	6695	5056	167
       36	5325	*	1274	770	1876	459	8607	1311	1616	

K 168  4070	6630	4849	3815	*	4903	8102	6726	2444	4488	5194	4258	7225	3852	1744	4336	5236	8320	*	5910	168
       6	7899	*	1000	1000	2975	196	8638	1000	1431	

A 169  2065	8018	6074	3990	5314	*	6340	3286	4017	3201	5163	7574	7015	4973	3500	5269	3529	3738	*	5635	169
       15	7525	7691	2585	263	*	0	8635	1000	1367	

Q 170  5006	7328	7425	2820	4413	6943	7561	3143	3894	3036	5298	6294	7083	3807	3016	3713	4874	4090	7730	4713	170
       0	*	*	*	*	1212	815	8635	0	1429	

R 171  3256	*	3774	2701	6693	7611	5604	5257	3460	4217	6542	4365	5823	3434	2607	3668	5054	7905	7185	6823	171
       22	7767	6528	1000	1000	2194	356	8680	1000	1212	

E 172  2933	6517	4572	2802	7033	5406	4533	5231	2770	4288	6008	3997	6068	4109	3235	4150	5642	4970	7872	7950	172
       8	7485	*	4000	93	*	0	8676	1014	1299	

L 173  4090	*	5394	4520	4144	6056	7213	3967	3527	1503	5222	5146	6435	4226	4826	4711	5408	5306	6289	4756	173
       26	7462	6367	2585	263	1242	793	8676	1016	1299	

S 174  4754	*	4141	2794	5371	4990	6841	4378	3931	2939	6181	6164	*	3907	3181	3255	3555	5466	6725	5206	174
       0	*	*	*	*	2484	284	8667	0	1283	

Q 175  3710	7207	3676	4454	7418	3420	4250	4330	3204	3758	5656	4316	6181	2765	4235	4103	5525	5939	6333	5935	175
       13	6761	*	3585	126	2462	289	8670	1031	1218	

M 176  5090	*	4073	2054	5455	5058	6239	*	3610	4542	5968	5998	5282	3286	2816	3704	4232	4791	*	6424	176
       0	*	*	*	*	*	0	8664	0	1165	

N 177  3609	7256	6165	3657	5963	4059	4492	5913	3821	1939	5572	3875	5320	5214	5102	5635	3730	6160	5635	4326	177
       7	7674	*	0	*	2150	368	8664	1000	1165	

G 178  4512	6468	5003	3474	5775	1637	5590	5976	3928	4075	6028	4669	3744	3931	4971	4673	6062	5573	6277	7051	178
       34	*	5444	*	*	*	0	8664	0	1109	

E 179  4487	5573	4704	5208	4745	3994	5316	4454	4844	4099	6002	5478	4657	4823	1688	3356	4784	4763	*	6541	179
       22	*	6031	*	*	2453	291	8642	0	1405	

I 180  3208	5590	3985	2473	5749	4511	6816	4202	4876	5153	6786	4281	3132	4499	4252	4018	4357	4500	7776	6726	180
       0	*	*	*	*	1965	427	8659	0	1538	

P 181  3634	6080	6477	4093	6014	4749	5385	5320	4321	4530	*	4642	1277	5452	4607	4205	5164	4860	*	7204	181
       0	*	*	*	*	1087	918	8659	0	1383	

N 182  5058	7734	3588	3447	*	*	6758	4970	4944	4717	8008	4792	5041	5922	5164	2079	1698	6115	*	7717	182
       25	8199	6192	2000	415	458	1878	8678	1000	1167	

V 183  3672	7285	2694	3767	6139	6369	7089	3068	4418	3407	7654	3875	3813	5866	4598	4264	5036	3636	*	5187	183
       7	*	7797	*	*	*	0	8656	0	1161	

F 184  2280	7206	3717	1884	6907	5488	6092	6431	4097	4614	6467	5112	6247	3634	4420	4129	5513	6627	*	6116	184
       6	7804	*	0	*	953	1049	8660	1000	1226	

E 185  4215	*	3884	904	7864	5961	*	5979	4333	4275	7296	5680	7251	4186	5958	7364	5362	4417	6860	5854	185
       9	7280	*	1000	1000	*	0	8671	1000	1068	

L 186  3688	*	6359	5233	7831	4843	6686	1895	4923	1843	6030	7472	7251	5453	5770	5552	5371	3233	*	4892	186
       8	7474	*	2585	263	*	0	8671	1000	1068	

S 187  1066	5133	5713	6049	6219	5048	6696	4612	5359	3722	5060	4959	6510	5731	5994	3765	4685	4845	*	6574	187
       24	5950	*	3585	126	*	0	8671	1097	1068	

E 188  2800	5971	3387	1975	7251	4583	7581	5397	3229	4801	7821	5660	7364	4307	3667	4088	5581	5809	*	6196	188
       40	6518	5932	2318	323	*	0	8671	1073	1068	

Y 189  2965	6378	4602	2799	4419	7424	5152	4607	3544	3238	4912	5864	6147	3869	3507	4444	6291	4687	7465	4740	189
       36	5655	7780	2183	359	2471	287	8660	1165	1332	

L 190  3902	4821	*	4673	6643	6109	7343	4465	6024	1405	2862	6420	5754	*	5924	4634	3730	3852	*	5602	190
       24	5927	*	3428	141	2684	244	8656	1146	1320	

N 191  4808	*	3388	3292	7521	1534	7421	6161	3431	5537	7020	3001	7623	5163	5835	4967	6223	5789	*	4825	191
       17	*	6427	*	*	*	0	8647	0	1259	

L 192  5044	5727	4437	4547	5069	6056	7502	3243	4868	2533	3562	4809	6826	6162	4003	5313	4906	2569	5255	4640	192
       56	5442	6062	3159	171	2604	259	8631	1237	1408	

S 193  5604	*	3038	4423	6356	4110	5900	5012	4409	4050	7498	6434	3826	7687	5008	1835	2720	5631	*	6636	193
       53	5715	5897	1206	820	2046	400	8616	1183	1564	

V 194  4201	*	5259	2600	5578	5147	7777	3603	4966	2985	6787	7384	3441	4378	4304	5546	5357	2681	6565	4570	194
       0	*	*	*	*	*	0	8627	0	1630	

D 195  3670	*	2767	1720	*	5096	5921	6654	3644	5680	7295	6388	*	3941	3828	3599	5087	4896	*	5919	195
       32	5938	7399	716	1354	2951	200	8627	1134	1630	

E 196  4094	*	3355	2486	*	4978	4871	4381	3227	4410	4747	6097	7828	3416	3299	5199	4534	4840	5333	5978	196
       17	7455	7320	0	*	3480	135	8640	1000	1636	

I 197  3766	7632	*	5473	4994	7733	5190	2832	5184	2429	5076	5239	7686	5501	4592	6405	5410	1982	5206	4588	197
       8	*	7440	*	*	1573	591	8629	0	1646	

K 198  3166	*	4931	2546	5214	5759	4685	5190	3752	3387	6289	5400	6839	3856	3003	4519	5529	3841	6915	5595	198
       25	*	5860	*	*	2910	206	8654	0	1484	

D 199  3107	*	3813	2781	5647	4445	5203	5028	3929	3390	5155	4379	6630	4135	3536	3699	5534	5641	*	4855	199
       25	5840	*	2348	316	*	0	8641	1169	1634	

L 200  2817	5290	3452	4218	4555	5253	7209	3290	5184	2467	4172	5078	6360	6460	5370	5332	5825	3630	6019	5066	200
       16	6539	*	975	1025	3127	175	8639	1075	1634	

M 201  4662	7193	4946	3925	5024	4980	5977	3787	3979	2125	3607	5339	7624	4054	3107	4066	5479	5985	6538	6038	201
       36	5915	6966	2668	247	2154	367	8646	1144	1554	

C 202  3324	6640	3521	3747	5099	4722	4706	4282	3963	3754	7758	3355	5803	3673	3569	3836	5354	5708	7546	4981	202
       13	6764	*	2836	218	*	0	8631	1064	1505	

K 203  2800	5182	4190	3777	4409	4997	5761	4843	5882	3187	5616	4957	7260	4137	3263	3751	4613	4062	6243	4863	203
       0	*	*	*	*	*	0	8631	0	1505	

A 204  3003	7327	5174	3944	5290	4379	5986	4498	4665	3419	4395	3923	4717	4320	4141	3318	3907	4985	7630	4381	204
       0	*	*	*	*	*	0	8631	0	1505	

R 205  3871	4975	4231	4381	4989	3463	5195	5228	4359	3446	4558	4930	5869	3560	2918	3705	5872	4729	6582	5030	205
       25	6446	7449	4583	61	*	0	8631	1058	1505	

Q 206  3170	7381	4727	4109	5034	4572	5885	3602	5453	3870	5333	3921	4571	4170	3827	3224	4001	3837	*	5281	206
       16	7311	7752	3000	193	*	0	8622	1000	1572	

P 207  3867	6648	4106	5125	5353	4811	5193	3910	7757	3501	5786	*	3633	6043	4256	2738	3451	3198	7459	3926	207
       6	*	7879	*	*	*	0	8622	0	1664	

T 208  3491	6708	3721	3725	5593	4505	5081	3937	4249	3329	7724	5569	5362	3816	4326	3124	4784	3460	*	5294	208
       7	7646	*	3585	126	*	0	8621	1000	1739	

S 209  3958	6381	4172	4297	4205	4905	6115	6489	5085	3130	4905	6298	5523	4836	5965	1985	3916	4158	5360	4559	209
       29	6213	7295	1958	429	*	0	8621	1126	1739	

L 210  5034	5253	3151	4858	6051	3763	4945	4088	5046	2109	4390	6545	4961	6639	4912	3301	4489	4374	5765	7025	210
       28	5679	*	2595	261	2415	300	8618	1172	1813	

E 211  4714	7560	2304	4397	4850	4539	4383	5354	5191	3234	4743	4688	5699	5382	5521	2475	5399	5490	5168	5152	211
       40	5605	7233	2629	254	2899	208	8640	1247	1652	

I 212  2874	*	3050	3508	5551	5402	5493	4554	6089	2505	5038	5661	4813	4799	4280	3644	4778	4651	*	5332	212
       16	7374	7596	2807	222	*	0	8633	1000	1640	

K 213  3998	*	2658	3549	5321	4031	6185	4513	4640	4177	5561	5557	3351	6423	4122	3832	3603	3723	6702	7152	213
       18	6331	*	1923	442	3561	128	8638	1064	1704	

I 214  3384	5327	3522	3329	4644	3752	7403	3597	4703	4598	7182	4594	4161	5409	5032	3585	3973	3690	6880	5717	214
       12	8056	7895	2807	222	3452	138	8633	1000	1640	

G 215  4601	*	2929	3288	5664	3240	*	3912	5049	3563	4852	4997	3714	5305	6211	3248	5437	3887	7897	4750	215
       20	6809	7737	2832	218	*	0	8641	1068	1647	

E 216  3906	*	2716	3027	4669	3535	*	4949	5110	4204	6241	4150	4127	3841	5198	3325	4639	4843	6353	7284	216
       35	5716	7609	2739	234	2606	259	8641	1174	1705	

N 217  4909	7624	1565	2643	*	2717	4990	6693	7390	6446	7555	4365	6425	6089	7597	3843	3793	7324	7405	6188	217
       29	*	5670	*	*	2194	356	8652	0	1667	

R 218  4517	6119	2528	3154	6399	2876	6982	6419	4844	4674	5504	4783	5396	5229	4599	3043	4170	4385	6517	5110	218
       9	7334	*	4392	70	*	0	8606	1000	1799	

D 219  3999	6760	3110	2979	6359	3485	7369	4614	5328	3315	4877	4035	5862	4389	5202	3218	4724	4858	6303	4952	219
       18	8056	6834	1585	585	3949	97	8606	1000	1799	

T 220  3312	*	2902	3453	5487	2990	5967	5161	4029	4399	6676	4611	4854	4640	5454	3464	3727	4692	6926	6349	220
       13	*	6808	*	*	*	0	8579	0	1849	

A 221  3807	6421	2922	3846	4459	3082	4759	4688	4968	3607	5519	4648	5952	5886	5285	3471	3452	5046	*	5068	221
       14	6693	*	3140	174	*	0	8558	1042	1944	

L 222  3752	5299	4630	3660	4484	3481	7162	3835	4725	2652	4834	5484	4956	5601	4445	3716	3589	4693	7381	6313	222
       29	5628	*	1149	865	*	0	8558	1237	1944	

I 223  4215	6557	2377	2763	5848	4005	5671	4872	5314	3394	6637	3924	5003	4564	6657	4472	4945	4241	6218	4681	223
       0	*	*	*	*	3571	127	8558	0	1944	

D 224  3870	7599	3119	3178	3425	5137	6515	4488	4889	3150	5225	7212	5045	6033	4527	3665	3803	3790	7181	5299	224
       16	*	6459	*	*	*	0	8569	0	1863	

L 225  3483	5848	4330	3965	4722	3391	6014	3365	6136	3148	4414	5151	4819	7008	4590	3914	3901	3510	7751	5566	225
       0	*	*	*	*	3481	135	8557	0	2003	

L 226  3674	7254	3620	3055	5361	5132	6961	3451	5541	2840	5817	4993	4031	6158	6567	3403	3873	3800	*	5032	226
       12	6957	*	1000	1000	*	0	8560	1038	1911	

E 227  3413	6010	2118	3210	5176	4942	*	4899	5740	3630	7505	5225	4454	4847	5606	3936	5433	3570	*	4235	227
       37	6986	5841	1000	1000	3771	110	8560	1009	1911	

D 228  3771	5829	2244	3679	6604	4201	5691	4664	3719	4154	*	5250	5520	4155	4842	3776	4088	4619	7547	4395	228
       53	5655	5932	3475	136	*	0	8538	1218	2040	

K 229  4029	*	3348	3250	6553	4760	6358	4617	4371	3804	5375	4289	3575	3945	4547	3351	3483	5444	7538	4947	229
       44	6303	5832	2173	362	*	0	8536	1066	2233	

T 230  4006	7229	3318	2579	5217	4064	6518	4603	4708	3547	5876	4925	4389	5149	5738	3282	3756	6304	4837	4972	230
       0	*	*	*	*	*	0	8524	0	2446	

Q 231  3401	5807	3515	3205	4312	3831	6372	4545	4824	4585	4755	5393	3116	5143	6306	3689	4746	3899	5785	5508	231
       23	6693	7406	3179	169	1473	644	8524	1052	2446	

L 232  4344	7099	2292	3063	*	4992	6328	4418	5778	3846	6557	3577	5466	5146	5066	2813	3842	4407	*	7188	232
       63	6161	5107	770	1274	1634	561	8573	1166	1994	

P 233  4019	*	4870	3343	5221	4777	7827	4472	6239	5193	*	7055	1322	5247	4580	4983	4438	3838	6850	5619	233
       39	6611	5954	1705	529	2917	205	8564	1072	2004	

E 234  3777	7448	2527	1875	5005	4876	6047	6314	5702	3848	5309	5288	6640	4239	7470	3963	5125	4203	5545	7470	234
       0	*	*	*	*	4350	73	8559	0	2073	

L 235  3627	*	2494	2416	5426	4298	4958	6782	6480	4340	6950	4694	5704	3432	4781	3700	4858	4025	7308	7933	235
       6	7961	*	2585	263	2877	211	8557	1000	2020	

L 236  3427	6660	4133	2880	4710	4171	4760	4437	5484	3563	5207	4745	5062	4872	3885	4028	3517	4167	*	5638	236
       13	6765	*	2189	357	*	0	8565	1053	1878	

L 237  2756	5289	4652	3795	4228	4721	6568	3306	6279	2637	4750	4881	5418	4561	5386	4956	4367	4175	*	4601	237
       0	*	*	*	*	2887	210	8565	0	1878	

E 238  3840	6556	3301	2337	4981	5076	6368	3961	4768	3473	4662	5513	6104	4997	4383	4060	4490	4093	6584	5206	238
       7	7653	*	0	*	3441	139	8575	1000	1754	

Q 239  3492	6157	3230	3935	6569	6672	5253	4810	4009	4169	5677	4345	4935	3144	2900	4671	4199	4325	5605	6317	239
       9	*	7305	*	*	3304	154	8578	0	1680	

Q 240  3593	5433	3015	2759	6181	4623	5171	4280	3574	4491	6263	5223	*	3413	4482	4111	6610	3706	4743	*	240
       0	*	*	*	*	778	1263	8575	0	1678	

F 241  4037	6767	3238	1438	4456	*	6718	5420	6682	3258	4675	6365	6794	4154	4686	4018	6659	5108	7357	*	241
       33	6556	6355	2415	300	*	0	8620	1109	1243	

I 242  5570	*	3303	3812	4688	5894	*	5021	4036	1596	4523	4631	*	4349	4038	4704	4015	5270	7998	7831	242
       9	7255	*	1585	585	1916	444	8629	1007	1425	

K 243  3816	7145	5290	3925	*	5221	4660	5158	2609	3831	4870	4329	6550	3623	2482	4261	4858	5177	6363	5596	243
       8	*	7428	*	*	1184	837	8631	0	1293	

E 244  3229	7713	3531	2429	6599	4853	5777	4713	4709	4502	4856	5513	7011	3609	3476	4529	4135	3802	6902	5919	244
       10	*	7212	*	*	*	0	8624	0	1201	

D 245  3264	*	3462	2979	4443	6293	4903	4740	3319	3383	5305	7029	*	4035	3382	4926	4731	4989	5044	5038	245
       16	7577	7367	1585	585	2753	232	8617	1000	1283	

I 246  7755	*	7120	5212	7506	*	*	2578	6382	1159	4248	*	7023	7209	*	7233	5873	2166	*	6102	246
       36	5979	6857	1370	706	1367	708	8608	1112	1309	

R 247  3563	*	3729	3027	6948	6776	4868	5392	3263	5228	5025	4177	6801	3973	2556	3846	4037	4931	6219	7427	247
       10	7188	*	1585	585	2108	381	8626	1000	1278	

E 248  4229	5626	3249	2365	7779	3986	5404	6230	3749	6384	*	4280	5500	3598	3326	3624	4129	6042	7208	5647	248
       25	5856	*	4070	89	*	0	8632	1132	1196	

L 249  1791	5955	6287	*	4910	6177	5450	3532	5480	2218	5039	*	6180	6267	5839	4509	5468	3423	*	4213	249
       8	7558	*	2000	415	445	1913	8632	1008	1196	

I 250  7283	7256	7464	6728	4984	*	*	2112	*	1219	3584	6757	5254	7670	6316	*	6548	3102	5972	*	250
       48	4921	*	1935	437	*	0	8632	1406	1000	

N 251  2919	7180	2873	2877	5976	4369	5058	*	3572	6952	*	4355	4846	3951	3467	3032	5982	5322	*	*	251
       36	5335	*	1364	709	*	0	8632	1307	1000	

D 252  3778	4489	3983	3499	6034	4491	4689	4558	3756	4436	6201	4471	6725	3488	4065	3666	2993	4907	*	6060	252
       16	6464	*	652	1459	0	*	8632	1059	1000	

L 253  5730	*	*	7194	6127	*	*	4999	*	179	5430	*	*	7107	6730	*	*	7447	*	*	253
       20	6212	*	2061	395	*	*	8638	1081	0	

P 254  6330	7714	2684	4749	*	5466	*	6756	3989	5542	7363	3823	2031	7686	4982	2524	2996	5922	*	*	254
       7	*	7744	*	*	*	*	8638	0	0	

E 255  4035	5758	2646	1732	7919	4843	7456	*	3889	5821	*	*	2335	5555	5054	3949	6811	7211	*	*	255
       0	*	*	*	*	*	0	8640	0	1000	

M 256  5385	*	5378	5320	*	*	7267	4733	2640	5382	5892	4794	*	4120	944	7680	4829	7158	*	5568	256
       0	*	*	*	*	*	0	8640	0	1000	

Q 257  6649	*	3899	630	*	5427	7451	5146	*	5750	6207	6547	5951	3277	7359	4997	6595	*	*	6688	257
       10	7231	*	3907	100	0	*	8640	1022	1000	

A 258  3400	*	*	4402	7497	6258	6000	5095	2803	4616	7495	5035	6261	2971	1367	6743	7487	6543	*	5605	258
       17	*	6452	*	*	*	*	8638	0	0	

A 259  3661	7446	3774	3176	4664	*	6729	5307	3093	3344	4316	5655	*	3367	3186	4595	4285	*	6026	4137	259
       0	*	*	*	*	*	0	8605	0	1079	

V 260  4318	6247	*	6429	*	*	6717	1412	*	3707	6991	*	*	*	7451	*	5841	1242	6731	*	260
       17	*	6441	*	*	*	0	8605	0	1079	

I 261  6057	*	7206	6519	5854	6370	*	1671	5509	1615	4593	*	*	*	7216	*	*	2179	7282	*	261
       9	*	7282	*	*	*	0	8595	0	1222	

S 262  5460	5548	6138	2885	5436	*	5945	4090	4577	4682	5667	4689	*	3964	2037	3382	3891	3923	7403	5261	262
       8	*	7431	*	*	*	0	8598	0	1300	

M 263  3563	6734	6324	4196	4816	6423	3848	5913	7600	1596	3012	4587	*	5146	4237	4934	*	5491	5782	4324	263
       11	*	7068	*	*	*	0	8590	0	1369	

R 264  5120	7133	*	7310	5164	6247	4539	4756	4932	3700	6179	7209	*	*	945	4836	6268	5139	*	3178	264
       0	*	*	*	*	1776	498	8573	0	1460	

Y 265  7045	*	*	7143	1657	*	5800	4659	6741	4382	7391	7686	*	5844	4380	6428	7582	5070	5539	1290	265
       176	*	3126	*	*	*	0	8590	0	1305	

G 266  7470	*	7345	6422	3713	830	*	4627	*	2670	7436	7597	*	4331	4793	*	7305	7092	6008	6138	266
       25	6312	7681	0	*	2892	209	8464	1068	2675	

I 267  5231	7421	6278	3163	3408	6578	6408	3048	6134	1259	5578	5973	7375	4572	5658	5011	6830	*	*	5107	267
       88	*	4082	*	*	*	0	8493	0	2515	

G 268  5391	*	1602	3257	5383	2349	5056	6796	6639	4506	7024	3521	*	6186	5015	6195	6253	5421	6279	5247	268
       354	6166	2295	3893	101	2318	323	8477	1093	3161	

D 269  *	*	1793	3848	5406	2243	6904	7210	4617	4106	7300	3498	6421	5098	3620	5640	5605	6864	6768	5811	269
       242	6157	2834	2096	384	3934	98	8286	1068	4413	

E 270  5439	*	3650	2625	*	1890	5300	*	3868	6925	5305	4128	3964	4266	3957	4109	5655	6520	*	6422	270
       210	*	2885	*	*	3548	129	8138	0	5019	

M 271  4055	*	3891	4432	4859	3979	*	6697	3535	4068	7113	5162	4384	4324	2591	4562	3551	4042	5554	3963	271
       306	*	2389	*	*	1350	719	8166	0	5437	

L 272  3181	5760	5355	2704	4825	3090	5526	4381	*	3454	6071	7054	5780	6493	6737	3652	4052	3737	*	3267	272
       73	6311	4776	0	*	2010	412	8373	1027	5023	

E 273  5018	6161	4019	2447	6976	5035	3980	6939	2344	5454	5463	5066	3879	4114	3316	5288	5018	5530	*	5401	273
       254	*	2630	*	*	1985	420	8396	0	4411	

P 274  4390	5675	4571	2422	*	3460	5707	6688	4309	*	*	3765	2180	4230	4154	4040	5309	5188	*	5895	274
       13	*	6795	*	*	1254	784	8375	0	4771	

M 275  5064	6049	*	4577	5652	*	4400	5386	2710	1995	2712	6438	5169	3665	4568	5129	6175	*	5225	4788	275
       21	*	6108	*	*	150	3341	8571	0	3465	

S 276  5862	*	7156	6973	*	5550	*	*	4591	5438	6285	3909	5014	7653	5089	2295	939	6388	*	*	276
       26	*	5819	*	*	2802	223	8586	0	1351	

M 277  6138	6447	*	6044	3767	7222	7161	5754	*	1186	3491	5937	5859	2764	4525	7571	5824	5889	5813	4527	277
       27	7421	6308	1000	1000	3263	159	8574	1006	1517	

T 278  3513	7222	4559	2612	*	4849	5402	6919	2394	6449	*	5961	5621	3692	3145	3506	3866	4566	*	7427	278
       10	7218	*	2585	263	3037	187	8563	1017	1617	

A 279  3633	*	2906	774	*	7336	*	7321	6527	*	*	*	*	3188	6552	5030	7655	6220	6878	*	279
       0	*	*	*	*	736	1324	8581	0	1534	

I 280  4963	*	*	*	*	*	*	854	*	2699	6095	*	*	*	*	7250	4605	2332	*	*	280
       0	*	*	*	*	687	1401	8594	0	1169	

G 281  1129	*	*	*	*	1193	*	7016	*	*	*	*	*	7737	*	3662	*	7169	7167	*	281
       13	*	6802	*	*	*	0	8610	0	1014	

Q 282  3476	*	3634	2462	*	5645	5814	7413	2244	5742	5702	4763	*	3472	2822	4912	4823	7065	*	6497	282
       0	*	*	*	*	*	0	8587	0	1127	

I 283  3883	*	4673	2539	*	7531	4222	2943	3179	3660	5259	6580	*	4156	2933	5658	5648	3855	*	6654	283
       0	*	*	*	*	*	0	8587	0	1127	

L 284  7264	7642	*	7314	2732	*	*	3562	*	1267	2554	*	*	5936	7502	*	6930	4935	7417	3434	284
       18	7670	6999	1000	1000	879	1132	8587	1000	1127	

N 285  7456	*	3835	5799	*	810	5778	*	4138	*	7181	2781	*	4662	6347	4404	*	6737	*	*	285
       0	*	*	*	*	955	1047	8589	0	1115	

M 286  *	5174	*	*	7650	*	*	1928	5331	2188	4435	7170	*	7650	7201	7276	5330	1505	*	6421	286
       0	*	*	*	*	0	*	8610	0	1014	

S 287  *	6336	6112	7815	*	7423	*	*	4616	*	*	6232	4939	6805	*	733	1976	7512	7360	*	287
       0	*	*	*	*	*	*	8627	0	0	

R 288  3941	*	*	3188	7261	6397	5449	6272	2642	6555	7184	7689	4441	3006	1742	5228	4532	4519	*	7519	288
       0	*	*	*	*	*	*	8627	0	0	

D 289  5108	7558	5415	1005	*	4622	6570	*	6755	*	4043	5863	5497	3705	6723	2914	4590	5433	*	*	289
       0	*	*	*	*	*	*	8627	0	0	

R 290  4803	7581	7024	6301	*	5847	5716	*	4755	7042	6576	5305	7446	3848	884	5014	3694	7388	4563	4377	290
       0	*	*	*	*	*	*	8627	0	0	

V 291  4429	6754	*	*	*	6376	*	1755	*	6804	*	*	*	*	*	*	5816	715	*	*	291
       0	*	*	*	*	*	*	8631	0	0	

R 292  7236	4443	*	6804	5962	5693	6082	7252	6708	*	6931	*	*	4960	881	1892	7356	*	*	6233	292
       0	*	*	*	*	*	*	8631	0	0	

T 293  5879	*	7035	4973	7610	6202	7333	6209	4498	5838	7254	5508	*	847	2298	5365	6784	6416	*	6550	293
       0	*	*	*	*	*	*	8636	0	0	

L 294  5263	*	6702	7251	7179	*	6365	1207	*	1741	4350	6719	*	5734	5729	6599	6342	4100	7582	5378	294
       0	*	*	*	*	*	*	8636	0	0	

E 295  *	6652	*	1128	7458	7561	2786	4937	4010	3563	*	7632	*	3552	4337	*	7020	4740	*	6362	295
       0	*	*	*	*	*	*	8636	0	0	

H 296  2630	*	4894	4618	7663	6049	4838	4707	2214	4558	5825	3357	*	4050	3672	3262	4359	7417	*	*	296
       0	*	*	*	*	*	*	8636	0	0	

K 297  4209	*	5950	3868	*	5418	6605	5896	2151	5842	6327	4787	*	3354	1573	3916	6153	7561	*	*	297
       0	*	*	*	*	*	*	8636	0	0	

A 298  391	7280	*	*	*	5141	*	3918	*	4893	*	*	*	*	*	4528	4784	5443	*	*	298
       0	*	*	*	*	*	*	8636	0	0	

I 299  6054	6439	*	7639	4479	*	*	2219	4966	876	5176	7286	*	7252	4815	*	6470	4845	*	6677	299
       0	*	*	*	*	*	*	8530	0	0	

K 300  3482	*	3829	2749	*	4549	6448	6126	2305	4104	5443	4137	*	4116	2778	5548	4854	6438	7639	7226	300
       0	*	*	*	*	*	*	8530	0	0	

A 301  7956	*	7328	5079	4778	*	5639	6510	879	5911	6541	5285	*	4553	2327	6805	4962	7365	*	7206	301
       0	*	*	*	*	*	*	8529	0	0	

L 302  7142	*	*	*	6761	7192	*	3144	*	328	4338	*	*	*	*	*	*	5814	*	*	302
       6	7884	*	1000	1000	*	*	8528	1000	0	

R 303  4638	6178	*	5995	6412	7591	7356	*	1842	*	7878	7606	*	5247	801	6098	*	*	7895	*	303
       46	5003	*	1313	743	*	*	8525	1357	0	

E 304  3063	5960	6367	2841	*	5275	3613	*	2479	6287	*	4556	7515	3995	2495	4146	4973	5733	*	5824	304
       33	5453	*	1242	793	*	*	8493	1218	0	

Q 305  3096	5071	5601	3700	6489	5619	5225	5324	4214	3495	4580	5757	3616	3782	2712	3611	6322	7313	*	4006	305
       77	4267	*	887	1122	*	*	8442	1497	0	

S 306  3110	7312	7354	7431	7338	7038	7062	4314	5228	1402	2859	5214	5144	7051	5494	3310	6595	4598	7668	6781	306
       54	4994	7510	1383	698	*	*	8413	1294	0	

E 307  5002	*	3581	1822	6187	5316	7135	7286	2824	7002	*	4377	6848	3534	2591	4574	5134	6170	*	7037	307
       80	4776	5837	858	1158	*	0	8267	1295	1000	

C 308  2411	7213	5183	4118	6430	4737	5887	*	2351	5808	6079	6780	6066	4254	2577	3152	5082	5354	6074	*	308
       155	3747	5202	723	1344	*	0	8148	1412	1146	

V 309  3805	*	6564	5475	4946	5589	6228	3336	6407	1227	3595	*	*	6567	4766	5222	*	3240	5145	*	309
       0	*	*	*	*	895	1113	7778	0	1330	

S 310  6022	*	5168	3796	*	*	5392	*	1901	4320	5624	4961	*	3293	1582	5435	6216	*	*	5782	310
       28	*	5693	*	*	0	*	7522	0	1111	

D 311  4153	4626	970	2309	*	*	5686	*	5327	*	*	5731	5523	*	5741	3830	5878	*	*	*	311
       0	*	*	*	*	0	*	7085	0	1006	

Y 312  *	*	*	5308	2347	*	3496	*	*	5464	*	*	*	*	*	*	*	*	*	584	312
       0	*	*	*	*	*	*	6529	0	0	

V 313  *	*	*	*	*	*	*	3436	*	664	4652	*	*	*	*	*	*	2078	*	*	313
       0	*	*	0	*	*	*	6192	0	0	

//
```
