## Supporting Information File 6 for "A novel uncultured marine cyanophage lineage with lysogenic potential linked to a putative marine *Synechococcus* ‘relic’ prophage": seq_24

```
HHsearch 1.5
NAME  MFMMJDAO_00024 hypothetical protein
FAM   
FILE  tmpIoYSs_
COM   /opt/appli/virfam/lib/hhsearch/hhmake2 -i /tmp/tmpIoYSs_.a3m -seq 10 -id 90 
DATE  Mon Jan 15 11:21:36 2018
LENG  752 match states, 752 columns in multiple alignment
FILT  225 out of 11519 sequences passed filter (-id 90 -cov 0 -qid 0 -qsc -20.00 -diff 100)
NEFF  3.7 
SEQ
>ss_pred PSIPRED predicted secondary structure
CCCCHHHHHHHHHHHHHHHCCCCCCCCEEHHHHHHHHHHHHHHHCCCCEEECCCCCHHHHHHHHHHHHHHHHHHHHHHHHHHHHCCCCEEEEECCCCCCE
EEEECCCCCHHHHHCCCCCEEEEEEEECHHHHHHHCCCCCCCCCCCCCCCCEEEEEEEEHHHHHHHHHHCCCCCCCCCCCCCCCCCCCCEEEECCCCCEE
HHHCCCCCCCCCCCCCCCHHHHHHHHHHHHHHHHHHHHHHHHHHCCCEEEECCCHHHHHHHHCCCCCCCCCCCCCCCCCCCCCCCCCCCCCCCCCCCCCC
CCHHHHHHHCCCCCCCEEEEEEECCCCCCCHHHHHHHHHHHHHHHCCCCCCCCCCCCCEEEEEEEECCHHHHHHHHHHHHHHHHHHHHHHHHHHHHHHHH
HHHHHHHHCCCCCCCCCHHHHCCHHHHHHHHHHHHHHHHHHHCCCHHHHHHHHHHCCCCCCCCCCCCCCCEEEEEEEEEEECCCCCHHHCCHHHHHHHHH
HHCCCCCCEEEEECCCCCCCCHHCCCCCCCCCCCCCCCCCCCCCCCCCCCCCCCCCCCCCCCCCCCCCCCCCCCCCCCCCCCCCCCCCCCCCCCCCCCCC
CCCCCCCCCCCCCCCCCCCCCCCCCCCCCCCCCCCCCCCCCCCCCCCCCCCCCCCCCCCCCCCCCCCCCCCCCCCCCCCCCCCCCCCCCCCCCCCCCCCC
CCCCCCCCCCCCCCCCCCCCCCCCCCCCCCCCCCCCCCCCCCCCCCCCCCCC
>ss_conf PSIPRED confidence values
9751124579999999863156755110023466889999886415201004476405789999998644344225455422301572679872489823
6874357200442157875134888721135655223113344466542202477775454665433002511033313555788744024301223100
1003688888787788731578888888888999887541120017403204634555421100244331023445454455543323233654444344
2023577760688443010044045566401568889999988735766344455651246654203302346777887765548999999998766543
4444321001111344603404226889988889876320200104899999872678876312688987027888843444784144400688998999
8145410001220477634200001135776434564222231124466656785788776454434577544688878776544555444555567777
7777877656767877887787776676676444345555444455678876542012111000111112221222222245544345786488787877
8777766566434445433344444556555444467878777868864779
>Consensus
xxxxxxxxxxxxxxxxxxxxxxxxxxxxxxxxxxxxxxxxxxxxxxxxxxxxxxxxxxxxxxxxxxxxxxxxxxxxxxxxxxxxxxxxxxxxxxxxxxxx
xxxxxxxxxxxxxxxxxxxxxxxxxxxxxxxxxxxxxxxxxxxxxxxxxxxxxxxxxxxxxxxxxxxxxxxxxxxxxxxxxxxxxxxxxxxxxxxxxxxx
xxxxxxxxxxxxxxxxxxxxxxxxxxxxxxxxxxxxxxxxxxxxxxxxxxxxxxxxxxxxxxxxxxxxxxxxxxxxxxxxxxxxxxxxxxxxxxxxxxxx
xxxxxxxxxxxxxxxxxxxxxxxxxxxxxxxxxxxxxxxxxxxxxxxxxxxxxxxxxxxxxxxxxxxxxxxxxxxxxxxxxxxxxxxxxxxxxxxxxxxx
xxxxxxxxxxxxxxxxxxxxxxxxxxxxxxxxxxxxxxxxxxxxxxxxxxxxxxxxxxxxxvxgxxpxgsxxxxxxxxxxvxxxsxxdxlxxxxvxxnLx
ExGvdxlevLkxlFPGktdeexaAmqsGFPgRtgqqgxsgIxxliGLxGxxxsLPgPxxPGxPxGSkGxxGxkGdlxGaxGPpGPPGskGgsGxPGxxgs
xPdGlsGPPGaxGdqGqsxgdxGtPGxPGppGPpGptGxxGxPGsxGgPGpPGtpGqPGxPGxPGPqGqPxgGqPxPGPxGxxGqPGgpGPSGGxPGxxG
skGxxGsPGpaGPpGxPGppGspGpPGxxGxpGpqGqPGeRgvSvrNxqrxs
>MFMMJDAO_00024 hypothetical protein
MANSAVKGEFQQILLAAKERRGDLSVDTMIVSSHLAQMRTFMLRRGIEFFSEQDSYGKRRDFLARVVEENMLEMKYDSIVDYFLCDGQGLFYFRPSGESY
QILYFPQDSYRAYRDQTGELESVVLVYSFNVQQTHGLADNYPSANGKSGKKKWIQLKVYKDRIEQTISDEKIEFANEMGAMPMGNPGQTEVLTNSLGFIP
AVEVFNHMDCTGEATGNGEFDWLAHQILYHDELVRNIRKNMKFFGNPTLISSRPKHDIVDSGDENSFRPTISSQAGFAPIGASSRSSTRVSQPFGGASLD
GQIKVPRVIANLEPTDRVGYMTPDSVSGDQNLYVKQYRSEIRLALGGVDDIDINTAATAYEIKTLYGRVAATAEKKARSLFTYGLCRLFAMMIYAEERNF
RESFAVAVGLEEPMLPLPEEYKDEEMYKKAAEKYKKDYRKFVEKRDNEMRARLDSGEIPPGVTGLIPDGSTKVSWRWMGEVFEESTEDILNNSIVVRNLQ
ELGVDSIEALKYLFPGKTDEERAAMLSGFPFRMVQQTQSSINSFISLLGSFYQLPHPQMPDMPLASDPNLDMTGFLYRSLEFLRKELSYSGSYKPGDSSS
TPDELSSADQLRAQRGQSVRDERTPDLPGITGPIGGTAGSGLPGTGPGPAAFGTSGQSMAAGVSGSERKPEYVQPLPGPGFTLGIPNDANPAGNYTTQLG
FNGAIGSPDFAAPSFNPGVFGSRGQPAGAAGGSARGKSGSRSVSKRNQQRKS
>gi|154174268|ref|YP_001409078.1|(3-269:366) triple helix repeat-containing collagen [Campylobacter curvus 525.92]   gi|112802992|gb|EAU00336.1| collagen triple helix repeat [Campylobacter curvus 525.92]  E=1e-07 s/c=0.24 id=19% cov=33%
----------------------------------------------------------------------------------------------------
----------------------------------------------------------------------------------------------------
----------------------------------------------------------------------------------------------------
----------------------------------------------------------------------------------------------------
-------------------------------------------------------------------------------------------------NLY
ELkmGAEKLEALKVLL--ENLKELEAAITRLNLEELKGIKSAFDDKYNTFDKFVNSLDALRSELldKVQAKGERGEKGD-RGERGPAGPIGPKGDKGESG
QKGDRGESFtVSAIGASSEltkydakeKGFSFLDTdkgllyfKNSDASGDWSAPIAFG-KGEKGDKGDTGPQGLQGERGPAGQQGAQG-PRGERGETGPA
GAQGL----QGVPGVKGDTGAKGDAGERGPQGIQGPAGPKGDKGDPNPNAENSAKlGGKSAAEYALKNEIKDS
>gi|254973653|gb|ACT98655.1|(411-605:710) collagen binding protein [Lactobacillus plantarum]   E=5e-06 s/c=0.30 id=18% cov=25%
----------------------------------------------------------------------------------------------------
----------------------------------------------------------------------------------------------------
----------------------------------------------------------------------------------------------------
----------------------------------------------------------------------------------------------------
----------------------------------------------------------------------------------------------------
---------------------------------------------ALAGAVYELQDATGKVLKMGlttdTTGQLTVSGLTAGNYQFVetKAPSGYQLNAA
PLSFTIKPNQTAVVTVAATDEPVTEPGTTEPSKPGEPGTTEPSKP-GEPGTT-EPSKPGEPGttEPSKPGEPGTTEPSKPGEPGTTEPSQPGEPGTTEPS
KPDEPGTT------EPSQPGKPGKPGEPGTtePGNPGTTGPTAPQPER--------------
>gi|315655047|ref|ZP_07907951.1|(258-466:706) conserved hypothetical protein [Mobiluncus curtisii ATCC 51333]   gi|315490703|gb|EFU80324.1| conserved hypothetical protein [Mobiluncus curtisii ATCC 51333]  E=2e-05 s/c=0.27 id=18% cov=27%
----------------------------------------------------------------------------------------------------
----------------------------------------------------------------------------------------------------
----------------------------------------------------------------------------------------------------
----------------------------------------------------------------------------------------------------
----------------------------------------------------------------------------------------------------
-------------------------QTGHPGRPSQPGQPNQGQ-----PNQLSQPkQPVQPGQPAQPKQQPKQVPGQNGLLNKPPQSGQIPGQAKPMPGQ
TGQPGRPSQSGQPGQMPGRPVPTTQPGKPVQPGQPGKSGqpNQGQPNQLSQPKQPGQPNQSSQPGQVSGQSQPA-----PGQAGQSNQPRQPGQMLVHAS
AGPSDNPRTAHQPGQMPNQPGMSNRPGMPGQPGQPGQMpGQPGS------------
>gi|321477186|gb|EFX88145.1|(25-170:754) hypothetical protein DAPPUDRAFT_234907 [Daphnia pulex]   E=5e-05 s/c=0.37 id=20% cov=19%
----------------------------------------------------------------------------------------------------
----------------------------------------------------------------------------------------------------
----------------------------------------------------------------------------------------------------
----------------------------------------------------------------------------------------------------
----------------------------------------------------------------------------------------------------
------------------------------------------------------PGPLDPWSEENYEALQEKSGDEEN--GPVGPPVeSEEPHGSEGIIH
SADDPISNPPTGNDDE---------PTGPDPDGREMDSNAYSWYRAGRFIGEKMRFYSQYIPVSPGPKGR----TGPPGPTGLDGAPGATGPWGPT----
---GAIGGTGPAGPNGDDGIPG-------------------------------
>gi|266622001|ref|ZP_06114936.1|(94-272:862) immunodominant surface protein repeat-containing domain protein [Clostridium hathewayi DSM 13479]   gi|288866304|gb|EFC98602.1| immunodominant surface protein repeat-containing domain protein [Clostridium hathewayi DSM 13479]  E=9e-05 s/c=0.30 id=19% cov=22%
----------------------------------------------------------------------------------------------------
----------------------------------------------------------------------------------------------------
----------------------------------------------------------------------------------------------------
----------------------------------------------------------------------------------------------------
----------------------------------------------------------------------------------------------------
-----------------------------------------------------------------------------------RPTGSNGAQGGAGRTAG
NGGAQNGSARPAGNSGAQSGNVRPAGNSGMQG--ASKRPAGNGGSQGGSARPSGSGNPqggsvRPSGNGGPQGGNARQAGGGPQNGNARVPGSGAPQGSS
ANGSRVSGSGQPQGGARPAGAPGngrgrarMEGARPDVGNASGaSRMAGRPAGSGQSQGNDNRR-
>gi|291406311|ref|XP_002719501.1|(1-161:392) PREDICTED: microtubule-associated protein tau isoform 2 [Oryctolagus cuniculus]  E=0.0001 s/c=0.33 id=19% cov=21%
----------------------------------------------------------------------------------------------------
----------------------------------------------------------------------------------------------------
----------------------------------------------------------------------------------------------------
----------------------------------------------------------------------------------------------------
----------------------------------------------------------------------------------------------------
-------------------------------------------------------------------------------MAEPRQEFEATEDHAGGYAVL
QDQEGDTDTGLKAEEAGVGDTPNLEDQAAGHVTQARLVSKGKDGTGSD-----DKKAKGADGKTGTKIATPRGAAPPGQKGAANatrIPAKTTPSPKTPP
GTATKQVQRKPPPAGLKPERGESGKSGDRSGYSSPGSPGTPGSRS----------
#
NULL   3706	5728	4211	4064	4839	3729	4763	4308	4069	3323	5509	4640	4464	4937	4285	4423	3815	3783	6325	4665	
HMM    A	C	D	E	F	G	H	I	K	L	M	N	P	Q	R	S	T	V	W	Y	
       M->M	M->I	M->D	I->M	I->I	D->M	D->D	Neff	Neff_I	Neff_D
       0	*	*	0	*	0	*	*	*	*	
M 1    *	*	*	*	*	*	*	*	*	*	0	*	*	*	*	*	*	*	*	*	1
       0	*	*	*	*	*	*	1000	0	0	

A 2    0	*	*	*	*	*	*	*	*	*	*	*	*	*	*	*	*	*	*	*	2
       0	*	*	*	*	*	*	1000	0	0	

N 3    *	*	*	*	*	*	*	*	*	*	*	0	*	*	*	*	*	*	*	*	3
       0	*	*	*	*	*	*	1000	0	0	

S 4    *	*	*	*	*	*	*	*	*	*	*	*	*	*	*	0	*	*	*	*	4
       0	*	*	*	*	*	*	1000	0	0	

A 5    0	*	*	*	*	*	*	*	*	*	*	*	*	*	*	*	*	*	*	*	5
       0	*	*	*	*	*	*	1000	0	0	

V 6    *	*	*	*	*	*	*	*	*	*	*	*	*	*	*	*	*	0	*	*	6
       0	*	*	*	*	*	*	1000	0	0	

K 7    *	*	*	*	*	*	*	*	0	*	*	*	*	*	*	*	*	*	*	*	7
       0	*	*	*	*	*	*	1000	0	0	

G 8    *	*	*	*	*	0	*	*	*	*	*	*	*	*	*	*	*	*	*	*	8
       0	*	*	*	*	*	*	1000	0	0	

E 9    *	*	*	0	*	*	*	*	*	*	*	*	*	*	*	*	*	*	*	*	9
       0	*	*	*	*	*	*	1000	0	0	

F 10   *	*	*	*	901	*	*	*	*	1107	*	*	*	*	*	*	*	*	*	*	10
       0	*	*	*	*	*	*	1477	0	0	

Q 11   *	*	*	1107	*	*	*	*	*	*	*	*	*	901	*	*	*	*	*	*	11
       0	*	*	*	*	*	*	1477	0	0	

Q 12   *	*	*	*	*	*	*	*	*	*	*	1107	*	901	*	*	*	*	*	*	12
       0	*	*	*	*	*	*	1477	0	0	

I 13   *	*	*	*	*	*	*	0	*	*	*	*	*	*	*	*	*	*	*	*	13
       0	*	*	*	*	*	*	1477	0	0	

L 14   *	*	*	*	*	*	*	1107	*	901	*	*	*	*	*	*	*	*	*	*	14
       0	*	*	*	*	*	*	1477	0	0	

L 15   *	*	*	*	*	*	*	*	*	901	*	*	*	1107	*	*	*	*	*	*	15
       0	*	*	*	*	*	*	1477	0	0	

A 16   0	*	*	*	*	*	*	*	*	*	*	*	*	*	*	*	*	*	*	*	16
       0	*	*	*	*	*	*	1477	0	0	

A 17   901	*	*	*	*	*	*	*	*	*	*	*	*	*	*	*	*	1107	*	*	17
       0	*	*	*	*	*	*	1477	0	0	

K 18   *	*	*	*	*	*	*	*	901	*	*	*	*	*	*	*	*	1107	*	*	18
       0	*	*	*	*	*	*	1477	0	0	

E 19   *	*	*	901	*	*	*	*	*	*	*	1107	*	*	*	*	*	*	*	*	19
       0	*	*	*	*	*	*	1477	0	0	

R 20   *	*	*	*	*	*	*	*	*	*	*	*	*	*	0	*	*	*	*	*	20
       0	*	*	*	*	*	*	1477	0	0	

R 21   *	*	1107	*	*	*	*	*	*	*	*	*	*	*	901	*	*	*	*	*	21
       0	*	*	*	*	*	*	1477	0	0	

G 22   *	*	*	*	*	0	*	*	*	*	*	*	*	*	*	*	*	*	*	*	22
       0	*	*	*	*	*	*	1477	0	0	

D 23   *	*	901	*	*	*	*	*	*	*	*	1107	*	*	*	*	*	*	*	*	23
       0	*	*	*	*	*	*	1477	0	0	

L 24   *	*	*	*	*	1107	*	*	*	901	*	*	*	*	*	*	*	*	*	*	24
       0	*	*	*	*	*	*	1477	0	0	

S 25   *	*	*	*	*	1107	*	*	*	*	*	*	*	*	*	901	*	*	*	*	25
       0	*	*	*	*	*	*	1477	0	0	

V 26   *	*	*	*	*	1107	*	*	*	*	*	*	*	*	*	*	*	901	*	*	26
       0	*	*	*	*	*	*	1477	0	0	

D 27   *	*	901	1107	*	*	*	*	*	*	*	*	*	*	*	*	*	*	*	*	27
       0	*	*	*	*	*	*	1477	0	0	

T 28   *	*	*	*	*	*	*	*	*	*	*	*	*	*	*	1107	901	*	*	*	28
       0	*	*	*	*	*	*	1477	0	0	

M 29   *	*	*	*	*	*	*	*	*	1107	901	*	*	*	*	*	*	*	*	*	29
       0	*	*	*	*	*	*	1477	0	0	

I 30   *	*	*	*	*	*	*	0	*	*	*	*	*	*	*	*	*	*	*	*	30
       0	*	*	*	*	*	*	1477	0	0	

V 31   *	*	*	*	*	*	*	*	*	*	*	*	*	*	*	*	*	0	*	*	31
       0	*	*	*	*	*	*	1477	0	0	

S 32   1107	*	*	*	*	*	*	*	*	*	*	*	*	*	*	901	*	*	*	*	32
       0	*	*	*	*	*	*	1477	0	0	

S 33   *	*	*	*	*	*	*	*	*	*	*	1107	*	*	*	901	*	*	*	*	33
       0	*	*	*	*	*	*	1477	0	0	

H 34   *	*	*	*	*	*	0	*	*	*	*	*	*	*	*	*	*	*	*	*	34
       0	*	*	*	*	*	*	1477	0	0	

L 35   *	*	*	*	*	*	*	*	*	0	*	*	*	*	*	*	*	*	*	*	35
       0	*	*	*	*	*	*	1477	0	0	

A 36   0	*	*	*	*	*	*	*	*	*	*	*	*	*	*	*	*	*	*	*	36
       0	*	*	*	*	*	*	1477	0	0	

Q 37   *	*	*	*	*	*	*	*	*	*	*	*	*	0	*	*	*	*	*	*	37
       0	*	*	*	*	*	*	1477	0	0	

M 38   *	*	*	*	*	*	*	*	*	1107	901	*	*	*	*	*	*	*	*	*	38
       0	*	*	*	*	*	*	1477	0	0	

R 39   *	*	*	*	*	*	*	*	1107	*	*	*	*	*	901	*	*	*	*	*	39
       0	*	*	*	*	*	*	1477	0	0	

T 40   *	*	*	*	*	*	*	*	*	1107	*	*	*	*	*	*	901	*	*	*	40
       0	*	*	*	*	*	*	1477	0	0	

F 41   *	*	*	*	0	*	*	*	*	*	*	*	*	*	*	*	*	*	*	*	41
       0	*	*	*	*	*	*	1477	0	0	

M 42   *	*	*	*	*	1107	*	*	*	*	901	*	*	*	*	*	*	*	*	*	42
       0	*	*	*	*	*	*	1477	0	0	

L 43   1107	*	*	*	*	*	*	*	*	901	*	*	*	*	*	*	*	*	*	*	43
       0	*	*	*	*	*	*	1477	0	0	

R 44   *	*	*	*	*	*	*	*	*	*	*	*	*	*	0	*	*	*	*	*	44
       901	*	1107	*	*	*	*	1477	0	0	

R 45   *	*	*	*	*	*	*	*	*	*	*	*	*	*	0	*	*	*	*	*	45
       0	*	*	*	*	0	*	1000	0	1493	

G 46   *	*	*	*	*	0	*	*	*	*	*	*	*	*	*	*	*	*	*	*	46
       0	*	*	*	*	*	*	1477	0	0	

I 47   *	*	*	*	*	*	*	0	*	*	*	*	*	*	*	*	*	*	*	*	47
       0	*	*	*	*	*	*	1477	0	0	

E 48   *	*	*	0	*	*	*	*	*	*	*	*	*	*	*	*	*	*	*	*	48
       0	*	*	*	*	*	*	1477	0	0	

F 49   *	*	*	*	901	*	*	*	*	1107	*	*	*	*	*	*	*	*	*	*	49
       0	*	*	*	*	*	*	1477	0	0	

F 50   *	*	*	*	901	*	*	*	*	*	*	*	*	*	*	*	*	*	*	1107	50
       0	*	*	*	*	*	*	1477	0	0	

S 51   *	*	*	*	*	*	*	*	*	*	*	*	1107	*	*	901	*	*	*	*	51
       0	*	*	*	*	*	*	1477	0	0	

E 52   *	*	*	901	*	*	*	*	*	*	*	*	*	*	*	*	*	1107	*	*	52
       0	*	*	*	*	*	*	1477	0	0	

Q 53   *	*	*	*	*	*	*	*	*	*	*	*	*	0	*	*	*	*	*	*	53
       0	*	*	*	*	*	*	1477	0	0	

D 54   *	*	0	*	*	*	*	*	*	*	*	*	*	*	*	*	*	*	*	*	54
       0	*	*	*	*	*	*	1477	0	0	

S 55   *	*	*	*	*	*	*	*	*	*	*	*	1107	*	*	901	*	*	*	*	55
       0	*	*	*	*	*	*	1477	0	0	

Y 56   *	*	*	*	*	*	*	*	*	*	*	*	*	*	*	*	1107	*	*	901	56
       0	*	*	*	*	*	*	1477	0	0	

G 57   *	*	*	*	*	0	*	*	*	*	*	*	*	*	*	*	*	*	*	*	57
       0	*	*	*	*	*	*	1477	0	0	

K 58   *	*	*	1107	*	*	*	*	901	*	*	*	*	*	*	*	*	*	*	*	58
       0	*	*	*	*	*	*	1477	0	0	

R 59   *	*	*	*	*	*	*	*	*	*	*	*	*	*	0	*	*	*	*	*	59
       0	*	*	*	*	*	*	1477	0	0	

R 60   *	*	*	*	*	*	*	*	1107	*	*	*	*	*	901	*	*	*	*	*	60
       0	*	*	*	*	*	*	1477	0	0	

D 61   *	*	901	*	*	*	*	*	1107	*	*	*	*	*	*	*	*	*	*	*	61
       0	*	*	*	*	*	*	1477	0	0	

F 62   *	*	*	*	0	*	*	*	*	*	*	*	*	*	*	*	*	*	*	*	62
       0	*	*	*	*	*	*	1477	0	0	

L 63   *	*	*	*	*	*	*	1107	*	901	*	*	*	*	*	*	*	*	*	*	63
       0	*	*	*	*	*	*	1477	0	0	

A 64   901	*	*	*	*	*	*	*	*	*	*	*	*	*	*	1107	*	*	*	*	64
       0	*	*	*	*	*	*	1477	0	0	

R 65   *	*	*	*	*	*	*	*	*	*	*	*	*	*	901	1107	*	*	*	*	65
       0	*	*	*	*	*	*	1477	0	0	

V 66   *	*	*	*	*	*	*	1107	*	*	*	*	*	*	*	*	*	901	*	*	66
       0	*	*	*	*	*	*	1477	0	0	

V 67   *	*	*	*	*	*	*	*	*	*	*	*	*	*	*	*	*	901	1107	*	67
       0	*	*	*	*	*	*	1477	0	0	

E 68   *	*	*	901	*	*	*	*	1107	*	*	*	*	*	*	*	*	*	*	*	68
       0	*	*	*	*	*	*	1477	0	0	

E 69   *	*	*	901	*	*	*	*	*	*	*	*	*	*	*	*	*	*	*	1107	69
       0	*	*	*	*	*	*	1477	0	0	

N 70   *	*	*	*	*	*	*	*	*	*	*	0	*	*	*	*	*	*	*	*	70
       0	*	*	*	*	*	*	1477	0	0	

M 71   *	*	*	*	*	*	*	*	*	*	901	*	*	*	1107	*	*	*	*	*	71
       0	*	*	*	*	*	*	1477	0	0	

L 72   *	*	*	*	*	*	*	*	*	901	1107	*	*	*	*	*	*	*	*	*	72
       0	*	*	*	*	*	*	1477	0	0	

E 73   *	*	1107	901	*	*	*	*	*	*	*	*	*	*	*	*	*	*	*	*	73
       0	*	*	*	*	*	*	1477	0	0	

M 74   *	*	*	*	*	*	*	*	*	1107	901	*	*	*	*	*	*	*	*	*	74
       0	*	*	*	*	*	*	1477	0	0	

K 75   *	*	*	*	*	*	*	*	901	*	*	*	*	*	*	*	*	*	*	1107	75
       0	*	*	*	*	*	*	1477	0	0	

Y 76   *	*	*	*	*	*	*	*	*	1107	*	*	*	*	*	*	*	*	*	901	76
       0	*	*	*	*	*	*	1477	0	0	

D 77   *	*	0	*	*	*	*	*	*	*	*	*	*	*	*	*	*	*	*	*	77
       0	*	*	*	*	*	*	1477	0	0	

S 78   *	*	*	*	*	*	*	*	*	*	*	*	*	*	*	901	*	*	*	1107	78
       0	*	*	*	*	*	*	1477	0	0	

I 79   *	*	*	*	*	*	*	0	*	*	*	*	*	*	*	*	*	*	*	*	79
       0	*	*	*	*	*	*	1477	0	0	

V 80   *	*	*	*	*	*	*	*	*	*	*	*	*	*	*	*	*	901	1107	*	80
       0	*	*	*	*	*	*	1477	0	0	

D 81   *	*	0	*	*	*	*	*	*	*	*	*	*	*	*	*	*	*	*	*	81
       0	*	*	*	*	*	*	1477	0	0	

Y 82   *	*	*	*	*	*	*	*	*	1107	*	*	*	*	*	*	*	*	*	901	82
       0	*	*	*	*	*	*	1477	0	0	

F 83   *	*	*	*	901	*	*	*	*	*	*	*	*	*	*	*	*	*	*	1107	83
       0	*	*	*	*	*	*	1477	0	0	

L 84   *	*	*	*	*	*	*	*	*	0	*	*	*	*	*	*	*	*	*	*	84
       0	*	*	*	*	*	*	1477	0	0	

C 85   *	901	*	*	*	*	*	*	*	*	*	*	*	*	*	*	1107	*	*	*	85
       0	*	*	*	*	*	*	1477	0	0	

D 86   *	1107	901	*	*	*	*	*	*	*	*	*	*	*	*	*	*	*	*	*	86
       0	*	*	*	*	*	*	1477	0	0	

G 87   *	*	*	*	*	0	*	*	*	*	*	*	*	*	*	*	*	*	*	*	87
       0	*	*	*	*	*	*	1477	0	0	

Q 88   *	*	*	1107	*	*	*	*	*	*	*	*	*	901	*	*	*	*	*	*	88
       0	*	*	*	*	*	*	1477	0	0	

G 89   *	*	*	*	*	901	*	1107	*	*	*	*	*	*	*	*	*	*	*	*	89
       0	*	*	*	*	*	*	1477	0	0	

L 90   *	*	*	*	*	*	*	*	*	0	*	*	*	*	*	*	*	*	*	*	90
       0	*	*	*	*	*	*	1477	0	0	

F 91   *	*	*	*	0	*	*	*	*	*	*	*	*	*	*	*	*	*	*	*	91
       0	*	*	*	*	*	*	1477	0	0	

Y 92   *	*	*	*	*	*	*	*	*	*	*	*	*	*	*	*	*	*	*	0	92
       0	*	*	*	*	*	*	1477	0	0	

F 93   *	*	*	*	901	*	*	*	*	1107	*	*	*	*	*	*	*	*	*	*	93
       0	*	*	*	*	*	*	1477	0	0	

R 94   *	*	*	*	*	*	*	*	*	*	*	*	*	*	0	*	*	*	*	*	94
       0	*	*	*	*	*	*	1477	0	0	

P 95   *	*	*	*	*	*	*	*	*	*	*	*	0	*	*	*	*	*	*	*	95
       0	*	*	*	*	*	*	1477	0	0	

S 96   *	*	*	*	*	*	*	*	*	*	*	*	*	*	*	901	1107	*	*	*	96
       0	*	*	*	*	*	*	1477	0	0	

G 97   *	*	*	*	*	0	*	*	*	*	*	*	*	*	*	*	*	*	*	*	97
       0	*	*	*	*	*	*	1477	0	0	

E 98   *	*	1107	901	*	*	*	*	*	*	*	*	*	*	*	*	*	*	*	*	98
       0	*	*	*	*	*	*	1477	0	0	

S 99   *	*	*	*	*	*	*	*	*	*	*	*	*	*	*	0	*	*	*	*	99
       0	*	*	*	*	*	*	1477	0	0	

Y 100  *	*	*	*	*	*	*	*	*	*	*	*	*	*	*	*	*	*	*	0	100
       0	*	*	*	*	*	*	1477	0	0	

Q 101  *	*	*	1107	*	*	*	*	*	*	*	*	*	901	*	*	*	*	*	*	101
       0	*	*	*	*	*	*	1477	0	0	

I 102  *	*	*	*	*	*	*	0	*	*	*	*	*	*	*	*	*	*	*	*	102
       0	*	*	*	*	*	*	1477	0	0	

L 103  *	*	*	*	*	*	*	*	*	901	*	*	*	*	*	1107	*	*	*	*	103
       0	*	*	*	*	*	*	1477	0	0	

Y 104  *	*	*	*	*	*	*	*	*	*	*	*	*	*	*	*	*	*	1107	901	104
       0	*	*	*	*	*	*	1477	0	0	

F 105  *	*	*	*	0	*	*	*	*	*	*	*	*	*	*	*	*	*	*	*	105
       901	1107	*	2585	263	*	*	1477	1493	0	

P 106  *	*	*	*	*	*	*	*	*	*	*	*	0	*	*	*	*	*	*	*	106
       0	*	*	*	*	*	*	1477	0	0	

Q 107  *	*	*	*	*	*	*	*	*	*	*	1107	*	901	*	*	*	*	*	*	107
       0	*	*	*	*	*	*	1477	0	0	

D 108  *	*	901	*	*	*	*	*	*	*	*	*	1107	*	*	*	*	*	*	*	108
       0	*	*	*	*	*	*	1477	0	0	

S 109  *	*	*	1107	*	*	*	*	*	*	*	*	*	*	*	901	*	*	*	*	109
       0	*	*	*	*	*	*	1477	0	0	

Y 110  *	*	*	*	*	*	*	*	*	*	*	*	*	*	*	*	*	*	*	0	110
       0	*	*	*	*	*	*	1477	0	0	

R 111  *	*	*	*	*	*	*	*	1107	*	*	*	*	*	901	*	*	*	*	*	111
       0	*	*	*	*	*	*	1477	0	0	

A 112  0	*	*	*	*	*	*	*	*	*	*	*	*	*	*	*	*	*	*	*	112
       0	*	*	*	*	*	*	1477	0	0	

Y 113  *	*	*	*	*	*	*	*	*	*	*	*	*	*	*	*	*	*	*	0	113
       0	*	*	*	*	*	*	1477	0	0	

R 114  *	*	*	*	*	*	*	*	*	*	*	*	*	*	901	*	*	*	*	1107	114
       0	*	*	*	*	*	*	1477	0	0	

D 115  *	*	901	*	*	*	*	*	1107	*	*	*	*	*	*	*	*	*	*	*	115
       0	*	*	*	*	*	*	1477	0	0	

Q 116  *	*	*	*	*	*	*	*	*	*	*	*	1107	901	*	*	*	*	*	*	116
       0	*	*	*	*	*	*	1477	0	0	

T 117  *	*	*	*	*	1107	*	*	*	*	*	*	*	*	*	*	901	*	*	*	117
       0	*	*	*	*	*	*	1477	0	0	

G 118  *	*	*	*	*	0	*	*	*	*	*	*	*	*	*	*	*	*	*	*	118
       901	1107	*	0	*	*	*	1477	1493	0	

E 119  *	*	*	0	*	*	*	*	*	*	*	*	*	*	*	*	*	*	*	*	119
       0	*	*	*	*	*	*	1477	0	0	

L 120  *	*	*	*	*	*	*	*	*	0	*	*	*	*	*	*	*	*	*	*	120
       0	*	*	*	*	*	*	1477	0	0	

E 121  *	*	*	0	*	*	*	*	*	*	*	*	*	*	*	*	*	*	*	*	121
       0	*	*	*	*	*	*	1477	0	0	

S 122  *	*	*	*	*	*	*	*	*	*	*	*	*	*	1107	901	*	*	*	*	122
       0	*	*	*	*	*	*	1477	0	0	

V 123  *	*	*	*	*	*	*	*	*	*	*	*	*	*	*	*	*	0	*	*	123
       0	*	*	*	*	*	*	1477	0	0	

V 124  *	*	*	*	*	*	*	*	*	*	*	*	*	*	*	*	*	0	*	*	124
       0	*	*	*	*	*	*	1477	0	0	

L 125  *	*	*	*	*	*	*	1107	*	901	*	*	*	*	*	*	*	*	*	*	125
       0	*	*	*	*	*	*	1477	0	0	

V 126  1107	*	*	*	*	*	*	*	*	*	*	*	*	*	*	*	*	901	*	*	126
       0	*	*	*	*	*	*	1477	0	0	

Y 127  *	*	*	*	*	*	*	*	*	*	*	*	*	*	*	*	*	*	*	0	127
       0	*	*	*	*	*	*	1477	0	0	

S 128  *	*	*	*	*	*	*	*	*	*	*	*	1107	*	*	901	*	*	*	*	128
       0	*	*	*	*	*	*	1477	0	0	

F 129  *	*	*	*	901	*	*	*	*	*	*	*	*	*	*	*	*	*	*	1107	129
       0	*	*	*	*	*	*	1477	0	0	

N 130  *	*	*	*	*	*	*	*	1107	*	*	901	*	*	*	*	*	*	*	*	130
       0	*	*	*	*	*	*	1477	0	0	

V 131  *	*	*	*	*	*	*	*	*	*	*	*	*	*	1107	*	*	901	*	*	131
       0	*	*	*	*	*	*	1477	0	0	

Q 132  *	*	*	*	*	*	*	*	*	1107	*	*	*	901	*	*	*	*	*	*	132
       0	*	*	*	*	*	*	1477	0	0	

Q 133  *	*	*	*	*	*	*	*	*	*	*	*	*	901	*	1107	*	*	*	*	133
       0	*	*	*	*	*	*	1477	0	0	

T 134  *	*	*	*	*	*	*	*	*	1107	*	*	*	*	*	*	901	*	*	*	134
       0	*	*	*	*	*	*	1477	0	0	

H 135  *	*	*	*	*	*	901	*	*	1107	*	*	*	*	*	*	*	*	*	*	135
       0	*	*	*	*	*	*	1477	0	0	

G 136  *	*	*	*	*	0	*	*	*	*	*	*	*	*	*	*	*	*	*	*	136
       901	*	1107	*	*	*	*	1477	0	0	

L 137  *	*	*	*	*	*	*	*	*	0	*	*	*	*	*	*	*	*	*	*	137
       0	*	*	*	*	*	0	1000	0	1493	

A 138  0	*	*	*	*	*	*	*	*	*	*	*	*	*	*	*	*	*	*	*	138
       0	*	*	*	*	*	0	1000	0	1493	

D 139  *	*	0	*	*	*	*	*	*	*	*	*	*	*	*	*	*	*	*	*	139
       0	*	*	*	*	*	0	1000	0	1493	

N 140  *	*	*	*	*	*	*	*	*	*	*	0	*	*	*	*	*	*	*	*	140
       0	*	*	*	*	*	0	1000	0	1493	

Y 141  *	*	*	*	*	*	*	*	*	*	*	*	*	*	*	*	*	*	*	0	141
       0	*	*	*	*	*	0	1000	0	1493	

P 142  *	*	*	*	*	*	*	*	*	*	*	*	0	*	*	*	*	*	*	*	142
       0	*	*	*	*	*	0	1000	0	1493	

S 143  *	*	*	*	*	*	*	*	*	*	*	*	*	*	*	0	*	*	*	*	143
       0	*	*	*	*	*	0	1000	0	1493	

A 144  0	*	*	*	*	*	*	*	*	*	*	*	*	*	*	*	*	*	*	*	144
       0	*	*	*	*	*	0	1000	0	1493	

N 145  *	*	*	*	*	*	*	*	*	*	*	0	*	*	*	*	*	*	*	*	145
       0	*	*	*	*	*	0	1000	0	1493	

G 146  *	*	*	*	*	0	*	*	*	*	*	*	*	*	*	*	*	*	*	*	146
       0	*	*	*	*	*	0	1000	0	1493	

K 147  *	*	*	*	*	*	*	*	0	*	*	*	*	*	*	*	*	*	*	*	147
       0	*	*	*	*	0	*	1000	0	1493	

S 148  *	*	*	*	*	*	*	*	*	*	*	*	*	*	*	901	1107	*	*	*	148
       0	*	*	*	*	*	*	1477	0	0	

G 149  *	*	*	1107	*	901	*	*	*	*	*	*	*	*	*	*	*	*	*	*	149
       0	*	*	*	*	*	*	1477	0	0	

K 150  *	*	*	1107	*	*	*	*	901	*	*	*	*	*	*	*	*	*	*	*	150
       0	*	*	*	*	*	*	1477	0	0	

K 151  *	*	*	1107	*	*	*	*	901	*	*	*	*	*	*	*	*	*	*	*	151
       0	*	*	*	*	*	*	1477	0	0	

K 152  *	*	*	*	*	*	*	*	901	*	*	*	*	*	1107	*	*	*	*	*	152
       0	*	*	*	*	*	*	1477	0	0	

W 153  *	*	*	*	*	*	*	*	*	*	*	*	*	*	*	*	*	*	0	*	153
       0	*	*	*	*	*	*	1477	0	0	

I 154  *	*	*	*	*	*	*	901	*	*	*	*	*	*	*	*	*	1107	*	*	154
       0	*	*	*	*	*	*	1477	0	0	

Q 155  *	*	*	*	*	*	*	*	1107	*	*	*	*	901	*	*	*	*	*	*	155
       0	*	*	*	*	*	*	1477	0	0	

L 156  *	*	*	*	*	*	*	*	*	0	*	*	*	*	*	*	*	*	*	*	156
       0	*	*	*	*	*	*	1477	0	0	

K 157  *	*	*	1107	*	*	*	*	901	*	*	*	*	*	*	*	*	*	*	*	157
       0	*	*	*	*	*	*	1477	0	0	

V 158  *	*	*	*	*	*	*	1107	*	*	*	*	*	*	*	*	*	901	*	*	158
       0	*	*	*	*	*	*	1477	0	0	

Y 159  *	*	*	*	*	*	*	*	*	*	*	*	*	*	*	*	1107	*	*	901	159
       0	*	*	*	*	*	*	1477	0	0	

K 160  *	*	*	*	*	*	*	*	0	*	*	*	*	*	*	*	*	*	*	*	160
       0	*	*	*	*	*	*	1477	0	0	

D 161  *	*	901	1107	*	*	*	*	*	*	*	*	*	*	*	*	*	*	*	*	161
       0	*	*	*	*	*	*	1477	0	0	

R 162  *	*	*	*	*	*	*	*	*	*	*	*	*	*	901	*	1107	*	*	*	162
       0	*	*	*	*	*	*	1477	0	0	

I 163  *	*	*	*	*	*	*	0	*	*	*	*	*	*	*	*	*	*	*	*	163
       0	*	*	*	*	*	*	1477	0	0	

E 164  *	*	*	901	*	*	*	*	*	*	*	*	*	*	1107	*	*	*	*	*	164
       0	*	*	*	*	*	*	1477	0	0	

Q 165  *	*	*	*	*	*	*	*	*	*	*	*	*	0	*	*	*	*	*	*	165
       0	*	*	*	*	*	*	1477	0	0	

T 166  *	*	*	*	*	*	1107	*	*	*	*	*	*	*	*	*	901	*	*	*	166
       0	*	*	*	*	*	*	1477	0	0	

I 167  *	*	1107	*	*	*	*	901	*	*	*	*	*	*	*	*	*	*	*	*	167
       0	*	*	*	*	*	*	1477	0	0	

S 168  *	*	*	*	*	*	*	*	*	1107	*	*	*	*	*	901	*	*	*	*	168
       0	*	*	*	*	*	*	1477	0	0	

D 169  *	*	901	*	*	*	*	*	*	*	*	*	*	*	*	*	1107	*	*	*	169
       0	*	*	*	*	*	*	1477	0	0	

E 170  *	*	*	901	*	*	*	*	*	*	*	*	*	1107	*	*	*	*	*	*	170
       0	*	*	*	*	*	*	1477	0	0	

K 171  *	*	*	*	*	*	*	*	0	*	*	*	*	*	*	*	*	*	*	*	171
       0	*	*	*	*	*	*	1477	0	0	

I 172  *	*	*	*	*	*	*	901	*	*	*	*	1107	*	*	*	*	*	*	*	172
       0	*	*	*	*	*	*	1477	0	0	

E 173  *	*	*	901	*	*	*	*	*	*	*	1107	*	*	*	*	*	*	*	*	173
       0	*	*	*	*	*	*	1477	0	0	

F 174  *	*	*	*	901	*	*	*	*	1107	*	*	*	*	*	*	*	*	*	*	174
       0	*	*	*	*	*	*	1477	0	0	

A 175  901	*	*	*	*	*	*	*	*	*	*	1107	*	*	*	*	*	*	*	*	175
       0	*	*	*	*	*	*	1477	0	0	

N 176  *	*	*	*	*	1107	*	*	*	*	*	901	*	*	*	*	*	*	*	*	176
       0	*	*	*	*	*	*	1477	0	0	

E 177  *	*	*	901	*	*	*	1107	*	*	*	*	*	*	*	*	*	*	*	*	177
       0	*	*	*	*	*	*	1477	0	0	

M 178  *	*	*	*	*	*	*	*	*	*	901	*	*	*	*	*	1107	*	*	*	178
       0	*	*	*	*	*	*	1477	0	0	

G 179  *	*	*	*	*	0	*	*	*	*	*	*	*	*	*	*	*	*	*	*	179
       0	*	*	*	*	*	*	1477	0	0	

A 180  901	*	1107	*	*	*	*	*	*	*	*	*	*	*	*	*	*	*	*	*	180
       0	*	*	*	*	*	*	1477	0	0	

M 181  *	*	*	*	*	*	*	1107	*	*	901	*	*	*	*	*	*	*	*	*	181
       0	*	*	*	*	*	*	1477	0	0	

P 182  *	*	1107	*	*	*	*	*	*	*	*	*	901	*	*	*	*	*	*	*	182
       0	*	*	*	*	*	*	1477	0	0	

M 183  *	*	*	*	*	*	*	*	*	1107	901	*	*	*	*	*	*	*	*	*	183
       0	*	*	*	*	*	*	1477	0	0	

G 184  *	*	*	*	*	901	*	*	*	*	*	*	*	1107	*	*	*	*	*	*	184
       0	*	*	*	*	*	*	1477	0	0	

N 185  *	*	1107	*	*	*	*	*	*	*	*	901	*	*	*	*	*	*	*	*	185
       0	*	*	*	*	*	*	1477	0	0	

P 186  *	*	*	*	*	*	*	*	*	*	*	*	0	*	*	*	*	*	*	*	186
       901	*	1107	*	*	*	*	1477	0	0	

G 187  *	*	*	*	*	0	*	*	*	*	*	*	*	*	*	*	*	*	*	*	187
       0	*	*	*	*	0	*	1000	0	1493	

Q 188  *	*	*	*	*	*	*	*	*	*	*	1107	*	901	*	*	*	*	*	*	188
       0	*	*	*	*	*	*	1477	0	0	

T 189  *	*	*	*	*	*	*	*	*	*	*	*	*	*	*	*	901	1107	*	*	189
       0	*	*	*	*	*	*	1477	0	0	

E 190  *	*	*	901	*	*	*	*	*	*	*	*	*	1107	*	*	*	*	*	*	190
       0	*	*	*	*	*	*	1477	0	0	

V 191  *	*	*	*	*	*	*	*	*	*	*	*	*	*	*	*	1107	901	*	*	191
       0	*	*	*	*	*	*	1477	0	0	

L 192  *	*	*	*	*	*	*	*	*	901	*	*	*	*	*	*	*	1107	*	*	192
       0	*	*	*	*	*	*	1477	0	0	

T 193  *	*	*	1107	*	*	*	*	*	*	*	*	*	*	*	*	901	*	*	*	193
       0	*	*	*	*	*	*	1477	0	0	

N 194  *	*	*	*	*	*	*	*	*	*	*	0	*	*	*	*	*	*	*	*	194
       0	*	*	*	*	*	*	1477	0	0	

S 195  *	*	*	*	*	*	*	*	*	*	*	*	*	*	*	901	1107	*	*	*	195
       0	*	*	*	*	*	*	1477	0	0	

L 196  *	*	*	*	*	*	*	*	*	0	*	*	*	*	*	*	*	*	*	*	196
       0	*	*	*	*	*	*	1477	0	0	

G 197  *	*	*	*	*	0	*	*	*	*	*	*	*	*	*	*	*	*	*	*	197
       0	*	*	*	*	*	*	1477	0	0	

F 198  *	*	*	*	0	*	*	*	*	*	*	*	*	*	*	*	*	*	*	*	198
       0	*	*	*	*	*	*	1477	0	0	

I 199  *	*	*	*	*	*	*	0	*	*	*	*	*	*	*	*	*	*	*	*	199
       0	*	*	*	*	*	*	1477	0	0	

P 200  *	*	*	*	*	*	*	*	*	*	*	*	0	*	*	*	*	*	*	*	200
       0	*	*	*	*	*	*	1477	0	0	

A 201  901	1107	*	*	*	*	*	*	*	*	*	*	*	*	*	*	*	*	*	*	201
       0	*	*	*	*	*	*	1477	0	0	

V 202  *	*	*	*	*	*	*	*	*	*	*	*	*	*	*	*	*	0	*	*	202
       0	*	*	*	*	*	*	1477	0	0	

E 203  1107	*	*	901	*	*	*	*	*	*	*	*	*	*	*	*	*	*	*	*	203
       0	*	*	*	*	*	*	1477	0	0	

V 204  *	*	*	*	*	*	*	1107	*	*	*	*	*	*	*	*	*	901	*	*	204
       0	*	*	*	*	*	*	1477	0	0	

F 205  *	*	*	*	901	*	*	*	*	*	*	*	1107	*	*	*	*	*	*	*	205
       0	*	*	*	*	*	*	1477	0	0	

N 206  *	*	*	*	*	*	*	*	*	*	*	0	*	*	*	*	*	*	*	*	206
       0	*	*	*	*	*	*	1477	0	0	

H 207  *	*	*	*	*	*	0	*	*	*	*	*	*	*	*	*	*	*	*	*	207
       0	*	*	*	*	*	*	1477	0	0	

M 208  *	*	*	*	*	*	*	*	*	*	901	*	1107	*	*	*	*	*	*	*	208
       0	*	*	*	*	*	*	1477	0	0	

D 209  *	*	901	*	*	*	*	*	*	*	*	*	*	*	*	1107	*	*	*	*	209
       0	*	*	*	*	*	*	1477	0	0	

C 210  *	901	*	*	*	*	*	*	*	*	*	*	*	*	1107	*	*	*	*	*	210
       0	*	*	*	*	*	*	1477	0	0	

T 211  *	*	*	*	*	*	*	*	*	*	*	*	1107	*	*	*	901	*	*	*	211
       0	*	*	*	*	*	*	1477	0	0	

G 212  *	*	*	*	*	0	*	*	*	*	*	*	*	*	*	*	*	*	*	*	212
       0	*	*	*	*	*	*	1477	0	0	

E 213  *	*	*	901	*	*	*	*	*	*	*	*	*	1107	*	*	*	*	*	*	213
       0	*	*	*	*	*	*	1477	0	0	

A 214  901	*	*	*	*	*	*	*	*	*	*	*	1107	*	*	*	*	*	*	*	214
       901	*	1107	*	*	*	*	1477	0	0	

T 215  *	*	*	*	*	*	*	*	*	*	*	*	*	*	*	*	0	*	*	*	215
       0	*	*	*	*	0	*	1000	0	1493	

G 216  *	*	*	*	*	0	*	*	*	*	*	*	*	*	*	*	*	*	*	*	216
       0	*	*	*	*	*	*	1477	0	0	

N 217  *	*	*	*	*	*	*	*	*	*	*	901	*	*	*	1107	*	*	*	*	217
       0	*	*	*	*	*	*	1477	0	0	

G 218  *	*	*	*	*	901	*	*	*	*	*	*	*	*	*	1107	*	*	*	*	218
       0	*	*	*	*	*	*	1477	0	0	

E 219  *	*	*	0	*	*	*	*	*	*	*	*	*	*	*	*	*	*	*	*	219
       0	*	*	*	*	*	*	1477	0	0	

F 220  *	*	*	*	0	*	*	*	*	*	*	*	*	*	*	*	*	*	*	*	220
       0	*	*	*	*	*	*	1477	0	0	

D 221  *	*	901	*	*	*	1107	*	*	*	*	*	*	*	*	*	*	*	*	*	221
       0	*	*	*	*	*	*	1477	0	0	

W 222  *	*	*	*	*	*	*	*	*	*	*	*	*	*	*	*	*	*	0	*	222
       0	*	*	*	*	*	*	1477	0	0	

L 223  *	*	*	*	*	*	*	*	*	0	*	*	*	*	*	*	*	*	*	*	223
       0	*	*	*	*	*	*	1477	0	0	

A 224  901	*	*	*	*	*	*	*	*	*	*	*	*	*	1107	*	*	*	*	*	224
       0	*	*	*	*	*	*	1477	0	0	

H 225  *	*	*	*	*	*	901	*	*	*	*	*	*	1107	*	*	*	*	*	*	225
       0	*	*	*	*	*	*	1477	0	0	

Q 226  *	*	*	*	*	*	*	*	*	*	*	*	1107	901	*	*	*	*	*	*	226
       0	*	*	*	*	*	*	1477	0	0	

I 227  *	*	*	*	*	*	*	0	*	*	*	*	*	*	*	*	*	*	*	*	227
       0	*	*	*	*	*	*	1477	0	0	

L 228  *	*	*	1107	*	*	*	*	*	901	*	*	*	*	*	*	*	*	*	*	228
       0	*	*	*	*	*	*	1477	0	0	

Y 229  *	*	*	*	*	*	*	*	*	*	*	*	*	*	1107	*	*	*	*	901	229
       0	*	*	*	*	*	*	1477	0	0	

H 230  *	*	*	*	*	*	0	*	*	*	*	*	*	*	*	*	*	*	*	*	230
       0	*	*	*	*	*	*	1477	0	0	

D 231  *	*	0	*	*	*	*	*	*	*	*	*	*	*	*	*	*	*	*	*	231
       0	*	*	*	*	*	*	1477	0	0	

E 232  *	*	*	901	*	*	*	*	1107	*	*	*	*	*	*	*	*	*	*	*	232
       0	*	*	*	*	*	*	1477	0	0	

L 233  *	*	*	*	*	*	*	*	*	901	1107	*	*	*	*	*	*	*	*	*	233
       0	*	*	*	*	*	*	1477	0	0	

V 234  *	*	*	*	*	*	*	*	*	1107	*	*	*	*	*	*	*	901	*	*	234
       0	*	*	*	*	*	*	1477	0	0	

R 235  *	*	*	*	*	*	*	*	*	*	*	*	*	*	901	*	1107	*	*	*	235
       0	*	*	*	*	*	*	1477	0	0	

N 236  *	*	*	*	*	*	*	*	*	*	*	901	*	*	*	*	1107	*	*	*	236
       0	*	*	*	*	*	*	1477	0	0	

I 237  *	*	*	*	*	*	*	0	*	*	*	*	*	*	*	*	*	*	*	*	237
       0	*	*	*	*	*	*	1477	0	0	

R 238  *	*	*	*	*	*	*	*	*	*	*	1107	*	*	901	*	*	*	*	*	238
       0	*	*	*	*	*	*	1477	0	0	

K 239  *	*	*	*	*	*	*	*	901	*	*	*	*	*	1107	*	*	*	*	*	239
       0	*	*	*	*	*	*	1477	0	0	

N 240  *	*	*	*	*	*	*	*	*	*	*	0	*	*	*	*	*	*	*	*	240
       0	*	*	*	*	*	*	1477	0	0	

M 241  *	*	*	*	*	*	*	*	*	1107	901	*	*	*	*	*	*	*	*	*	241
       0	*	*	*	*	*	*	1477	0	0	

K 242  *	*	*	*	*	*	*	*	901	*	*	*	*	*	*	1107	*	*	*	*	242
       0	*	*	*	*	*	*	1477	0	0	

F 243  *	*	*	*	901	*	*	*	*	1107	*	*	*	*	*	*	*	*	*	*	243
       0	*	*	*	*	*	*	1477	0	0	

F 244  *	*	*	*	0	*	*	*	*	*	*	*	*	*	*	*	*	*	*	*	244
       0	*	*	*	*	*	*	1477	0	0	

G 245  1107	*	*	*	*	901	*	*	*	*	*	*	*	*	*	*	*	*	*	*	245
       0	*	*	*	*	*	*	1477	0	0	

N 246  *	*	*	*	*	*	*	*	*	*	*	0	*	*	*	*	*	*	*	*	246
       0	*	*	*	*	*	*	1477	0	0	

P 247  *	*	*	*	*	*	*	*	*	*	*	*	0	*	*	*	*	*	*	*	247
       0	*	*	*	*	*	*	1477	0	0	

T 248  *	*	*	*	*	*	*	*	*	*	*	*	*	*	*	*	0	*	*	*	248
       0	*	*	*	*	*	*	1477	0	0	

L 249  *	*	*	*	*	*	*	*	*	0	*	*	*	*	*	*	*	*	*	*	249
       0	*	*	*	*	*	*	1477	0	0	

I 250  *	*	*	*	*	*	*	901	*	*	*	*	*	*	*	*	*	1107	*	*	250
       0	*	*	*	*	*	*	1477	0	0	

S 251  *	*	*	*	*	*	*	*	*	*	*	*	*	*	*	901	1107	*	*	*	251
       0	*	*	*	*	*	*	1477	0	0	

S 252  *	*	*	*	*	*	*	*	*	*	*	*	*	*	*	901	1107	*	*	*	252
       0	*	*	*	*	*	*	1477	0	0	

R 253  *	*	*	*	*	*	*	*	*	*	*	*	*	*	0	*	*	*	*	*	253
       0	*	*	*	*	*	*	1477	0	0	

P 254  *	*	*	*	*	*	*	*	*	*	*	*	901	*	*	1107	*	*	*	*	254
       0	*	*	*	*	*	*	1477	0	0	

K 255  *	*	*	*	*	*	*	*	901	*	*	*	*	*	1107	*	*	*	*	*	255
       0	*	*	*	*	*	*	1477	0	0	

H 256  *	*	*	*	*	*	901	*	*	*	*	*	*	*	*	1107	*	*	*	*	256
       0	*	*	*	*	*	*	1477	0	0	

D 257  *	*	901	1107	*	*	*	*	*	*	*	*	*	*	*	*	*	*	*	*	257
       0	*	*	*	*	*	*	1477	0	0	

I 258  *	*	*	*	*	*	*	901	*	*	*	*	*	*	*	*	*	1107	*	*	258
       0	*	*	*	*	*	*	1477	0	0	

V 259  *	*	*	*	*	*	*	*	*	1107	*	*	*	*	*	*	*	901	*	*	259
       0	*	*	*	*	*	*	1477	0	0	

D 260  *	*	901	1107	*	*	*	*	*	*	*	*	*	*	*	*	*	*	*	*	260
       0	*	*	*	*	*	*	1477	0	0	

S 261  1107	*	*	*	*	*	*	*	*	*	*	*	*	*	*	901	*	*	*	*	261
       0	*	*	*	*	*	*	1477	0	0	

G 262  1107	*	*	*	*	901	*	*	*	*	*	*	*	*	*	*	*	*	*	*	262
       0	*	*	*	*	*	*	1477	0	0	

D 263  1107	*	901	*	*	*	*	*	*	*	*	*	*	*	*	*	*	*	*	*	263
       0	*	*	*	*	*	*	1477	0	0	

E 264  *	*	*	901	*	*	*	*	*	*	*	*	*	*	*	*	*	1107	*	*	264
       0	*	*	*	*	*	*	1477	0	0	

N 265  *	*	*	*	*	*	*	*	*	*	*	901	*	*	*	1107	*	*	*	*	265
       0	*	*	*	*	*	*	1477	0	0	

S 266  *	*	*	*	*	1107	*	*	*	*	*	*	*	*	*	901	*	*	*	*	266
       0	*	*	*	*	*	*	1477	0	0	

F 267  *	*	*	*	0	*	*	*	*	*	*	*	*	*	*	*	*	*	*	*	267
       0	*	*	*	*	*	*	1477	0	0	

R 268  *	*	*	*	*	*	*	*	*	*	*	*	*	*	901	*	*	1107	*	*	268
       0	*	*	*	*	*	*	1477	0	0	

P 269  *	*	*	*	*	*	*	*	*	*	*	*	0	*	*	*	*	*	*	*	269
       0	*	*	*	*	*	*	1477	0	0	

T 270  *	*	*	*	*	*	*	*	*	*	*	*	*	*	*	*	0	*	*	*	270
       0	*	*	*	*	*	*	1477	0	0	

I 271  *	*	*	*	*	*	*	901	*	*	*	*	*	*	*	*	*	1107	*	*	271
       0	*	*	*	*	*	*	1477	0	0	

S 272  1107	*	*	*	*	*	*	*	*	*	*	*	*	*	*	901	*	*	*	*	272
       0	*	*	*	*	*	*	1477	0	0	

S 273  *	*	*	*	*	*	*	*	*	*	*	*	*	*	*	0	*	*	*	*	273
       0	*	*	*	*	*	*	1477	0	0	

Q 274  *	*	*	*	*	*	*	*	*	*	*	*	*	0	*	*	*	*	*	*	274
       0	*	*	*	*	*	*	1477	0	0	

A 275  901	*	*	*	*	*	*	*	*	*	*	*	*	*	*	1107	*	*	*	*	275
       0	*	*	*	*	*	*	1477	0	0	

G 276  *	*	*	*	*	0	*	*	*	*	*	*	*	*	*	*	*	*	*	*	276
       0	*	*	*	*	*	*	1477	0	0	

F 277  *	*	*	*	901	*	*	*	*	*	*	*	*	*	*	*	*	*	*	1107	277
       0	*	*	*	*	*	*	1477	0	0	

A 278  901	*	*	*	*	*	*	*	*	*	*	*	*	*	*	*	*	*	*	1107	278
       0	*	*	*	*	*	*	1477	0	0	

P 279  *	*	*	*	*	*	*	*	*	*	*	*	0	*	*	*	*	*	*	*	279
       901	*	1107	*	*	*	*	1477	0	0	

I 280  *	*	*	*	*	*	*	0	*	*	*	*	*	*	*	*	*	*	*	*	280
       0	*	*	*	*	*	0	1000	0	1493	

G 281  *	*	*	*	*	0	*	*	*	*	*	*	*	*	*	*	*	*	*	*	281
       0	*	*	*	*	*	0	1000	0	1493	

A 282  0	*	*	*	*	*	*	*	*	*	*	*	*	*	*	*	*	*	*	*	282
       0	*	*	*	*	*	0	1000	0	1493	

S 283  *	*	*	*	*	*	*	*	*	*	*	*	*	*	*	0	*	*	*	*	283
       0	*	*	*	*	*	0	1000	0	1493	

S 284  *	*	*	*	*	*	*	*	*	*	*	*	*	*	*	0	*	*	*	*	284
       0	*	*	*	*	*	0	1000	0	1493	

R 285  *	*	*	*	*	*	*	*	*	*	*	*	*	*	0	*	*	*	*	*	285
       0	*	*	*	*	*	0	1000	0	1493	

S 286  *	*	*	*	*	*	*	*	*	*	*	*	*	*	*	0	*	*	*	*	286
       0	*	*	*	*	0	*	1000	0	1493	

S 287  *	*	*	*	*	*	*	*	*	*	*	*	*	*	*	0	*	*	*	*	287
       0	*	*	*	*	*	*	1477	0	0	

T 288  *	*	*	*	*	*	*	*	*	*	*	*	*	*	*	*	0	*	*	*	288
       0	*	*	*	*	*	*	1477	0	0	

R 289  *	*	*	*	*	*	*	*	*	*	*	1107	*	*	901	*	*	*	*	*	289
       0	*	*	*	*	*	*	1477	0	0	

V 290  *	*	*	*	*	*	*	*	*	*	*	*	*	*	1107	*	*	901	*	*	290
       0	*	*	*	*	*	*	1477	0	0	

S 291  *	*	*	*	*	*	*	*	*	*	*	*	*	*	*	0	*	*	*	*	291
       0	*	*	*	*	*	*	1477	0	0	

Q 292  *	*	1107	*	*	*	*	*	*	*	*	*	*	901	*	*	*	*	*	*	292
       0	*	*	*	*	*	*	1477	0	0	

P 293  *	*	*	*	*	*	*	*	*	*	*	*	0	*	*	*	*	*	*	*	293
       0	*	*	*	*	*	*	1477	0	0	

F 294  *	*	*	*	901	*	*	*	*	*	*	*	*	*	1107	*	*	*	*	*	294
       0	*	*	*	*	*	*	1477	0	0	

G 295  *	*	*	1107	*	901	*	*	*	*	*	*	*	*	*	*	*	*	*	*	295
       0	*	*	*	*	*	*	1477	0	0	

G 296  *	*	*	*	*	901	*	*	*	*	*	*	*	*	1107	*	*	*	*	*	296
       0	*	*	*	*	*	*	1477	0	0	

A 297  901	*	*	*	*	*	*	*	*	*	*	*	*	*	*	1107	*	*	*	*	297
       0	*	*	*	*	*	*	1477	0	0	

S 298  *	*	*	*	*	*	*	*	*	*	*	*	*	1107	*	901	*	*	*	*	298
       0	*	*	*	*	*	*	1477	0	0	

L 299  *	*	*	*	1107	*	*	*	*	901	*	*	*	*	*	*	*	*	*	*	299
       0	*	*	*	*	*	*	1477	0	0	

D 300  *	*	0	*	*	*	*	*	*	*	*	*	*	*	*	*	*	*	*	*	300
       0	*	*	*	*	*	*	1477	0	0	

G 301  *	*	*	*	*	0	*	*	*	*	*	*	*	*	*	*	*	*	*	*	301
       0	*	*	*	*	*	*	1477	0	0	

Q 302  *	*	*	*	*	1107	*	*	*	*	*	*	*	901	*	*	*	*	*	*	302
       0	*	*	*	*	*	*	1477	0	0	

I 303  *	*	*	1107	*	*	*	901	*	*	*	*	*	*	*	*	*	*	*	*	303
       0	*	*	*	*	*	*	1477	0	0	

K 304  *	*	*	*	*	*	*	*	0	*	*	*	*	*	*	*	*	*	*	*	304
       0	*	*	*	*	*	*	1477	0	0	

V 305  *	*	*	*	*	*	*	*	*	*	*	*	*	*	*	*	*	0	*	*	305
       0	*	*	*	*	*	*	1477	0	0	

P 306  1107	*	*	*	*	*	*	*	*	*	*	*	901	*	*	*	*	*	*	*	306
       0	*	*	*	*	*	*	1477	0	0	

R 307  *	*	*	*	*	*	*	*	*	*	*	*	*	*	901	1107	*	*	*	*	307
       0	*	*	*	*	*	*	1477	0	0	

V 308  *	*	*	*	*	*	*	*	*	*	*	*	*	*	*	*	*	0	*	*	308
       0	*	*	*	*	*	*	1477	0	0	

I 309  *	*	*	*	*	*	*	0	*	*	*	*	*	*	*	*	*	*	*	*	309
       0	*	*	*	*	*	*	1477	0	0	

A 310  901	*	*	*	*	1107	*	*	*	*	*	*	*	*	*	*	*	*	*	*	310
       0	*	*	*	*	*	*	1477	0	0	

N 311  *	*	*	*	*	1107	*	*	*	*	*	901	*	*	*	*	*	*	*	*	311
       0	*	*	*	*	*	*	1477	0	0	

L 312  *	*	*	*	*	*	*	1107	*	901	*	*	*	*	*	*	*	*	*	*	312
       0	*	*	*	*	*	*	1477	0	0	

E 313  *	*	*	901	*	1107	*	*	*	*	*	*	*	*	*	*	*	*	*	*	313
       0	*	*	*	*	*	*	1477	0	0	

P 314  *	*	*	*	*	*	*	*	*	*	*	*	0	*	*	*	*	*	*	*	314
       0	*	*	*	*	*	*	1477	0	0	

T 315  *	*	1107	*	*	*	*	*	*	*	*	*	*	*	*	*	901	*	*	*	315
       0	*	*	*	*	*	*	1477	0	0	

D 316  *	*	901	1107	*	*	*	*	*	*	*	*	*	*	*	*	*	*	*	*	316
       0	*	*	*	*	*	*	1477	0	0	

R 317  *	*	*	*	*	*	*	*	*	*	*	*	*	*	0	*	*	*	*	*	317
       0	*	*	*	*	*	*	1477	0	0	

V 318  *	*	*	*	*	*	*	*	*	*	*	*	*	*	*	*	*	0	*	*	318
       0	*	*	*	*	*	*	1477	0	0	

G 319  *	*	*	*	*	0	*	*	*	*	*	*	*	*	*	*	*	*	*	*	319
       0	*	*	*	*	*	*	1477	0	0	

Y 320  *	*	*	*	*	*	*	*	*	*	*	*	*	*	*	*	*	*	*	0	320
       0	*	*	*	*	*	*	1477	0	0	

M 321  *	*	*	*	*	*	*	1107	*	*	901	*	*	*	*	*	*	*	*	*	321
       0	*	*	*	*	*	*	1477	0	0	

T 322  *	*	*	*	*	*	*	*	*	*	*	*	*	1107	*	*	901	*	*	*	322
       0	*	*	*	*	*	*	1477	0	0	

P 323  *	*	*	*	*	*	*	*	*	*	*	*	901	*	*	*	*	1107	*	*	323
       0	*	*	*	*	*	*	1477	0	0	

D 324  *	*	0	*	*	*	*	*	*	*	*	*	*	*	*	*	*	*	*	*	324
       0	*	*	*	*	*	*	1477	0	0	

S 325  *	*	*	*	*	*	*	*	*	*	*	*	1107	*	*	901	*	*	*	*	325
       0	*	*	*	*	*	*	1477	0	0	

V 326  *	*	*	*	*	*	*	*	*	*	*	*	*	*	*	*	*	0	*	*	326
       0	*	*	*	*	*	*	1477	0	0	

S 327  *	*	*	*	*	*	*	*	*	*	*	*	*	*	*	0	*	*	*	*	327
       0	*	*	*	*	*	*	1477	0	0	

G 328  *	*	*	*	*	0	*	*	*	*	*	*	*	*	*	*	*	*	*	*	328
       0	*	*	*	*	*	*	1477	0	0	

D 329  *	*	0	*	*	*	*	*	*	*	*	*	*	*	*	*	*	*	*	*	329
       0	*	*	*	*	*	*	1477	0	0	

Q 330  *	*	*	*	*	*	*	*	*	*	*	*	*	0	*	*	*	*	*	*	330
       0	*	*	*	*	*	*	1477	0	0	

N 331  *	*	*	*	*	*	*	*	*	*	*	0	*	*	*	*	*	*	*	*	331
       0	*	*	*	*	*	*	1477	0	0	

L 332  *	*	*	*	*	*	*	*	*	0	*	*	*	*	*	*	*	*	*	*	332
       0	*	*	*	*	*	*	1477	0	0	

Y 333  *	*	*	*	*	*	*	*	*	*	*	*	*	*	*	*	*	*	*	0	333
       0	*	*	*	*	*	*	1477	0	0	

V 334  *	*	*	*	*	*	*	*	*	*	*	*	*	1107	*	*	*	901	*	*	334
       0	*	*	*	*	*	*	1477	0	0	

K 335  *	*	*	*	*	*	*	*	901	*	*	*	*	*	1107	*	*	*	*	*	335
       0	*	*	*	*	*	*	1477	0	0	

Q 336  *	*	*	1107	*	*	*	*	*	*	*	*	*	901	*	*	*	*	*	*	336
       0	*	*	*	*	*	*	1477	0	0	

Y 337  *	*	*	*	*	*	*	*	*	*	*	*	*	*	*	*	*	*	*	0	337
       0	*	*	*	*	*	*	1477	0	0	

R 338  *	*	*	*	*	*	*	*	*	*	*	*	*	*	0	*	*	*	*	*	338
       0	*	*	*	*	*	*	1477	0	0	

S 339  *	*	*	1107	*	*	*	*	*	*	*	*	*	*	*	901	*	*	*	*	339
       0	*	*	*	*	*	*	1477	0	0	

E 340  *	*	*	901	*	*	*	*	*	*	*	*	*	1107	*	*	*	*	*	*	340
       0	*	*	*	*	*	*	1477	0	0	

I 341  *	*	*	*	*	*	*	901	*	1107	*	*	*	*	*	*	*	*	*	*	341
       0	*	*	*	*	*	*	1477	0	0	

R 342  *	*	*	*	*	*	1107	*	*	*	*	*	*	*	901	*	*	*	*	*	342
       0	*	*	*	*	*	*	1477	0	0	

L 343  *	*	*	*	*	*	*	*	*	901	*	*	*	*	*	*	1107	*	*	*	343
       0	*	*	*	*	*	*	1477	0	0	

A 344  0	*	*	*	*	*	*	*	*	*	*	*	*	*	*	*	*	*	*	*	344
       0	*	*	*	*	*	*	1477	0	0	

L 345  *	*	*	*	*	*	*	*	*	0	*	*	*	*	*	*	*	*	*	*	345
       0	*	*	*	*	*	*	1477	0	0	

G 346  *	*	*	*	*	0	*	*	*	*	*	*	*	*	*	*	*	*	*	*	346
       0	*	*	*	*	*	*	1477	0	0	

G 347  *	*	*	*	*	0	*	*	*	*	*	*	*	*	*	*	*	*	*	*	347
       0	*	*	*	*	*	*	1477	0	0	

V 348  *	*	*	*	*	*	*	*	*	*	*	*	*	*	*	*	*	0	*	*	348
       0	*	*	*	*	*	*	1477	0	0	

D 349  *	*	0	*	*	*	*	*	*	*	*	*	*	*	*	*	*	*	*	*	349
       0	*	*	*	*	*	*	1477	0	0	

D 350  *	*	901	*	*	*	*	*	*	*	*	*	1107	*	*	*	*	*	*	*	350
       0	*	*	*	*	*	*	1477	0	0	

I 351  *	*	*	*	*	*	*	901	*	1107	*	*	*	*	*	*	*	*	*	*	351
       0	*	*	*	*	*	*	1477	0	0	

D 352  *	*	901	*	*	1107	*	*	*	*	*	*	*	*	*	*	*	*	*	*	352
       0	*	*	*	*	*	*	1477	0	0	

I 353  *	*	*	*	*	*	*	0	*	*	*	*	*	*	*	*	*	*	*	*	353
       0	*	*	*	*	*	*	1477	0	0	

N 354  *	*	*	*	*	*	*	*	*	*	*	901	*	*	1107	*	*	*	*	*	354
       0	*	*	*	*	*	*	1477	0	0	

T 355  *	*	*	*	*	*	*	*	*	*	*	*	*	*	*	1107	901	*	*	*	355
       0	*	*	*	*	*	*	1477	0	0	

A 356  901	*	*	*	*	1107	*	*	*	*	*	*	*	*	*	*	*	*	*	*	356
       0	*	*	*	*	*	*	1477	0	0	

A 357  0	*	*	*	*	*	*	*	*	*	*	*	*	*	*	*	*	*	*	*	357
       0	*	*	*	*	*	*	1477	0	0	

T 358  *	*	*	*	*	*	*	*	*	*	*	*	*	*	*	*	0	*	*	*	358
       0	*	*	*	*	*	*	1477	0	0	

A 359  0	*	*	*	*	*	*	*	*	*	*	*	*	*	*	*	*	*	*	*	359
       0	*	*	*	*	*	*	1477	0	0	

Y 360  *	*	*	*	*	*	*	*	*	*	*	*	*	*	*	*	*	*	*	0	360
       0	*	*	*	*	*	*	1477	0	0	

E 361  *	*	*	0	*	*	*	*	*	*	*	*	*	*	*	*	*	*	*	*	361
       0	*	*	*	*	*	*	1477	0	0	

I 362  *	*	*	*	*	*	*	0	*	*	*	*	*	*	*	*	*	*	*	*	362
       0	*	*	*	*	*	*	1477	0	0	

K 363  *	*	*	*	*	*	*	*	0	*	*	*	*	*	*	*	*	*	*	*	363
       0	*	*	*	*	*	*	1477	0	0	

T 364  *	*	*	*	*	*	*	*	*	*	*	*	*	*	*	*	901	1107	*	*	364
       0	*	*	*	*	*	*	1477	0	0	

L 365  *	*	*	*	*	*	*	*	*	901	*	*	*	*	1107	*	*	*	*	*	365
       0	*	*	*	*	*	*	1477	0	0	

Y 366  *	*	*	*	*	*	*	*	*	*	*	*	*	*	*	1107	*	*	*	901	366
       0	*	*	*	*	*	*	1477	0	0	

G 367  *	*	*	*	*	0	*	*	*	*	*	*	*	*	*	*	*	*	*	*	367
       0	*	*	*	*	*	*	1477	0	0	

R 368  *	*	*	*	*	*	*	*	*	*	*	*	*	*	901	1107	*	*	*	*	368
       0	*	*	*	*	*	*	1477	0	0	

V 369  *	*	*	*	*	*	*	*	*	*	*	*	*	*	*	*	1107	901	*	*	369
       0	*	*	*	*	*	*	1477	0	0	

A 370  0	*	*	*	*	*	*	*	*	*	*	*	*	*	*	*	*	*	*	*	370
       0	*	*	*	*	*	*	1477	0	0	

A 371  0	*	*	*	*	*	*	*	*	*	*	*	*	*	*	*	*	*	*	*	371
       0	*	*	*	*	*	*	1477	0	0	

T 372  *	*	*	*	*	*	*	*	*	*	*	*	*	*	*	*	0	*	*	*	372
       0	*	*	*	*	*	*	1477	0	0	

A 373  0	*	*	*	*	*	*	*	*	*	*	*	*	*	*	*	*	*	*	*	373
       0	*	*	*	*	*	*	1477	0	0	

E 374  *	*	*	901	*	*	*	*	*	*	*	*	*	*	1107	*	*	*	*	*	374
       0	*	*	*	*	*	*	1477	0	0	

K 375  *	*	*	*	*	*	*	*	0	*	*	*	*	*	*	*	*	*	*	*	375
       0	*	*	*	*	*	*	1477	0	0	

K 376  *	*	*	*	*	*	*	*	0	*	*	*	*	*	*	*	*	*	*	*	376
       0	*	*	*	*	*	*	1477	0	0	

A 377  901	1107	*	*	*	*	*	*	*	*	*	*	*	*	*	*	*	*	*	*	377
       0	*	*	*	*	*	*	1477	0	0	

R 378  *	*	*	*	*	*	*	*	*	1107	*	*	*	*	901	*	*	*	*	*	378
       0	*	*	*	*	*	*	1477	0	0	

S 379  1107	*	*	*	*	*	*	*	*	*	*	*	*	*	*	901	*	*	*	*	379
       0	*	*	*	*	*	*	1477	0	0	

L 380  *	*	*	*	*	*	*	*	*	0	*	*	*	*	*	*	*	*	*	*	380
       0	*	*	*	*	*	*	1477	0	0	

F 381  *	*	*	*	901	*	*	*	*	*	*	*	*	*	*	*	*	*	*	1107	381
       0	*	*	*	*	*	*	1477	0	0	

T 382  *	*	1107	*	*	*	*	*	*	*	*	*	*	*	*	*	901	*	*	*	382
       0	*	*	*	*	*	*	1477	0	0	

Y 383  *	*	*	*	*	*	*	*	*	*	*	*	*	*	*	*	*	*	*	0	383
       0	*	*	*	*	*	*	1477	0	0	

G 384  *	*	*	*	*	0	*	*	*	*	*	*	*	*	*	*	*	*	*	*	384
       0	*	*	*	*	*	*	1477	0	0	

L 385  *	*	*	*	*	*	*	*	*	0	*	*	*	*	*	*	*	*	*	*	385
       0	*	*	*	*	*	*	1477	0	0	

C 386  *	0	*	*	*	*	*	*	*	*	*	*	*	*	*	*	*	*	*	*	386
       0	*	*	*	*	*	*	1477	0	0	

R 387  *	*	*	*	*	*	*	*	1107	*	*	*	*	*	901	*	*	*	*	*	387
       0	*	*	*	*	*	*	1477	0	0	

L 388  *	*	*	*	*	*	*	*	*	0	*	*	*	*	*	*	*	*	*	*	388
       0	*	*	*	*	*	*	1477	0	0	

F 389  *	*	*	*	0	*	*	*	*	*	*	*	*	*	*	*	*	*	*	*	389
       0	*	*	*	*	*	*	1477	0	0	

A 390  901	*	*	1107	*	*	*	*	*	*	*	*	*	*	*	*	*	*	*	*	390
       0	*	*	*	*	*	*	1477	0	0	

M 391  *	*	*	*	*	*	*	*	*	*	0	*	*	*	*	*	*	*	*	*	391
       0	*	*	*	*	*	*	1477	0	0	

M 392  *	*	*	*	*	*	*	1107	*	*	901	*	*	*	*	*	*	*	*	*	392
       0	*	*	*	*	*	*	1477	0	0	

I 393  *	*	*	*	*	*	*	901	*	1107	*	*	*	*	*	*	*	*	*	*	393
       0	*	*	*	*	*	*	1477	0	0	

Y 394  *	*	*	*	*	*	*	*	*	1107	*	*	*	*	*	*	*	*	*	901	394
       0	*	*	*	*	*	*	1477	0	0	

A 395  0	*	*	*	*	*	*	*	*	*	*	*	*	*	*	*	*	*	*	*	395
       0	*	*	*	*	*	*	1477	0	0	

E 396  *	*	*	0	*	*	*	*	*	*	*	*	*	*	*	*	*	*	*	*	396
       0	*	*	*	*	*	*	1477	0	0	

E 397  *	*	*	0	*	*	*	*	*	*	*	*	*	*	*	*	*	*	*	*	397
       0	*	*	*	*	*	*	1477	0	0	

R 398  *	*	*	*	*	*	*	*	*	*	*	1107	*	*	901	*	*	*	*	*	398
       0	*	*	*	*	*	*	1477	0	0	

N 399  *	*	*	*	*	*	*	*	*	1107	*	901	*	*	*	*	*	*	*	*	399
       0	*	*	*	*	*	*	1477	0	0	

F 400  *	*	*	*	0	*	*	*	*	*	*	*	*	*	*	*	*	*	*	*	400
       0	*	*	*	*	*	*	1477	0	0	

R 401  *	*	*	*	*	*	*	*	1107	*	*	*	*	*	901	*	*	*	*	*	401
       0	*	*	*	*	*	*	1477	0	0	

E 402  *	*	*	901	*	*	*	*	*	*	*	*	*	1107	*	*	*	*	*	*	402
       0	*	*	*	*	*	*	1477	0	0	

S 403  *	*	*	*	*	*	*	*	*	*	*	*	*	*	*	0	*	*	*	*	403
       901	1107	*	0	*	*	*	1477	1493	0	

F 404  *	*	*	*	0	*	*	*	*	*	*	*	*	*	*	*	*	*	*	*	404
       0	*	*	*	*	*	*	1477	0	0	

A 405  0	*	*	*	*	*	*	*	*	*	*	*	*	*	*	*	*	*	*	*	405
       0	*	*	*	*	*	*	1477	0	0	

V 406  *	*	*	*	*	*	*	*	*	*	*	*	*	*	*	*	*	0	*	*	406
       0	*	*	*	*	*	*	1477	0	0	

A 407  0	*	*	*	*	*	*	*	*	*	*	*	*	*	*	*	*	*	*	*	407
       0	*	*	*	*	*	*	1477	0	0	

V 408  *	*	*	*	*	*	*	1107	*	*	*	*	*	*	*	*	*	901	*	*	408
       0	*	*	*	*	*	*	1477	0	0	

G 409  *	*	*	1107	*	901	*	*	*	*	*	*	*	*	*	*	*	*	*	*	409
       0	*	*	*	*	*	*	1477	0	0	

L 410  *	*	*	*	*	*	*	*	*	901	*	*	*	1107	*	*	*	*	*	*	410
       0	*	*	*	*	*	*	1477	0	0	

E 411  *	*	*	0	*	*	*	*	*	*	*	*	*	*	*	*	*	*	*	*	411
       901	*	1107	*	*	*	*	1477	0	0	

E 412  *	*	*	0	*	*	*	*	*	*	*	*	*	*	*	*	*	*	*	*	412
       0	*	*	*	*	*	0	1000	0	1493	

P 413  *	*	*	*	*	*	*	*	*	*	*	*	0	*	*	*	*	*	*	*	413
       0	*	*	*	*	*	0	1000	0	1493	

M 414  *	*	*	*	*	*	*	*	*	*	0	*	*	*	*	*	*	*	*	*	414
       0	*	*	*	*	*	0	1000	0	1493	

L 415  *	*	*	*	*	*	*	*	*	0	*	*	*	*	*	*	*	*	*	*	415
       0	*	*	*	*	*	0	1000	0	1493	

P 416  *	*	*	*	*	*	*	*	*	*	*	*	0	*	*	*	*	*	*	*	416
       0	*	*	*	*	*	0	1000	0	1493	

L 417  *	*	*	*	*	*	*	*	*	0	*	*	*	*	*	*	*	*	*	*	417
       0	*	*	*	*	*	0	1000	0	1493	

P 418  *	*	*	*	*	*	*	*	*	*	*	*	0	*	*	*	*	*	*	*	418
       0	*	*	*	*	0	*	1000	0	1493	

E 419  *	*	*	901	*	*	*	*	1107	*	*	*	*	*	*	*	*	*	*	*	419
       0	*	*	*	*	*	*	1477	0	0	

E 420  *	*	*	0	*	*	*	*	*	*	*	*	*	*	*	*	*	*	*	*	420
       0	*	*	*	*	*	*	1477	0	0	

Y 421  *	*	*	*	1107	*	*	*	*	*	*	*	*	*	*	*	*	*	*	901	421
       0	*	*	*	*	*	*	1477	0	0	

K 422  *	*	*	*	*	*	*	*	0	*	*	*	*	*	*	*	*	*	*	*	422
       0	*	*	*	*	*	*	1477	0	0	

D 423  *	*	901	*	*	1107	*	*	*	*	*	*	*	*	*	*	*	*	*	*	423
       901	1107	*	1000	1000	*	*	1477	1493	0	

E 424  1107	*	*	901	*	*	*	*	*	*	*	*	*	*	*	*	*	*	*	*	424
       0	*	*	*	*	*	*	1477	0	0	

E 425  *	*	1107	901	*	*	*	*	*	*	*	*	*	*	*	*	*	*	*	*	425
       0	*	*	*	*	*	*	1477	0	0	

M 426  *	*	*	*	*	*	*	1107	*	*	901	*	*	*	*	*	*	*	*	*	426
       0	*	*	*	*	*	*	1477	0	0	

Y 427  *	*	*	*	*	*	*	*	*	*	*	*	*	*	*	*	*	*	*	0	427
       0	*	*	*	*	*	*	1477	0	0	

K 428  *	*	*	*	*	*	*	*	0	*	*	*	*	*	*	*	*	*	*	*	428
       0	*	*	*	*	*	*	1477	0	0	

K 429  *	*	*	*	*	*	*	*	901	*	*	*	*	1107	*	*	*	*	*	*	429
       0	*	*	*	*	*	*	1477	0	0	

A 430  901	*	*	*	*	*	*	*	*	*	*	*	*	1107	*	*	*	*	*	*	430
       0	*	*	*	*	*	*	1477	0	0	

A 431  901	*	*	*	*	1107	*	*	*	*	*	*	*	*	*	*	*	*	*	*	431
       0	*	*	*	*	*	*	1477	0	0	

E 432  1107	*	*	901	*	*	*	*	*	*	*	*	*	*	*	*	*	*	*	*	432
       0	*	*	*	*	*	*	1477	0	0	

K 433  *	*	*	*	*	*	*	*	0	*	*	*	*	*	*	*	*	*	*	*	433
       0	*	*	*	*	*	*	1477	0	0	

Y 434  *	*	*	*	*	*	*	*	*	1107	*	*	*	*	*	*	*	*	*	901	434
       0	*	*	*	*	*	*	1477	0	0	

K 435  *	*	*	*	*	*	*	*	0	*	*	*	*	*	*	*	*	*	*	*	435
       901	1107	*	0	*	*	*	1477	1493	0	

K 436  *	*	*	*	*	*	*	*	0	*	*	*	*	*	*	*	*	*	*	*	436
       0	*	*	*	*	*	*	1477	0	0	

D 437  *	*	0	*	*	*	*	*	*	*	*	*	*	*	*	*	*	*	*	*	437
       0	*	*	*	*	*	*	1477	0	0	

Y 438  *	*	*	*	*	*	*	1107	*	*	*	*	*	*	*	*	*	*	*	901	438
       0	*	*	*	*	*	*	1477	0	0	

R 439  *	*	*	*	*	*	*	*	*	*	*	*	*	1107	901	*	*	*	*	*	439
       901	1107	*	1000	1000	*	*	1477	1493	0	

K 440  *	*	*	*	*	*	*	*	901	*	*	*	*	*	*	1107	*	*	*	*	440
       0	*	*	*	*	*	*	1477	0	0	

F 441  *	*	*	*	901	*	*	*	*	*	*	*	1107	*	*	*	*	*	*	*	441
       0	*	*	*	*	*	*	1477	0	0	

V 442  *	*	*	*	*	*	*	*	*	*	*	1107	*	*	*	*	*	901	*	*	442
       0	*	*	*	*	*	*	1477	0	0	

E 443  *	*	1107	901	*	*	*	*	*	*	*	*	*	*	*	*	*	*	*	*	443
       0	*	*	*	*	*	*	1477	0	0	

K 444  *	*	*	*	*	*	*	1107	901	*	*	*	*	*	*	*	*	*	*	*	444
       0	*	*	*	*	*	*	1477	0	0	

R 445  *	*	*	*	*	*	*	*	*	*	*	*	*	*	901	*	1107	*	*	*	445
       0	*	*	*	*	*	*	1477	0	0	

D 446  *	*	0	*	*	*	*	*	*	*	*	*	*	*	*	*	*	*	*	*	446
       0	*	*	*	*	*	*	1477	0	0	

N 447  *	*	1107	*	*	*	*	*	*	*	*	901	*	*	*	*	*	*	*	*	447
       0	*	*	*	*	*	*	1477	0	0	

E 448  *	*	*	901	*	*	*	1107	*	*	*	*	*	*	*	*	*	*	*	*	448
       0	*	*	*	*	*	*	1477	0	0	

M 449  *	1107	*	*	*	*	*	*	*	*	901	*	*	*	*	*	*	*	*	*	449
       0	*	*	*	*	*	*	1477	0	0	

R 450  *	*	*	*	*	*	*	*	*	*	*	*	*	1107	901	*	*	*	*	*	450
       0	*	*	*	*	*	*	1477	0	0	

A 451  901	*	*	*	*	*	*	*	*	*	1107	*	*	*	*	*	*	*	*	*	451
       0	*	*	*	*	*	*	1477	0	0	

R 452  *	*	*	*	*	*	*	*	*	1107	*	*	*	*	901	*	*	*	*	*	452
       0	*	*	*	*	*	*	1477	0	0	

L 453  *	*	*	*	*	*	*	*	*	0	*	*	*	*	*	*	*	*	*	*	453
       0	*	*	*	*	*	*	1477	0	0	

D 454  *	*	901	1107	*	*	*	*	*	*	*	*	*	*	*	*	*	*	*	*	454
       0	*	*	*	*	*	*	1477	0	0	

S 455  *	*	*	*	1107	*	*	*	*	*	*	*	*	*	*	901	*	*	*	*	455
       0	*	*	*	*	*	*	1477	0	0	

G 456  *	*	*	*	*	0	*	*	*	*	*	*	*	*	*	*	*	*	*	*	456
       0	*	*	*	*	*	*	1477	0	0	

E 457  *	*	*	901	*	*	*	*	*	*	*	*	*	*	*	*	*	1107	*	*	457
       0	*	*	*	*	*	*	1477	0	0	

I 458  *	*	*	*	*	*	*	0	*	*	*	*	*	*	*	*	*	*	*	*	458
       0	*	*	*	*	*	*	1477	0	0	

P 459  *	*	*	*	*	*	*	*	*	*	*	*	0	*	*	*	*	*	*	*	459
       0	*	*	*	*	*	*	1477	0	0	

P 460  *	*	*	*	*	*	*	*	*	*	*	*	901	*	1107	*	*	*	*	*	460
       0	*	*	*	*	*	*	1477	0	0	

G 461  *	*	*	*	*	0	*	*	*	*	*	*	*	*	*	*	*	*	*	*	461
       0	*	*	*	*	*	*	1477	0	0	

V 462  *	*	*	*	*	*	*	*	*	*	*	*	*	*	*	*	*	0	*	*	462
       0	*	*	*	*	*	*	1984	0	0	

T 463  *	*	*	*	*	*	*	1717	*	*	*	*	*	*	*	1573	1475	*	*	*	463
       0	*	*	*	*	*	*	1984	0	0	

G 464  *	*	*	*	*	0	*	*	*	*	*	*	*	*	*	*	*	*	*	*	464
       0	*	*	*	*	*	*	1984	0	0	

L 465  1573	*	*	*	*	*	*	*	*	1475	1717	*	*	*	*	*	*	*	*	*	465
       0	*	*	*	*	*	*	1984	0	0	

I 466  *	*	*	*	*	*	*	1475	*	*	*	*	643	*	*	*	*	*	*	*	466
       0	*	*	*	*	*	*	1984	0	0	

P 467  *	*	*	*	*	*	*	*	*	*	*	*	0	*	*	*	*	*	*	*	467
       0	*	*	*	*	*	*	2505	0	0	

D 468  *	*	976	*	*	*	*	*	*	*	2150	*	*	*	*	1909	*	*	*	*	468
       0	*	*	*	*	*	*	2505	0	0	

G 469  *	*	*	*	*	0	*	*	*	*	*	*	*	*	*	*	*	*	*	*	469
       0	*	*	*	*	*	*	2505	0	0	

S 470  *	*	1410	*	*	*	*	*	*	*	*	*	*	*	*	681	*	*	*	*	470
       0	*	*	*	*	*	*	2939	0	0	

T 471  *	*	*	*	*	*	2312	*	*	*	*	*	*	*	2516	*	681	*	*	*	471
       324	*	2312	*	*	*	*	2939	0	0	

K 472  *	*	*	*	*	*	*	*	970	*	*	*	*	1915	*	*	*	2157	*	*	472
       0	*	*	*	*	*	0	2525	0	1041	

V 473  *	*	1915	*	*	*	*	2157	*	*	*	*	*	*	*	*	*	970	*	*	473
       0	*	*	*	*	*	0	2525	0	1041	

S 474  *	*	*	1031	*	*	*	*	*	*	*	*	*	*	*	2014	*	1927	*	*	474
       0	*	*	*	*	*	0	2525	0	1041	

W 475  *	*	*	*	*	*	*	1927	*	*	*	*	*	*	*	*	*	*	440	*	475
       0	*	*	*	*	*	0	2525	0	1041	

R 476  *	*	*	*	*	*	921	*	*	*	*	*	*	*	1084	*	*	*	*	*	476
       0	*	*	*	*	*	0	2525	0	1041	

W 477  *	*	*	*	1037	*	*	*	*	*	*	*	*	*	*	*	*	*	2014	1915	477
       0	*	*	*	*	*	0	2525	0	1041	

M 478  *	*	*	*	*	*	*	*	*	*	2014	*	*	*	*	*	1037	1915	*	*	478
       1084	*	921	*	*	0	*	2525	0	1041	

G 479  1573	*	*	*	*	1475	*	*	*	*	*	*	*	*	*	1717	*	*	*	*	479
       0	*	*	*	*	905	1102	1984	0	1084	

E 480  *	*	*	758	*	*	*	*	2294	*	*	*	*	*	2288	*	*	*	*	*	480
       0	*	*	*	*	*	0	2903	0	1032	

V 481  *	*	*	*	*	*	*	1399	*	*	*	*	*	*	*	*	*	688	*	*	481
       0	*	*	*	*	*	0	2903	0	1032	

F 482  *	*	*	*	793	*	*	2192	*	*	*	*	*	*	*	2294	*	*	*	*	482
       0	*	*	*	*	*	0	2903	0	1032	

E 483  *	*	*	2342	*	*	*	2192	*	*	*	*	776	*	*	*	*	*	*	*	483
       0	*	*	*	*	0	*	2903	0	1032	

E 484  *	*	1631	2651	*	*	*	*	*	*	*	2579	2553	*	2473	*	*	*	*	*	484
       0	*	*	*	*	*	*	3327	0	0	

S 485  *	*	*	*	*	2716	*	*	*	2811	*	*	*	*	*	794	2960	*	*	*	485
       0	*	*	*	*	*	*	3617	0	0	

T 486  *	*	1792	*	2811	*	*	*	2736	*	*	*	*	*	*	2960	1785	*	*	*	486
       0	*	*	*	*	*	*	3617	0	0	

E 487  *	*	2716	1285	*	*	*	*	*	*	*	*	*	*	2960	2655	*	2736	*	*	487
       0	*	*	*	*	*	*	3617	0	0	

D 488  *	*	471	2960	*	*	*	*	*	*	*	*	*	*	*	*	2736	*	*	*	488
       249	*	2655	*	*	*	*	3617	0	0	

I 489  *	*	2487	*	*	*	*	1627	*	2716	*	*	*	*	*	*	*	2580	*	2487	489
       0	*	*	*	*	0	*	3255	0	1039	

L 490  *	*	*	*	*	*	*	*	*	459	*	*	*	*	*	*	*	1876	*	*	490
       0	*	*	*	*	*	*	3617	0	0	

N 491  *	*	1833	2736	*	2811	*	*	*	*	*	2859	*	*	*	2944	2655	*	*	*	491
       0	*	*	*	*	*	*	3617	0	0	

N 492  2914	*	*	*	*	*	*	*	1412	*	*	2005	*	2045	*	*	*	*	*	*	492
       198	2960	*	0	*	*	*	3874	1032	0	

S 493  3025	*	*	2914	*	*	*	*	2960	*	*	2807	*	*	3135	2110	2972	*	*	*	493
       0	*	*	*	*	*	*	3874	0	0	

I 494  *	*	3135	2807	2914	*	*	2110	3025	*	2972	*	*	*	*	*	2960	*	*	*	494
       0	*	*	*	*	*	*	3874	0	0	

V 495  2960	*	*	*	*	*	*	2914	*	*	*	*	*	3025	*	*	*	699	*	*	495
       0	*	*	*	*	*	*	3874	0	0	

V 496  *	*	*	3135	2972	2042	*	*	*	*	*	*	*	*	*	2960	*	2032	*	2807	496
       0	*	*	*	*	*	*	3874	0	0	

R 497  2045	*	2914	*	*	*	3025	*	2807	*	*	*	*	*	1477	*	*	*	*	*	497
       0	*	*	*	*	*	*	3874	0	0	

N 498  *	*	1608	3413	*	*	3151	*	*	*	*	1103	*	*	*	*	*	*	*	*	498
       0	*	*	*	*	*	*	4223	0	0	

L 499  3643	*	*	*	*	*	*	3442	*	457	*	*	*	*	*	*	*	3333	*	*	499
       110	*	3772	*	*	*	*	4741	0	0	

Q 500  2616	*	*	3235	*	*	3357	*	*	*	*	*	*	2204	1853	*	*	*	*	2845	500
       425	*	1971	*	*	0	*	4593	0	1011	

E 501  *	*	*	325	*	*	*	*	*	2931	*	*	*	*	3820	*	*	*	*	*	501
       0	*	*	*	*	*	0	4084	0	1119	

L 502  1469	*	*	3846	*	*	*	*	*	1445	*	*	*	3820	*	*	*	2931	*	*	502
       262	2592	*	1000	1000	1938	436	4084	1024	1119	

G 503  *	*	*	*	*	319	*	*	*	3623	*	*	*	*	3091	*	*	*	*	*	503
       0	*	*	*	*	*	0	4387	0	1084	

V 504  2847	*	*	*	*	*	*	2667	*	2225	*	*	*	*	*	*	*	1030	*	*	504
       390	*	2079	*	*	1176	843	4387	0	1084	

D 505  *	*	1138	2677	*	*	*	*	*	*	*	3260	*	3543	*	3206	3459	*	*	*	505
       138	*	3459	*	*	1709	527	4107	0	1157	

S 506  2581	*	3274	*	*	2584	*	*	2713	*	*	*	*	*	*	2388	2190	*	*	*	506
       0	*	*	*	*	*	0	4267	0	1120	

I 507  3456	*	*	2500	*	*	*	3323	3010	1241	*	*	*	*	*	*	*	3555	*	*	507
       0	*	*	*	*	1060	943	4267	0	1120	

E 508  *	*	2458	1215	*	*	4199	*	4203	2943	*	*	3843	*	*	*	*	*	*	3665	508
       0	*	*	*	*	2229	346	4636	0	1056	

A 509  1722	*	*	*	*	3089	*	*	*	*	*	3950	*	*	*	3604	*	1210	*	*	509
       106	3818	*	1585	585	0	*	4766	1011	1041	

L 510  *	*	*	3930	3761	*	*	*	*	724	*	*	*	*	*	*	*	2592	*	3487	510
       83	*	4161	*	*	*	*	4987	0	0	

K 511  3937	*	3852	*	*	*	*	4301	1574	4281	*	*	*	*	2987	3085	2447	*	*	*	511
       0	*	*	*	*	0	*	4849	0	1000	

Y 512  3619	*	*	*	1896	*	4313	*	*	2600	*	3866	*	*	*	*	4159	3253	3662	2986	512
       0	*	*	*	*	*	*	5230	0	0	

L 513  *	*	*	*	*	2188	*	*	*	1582	*	3332	*	*	*	*	3694	2882	*	2897	513
       0	*	*	*	*	*	*	5322	0	0	

F 514  3914	*	*	*	921	3905	*	4571	*	2479	*	*	*	*	*	*	3092	*	*	*	514
       121	*	3635	*	*	*	*	5592	0	0	

P 515  *	4636	*	*	4951	4716	*	*	3865	4151	*	*	673	4024	*	*	4735	4714	*	*	515
       145	4406	4363	1585	585	*	0	5767	1030	1024	

G 516  3204	*	2349	5193	*	952	*	*	*	*	*	*	*	*	*	4427	4499	4051	*	*	516
       0	*	*	*	*	437	1937	5723	0	1038	

K 517  4030	*	4243	2829	*	3894	4125	*	1739	5451	4975	*	*	4201	2931	4288	*	*	*	5069	517
       0	*	*	*	*	0	*	6018	0	1000	

T 518  5385	*	5390	4089	5392	*	*	*	2439	4979	*	3270	3735	5065	5249	*	1953	3176	*	4333	518
       72	4365	*	0	*	*	*	6223	1041	0	

D 519  5467	*	1444	3402	*	2078	*	*	3849	4238	*	*	*	*	5576	5065	5774	4446	*	4610	519
       37	5309	*	1585	585	*	*	6297	1000	0	

E 520  5949	*	4203	1545	3914	*	*	*	2130	*	*	3173	5353	4521	5464	4293	4662	*	*	*	520
       36	5357	*	2322	322	*	*	6439	1000	0	

E 521  5654	*	3778	1652	5667	4555	5305	4941	4051	5485	*	5630	5742	4126	3861	3414	3701	*	*	4301	521
       0	*	*	*	*	*	*	6481	0	0	

R 522  5004	*	3914	4080	*	2431	*	3697	4533	3346	*	4941	*	4555	2642	4452	*	3044	*	4753	522
       32	*	5507	*	*	*	*	6481	0	0	

A 523  1525	*	5646	3886	4411	4020	*	5769	3608	3005	*	5642	3776	*	4497	3411	*	*	*	*	523
       100	4541	5370	3585	126	*	0	6460	1041	1000	

A 524  1198	*	5484	4415	*	4205	*	4144	*	4136	*	4530	4038	*	5314	3114	5616	4654	*	5485	524
       69	*	4428	*	*	682	1409	6485	0	1004	

M 525  3871	*	5272	4119	3710	2582	*	5409	5680	3447	2054	4637	*	3987	4156	*	*	3841	*	*	525
       33	*	5452	*	*	657	1452	6689	0	1025	

L 526  *	*	*	3742	5041	3910	*	3438	*	2339	*	4083	*	1680	3232	4037	*	*	*	*	526
       0	*	*	*	*	*	0	6802	0	1008	

S 527  3469	*	6056	3726	*	5528	*	*	2910	5075	*	4489	3661	5223	3974	1825	3524	4277	*	*	527
       31	5535	*	1000	1000	518	1729	6739	1000	1008	

G 528  3266	*	5084	5230	*	668	*	*	5182	*	*	*	*	5402	3955	3712	5747	*	*	*	528
       29	5666	*	0	*	*	0	6834	1493	1000	

F 529  6250	*	5182	3692	898	*	4317	4549	*	4011	*	4555	*	*	5486	3585	*	6114	*	5174	529
       30	*	5606	*	*	*	0	6772	0	1000	

P 530  6080	*	5059	5300	5849	5374	*	*	*	5584	*	5054	1103	4997	4426	2413	4359	4702	5694	*	530
       21	*	6085	*	*	1433	668	6786	0	1004	

F 531  6829	*	4209	5938	2604	1457	*	6036	*	5106	5853	3951	*	*	5415	*	3480	6434	5998	2992	531
       85	4584	6036	2168	363	*	0	6930	1049	1004	

R 532  5166	*	*	3406	*	5447	6243	5457	3467	3644	6014	6345	4685	4327	1184	4103	*	4889	*	*	532
       59	6058	5313	0	*	*	0	6998	1000	1015	

M 533  5878	*	4502	3410	4167	*	*	3873	3875	4470	3461	6368	3595	4457	3910	4247	2111	5280	*	*	533
       23	6002	*	2322	322	1279	766	7003	1003	1043	

V 534  5326	6164	6034	4537	*	1843	*	3550	5995	3759	6084	*	*	4305	6094	3223	2480	4434	*	4775	534
       0	*	*	*	*	*	0	7015	0	1020	

Q 535  3310	*	5148	3559	5341	4500	*	5347	3930	5388	4975	4667	3822	1855	3363	*	6398	4222	*	5486	535
       39	*	5224	*	*	*	0	7068	0	1020	

Q 536  6128	6031	4835	4051	5756	5256	*	5166	3307	6374	*	2255	3762	1923	3533	6847	5523	*	*	5283	536
       13	*	6847	*	*	2518	277	7079	0	1046	

T 537  *	*	5984	3334	*	1716	*	3679	3002	4227	5382	6051	5624	6272	4724	3577	3306	*	*	5092	537
       27	*	5740	*	*	2322	322	7123	0	1043	

Q 538  4781	*	3994	3487	5109	4518	*	3575	4237	4130	*	4127	4084	3111	3386	3593	3988	3804	*	*	538
       39	5237	*	1000	1000	*	0	7105	1000	1047	

S 539  3712	*	3404	3289	*	4517	*	5591	4875	4766	*	5152	3462	3361	4372	1920	5353	5163	*	6576	539
       35	*	5373	*	*	2466	288	7105	0	1047	

S 540  2934	*	*	5206	*	1850	*	6260	5540	6021	5373	5253	4516	5076	3619	2626	3743	4798	*	4757	540
       23	*	5964	*	*	2785	226	7106	0	1089	

I 541  4519	*	*	4158	3637	4972	*	2040	*	3005	3986	*	6351	4376	6106	5063	3511	2602	*	*	541
       16	*	6523	*	*	901	1106	7082	0	1084	

N 542  5289	6095	2803	4186	5737	5257	4738	*	3540	5285	*	2299	2549	5387	6438	4307	3813	4777	*	*	542
       19	*	6261	*	*	*	0	7119	0	1050	

S 543  5202	*	3986	5455	*	2022	*	*	3094	5288	*	5149	5330	3163	3687	2538	5561	4453	*	5906	543
       72	5442	5279	0	*	*	0	7129	1000	1096	

F 544  4604	6116	4604	4043	3057	4752	*	3264	4194	2005	3730	6399	4411	5232	6477	6499	5383	6205	*	4133	544
       21	6142	*	4087	87	2136	373	7054	1000	1107	

I 545  4136	*	6425	6372	*	5303	*	1827	4351	3383	4620	*	3185	4607	4840	4949	3551	3520	*	4793	545
       48	4920	*	1821	480	1839	473	7099	1039	1079	

S 546  3768	*	4815	4586	*	1165	*	6555	3530	*	6343	4503	4623	*	4906	3006	4282	*	*	*	546
       105	5423	4411	442	1921	555	1647	7149	1012	1053	

L 547  3930	6419	6996	4429	5340	4913	*	3232	5398	1354	6492	5926	4431	4514	5256	4037	4287	5500	*	6495	547
       67	5032	6078	1360	712	978	1022	7160	1007	1089	

L 548  3572	6603	5223	5555	4530	*	*	3910	3822	2897	4921	6245	2947	4762	6976	4811	3328	4242	4700	3387	548
       0	*	*	*	*	1022	978	7181	0	1049	

G 549  4527	6469	4056	4673	6270	1095	6109	6073	3352	*	*	6484	4863	3091	6431	4735	5285	*	*	*	549
       71	6717	4699	2807	222	*	0	7320	1000	1018	

S 550  2928	*	5803	3790	*	3907	6546	6641	3384	5332	*	2402	4610	4823	6777	2466	3913	6405	*	4771	550
       135	5455	3913	2044	401	3334	151	7268	1003	1061	

F 551  3985	6354	5765	*	2068	4923	*	4892	4131	3605	5248	6349	3507	4840	5477	4906	4616	2764	*	4144	551
       40	*	5185	*	*	2105	382	7190	0	1114	

Y 552  6457	4344	*	5085	5444	2245	4956	4709	4524	2829	6256	*	3919	5468	4983	5787	4817	3490	*	2783	552
       53	4795	*	1336	727	893	1115	7239	1019	1100	

Q 553  4373	6743	4512	3483	5449	3179	5992	4614	6761	6523	4974	4409	4797	3304	4489	2019	4613	5101	*	5520	553
       52	6655	5311	0	*	*	0	7488	1000	1038	

L 554  4212	5815	5826	7013	4092	5508	*	3500	5038	1702	4497	6078	4502	4613	4198	4517	4663	3344	*	5972	554
       32	6527	6459	0	*	3368	147	7662	1000	1068	

P 555  3896	6909	6978	5583	6795	2590	*	6772	6986	5533	*	5872	1086	5575	5642	3779	4002	5822	*	*	555
       51	6046	5697	0	*	1535	611	7727	1000	1071	

H 556  6138	5953	2311	3566	6998	2055	3602	5312	4216	7314	*	4646	5520	4020	4735	*	4140	6504	7225	4955	556
       47	5477	6656	2494	282	775	1267	7773	1018	1062	

P 557  4307	7173	6045	5617	*	5830	*	6106	5155	4756	6525	5832	581	6387	5145	5681	4525	6674	*	*	557
       47	4967	*	1688	536	548	1661	7924	1026	1031	

Q 558  5251	7295	5345	4076	6129	2134	*	4258	4897	3165	5202	5153	5420	2552	4952	4221	4342	4067	*	*	558
       8	*	7419	*	*	*	0	7923	0	1000	

M 559  3479	6150	2513	3996	*	2301	*	4068	3980	4603	4424	4612	5281	3736	6296	5640	6211	4273	7611	*	559
       76	4772	6073	2237	344	*	0	7950	1082	1008	

P 560  6910	*	5039	*	*	6894	*	7531	4385	5256	6959	7393	531	5136	*	3718	5304	5990	7113	6095	560
       66	5162	5876	2557	269	2416	299	7969	1065	1071	

D 561  3143	*	4153	4405	6703	1274	*	5143	5254	*	*	4308	4442	5590	5467	4638	3997	4400	6691	7344	561
       148	7178	3469	0	*	628	1502	7976	1000	1081	

M 562  3991	7245	*	4694	3784	2191	6713	3978	5698	2518	3334	4557	6995	4001	*	5124	5868	3930	*	6620	562
       130	3937	5577	2180	360	664	1439	8077	1078	1173	

P 563  6237	6674	5647	4975	7420	4476	6008	*	3591	6217	6625	6170	638	7493	6763	5283	4963	*	*	5422	563
       241	4346	3259	2400	303	*	0	8020	1034	1074	

L 564  4087	5688	*	4453	5705	3375	7286	5095	4604	2915	5403	5197	2908	4901	4224	3119	4163	3477	*	5693	564
       30	*	5581	*	*	452	1896	8103	0	1197	

A 565  4043	7179	6773	4276	*	740	*	5211	6537	7458	*	5117	4537	4844	*	4044	4893	5988	*	6301	565
       12	6920	*	2000	415	1609	573	8096	1000	1067	

S 566  3953	6557	4031	5238	7597	4912	7442	5468	5493	4474	7506	4861	3099	4028	4810	1845	3501	5999	4309	5885	566
       37	5816	6987	1071	932	2393	305	8145	1005	1041	

D 567  5061	*	3387	3898	*	3523	5583	6861	2312	5191	6361	5024	3199	4144	4109	3831	3580	6384	6006	6118	567
       36	6967	5935	1000	1000	5550	31	8153	1000	1540	

P 568  4703	*	6007	6334	6708	937	*	6981	6557	6782	*	6422	2146	5086	5217	4265	7197	5547	*	*	568
       73	6859	4626	1000	1000	108	3798	8172	1000	1576	

N 569  4295	*	2820	2816	*	4378	7158	5913	7136	4675	7316	3346	3556	3728	3253	3439	4366	6317	*	5364	569
       112	5178	4413	2538	273	4215	80	8198	1036	1093	

L 570  3988	*	5825	4259	4750	4064	6509	4934	3760	3149	5223	4997	2740	3710	3408	5653	3752	4897	6764	5342	570
       47	5424	6825	3034	188	1908	447	8160	1011	1156	

D 571  4478	5938	3009	5030	*	895	*	6935	5026	*	*	5766	4491	3994	6745	4632	5374	*	*	6991	571
       21	*	6142	*	*	2795	224	8223	0	1119	

M 572  3579	6764	4392	3976	5327	4966	7391	3833	4750	3163	3404	7098	3507	3592	5734	3386	7134	3400	6599	6067	572
       43	7222	5469	0	*	2613	258	8251	1021	1115	

T 573  4473	6796	4751	5640	*	4810	*	*	2297	5103	5581	5186	3054	4134	4257	3431	2375	4309	*	7214	573
       0	*	*	*	*	3130	175	8271	0	1123	

G 574  4430	5985	6016	*	6776	886	*	6712	5941	5874	6954	7077	2001	5877	*	5368	6259	6657	*	*	574
       170	*	3169	*	*	3983	94	8320	0	1108	

F 575  4554	*	2100	3574	3298	3529	6778	5592	6145	3457	6668	5007	4068	6376	5469	3573	5045	4287	*	5945	575
       406	3543	2651	2457	290	974	1026	8325	1129	1313	

L 576  3741	*	*	5748	6986	3997	6973	2635	4839	2000	5561	5907	4113	5040	4922	4854	3886	3259	*	5916	576
       107	4497	5184	2275	334	676	1418	8354	1040	1356	

Y 577  4478	6956	5046	3520	5780	3425	5608	6773	3718	5479	*	4564	2411	3547	5319	3830	4257	5055	6537	3542	577
       77	6994	4500	0	*	1399	688	8383	1000	1179	

R 578  4594	*	5874	6343	*	745	7103	6935	4466	7293	7297	4940	4127	4233	4768	4275	*	5158	*	*	578
       34	7275	5872	3000	193	2728	236	8285	1000	1214	

S 579  2015	6345	4240	4205	*	3628	6236	4770	*	4665	5253	5504	3232	4176	5003	2900	4069	5884	*	6472	579
       80	6153	4648	1800	488	1924	441	8259	1001	1198	

L 580  3907	6176	4719	7213	6990	4432	*	4304	3916	2816	3848	5551	3197	4070	4300	3470	4579	3362	*	5492	580
       14	*	6732	*	*	993	1007	8350	0	1181	

E 581  4516	7081	5411	3792	7383	913	7115	7103	5841	5571	*	5833	4887	5007	6427	3415	4403	5664	6907	*	581
       29	6994	6378	2585	263	1355	716	8335	1000	1093	

F 582  4246	7749	4841	3821	3652	4688	7192	5636	6071	3228	5054	5808	1525	5912	6449	4712	4875	4298	*	5416	582
       43	5739	6569	1579	588	1134	878	8385	1010	1068	

L 583  4644	7518	6392	7346	*	4195	5824	4100	4212	3992	7298	5072	1687	3938	4417	4235	4020	3199	7184	*	583
       24	6502	7541	1000	1000	536	1689	8429	1003	1051	

R 584  3269	*	6656	6435	6447	1043	6913	6894	5500	7221	7255	5243	3891	5013	2992	4906	4811	7275	*	*	584
       40	5674	6972	2612	258	395	2063	8561	1011	1012	

K 585  4980	7696	4849	3686	7891	5049	5999	4980	4003	4951	6148	5788	1567	2797	3914	4060	5483	6348	*	*	585
       80	4937	5555	1883	456	1258	781	8604	1041	1007	

E 586  5286	*	4181	3097	*	5114	7497	6746	3974	6325	6580	5802	1322	3620	5081	4156	3845	5823	*	*	586
       63	5284	5859	1251	786	752	1300	8568	1020	1031	

L 587  3717	6463	7134	*	4157	711	7415	8046	*	4052	*	6217	5273	5388	6043	4899	6049	4769	*	7621	587
       37	5616	7621	311	2366	*	0	8579	1020	1028	

S 588  3272	*	4372	3288	5432	3740	5377	4872	6315	4369	6388	5054	3036	5290	5536	2328	3382	*	*	5472	588
       31	6498	6653	2944	201	1594	581	8578	1001	1038	

Y 589  3713	7895	4652	4873	6016	3964	*	4827	2508	5411	6699	4639	3511	3700	3843	4576	4305	4540	5591	3455	589
       30	6429	6839	541	1677	1803	487	8583	1002	1034	

S 590  4120	*	6300	5131	5180	1037	7231	7145	6986	5709	7312	5497	3182	6511	7036	3486	3495	7409	*	7736	590
       35	6458	6330	2923	204	5134	42	8585	1004	1533	

G 591  3805	*	2984	3430	6128	2169	6073	6082	5566	4553	*	4058	3460	4225	5515	4795	5551	3582	7800	7023	591
       41	5414	7811	3522	131	6104	21	8574	1023	1536	

S 592  3855	*	4120	5128	6005	3978	6440	6121	4581	4411	6451	4468	2796	3718	3684	2757	3115	5899	*	5923	592
       15	*	6564	*	*	*	0	8593	0	1561	

Y 593  3962	*	4673	5660	5777	1021	5757	*	6419	5600	7438	5123	3780	4641	5536	4358	4887	6081	7821	4488	593
       19	6238	*	2115	379	6386	17	8586	1013	1618	

K 594  3615	7081	4445	4540	5641	3583	6215	4450	3019	3985	5995	4526	2812	4428	4198	3620	5118	4742	*	5445	594
       0	*	*	*	*	3124	176	8585	0	1611	

P 595  3964	*	5127	5649	6347	4522	7631	*	5272	5128	7016	5398	1019	4732	4233	3487	4404	7007	*	6367	595
       40	6469	5959	562	1632	134	3499	8618	1000	1541	

G 596  4046	7396	5418	4593	7138	670	7116	7546	6790	5645	7099	5098	4164	5363	6633	5015	4887	*	*	*	596
       94	4695	5341	1498	630	1851	468	8605	1106	1068	

D 597  4143	7476	2685	2827	5499	3441	7431	4596	5521	4209	7765	5164	3251	3823	4250	4430	4140	5172	*	6310	597
       23	*	5970	*	*	3628	122	8613	0	1090	

S 598  3729	6681	6342	6442	5062	3197	5787	5186	4216	7781	5778	4506	2833	4715	3773	2861	2775	4879	*	5920	598
       107	5234	4471	871	1141	1284	763	8634	1033	1114	

S 599  3620	6619	5868	5994	6607	1794	5427	4689	5642	5006	*	5082	4001	4932	5263	3294	4249	4136	4911	3869	599
       53	5547	6117	2288	331	2226	347	8651	1016	1149	

S 600  3290	7428	3393	3816	6402	3521	5588	6041	4904	4471	5493	4221	3313	4843	4379	2570	4169	6112	6979	7226	600
       77	6179	4706	2760	230	*	0	8668	1021	1155	

T 601  3597	5218	4446	3915	7839	2684	6841	5781	4333	5120	5942	6075	3149	3450	4117	4029	3149	4643	7343	*	601
       136	4481	4462	2509	279	1585	585	8676	1076	1261	

P 602  4810	*	4099	5341	*	2952	7230	6603	7858	5143	*	5903	914	5462	6819	4060	5393	5393	*	5955	602
       118	4593	4741	2660	249	1780	497	8655	1105	1291	

D 603  3895	*	2300	4421	6579	3693	5819	5975	4011	4748	6836	3467	4069	2749	5261	4280	4943	5686	*	5297	603
       112	4219	5562	475	1833	942	1060	8648	1067	1262	

E 604  5250	*	4552	4196	6347	979	*	7093	4527	7604	5898	5103	3486	3933	4967	4467	6756	6155	*	*	604
       75	6697	4607	3336	151	3092	180	8634	1000	1158	

L 605  3420	5877	5693	4647	3768	3916	6879	4207	4657	2305	5870	4896	3209	5046	5993	4324	4419	3863	7336	6692	605
       27	6361	7360	1495	632	1615	570	8617	1018	1209	

S 606  3431	*	4808	5102	5806	3548	6808	4995	5363	5232	5783	3341	3167	4184	4475	2763	3700	3561	7366	7724	606
       37	5525	8000	1211	816	843	1176	8661	1023	1144	

S 607  3749	6159	6465	5127	5606	1053	7250	6400	6627	6031	*	5191	4766	6015	4958	3000	4530	5488	6258	6625	607
       35	5755	7452	2275	334	1608	574	8645	1012	1065	

A 608  3305	6093	6115	4761	5555	4217	7633	4236	5235	4326	5015	5659	1527	4230	5636	4085	4669	5246	6597	5857	608
       20	6170	*	2388	306	1346	721	8658	1011	1047	

D 609  4048	*	3693	5149	*	3921	5892	6352	4199	6197	5585	6325	1498	4151	4993	4135	3149	6160	7216	7519	609
       32	5894	7668	839	1182	*	0	8660	1018	1023	

Q 610  4265	7431	5595	5632	*	1035	7288	5029	5653	5588	8236	6448	4295	3827	4610	4909	3615	4739	*	7383	610
       42	6365	5923	2149	369	*	0	8661	1003	1031	

L 611  2599	6700	6069	4078	5595	3662	6347	4186	5648	3149	5234	7769	3004	5195	5904	4046	3320	3865	*	5474	611
       66	5500	5458	2464	288	977	1024	8638	1018	1059	

R 612  4318	*	4697	5011	*	4607	7444	*	2767	4722	6706	3441	2895	3696	2990	3833	3258	5938	7234	6390	612
       55	6552	5219	2700	241	1613	571	8641	1003	1064	

A 613  2776	*	6442	5564	*	877	7357	7117	5378	5407	7219	6157	4053	5785	8029	4666	4609	6077	7722	6275	613
       53	6071	5575	3469	137	1489	636	8639	1007	1090	

Q 614  3967	*	2514	3033	6893	3144	6512	7457	4769	5894	6695	3359	3637	2865	5956	4101	5275	6017	*	7228	614
       50	5366	6709	3076	182	3541	130	8653	1047	1096	

R 615  5022	*	5239	5176	7031	2778	6654	5106	3385	4535	6283	5436	2919	2600	3084	4060	4569	5966	7031	7152	615
       40	6688	5828	2288	331	2466	288	8648	1000	1105	

G 616  3752	7706	5659	7387	7635	925	6652	5424	8216	5324	7372	5414	3138	5462	6256	3701	4840	6481	*	*	616
       152	5798	3610	2809	222	3010	191	8633	1016	1111	

Q 617  4102	7370	4873	3491	7713	2826	3827	6953	4876	5761	5529	3693	3237	2769	4153	4609	4672	5157	7553	6126	617
       144	4520	4279	2126	375	2385	307	8715	1056	1303	

S 618  3791	7583	4586	4529	*	3173	6922	7150	3896	5066	7329	5353	2887	3942	4814	2549	2940	5204	7212	6293	618
       178	5706	3368	2680	245	3897	100	8698	1017	1347	

V 619  3602	*	7351	5822	5241	2426	5260	5940	3890	3697	5320	6359	2814	4211	6975	4220	4222	3724	*	3834	619
       37	7284	5710	1000	1000	2088	387	8739	1000	1581	

R 620  3744	6394	4398	4505	7791	2035	5370	4941	5687	4640	*	3334	3316	4421	3573	4723	4510	5190	*	5809	620
       41	5453	7501	2706	240	1501	629	8671	1026	1474	

D 621  3488	6564	2331	3472	5840	3686	7216	6232	4945	4895	7531	4729	2806	4344	5522	4187	4055	5324	5301	7029	621
       114	4112	5790	3706	115	3600	124	8633	1105	1316	

E 622  4276	*	5093	3123	5492	3463	6324	5200	4078	5495	*	5339	2449	3610	4823	4019	3376	3877	7050	6430	622
       39	5935	6588	2115	379	1867	462	8688	1026	1319	

R 623  3953	7689	6296	6663	*	911	7150	5433	6771	5874	6980	5692	4719	6021	3945	3823	3531	6511	*	7378	623
       10	*	7162	*	*	2670	247	8679	0	1288	

T 624  3583	5372	4499	4727	6040	3931	5201	5661	5137	3653	5561	6160	3131	3552	4991	3500	2656	4355	*	6275	624
       58	5035	6826	2790	225	1290	759	8683	1540	1250	

P 625  3935	7370	4503	5183	6750	4479	6572	6257	5022	7012	7406	6550	808	4399	5431	4268	5391	7195	*	*	625
       15	7483	7809	0	*	1134	877	8687	1000	1156	

D 626  4234	*	4366	5169	7786	679	*	8134	6531	7636	6564	5231	6353	5077	6283	4460	3638	7867	*	*	626
       87	4652	5762	2237	344	4108	86	8742	1056	1086	

L 627  3860	*	3890	3408	4566	4678	5460	5597	4997	3526	5227	3372	3793	3554	4031	4542	4792	3560	7261	6101	627
       55	5267	6449	2124	376	2505	279	8724	1036	1107	

P 628  4196	*	5298	5329	8317	5259	6324	7087	3865	7498	*	6597	801	5166	5492	4289	4497	5821	7394	5751	628
       47	4971	*	1670	544	185	3055	8734	1039	1107	

G 629  4526	*	5813	6599	*	369	7439	*	7320	7151	7235	7335	5096	6185	7340	4886	5574	5758	*	*	629
       62	4897	6866	2244	342	990	1010	8714	1047	1001	

I 630  3005	6279	4993	5001	6718	5462	8217	3242	5498	3808	5742	5566	2074	3937	5873	3331	3959	4943	*	6750	630
       70	4704	6797	2927	203	*	0	8719	1051	1009	

T 631  3829	7274	5483	5978	*	4521	6318	5458	4532	5196	4857	4513	2040	4126	4631	3543	3086	4550	5530	4363	631
       28	6604	6788	1732	517	2541	272	8712	1013	1032	

G 632  4441	*	6675	7500	7465	628	*	6459	6539	5845	*	7841	4713	5892	5860	4047	3856	5440	*	5860	632
       74	4928	5874	1866	463	1182	839	8701	1039	1043	

P 633  3784	*	4306	5235	5587	5767	6494	5949	4931	5809	6867	4787	1262	4295	4977	3595	4343	4275	*	7650	633
       62	5004	6494	1620	568	1461	651	8697	1536	1051	

I 634  3441	*	5130	5277	6503	4963	7158	4763	3322	6787	5086	5588	2048	3036	3223	4309	4688	4774	*	6553	634
       33	7298	5938	2585	263	383	2102	8694	1000	1049	

G 635  3470	*	6024	6700	*	482	*	6611	7518	*	6605	6610	4922	5924	7754	4181	5735	7788	*	*	635
       54	4768	*	2731	236	752	1300	8700	1053	1024	

G 636  3048	*	4435	3436	5496	3741	6688	6503	5116	4967	7620	5409	2125	4110	4462	2793	5398	5983	*	5877	636
       84	4588	6063	3173	169	838	1182	8710	1061	1001	

T 637  4649	*	6062	4871	5455	4658	5961	6167	4136	5724	6545	4889	2924	2622	4547	3074	2273	5193	*	6901	637
       68	4725	6888	2446	292	599	1558	8696	1042	1025	

A 638  2814	7615	5628	6125	*	760	6183	*	6678	*	*	4752	4148	6040	6025	5044	5123	6007	*	7471	638
       22	6521	7944	1687	537	1338	727	8720	1005	1019	

G 639  2435	*	4351	3310	5428	3074	7701	6706	4513	4678	6006	4571	2296	3895	5524	4947	5399	6148	*	7481	639
       63	6222	5082	1586	584	234	2741	8719	1017	1028	

S 640  2948	*	5020	5149	6677	4658	*	8094	2925	5497	5655	4704	2690	3382	4136	3287	3824	4807	7676	5330	640
       6	8026	*	2322	322	1220	809	8682	1000	1041	

G 641  3874	*	5965	*	7808	547	*	7442	5683	7516	7296	6453	3759	6499	5682	4603	5868	6618	*	7465	641
       49	5549	6413	1098	908	929	1074	8706	1025	1017	

L 642  4330	*	4315	3203	5124	6394	6308	4249	4790	3022	5075	4946	2399	3310	5115	4199	4904	5253	7435	5308	642
       32	5871	7662	1731	517	423	1975	8689	1011	1017	

P 643  5810	*	5313	5522	*	5449	6852	6204	3301	7236	7551	5725	791	4411	4584	5006	5202	6017	*	5850	643
       48	5382	6880	3550	129	*	0	8708	1026	1002	

G 644  4345	*	6313	*	*	503	*	7336	6376	*	7110	5868	5699	4999	6505	4349	4006	6423	*	7556	644
       79	4935	5589	2836	218	2060	395	8703	1037	1019	

T 645  3191	*	3278	3485	7121	4478	7925	5761	4184	4675	5340	4668	3935	3860	4318	2793	3361	5331	*	6117	645
       69	4992	6001	1097	909	*	0	8681	1036	1078	

G 646  4094	8056	5740	5512	4858	2841	5348	4877	3841	4487	5465	6390	2878	3183	4127	3384	3830	4929	7259	7244	646
       90	4275	6825	2809	222	2336	318	8669	1079	1105	

P 647  4744	7417	6397	5784	6394	802	6738	*	6755	7719	*	7920	2415	5341	5519	4966	5272	5853	*	7677	647
       54	5046	7285	2804	223	2190	357	8684	1049	1100	

G 648  3064	*	3718	4245	5372	2165	7092	5415	5619	3153	5927	4948	3611	4276	5508	3800	5042	5834	7445	6465	648
       56	5260	6395	2075	391	1454	655	8682	1024	1083	

P 649  3991	7514	5283	6404	7107	4933	7124	5419	4483	5521	4931	5325	1370	3685	5061	3383	3681	5010	*	*	649
       64	5068	6209	1866	463	6012	23	8665	1047	1568	

A 650  3163	*	7439	5942	6730	876	7229	6160	6466	6274	7457	5269	3607	4757	5492	4147	5441	7828	*	6576	650
       24	6404	7664	3206	166	3321	152	8651	1019	1583	

A 651  3536	7453	4822	3659	*	3420	8064	5193	4069	4046	6574	4506	2212	3859	3870	4134	4306	6331	*	5552	651
       17	*	6423	*	*	88	4085	8672	0	1532	

F 652  4388	7222	5825	6174	5561	5020	8049	8111	3188	5955	7214	4766	1298	3543	5063	4033	4950	4312	7319	6283	652
       53	5902	5675	2460	289	2558	268	8677	1015	1037	

G 653  4602	*	6373	6637	*	348	*	7129	*	7574	7360	6553	5904	5422	6354	5028	5188	6466	*	*	653
       61	4983	6699	3293	155	459	1876	8661	1041	1060	

T 654  3897	7784	4967	3016	*	4787	6322	4897	4643	3538	6339	6034	3716	4207	4439	4441	2117	3670	*	7562	654
       32	6083	7095	2002	414	*	0	8711	1018	1024	

S 655  4007	*	4071	5082	6020	3543	6637	6589	2474	6584	*	5764	1965	4537	4804	3210	4013	6240	*	*	655
       41	6312	5989	2962	198	1013	987	8669	1017	1034	

G 656  4405	*	7334	6231	5773	586	7953	*	6319	6135	*	5967	3327	5581	*	5113	5594	7860	7523	5493	656
       46	4983	*	2271	335	1570	592	8682	1039	1034	

Q 657  4189	*	2877	3015	8056	4071	6031	5839	4332	5317	*	4761	2693	2678	4774	3589	5320	8118	7271	6367	657
       53	5320	6536	2357	313	1008	992	8691	1027	1018	

S 658  4450	*	4761	6427	7761	4420	6094	6838	3861	5055	5904	5607	1212	3374	5219	3762	4340	6238	*	8132	658
       53	4958	8056	2013	411	875	1137	8699	1049	1019	

M 659  4764	7241	5525	7106	*	731	8107	*	7630	5501	6797	6560	3394	5173	4658	4364	4866	6644	*	5689	659
       46	6783	5466	2046	400	1785	494	8714	1004	1007	

A 660  3178	*	4400	4563	5066	4923	5625	3661	4975	3404	5164	5703	3709	3610	4831	4535	3793	3186	*	4452	660
       22	6296	8544	2296	328	774	1269	8696	1007	1049	

A 661  3100	*	4103	4947	7625	5070	*	5088	4871	5154	5598	4693	1404	3434	5510	4379	4353	6349	*	7564	661
       11	7006	*	3271	158	6322	18	8713	1002	1518	

G 662  4308	*	6545	6402	6523	473	*	*	*	*	7392	5396	4702	4837	7953	4291	6286	5338	*	*	662
       24	6477	7641	519	1726	6173	20	8715	1004	1512	

V 663  3875	6958	5085	3642	4789	2693	7759	4963	5336	3835	5591	4781	2568	4036	5475	4180	4154	4059	*	6458	663
       35	5654	7972	1869	461	*	0	8718	1018	1514	

S 664  4013	*	5732	5421	6283	4167	6166	5413	4041	*	7512	4971	1378	3608	5173	3591	3838	4703	7339	*	664
       15	6624	*	1365	709	58	4659	8734	1001	1521	

G 665  4394	*	6626	7603	*	418	*	*	6580	5515	7452	4906	5921	7636	6196	4491	5305	6785	8184	*	665
       89	4425	6218	1381	699	*	0	8716	1064	1008	

S 666  3371	*	4207	4114	6231	4183	5445	6227	5572	5413	7349	5282	1453	5300	6271	3674	4095	6633	*	4061	666
       78	7199	4454	2000	415	*	0	8707	1000	1038	

E 667  3570	*	5393	4019	5657	3671	5213	6340	3981	5463	7182	5440	3017	2425	3544	4202	4070	4582	7084	5772	667
       73	4596	7021	2232	345	1070	933	8690	1051	1165	

R 668  4521	*	6390	5879	*	1138	7112	5111	7294	6015	7535	6306	4055	4219	4720	2632	4983	4479	*	7025	668
       161	3878	4742	1756	506	3027	189	8688	1179	1097	

K 669  4304	6176	4791	3893	7693	3372	5632	5085	3135	4747	7034	4297	3023	2913	3446	4213	4019	8343	*	7562	669
       158	4514	4056	2837	218	1083	922	8669	1097	1172	

P 670  3819	*	4907	6879	7052	2027	*	6320	6865	5331	7967	5572	1206	6603	5720	4580	5019	5375	*	7967	670
       197	4445	3611	2500	281	1516	621	8681	1093	1192	

E 671  3780	*	2613	3281	7475	2704	6682	5479	5435	6484	*	7370	2474	4411	5339	3469	4447	5396	*	5819	671
       55	6874	5107	2993	194	2276	334	8676	1000	1321	

Y 672  3602	*	*	5420	4858	2062	7484	6397	4217	6401	6314	5519	3609	4643	4449	2868	3435	6086	5348	3912	672
       97	4588	5421	3122	176	3518	132	8665	1053	1292	

V 673  3632	*	5767	5024	7057	1178	7205	6938	4564	5281	6748	5225	3583	5653	5616	3388	4902	4343	*	*	673
       75	5253	5339	1313	743	1734	516	8647	1079	1315	

Q 674  3419	7120	3404	4591	6624	3302	6039	6669	3612	6151	7013	3515	3836	2841	4555	3998	3515	6329	*	5570	674
       69	5476	5365	3150	172	1473	645	8614	1021	1249	

P 675  4292	*	7610	5257	6888	1542	*	6177	*	6293	*	5961	1596	4808	6127	3723	4263	7740	*	6669	675
       95	4488	5729	2176	361	1466	648	8684	1063	1202	

L 676  3420	7428	5750	3615	5570	2436	7497	4314	4862	3365	5448	6650	3524	4288	3668	3775	5488	4114	*	7704	676
       80	4340	7717	644	1474	1399	687	8706	1075	1163	

P 677  4975	*	5490	5436	*	4051	7684	5338	5445	5671	5890	6847	854	3340	5609	5236	4729	7785	6378	6455	677
       114	3933	6582	2181	359	323	2317	8697	1112	1107	

G 678  4500	*	5051	6964	*	625	*	6491	5820	5774	5897	4920	6132	4397	6546	4683	4642	5934	*	7742	678
       56	4718	*	1841	472	1063	940	8707	1055	1033	

P 679  4083	*	5281	3743	7100	5779	6002	6390	4861	6066	6590	6389	1039	3299	5706	4302	4769	5925	*	7778	679
       27	6625	6916	2993	194	*	0	8721	1002	1010	

G 680  4006	*	5886	6046	*	2763	7980	5422	2769	5838	6215	5744	2362	4207	4597	3015	3913	4556	*	6372	680
       51	6076	5652	2122	377	825	1200	8693	1009	1026	

F 681  3666	*	7820	*	6562	621	7257	*	6023	6651	*	5797	4717	5614	5511	4472	5079	4518	*	7052	681
       103	4921	4807	2719	238	2609	258	8677	1038	1042	

T 682  3318	*	2713	4181	4410	3287	6778	4942	5838	4278	7754	4509	3650	5399	5340	3768	2923	4581	*	6917	682
       28	6023	8098	2714	239	2793	225	8653	1009	1091	

L 683  3211	7579	5332	5015	*	2928	7323	6501	3316	4181	5366	5819	2928	3522	5831	3222	3438	4651	*	6689	683
       57	5128	6614	1746	511	2015	410	8669	1024	1088	

G 684  3997	7169	6252	7001	7161	710	8102	*	7736	7492	*	3799	4481	5215	6266	4721	4084	7193	7079	6671	684
       139	4392	4495	2372	310	2648	251	8677	1597	1078	

I 685  3670	*	4057	3464	6187	6807	5004	3099	4408	3425	7528	6048	3908	2546	4745	3802	5073	4373	*	6088	685
       90	4524	5881	2411	301	639	1482	8635	1120	1147	

P 686  6333	*	5875	6248	*	6034	7498	6835	5679	6661	6320	5857	450	5976	4886	4579	5502	*	7611	5815	686
       75	4625	6659	2456	290	1467	648	8677	1048	1086	

N 687  4879	*	5577	6644	7162	852	*	7131	4354	7098	*	4633	4928	4320	4824	4089	4271	5510	*	5669	687
       95	4291	6285	2820	220	1522	618	8674	1083	1065	

D 688  3066	*	3606	4211	5857	1764	6439	5609	5109	3943	7694	5939	4572	5772	5153	3701	4225	4639	*	5228	688
       29	5634	*	1857	466	3161	171	8700	1018	1061	

A 689  3736	*	4658	4888	*	4163	5639	7677	5435	6560	*	4126	1738	2627	5031	3453	4489	5331	6595	5929	689
       103	4124	6465	2539	272	1579	588	8700	1090	1053	

N 690  4056	*	*	5449	6002	1284	7608	7349	4856	6677	*	3953	3955	2781	4913	5558	3465	6836	*	7186	690
       157	4205	4346	2599	260	1105	902	8684	1101	1046	

P 691  3954	*	6469	4284	7230	1741	7748	7923	5672	5908	*	6276	1300	5453	6737	5827	6160	4864	7684	*	691
       55	5560	5941	939	1064	1013	987	8723	1062	1119	

A 692  2638	7869	4935	5606	7002	4407	7246	4647	5013	6523	6449	4706	3645	3567	4039	2141	3480	4890	7361	7077	692
       72	5364	5362	2837	217	936	1067	8686	1025	1079	

G 693  3375	*	5925	5883	7408	1658	5678	6430	4257	6366	8181	4336	2304	4965	4081	4206	5009	7773	*	5994	693
       137	4303	4657	2952	200	2466	288	8750	1081	1120	

N 694  4755	*	4638	5555	5709	1478	6848	6474	5476	5129	6545	3616	2542	4959	6602	3878	4580	5611	6420	7941	694
       51	5888	5825	2004	414	455	1885	8748	1014	1170	

Y 695  2999	*	4081	4588	5593	3753	5822	5729	4992	3862	4784	4665	3612	2774	5463	4890	3973	5013	6203	3752	695
       68	5102	5884	2223	348	1763	503	8696	1040	1098	

T 696  4352	7467	4802	5151	6755	3073	6250	6060	4612	5089	6368	5543	1266	5503	6733	4452	3506	5082	7360	7690	696
       51	4841	*	2018	409	2393	305	8700	1051	1095	

T 697  5522	7164	7510	5854	*	1037	*	6750	*	6592	7154	5367	2318	4580	6423	4084	3606	6832	*	7296	697
       42	5991	6282	2715	238	1614	570	8708	1010	1074	

Q 698  3625	*	4356	3125	6732	2362	5560	5361	5573	4501	6570	5106	3310	2947	5184	3830	4636	5300	7090	*	698
       55	6069	5459	2217	349	798	1235	8676	1012	1070	

L 699  4305	*	4181	6117	7263	3766	5587	4379	3450	3710	7578	4807	2677	3270	4113	4242	3632	4610	6440	5767	699
       29	6079	7575	1432	668	1725	520	8621	1008	1061	

G 700  4318	*	7062	5616	7973	822	7122	*	*	7898	*	6679	2426	4890	6479	3676	5797	7953	*	*	700
       35	7588	5724	1000	1000	1403	686	8597	1000	1051	

F 701  2495	*	5944	3735	6451	4161	6332	3910	4836	4062	8167	7488	3676	4478	5655	2628	4013	3248	6755	*	701
       67	6121	5007	4573	62	3602	124	8574	1014	1058	

N 702  4589	*	3803	4891	6121	3649	7302	7838	2443	7619	*	4586	2842	2995	3473	3973	4108	5406	6308	7685	702
       57	4990	7104	2288	331	1694	534	8670	1047	1149	

G 703  4341	6512	6524	6640	*	532	*	5751	5996	7205	6053	5124	5726	5605	7544	4397	5980	5629	*	6121	703
       26	5825	*	3561	128	956	1046	8674	1035	1109	

A 704  2606	*	3513	3730	5353	4250	5628	5632	5874	5163	8152	3874	2421	4742	4500	3823	4202	4715	*	7080	704
       30	6620	6595	1260	779	*	0	8677	1009	1046	

I 705  3853	*	4921	6173	6491	4509	*	4216	3387	4683	4889	6564	3204	2953	3473	4221	3547	3300	7698	5438	705
       50	5197	7214	2975	196	2269	336	8689	1030	1061	

G 706  5421	7663	7715	5156	*	627	7216	6438	5529	6674	6069	4860	4301	4313	6676	4383	5381	6665	*	*	706
       16	7904	7243	0	*	53	4787	8576	1000	1555	

S 707  3059	*	5082	3019	6481	3889	6671	5586	5048	4745	6184	6029	3461	3566	3833	2544	4064	5010	*	6207	707
       26	7364	6422	0	*	1018	982	8669	1000	1016	

P 708  6342	*	4848	5183	*	3556	7278	4991	4284	5504	6933	*	1031	3855	5152	4485	3866	6594	6536	*	708
       31	6141	7115	1992	418	2427	297	8675	1009	1061	

D 709  4441	7682	4407	6078	*	603	*	*	7569	7612	7958	5235	4399	4560	7179	4020	5817	7502	*	7297	709
       40	6824	5765	2585	263	2211	351	8592	1000	1056	

F 710  3367	8047	4359	4658	4638	4383	6794	3951	6405	3216	5966	4887	1908	5150	6222	3761	4248	5045	*	6039	710
       45	5584	6704	1684	538	861	1153	8560	1021	1069	

A 711  2214	*	5174	4911	7787	3691	6543	5630	4077	6249	5729	5468	3132	3408	4432	3818	3594	4761	4999	5627	711
       59	5178	6319	1922	442	274	2530	8573	1038	1038	

A 712  3677	7558	7951	6694	*	614	*	7313	6607	5110	*	6021	4892	5680	5196	4267	4683	*	6540	7264	712
       23	5974	*	1132	879	3487	135	8591	1013	1560	

P 713  4283	5676	4478	3927	6413	5098	5908	5727	4787	5119	6656	4673	1342	3715	5579	3933	4606	5557	*	6892	713
       28	6059	7982	1549	603	*	0	8596	1010	1510	

S 714  3915	*	5943	4674	6115	4050	*	6105	2923	6011	5356	4795	1952	3749	4635	3569	4214	4090	*	6480	714
       38	6615	5974	1957	430	5921	24	8600	1000	1521	

F 715  4352	*	6709	4971	6105	550	*	6433	6590	7539	7777	5344	4819	5094	5909	4878	5559	6687	*	6733	715
       40	5644	7093	2754	232	6089	21	8593	1025	1541	

N 716  2697	*	3352	3565	5325	4308	5724	5375	4778	4704	4935	3516	3618	3861	5413	3639	4330	5056	7285	6677	716
       51	5486	6303	1021	979	3765	110	8595	1030	1543	

P 717  4138	*	5823	6478	7250	7311	7890	5813	3598	6297	7460	6099	1099	3843	3691	5064	3477	6621	*	5628	717
       61	5262	6044	1903	449	49	4915	8571	1023	1520	

G 718  5682	*	5949	5458	*	336	*	*	7739	*	*	5465	5462	5579	5507	5600	5931	6741	*	6614	718
       23	7612	6524	2807	222	689	1397	8601	1000	1028	

V 719  4195	*	3383	3858	5424	5248	*	3709	7579	4068	5365	4676	2129	4626	4124	4245	4112	3710	*	6295	719
       55	5528	5997	2891	209	1986	420	8600	1026	1018	

F 720  3407	*	4843	5118	4487	5090	7265	6130	4447	7063	7693	5140	1642	4072	4710	2971	4371	4587	6357	6258	720
       12	6886	*	3322	152	1064	939	8593	1015	1033	

G 721  3554	*	7310	6176	*	401	*	*	7730	*	*	5743	5571	5722	6465	5011	6101	7535	*	6389	721
       29	6071	7731	1595	580	563	1631	8592	1007	1011	

S 722  2872	7185	3993	3895	5618	4794	*	5612	4418	4176	5883	3957	3364	3339	4185	3038	3749	6525	7745	8122	722
       38	5474	8135	732	1329	0	*	8581	1029	1002	

R 723  3759	*	3658	5310	*	4738	7102	6633	3032	*	6099	5406	1924	2904	4085	4111	4525	4821	*	6183	723
       41	5474	7589	2510	279	0	*	8604	1017	1000	

G 724  4976	*	7213	5309	7090	521	*	*	7603	7409	7321	5987	4500	5601	5047	4193	5069	6222	*	7401	724
       47	5327	7107	1410	681	0	*	8591	1034	1000	

Q 725  4071	*	3347	3342	7176	5322	7831	6727	4684	5675	5665	5451	2011	2580	4726	4353	5072	4827	7424	5380	725
       57	4689	*	1885	455	0	*	8599	1095	1030	

P 726  5407	*	5783	4986	*	6433	*	7638	3842	6987	6545	7867	834	4393	3998	5277	3345	6422	7428	7787	726
       26	6777	6790	607	1542	*	*	8530	1000	0	

A 727  3491	*	7473	*	*	426	*	*	6373	*	*	5031	4844	5322	*	4543	6473	*	7817	*	727
       44	5897	6220	1877	458	1123	887	8532	1009	1000	

G 728  3323	*	4194	3452	*	2572	7563	5476	4086	4509	5643	3834	3452	4421	4283	3340	4684	5456	*	6023	728
       21	6542	8146	3327	151	496	1781	8515	1000	1011	

A 729  2643	*	4593	5874	7069	4579	5880	4554	3911	5062	5032	4930	2528	3456	4821	3215	3726	5443	*	7240	729
       17	6407	*	1297	754	*	0	8534	1045	1001	

A 730  3224	*	*	5160	*	695	5667	*	7011	7339	*	7280	4058	4261	7152	4117	6733	6172	*	7163	730
       12	7746	8176	3322	152	1070	934	8533	1000	1001	

G 731  3583	*	4898	2952	5575	2481	7442	5798	6588	3928	7602	6446	2939	3921	4271	3168	5075	4615	*	7078	731
       19	6255	*	1100	907	6035	22	8547	1006	1501	

G 732  3856	7226	5425	*	6549	3951	7276	5893	4390	7822	7373	5487	1834	2962	4298	3890	2709	4857	7071	*	732
       22	6064	*	2019	409	0	*	8528	1010	1493	

S 733  3743	*	7294	6395	*	739	*	*	*	6069	*	5229	4026	4457	3855	3856	7632	7392	*	6614	733
       19	6267	*	1825	478	*	*	8449	1004	0	

A 734  2877	7033	4748	3851	6204	3502	7328	5674	4933	4654	4750	5233	1676	4273	6435	3700	5510	7497	*	7554	734
       0	*	*	*	*	*	*	8427	0	0	

R 735  3550	*	4736	5191	7194	4823	7000	7084	3101	6343	5715	4038	3230	2252	3032	3896	4579	4801	*	*	735
       39	5239	*	1134	877	*	*	8389	1036	0	

G 736  5718	6880	7233	6382	*	255	*	*	*	*	6932	*	4816	6808	5861	5670	*	5706	*	7103	736
       20	7077	7370	2322	322	*	*	8376	1003	0	

K 737  3589	*	3587	2897	4297	5765	*	5092	4363	4581	*	5246	4158	2450	3330	4258	4742	4343	7207	*	737
       8	7484	*	3907	100	*	0	8295	1000	1000	

S 738  4929	*	5906	5123	7170	5572	*	*	2915	5112	7163	5356	1398	4711	2940	4424	3330	7135	*	*	738
       0	*	*	*	*	0	*	8261	0	1000	

G 739  5129	*	5937	7172	*	182	6920	*	6604	7114	*	6958	6707	*	*	5427	*	*	*	*	739
       0	*	*	*	*	*	*	8068	0	0	

S 740  2479	*	3164	1946	*	6434	*	5688	5969	6378	7027	5717	4581	4069	6067	2513	4458	7068	6824	6537	740
       0	*	*	*	*	*	*	7945	0	0	

R 741  3539	*	4786	*	*	*	6026	*	2309	*	*	6022	5169	3102	1804	2708	4427	*	*	6066	741
       0	*	*	*	*	*	*	7529	0	0	

S 742  4550	*	*	3904	*	1808	*	5697	5390	3840	5533	*	4461	5489	3850	2066	3830	5370	*	*	742
       0	*	*	*	*	*	*	7256	0	0	

V 743  3481	*	3487	*	*	3917	*	3577	5230	4897	*	*	4981	3898	*	5005	2941	1630	*	5168	743
       0	*	*	*	*	*	*	6725	0	0	

S 744  3062	*	5031	4669	*	3063	*	*	*	*	*	4627	4600	4664	4645	1321	3522	*	*	4564	744
       72	4355	*	1000	1000	*	*	6409	1000	0	

K 745  *	*	3460	*	*	3674	*	2743	4531	4554	*	*	*	2317	*	3369	4300	2016	*	*	745
       0	*	*	*	*	*	*	6121	0	0	

R 746  *	*	*	4229	*	3939	4113	*	3266	4093	*	*	3239	4202	1337	*	4221	4279	*	*	746
       0	*	*	*	*	*	*	5814	0	0	

N 747  *	*	1995	*	*	3895	*	*	3830	*	*	875	3913	*	*	*	*	*	*	*	747
       0	*	*	*	*	*	*	5400	0	0	

Q 748  *	*	3332	2478	*	*	*	*	3382	*	*	3451	3483	1900	*	3543	*	3466	*	*	748
       0	*	*	*	*	*	*	4790	0	0	

Q 749  *	*	*	*	*	*	*	3193	3199	*	*	3072	3193	1184	3139	*	*	*	*	*	749
       0	*	*	*	*	*	*	4348	0	0	

R 750  *	*	*	*	*	*	*	*	3001	*	*	*	2944	3108	668	*	*	*	*	*	750
       0	*	*	*	*	*	*	4064	0	0	

K 751  *	*	2783	*	*	2757	*	*	1862	*	*	*	*	2779	1806	*	*	*	*	*	751
       0	*	*	*	*	*	*	3797	0	0	

S 752  *	*	*	*	*	*	*	*	*	*	*	*	*	*	*	0	*	*	*	*	752
       0	*	*	0	*	*	*	2293	0	0	

//
```
