## Supporting Information File 6 for "A novel uncultured marine cyanophage lineage with lysogenic potential linked to a putative marine *Synechococcus* ‘relic’ prophage": seq_24_vs_rec_db.hhr

```
Query         MFMMJDAO_00024 hypothetical protein
Match_columns 752
No_of_seqs    225 out of 11519
Neff          3.7 
Searched_HMMs 1612
Date          Mon Jan 15 13:01:29 2018
Command       /opt/appli/virfam/lib/hhsearch/hhsearch2 -i /opt/appli/temp-day/virfam-bf4bf082-439c-469b-8821-ade9371565d9/seq/seq_24 -d /opt/appli/virfam/profile_database/capsid_neck_tail.hhm -glob -cpu 7 -o /opt/appli/temp-day/virfam-bf4bf082-439c-469b-8821-ade9371565d9/seq/HHR/seq_24_vs_rec_db.hhr 

 No Hit                             Prob E-value P-value  Score    SS Cols Query HMM  Template HMM
  1 protein:vir:95806 Length: 440   99.1 5.6E-12 3.5E-15   82.3  15.9  408    1-507     1-440 (440)
  2 protein:vir:103951 Length: 511  99.1 7.5E-11 4.6E-14   76.1  19.4  424    1-494    39-511 (511)
  3 protein:vir:9306 Length: 511 #  99.1 5.1E-11 3.1E-14   77.0  17.9  426    1-494    44-511 (511)
  4 protein:vir:96240 Length: 511   99.0 1.2E-10 7.3E-14   75.0  19.2  427    1-494    39-511 (511)
  5 protein:vir:105889 Length: 474  99.0 2.3E-10 1.4E-13   73.4  19.6  397    1-488    10-474 (474)
  6 protein:vir:94101 Length: 474   99.0 2.3E-10 1.4E-13   73.4  19.6  397    1-488    10-474 (474)
  7 protein:vir:4898 Length: 502 #  99.0 1.1E-10 6.9E-14   75.2  16.7  417    1-491    38-502 (502)
  8 protein:vir:99781 Length: 511   98.9 1.2E-09 7.3E-13   69.5  19.1  427    1-494    39-511 (511)
  9 protein:vir:733 Length: 453 #   98.9 1.5E-09 9.4E-13   68.9  19.4  400    1-490    25-453 (453)
 10 protein:vir:106639 Length: 481  98.9 3.7E-10 2.3E-13   72.3  15.7  401    1-503    30-481 (481)
 11 protein:vir:99522 Length: 470   98.8 3.1E-09 1.9E-12   67.2  20.0  408    1-488    29-470 (470)
 12 protein:vir:97171 Length: 512   98.8 1.9E-09 1.1E-12   68.5  18.5  427    1-494    24-512 (512)
 13 protein:vir:78805 Length: 511   98.8 1.5E-09 9.2E-13   69.0  17.9  426    1-494    39-511 (511)
 14 protein:vir:96366 Length: 511   98.8 1.5E-09 9.2E-13   69.0  17.9  426    1-494    39-511 (511)
 15 protein:vir:96494 Length: 501   98.8 8.3E-10 5.1E-13   70.4  15.7  419    1-491    37-501 (501)
 16 protein:vir:3964 Length: 453 #  98.8 7.6E-09 4.7E-12   65.1  20.2  398    1-488    21-453 (453)
 17 protein:vir:9871 Length: 429 #  98.7 6.6E-09 4.1E-12   65.4  17.2  390    1-511     5-429 (429)
 18 protein:vir:79043 Length: 479   98.6 1.1E-08 6.7E-12   64.3  17.5  408    1-521    42-479 (479)
 19 protein:vir:2732 Length: 501 #  98.6 1.3E-08 8.3E-12   63.8  17.5  416    1-491    37-501 (501)
 20 protein:vir:78083 Length: 537   98.6 7.1E-08 4.4E-11   59.8  20.2  468    1-618     8-537 (537)
 21 protein:vir:9922 Length: 489 #  98.5   2E-08 1.2E-11   62.8  16.0  423    1-518    23-489 (489)
 22 protein:vir:105461 Length: 470  98.4 8.5E-08 5.3E-11   59.3  17.4  415    1-521    26-470 (470)
 23 protein:vir:94546 Length: 506   98.4 3.9E-08 2.4E-11   61.2  15.5  433    1-496    30-506 (506)
 24 protein:vir:5961 Length: 503 #  98.4 1.7E-07   1E-10   57.7  18.2  433    1-599    14-503 (503)
 25 protein:vir:94498 Length: 474   98.4 4.9E-07 3.1E-10   55.2  20.6  409    1-588    48-474 (474)
 26 protein:vir:97447 Length: 474   98.4 4.9E-07 3.1E-10   55.2  20.6  409    1-588    48-474 (474)
 27 protein:vir:99072 Length: 479   98.4   7E-08 4.4E-11   59.8  15.5  427    1-611     9-479 (479)
 28 protein:vir:78537 Length: 480   98.4 9.4E-07 5.8E-10   53.6  21.6  437    1-612    11-480 (480)
 29 protein:vir:95113 Length: 474   98.4 1.5E-07 9.3E-11   58.0  17.2  401    1-488    35-474 (474)
 30 protein:vir:97336 Length: 492   98.4 7.7E-08 4.8E-11   59.6  15.5  405    1-488    35-492 (492)
 31 protein:vir:96179 Length: 468   98.4 1.6E-07   1E-10   57.8  17.1  396    1-471    47-468 (468)
 32 protein:vir:7768 Length: 484 #  98.4 7.8E-07 4.8E-10   54.1  20.7  409    1-503     6-484 (484)
 33 protein:vir:93747 Length: 472   98.4 1.7E-07 1.1E-10   57.7  17.1  406    1-488    11-472 (472)
 34 protein:vir:106571 Length: 499  98.3 3.4E-07 2.1E-10   56.0  18.6  423    1-524     1-499 (499)
 35 protein:vir:1236 Length: 483 #  98.3 1.4E-07 8.8E-11   58.1  16.0  404    1-496    22-483 (483)
 36 protein:vir:78227 Length: 480   98.3 6.8E-07 4.2E-10   54.4  19.2  406    1-476    11-480 (480)
 37 protein:vir:3609 Length: 452 #  98.2   1E-06 6.3E-10   53.4  18.9  402    1-521    21-452 (452)
 38 protein:vir:102950 Length: 471  98.2 8.5E-07 5.3E-10   53.9  18.4  407    1-474    26-471 (471)
 39 protein:vir:104082 Length: 485  98.2 4.1E-07 2.5E-10   55.6  15.9  422    1-594    47-485 (485)
 40 protein:vir:96839 Length: 474   98.2 1.6E-06   1E-09   52.3  18.9  409    1-493    47-474 (474)
 41 protein:vir:107112 Length: 478  98.2 3.6E-07 2.2E-10   55.9  15.1  404    1-522    20-478 (478)
 42 protein:vir:105292 Length: 478  98.1 1.2E-06 7.7E-10   53.0  17.6  400    1-488    47-478 (478)
 43 protein:vir:94805 Length: 492   97.9 3.8E-06 2.4E-09   50.3  16.2  405    1-488    37-492 (492)
 44 protein:vir:2500 Length: 501 #  97.9 4.6E-06 2.8E-09   49.9  16.3  434    1-608    23-501 (501)
 45 protein:vir:98444 Length: 434   97.9 7.9E-06 4.9E-09   48.6  17.5  393    1-469     1-434 (434)
 46 protein:vir:95899 Length: 474   97.9   5E-06 3.1E-09   49.6  16.2  404    1-494    31-474 (474)
 47 protein:vir:96266 Length: 474   97.9   5E-06 3.1E-09   49.6  16.2  404    1-494    31-474 (474)
 48 protein:vir:9568 Length: 410 #  97.9 4.5E-06 2.8E-09   49.9  16.0  354    1-457    23-410 (410)
 49 protein:vir:102330 Length: 451  97.7 2.4E-05 1.5E-08   45.9  21.5  402    1-470    22-451 (451)
 50 protein:vir:80959 Length: 499   97.7 1.9E-05 1.2E-08   46.4  17.4  422    1-522    16-499 (499)
 51 protein:vir:4223 Length: 486 #  97.7 2.6E-05 1.6E-08   45.7  19.3  391    1-506    45-486 (486)
 52 protein:vir:80680 Length: 441   97.7 1.4E-05 8.7E-09   47.2  16.2  389    1-481    12-441 (441)
 53 protein:vir:94742 Length: 409   97.6 2.2E-05 1.4E-08   46.1  15.9  355    1-489    35-409 (409)
 54 protein:vir:2341 Length: 488 #  97.5 6.4E-05   4E-08   43.6  17.9  408    1-491     1-488 (488)
 55 protein:vir:9751 Length: 422 #  97.3   9E-05 5.6E-08   42.8  17.3  355    1-469     1-422 (422)
 56 protein:vir:1634 Length: 409 #  97.3 0.00011 6.6E-08   42.4  16.7  358    1-489    36-409 (409)
 57 protein:vir:99916 Length: 504   97.0  0.0002 1.3E-07   40.8  19.1  437    1-613    18-504 (504)
 58 protein:vir:78907 Length: 518   96.9 0.00029 1.8E-07   39.9  21.0  428    1-470    34-518 (518)
 59 protein:vir:1587 Length: 508 #  96.5 0.00054 3.3E-07   38.5  17.2  412    1-480    20-508 (508)
 60 protein:vir:38 Length: 496 # N  96.0  0.0011 6.8E-07   36.8  21.4  416    1-472    17-496 (496)
 61 protein:vir:2427 Length: 485 #  96.0  0.0011 6.9E-07   36.8  17.3  430    1-594    21-485 (485)
 62 protein:vir:7987 Length: 456 #  95.1  0.0027 1.7E-06   34.7  15.4  407    1-471    26-456 (456)
 63 protein:vir:79703 Length: 505   94.4  0.0044 2.7E-06   33.5  16.4  404    1-480    14-505 (505)
 64 protein:vir:8184 Length: 474 #  94.0  0.0057 3.5E-06   32.9  14.4  380    1-472    12-474 (474)
 65 protein:vir:105819 Length: 456  92.7    0.01 6.4E-06   31.5  16.7  404    1-471     1-456 (456)
 66 protein:vir:102602 Length: 456  92.7    0.01 6.4E-06   31.5  16.7  404    1-471     1-456 (456)
 67 protein:vir:4782 Length: 522 #  87.2   0.041 2.5E-05   28.2  19.4  447    1-528    38-522 (522)
 68 protein:vir:102239 Length: 527  77.1    0.13   8E-05   25.5  15.5  445    1-558    21-527 (527)
 69 protein:vir:101494 Length: 527  70.5    0.21 0.00013   24.3  15.5  445    1-558    21-527 (527)
 70 protein:vir:4854 Length: 386 #  58.4    0.41 0.00026   22.7  14.1  335    1-493    34-386 (386)
 71 protein:vir:3028 Length: 500 #  56.4    0.46 0.00028   22.4  18.1  410    1-492    38-500 (500)
 72 protein:vir:9815 Length: 500 #  56.4    0.46 0.00028   22.4  18.1  410    1-492    38-500 (500)
 73 protein:vir:7430 Length: 563 #  53.5    0.53 0.00033   22.1  21.3  408    1-469    41-563 (563)
 74 protein:vir:94956 Length: 452   50.9     0.6 0.00037   21.8  20.6  388    1-473    19-452 (452)
 75 protein:vir:6378 Length: 346 #  45.5    0.53 0.00033   22.1   5.4  152    1-195   172-346 (346)
 76 protein:vir:7407 Length: 392 #  21.5     2.6  0.0016   18.3  14.6  348    1-483    16-392 (392)

No 1  
>protein:vir:95806 Length: 440 # NCBI annotation: portal protein # Family: family:all:125 # MgeID: mge:1578 # MgeName: SMP # Cross-refs: genbank:acc:YP_950583;genbank:gi:119953778;genbank:GeneID:5076876
Probab=99.13  E-value=5.6e-12  Score=82.27  Aligned_cols=408  Identities=12%  Similarity=0.101  Sum_probs=206.6

Q ss_pred             CCcchhhhHHH-------------HHHHHHhhcccCcccceehhhhhHHHH----HHHHhhcccceeeccCcchhHHHHH
Q MFMMJDAO_00024    1 MANSAVKGEFQ-------------QILLAAKERRGDLSVDTMIVSSHLAQM----RTFMLRRGIEFFSEQDSYGKRRDFL   63 (752)
Q Consensus         1 ~~~~~~~~~~~-------------~~~~~~~~~~~~~~~~~~~~~~~~~~~----~~~~~~~~~~~~~~~~~~~~~~~~~   63 (752)
                      |.+....-+..             .|+..-..+......+.=|+.++...+    --|++..++.+-...+..-+..++|
T Consensus         1 ~~~~~~~~~~~r~~~l~~yy~g~~~~~~~~~~~~~~~~~~~ki~~n~~~~ivd~~~~~l~g~~~~~~~~~~~~~~~~~~l   80 (440)
T protein:vir:95    1 MLAAFLGSQKQRLAILASYAQGDNFSILSGHRRLDDEKADYRVRHKWGGYISSFATGYVIGNPVSIGVMEGGSADQLSTI   80 (440)
T ss_pred             ChhhHHHHHHHHHHHHHHHhccCCcccccccccccccCCcceeecchHHHHHHhhhhheeccCceEeeCCCccHHHHHHH
Confidence            22222111111             111111111122222233445554433    3455666667644444556678899


Q ss_pred             HHHHhhhhhhhhhhhhhhhhhccCceEEEEccCC-CceeEEeccCcchhhhhcCCC--ceeeEEEEechhhhhhhccccc
Q MFMMJDAO_00024   64 ARVVEENMLEMKYDSIVDYFLCDGQGLFYFRPSG-ESYQILYFPQDSYRAYRDQTG--ELESVVLVYSFNVQQTHGLADN  140 (752)
Q Consensus        64 ~~~~~~~~~~~~~~~~~~~~~~~~~~~~~~~~~~-~~~~~~~~~~~~~~~~~~~~~--~~~~~~~~~~~~~~~~~~~~~~  140 (752)
                      .++|+.|.|+...-.+..--+.+|...+++.+.. ....|.+++...--..|+++.  ++.-.|..|-.+          
T Consensus        81 ~~~~~~n~~~~~~~~~~~~~~~~G~a~~~~~~d~~~~~~i~~~~p~~~~~~~d~~~~~~~~~~i~~~~~~----------  150 (440)
T protein:vir:95   81 KDIEWQNDINALNSDLAFDASVYGRAYEYHFRDKDKVDRVVLISPLEMFVIRDLTVEQNIIAAVHLPIYA----------  150 (440)
T ss_pred             HHHHHhcCHhHHHHHHHHHHhhcCeEEEEEEecCCCceEEEEEcccceEEEEcCCCCCceEEEEEEEEec----------
Confidence            9999999999998888888888999877776643 356787775554445556654  443333333211          


Q ss_pred             ccccccccccceeEEEEeehhhhhhhhhhcccccccccccccCCCCccceeeeccccceehhhccCCCCCCCCCCCCchh
Q MFMMJDAO_00024  141 YPSANGKSGKKKWIQLKVYKDRIEQTISDEKIEFANEMGAMPMGNPGQTEVLTNSLGFIPAVEVFNHMDCTGEATGNGEF  220 (752)
Q Consensus       141 ~~~~~~~~~~~~~~~~~~~~~~~~~~~~~~~~~~~~~~~~~~~~~~~~~~~~~~~~~~~~~~~~~~~~~~~~~~~~~~~~  220 (752)
                             .....||   -|+++|.+.....     +..+..     .-++...|.+|+||+|++.|+..      |-|+|
T Consensus       151 -------~~~~~~v---yt~~~~~~~~~~~-----~~~~~~-----~~~~~~~~~~g~vPvv~~~n~~~------g~sd~  204 (440)
T protein:vir:95  151 -------DKVNMTV---YTKDKVITYKPYS-----NNSVRL-----VVDDVKKHSYNDVPVVEWWNNRF------RMGDY  204 (440)
T ss_pred             -------CceEEEE---EeCCeEEEEEEec-----CCccce-----eecceeeccCceeeEEEeeCCCC------CCCch
Confidence                   1111111   1344443322110     111111     23445679999999999999653      56788


Q ss_pred             HHHHHHHHHHHHHHHHHhhhhhhhcCceeeeccchhhhhhhhcccccccccccccccccccccccccccccccccccccc
Q MFMMJDAO_00024  221 DWLAHQILYHDELVRNIRKNMKFFGNPTLISSRPKHDIVDSGDENSFRPTISSQAGFAPIGASSRSSTRVSQPFGGASLD  300 (752)
Q Consensus       221 ~~~~~~~~~~~~~~~~~~~~~~~~~~~~~~~~~~~~~~~~~~~~~~~~~~~~~~~~~~~~~~~~~~~~~~~~~~~~~~~~  300 (752)
                      +=+..-|..-|.++..+-.++.+|++|.||.+-..-..                 ...+       .+ ....+.    .
T Consensus       205 e~v~~lida~~~~~s~~~~~~~~~~~~~~v~~g~~~~~-----------------~~~~-------e~-~~~~~~----~  255 (440)
T protein:vir:95  205 ESEISLIDAYDAGQSDTANYMSDLNDAMLLVKGDLDGI-----------------KLSP-------ED-AAKMKD----A  255 (440)
T ss_pred             hhhHHHHHHHHHHHHHHHHHHHHhhcceeeeecccccC-----------------CCCc-------cc-hhhhhh----c
Confidence            88999999999999999999999999998854210000                 0000       00 000000    0


Q ss_pred             cchhhHHHhcc--CCccceeeeeeeccccccchhhHHHHHHHHHHHhcCccccc--cccccceeeeeeeecchhhhhHHH
Q MFMMJDAO_00024  301 GQIKVPRVIAN--LEPTDRVGYMTPDSVSGDQNLYVKQYRSEIRLALGGVDDID--INTAATAYEIKTLYGRVAATAEKK  376 (752)
Q Consensus       301 ~~~~~~~~~~~--~~~~~~~~~~~~~~~~~~~~~~~~~~~~~~~~~~~~~~~~~--~~~~~~~~~~~~~~~~~~~~~~~~  376 (752)
                      +...++..+..  .+.+--+.|++.+.-....-.|....++.|+...+..+--.  +-+..++-.||.++-.....|++|
T Consensus       256 ~~~~~~~~~~~~~~~~~~~~~~lt~~~~~~~~~~~~~~l~~~i~~~s~~p~~~~~~~~~n~Sg~Al~~~~~~l~~k~~~k  335 (440)
T protein:vir:95  256 NMLFLKTGISTTGQQTTADASYIYKQYDVNGTEAYKNRLANDIHRFSRIPNLDDDRFNSTSSGIALLYKMIGLEQVRKDK  335 (440)
T ss_pred             cceecccccccccCCCCcceeEEeecCCHHHHHHHHHHHHHHHHHHhCCcccccccccccchHHHHHHHHHHHHHHHHHH
Confidence            11112212111  23445588999886666666788899999988777665322  223445555777777777777777


Q ss_pred             HHHHhhhhHHHHHHHHHHHhhhhhhhhh---hhhhccccccccchhhhcc-hhHHHHHHHHHHHhhh----hhhccchHH
Q MFMMJDAO_00024  377 ARSLFTYGLCRLFAMMIYAEERNFRESF---AVAVGLEEPMLPLPEEYKD-EEMYKKAAEKYKKDYR----KFVEKRDNE  448 (752)
Q Consensus       377 ~~~~~~~~~~~~~~~~~~~~~~~~~~~~---~~~~~~~~~~~~~~~~~~~-~~~~~~~~~~~~~~~~----~~~~~~~~~  448 (752)
                      . ..|.=+|-+++.||...........+   .|-|.-.   -++|...+. +++..|++..+-+...    .+++. ++|
T Consensus       336 ~-~~~~~~l~~~~~li~~~~~~~~~~~~~~~~v~i~f~---~~~p~~~~~~ad~~~kl~g~iS~et~~~~l~~~d~-~~E  410 (440)
T protein:vir:95  336 E-TYFTKALRRRYELISNIHKAINGPVIEANKLTFTFH---PNIPQDVWTEIKAYIEAGGEISQETLMENASFTDY-KTE  410 (440)
T ss_pred             H-HHHHHHHHHHHHHHHHHHhhcCCcccccccceEEeC---CCCCCCHHHHHHHHHHHhccCcHHHHHHhCCCCCc-HHH
Confidence            4 55777898888887655433222111   1222221   122322222 3444333321111100    11111 112


Q ss_pred             HHHHHHhcCCCCcccccCCCCCeeEEEEEeeeecCCcchhhcchHHHHHHHHHhccccc
Q MFMMJDAO_00024  449 MRARLDSGEIPPGVTGLIPDGSTKVSWRWMGEVFEESTEDILNNSIVVRNLQELGVDSI  507 (752)
Q Consensus       449 ~~~~~~~~~~~~~v~g~~p~gs~~~~~~~~~~v~~~s~~d~l~~~~v~~nL~E~Gvd~l  507 (752)
                      +.                             ++-.+-.++.++......++-..+-|.+
T Consensus       411 ~~-----------------------------ri~~E~~~~~~~~~~~~~~~~~~~~~~e  440 (440)
T protein:vir:95  411 HS-----------------------------RILKQGGSSDLEIGQIVGDADVGQADTE  440 (440)
T ss_pred             HH-----------------------------HHHHHHHHhhhhHHhhccCCCCCCcCCC
Confidence            22                             2222222222222222222211122211


No 2  
>protein:vir:103951 Length: 511 # NCBI annotation: phage portal protein # Family: family:all:125 # MgeID: mge:1662 # MgeName: phiNM # Cross-refs: genbank:acc:YP_873988;genbank:gi:118430763;genbank:GeneID:4525445
Probab=99.07  E-value=7.5e-11  Score=76.11  Aligned_cols=424  Identities=13%  Similarity=0.127  Sum_probs=213.1

Q ss_pred             CCc-----chhh-------hHHHH----------HHHHHhhcccCcccceehhhhhHHHHHHH----HhhcccceeeccC
Q MFMMJDAO_00024    1 MAN-----SAVK-------GEFQQ----------ILLAAKERRGDLSVDTMIVSSHLAQMRTF----MLRRGIEFFSEQD   54 (752)
Q Consensus         1 ~~~-----~~~~-------~~~~~----------~~~~~~~~~~~~~~~~~~~~~~~~~~~~~----~~~~~~~~~~~~~   54 (752)
                      +-+     ..+.       -.++.          |+..-..+......+.-||.++...+-.+    ++-..+.+=.   
T Consensus        39 ~~~~~~i~~~i~~~~~~~~~r~~~l~~Yy~g~~~i~~~~~~~~~~~~~~~ki~~n~~k~Iv~~~~~yl~g~p~~~~~---  115 (511)
T protein:vir:10   39 LQNVNEVSKCIEHHMDYQRPRLKVLSDYYEGKTKNLVELTRRKEEYMADNRVAHDYASYISDFINGYFLGNPIQYQD---  115 (511)
T ss_pred             ccCHHHHHHHHHHHHHhhHHHHHHHHHHhcccCccccccCcccccccCcceeecchHHHHHHHHhhhhcccCceeec---
Confidence            101     1110       01111          11111122223345556777776665444    3434444322   


Q ss_pred             cchhHHHHHHHHHhhhhhhhhhhhhhhhhhccCceEEEEccCC-CceeEEec-cCcchhhhhcCCCceeeEEEEechhhh
Q MFMMJDAO_00024   55 SYGKRRDFLARVVEENMLEMKYDSIVDYFLCDGQGLFYFRPSG-ESYQILYF-PQDSYRAYRDQTGELESVVLVYSFNVQ  132 (752)
Q Consensus        55 ~~~~~~~~~~~~~~~~~~~~~~~~~~~~~~~~~~~~~~~~~~~-~~~~~~~~-~~~~~~~~~~~~~~~~~~~~~~~~~~~  132 (752)
                      ...+-.++|..+|+.|.++...-.+..--+..|....|+.... ....|.|+ |...|-.|-+.+ +-+.+..++-|...
T Consensus       116 ~d~~~~~~l~~~~~~n~~~~~~~~~~~~~~i~G~ay~~vy~dedg~~~i~~~~p~~~~~vydd~~-~~~~~~~vr~~~~~  194 (511)
T protein:vir:10  116 DDKDVLEAIEAFNDLNDVESHNRSLGLDLSIYGKAYEIMIRNQDDETRLYKSDAMSTFVIYDNTI-ERNSIAGVRYLRTK  194 (511)
T ss_pred             CchHHHHHHHHHHhhcCHHHHHHHHHHHHHhcCeeEEEEEeCCCCceEEEEEccceeEEEEcCCC-CCceEEEEEEEEee
Confidence            2345779999999999999888888888888888766666643 45778777 555555554443 33333333333322


Q ss_pred             hhhcccccccccccccccceeE-EEEee-hhhhhhhhhhccccccccc-ccccCCCCccceeeeccccceehhhccCCCC
Q MFMMJDAO_00024  133 QTHGLADNYPSANGKSGKKKWI-QLKVY-KDRIEQTISDEKIEFANEM-GAMPMGNPGQTEVLTNSLGFIPAVEVFNHMD  209 (752)
Q Consensus       133 ~~~~~~~~~~~~~~~~~~~~~~-~~~~~-~~~~~~~~~~~~~~~~~~~-~~~~~~~~~~~~~~~~~~~~~~~~~~~~~~~  209 (752)
                      -.-            .+..+|+ .++|| .++|.+.        .... +....... .+....|.+|.||+|++.|.. 
T Consensus       195 ~~d------------~~~~~~~~~~~iyt~~~i~~~--------~~~~~~~~~~~~~-~~~~~~~~~~~vPvv~f~nn~-  252 (511)
T protein:vir:10  195 PID------------KTDEDEVFTVDLFTSHGVYRY--------LTSRTNGLKLTPR-ENGFESHSFERMPITEFSNNE-  252 (511)
T ss_pred             ecc------------cCccceEEEEEEEeCCcEEEE--------EecCCCccccccc-ccccccccCcceeEEEecCCC-
Confidence            111            1223333 24444 3333322        1111 11222222 455677999999999999853 


Q ss_pred             CCCCCCCCchhHHHHHHHHHHHHHHHHHhhhhhhhcCceeeeccchhhhhhhhccccccccccccccccccccccccccc
Q MFMMJDAO_00024  210 CTGEATGNGEFDWLAHQILYHDELVRNIRKNMKFFGNPTLISSRPKHDIVDSGDENSFRPTISSQAGFAPIGASSRSSTR  289 (752)
Q Consensus       210 ~~~~~~~~~~~~~~~~~~~~~~~~~~~~~~~~~~~~~~~~~~~~~~~~~~~~~~~~~~~~~~~~~~~~~~~~~~~~~~~~  289 (752)
                           .|-|+|.=+..-|...|.++...-..|..|+||.||-+---.  .+..+...+..                    
T Consensus       253 -----~g~gd~e~v~~liDa~d~~~S~~~~~~~~~~~~~lv~~g~~~--~~~~~~~~~~~--------------------  305 (511)
T protein:vir:10  253 -----RRKGDYEKVITLIDLYDNAESDTANYMSDLNDAMLLIKGNLN--LDPVEVRKQKE--------------------  305 (511)
T ss_pred             -----CCCCchhhhHHHHHHHHHHHHHHHHHHHHhhCceeeeecccc--CCchhhccchh--------------------
Confidence                 256788888999999999999999999999999998553100  00000000000                    


Q ss_pred             ccccccccccccchhhHHHhccCCccceeeeeeeccccccchhhHHHHHHHHHHHhcCccccc--cccccceeeeeeeec
Q MFMMJDAO_00024  290 VSQPFGGASLDGQIKVPRVIANLEPTDRVGYMTPDSVSGDQNLYVKQYRSEIRLALGGVDDID--INTAATAYEIKTLYG  367 (752)
Q Consensus       290 ~~~~~~~~~~~~~~~~~~~~~~~~~~~~~~~~~~~~~~~~~~~~~~~~~~~~~~~~~~~~~~~--~~~~~~~~~~~~~~~  367 (752)
                          -.-..++.........-..+++--+.|++.+.-...+..|....++.||......+--+  +.+..++-.||..+-
T Consensus       306 ----~~~~~~~~~~~~~~~~~~~~~~~d~~~l~~~~~~~~~e~~~~~L~~~I~~~s~~P~~~~~~~~~n~Sg~Al~~~~~  381 (511)
T protein:vir:10  306 ----ANVLFLEPTVYADSEGRETEGSVDGGYIYKQYDVQGTEAYKDRLNSDIHMFTNTPNMKDDNFSGTQSGEAMKYKLF  381 (511)
T ss_pred             ----ccceecccccccccccccCCCCcceeEEeecCCHHHHHHHHHHHHHHHHHHhCCcccccccccccchHHHHHHHHH
Confidence                00011111122222223344555688999877667778899999999998766554322  223334555666665


Q ss_pred             chhhhhHHHHHHHhhhhHHHHHHHHHHHhhhhhhhhhhh---hhccccccccchhhhcc-hhHHHHHHHHHHHhhh----
Q MFMMJDAO_00024  368 RVAATAEKKARSLFTYGLCRLFAMMIYAEERNFRESFAV---AVGLEEPMLPLPEEYKD-EEMYKKAAEKYKKDYR----  439 (752)
Q Consensus       368 ~~~~~~~~~~~~~~~~~~~~~~~~~~~~~~~~~~~~~~~---~~~~~~~~~~~~~~~~~-~~~~~~~~~~~~~~~~----  439 (752)
                      ..-..|..| +.+|.-||-+++.+|+-...+.-.-.++.   .|... =.-++|...+. .++..|+...+-+...    
T Consensus       382 ~l~~k~~~k-~~~f~~~l~~~~~li~~~~~~~~~~~~~~d~~~i~i~-f~~~~p~d~~~~~~~~~kl~G~iS~et~~~~l  459 (511)
T protein:vir:10  382 GLEQRTKTK-EGLFTKGLRRRAKLLETILKNTRSIDANKDFNTVRYV-YNRNLPKSLIEELKAYIDSGGKISQTTLMSLF  459 (511)
T ss_pred             HHHHHHHHH-HHHHHHHHHHHHHHHHHHHHhhCCcccccccceeeEE-eCCCCCcCHHHHHHHHHHHhccCcHHHHHHhC
Confidence            555555555 56889999888888765544322111111   11111 01234444443 5555555432221111    


Q ss_pred             hhhccchHHHHHHHHh-cC-------CCCcccccCCCCCeeEEEEEeeeecCCcchhhcchHH
Q MFMMJDAO_00024  440 KFVEKRDNEMRARLDS-GE-------IPPGVTGLIPDGSTKVSWRWMGEVFEESTEDILNNSI  494 (752)
Q Consensus       440 ~~~~~~~~~~~~~~~~-~~-------~~~~v~g~~p~gs~~~~~~~~~~v~~~s~~d~l~~~~  494 (752)
                      .+++-.+.||+.+-+. .+       ...+..+-.-++.+           .+.+++..++++
T Consensus       460 ~~v~d~~~E~~ri~~E~~~~~~~~~~~~~~~~~~~~~~~~-----------~~~~~~~~~~~~  511 (511)
T protein:vir:10  460 SFFQDPELEVKKIEEDEKESIKKAQKGIYKDPRDINDDEQ-----------DDDTKDTVDKKE  511 (511)
T ss_pred             CCCCCHHHHHHHHHHHHHHHHHHHhhhcccCCCCCCCCCC-----------CCcccCcccccC
Confidence            3333333444432211 11       11111111111111           111122233333


No 3  
>protein:vir:9306 Length: 511 # NCBI annotation: phi Mu50B-like protein # Family: family:all:125 # MgeID: mge:165 # MgeName: phi 11 # Cross-refs: genbank:acc:NP_803284;genbank:gi:29028594;genbank:GeneID:1258040
Probab=99.05  E-value=5.1e-11  Score=77.03  Aligned_cols=426  Identities=12%  Similarity=0.137  Sum_probs=211.1

Q ss_pred             CCcchhhh-------HH---H-------HHHHHHhhcccCcccceehhhhhHHHHHHH----HhhcccceeeccCcchhH
Q MFMMJDAO_00024    1 MANSAVKG-------EF---Q-------QILLAAKERRGDLSVDTMIVSSHLAQMRTF----MLRRGIEFFSEQDSYGKR   59 (752)
Q Consensus         1 ~~~~~~~~-------~~---~-------~~~~~~~~~~~~~~~~~~~~~~~~~~~~~~----~~~~~~~~~~~~~~~~~~   59 (752)
                      ..+..+.-       .+   +       .|+.....+......+.-||.++...+-.+    ++-.+|.+   .-...+-
T Consensus        44 ~i~~~i~~~~~~~~~r~~~l~~Yy~g~~~il~~~~~~~~~~~~~~ki~~n~~k~Iv~~~~~yl~g~p~~~---~~~d~~~  120 (511)
T protein:vir:93   44 EVSKYIEHHMDYQRPRLKVLSDYYEGKTKNLVELTRRKEEYMADNRVAHDYASYISDFINGYFLGNPIQY---QDDDKDV  120 (511)
T ss_pred             HHHHHHHHHHHhhHHHHHHHHHHhcccCccccccCcCcccccCcceeecchHHHHHHHHhhhhcccCeee---ccCChHH
Confidence            00001100       00   0       111111122223334455677776655544    33334443   2233467


Q ss_pred             HHHHHHHHhhhhhhhhhhhhhhhhhccCceEEEEccC-CCceeEEec-cCcchhhhhcCC-CceeeEEEEechhhhhhhc
Q MFMMJDAO_00024   60 RDFLARVVEENMLEMKYDSIVDYFLCDGQGLFYFRPS-GESYQILYF-PQDSYRAYRDQT-GELESVVLVYSFNVQQTHG  136 (752)
Q Consensus        60 ~~~~~~~~~~~~~~~~~~~~~~~~~~~~~~~~~~~~~-~~~~~~~~~-~~~~~~~~~~~~-~~~~~~~~~~~~~~~~~~~  136 (752)
                      .++|..+|+.|.++...-.+..--+.+|....++... .....|.++ |...|-.|.+.+ +++--.|-.|  ...-.- 
T Consensus       121 ~~~l~~~~~~n~~~~~~~~~~~~~~~~G~ay~~vy~de~~~~~i~~~~p~~~~~vydd~~~~~~~~~vr~~--~~~~~~-  197 (511)
T protein:vir:93  121 LEVIEAFNDLNDVESHNRSLGLDLSIYGKAYELMIRNQDDETRLYKSDAMSTFVIYDNTIERNSIAGVRYL--RTKPID-  197 (511)
T ss_pred             HHHHHHHHhhcCHhHHHHHHHHHHHhcCeeEEEEEeCCCCceEEEEEccceeEEEEcCCCCCceEEEEEEE--Eeeecc-
Confidence            8899999999999999888888888888876666553 344667777 554444444433 3543333333  221111 


Q ss_pred             ccccccccccccccceeE-EEEee-hhhhhhhhhhcccccccccc-cccCCCCccceeeeccccceehhhccCCCCCCCC
Q MFMMJDAO_00024  137 LADNYPSANGKSGKKKWI-QLKVY-KDRIEQTISDEKIEFANEMG-AMPMGNPGQTEVLTNSLGFIPAVEVFNHMDCTGE  213 (752)
Q Consensus       137 ~~~~~~~~~~~~~~~~~~-~~~~~-~~~~~~~~~~~~~~~~~~~~-~~~~~~~~~~~~~~~~~~~~~~~~~~~~~~~~~~  213 (752)
                                 .+.++|+ .++|| +++|..        |....+ ...... -.+....|.+|.||+|++.|..     
T Consensus       198 -----------~~~~~~~~~~~iyt~~~i~~--------~~~~~~~~~~~~~-~~~~~~~~~~g~vPvv~~~nn~-----  252 (511)
T protein:vir:93  198 -----------KTDEDEVFTVDLFTSHGVYR--------YLTSRTNGLKLTP-RENGFESHSFERMPITEFSNNE-----  252 (511)
T ss_pred             -----------ccccceEEEEEEEeCCcEEE--------EEecCCCcccccc-ccccccccCCCccceEEecCCC-----
Confidence                       1122222 34443 333432        212221 122222 2455678999999999999843     


Q ss_pred             CCCCchhHHHHHHHHHHHHHHHHHhhhhhhhcCceeeeccchhhhhhhhccccccccccccccccccccccccccccccc
Q MFMMJDAO_00024  214 ATGNGEFDWLAHQILYHDELVRNIRKNMKFFGNPTLISSRPKHDIVDSGDENSFRPTISSQAGFAPIGASSRSSTRVSQP  293 (752)
Q Consensus       214 ~~~~~~~~~~~~~~~~~~~~~~~~~~~~~~~~~~~~~~~~~~~~~~~~~~~~~~~~~~~~~~~~~~~~~~~~~~~~~~~~  293 (752)
                       .|-|+|.=+..-|...|.++..+-..|..|+||.|+-+----  .+..+...                         ++
T Consensus       253 -~g~gd~e~v~~liDa~d~~~S~~~~~~~~~~~~~lv~~G~~~--~~~~~~~~-------------------------~~  304 (511)
T protein:vir:93  253 -RRKGDYEKVITLIDLYDNAESDTANYMSDLNDAMLLIKGNLN--LDPVEVRK-------------------------QK  304 (511)
T ss_pred             -CCCCchhhHHHHHHHHHHHHHHHHHHHHHhhCcceeeecCcc--cCchhhcc-------------------------cc
Confidence             256788888999999999999999999999999987543100  00000000                         00


Q ss_pred             ccccc-cccchhhHHHhccCCccceeeeeeeccccccchhhHHHHHHHHHHHhcCccccc--cccccceeeeeeeecchh
Q MFMMJDAO_00024  294 FGGAS-LDGQIKVPRVIANLEPTDRVGYMTPDSVSGDQNLYVKQYRSEIRLALGGVDDID--INTAATAYEIKTLYGRVA  370 (752)
Q Consensus       294 ~~~~~-~~~~~~~~~~~~~~~~~~~~~~~~~~~~~~~~~~~~~~~~~~~~~~~~~~~~~~--~~~~~~~~~~~~~~~~~~  370 (752)
                      -.+.. ++....+.......+.+--+.|++.+.-...+..|....++.|+......+--+  .....++-.||.++-..-
T Consensus       305 ~~~~~~~~~~~~~~~~~~~~~~~~~~~~l~~~~~~~~~~~~~~~L~~~I~~~s~~P~~~~~~~~~n~Sg~Al~~~~~~l~  384 (511)
T protein:vir:93  305 EANVLFLEPTVYADSEGRETEGSVDGGYIYKQYDVQGTEAYKDRLNSDIHMFTNTPNMKDDNFSGTQSGEAMKYKLFGLE  384 (511)
T ss_pred             cccceecccccccccccccCCCCcceeEEeecCCHHHHHHHHHHHHHHHHHHhCCcccccccccccchHHHHHHHHHHHH
Confidence            01100 111111122223445566788999876666777889999999987666554322  212334444666666555


Q ss_pred             hhhHHHHHHHhhhhHHHHHHHHHHHhhhhhhhhhhh---hhccccccccchhhhcc-hhHHHHHHHHHHHhh----hhhh
Q MFMMJDAO_00024  371 ATAEKKARSLFTYGLCRLFAMMIYAEERNFRESFAV---AVGLEEPMLPLPEEYKD-EEMYKKAAEKYKKDY----RKFV  442 (752)
Q Consensus       371 ~~~~~~~~~~~~~~~~~~~~~~~~~~~~~~~~~~~~---~~~~~~~~~~~~~~~~~-~~~~~~~~~~~~~~~----~~~~  442 (752)
                      ..|..| +.+|.-||-++|.+|+-.-...-....+.   .|...- .-.+|...+. .++..|++-.+-+..    -.++
T Consensus       385 ~k~~~k-~~~f~~~l~~~~~li~~~l~~~~~~~~~~d~~~i~~~f-~~~~p~n~~e~~~~~~kl~g~iS~et~~~~l~~v  462 (511)
T protein:vir:93  385 QRTKTK-EGLFTKGLRRRAKLLETILKNTWSIDANKDFNTVRYVY-NRNLPKSLIEELKAYIDSGGKISQTTLMSLFSFF  462 (511)
T ss_pred             HHHHHH-HHHHHHHHHHHHHHHHHHHHhccCcccccccccceEEe-CCCCCCCHHHHHHHHHHHhccCchHHHHHhCCCC
Confidence            566555 46788899998888764322222211111   111110 1233443333 455555533222111    1233


Q ss_pred             ccchHHHHHHHHhc--CCC--CcccccCCCCCeeEEEEEeeeecCCcchhhcchHH
Q MFMMJDAO_00024  443 EKRDNEMRARLDSG--EIP--PGVTGLIPDGSTKVSWRWMGEVFEESTEDILNNSI  494 (752)
Q Consensus       443 ~~~~~~~~~~~~~~--~~~--~~v~g~~p~gs~~~~~~~~~~v~~~s~~d~l~~~~  494 (752)
                      +..+.||+.+-+.-  .+.  ...++.-+++...       .-=.+.+++..++++
T Consensus       463 ~d~~~E~~ri~~E~~~~~~~~~~~~~~~~~~~~~-------~~~~~~~~~~~~~~~  511 (511)
T protein:vir:93  463 QDPELEVKKIEEDEKESIKKAQKGIYKDPRDIND-------DEQDDDTKDTVDKKE  511 (511)
T ss_pred             CCHHHHHHHHHHHHHHHHHHHhhhcccCCCCCCC-------CCCCCcccccccccC
Confidence            33334444322210  010  0011111222110       000233333344433


No 4  
>protein:vir:96240 Length: 511 # NCBI annotation: ORF006 # Family: family:all:125 # MgeID: mge:1607 # MgeName: 69 # Cross-refs: genbank:acc:YP_239567;genbank:gi:66395299;genbank:GeneID:5132789
Probab=99.03  E-value=1.2e-10  Score=75.01  Aligned_cols=427  Identities=13%  Similarity=0.136  Sum_probs=212.7

Q ss_pred             CCc-----chhhh-------HHHH----------HHHHHhhcccCcccceehhhhhHHHHHH----HHhhcccceeeccC
Q MFMMJDAO_00024    1 MAN-----SAVKG-------EFQQ----------ILLAAKERRGDLSVDTMIVSSHLAQMRT----FMLRRGIEFFSEQD   54 (752)
Q Consensus         1 ~~~-----~~~~~-------~~~~----------~~~~~~~~~~~~~~~~~~~~~~~~~~~~----~~~~~~~~~~~~~~   54 (752)
                      +-+     ..+.-       .++.          |+.....+......+.-||.++...+-.    |++...+.+=   -
T Consensus        39 ~~~~~~i~~~i~~~~~~~~~r~~~l~~Yy~g~~~i~~~~~~~~~~~~~~~ki~~n~~k~Iv~~~~~yl~g~p~~~~---~  115 (511)
T protein:vir:96   39 LQNVNEVSKYIEHHMDYQRPRLKVLSDYYEGKTKNLVELTRRKEEYMADNRVAHDYASYISDFINGYFLGNPIQYQ---D  115 (511)
T ss_pred             hccHHHHHHHHHHHHHhhHHHHHHHHHHhcccCccccccCcCcccccCcceeecchHHHHHHHHHhhhccCCceee---c
Confidence            000     00000       1111          1111112223334455667777665544    3444444442   2


Q ss_pred             cchhHHHHHHHHHhhhhhhhhhhhhhhhhhccCceEEEEccC-CCceeEEec-cCcchhhhhcCCCceeeEEEEechhhh
Q MFMMJDAO_00024   55 SYGKRRDFLARVVEENMLEMKYDSIVDYFLCDGQGLFYFRPS-GESYQILYF-PQDSYRAYRDQTGELESVVLVYSFNVQ  132 (752)
Q Consensus        55 ~~~~~~~~~~~~~~~~~~~~~~~~~~~~~~~~~~~~~~~~~~-~~~~~~~~~-~~~~~~~~~~~~~~~~~~~~~~~~~~~  132 (752)
                      ...+-.++|..+|+.|.++...-.+..--+..|....|+... .....|.|+ |...|-.| +.+.+-+.+..++-|...
T Consensus       116 ~~~~~~~~l~~~~~~n~~~~~~~~~~~~~~i~G~a~~~vy~ded~~~~i~~~~p~~~~~vy-dd~~~~~~~~~vr~~~~~  194 (511)
T protein:vir:96  116 DDKDVLEAIEAFNDLNDVESHNRSLGLDLSIYGKAYELMIRNQDDETRLYKSDAMSTFVIY-DNTIERNSIAGVRYLRTK  194 (511)
T ss_pred             CchHHHHHHHHHHhhcCHHHHHHHHHHHHHhcCeeEEEEEeCCCCceEEEEEccceeEEEE-cCCCCCceEEEEEEEEee
Confidence            334678999999999999999888888888888876665553 345778887 55444444 444333333433333322


Q ss_pred             hhhcccccccccccccccceeE-EEEee-hhhhhhhhhhcccccccccccccCCCCccceeeeccccceehhhccCCCCC
Q MFMMJDAO_00024  133 QTHGLADNYPSANGKSGKKKWI-QLKVY-KDRIEQTISDEKIEFANEMGAMPMGNPGQTEVLTNSLGFIPAVEVFNHMDC  210 (752)
Q Consensus       133 ~~~~~~~~~~~~~~~~~~~~~~-~~~~~-~~~~~~~~~~~~~~~~~~~~~~~~~~~~~~~~~~~~~~~~~~~~~~~~~~~  210 (752)
                      ..-            .+..+|+ .++|| .++|......       -.+....... .+....|.+|.||+|++.|..  
T Consensus       195 ~~d------------~~~~~~~~~~~iyt~~~i~~~~~~-------~~~~~~~~~~-~~~~~~~~~~~vPvv~~~nn~--  252 (511)
T protein:vir:96  195 PID------------KTDEDEVFTVDLFTSHGVYRYLTS-------RTNGLKLTPR-ENGFESHSFERMPITEFSNNE--  252 (511)
T ss_pred             ecc------------ccccceEEEEEEEeCCcEEEEEec-------CCCccccccc-ccccccccCCceeeEEecCCC--
Confidence            111            1223333 23443 3433322111       1122222222 456678999999999999843  


Q ss_pred             CCCCCCCchhHHHHHHHHHHHHHHHHHhhhhhhhcCceeeecc-chhhhhhhhccccccccccccccccccccccccccc
Q MFMMJDAO_00024  211 TGEATGNGEFDWLAHQILYHDELVRNIRKNMKFFGNPTLISSR-PKHDIVDSGDENSFRPTISSQAGFAPIGASSRSSTR  289 (752)
Q Consensus       211 ~~~~~~~~~~~~~~~~~~~~~~~~~~~~~~~~~~~~~~~~~~~-~~~~~~~~~~~~~~~~~~~~~~~~~~~~~~~~~~~~  289 (752)
                          .|-|+|.=+..-|...|.++..+-..+..|+||.||-+- ...+.   .+..                        
T Consensus       253 ----~g~gd~e~v~~liDa~d~~~S~~~~~~~~~~~~~lv~~g~~~~~~---~~~~------------------------  301 (511)
T protein:vir:96  253 ----RRKGDYEKVITLIDLYDNAESDTANYMSDLNDAMLLIKGNLNLDP---VEVR------------------------  301 (511)
T ss_pred             ----CCCCchhhhHHHHHHHHHHHHHHHHHHHHhhCceeeeecCccCCc---hhhc------------------------
Confidence                256788888999999999999999999999999998543 11110   0000                        


Q ss_pred             ccccccccccccchh-hHHHhccCCccceeeeeeeccccccchhhHHHHHHHHHHHhcCccccc--cccccceeeeeeee
Q MFMMJDAO_00024  290 VSQPFGGASLDGQIK-VPRVIANLEPTDRVGYMTPDSVSGDQNLYVKQYRSEIRLALGGVDDID--INTAATAYEIKTLY  366 (752)
Q Consensus       290 ~~~~~~~~~~~~~~~-~~~~~~~~~~~~~~~~~~~~~~~~~~~~~~~~~~~~~~~~~~~~~~~~--~~~~~~~~~~~~~~  366 (752)
                       .++-.+.......+ ........+++--+.|++.+.-+..+..|....++.||...+..+--+  +....++-.||.++
T Consensus       302 -~~~~~~~~~~~~~~~~~~~~~~~~~~~~~~~l~~~~~~~~~e~~~~~L~~~I~~~s~~p~~~~~~~~~n~Sg~Al~~~~  380 (511)
T protein:vir:96  302 -KQKEANVLFLEPTVYADSEGRETEGSVDGGYIYKQYDVQGTEAYKDRLNSDIHMFTNTPNMKDDNFSGTQSGEAMKYKL  380 (511)
T ss_pred             -ccccccceecccccccccccccCCCCcceeEEeecCCHHHHHHHHHHHHHHHHHHhCCcccccccccccchHHHHHHHH
Confidence             00000100000000 011111233445689999876667778888999999988777655333  22334555577666


Q ss_pred             cchhhhhHHHHHHHhhhhHHHHHHHHHHHhhhhhhhhhhh---hhccccccccchhhhcc-hhHHHHHHHHHHHhh----
Q MFMMJDAO_00024  367 GRVAATAEKKARSLFTYGLCRLFAMMIYAEERNFRESFAV---AVGLEEPMLPLPEEYKD-EEMYKKAAEKYKKDY----  438 (752)
Q Consensus       367 ~~~~~~~~~~~~~~~~~~~~~~~~~~~~~~~~~~~~~~~~---~~~~~~~~~~~~~~~~~-~~~~~~~~~~~~~~~----  438 (752)
                      -..-..|..| +.+|.-||-+++.+|+-.-...-.-.++.   .|... =.-.+|...+. .++..|++-.+-+..    
T Consensus       381 ~~l~~k~~~k-~~~~~~~l~~~~~li~~~~~~~~~~~~~~d~~~i~~~-f~~~~p~n~~e~~~~~~kl~G~iS~et~l~~  458 (511)
T protein:vir:96  381 FGLEQRTKTK-EGLFTKGLRRRAKLLETILKNTWSIDANKDFNTVRYV-YNRNLPKSLIEELKAYIDSGGKISQTTLMSL  458 (511)
T ss_pred             HHHHHHHHHH-HHHHHHHHHHHHHHHHHHHHhhcCcccccccccceEE-eCCCCCCCHHHHHHHHHHHhccCChHHHHHh
Confidence            6666666666 56788999888888764333222111211   11111 01233443333 555555543222111    


Q ss_pred             hhhhccchHHHHHHHHh-cC-CCC--cccccCCCCCeeEEEEEeeeecCCcchhhcchHH
Q MFMMJDAO_00024  439 RKFVEKRDNEMRARLDS-GE-IPP--GVTGLIPDGSTKVSWRWMGEVFEESTEDILNNSI  494 (752)
Q Consensus       439 ~~~~~~~~~~~~~~~~~-~~-~~~--~v~g~~p~gs~~~~~~~~~~v~~~s~~d~l~~~~  494 (752)
                      -.+++-.+.||+.+.+. .. +..  ..++.-|++...      .+- .+.+++..++++
T Consensus       459 l~~v~D~~~E~~ri~~E~~~~~~~~~~~~~~~~~~~~~------~~~-~~~~~~~~~~~~  511 (511)
T protein:vir:96  459 FSFFQDPELEVKKIEEDEKESIKKAQKGIYKDPRDIND------DEQ-DDDTKDTVDKKE  511 (511)
T ss_pred             CCCCCCHHHHHHHHHHHHHHHHHHHhhccccCCCCCCC------CCC-CCcccccccccC
Confidence            13333334455433322 11 100  011111111110      000 111122233322


No 5  
>protein:vir:105889 Length: 474 # NCBI annotation: portal protein # Family: family:all:125 # MgeID: mge:1514 # MgeName: phiETA3 # Cross-refs: genbank:acc:YP_001004371;genbank:gi:122891826;genbank:GeneID:4712360
Probab=99.00  E-value=2.3e-10  Score=73.41  Aligned_cols=397  Identities=11%  Similarity=0.061  Sum_probs=203.1

Q ss_pred             CCcchh------------hhHHHHHHHHH----------------------------hhcccCcccceehhhhhHHHH--
Q MFMMJDAO_00024    1 MANSAV------------KGEFQQILLAA----------------------------KERRGDLSVDTMIVSSHLAQM--   38 (752)
Q Consensus         1 ~~~~~~------------~~~~~~~~~~~----------------------------~~~~~~~~~~~~~~~~~~~~~--   38 (752)
                      +.+.-+            +.+.+.+....                            ..+.-+...+.=|+.++-..+  
T Consensus        10 ~~~~~~~~e~i~~~i~~~~~~~~r~~~~~~~y~~~~~~~~~~~~~~~~~~~~~~~~~~~~~~~~~~~~ki~~n~~~~ivd   89 (474)
T protein:vir:10   10 IEAQGILPKHIEALIESHKDDRERMVNLYNRYKTHIDYVPIFKRRPIEEKEDFETGGNVRRLDVSVNNKLNNSFDSEIVD   89 (474)
T ss_pred             ccccCCCHHHHHHHHHHhhhhhHHHHHHHHHHhhhcchhhhhcchhhhhhhhhhhcccccccccCcccccccchHHHHHH
Confidence            000000            00111110000                            001111112223455554433  


Q ss_pred             --HHHHhhcccceeeccCcch--hHHHHHHHHHhhhhhhhhhhhhhhhhhccCceEEEEccCC-CceeEEec-cCcchhh
Q MFMMJDAO_00024   39 --RTFMLRRGIEFFSEQDSYG--KRRDFLARVVEENMLEMKYDSIVDYFLCDGQGLFYFRPSG-ESYQILYF-PQDSYRA  112 (752)
Q Consensus        39 --~~~~~~~~~~~~~~~~~~~--~~~~~~~~~~~~~~~~~~~~~~~~~~~~~~~~~~~~~~~~-~~~~~~~~-~~~~~~~  112 (752)
                        --|++...|.+-...|...  +=+++|.++|+.|.++...-.++.--+.+|....++.+.. ....|.++ |...|-.
T Consensus        90 ~~~~yl~g~pv~~~~~~~~~~~e~~~~~l~~~~~~n~~~~~~~~~~~~~~~~G~a~~~~~~d~~~~~~~~~i~p~~~~~v  169 (474)
T protein:vir:10   90 TRVGYLHGVPVTYDLDENAEKNEKLKKFITNFAIRNSVDDEDSEIGKMAAICGYGARLAYIDTNGDIRIKNIDPYNVIFV  169 (474)
T ss_pred             hHhhheeccceeEeeCCCCcchHHHHHHHHHHHhhcCHhHHHHHHHHHHhhcCeEEEEEEeCCCCeeEEEEEcccceEEE
Confidence              3466666776544433322  2357999999999998877777777778888776665543 33566666 5555555


Q ss_pred             hhcCCCceeeEEEEechhhhhhhcccccccccccccccceeEEEEee-hhhhhhhhhhcccccccccccccCCCCcccee
Q MFMMJDAO_00024  113 YRDQTGELESVVLVYSFNVQQTHGLADNYPSANGKSGKKKWIQLKVY-KDRIEQTISDEKIEFANEMGAMPMGNPGQTEV  191 (752)
Q Consensus       113 ~~~~~~~~~~~~~~~~~~~~~~~~~~~~~~~~~~~~~~~~~~~~~~~-~~~~~~~~~~~~~~~~~~~~~~~~~~~~~~~~  191 (752)
                      | +.++|...+|..|....              . ...+....++|| +++|.+        |.....    ..--.+..
T Consensus       170 ~-d~~~~~~~~i~~~~~~~--------------~-~~~~~~~~~~~y~~~~~~~--------~~~~~~----~~~~~~~~  221 (474)
T protein:vir:10  170 G-DNILEPTYSLRYFYEKD--------------D-DNGTDYVYAEFYDNAYYYV--------FRGEGI----DALQEVGR  221 (474)
T ss_pred             E-cCCCceEEEEEEEEEee--------------C-CCceEEEEEEEEcCceEEE--------EeecCC----Cccccccc
Confidence            4 66777765554443211              1 112223345554 333322        111110    11123455


Q ss_pred             eeccccceehhhccCCCCCCCCCCCCchhHHHHHHHHHHHHHHHHHhhhhhhhcCceeeeccchhhhhhhhccccccccc
Q MFMMJDAO_00024  192 LTNSLGFIPAVEVFNHMDCTGEATGNGEFDWLAHQILYHDELVRNIRKNMKFFGNPTLISSRPKHDIVDSGDENSFRPTI  271 (752)
Q Consensus       192 ~~~~~~~~~~~~~~~~~~~~~~~~~~~~~~~~~~~~~~~~~~~~~~~~~~~~~~~~~~~~~~~~~~~~~~~~~~~~~~~~  271 (752)
                      ..|.+|+||+|++.|...      |-|+|.=+..-|...|.++..+-.++..|++|.|+.+--.  .-+     -+..  
T Consensus       222 ~~~~~g~vPvv~~~n~~~------g~sd~e~v~~liDa~d~~~S~~~~~~~~~~~~~l~i~g~~--~~~-----~~~~--  286 (474)
T protein:vir:10  222 YEHLFDYNPLFGVPNNKE------MIGDAEKVIHLIDAYDLTMSDASSEISQTRLAYLVLRGMG--MSE-----EMIQ--  286 (474)
T ss_pred             ccCCCCccceEEecCCCC------CCCchHHHHHHHHHHHHHHHHHHHHHHHhhcchhhhccCC--CCc-----hhhh--
Confidence            679999999999999764      5678888899999999999999999999999998754311  000     0000  


Q ss_pred             ccccccccccccccccccccccccccccccchhhHHHhccCCccceeeeeeeccccccchhhHHHHHHHHHHHhcCcccc
Q MFMMJDAO_00024  272 SSQAGFAPIGASSRSSTRVSQPFGGASLDGQIKVPRVIANLEPTDRVGYMTPDSVSGDQNLYVKQYRSEIRLALGGVDDI  351 (752)
Q Consensus       272 ~~~~~~~~~~~~~~~~~~~~~~~~~~~~~~~~~~~~~~~~~~~~~~~~~~~~~~~~~~~~~~~~~~~~~~~~~~~~~~~~  351 (752)
                                                    ..+..++|--.+.+..+.|++.+.-......|.+..++.|+...+..+--
T Consensus       287 ------------------------------~~~~~~~i~~~~~~~~~~~l~~~~~~~~~~~~~~~l~~~I~~~s~~p~~~  336 (474)
T protein:vir:10  287 ------------------------------ETQKSGAFELFDKDMDVKYLTKDVNDTMIENHLDRIEKNIMRFAKSVNFN  336 (474)
T ss_pred             ------------------------------hhhhcceeEecCCCCceeEEeccCCHHHHHHHHHHHHHHHHHHhCCcccc
Confidence                                          01112233333445668899988655667778889999999877766532


Q ss_pred             c--cccccceeeeeeeecchhhhhHHHHHHHhhhhHHHHHHHHHHHhhhhhhhh--h-hhhhccccccccchhhhcc-hh
Q MFMMJDAO_00024  352 D--INTAATAYEIKTLYGRVAATAEKKARSLFTYGLCRLFAMMIYAEERNFRES--F-AVAVGLEEPMLPLPEEYKD-EE  425 (752)
Q Consensus       352 ~--~~~~~~~~~~~~~~~~~~~~~~~~~~~~~~~~~~~~~~~~~~~~~~~~~~~--~-~~~~~~~~~~~~~~~~~~~-~~  425 (752)
                      +  +.+..++-.||.++-..-..|..| ...|.-||-+++.+|+..........  + ++.|... =.-++|..-+. ++
T Consensus       337 ~~~~~~n~Sg~Al~~~~~~l~~k~~~~-~~~~~~~l~~~~~li~~~l~~~~~~~~~~~~~~i~~~-f~~~~p~d~~e~a~  414 (474)
T protein:vir:10  337 SDEFNGNVPIIGMKLKLMALENKCMTF-ERKMTAMLRYQFKVILSALKRKGYNLDDDSYLNLIFK-FTRNIPVNKLEESQ  414 (474)
T ss_pred             cccccccchHHHHHHHHHHHHHHHHHH-HHHHHHHHHHHHHHHHHHHhhccCCCCccccccceEE-eCCCCCCCHHHHHH
Confidence            2  223344445555554444444444 35788888888888776544321111  1 1111111 01223332222 45


Q ss_pred             HHHHHHHHHHHh----hhhhhccchHHHHHHHHhcC---------CCCcccccCCCCCeeEEEEEeeeecCCcchh
Q MFMMJDAO_00024  426 MYKKAAEKYKKD----YRKFVEKRDNEMRARLDSGE---------IPPGVTGLIPDGSTKVSWRWMGEVFEESTED  488 (752)
Q Consensus       426 ~~~~~~~~~~~~----~~~~~~~~~~~~~~~~~~~~---------~~~~v~g~~p~gs~~~~~~~~~~v~~~s~~d  488 (752)
                      +..|++--+-+.    .-.+++--+.||+++-+.-+         ...+..+-+.                ...+|
T Consensus       415 ~~~kl~g~iS~et~~~~l~~v~d~~~E~eri~~E~~e~~~~~~~~~~~~~~~~~~----------------~~~s~  474 (474)
T protein:vir:10  415 VLINLKGQVSERTRLGQSQLVDDVDYELDEMEKESLEFNDKLPDIDEGDANDKSQ----------------NNQSE  474 (474)
T ss_pred             HHHHHhccCchHHHHHhCCCCCCHHHHHHHHHHHHHHHHhhcccccCCCcCCCCc----------------cccCC
Confidence            555543222111    11234333455554433221         1112222222                22222


No 6  
>protein:vir:94101 Length: 474 # NCBI annotation: ORF007 # Family: family:all:125 # MgeID: mge:1494 # MgeName: 96 # Cross-refs: genbank:acc:YP_240229;genbank:gi:66395892;genbank:GeneID:5133270
Probab=99.00  E-value=2.3e-10  Score=73.41  Aligned_cols=397  Identities=11%  Similarity=0.061  Sum_probs=203.1

Q ss_pred             CCcchh------------hhHHHHHHHHH----------------------------hhcccCcccceehhhhhHHHH--
Q MFMMJDAO_00024    1 MANSAV------------KGEFQQILLAA----------------------------KERRGDLSVDTMIVSSHLAQM--   38 (752)
Q Consensus         1 ~~~~~~------------~~~~~~~~~~~----------------------------~~~~~~~~~~~~~~~~~~~~~--   38 (752)
                      +.+.-+            +.+.+.+....                            ..+.-+...+.=|+.++-..+  
T Consensus        10 ~~~~~~~~e~i~~~i~~~~~~~~r~~~~~~~y~~~~~~~~~~~~~~~~~~~~~~~~~~~~~~~~~~~~ki~~n~~~~ivd   89 (474)
T protein:vir:94   10 IEAQGILPKHIEALIESHKDDRERMVNLYNRYKTHIDYVPIFKRRPIEEKEDFETGGNVRRLDVSVNNKLNNSFDSEIVD   89 (474)
T ss_pred             ccccCCCHHHHHHHHHHhhhhhHHHHHHHHHHhhhcchhhhhcchhhhhhhhhhhcccccccccCcccccccchHHHHHH
Confidence            000000            00111110000                            001111112223455554433  


Q ss_pred             --HHHHhhcccceeeccCcch--hHHHHHHHHHhhhhhhhhhhhhhhhhhccCceEEEEccCC-CceeEEec-cCcchhh
Q MFMMJDAO_00024   39 --RTFMLRRGIEFFSEQDSYG--KRRDFLARVVEENMLEMKYDSIVDYFLCDGQGLFYFRPSG-ESYQILYF-PQDSYRA  112 (752)
Q Consensus        39 --~~~~~~~~~~~~~~~~~~~--~~~~~~~~~~~~~~~~~~~~~~~~~~~~~~~~~~~~~~~~-~~~~~~~~-~~~~~~~  112 (752)
                        --|++...|.+-...|...  +=+++|.++|+.|.++...-.++.--+.+|....++.+.. ....|.++ |...|-.
T Consensus        90 ~~~~yl~g~pv~~~~~~~~~~~e~~~~~l~~~~~~n~~~~~~~~~~~~~~~~G~a~~~~~~d~~~~~~~~~i~p~~~~~v  169 (474)
T protein:vir:94   90 TRVGYLHGVPVTYDLDENAEKNEKLKKFITNFAIRNSVDDEDSEIGKMAAICGYGARLAYIDTNGDIRIKNIDPYNVIFV  169 (474)
T ss_pred             hHhhheeccceeEeeCCCCcchHHHHHHHHHHHhhcCHhHHHHHHHHHHhhcCeEEEEEEeCCCCeeEEEEEcccceEEE
Confidence              3466666776544433322  2357999999999998877777777778888776665543 33566666 5555555


Q ss_pred             hhcCCCceeeEEEEechhhhhhhcccccccccccccccceeEEEEee-hhhhhhhhhhcccccccccccccCCCCcccee
Q MFMMJDAO_00024  113 YRDQTGELESVVLVYSFNVQQTHGLADNYPSANGKSGKKKWIQLKVY-KDRIEQTISDEKIEFANEMGAMPMGNPGQTEV  191 (752)
Q Consensus       113 ~~~~~~~~~~~~~~~~~~~~~~~~~~~~~~~~~~~~~~~~~~~~~~~-~~~~~~~~~~~~~~~~~~~~~~~~~~~~~~~~  191 (752)
                      | +.++|...+|..|....              . ...+....++|| +++|.+        |.....    ..--.+..
T Consensus       170 ~-d~~~~~~~~i~~~~~~~--------------~-~~~~~~~~~~~y~~~~~~~--------~~~~~~----~~~~~~~~  221 (474)
T protein:vir:94  170 G-DNILEPTYSLRYFYEKD--------------D-DNGTDYVYAEFYDNAYYYV--------FRGEGI----DALQEVGR  221 (474)
T ss_pred             E-cCCCceEEEEEEEEEee--------------C-CCceEEEEEEEEcCceEEE--------EeecCC----Cccccccc
Confidence            4 66777765554443211              1 112223345554 333322        111110    11123455


Q ss_pred             eeccccceehhhccCCCCCCCCCCCCchhHHHHHHHHHHHHHHHHHhhhhhhhcCceeeeccchhhhhhhhccccccccc
Q MFMMJDAO_00024  192 LTNSLGFIPAVEVFNHMDCTGEATGNGEFDWLAHQILYHDELVRNIRKNMKFFGNPTLISSRPKHDIVDSGDENSFRPTI  271 (752)
Q Consensus       192 ~~~~~~~~~~~~~~~~~~~~~~~~~~~~~~~~~~~~~~~~~~~~~~~~~~~~~~~~~~~~~~~~~~~~~~~~~~~~~~~~  271 (752)
                      ..|.+|+||+|++.|...      |-|+|.=+..-|...|.++..+-.++..|++|.|+.+--.  .-+     -+..  
T Consensus       222 ~~~~~g~vPvv~~~n~~~------g~sd~e~v~~liDa~d~~~S~~~~~~~~~~~~~l~i~g~~--~~~-----~~~~--  286 (474)
T protein:vir:94  222 YEHLFDYNPLFGVPNNKE------MIGDAEKVIHLIDAYDLTMSDASSEISQTRLAYLVLRGMG--MSE-----EMIQ--  286 (474)
T ss_pred             ccCCCCccceEEecCCCC------CCCchHHHHHHHHHHHHHHHHHHHHHHHhhcchhhhccCC--CCc-----hhhh--
Confidence            679999999999999764      5678888899999999999999999999999998754311  000     0000  


Q ss_pred             ccccccccccccccccccccccccccccccchhhHHHhccCCccceeeeeeeccccccchhhHHHHHHHHHHHhcCcccc
Q MFMMJDAO_00024  272 SSQAGFAPIGASSRSSTRVSQPFGGASLDGQIKVPRVIANLEPTDRVGYMTPDSVSGDQNLYVKQYRSEIRLALGGVDDI  351 (752)
Q Consensus       272 ~~~~~~~~~~~~~~~~~~~~~~~~~~~~~~~~~~~~~~~~~~~~~~~~~~~~~~~~~~~~~~~~~~~~~~~~~~~~~~~~  351 (752)
                                                    ..+..++|--.+.+..+.|++.+.-......|.+..++.|+...+..+--
T Consensus       287 ------------------------------~~~~~~~i~~~~~~~~~~~l~~~~~~~~~~~~~~~l~~~I~~~s~~p~~~  336 (474)
T protein:vir:94  287 ------------------------------ETQKSGAFELFDKDMDVKYLTKDVNDTMIENHLDRIEKNIMRFAKSVNFN  336 (474)
T ss_pred             ------------------------------hhhhcceeEecCCCCceeEEeccCCHHHHHHHHHHHHHHHHHHhCCcccc
Confidence                                          01112233333445668899988655667778889999999877766532


Q ss_pred             c--cccccceeeeeeeecchhhhhHHHHHHHhhhhHHHHHHHHHHHhhhhhhhh--h-hhhhccccccccchhhhcc-hh
Q MFMMJDAO_00024  352 D--INTAATAYEIKTLYGRVAATAEKKARSLFTYGLCRLFAMMIYAEERNFRES--F-AVAVGLEEPMLPLPEEYKD-EE  425 (752)
Q Consensus       352 ~--~~~~~~~~~~~~~~~~~~~~~~~~~~~~~~~~~~~~~~~~~~~~~~~~~~~--~-~~~~~~~~~~~~~~~~~~~-~~  425 (752)
                      +  +.+..++-.||.++-..-..|..| ...|.-||-+++.+|+..........  + ++.|... =.-++|..-+. ++
T Consensus       337 ~~~~~~n~Sg~Al~~~~~~l~~k~~~~-~~~~~~~l~~~~~li~~~l~~~~~~~~~~~~~~i~~~-f~~~~p~d~~e~a~  414 (474)
T protein:vir:94  337 SDEFNGNVPIIGMKLKLMALENKCMTF-ERKMTAMLRYQFKVILSALKRKGYNLDDDSYLNLIFK-FTRNIPVNKLEESQ  414 (474)
T ss_pred             cccccccchHHHHHHHHHHHHHHHHHH-HHHHHHHHHHHHHHHHHHHhhccCCCCccccccceEE-eCCCCCCCHHHHHH
Confidence            2  223344445555554444444444 35788888888888776544321111  1 1111111 01223332222 45


Q ss_pred             HHHHHHHHHHHh----hhhhhccchHHHHHHHHhcC---------CCCcccccCCCCCeeEEEEEeeeecCCcchh
Q MFMMJDAO_00024  426 MYKKAAEKYKKD----YRKFVEKRDNEMRARLDSGE---------IPPGVTGLIPDGSTKVSWRWMGEVFEESTED  488 (752)
Q Consensus       426 ~~~~~~~~~~~~----~~~~~~~~~~~~~~~~~~~~---------~~~~v~g~~p~gs~~~~~~~~~~v~~~s~~d  488 (752)
                      +..|++--+-+.    .-.+++--+.||+++-+.-+         ...+..+-+.                ...+|
T Consensus       415 ~~~kl~g~iS~et~~~~l~~v~d~~~E~eri~~E~~e~~~~~~~~~~~~~~~~~~----------------~~~s~  474 (474)
T protein:vir:94  415 VLINLKGQVSERTRLGQSQLVDDVDYELDEMEKESLEFNDKLPDIDEGDANDKSQ----------------NNQSE  474 (474)
T ss_pred             HHHHHhccCchHHHHHhCCCCCCHHHHHHHHHHHHHHHHhhcccccCCCcCCCCc----------------cccCC
Confidence            555543222111    11234333455554433221         1112222222                22222


No 7  
>protein:vir:4898 Length: 502 # NCBI annotation: gp502 # Family: family:all:125 # MgeID: mge:107 # MgeName: Sfi11 # Cross-refs: genbank:acc:NP_056676;genbank:gi:9635011;genbank:GeneID:1262662
Probab=98.97  E-value=1.1e-10  Score=75.15  Aligned_cols=417  Identities=15%  Similarity=0.169  Sum_probs=221.9

Q ss_pred             CCcch--hhh-----------HHHHH----------HHHHhhcccCcccceehhhhhHHHHHH----HHhhcccceeecc
Q MFMMJDAO_00024    1 MANSA--VKG-----------EFQQI----------LLAAKERRGDLSVDTMIVSSHLAQMRT----FMLRRGIEFFSEQ   53 (752)
Q Consensus         1 ~~~~~--~~~-----------~~~~~----------~~~~~~~~~~~~~~~~~~~~~~~~~~~----~~~~~~~~~~~~~   53 (752)
                      +.+..  |+.           .++.+          |.-...+......+.-|+.++.+.+-.    |++-.+|.+-..-
T Consensus        38 ~~~~~~~i~~~i~~h~~~~~~rl~~l~~yY~g~~~~i~~~~~~~~~~~~~~ki~~n~~k~Ivd~~~~yl~g~p~~~~~~d  117 (502)
T protein:vir:48   38 MVNNWELLKNFINHHKLRQAPRIQELLDYARGENHDVLKSGRRKDNEMADKRAVHNYGRMISKFKTGYLAGNPIRVEYDD  117 (502)
T ss_pred             ccccHHHHHHHHHHHHHHHHHHHHHHHHHhcCCCccccccccccccccccceeecchHHHHHHHHhhhhcccCeeEecCC
Confidence            11110  111           11111          100011122223344677777665543    4555566665544


Q ss_pred             Ccc-hhHHHHHHHHHhhhhhhhhhhhhhhhhhccCceEEEEccCC-CceeEEec-cCcchhhhhcCC-CceeeEEEEech
Q MFMMJDAO_00024   54 DSY-GKRRDFLARVVEENMLEMKYDSIVDYFLCDGQGLFYFRPSG-ESYQILYF-PQDSYRAYRDQT-GELESVVLVYSF  129 (752)
Q Consensus        54 ~~~-~~~~~~~~~~~~~~~~~~~~~~~~~~~~~~~~~~~~~~~~~-~~~~~~~~-~~~~~~~~~~~~-~~~~~~~~~~~~  129 (752)
                      |.. .+-.+||..+|+.|.|+...-.+..--+.+|....++.+.. ....|.++ |...|-.|.+.. +|+.-.|-.|.-
T Consensus       118 ~~~~~~~~~~l~~~~~~N~~~~~~~~~~~~~~~~G~a~~~v~~dedg~~~i~~~~p~~~~~vydd~~~~~~~~~ir~~~~  197 (502)
T protein:vir:48  118 NEDNSQNDDAIKRIGRINDIDTHNRNLIRDLSQTGRAYEVIYRSEYDETRIKRLSPLETFVIYDNSLEDNSIAAVRYYNR  197 (502)
T ss_pred             ccchhHHHHHHHHHHhhcCHhHHHHHHHHHHhhcCeEEEEEEeCCCCceEEEEEcccceEEEEcCCCCCceEEEEEEEEE
Confidence            443 34578999999999999888888888888888877776643 35567777 555666665553 465554444331


Q ss_pred             hhhhhhcccccccccccccccceeEEEEeehhhhhhhhhhcccccccccccccCCCCccceeeeccccceehhhccCCCC
Q MFMMJDAO_00024  130 NVQQTHGLADNYPSANGKSGKKKWIQLKVYKDRIEQTISDEKIEFANEMGAMPMGNPGQTEVLTNSLGFIPAVEVFNHMD  209 (752)
Q Consensus       130 ~~~~~~~~~~~~~~~~~~~~~~~~~~~~~~~~~~~~~~~~~~~~~~~~~~~~~~~~~~~~~~~~~~~~~~~~~~~~~~~~  209 (752)
                      ...               .....++.+ .++++|-.        |... +     +-..+....|.+|.||+|+..|+..
T Consensus       198 ~~~---------------~~~~~~~~i-yt~~~i~~--------~~~~-~-----~~~~~~~~~~~~g~vPvv~~~nn~~  247 (502)
T protein:vir:48  198 GTL---------------QNAKDVVEI-YTNQHIYT--------LDAS-D-----SFNEISVTPHAFGTVPITEFLNNAD  247 (502)
T ss_pred             eec---------------CCcEEEEEE-EeCCeEEE--------EEeC-C-----ceeeccceecCCCccceEEecCCCC
Confidence            111               122233332 12333311        1111 1     1123445679999999999999754


Q ss_pred             CCCCCCCCchhHHHHHHHHHHHHHHHHHhhhhhhhcCceeeeccchhhhhhhhccccccccccccccccccccccccccc
Q MFMMJDAO_00024  210 CTGEATGNGEFDWLAHQILYHDELVRNIRKNMKFFGNPTLISSRPKHDIVDSGDENSFRPTISSQAGFAPIGASSRSSTR  289 (752)
Q Consensus       210 ~~~~~~~~~~~~~~~~~~~~~~~~~~~~~~~~~~~~~~~~~~~~~~~~~~~~~~~~~~~~~~~~~~~~~~~~~~~~~~~~  289 (752)
                            |-|+|.=+..-|...|.++..+-.++.+|++|.|+.+-..-+   ..++...   -..                
T Consensus       248 ------g~sd~e~v~~liDa~d~~~S~~~~~~~~~~~~~lv~~g~~~~---~~~~~~~---~~~----------------  299 (502)
T protein:vir:48  248 ------GIGDYETELYLIDLYDSAESDTANHMSDMADAILAIYGDLAL---PQGMQAS---DMK----------------  299 (502)
T ss_pred             ------CCCchhhhHHHHHHHHHHHHHHHHHHHHhcCceeeeecCccc---ccccchh---hhh----------------
Confidence                  556777788889999999999999999999999987542111   0000000   000                


Q ss_pred             ccccccccccccchhh--HHHhccCCccceeeeeeeccccccchhhHHHHHHHHHHHhcCccccccc--cccceeeeeee
Q MFMMJDAO_00024  290 VSQPFGGASLDGQIKV--PRVIANLEPTDRVGYMTPDSVSGDQNLYVKQYRSEIRLALGGVDDIDIN--TAATAYEIKTL  365 (752)
Q Consensus       290 ~~~~~~~~~~~~~~~~--~~~~~~~~~~~~~~~~~~~~~~~~~~~~~~~~~~~~~~~~~~~~~~~~~--~~~~~~~~~~~  365 (752)
                               -.+.+.+  +....+.+++--+.|++.+.-...+..|++..+++|+..-+..+--+-+  ...++-.||..
T Consensus       300 ---------~~~~~~~~~~~~~~~~~~~~d~~~l~~~~~~~~~~~~~~~L~~~I~~~s~~p~~~~~~~~~n~Sg~Alk~~  370 (502)
T protein:vir:48  300 ---------RTRLMQLKPPKSADGKEGTVKAEYLTKSYDVSGAEAYKTRLNKDIHVFTNTPDMSDNHFSGNASGEALKYK  370 (502)
T ss_pred             ---------hcceeeccccccccccccCcceeEeeecCCHHHHHHHHHHHHHHHHHHhCCCCcCccccccCchHHHHHHH
Confidence                     0011111  1111233455567899988766777889999999999776655432222  33455556766


Q ss_pred             ecchhhhhHHHHHHHhhhhHHHHHHHHHHHhhhh-hhhhhhh-hhccccccccchhhhcc-hhHHHHHHHHHHHhhh---
Q MFMMJDAO_00024  366 YGRVAATAEKKARSLFTYGLCRLFAMMIYAEERN-FRESFAV-AVGLEEPMLPLPEEYKD-EEMYKKAAEKYKKDYR---  439 (752)
Q Consensus       366 ~~~~~~~~~~~~~~~~~~~~~~~~~~~~~~~~~~-~~~~~~~-~~~~~~~~~~~~~~~~~-~~~~~~~~~~~~~~~~---  439 (752)
                      +-..-..|..|. .+|.-||-+++.+++-..... ...+|.. -|...- --.+|...+. +++..|++..+-+...   
T Consensus       371 ~~~l~~k~~~~~-~~~~~~l~~~~~li~~~~~~~~~~~~~d~~~i~i~f-~~~~p~d~~e~a~~~~kl~g~iS~et~l~~  448 (502)
T protein:vir:48  371 LFGLDQDRVDTQ-SQFTQGLKRRYRLAARIGSLVNEFKDFDESRLKITF-TPNLPKSLYEQVSILNDLGGQVSQETALSL  448 (502)
T ss_pred             HHHHHHHHHHHH-HHHHHHHHHHHHHHHHHHhhcccccccccccceEEe-CCCCCcCHHHHHHHHHHHhccCcHHHHHHh
Confidence            666556665554 678899999988876554322 1112321 122210 1233443333 6677676544432221   


Q ss_pred             -hhhccchHHHHHHH-Hh-----cCCCCcccccCCCCCeeEEEEEeeeecCCcchhhcc
Q MFMMJDAO_00024  440 -KFVEKRDNEMRARL-DS-----GEIPPGVTGLIPDGSTKVSWRWMGEVFEESTEDILN  491 (752)
Q Consensus       440 -~~~~~~~~~~~~~~-~~-----~~~~~~v~g~~p~gs~~~~~~~~~~v~~~s~~d~l~  491 (752)
                       .+++-.+.|++.+. |.     -.++.......++|.-.++     |=-++-++++.+
T Consensus       449 l~~v~D~~~E~~ri~~E~~~~~~~~~~~~~~~~~~~~~d~~~-----e~~~~~~~~~~~  502 (502)
T protein:vir:48  449 SGLVENPTEELDKINEESSKIDFKGYPSYFYDNVGKYTDEVK-----ETHTDDFERVYE  502 (502)
T ss_pred             CCCCCCHHHHHHHHHHHHHhhhhhcccccccccccccCCCcc-----CCCCcCcCCCCC
Confidence             33443345554332 22     2345454444444433111     112223333333


No 8  
>protein:vir:99781 Length: 511 # NCBI annotation: portal protein # Family: family:all:125 # MgeID: mge:1497 # MgeName: phiETA2 # Cross-refs: genbank:acc:YP_001004303;genbank:gi:122891757;genbank:GeneID:4712336
Probab=98.88  E-value=1.2e-09  Score=69.54  Aligned_cols=427  Identities=12%  Similarity=0.126  Sum_probs=208.1

Q ss_pred             CCc-----chhhh-------HHHH----------HHHHHhhcccCcccceehhhhhHHHHHHH----HhhcccceeeccC
Q MFMMJDAO_00024    1 MAN-----SAVKG-------EFQQ----------ILLAAKERRGDLSVDTMIVSSHLAQMRTF----MLRRGIEFFSEQD   54 (752)
Q Consensus         1 ~~~-----~~~~~-------~~~~----------~~~~~~~~~~~~~~~~~~~~~~~~~~~~~----~~~~~~~~~~~~~   54 (752)
                      +-+     ..+.-       .++.          |+.....+......+.-|+.++...+-.+    ++-..+.+=.   
T Consensus        39 ~~~~~~i~~~i~~~~~~~~~r~~~l~~Yy~g~~~i~~~~~~~~~~~~~~~ki~~n~~k~Iv~~~~~yl~g~p~~~~~---  115 (511)
T protein:vir:99   39 LQNVNEVSKYIEHHMDYQRPRLKVLSDYYEGKTKNLVELTRRKEEYMADNRVAHDYASYISDFINGYFLGNPIQYQD---  115 (511)
T ss_pred             hccHHHHHHHHHHHHHhhHHHHHHHHHHhcccCccccccCcccccccCcceeecchHHHHHHHHHhhhcccCceeec---
Confidence            101     01100       0111          11111111222333445666666555444    3333444322   


Q ss_pred             cchhHHHHHHHHHhhhhhhhhhhhhhhhhhccCceEEEEcc-CCCceeEEec-cCcchhhhhcCC-CceeeEEEEechhh
Q MFMMJDAO_00024   55 SYGKRRDFLARVVEENMLEMKYDSIVDYFLCDGQGLFYFRP-SGESYQILYF-PQDSYRAYRDQT-GELESVVLVYSFNV  131 (752)
Q Consensus        55 ~~~~~~~~~~~~~~~~~~~~~~~~~~~~~~~~~~~~~~~~~-~~~~~~~~~~-~~~~~~~~~~~~-~~~~~~~~~~~~~~  131 (752)
                      ...+-.++|..+|+.|.++-..-.+..--+..|....|+.. ......|.++ |...|-.|.+.+ +++--+|-.|  .+
T Consensus       116 ~d~~~~~~l~~~~~~n~~~~~~~~~~~~~~i~G~a~~~vy~ded~~~~i~~~~p~~~~~vyd~~~~~~~~~~vr~~--~~  193 (511)
T protein:vir:99  116 DDKDVLEAIEAFNDLNDVESHNRSLGLDLSIYGKAYELMIRNQDDETRLYKSDAMSTFVIYDNTIERNSIAGVRYL--RT  193 (511)
T ss_pred             CchHHHHHHHHHHhhcCHhHHHHHHHHHHHhcCeeEEEEEeCCCCceEEEEEccceeEEEEcCCCCCceEEEEEEE--Ee
Confidence            23456799999999999998888888888888887665554 3445778887 444444444333 3544443333  22


Q ss_pred             hhhhcccccccccccccccceeEE-EEee-hhhhhhhhhhcccccccccccccCCCCccceeeeccccceehhhccCCCC
Q MFMMJDAO_00024  132 QQTHGLADNYPSANGKSGKKKWIQ-LKVY-KDRIEQTISDEKIEFANEMGAMPMGNPGQTEVLTNSLGFIPAVEVFNHMD  209 (752)
Q Consensus       132 ~~~~~~~~~~~~~~~~~~~~~~~~-~~~~-~~~~~~~~~~~~~~~~~~~~~~~~~~~~~~~~~~~~~~~~~~~~~~~~~~  209 (752)
                      .-.-            .+..+|+. ++|| .++|.....       +-.+..... .-.+....|.+|.||+|++.|.. 
T Consensus       194 ~~~~------------~~~~~~~~~~~vyt~~~i~~~~~-------~~~~~~~~~-~~~~~~~~~~~g~vPvv~~~nn~-  252 (511)
T protein:vir:99  194 KPID------------KTDEDEVFTVDLFTSHGVYRYLT-------SRTNGLKLT-PRENGFESHSFERMPITEFSNNE-  252 (511)
T ss_pred             eecc------------cCccceEEEEEEEeCCcEEEEEe-------cCCcccccc-ccccccccCCCCccceEEecCCC-
Confidence            1111            12233332 2333 233322111       111222222 22456678999999999999854 


Q ss_pred             CCCCCCCCchhHHHHHHHHHHHHHHHHHhhhhhhhcCceeeeccchhhhhhhhccccccccccccccccccccccccccc
Q MFMMJDAO_00024  210 CTGEATGNGEFDWLAHQILYHDELVRNIRKNMKFFGNPTLISSRPKHDIVDSGDENSFRPTISSQAGFAPIGASSRSSTR  289 (752)
Q Consensus       210 ~~~~~~~~~~~~~~~~~~~~~~~~~~~~~~~~~~~~~~~~~~~~~~~~~~~~~~~~~~~~~~~~~~~~~~~~~~~~~~~~  289 (752)
                           .|-|+|.=+..-|...|.++..+-.++..|+||.|+.+---  .++..+.                         
T Consensus       253 -----~g~sd~e~v~~liDa~d~~~S~~~~~~~~~~~~~lv~~G~~--~~~~~~~-------------------------  300 (511)
T protein:vir:99  253 -----RRKGDYEKVITLIDLYDNAESDTANYMSDLNDAMLLIKGNL--NLDPVEV-------------------------  300 (511)
T ss_pred             -----CCCCchhhhHHHHHHHHHHHHHHHHHHHHhhchhhhhccCc--ccCchhh-------------------------
Confidence                 35678888899999999999999999999999988764310  0000000                         


Q ss_pred             ccccccccccccchhhH-HHhccCCccceeeeeeeccccccchhhHHHHHHHHHHHhcCccccc--cccccceeeeeeee
Q MFMMJDAO_00024  290 VSQPFGGASLDGQIKVP-RVIANLEPTDRVGYMTPDSVSGDQNLYVKQYRSEIRLALGGVDDID--INTAATAYEIKTLY  366 (752)
Q Consensus       290 ~~~~~~~~~~~~~~~~~-~~~~~~~~~~~~~~~~~~~~~~~~~~~~~~~~~~~~~~~~~~~~~~--~~~~~~~~~~~~~~  366 (752)
                      ..++-.+.......++. ......+.+--+.|++.+--...+..|....++.|+......+--+  .....++-.||.++
T Consensus       301 ~~~~~~~~~~~~~~~~~~~~~~~~~~~~d~~~l~~~~~~~~~e~~~~~L~~~I~~~s~~P~~~~~~~~gn~Sg~Alk~~~  380 (511)
T protein:vir:99  301 RKQKEANVLFLEPTVYADSEGRETEGSVDGGYIYKQYDVQGTEAYKDRLNSDIHMFTNTPNMKDDNFSGTQSGEAMKYKL  380 (511)
T ss_pred             cccccccceecccccccccccccCCCCcceeEEeecCCHHHHHHHHHHHHHHHHHHhCCcccccccccccchHHHHHHHH
Confidence            00011111111111111 1111223344578999876666777889999999987666654322  22233444567666


Q ss_pred             cchhhhhHHHHHHHhhhhHHHHHHHHHHHhhhhhhhhhhh---hhccccccccchhhhcc-hhHHHHHHHHHHHhhh---
Q MFMMJDAO_00024  367 GRVAATAEKKARSLFTYGLCRLFAMMIYAEERNFRESFAV---AVGLEEPMLPLPEEYKD-EEMYKKAAEKYKKDYR---  439 (752)
Q Consensus       367 ~~~~~~~~~~~~~~~~~~~~~~~~~~~~~~~~~~~~~~~~---~~~~~~~~~~~~~~~~~-~~~~~~~~~~~~~~~~---  439 (752)
                      -..-..|..| +.+|.-||-+++.+|+....+...-.++.   .|+.. =.-.+|...+. +++..|++..+-+...   
T Consensus       381 ~~l~~ka~~k-~~~~~~~l~~~~~li~~~~~~~~~~~~~~~~~~i~i~-f~~~~p~n~~e~~~~~~kl~GiiS~et~l~~  458 (511)
T protein:vir:99  381 FGLEQRTKTK-EGLFTKGLRRRAKLLETILKNTRSIDVSKDFNTVRYV-YNRNLPKSLIEELKAYIDSGGKISQTTLMSL  458 (511)
T ss_pred             HHHHHHHHHH-HHHHHHHHHHHHHHHHHHHHhcCCcccccccccceEE-eCCCCCcCHHHHHHHHHHHhccCCHHHHHHh
Confidence            6555566555 56788999999888876554433211111   11111 01223443333 4444444332221111   


Q ss_pred             -hhhccchHHHHHHHHh-cC-CC--CcccccCCCCCeeEEEEEeeeecCCcchhhcchHH
Q MFMMJDAO_00024  440 -KFVEKRDNEMRARLDS-GE-IP--PGVTGLIPDGSTKVSWRWMGEVFEESTEDILNNSI  494 (752)
Q Consensus       440 -~~~~~~~~~~~~~~~~-~~-~~--~~v~g~~p~gs~~~~~~~~~~v~~~s~~d~l~~~~  494 (752)
                       .+++-.+.||+.+.+. .+ ++  ....+.-+++..       .+=-++.+++=-+.++
T Consensus       459 l~~v~D~~~E~~ri~~E~~~~~~~~~~~~~~~~~~~~-------~~~~~~~~~~~~d~~e  511 (511)
T protein:vir:99  459 FSFFQDPELEVKKIEEDEKESIKKAQKNMYQDPRNIN-------DDEQDDSTKDSIDKKE  511 (511)
T ss_pred             CCCCCCHHHHHHHHHHHHHHHHHHHhhcccccCCCCC-------CCCCCCCCcCcccccC
Confidence             2333334444433322 11 10  011111111111       0111121111111111


No 9  
>protein:vir:733 Length: 453 # NCBI annotation: minor structural protein 1 # Family: family:all:125 # MgeID: mge:14 # MgeName: Tuc2009 # Cross-refs: genbank:acc:NP_108710;genbank:gi:13487832;genbank:GeneID:920851
Probab=98.87  E-value=1.5e-09  Score=68.93  Aligned_cols=400  Identities=10%  Similarity=0.061  Sum_probs=196.7

Q ss_pred             CCc--chhhhHHHHHHH------HHhhcc--cCcccceehhhhhHHHH----HHHHhhcccceeeccCcchhHHHHHHHH
Q MFMMJDAO_00024    1 MAN--SAVKGEFQQILL------AAKERR--GDLSVDTMIVSSHLAQM----RTFMLRRGIEFFSEQDSYGKRRDFLARV   66 (752)
Q Consensus         1 ~~~--~~~~~~~~~~~~------~~~~~~--~~~~~~~~~~~~~~~~~----~~~~~~~~~~~~~~~~~~~~~~~~~~~~   66 (752)
                      +.+  ..-...++.+..      .+.+|.  -..-.+.=|+.++.+-+    --|++-.++.+-+.   ..+-.++|..+
T Consensus        25 ~i~~~~~~~~r~~~~~~yy~g~~~i~~~~~~~~~~~~~ki~~n~~~~ivd~~~~~l~g~~~~~~~~---d~~~~~~l~~~  101 (453)
T protein:vir:73   25 FMKKHQEEVERYEYLGNMYKGIMEISSQKAKDSWKPDNRLTNNFAKYIVDTFVGYFNGIPIKKTHD---DKSVLEAMQLF  101 (453)
T ss_pred             HHHHHHHHHHHHHHHHHHhccccchhcCCCCCccCccceeecchHHHHHHHhhhhhcccCceeecC---ChHHHHHHHHH
Confidence            100  000111111111      011111  01111222444554433    23444456554332   34566899999


Q ss_pred             HhhhhhhhhhhhhhhhhhccCceEEEEccCCC-ceeEEec-cCcchhhhhcCCCceeeEEEEechhhhhhhccccccccc
Q MFMMJDAO_00024   67 VEENMLEMKYDSIVDYFLCDGQGLFYFRPSGE-SYQILYF-PQDSYRAYRDQTGELESVVLVYSFNVQQTHGLADNYPSA  144 (752)
Q Consensus        67 ~~~~~~~~~~~~~~~~~~~~~~~~~~~~~~~~-~~~~~~~-~~~~~~~~~~~~~~~~~~~~~~~~~~~~~~~~~~~~~~~  144 (752)
                      |+.|.|+-..-.+..--+.+|....++.+..+ ...|.++ |...|-.|.+.+++.--..+.|.+..             
T Consensus       102 ~~~n~~~~~~~~~~~~~~~~G~~~~~v~~d~~~~~~i~~~~p~~~~~v~dd~~~~~~~~~i~~~~~~-------------  168 (453)
T protein:vir:73  102 DNLNDMEDEESELAKIACVYGRAYELMYQNESTESEVIYCSPLNVFMVYDDSIKQKPLFAVYYGFDE-------------  168 (453)
T ss_pred             HHhcChhHHHHHHHHHHHhcCeEEEEEEeCCCCceEEEEEcccceEEEEeCCCCceeEEEEEEEEec-------------
Confidence            99999998888888888889988666655433 4567666 67777777776664322233333211             


Q ss_pred             ccccccceeEEEEeehhhhhhhhhhcccccccccccccCCCCccceeeeccccceehhhccCCCCCCCCCCCCchhHHHH
Q MFMMJDAO_00024  145 NGKSGKKKWIQLKVYKDRIEQTISDEKIEFANEMGAMPMGNPGQTEVLTNSLGFIPAVEVFNHMDCTGEATGNGEFDWLA  224 (752)
Q Consensus       145 ~~~~~~~~~~~~~~~~~~~~~~~~~~~~~~~~~~~~~~~~~~~~~~~~~~~~~~~~~~~~~~~~~~~~~~~~~~~~~~~~  224 (752)
                      +    ...|+.| -++++|.        .|....+...+     ++...|.+|.||+|++.|-.      -|-|+|.=+.
T Consensus       169 ~----~~~~~~v-yt~~~i~--------~~~~~~~~~~~-----~~~~~~~~g~vPvv~~~n~~------~g~s~~~~v~  224 (453)
T protein:vir:73  169 E----GNLSGTV-YTLLETI--------SITGKAGEVKF-----GESTYNVYSDLPIVEYNFNE------ERQSIFEPVH  224 (453)
T ss_pred             C----ceEEEEE-EeCCeEE--------EEEecCCceEE-----ccceeccCCceeEEEecCCC------CCCcchhhHH
Confidence            1    1223322 1222222        22222222222     23467999999999998843      3567787788


Q ss_pred             HHHHHHHHHHHHHhhhhhhhcCceeeeccchhhhhhhhcccccccccccccccccccccccccccccccccccccccchh
Q MFMMJDAO_00024  225 HQILYHDELVRNIRKNMKFFGNPTLISSRPKHDIVDSGDENSFRPTISSQAGFAPIGASSRSSTRVSQPFGGASLDGQIK  304 (752)
Q Consensus       225 ~~~~~~~~~~~~~~~~~~~~~~~~~~~~~~~~~~~~~~~~~~~~~~~~~~~~~~~~~~~~~~~~~~~~~~~~~~~~~~~~  304 (752)
                      .-|..-|.++.++-.++.+|++|.|+-+--.-+   ....+.+...-                          .+....+
T Consensus       225 ~liDa~~~~~S~~~~~~~~~~~~~l~~~g~~~~---~~~~~~~~~~~--------------------------~~~~~~~  275 (453)
T protein:vir:73  225 SLINSYNKVTSEKANDVEYFSDQYLVFLGAEVD---EEDAKNIKDNR--------------------------LINFFDK  275 (453)
T ss_pred             HHHHHHHHHHHHHHHHHHHhccceeeeecCCCC---chhhhcccccc--------------------------ccccccc
Confidence            889899999999999999999999986521100   00111111100                          0001112


Q ss_pred             hHHHhccCCccceeeeeeeccccccchhhHHHHHHHHHHHhcCcccccccc-ccceeeeeeeecchhhhhHHHHHHHhhh
Q MFMMJDAO_00024  305 VPRVIANLEPTDRVGYMTPDSVSGDQNLYVKQYRSEIRLALGGVDDIDINT-AATAYEIKTLYGRVAATAEKKARSLFTY  383 (752)
Q Consensus       305 ~~~~~~~~~~~~~~~~~~~~~~~~~~~~~~~~~~~~~~~~~~~~~~~~~~~-~~~~~~~~~~~~~~~~~~~~~~~~~~~~  383 (752)
                      ++.-.+..+.+.-|.|++.+.-......|....++.|+...+..+--+-+. .+++--||..+-.....|.+|.+ .|.-
T Consensus       276 ~~~~~~~~~~~~d~~~l~~~~~~~~~~~~~~~l~~~I~~~s~~p~~~~~~~gn~Sg~Al~~~~~~l~~ka~~~~~-~~~~  354 (453)
T protein:vir:73  276 NSNGQGTNAAKVDVKFLDKPDSDVQTENLLNRLERSIFQFTMAANISDENFGNSSGVALAYKLQAMSNLALSFQR-KFQS  354 (453)
T ss_pred             ccccccccccCceeEEeeecCCHHHHHHHHHHHHHHHHHHhCCcccCcccccCccHHHHHHHHHHHHHHHHHHHH-HHHH
Confidence            222233444555689999887777788899999999998877765443332 24555566666666666666654 5777


Q ss_pred             hHHHHHHHHHHHhhhhhhhhh---hhhhccccccccchhhhcc-hhHHHHHHHHHHHhh----hhhhccchHHHHHHHHh
Q MFMMJDAO_00024  384 GLCRLFAMMIYAEERNFRESF---AVAVGLEEPMLPLPEEYKD-EEMYKKAAEKYKKDY----RKFVEKRDNEMRARLDS  455 (752)
Q Consensus       384 ~~~~~~~~~~~~~~~~~~~~~---~~~~~~~~~~~~~~~~~~~-~~~~~~~~~~~~~~~----~~~~~~~~~~~~~~~~~  455 (752)
                      +|.+++.+|+....+. -.++   .|-|... +.  +|...+. +++..|++..+-+..    -.+++--+.|++++.+.
T Consensus       355 ~l~~~~~li~~~~~~~-~~~~~~~~i~v~f~-~~--~p~~~~~~a~~~~k~~giis~et~~~~~~~~~d~~~E~~ri~~E  430 (453)
T protein:vir:73  355 ALNRRYSLWSSLSTNA-SNKDAWKDIEYTFT-RN--EPKDIKEQAETANILKGITSEETALSVISVIPDVQAEMEKIKKK  430 (453)
T ss_pred             HHHHHHHHHHHHHhcc-CCccccccceEEeC-CC--CCCCHHHHHHHHHHHhccCcHHHHHHhCCCCCCHHHHHHHHHHH
Confidence            9999988876543221 1111   1111111 11  2222111 233322221111100    01111111222111110


Q ss_pred             cC--CCCcc--cccCCCCCeeEEEEEeeeecCCcchhhc
Q MFMMJDAO_00024  456 GE--IPPGV--TGLIPDGSTKVSWRWMGEVFEESTEDIL  490 (752)
Q Consensus       456 ~~--~~~~v--~g~~p~gs~~~~~~~~~~v~~~s~~d~l  490 (752)
                      -+  +....  .+.-|+=++               .| |
T Consensus       431 ~~~~~~~~~~~~~~~~~~~~---------------~~-~  453 (453)
T protein:vir:73  431 KLLQLSLTRTSNLVRMKQMR---------------GN-L  453 (453)
T ss_pred             HHHHHHHHHhccCCcchhhh---------------cC-C
Confidence            00  00000  011111111               11 1


No 10 
>protein:vir:106639 Length: 481 # NCBI annotation: ORF003 # Family: family:all:125 # MgeID: mge:1557 # MgeName: 187 # Cross-refs: genbank:acc:YP_239490;genbank:gi:66395218;genbank:GeneID:4555793
Probab=98.86  E-value=3.7e-10  Score=72.30  Aligned_cols=401  Identities=14%  Similarity=0.144  Sum_probs=200.3

Q ss_pred             CC----c------------------chhhhHHHHHHHHHhhc--ccCcccceehhhhhHHHHH----HHHhhcccceeec
Q MFMMJDAO_00024    1 MA----N------------------SAVKGEFQQILLAAKER--RGDLSVDTMIVSSHLAQMR----TFMLRRGIEFFSE   52 (752)
Q Consensus         1 ~~----~------------------~~~~~~~~~~~~~~~~~--~~~~~~~~~~~~~~~~~~~----~~~~~~~~~~~~~   52 (752)
                      |-    +                  .-.+|+-. ++..-.++  ........-|+.+|...+-    -|++...+.+-+ 
T Consensus        30 ~~~~~i~~~i~~~~~~~~~~~~~~~~yY~g~~~-~i~~~~~~~~~~~~~~~~ki~~n~~~~ivd~~~~~l~g~~~~~~~-  107 (481)
T protein:vir:10   30 LKEENLRNFISRHQTEQVPRLEMLESYYLNRNT-DILAGERRLQKYGDKADHRAVHNYAKYVSRFIVGYLTGNPITITH-  107 (481)
T ss_pred             cCHHHHHHHHHHHHHHHHHHHHHHHHHhcCCCc-ccccCccccccccccccceeecchHHHHHHHHHhhhccCCceEec-
Confidence            00    0                  01111100 11110000  1111122235556655433    344444554332 


Q ss_pred             cCcchhHHHHHHHHHhhhhhhhhhhhhhhhhhccCceEEEEcc-CCCceeEEeccCcchhhhhcCCC--ceeeEEEEech
Q MFMMJDAO_00024   53 QDSYGKRRDFLARVVEENMLEMKYDSIVDYFLCDGQGLFYFRP-SGESYQILYFPQDSYRAYRDQTG--ELESVVLVYSF  129 (752)
Q Consensus        53 ~~~~~~~~~~~~~~~~~~~~~~~~~~~~~~~~~~~~~~~~~~~-~~~~~~~~~~~~~~~~~~~~~~~--~~~~~~~~~~~  129 (752)
                        ...+-.+.|..+|+.|.++...-.+.-.-+.+|...+++.+ ......|.+++-...-+.++...  |+.-.|-.|.+
T Consensus       108 --~d~~~~~~l~~~~~~n~~~~~~~~~~~~~~~~G~~~~~~~~d~dg~~~i~~~~p~~~~~v~d~~~~~~~~~~i~~~~~  185 (481)
T protein:vir:10  108 --QDNQTNDKIIELNDLNDADEVNSDLALNLSIYGRAYEIVYRDFEDRDTFKVLDPKSTFVVYDQTLDKKVVAGVRYFEK  185 (481)
T ss_pred             --CChhHHHHHHHHHHhcChhHHHHHHHHHHHhcCeEEEEEEeCCCCeEEEEEEcccceEEEEcCCCCCceEEEEEEEEE
Confidence              23566789999999999998888888888888887665544 45567888886665555666554  55555444432


Q ss_pred             hhhhhhcccccccccccccccceeE-EEEee-hhhhhhhhhhcccccccccccccCCCCccceeeeccccceehhhccCC
Q MFMMJDAO_00024  130 NVQQTHGLADNYPSANGKSGKKKWI-QLKVY-KDRIEQTISDEKIEFANEMGAMPMGNPGQTEVLTNSLGFIPAVEVFNH  207 (752)
Q Consensus       130 ~~~~~~~~~~~~~~~~~~~~~~~~~-~~~~~-~~~~~~~~~~~~~~~~~~~~~~~~~~~~~~~~~~~~~~~~~~~~~~~~  207 (752)
                      .                 ..+.+|+ .++|| +++|..        +....+..     ..++...|.+|.||+|.+.|-
T Consensus       186 ~-----------------~~~~~~~~~~~~y~~~~i~~--------~~~~~~~~-----~~~~~~~~~~g~vPvv~~~n~  235 (481)
T protein:vir:10  186 Q-----------------DKDKVPVQHVEVYTTDKIYY--------IEIKGGTY-----HRVEEVEHYYNDVPIIEYLND  235 (481)
T ss_pred             e-----------------eCCCceEEEEEEEecCeEEE--------EEecCCce-----eecccccccCCceeEEEeecC
Confidence            2                 1112222 23443 444422        11111111     123456889999999999983


Q ss_pred             CCCCCCCCCCchhHHHHHHHHHHHHHHHHHhhhhhhhcCceeeeccchhhhhhhhccccccccccccccccccccccccc
Q MFMMJDAO_00024  208 MDCTGEATGNGEFDWLAHQILYHDELVRNIRKNMKFFGNPTLISSRPKHDIVDSGDENSFRPTISSQAGFAPIGASSRSS  287 (752)
Q Consensus       208 ~~~~~~~~~~~~~~~~~~~~~~~~~~~~~~~~~~~~~~~~~~~~~~~~~~~~~~~~~~~~~~~~~~~~~~~~~~~~~~~~  287 (752)
                      .      -|-|+|.=+..-|...+.++.++-.++.+|+||.|+.+-.-  -.+......|+.                  
T Consensus       236 ~------~g~~~~~~v~~lida~~~~~s~~~~~~~~~~~~~~~~~g~~--~~~~~~~~~~~~------------------  289 (481)
T protein:vir:10  236 Q------FKQGDFENVIALIDLYDSAQSDTANYMTDLNDAMLAIIGNV--DLDSEDAKAFRD------------------  289 (481)
T ss_pred             C------CCCCchhhHHHHHHHHHHHHHHHHHHHHHhcCceeEeecCc--CCCccchhhhhh------------------
Confidence            2      25677877888999999999999999999999999754210  001111111111                  


Q ss_pred             ccccccccccccccchhhHHHhccCC--ccceeeeeeeccccccchhhHHHHHHHHHHHhcCccccc--cccccceeeee
Q MFMMJDAO_00024  288 TRVSQPFGGASLDGQIKVPRVIANLE--PTDRVGYMTPDSVSGDQNLYVKQYRSEIRLALGGVDDID--INTAATAYEIK  363 (752)
Q Consensus       288 ~~~~~~~~~~~~~~~~~~~~~~~~~~--~~~~~~~~~~~~~~~~~~~~~~~~~~~~~~~~~~~~~~~--~~~~~~~~~~~  363 (752)
                                  ++.+.++.-+....  ..-.|.|++.+.-......|.+..++.|+..-+..+-..  +...+++-.|+
T Consensus       290 ------------~~~~~~~~~~~~~~~~~~~~~~~l~~~~~~~~~~~~~~~l~~~i~~~s~~p~~~~~~~~~n~Sg~Al~  357 (481)
T protein:vir:10  290 ------------ANMIHLEPGTNANGSEGKAEVKYVYKQYDVAGVEAYKKRLQNDIHKYTNTPDLNDEQFSGVQSGESMK  357 (481)
T ss_pred             ------------ccceeccccccccCCCCCcceeEEeecCCHHHHHHHHHHHHHHHHHHhCCccccccccccccHHHHHH
Confidence                        11112221111111  233577999887667777888899999987776665322  22233445566


Q ss_pred             eeecchhhhhHHHHHHHhhhhHHHHHHHHHHHhhhhhhhhhh---hhhccccccccchhhhcc-hhHHHHHHHHHHHh-h
Q MFMMJDAO_00024  364 TLYGRVAATAEKKARSLFTYGLCRLFAMMIYAEERNFRESFA---VAVGLEEPMLPLPEEYKD-EEMYKKAAEKYKKD-Y  438 (752)
Q Consensus       364 ~~~~~~~~~~~~~~~~~~~~~~~~~~~~~~~~~~~~~~~~~~---~~~~~~~~~~~~~~~~~~-~~~~~~~~~~~~~~-~  438 (752)
                      ..+-..-..|..| +..|.-+|-+++.+|+......-...+.   |.|... +  ++|...+. +++..|++..+-+. .
T Consensus       358 ~~~~~l~~k~~~~-~~~~~~~l~~~~~li~~~~~~~~~~~~~~~~i~v~f~-~--~~~~~~~~~a~~~~kl~g~is~et~  433 (481)
T protein:vir:10  358 YKLFGLEQVRAIK-ERLFKKGLMKRYKLLLNNVNLTGLKQHNYAELTITFT-P--NLPKSMMESINAFNALSGGVSESTR  433 (481)
T ss_pred             HHHHHHHHHHHHH-HHHHHHHHHHHHHHHHHHHhccCCCccccceeeEEeC-C--CCCcCHHHHHHHHHHHhccCChHHH
Confidence            6655555556555 4678888888888776554332211111   112111 1  12222222 44444443222111 1


Q ss_pred             h---hhhccchHHHHHHHH------hcCCCCcccccCCCCCeeEEEEEeeeecCCcchhhcchHHHHHHHHHhc
Q MFMMJDAO_00024  439 R---KFVEKRDNEMRARLD------SGEIPPGVTGLIPDGSTKVSWRWMGEVFEESTEDILNNSIVVRNLQELG  503 (752)
Q Consensus       439 ~---~~~~~~~~~~~~~~~------~~~~~~~v~g~~p~gs~~~~~~~~~~v~~~s~~d~l~~~~v~~nL~E~G  503 (752)
                      -   .+++--+.||+.+.+      .-....+..-.-+++.-         +  +.++               |
T Consensus       434 ~~~l~~i~d~~~E~~ri~~E~~~~~~~~~~~~~~~~~~~~~~---------~--dd~~---------------g  481 (481)
T protein:vir:10  434 LSLLDFIDNPKEELEKMQEEEAQREKQADKRGYGEAFENHLN---------V--DDSN---------------G  481 (481)
T ss_pred             HHhCCCCCCHHHHHHHHHHHHHHHHhhhhhccCCccCCCCCC---------C--CCCC---------------C
Confidence            1   122222334433221      11112222222221111         0  0000               0


No 11 
>protein:vir:99522 Length: 470 # NCBI annotation: putative protein # Family: family:all:125 # MgeID: mge:1559 # MgeName: Lj928 # Cross-refs: genbank:acc:NP_958533;genbank:gi:41179315;genbank:GeneID:2717160
Probab=98.83  E-value=3.1e-09  Score=67.21  Aligned_cols=408  Identities=13%  Similarity=0.120  Sum_probs=200.2

Q ss_pred             CCcchhhh-------HHHHHHHH------HhhcccC-cccceehhhhhHHH----HHHHHhhcccceeeccCcchhHHHH
Q MFMMJDAO_00024    1 MANSAVKG-------EFQQILLA------AKERRGD-LSVDTMIVSSHLAQ----MRTFMLRRGIEFFSEQDSYGKRRDF   62 (752)
Q Consensus         1 ~~~~~~~~-------~~~~~~~~------~~~~~~~-~~~~~~~~~~~~~~----~~~~~~~~~~~~~~~~~~~~~~~~~   62 (752)
                      +....++.       .++.+-..      +.+|.-. .-.+.-|+.|+...    +--|++..+|.|...-|  .+..+.
T Consensus        29 ~i~~~i~~~~~~~~~~~~~l~~Yy~g~~~i~~~~~~~~~~~~ki~~n~~~~Ivd~~~~~l~g~p~~~~~~~d--~~~~~~  106 (470)
T protein:vir:99   29 ELLGFIAYNETVLKPRYRENMKLYLGKHKILTAPEKETGADNRIVVNSAKYVVDVYNGYFCGIEPKLALLND--SSKIDE  106 (470)
T ss_pred             HHHHHHHHHHHhhHHHHHHHHHHhccccccccCcccccCCcceeecchHHHHHHHHhhhhccCCeeEeeCCc--hhHHHH
Confidence            11111111       11111110      0011111 11233455555443    33466666777665433  355678


Q ss_pred             HHHHHhhhhhhhhhhhhhhhhhccCceEEEEccC-CCceeEEeccCcchhhhhcCCCceeeEEEEechhhhhhhcccccc
Q MFMMJDAO_00024   63 LARVVEENMLEMKYDSIVDYFLCDGQGLFYFRPS-GESYQILYFPQDSYRAYRDQTGELESVVLVYSFNVQQTHGLADNY  141 (752)
Q Consensus        63 ~~~~~~~~~~~~~~~~~~~~~~~~~~~~~~~~~~-~~~~~~~~~~~~~~~~~~~~~~~~~~~~~~~~~~~~~~~~~~~~~  141 (752)
                      |..+|+.|.|+...-.+.-.-+.+|....++.+. .....|.+++-...-+.++.+.+-+.+..++-|...         
T Consensus       107 l~~~~~~n~~~~~~~~~~~~~~~~G~~~~~v~~d~dg~~~i~~~~p~~~~~i~d~~~~~~~~~~vr~~~~~---------  177 (470)
T protein:vir:99  107 IARWNRQENFFDTINEISKQCDIFGRSIASIYQGEDARPHLMYSSPNHAFIIYDDTVQRQPLAFVHYQIDN---------  177 (470)
T ss_pred             HHHHHHhcCHhHHHHHHHHHHHhcCeeEEEEEeCCCCeEEEEEEccceeEEEEcCCCCcceEEEEEEEEEe---------
Confidence            9999999999988888888888888876666553 335778888655555566666654444444333321         


Q ss_pred             cccccccccceeEEEEeehhhhhhhhhhcccccccccccccCCCCccceeeeccccceehhhccCCCCCCCCCCCCchhH
Q MFMMJDAO_00024  142 PSANGKSGKKKWIQLKVYKDRIEQTISDEKIEFANEMGAMPMGNPGQTEVLTNSLGFIPAVEVFNHMDCTGEATGNGEFD  221 (752)
Q Consensus       142 ~~~~~~~~~~~~~~~~~~~~~~~~~~~~~~~~~~~~~~~~~~~~~~~~~~~~~~~~~~~~~~~~~~~~~~~~~~~~~~~~  221 (752)
                          +......|+.|.. .+++        ..|....+..+   -..++...|.+|.||+|++.|-.      -|-|+|.
T Consensus       178 ----~~~~~~~~~~~~~-~~~~--------~~~~~~~~~~~---~~~~~~~~~~~g~vPvv~~~n~~------~g~sd~e  235 (470)
T protein:vir:99  178 ----SNNWTDAYGVIQY-ADKF--------YKFKGYDIEED---TNAAGYAINPYGLVPAVEFFENE------ERQGIFD  235 (470)
T ss_pred             ----cCCeeEEEEEEEe-cCeE--------EEEEecccccc---cccccccccCCCccceEeecCCC------CCCcchH
Confidence                1122233333322 2221        12222211111   11345567999999999998843      3667888


Q ss_pred             HHHHHHHHHHHHHHHHhhhhhhhcCceeeeccchhhhhhhhccc-ccccccccccccccccccccccccccccccccccc
Q MFMMJDAO_00024  222 WLAHQILYHDELVRNIRKNMKFFGNPTLISSRPKHDIVDSGDEN-SFRPTISSQAGFAPIGASSRSSTRVSQPFGGASLD  300 (752)
Q Consensus       222 ~~~~~~~~~~~~~~~~~~~~~~~~~~~~~~~~~~~~~~~~~~~~-~~~~~~~~~~~~~~~~~~~~~~~~~~~~~~~~~~~  300 (752)
                      =+..-|..-+.++.++-.++.+|++|.|+-+--.-+    .++. -+...+.                          -.
T Consensus       236 ~v~~liDa~~~~~s~~~~~~~~~~~~~~~i~g~~~~----~~~~g~~~~~~~--------------------------~~  285 (470)
T protein:vir:99  236 SIKTLINALDKVISQKANQVEYFDNAYMYMIGFKLP----EDDEGNPKFDFK--------------------------NN  285 (470)
T ss_pred             hHHHHHHHHHHHHHHHHHHHHHhcCceeeeecCCcc----cccccchhhhhh--------------------------hc
Confidence            899999999999999999999999999986431100    0000 0000000                          00


Q ss_pred             cchhhHHHhccCCccceeeeeeeccccccchhhHHHHHHHHHHHhcCccccccc--cccceeeeeeeecchhhhhHHHHH
Q MFMMJDAO_00024  301 GQIKVPRVIANLEPTDRVGYMTPDSVSGDQNLYVKQYRSEIRLALGGVDDIDIN--TAATAYEIKTLYGRVAATAEKKAR  378 (752)
Q Consensus       301 ~~~~~~~~~~~~~~~~~~~~~~~~~~~~~~~~~~~~~~~~~~~~~~~~~~~~~~--~~~~~~~~~~~~~~~~~~~~~~~~  378 (752)
                      +-+.++.  ...+.+--|+|++.+.-.....-|....++.|+...+..+--+.+  ...++-.||..+-..-..|.+| +
T Consensus       286 ~~~~~~~--~~~~~~~~~~~l~~~~~~~~~~~~~~~l~~~i~~~s~~p~~~~~~~~~n~Sg~Ai~~~~~~l~~k~~~~-~  362 (470)
T protein:vir:99  286 RVLYVSQ--LDPDTNPQIGFIAKPDADQMQENLIQHLTDFIFMMAMVPNIQDKNFAGNSSGVALQYKLFAMKNKADSK-E  362 (470)
T ss_pred             ceeeecC--CCCCCCCcceEEeecCChHHHHHHHHHHHHHHHHHhCCccccccccccCchHHHHHHHHHHHHHHHHHH-H
Confidence            0000110  011233458999988655555667888899998887776543333  3345666777666666666665 4


Q ss_pred             HHhhhhHHHHHHHHHHHhhhhhhhhhh---hhhccccccccchhhhcc-hhHHHHHHHHHHHhhh----hhhccchHHHH
Q MFMMJDAO_00024  379 SLFTYGLCRLFAMMIYAEERNFRESFA---VAVGLEEPMLPLPEEYKD-EEMYKKAAEKYKKDYR----KFVEKRDNEMR  450 (752)
Q Consensus       379 ~~~~~~~~~~~~~~~~~~~~~~~~~~~---~~~~~~~~~~~~~~~~~~-~~~~~~~~~~~~~~~~----~~~~~~~~~~~  450 (752)
                      ..|.=+|-+++.||+....+.-...+.   |-|.- .+.  +|..-.. +++..|++..+-+...    .+++ .+.||+
T Consensus       363 ~~~~~~l~~~~~li~~~~~~~~~~~~~~~~i~v~f-~~~--~p~~~~e~a~~~~kl~giis~et~l~~l~~vd-~~~E~e  438 (470)
T protein:vir:99  363 RKFDKSLMQLYRIVLATLFNNKQDQELWSELDFKF-TRN--LPEDMASAIDNAKNAEGIVSKKTQLGMIPDIE-PDAEMK  438 (470)
T ss_pred             HHHHHHHHHHHHHHHHHHhccCCcccccccceEEe-CCC--CCcCHHHHHHHHHHHhccCCHHHHHHhCCCCC-HHHHHH
Confidence            567778988888876554332221121   11111 111  2221111 3333333222111110    2222 123332


Q ss_pred             HHHHh-cCC---CCcccccCCCCCeeEEEEEeeeecCCcchh
Q MFMMJDAO_00024  451 ARLDS-GEI---PPGVTGLIPDGSTKVSWRWMGEVFEESTED  488 (752)
Q Consensus       451 ~~~~~-~~~---~~~v~g~~p~gs~~~~~~~~~~v~~~s~~d  488 (752)
                      .+.+. .+-   ..--++..+.+.          .=++..+|
T Consensus       439 ri~~E~~~~~~~~~~~~~~~d~~~----------~d~~~ee~  470 (470)
T protein:vir:99  439 QIAKEKADAIKQTQQLSMPIDILK----------RDNNAEEE  470 (470)
T ss_pred             HHHHHHHHHHHHHHhhcCCCCcCC----------CCCCccCC
Confidence            22111 000   000000001110          01122222


No 12 
>protein:vir:97171 Length: 512 # NCBI annotation: ORF006 # Family: family:all:125 # MgeID: mge:1654 # MgeName: 85 # Cross-refs: genbank:acc:YP_239722;genbank:gi:66394876;genbank:GeneID:5130904
Probab=98.82  E-value=1.9e-09  Score=68.46  Aligned_cols=427  Identities=12%  Similarity=0.111  Sum_probs=202.7

Q ss_pred             CCc--------------------chhhh-------HHHHHH----------HHHhhcccCcccceehhhhhHHHHHH---
Q MFMMJDAO_00024    1 MAN--------------------SAVKG-------EFQQIL----------LAAKERRGDLSVDTMIVSSHLAQMRT---   40 (752)
Q Consensus         1 ~~~--------------------~~~~~-------~~~~~~----------~~~~~~~~~~~~~~~~~~~~~~~~~~---   40 (752)
                      .||                    ..++-       .++.+.          .....+......+.-||.++.+.+-.   
T Consensus        24 ~~~~~~~~~~~e~~~~~~~~~i~~~i~~~~~~~~~r~~~l~~YY~g~~~i~~~~~~~~~~~~~~~ki~~n~~k~Ivd~~~  103 (512)
T protein:vir:97   24 EANVVYTYDGTESDLLQNINEVSKYIEHHMDYQRPRLKVLSDYYEGKTKNLVELTRRKEEYMADNRVAHDYASYISDFIN  103 (512)
T ss_pred             ccccccccCchhhhhhhhHHHHHHHHHHHHHhhHHHHHHHHHHhcccCccccccCcccccccCcceeecchHHHHHHHHh
Confidence            111                    11111       111111          11111122233444566666555433   


Q ss_pred             -HHhhcccceeeccCcchhHHHHHHHHHhhhhhhhhhhhhhhhhhccCceEEEEccC-CCceeEEec-cCcchhhhhcCC
Q MFMMJDAO_00024   41 -FMLRRGIEFFSEQDSYGKRRDFLARVVEENMLEMKYDSIVDYFLCDGQGLFYFRPS-GESYQILYF-PQDSYRAYRDQT  117 (752)
Q Consensus        41 -~~~~~~~~~~~~~~~~~~~~~~~~~~~~~~~~~~~~~~~~~~~~~~~~~~~~~~~~-~~~~~~~~~-~~~~~~~~~~~~  117 (752)
                       |++-.+|.+=.   ...+-.++|..+|+.|.++...-.+..--+.+|....++... .....|.++ |...|-.|-+.+
T Consensus       104 ~yl~g~p~~~~~---~d~~~~~~l~~~~~~n~~~~~~~~~~~~~~i~G~ay~~vy~ded~~~~i~~~~p~~~~~iyd~~~  180 (512)
T protein:vir:97  104 GYFLGNPIQCQD---DDKDVLEAIEAFNDLNDVESHNRSLGLDLSIYGKAYELMIRNQDDETRLYKSDAMSTFVIYDNTI  180 (512)
T ss_pred             hhhcccCceecc---CChHHHHHHHHHHhhcCHHHHHHHHHHHHHhcCeEEEEEEeCCCCceEEEEEcccceEEEEcCCC
Confidence             34434444322   234567899999999999988888888788888766555553 345677777 555555544433


Q ss_pred             -CceeeEEEEechhhhhhhcccccccccccccccceeE-EEEee-hhhhhhhhhhcccccccccccccCCCCccceeeec
Q MFMMJDAO_00024  118 -GELESVVLVYSFNVQQTHGLADNYPSANGKSGKKKWI-QLKVY-KDRIEQTISDEKIEFANEMGAMPMGNPGQTEVLTN  194 (752)
Q Consensus       118 -~~~~~~~~~~~~~~~~~~~~~~~~~~~~~~~~~~~~~-~~~~~-~~~~~~~~~~~~~~~~~~~~~~~~~~~~~~~~~~~  194 (752)
                       +++.-+|-.|.  ....-            .+.++++ .++|| +++|..        |....+..--...-.+.+..|
T Consensus       181 ~~~~~~~vr~~~--~~~~~------------~~~~~~~~~~~vyt~~~i~~--------~~~~~~~~~~~~~~~~~~~~~  238 (512)
T protein:vir:97  181 ERNSIAGVRYLR--TKPID------------KTDEDEVFTVDLFTSHGVYR--------YLTSRTNGLKLTPRENGFESH  238 (512)
T ss_pred             CCceEEEEEEEE--eeecc------------ccccceEEEEEEEeCCcEEE--------EEecCCCcccccccccccccc
Confidence             35554444442  21111            1122222 23343 444432        222222111112224667789


Q ss_pred             cccceehhhccCCCCCCCCCCCCchhHHHHHHHHHHHHHHHHHhhhhhhhcCceeeeccchhhhhhhhcccccccccccc
Q MFMMJDAO_00024  195 SLGFIPAVEVFNHMDCTGEATGNGEFDWLAHQILYHDELVRNIRKNMKFFGNPTLISSRPKHDIVDSGDENSFRPTISSQ  274 (752)
Q Consensus       195 ~~~~~~~~~~~~~~~~~~~~~~~~~~~~~~~~~~~~~~~~~~~~~~~~~~~~~~~~~~~~~~~~~~~~~~~~~~~~~~~~  274 (752)
                      .+|.||+|++.|...      |-|+|.=+..-|...|.++..+-.++..|+||.|+.+----  .+..+...+       
T Consensus       239 ~~g~vPvv~~~nn~~------~~gd~e~v~~liDa~d~~~S~~~~~~~~~~~~~lv~~G~~~--~~~~~~~~~-------  303 (512)
T protein:vir:97  239 SFERMPITEFSNNER------RKGDYEKVITLIDLYDNAESDTANYMSDLNDAMLLIKGNLN--LDPVEVRKQ-------  303 (512)
T ss_pred             cCcccceEeecCCCC------CCCchhhhHHHHHHHHHHHHHHHHHHHHhcCceeeeecCcc--CCchhhhhh-------
Confidence            999999999998532      56788889999999999999999999999999998543100  000000000       


Q ss_pred             ccccccccccccccccccccccc-ccccchhhH-HHhccCCccceeeeeeeccccccchhhHHHHHHHHHHHhcCccccc
Q MFMMJDAO_00024  275 AGFAPIGASSRSSTRVSQPFGGA-SLDGQIKVP-RVIANLEPTDRVGYMTPDSVSGDQNLYVKQYRSEIRLALGGVDDID  352 (752)
Q Consensus       275 ~~~~~~~~~~~~~~~~~~~~~~~-~~~~~~~~~-~~~~~~~~~~~~~~~~~~~~~~~~~~~~~~~~~~~~~~~~~~~~~~  352 (752)
                                        +..+. .++...... .+.-..+.+--+.|++.+.-+..+..|....++.|+...+..+--+
T Consensus       304 ------------------~~~~~~~~~~~~~~~~~~~~~~~~~~d~~~l~~~~~~~~~e~~~~~L~~~I~~~s~~p~~~~  365 (512)
T protein:vir:97  304 ------------------KEANVLFLEPTVYENRDTGIETEGSVDGGYIYKQYDVQGTEAYKDRLNSDIHMFTNTPNMKD  365 (512)
T ss_pred             ------------------hhcccccccccchhhcccccCCCCCcceEEEeecCCHHHHHHHHHHHHHHHHHHhCCcccCc
Confidence                              00000 000000000 0111233445588999876666677889999999987665554322


Q ss_pred             --cccccceeeeeeeecchhhhhHHHHHHHhhhhHHHHHHHHHHHhhhhhhhhhhhh---hccccccccchhhhcc-hhH
Q MFMMJDAO_00024  353 --INTAATAYEIKTLYGRVAATAEKKARSLFTYGLCRLFAMMIYAEERNFRESFAVA---VGLEEPMLPLPEEYKD-EEM  426 (752)
Q Consensus       353 --~~~~~~~~~~~~~~~~~~~~~~~~~~~~~~~~~~~~~~~~~~~~~~~~~~~~~~~---~~~~~~~~~~~~~~~~-~~~  426 (752)
                        +....++-.||..+-..-..|..| +.+|.-||-+++.+|+-...+.-.-.++..   |... =.-++|..... +++
T Consensus       366 ~~~~gn~Sg~Al~~~~~~l~~ka~~k-~~~f~~~l~~~~~li~~~~~~~~~~~~~~d~~~i~~~-f~~~~p~~~~e~~~~  443 (512)
T protein:vir:97  366 DNFSGTQSGEAMKYKLFGLEQRTKTK-EGLFTKGLRRRAKLLETILKNTRSIDANKDFNTVRYV-YNRNLPKSLIEELKA  443 (512)
T ss_pred             ccccccchHHHHHHHHHHHHHHHHHH-HHHHHHHHHHHHHHHHHHHHhcCCcccccccccceEE-eCCCCCcCHHHHHHH
Confidence              222334444666655555555444 457888888888776543322211111111   1111 01233443333 444


Q ss_pred             HHHHHHHHHHhhh----hhhccchHHHHHHHHh-cC-CC--CcccccCCCCCeeEEEEEeeeecCCcchhhcchHH
Q MFMMJDAO_00024  427 YKKAAEKYKKDYR----KFVEKRDNEMRARLDS-GE-IP--PGVTGLIPDGSTKVSWRWMGEVFEESTEDILNNSI  494 (752)
Q Consensus       427 ~~~~~~~~~~~~~----~~~~~~~~~~~~~~~~-~~-~~--~~v~g~~p~gs~~~~~~~~~~v~~~s~~d~l~~~~  494 (752)
                      ..|++-.+-+...    .+++..+.||+.+-+. .+ ++  .-..+.-|++...      .+ =++.+++..++++
T Consensus       444 ~~kl~giiS~et~~~~l~~v~d~~~E~eri~~E~~~~~~~~~~~~~~~~~~~~~------~~-~~~~~~~~~~~~~  512 (512)
T protein:vir:97  444 YIDSGGKISQTTLMSLFSFFQDPELEVKKIEEDEKESIKKAQKGIYKDPRDIND------DE-QDDDTKDTVDKKE  512 (512)
T ss_pred             HHHHhccCchHHHHHhCCCCCCHHHHHHHHHHHHHHHHHHHhhcccCCCCCCCC------CC-CCCCccccccccC
Confidence            4444321111110    2232222333221111 10 00  0001111111110      00 0122222233333


No 13 
>protein:vir:78805 Length: 511 # NCBI annotation: portal protein # Family: family:all:125 # MgeID: mge:1858 # MgeName: 80alpha # Cross-refs: genbank:acc:YP_001285356;genbank:gi:148717884;genbank:GeneID:5246936
Probab=98.82  E-value=1.5e-09  Score=69.00  Aligned_cols=426  Identities=13%  Similarity=0.139  Sum_probs=212.8

Q ss_pred             CCc-----chhhh-------HHHH----------HHHHHhhcccCcccceehhhhhHHHHHHHH----hhcccceeeccC
Q MFMMJDAO_00024    1 MAN-----SAVKG-------EFQQ----------ILLAAKERRGDLSVDTMIVSSHLAQMRTFM----LRRGIEFFSEQD   54 (752)
Q Consensus         1 ~~~-----~~~~~-------~~~~----------~~~~~~~~~~~~~~~~~~~~~~~~~~~~~~----~~~~~~~~~~~~   54 (752)
                      +-+     ..+.-       .++.          |+.....+......+.-|+.++...+-.+.    +...+.+   .-
T Consensus        39 ~~~~~~i~~~i~~~~~~~~~r~~~l~~Yy~g~~~il~~~~~~~~~~~~~~ki~~n~~k~Iv~~~~~yl~g~p~~~---~~  115 (511)
T protein:vir:78   39 LQNVNEVSKYIEHHMDYQRPRLKVLSDYYEGKTKNLVELTRRKEEYMADNRVAHDYASYISDFINGYFLGNPIQY---QD  115 (511)
T ss_pred             hcCHHHHHHHHHHHHHhhhHHHHHHHHHhhccCccccccCcccccccCcceeecchHHHHHHHHhhhhcccCcee---ec
Confidence            001     01100       0111          111111222233344556666665554443    3333433   22


Q ss_pred             cchhHHHHHHHHHhhhhhhhhhhhhhhhhhccCceEEEEccCC-CceeEEec-cCcchhhhhcCC-CceeeEEEEechhh
Q MFMMJDAO_00024   55 SYGKRRDFLARVVEENMLEMKYDSIVDYFLCDGQGLFYFRPSG-ESYQILYF-PQDSYRAYRDQT-GELESVVLVYSFNV  131 (752)
Q Consensus        55 ~~~~~~~~~~~~~~~~~~~~~~~~~~~~~~~~~~~~~~~~~~~-~~~~~~~~-~~~~~~~~~~~~-~~~~~~~~~~~~~~  131 (752)
                      ...+-.++|..+|+.|.++...-.+..--+..|....|+.... ....|.++ |...|-.|-+.+ +|+--.|-.|  ..
T Consensus       116 ~d~~~~~~l~~~~~~n~~~~~~~~~~~~~~~~G~a~~~vy~d~dg~~~i~~~~p~~~~~v~dd~~~~~~~~~vr~~--~~  193 (511)
T protein:vir:78  116 DDKDVLEAIEAFNDLNDVESHNRSLGLDLSIYGKAYELMIRNQDDETRLYKSDAMSTFIIYDNTVERNSIAGVRYL--RT  193 (511)
T ss_pred             CchHHHHHHHHHHhhcChhHHHHHHHHHHHhcCeeEEEEEeCCCCceEEEEEcccceEEEEcCCCCCceEEEEEEE--Ee
Confidence            3346778999999999999888888888888888766665543 34677777 666666665443 3443333222  22


Q ss_pred             hhhhcccccccccccccccceeE-EEEee-hhhhhhhhhhcccccccccccccCCCCccceeeeccccceehhhccCCCC
Q MFMMJDAO_00024  132 QQTHGLADNYPSANGKSGKKKWI-QLKVY-KDRIEQTISDEKIEFANEMGAMPMGNPGQTEVLTNSLGFIPAVEVFNHMD  209 (752)
Q Consensus       132 ~~~~~~~~~~~~~~~~~~~~~~~-~~~~~-~~~~~~~~~~~~~~~~~~~~~~~~~~~~~~~~~~~~~~~~~~~~~~~~~~  209 (752)
                      .-.            ..+.++|+ .++|| .++|.+...       +-.+....... .+.+..|.+|.||+|++.|...
T Consensus       194 ~~~------------~~~~~~~~~~~~vyt~~~i~~~~~-------~~~~~~~~~~~-~~~~~~~~~g~vPvv~~~n~~~  253 (511)
T protein:vir:78  194 KPI------------DKTDEDEVFTVDLFTSHGVYRYLT-------NRTNGLKLTPR-ENSFESHSFERMPITEFSNNER  253 (511)
T ss_pred             eec------------cccccceEEEEEEEeCCcEEEEEe-------cCCCccccccc-ccccccCcCcccceEEecCCCC
Confidence            111            11223333 34554 333332111       11222333222 4566789999999999998532


Q ss_pred             CCCCCCCCchhHHHHHHHHHHHHHHHHHhhhhhhhcCceeeecc-chhhhhhhhcccccccccccccccccccccccccc
Q MFMMJDAO_00024  210 CTGEATGNGEFDWLAHQILYHDELVRNIRKNMKFFGNPTLISSR-PKHDIVDSGDENSFRPTISSQAGFAPIGASSRSST  288 (752)
Q Consensus       210 ~~~~~~~~~~~~~~~~~~~~~~~~~~~~~~~~~~~~~~~~~~~~-~~~~~~~~~~~~~~~~~~~~~~~~~~~~~~~~~~~  288 (752)
                            |-|+|.=+..-|...+.++..+-.++..|+||.|+.+- ..-+   ..+...+.                    
T Consensus       254 ------g~gd~e~v~~liDa~~~~~S~~~~~~~~~~~~~lv~~G~~~~~---~~~~~~~~--------------------  304 (511)
T protein:vir:78  254 ------RKGDYEKVITLIDLYDNAESDTANYMSDLNDAMLLIKGNLNLD---PVEVRKQK--------------------  304 (511)
T ss_pred             ------CCCchhhhHHHHHHHHHHHHHHHHHHHHhhcchhheecCccCC---chhhcccc--------------------
Confidence                  56788888899999999999999999999999987543 1110   00000000                    


Q ss_pred             ccccccccccc-ccchhhHHHhccCCccceeeeeeeccccccchhhHHHHHHHHHHHhcCccccccc--cccceeeeeee
Q MFMMJDAO_00024  289 RVSQPFGGASL-DGQIKVPRVIANLEPTDRVGYMTPDSVSGDQNLYVKQYRSEIRLALGGVDDIDIN--TAATAYEIKTL  365 (752)
Q Consensus       289 ~~~~~~~~~~~-~~~~~~~~~~~~~~~~~~~~~~~~~~~~~~~~~~~~~~~~~~~~~~~~~~~~~~~--~~~~~~~~~~~  365 (752)
                           -.+... +....+...-.....+--+.|++.+.-...+..|....++.|+...+..+--+-+  ...++-.||..
T Consensus       305 -----~~~~~~~~~~~~~~~~~~~~~~~~~~~~l~~~~~~~~~e~~~~~L~~~I~~~s~~P~~~~~~~~~n~Sg~Al~~~  379 (511)
T protein:vir:78  305 -----EANVLFLEPTVYVDAEGRETEGSVDGGYIYKQYDVQGTEAYKDRLNSDIHMFTNTPNMKDDNFSGTQSGEAMKYK  379 (511)
T ss_pred             -----cccceeccccceeccccccCCCCcceeEEeecCCHHHHHHHHHHHHHHHHHHhCCccccccccccccHHHHHHHH
Confidence                 000000 0000001111122334457888887656666778888999999876655433322  23455557777


Q ss_pred             ecchhhhhHHHHHHHhhhhHHHHHHHHHHHhhhhhhhhhhhh---hccccccccchhhhcc-hhHHHHHHHHHHHhhh--
Q MFMMJDAO_00024  366 YGRVAATAEKKARSLFTYGLCRLFAMMIYAEERNFRESFAVA---VGLEEPMLPLPEEYKD-EEMYKKAAEKYKKDYR--  439 (752)
Q Consensus       366 ~~~~~~~~~~~~~~~~~~~~~~~~~~~~~~~~~~~~~~~~~~---~~~~~~~~~~~~~~~~-~~~~~~~~~~~~~~~~--  439 (752)
                      +-..-..|..| +.+|.-||-+++.+|+-...+.-.-..+..   |... =.-++|...+. +++..|++-.+-+...  
T Consensus       380 ~~~l~~ka~~~-~~~f~~~l~~~~~li~~~~~~~~~~~~~~~~~~i~~~-f~~~~p~n~~e~~d~~~kl~G~iS~et~l~  457 (511)
T protein:vir:78  380 LFGLEQRTKTK-EGLFTKGLRRRAKLLETILKNTRSIDANKDFNTVRYV-YNRNLPKSLIEELKAYIDSGGKISQTTLMS  457 (511)
T ss_pred             HHHHHHHHHHH-HHHHHHHHHHHHHHHHHHHHhcCCCccccccccceEE-eCCCCCcCHHHHHHHHHHHhccCChHHHHH
Confidence            66666666666 468899999988887665444322111111   1111 11234444443 5555555432222111  


Q ss_pred             --hhhccchHHHHHHHHh-cC-CC--CcccccCCCCCeeEEEEEeeeecCCcchhhcchHH
Q MFMMJDAO_00024  440 --KFVEKRDNEMRARLDS-GE-IP--PGVTGLIPDGSTKVSWRWMGEVFEESTEDILNNSI  494 (752)
Q Consensus       440 --~~~~~~~~~~~~~~~~-~~-~~--~~v~g~~p~gs~~~~~~~~~~v~~~s~~d~l~~~~  494 (752)
                        .+++-.+.||+.+.+. .. ++  .-.++.-+.+...      .+- .+.+++..++++
T Consensus       458 ~l~~v~d~~~El~ri~~E~~~~~~~~~~~~~~~~~~~~~------~~~-~~~~~~~~~e~~  511 (511)
T protein:vir:78  458 LFSFFQDPELEVKKIEEDEKESIKKAQKGIYKDPRDIND------DEQ-DDDTKDTVDKKE  511 (511)
T ss_pred             hCCCCCCHHHHHHHHHHHHHHHHHHHhhccccCCCCCCC------CCC-CCCccCcccccC
Confidence              3333334455433321 11 11  0011222222110      011 122222233333


No 14 
>protein:vir:96366 Length: 511 # NCBI annotation: ORF006 # Family: family:all:125 # MgeID: mge:1613 # MgeName: 53 # Cross-refs: genbank:acc:YP_239644;genbank:gi:66395376;genbank:GeneID:5132842
Probab=98.82  E-value=1.5e-09  Score=69.00  Aligned_cols=426  Identities=13%  Similarity=0.139  Sum_probs=212.8

Q ss_pred             CCc-----chhhh-------HHHH----------HHHHHhhcccCcccceehhhhhHHHHHHHH----hhcccceeeccC
Q MFMMJDAO_00024    1 MAN-----SAVKG-------EFQQ----------ILLAAKERRGDLSVDTMIVSSHLAQMRTFM----LRRGIEFFSEQD   54 (752)
Q Consensus         1 ~~~-----~~~~~-------~~~~----------~~~~~~~~~~~~~~~~~~~~~~~~~~~~~~----~~~~~~~~~~~~   54 (752)
                      +-+     ..+.-       .++.          |+.....+......+.-|+.++...+-.+.    +...+.+   .-
T Consensus        39 ~~~~~~i~~~i~~~~~~~~~r~~~l~~Yy~g~~~il~~~~~~~~~~~~~~ki~~n~~k~Iv~~~~~yl~g~p~~~---~~  115 (511)
T protein:vir:96   39 LQNVNEVSKYIEHHMDYQRPRLKVLSDYYEGKTKNLVELTRRKEEYMADNRVAHDYASYISDFINGYFLGNPIQY---QD  115 (511)
T ss_pred             hcCHHHHHHHHHHHHHhhhHHHHHHHHHhhccCccccccCcccccccCcceeecchHHHHHHHHhhhhcccCcee---ec
Confidence            001     01100       0111          111111222233344556666665554443    3333433   22


Q ss_pred             cchhHHHHHHHHHhhhhhhhhhhhhhhhhhccCceEEEEccCC-CceeEEec-cCcchhhhhcCC-CceeeEEEEechhh
Q MFMMJDAO_00024   55 SYGKRRDFLARVVEENMLEMKYDSIVDYFLCDGQGLFYFRPSG-ESYQILYF-PQDSYRAYRDQT-GELESVVLVYSFNV  131 (752)
Q Consensus        55 ~~~~~~~~~~~~~~~~~~~~~~~~~~~~~~~~~~~~~~~~~~~-~~~~~~~~-~~~~~~~~~~~~-~~~~~~~~~~~~~~  131 (752)
                      ...+-.++|..+|+.|.++...-.+..--+..|....|+.... ....|.++ |...|-.|-+.+ +|+--.|-.|  ..
T Consensus       116 ~d~~~~~~l~~~~~~n~~~~~~~~~~~~~~~~G~a~~~vy~d~dg~~~i~~~~p~~~~~v~dd~~~~~~~~~vr~~--~~  193 (511)
T protein:vir:96  116 DDKDVLEAIEAFNDLNDVESHNRSLGLDLSIYGKAYELMIRNQDDETRLYKSDAMSTFIIYDNTVERNSIAGVRYL--RT  193 (511)
T ss_pred             CchHHHHHHHHHHhhcChhHHHHHHHHHHHhcCeeEEEEEeCCCCceEEEEEcccceEEEEcCCCCCceEEEEEEE--Ee
Confidence            3346778999999999999888888888888888766665543 34677777 666666665443 3443333222  22


Q ss_pred             hhhhcccccccccccccccceeE-EEEee-hhhhhhhhhhcccccccccccccCCCCccceeeeccccceehhhccCCCC
Q MFMMJDAO_00024  132 QQTHGLADNYPSANGKSGKKKWI-QLKVY-KDRIEQTISDEKIEFANEMGAMPMGNPGQTEVLTNSLGFIPAVEVFNHMD  209 (752)
Q Consensus       132 ~~~~~~~~~~~~~~~~~~~~~~~-~~~~~-~~~~~~~~~~~~~~~~~~~~~~~~~~~~~~~~~~~~~~~~~~~~~~~~~~  209 (752)
                      .-.            ..+.++|+ .++|| .++|.+...       +-.+....... .+.+..|.+|.||+|++.|...
T Consensus       194 ~~~------------~~~~~~~~~~~~vyt~~~i~~~~~-------~~~~~~~~~~~-~~~~~~~~~g~vPvv~~~n~~~  253 (511)
T protein:vir:96  194 KPI------------DKTDEDEVFTVDLFTSHGVYRYLT-------NRTNGLKLTPR-ENSFESHSFERMPITEFSNNER  253 (511)
T ss_pred             eec------------cccccceEEEEEEEeCCcEEEEEe-------cCCCccccccc-ccccccCcCcccceEEecCCCC
Confidence            111            11223333 34554 333332111       11222333222 4566789999999999998532


Q ss_pred             CCCCCCCCchhHHHHHHHHHHHHHHHHHhhhhhhhcCceeeecc-chhhhhhhhcccccccccccccccccccccccccc
Q MFMMJDAO_00024  210 CTGEATGNGEFDWLAHQILYHDELVRNIRKNMKFFGNPTLISSR-PKHDIVDSGDENSFRPTISSQAGFAPIGASSRSST  288 (752)
Q Consensus       210 ~~~~~~~~~~~~~~~~~~~~~~~~~~~~~~~~~~~~~~~~~~~~-~~~~~~~~~~~~~~~~~~~~~~~~~~~~~~~~~~~  288 (752)
                            |-|+|.=+..-|...+.++..+-.++..|+||.|+.+- ..-+   ..+...+.                    
T Consensus       254 ------g~gd~e~v~~liDa~~~~~S~~~~~~~~~~~~~lv~~G~~~~~---~~~~~~~~--------------------  304 (511)
T protein:vir:96  254 ------RKGDYEKVITLIDLYDNAESDTANYMSDLNDAMLLIKGNLNLD---PVEVRKQK--------------------  304 (511)
T ss_pred             ------CCCchhhhHHHHHHHHHHHHHHHHHHHHhhcchhheecCccCC---chhhcccc--------------------
Confidence                  56788888899999999999999999999999987543 1110   00000000                    


Q ss_pred             ccccccccccc-ccchhhHHHhccCCccceeeeeeeccccccchhhHHHHHHHHHHHhcCccccccc--cccceeeeeee
Q MFMMJDAO_00024  289 RVSQPFGGASL-DGQIKVPRVIANLEPTDRVGYMTPDSVSGDQNLYVKQYRSEIRLALGGVDDIDIN--TAATAYEIKTL  365 (752)
Q Consensus       289 ~~~~~~~~~~~-~~~~~~~~~~~~~~~~~~~~~~~~~~~~~~~~~~~~~~~~~~~~~~~~~~~~~~~--~~~~~~~~~~~  365 (752)
                           -.+... +....+...-.....+--+.|++.+.-...+..|....++.|+...+..+--+-+  ...++-.||..
T Consensus       305 -----~~~~~~~~~~~~~~~~~~~~~~~~~~~~l~~~~~~~~~e~~~~~L~~~I~~~s~~P~~~~~~~~~n~Sg~Al~~~  379 (511)
T protein:vir:96  305 -----EANVLFLEPTVYVDAEGRETEGSVDGGYIYKQYDVQGTEAYKDRLNSDIHMFTNTPNMKDDNFSGTQSGEAMKYK  379 (511)
T ss_pred             -----cccceeccccceeccccccCCCCcceeEEeecCCHHHHHHHHHHHHHHHHHHhCCccccccccccccHHHHHHHH
Confidence                 000000 0000001111122334457888887656666778888999999876655433322  23455557777


Q ss_pred             ecchhhhhHHHHHHHhhhhHHHHHHHHHHHhhhhhhhhhhhh---hccccccccchhhhcc-hhHHHHHHHHHHHhhh--
Q MFMMJDAO_00024  366 YGRVAATAEKKARSLFTYGLCRLFAMMIYAEERNFRESFAVA---VGLEEPMLPLPEEYKD-EEMYKKAAEKYKKDYR--  439 (752)
Q Consensus       366 ~~~~~~~~~~~~~~~~~~~~~~~~~~~~~~~~~~~~~~~~~~---~~~~~~~~~~~~~~~~-~~~~~~~~~~~~~~~~--  439 (752)
                      +-..-..|..| +.+|.-||-+++.+|+-...+.-.-..+..   |... =.-++|...+. +++..|++-.+-+...  
T Consensus       380 ~~~l~~ka~~~-~~~f~~~l~~~~~li~~~~~~~~~~~~~~~~~~i~~~-f~~~~p~n~~e~~d~~~kl~G~iS~et~l~  457 (511)
T protein:vir:96  380 LFGLEQRTKTK-EGLFTKGLRRRAKLLETILKNTRSIDANKDFNTVRYV-YNRNLPKSLIEELKAYIDSGGKISQTTLMS  457 (511)
T ss_pred             HHHHHHHHHHH-HHHHHHHHHHHHHHHHHHHHhcCCCccccccccceEE-eCCCCCcCHHHHHHHHHHHhccCChHHHHH
Confidence            66666666666 468899999988887665444322111111   1111 11234444443 5555555432222111  


Q ss_pred             --hhhccchHHHHHHHHh-cC-CC--CcccccCCCCCeeEEEEEeeeecCCcchhhcchHH
Q MFMMJDAO_00024  440 --KFVEKRDNEMRARLDS-GE-IP--PGVTGLIPDGSTKVSWRWMGEVFEESTEDILNNSI  494 (752)
Q Consensus       440 --~~~~~~~~~~~~~~~~-~~-~~--~~v~g~~p~gs~~~~~~~~~~v~~~s~~d~l~~~~  494 (752)
                        .+++-.+.||+.+.+. .. ++  .-.++.-+.+...      .+- .+.+++..++++
T Consensus       458 ~l~~v~d~~~El~ri~~E~~~~~~~~~~~~~~~~~~~~~------~~~-~~~~~~~~~e~~  511 (511)
T protein:vir:96  458 LFSFFQDPELEVKKIEEDEKESIKKAQKGIYKDPRDIND------DEQ-DDDTKDTVDKKE  511 (511)
T ss_pred             hCCCCCCHHHHHHHHHHHHHHHHHHHhhccccCCCCCCC------CCC-CCCccCcccccC
Confidence              3333334455433321 11 11  0011222222110      011 122222233333


No 15 
>protein:vir:96494 Length: 501 # NCBI annotation: portal protein # Family: family:all:125 # MgeID: mge:1620 # MgeName: 2972 # Cross-refs: genbank:acc:YP_238488;genbank:gi:66391764;genbank:GeneID:5176916
Probab=98.80  E-value=8.3e-10  Score=70.38  Aligned_cols=419  Identities=15%  Similarity=0.164  Sum_probs=210.8

Q ss_pred             CCcch--hhhH-----------HHHH----------HHHHhhcccCcccceehhhhhHHHHH----HHHhhcccceeecc
Q MFMMJDAO_00024    1 MANSA--VKGE-----------FQQI----------LLAAKERRGDLSVDTMIVSSHLAQMR----TFMLRRGIEFFSEQ   53 (752)
Q Consensus         1 ~~~~~--~~~~-----------~~~~----------~~~~~~~~~~~~~~~~~~~~~~~~~~----~~~~~~~~~~~~~~   53 (752)
                      +.+..  |+..           ++.+          |+.-..+....-.+.-|+.++.+.+-    -|++..+|.+-..-
T Consensus        37 ~~~~~~~i~~~i~~~~~~~~~r~~~~~~yY~g~~~~i~~~~~~~~~~~~~~ri~~n~~k~Ivd~~~~yl~g~p~~~~~~~  116 (501)
T protein:vir:96   37 MVNNWELLKNFINHHKLRQAPRIQELLDYARGENHDVLKSGRRKDNEMADKRAVHNYGRMISKFKTGYLAGNPIRVEYDD  116 (501)
T ss_pred             cCChHHHHHHHHHHHHHHHHHHHHHHHHHhcCCCCcccCccccCccccccceeecchHHHHHHHHhhhhcccCeeEeeCC
Confidence            22211  1110           1100          00001111222223456777765543    34566677775554


Q ss_pred             Ccc-hhHHHHHHHHHhhhhhhhhhhhhhhhhhccCceEEEEccCC-CceeEEec-cCcchhhhhcCC-CceeeEEEEech
Q MFMMJDAO_00024   54 DSY-GKRRDFLARVVEENMLEMKYDSIVDYFLCDGQGLFYFRPSG-ESYQILYF-PQDSYRAYRDQT-GELESVVLVYSF  129 (752)
Q Consensus        54 ~~~-~~~~~~~~~~~~~~~~~~~~~~~~~~~~~~~~~~~~~~~~~-~~~~~~~~-~~~~~~~~~~~~-~~~~~~~~~~~~  129 (752)
                      +.. -+..++|..+|+.|.|+...-.+..--+.+|....++.+.. ....|.++ |...|-.|.+.. +|+...|-.|.-
T Consensus       117 ~~~~~~~~~~l~~~~~~n~~~~~~~~~~~~~~~~G~a~~~v~~dedg~~~i~~~~p~~~~~v~d~~~~~~~~~~v~~~~~  196 (501)
T protein:vir:96  117 NDDNSQNDDAIKRIGRINDLDSLNRTLIRDLSQTGRAYEVIYRSEYDETRIKRLSPLETFVIYDNSLEDNSIAAVRYYNR  196 (501)
T ss_pred             ccchhHHHHHHHHHHHhcCHHHHHHHHHHHHhhcCeEEEEEEEcCCCceEEEEEccceeEEEEcCCCCCceEEEEEEEEe
Confidence            443 35689999999999999888888877788888877776643 34667776 444444444332 577666655421


Q ss_pred             hhhhhhcccccccccccccccceeEEEEeehhhhhhhhhhcccccccccccccCCCCccceeeeccccceehhhccCCCC
Q MFMMJDAO_00024  130 NVQQTHGLADNYPSANGKSGKKKWIQLKVYKDRIEQTISDEKIEFANEMGAMPMGNPGQTEVLTNSLGFIPAVEVFNHMD  209 (752)
Q Consensus       130 ~~~~~~~~~~~~~~~~~~~~~~~~~~~~~~~~~~~~~~~~~~~~~~~~~~~~~~~~~~~~~~~~~~~~~~~~~~~~~~~~  209 (752)
                      ..               ..++..++.+ .+.++|......         +.     -..+.+..|.+|.||.|++.|.+.
T Consensus       197 ~~---------------~~~~~~~~~v-yt~~~i~~~~~~---------~~-----~~~~~~~~~~~g~vPvv~~~nn~~  246 (501)
T protein:vir:96  197 GT---------------LQSAKDVVEI-YTDEHIYTLDAS---------DD-----FNEISVTTHAFGTVPITEYLNNID  246 (501)
T ss_pred             ec---------------CCCcEEEEEE-EcCCcEEEEeeC---------CC-----ceeccccccCCCccceEEecCCcc
Confidence            11               0222333332 234443322111         11     123455678999999999999754


Q ss_pred             CCCCCCCCchhHHHHHHHHHHHHHHHHHhhhhhhhcCceeeeccchhhhhhhhccccccccccccccccccccccccccc
Q MFMMJDAO_00024  210 CTGEATGNGEFDWLAHQILYHDELVRNIRKNMKFFGNPTLISSRPKHDIVDSGDENSFRPTISSQAGFAPIGASSRSSTR  289 (752)
Q Consensus       210 ~~~~~~~~~~~~~~~~~~~~~~~~~~~~~~~~~~~~~~~~~~~~~~~~~~~~~~~~~~~~~~~~~~~~~~~~~~~~~~~~  289 (752)
                            |-|+|.=+..-|..-|.++..+-.++.+|++|.|+.+--.-+   ...+...     ..               
T Consensus       247 ------g~sd~e~v~~liDa~d~~~s~~~~~~~~~~~~~l~i~G~~~~---~~~~~~~-----~~---------------  297 (501)
T protein:vir:96  247 ------GIGDYETELYLIDLYDSAESDTANHMSDMADAILAIYGDLAL---PKGMQAS-----DM---------------  297 (501)
T ss_pred             ------CCCchhhhHHHHHHHHHHHHHHHHHHHHhcCceeeeeccccc---Ccccchh-----hh---------------
Confidence                  567788788888889999999999999999999986532111   0000000     00               


Q ss_pred             ccccccccccccchhh--HHHhccCCccceeeeeeeccccccchhhHHHHHHHHHHHhcCccccccc--cccceeeeeee
Q MFMMJDAO_00024  290 VSQPFGGASLDGQIKV--PRVIANLEPTDRVGYMTPDSVSGDQNLYVKQYRSEIRLALGGVDDIDIN--TAATAYEIKTL  365 (752)
Q Consensus       290 ~~~~~~~~~~~~~~~~--~~~~~~~~~~~~~~~~~~~~~~~~~~~~~~~~~~~~~~~~~~~~~~~~~--~~~~~~~~~~~  365 (752)
                              .-.+.+.+  +.+..+.+.+--+.|++.+--+.....|.+..++.|+..-+..+--+-+  ...++-.||..
T Consensus       298 --------~~~~~~~~~~~~~~~~~~~~~~~~~l~~~~~~~~~~~~~~~l~~~I~~~s~~p~~~~~~~~~n~Sg~Al~~~  369 (501)
T protein:vir:96  298 --------KRTRLMQLKPPKSADGKEGTVKAEYLTKSYDVSGAEAYKTRLNRDIHIFTNTPDMSDTNFSGNTSGEALKYK  369 (501)
T ss_pred             --------hhcCeeeecccccccccccCcceeeEeccCCHHHHHHHHHHHHHHHHHHhCCcccCcccccccchHHHHHHH
Confidence                    00011111  1122234455568899887767778888899999998776665422211  22233335555


Q ss_pred             ecchhhhhHHHHHHHhhhhHHHHHHHHHHHhhhh-hhhhhhh-hhccccccccchhhhcc-hhHHHHHHHHHHHhhh---
Q MFMMJDAO_00024  366 YGRVAATAEKKARSLFTYGLCRLFAMMIYAEERN-FRESFAV-AVGLEEPMLPLPEEYKD-EEMYKKAAEKYKKDYR---  439 (752)
Q Consensus       366 ~~~~~~~~~~~~~~~~~~~~~~~~~~~~~~~~~~-~~~~~~~-~~~~~~~~~~~~~~~~~-~~~~~~~~~~~~~~~~---  439 (752)
                      +-..-..|..|. .+|.-||-+++.+|+-..... .-..+.. -|...- .-++|...+. ++++.|++-.+.+...   
T Consensus       370 ~~~l~~ka~~~~-~~~~~~l~~~~~li~~~~~~~~~~~~~d~~~i~i~f-~~~~p~n~~e~ad~~~kl~g~iS~et~~~~  447 (501)
T protein:vir:96  370 LFGLDQDRVDTQ-SQFTKGLKRRYRLAARIGSLVNEFKDFDESLLKITF-TPNLPKSLNEQVSILTGLGGQVSQETALSL  447 (501)
T ss_pred             HHHHHHHHHHHH-HHHHHHHHHHHHHHHHHHHhcccccccccccceEEe-CCCCCcCHHHHHHHHHHHhccCchHHHHHh
Confidence            444444444443 678889888887765432221 1112221 122211 1233443333 5666665543332211   


Q ss_pred             -hhhccchHHHHHHHHh-cCC-CCccc-c-cCCCCCeeEEEEEeeeecCCcchhhcc
Q MFMMJDAO_00024  440 -KFVEKRDNEMRARLDS-GEI-PPGVT-G-LIPDGSTKVSWRWMGEVFEESTEDILN  491 (752)
Q Consensus       440 -~~~~~~~~~~~~~~~~-~~~-~~~v~-g-~~p~gs~~~~~~~~~~v~~~s~~d~l~  491 (752)
                       .+++--+.||+++.+. -+. +.+.. - .+-+|+...+   ..+-=.+-.||+.+
T Consensus       448 l~~v~D~~~E~~ri~~E~~~~~~~~~~~~~~~~~~~~~~~---~~e~~~d~~e~~~~  501 (501)
T protein:vir:96  448 SGLVESPNEELDKINKEMSEIDFKGYSNDFNEHVGKYTDE---VKETHTDDFEREYE  501 (501)
T ss_pred             CCCCCCHHHHHHHHHHHHHHhhccccccchhhcccccCCc---CCCCCCCccccccC
Confidence             2444344566544322 111 00100 0 1112221110   01111122222222


No 16 
>protein:vir:3964 Length: 453 # NCBI annotation: putative portal protein # Family: family:all:125 # MgeID: mge:83 # MgeName: ul36 # Cross-refs: genbank:acc:NP_663672;genbank:gi:21716109;genbank:GeneID:951201
Probab=98.77  E-value=7.6e-09  Score=65.11  Aligned_cols=398  Identities=12%  Similarity=0.104  Sum_probs=198.3

Q ss_pred             CCc-----------------chhhhHHHHHHHHHhhcccCcccceehhhhhHHHHHHHH----hhcccceeeccCcchhH
Q MFMMJDAO_00024    1 MAN-----------------SAVKGEFQQILLAAKERRGDLSVDTMIVSSHLAQMRTFM----LRRGIEFFSEQDSYGKR   59 (752)
Q Consensus         1 ~~~-----------------~~~~~~~~~~~~~~~~~~~~~~~~~~~~~~~~~~~~~~~----~~~~~~~~~~~~~~~~~   59 (752)
                      +.+                 .-.+|+ +.| +.. .+.-..-.+.-|+.++.+.+-.+.    +-.++.+- ..  .-+-
T Consensus        21 ~l~~~i~~~~~~~~r~~~~~~yy~g~-~~i-~~~-~~~~~~~~~~ki~~n~~~~ivd~~~~~l~g~~~~~~-~~--d~~~   94 (453)
T protein:vir:39   21 VVTKFMEKHRLEVARYEYLKNMYRGI-MAI-DAE-PTKDLWKPDNRLTVNFTKYIVDTFTGYFNGIPVKKS-HS--DKET   94 (453)
T ss_pred             HHHHHHHHHHHHHHHHHHHHHHhhcc-Cch-hcC-CCccccCccceeecchHHHHHHHHhhhhcccCceec-cC--ChHH
Confidence            000                 011111 011 111 112222233345566665554433    32333332 22  2345


Q ss_pred             HHHHHHHHhhhhhhhhhhhhhhhhhccCceEEEEccCCC-ceeEEec-cCcchhhhhcCCC-ceeeEEEEechhhhhhhc
Q MFMMJDAO_00024   60 RDFLARVVEENMLEMKYDSIVDYFLCDGQGLFYFRPSGE-SYQILYF-PQDSYRAYRDQTG-ELESVVLVYSFNVQQTHG  136 (752)
Q Consensus        60 ~~~~~~~~~~~~~~~~~~~~~~~~~~~~~~~~~~~~~~~-~~~~~~~-~~~~~~~~~~~~~-~~~~~~~~~~~~~~~~~~  136 (752)
                      .++|.+||+.|.|+...-.+.--.+.+|...+++.+..+ ...|.++ |...|-.|.+.++ ++.-+| .|..+      
T Consensus        95 ~~~l~~i~~~N~~~~~~~~~~~~~~~~G~~~~~v~~d~~g~~~i~~~~p~~~~~v~d~~~~~~~~~~i-r~~~~------  167 (453)
T protein:vir:39   95 LSKLQEFDNLNDMEDEESELAKMACIYGRAFELLYQNEETQTNVIYNTPENMFMVYDDTIKQEPLFAV-RYGYD------  167 (453)
T ss_pred             HHHHHHHHHhcChhHHHHHHHHHHhhcCeEEEEEEecCCCceEEEEEcccceEEEecCCCCCeEEEEE-EEEEe------
Confidence            789999999999998888888888888988888777554 4667777 5556666655554 332222 22111      


Q ss_pred             ccccccccccccccceeEEEEeehhhhhhhhhhcccccccccccccCCCCccceeeeccccceehhhccCCCCCCCCCCC
Q MFMMJDAO_00024  137 LADNYPSANGKSGKKKWIQLKVYKDRIEQTISDEKIEFANEMGAMPMGNPGQTEVLTNSLGFIPAVEVFNHMDCTGEATG  216 (752)
Q Consensus       137 ~~~~~~~~~~~~~~~~~~~~~~~~~~~~~~~~~~~~~~~~~~~~~~~~~~~~~~~~~~~~~~~~~~~~~~~~~~~~~~~~  216 (752)
                                 .+.+.|+.+ -+.++|..        |....+...     .++...|-+|+||+|++.|...      |
T Consensus       168 -----------~~~~~~~~~-yt~~~i~~--------~~~~~~~~~-----~~~~~~~~~g~vPvv~~~n~~~------g  216 (453)
T protein:vir:39  168 -----------DDYKLYGEV-YTKETTYA--------LNGTMGFYN-----MTEQAPNPFDDLPVVEFYFNEE------R  216 (453)
T ss_pred             -----------CCeEEEEEE-EeCCeEEE--------EEecCCcee-----eecccccCCCceeEEEecCCCC------C
Confidence                       122333332 12333322        222222222     2344678999999999998543      5


Q ss_pred             CchhHHHHHHHHHHHHHHHHHhhhhhhhcCceeeeccchhhhhhhhcccccccccccccccccccccccccccccccccc
Q MFMMJDAO_00024  217 NGEFDWLAHQILYHDELVRNIRKNMKFFGNPTLISSRPKHDIVDSGDENSFRPTISSQAGFAPIGASSRSSTRVSQPFGG  296 (752)
Q Consensus       217 ~~~~~~~~~~~~~~~~~~~~~~~~~~~~~~~~~~~~~~~~~~~~~~~~~~~~~~~~~~~~~~~~~~~~~~~~~~~~~~~~  296 (752)
                      -|+|.=+..-|...+.++..+-.++.+|++|.|+.+-..-   +......|+.                           
T Consensus       217 ~sd~e~v~~liDa~~~~~s~~~~~~~~~~~p~~~~~g~~~---~~~~~~~~~~---------------------------  266 (453)
T protein:vir:39  217 MSIFESVISLVNAFNKAISEKANDVDYFSDQYLTFLGAAV---EEEDLKNIRS---------------------------  266 (453)
T ss_pred             CcchhhhHHHHHHHHHHHHHHHHHHHHhhCceeeeecCCC---Cchhhhhhhh---------------------------
Confidence            6778878888999999999999999999999998643110   0000000100                           


Q ss_pred             cccccchhhHHHhccCCccceeeeeeeccccccchhhHHHHHHHHHHHhcCccccccc-cccceeeeeeeecchhhhhHH
Q MFMMJDAO_00024  297 ASLDGQIKVPRVIANLEPTDRVGYMTPDSVSGDQNLYVKQYRSEIRLALGGVDDIDIN-TAATAYEIKTLYGRVAATAEK  375 (752)
Q Consensus       297 ~~~~~~~~~~~~~~~~~~~~~~~~~~~~~~~~~~~~~~~~~~~~~~~~~~~~~~~~~~-~~~~~~~~~~~~~~~~~~~~~  375 (752)
                         .+-+.++.- .+.+++.-|.|++.+.-......|.+..++.|+...+.++.-+-+ ..+++--||..+-..-..|.+
T Consensus       267 ---~~~~~~~~~-~~~~~~~~~~~lt~~~~~~~~~~~~~~l~~~I~~~s~~p~~~~~~~gn~Sg~Al~~~~~~l~~ka~~  342 (453)
T protein:vir:39  267 ---NRVINYYGE-SSEAKNVDVKFLEKPDSDSQTENLLDRLTKLIFQTTMVANISDESFGSSSGVSLAYKLQAMSNLALS  342 (453)
T ss_pred             ---cceeeecCC-CCCCCCCceeEEeecCCHHHHHHHHHHHHHHHHHHhCCcccccccccCChHHHHHHHHHHHHHHHHH
Confidence               001111110 112355678999988666666778899999998877665432221 123444455555555555555


Q ss_pred             HHHHHhhhhHHHHHHHHHHHhhhhhhhhh---hhhhccccccccchhhhcc-hhHHHHHHHHHHHhhh----hhhccchH
Q MFMMJDAO_00024  376 KARSLFTYGLCRLFAMMIYAEERNFRESF---AVAVGLEEPMLPLPEEYKD-EEMYKKAAEKYKKDYR----KFVEKRDN  447 (752)
Q Consensus       376 ~~~~~~~~~~~~~~~~~~~~~~~~~~~~~---~~~~~~~~~~~~~~~~~~~-~~~~~~~~~~~~~~~~----~~~~~~~~  447 (752)
                      |. ..|.-||-+++.+++..+-. .-..+   .|-|.-. +  ++|...+. +++..|++..+-+...    .+++-.+.
T Consensus       343 ~~-~~~~~~l~~~~~li~~~~~~-~~~~~~~~~i~v~f~-~--~~p~~~~~~a~~~~kl~g~is~et~l~~l~~v~D~~~  417 (453)
T protein:vir:39  343 FQ-RKFQSSLNSRYKLYCELSTN-VSNKEAWKDIEYTFT-R--NEPKDIKEQAETANILMGITSQETALSVISVIPDVQA  417 (453)
T ss_pred             HH-HHHHHHHHHHHHHHHHHHhc-cCCccccccceEEeC-C--CCCcCHHHHHHHHHHHhccCChHHHHHhCCCCCCHHH
Confidence            44 45677898888877654321 11111   1112111 2  23332222 5555555433322211    22333334


Q ss_pred             HHHHHHHhcC--CCCcccccCCCCCeeEEEEEeeeecCCcchh
Q MFMMJDAO_00024  448 EMRARLDSGE--IPPGVTGLIPDGSTKVSWRWMGEVFEESTED  488 (752)
Q Consensus       448 ~~~~~~~~~~--~~~~v~g~~p~gs~~~~~~~~~~v~~~s~~d  488 (752)
                      |++++.+.-+  +.-.--.++.+-..       ...-++.++.
T Consensus       418 E~~ri~~E~~~~~~~~~~~~~~~~~~-------~~~~~~~~~e  453 (453)
T protein:vir:39  418 EMEKIKKEEASTAIFDKDKQPSEKGT-------DTVVPETNEE  453 (453)
T ss_pred             HHHHHHHHHHHHHHHHHhccCCCCCC-------CCCCCCcCCC
Confidence            5544332211  11000111110000       0001111111


No 17 
>protein:vir:9871 Length: 429 # NCBI annotation: hypothetical protein # Family: family:all:125 # MgeID: mge:177 # MgeName: 315.5 # Cross-refs: genbank:acc:NP_795633;genbank:gi:28876408;genbank:GeneID:1257942
Probab=98.68  E-value=6.6e-09  Score=65.43  Aligned_cols=390  Identities=12%  Similarity=0.155  Sum_probs=191.8

Q ss_pred             CCc-----------------chhhhHHHHHHHHHhhcccCcccceehhhhhHHHHH----HHHhhcccceeeccCcchhH
Q MFMMJDAO_00024    1 MAN-----------------SAVKGEFQQILLAAKERRGDLSVDTMIVSSHLAQMR----TFMLRRGIEFFSEQDSYGKR   59 (752)
Q Consensus         1 ~~~-----------------~~~~~~~~~~~~~~~~~~~~~~~~~~~~~~~~~~~~----~~~~~~~~~~~~~~~~~~~~   59 (752)
                      +.+                 .-..|+ +.||..-  +.-....+.=|+.++..-+-    -|++..++.+-..-   -+-
T Consensus         5 ~l~~~i~~~~~~~~r~~~l~~yy~g~-~~il~~~--~~~~~~~~~ki~~n~~~~ivd~~~~~l~g~~~~~~~~~---~~~   78 (429)
T protein:vir:98    5 LLSELIQKHRSFNLSYSAYKQLYEGD-HAILQQK--QKEQYKPDNRLVVNFAKYIVDTFNGYFIGVPVQTSHEN---KQV   78 (429)
T ss_pred             HHHHHHHHHHHHHHHHHHHHHHhccc-ccccccc--ccccCCCcceeecchHHHHHHHHhhhhcccCceeecCC---hHH
Confidence            000                 111121 2222211  11111122234444443332    34444455543222   234


Q ss_pred             HHHHHHHHhhhhhhhhhhhhhhhhhccCceEEEEccCCC-ceeEEec-cCcchhhhhcCCC-ceeeEEEEechhhhhhhc
Q MFMMJDAO_00024   60 RDFLARVVEENMLEMKYDSIVDYFLCDGQGLFYFRPSGE-SYQILYF-PQDSYRAYRDQTG-ELESVVLVYSFNVQQTHG  136 (752)
Q Consensus        60 ~~~~~~~~~~~~~~~~~~~~~~~~~~~~~~~~~~~~~~~-~~~~~~~-~~~~~~~~~~~~~-~~~~~~~~~~~~~~~~~~  136 (752)
                      .++|..+|+.|.|+.....+..--+.+|...+++.+..+ ...|.|+ |...|-.|-+++. ++--.|-.|.  .     
T Consensus        79 ~~~l~~~~~~n~~~~~~~~~~~~~~~~G~~~~~v~~d~~g~~~~~~~~p~~~~~v~dd~~~~~~~~~i~~~~--~-----  151 (429)
T protein:vir:98   79 SNYLELLDGYNDQDDNNAELSKICSIYGHGYELVFNDENAEAGITYLTPLEAFIVYDDSIRQKPLFAVRYFY--N-----  151 (429)
T ss_pred             HHHHHHHHhhcCHhHHHHHHHHHHhhcCeEEEEEEecCCCcEEEEEEcccceEEEEeCCCCCceEEEEEEEE--e-----
Confidence            568999999999999999998889999999887766443 3567777 7777777766654 4332222221  0     


Q ss_pred             ccccccccccccccceeEEEEeehhhhhhhhhhcccccccccccccCCCCccceeeeccccceehhhccCCCCCCCCCCC
Q MFMMJDAO_00024  137 LADNYPSANGKSGKKKWIQLKVYKDRIEQTISDEKIEFANEMGAMPMGNPGQTEVLTNSLGFIPAVEVFNHMDCTGEATG  216 (752)
Q Consensus       137 ~~~~~~~~~~~~~~~~~~~~~~~~~~~~~~~~~~~~~~~~~~~~~~~~~~~~~~~~~~~~~~~~~~~~~~~~~~~~~~~~  216 (752)
                             .    ++..++ +-.+.+++..        +....+...+     ++...|-+|+||+|.+.|...      |
T Consensus       152 -------~----~~~~~~-~~~~~~~~~~--------~~~~~~~~~~-----~~~~~~~~g~vPvv~~~n~~~------g  200 (429)
T protein:vir:98  152 -------K----GGVLEG-SYSDASNITY--------FKDGEKGIEI-----GESEPHPFDGVPMIEYVENEE------R  200 (429)
T ss_pred             -------c----CceEEE-EEEeCceEEE--------EEecCCceEe-----cccccccCCccceEEecCCCC------C
Confidence                   0    011111 1112222211        1111122222     233468899999999999653      5


Q ss_pred             CchhHHHHHHHHHHHHHHHHHhhhhhhhcCceeeeccchhhhhhhhcccccccccccccccccccccccccccccccccc
Q MFMMJDAO_00024  217 NGEFDWLAHQILYHDELVRNIRKNMKFFGNPTLISSRPKHDIVDSGDENSFRPTISSQAGFAPIGASSRSSTRVSQPFGG  296 (752)
Q Consensus       217 ~~~~~~~~~~~~~~~~~~~~~~~~~~~~~~~~~~~~~~~~~~~~~~~~~~~~~~~~~~~~~~~~~~~~~~~~~~~~~~~~  296 (752)
                      -|+|.=+..-|...|+++.++-.++.+|++|.|+.+--.       ....|                             
T Consensus       201 ~sd~e~v~~liD~~d~~~s~~~~~~~~~~~p~~~i~g~~-------~~~~~-----------------------------  244 (429)
T protein:vir:98  201 QSLLASVVTLINAFNKAISEKANDVEYFADAYLKILGAE-------LDDET-----------------------------  244 (429)
T ss_pred             CCcHHHHHHHHHHHHHHHHHHHHHHHHhcCceeeeecCC-------CCcch-----------------------------
Confidence            678888999999999999999999999999999854210       00001                             


Q ss_pred             cccccchhhHHHhccC---CccceeeeeeeccccccchhhHHHHHHHHHHHhcCccccccc-cccceeeeeeeecchhhh
Q MFMMJDAO_00024  297 ASLDGQIKVPRVIANL---EPTDRVGYMTPDSVSGDQNLYVKQYRSEIRLALGGVDDIDIN-TAATAYEIKTLYGRVAAT  372 (752)
Q Consensus       297 ~~~~~~~~~~~~~~~~---~~~~~~~~~~~~~~~~~~~~~~~~~~~~~~~~~~~~~~~~~~-~~~~~~~~~~~~~~~~~~  372 (752)
                         ....+..++|.--   +-+--++|++.+.-+.....|.+.+++.|+...+..+--+-+ +.+++--||..+-.....
T Consensus       245 ---~~~~~~~~~~~~~~~~~~~~~~~~l~~~~~~~~~~~~~~~l~~~i~~~s~~p~~~~~~~gn~Sg~Al~~~~~~l~~k  321 (429)
T protein:vir:98  245 ---LKSLRDTRIINLKDTDAQQLTVEFLQKPDADATQEHLLDRLENLIFRTAMVANISDESFGTASGIALRYRLQAMDNL  321 (429)
T ss_pred             ---hhhHhhCceeeccCCCCCCcceeEEeecCCHHHHHHHHHHHHHHHHHHhCccccCccccccchHHHHHHHHHHHHHH
Confidence               1111222222111   112357899988766667778899999998887766433322 224555566666666666


Q ss_pred             hHHHHHHHhhhhHHHHHHHHHHHhhhhhhhh--hhhhhccccccccchhhhcc-hhHHHHHHHHHHHhhh----hhhccc
Q MFMMJDAO_00024  373 AEKKARSLFTYGLCRLFAMMIYAEERNFRES--FAVAVGLEEPMLPLPEEYKD-EEMYKKAAEKYKKDYR----KFVEKR  445 (752)
Q Consensus       373 ~~~~~~~~~~~~~~~~~~~~~~~~~~~~~~~--~~~~~~~~~~~~~~~~~~~~-~~~~~~~~~~~~~~~~----~~~~~~  445 (752)
                      |+.|. .+|.=||-+++.+++-.....-..-  ..|.|... +  ++|...+. ++...|++..+-+...    .+++..
T Consensus       322 ~~~~~-~~~~~~l~~~~~li~~~~~~~~~~~d~~~i~v~f~-~--~~p~~~~~~a~~~~kl~g~is~et~~~~l~~v~d~  397 (429)
T protein:vir:98  322 AKTKE-RKFMSGMNRRYKLIASYPTSKIGPKDWIGIKYKFT-R--NLPANLLEESQIAGNLAGIVSEETQVGVLSIVENP  397 (429)
T ss_pred             HHHHH-HHHHHHHHHHHHHHHHHhccCCCccccccceEEeC-C--CCCcCHHHHHHHHHHHhccCchHHHHHhCCCCCCH
Confidence            66664 5667788777777665432221110  11222221 1  22222221 3333333321111110    111111


Q ss_pred             hHHHHHHHHhcCCCCcccccCCCCCeeEEEEEeeeecCCcchhhcchHHHHHHHHHhcccccceee
Q MFMMJDAO_00024  446 DNEMRARLDSGEIPPGVTGLIPDGSTKVSWRWMGEVFEESTEDILNNSIVVRNLQELGVDSIEALK  511 (752)
Q Consensus       446 ~~~~~~~~~~~~~~~~v~g~~p~gs~~~~~~~~~~v~~~s~~d~l~~~~v~~nL~E~Gvd~levLk  511 (752)
                      +.|+.++-+.-                              ++.+++  ...+|.  +-++..++.
T Consensus       398 ~~E~~ri~~E~------------------------------~~~~~~--~~~~~~--~~~~~~~~~  429 (429)
T protein:vir:98  398 QKEIERKNSDK------------------------------STLISR--QAGGLN--GQNTTTILE  429 (429)
T ss_pred             HHHHHHHHHHH------------------------------HHHHHH--HHhhhc--CCCCCCCCC
Confidence            11211111100                              000000  000110  111111111


No 18 
>protein:vir:79043 Length: 479 # NCBI annotation: putative portal protein # Family: family:all:125 # MgeID: mge:1861 # MgeName: phiC2 # Cross-refs: genbank:acc:YP_001110721;genbank:gi:134287338;genbank:GeneID:4955217
Probab=98.64  E-value=1.1e-08  Score=64.26  Aligned_cols=408  Identities=13%  Similarity=0.144  Sum_probs=193.0

Q ss_pred             CCcchhhhHHHHHHHHHhhcccCcc-------cceehhhhhHH----HHHHHHhhcccceeeccCcchhHHHHHHHHHhh
Q MFMMJDAO_00024    1 MANSAVKGEFQQILLAAKERRGDLS-------VDTMIVSSHLA----QMRTFMLRRGIEFFSEQDSYGKRRDFLARVVEE   69 (752)
Q Consensus         1 ~~~~~~~~~~~~~~~~~~~~~~~~~-------~~~~~~~~~~~----~~~~~~~~~~~~~~~~~~~~~~~~~~~~~~~~~   69 (752)
                      ....-..|+ ..|+..-..+.++..       ...-|+.++..    ++--|++..++.+-.. |  -+=.+++. +|..
T Consensus        42 ~~~~yy~g~-~~i~~~~~~~~~~~~~~~~~~~~~~ki~~~~~~~Ivd~~~~~l~g~p~~~~~~-~--~~~~~~~~-~~~~  116 (479)
T protein:vir:79   42 QGEEYYYGN-TDVNNKRRYYLLDGAKVDDFTKVNNKAINNYHKLLVDQKVGYSVGNPIVFNAD-D--DNLTKLLN-DLLG  116 (479)
T ss_pred             HHHHHhccC-CcccccccccccccccccccccCcceeecchHHHHHHHHHhhhhcCCceeccC-C--HHHHHHHH-HHHh
Confidence            000011111 112222111222111       11123344332    3345566666665332 2  23345664 5566


Q ss_pred             hhhhhhhhhhhhhhhccCceEEEEc-cCCCceeEEeccCcchhhhhcCC--CceeeEEEEechhhhhhhccccccccccc
Q MFMMJDAO_00024   70 NMLEMKYDSIVDYFLCDGQGLFYFR-PSGESYQILYFPQDSYRAYRDQT--GELESVVLVYSFNVQQTHGLADNYPSANG  146 (752)
Q Consensus        70 ~~~~~~~~~~~~~~~~~~~~~~~~~-~~~~~~~~~~~~~~~~~~~~~~~--~~~~~~~~~~~~~~~~~~~~~~~~~~~~~  146 (752)
                      |.++-..-.++..-+.+|....++. .......|.+++-...-+.++.+  +|+..+|..|.....              
T Consensus       117 n~~~~~~~~~~~~~~~~G~~~~~v~~d~~~~~~i~~~~p~~~~~v~d~~~~~~~~~~ir~y~~~~~--------------  182 (479)
T protein:vir:79  117 EEFDDTITELYLNASNKGVEWLHPYINRKGEFKYVIIPAEEAIPIWDSKRQRELVAFIRFYYIEDI--------------  182 (479)
T ss_pred             cCHHHHHHHHHHHHHhcCeEEEEEEeCCCCceEEEEEccceeEEEEeCCCCCceEEEEEEEEEeec--------------
Confidence            7777666566666677787655554 45566888888666655666554  477777777664321              


Q ss_pred             ccccceeEEEEee-hhhhhhhhhhc-------ccccccccccccCCCCccceeeeccccceehhhccCCCCCCCCCCCCc
Q MFMMJDAO_00024  147 KSGKKKWIQLKVY-KDRIEQTISDE-------KIEFANEMGAMPMGNPGQTEVLTNSLGFIPAVEVFNHMDCTGEATGNG  218 (752)
Q Consensus       147 ~~~~~~~~~~~~~-~~~~~~~~~~~-------~~~~~~~~~~~~~~~~~~~~~~~~~~~~~~~~~~~~~~~~~~~~~~~~  218 (752)
                       .++..| .++|| +++|..-..+.       .......+-.++.+.. .+..+.|.+|+||.|.+.|-..      |.|
T Consensus       183 -~~~~~~-~~e~y~~~~i~~~~~~~~~~~~~~~~~~~~~~~~~~~~~~-~~~~~~~~~~~vPvv~~~nn~~------g~s  253 (479)
T protein:vir:79  183 -DGNKIK-RVEYYTENDITYFIERGNSFIQEFLYDEYGKMTDIQEGHF-RINNKEQGWGKVPFIPFKNNEK------CVS  253 (479)
T ss_pred             -CCceEE-EEEEEeCCcEEEEEecCCcccccccccccccccccccccc-cccccccCCCcccEEEecCCCC------CCc
Confidence             112222 13333 22222211110       0000111111111111 4456789999999999998543      667


Q ss_pred             hhHHHHHHHHHHHHHHHHHhhhhhhhcCceeeeccchhhhhhhhcccccccccccccccccccccccccccccccccccc
Q MFMMJDAO_00024  219 EFDWLAHQILYHDELVRNIRKNMKFFGNPTLISSRPKHDIVDSGDENSFRPTISSQAGFAPIGASSRSSTRVSQPFGGAS  298 (752)
Q Consensus       219 ~~~~~~~~~~~~~~~~~~~~~~~~~~~~~~~~~~~~~~~~~~~~~~~~~~~~~~~~~~~~~~~~~~~~~~~~~~~~~~~~  298 (752)
                      +|.=+..-|...|.++..+-.++.+|+||.|+-+--     +..+...|                               
T Consensus       254 d~~~v~~liDa~d~~~S~~~~~~~~~~~~~~v~~g~-----~~~~~~~~-------------------------------  297 (479)
T protein:vir:79  254 DLTFYKSLIDIYDNNISTLADNLDEIQEVIYVLKEY-----PGTSLQEF-------------------------------  297 (479)
T ss_pred             chhhhHHHHHHHHHHHHHHHHHHHHhhCceeeeecC-----Cccccccc-------------------------------
Confidence            888899999999999999999999999999984321     00000000                               


Q ss_pred             cccchhhHHHhccCCccceeeeeeeccccccchhhHHHHHHHHHHHhcCcccccccc-ccceeeeeeeecchhhhhHHHH
Q MFMMJDAO_00024  299 LDGQIKVPRVIANLEPTDRVGYMTPDSVSGDQNLYVKQYRSEIRLALGGVDDIDINT-AATAYEIKTLYGRVAATAEKKA  377 (752)
Q Consensus       299 ~~~~~~~~~~~~~~~~~~~~~~~~~~~~~~~~~~~~~~~~~~~~~~~~~~~~~~~~~-~~~~~~~~~~~~~~~~~~~~~~  377 (752)
                       ....++.++| .+..+.-|.|++.+.-......++...++.|+......+--.-+. .+++-.||..+-.....|.+|.
T Consensus       298 -~~~~~~~~~i-~~~~~~~~~~l~~~~~~~~~~~~~~~l~~~i~~~s~~p~~~~~~~gn~Sg~Ai~~~~~~l~~k~~~~~  375 (479)
T protein:vir:79  298 -IDNIRYYKSI-KVDGGGGVDKLEINIPVEAKKELLDRLEKNIIIFGQGVNPESQNTGDKSGVALKFLYSLLDLKCSKTE  375 (479)
T ss_pred             -hhhhhhccce-ecCCCCcceEEeccCCHHHHHHHHHHHHHHHHHHhCccccccccccchhHHHHHHHHHHHHHHHHHHH
Confidence             1112233333 345667789999887666667788889999988887765322222 2355556666666666666665


Q ss_pred             HHHhhhhHHHHHHHHHHHhhhhhhhhh---hhhhccccccccchhhhcc-hhHHHHHHHHHHHhhhhhhccchHHHHHHH
Q MFMMJDAO_00024  378 RSLFTYGLCRLFAMMIYAEERNFRESF---AVAVGLEEPMLPLPEEYKD-EEMYKKAAEKYKKDYRKFVEKRDNEMRARL  453 (752)
Q Consensus       378 ~~~~~~~~~~~~~~~~~~~~~~~~~~~---~~~~~~~~~~~~~~~~~~~-~~~~~~~~~~~~~~~~~~~~~~~~~~~~~~  453 (752)
                      + .|.-+|-+++.+|+-.....-...+   .|-|.-. +  .+|...+. +++..|++                      
T Consensus       376 ~-~~~~~l~~~~~li~~~~~~~~~~~~~~~~i~i~f~-~--~~p~~~~~~a~~~~kl~----------------------  429 (479)
T protein:vir:79  376 K-KFKKAIRELLWFVCEYLKISGNKSYDYKTVQITFN-H--SMIINEAEKIDMAAKST----------------------  429 (479)
T ss_pred             H-HHHHHHHHHHHHHHHHHhccCCCccccccceEEeC-C--CCCcCHHHHHHHHHHHh----------------------
Confidence            4 4666888888776543222111111   1111111 1  12222111 23332222                      


Q ss_pred             HhcCCCCc-ccccCCCCCeeEEEEEeeeecCCcchhhcch--HHHHHHHHHhcccccceeeeecCCccccc
Q MFMMJDAO_00024  454 DSGEIPPG-VTGLIPDGSTKVSWRWMGEVFEESTEDILNN--SIVVRNLQELGVDSIEALKYLFPGKTDEE  521 (752)
Q Consensus       454 ~~~~~~~~-v~g~~p~gs~~~~~~~~~~v~~~s~~d~l~~--~~v~~nL~E~Gvd~levLk~lFPGktdee  521 (752)
                        |.|+.= ...+.|         |+    .+-.++ +.+  ++-...+.....     ..-...+..++.
T Consensus       430 --g~iS~et~l~~l~---------~v----~d~~~E-~~ri~~E~~~~~~~~~~-----~~~~~~~~~~e~  479 (479)
T protein:vir:79  430 --GIVSDETIVSNHP---------WV----EDVNDE-LERLKKQEDTQKEYDDL-----IPNNQDGVIDET  479 (479)
T ss_pred             --ccCcHHHHHHhCC---------CC----CCHHHH-HHHHHHHHHHHHHHHhc-----cCcccCCCcCcC
Confidence              111100 000000         00    011111 222  111111110010     101111111222


No 19 
>protein:vir:2732 Length: 501 # NCBI annotation: putative portal protein # Family: family:all:125 # MgeID: mge:58 # MgeName: O1205 # Cross-refs: genbank:acc:NP_695105;genbank:gi:23455874;genbank:GeneID:955614
Probab=98.62  E-value=1.3e-08  Score=63.76  Aligned_cols=416  Identities=15%  Similarity=0.181  Sum_probs=210.4

Q ss_pred             CCcch--hhh-----------HHHHH----------HHHHhhcccCcccceehhhhhHHHHH----HHHhhcccceeecc
Q MFMMJDAO_00024    1 MANSA--VKG-----------EFQQI----------LLAAKERRGDLSVDTMIVSSHLAQMR----TFMLRRGIEFFSEQ   53 (752)
Q Consensus         1 ~~~~~--~~~-----------~~~~~----------~~~~~~~~~~~~~~~~~~~~~~~~~~----~~~~~~~~~~~~~~   53 (752)
                      +.+..  ++.           .++.+          |+.-+.+......+.-||.+|.+.+-    -|++-.+|.+-..-
T Consensus        37 ~~~~~~~l~~~i~~~~~~~~~r~~~l~~yY~g~~~~i~~~~~~~~~~~~~~ki~~n~~k~Ivd~~~~yl~g~p~~~~~~d  116 (501)
T protein:vir:27   37 MVNNWELLKNFINHHKLRQAPRIQELLDYARGENHDVLQFGRRKDREMADKRAVHNYGRMISKFKTGYLAGNPIRVEYDD  116 (501)
T ss_pred             ccccHHHHHHHHHHHHHHHHHHHHHHHHHhcCCCccccccCccCccccccceeccchHHHHHHHHhhhhcccCeeEecCC
Confidence            22221  111           11111          10000111111223346666665543    34555566665443


Q ss_pred             Cc-chhHHHHHHHHHhhhhhhhhhhhhhhhhhccCceEEEEccCCC-ceeEEec-cCcchhhhhcCC-CceeeEEEEech
Q MFMMJDAO_00024   54 DS-YGKRRDFLARVVEENMLEMKYDSIVDYFLCDGQGLFYFRPSGE-SYQILYF-PQDSYRAYRDQT-GELESVVLVYSF  129 (752)
Q Consensus        54 ~~-~~~~~~~~~~~~~~~~~~~~~~~~~~~~~~~~~~~~~~~~~~~-~~~~~~~-~~~~~~~~~~~~-~~~~~~~~~~~~  129 (752)
                      +. ..+..+||..+|+.|.++...-.+..--+.+|....|+-+..+ ...|.++ |...|-.|-+.+ +++-..|-.|.-
T Consensus       117 ~~~~~~~~~~l~~~~~~n~~~~~~~~~~~~~~~~G~a~~~vy~ded~~~~i~~~~p~~~~~v~d~~~~~~~~~~ir~~~~  196 (501)
T protein:vir:27  117 NDNNSQNDDTIKRIGRINDIDSHNRTLIRDLSQTGRAYEVIYRNEYDETRIKRLNPLETFVIYDNSLEDNSIAAVRYYNR  196 (501)
T ss_pred             ccchHHHHHHHHHHHHhcChhHHHHHHHHHHhhCCeEEEEEEeCCCCceEEEEEccceeEEEecCCCCCceEEEEEEEEe
Confidence            33 3457899999999999998888888878888887666655443 4667777 555555555554 355444433321


Q ss_pred             hhhhhhcccccccccccccccceeEEEEee-hhhhhhhhhhcccccccccccccCCCCccceeeeccccceehhhccCCC
Q MFMMJDAO_00024  130 NVQQTHGLADNYPSANGKSGKKKWIQLKVY-KDRIEQTISDEKIEFANEMGAMPMGNPGQTEVLTNSLGFIPAVEVFNHM  208 (752)
Q Consensus       130 ~~~~~~~~~~~~~~~~~~~~~~~~~~~~~~-~~~~~~~~~~~~~~~~~~~~~~~~~~~~~~~~~~~~~~~~~~~~~~~~~  208 (752)
                      +..               .+...++  +|| +++|..-...         +..     ..+....|.+|.||+|++.|..
T Consensus       197 ~~~---------------~~~~~~~--~vyt~~~v~~~~~~---------~~~-----~~~~~~~~~~g~vPvv~~~nn~  245 (501)
T protein:vir:27  197 GTL---------------QNAKDVV--EIYTNEHIYTLDAS---------DDF-----NEISVTTHAFGTVPITEFLNNV  245 (501)
T ss_pred             eec---------------CCcEEEE--EEEeCCeEEEEEeC---------Cce-----eeccccccCCCcccEEEecCCC
Confidence            110               1222333  333 3333221111         111     1344567899999999999864


Q ss_pred             CCCCCCCCCchhHHHHHHHHHHHHHHHHHhhhhhhhcCceeeeccchhhhhhhhcccccccccccccccccccccccccc
Q MFMMJDAO_00024  209 DCTGEATGNGEFDWLAHQILYHDELVRNIRKNMKFFGNPTLISSRPKHDIVDSGDENSFRPTISSQAGFAPIGASSRSST  288 (752)
Q Consensus       209 ~~~~~~~~~~~~~~~~~~~~~~~~~~~~~~~~~~~~~~~~~~~~~~~~~~~~~~~~~~~~~~~~~~~~~~~~~~~~~~~~  288 (752)
                      .      |-|+|.=+..-|...|.++..+-.++.+|+||.|+.+-..-   +...+                        
T Consensus       246 ~------g~sd~e~v~~liDa~d~~~S~~~~~~~~~~~~~~v~~g~~~---~~~~~------------------------  292 (501)
T protein:vir:27  246 D------GIGDYETELYLIDLYDSAESDTANHMSDMADAILAIYGDLA---LPKGM------------------------  292 (501)
T ss_pred             C------CCCchhhhHHHHHHHHHHHHHHHHHHHHhcCceeeeecCcc---CCccc------------------------
Confidence            3      66788889999999999999999999999999999764211   10000                        


Q ss_pred             cccccccccccccchhhH--HHhccCCccceeeeeeeccccccchhhHHHHHHHHHHHhcCccccccc--cccceeeeee
Q MFMMJDAO_00024  289 RVSQPFGGASLDGQIKVP--RVIANLEPTDRVGYMTPDSVSGDQNLYVKQYRSEIRLALGGVDDIDIN--TAATAYEIKT  364 (752)
Q Consensus       289 ~~~~~~~~~~~~~~~~~~--~~~~~~~~~~~~~~~~~~~~~~~~~~~~~~~~~~~~~~~~~~~~~~~~--~~~~~~~~~~  364 (752)
                          +...-.-.+.+.+.  ....+.+.+--+.|++.+.-...+..|....++.|+..-+..+--+-+  ...++-.||.
T Consensus       293 ----~~~~~~~~~~~~~~~~~~~~~~~~~~~~~~l~~~~~~~~~~~~~~~l~~~I~~~s~~p~~~~~~~~~n~Sg~Al~~  368 (501)
T protein:vir:27  293 ----QASDMKRTRLMQLKPPKSADGKEGTVKAEYLTKSYDVSGAEAYKTRLNRDIHIFTNIPDMSDTNFSGNTSGEALKY  368 (501)
T ss_pred             ----chhhhhhcCceeecccccccCCCCCcceeeeeccCCHHHHHHHHHHHHHHHHHHhCCcccCccccccCchHHHHHH
Confidence                00000001111111  111223344468899988766777888899999998877766432222  2234444555


Q ss_pred             eecchhhhhHHHHHHHhhhhHHHHHHHHHHHhhhhh-hhhhh---hhhccccccccchhhhcc-hhHHHHHHHHHHHhhh
Q MFMMJDAO_00024  365 LYGRVAATAEKKARSLFTYGLCRLFAMMIYAEERNF-RESFA---VAVGLEEPMLPLPEEYKD-EEMYKKAAEKYKKDYR  439 (752)
Q Consensus       365 ~~~~~~~~~~~~~~~~~~~~~~~~~~~~~~~~~~~~-~~~~~---~~~~~~~~~~~~~~~~~~-~~~~~~~~~~~~~~~~  439 (752)
                      .+-..-..|..| ..+|.-||-+++.+|+-.....- ..+|.   |-|.-. +  .+|...+. +++..|++..+-+...
T Consensus       369 ~~~~l~~ka~~~-~~~~~~~l~~~~~li~~~~~~~~~~~~~d~~~i~v~f~-~--~~p~n~~e~ad~~~kl~g~iS~et~  444 (501)
T protein:vir:27  369 KLFGLDQDRVDT-QSQFTQGLKRRYRLAARIGSLVNEFKDFDESLLKITFT-P--NLPKSLNEQVSILTGLGGQVSQETA  444 (501)
T ss_pred             HHHHHHHHHHHH-HHHHHHHHHHHHHHHHHHHhhcccccccccccceEEeC-C--CCCcCHHHHHHHHHHHhccCcHHHH
Confidence            544444444333 36788899999888765432211 11121   222221 2  23343333 5666666543332211


Q ss_pred             ----hhhccchHHHHHHHHh-cC-CCCcccccCCC--CCeeEEEEEeeeecCCcchhhcc
Q MFMMJDAO_00024  440 ----KFVEKRDNEMRARLDS-GE-IPPGVTGLIPD--GSTKVSWRWMGEVFEESTEDILN  491 (752)
Q Consensus       440 ----~~~~~~~~~~~~~~~~-~~-~~~~v~g~~p~--gs~~~~~~~~~~v~~~s~~d~l~  491 (752)
                          .+++-.+.|++.+.+. -+ .+.++.+.--+  |....+-   -+--++..||..+
T Consensus       445 l~~l~~v~D~~~E~eri~~E~~e~~~~~~~~~~~~~~~~~~d~~---~~~~~d~~e~~~~  501 (501)
T protein:vir:27  445 LSLSGLVESPNEELDKINKEVSEIDFKGYSNDFNEHVGKYTDEV---KETHTDDFERAYE  501 (501)
T ss_pred             HHhCCCCCCHHHHHHHHHHHHHhhhHhhhcCccccccccccCCC---CCCccccccccCC
Confidence                3444334565444322 11 22222221100  1110000   0011233333333


No 20 
>protein:vir:78083 Length: 537 # NCBI annotation: gp3 # Family: family:all:125 # MgeID: mge:1844 # MgeName: P35 # Cross-refs: genbank:acc:YP_001468787;genbank:gi:157325368;genbank:GeneID:5601845
Probab=98.58  E-value=7.1e-08  Score=59.77  Aligned_cols=468  Identities=14%  Similarity=0.153  Sum_probs=186.0

Q ss_pred             CCcchhhhHHHHHH-HH---------------------Hhhcc------------cCcccceehhhhhHHHHH----HHH
Q MFMMJDAO_00024    1 MANSAVKGEFQQIL-LA---------------------AKERR------------GDLSVDTMIVSSHLAQMR----TFM   42 (752)
Q Consensus         1 ~~~~~~~~~~~~~~-~~---------------------~~~~~------------~~~~~~~~~~~~~~~~~~----~~~   42 (752)
                      |.-..++..|+.-+ ..                     +.+|.            -....+.=|+.|+-..+=    -||
T Consensus         8 ~~~~~~~~~~~~~i~~~~~~~~~~~~~~~~~YY~g~h~Il~r~~~~~~~~~~~~~d~~~~nnki~~nf~k~Ivd~~~~yl   87 (537)
T protein:vir:78    8 KPIDQLGGLLNTEITTYMASNHIKWAHIGENYYNQENDIEKSRIFYMNDKGQLREDNYASNVKISHGFFTELVDQLAQYL   87 (537)
T ss_pred             ccHHHHHHHHHHHHHHHHHHHHHHHHHHHHHHhcccchhhhcccccccccccccccccccccccccchHHHHHHHHhhhh
Confidence            22222222221110 00                     01110            001112236666544433    367


Q ss_pred             hhcccceeeccCcchhHHHHHHHHHhhhhhhhhhhhhhhhhhccCceEEEE-ccCCCceeEEec-cCcchhhhhcCCCce
Q MFMMJDAO_00024   43 LRRGIEFFSEQDSYGKRRDFLARVVEENMLEMKYDSIVDYFLCDGQGLFYF-RPSGESYQILYF-PQDSYRAYRDQTGEL  120 (752)
Q Consensus        43 ~~~~~~~~~~~~~~~~~~~~~~~~~~~~~~~~~~~~~~~~~~~~~~~~~~~-~~~~~~~~~~~~-~~~~~~~~~~~~~~~  120 (752)
                      +-..|.|=...+..-+=.++|..+.+ |.++-..-.+..--..+|....|+ +.......+..+ |..-|-.| +.++|+
T Consensus        88 ~G~Pv~~~~~d~~~~e~~~~l~~~~~-~~~~~~~~el~~~~s~~G~ay~~~y~de~~~~~~~~i~p~~~~pv~-d~~~~~  165 (537)
T protein:vir:78   88 LSNGVEVKVKDEDNTQLDEILQEYFD-EDFQATIDTLVTNASKKGFEGIFARTTSEGKLKFQTVDGLTLIPVF-DDYGVL  165 (537)
T ss_pred             cccCceeecCcchhHHHHHHHHHHhh-ccHHHHHHHHHHHHhhcCeeEEEeeecCCCceEEEEEccceeEEEE-cCCCCc
Confidence            66667654433333333455655554 433333333333344566664333 333334455444 44444444 568899


Q ss_pred             eeEEEEechhhhhhhcccccccccccccccceeEEEEee-hhhhhhhhh-----------hcccccccc--------ccc
Q MFMMJDAO_00024  121 ESVVLVYSFNVQQTHGLADNYPSANGKSGKKKWIQLKVY-KDRIEQTIS-----------DEKIEFANE--------MGA  180 (752)
Q Consensus       121 ~~~~~~~~~~~~~~~~~~~~~~~~~~~~~~~~~~~~~~~-~~~~~~~~~-----------~~~~~~~~~--------~~~  180 (752)
                      ..++-+|....-..-.          ...+..| .++|| ++.|...+.           ++..+.+.+        .-.
T Consensus       166 ~~~~~~y~~~~~~~~~----------~~~~~~~-~~evyt~~~i~~y~~~~~~~~~~~~~~~~~~~~~i~~~~~~~~~~~  234 (537)
T protein:vir:78  166 KMIIRWYSEIRYSTKQ----------QSTETIW-HADVWNEEAVCYYIQDDEGVSTTYKLDEAYNPNPAPHVLAIEESTD  234 (537)
T ss_pred             eeEEEEEeeeeccccc----------cCcceEE-EEEEEcCCcEEEEEecCCcccccccccccccccccceeeecccccc
Confidence            8877776432211110          0112222 23333 233322211           111111110        001


Q ss_pred             ccCCCCccceeeeccccceehhhccCCCCCCCCCCCCchhHHHHHHHHHHHHHHHHHhhhhhhhcCceeeeccchhhhhh
Q MFMMJDAO_00024  181 MPMGNPGQTEVLTNSLGFIPAVEVFNHMDCTGEATGNGEFDWLAHQILYHDELVRNIRKNMKFFGNPTLISSRPKHDIVD  260 (752)
Q Consensus       181 ~~~~~~~~~~~~~~~~~~~~~~~~~~~~~~~~~~~~~~~~~~~~~~~~~~~~~~~~~~~~~~~~~~~~~~~~~~~~~~~~  260 (752)
                      ........+.+..|.+|.||+|++.|...      +-|.|.=+...|..-|.++..+-.+|..|+||.|+-+--.-+.  
T Consensus       235 ~~~~~~~~~~~~~~~~g~iPvv~f~nn~~------~~sd~e~v~~LiDayd~~~S~~an~~~~~~~~ilvi~g~~~~~--  306 (537)
T protein:vir:78  235 ADFEDTDGYQVLGRSYSKFPFQLLYNNKD------GMSDVKRVKSIIDDYDVMNCFLSNNLQDFSEAIYVVKGFSGDS--  306 (537)
T ss_pred             ccccccccccccccCCcceeEEEeccCcc------CCCchhhhHHHHHHHHHHHHhhhhHHHHhcCceeeeecCCCcc--
Confidence            12223334666779999999999999754      5577888888999999999999999999999999865321000  


Q ss_pred             hhcccccccccccccccccccccccccccccccccccccccchhhHHHhccCCccceeeeeeeccccccchhhHHHHHHH
Q MFMMJDAO_00024  261 SGDENSFRPTISSQAGFAPIGASSRSSTRVSQPFGGASLDGQIKVPRVIANLEPTDRVGYMTPDSVSGDQNLYVKQYRSE  340 (752)
Q Consensus       261 ~~~~~~~~~~~~~~~~~~~~~~~~~~~~~~~~~~~~~~~~~~~~~~~~~~~~~~~~~~~~~~~~~~~~~~~~~~~~~~~~  340 (752)
                         ...|+-.                                .|-.++|.--+-+.-|-|++.+.-.--+..|....++.
T Consensus       307 ---~~~~~~~--------------------------------l~~~~~i~v~~d~~~v~~l~~~~~~~~~e~~ld~L~~~  351 (537)
T protein:vir:78  307 ---TDKLRQN--------------------------------IKAKKMIGVNGDNAGMEIQTVSIPYEARKAKMDIDVEN  351 (537)
T ss_pred             ---chhHHHH--------------------------------HhhcCceeecCCCCceeEEEecCCHHHHHHHHHHHHHH
Confidence               0001100                                11111221111234588999998777777888889999


Q ss_pred             HHHHhcCccccccccccceeeeeeeecchhhhhHHHHHHHhhhhHHHHHHHHHHH--hhhhhhhhhhhhhccccccccch
Q MFMMJDAO_00024  341 IRLALGGVDDIDINTAATAYEIKTLYGRVAATAEKKARSLFTYGLCRLFAMMIYA--EERNFRESFAVAVGLEEPMLPLP  418 (752)
Q Consensus       341 ~~~~~~~~~~~~~~~~~~~~~~~~~~~~~~~~~~~~~~~~~~~~~~~~~~~~~~~--~~~~~~~~~~~~~~~~~~~~~~~  418 (752)
                      ||.---++| ++-...          |-+...|.|-          +++.|.+.|  .|+.|+++|--.+.+        
T Consensus       352 I~~~s~~~~-~~~~~~----------gn~SGvAlk~----------~~~~l~~ka~~ke~~f~~~l~~~~~~--------  402 (537)
T protein:vir:78  352 IYRSGMGFN-STAVGD----------GNVTNVVIKS----------RYTLLAMKARKMETSLRKVLRWCADM--------  402 (537)
T ss_pred             HHHhcCCCC-Cccccc----------cCCcHHHHHH----------HHhhHHHHHHHHHHHHHHHHHHHHHH--------
Confidence            987655554 332111          2222223221          223333322  233343332111100        


Q ss_pred             hhhcchhHHHHHHHHHHHhhhhhhccchHHHHHHHHhcCCCCcccccCCCCCeeEEEEEeeeecCCcchhhcchHHHHHH
Q MFMMJDAO_00024  419 EEYKDEEMYKKAAEKYKKDYRKFVEKRDNEMRARLDSGEIPPGVTGLIPDGSTKVSWRWMGEVFEESTEDILNNSIVVRN  498 (752)
Q Consensus       419 ~~~~~~~~~~~~~~~~~~~~~~~~~~~~~~~~~~~~~~~~~~~v~g~~p~gs~~~~~~~~~~v~~~s~~d~l~~~~v~~n  498 (752)
                                                   +|++ |.       +.|..-.-...|..+|+ +..|....+++   .+...
T Consensus       403 -----------------------------i~~~-~~-------~~~~~~~d~~~i~i~f~-~~~P~n~~e~a---~~~~~  441 (537)
T protein:vir:78  403 -----------------------------VVSD-IA-------LRGLGEYDSNDICFEIE-PHVLANELDIA---TTRKT  441 (537)
T ss_pred             -----------------------------HHHH-Hh-------hcCCcccccceeeEEec-cCCCCCHHHHH---HHHHH
Confidence                                         0000 00       00000011235667777 55564444433   33345


Q ss_pred             HHHhcccccceeeeecCCccccchhcccccCCccccccccccccccccccccccCCcCCCCCccccccccCCccccCCCC
Q MFMMJDAO_00024  499 LQELGVDSIEALKYLFPGKTDEERAAMLSGFPFRMVQQTQSSINSFISLLGSFYQLPHPQMPDMPLASDPNLDMTGFLYR  578 (752)
Q Consensus       499 L~E~Gvd~levLk~lFPGktdee~aAmqsGFPgRtgqqg~sgI~~liGL~G~~~sLPgP~~PG~P~GSkG~~G~kGdl~G  578 (752)
                      |...|+=+.+-+.-..|--.+.+...+..--    ..+....+.....-...      ......|   .......|....
T Consensus       442 l~~~giiS~eT~l~~~p~vdd~e~ek~~~ee----~~~~~~~~~~~~~~~~~------~~~~~~~---~~~~~~~~~~~~  508 (537)
T protein:vir:78  442 EAETEALKIGNIMTVAPRIGDDETLKLIAEE----LDLDYNELKDALAEQDA------QSLDVSP---DVQAMLDGLPVN  508 (537)
T ss_pred             HHhcCcchHHHHHHhCCCCCCHHHHHHHHHH----HHhhhhhhhhhhhhhcc------cccCcCc---chhhhcCCCCCC
Confidence            6666764554433333422222111100000    00000000000000000      0000000   000000000000


Q ss_pred             CCCcccccccccccccccCCCCCCCCCCCcccCcCCCCCC
Q MFMMJDAO_00024  579 SLEFLRKELSYSGSYKPGDSSSTPDELSSADQLRAQRGQS  618 (752)
Q Consensus       579 a~GPpGPPGskGgsG~PG~~gs~PdGlsGPPGa~GdqGqs  618 (752)
                      .   ..+|.      .+-.+  .++...+|++-+...+++
T Consensus       509 ~---~~~~~------d~~~~--~~~~~~~~~~~~~~~~~~  537 (537)
T protein:vir:78  509 A---NQPPV------DPNQP--VADPNVVPPTDPNAVPQT  537 (537)
T ss_pred             C---CCCCC------CccCC--CCCCCCCCCCCCccCCCC
Confidence            0   00000      00000  000011111111110000


No 21 
>protein:vir:9922 Length: 489 # NCBI annotation: hypothetical protein # Family: family:all:125 # MgeID: mge:178 # MgeName: 315.6 # Cross-refs: genbank:acc:NP_795684;genbank:gi:28876464;genbank:GeneID:1257980
Probab=98.53  E-value=2e-08  Score=62.83  Aligned_cols=423  Identities=14%  Similarity=0.111  Sum_probs=195.4

Q ss_pred             CCcchhh---hHHHHHHHH------Hhhc---ccCcccceehhhhhHHHHH----HHHhhcccceeeccCcchhHHHHHH
Q MFMMJDAO_00024    1 MANSAVK---GEFQQILLA------AKER---RGDLSVDTMIVSSHLAQMR----TFMLRRGIEFFSEQDSYGKRRDFLA   64 (752)
Q Consensus         1 ~~~~~~~---~~~~~~~~~------~~~~---~~~~~~~~~~~~~~~~~~~----~~~~~~~~~~~~~~~~~~~~~~~~~   64 (752)
                      +.+.-..   ..++.+-.-      +..|   ..+...+.=|+.++...+-    -|++-.++.+-..   .-+-.++|.
T Consensus        23 ~i~~~~~~~~~r~~~~~~yy~g~~~i~~~~~~~~~~~~~~ki~~n~~~~iv~~~~~~l~g~~~~~~~~---d~~~~~~l~   99 (489)
T protein:vir:99   23 YISRFKAEQLERLKELKRYYLGDNNIKYRPAKTDKYAADNRIASDFAKYITVFEQGYMLGVPVEYKNE---NKDLQAAID   99 (489)
T ss_pred             HHHHHHHHHHHHHHHHHHHhcccCccccccccccccCCcceeecchHHHHHHHHhhhhccCCceeecC---ChhHHHHHH
Confidence            1111100   111111110      1111   1112122235555554433    3444445554332   234678999


Q ss_pred             HHHhhhhhhhhhhhhhhhhhccCceEE--EEccCC---CceeEEeccCcc-hhhhhcCC-CceeeEEEEechhhhhhhcc
Q MFMMJDAO_00024   65 RVVEENMLEMKYDSIVDYFLCDGQGLF--YFRPSG---ESYQILYFPQDS-YRAYRDQT-GELESVVLVYSFNVQQTHGL  137 (752)
Q Consensus        65 ~~~~~~~~~~~~~~~~~~~~~~~~~~~--~~~~~~---~~~~~~~~~~~~-~~~~~~~~-~~~~~~~~~~~~~~~~~~~~  137 (752)
                      .||+.|.++...-.+.-..+.+|....  |..+.-   ....|.|++-.. |-.|.+.. +++.-.|..|...       
T Consensus       100 ~~~~~n~~~~~~~~~~~~~~~~G~~~~~v~~~~~~d~~~~~~i~~~~p~~~~~v~dd~~~~~~~~~i~~~~~~-------  172 (489)
T protein:vir:99  100 LMSVRNNEDYHNVKIKTDLSIYGRAYELLTVEKIDDKKTEVKLYQLPAEQTFVIYDDTYQRNSLMAVHFYDID-------  172 (489)
T ss_pred             HHHhhcChhHHHHHHHHHHhhCCeEEEEEeeccCcCCCcceEEEEEcccceEEEEcCCCCCceEEEEEEEEEe-------
Confidence            999999999777777777777887654  444421   235677885444 44444443 3555555544321       


Q ss_pred             cccccccccccccceeEEEEeehhhhhhhhhhcccccccccccccCCCCccceeeeccccceehhhccCCCCCCCCCCCC
Q MFMMJDAO_00024  138 ADNYPSANGKSGKKKWIQLKVYKDRIEQTISDEKIEFANEMGAMPMGNPGQTEVLTNSLGFIPAVEVFNHMDCTGEATGN  217 (752)
Q Consensus       138 ~~~~~~~~~~~~~~~~~~~~~~~~~~~~~~~~~~~~~~~~~~~~~~~~~~~~~~~~~~~~~~~~~~~~~~~~~~~~~~~~  217 (752)
                             .+...+..|+.+- +.++|..-... ..    ......     -++...|.+|+||+|.+.|...      |-
T Consensus       173 -------~~~~~~~~~~~~y-~~~~i~~~~~~-~~----~~~~~~-----~~~~~~~~~g~vPvv~~~n~~~------~~  228 (489)
T protein:vir:99  173 -------YGSGKRKQIIKAY-TSDTIYTYEDY-NL----ETKGMR-----LKDYEGHFFKGVPVNEYANNEE------RT  228 (489)
T ss_pred             -------cCCCceEEEEEEE-eCCcEEEEEec-CC----Ccccce-----ecccccccCCceeEEEeecCCC------CC
Confidence                   1112233344331 12222111000 00    001111     1234678999999999999653      45


Q ss_pred             chhHHHHHHHHHHHHHHHHHhhhhhhhcCceeeeccchhhhhhhhccccccccccccccccccccccccccccccccccc
Q MFMMJDAO_00024  218 GEFDWLAHQILYHDELVRNIRKNMKFFGNPTLISSRPKHDIVDSGDENSFRPTISSQAGFAPIGASSRSSTRVSQPFGGA  297 (752)
Q Consensus       218 ~~~~~~~~~~~~~~~~~~~~~~~~~~~~~~~~~~~~~~~~~~~~~~~~~~~~~~~~~~~~~~~~~~~~~~~~~~~~~~~~  297 (752)
                      |+|.=+..-|...|.++..+-.++..|++|.|+-+.-.-.-   .+..-+.....                  .++...-
T Consensus       229 s~~~~v~~liDa~d~~~s~~~~~~~~~~~~~l~i~g~~~~~---~~~~~~~~~~~------------------~~~~~~~  287 (489)
T protein:vir:99  229 GAYESVLDNIDAYDLSQSELANFQQDSVNALLVIAGNAYTG---ADENDYLDDGR------------------LNPNGRL  287 (489)
T ss_pred             CchhhhHHHHHHHHHHHHHHHHHHHHhhhhhhhhccCCccc---ccchhhhhhcc------------------ccccccc
Confidence            56666888888999999999999999999998876532111   11111111111                  1111111


Q ss_pred             ccccchhhHHHhc------cCCccceeeeeeeccccccchhhHHHHHHHHHHHhcCccccccc--cccceeeeeeeecch
Q MFMMJDAO_00024  298 SLDGQIKVPRVIA------NLEPTDRVGYMTPDSVSGDQNLYVKQYRSEIRLALGGVDDIDIN--TAATAYEIKTLYGRV  369 (752)
Q Consensus       298 ~~~~~~~~~~~~~------~~~~~~~~~~~~~~~~~~~~~~~~~~~~~~~~~~~~~~~~~~~~--~~~~~~~~~~~~~~~  369 (752)
                      .+....+-.+++.      ..+.+.-+.|++.+.-+..+..|.....+.|+...+.++.-+-+  +.+++-.||..+-..
T Consensus       288 ~~~~~~~~~~~~~~~~~~~~~~~~~~~~~l~~~~~~~~~~~~~~~l~~~i~~~s~~p~~~~~~~~~n~Sg~Al~~~~~~l  367 (489)
T protein:vir:99  288 AISIGFKKAQVLILDDNPNPNGVKPQAYFLKKEYDTAGSEAYKNRLVADILRFTFTPDTQDMKFSGVQSGESMKYKLMAS  367 (489)
T ss_pred             ccccccccceeeeeccccCccccccceeeeeecCChHHHHHHHHHHHHHHHHHhCCcccccccccccchHHHHHHHHHHH
Confidence            1111111111111      11123457899998888888899999999999777776544333  455666677777777


Q ss_pred             hhhhHHHHHHHhhhhHHHHHHHHHHHhhhhhhh---hhh---hhhccccccccchhhhcc-hhHHHHHHHHHHHhhh---
Q MFMMJDAO_00024  370 AATAEKKARSLFTYGLCRLFAMMIYAEERNFRE---SFA---VAVGLEEPMLPLPEEYKD-EEMYKKAAEKYKKDYR---  439 (752)
Q Consensus       370 ~~~~~~~~~~~~~~~~~~~~~~~~~~~~~~~~~---~~~---~~~~~~~~~~~~~~~~~~-~~~~~~~~~~~~~~~~---  439 (752)
                      .+.|.+|.+ +|.=||-+++.+|+-........   +..   |.|..   --++|..... +++..|++..+-+...   
T Consensus       368 ~~k~~~k~~-~~~~~l~~~~~li~~~~~~~~~~~~~~~~~~~i~v~f---~~~~p~d~~~~~~~~~kl~giis~et~~~~  443 (489)
T protein:vir:99  368 DNYREKQER-LFKKGLMRRLRLAANIWAIKGNEATTYSLVNDTSIVF---TPNLPQNDNEIVTAAQNLYGIVSDQTIFEI  443 (489)
T ss_pred             HHHHHHHHH-HHHHHHHHHHHHHHHHHhhcCCccccccccccceEEe---CCCCCcCHHHHHHHHHHHhccCCHHHHHHh
Confidence            777766655 47778777777665443221111   110   11111   0112222221 3344443311111110   


Q ss_pred             -hhhc--cchHHHHHHHHhcCCCCcccccCCCCCeeEEEEEeeeecCCcchhhcchHHHHHHHHHhcccccceeeeecCC
Q MFMMJDAO_00024  440 -KFVE--KRDNEMRARLDSGEIPPGVTGLIPDGSTKVSWRWMGEVFEESTEDILNNSIVVRNLQELGVDSIEALKYLFPG  516 (752)
Q Consensus       440 -~~~~--~~~~~~~~~~~~~~~~~~v~g~~p~gs~~~~~~~~~~v~~~s~~d~l~~~~v~~nL~E~Gvd~levLk~lFPG  516 (752)
                       .+++  ....||+...+--+=.....-+              .++.+.+++. ++                     -+.
T Consensus       444 l~~v~~~d~~~E~~ri~~E~~~~~~~~~~--------------~~~~~~~~~~-~~---------------------~~~  487 (489)
T protein:vir:99  444 LNTVTGVDAEAELKRLKEEADKKQSLPEP--------------RLVGDASGQE-EP---------------------TAE  487 (489)
T ss_pred             cCCCCchhHHHHHHHHHHHHHHHhccccc--------------cccCCCCCCc-CC---------------------CCC
Confidence             1111  1122232221111000000000              0111111110 00                     000


Q ss_pred             cc
Q MFMMJDAO_00024  517 KT  518 (752)
Q Consensus       517 kt  518 (752)
                      +.
T Consensus       488 ~p  489 (489)
T protein:vir:99  488 KP  489 (489)
T ss_pred             CC
Confidence            00


No 22 
>protein:vir:105461 Length: 470 # NCBI annotation: putative phage portal protein # Family: family:all:125 # MgeID: mge:1502 # MgeName: KC5a # Cross-refs: genbank:acc:YP_529871;genbank:gi:90592611;genbank:GeneID:3974525
Probab=98.44  E-value=8.5e-08  Score=59.34  Aligned_cols=415  Identities=13%  Similarity=0.097  Sum_probs=188.0

Q ss_pred             CCcchhhhHHHHHHHHHhhc---------ccCcccceehhhhhHHHH----HHHHhhcccceeeccCcchhHHHHHHHHH
Q MFMMJDAO_00024    1 MANSAVKGEFQQILLAAKER---------RGDLSVDTMIVSSHLAQM----RTFMLRRGIEFFSEQDSYGKRRDFLARVV   67 (752)
Q Consensus         1 ~~~~~~~~~~~~~~~~~~~~---------~~~~~~~~~~~~~~~~~~----~~~~~~~~~~~~~~~~~~~~~~~~~~~~~   67 (752)
                      ....-..|+- .|+.....+         .-....+.-|+.|.-..+    --|++-..|.| ...|  -+-.++|..+|
T Consensus        26 ~~~~Yy~g~~-~I~~~~~~~~~~~~~~~~~~~~~~~~ki~~n~~k~Iv~~~~~yl~G~p~~~-~~~d--~~~~~~l~~~~  101 (470)
T protein:vir:10   26 QAVNYYENKT-DITTRNNGKAKLNKEGKKDPLRSADNRIPSNFYQLLVDQEAGYVASVFPDI-DVGK--DADNKKIIDVL  101 (470)
T ss_pred             HHHHHhcccc-chhccccchhcccccccccccccCCcccccchHHHHHHhhhhheeccceee-ecCc--hHHHHHHHHHH
Confidence            1111112211 122211100         001122334454443333    34555555554 3333  34456788888


Q ss_pred             hhhhhhhhhhhhhhhhhccCceEEEEcc-CCCceeEEec-cCcchhhhhcCC-CceeeEEEEechhhhhhhccccccccc
Q MFMMJDAO_00024   68 EENMLEMKYDSIVDYFLCDGQGLFYFRP-SGESYQILYF-PQDSYRAYRDQT-GELESVVLVYSFNVQQTHGLADNYPSA  144 (752)
Q Consensus        68 ~~~~~~~~~~~~~~~~~~~~~~~~~~~~-~~~~~~~~~~-~~~~~~~~~~~~-~~~~~~~~~~~~~~~~~~~~~~~~~~~  144 (752)
                      ..|..+.-. .+..--+.+|....|+.+ ......+.++ |...|-.|-+.. +++..+|..|......           
T Consensus       102 ~~~~~~~~~-~l~~~~~~~G~a~~~~y~d~~~~~~~~~~~p~~~~~v~d~~~~~~~~a~ir~y~~~~~~-----------  169 (470)
T protein:vir:10  102 GDDRALTLN-GLLVDSSNAGRAWLHYWIDEDGNFRYGIIQPDQITPIYATTLDNKLLGILRSYKQLDPD-----------  169 (470)
T ss_pred             hhhHHHHHH-HHHHHHhhcCeeEEEEEecCCCceEEEEEcccceEEEEcCCCCCceEEEEEEEEeeecC-----------
Confidence            877654333 333334556766555554 3334666666 444444444332 6888777777543211           


Q ss_pred             ccccccceeEEEEeehhhhhhhhhhc--------ccccccccccccCCCCccceeeeccccceehhhccCCCCCCCCCCC
Q MFMMJDAO_00024  145 NGKSGKKKWIQLKVYKDRIEQTISDE--------KIEFANEMGAMPMGNPGQTEVLTNSLGFIPAVEVFNHMDCTGEATG  216 (752)
Q Consensus       145 ~~~~~~~~~~~~~~~~~~~~~~~~~~--------~~~~~~~~~~~~~~~~~~~~~~~~~~~~~~~~~~~~~~~~~~~~~~  216 (752)
                          +++.....++|-+.--.+....        -.+.....-.....+-+.+++..|.+|+||+|++.|-.      -|
T Consensus       170 ----~~~~~~~~e~yt~~~~~~~~~~~~~~~~~~~~~~~~~~~~~~~~~~~~~~~~~~~~g~vPvv~~~nn~------~g  239 (470)
T protein:vir:10  170 ----SGKYFTVHEYWTDKEAQFFRTNATDSTVIEPYNIITSYDLSAGYETGQSNTLKHNFGRVPFIEFSKNK------YR  239 (470)
T ss_pred             ----CceEEEEEEEEcCCcEEEEEeecCcceeccccccccccccccccccccccccccCCCeeeEEEeecCC------CC
Confidence                1111122333322111111000        00000000111122334677889999999999999853      36


Q ss_pred             CchhHHHHHHHHHHHHHHHHHhhhhhhhcCceeeeccchhhhhhhhcccccccccccccccccccccccccccccccccc
Q MFMMJDAO_00024  217 NGEFDWLAHQILYHDELVRNIRKNMKFFGNPTLISSRPKHDIVDSGDENSFRPTISSQAGFAPIGASSRSSTRVSQPFGG  296 (752)
Q Consensus       217 ~~~~~~~~~~~~~~~~~~~~~~~~~~~~~~~~~~~~~~~~~~~~~~~~~~~~~~~~~~~~~~~~~~~~~~~~~~~~~~~~  296 (752)
                      -|+|.=+..-|...|.++..+-.++..|+||.|+.+--.-     .+...|...                          
T Consensus       240 ~sd~e~v~~liDa~d~~~S~~~~~~~~~~~~~lvl~g~~~-----~~~~~~~~~--------------------------  288 (470)
T protein:vir:10  240 LPELNKYKGLIDAYDDIYNGFINDLDDVQTVILVLTNYGG-----ADLHQFMND--------------------------  288 (470)
T ss_pred             CCchhHHHHHHHHHHHHHHHHHHHHHHhcCcceeeecCCc-----cccchhhhh--------------------------
Confidence            7788889999999999999999999999999998642100     000001000                          


Q ss_pred             cccccchhhHHHhccCCccceeeeeeeccccccchhhHHHHHHHHHHHhcCcccccccc-ccceeeeeeeecchhhhhHH
Q MFMMJDAO_00024  297 ASLDGQIKVPRVIANLEPTDRVGYMTPDSVSGDQNLYVKQYRSEIRLALGGVDDIDINT-AATAYEIKTLYGRVAATAEK  375 (752)
Q Consensus       297 ~~~~~~~~~~~~~~~~~~~~~~~~~~~~~~~~~~~~~~~~~~~~~~~~~~~~~~~~~~~-~~~~~~~~~~~~~~~~~~~~  375 (752)
                      ..-.+.++++..  +-+-+--|-|++.+.-......|...-+.+|+.-..++|.-+-+. .+++-.||.++-..-..|.+
T Consensus       289 ~~~~~~i~~~~~--~~~~~~~~~~lt~~~~~~~~~~~~~~L~~~I~~~s~~p~~~~~~~gn~Sg~Alk~~~~~l~~k~~~  366 (470)
T protein:vir:10  289 LRKYKSIKINNT--GNGDNSGVDKLQIDIPVEARDDALKITRKNIFLFGQGIDPANFESSNASGVAIKMLYSHLELKAAK  366 (470)
T ss_pred             hhhcCeEeccCC--CCCcCceeEEEeecCChHHHHHHHHHHHHHHHHHhCCCCCCccccccchHHHHHHHHHHHHHHHHH
Confidence            000111111110  000112366999888777778888999999999988887655553 35666677777766666665


Q ss_pred             HHHHHhhhhHHHHHHHHHHHhhhhhhh--hhhhhhccccccccchhhhcchhHHHHHHHHHHHhhhhhhccchHHHHHHH
Q MFMMJDAO_00024  376 KARSLFTYGLCRLFAMMIYAEERNFRE--SFAVAVGLEEPMLPLPEEYKDEEMYKKAAEKYKKDYRKFVEKRDNEMRARL  453 (752)
Q Consensus       376 ~~~~~~~~~~~~~~~~~~~~~~~~~~~--~~~~~~~~~~~~~~~~~~~~~~~~~~~~~~~~~~~~~~~~~~~~~~~~~~~  453 (752)
                      |.+ .|.=+|-+++.+|+-.-  +.+.  ..-+-|... +  .+|..-                    .++-+.++. + 
T Consensus       367 ~~~-~~~~~l~~~~~~i~~~l--~~~~~d~~~i~i~f~-~--~~p~d~--------------------~e~~~~~~~-~-  418 (470)
T protein:vir:10  367 TQT-YFEHAINELVRAIMRYL--NFSDADKRHISQHWT-R--TKVEDS--------------------LTKAQIVST-V-  418 (470)
T ss_pred             HHH-HHHHHHHHHHHHHHHHh--cccCcccceeeEEec-c--CCCCCH--------------------HHHHHHHHH-H-
Confidence            544 55668888887765311  1110  011111110 0  111111                    111111111 1 


Q ss_pred             HhcCCCCcccccCCCCCeeEEEEEeeeecCCcchhhcchHHHHHHHHHh--cccccceeeeecC-Cccccc
Q MFMMJDAO_00024  454 DSGEIPPGVTGLIPDGSTKVSWRWMGEVFEESTEDILNNSIVVRNLQEL--GVDSIEALKYLFP-GKTDEE  521 (752)
Q Consensus       454 ~~~~~~~~v~g~~p~gs~~~~~~~~~~v~~~s~~d~l~~~~v~~nL~E~--Gvd~levLk~lFP-Gktdee  521 (752)
                       .|.|+.         .|-++.+      |..+ | .+. ++.|-..|.  -.+...-+.-.-+ +..+++
T Consensus       419 -~g~iS~---------et~l~~~------p~v~-D-~~~-E~eri~~E~~e~~~~~~~~~~~~~~~~dde~  470 (470)
T protein:vir:10  419 -ANYSSK---------EAVAKAN------PIVD-D-WQQ-ELKDLAKDKEENDPYSNQADELNGKGVNDEQ  470 (470)
T ss_pred             -hccCcH---------HHHHHhC------CCCC-C-HHH-HHHHHHHHHHHHHHhhccccccCCCCCCCCC
Confidence             122211         1212111      1111 1 111 111111100  0000000001111 111222


No 23 
>protein:vir:94546 Length: 506 # NCBI annotation: minor head protein # Family: family:all:125 # MgeID: mge:1510 # MgeName: phiJL-1 # Cross-refs: genbank:acc:YP_223886;genbank:gi:62327098;genbank:GeneID:5075562
Probab=98.44  E-value=3.9e-08  Score=61.22  Aligned_cols=433  Identities=12%  Similarity=0.070  Sum_probs=201.5

Q ss_pred             CCcchhhh---HHHHHHHH----------Hhhcc-cCcccceehhhhhHHHHH----HHHhhcccceeeccCcchhHHHH
Q MFMMJDAO_00024    1 MANSAVKG---EFQQILLA----------AKERR-GDLSVDTMIVSSHLAQMR----TFMLRRGIEFFSEQDSYGKRRDF   62 (752)
Q Consensus         1 ~~~~~~~~---~~~~~~~~----------~~~~~-~~~~~~~~~~~~~~~~~~----~~~~~~~~~~~~~~~~~~~~~~~   62 (752)
                      +.+.....   .++.+-.-          -..+. ...-.+.-|+.++...+-    -|++-.+|.+-..-|.   =.++
T Consensus        30 li~~~~~~~~~r~~~l~~YY~g~~~~i~~~~~~~~~~~~~~~ki~~n~~~~Iv~~~~~~l~G~p~~~~~~d~~---~~~~  106 (506)
T protein:vir:94   30 FITHHFNYQRPRLEMLDDYYQGYNLKILDKQSRRHEDGKADHRATHSFAKYIADFQTSYSVGNPINVKLPDDG---SNSG  106 (506)
T ss_pred             HHHHHHHHHHHHHHHHHHHhcCCCccccccccccccccCCcceeecchHHHHHHHhhhhhcccCceeecCcch---HHHH
Confidence            10000000   01111100          00111 112233445555544332    3444445555444333   4688


Q ss_pred             HHHHHhhhhhhhhhhhhhhhhhccCceEEEEcc-CCCceeEEec-cCcchhhhhcCC-CceeeEEEEechhhhhhhcccc
Q MFMMJDAO_00024   63 LARVVEENMLEMKYDSIVDYFLCDGQGLFYFRP-SGESYQILYF-PQDSYRAYRDQT-GELESVVLVYSFNVQQTHGLAD  139 (752)
Q Consensus        63 ~~~~~~~~~~~~~~~~~~~~~~~~~~~~~~~~~-~~~~~~~~~~-~~~~~~~~~~~~-~~~~~~~~~~~~~~~~~~~~~~  139 (752)
                      |.++|+.|.++...-.+..--+.+|....++.+ ......|.++ |..-|-.|-+.+ +++--.|-.|......      
T Consensus       107 l~~~~~~N~~~~~~~~~~~~~~~~G~a~~~v~~ded~~~~i~~~~p~~~~~v~dd~~~~~~~~~v~~~~~~~~~------  180 (506)
T protein:vir:94  107 FDTFNKANDVDAENYDLFLDMSRYGRAYEYVYRGEDNEEHLAKLDPLDTFVIYSTDVDPKPIMAVRYHQIELVD------  180 (506)
T ss_pred             HHHHHhccCHhHHHHHHHHHHHhcCeEEEEEEecCCCeeEEEEEcccceEEEecCCCCCceEEEEEEEeeeecc------
Confidence            999999999988777777777778877666555 3446777777 555565565544 3443333333221110      


Q ss_pred             cccccccccccceeEEEEeehhhhhhhhhhcccccccccccccCCCCccceeeeccccceehhhccCCCCCCCCCCCCch
Q MFMMJDAO_00024  140 NYPSANGKSGKKKWIQLKVYKDRIEQTISDEKIEFANEMGAMPMGNPGQTEVLTNSLGFIPAVEVFNHMDCTGEATGNGE  219 (752)
Q Consensus       140 ~~~~~~~~~~~~~~~~~~~~~~~~~~~~~~~~~~~~~~~~~~~~~~~~~~~~~~~~~~~~~~~~~~~~~~~~~~~~~~~~  219 (752)
                            ++.-...+...++|-++-..+       +.+.....     ..+....|.+|.||+|++.|-..      +-|+
T Consensus       181 ------~~~~~~~~~~~~~yt~~~~~~-------~~~~~~~~-----~~~~~~~~~~g~vPvv~~~n~~~------~~sd  236 (506)
T protein:vir:94  181 ------DNQVSTINYVPETWTADTYTL-------YNPTPIMG-----KMQVDTTKPITTFPVVEFKNSNF------RLGD  236 (506)
T ss_pred             ------CCceeEEEEEEEEEeCceEEE-------eccccCcc-----ceeccccccCCccceEEecCCCC------CCCc
Confidence                  111111222233433221111       11111111     12334568999999999999554      4466


Q ss_pred             hHHHHHHHHHHHHHHHHHhhhhhhhcCceeeeccchhhhhhhhccccccccccccccccccccccccccccccccccccc
Q MFMMJDAO_00024  220 FDWLAHQILYHDELVRNIRKNMKFFGNPTLISSRPKHDIVDSGDENSFRPTISSQAGFAPIGASSRSSTRVSQPFGGASL  299 (752)
Q Consensus       220 ~~~~~~~~~~~~~~~~~~~~~~~~~~~~~~~~~~~~~~~~~~~~~~~~~~~~~~~~~~~~~~~~~~~~~~~~~~~~~~~~  299 (752)
                      |.=+..-|...|.++...-.++..|+||.|+-+--.....+-.+...+....    -..+         ...-+.....+
T Consensus       237 ~e~~~~liDa~d~~~S~~~~~~~~~~~~~l~~~g~~~~~~~~~~~~~~~~~~----~~~~---------~~~~~~~~~~~  303 (506)
T protein:vir:94  237 FENVLPLIDLYDAAQSDTANYMTDLNEAMLIIQGDIDTLFEGSDMMNTIDPN----DEDA---------MAKLAKDKLEL  303 (506)
T ss_pred             hhhhHHHHHHHHHHHHHHHHHHHHhhhHHHHHhcCccccccchhcccccccc----cccc---------ccccccchhHH
Confidence            7777778888999999999999999999987653211111100000000000    0000         00000000000


Q ss_pred             ccc------hhhHH--HhccCCccceeeeeeeccccccchhhHHHHHHHHHHHhcCccccc--cccccceeeeeeeecch
Q MFMMJDAO_00024  300 DGQ------IKVPR--VIANLEPTDRVGYMTPDSVSGDQNLYVKQYRSEIRLALGGVDDID--INTAATAYEIKTLYGRV  369 (752)
Q Consensus       300 ~~~------~~~~~--~~~~~~~~~~~~~~~~~~~~~~~~~~~~~~~~~~~~~~~~~~~~~--~~~~~~~~~~~~~~~~~  369 (752)
                      .-.      +.+..  ...+.+.+--+.|++.+.-....-.|....++.|+...+..+--+  +....++-.||.++-..
T Consensus       304 ~~~~~~~~~~~~~~~~~~~~~~~~~d~~~l~~~~~~~~~~~~~~~l~~~I~~~s~~p~~~~~~~~~n~Sg~Aik~~~~~l  383 (506)
T protein:vir:94  304 IKEMKDANMLLLKSGMTVNGTQTSVDAKYINKTYDVVGSEAYKKRVAGDIHKFSHTPDLTDENFASNSSGVAMQYKVLGT  383 (506)
T ss_pred             HhhhhhcCeeeecccccccCccccccceeeeecCCHHHHHHHHHHHHHHHHHHhCccccccccccccchHHHHHHHHHHH
Confidence            000      00000  011223445688999988777788889999999998877765322  32445555677777776


Q ss_pred             hhhhHHHHHHHhhhhHHHHHHHHHHHhhhhhh-hhhh---hhhccccccccchhhhcc-hhHHHHHHHHHHHhh-h---h
Q MFMMJDAO_00024  370 AATAEKKARSLFTYGLCRLFAMMIYAEERNFR-ESFA---VAVGLEEPMLPLPEEYKD-EEMYKKAAEKYKKDY-R---K  440 (752)
Q Consensus       370 ~~~~~~~~~~~~~~~~~~~~~~~~~~~~~~~~-~~~~---~~~~~~~~~~~~~~~~~~-~~~~~~~~~~~~~~~-~---~  440 (752)
                      ...|.+| +.+|.=||-+++.+|+-.....-. -+|.   |-|.-   .-++|+.... +++..|++..+-+-. .   .
T Consensus       384 ~~k~~~k-~~~~~~~l~~~~~li~~~~~~~~~~~~~d~~~i~i~f---~~~~p~d~~e~a~~~~kl~g~iS~et~~~~lp  459 (506)
T protein:vir:94  384 VELASTK-RRMFERGLYARYQIISDIENSIHGDWTFDPQELTFTF---RDNLPADNISQIKALVQAGATLPQKYLYQQLP  459 (506)
T ss_pred             HHHHHHH-HHHHHHHHHHHHHHHHHHHHhcCCccccccccceEEe---CCCCCcCHHHHHHHHHHHhccCChHHHHHhCC
Confidence            6667666 556788998888776644321101 1122   22222   1233443333 555555542221111 1   2


Q ss_pred             hhccchHHHHHHHHhcC--CC-Ccccc-cCCCCCeeEEEEEeeeecCCcchhhcchHHHH
Q MFMMJDAO_00024  441 FVEKRDNEMRARLDSGE--IP-PGVTG-LIPDGSTKVSWRWMGEVFEESTEDILNNSIVV  496 (752)
Q Consensus       441 ~~~~~~~~~~~~~~~~~--~~-~~v~g-~~p~gs~~~~~~~~~~v~~~s~~d~l~~~~v~  496 (752)
                      +++-.+.|+..+.+--+  .+ ....+ ...++.+       -++=-      .++++|-
T Consensus       460 ~v~d~~~E~~ri~~E~~~~~~~~~~~~~~~~~~~~-------~~~~~------~~~~e~~  506 (506)
T protein:vir:94  460 GVTNPQDIVDMMKEQSANGDYSFDQNGVISNDGQT-------NTTAT------QTDEEVR  506 (506)
T ss_pred             CCCCHHHHHHHHHHHHHHHhhcchhhcCCCcccCc-------ccccc------ccccCCC
Confidence            33323344444333210  00 00011 1112211       01111      1111111


No 24 
>protein:vir:5961 Length: 503 # NCBI annotation: hypothetical protein # Family: family:all:125 # MgeID: mge:125 # MgeName: SPP1 # Cross-refs: genbank:acc:NP_690661;genbank:geneid:6329220;genbank:gi:22855055;interpro:IPR006428;uniprot:P54309;genbank:GeneID:955279
Probab=98.41  E-value=1.7e-07  Score=57.75  Aligned_cols=433  Identities=12%  Similarity=0.120  Sum_probs=183.0

Q ss_pred             CCcc-------------------hhh----hHHH----------HHHHHHhhcccCc--------ccceehhhhhHHHH-
Q MFMMJDAO_00024    1 MANS-------------------AVK----GEFQ----------QILLAAKERRGDL--------SVDTMIVSSHLAQM-   38 (752)
Q Consensus         1 ~~~~-------------------~~~----~~~~----------~~~~~~~~~~~~~--------~~~~~~~~~~~~~~-   38 (752)
                      +++.                   .+.    ..++          .|+.....+..+.        ..+.-|+.++...+ 
T Consensus        14 ~~~~~~~~~~~~~~~~~~~~i~~~i~~~~~~~~~~~~~YY~g~~~i~~~~~~~~~~~~~~~~~~~~~~~ri~~n~~~~iv   93 (503)
T protein:vir:59   14 ELNEIIVESAKEIAEPDTTMIQKLIDEHNPEPLLKGVRYYMCENDIEKKRRTYYDAAGQQLVDDTKTNNRTSHAWHKLFV   93 (503)
T ss_pred             hHHHhhhhhhhhccchhHHHHHHHHHhhcHHHHHHHHHHhccccchhhccchhcccccccccccccccceeecchHHHHH
Confidence            1000                   000    0010          1111111111111        11223455554433 


Q ss_pred             ---HHHHhhcccceeeccCcchhHHHHHHHHHhhhhhhhhhhhhhhhhhccCceEEEEccCCC-ceeEEeccCcchhh-h
Q MFMMJDAO_00024   39 ---RTFMLRRGIEFFSEQDSYGKRRDFLARVVEENMLEMKYDSIVDYFLCDGQGLFYFRPSGE-SYQILYFPQDSYRA-Y  113 (752)
Q Consensus        39 ---~~~~~~~~~~~~~~~~~~~~~~~~~~~~~~~~~~~~~~~~~~~~~~~~~~~~~~~~~~~~-~~~~~~~~~~~~~~-~  113 (752)
                         --|++-.++.+ ...|  -+-.++|..+++ |.++-....++---+.+|....++....+ ...|.+++-...-+ |
T Consensus        94 d~~~~yl~g~~~~~-~~~d--~~~~~~l~~~~~-n~~~~~~~~~~~~~~~~G~~~~~v~~d~dg~~~i~~~~p~~~~~i~  169 (503)
T protein:vir:59   94 DQKTQYLVGEPVTF-TSDN--KTLLEYVNELAD-DDFDDILNETVKNMSNKGIEYWHPFVDEEGEFDYVIFPAEEMIVVY  169 (503)
T ss_pred             HHHHhhhhcCCeee-ccCc--HHHHHHHHHHHh-cCHHHHHHHHHHHHhhCCeEEEEEeecCCCceEEEEEccceeEEEE
Confidence               34666667765 3333  356678876655 66776666666666777876666655433 46678885444444 4


Q ss_pred             hcCC-CceeeEEEEechhhhhhhcccccccccccccccceeEEEEeeh-hhhhhhhhh-cccccccccccccCCCC---c
Q MFMMJDAO_00024  114 RDQT-GELESVVLVYSFNVQQTHGLADNYPSANGKSGKKKWIQLKVYK-DRIEQTISD-EKIEFANEMGAMPMGNP---G  187 (752)
Q Consensus       114 ~~~~-~~~~~~~~~~~~~~~~~~~~~~~~~~~~~~~~~~~~~~~~~~~-~~~~~~~~~-~~~~~~~~~~~~~~~~~---~  187 (752)
                      .+.+ +|+..+|-.|......              .....  .++||- ++|...... .......   ....-++   .
T Consensus       170 d~~~~~~~~~~ir~~~~~~~~--------------~~~~~--~~evy~~~~i~~~~~~~~~~~~~~---~~~~~~~~~~~  230 (503)
T protein:vir:59  170 KDNTRRDILFALRYYSYKGIM--------------GEETQ--KAELYTDTHVYYYEKIDGVYQMDY---SYGENNPRPHM  230 (503)
T ss_pred             eCCCCCceEEEEEEEEEecCC--------------CceEE--EEEEEeCCcEEEEEEcCCcccccc---cccccccccce
Confidence            4443 5887777666543111              11111  223332 222211100 0000000   0000111   0


Q ss_pred             cceeeeccccceehhhccCCCCCCCCCCCCchhHHHHHHHHHHHHHHHHHhhhhhhhcCceeeeccchhhhhhhhccccc
Q MFMMJDAO_00024  188 QTEVLTNSLGFIPAVEVFNHMDCTGEATGNGEFDWLAHQILYHDELVRNIRKNMKFFGNPTLISSRPKHDIVDSGDENSF  267 (752)
Q Consensus       188 ~~~~~~~~~~~~~~~~~~~~~~~~~~~~~~~~~~~~~~~~~~~~~~~~~~~~~~~~~~~~~~~~~~~~~~~~~~~~~~~~  267 (752)
                      ......|.+|.||.|+..|-..      |-|+|.=+..-|...|.++..+-.++.+|++|.|+.+--.-+     +...|
T Consensus       231 ~~~~~~~~~~~vPiv~~~nn~~------~~sd~~~~~~liDa~d~~~s~~~~~~~~~~~~~~v~~g~~~~-----~~~~~  299 (503)
T protein:vir:59  231 TKGGQAIGWGRVPIIPFKNNEE------MVSDLKFYKDLIDNYDSITSSTMDSFSDFQQIVYVLKNYDGE-----NPKEF  299 (503)
T ss_pred             eecceeccCCccceEEecCCCC------CCcchhhhHHHHHHHHHHHHHHHHHHHHhcCCeeEeecCCcc-----ccchh
Confidence            1234568899999999988543      667888788889999999999999999999999985431100     00001


Q ss_pred             ccccccccccccccccccccccccccccccccccchhhHHHhccCCccceeeeeeeccccccchhhHHHHHHHHHHHhcC
Q MFMMJDAO_00024  268 RPTISSQAGFAPIGASSRSSTRVSQPFGGASLDGQIKVPRVIANLEPTDRVGYMTPDSVSGDQNLYVKQYRSEIRLALGG  347 (752)
Q Consensus       268 ~~~~~~~~~~~~~~~~~~~~~~~~~~~~~~~~~~~~~~~~~~~~~~~~~~~~~~~~~~~~~~~~~~~~~~~~~~~~~~~~  347 (752)
                      +-                                ..+..++| .+..+.-+.|++.+.-....-.|....++.|+.....
T Consensus       300 ~~--------------------------------~~~~~~~~-~~~~~~~~~~l~~~~~~~~~~~~~~~l~~~i~~~s~~  346 (503)
T protein:vir:59  300 TA--------------------------------NLRYHSVI-KVSGDGGVDTLRAEIPVDSAAKELERIQDELYKSAQA  346 (503)
T ss_pred             hh--------------------------------hhhcccce-eccCCCcceeEeccCCHHHHHHHHHHHHHHHHHHhcc
Confidence            00                                01111121 2333445889999877777788888889999888777


Q ss_pred             ccccc--cccccceeeeeeeecchhhhhHHHHHHHhhhhHHHHHHHHHHHhhhhhhhhhhhhhccccccccchhhhcchh
Q MFMMJDAO_00024  348 VDDID--INTAATAYEIKTLYGRVAATAEKKARSLFTYGLCRLFAMMIYAEERNFRESFAVAVGLEEPMLPLPEEYKDEE  425 (752)
Q Consensus       348 ~~~~~--~~~~~~~~~~~~~~~~~~~~~~~~~~~~~~~~~~~~~~~~~~~~~~~~~~~~~~~~~~~~~~~~~~~~~~~~~  425 (752)
                      ++--+  .-..+++-.||..+-.+-..|.+| +.+|.-+|-+++.+|+-.                              
T Consensus       347 p~~~~~~~~~~~Sg~Ai~~~~~~l~~k~~~~-~~~~~~~l~~~~~~i~~~------------------------------  395 (503)
T protein:vir:59  347 VDNSPETIGGGATGPALENLYALLDLKANMA-ERKIRAGLRLFFWFFAEY------------------------------  395 (503)
T ss_pred             cCCCcccccccccHHHHHHHHHHHHHHHHHH-HHHHHHHHHHHHHHHHHH------------------------------
Confidence            65321  111122222222222222222222 122233333332222211                              


Q ss_pred             HHHHHHHHHHHhhhhhhccchHHHHHHHHhcCCCCcccccCCCCCeeEEEEEeeeecCCcchhhcchHHHHHHHHHhccc
Q MFMMJDAO_00024  426 MYKKAAEKYKKDYRKFVEKRDNEMRARLDSGEIPPGVTGLIPDGSTKVSWRWMGEVFEESTEDILNNSIVVRNLQELGVD  505 (752)
Q Consensus       426 ~~~~~~~~~~~~~~~~~~~~~~~~~~~~~~~~~~~~v~g~~p~gs~~~~~~~~~~v~~~s~~d~l~~~~v~~nL~E~Gvd  505 (752)
                                                 +...      .+...+-...|+.+|+ .-.|.+..   ......-.|..+|+=
T Consensus       396 ---------------------------~~~~------~~~~~~~~~~i~i~f~-~~~p~d~~---~~~~~~~kl~~~Gii  438 (503)
T protein:vir:59  396 ---------------------------LRNT------GKGDFNPDKELTMTFT-RTRIQNDS---EIVQSLVQGVTGGIM  438 (503)
T ss_pred             ---------------------------HHhc------cCcccccccceeEEeC-CCCCCCHH---HHHHHHHHHHhCCCC
Confidence                                       1000      0001111223455565 33443333   333344456666753


Q ss_pred             ccceeeeecCCccc--cchhcccccCCccccccccccccccccccccccCCcCCCCCccccccccCCccccCCCCCCCcc
Q MFMMJDAO_00024  506 SIEALKYLFPGKTD--EERAAMLSGFPFRMVQQTQSSINSFISLLGSFYQLPHPQMPDMPLASDPNLDMTGFLYRSLEFL  583 (752)
Q Consensus       506 ~levLk~lFPGktd--ee~aAmqsGFPgRtgqqg~sgI~~liGL~G~~~sLPgP~~PG~P~GSkG~~G~kGdl~Ga~GPp  583 (752)
                      +.|.+.-..|.-.+  ++...+..        ...........+....     +....   +.. +   .+       .+
T Consensus       439 S~et~l~~l~~v~d~~~E~~ri~~--------E~~~~~~~~~~~~~~~-----~~~~~---~~~-~---~~-------~~  491 (503)
T protein:vir:59  439 SKETAVARNPFVQDPEEELARIEE--------EMNQYAEMQGNLLDDE-----GGDDD---LEE-D---DP-------NA  491 (503)
T ss_pred             chHHHHHhCCCCCCHHHHHHHHHH--------HHHHHHhhhccccCcc-----CCCCC---CCc-C---CC-------CC
Confidence            33332222333222  22111100        0000000000011100     00000   000 0   00       00


Q ss_pred             cccccccccccccCCC
Q MFMMJDAO_00024  584 RKELSYSGSYKPGDSS  599 (752)
Q Consensus       584 GPPGskGgsG~PG~~g  599 (752)
                      +. ..   .+..|...
T Consensus       492 ~~-~~---~~~~g~~~  503 (503)
T protein:vir:59  492 GA-AE---SGGAGQVS  503 (503)
T ss_pred             Cc-cc---CCCCCCcC
Confidence            00 00   00011111


No 25 
>protein:vir:94498 Length: 474 # NCBI annotation: ORF007 # Family: family:all:125 # MgeID: mge:1508 # MgeName: 88 # Cross-refs: genbank:acc:YP_240672;genbank:gi:66396340;genbank:GeneID:5133762
Probab=98.40  E-value=4.9e-07  Score=55.17  Aligned_cols=409  Identities=13%  Similarity=0.072  Sum_probs=187.7

Q ss_pred             CCcchhhhHHHHHHHHHhhcccCcc-----cceehhhhhHHH----HHHHHhhcccceeeccCcchhHHHHHHHHHhhhh
Q MFMMJDAO_00024    1 MANSAVKGEFQQILLAAKERRGDLS-----VDTMIVSSHLAQ----MRTFMLRRGIEFFSEQDSYGKRRDFLARVVEENM   71 (752)
Q Consensus         1 ~~~~~~~~~~~~~~~~~~~~~~~~~-----~~~~~~~~~~~~----~~~~~~~~~~~~~~~~~~~~~~~~~~~~~~~~~~   71 (752)
                      ....-.+|+- .|+...+.-..++.     .+.-|+.|+...    +--|++..++.+- ..|  -.-.++|..++. |.
T Consensus        48 ~~~~YY~g~~-~i~~~~~~~~~~~~~~~~~~~~ki~~n~~k~Ivd~~~~~l~g~p~~~~-~~d--~~~~~~l~~~~~-n~  122 (474)
T protein:vir:94   48 VGQRYYDKDN-DIVKQMKKVDVHGNIDYDKPDWRITTNFHQNLVDQKVSYVASKPVTYS-CED--ENVLKVIHDVLD-TR  122 (474)
T ss_pred             HHHHHhcccc-chhcccchhccccccccccCcceeecchHHHHHHHHHhhhhcCCceec-cCc--HHHHHHHHHHHh-cc
Confidence            1112223331 34432211111111     112244444333    3345555666642 222  345678887776 55


Q ss_pred             hhhhhhhhhhhhhccCceEEEEcc-CCCceeEEeccCcchhhhhcC--CCceeeEEEEechhhhhhhccccccccccccc
Q MFMMJDAO_00024   72 LEMKYDSIVDYFLCDGQGLFYFRP-SGESYQILYFPQDSYRAYRDQ--TGELESVVLVYSFNVQQTHGLADNYPSANGKS  148 (752)
Q Consensus        72 ~~~~~~~~~~~~~~~~~~~~~~~~-~~~~~~~~~~~~~~~~~~~~~--~~~~~~~~~~~~~~~~~~~~~~~~~~~~~~~~  148 (752)
                      ++-..-.+.-.-+.+|....++.+ ......|.|++-...-+.++.  .+++..+|-.|..+..               +
T Consensus       123 ~~~~~~e~~~~~~~~G~~~~~~~~d~~~~~~i~~~~p~~~~~v~d~~~~~~~~~~ir~~~~~~~---------------~  187 (474)
T protein:vir:94  123 WDNKLIDILTATSNKGIDWLQVYINENGEMKLFRVPAEQAIPIWVDKEREELKSFIRYYKFNNE---------------E  187 (474)
T ss_pred             HHHHHHHHHHHHhhcCceEEEEEecCCCeeEEEEEcccceEEEEcCCCCCceEEEEEEEEecCe---------------E
Confidence            555555555556667776555544 444578888854444444454  3577776666542211               1


Q ss_pred             ccceeEEEEee-hhhhhhhhh-hcccccccccccccCCCCccceeeeccccceehhhccCCCCCCCCCCCCchhHHHHHH
Q MFMMJDAO_00024  149 GKKKWIQLKVY-KDRIEQTIS-DEKIEFANEMGAMPMGNPGQTEVLTNSLGFIPAVEVFNHMDCTGEATGNGEFDWLAHQ  226 (752)
Q Consensus       149 ~~~~~~~~~~~-~~~~~~~~~-~~~~~~~~~~~~~~~~~~~~~~~~~~~~~~~~~~~~~~~~~~~~~~~~~~~~~~~~~~  226 (752)
                            .+++| ++++.+... +......   ...+.... ...+..|.+|.||+|.+.|+..      |-|+|.=+...
T Consensus       188 ------~~~~yt~~~~~~y~~~~~~~~~~---~~~~~~~~-~~~~~~~~~g~vPvv~~~nn~~------g~sd~e~v~~l  251 (474)
T protein:vir:94  188 ------KVEFWTDTTVTYYVLENGGLIPD---YYYGANHV-QSHFSNGNWGRVPFIAFKNNPE------EVSDIWMYKSI  251 (474)
T ss_pred             ------EEEEEeCCeEEEEEEcCCccccc---cccCcCcc-cccccccCCCccceEEecCCcC------CCCcHHHHHHH
Confidence                  11222 112211111 1111110   01111112 4556789999999999999764      66788888899


Q ss_pred             HHHHHHHHHHHhhhhhhhcCceeeeccchhhhhhhhcccccccccccccccccccccccccccccccccccccccchhhH
Q MFMMJDAO_00024  227 ILYHDELVRNIRKNMKFFGNPTLISSRPKHDIVDSGDENSFRPTISSQAGFAPIGASSRSSTRVSQPFGGASLDGQIKVP  306 (752)
Q Consensus       227 ~~~~~~~~~~~~~~~~~~~~~~~~~~~~~~~~~~~~~~~~~~~~~~~~~~~~~~~~~~~~~~~~~~~~~~~~~~~~~~~~  306 (752)
                      |..-|.++.+.-.++.+|++|.|+.+--.-     .+...|+.                                ..+..
T Consensus       252 iDa~n~~~s~~~~~~~~~~~~~lv~~g~~~-----~~~~~~~~--------------------------------~~~~~  294 (474)
T protein:vir:94  252 IDAIDKRLSDAQNMFDESVELIYILKGYEG-----EDLEEFMR--------------------------------GLKYY  294 (474)
T ss_pred             HHHHHHHHHHHHHHHHHhcCceeeeecCCc-----ccchhhhh--------------------------------hhhcc
Confidence            999999999999999999999998654210     00111111                                11222


Q ss_pred             HHhccCCccceeeeeeeccccccchhhHHHHHHHHHHHhcCcccccccc--ccceeeeeeeecchhhhhHHHHHHHhhhh
Q MFMMJDAO_00024  307 RVIANLEPTDRVGYMTPDSVSGDQNLYVKQYRSEIRLALGGVDDIDINT--AATAYEIKTLYGRVAATAEKKARSLFTYG  384 (752)
Q Consensus       307 ~~~~~~~~~~~~~~~~~~~~~~~~~~~~~~~~~~~~~~~~~~~~~~~~~--~~~~~~~~~~~~~~~~~~~~~~~~~~~~~  384 (752)
                      ++| .+..+.-|.|++.+.-......|....++.|+...+.++.-+-+.  ..++-.||.++-..-..|.+|.+ .|.-+
T Consensus       295 ~~i-~~~~~~~~~~l~~~~~~~~~~~~~~~l~~~I~~~s~~p~~~~~~~~~n~Sg~Al~~~~~~l~~k~~~k~~-~~~~~  372 (474)
T protein:vir:94  295 KAI-NVDGDGGVETIQVEVPVSSTKEYIDLMRVYIMEFGQGVDFQTDKFGSAPSGIALKFLYGNLDLKANKLKN-KATVA  372 (474)
T ss_pred             cee-eccCCCceeEEeecCCHHHHHHHHHHHHHHHHHHhCccccCccccccccHHHHHHHHHHHHHHHHHHHHH-HHHHH
Confidence            332 244555689999887667777788899999998888776433322  22333333333333333333332 23333


Q ss_pred             HHHHHHHHHHHhhhhhhhhhhhhhccccccccchhhhcchhHHHHHHHHHHHhhhhhhccchHHHHHHHHhcCCCCcccc
Q MFMMJDAO_00024  385 LCRLFAMMIYAEERNFRESFAVAVGLEEPMLPLPEEYKDEEMYKKAAEKYKKDYRKFVEKRDNEMRARLDSGEIPPGVTG  464 (752)
Q Consensus       385 ~~~~~~~~~~~~~~~~~~~~~~~~~~~~~~~~~~~~~~~~~~~~~~~~~~~~~~~~~~~~~~~~~~~~~~~~~~~~~v~g  464 (752)
                      |-+++.+|+-.                                                         +          |
T Consensus       373 l~~~~~li~~~---------------------------------------------------------~----------~  385 (474)
T protein:vir:94  373 IQELISFIIDF---------------------------------------------------------N----------N  385 (474)
T ss_pred             HHHHHHHHHHH---------------------------------------------------------h----------C
Confidence            33333332110                                                         0          0


Q ss_pred             cCCCCCeeEEEEEeeeecCCcchhhcchHHHHHHHHHhcccccceeeeecCCccc--cchhcccccCCcccccccccccc
Q MFMMJDAO_00024  465 LIPDGSTKVSWRWMGEVFEESTEDILNNSIVVRNLQELGVDSIEALKYLFPGKTD--EERAAMLSGFPFRMVQQTQSSIN  542 (752)
Q Consensus       465 ~~p~gs~~~~~~~~~~v~~~s~~d~l~~~~v~~nL~E~Gvd~levLk~lFPGktd--ee~aAmqsGFPgRtgqqg~sgI~  542 (752)
                      +. ...+.++.+|+ ...|.+.      ..+...|..+|+=+.|.+.-..|.-+|  ++......-        ......
T Consensus       386 ~~-~d~~~i~v~f~-~~~p~~~------~e~a~~~~~~g~iS~et~l~~l~~v~D~~~E~eri~~E--------~~~~~~  449 (474)
T protein:vir:94  386 LK-TDVKDIEISFN-FNRMMND------AEQSQIIAQSQYLSRETLVKSSPLVDDYKAELERIEQE--------QMEYNK  449 (474)
T ss_pred             CC-cccceeeEEec-cCcccCH------HHHHHHHHHcCCCCHHHHHHhCCCCCCHHHHHHHHHHH--------HHHHHh
Confidence            10 12234555565 3333322      223334555665444444344443322  111100000        000000


Q ss_pred             ccccccccccCCcCCCCCccccccccCCccccCCCCCCCccccccc
Q MFMMJDAO_00024  543 SFISLLGSFYQLPHPQMPDMPLASDPNLDMTGFLYRSLEFLRKELS  588 (752)
Q Consensus       543 ~liGL~G~~~sLPgP~~PG~P~GSkG~~G~kGdl~Ga~GPpGPPGs  588 (752)
                      ......+.  ...+......+          ..-..         .
T Consensus       450 ~~~~~~~~--~~~~~~~~~~~----------~~~~~---------e  474 (474)
T protein:vir:94  450 QLPNLDDG--GADGAQQQEGS----------NNKES---------E  474 (474)
T ss_pred             hccccCCC--CCCCcccCCCC----------ccccc---------C
Confidence            00000000  00000000000          00000         0


No 26 
>protein:vir:97447 Length: 474 # NCBI annotation: ORF007 # Family: family:all:125 # MgeID: mge:1676 # MgeName: 92 # Cross-refs: genbank:acc:YP_240744;genbank:gi:66396413;genbank:GeneID:5133803
Probab=98.40  E-value=4.9e-07  Score=55.17  Aligned_cols=409  Identities=13%  Similarity=0.072  Sum_probs=187.7

Q ss_pred             CCcchhhhHHHHHHHHHhhcccCcc-----cceehhhhhHHH----HHHHHhhcccceeeccCcchhHHHHHHHHHhhhh
Q MFMMJDAO_00024    1 MANSAVKGEFQQILLAAKERRGDLS-----VDTMIVSSHLAQ----MRTFMLRRGIEFFSEQDSYGKRRDFLARVVEENM   71 (752)
Q Consensus         1 ~~~~~~~~~~~~~~~~~~~~~~~~~-----~~~~~~~~~~~~----~~~~~~~~~~~~~~~~~~~~~~~~~~~~~~~~~~   71 (752)
                      ....-.+|+- .|+...+.-..++.     .+.-|+.|+...    +--|++..++.+- ..|  -.-.++|..++. |.
T Consensus        48 ~~~~YY~g~~-~i~~~~~~~~~~~~~~~~~~~~ki~~n~~k~Ivd~~~~~l~g~p~~~~-~~d--~~~~~~l~~~~~-n~  122 (474)
T protein:vir:97   48 VGQRYYDKDN-DIVKQMKKVDVHGNIDYDKPDWRITTNFHQNLVDQKVSYVASKPVTYS-CED--ENVLKVIHDVLD-TR  122 (474)
T ss_pred             HHHHHhcccc-chhcccchhccccccccccCcceeecchHHHHHHHHHhhhhcCCceec-cCc--HHHHHHHHHHHh-cc
Confidence            1112223331 34432211111111     112244444333    3345555666642 222  345678887776 55


Q ss_pred             hhhhhhhhhhhhhccCceEEEEcc-CCCceeEEeccCcchhhhhcC--CCceeeEEEEechhhhhhhccccccccccccc
Q MFMMJDAO_00024   72 LEMKYDSIVDYFLCDGQGLFYFRP-SGESYQILYFPQDSYRAYRDQ--TGELESVVLVYSFNVQQTHGLADNYPSANGKS  148 (752)
Q Consensus        72 ~~~~~~~~~~~~~~~~~~~~~~~~-~~~~~~~~~~~~~~~~~~~~~--~~~~~~~~~~~~~~~~~~~~~~~~~~~~~~~~  148 (752)
                      ++-..-.+.-.-+.+|....++.+ ......|.|++-...-+.++.  .+++..+|-.|..+..               +
T Consensus       123 ~~~~~~e~~~~~~~~G~~~~~~~~d~~~~~~i~~~~p~~~~~v~d~~~~~~~~~~ir~~~~~~~---------------~  187 (474)
T protein:vir:97  123 WDNKLIDILTATSNKGIDWLQVYINENGEMKLFRVPAEQAIPIWVDKEREELKSFIRYYKFNNE---------------E  187 (474)
T ss_pred             HHHHHHHHHHHHhhcCceEEEEEecCCCeeEEEEEcccceEEEEcCCCCCceEEEEEEEEecCe---------------E
Confidence            555555555556667776555544 444578888854444444454  3577776666542211               1


Q ss_pred             ccceeEEEEee-hhhhhhhhh-hcccccccccccccCCCCccceeeeccccceehhhccCCCCCCCCCCCCchhHHHHHH
Q MFMMJDAO_00024  149 GKKKWIQLKVY-KDRIEQTIS-DEKIEFANEMGAMPMGNPGQTEVLTNSLGFIPAVEVFNHMDCTGEATGNGEFDWLAHQ  226 (752)
Q Consensus       149 ~~~~~~~~~~~-~~~~~~~~~-~~~~~~~~~~~~~~~~~~~~~~~~~~~~~~~~~~~~~~~~~~~~~~~~~~~~~~~~~~  226 (752)
                            .+++| ++++.+... +......   ...+.... ...+..|.+|.||+|.+.|+..      |-|+|.=+...
T Consensus       188 ------~~~~yt~~~~~~y~~~~~~~~~~---~~~~~~~~-~~~~~~~~~g~vPvv~~~nn~~------g~sd~e~v~~l  251 (474)
T protein:vir:97  188 ------KVEFWTDTTVTYYVLENGGLIPD---YYYGANHV-QSHFSNGNWGRVPFIAFKNNPE------EVSDIWMYKSI  251 (474)
T ss_pred             ------EEEEEeCCeEEEEEEcCCccccc---cccCcCcc-cccccccCCCccceEEecCCcC------CCCcHHHHHHH
Confidence                  11222 112211111 1111110   01111112 4556789999999999999764      66788888899


Q ss_pred             HHHHHHHHHHHhhhhhhhcCceeeeccchhhhhhhhcccccccccccccccccccccccccccccccccccccccchhhH
Q MFMMJDAO_00024  227 ILYHDELVRNIRKNMKFFGNPTLISSRPKHDIVDSGDENSFRPTISSQAGFAPIGASSRSSTRVSQPFGGASLDGQIKVP  306 (752)
Q Consensus       227 ~~~~~~~~~~~~~~~~~~~~~~~~~~~~~~~~~~~~~~~~~~~~~~~~~~~~~~~~~~~~~~~~~~~~~~~~~~~~~~~~  306 (752)
                      |..-|.++.+.-.++.+|++|.|+.+--.-     .+...|+.                                ..+..
T Consensus       252 iDa~n~~~s~~~~~~~~~~~~~lv~~g~~~-----~~~~~~~~--------------------------------~~~~~  294 (474)
T protein:vir:97  252 IDAIDKRLSDAQNMFDESVELIYILKGYEG-----EDLEEFMR--------------------------------GLKYY  294 (474)
T ss_pred             HHHHHHHHHHHHHHHHHhcCceeeeecCCc-----ccchhhhh--------------------------------hhhcc
Confidence            999999999999999999999998654210     00111111                                11222


Q ss_pred             HHhccCCccceeeeeeeccccccchhhHHHHHHHHHHHhcCcccccccc--ccceeeeeeeecchhhhhHHHHHHHhhhh
Q MFMMJDAO_00024  307 RVIANLEPTDRVGYMTPDSVSGDQNLYVKQYRSEIRLALGGVDDIDINT--AATAYEIKTLYGRVAATAEKKARSLFTYG  384 (752)
Q Consensus       307 ~~~~~~~~~~~~~~~~~~~~~~~~~~~~~~~~~~~~~~~~~~~~~~~~~--~~~~~~~~~~~~~~~~~~~~~~~~~~~~~  384 (752)
                      ++| .+..+.-|.|++.+.-......|....++.|+...+.++.-+-+.  ..++-.||.++-..-..|.+|.+ .|.-+
T Consensus       295 ~~i-~~~~~~~~~~l~~~~~~~~~~~~~~~l~~~I~~~s~~p~~~~~~~~~n~Sg~Al~~~~~~l~~k~~~k~~-~~~~~  372 (474)
T protein:vir:97  295 KAI-NVDGDGGVETIQVEVPVSSTKEYIDLMRVYIMEFGQGVDFQTDKFGSAPSGIALKFLYGNLDLKANKLKN-KATVA  372 (474)
T ss_pred             cee-eccCCCceeEEeecCCHHHHHHHHHHHHHHHHHHhCccccCccccccccHHHHHHHHHHHHHHHHHHHHH-HHHHH
Confidence            332 244555689999887667777788899999998888776433322  22333333333333333333332 23333


Q ss_pred             HHHHHHHHHHHhhhhhhhhhhhhhccccccccchhhhcchhHHHHHHHHHHHhhhhhhccchHHHHHHHHhcCCCCcccc
Q MFMMJDAO_00024  385 LCRLFAMMIYAEERNFRESFAVAVGLEEPMLPLPEEYKDEEMYKKAAEKYKKDYRKFVEKRDNEMRARLDSGEIPPGVTG  464 (752)
Q Consensus       385 ~~~~~~~~~~~~~~~~~~~~~~~~~~~~~~~~~~~~~~~~~~~~~~~~~~~~~~~~~~~~~~~~~~~~~~~~~~~~~v~g  464 (752)
                      |-+++.+|+-.                                                         +          |
T Consensus       373 l~~~~~li~~~---------------------------------------------------------~----------~  385 (474)
T protein:vir:97  373 IQELISFIIDF---------------------------------------------------------N----------N  385 (474)
T ss_pred             HHHHHHHHHHH---------------------------------------------------------h----------C
Confidence            33333332110                                                         0          0


Q ss_pred             cCCCCCeeEEEEEeeeecCCcchhhcchHHHHHHHHHhcccccceeeeecCCccc--cchhcccccCCcccccccccccc
Q MFMMJDAO_00024  465 LIPDGSTKVSWRWMGEVFEESTEDILNNSIVVRNLQELGVDSIEALKYLFPGKTD--EERAAMLSGFPFRMVQQTQSSIN  542 (752)
Q Consensus       465 ~~p~gs~~~~~~~~~~v~~~s~~d~l~~~~v~~nL~E~Gvd~levLk~lFPGktd--ee~aAmqsGFPgRtgqqg~sgI~  542 (752)
                      +. ...+.++.+|+ ...|.+.      ..+...|..+|+=+.|.+.-..|.-+|  ++......-        ......
T Consensus       386 ~~-~d~~~i~v~f~-~~~p~~~------~e~a~~~~~~g~iS~et~l~~l~~v~D~~~E~eri~~E--------~~~~~~  449 (474)
T protein:vir:97  386 LK-TDVKDIEISFN-FNRMMND------AEQSQIIAQSQYLSRETLVKSSPLVDDYKAELERIEQE--------QMEYNK  449 (474)
T ss_pred             CC-cccceeeEEec-cCcccCH------HHHHHHHHHcCCCCHHHHHHhCCCCCCHHHHHHHHHHH--------HHHHHh
Confidence            10 12234555565 3333322      223334555665444444344443322  111100000        000000


Q ss_pred             ccccccccccCCcCCCCCccccccccCCccccCCCCCCCccccccc
Q MFMMJDAO_00024  543 SFISLLGSFYQLPHPQMPDMPLASDPNLDMTGFLYRSLEFLRKELS  588 (752)
Q Consensus       543 ~liGL~G~~~sLPgP~~PG~P~GSkG~~G~kGdl~Ga~GPpGPPGs  588 (752)
                      ......+.  ...+......+          ..-..         .
T Consensus       450 ~~~~~~~~--~~~~~~~~~~~----------~~~~~---------e  474 (474)
T protein:vir:97  450 QLPNLDDG--GADGAQQQEGS----------NNKES---------E  474 (474)
T ss_pred             hccccCCC--CCCCcccCCCC----------ccccc---------C
Confidence            00000000  00000000000          00000         0


No 27 
>protein:vir:99072 Length: 479 # NCBI annotation: gp27 # Family: family:all:524 # MgeID: mge:1671 # MgeName: Wildcat # Cross-refs: genbank:acc:YP_655892;genbank:gi:109521464;genbank:GeneID:4158037
Probab=98.38  E-value=7e-08  Score=59.80  Aligned_cols=427  Identities=11%  Similarity=0.099  Sum_probs=170.0

Q ss_pred             CCcchhhhHHH-HHHHHHhhc-----------ccCc---------------ccceehhhhhHHHHHHHHhh-cccceeec
Q MFMMJDAO_00024    1 MANSAVKGEFQ-QILLAAKER-----------RGDL---------------SVDTMIVSSHLAQMRTFMLR-RGIEFFSE   52 (752)
Q Consensus         1 ~~~~~~~~~~~-~~~~~~~~~-----------~~~~---------------~~~~~~~~~~~~~~~~~~~~-~~~~~~~~   52 (752)
                      |..--++..+. +++....+|           +|+-               -...++|.|+.+.+-...+. --..=|..
T Consensus         9 l~~~~~~~~~~~~l~~~~~~~~~r~~~~~~YY~g~~~i~~~~~~~~~~~~~~~~~~~~~n~~~~iVd~~~~~l~~~gf~~   88 (479)
T protein:vir:99    9 LSSEGLAKYLETKVFPKMNTECERLDDFEAWTKNGQEVPDLATRHKNKEREVLQQLSRKPWMGLMVNSFAQQLIVDGYRK   88 (479)
T ss_pred             CChhHHHHHHHHHHHHHHHHHhHHHHHHHHHHhcCCcccccccccCChhHHHHHHHhhcCcHHHHHHHHHhhcccccccC
Confidence            22222221111 111100000           0110               01223456665554333322 12222444


Q ss_pred             cCcchhHHHHHHHHHhhhhhhhhhhhhhhhhhccCceEEEEccCCCc------eeEE-eccCcchhhhhcCCCceeeEEE
Q MFMMJDAO_00024   53 QDSYGKRRDFLARVVEENMLEMKYDSIVDYFLCDGQGLFYFRPSGES------YQIL-YFPQDSYRAYRDQTGELESVVL  125 (752)
Q Consensus        53 ~~~~~~~~~~~~~~~~~~~~~~~~~~~~~~~~~~~~~~~~~~~~~~~------~~~~-~~~~~~~~~~~~~~~~~~~~~~  125 (752)
                      .|...  .+-+.+||+.|.|+-....+.---+..|....|+-|..+.      ..|. +-|..-+-.|.+++.+. .++ 
T Consensus        89 ~d~~~--~~~~~~i~~~N~~d~~~~~~~~~a~~~G~af~~v~~~~~~~d~~g~~~i~~~~p~~~~~iydd~~~~~-~~~-  164 (479)
T protein:vir:99   89 TGTNE--NAKGWDTWRLNQMDKQQFWLNRAVLTFGYAFIKVTSGISPLDGTTVARIKCIDPRDAFAIWEDPYWDE-WPK-  164 (479)
T ss_pred             CCchh--hHHHHHHHHhcChhHHHHHHHHHHhhcCceEEEEecCCCCcCCCCceEEEEechhheEEEecCCcccc-eee-
Confidence            44332  3447899999999988888776667778776666553221      1222 23666666776665421 222 


Q ss_pred             Eechhhhhhhccccccccccccccc-ceeEEEEeehhhhhhhhhhcccccccccccccCCCCccceeeeccccceehhhc
Q MFMMJDAO_00024  126 VYSFNVQQTHGLADNYPSANGKSGK-KKWIQLKVYKDRIEQTISDEKIEFANEMGAMPMGNPGQTEVLTNSLGFIPAVEV  204 (752)
Q Consensus       126 ~~~~~~~~~~~~~~~~~~~~~~~~~-~~~~~~~~~~~~~~~~~~~~~~~~~~~~~~~~~~~~~~~~~~~~~~~~~~~~~~  204 (752)
                       |.+.+.              +.++ ..|..-.++             .+....|.+.+     .+.+.|.+|.||+|++
T Consensus       165 -~~~~~~--------------~~~~~~~~~~~~~~-------------~~~~~~~~~~~-----~~~~~h~~g~vPvv~f  211 (479)
T protein:vir:99  165 -YLLERQ--------------PNGQYWWWTEEDYS-------------IFEFKQGKFIY-----RETVSHDYGHIPFVRY  211 (479)
T ss_pred             -EEEeec--------------CceeEEEEecceEE-------------EEEecCCceee-----ccccccCCCCcceEEe
Confidence             222111              0111 112211111             11112233322     2457899999999999


Q ss_pred             cCCCCCCCCCCCCchhHHHHHHHHHHHHHHHHHhhhhhhhcCceeeeccchhhhhhh--hcccccccccccccccccccc
Q MFMMJDAO_00024  205 FNHMDCTGEATGNGEFDWLAHQILYHDELVRNIRKNMKFFGNPTLISSRPKHDIVDS--GDENSFRPTISSQAGFAPIGA  282 (752)
Q Consensus       205 ~~~~~~~~~~~~~~~~~~~~~~~~~~~~~~~~~~~~~~~~~~~~~~~~~~~~~~~~~--~~~~~~~~~~~~~~~~~~~~~  282 (752)
                      .|.++- . +-|-|+|.=+..-|-..++.+.++-..+.+|++|.++-+--.  ..+.  ...+.+               
T Consensus       212 ~n~~~~-~-~~g~sd~e~v~~liDa~~~~~s~~~~~~~~~a~p~~~i~G~~--~~~~~~~~~~~~---------------  272 (479)
T protein:vir:99  212 VNVMDL-R-GVCYGDVEPLVTVAKAIDKTGLDILLVQHHQSFQIRWATGLM--LPEGANADQEKM---------------  272 (479)
T ss_pred             ecCCCc-C-cCCcchhHHHHHHHHHHHHHHHHHHHHHHHhhchhhhhcCCC--cccccccchhcc---------------
Confidence            998865 2 348889987887888888888888889999999988754210  0000  000000               


Q ss_pred             cccccccccccccccccccchhhHHHhccCCccceeeeeeeccccccchhhHHHHHHHHHHHhcC--cccccc--ccccc
Q MFMMJDAO_00024  283 SSRSSTRVSQPFGGASLDGQIKVPRVIANLEPTDRVGYMTPDSVSGDQNLYVKQYRSEIRLALGG--VDDIDI--NTAAT  358 (752)
Q Consensus       283 ~~~~~~~~~~~~~~~~~~~~~~~~~~~~~~~~~~~~~~~~~~~~~~~~~~~~~~~~~~~~~~~~~--~~~~~~--~~~~~  358 (752)
                                         .+...++|.--.++  +-+.+.+.  .+..-|....+.-|+...+.  +.+-..  -+.++
T Consensus       273 -------------------~~~~~~i~~~~~~~--~~~~q~~~--~~~~~~~~~l~~~i~~i~~~t~~p~~~~g~~~n~S  329 (479)
T protein:vir:99  273 -------------------RFAQESMLISQNEK--ASFGAIPA--APLDGLLNAYKESLLEFLALAQLPPHIAGQIVNVA  329 (479)
T ss_pred             -------------------ccccccceeecCCC--ceEEEecc--cchHHHHHHHHHHHHHHhccCCCCHHHcccccchH
Confidence                               01223344322222  34455553  23445666777766655443  222221  12233


Q ss_pred             eeeeeeeecchhhhhHHHHHHHhhhhHHHHHHHHHHHhhhhhhhhhhhhhccccccccchhhhcchhHHHHHHHHHHHhh
Q MFMMJDAO_00024  359 AYEIKTLYGRVAATAEKKARSLFTYGLCRLFAMMIYAEERNFRESFAVAVGLEEPMLPLPEEYKDEEMYKKAAEKYKKDY  438 (752)
Q Consensus       359 ~~~~~~~~~~~~~~~~~~~~~~~~~~~~~~~~~~~~~~~~~~~~~~~~~~~~~~~~~~~~~~~~~~~~~~~~~~~~~~~~  438 (752)
                      +--||..+-..-..|++|.+ .|.-+|.+++.|++-....            .       ..   ++             
T Consensus       330 g~Al~~~~~~l~~ka~~~~~-~f~~al~~~~~l~~~~~~~------------~-------~~---~~-------------  373 (479)
T protein:vir:99  330 ADALAAGTRQTMQKLFEKQA-TWKASHNQTMRLVNKIEGR------------T-------EE---AT-------------  373 (479)
T ss_pred             HHHHHHHHHHHHHHHHHHHH-HHHHHHHHHHHHHHHHcCC------------C-------cc---cc-------------
Confidence            33444444444444444433 4455555555544211100            0       00   00             


Q ss_pred             hhhhccchHHHHHHHHhcCCCCcccccCCCCCeeEEEEEeeeecCCcchhhcchHHHHHHHHHhc-ccccceeeeecCCc
Q MFMMJDAO_00024  439 RKFVEKRDNEMRARLDSGEIPPGVTGLIPDGSTKVSWRWMGEVFEESTEDILNNSIVVRNLQELG-VDSIEALKYLFPGK  517 (752)
Q Consensus       439 ~~~~~~~~~~~~~~~~~~~~~~~v~g~~p~gs~~~~~~~~~~v~~~s~~d~l~~~~v~~nL~E~G-vd~levLk~lFPGk  517 (752)
                                                   +=...+.|+-.   .++   ++.......--|..+| +....++.. .|+-
T Consensus       374 -----------------------------~~~i~~~w~~~---~~~---s~~~~ad~~~kl~~ag~is~et~l~~-l~gv  417 (479)
T protein:vir:99  374 -----------------------------DLDFTITWQDV---TIQ---SLAQFADAWAKMVESLKIPAEGVWDM-IPNL  417 (479)
T ss_pred             -----------------------------ceeeeEEecCC---CCC---CHHHHHHHHHHHHhcCCCCHHHHHHh-cCCC
Confidence                                         00113444432   222   2222332333344443 322222221 2222


Q ss_pred             cccchhcccccCCccccccccccccccccccccccCCcCCCCC-ccccccccCCccccCCCCCCCccccccccccccccc
Q MFMMJDAO_00024  518 TDEERAAMLSGFPFRMVQQTQSSINSFISLLGSFYQLPHPQMP-DMPLASDPNLDMTGFLYRSLEFLRKELSYSGSYKPG  596 (752)
Q Consensus       518 tdee~aAmqsGFPgRtgqqg~sgI~~liGL~G~~~sLPgP~~P-G~P~GSkG~~G~kGdl~Ga~GPpGPPGskGgsG~PG  596 (752)
                      ++.+...+..      ..+.......+.....   .-+.|... +.+.+..-.       .       ++     ...+|
T Consensus       418 ~~~~~e~~~~------~~~~~~~~~~~~~~~~---~~~~~~~~~~~~~~~~~~-------~-------~~-----~~~~~  469 (479)
T protein:vir:99  418 DQSTVNGWKE------IYDREGDFGKYMRKLQ---NGPDPAEQRGGPNGATNM-------Q-------QA-----NNKTG  469 (479)
T ss_pred             CHHHHHHHHH------HHHHHHHHHHHHHHHh---cccCcccccCCCCCCCCC-------C-------CC-----CCCCc
Confidence            2211110000      0000000111111000   00011000 000000000       0       00     00000


Q ss_pred             CCCCCCCCCCCcccC
Q MFMMJDAO_00024  597 DSSSTPDELSSADQL  611 (752)
Q Consensus       597 ~~gs~PdGlsGPPGa  611 (752)
                      .+    ..++. .|.
T Consensus       470 ~~----~~~~~-~~~  479 (479)
T protein:vir:99  470 EP----ASLNK-SGA  479 (479)
T ss_pred             ch----hccCC-CCC
Confidence            00    00000 000


No 28 
>protein:vir:78537 Length: 480 # NCBI annotation: gp11 # Family: family:all:524 # MgeID: mge:1853 # MgeName: U2 # Cross-refs: genbank:acc:YP_001491582;genbank:gi:157786405;genbank:GeneID:5625689
Probab=98.38  E-value=9.4e-07  Score=53.62  Aligned_cols=437  Identities=16%  Similarity=0.123  Sum_probs=166.1

Q ss_pred             CCcch--hhhHHHHHHHHH--hhcccCcc-------cceehhhhhHHHHHHHHhhc--ccceeeccCcchhHHHHHHHHH
Q MFMMJDAO_00024    1 MANSA--VKGEFQQILLAA--KERRGDLS-------VDTMIVSSHLAQMRTFMLRR--GIEFFSEQDSYGKRRDFLARVV   67 (752)
Q Consensus         1 ~~~~~--~~~~~~~~~~~~--~~~~~~~~-------~~~~~~~~~~~~~~~~~~~~--~~~~~~~~~~~~~~~~~~~~~~   67 (752)
                      |.+..  -+.+++.+-...  +++.-+.+       -+.-||.|+.+.+-...+.|  +.-|+...|.  +-.+-|.+||
T Consensus        11 L~~~~~~~~~r~~~~~~Yy~G~~~i~~~~~~~~~~~~~~~~~~n~~~~ivd~~~~~l~~~g~~~~~d~--~~~~~l~~i~   88 (480)
T protein:vir:78   11 LQGLLARDLPNLLEAEAYRNGTRRLKTIGIGAPPELAYLDVQPGWVATYLRTLSDRLDIEGFRISEDS--EGLEELWNWW   88 (480)
T ss_pred             HHHHHHHHHHHHHHHHHHHhccccchhcccccchhhhhhhhhcchHHHHHHHHHhhhccCceecCCCc--hhHHHHHHHH
Confidence            00000  000000000000  00000000       01114445444443322221  2223332232  3356789999


Q ss_pred             hhhhhhhhhhhhhhhhhccCceEEEEccC-------CCceeEEeccCcchhhhhcCC--CceeeEEEEechhhhhhhccc
Q MFMMJDAO_00024   68 EENMLEMKYDSIVDYFLCDGQGLFYFRPS-------GESYQILYFPQDSYRAYRDQT--GELESVVLVYSFNVQQTHGLA  138 (752)
Q Consensus        68 ~~~~~~~~~~~~~~~~~~~~~~~~~~~~~-------~~~~~~~~~~~~~~~~~~~~~--~~~~~~~~~~~~~~~~~~~~~  138 (752)
                      .+|.|+-..-.+.-.-+..|...+++.+.       -....|.+++-..--+.||++  +++.-.|..|- ..       
T Consensus        89 ~~N~~~~~~~~~~~~a~~~G~ay~~v~~~~~~~~d~~~~~~i~~~~p~~~~~i~D~~~~~~~~~~i~~~~-~~-------  160 (480)
T protein:vir:78   89 QANDLDEESVLGHDDSLTFGRAYITVSHPDVESGDPAGIPLIRVESPLYMYAELDPRNTRRVTRAVRLYT-TR-------  160 (480)
T ss_pred             HhcCHHHHHHHHHHHHhhcCceEEEeecCccccCCCCCeeEEEEEcccceEEEEcCCCccceEEEEEEEE-ee-------
Confidence            99999998888887777878776655431       112446666433333566664  36665555541 11       


Q ss_pred             ccccccccccccceeEEEEeehhhhhhhhhhcccccccccccccCCCCccceeeeccccceehhhccCCCCCCCCCCCCc
Q MFMMJDAO_00024  139 DNYPSANGKSGKKKWIQLKVYKDRIEQTISDEKIEFANEMGAMPMGNPGQTEVLTNSLGFIPAVEVFNHMDCTGEATGNG  218 (752)
Q Consensus       139 ~~~~~~~~~~~~~~~~~~~~~~~~~~~~~~~~~~~~~~~~~~~~~~~~~~~~~~~~~~~~~~~~~~~~~~~~~~~~~~~~  218 (752)
                      |       ..+...|+.+-.. +.|        ..|.. .+.++.+.....++++|.+|+||+|+++|..+ .+.+.|.|
T Consensus       161 d-------~~~~~~~~~~y~~-~~~--------~~~~~-~~~~~~~~~~~~~~~~~~~g~vPvv~f~n~~~-~~~~~G~s  222 (480)
T protein:vir:78  161 D-------DVAVPDRATLYLP-DET--------VPLRR-NGGLNDQWVVDGDVIKHGLGVVPVVPLTNDPR-LGNRYGRS  222 (480)
T ss_pred             c-------CCcceEEEEEEeC-CeE--------EEEEe-cCCCcccccccccccccCCCCcceEEeecccc-cCCccCcc
Confidence            0       1222334433221 111        11211 12223333334567899999999999999864 56678999


Q ss_pred             hhH-HHHHHHHHHHHHHHHHhhhhhhhcCceeeeccc-hhhhhhhhcccccccccccccccccccccccccccccccccc
Q MFMMJDAO_00024  219 EFD-WLAHQILYHDELVRNIRKNMKFFGNPTLISSRP-KHDIVDSGDENSFRPTISSQAGFAPIGASSRSSTRVSQPFGG  296 (752)
Q Consensus       219 ~~~-~~~~~~~~~~~~~~~~~~~~~~~~~~~~~~~~~-~~~~~~~~~~~~~~~~~~~~~~~~~~~~~~~~~~~~~~~~~~  296 (752)
                      +|. =+..-|-.-|.++.++-..+.+|++|.|+.+=- ..+..+....+.|.                            
T Consensus       223 di~~~i~~l~Da~~~~~s~~~~~~~~~a~p~~~i~G~~~~~~~~~~~~~~~~----------------------------  274 (480)
T protein:vir:78  223 EISPELRKVTDAASRTLMNLQSASQILGTPLRVISGVTTDELTNDGENTTLD----------------------------  274 (480)
T ss_pred             chhHHHHHHHHHHHHHHHHHHHHHHhhcchhhhhhCCCccccccccccchhh----------------------------
Confidence            975 466667777778888888899999998765411 00110100000000                            


Q ss_pred             cccccchhhHHHhccCCccceeeeeeeccccccchhhHHHHHHHHHHHhcCcc--cccc--ccc--cceeeeeeeecchh
Q MFMMJDAO_00024  297 ASLDGQIKVPRVIANLEPTDRVGYMTPDSVSGDQNLYVKQYRSEIRLALGGVD--DIDI--NTA--ATAYEIKTLYGRVA  370 (752)
Q Consensus       297 ~~~~~~~~~~~~~~~~~~~~~~~~~~~~~~~~~~~~~~~~~~~~~~~~~~~~~--~~~~--~~~--~~~~~~~~~~~~~~  370 (752)
                             .....+-.++ ++-+.+.+.+.-  +-.-|...++.-||...+..+  +-..  ++.  +++--||..+-..-
T Consensus       275 -------~~~~~~~~~~-~~~~~~~~~~~~--~~~~~~~~l~~~i~~~~~~~~~p~~~fg~~~~n~~Sg~Al~~~~~~l~  344 (480)
T protein:vir:78  275 -------IYYGRILTLA-SEAAKISEFKAA--ELRNFAEEMEVFRKEAASITGLPPQYLSSSSENPASAEAIIATDSRIV  344 (480)
T ss_pred             -------hhhhhhccCC-CCCceEEecCcc--CHHHHHHHHHHHHHHHhcccCCCHHHhccccCchhHHHHHHHHHHHHH
Confidence                   0011111222 233556776643  334577888888887654332  1111  111  01111111111111


Q ss_pred             hhhHHHHHHHhhhhHHHHHHHHHHHhhhhhhhhhhhhhccccccccchhhhcchhHHHHHHHHHHHhhhhhhccchHHHH
Q MFMMJDAO_00024  371 ATAEKKARSLFTYGLCRLFAMMIYAEERNFRESFAVAVGLEEPMLPLPEEYKDEEMYKKAAEKYKKDYRKFVEKRDNEMR  450 (752)
Q Consensus       371 ~~~~~~~~~~~~~~~~~~~~~~~~~~~~~~~~~~~~~~~~~~~~~~~~~~~~~~~~~~~~~~~~~~~~~~~~~~~~~~~~  450 (752)
                      ..|+.| +..|.-||-+++.+++..                                                       
T Consensus       345 ~k~~~~-~~~f~~~l~~~~rl~~~~-------------------------------------------------------  368 (480)
T protein:vir:78  345 KMAERK-GRIFGGAWERAMRIAMQI-------------------------------------------------------  368 (480)
T ss_pred             HHHHHH-HHHHHHHHHHHHHHHHHH-------------------------------------------------------
Confidence            111111 112222222222222111                                                       


Q ss_pred             HHHHhcCCCCcccccCCCCCeeEEEEEeeeecCCcchhhcchHHHHHHHHHhc---ccccceeeeecCCccccchhcccc
Q MFMMJDAO_00024  451 ARLDSGEIPPGVTGLIPDGSTKVSWRWMGEVFEESTEDILNNSIVVRNLQELG---VDSIEALKYLFPGKTDEERAAMLS  527 (752)
Q Consensus       451 ~~~~~~~~~~~v~g~~p~gs~~~~~~~~~~v~~~s~~d~l~~~~v~~nL~E~G---vd~levLk~lFPGktdee~aAmqs  527 (752)
                         ..+.+        ++....++.+|+ ...+++.....+.   .--|..+|   ++..-++..+  +-++...+.+..
T Consensus       369 ---~~~~~--------~~~~~~i~v~w~-~~~~~s~~~~ad~---~~kl~~~g~~~~s~et~~~~l--g~~~d~~~e~~~  431 (480)
T protein:vir:78  369 ---MGREV--------TEEYTRLETVWR-DPSTPTVAAKADA---VSKLYANGQGPIPKEQARIDL--GYTATQREQMRD  431 (480)
T ss_pred             ---cCCCc--------cccceeeeEEec-CCCCCCHHHHHHH---HHHHHHhcccCCCHHHHHhcC--CCCHhHHHHHHH
Confidence               00111        011123344454 3334444332222   11122333   1111111111  112222111110


Q ss_pred             cCCccccccccccccccccccccccCCcCCCCCccccccccCCccccCCCCCCCcccccccccccccccCCCCCCCCCCC
Q MFMMJDAO_00024  528 GFPFRMVQQTQSSINSFISLLGSFYQLPHPQMPDMPLASDPNLDMTGFLYRSLEFLRKELSYSGSYKPGDSSSTPDELSS  607 (752)
Q Consensus       528 GFPgRtgqqg~sgI~~liGL~G~~~sLPgP~~PG~P~GSkG~~G~kGdl~Ga~GPpGPPGskGgsG~PG~~gs~PdGlsG  607 (752)
                          ...++....+..+......       .....|.+..|+   ...      ....  +....   |           
T Consensus       432 ----~~~~~~~~~~~~~~~~~~~-------~~~~~~~~~~~~---~~~------~~~~--~~~~~---~-----------  475 (480)
T protein:vir:78  432 ----WDKQETEDMIDTLYSTTKA-------QADATPKPTVTE---TKT------ETQT--SPSGF---N-----------  475 (480)
T ss_pred             ----HHHHHHHHHHHHhhccccC-------CCccccCCCCCC---CCC------ccCC--CcccC---C-----------
Confidence                0001111111111110000       000001000000   000      0000  00000   0           


Q ss_pred             cccCc
Q MFMMJDAO_00024  608 ADQLR  612 (752)
Q Consensus       608 PPGa~  612 (752)
                      -.+.+
T Consensus       476 ~~~~~  480 (480)
T protein:vir:78  476 RTKTR  480 (480)
T ss_pred             CcCCC
Confidence            00000


No 29 
>protein:vir:95113 Length: 474 # NCBI annotation: ORF007 # Family: family:all:125 # MgeID: mge:1549 # MgeName: X2 # Cross-refs: genbank:acc:YP_240817;genbank:gi:66394677;genbank:GeneID:5133907
Probab=98.37  E-value=1.5e-07  Score=58.00  Aligned_cols=401  Identities=13%  Similarity=0.126  Sum_probs=203.0

Q ss_pred             CCc-------------chhhhHHHHHHHHHhhcccCcc-----cceehhhhhHH----HHHHHHhhcccceeeccCcchh
Q MFMMJDAO_00024    1 MAN-------------SAVKGEFQQILLAAKERRGDLS-----VDTMIVSSHLA----QMRTFMLRRGIEFFSEQDSYGK   58 (752)
Q Consensus         1 ~~~-------------~~~~~~~~~~~~~~~~~~~~~~-----~~~~~~~~~~~----~~~~~~~~~~~~~~~~~~~~~~   58 (752)
                      +.+             .-..|+ +.|+...+..+.++-     .+.-|+.|+.+    ++--|++..++.+- ..|  -+
T Consensus        35 ~i~~~~~~~~~~~~~~~Yy~g~-~~i~~r~~~~~~~~~~~~~~~~~ki~~n~~~~Ivd~~~~~l~g~p~~~~-~~d--~~  110 (474)
T protein:vir:95   35 LIDDHRKQLDKITVGQRYYDKD-NDIVKQMKKVDVYGNIDYDKPDWRITTNFHQNLVDQKVSYVASKPVTYS-CED--ES  110 (474)
T ss_pred             HHHHHHHHHHHHHHHHHHhccc-CchhccccccccccccccccccceeccchHHHHHHHHHhhhccCCceec-cCc--hH
Confidence            000             000110 112221111111111     11234445432    33345666677653 333  34


Q ss_pred             HHHHHHHHHhhhhhhhhhhhhhhhhhccCceEEEEcc-CCCceeEEec-cCcchhhhhcC-CCceeeEEEEechhhhhhh
Q MFMMJDAO_00024   59 RRDFLARVVEENMLEMKYDSIVDYFLCDGQGLFYFRP-SGESYQILYF-PQDSYRAYRDQ-TGELESVVLVYSFNVQQTH  135 (752)
Q Consensus        59 ~~~~~~~~~~~~~~~~~~~~~~~~~~~~~~~~~~~~~-~~~~~~~~~~-~~~~~~~~~~~-~~~~~~~~~~~~~~~~~~~  135 (752)
                      -.++|..+++ |.++-..-.+.-..+.+|....++.. +.....|.++ |...|-.|.+. .+++-.+|..|..+...  
T Consensus       111 ~~~~l~~~~~-n~~~~~~~e~~~~~~~~G~~~~~v~~d~~~~~~i~~~~p~~~~~v~d~~~~~~~~~~i~~~~~~~~~--  187 (474)
T protein:vir:95  111 VLKIIHDVLD-TRWDNKLIDILTATSNKGIDWLQVYINENGEMKLFRVPAEQAIPIWVDKEREELKSFIRYYKFNNEE--  187 (474)
T ss_pred             HHHHHHHHHh-ccHHHHHHHHHHHHhhcCcEEEEEEecCCCceEEEEEcccceEEEEcCCCCCceEEEEEEEEEcCee--
Confidence            5678888776 55555555555566677776555544 4445677777 66666666554 46887777666433211  


Q ss_pred             cccccccccccccccceeEEEEeehhhhhhhhhhcccccccccccccCCCCccceeeeccccceehhhccCCCCCCCCCC
Q MFMMJDAO_00024  136 GLADNYPSANGKSGKKKWIQLKVYKDRIEQTISDEKIEFANEMGAMPMGNPGQTEVLTNSLGFIPAVEVFNHMDCTGEAT  215 (752)
Q Consensus       136 ~~~~~~~~~~~~~~~~~~~~~~~~~~~~~~~~~~~~~~~~~~~~~~~~~~~~~~~~~~~~~~~~~~~~~~~~~~~~~~~~  215 (752)
                                   .-+-|..-+|++=+.    .+.+......   ... +.-.+.+..|.+|.||.|.+.|.+.      
T Consensus       188 -------------~~~~y~~~~~~~~~~----~~~~~~~~~~---~~~-~~~~~~~~~~~~g~iPvv~~~nn~~------  240 (474)
T protein:vir:95  188 -------------KVEFWTDTTVTYYVL----ENGGLIPDYY---YGA-NHIQSHFSNGNWGRVPFIAFKNNPE------  240 (474)
T ss_pred             -------------EEEEEeCCeEEEEEE----cCCccccccc---cCc-ccccccccccCCCccceEeecCCCC------
Confidence                         111222212211110    0111111000   011 1124556789999999999999654      


Q ss_pred             CCchhHHHHHHHHHHHHHHHHHhhhhhhhcCceeeeccchhhhhhhhccccccccccccccccccccccccccccccccc
Q MFMMJDAO_00024  216 GNGEFDWLAHQILYHDELVRNIRKNMKFFGNPTLISSRPKHDIVDSGDENSFRPTISSQAGFAPIGASSRSSTRVSQPFG  295 (752)
Q Consensus       216 ~~~~~~~~~~~~~~~~~~~~~~~~~~~~~~~~~~~~~~~~~~~~~~~~~~~~~~~~~~~~~~~~~~~~~~~~~~~~~~~~  295 (752)
                      |-|+|.=+..-|..-|.++..+-.++.+|++|.|+.+--.-+     +..                              
T Consensus       241 g~sd~e~v~~liDa~d~~~S~~~~~~~~~~~p~lv~~g~~~~-----~~~------------------------------  285 (474)
T protein:vir:95  241 EVSDIWMYKSLIDAIDKRLSDAQNMFDESVELIYILKGYEGQ-----DLE------------------------------  285 (474)
T ss_pred             CCCcHHHHHHHHHHHHHHHHHHHHHHHHhcCceeeeecCCcc-----cch------------------------------
Confidence            556788888999999999999999999999999986531100     000                              


Q ss_pred             ccccccchhhHHHhccCCccceeeeeeeccccccchhhHHHHHHHHHHHhcCccccccc--cccceeeeeeeecchhhhh
Q MFMMJDAO_00024  296 GASLDGQIKVPRVIANLEPTDRVGYMTPDSVSGDQNLYVKQYRSEIRLALGGVDDIDIN--TAATAYEIKTLYGRVAATA  373 (752)
Q Consensus       296 ~~~~~~~~~~~~~~~~~~~~~~~~~~~~~~~~~~~~~~~~~~~~~~~~~~~~~~~~~~~--~~~~~~~~~~~~~~~~~~~  373 (752)
                        .+....+..++| .+..+.-|.|++.+.-......|+...++.|+...+.++--+.+  +..++-.||.++-..-+.|
T Consensus       286 --~~~~~~~~~~~i-~~~~~~~~~~l~~~~~~~~~~~~~~~l~~~i~~~s~~p~~~~~~~~~n~Sg~Alk~~~~~l~~k~  362 (474)
T protein:vir:95  286 --EFMRGLKYYKAI-NVDGDGGVETIQVEVPVSSTKEYIDLMRAYIMEFGQGVDFQTDKFGSAPSGIALKFLYGNLDLKA  362 (474)
T ss_pred             --hhhhhhhcccee-eccCCCceeEEeecCCHHHHHHHHHHHHHHHHHHhCCcccccccccccchHHHHHHHHHHHHHHH
Confidence              011122333333 24556668899988666667788999999999998888754433  4456667888888888888


Q ss_pred             HHHHHHHhhhhHHHHHHHHHHHhhhhhhhhhhhhhccccccccchhhhcc-hhHHHHHHHHHHHhh-h--hhhccchHHH
Q MFMMJDAO_00024  374 EKKARSLFTYGLCRLFAMMIYAEERNFRESFAVAVGLEEPMLPLPEEYKD-EEMYKKAAEKYKKDY-R--KFVEKRDNEM  449 (752)
Q Consensus       374 ~~~~~~~~~~~~~~~~~~~~~~~~~~~~~~~~~~~~~~~~~~~~~~~~~~-~~~~~~~~~~~~~~~-~--~~~~~~~~~~  449 (752)
                      .+|.+. |.-||-+++.+|+-.....+. ...+-|.- .+  .+|...+. +++..+++.-=++-+ +  .+++-.+.|+
T Consensus       363 ~~k~~~-~~~~l~~~~~li~~~~g~~~d-~~~i~v~f-~~--~~p~d~~e~a~~~~~~g~iS~et~i~~l~~v~d~~~E~  437 (474)
T protein:vir:95  363 NKLKNK-ATVAIQELIGFIIDFNNLKMD-VKDIEISF-NF--NRMMNDAEQSQIIAQSQYLSRETLVKSSPLVDDYKAEL  437 (474)
T ss_pred             HHHHHH-HHHHHHHHHHHHHHHhCCCcc-cceeeEEe-cc--CCCcCHHHHHHHHHhcCCCchHHHHHhCCCCCCHHHHH
Confidence            877754 667888888877655332221 11112222 12  22332222 333333321001111 1  2333334444


Q ss_pred             HHHHHh--------cCCCCcccccCCCCCeeEEEEEeeeecCCcchh
Q MFMMJDAO_00024  450 RARLDS--------GEIPPGVTGLIPDGSTKVSWRWMGEVFEESTED  488 (752)
Q Consensus       450 ~~~~~~--------~~~~~~v~g~~p~gs~~~~~~~~~~v~~~s~~d  488 (752)
                      +.+.+.        ..+..+  +.-+....        +--.+-+.|
T Consensus       438 ~ri~~E~~~~~~~~~~~~~~--~~d~~~~~--------~~~~~~~~~  474 (474)
T protein:vir:95  438 ERIEQEQMEYNKQLPNLDDG--GADGAQQQ--------ERSNDKESE  474 (474)
T ss_pred             HHHHHHHHHHHhcccccccc--cCCCCcCC--------CCCccCCCC
Confidence            443321        122111  11111111        000111111


No 30 
>protein:vir:97336 Length: 492 # NCBI annotation: ORF006 # Family: family:all:125 # MgeID: mge:1666 # MgeName: 52A # Cross-refs: genbank:acc:YP_240606;genbank:gi:66396273;genbank:GeneID:5133692
Probab=98.37  E-value=7.7e-08  Score=59.58  Aligned_cols=405  Identities=14%  Similarity=0.139  Sum_probs=189.2

Q ss_pred             CC--c---chhhhHHHHHHHHHhhc-----------ccC-------------cc-----cceehhhhhHH----HHHHHH
Q MFMMJDAO_00024    1 MA--N---SAVKGEFQQILLAAKER-----------RGD-------------LS-----VDTMIVSSHLA----QMRTFM   42 (752)
Q Consensus         1 ~~--~---~~~~~~~~~~~~~~~~~-----------~~~-------------~~-----~~~~~~~~~~~----~~~~~~   42 (752)
                      |.  +   .-++..++++|..-.+|           +|.             .-     .+.=||.|+..    ++--|+
T Consensus        35 ~~~~~~~~~~~~~~i~~~i~~~~~~~~r~~~l~~YY~g~~~i~~~~~~~~~~~~~~~~~~~~ri~~n~~k~Ivd~~~~yl  114 (492)
T protein:vir:97   35 IVRTNNKPETLEEMIVRYIKQHLEKLPEISIGQEYYEQRPDIVKEPKPVDATGAVDPLKPDDRMITNFHANLVDQKVSYI  114 (492)
T ss_pred             cccCCCchhhHHHHHHHHHHHHHHHHHHHHHHHHHhcccCccccccccccccccccccccccccccchHHHHHHHHhhhh
Confidence            00  0   01111112211111100           111             01     11124445433    233455


Q ss_pred             hhcccceeeccCcchhHHHHHHHHHhhhhhhhhhhhhhhhhhccCceEEEEccCCC-ceeEEec-cCcchhhhhcC-CCc
Q MFMMJDAO_00024   43 LRRGIEFFSEQDSYGKRRDFLARVVEENMLEMKYDSIVDYFLCDGQGLFYFRPSGE-SYQILYF-PQDSYRAYRDQ-TGE  119 (752)
Q Consensus        43 ~~~~~~~~~~~~~~~~~~~~~~~~~~~~~~~~~~~~~~~~~~~~~~~~~~~~~~~~-~~~~~~~-~~~~~~~~~~~-~~~  119 (752)
                      +..+|.+-.. |  -+..++|..+|.. .++-..-.+.---+.+|....++.+..+ ...|.++ |...|-.|.+. .++
T Consensus       115 ~g~p~~~~~~-d--~~~~~~l~~~~~n-~~~~~~~~~~~~~~~~G~a~~~v~~d~dg~~~~~~~~p~~~~~i~d~~~~~~  190 (492)
T protein:vir:97  115 VGKPIAFKHT-D--DEVVKRIDEVLGN-RFDDKLHSVLTGASNKGIEWLHPYLDEEGEFKLFRVPAEQGIPIWTDKEHEE  190 (492)
T ss_pred             cccCceeccC-c--hHHHHHHHHHHhc-cHHHHHHHHHHHHhhcCeEEEEEEecCCCceEEEEEcccceEEEEcCCCCCc
Confidence            5556655332 2  3567899998874 4444443344444566877666665433 4566666 66666666554 457


Q ss_pred             eeeEEEEechhhhhhhcccccccccccccccceeEEEEeehhhhhhhhhhcccccccccccccCCCCccceeeeccccce
Q MFMMJDAO_00024  120 LESVVLVYSFNVQQTHGLADNYPSANGKSGKKKWIQLKVYKDRIEQTISDEKIEFANEMGAMPMGNPGQTEVLTNSLGFI  199 (752)
Q Consensus       120 ~~~~~~~~~~~~~~~~~~~~~~~~~~~~~~~~~~~~~~~~~~~~~~~~~~~~~~~~~~~~~~~~~~~~~~~~~~~~~~~~  199 (752)
                      +--.|-.|....               ++.-+.|-.-+|+.-+.+-..  -....     ....+.+ .+....|.+|.|
T Consensus       191 ~~~~vr~~~~~~---------------~~~~~~y~~~~v~~~~~~~~~--~~~~~-----~~~~~~~-~~~~~~~~~g~v  247 (492)
T protein:vir:97  191 LEAFIRMYKLEN---------------ETKVEYWDKVTVNYYVYENGS--LIPDY-----SNNLENS-KTHFSTGSWGKI  247 (492)
T ss_pred             eEEEEEEEeecc---------------ceeEEEEecCeEEEEEEecCe--eeecc-----ccccccc-ccccccCCCCCc
Confidence            766655554221               111122222222221110000  00000     0111222 456778999999


Q ss_pred             ehhhccCCCCCCCCCCCCchhHHHHHHHHHHHHHHHHHhhhhhhhcCceeeeccchhhhhhhhccccccccccccccccc
Q MFMMJDAO_00024  200 PAVEVFNHMDCTGEATGNGEFDWLAHQILYHDELVRNIRKNMKFFGNPTLISSRPKHDIVDSGDENSFRPTISSQAGFAP  279 (752)
Q Consensus       200 ~~~~~~~~~~~~~~~~~~~~~~~~~~~~~~~~~~~~~~~~~~~~~~~~~~~~~~~~~~~~~~~~~~~~~~~~~~~~~~~~  279 (752)
                      |+|++.|...      |-|+|.=+..-|...|.++..+-..+.+|++|.|+.+--.-     .+...|+..         
T Consensus       248 Pvv~~~nn~~------g~sd~e~v~~liDa~d~~~S~~~~~~~~~~~~~l~~~g~~~-----~~~~~~~~~---------  307 (492)
T protein:vir:97  248 PFIPFKNNDL------EISDIFMYKTLIDAYNRRLSDLSNTFKDSNELTYVLKNYDD-----QELPEFKRL---------  307 (492)
T ss_pred             ceEEecCCCC------CCCchHhHHHHHHHHHHHHHHHHHHHHHhccceeeeecCCc-----ccchhHHHH---------
Confidence            9999999764      45677778888889999999999999999999998753110     001111111         


Q ss_pred             ccccccccccccccccccccccchhhHHHhccCCccceeeeeeeccccccchhhHHHHHHHHHHHhcCccccccccc--c
Q MFMMJDAO_00024  280 IGASSRSSTRVSQPFGGASLDGQIKVPRVIANLEPTDRVGYMTPDSVSGDQNLYVKQYRSEIRLALGGVDDIDINTA--A  357 (752)
Q Consensus       280 ~~~~~~~~~~~~~~~~~~~~~~~~~~~~~~~~~~~~~~~~~~~~~~~~~~~~~~~~~~~~~~~~~~~~~~~~~~~~~--~  357 (752)
                                             .+..++| .+..+.-+.|++.+.-......|....++.|+.-.+.++.-+-+.+  .
T Consensus       308 -----------------------~~~~~~~-~~~~~~~~~~l~~~~~~~~~~~~~~~L~~~I~~~s~~p~~~~~~~~~n~  363 (492)
T protein:vir:97  308 -----------------------LRYYGAI-KVSDNGGVDTIQVEVPVENSKKYLDELYQKIMLFGQAVDFSSDKFGSAP  363 (492)
T ss_pred             -----------------------Hhhccce-ecCCCCcceeEeccCCHHHHHHHHHHHHHHHHHHhCCCCCCccccccCc
Confidence                                   1111122 2344556889988766666778888999999988887765443322  3


Q ss_pred             ceeeeeeeecchhhhhHHHHHHHhhhhHHHHHHHHHHHhhhhhhhh-hhhhhccccccccchhhhcc-hhHHHHHHHHHH
Q MFMMJDAO_00024  358 TAYEIKTLYGRVAATAEKKARSLFTYGLCRLFAMMIYAEERNFRES-FAVAVGLEEPMLPLPEEYKD-EEMYKKAAEKYK  435 (752)
Q Consensus       358 ~~~~~~~~~~~~~~~~~~~~~~~~~~~~~~~~~~~~~~~~~~~~~~-~~~~~~~~~~~~~~~~~~~~-~~~~~~~~~~~~  435 (752)
                      ++--||..+-..-..|..|.+ .|.-||-+++.+|.-....  +.. ..+-|.. .+.  +|...+. +++..|++-.+-
T Consensus       364 Sg~Al~~~~~~l~~ka~~~~~-~f~~~l~~~~~li~~~~~~--~~~~~~i~v~f-~~~--~p~~~~e~a~~~~kl~G~iS  437 (492)
T protein:vir:97  364 SGVALEFLYTNLNLKADKLAR-KAKVAIQELLWFVFEHFDI--KGEHKDVDISF-NYN--KVANTELQVQTAQQSMGIVS  437 (492)
T ss_pred             HHHHHHHHHHHHHHHHHHHHH-HHHHHHHHHHHHHHHHhcC--CcccceeeEEe-cCC--CCCCHHHHHHHHHHHhccCc
Confidence            333355555555555555544 4666888888876543221  111 1111111 122  2332222 444444432221


Q ss_pred             Hhhh----hhhccchHHHHHHHHhc----CCCCcccccCCCCCeeEEEEEeeeecCCcchh
Q MFMMJDAO_00024  436 KDYR----KFVEKRDNEMRARLDSG----EIPPGVTGLIPDGSTKVSWRWMGEVFEESTED  488 (752)
Q Consensus       436 ~~~~----~~~~~~~~~~~~~~~~~----~~~~~v~g~~p~gs~~~~~~~~~~v~~~s~~d  488 (752)
                      +...    .+++-.+.|++.+.+.-    .-...+.+.=.+....      .+--.+..++
T Consensus       438 ~et~l~~l~~v~d~~~Eleri~~E~~~~~~~~~~~~~~~~~~~~~------~~~~~~~~~e  492 (492)
T protein:vir:97  438 HETVLENHPFVEDLQAELERIEQEQTEYNKQLPNLDDGGADSAQQ------QERSNNKESE  492 (492)
T ss_pred             hHHHHHhCCCCCCHHHHHHHHHHHHHHHHHhhhccccCCCCCCcc------cccccccccC
Confidence            1111    12332334444332211    0011111111111110      0000111111


No 31 
>protein:vir:96179 Length: 468 # NCBI annotation: ORF007 # Family: family:all:125 # MgeID: mge:1602 # MgeName: 37 # Cross-refs: genbank:acc:YP_240075;genbank:gi:66395736;genbank:GeneID:5133166
Probab=98.36  E-value=1.6e-07  Score=57.78  Aligned_cols=396  Identities=13%  Similarity=0.102  Sum_probs=193.9

Q ss_pred             CCcchhhhHHHHHHHHHhhcccCc-----ccceehhhhhHHHH----HHHHhhcccceeeccCcchhHHHHHHHHHhhhh
Q MFMMJDAO_00024    1 MANSAVKGEFQQILLAAKERRGDL-----SVDTMIVSSHLAQM----RTFMLRRGIEFFSEQDSYGKRRDFLARVVEENM   71 (752)
Q Consensus         1 ~~~~~~~~~~~~~~~~~~~~~~~~-----~~~~~~~~~~~~~~----~~~~~~~~~~~~~~~~~~~~~~~~~~~~~~~~~   71 (752)
                      ....-..|+ +.|+.....+...+     ..+.=|+.++-+.+    --|++...+.+-. .|  -+-.++|..+|+.|+
T Consensus        47 ~~~~yY~g~-~~i~~~~~~~~~~~~~~~~~~~~ki~~n~~~~Iv~~~~~~l~g~p~~~~~-~d--~~~~~~l~~~~~n~~  122 (468)
T protein:vir:96   47 VGERYYNHQ-PDVLFNAPKRNVKGEIDPFKPDWRMYTNYHQNLVDQKVAYAVANPVTYGT-ED--EKSLKTIQEVLNHKW  122 (468)
T ss_pred             HHHHHhcCC-CccccccccccccccccccccccccccchHHHHHHHHHhhhccCCceecc-CC--hHHHHHHHHHHhcCH
Confidence            111111222 12221111111110     01122444444333    3345555555432 22  244678899998665


Q ss_pred             hhhhhhhhhhhhhccCceEEEEcc-CCCceeEEec-cCcchhhhhcC-CCceeeEEEEechhhhhhhccccccccccccc
Q MFMMJDAO_00024   72 LEMKYDSIVDYFLCDGQGLFYFRP-SGESYQILYF-PQDSYRAYRDQ-TGELESVVLVYSFNVQQTHGLADNYPSANGKS  148 (752)
Q Consensus        72 ~~~~~~~~~~~~~~~~~~~~~~~~-~~~~~~~~~~-~~~~~~~~~~~-~~~~~~~~~~~~~~~~~~~~~~~~~~~~~~~~  148 (752)
                      .+.-.+ +...-+.+|....++.. ......|.++ |..-|-.|.+. .+++..+|..|..+-.               +
T Consensus       123 ~~~~~~-~~~~~~~~G~~~~~v~~d~~~~~~i~~~~p~~~~~v~~~~~~~~~~~~ir~~~~~~~---------------~  186 (468)
T protein:vir:96  123 DDKLVD-ILTAASNKGVEWIQPYVDEQGEFKTFRVPAEQAIPIWTNKERDELKAFIRLYELDGG---------------E  186 (468)
T ss_pred             HHHHHH-HHHHHhhcCeEEEEEEEcCCCceEEEEEcccceEEEEcCCCCCceEEEEEEEEecCc---------------e
Confidence            554444 44455567776655444 3345667676 55555555544 4677776665543211               1


Q ss_pred             ccceeEEEEeehhhhh--hhhhhcccccccccccccCCCCccceeeeccccceehhhccCCCCCCCCCCCCchhHHHHHH
Q MFMMJDAO_00024  149 GKKKWIQLKVYKDRIE--QTISDEKIEFANEMGAMPMGNPGQTEVLTNSLGFIPAVEVFNHMDCTGEATGNGEFDWLAHQ  226 (752)
Q Consensus       149 ~~~~~~~~~~~~~~~~--~~~~~~~~~~~~~~~~~~~~~~~~~~~~~~~~~~~~~~~~~~~~~~~~~~~~~~~~~~~~~~  226 (752)
                      .-+-|..=.|+.-++.  +.+.+-.-+..   +.-   .-.-+....|-+|+||+|.+.|+..      |-|+|.=+..-
T Consensus       187 ~~~~~~~~~~~~~~~~~~~~~~~~~~~~~---~~~---~~~~~~~~~~~~~~iPvv~~~n~~~------g~sd~e~v~~l  254 (468)
T protein:vir:96  187 RVEYWTANDVTFYELKDGQLIPDYYQGEE---HVQ---AHYYVGNKSMSWNRVPFIPFKNNPQ------EVSDLFMYKTI  254 (468)
T ss_pred             EEEEEeCCeEEEEEEcCCceeeccccccc---ccc---cceeeccccccCCcccEEEecCCCC------CCCchHHHHHH
Confidence            1111111111110000  00000000000   000   0012344569999999999999754      56778778888


Q ss_pred             HHHHHHHHHHHhhhhhhhcCceeeeccchhhhhhhhcccccccccccccccccccccccccccccccccccccccchhhH
Q MFMMJDAO_00024  227 ILYHDELVRNIRKNMKFFGNPTLISSRPKHDIVDSGDENSFRPTISSQAGFAPIGASSRSSTRVSQPFGGASLDGQIKVP  306 (752)
Q Consensus       227 ~~~~~~~~~~~~~~~~~~~~~~~~~~~~~~~~~~~~~~~~~~~~~~~~~~~~~~~~~~~~~~~~~~~~~~~~~~~~~~~~  306 (752)
                      |...|.++.++-.++..|+||.|+.+--.-     .+...|..                                ..|-.
T Consensus       255 iDa~d~~~S~~~~~~~~~~~p~lv~~g~~~-----~~~~~~~~--------------------------------~~~~~  297 (468)
T protein:vir:96  255 IDAMDKRLSDTQNTFDEATELIYVLKGYEG-----EDLEEFMY--------------------------------NLKYY  297 (468)
T ss_pred             HHHHHHHHHHHHHHHHHhcCceeeeecCCc-----cccchhhh--------------------------------hhhcC
Confidence            999999999999999999999998663210     01111111                                11111


Q ss_pred             HHhccCC--ccceeeeeeeccccccchhhHHHHHHHHHHHhcCccccccc--cccceeeeeeeecchhhhhHHHHHHHhh
Q MFMMJDAO_00024  307 RVIANLE--PTDRVGYMTPDSVSGDQNLYVKQYRSEIRLALGGVDDIDIN--TAATAYEIKTLYGRVAATAEKKARSLFT  382 (752)
Q Consensus       307 ~~~~~~~--~~~~~~~~~~~~~~~~~~~~~~~~~~~~~~~~~~~~~~~~~--~~~~~~~~~~~~~~~~~~~~~~~~~~~~  382 (752)
                      ++|. +.  .+--|.|++.+.-......|....++.|+...+..+--+.+  +.+++-.||.++-+.-..|.+| +.+|.
T Consensus       298 ~~i~-~~~d~~~~~~~l~~~~~~~~~~~~~~~l~~~I~~~s~~p~~~~~~~~~n~Sg~Alk~~~~~l~~k~~~k-~~~~~  375 (468)
T protein:vir:96  298 KAIN-VDGDGSGGVDTIQIDVPVQSAKEYLDMLRDYVIEFGQGVDFQQDKFGNSPSGIALKFMYSNLDLKANKL-KNKTL  375 (468)
T ss_pred             ceEE-ecCCCCCcceEEeecCChHHHHHHHHHHHHHHHHHhCcccccccccccchHHHHHHHHHHHHHHHHHHH-HHHHH
Confidence            2221 11  12348899998777777888999999999988877655544  3466777888887777777777 45688


Q ss_pred             hhHHHHHHHHHHHhhhhhhhhhhhhhccccccccchhhhcc-hhHHHHHHHHHHHhh-h--hhhccchHHHHHHH-HhcC
Q MFMMJDAO_00024  383 YGLCRLFAMMIYAEERNFRESFAVAVGLEEPMLPLPEEYKD-EEMYKKAAEKYKKDY-R--KFVEKRDNEMRARL-DSGE  457 (752)
Q Consensus       383 ~~~~~~~~~~~~~~~~~~~~~~~~~~~~~~~~~~~~~~~~~-~~~~~~~~~~~~~~~-~--~~~~~~~~~~~~~~-~~~~  457 (752)
                      =||-+++.+|+-.....+. ...|.|... +.  +|...+. +++-++++.--++-+ +  .+++--+.|++..- |..+
T Consensus       376 ~~l~~~~~li~~~~g~~~d-~~~i~i~f~-~~--~p~d~~e~a~~~~~~g~iS~et~i~~l~~v~D~~~E~~ri~~E~~~  451 (468)
T protein:vir:96  376 TALQELLQYIIDFYKLSIK-VQDVEITFN-FN--VMVNELEQSQIGVNSQYLSKETVVTNHPWVDDPVAEMERIDQEELA  451 (468)
T ss_pred             HHHHHHHHHHHHHhCCCcc-cceeeEEec-CC--CCcCHHHHHHHHHhcCCCchHHHHHhCCCCCCHHHHHHHHHHHHHH
Confidence            8999998887655432221 112222221 22  2222221 333333221000101 1  12222223332221 1111


Q ss_pred             ---CCCcccccCCCCCe
Q MFMMJDAO_00024  458 ---IPPGVTGLIPDGST  471 (752)
Q Consensus       458 ---~~~~v~g~~p~gs~  471 (752)
                         .-.++-|.--+=.|
T Consensus       452 ~~~~~~~~~~~~~~~~~  468 (468)
T protein:vir:96  452 LPSIEEGLNGKENNEPT  468 (468)
T ss_pred             HHHHhhccCCCCCCCCC
Confidence               11233333322222


No 32 
>protein:vir:7768 Length: 484 # NCBI annotation: gp14 # Family: family:all:524 # MgeID: mge:149 # MgeName: Bxz2 # Cross-refs: genbank:acc:NP_817602;genbank:gi:29566032;genbank:GeneID:1259226
Probab=98.36  E-value=7.8e-07  Score=54.07  Aligned_cols=409  Identities=15%  Similarity=0.119  Sum_probs=178.7

Q ss_pred             CCcchhhh--HHHHHHHHHhh-----------cccC-----cc-------cceehhhhhHHHHHHHHh-hcccceeeccC
Q MFMMJDAO_00024    1 MANSAVKG--EFQQILLAAKE-----------RRGD-----LS-------VDTMIVSSHLAQMRTFML-RRGIEFFSEQD   54 (752)
Q Consensus         1 ~~~~~~~~--~~~~~~~~~~~-----------~~~~-----~~-------~~~~~~~~~~~~~~~~~~-~~~~~~~~~~~   54 (752)
                      -+--++-.  .++.++....+           -+|.     ++       ....+|.|+.+.+-.... |--..=|..-|
T Consensus         6 ~~~~~~~~~~~~~~l~~~~~~~~~rl~~l~~Yy~G~~~i~~~~~~~~~~~~~~~~~~n~~~~ivd~~~~~l~~~g~~~~~   85 (484)
T protein:vir:77    6 QKQENVDPEKAREEMLNLFTERTQDLGDNTAYYESERRPDAVGVTVPQQMQKLLAHVGYPRLYIDAIAARQELEGFRLGG   85 (484)
T ss_pred             cccCCCCHHHHHHHHHHHHHHHHHHHHHHHHHHhccccchhcccccchhHHhhhhhcCcHHHHHHHHHhhhccCceecCC
Confidence            00000000  00000000000           0000     00       011133444333322111 11111122222


Q ss_pred             cchhHHHHHHHHHhhhhhhhhhhhhhhhhhccCceEEEEccCCCc--e-------eEEec-cCcchhhhhcCCCceeeEE
Q MFMMJDAO_00024   55 SYGKRRDFLARVVEENMLEMKYDSIVDYFLCDGQGLFYFRPSGES--Y-------QILYF-PQDSYRAYRDQTGELESVV  124 (752)
Q Consensus        55 ~~~~~~~~~~~~~~~~~~~~~~~~~~~~~~~~~~~~~~~~~~~~~--~-------~~~~~-~~~~~~~~~~~~~~~~~~~  124 (752)
                      .. +..+-|.+||++|.|+-....+.---+..|...+++.+-.+.  +       .|.++ |..-|-.|.+-++++   +
T Consensus        86 ~~-~~~~~l~~i~~~N~~d~~~~~~~~~a~~~G~a~~~v~~~~~~~~~~~~~~~~~i~~~~p~~~~~~~D~~~~~~---~  161 (484)
T protein:vir:77   86 AD-KADEQLWDWWQANDLDIESTLGHTDSLVHGRSYITISKPDPNIDPGVDPEVPIIRVEPPTNLYAQIDPRTRQV---M  161 (484)
T ss_pred             cc-hhHHHHHHHHHhcCHhHHHHHHHHHHhhcCceEEEEecCCCCcccccccccceEEEeccceeEEEecCCCCce---E
Confidence            11 334568999999999988888877777788877766654432  1       36666 455555554334443   3


Q ss_pred             EEechhhhhhhcccccccccccccccceeEEEEeehhhhhhhhhhcccccccccccccCCCCccceeeeccccceehhhc
Q MFMMJDAO_00024  125 LVYSFNVQQTHGLADNYPSANGKSGKKKWIQLKVYKDRIEQTISDEKIEFANEMGAMPMGNPGQTEVLTNSLGFIPAVEV  204 (752)
Q Consensus       125 ~~~~~~~~~~~~~~~~~~~~~~~~~~~~~~~~~~~~~~~~~~~~~~~~~~~~~~~~~~~~~~~~~~~~~~~~~~~~~~~~  204 (752)
                      .+|.+-...             ..++..++.+ .+.+.+        ..+....|.     ---++.+.|.+|+||+|++
T Consensus       162 ~a~~~~~~~-------------~~~~~~~~~~-y~~~~~--------~~~~~~~~~-----~~~~~~~~~~~g~vPvv~f  214 (484)
T protein:vir:77  162 RAIRAIEDE-------------EGNEVIGATL-YLPNNT--------VIWNREDGQ-----WVQVANVAHNLEMVPVIPI  214 (484)
T ss_pred             EEEEEEEee-------------cCCcEEEEEE-EecCeE--------EEEEecCCc-----eEeeccccCCCCCcceEEe
Confidence            322221110             0122233332 122211        122222222     1134567899999999999


Q ss_pred             cCCCCCCCCCCCCchhH-HHHHHHHHHHHHHHHHhhhhhhhcCceeeeccch-hhhhhhhcccccccccccccccccccc
Q MFMMJDAO_00024  205 FNHMDCTGEATGNGEFD-WLAHQILYHDELVRNIRKNMKFFGNPTLISSRPK-HDIVDSGDENSFRPTISSQAGFAPIGA  282 (752)
Q Consensus       205 ~~~~~~~~~~~~~~~~~-~~~~~~~~~~~~~~~~~~~~~~~~~~~~~~~~~~-~~~~~~~~~~~~~~~~~~~~~~~~~~~  282 (752)
                      .|.. +.+.+.|.++|. =+..-|-..++.+......+.+|++|.++-+--. .++.. .+.                  
T Consensus       215 ~N~~-~~~~~~G~s~i~~~v~~L~Da~~~~~s~~~~~~~~~a~p~~~i~G~~~~~~~~-~~~------------------  274 (484)
T protein:vir:77  215 PNRT-RLSDLYGTTEITPELRSVTDAAARTLMLMQATAELMGVPQRLLFGVKGEELGV-DPE------------------  274 (484)
T ss_pred             cccc-ccCccCCcccchHHHHHHHHHHHHHHHHHHHHHHhhhhhHHHHhCCCcchhcc-ccc------------------
Confidence            9876 778899999985 4656667778888888889999999998754211 11100 000                  


Q ss_pred             cccccccccccccccccccchhhH----HHhccCCccceeeeeeeccccccchhhHHHHHHHHHHHhc--Cccc--cccc
Q MFMMJDAO_00024  283 SSRSSTRVSQPFGGASLDGQIKVP----RVIANLEPTDRVGYMTPDSVSGDQNLYVKQYRSEIRLALG--GVDD--IDIN  354 (752)
Q Consensus       283 ~~~~~~~~~~~~~~~~~~~~~~~~----~~~~~~~~~~~~~~~~~~~~~~~~~~~~~~~~~~~~~~~~--~~~~--~~~~  354 (752)
                                       .|.++..    +|+.  .+++-+-+.|.+..+- + -|.+.+|..||...+  ++.+  ++++
T Consensus       275 -----------------~~~~~~~~~~~~~~~--~~~~~~~~~q~~~~~~-e-~~~~~l~~~i~~~s~~~~~p~~~fg~~  333 (484)
T protein:vir:77  275 -----------------TGQTLFDAYLARILA--FEDHESKAQQFSAAEL-R-NFVDALDALDRKAAAYTGLPPYYLSFS  333 (484)
T ss_pred             -----------------ccchhhhhhhhhhcc--cCCCCceeEeecCCCh-H-HHHHHHHHHHHHHhcccCCCHHHhccc
Confidence                             0000000    1111  1333455666664332 2 477888988886543  2222  2222


Q ss_pred             cc--cceeeeeeeecchhhhhHHHHHHHhhhhHHHHHHHHHHHhhhh-hh-hhhhhhhccccccccchhhhcc-hhHHHH
Q MFMMJDAO_00024  355 TA--ATAYEIKTLYGRVAATAEKKARSLFTYGLCRLFAMMIYAEERN-FR-ESFAVAVGLEEPMLPLPEEYKD-EEMYKK  429 (752)
Q Consensus       355 ~~--~~~~~~~~~~~~~~~~~~~~~~~~~~~~~~~~~~~~~~~~~~~-~~-~~~~~~~~~~~~~~~~~~~~~~-~~~~~~  429 (752)
                      +.  +++--||..+-..-..|+.| +..|.-+|.|++.|++..+... .. .-+.+-|.--.   ++|..... +|..-|
T Consensus       334 ~~n~~Sg~Al~~~~~~l~~ka~~k-~~~f~~~l~~~~~l~~~~~~~~~~~~~~~~i~v~w~~---~~~~s~~~~ad~~~k  409 (484)
T protein:vir:77  334 SENPASAEAIRSSESRLVKTVERK-NKIFGGAWEQAMRVAYKVMNGGDIPPEYYRMESIWRD---PSTPTYAAKADAATK  409 (484)
T ss_pred             cCcchHHHHHHHHHHHHHHHHHHH-HHHHHHHHHHHHHHHHHHhCCCCcccccccceEEecC---CCCCCHHHHHHHHHH
Confidence            21  23333444444444444444 5679999999999887665421 00 11222222211   12222222 444444


Q ss_pred             HHHHH----HHh-hh---hhhccchHHHHHH-----------HHhcCCCCcccccCCCCCeeEEEEEeeeecCCcchhhc
Q MFMMJDAO_00024  430 AAEKY----KKD-YR---KFVEKRDNEMRAR-----------LDSGEIPPGVTGLIPDGSTKVSWRWMGEVFEESTEDIL  490 (752)
Q Consensus       430 ~~~~~----~~~-~~---~~~~~~~~~~~~~-----------~~~~~~~~~v~g~~p~gs~~~~~~~~~~v~~~s~~d~l  490 (752)
                      .+...    .+. ..   .+++-...+|+.+           ++.-.-..+.-+-.++.+-.      .+=.|++.+.--
T Consensus       410 l~~~g~gi~s~et~~~~l~~~~~~~~e~~~~~~ee~~~~~~~~~~~~~~~~~~~~~~~~~~~------~~~~~~~~~~~~  483 (484)
T protein:vir:77  410 LYNNGQGVIPKERARIDMGYSITEREEMRKWDEEEQAQGLGLMGTMFGTDPSGGGNPDNPET------PEPQPNPAEEAA  483 (484)
T ss_pred             HHhccCCCCCHHHHHhcCCCChhHHHHHHHHHHHHHHHHHHHHhhhccccccCCCCCCCCCc------ccccCCCccccC
Confidence            33211    111 11   2222222233211           11111111111112222211      112234443311


Q ss_pred             chHHHHHHHHHhc
Q MFMMJDAO_00024  491 NNSIVVRNLQELG  503 (752)
Q Consensus       491 ~~~~v~~nL~E~G  503 (752)
                                  |
T Consensus       484 ------------~  484 (484)
T protein:vir:77  484 ------------A  484 (484)
T ss_pred             ------------C
Confidence                        1


No 33 
>protein:vir:93747 Length: 472 # NCBI annotation: ORF006 # Family: family:all:125 # MgeID: mge:1475 # MgeName: 55 # Cross-refs: genbank:acc:YP_240454;genbank:gi:66396119;genbank:GeneID:5133516
Probab=98.35  E-value=1.7e-07  Score=57.70  Aligned_cols=406  Identities=15%  Similarity=0.155  Sum_probs=189.8

Q ss_pred             CCcc---------hhhhHHHHHHHHHhhc-----------ccC-------------ccc-----ceehhhhhHH----HH
Q MFMMJDAO_00024    1 MANS---------AVKGEFQQILLAAKER-----------RGD-------------LSV-----DTMIVSSHLA----QM   38 (752)
Q Consensus         1 ~~~~---------~~~~~~~~~~~~~~~~-----------~~~-------------~~~-----~~~~~~~~~~----~~   38 (752)
                      |-|.         .+...+.+.|..-.+|           +|.             ...     +.=||.++..    ++
T Consensus        11 ~~~~~~~~~~~~~~~~~~i~~~i~~~~~~~~~~~~~~~YY~g~~~i~~~~~~~~~~~~~~~~~~~~ri~~n~~~~ivd~~   90 (472)
T protein:vir:93   11 IFDAIVRTNNKPETLEEMIVRYIKQHLEKLPEISIGQEYYEQRPDIVKEPKPVDATGAVDPLKPDDRMITNFHANLVDQK   90 (472)
T ss_pred             hhhceeeecCchhhHHHHHHHHHHHHHHHHHHHHHHHHHhccccccccccchhhccccccccccccccccchHHHHHHHH
Confidence            1111         1111122211111111           111             001     1113445432    23


Q ss_pred             HHHHhhcccceeeccCcchhHHHHHHHHHhhhhhhhhhhhhhhhhhccCceEEEEccCCC-ceeEEec-cCcchhhhhcC
Q MFMMJDAO_00024   39 RTFMLRRGIEFFSEQDSYGKRRDFLARVVEENMLEMKYDSIVDYFLCDGQGLFYFRPSGE-SYQILYF-PQDSYRAYRDQ  116 (752)
Q Consensus        39 ~~~~~~~~~~~~~~~~~~~~~~~~~~~~~~~~~~~~~~~~~~~~~~~~~~~~~~~~~~~~-~~~~~~~-~~~~~~~~~~~  116 (752)
                      --|++-.++.+-. .|  -+..+||..+|..| ++-..-.+.---+.+|....|+.+..+ ...|.++ |...|-.|.+.
T Consensus        91 ~~~l~g~~~~~~~-~d--~~~~~~l~~~~~n~-~~~~~~~~~~~~~~~G~~~~~v~~d~d~~~~i~~~~p~~~~~i~d~~  166 (472)
T protein:vir:93   91 VSYIVGKPIAFKH-TD--DEVVKRIDEVLGNR-FDDKLHSVLTGASNKGIEWLHPYLDEEGEFKLFRVPAEQGIPIWTDK  166 (472)
T ss_pred             hhhhcccCeeecc-CC--hHHHHHHHHHHhcc-HHHHHHHHHHHHhhcCeEEEEEEECCCCceEEEEEcccceEEEEcCC
Confidence            3445555666533 22  35678999888754 444433344445566777777766544 4667766 66666666544


Q ss_pred             -CCceeeEEEEechhhhhhhcccccccccccccccceeEEEEeehhhhhhhhhhcccccccccccccCCCCccceeeecc
Q MFMMJDAO_00024  117 -TGELESVVLVYSFNVQQTHGLADNYPSANGKSGKKKWIQLKVYKDRIEQTISDEKIEFANEMGAMPMGNPGQTEVLTNS  195 (752)
Q Consensus       117 -~~~~~~~~~~~~~~~~~~~~~~~~~~~~~~~~~~~~~~~~~~~~~~~~~~~~~~~~~~~~~~~~~~~~~~~~~~~~~~~  195 (752)
                       .+++.-+|-.|.-...               +.-+.|...+|+.-+......  ......     ..+.+ .+.+..|.
T Consensus       167 ~~~~~~~~ir~~~~~~~---------------~~~~~~~~~~~~~~~~~~~~~--~~~~~~-----~~~~~-~~~~~~~~  223 (472)
T protein:vir:93  167 EHEELEAFIRMYKLENE---------------TKVEYWDKVTVNYYVYENGSL--IPDYSN-----NLENS-KTHFSTGS  223 (472)
T ss_pred             CCCceEEEEEEEEeecc---------------eeEEEEecCeEEEEEEecCee--eecccc-----ccccc-ccccccCC
Confidence             4687666665542211               112233322222211110000  000111     11222 55678899


Q ss_pred             ccceehhhccCCCCCCCCCCCCchhHHHHHHHHHHHHHHHHHhhhhhhhcCceeeeccchhhhhhhhccccccccccccc
Q MFMMJDAO_00024  196 LGFIPAVEVFNHMDCTGEATGNGEFDWLAHQILYHDELVRNIRKNMKFFGNPTLISSRPKHDIVDSGDENSFRPTISSQA  275 (752)
Q Consensus       196 ~~~~~~~~~~~~~~~~~~~~~~~~~~~~~~~~~~~~~~~~~~~~~~~~~~~~~~~~~~~~~~~~~~~~~~~~~~~~~~~~  275 (752)
                      +|+||+|++.|+..      |-|+|.=+..-|..-|.++..+-.++.+|++|.|+-+--.     ..+...|.       
T Consensus       224 ~~~vPvv~~~nn~~------g~s~~e~v~~liDa~~~~~s~~~~~~~~~~~~~~~~~g~~-----~~~~~~~~-------  285 (472)
T protein:vir:93  224 WGKIPFIPFKNNDL------EISDIFMYKTLIDAYNRRLSDLSNTFKDSNELTYVLTNYD-----DQELPEFK-------  285 (472)
T ss_pred             CCCcceEEecCCCC------CCCchhhhHHHHHHHHHHHHHHHHHHHHhcCceeEeecCC-----cccchhhH-------
Confidence            99999999999764      5577887888888888999999999999999999854210     00000110       


Q ss_pred             ccccccccccccccccccccccccccchhhHHHhccCCccceeeeeeeccccccchhhHHHHHHHHHHHhcCcccccccc
Q MFMMJDAO_00024  276 GFAPIGASSRSSTRVSQPFGGASLDGQIKVPRVIANLEPTDRVGYMTPDSVSGDQNLYVKQYRSEIRLALGGVDDIDINT  355 (752)
Q Consensus       276 ~~~~~~~~~~~~~~~~~~~~~~~~~~~~~~~~~~~~~~~~~~~~~~~~~~~~~~~~~~~~~~~~~~~~~~~~~~~~~~~~  355 (752)
                                               ...|..++| ++..+.-|.|++.+.-......|....++.|+...+.++--+-+.
T Consensus       286 -------------------------~~~~~~~~~-~~~~~~~~~~l~~~~~~~~~~~~~~~l~~~i~~~s~~p~~~~~~~  339 (472)
T protein:vir:93  286 -------------------------RLLRYYGAI-KVSDNGGVDTIQVEVPVENSKKYLDELYQKIMLFGQAVDFSSDKF  339 (472)
T ss_pred             -------------------------HHHhhcccc-ccCCCCcceeEeecCCHHHHHHHHHHHHHHHHHHhCCCCCCcccc
Confidence                                     001112222 234556689999887677778889999999998877765433222


Q ss_pred             --ccceeeeeeeecchhhhhHHHHHHHhhhhHHHHHHHHHHHhhhhhhhhhhhhhccccccccchhhhcc-hhHHHHHHH
Q MFMMJDAO_00024  356 --AATAYEIKTLYGRVAATAEKKARSLFTYGLCRLFAMMIYAEERNFRESFAVAVGLEEPMLPLPEEYKD-EEMYKKAAE  432 (752)
Q Consensus       356 --~~~~~~~~~~~~~~~~~~~~~~~~~~~~~~~~~~~~~~~~~~~~~~~~~~~~~~~~~~~~~~~~~~~~-~~~~~~~~~  432 (752)
                        ..++--||..+-..-..|..|.+ .|.-||-+++.+|+-.-...- +.-.+-|.. .+  .+|...+. +++..|++-
T Consensus       340 ~~n~Sg~Al~~~~~~l~~ka~~~~~-~~~~~l~~~~~li~~~~~~~~-~~~~i~v~f-~~--~~p~~~~~~~~~~~k~~g  414 (472)
T protein:vir:93  340 GSAPSGVALEFLYTNLNLKADKLAR-KAKVAIQELLWFVFEHFDIKG-EHKDVDISF-NY--NKVANTELQVQTAQQSMG  414 (472)
T ss_pred             ccCchHHHHHHHHHHHHHHHHHHHH-HHHHHHHHHHHHHHHHhCCCc-ccceeeEEe-CC--CCCCCHHHHHHHHHHHhc
Confidence              22333355555555555555443 467788887777654432110 000111111 11  22222222 344444332


Q ss_pred             HHHHhhh----hhhccchHHHHHHHHh----cCCCCcccccCCCCCeeEEEEEeeeecCCcchh
Q MFMMJDAO_00024  433 KYKKDYR----KFVEKRDNEMRARLDS----GEIPPGVTGLIPDGSTKVSWRWMGEVFEESTED  488 (752)
Q Consensus       433 ~~~~~~~----~~~~~~~~~~~~~~~~----~~~~~~v~g~~p~gs~~~~~~~~~~v~~~s~~d  488 (752)
                      .+-+...    .+++-.+.||+.+.+.    -.-...+.+.=+++...      .+--.+.+..
T Consensus       415 iis~et~l~~l~~~~d~~~E~~ri~~E~~~~~~~~~~~~~~~~d~~~~------~~~~~~~~~e  472 (472)
T protein:vir:93  415 IVSHETVLENHPFVEDLQAELERIEQEQMEYNKQLPNLDDGGADGAQQ------QERSNNKESE  472 (472)
T ss_pred             cCchHHHHHhCCCCCCHHHHHHHHHHHHHHHHHhccCcCcccCCCCCC------CCCCCcccCC
Confidence            1111110    1233233444333221    00001111111221110      0000011111


No 34 
>protein:vir:106571 Length: 499 # NCBI annotation: putative portal protein # Family: family:all:125 # MgeID: mge:1598 # MgeName: Lj965 # Cross-refs: genbank:acc:NP_958580;genbank:gi:41179240;genbank:GeneID:2717107
Probab=98.35  E-value=3.4e-07  Score=56.01  Aligned_cols=423  Identities=17%  Similarity=0.156  Sum_probs=196.6

Q ss_pred             CC------------------------------------cchhhhHHHHHHHHHhhcccCcccceehhhhhHHHHHH----
Q MFMMJDAO_00024    1 MA------------------------------------NSAVKGEFQQILLAAKERRGDLSVDTMIVSSHLAQMRT----   40 (752)
Q Consensus         1 ~~------------------------------------~~~~~~~~~~~~~~~~~~~~~~~~~~~~~~~~~~~~~~----   40 (752)
                      ||                                    ..-.+|+ +.|+.  +.+....-.+.-|+.||...+-.    
T Consensus         1 ~~~~~~~~~~~~~~~~~~~~i~~~i~~~~~~~~~~~~l~~Yy~g~-~~i~~--~~~~~~~~~~~ki~~n~~~~Iv~~~~~   77 (499)
T protein:vir:10    1 MAVVIDKDLLDDVNEPNIEAINYAIRELQNRKKRLDKLSDYYNGK-QEIEK--HEFDNATVEAANVMVNHAKYITDMNVG   77 (499)
T ss_pred             CccchhhhHHhhhhcCCHHHHHHHHHHHHHHHHHHHHHHHHhccc-cchhc--CCcCcCCCCcceeecchHHHHHHHHhh
Confidence            11                                    0011111 11111  12223333445566677655544    


Q ss_pred             HHhhcccceeeccCcchhHHHHHHHHHhhhhhhhhhhhhhhhhhccCceEEE--EccCCCc----------------eeE
Q MFMMJDAO_00024   41 FMLRRGIEFFSEQDSYGKRRDFLARVVEENMLEMKYDSIVDYFLCDGQGLFY--FRPSGES----------------YQI  102 (752)
Q Consensus        41 ~~~~~~~~~~~~~~~~~~~~~~~~~~~~~~~~~~~~~~~~~~~~~~~~~~~~--~~~~~~~----------------~~~  102 (752)
                      |++...+.+-..   ..+-.+.|..+|+.|.|+-..-.+...-+.+|....|  ....|.-                ..|
T Consensus        78 ~l~g~p~~~~~~---~~~~~~~l~~~~~~n~~~~~~~~~~~~~~~~G~~~~~v~~~~~g~~~~~~~~~~~~~~~~~~~~~  154 (499)
T protein:vir:10   78 FMTGNPVKYVAE---KGKNIDDILEVFNQIDIHKHDIELEKDLSVFGYGYELLYLKKTDPISVRDELGNEKLTPNTELKI  154 (499)
T ss_pred             hhcccCceeecC---ChhHHHHHHHHHhhcCHhHHHHHHHHHHHhcCceEEEEEecccccccccccccccccccccceEE
Confidence            445555654432   2344566889999999987777777777777776443  3332221                112


Q ss_pred             Ee-ccCcchhhhhcCCC-ceeeEEEEechhhhhhhcccccccccccccccceeEEEEee-hhhhhhhhhhcccccccccc
Q MFMMJDAO_00024  103 LY-FPQDSYRAYRDQTG-ELESVVLVYSFNVQQTHGLADNYPSANGKSGKKKWIQLKVY-KDRIEQTISDEKIEFANEMG  179 (752)
Q Consensus       103 ~~-~~~~~~~~~~~~~~-~~~~~~~~~~~~~~~~~~~~~~~~~~~~~~~~~~~~~~~~~-~~~~~~~~~~~~~~~~~~~~  179 (752)
                      .. -|..-|..|-+..+ ++.-+|-.|  .....             .+.+....++|| +++|.......       .+
T Consensus       155 ~~v~p~~~~~v~~d~~~~~~~~~i~~~--~~~~~-------------~~~~~~~~~~iyt~~~i~~~~~~~-------~~  212 (499)
T protein:vir:10  155 EVIDPRATVVVCDDTVEHDPLFAVFTQ--EKKDL-------------EGNTNGYSITVYMPQRIVEYRTKT-------TM  212 (499)
T ss_pred             EEEcccceEEEecCCCCcceEEEEEEE--EEeec-------------CCCceEEEEEEEeCCeEEEEEecC-------Cc
Confidence            22 25556655555544 332222222  11111             122333345554 33333221111       11


Q ss_pred             cccCCCCccceeeeccccceehhhccCCCCCCCCCCCCchhHHHHHHHHHHHHHHHHHhhhhhhhcCceeeeccchhhhh
Q MFMMJDAO_00024  180 AMPMGNPGQTEVLTNSLGFIPAVEVFNHMDCTGEATGNGEFDWLAHQILYHDELVRNIRKNMKFFGNPTLISSRPKHDIV  259 (752)
Q Consensus       180 ~~~~~~~~~~~~~~~~~~~~~~~~~~~~~~~~~~~~~~~~~~~~~~~~~~~~~~~~~~~~~~~~~~~~~~~~~~~~~~~~  259 (752)
                      .+....+ -+....|-+|+||+|.+.|...      |-|+|.=+..-|...+.++.++-.++.+|++|.|+.+--.  +-
T Consensus       213 ~~~~~~~-~~~~~~~~~g~vPvv~~~n~~~------~~~d~e~v~~liD~~~~~~S~~~~~~~~~~~~~lv~~G~~--~~  283 (499)
T protein:vir:10  213 EVSANDP-IVYDGENLFGAVPIIEFRNNEE------RQGDFEQLISLIDAYNLLQTDRISDKEAFVDALLVTFGFG--LG  283 (499)
T ss_pred             cccCcce-ecccccCCCCccceEEecCCCC------CCCchHhHHHHHHHHHHHHHHHHHHHHHhcCceeeeecCc--cc
Confidence            1111112 3455678999999999999643      5578888999999999999999999999999999965311  00


Q ss_pred             hhhcccccccccccccccccccccccccccccccccccccccchhhHHHhc-cCCccceeeeeeeccccccchhhHHHHH
Q MFMMJDAO_00024  260 DSGDENSFRPTISSQAGFAPIGASSRSSTRVSQPFGGASLDGQIKVPRVIA-NLEPTDRVGYMTPDSVSGDQNLYVKQYR  338 (752)
Q Consensus       260 ~~~~~~~~~~~~~~~~~~~~~~~~~~~~~~~~~~~~~~~~~~~~~~~~~~~-~~~~~~~~~~~~~~~~~~~~~~~~~~~~  338 (752)
                      +..+   +                            ..    ..+.-.++. +...+..+.|++.+.-+.....|....+
T Consensus       284 ~~~~---~----------------------------~~----~~~~~~~~~~~~~~~~d~~~l~~~~~~~~~~~~~~~l~  328 (499)
T protein:vir:10  284 DDKD---D----------------------------IQ----RLKRGAIEAPPREEGADIEWLTKSFDETQVNLLSQSIE  328 (499)
T ss_pred             cccc---h----------------------------hh----hhhhcceeccCCCCCCcceEEeccCCHHHHHHHHHHHH
Confidence            0000   0                            00    001111111 1233445889998765556677888889


Q ss_pred             HHHHHHhcCccccc--cccccceeeeeeeecchhhhhHHHHHHHhhhhHHHHHHHHHHHhhhh-hhhh-hhhhhcccccc
Q MFMMJDAO_00024  339 SEIRLALGGVDDID--INTAATAYEIKTLYGRVAATAEKKARSLFTYGLCRLFAMMIYAEERN-FRES-FAVAVGLEEPM  414 (752)
Q Consensus       339 ~~~~~~~~~~~~~~--~~~~~~~~~~~~~~~~~~~~~~~~~~~~~~~~~~~~~~~~~~~~~~~-~~~~-~~~~~~~~~~~  414 (752)
                      +.|+...+.++--+  .-...++-.||.++-..-+.|..|. ..|.=+|-+++.+|+...... .... ..|.|..   .
T Consensus       329 ~~I~~~s~~p~~~~~~~~gn~Sg~Al~~~~~~l~~k~~~k~-~~~~~~l~~~~~li~~~~~~~~~~~d~~~i~i~f---~  404 (499)
T protein:vir:10  329 NDIHKISYVPNMNDEKFMGNVSGEAMKFKLFGLENLLSIKQ-RYFFDGLRRRLKLIQTIVNIKGANDDASGCKISL---V  404 (499)
T ss_pred             HHHHHHhCcccCCchhhcccchHHHHHHHHHHHHHHHHHHH-HHHHHHHHHHHHHHHHHHhccCCccccccceEEe---C
Confidence            99988766654222  2223455567777666666666663 567778888888877543210 0000 1122211   1


Q ss_pred             ccchhhhcc-hhHHHHHHHHHHHhh----hhhhccchHHHHHHHHhcC--C--C-CcccccCCCCCeeEEEEEeeeecCC
Q MFMMJDAO_00024  415 LPLPEEYKD-EEMYKKAAEKYKKDY----RKFVEKRDNEMRARLDSGE--I--P-PGVTGLIPDGSTKVSWRWMGEVFEE  484 (752)
Q Consensus       415 ~~~~~~~~~-~~~~~~~~~~~~~~~----~~~~~~~~~~~~~~~~~~~--~--~-~~v~g~~p~gs~~~~~~~~~~v~~~  484 (752)
                      -++|...+. +++..|++..+-+..    -.+++-.+.||+++.+.-+  +  . .-..+.-|+...       .   .+
T Consensus       405 ~~~p~n~~e~~~~~~kl~g~iS~et~~~~l~~v~d~~~E~~ri~~E~~~~~~~~~~~~~~~~~~~~~-------~---~~  474 (499)
T protein:vir:10  405 ANIPSNLSDVVNNVKNADGIIPRKYTYSWLPDVDNPQDVIDEMNQQDAETIKKNQEALRGQDPDRLE-------L---ED  474 (499)
T ss_pred             CCCCCCHHHHHHHHHHHhccCChHHHHHhCCCCCCHHHHHHHHHHHHHHHHHHHHhhhccCCCCCCC-------C---CC
Confidence            223333222 444444432222111    1233334455544432110  0  0 001122222111       0   00


Q ss_pred             cchhhcchHHHHHHHHHhcccccceeeeecCCccccchhc
Q MFMMJDAO_00024  485 STEDILNNSIVVRNLQELGVDSIEALKYLFPGKTDEERAA  524 (752)
Q Consensus       485 s~~d~l~~~~v~~nL~E~Gvd~levLk~lFPGktdee~aA  524 (752)
                      ..+|          =++..-+.  -=...-+|++   ++.
T Consensus       475 ~~~~----------~~~~~~~~--~~~~~~~~~~---~~~  499 (499)
T protein:vir:10  475 KQDD----------SSENDKEA--GSNHNQSHRT---RAV  499 (499)
T ss_pred             CCcc----------cCCCCCCC--ccccccCCCC---CCC
Confidence            0000          00000000  0000001111   110


No 35 
>protein:vir:1236 Length: 483 # NCBI annotation: similar to phage Spp1 gp6 (portal protein) # Family: family:all:125 # MgeID: mge:25 # MgeName: phi ETA # Cross-refs: genbank:acc:NP_510935;genbank:gi:17426269;genbank:GeneID:927380
Probab=98.32  E-value=1.4e-07  Score=58.14  Aligned_cols=404  Identities=14%  Similarity=0.153  Sum_probs=189.3

Q ss_pred             CCcch---------hhhHHHHHHHHHhhc-----------ccC-------------cccc-----eehhhhhHHHH----
Q MFMMJDAO_00024    1 MANSA---------VKGEFQQILLAAKER-----------RGD-------------LSVD-----TMIVSSHLAQM----   38 (752)
Q Consensus         1 ~~~~~---------~~~~~~~~~~~~~~~-----------~~~-------------~~~~-----~~~~~~~~~~~----   38 (752)
                      |-|..         +.-.+.+.|..-.+|           +|.             ...+     .=||.|+...+    
T Consensus        22 ~~~~~~~~~~~~e~~~~~i~~~i~~~~~~~~r~~~l~~YY~g~~~i~~~~~~~~~~~~~~~~~~~~ki~~n~~k~Ivd~~  101 (483)
T protein:vir:12   22 IFDAIVRTNNKPETLEEMIVRYIKQHLEKLPEISIGQEYYEQRPDIVKEPKPVDATGAVDPLKPDDRMITNFHANLVDQK  101 (483)
T ss_pred             hhhcccccCCchhhHHHHHHHHHHHHHHHHHHHHHHHHHhccccccccccccccccccccccccccccccchHHHHHHHH
Confidence            10000         011111111110100           111             1111     11444543322    


Q ss_pred             HHHHhhcccceeeccCcchhHHHHHHHHHhhhhhhhhhhhhhhhhhccCceEEEEccCCC-ceeEEec-cCcchhhhhcC
Q MFMMJDAO_00024   39 RTFMLRRGIEFFSEQDSYGKRRDFLARVVEENMLEMKYDSIVDYFLCDGQGLFYFRPSGE-SYQILYF-PQDSYRAYRDQ  116 (752)
Q Consensus        39 ~~~~~~~~~~~~~~~~~~~~~~~~~~~~~~~~~~~~~~~~~~~~~~~~~~~~~~~~~~~~-~~~~~~~-~~~~~~~~~~~  116 (752)
                      --|++-.++.+- ..|  -+..++|..+|..| ++-..-.+.---+.+|....++....+ ...|.++ |..-|-.|.+.
T Consensus       102 ~~~l~G~p~~~~-~~d--~~~~~~l~~~~~n~-~~~~~~~~~~~~~~~G~~y~~v~~d~d~~~~i~~~~p~~~~~v~d~~  177 (483)
T protein:vir:12  102 VSYIVGKPIAFK-HTD--DEVVKRIDEVLGNR-FDDKLHSVLTGASNKGIEWLHPYLDEEGEFKLFRVPAEQGIPIWTDK  177 (483)
T ss_pred             hhhhcccCceec-cCC--hHHHHHHHHHHhcc-HHHHHHHHHHHHhhCCeEEEEEEEcCCCceEEEEEcccceEEEEcCC
Confidence            234444455542 222  35678899888755 444433344445566777666655443 3566666 55555556543


Q ss_pred             -CCceeeEEEEechhhhhhhcccccccccccccccceeEEEEeehhhhhhhhhhcccccccccccccCCCCccceeeecc
Q MFMMJDAO_00024  117 -TGELESVVLVYSFNVQQTHGLADNYPSANGKSGKKKWIQLKVYKDRIEQTISDEKIEFANEMGAMPMGNPGQTEVLTNS  195 (752)
Q Consensus       117 -~~~~~~~~~~~~~~~~~~~~~~~~~~~~~~~~~~~~~~~~~~~~~~~~~~~~~~~~~~~~~~~~~~~~~~~~~~~~~~~  195 (752)
                       .+|+..+|-.|.....               +.-+-|-.-+|+.-++.    +.+....   ..-....+ .+.+..|.
T Consensus       178 ~~~~~~~~ir~~~~~~~---------------~~~~~y~~~~v~~~~~~----~~~~~~~---~~~~~~~~-~~~~~~~~  234 (483)
T protein:vir:12  178 EHEELEAFIRMYKLENE---------------TKVEYWDKVTVNYYVYE----NGSLIPD---YSNNLENS-KTHFSTGS  234 (483)
T ss_pred             CCCceEEEEEEEEeecc---------------eEEEEEecCeEEEEEEe----CCeeeec---cccccccc-ccccccCC
Confidence             4577666655543211               11122322222211111    1111000   00011223 55678899


Q ss_pred             ccceehhhccCCCCCCCCCCCCchhHHHHHHHHHHHHHHHHHhhhhhhhcCceeeeccchhhhhhhhccccccccccccc
Q MFMMJDAO_00024  196 LGFIPAVEVFNHMDCTGEATGNGEFDWLAHQILYHDELVRNIRKNMKFFGNPTLISSRPKHDIVDSGDENSFRPTISSQA  275 (752)
Q Consensus       196 ~~~~~~~~~~~~~~~~~~~~~~~~~~~~~~~~~~~~~~~~~~~~~~~~~~~~~~~~~~~~~~~~~~~~~~~~~~~~~~~~  275 (752)
                      +|+||+|++.|...      |-|+|.=+..-|..-|.++..+-.++.+|++|.|+-+--.-+     +...|.       
T Consensus       235 ~g~vPvv~~~nn~~------g~sd~e~v~~liDa~d~~~S~~~~~~~~~~~~~lv~~g~~~~-----~~~~~~-------  296 (483)
T protein:vir:12  235 WGKIPFIPFKNNDL------EISDIFMYKTLIDAYNRRLSDLSNTFKDSNELTYVLTNYDDQ-----ELPEFK-------  296 (483)
T ss_pred             CCccceEEecCCCC------CCCchhhHHHHHHHHHHHHHHHHHHHHHhcCceeeeecCCcc-----cchhHH-------
Confidence            99999999999754      446777788888888999999999999999999986531100     000010       


Q ss_pred             ccccccccccccccccccccccccccchhhHHHhccCCccceeeeeeeccccccchhhHHHHHHHHHHHhcCcccccccc
Q MFMMJDAO_00024  276 GFAPIGASSRSSTRVSQPFGGASLDGQIKVPRVIANLEPTDRVGYMTPDSVSGDQNLYVKQYRSEIRLALGGVDDIDINT  355 (752)
Q Consensus       276 ~~~~~~~~~~~~~~~~~~~~~~~~~~~~~~~~~~~~~~~~~~~~~~~~~~~~~~~~~~~~~~~~~~~~~~~~~~~~~~~~  355 (752)
                                               -..|..+++ .+..+.-|.|++.+.-...+..|....++.|+...+.++.-+-+.
T Consensus       297 -------------------------~~~~~~~~~-~~~~~~~~~~l~~~~~~~~~~~~~~~l~~~I~~~s~~p~~~~~~~  350 (483)
T protein:vir:12  297 -------------------------RLLRYYGAI-KVSDNGGVDTIQVEVPVENSKKYLDELYQKIMLFGQAVDFSSDKF  350 (483)
T ss_pred             -------------------------Hhhhhcccc-ccCCCCcceEEeecCCHHHHHHHHHHHHHHHHHHhCCCCCCcccc
Confidence                                     001122222 234455689999887777888899999999998888776444332


Q ss_pred             --ccceeeeeeeecchhhhhHHHHHHHhhhhHHHHHHHHHHHhhhhhhhhh-hhhhccccccccchhhhcc-hhHHHHHH
Q MFMMJDAO_00024  356 --AATAYEIKTLYGRVAATAEKKARSLFTYGLCRLFAMMIYAEERNFRESF-AVAVGLEEPMLPLPEEYKD-EEMYKKAA  431 (752)
Q Consensus       356 --~~~~~~~~~~~~~~~~~~~~~~~~~~~~~~~~~~~~~~~~~~~~~~~~~-~~~~~~~~~~~~~~~~~~~-~~~~~~~~  431 (752)
                        ..++--||.++-..-..|..|. ..|.-||-+++.+|+-....  +..+ .+-|.. .+  .+|...+. +++..|++
T Consensus       351 ~~n~Sg~Al~~~~~~l~~k~~~~~-~~f~~~l~~~~~li~~~~~~--~~~~~~i~v~f-~~--~~p~~~~~~a~~~~kl~  424 (483)
T protein:vir:12  351 GSAPSGVALEFLYTNLNLKADKLA-RKAKVAIQELLWFVFEHFDI--KGEHKDVDISF-NY--NKVANTELQVQTAQQSM  424 (483)
T ss_pred             ccCcHHHHHHHHHHHHHHHHHHHH-HHHHHHHHHHHHHHHHHhcC--CCccceeeEEe-CC--CCCCCHHHHHHHHHHHh
Confidence              2344445555555444554444 45777988888877644321  1110 011111 11  22332222 34444433


Q ss_pred             HHHHHhhh----hhhccchHHHHHHHHhc-----CCCCcccccCCCCCeeEEEEEeeeecCCcchhhcchHHHH
Q MFMMJDAO_00024  432 EKYKKDYR----KFVEKRDNEMRARLDSG-----EIPPGVTGLIPDGSTKVSWRWMGEVFEESTEDILNNSIVV  496 (752)
Q Consensus       432 ~~~~~~~~----~~~~~~~~~~~~~~~~~-----~~~~~v~g~~p~gs~~~~~~~~~~v~~~s~~d~l~~~~v~  496 (752)
                      -.+-+...    .+++-.+.||+.+.+.-     ..+. ..+.=+++..+.           .++   ++++-.
T Consensus       425 GiiS~et~~~~~~~v~d~~~E~~ri~~E~~~~~~~~~~-~~~~~~d~~~~~-----------~~~---~~~e~e  483 (483)
T protein:vir:12  425 GIVSHETVLENHPFVEDLQAELERIEQEQMEYNKQLPN-LDDGGADGAQQQ-----------ERS---NNKESE  483 (483)
T ss_pred             ccCchHHHHHhCCCCCCHHHHHHHHHHHHHHHHhhccc-ccccccCCcccC-----------CCC---CcccCC
Confidence            21111111    23333334443332211     0111 111112222210           000   111111


No 36 
>protein:vir:78227 Length: 480 # NCBI annotation: gp11 # Family: family:all:524 # MgeID: mge:1849 # MgeName: Bethlehem # Cross-refs: genbank:acc:YP_001491663;genbank:gi:157786487;genbank:GeneID:5625705
Probab=98.30  E-value=6.8e-07  Score=54.41  Aligned_cols=406  Identities=16%  Similarity=0.151  Sum_probs=179.0

Q ss_pred             CCcchhhhHHHHHHHHHhhccc-----Ccc-------cceehhhhhHHHHHHHHhhc--ccceeeccCcchhHHHHHHHH
Q MFMMJDAO_00024    1 MANSAVKGEFQQILLAAKERRG-----DLS-------VDTMIVSSHLAQMRTFMLRR--GIEFFSEQDSYGKRRDFLARV   66 (752)
Q Consensus         1 ~~~~~~~~~~~~~~~~~~~~~~-----~~~-------~~~~~~~~~~~~~~~~~~~~--~~~~~~~~~~~~~~~~~~~~~   66 (752)
                      |.+... ..+..+...-.=-+|     +.+       -+--||.|..+.+-.+.+.|  ..-|. ..|. -+-.+-|.+|
T Consensus        11 L~~~~~-~~~~r~~~l~~Yy~G~~~i~~~~~~~~~~~~~~~~~~n~~~~ivd~~~~~l~~~g~~-~~~d-~~~~~~l~~i   87 (480)
T protein:vir:78   11 LQGLLA-RDLPNLLEAEAYRNGTRRLKTIGIGAPPELAYLDVQPGWVATYLRTLSDRLDIEGFR-ISED-SEGLEELWNW   87 (480)
T ss_pred             HHHHHH-HHHHHHHHHHHHHhccccccccccccchhHhhhhhhcchHHHHHHHHHhhhccCcee-cCCC-chhHHHHHHH
Confidence            111000 000000000000000     000       01113444444333332221  22222 3221 1445678999


Q ss_pred             HhhhhhhhhhhhhhhhhhccCceEEEEccC-------CCceeEEeccCcchhhhhcCC--CceeeEEEEechhhhhhhcc
Q MFMMJDAO_00024   67 VEENMLEMKYDSIVDYFLCDGQGLFYFRPS-------GESYQILYFPQDSYRAYRDQT--GELESVVLVYSFNVQQTHGL  137 (752)
Q Consensus        67 ~~~~~~~~~~~~~~~~~~~~~~~~~~~~~~-------~~~~~~~~~~~~~~~~~~~~~--~~~~~~~~~~~~~~~~~~~~  137 (752)
                      |.+|.|+-....+..--+..|...+++.+.       -....|.+++-..--++||++  +++...|..|--.       
T Consensus        88 ~~~N~~d~~~~~~~~~a~~~G~ay~~v~~~~~~~~d~~g~~~i~~~~p~~~~~~~D~~~~~~~~~~i~~~~~~-------  160 (480)
T protein:vir:78   88 WQANDLDEESVLGHDDSLTFGRSYITVSHPDVESGDPAGIPLIRVESPLYMYAELDPRNTRRVTRAVRLYTTR-------  160 (480)
T ss_pred             HHhcCHHHHHHHHHHHHhhcCceEEEEecCccccCCCCCeeEEEEEcccceEEEEcCCCccceEEEEEEEEee-------
Confidence            999999998888877777777776666542       112456777444444666764  5777766665210       


Q ss_pred             cccccccccccccceeEEEEeehhhhhhhhhhcccccccccccccCCCCccceeeeccccceehhhccCCCCCCCCCCCC
Q MFMMJDAO_00024  138 ADNYPSANGKSGKKKWIQLKVYKDRIEQTISDEKIEFANEMGAMPMGNPGQTEVLTNSLGFIPAVEVFNHMDCTGEATGN  217 (752)
Q Consensus       138 ~~~~~~~~~~~~~~~~~~~~~~~~~~~~~~~~~~~~~~~~~~~~~~~~~~~~~~~~~~~~~~~~~~~~~~~~~~~~~~~~  217 (752)
                       |       ..+...|+.+-...+++         .|. ..+.++.+.....++++|-+|+||+|+++|..+ .+.+.|-
T Consensus       161 -~-------~~~~~~~~~~y~~~~~~---------~~~-~~~~~~~~~~~~~~~~~~~~g~vPvv~f~n~~~-~~~~~G~  221 (480)
T protein:vir:78  161 -D-------DVAVPDRATLYLPDETV---------PLR-RNGGLNDQWVVDGDVIKHGLGVVPVVPLTNDPR-LGNRYGR  221 (480)
T ss_pred             -c-------CCCceEEEEEEeCCeEE---------EEE-ecCCCccccccccccccCCCCCcceEEeecccc-cCCccCc
Confidence             0       12233444332221111         111 122233333334567899999999999999864 5667798


Q ss_pred             chhH-HHHHHHHHHHHHHHHHhhhhhhhcCceeeeccchhhhhhhhcccccccccccccccccccccccccccccccccc
Q MFMMJDAO_00024  218 GEFD-WLAHQILYHDELVRNIRKNMKFFGNPTLISSRPKHDIVDSGDENSFRPTISSQAGFAPIGASSRSSTRVSQPFGG  296 (752)
Q Consensus       218 ~~~~-~~~~~~~~~~~~~~~~~~~~~~~~~~~~~~~~~~~~~~~~~~~~~~~~~~~~~~~~~~~~~~~~~~~~~~~~~~~  296 (752)
                      |+|. =+..-|-..|+++.+....+.+|++|.|+.+=-  +.-+..++ ....                           
T Consensus       222 s~i~~~v~~l~Da~~~~~s~~~~~~~~~a~p~~~i~G~--~~~~~~~~-~~~~---------------------------  271 (480)
T protein:vir:78  222 SEISPELRKVTDAASRTLMNLQSASQILGTPLRVISGV--TTDELTND-GENT---------------------------  271 (480)
T ss_pred             ccchhhHHHHHHHHHHHHHHHHHHHHhhcchhhhhhcC--Cccccccc-cccc---------------------------
Confidence            9985 466667888889999999999999999876411  00000000 0000                           


Q ss_pred             cccccchhhHHHhccCCccceeeeeeeccccccchhhHHHHHHHHHHHhc--Cccc--cccccc--cceeeeeeeecchh
Q MFMMJDAO_00024  297 ASLDGQIKVPRVIANLEPTDRVGYMTPDSVSGDQNLYVKQYRSEIRLALG--GVDD--IDINTA--ATAYEIKTLYGRVA  370 (752)
Q Consensus       297 ~~~~~~~~~~~~~~~~~~~~~~~~~~~~~~~~~~~~~~~~~~~~~~~~~~--~~~~--~~~~~~--~~~~~~~~~~~~~~  370 (752)
                       .++   .....|-.++ ++-+-+.+++.-  +-.-|.+.++.-||...+  ++.+  ++.+++  +++--||..+-..-
T Consensus       272 -~~~---~~~~~~~~~~-~~~~~~~~~~~~--~~~~~~~~l~~~i~~~~~~~~~p~~~~g~~~~n~~Sg~Alk~~~~~l~  344 (480)
T protein:vir:78  272 -TLD---IYYGRILTLA-SEAAKISEFKAA--ELRNFAEEMEVFRKEAASITGLPPQYLSSSSENPASAEAIIATDSRIV  344 (480)
T ss_pred             -hhh---hhhhhhccCC-CCCceEEecCcc--CHHHHHHHHHHHHHHHhcccCCChHHhccccCcchHHHHHHHHHHHHH
Confidence             000   0011111222 233667777743  345578888888876543  2222  222321  23444555555544


Q ss_pred             hhhHHHHHHHhhhhHHHHHHHHHHHhhhhhhhh-hhhhhcccccccc-chhhhcchhHHHHHHHH----HHHhh----hh
Q MFMMJDAO_00024  371 ATAEKKARSLFTYGLCRLFAMMIYAEERNFRES-FAVAVGLEEPMLP-LPEEYKDEEMYKKAAEK----YKKDY----RK  440 (752)
Q Consensus       371 ~~~~~~~~~~~~~~~~~~~~~~~~~~~~~~~~~-~~~~~~~~~~~~~-~~~~~~~~~~~~~~~~~----~~~~~----~~  440 (752)
                      ..|+.| +..|.-+|.|++.+++..+.+....- ..+-|.-..|..+ +++   .++..-|....    +.+..    -.
T Consensus       345 ~ka~~~-~~~f~~~l~~~~~l~~~~~g~~~~~~~~~i~v~f~~~~~~s~~~---~ad~~~kl~~~g~~~~s~et~~~~lg  420 (480)
T protein:vir:78  345 KMAERK-GRIFGGAWERAMRIAMQIMGREVTEEYTRLETVWRDPSTPTVAA---KADAVSKLYANGQGPIPKEQARIDLG  420 (480)
T ss_pred             HHHHHH-HHHHHHHHHHHHHHHHHHcCCCccccceeeeEEecCCCCCCHHH---HHHHHHHHHHhccccCCHHHHHhcCC
Confidence            455444 45788899999998776543221111 1111111111110 011   01111111100    00110    01


Q ss_pred             hhccchHHH--------HHHHHh------cC---CCCcc-------cccCCCCCeeEEEE
Q MFMMJDAO_00024  441 FVEKRDNEM--------RARLDS------GE---IPPGV-------TGLIPDGSTKVSWR  476 (752)
Q Consensus       441 ~~~~~~~~~--------~~~~~~------~~---~~~~v-------~g~~p~gs~~~~~~  476 (752)
                      +++-...+|        +..++.      +.   .|...       +=-.|+|..+--=|
T Consensus       421 ~~~d~~~~~~~~~~e~~~~~~~~~~~~~~~~~~~~~~~~~~~~~~~~~~~~~~~~~~~~~  480 (480)
T protein:vir:78  421 YTATQREQMRDWDKQETEDMIDTLYSTTKAQADATPKPTVTETKTETQTSPSGFNRTKTR  480 (480)
T ss_pred             CCHhHHHHHHHHHHHHHHHHHHHhhccccccCCCCCCCCCCCCCCccccccCCCCcccCC
Confidence            111111111        111111      00   00000       00111222111000


No 37 
>protein:vir:3609 Length: 452 # NCBI annotation: ORF32 # Family: family:all:125 # MgeID: mge:74 # MgeName: TP901-1 # Cross-refs: genbank:acc:NP_112695;genbank:gi:13786563;genbank:GeneID:921063
Probab=98.23  E-value=1e-06  Score=53.43  Aligned_cols=402  Identities=11%  Similarity=0.068  Sum_probs=190.3

Q ss_pred             CCcchhh---h---HHHHHHH------HHhhcc--cCcccceehhhhhHHHHH----HHHhhcccceeeccCcchhHHHH
Q MFMMJDAO_00024    1 MANSAVK---G---EFQQILL------AAKERR--GDLSVDTMIVSSHLAQMR----TFMLRRGIEFFSEQDSYGKRRDF   62 (752)
Q Consensus         1 ~~~~~~~---~---~~~~~~~------~~~~~~--~~~~~~~~~~~~~~~~~~----~~~~~~~~~~~~~~~~~~~~~~~   62 (752)
                      +.+..+.   .   .++.+..      .+.+|.  ...-.+.=|+.++...+-    -|++-.++.+-.. |  .+=.++
T Consensus        21 ~i~~~i~~~~~~~~r~~~~~~Yy~g~~~i~~~~~~~~~~~~~ki~~n~~~~ivd~~~~~l~g~~~~~~~~-d--~~~~~~   97 (452)
T protein:vir:36   21 VVTKFMEKHKLEVARYEYLKNMYLGIMAIDDEPAKDSWKPDNRLAVNFTKYIVDTFTGYFNGIPVKKSHS-D--KEILTK   97 (452)
T ss_pred             HHHHHHHHHHHHHHHHHHHHHHhccccccccCccccccCccceeecchHHHHHHHHhhhhcccCceeecC-C--hhHHHH
Confidence            1111110   0   1111100      011111  111112223445444332    3455556654333 2  345689


Q ss_pred             HHHHHhhhhhhhhhhhhhhhhhccCceEEEEccCC-CceeEEec-cCcchhhhhcCCC-ceeeEEEEechhhhhhhcccc
Q MFMMJDAO_00024   63 LARVVEENMLEMKYDSIVDYFLCDGQGLFYFRPSG-ESYQILYF-PQDSYRAYRDQTG-ELESVVLVYSFNVQQTHGLAD  139 (752)
Q Consensus        63 ~~~~~~~~~~~~~~~~~~~~~~~~~~~~~~~~~~~-~~~~~~~~-~~~~~~~~~~~~~-~~~~~~~~~~~~~~~~~~~~~  139 (752)
                      |..+|+.|.++-..-.+..--+.+|...+++.+.. ....|.|+ |...|-.|-+... ++..+|-.|- .         
T Consensus        98 l~~~~~~n~~~~~~~~~~~~~~~~G~~~~~v~~d~~g~~~i~~~~p~~~~~v~d~~~~~~~~~~i~~~~-~---------  167 (452)
T protein:vir:36   98 LQEFDNLNDMEDEESELAKMACIYGRAFEFLYQDEDTQTNVVYNSPENMFMVYDDTVKQEPLFAVRYGV-D---------  167 (452)
T ss_pred             HHHHHhhcChhHHHHHHHHHHHhcCeEEEEEEecCCCeeEEEEEcccceEEEEcCCCCCceEEEEEEEE-e---------
Confidence            99999999999988888888888888877777643 35667777 5555555544432 5544333221 0         


Q ss_pred             cccccccccccceeEEEEee-hhhhhhhhhhcccccccccccccCCCCccceeeeccccceehhhccCCCCCCCCCCCCc
Q MFMMJDAO_00024  140 NYPSANGKSGKKKWIQLKVY-KDRIEQTISDEKIEFANEMGAMPMGNPGQTEVLTNSLGFIPAVEVFNHMDCTGEATGNG  218 (752)
Q Consensus       140 ~~~~~~~~~~~~~~~~~~~~-~~~~~~~~~~~~~~~~~~~~~~~~~~~~~~~~~~~~~~~~~~~~~~~~~~~~~~~~~~~  218 (752)
                              ..+..++  +|| .++|-        .+....+...     -+....|.+|.||+|.+.|...      |-|
T Consensus       168 --------~~~~~~~--~vyt~~~i~--------~~~~~~~~~~-----~~~~~~~~~g~iPvv~~~n~~~------g~s  218 (452)
T protein:vir:36  168 --------EDKKLQG--EVYTLLETI--------KISGENDEIS-----FGEGTYNPYPDLPVVEFYFNEE------RMS  218 (452)
T ss_pred             --------cCceEEE--EEEecCeEE--------EEEEcCCceE-----EecceeccCCcccEEEecCCCC------CCc
Confidence                    1122333  333 23331        1211111111     1223468899999999999764      556


Q ss_pred             hhHHHHHHHHHHHHHHHHHhhhhhhhcCceeeeccchhhhhhhhcccccccccccccccccccccccccccccccccccc
Q MFMMJDAO_00024  219 EFDWLAHQILYHDELVRNIRKNMKFFGNPTLISSRPKHDIVDSGDENSFRPTISSQAGFAPIGASSRSSTRVSQPFGGAS  298 (752)
Q Consensus       219 ~~~~~~~~~~~~~~~~~~~~~~~~~~~~~~~~~~~~~~~~~~~~~~~~~~~~~~~~~~~~~~~~~~~~~~~~~~~~~~~~  298 (752)
                      +|.=+..-|..-|.++.++-.++.+|+||.|+.+--.       .+..+..-+.                          
T Consensus       219 d~e~v~~liDa~d~~~s~~~~~~~~~~~p~~~~~g~~-------~~~~~~~~~~--------------------------  265 (452)
T protein:vir:36  219 IFESVISLVNAFNKAISEKANDVDYFSDQYLTFLGAA-------VEEEDLKNIR--------------------------  265 (452)
T ss_pred             chHHHHHHHHHHHHHHHHHHHHHHHhcCceeEeecCC-------cCchhhhhhh--------------------------
Confidence            7777888888999999999999999999999864210       0000000000                          


Q ss_pred             cccchhhHHHhccCCccceeeeeeeccccccchhhHHHHHHHHHHHhcCccccccc-cccceeeeeeeecchhhhhHHHH
Q MFMMJDAO_00024  299 LDGQIKVPRVIANLEPTDRVGYMTPDSVSGDQNLYVKQYRSEIRLALGGVDDIDIN-TAATAYEIKTLYGRVAATAEKKA  377 (752)
Q Consensus       299 ~~~~~~~~~~~~~~~~~~~~~~~~~~~~~~~~~~~~~~~~~~~~~~~~~~~~~~~~-~~~~~~~~~~~~~~~~~~~~~~~  377 (752)
                      -.+-++|+..  +-+-+.-|.|++.+.-+.....|....++.|+...+..+.-+-+ ..+++-.||.++-..-..|.+|.
T Consensus       266 ~~~~~~~~~~--~~~~~~~~~~l~~~~~~~~~~~~~~~l~~~I~~~s~~p~~~~~~~gn~Sg~Al~~~~~~l~~k~~~~~  343 (452)
T protein:vir:36  266 SNRVINYYAD--GEGKNVDVKFLEKPDSDSQTENLLDRLTKLIFQTTMVANISDESFGSSSGVSLAYKLQAMSNLALSFQ  343 (452)
T ss_pred             hcceEEecCC--CCccCCcceeEeecCCHHHHHHHHHHHHHHHHHHhCccccCcccccCCcHHHHHHHHHHHHHHHHHHH
Confidence            0000111100  01112348899988767777888999999998877766543333 22444456666655555555544


Q ss_pred             HHHhhhhHHHHHHHHHHHhhhhhhh-hh-hhhhccccccccchhhhcc-hhHHHHHHHHHHHhh--h--hhhccchHHHH
Q MFMMJDAO_00024  378 RSLFTYGLCRLFAMMIYAEERNFRE-SF-AVAVGLEEPMLPLPEEYKD-EEMYKKAAEKYKKDY--R--KFVEKRDNEMR  450 (752)
Q Consensus       378 ~~~~~~~~~~~~~~~~~~~~~~~~~-~~-~~~~~~~~~~~~~~~~~~~-~~~~~~~~~~~~~~~--~--~~~~~~~~~~~  450 (752)
                       .+|.-||-+++.+|+-.....-.. .+ .|-|... +.  +|...+. +++..|++-.+-+..  .  .+++--+.|++
T Consensus       344 -~~~~~~l~~~~~li~~~~~~~~~~~~~~~i~i~f~-~~--~p~d~~~~a~~~~k~~g~iS~et~~~~~~~~~d~~~E~~  419 (452)
T protein:vir:36  344 -RKFQSSLNSRYKLFCELSTNVSNKDSWKDIEYTFT-RN--EPKDIKEQAETANILMGITSQETALSVISVIPDVQAEME  419 (452)
T ss_pred             -HHHHHHHHHHHHHHHHHHhccCCccccccceEEeC-CC--CCcCHHHHHHHHHHHhccCChHHHHHhCCCCCCHHHHHH
Confidence             457788888888776543321110 11 1222221 22  2322221 333333322111110  0  11221223332


Q ss_pred             HHHHhcCCCCcccccCCCCCeeEEEEEeeeecCCcchhhcchHHHHHHHHHhcccccceeeeecCCccccc
Q MFMMJDAO_00024  451 ARLDSGEIPPGVTGLIPDGSTKVSWRWMGEVFEESTEDILNNSIVVRNLQELGVDSIEALKYLFPGKTDEE  521 (752)
Q Consensus       451 ~~~~~~~~~~~v~g~~p~gs~~~~~~~~~~v~~~s~~d~l~~~~v~~nL~E~Gvd~levLk~lFPGktdee  521 (752)
                      .+.+.-                                    ........+... ..+. .-.--+..++|
T Consensus       420 ri~~E~------------------------------------~~~~~~~~~~~~-~~~~-~~~~~~~~~~e  452 (452)
T protein:vir:36  420 KIKKEE------------------------------------ASTAIFDKDKQP-SEKG-TDTVVSETNEE  452 (452)
T ss_pred             HHHHHH------------------------------------HHHHHHHhhccC-CCCc-ccccCccccCC
Confidence            222110                                    000000000000 0000 01111122222


No 38 
>protein:vir:102950 Length: 471 # NCBI annotation: portal protein # Family: family:all:125 # MgeID: mge:1461 # MgeName: EJ-1 # Cross-refs: genbank:acc:NP_945279;genbank:gi:39653714;interpro:IPR006428;uniprot:Q708N3;genbank:GeneID:2672864
Probab=98.23  E-value=8.5e-07  Score=53.86  Aligned_cols=407  Identities=14%  Similarity=0.165  Sum_probs=193.4

Q ss_pred             CCcchhhhHHHHHHHHHhhc-----------ccCc--ccceehhhhh----HHHHHHHHhhcccceeeccCcchhHHHHH
Q MFMMJDAO_00024    1 MANSAVKGEFQQILLAAKER-----------RGDL--SVDTMIVSSH----LAQMRTFMLRRGIEFFSEQDSYGKRRDFL   63 (752)
Q Consensus         1 ~~~~~~~~~~~~~~~~~~~~-----------~~~~--~~~~~~~~~~----~~~~~~~~~~~~~~~~~~~~~~~~~~~~~   63 (752)
                      ....-.+|+ ..|+...+.+           ..+.  -.+.=|+.|.    ..+.--|++...+.+-...   .+-.++|
T Consensus        26 ~~~~Yy~g~-hdi~~~~~~~~~~~~~~~~~~~~~~~~~~~~ki~~n~~~~Ivd~~~~yl~G~p~~~~~~~---~~~~~~l  101 (471)
T protein:vir:10   26 EAEKYYRNE-NDIKRKRKPADKKGAENEAKAEDNAFRNADNRISHNWHQLLLDQKKAYALTYPPTFDVDD---KKVNDMI  101 (471)
T ss_pred             HHHHHhccc-cccccccchhhhhcccccccccccccccccceeccchhHHHHHhhhhhhcccCceeccCC---hHHHHHH
Confidence            111111111 1111111000           0000  0011122222    2233456666667754432   3566788


Q ss_pred             HHHHhhhhhhhhhhhhhhhhhccCceEEEEccCC--CceeEEec-cCcchhhhhcCC-CceeeEEEEechhhhhhhcccc
Q MFMMJDAO_00024   64 ARVVEENMLEMKYDSIVDYFLCDGQGLFYFRPSG--ESYQILYF-PQDSYRAYRDQT-GELESVVLVYSFNVQQTHGLAD  139 (752)
Q Consensus        64 ~~~~~~~~~~~~~~~~~~~~~~~~~~~~~~~~~~--~~~~~~~~-~~~~~~~~~~~~-~~~~~~~~~~~~~~~~~~~~~~  139 (752)
                      ..+++ |.++-..-.+..--+..|....|.....  ....|-++ |..-|-.|.+.. +++..+|-.|.....  .    
T Consensus       102 ~~~~~-n~~~~~~~~~~~~~~~~G~~~~~v~~d~~~g~~~~~~~~p~~~~~i~d~~~~~~~~~~ir~~~~~~~--~----  174 (471)
T protein:vir:10  102 VDVLG-DDYERISKQLCVNAGNAGIAWLHVWKDASDNSFRYACVDSKEVIPIYSKSLDKKSIGVLRVYSSIDE--T----  174 (471)
T ss_pred             HHHHh-cCHHHHHHHHHHHHhhCCeEEEEEEeeCCCCeeEEEEEcccceEEEEcCCCCCceEEEEEEEEeecc--C----
Confidence            77776 6666655556666677787655554432  34556655 555555554432 355555444432211  0    


Q ss_pred             cccccccccccceeEEEEeehhhhhhhhhhcc------ccccccccccc--CCCCccceeeeccccceehhhccCCCCCC
Q MFMMJDAO_00024  140 NYPSANGKSGKKKWIQLKVYKDRIEQTISDEK------IEFANEMGAMP--MGNPGQTEVLTNSLGFIPAVEVFNHMDCT  211 (752)
Q Consensus       140 ~~~~~~~~~~~~~~~~~~~~~~~~~~~~~~~~------~~~~~~~~~~~--~~~~~~~~~~~~~~~~~~~~~~~~~~~~~  211 (752)
                              .++..|. ++||-+.--.+-..++      ++.........  -+.........|.+|+||+|++.|+..  
T Consensus       175 --------~~~~~~~-~~vy~~~~~~~y~~~~~~~~~~~~~~~~~~~~~~~~~~~~~~~~~~~~~g~iPvv~~~n~~~--  243 (471)
T protein:vir:10  175 --------DGKNYTV-YEYWNDKECSFYRHEKEKPLEELETFQAISLIDTMNGDRSSDNSFKHDFGLVPFIPFKNNEI--  243 (471)
T ss_pred             --------CCceeEE-EEEEeCCcEEEEEecCCcccccccccccccccccccccccccccccCCCCceeEEEeccCCC--
Confidence                    1222222 3443221111111001      00000001011  122234455789999999999999754  


Q ss_pred             CCCCCCchhHHHHHHHHHHHHHHHHHhhhhhhhcCceeeeccchhhhhhhhccccccccccccccccccccccccccccc
Q MFMMJDAO_00024  212 GEATGNGEFDWLAHQILYHDELVRNIRKNMKFFGNPTLISSRPKHDIVDSGDENSFRPTISSQAGFAPIGASSRSSTRVS  291 (752)
Q Consensus       212 ~~~~~~~~~~~~~~~~~~~~~~~~~~~~~~~~~~~~~~~~~~~~~~~~~~~~~~~~~~~~~~~~~~~~~~~~~~~~~~~~  291 (752)
                          |-|+|.=+..-|...|.++..+-.++..|+||.|+.+--.-+.     ...|+.-+   ..+..            
T Consensus       244 ----~~sd~e~v~~liDa~d~~~S~~~~~~~~~~~~~lv~~g~~~~~-----~~~~~~~~---~~~~~------------  299 (471)
T protein:vir:10  244 ----ETNDLKPIKDLVDVYDKVFSGFVNDTDDVQEVIFVLTNYGGQD-----KQEFLEDL---KRYKM------------  299 (471)
T ss_pred             ----CCCchHHHHHHHHHHHHHHHHHHHHHHHhhCceeeeecCCccc-----cchhHHHh---hcCCe------------
Confidence                4567777888899999999999999999999999865421110     11111100   00000            


Q ss_pred             ccccccccccchhhHHHhccCCccceeeeeeeccccccchhhHHHHHHHHHHHhcCccccccc-cccceeeeeeeecchh
Q MFMMJDAO_00024  292 QPFGGASLDGQIKVPRVIANLEPTDRVGYMTPDSVSGDQNLYVKQYRSEIRLALGGVDDIDIN-TAATAYEIKTLYGRVA  370 (752)
Q Consensus       292 ~~~~~~~~~~~~~~~~~~~~~~~~~~~~~~~~~~~~~~~~~~~~~~~~~~~~~~~~~~~~~~~-~~~~~~~~~~~~~~~~  370 (752)
                                 ++++..  +.+.+--|-|++.+.-......|....++.|+...+..+.-+-+ ..+++.-||.++-..-
T Consensus       300 -----------i~~~~~--~~~~~~~~~~l~~~~~~~~~~~~~~~l~~~I~~~s~tp~~~~~~~gn~Sg~Alk~~~~~l~  366 (471)
T protein:vir:10  300 -----------IKMDND--GMGDQSGVTTIAIDIPTEARNLILERTKKQIFISGQGVNPETDKLGNSSGVALKFLYSLLE  366 (471)
T ss_pred             -----------EEecCC--CCccCccceEEeecCChHHHHHHHHHHHHHHHHHhCCcCCCcccccCccHHHHHHHHHHHH
Confidence                       111100  11223457899988655666778888999999888776542222 2244445777777776


Q ss_pred             hhhHHHHHHHhhhhHHHHHHHHHHHhhhhhhhhhhhhhccccccccchhhhcc-hhHHHHHHHHHHHhhh----hhhccc
Q MFMMJDAO_00024  371 ATAEKKARSLFTYGLCRLFAMMIYAEERNFRESFAVAVGLEEPMLPLPEEYKD-EEMYKKAAEKYKKDYR----KFVEKR  445 (752)
Q Consensus       371 ~~~~~~~~~~~~~~~~~~~~~~~~~~~~~~~~~~~~~~~~~~~~~~~~~~~~~-~~~~~~~~~~~~~~~~----~~~~~~  445 (752)
                      ..|..| +..|.=||-+++.+++-. .+.+ ....|.|.-. +  .+|...+. +++..+++..+-+...    .+++--
T Consensus       367 ~k~~~~-~~~~~~~l~~~~~li~~~-~~~~-d~~~i~i~f~-~--~~p~n~~e~~~~~~kl~g~iS~et~~~~~p~v~D~  440 (471)
T protein:vir:10  367 LKAGNM-ETQFRSGYATLVKMILKH-LGLS-DKLKIKQTWT-R--NSINNDTEMAQVVSTLATITSRENVAKSNPIVEDW  440 (471)
T ss_pred             HHHHHH-HHHHHHHHHHHHHHHHHH-hccC-CCceeEEEeC-C--CCCCCHHHHHHHHHHHhccCchHHHHHhCCCCCCH
Confidence            666666 456677887877766432 2222 1122222222 1  23333332 3444443322221111    233333


Q ss_pred             hHHHHHHHHh----cCCCCcccccCCCCCeeEE
Q MFMMJDAO_00024  446 DNEMRARLDS----GEIPPGVTGLIPDGSTKVS  474 (752)
Q Consensus       446 ~~~~~~~~~~----~~~~~~v~g~~p~gs~~~~  474 (752)
                      +.|++++.+.    .+-++-+.+.=++  ..|+
T Consensus       441 ~~E~eri~~E~~~~~~~~~~~~~~~~~--~e~~  471 (471)
T protein:vir:10  441 QDELRLQKAEQEGRSEKLYDMEEVEHE--SEVE  471 (471)
T ss_pred             HHHHHHHHHHHHHHHhcccccCCCCCc--cccC
Confidence            5566555432    2222223332222  1112


No 39 
>protein:vir:104082 Length: 485 # NCBI annotation: gp14 # Family: family:all:524 # MgeID: mge:1656 # MgeName: Che12 # Cross-refs: genbank:acc:YP_655593;genbank:gi:109392464;genbank:GeneID:4156950
Probab=98.19  E-value=4.1e-07  Score=55.62  Aligned_cols=422  Identities=13%  Similarity=0.087  Sum_probs=162.5

Q ss_pred             CCcchhhhHHHHHHHHHhhcccCcccceehhhhhHHHHHHHHhh--cccceeeccCcchhHHHHHHHHHhhhhhhhhhhh
Q MFMMJDAO_00024    1 MANSAVKGEFQQILLAAKERRGDLSVDTMIVSSHLAQMRTFMLR--RGIEFFSEQDSYGKRRDFLARVVEENMLEMKYDS   78 (752)
Q Consensus         1 ~~~~~~~~~~~~~~~~~~~~~~~~~~~~~~~~~~~~~~~~~~~~--~~~~~~~~~~~~~~~~~~~~~~~~~~~~~~~~~~   78 (752)
                      -....++-++.+.               .+|.|+.+-+-...+.  ...-|....|.  +--+.+.+||+.|.|+-....
T Consensus        47 ~~~~~~~~~~~~~---------------~~~~n~~~~ivd~~~~~l~~~g~~~~~~~--~~~~~~~~i~~~N~~d~~~~~  109 (485)
T protein:vir:10   47 AIGVTVPIQMQSL---------------LAHVGYPRLYVDSIAERQAVEGFRFGDAD--EADEELWQWWQANNLDIEAPL  109 (485)
T ss_pred             hcCCCCChhhhhh---------------hhhcCcHHHHHHHHHhhhcccceecCCCc--hhHHHHHHHHHhcCHhHHHHH
Confidence            0011111122111               1222332222221111  01223333332  223568899999999988888


Q ss_pred             hhhhhhccCceEEEEccCCC---------ceeEEec-cCcchhhhhcCCCceeeEEEEechhhhhhhccccccccccccc
Q MFMMJDAO_00024   79 IVDYFLCDGQGLFYFRPSGE---------SYQILYF-PQDSYRAYRDQTGELESVVLVYSFNVQQTHGLADNYPSANGKS  148 (752)
Q Consensus        79 ~~~~~~~~~~~~~~~~~~~~---------~~~~~~~-~~~~~~~~~~~~~~~~~~~~~~~~~~~~~~~~~~~~~~~~~~~  148 (752)
                      +.-.-+..|....|+.+..+         .-.|.++ |..-+-.|-+.++++-. .++|.++..               .
T Consensus       110 ~~~~a~i~G~ay~~v~~~e~~~~~~~~~~~~~i~~~~p~~~~~~~D~~~~~~~~-~~~~~~~~~---------------~  173 (485)
T protein:vir:10  110 GYTDAYVHGRSYITISRPDPQIDLGWDPNTPIIRVEPPTRMYAEIDPRIGRVSK-AIRVAYDAE---------------G  173 (485)
T ss_pred             HHHHHhhcCceEEEEeeCCcccccccCCCeeEEEEEccceeEEEEcCCCCceeE-EEEEEEeeC---------------C
Confidence            88877888877766665322         2246655 44444444333444332 223323211               1


Q ss_pred             ccceeEEEEeehhhhhhhhhhcccccccccccccCCCCccceeeeccccceehhhccCCCCCCCCCCCCchhH-HHHHHH
Q MFMMJDAO_00024  149 GKKKWIQLKVYKDRIEQTISDEKIEFANEMGAMPMGNPGQTEVLTNSLGFIPAVEVFNHMDCTGEATGNGEFD-WLAHQI  227 (752)
Q Consensus       149 ~~~~~~~~~~~~~~~~~~~~~~~~~~~~~~~~~~~~~~~~~~~~~~~~~~~~~~~~~~~~~~~~~~~~~~~~~-~~~~~~  227 (752)
                      ++..++  .||-+.       ....|....|....     +..+.|-+|+||+|++.|..++ +.+.|-++|. =|..-|
T Consensus       174 ~~~~~~--~~y~~~-------~~~~~~~~~~~~~~-----~~~~~~~~g~vPvv~~~n~~~~-~~~~G~s~i~~~v~~li  238 (485)
T protein:vir:10  174 NEIQAA--TLYTPN-------DIFGWYRVENEWQE-----WFNNPHGLGVVPVVPIPNRTRL-SDLYGTSEITPELRSMT  238 (485)
T ss_pred             CeEEEE--EEEeCC-------eEEEEEEcCCceEE-----eccccCCCCcccEEEecccccc-CCCCCccchhHHHHHHH
Confidence            112222  223211       11223222232211     2345799999999999998765 5678999985 467778


Q ss_pred             HHHHHHHHHHhhhhhhhcCceeeeccchhhhhhhhcccccccccccccccccccccccccccccccccccccccchhhHH
Q MFMMJDAO_00024  228 LYHDELVRNIRKNMKFFGNPTLISSRPKHDIVDSGDENSFRPTISSQAGFAPIGASSRSSTRVSQPFGGASLDGQIKVPR  307 (752)
Q Consensus       228 ~~~~~~~~~~~~~~~~~~~~~~~~~~~~~~~~~~~~~~~~~~~~~~~~~~~~~~~~~~~~~~~~~~~~~~~~~~~~~~~~  307 (752)
                      -..++.+.++-..+.+|++|.++-+=..-+-...-++++-..          +               .+..      .+
T Consensus       239 Da~~~~~s~~~~~~~~~a~p~~~i~G~~~~~~~~~~~~~~~~----------~---------------~~~~------~~  287 (485)
T protein:vir:10  239 DAAARILMLMQATAELMGVPQRLIFGIKPEEIGVDPETGQTL----------F---------------DAYL------AR  287 (485)
T ss_pred             HHHHHHHHHHHHHHHhhcchHHHHhcCCcccccccccccchh----------h---------------hhcc------cc
Confidence            888888888888999999998875421111111111111100          0               0000      01


Q ss_pred             HhccCCccceeeeeeeccccccchhhHHHHHHHHHHHhcCcc--ccccccccceeeeeeeecchhhhhHHHHHHHhhhhH
Q MFMMJDAO_00024  308 VIANLEPTDRVGYMTPDSVSGDQNLYVKQYRSEIRLALGGVD--DIDINTAATAYEIKTLYGRVAATAEKKARSLFTYGL  385 (752)
Q Consensus       308 ~~~~~~~~~~~~~~~~~~~~~~~~~~~~~~~~~~~~~~~~~~--~~~~~~~~~~~~~~~~~~~~~~~~~~~~~~~~~~~~  385 (752)
                      |.. + +++-+-+.+.+.-+  ..-|.+..+.-||...+-.+  +-.+.       .++. ....+.|-|..    -.+|
T Consensus       288 i~~-~-~~~d~k~~q~~~~~--~~~~~~~l~~~i~~~~~~~~~p~~~fg-------~~~~-n~~Sg~Al~~~----~~~l  351 (485)
T protein:vir:10  288 ILA-F-EDAEGKIQQFSAAE--LANFTNALDQIAKQVAAYTGLPPQYLS-------TAAD-NPASAEAIRAA----ESRL  351 (485)
T ss_pred             eec-c-CCCCceEEeecccc--hHHHHHHHHHHHHHHhcccCCCHHHhc-------cccC-chhHHHHHHHH----HHHH
Confidence            111 1 22223344544332  33588888888877654322  21111       0110 00122222211    1122


Q ss_pred             HHHHHHHHHHhhhhhhhhhhhhhccccccccchhhhcchhHHHHHHHHHHHhhhhhhccchHHHHHHHHhcCCCCccccc
Q MFMMJDAO_00024  386 CRLFAMMIYAEERNFRESFAVAVGLEEPMLPLPEEYKDEEMYKKAAEKYKKDYRKFVEKRDNEMRARLDSGEIPPGVTGL  465 (752)
Q Consensus       386 ~~~~~~~~~~~~~~~~~~~~~~~~~~~~~~~~~~~~~~~~~~~~~~~~~~~~~~~~~~~~~~~~~~~~~~~~~~~~v~g~  465 (752)
                      +..-++    .++.|.+++                           .+.              +++.+..-    +-.+.
T Consensus       352 ~~k~~~----k~~~f~~~l---------------------------~~~--------------~~l~~~~~----~~~~~  382 (485)
T protein:vir:10  352 IKKVER----KNSIFGGAW---------------------------EEA--------------MRLAYRMM----KGGDV  382 (485)
T ss_pred             HHHHHH----HHHHHHHHH---------------------------HHH--------------HHHHHHHh----CCCCC
Confidence            221111    111222111                           000              11111000    00123


Q ss_pred             CCCCCeeEEEEEeeeecCCcchhhcchHHHHHHHHHhc--ccccceeeeecCCccccchhcccccCCccccccccccccc
Q MFMMJDAO_00024  466 IPDGSTKVSWRWMGEVFEESTEDILNNSIVVRNLQELG--VDSIEALKYLFPGKTDEERAAMLSGFPFRMVQQTQSSINS  543 (752)
Q Consensus       466 ~p~gs~~~~~~~~~~v~~~s~~d~l~~~~v~~nL~E~G--vd~levLk~lFPGktdee~aAmqsGFPgRtgqqg~sgI~~  543 (752)
                      +++. .+++.+|+ ...|.   ++.....+.-.|..+|  +=+.|.+.-. +|-++...+.+..=. -+...+....++.
T Consensus       383 ~~~~-~~i~v~w~-~~~~~---~~~~~ada~~kl~~ag~~~~s~et~~~~-lg~~~~~~~~~~~~~-ee~~~~~~~~~~~  455 (485)
T protein:vir:10  383 PPDM-LRMETVWR-DPSTP---TYAAKADAASKLYNGGTGVIPRERARKD-MGYSIAEREEMRRWD-EEEAAMGLGLIGT  455 (485)
T ss_pred             cccc-eeeeEEec-CCCCC---CHHHHHHHHHHHHhccccCCCHHHHHHh-CCCCHhHHHHHHHHH-HHHHHHHHHHHHH
Confidence            3333 23455555 33333   3333444445555544  2122221111 122322222211100 0000011111111


Q ss_pred             cccccccccCCcCCCCCccccccccCCccccCCCCCCCccccccccccccc
Q MFMMJDAO_00024  544 FISLLGSFYQLPHPQMPDMPLASDPNLDMTGFLYRSLEFLRKELSYSGSYK  594 (752)
Q Consensus       544 liGL~G~~~sLPgP~~PG~P~GSkG~~G~kGdl~Ga~GPpGPPGskGgsG~  594 (752)
                      +..        +.+..++.+     +.+..+.      +  +....++.|.
T Consensus       456 ~~~--------~~~~~~~~~-----~~~~~~~------~--~~~~~~~~~~  485 (485)
T protein:vir:10  456 MVD--------PNPTVPGSP-----SPAPAPK------P--AALESGGDAA  485 (485)
T ss_pred             hhc--------cCCCCCCCC-----Ccccccc------C--cCCCCCCCCC
Confidence            111        111111110     0000000      0  0001111111


No 40 
>protein:vir:96839 Length: 474 # NCBI annotation: ORF008 # Family: family:all:125 # MgeID: mge:1642 # MgeName: EW # Cross-refs: genbank:acc:YP_240152;genbank:gi:66395815;genbank:GeneID:5133180
Probab=98.17  E-value=1.6e-06  Score=52.29  Aligned_cols=409  Identities=12%  Similarity=0.087  Sum_probs=194.6

Q ss_pred             CCcchhhhHHHHHHHHHhhcccCcccce-----ehhhhhHH----HHHHHHhhcccceeeccCcchhHHHHHHHHHhhhh
Q MFMMJDAO_00024    1 MANSAVKGEFQQILLAAKERRGDLSVDT-----MIVSSHLA----QMRTFMLRRGIEFFSEQDSYGKRRDFLARVVEENM   71 (752)
Q Consensus         1 ~~~~~~~~~~~~~~~~~~~~~~~~~~~~-----~~~~~~~~----~~~~~~~~~~~~~~~~~~~~~~~~~~~~~~~~~~~   71 (752)
                      ..-.-..|+ +.|+........+...+.     =|+.+...    +.--|++..++.+-. .|.  +=.+.|..+|..|.
T Consensus        47 ~~~~Yy~g~-~~i~~~~~~~~~~~~~~~~~~~~ki~~n~~~~Ivd~~~~~l~g~p~~~~~-~d~--~~~~~l~~~~~n~~  122 (474)
T protein:vir:96   47 VGERYYNHD-PDVLRLAPKLDNKGEIDPLKPDWRMFTNYHQNLVDQKVAYAVANPVTFSS-DDD--KSLKTIQEVLNHKW  122 (474)
T ss_pred             HHHHHhccC-CcchhccchhcccccccccccchhcccchHHHHHHhhhhhhcccCceeec-Cch--HHHHHHHHHHhcCH
Confidence            000111122 223333222222221111     13333322    223455566676533 222  34567888887665


Q ss_pred             hhhhhhhhhhhhhccCceEEEEcc-CCCceeEEeccCcchhhhhcC--CCceeeEEEEechhhhhhhccccccccccccc
Q MFMMJDAO_00024   72 LEMKYDSIVDYFLCDGQGLFYFRP-SGESYQILYFPQDSYRAYRDQ--TGELESVVLVYSFNVQQTHGLADNYPSANGKS  148 (752)
Q Consensus        72 ~~~~~~~~~~~~~~~~~~~~~~~~-~~~~~~~~~~~~~~~~~~~~~--~~~~~~~~~~~~~~~~~~~~~~~~~~~~~~~~  148 (752)
                      .+.-.+ +...-+.+|....++.. ......|.+++-...-+.|+.  .+++-.+|..|..+.               .+
T Consensus       123 ~~~~~~-~~~~~~~~G~~~~~~y~d~~~~~~i~~~~p~~~~~v~d~~~~~~~~~~vr~~~~~~---------------~~  186 (474)
T protein:vir:96  123 DDKLVD-ILTAASNKGIEWLQPYIDENGEFKTFRVPAEQAIPIWTNKERDTLKAFIRYYRLDG---------------AE  186 (474)
T ss_pred             HHHHHH-HHHHHHhcCeeEEEEEecCCCceEEEEEcccceEEEEcCCCCCceEEEEEEEeecC---------------ce
Confidence            554444 33444556776655544 444566777744444344443  457777776664321               11


Q ss_pred             ccceeEEEEeehhhhhhhhhhcccccccccccccCCCCccceeeeccccceehhhccCCCCCCCCCCCCchhHHHHHHHH
Q MFMMJDAO_00024  149 GKKKWIQLKVYKDRIEQTISDEKIEFANEMGAMPMGNPGQTEVLTNSLGFIPAVEVFNHMDCTGEATGNGEFDWLAHQIL  228 (752)
Q Consensus       149 ~~~~~~~~~~~~~~~~~~~~~~~~~~~~~~~~~~~~~~~~~~~~~~~~~~~~~~~~~~~~~~~~~~~~~~~~~~~~~~~~  228 (752)
                      .-+-|..-+|+.-+........  +.....-..+..  .-+....|.+|.||+|++.|+..      |-|+|.=+..-|.
T Consensus       187 ~~~~yt~~~v~~~~~~~~~~~~--~~~~~~~~~~~~--~~~~~~~~~~g~iPvv~~~nn~~------g~sd~e~v~~liD  256 (474)
T protein:vir:96  187 RVEYWTDSDVTYYEYQDGILIP--DYYHGEEHIQSH--YYVGNKRVSWGRVPFIPFKNNPQ------EMSDLFMYKTIID  256 (474)
T ss_pred             EEEEEeCCeEEEEEecCCceee--cccccccccccc--ccccccccCCCceeEEEeccCCC------CCCcHHHHHHHHH
Confidence            1122221111111111100000  000000000000  12345679999999999999864      5677877888899


Q ss_pred             HHHHHHHHHhhhhhhhcCceeeeccchhhhhhhhcccccccccccccccccccccccccccccccccccccccchhhHHH
Q MFMMJDAO_00024  229 YHDELVRNIRKNMKFFGNPTLISSRPKHDIVDSGDENSFRPTISSQAGFAPIGASSRSSTRVSQPFGGASLDGQIKVPRV  308 (752)
Q Consensus       229 ~~~~~~~~~~~~~~~~~~~~~~~~~~~~~~~~~~~~~~~~~~~~~~~~~~~~~~~~~~~~~~~~~~~~~~~~~~~~~~~~  308 (752)
                      .-|.++..+-.++..|+||.||.+--.-     .+...|..                                ..+..++
T Consensus       257 a~d~~~S~~~~~~~~~~~~~lv~~g~~~-----~~~~~~~~--------------------------------~~~~~~~  299 (474)
T protein:vir:96  257 AMDKRLSDTQNTFDESTELIYILKGYEG-----QDLDEFMR--------------------------------NLKYYKA  299 (474)
T ss_pred             HHHHHHHHHHHHHHHhccceeeeecCCc-----ccccchhh--------------------------------hhhcCce
Confidence            9999999999999999999998653210     01111111                                1111222


Q ss_pred             hccCCccceeeeeeeccccccchhhHHHHHHHHHHHhcCccccccc--cccceeeeeeeecchhhhhHHHHHHHhhhhHH
Q MFMMJDAO_00024  309 IANLEPTDRVGYMTPDSVSGDQNLYVKQYRSEIRLALGGVDDIDIN--TAATAYEIKTLYGRVAATAEKKARSLFTYGLC  386 (752)
Q Consensus       309 ~~~~~~~~~~~~~~~~~~~~~~~~~~~~~~~~~~~~~~~~~~~~~~--~~~~~~~~~~~~~~~~~~~~~~~~~~~~~~~~  386 (752)
                      |---+.+.-|.|++.+.-+.....+....++.|+...+.++--+.+  +..++--||.++-..-.+|.+|.+ +|.=||-
T Consensus       300 i~~~~~~~~~~~l~~~~~~~~~~~~~~~l~~~i~~~s~~p~~~~~~~~~n~Sg~Al~~~~~~l~~k~~~k~~-~~~~~l~  378 (474)
T protein:vir:96  300 INVDGDGSGVDTIQIEVPVQSSKEYLDMLRDYVIEFGQGVDFQQDKFGNSPSGIALKFMYSNLDLKANKLKN-KTLTALQ  378 (474)
T ss_pred             EEecCCCCceeEEeecCChHHHHHHHHHHHHHHHHHhCCccccccccccccHHHHHHHHHHHHHHHHHHHHH-HHHHHHH
Confidence            2111123458999988555555677788999999988888766555  344566677777666667766655 5677898


Q ss_pred             HHHHHHHHHhhhhhhhhhhhhhccccccccchhhhcc-hhHHHHHHHHHHHhhh---hhhccchHHHHHHHHhcC-CCCc
Q MFMMJDAO_00024  387 RLFAMMIYAEERNFRESFAVAVGLEEPMLPLPEEYKD-EEMYKKAAEKYKKDYR---KFVEKRDNEMRARLDSGE-IPPG  461 (752)
Q Consensus       387 ~~~~~~~~~~~~~~~~~~~~~~~~~~~~~~~~~~~~~-~~~~~~~~~~~~~~~~---~~~~~~~~~~~~~~~~~~-~~~~  461 (752)
                      +++.+|+-.--..+.- -.|.|.. .+.+|.  .-+. +++.++++.--++-+.   .+++--+.|++.+.+.-+ -..-
T Consensus       379 ~~~~~i~~~~~~~~~~-~~i~i~f-~~~~p~--~~~e~~~~~~~ag~iS~et~~~~~~~v~d~~~E~~ri~~E~~e~~~~  454 (474)
T protein:vir:96  379 ELLQYIIDFYKLNIKV-QDVEITF-NFNVMV--NELEQSQIGVQSQYLSKETVVTNHPWVDDPVAELERIEQDNIDFNKQ  454 (474)
T ss_pred             HHHHHHHHHhCCCccc-ceeeEEe-ccCCCc--CHHHHHHHHHhcCCCchHHHHHhCCCCCCHHHHHHHHHHHHHHHHhc
Confidence            8888776554333321 1222222 233332  2222 3444443311111111   233333455554432211 0000


Q ss_pred             ccccCCCCCeeEEEEEeeeecCCcchhhcchH
Q MFMMJDAO_00024  462 VTGLIPDGSTKVSWRWMGEVFEESTEDILNNS  493 (752)
Q Consensus       462 v~g~~p~gs~~~~~~~~~~v~~~s~~d~l~~~  493 (752)
                      ..-+..+...        +   .++++ =+++
T Consensus       455 ~~~~~~~~~~--------~---~~d~~-~e~~  474 (474)
T protein:vir:96  455 LPPLEGDANG--------R---AQDNE-SETN  474 (474)
T ss_pred             cccccccccc--------c---cCCCc-ccCC
Confidence            0000000000        0   01100 0111


No 41 
>protein:vir:107112 Length: 478 # NCBI annotation: putative phage portal protein # Family: family:all:125 # MgeID: mge:1571 # MgeName: CNPH82 # Cross-refs: genbank:acc:YP_950601;genbank:gi:119953681;genbank:GeneID:4643121
Probab=98.17  E-value=3.6e-07  Score=55.93  Aligned_cols=404  Identities=13%  Similarity=0.105  Sum_probs=184.3

Q ss_pred             CC---------------------------cchhhhHHHHHHHHHhhcccC-----cccceehhhhhHHHH----HHHHhh
Q MFMMJDAO_00024    1 MA---------------------------NSAVKGEFQQILLAAKERRGD-----LSVDTMIVSSHLAQM----RTFMLR   44 (752)
Q Consensus         1 ~~---------------------------~~~~~~~~~~~~~~~~~~~~~-----~~~~~~~~~~~~~~~----~~~~~~   44 (752)
                      +.                           ..-..|+ +.|+.....+...     .-.+.=|+.++-..+    --|++.
T Consensus        20 ~~~~~~~~~~~i~~~i~~~~~~~~r~~~~~~Yy~g~-~~i~~~~~~~~~~~~~~~~~~~~ki~~n~~k~ivd~~~~yl~g   98 (478)
T protein:vir:10   20 IKPKYETQEEMILRLVREHKENIDNITMGERYYNHH-PDILDAPFKRDVNGDYDETKPDWRMYTNYHQNLVDQKVAYAVA   98 (478)
T ss_pred             hhhccCChHHHHHHHHHHHHHHHHHHHHHHHHhccc-ccccccchhhhcccccccccccceeccchHHHHHHHHhhhhcc
Confidence            00                           0001111 0111111111111     011112444544333    245555


Q ss_pred             cccceeeccCcchhHHHHHHHHHhhhhhhhhhhhhhhhhhccCceEEEEcc-CCCceeEEec-cCcchhhhhcC-CCcee
Q MFMMJDAO_00024   45 RGIEFFSEQDSYGKRRDFLARVVEENMLEMKYDSIVDYFLCDGQGLFYFRP-SGESYQILYF-PQDSYRAYRDQ-TGELE  121 (752)
Q Consensus        45 ~~~~~~~~~~~~~~~~~~~~~~~~~~~~~~~~~~~~~~~~~~~~~~~~~~~-~~~~~~~~~~-~~~~~~~~~~~-~~~~~  121 (752)
                      .++.+-..   ..+-.++|..+|..|+.+.-.+ +..--+.+|....++.. ......|.|+ |..-|-.|.+. .+++.
T Consensus        99 ~p~~~~~~---~~~~~~~l~~~~~n~~~~~~~~-~~~~~~~~G~~~~~v~~d~~~~~~~~~~~p~~~~~v~d~~~~~~~~  174 (478)
T protein:vir:10   99 NPVTFGVD---NDKALKQIQHTLNHKWDDKLVD-ILTAASNKGIEWVQPYVDEEGEFKTFRVPAEQAVPIWTNKERDELQ  174 (478)
T ss_pred             cCceeecC---ChHHHHHHHHHHhccHHHHHHH-HHHHHhhCCeEEEEEEecCCCceEEEEEcccceEEEEcCCCCCceE
Confidence            66665332   3456778888887444433333 33444555665555443 3345677777 55555555544 56887


Q ss_pred             eEEEEechhhhhhhcccccccccccccccceeEEEEeehhhhhhhhhh-cccccc---cccccccCCCCccceeeecccc
Q MFMMJDAO_00024  122 SVVLVYSFNVQQTHGLADNYPSANGKSGKKKWIQLKVYKDRIEQTISD-EKIEFA---NEMGAMPMGNPGQTEVLTNSLG  197 (752)
Q Consensus       122 ~~~~~~~~~~~~~~~~~~~~~~~~~~~~~~~~~~~~~~~~~~~~~~~~-~~~~~~---~~~~~~~~~~~~~~~~~~~~~~  197 (752)
                      .+|..|.-+-               .+.-+-|     ++++|.+...+ .++-.+   ...+...   ---+....|.+|
T Consensus       175 ~~ir~~~~~~---------------~~~~~~y-----~~~~i~~~~~~~~~~~~~~~~~~~~~~~---~~~~~~~~~~~g  231 (478)
T protein:vir:10  175 AFIRVYELDG---------------AERVEYW-----TKDDVTFYELKEGQLIPDFYRSEDHIQP---HYYQGNKLMSWG  231 (478)
T ss_pred             EEEEEEeeeC---------------ceEEEEE-----eCCcEEEEEecCCeeecccccccccccc---ceecccccccCC
Confidence            7776664321               1111112     12333221111 000000   0000000   001223458999


Q ss_pred             ceehhhccCCCCCCCCCCCCchhHHHHHHHHHHHHHHHHHhhhhhhhcCceeeeccchhhhhhhhccccccccccccccc
Q MFMMJDAO_00024  198 FIPAVEVFNHMDCTGEATGNGEFDWLAHQILYHDELVRNIRKNMKFFGNPTLISSRPKHDIVDSGDENSFRPTISSQAGF  277 (752)
Q Consensus       198 ~~~~~~~~~~~~~~~~~~~~~~~~~~~~~~~~~~~~~~~~~~~~~~~~~~~~~~~~~~~~~~~~~~~~~~~~~~~~~~~~  277 (752)
                      .||+|++.|...      |-|+|.=+..-|...|.++.++-.++.+|++|.|+.+--.-     .+...|...       
T Consensus       232 ~vPvv~~~n~~~------g~sd~e~v~~liDa~~~~~S~~~~~~~~~~~~~~~~~g~~~-----~~~~~~~~~-------  293 (478)
T protein:vir:10  232 RVPFIPFKNNPQ------EVSDLFMYKTIIDALDKRLSDTQNTFDESVELIYILKGYEG-----EDMKDFMHN-------  293 (478)
T ss_pred             cceEEEeccCCC------CCCcHHHHHHHHHHHHHHHHHHHHHHHHhhCcceeeecCCc-----ccccchhhh-------
Confidence            999999999764      56688889999999999999999999999999888643110     000011110       


Q ss_pred             ccccccccccccccccccccccccchhhHHHhc-cCCccceeeeeeeccccccchhhHHHHHHHHHHHhcCccccccc--
Q MFMMJDAO_00024  278 APIGASSRSSTRVSQPFGGASLDGQIKVPRVIA-NLEPTDRVGYMTPDSVSGDQNLYVKQYRSEIRLALGGVDDIDIN--  354 (752)
Q Consensus       278 ~~~~~~~~~~~~~~~~~~~~~~~~~~~~~~~~~-~~~~~~~~~~~~~~~~~~~~~~~~~~~~~~~~~~~~~~~~~~~~--  354 (752)
                                               .+-.++|. ..+-+.-|.|++.+.-......|....++.|+...+.++--+-+  
T Consensus       294 -------------------------~~~~~~~~~~~~~~~~~~~l~~~~~~~~~~~~~~~l~~~I~~~s~~p~~~~~~~~  348 (478)
T protein:vir:10  294 -------------------------LKYYKAISVAGESGSGVDTIKVEVPIDSVKEYTKMLRDYIIEFGQGVDFQQDKFG  348 (478)
T ss_pred             -------------------------hhhCceeEecCCCCCcceEEeecCCHHHHHHHHHHHHHHHHHHhCCcCcCccccc
Confidence                                     00011111 11222358899988766777788889999999988887654433  


Q ss_pred             cccceeeeeeeecchhhhhHHHHHHHhhhhHHHHHHHHHHHhhhhhhhhhhhhhccccccccchhhhcc-hhHHHHHHHH
Q MFMMJDAO_00024  355 TAATAYEIKTLYGRVAATAEKKARSLFTYGLCRLFAMMIYAEERNFRESFAVAVGLEEPMLPLPEEYKD-EEMYKKAAEK  433 (752)
Q Consensus       355 ~~~~~~~~~~~~~~~~~~~~~~~~~~~~~~~~~~~~~~~~~~~~~~~~~~~~~~~~~~~~~~~~~~~~~-~~~~~~~~~~  433 (752)
                      ...++-.||.++-..-+.|..|++ .|.=||-+++.+|+-..-..+.- -.|.|.. .+.  +|...+. +++..+++-.
T Consensus       349 ~n~Sg~Ai~~~~~~l~~k~~~~~~-~~~~~l~~~~~li~~~~~~~~d~-~~i~i~f-~~~--~p~~~~e~~~~~~~~~g~  423 (478)
T protein:vir:10  349 NSPSGIALKFMYSNLDLKANKLKN-KTLTALQELLQYIIDFYRLDVRV-QDIEITF-NFN--VMVNELENSQIAMNSTGL  423 (478)
T ss_pred             cchHHHHHHHHHHHHHHHHHHHHH-HHHHHHHHHHHHHHHHhCCCccc-ccceEEe-CCC--CCCCHHHHHHHHHHHhCC
Confidence            345566677777777777777755 45568888877765433222110 0111221 121  2221111 2222222211


Q ss_pred             HHHh--hh--hhhccchHHHHHHHHhcCCCCcccccCCCCCeeEEEEEeeeecCCcchhhcchHHHHHHHHHh----ccc
Q MFMMJDAO_00024  434 YKKD--YR--KFVEKRDNEMRARLDSGEIPPGVTGLIPDGSTKVSWRWMGEVFEESTEDILNNSIVVRNLQEL----GVD  505 (752)
Q Consensus       434 ~~~~--~~--~~~~~~~~~~~~~~~~~~~~~~v~g~~p~gs~~~~~~~~~~v~~~s~~d~l~~~~v~~nL~E~----Gvd  505 (752)
                      +-+.  ++  .+++-.+.|++.                                      +.++...+.-+..    +++
T Consensus       424 iS~et~i~~~~~v~d~~~E~~r--------------------------------------i~~E~~~~~~~~~~~~~~~~  465 (478)
T protein:vir:10  424 LSKETILGNHSWVQDPVAEMER--------------------------------------IEQENIELNQQLPDIEEGLN  465 (478)
T ss_pred             CChHHHHHhCCCCCCHHHHHHH--------------------------------------HHHHHHHHHHhccccCCCCc
Confidence            1111  00  111111222211                                      1111111111111    111


Q ss_pred             ccceeeeecCCccccch
Q MFMMJDAO_00024  506 SIEALKYLFPGKTDEER  522 (752)
Q Consensus       506 ~levLk~lFPGktdee~  522 (752)
                      ..+.    -.+..++..
T Consensus       466 d~~~----~~~~d~~~e  478 (478)
T protein:vir:10  466 DEQQ----RQSEDNQSE  478 (478)
T ss_pred             cccc----ccCcCCCCC
Confidence            0000    000011000


No 42 
>protein:vir:105292 Length: 478 # NCBI annotation: putative phage portal protein # Family: family:all:125 # MgeID: mge:1679 # MgeName: PH15 # Cross-refs: genbank:acc:YP_950666;genbank:gi:119967836;genbank:GeneID:4643171
Probab=98.14  E-value=1.2e-06  Score=52.96  Aligned_cols=400  Identities=14%  Similarity=0.114  Sum_probs=191.7

Q ss_pred             CCcchhhhHHHHHHHHHhhcccCcccc-----eehhhhhHHH----HHHHHhhcccceeeccCcchhHHHHHHHHHhhhh
Q MFMMJDAO_00024    1 MANSAVKGEFQQILLAAKERRGDLSVD-----TMIVSSHLAQ----MRTFMLRRGIEFFSEQDSYGKRRDFLARVVEENM   71 (752)
Q Consensus         1 ~~~~~~~~~~~~~~~~~~~~~~~~~~~-----~~~~~~~~~~----~~~~~~~~~~~~~~~~~~~~~~~~~~~~~~~~~~   71 (752)
                      ....-.+|+. .|+....++..++-.+     .=|+.++-..    +--|++..++.+- ..|  -+-.++|..++..| 
T Consensus        47 ~~~~yY~g~~-~i~~~~~~~~~~~~~~~~~~~~ki~~n~~~~ivd~~~~~l~g~~~~~~-~~~--d~~~~~l~~~~~n~-  121 (478)
T protein:vir:10   47 MGERYYNHHP-DILDAPPKRDVNGDYDETKPDWRMYTNYHQNLVDQKVAYAVANPVTFG-VDN--DKALKQIQHTLNHK-  121 (478)
T ss_pred             HHHHHhcCCC-chhccccccccccccccccccceeccchHHHHHHHHHhhhccCCeeee-cCC--hHHHHHHHHHHhcC-
Confidence            1111111211 1222211122211111     1144444332    2345555566653 222  24466788887644 


Q ss_pred             hhhhhhhhhhhhhccCceEEEEcc-CCCceeEEec-cCcchhhhhcC-CCceeeEEEEechhhhhhhccccccccccccc
Q MFMMJDAO_00024   72 LEMKYDSIVDYFLCDGQGLFYFRP-SGESYQILYF-PQDSYRAYRDQ-TGELESVVLVYSFNVQQTHGLADNYPSANGKS  148 (752)
Q Consensus        72 ~~~~~~~~~~~~~~~~~~~~~~~~-~~~~~~~~~~-~~~~~~~~~~~-~~~~~~~~~~~~~~~~~~~~~~~~~~~~~~~~  148 (752)
                      ++-..-.+.---+.+|...+++.. ......|.++ |...|-.|.+. .+++.-+|..|..+.               +.
T Consensus       122 ~~~~~~~~~~~~~~~G~~~~~~~~d~~g~~~~~~~~p~~~~~i~d~~~~~~~~~~v~~~~~~~---------------~~  186 (478)
T protein:vir:10  122 WDDKLVDILTAASNKGIEWVQPYVDEEGEFKTFRVPAEQAVPIWTNKERDELQAFIRVYELDG---------------AE  186 (478)
T ss_pred             HHHHHHHHHHHHHhcCeEEEEEEecCCCeeEEEEEcccceEEEEcCCCCCceEEEEEEEEecC---------------ce
Confidence            444433344444556766655544 2334555555 55555555433 457777766664221               11


Q ss_pred             ccceeEEEEeehhhhhhhhhh-ccc--cc-ccccccccCCCCccceeeeccccceehhhccCCCCCCCCCCCCchhHHHH
Q MFMMJDAO_00024  149 GKKKWIQLKVYKDRIEQTISD-EKI--EF-ANEMGAMPMGNPGQTEVLTNSLGFIPAVEVFNHMDCTGEATGNGEFDWLA  224 (752)
Q Consensus       149 ~~~~~~~~~~~~~~~~~~~~~-~~~--~~-~~~~~~~~~~~~~~~~~~~~~~~~~~~~~~~~~~~~~~~~~~~~~~~~~~  224 (752)
                      .-+-|     +.++|.+...+ ..+  ++ ....+...   ---+....|.+|.||+|++.|++.      |-|+|.=+.
T Consensus       187 ~~~~y-----~~~~i~~~~~~~~~~~~~~~~~~~~~~~---~~~~~~~~~~~~~vPvv~~~n~~~------g~sd~~~v~  252 (478)
T protein:vir:10  187 RVEYW-----TKDDVTYYELKEGQLIPDFYRSDDHIQP---HYYQGNKLMSWGRVPFIPFKNNPQ------EVSDLFMYK  252 (478)
T ss_pred             EEEEE-----eCCeEEEEEEcCCeeecccccccccccc---ceecccccccCCccceEEeccCCC------CCCcHHHHH
Confidence            11111     12233221111 000  00 00000000   001234568999999999999754      667888788


Q ss_pred             HHHHHHHHHHHHHhhhhhhhcCceeeeccchhhhhhhhcccccccccccccccccccccccccccccccccccccccchh
Q MFMMJDAO_00024  225 HQILYHDELVRNIRKNMKFFGNPTLISSRPKHDIVDSGDENSFRPTISSQAGFAPIGASSRSSTRVSQPFGGASLDGQIK  304 (752)
Q Consensus       225 ~~~~~~~~~~~~~~~~~~~~~~~~~~~~~~~~~~~~~~~~~~~~~~~~~~~~~~~~~~~~~~~~~~~~~~~~~~~~~~~~  304 (752)
                      .-|..-+.++.++-.++.+|++|.|+.+--.-     .+..                                .+....+
T Consensus       253 ~liDa~~~~~S~~~~~~~~~~~p~~~~~g~~~-----~~~~--------------------------------~~~~~~~  295 (478)
T protein:vir:10  253 TIIDALDKRLSDTQNTFDESVELIYILKGYEG-----EDMK--------------------------------DFMHNLK  295 (478)
T ss_pred             HHHHHHHHHHHHHHHHHHHhhCceeeeecCCc-----cccc--------------------------------hhhhhhh
Confidence            89999999999999999999999988543110     0000                                0011111


Q ss_pred             hHHHhc-cCCccceeeeeeeccccccchhhHHHHHHHHHHHhcCccccccc--cccceeeeeeeecchhhhhHHHHHHHh
Q MFMMJDAO_00024  305 VPRVIA-NLEPTDRVGYMTPDSVSGDQNLYVKQYRSEIRLALGGVDDIDIN--TAATAYEIKTLYGRVAATAEKKARSLF  381 (752)
Q Consensus       305 ~~~~~~-~~~~~~~~~~~~~~~~~~~~~~~~~~~~~~~~~~~~~~~~~~~~--~~~~~~~~~~~~~~~~~~~~~~~~~~~  381 (752)
                      -.++|. .-+.+.-|.|++.+.-....-.|...+++.|+...+..+--+-+  ...++-.||.++-..-+.|.+|++ .|
T Consensus       296 ~~~~~~~~~~~~~~~~~l~~~~~~~~~~~~~~~l~~~i~~~s~~p~~~~~~~~~n~Sg~Al~~~~~~l~~k~~~~~~-~~  374 (478)
T protein:vir:10  296 YYKAISVAGESGSGVDTIKVEVPIDSVKEYTKMLRDYIIEFGQGVDFQQDKFGNSPSGIALKFMYSNLDLKANKLKN-KT  374 (478)
T ss_pred             hcceEEecCCCCCcceEEeecCChHHHHHHHHHHHHHHHHHhCccccCccccccccHHHHHHHHHHHHHHHHHHHHH-HH
Confidence            111221 11223457899988666667788899999999988887654444  234555677776666666776654 57


Q ss_pred             hhhHHHHHHHHHHHhhhhhhhhhhhhhccccccccchhhhcc-hhHHHHHHHHHHHh-h-h--hhhccchHHHHHHHHh-
Q MFMMJDAO_00024  382 TYGLCRLFAMMIYAEERNFRESFAVAVGLEEPMLPLPEEYKD-EEMYKKAAEKYKKD-Y-R--KFVEKRDNEMRARLDS-  455 (752)
Q Consensus       382 ~~~~~~~~~~~~~~~~~~~~~~~~~~~~~~~~~~~~~~~~~~-~~~~~~~~~~~~~~-~-~--~~~~~~~~~~~~~~~~-  455 (752)
                      .=||-+++.+|+-.....+.- -.+-|.. .+.  +|...+. +++..|++..+-+. . +  .+++-.+.|++.+-+. 
T Consensus       375 ~~~l~~~~~li~~~~g~~~~~-~~i~i~f-~~~--~p~d~~e~a~~~~kl~g~iS~et~~~~l~~v~D~~~E~~ri~~E~  450 (478)
T protein:vir:10  375 LTALQELLQYIIDFYRLDVKV-QDIEITF-NFN--VMVNELENSQIAMNSTGLLSKETILSNHAWVEDPVAEMERIEQEN  450 (478)
T ss_pred             HHHHHHHHHHHHHHhCCCccc-ccceEEe-cCC--CCCCHHHHHHHHHHHhCCCChHHHHHhCCCCCCHHHHHHHHHHHH
Confidence            778888887765443222211 1122222 122  2222121 44444443222111 1 1  2333334454443321 


Q ss_pred             -------cCCCCcccccCCCCCeeEEEEEeeeecCCcchh
Q MFMMJDAO_00024  456 -------GEIPPGVTGLIPDGSTKVSWRWMGEVFEESTED  488 (752)
Q Consensus       456 -------~~~~~~v~g~~p~gs~~~~~~~~~~v~~~s~~d  488 (752)
                             ..+-.++.+-..+.+-            +...|
T Consensus       451 ~~~~~~~~~~~~~~~~~~~~~~~------------~~~~~  478 (478)
T protein:vir:10  451 IELNQQLPDIEEGLNGEQQRQSE------------NNQPE  478 (478)
T ss_pred             HHHHhhccccccccCCCCCCCCC------------CCCCC
Confidence                   2222344433333222            11111


No 43 
>protein:vir:94805 Length: 492 # NCBI annotation: ORF006 # Family: family:all:125 # MgeID: mge:1531 # MgeName: 29 # Cross-refs: genbank:acc:YP_240531;genbank:gi:66396197;genbank:GeneID:5133585
Probab=97.90  E-value=3.8e-06  Score=50.29  Aligned_cols=405  Identities=14%  Similarity=0.138  Sum_probs=184.0

Q ss_pred             CCc---chhhhHHHHHHHHHhhc-----------ccC-------------cccc-----eehhhhhHH----HHHHHHhh
Q MFMMJDAO_00024    1 MAN---SAVKGEFQQILLAAKER-----------RGD-------------LSVD-----TMIVSSHLA----QMRTFMLR   44 (752)
Q Consensus         1 ~~~---~~~~~~~~~~~~~~~~~-----------~~~-------------~~~~-----~~~~~~~~~----~~~~~~~~   44 (752)
                      +.+   .-+...+...|..-++|           +|.             .-.+     .=|+.|+.+    ++--|++.
T Consensus        37 ~~~~~~~~~~~~i~~~i~~~~~~~~r~~~l~~YY~g~~~I~~~~~~~~~~~~~~~~~~~~ri~~n~~k~Ivd~~~~yl~G  116 (492)
T protein:vir:94   37 RTNNKPETLEEMIVRYIKQHLEKLPEISIGQEYYEQRPDIVKEPKPVDATGAVDPLKPDDRMITNFHANLVDQKVSYIVG  116 (492)
T ss_pred             ccCCchhhHHHHHHHHHHHHHHHHHHHHHHHHHhccccccccccccccccccccccccccccccchHHHHHHHHHhhhcc
Confidence            000   00111111111100000           111             1111     124455533    23345555


Q ss_pred             cccceeeccCcchhHHHHHHHHHhhhhhhhhhhhhhhhhhccCceEEEEccCCC-ceeEEec-cCcchhhhhcC-CCcee
Q MFMMJDAO_00024   45 RGIEFFSEQDSYGKRRDFLARVVEENMLEMKYDSIVDYFLCDGQGLFYFRPSGE-SYQILYF-PQDSYRAYRDQ-TGELE  121 (752)
Q Consensus        45 ~~~~~~~~~~~~~~~~~~~~~~~~~~~~~~~~~~~~~~~~~~~~~~~~~~~~~~-~~~~~~~-~~~~~~~~~~~-~~~~~  121 (752)
                      ..|.+-.. |  -+..++|..+|..|+.+.-.+ +.---+.+|....++.+..+ ...|.++ |...|-.|.+. .+++.
T Consensus       117 ~p~~~~~~-d--~~~~~~l~~~~~n~~~~~~~~-~~~~a~~~G~a~~~v~~d~dg~~~~~~~~p~~~~~v~d~~~~~~~~  192 (492)
T protein:vir:94  117 KPIAFKHT-D--DEVVKRIDEVLGNRFDDKLHS-VLTGASNKGIEWLHPYLDEEGEFKLFRVPAEQGIPIWTDKEHEELE  192 (492)
T ss_pred             cCceeccC-c--hHHHHHHHHHHhccHHHHHHH-HHHHHhhCCeEEEEEEecCCCceEEEEEcccceEEEEcCCCCCceE
Confidence            56665333 2  356788988887544443333 33344567887766665433 3455544 55555555433 35665


Q ss_pred             eEEEEechhhhhhhcccccccccccccccceeEEEEeehhhhhhhhhhcccccccccccccCCCCccceeeeccccceeh
Q MFMMJDAO_00024  122 SVVLVYSFNVQQTHGLADNYPSANGKSGKKKWIQLKVYKDRIEQTISDEKIEFANEMGAMPMGNPGQTEVLTNSLGFIPA  201 (752)
Q Consensus       122 ~~~~~~~~~~~~~~~~~~~~~~~~~~~~~~~~~~~~~~~~~~~~~~~~~~~~~~~~~~~~~~~~~~~~~~~~~~~~~~~~  201 (752)
                      -.|-.|.-...               +.-+-|-..+|+.-++.....  .......     .... .+....|.+|.||.
T Consensus       193 a~ir~~~~~~~---------------~~~~~y~~~~v~~~~~~~~~~--~~~~~~~-----~~~~-~~~~~~~~~g~vPv  249 (492)
T protein:vir:94  193 AFIRMYKLENE---------------TKVEYWDKVTVNYYVYENGSL--IPDYSNN-----LENS-KTHFSTGSWGKIPF  249 (492)
T ss_pred             EEEEEEeeccc---------------eeEEEEecCeEEEEEEecCee--eeccccc-----cccc-cccccccCCCccce
Confidence            54444432110               111222222222111100000  0000000     0111 34567799999999


Q ss_pred             hhccCCCCCCCCCCCCchhHHHHHHHHHHHHHHHHHhhhhhhhcCceeeeccchhhhhhhhccccccccccccccccccc
Q MFMMJDAO_00024  202 VEVFNHMDCTGEATGNGEFDWLAHQILYHDELVRNIRKNMKFFGNPTLISSRPKHDIVDSGDENSFRPTISSQAGFAPIG  281 (752)
Q Consensus       202 ~~~~~~~~~~~~~~~~~~~~~~~~~~~~~~~~~~~~~~~~~~~~~~~~~~~~~~~~~~~~~~~~~~~~~~~~~~~~~~~~  281 (752)
                      |+..|-..      |-|+|.=+..-|...|.++.++-.++.+|+||.|+.+--.     ..+...|...           
T Consensus       250 v~~~nn~~------~~sd~e~v~~liDa~d~~~S~~~~~~~~~~~p~lv~~g~~-----~~~~~~~~~~-----------  307 (492)
T protein:vir:94  250 IPFKNNDL------EISDIFMYKTLIDAYNRRLSDLSNTFKDSNELTYVLKNYD-----DQELPEFKRL-----------  307 (492)
T ss_pred             EEecCCCC------CCCchHHHHHHHHHHHHHHHHHHHHHHHhcCceeeeecCC-----cccchhhHHH-----------
Confidence            99998543      5578888888899999999999999999999999864310     0000011100           


Q ss_pred             ccccccccccccccccccccchhhHHHhccCCccceeeeeeeccccccchhhHHHHHHHHHHHhcCcccccccc--ccce
Q MFMMJDAO_00024  282 ASSRSSTRVSQPFGGASLDGQIKVPRVIANLEPTDRVGYMTPDSVSGDQNLYVKQYRSEIRLALGGVDDIDINT--AATA  359 (752)
Q Consensus       282 ~~~~~~~~~~~~~~~~~~~~~~~~~~~~~~~~~~~~~~~~~~~~~~~~~~~~~~~~~~~~~~~~~~~~~~~~~~--~~~~  359 (752)
                                           .+..++| .+..+.-|.|++.+.-......|....++.||.-.+.++--+-+.  ..++
T Consensus       308 ---------------------~~~~~~~-~~~~~~~~~~l~~~~~~~~~~~~~~~l~~~I~~~s~~p~~~~~~~~~n~Sg  365 (492)
T protein:vir:94  308 ---------------------LRYYGAI-KVSDNGGVDTIQVEVPVENSKKYLDELYQKIMLFGQAVDFSSDKFGSAPSG  365 (492)
T ss_pred             ---------------------Hhhccce-ecCCCCcceeEeccCCHHHHHHHHHHHHHHHHHHhCCcCCCccccccCchH
Confidence                                 0111111 234455688999887777788899999999998888776443332  2334


Q ss_pred             eeeeeeecchhhhhHHHHHHHhhhhHHHHHHHHHHHhhhhhhhhhhhhhccccccccchhhhcc-hhHHHHHHHHHHHhh
Q MFMMJDAO_00024  360 YEIKTLYGRVAATAEKKARSLFTYGLCRLFAMMIYAEERNFRESFAVAVGLEEPMLPLPEEYKD-EEMYKKAAEKYKKDY  438 (752)
Q Consensus       360 ~~~~~~~~~~~~~~~~~~~~~~~~~~~~~~~~~~~~~~~~~~~~~~~~~~~~~~~~~~~~~~~~-~~~~~~~~~~~~~~~  438 (752)
                      --||..+-..-..|..|. ..|.-||.+++.+|+-....  +.- ..-|... -.-.+|...+. +++..|++--+-+..
T Consensus       366 ~Al~~~~~~l~~k~~~k~-~~f~~~l~~~~~li~~~~~~--~~~-~~~i~v~-f~~~~p~~~~e~~~~~~kl~giiS~et  440 (492)
T protein:vir:94  366 VALEFLYTNLNLKADKLA-RKAKVAIQELLWFVFEHFDI--KGE-HKDVDIS-FNYNKVANTELQVQTAQQSMGIVSHET  440 (492)
T ss_pred             HHHHHHHHHHHHHHHHHH-HHHHHHHHHHHHHHHHHhcC--Ccc-cceeeEE-ecCCCCCCHHHHHHHHHHHhccCchHH
Confidence            446665555555555554 46788999999887654322  111 0111111 01123332222 333333322111110


Q ss_pred             -h---hhhccchHHHHHHHHh-----cCCCCcccccCCCCCeeEEEEEeeeecCCcchh
Q MFMMJDAO_00024  439 -R---KFVEKRDNEMRARLDS-----GEIPPGVTGLIPDGSTKVSWRWMGEVFEESTED  488 (752)
Q Consensus       439 -~---~~~~~~~~~~~~~~~~-----~~~~~~v~g~~p~gs~~~~~~~~~~v~~~s~~d  488 (752)
                       .   .+++--+.|++.+.+-     -..+. ..+--+++....      +--.++..+
T Consensus       441 ~~~~l~~v~d~~~E~eri~~E~~~~~~~~~~-~~~~~~~~~~~~------~~~~~~e~e  492 (492)
T protein:vir:94  441 VLENHPFVEDLQAELERIEQEQMEYNKQLPN-LDDGGADSAQQQ------ERSNNKESE  492 (492)
T ss_pred             HHHhCCCCCCHHHHHHHHHHHHHHHHhhccc-cccccCCCCccc------cCCccccCC
Confidence             0   2232223344333221     00111 001111111100      000000000


No 44 
>protein:vir:2500 Length: 501 # NCBI annotation: putative portal gp5 # Family: family:all:524 # MgeID: mge:53 # MgeName: TM4 # Cross-refs: genbank:acc:NP_569741;genbank:gi:18496891;genbank:GeneID:932330
Probab=97.88  E-value=4.6e-06  Score=49.86  Aligned_cols=434  Identities=13%  Similarity=0.098  Sum_probs=163.0

Q ss_pred             CCcchhhhHHHHHHHHHhhc-----------ccC-----cc---c------ceehhhhhHHHHHHHHhhc-ccceeeccC
Q MFMMJDAO_00024    1 MANSAVKGEFQQILLAAKER-----------RGD-----LS---V------DTMIVSSHLAQMRTFMLRR-GIEFFSEQD   54 (752)
Q Consensus         1 ~~~~~~~~~~~~~~~~~~~~-----------~~~-----~~---~------~~~~~~~~~~~~~~~~~~~-~~~~~~~~~   54 (752)
                      |-...+.-..+.+|..-..|           +|+     +.   .      ...+|.|+.+-+-.-.+.| ...=|...|
T Consensus        23 ~~~~~~~~l~~~l~~~~~~~~~rl~~l~~YY~G~~~~~~~~~~~~~~~~~~~~~~v~n~~~~ivd~~a~~l~~~gf~~~d  102 (501)
T protein:vir:25   23 MSREQLGALVADMWRLHISERQWLDRIYEYTKGLRGRPEVPEGASDEVKELAKLSVKNVLSLVRDSFAQNLSVVGYRNAL  102 (501)
T ss_pred             CChHHHHHHHHHHHHHHHHHHHHHHHHHHHHhcCCCchhccccCChhhhhhHhhhhcChHHHHHHHHHhhhcccceecCC
Confidence            32222221111111111000           111     00   1      1134555544443322221 112233333


Q ss_pred             cchhHHHHHHHHHhhhhhhhhhhhhhhhhhccCceEEEEccCCCceeEEec-cCcchhhhhcCCC-c-eeeEEEEechhh
Q MFMMJDAO_00024   55 SYGKRRDFLARVVEENMLEMKYDSIVDYFLCDGQGLFYFRPSGESYQILYF-PQDSYRAYRDQTG-E-LESVVLVYSFNV  131 (752)
Q Consensus        55 ~~~~~~~~~~~~~~~~~~~~~~~~~~~~~~~~~~~~~~~~~~~~~~~~~~~-~~~~~~~~~~~~~-~-~~~~~~~~~~~~  131 (752)
                        ++..+-+.+||+.|.|+-.+..++---+..|....++.+..+-=.|..+ |-.-+-.|.|++- + .-.+|.+|..+.
T Consensus       103 --~~~~~~l~~i~~~N~~d~~~~~~~~~a~i~G~ay~~v~~de~~~~i~~~sp~~~~~iy~D~~~~~~~~~ai~~~~~~~  180 (501)
T protein:vir:25  103 --AKENDPAWEMWQRNRMDARQAEVHRPALTYGASYVTVTPTDEGPVFRTRSPRQILAVYADPSVDAWPQYALETWVAQK  180 (501)
T ss_pred             --ccchHHHHHHHHhcChhHHHHHHHHHHhhcCceEEEEecCCCCCeEEEeccccEEEEEecCCCCcceeEEEEEEeecc
Confidence              4455678999999999987766544445556665555443332233333 4444445555443 2 222222222111


Q ss_pred             hhhhcccccccccccccccceeEEEEeehhh----hhhhh-----hhcccccccccccccCCCCccceeeeccccceehh
Q MFMMJDAO_00024  132 QQTHGLADNYPSANGKSGKKKWIQLKVYKDR----IEQTI-----SDEKIEFANEMGAMPMGNPGQTEVLTNSLGFIPAV  202 (752)
Q Consensus       132 ~~~~~~~~~~~~~~~~~~~~~~~~~~~~~~~----~~~~~-----~~~~~~~~~~~~~~~~~~~~~~~~~~~~~~~~~~~  202 (752)
                        .             .++...+  .+|-++    ++++.     .................+-....+..|-+|+||+|
T Consensus       181 --~-------------~~~~~~~--~~y~~~~~~~~~~~~~~~~~~~~~~~~~~~~~~~~~~~~~~~~~~~~~~~~vPiv  243 (501)
T protein:vir:25  181 --D-------------AKPHRRG--VLYDDTYMYELDLGEVVLGDAGGGQATQQPVNVREVTDVIEHGATFEGKPVCPVV  243 (501)
T ss_pred             --c-------------cCcceeE--EEecCeeEEEEecCceeeeeccccccccccccccccccccccccccCCccceeeE
Confidence              0             1111111  111110    00000     00000000000111111222334556889999999


Q ss_pred             hccCCCCCCCCCCCCchhHHHHHHHHHHHHHHHHHhhhhhhhcCceeeeccchhhhhhhhcccccccccccccccccccc
Q MFMMJDAO_00024  203 EVFNHMDCTGEATGNGEFDWLAHQILYHDELVRNIRKNMKFFGNPTLISSRPKHDIVDSGDENSFRPTISSQAGFAPIGA  282 (752)
Q Consensus       203 ~~~~~~~~~~~~~~~~~~~~~~~~~~~~~~~~~~~~~~~~~~~~~~~~~~~~~~~~~~~~~~~~~~~~~~~~~~~~~~~~  282 (752)
                      +..|-++.-  +-|-|+|.=+..-|-..++.+.++-..+.+|++|.++-+=                       +.+   
T Consensus       244 ~f~N~~~~~--~~g~sdie~v~~l~Da~~~~~s~~~~~~e~~a~p~~~i~G-----------------------~~~---  295 (501)
T protein:vir:25  244 RFVNGRDAD--DMIVGEVAPLILLQQAINSVNFDRLIVSRFGANPQRVISG-----------------------WTG---  295 (501)
T ss_pred             eccCccccC--ccccchhhhhHHHHHHHHHHHHHHHHHHHhhccHHHHHhC-----------------------CCC---
Confidence            999976543  3477888767777777888888888899999999876531                       110   


Q ss_pred             cccccccccccccccccccchhhHHHhccCCccceeeeeeeccccccchhhHHHHHHHHHHH--hcCccc--ccc---cc
Q MFMMJDAO_00024  283 SSRSSTRVSQPFGGASLDGQIKVPRVIANLEPTDRVGYMTPDSVSGDQNLYVKQYRSEIRLA--LGGVDD--IDI---NT  355 (752)
Q Consensus       283 ~~~~~~~~~~~~~~~~~~~~~~~~~~~~~~~~~~~~~~~~~~~~~~~~~~~~~~~~~~~~~~--~~~~~~--~~~---~~  355 (752)
                               +.+.  .+  ..+..+|+.-  +++-+.+.+.+.-  |-.-|....+.-|+..  +.++-+  ++.   |.
T Consensus       296 ---------~~~~--~~--~~~~~~i~~~--~~~~~~~~q~~~~--~~~~~~~~l~~~i~~i~~~s~~P~~~~~~~~~N~  358 (501)
T protein:vir:25  296 ---------SKAE--VL--KASALRVWTF--EDPEVKAQAFPPA--SVEPYNLILEEMLQHVAMVAQISPAQVTGKMINV  358 (501)
T ss_pred             ---------Cccc--hh--hhcccceecc--CCCCceEEEeccc--ChHHHHHHHHHHHHHHHhhcCCChhhhccccCCh
Confidence                     0010  00  1223334432  3344556665532  2234666666666643  222221  111   12


Q ss_pred             ccceeeeeeeecchhhhhHHHHHHHhhhhHHHHHHHHHHHhhhhhhhhhhhhhccccccccchhhhcchhHHHHHHHHHH
Q MFMMJDAO_00024  356 AATAYEIKTLYGRVAATAEKKARSLFTYGLCRLFAMMIYAEERNFRESFAVAVGLEEPMLPLPEEYKDEEMYKKAAEKYK  435 (752)
Q Consensus       356 ~~~~~~~~~~~~~~~~~~~~~~~~~~~~~~~~~~~~~~~~~~~~~~~~~~~~~~~~~~~~~~~~~~~~~~~~~~~~~~~~  435 (752)
                      .+.|...|  .-..-..|+. .+.+|+-+|.+++.|++..+.+                                     
T Consensus       359 Sg~Al~~~--~~~l~~ka~~-k~~~f~~~l~~~~rl~~~~~~~-------------------------------------  398 (501)
T protein:vir:25  359 SAEALAAA--EANQQRKLAA-KRESFGESWEQLLRLAAEMDDD-------------------------------------  398 (501)
T ss_pred             HHHHHHHH--HHHHHHHHHH-HHHHHHHHHHHHHHHHHHHhCC-------------------------------------
Confidence            22221111  1111122211 1233444444444433221110                                     


Q ss_pred             HhhhhhhccchHHHHHHHHhcCCCCcccccCCCCCeeEEEEEeeeecCCcchhhcchHHHHHHHHHhcccccceeeeecC
Q MFMMJDAO_00024  436 KDYRKFVEKRDNEMRARLDSGEIPPGVTGLIPDGSTKVSWRWMGEVFEESTEDILNNSIVVRNLQELGVDSIEALKYLFP  515 (752)
Q Consensus       436 ~~~~~~~~~~~~~~~~~~~~~~~~~~v~g~~p~gs~~~~~~~~~~v~~~s~~d~l~~~~v~~nL~E~Gvd~levLk~lFP  515 (752)
                                           .        -+.-+..++.+|+ ..-   ..++.....+.-.|.-+||.... +....|
T Consensus       399 ---------------------~--------~~~~~~~i~v~w~-~~~---~~s~~~~ada~~kl~~~gis~et-~~~~~~  444 (501)
T protein:vir:25  399 ---------------------P--------DTAADSGAEVLWR-DTE---ARSFGAVVDGITKLASAGIPIEH-LLSMVP  444 (501)
T ss_pred             ---------------------C--------ccccceeeeEEec-CCC---CCCHHHHHHHHHHHHhcCCCHHH-HHHHcC
Confidence                                 0        0111223334444 222   33334444455555545663333 223334


Q ss_pred             CccccchhcccccCCccccccccccccccccccccccCCcCCCCCccccccccCCccccCCCCCCCcccccccccccccc
Q MFMMJDAO_00024  516 GKTDEERAAMLSGFPFRMVQQTQSSINSFISLLGSFYQLPHPQMPDMPLASDPNLDMTGFLYRSLEFLRKELSYSGSYKP  595 (752)
Q Consensus       516 Gktdee~aAmqsGFPgRtgqqg~sgI~~liGL~G~~~sLPgP~~PG~P~GSkG~~G~kGdl~Ga~GPpGPPGskGgsG~P  595 (752)
                      |-++.+...+..-   +..+.....+..+..      .-+.+..+. +.......             ...|...     
T Consensus       445 g~~~~~ie~~~~~---~~e~~~~~~~~~~~~------~~~~~~~~~-~~~~~~~~-------------~~~~~~~-----  496 (501)
T protein:vir:25  445 GMTQQTIQAIKDS---LRGGEVKSLVDKLLS------NEPAPVPPP-PPQAAAQA-------------LNEGGVN-----  496 (501)
T ss_pred             CCCHHHHHHHHHH---HHHHhHHHHHHHhhc------cCcCCCCCC-CCCCCccc-------------cccccCC-----
Confidence            4443332222110   000000011111111      011111111 00000000             0000000     


Q ss_pred             cCCCCCCCCCCCc
Q MFMMJDAO_00024  596 GDSSSTPDELSSA  608 (752)
Q Consensus       596 G~~gs~PdGlsGP  608 (752)
                            |.+  |.
T Consensus       497 ------~~~--g~  501 (501)
T protein:vir:25  497 ------GNG--GA  501 (501)
T ss_pred             ------CCC--CC
Confidence                  000  00


No 45 
>protein:vir:98444 Length: 434 # NCBI annotation: hypothetical protein # Family: family:all:5096 # MgeID: mge:1589 # MgeName: VWB # Cross-refs: genbank:acc:NP_958276;genbank:gi:41057250;genbank:GeneID:2732828
Probab=97.88  E-value=7.9e-06  Score=48.57  Aligned_cols=393  Identities=17%  Similarity=0.149  Sum_probs=167.6

Q ss_pred             CCcchhhhHHHHHHHHHhhcccCcccceehhhhhHHHHHHHHhhcccceeeccCcchhHHHHHHHHHhhhhhhhhhhhhh
Q MFMMJDAO_00024    1 MANSAVKGEFQQILLAAKERRGDLSVDTMIVSSHLAQMRTFMLRRGIEFFSEQDSYGKRRDFLARVVEENMLEMKYDSIV   80 (752)
Q Consensus         1 ~~~~~~~~~~~~~~~~~~~~~~~~~~~~~~~~~~~~~~~~~~~~~~~~~~~~~~~~~~~~~~~~~~~~~~~~~~~~~~~~   80 (752)
                      +.--.++-|+.-....++     .+--.+|| ..+++ |++  --|   |...|  .+-.+=+.+||+.|.|+-....+.
T Consensus         1 ~l~~~~~~~~~~~~~~~v-----~n~~~~iv-d~~~~-~l~--~~g---f~~~d--~~~~~~~~~i~~~N~~d~~~~~~~   66 (434)
T protein:vir:98    1 MLPKNAEQAFLDFQRKAR-----TNFCGLIA-NASVH-RLL--ALG---VTGPD--GEPDTRASRWWQANRLDSRQKLVW   66 (434)
T ss_pred             CCCCCccHHHHHhhhhhh-----ccchHHHH-HHHHh-hhc--cCc---eecCC--CchHHHHHHHHHhcChhHHHHHHH
Confidence            222222233322111110     01112222 22333 111  113   33334  344556889999999998888765


Q ss_pred             hhhhccCceEEEEccC--CC------ceeEEec-cCcchhhhhcCCCceeeEEEEechhhhhhhcccccccccccccccc
Q MFMMJDAO_00024   81 DYFLCDGQGLFYFRPS--GE------SYQILYF-PQDSYRAYRDQTGELESVVLVYSFNVQQTHGLADNYPSANGKSGKK  151 (752)
Q Consensus        81 ~~~~~~~~~~~~~~~~--~~------~~~~~~~-~~~~~~~~~~~~~~~~~~~~~~~~~~~~~~~~~~~~~~~~~~~~~~  151 (752)
                      ---+.-|...++....  +.      ...|.++ |...+-.|-+..+++-..|-+|....             ++..-..
T Consensus        67 ~~a~i~G~ay~~v~~~~~~~~~~~~~~~~I~~~~p~~~~~i~D~~~~~~~~ai~~~~~~~-------------~~~~~~~  133 (434)
T protein:vir:98   67 RMAMAQSAGYMLVGAHPTRTEDNGRPSPLITMEHPSECIVEYDPETGEPLVGLKVWHNDI-------------DGFGYAR  133 (434)
T ss_pred             HHHhhcCceEEEEecCCCcccccCCceeEEEEeccceeEEEEeCCCCceEEEEEEEEecc-------------CCceEEE
Confidence            5556656655554431  11      1225555 43334333333345444443332211             1111112


Q ss_pred             eeEE--EEeehhhhhhhhhhccccccccccccc--CCCCccceeeeccccceehhhccCCCCCCCCCCCCchhHHHHHHH
Q MFMMJDAO_00024  152 KWIQ--LKVYKDRIEQTISDEKIEFANEMGAMP--MGNPGQTEVLTNSLGFIPAVEVFNHMDCTGEATGNGEFDWLAHQI  227 (752)
Q Consensus       152 ~~~~--~~~~~~~~~~~~~~~~~~~~~~~~~~~--~~~~~~~~~~~~~~~~~~~~~~~~~~~~~~~~~~~~~~~~~~~~~  227 (752)
                      -|+.  ..++..+  + ....+    ...++..  .... ......|.+|+||+|+++|.++ ..+. |.|+|.=+..-|
T Consensus       134 ~~~~~~~~~~~~~--~-~~~~~----~~~~~~~~~~~~~-~~~~~~h~~g~vPvv~f~N~~~-~~~~-g~sd~e~vi~li  203 (434)
T protein:vir:98  134 VFFDDTSFPYRTR--E-RTGAR----LPWGPDSWVYTGT-ADSGDVHDLGGMQLVEFARMPD-LGED-PEPEFAGVLDIQ  203 (434)
T ss_pred             EEEeCcEEEEEEe--e-ccccc----cccccccceeccc-ccccccCCCCccceEEeccCCC-cCcC-CcchhhhHHHHH
Confidence            2221  1111110  0 00001    1111100  0000 1234568999999999999987 4444 889999888888


Q ss_pred             HHHHHHHHHHhhhhhhhcCceeeeccchhhhhhhhcccccccccccccccccccccccccccccccccccccccchhhHH
Q MFMMJDAO_00024  228 LYHDELVRNIRKNMKFFGNPTLISSRPKHDIVDSGDENSFRPTISSQAGFAPIGASSRSSTRVSQPFGGASLDGQIKVPR  307 (752)
Q Consensus       228 ~~~~~~~~~~~~~~~~~~~~~~~~~~~~~~~~~~~~~~~~~~~~~~~~~~~~~~~~~~~~~~~~~~~~~~~~~~~~~~~~  307 (752)
                      -..|+.+.+.-..+.+|++|.++-+-..  .-+-.+.+.......                   +++-..       ..+
T Consensus       204 Da~~~~~s~~~~~~~~~a~p~~~i~G~~--~~~~~~~~~~~~~~~-------------------~~~~~~-------~~~  255 (434)
T protein:vir:98  204 DRVNLGILNRMAASRFSGFRQKWIKGHK--FAKRTDPATGMTVVD-------------------QPFVPS-------PSA  255 (434)
T ss_pred             HHHHHHHHHHHHHHHHhcchhhhhcCCC--cccccccccccchhh-------------------hhhhcc-------ccc
Confidence            8888888888889999999988765311  111111111111000                   000000       000


Q ss_pred             HhccCCccceeeeeeeccccccchhhHHHHHHHHHHHhcCcc----cccc---ccccceeeeeeeecchhhhhHHHHHHH
Q MFMMJDAO_00024  308 VIANLEPTDRVGYMTPDSVSGDQNLYVKQYRSEIRLALGGVD----DIDI---NTAATAYEIKTLYGRVAATAEKKARSL  380 (752)
Q Consensus       308 ~~~~~~~~~~~~~~~~~~~~~~~~~~~~~~~~~~~~~~~~~~----~~~~---~~~~~~~~~~~~~~~~~~~~~~~~~~~  380 (752)
                      |  -+.+++-+-+.+.+.-+- +| |....+.-||....-.+    .++.   |+.+.|.  |..+-..-..|++|. ..
T Consensus       256 i--~~~~~~~~~~~q~~~~~~-~~-~~~~l~~~i~~~~~~~~~p~~~~~~~~~n~Sg~Al--~~~~~~l~~k~~~k~-~~  328 (434)
T protein:vir:98  256 V--WASEGENTQFGQLDATDL-SG-FLKEHASDVRDMLTISQTPTYLYATDLVNISADTI--GALDILHVAKVREHI-AS  328 (434)
T ss_pred             c--ccCCCCCceEEEecCcch-HH-HHHHHHHHHHHHhcccCCCHHHhccccCChHHHHH--HHHHHHHHHHHHHHH-HH
Confidence            1  112344455666654321 33 77777766665433322    1111   3334443  333334444455544 56


Q ss_pred             hhhhHHHHHHHHHHHhhhhhhhhhhhhhccccccccchhhhcc-hhHHHHHHHH-HHHh-hhhhhccchHHHHHHHH---
Q MFMMJDAO_00024  381 FTYGLCRLFAMMIYAEERNFRESFAVAVGLEEPMLPLPEEYKD-EEMYKKAAEK-YKKD-YRKFVEKRDNEMRARLD---  454 (752)
Q Consensus       381 ~~~~~~~~~~~~~~~~~~~~~~~~~~~~~~~~~~~~~~~~~~~-~~~~~~~~~~-~~~~-~~~~~~~~~~~~~~~~~---  454 (752)
                      |.=+|-+++.|++..+ ...-+...+-|.-..   ++|..+.. ++++.|+..- ..++ +++....++++++.+.+   
T Consensus       329 f~~~l~~~~rl~~~~~-g~~~~~~~~~v~w~~---~~~~s~~~~ada~~kl~~~g~~~e~~~~~lg~~~~e~~r~~~e~~  404 (434)
T protein:vir:98  329 FSEGLESVLALAAAQA-GVPEDYTEAEVRWAN---PAHVTMAVKADAATKLKSIGYPLDVIAEELDESPARVRRIVAGAA  404 (434)
T ss_pred             HHHHHHHHHHHHHHhc-CCChhheeeeEEecC---CCCCCHHHHHHHHHHHHhcCCcHHHHHHhCCCCHHHHHHHHHHHH
Confidence            8889999888776543 222222222222221   22333332 4444333221 1111 11222222333221111   


Q ss_pred             ------------hcCCCCcc---cccCCCC
Q MFMMJDAO_00024  455 ------------SGEIPPGV---TGLIPDG  469 (752)
Q Consensus       455 ------------~~~~~~~v---~g~~p~g  469 (752)
                                  .++-|.|.   .|--+||
T Consensus       405 ~~~~~~~~~~~~~~~~~~g~~~~~~~~~dg  434 (434)
T protein:vir:98  405 SQALLAASLLPAPGAPSAGNVPDSGGAVDG  434 (434)
T ss_pred             HHHHHHHhhhccCCCCCCCCCCcccCCCCC
Confidence                        12211111   1222333


No 46 
>protein:vir:95899 Length: 474 # NCBI annotation: ORF006 # Family: family:all:125 # MgeID: mge:1588 # MgeName: 71 # Cross-refs: genbank:acc:YP_240382;genbank:gi:66396046;genbank:GeneID:5133410
Probab=97.86  E-value=5e-06  Score=49.63  Aligned_cols=404  Identities=13%  Similarity=0.139  Sum_probs=189.2

Q ss_pred             CCcchhhh---HHH-------------HHHHHHhhcccC-----cccceehhhhhHHH----HHHHHhhcccceeeccCc
Q MFMMJDAO_00024    1 MANSAVKG---EFQ-------------QILLAAKERRGD-----LSVDTMIVSSHLAQ----MRTFMLRRGIEFFSEQDS   55 (752)
Q Consensus         1 ~~~~~~~~---~~~-------------~~~~~~~~~~~~-----~~~~~~~~~~~~~~----~~~~~~~~~~~~~~~~~~   55 (752)
                      +.+..++.   ++.             .|+......+..     .-.+.-|+.|....    .--|++-..+.+=.. | 
T Consensus        31 ~i~~~i~~~~~~~~~~~~l~~Yy~g~~~i~~~~~~~~~~~~~~~~~~~~ki~~n~~k~Iv~~~~~yl~g~p~~~~~~-~-  108 (474)
T protein:vir:95   31 MIIRLINNHKQKLKDINVGQKYYDKDNDINYQAYKQDLHGNIDYTKPDWRITTNFHQNLVDQKVSYVAGKPVTYAHD-D-  108 (474)
T ss_pred             HHHHHHHHHHHHHHHHHHHHHHhcccCccccccchhhhcccccccccccccccchHHHHHHhhhhhhcccCceeccC-C-
Confidence            10000000   011             111100000000     01122244443322    234555556665332 2 


Q ss_pred             chhHHHHHHHHHhhhhhhhhhhhhhhhhhccCceEEEE-ccCCCceeEEec-cCcchhhhhcC-CCceeeEEEEechhhh
Q MFMMJDAO_00024   56 YGKRRDFLARVVEENMLEMKYDSIVDYFLCDGQGLFYF-RPSGESYQILYF-PQDSYRAYRDQ-TGELESVVLVYSFNVQ  132 (752)
Q Consensus        56 ~~~~~~~~~~~~~~~~~~~~~~~~~~~~~~~~~~~~~~-~~~~~~~~~~~~-~~~~~~~~~~~-~~~~~~~~~~~~~~~~  132 (752)
                       .+-.++|..+++.|+.+.-.+...| -+.+|....++ +.......|.++ |...|-.|.+. .+++-.+|-.|..+  
T Consensus       109 -~~~~~~l~~~~~n~~~~~~~~l~~~-~~~~G~~~~~~~~d~~~~~~i~~~~p~~~~~v~d~~~~~~~~a~ir~~~~~--  184 (474)
T protein:vir:95  109 -DKVLDVIHQVLDTRWDNKLIDILTA-ASNKGIDWLQVYINEDGELKLFRVPAEQAIPIWTDKEREQLNAFIRIFTFN--  184 (474)
T ss_pred             -hHHHHHHHHHHhccHHHHHHHHHHH-HhhCCeEEEEeeeCCCCceEEEEEcccceEEEEcCCCCCceEEEEEEEeec--
Confidence             3446788888775544444444444 44566655443 434445777777 55555555433 35665554444321  


Q ss_pred             hhhcccccccccccccccceeEEEEee-hhhhhhhhhh-cccccccccccccCCCCccceeeeccccceehhhccCCCCC
Q MFMMJDAO_00024  133 QTHGLADNYPSANGKSGKKKWIQLKVY-KDRIEQTISD-EKIEFANEMGAMPMGNPGQTEVLTNSLGFIPAVEVFNHMDC  210 (752)
Q Consensus       133 ~~~~~~~~~~~~~~~~~~~~~~~~~~~-~~~~~~~~~~-~~~~~~~~~~~~~~~~~~~~~~~~~~~~~~~~~~~~~~~~~  210 (752)
                                   +++      .++|| +++|.+...+ .+.......    -.....+++..|.+|.||.|++.|... 
T Consensus       185 -------------~~~------~~~vy~~~~i~~~~~~~~~~~~~~~~----~~~~~~~~~~~~~~~~vPvv~~~nn~~-  240 (474)
T protein:vir:95  185 -------------GET------KVEYWTAETVTYYVYENGGLIPDFYY----GDEHIQTHFSTGSWERVPFIAFKNNPE-  240 (474)
T ss_pred             -------------Cee------EEEEEeCCeEEEEEEcCCceeecccc----ccccccCcccccCCCccceEEecCCCC-
Confidence                         111      12333 2333332111 111111100    112235677789999999999999754 


Q ss_pred             CCCCCCCchhHHHHHHHHHHHHHHHHHhhhhhhhcCceeeeccchhhhhhhhcccccccccccccccccccccccccccc
Q MFMMJDAO_00024  211 TGEATGNGEFDWLAHQILYHDELVRNIRKNMKFFGNPTLISSRPKHDIVDSGDENSFRPTISSQAGFAPIGASSRSSTRV  290 (752)
Q Consensus       211 ~~~~~~~~~~~~~~~~~~~~~~~~~~~~~~~~~~~~~~~~~~~~~~~~~~~~~~~~~~~~~~~~~~~~~~~~~~~~~~~~  290 (752)
                           |-|+|.=+..-|...|+++..+-..+..|+||.|+.+--.-+     +...|.-                     
T Consensus       241 -----~~~d~e~v~~liDa~d~~~S~~~~~~~~~~~p~lv~~g~~~~-----~~~~~~~---------------------  289 (474)
T protein:vir:95  241 -----EVSDIWMYKSFVDAIDKRLSDVQNMFDESVELIYILRGYEGE-----DLSEFME---------------------  289 (474)
T ss_pred             -----CCCchHHHHHHHHHHHHHHHHHHHHHHHhhcchhhhcCCCcc-----cccchhh---------------------
Confidence                 556787788889999999999999999999999986642110     0011100                     


Q ss_pred             cccccccccccchhhHHHhccCCccceeeeeeeccccccchhhHHHHHHHHHHHhcCccccccc--cccceeeeeeeecc
Q MFMMJDAO_00024  291 SQPFGGASLDGQIKVPRVIANLEPTDRVGYMTPDSVSGDQNLYVKQYRSEIRLALGGVDDIDIN--TAATAYEIKTLYGR  368 (752)
Q Consensus       291 ~~~~~~~~~~~~~~~~~~~~~~~~~~~~~~~~~~~~~~~~~~~~~~~~~~~~~~~~~~~~~~~~--~~~~~~~~~~~~~~  368 (752)
                                 ..+..++| .+..+.-|.|++.+.-......|....++.||...+.+|.-+-+  +..++-.||.++-.
T Consensus       290 -----------~~~~~~~i-~~~~~~~~~~l~~~~~~~~~~~~~~~l~~~I~~~s~~p~~~~~~~~~n~Sg~Alk~~~~~  357 (474)
T protein:vir:95  290 -----------GLKYYKAI-NVSSDGGVETIQVEVPVASTKEYLDMMRAYIVEFGQGVDFQTDKFGSATSGIALKFLYTN  357 (474)
T ss_pred             -----------hhhcccee-eccCCCceeEEeccCCHHHHHHHHHHHHHHHHHHhCCcCccccccccccHHHHHHHHHHH
Confidence                       01111222 24445568999988877788889999999999998887654433  23344446666555


Q ss_pred             hhhhhHHHHHHHhhhhHHHHHHHHHHHhhhhhhhhhhhhhccccccccchhhhcc-hhHHHHHHHHHHH---hhhhhhcc
Q MFMMJDAO_00024  369 VAATAEKKARSLFTYGLCRLFAMMIYAEERNFRESFAVAVGLEEPMLPLPEEYKD-EEMYKKAAEKYKK---DYRKFVEK  444 (752)
Q Consensus       369 ~~~~~~~~~~~~~~~~~~~~~~~~~~~~~~~~~~~~~~~~~~~~~~~~~~~~~~~-~~~~~~~~~~~~~---~~~~~~~~  444 (752)
                      .-..|..|.+ +|.=||-+++.+|+-..-..+.-+ -+-|.. .+  .+|..-.. +++.++++--=++   ..-.+++-
T Consensus       358 l~~k~~~~~~-~~~~~l~~~~~~i~~~~g~~~d~~-~i~i~f-~~--~~p~~~~e~a~~~~~~giiS~et~~~~lp~v~D  432 (474)
T protein:vir:95  358 LNLKANKLKN-KANVALQELMQFILDFNKIKLDAK-EIEITF-NF--NVMVNDLEQSQIGAQSQYLSKETLVRHHPWVDD  432 (474)
T ss_pred             HHHHHHHHHH-HHHHHHHHHHHHHHHHhCCCcccc-eeeEEe-cC--CCccCHHHHHHHHHHcCCCChHHHHHhCCCCCC
Confidence            5555555543 567788888887765433222211 111111 12  22332222 3444433210000   01123333


Q ss_pred             chHHHHHHHHhcC----CCCcccccCCCCCeeEEEEEeeeecCCcchhhcchHH
Q MFMMJDAO_00024  445 RDNEMRARLDSGE----IPPGVTGLIPDGSTKVSWRWMGEVFEESTEDILNNSI  494 (752)
Q Consensus       445 ~~~~~~~~~~~~~----~~~~v~g~~p~gs~~~~~~~~~~v~~~s~~d~l~~~~  494 (752)
                      .+.||+.+-+--+    -..-+.+.-++++.            +..++.=++++
T Consensus       433 ~~~E~eri~~E~~~~~~~~~~~~~~~~~~~~------------~~~~~~~~e~~  474 (474)
T protein:vir:95  433 PKAELERLDEEQLELNKQLPNLDDGGADGAQ------------QQQQSENNQSK  474 (474)
T ss_pred             HHHHHHHHHHHHHHHHhhccccccccCCCCC------------CcCCCCccccC
Confidence            3444433221100    00011111122221            00000001111


No 47 
>protein:vir:96266 Length: 474 # NCBI annotation: ORF007 # Family: family:all:125 # MgeID: mge:1612 # MgeName: ROSA # Cross-refs: genbank:acc:YP_240308;genbank:gi:66395972;genbank:GeneID:5133343
Probab=97.86  E-value=5e-06  Score=49.63  Aligned_cols=404  Identities=13%  Similarity=0.139  Sum_probs=189.2

Q ss_pred             CCcchhhh---HHH-------------HHHHHHhhcccC-----cccceehhhhhHHH----HHHHHhhcccceeeccCc
Q MFMMJDAO_00024    1 MANSAVKG---EFQ-------------QILLAAKERRGD-----LSVDTMIVSSHLAQ----MRTFMLRRGIEFFSEQDS   55 (752)
Q Consensus         1 ~~~~~~~~---~~~-------------~~~~~~~~~~~~-----~~~~~~~~~~~~~~----~~~~~~~~~~~~~~~~~~   55 (752)
                      +.+..++.   ++.             .|+......+..     .-.+.-|+.|....    .--|++-..+.+=.. | 
T Consensus        31 ~i~~~i~~~~~~~~~~~~l~~Yy~g~~~i~~~~~~~~~~~~~~~~~~~~ki~~n~~k~Iv~~~~~yl~g~p~~~~~~-~-  108 (474)
T protein:vir:96   31 MIIRLINNHKQKLKDINVGQKYYDKDNDINYQAYKQDLHGNIDYTKPDWRITTNFHQNLVDQKVSYVAGKPVTYAHD-D-  108 (474)
T ss_pred             HHHHHHHHHHHHHHHHHHHHHHhcccCccccccchhhhcccccccccccccccchHHHHHHhhhhhhcccCceeccC-C-
Confidence            10000000   011             111100000000     01122244443322    234555556665332 2 


Q ss_pred             chhHHHHHHHHHhhhhhhhhhhhhhhhhhccCceEEEE-ccCCCceeEEec-cCcchhhhhcC-CCceeeEEEEechhhh
Q MFMMJDAO_00024   56 YGKRRDFLARVVEENMLEMKYDSIVDYFLCDGQGLFYF-RPSGESYQILYF-PQDSYRAYRDQ-TGELESVVLVYSFNVQ  132 (752)
Q Consensus        56 ~~~~~~~~~~~~~~~~~~~~~~~~~~~~~~~~~~~~~~-~~~~~~~~~~~~-~~~~~~~~~~~-~~~~~~~~~~~~~~~~  132 (752)
                       .+-.++|..+++.|+.+.-.+...| -+.+|....++ +.......|.++ |...|-.|.+. .+++-.+|-.|..+  
T Consensus       109 -~~~~~~l~~~~~n~~~~~~~~l~~~-~~~~G~~~~~~~~d~~~~~~i~~~~p~~~~~v~d~~~~~~~~a~ir~~~~~--  184 (474)
T protein:vir:96  109 -DKVLDVIHQVLDTRWDNKLIDILTA-ASNKGIDWLQVYINEDGELKLFRVPAEQAIPIWTDKEREQLNAFIRIFTFN--  184 (474)
T ss_pred             -hHHHHHHHHHHhccHHHHHHHHHHH-HhhCCeEEEEeeeCCCCceEEEEEcccceEEEEcCCCCCceEEEEEEEeec--
Confidence             3446788888775544444444444 44566655443 434445777777 55555555433 35665554444321  


Q ss_pred             hhhcccccccccccccccceeEEEEee-hhhhhhhhhh-cccccccccccccCCCCccceeeeccccceehhhccCCCCC
Q MFMMJDAO_00024  133 QTHGLADNYPSANGKSGKKKWIQLKVY-KDRIEQTISD-EKIEFANEMGAMPMGNPGQTEVLTNSLGFIPAVEVFNHMDC  210 (752)
Q Consensus       133 ~~~~~~~~~~~~~~~~~~~~~~~~~~~-~~~~~~~~~~-~~~~~~~~~~~~~~~~~~~~~~~~~~~~~~~~~~~~~~~~~  210 (752)
                                   +++      .++|| +++|.+...+ .+.......    -.....+++..|.+|.||.|++.|... 
T Consensus       185 -------------~~~------~~~vy~~~~i~~~~~~~~~~~~~~~~----~~~~~~~~~~~~~~~~vPvv~~~nn~~-  240 (474)
T protein:vir:96  185 -------------GET------KVEYWTAETVTYYVYENGGLIPDFYY----GDEHIQTHFSTGSWERVPFIAFKNNPE-  240 (474)
T ss_pred             -------------Cee------EEEEEeCCeEEEEEEcCCceeecccc----ccccccCcccccCCCccceEEecCCCC-
Confidence                         111      12333 2333332111 111111100    112235677789999999999999754 


Q ss_pred             CCCCCCCchhHHHHHHHHHHHHHHHHHhhhhhhhcCceeeeccchhhhhhhhcccccccccccccccccccccccccccc
Q MFMMJDAO_00024  211 TGEATGNGEFDWLAHQILYHDELVRNIRKNMKFFGNPTLISSRPKHDIVDSGDENSFRPTISSQAGFAPIGASSRSSTRV  290 (752)
Q Consensus       211 ~~~~~~~~~~~~~~~~~~~~~~~~~~~~~~~~~~~~~~~~~~~~~~~~~~~~~~~~~~~~~~~~~~~~~~~~~~~~~~~~  290 (752)
                           |-|+|.=+..-|...|+++..+-..+..|+||.|+.+--.-+     +...|.-                     
T Consensus       241 -----~~~d~e~v~~liDa~d~~~S~~~~~~~~~~~p~lv~~g~~~~-----~~~~~~~---------------------  289 (474)
T protein:vir:96  241 -----EVSDIWMYKSFVDAIDKRLSDVQNMFDESVELIYILRGYEGE-----DLSEFME---------------------  289 (474)
T ss_pred             -----CCCchHHHHHHHHHHHHHHHHHHHHHHHhhcchhhhcCCCcc-----cccchhh---------------------
Confidence                 556787788889999999999999999999999986642110     0011100                     


Q ss_pred             cccccccccccchhhHHHhccCCccceeeeeeeccccccchhhHHHHHHHHHHHhcCccccccc--cccceeeeeeeecc
Q MFMMJDAO_00024  291 SQPFGGASLDGQIKVPRVIANLEPTDRVGYMTPDSVSGDQNLYVKQYRSEIRLALGGVDDIDIN--TAATAYEIKTLYGR  368 (752)
Q Consensus       291 ~~~~~~~~~~~~~~~~~~~~~~~~~~~~~~~~~~~~~~~~~~~~~~~~~~~~~~~~~~~~~~~~--~~~~~~~~~~~~~~  368 (752)
                                 ..+..++| .+..+.-|.|++.+.-......|....++.||...+.+|.-+-+  +..++-.||.++-.
T Consensus       290 -----------~~~~~~~i-~~~~~~~~~~l~~~~~~~~~~~~~~~l~~~I~~~s~~p~~~~~~~~~n~Sg~Alk~~~~~  357 (474)
T protein:vir:96  290 -----------GLKYYKAI-NVSSDGGVETIQVEVPVASTKEYLDMMRAYIVEFGQGVDFQTDKFGSATSGIALKFLYTN  357 (474)
T ss_pred             -----------hhhcccee-eccCCCceeEEeccCCHHHHHHHHHHHHHHHHHHhCCcCccccccccccHHHHHHHHHHH
Confidence                       01111222 24445568999988877788889999999999998887654433  23344446666555


Q ss_pred             hhhhhHHHHHHHhhhhHHHHHHHHHHHhhhhhhhhhhhhhccccccccchhhhcc-hhHHHHHHHHHHH---hhhhhhcc
Q MFMMJDAO_00024  369 VAATAEKKARSLFTYGLCRLFAMMIYAEERNFRESFAVAVGLEEPMLPLPEEYKD-EEMYKKAAEKYKK---DYRKFVEK  444 (752)
Q Consensus       369 ~~~~~~~~~~~~~~~~~~~~~~~~~~~~~~~~~~~~~~~~~~~~~~~~~~~~~~~-~~~~~~~~~~~~~---~~~~~~~~  444 (752)
                      .-..|..|.+ +|.=||-+++.+|+-..-..+.-+ -+-|.. .+  .+|..-.. +++.++++--=++   ..-.+++-
T Consensus       358 l~~k~~~~~~-~~~~~l~~~~~~i~~~~g~~~d~~-~i~i~f-~~--~~p~~~~e~a~~~~~~giiS~et~~~~lp~v~D  432 (474)
T protein:vir:96  358 LNLKANKLKN-KANVALQELMQFILDFNKIKLDAK-EIEITF-NF--NVMVNDLEQSQIGAQSQYLSKETLVRHHPWVDD  432 (474)
T ss_pred             HHHHHHHHHH-HHHHHHHHHHHHHHHHhCCCcccc-eeeEEe-cC--CCccCHHHHHHHHHHcCCCChHHHHHhCCCCCC
Confidence            5555555543 567788888887765433222211 111111 12  22332222 3444433210000   01123333


Q ss_pred             chHHHHHHHHhcC----CCCcccccCCCCCeeEEEEEeeeecCCcchhhcchHH
Q MFMMJDAO_00024  445 RDNEMRARLDSGE----IPPGVTGLIPDGSTKVSWRWMGEVFEESTEDILNNSI  494 (752)
Q Consensus       445 ~~~~~~~~~~~~~----~~~~v~g~~p~gs~~~~~~~~~~v~~~s~~d~l~~~~  494 (752)
                      .+.||+.+-+--+    -..-+.+.-++++.            +..++.=++++
T Consensus       433 ~~~E~eri~~E~~~~~~~~~~~~~~~~~~~~------------~~~~~~~~e~~  474 (474)
T protein:vir:96  433 PKAELERLDEEQLELNKQLPNLDDGGADGAQ------------QQQQSENNQSK  474 (474)
T ss_pred             HHHHHHHHHHHHHHHHhhccccccccCCCCC------------CcCCCCccccC
Confidence            3444433221100    00011111122221            00000001111


No 48 
>protein:vir:9568 Length: 410 # NCBI annotation: gp34 # Family: family:all:524 # MgeID: mge:171 # MgeName: SM1 # Cross-refs: genbank:acc:NP_862873;genbank:gi:32469465;genbank:GeneID:1461310
Probab=97.86  E-value=4.5e-06  Score=49.89  Aligned_cols=354  Identities=16%  Similarity=0.177  Sum_probs=162.5

Q ss_pred             CCcchhhhHHHHHHHHHhhcccCcccceehhhhhHHHHHHHHhhcccceeeccCcchhHHHHHHHHHhhhhhhhhhhhhh
Q MFMMJDAO_00024    1 MANSAVKGEFQQILLAAKERRGDLSVDTMIVSSHLAQMRTFMLRRGIEFFSEQDSYGKRRDFLARVVEENMLEMKYDSIV   80 (752)
Q Consensus         1 ~~~~~~~~~~~~~~~~~~~~~~~~~~~~~~~~~~~~~~~~~~~~~~~~~~~~~~~~~~~~~~~~~~~~~~~~~~~~~~~~   80 (752)
                      -...+++-++...+++++|      -=.+||-+ ||+      |-..+=|...|.  +    +..||..|.|+..++.+.
T Consensus        23 ~~~~~~p~~~~~~~~~v~n------w~~~~Vds-~a~------rl~~~Gf~~~d~--~----l~~i~~~N~ld~~~~~~~   83 (410)
T protein:vir:95   23 PTGITIPAHIRAKYQAVLG------WAAKGVDS-LAD------RLIFRAFANDDF--N----VTEIFDRNNPDIFFDSAI   83 (410)
T ss_pred             ccchhccHHHHhHHHhhcc------hhHHHHHH-hHh------hhccccccCCCc--h----HHHHHhhcChHHHHHHHH
Confidence            1112333444433333322      12233322 333      111112333332  1    789999999999999998


Q ss_pred             hhhhccCceEEEEccCCCc-eeEEec-cCcchhhhhcCCCceeeEEEEechhhhhhhcccccccccccccccceeEEEEe
Q MFMMJDAO_00024   81 DYFLCDGQGLFYFRPSGES-YQILYF-PQDSYRAYRDQTGELESVVLVYSFNVQQTHGLADNYPSANGKSGKKKWIQLKV  158 (752)
Q Consensus        81 ~~~~~~~~~~~~~~~~~~~-~~~~~~-~~~~~~~~~~~~~~~~~~~~~~~~~~~~~~~~~~~~~~~~~~~~~~~~~~~~~  158 (752)
                      ---|+-|....+.-+..+. =.|... |...+-.|-+-+++   ++.+|.+..             +.+.++..|+.|-.
T Consensus        84 ~~al~~G~sf~~v~~~~d~~~~i~~~sP~~~~~i~Dp~~~~---~~~al~~~~-------------~~~~~~~~~~~~~~  147 (410)
T protein:vir:95   84 LSALIGSCSFVYISKGEDDEVRLQVIESSNATGVIDPITGL---LVEGYAVLA-------------RDDYNRPTLEAYFE  147 (410)
T ss_pred             HHHHHhCceeEEEecCCCCceEEEEEcccceEEEEeCCCCc---eEEEEEEEE-------------ecCCCeEEEEEEEe
Confidence            8888877777666554443 345544 66666555333344   333332210             11223333433322


Q ss_pred             ehhhhhhhhhhcccccccccccccCCCCccceeeeccccceehhhccCCCCCCCCCCCCchh-HHHHHHHHHHHHHHHHH
Q MFMMJDAO_00024  159 YKDRIEQTISDEKIEFANEMGAMPMGNPGQTEVLTNSLGFIPAVEVFNHMDCTGEATGNGEF-DWLAHQILYHDELVRNI  237 (752)
Q Consensus       159 ~~~~~~~~~~~~~~~~~~~~~~~~~~~~~~~~~~~~~~~~~~~~~~~~~~~~~~~~~~~~~~-~~~~~~~~~~~~~~~~~  237 (752)
                      ..+++.         |...         +...+++|-+|++|+|.++|.++ .+.+.|.+|+ +=+.--+-..++.+...
T Consensus       148 ~~~~~~---------~~~~---------~~~~~~~~~~g~vPvV~f~n~~~-l~~~~G~s~I~~~v~~l~da~~r~~~~~  208 (410)
T protein:vir:95  148 PNATHF---------IPKD---------GEPYSVTNETGIPLLVPVIHRPD-AVRPFGRSRITRAGMYYQKYAKRTLERA  208 (410)
T ss_pred             CCcEEE---------EeeC---------CccccccCCCCCcceEEeccccc-CCccCCccccchhHHHHHHHHHHHHHHH
Confidence            111111         1100         12345789999999999998875 5778899986 44555555566666666


Q ss_pred             hhhhhhhcCceeeeccchhhhhhhhcccccccccccccccccccccccccccccccccccccccchhhHHHhccCCccc-
Q MFMMJDAO_00024  238 RKNMKFFGNPTLISSRPKHDIVDSGDENSFRPTISSQAGFAPIGASSRSSTRVSQPFGGASLDGQIKVPRVIANLEPTD-  316 (752)
Q Consensus       238 ~~~~~~~~~~~~~~~~~~~~~~~~~~~~~~~~~~~~~~~~~~~~~~~~~~~~~~~~~~~~~~~~~~~~~~~~~~~~~~~-  316 (752)
                      -....||++|-++-+=        .++.++                      ..+++       ...+.+|+ .|..++ 
T Consensus       209 ~~~~e~~a~pqr~i~G--------~d~d~~----------------------~~~~~-------~~~~~~i~-~~~~~~~  250 (410)
T protein:vir:95  209 DITAEFYSWPQKYILG--------LDPDAE----------------------PMEKW-------KATVSSLL-TISSSDK  250 (410)
T ss_pred             HHHHHHhcchhheeec--------cCCCCC----------------------cCchh-------hhhhhhhe-eccCCCC
Confidence            7788999999876532        011111                      00011       11122322 232222 


Q ss_pred             ----eeeeeeeccccccchhhHHHHHHHHHHHh--cCc--cccccc----cccceeeeeeeecchhhhhHHHHHHHhhhh
Q MFMMJDAO_00024  317 ----RVGYMTPDSVSGDQNLYVKQYRSEIRLAL--GGV--DDIDIN----TAATAYEIKTLYGRVAATAEKKARSLFTYG  384 (752)
Q Consensus       317 ----~~~~~~~~~~~~~~~~~~~~~~~~~~~~~--~~~--~~~~~~----~~~~~~~~~~~~~~~~~~~~~~~~~~~~~~  384 (752)
                          .||=.+..+..   | |....+.-++...  -++  +.+++.    +.|.|  |+...-...+.|+.| +..|.-+
T Consensus       251 ~~~~~v~q~~~~~l~---~-~~~~l~~l~~~~a~~s~lP~~~lg~~~~NpsSa~A--l~a~~~~L~~ka~~k-~~~fg~~  323 (410)
T protein:vir:95  251 GVKPSVGQFTTASMS---P-FTEQLRTAAAGFAGEMGLTLDDLGFVSDNPSSVEA--IKASHENLRLAGRKA-QRSLGAG  323 (410)
T ss_pred             CCcceEEecCCCChH---H-HHHHHHHHHHHHhhhcCCCHHHhccccCchhHHHH--HHHHHHHHHHHHHHH-HHHHHHH
Confidence                34433333332   2 4555555544321  122  122221    22222  222222233344444 6789999


Q ss_pred             HHHHHHHHHHHhhhhhhh-h---hhhhhccccccccchhhhcc----hhHHHHHHHH---HH-Hhhh-hhhccc-hHHHH
Q MFMMJDAO_00024  385 LCRLFAMMIYAEERNFRE-S---FAVAVGLEEPMLPLPEEYKD----EEMYKKAAEK---YK-KDYR-KFVEKR-DNEMR  450 (752)
Q Consensus       385 ~~~~~~~~~~~~~~~~~~-~---~~~~~~~~~~~~~~~~~~~~----~~~~~~~~~~---~~-~~~~-~~~~~~-~~~~~  450 (752)
                      |.+++.|++..+.+. .. .   +.+.|.-. |..  +-+...    +|-+-|....   +- ++.. .-.-.+ |+|++
T Consensus       324 l~~~~rla~~i~~~~-~~~~~~~~~~~v~W~-p~~--d~~~~s~a~~aDa~~Kl~~a~~g~~~~~~~~~~lg~~~~~~~~  399 (410)
T protein:vir:95  324 LLNVAYVAACLRDEF-RYTRSQFVRTAVKWE-PLF--EADANTMTMIGDGVVKLNQALPGYINAETIRDLTGIAGDMSAK  399 (410)
T ss_pred             HHHHHHHHHHHhcCC-CCcccccceeeEEee-ecC--CcchhhHHHHHHHHHHHHHhccCCccHHHHHHhcCCChHHHHH
Confidence            999999887665432 21 1   11111111 100  011111    2222222211   11 2221 111122 34544


Q ss_pred             HHHH----hcC
Q MFMMJDAO_00024  451 ARLD----SGE  457 (752)
Q Consensus       451 ~~~~----~~~  457 (752)
                      ..++    .|+
T Consensus       400 ~~~~e~~~~g~  410 (410)
T protein:vir:95  400 PVVSEGGSNGE  410 (410)
T ss_pred             HHHHHHHhCCC
Confidence            4443    466


No 49 
>protein:vir:102330 Length: 451 # NCBI annotation: putative portal protein # Family: family:all:125 # MgeID: mge:1566 # MgeName: phi CD119 # Cross-refs: genbank:acc:YP_529555;genbank:gi:90592641;genbank:GeneID:3974462
Probab=97.73  E-value=2.4e-05  Score=45.90  Aligned_cols=402  Identities=12%  Similarity=0.131  Sum_probs=187.6

Q ss_pred             CCcchhhhHHHHHHHHH---hhcccCc--ccceehhhhhHHHH----HHHHhhcccceeeccCcchhHHHHHHHHHhhhh
Q MFMMJDAO_00024    1 MANSAVKGEFQQILLAA---KERRGDL--SVDTMIVSSHLAQM----RTFMLRRGIEFFSEQDSYGKRRDFLARVVEENM   71 (752)
Q Consensus         1 ~~~~~~~~~~~~~~~~~---~~~~~~~--~~~~~~~~~~~~~~----~~~~~~~~~~~~~~~~~~~~~~~~~~~~~~~~~   71 (752)
                      ....-.+|+ ..|+...   ..+....  -.+.=|+.|+...+    --|++-..|.+-. .|. -+-.+++..++ .|.
T Consensus        22 ~~~~YY~g~-~~i~~~~~~~~~~~~~~~~~~~~ki~~n~~~~Ivd~~~~yl~G~p~~~~~-~~~-~~~~~~~~~~~-~n~   97 (451)
T protein:vir:10   22 QAKSYYYNK-NDILKKGVVVQNRDENPLRNADNRISHNFHEILVDEKASYMFTYPVLFDI-DNN-KELNEKVTDVL-GNE   97 (451)
T ss_pred             HHHHHhccc-CccccccccccccccccccccccccccchHHHHHHhhhhheecccceeec-CCc-HHHHHHHHHHh-ccC
Confidence            000111121 1111110   0011110  01112444553332    3355555555432 222 23345665544 466


Q ss_pred             hhhhhhhhhhhhhccCceEEEEccCC---------CceeEEec-cCcchhhhhcCC-CceeeEEEEechhhhhhhccccc
Q MFMMJDAO_00024   72 LEMKYDSIVDYFLCDGQGLFYFRPSG---------ESYQILYF-PQDSYRAYRDQT-GELESVVLVYSFNVQQTHGLADN  140 (752)
Q Consensus        72 ~~~~~~~~~~~~~~~~~~~~~~~~~~---------~~~~~~~~-~~~~~~~~~~~~-~~~~~~~~~~~~~~~~~~~~~~~  140 (752)
                      ++-..-.+..--+.+|....++-..-         .-+.+-++ |..-|-.|.+.. +++..+|-.|--...        
T Consensus        98 ~~~~~~~~~~~~~~~G~a~~~~y~de~~~~~~~~~~~~~~~~i~p~~~~~vydd~~~~~~~~~ir~~~~~~~--------  169 (451)
T protein:vir:10   98 FTRKAKNLAIEASNCGSAWLHYWIDEEYSGEQVTNQTFKYGVVNTEEIIPIYRNGIERELEAVIRYYIQLED--------  169 (451)
T ss_pred             HHHHHHHHHHHHhhcCeEEEEEeecCCcccccccccceeEEEEcccceEEEEcCCCCCceEEEEEEEEeeec--------
Confidence            66555555555667787655443321         12334443 777777776653 476655544421110        


Q ss_pred             ccccccccccceeEEEEeehhhhhhhhhhcccccccccccccCCCCccceeeeccccceehhhccCCCCCCCCCCCCchh
Q MFMMJDAO_00024  141 YPSANGKSGKKKWIQLKVYKDRIEQTISDEKIEFANEMGAMPMGNPGQTEVLTNSLGFIPAVEVFNHMDCTGEATGNGEF  220 (752)
Q Consensus       141 ~~~~~~~~~~~~~~~~~~~~~~~~~~~~~~~~~~~~~~~~~~~~~~~~~~~~~~~~~~~~~~~~~~~~~~~~~~~~~~~~  220 (752)
                         .+++...+....+++|-+....+......       . .-++...+..+.|-+|.||+|++.|-..      +-|+|
T Consensus       170 ---~~~~~~~~~~~~~e~yt~~~~~~~~~~~~-------~-~~~~~~~~~~~~~~~g~vPvv~~~nn~~------~~~d~  232 (451)
T protein:vir:10  170 ---VKGQIQKQAYTYVEFWTDKILDKYKFFGV-------S-CCGSQIEHITVQHRFNSVPFVEFSNNIK------KQSDL  232 (451)
T ss_pred             ---ccccccceEEEEEEEEeCCeEEEEEeccc-------C-ccccccccccccCCCCeeeEEEeccCCC------CCCch
Confidence               12333334455667765543222111111       1 1123335566789999999999998544      45688


Q ss_pred             HHHHHHHHHHHHHHHHHhhhhhhhcCceeeeccchhhhhhhhcccccccccccccccccccccccccccccccccccccc
Q MFMMJDAO_00024  221 DWLAHQILYHDELVRNIRKNMKFFGNPTLISSRPKHDIVDSGDENSFRPTISSQAGFAPIGASSRSSTRVSQPFGGASLD  300 (752)
Q Consensus       221 ~~~~~~~~~~~~~~~~~~~~~~~~~~~~~~~~~~~~~~~~~~~~~~~~~~~~~~~~~~~~~~~~~~~~~~~~~~~~~~~~  300 (752)
                      .=+..-|...|.++.++-.++..|+||.|+.+--.     ..+...|...+..                          .
T Consensus       233 e~v~~liDa~~~~~S~~~~~~~~~~~~~l~~~g~~-----~~~~~~~~~~~~~--------------------------~  281 (451)
T protein:vir:10  233 SKYKKILDLYDRVMSGFANDLEDIQQIIYILENFG-----GEDTSEFLKELKR--------------------------Y  281 (451)
T ss_pred             hhHHHHHHHHHHHHHHHHHHHHHhccceeeeecCC-----cccchhhHHHHhh--------------------------C
Confidence            88999999999999999999999999999865211     0000111111000                          0


Q ss_pred             cchhhHHHhccCCccceeeeeeeccccccchhhHHHHHHHHHHHhcCcccccccc-ccceeeeeeeecchhhhhHHHHHH
Q MFMMJDAO_00024  301 GQIKVPRVIANLEPTDRVGYMTPDSVSGDQNLYVKQYRSEIRLALGGVDDIDINT-AATAYEIKTLYGRVAATAEKKARS  379 (752)
Q Consensus       301 ~~~~~~~~~~~~~~~~~~~~~~~~~~~~~~~~~~~~~~~~~~~~~~~~~~~~~~~-~~~~~~~~~~~~~~~~~~~~~~~~  379 (752)
                      +-+++...-  .+-+--|.|++.+.-......|.....+.|+...+..+--+-+. .+++--||.++-..-+-|..|.+ 
T Consensus       282 ~~i~~~~~~--~~~~~~~~~l~~~~~~~~~~~~~~~l~~~I~~~s~~p~~~~~~~gn~Sg~Alk~~~~~l~~k~~~k~~-  358 (451)
T protein:vir:10  282 KTIKTETDS--EGDSGGLKTMQIEIPTEARKIILEILKKQIYESGQGLQQDTENFGNASGVALKFFYRKLELKSGLLET-  358 (451)
T ss_pred             CeEEecCcC--CccCCcceEEeecCCHHHHHHHHHHHHHHHHHHhCcccccccccccccHHHHHHHHHHHHHHHHHHHH-
Confidence            000111000  00112388999886555566788889999999888775433222 24555566666666666666655 


Q ss_pred             HhhhhHHHHHHHHHHHhhhhhhhhhhhhhccccccccchhhhcc-hhHHHHHHHHHHHhh-h---hhhccchHHHHHHHH
Q MFMMJDAO_00024  380 LFTYGLCRLFAMMIYAEERNFRESFAVAVGLEEPMLPLPEEYKD-EEMYKKAAEKYKKDY-R---KFVEKRDNEMRARLD  454 (752)
Q Consensus       380 ~~~~~~~~~~~~~~~~~~~~~~~~~~~~~~~~~~~~~~~~~~~~-~~~~~~~~~~~~~~~-~---~~~~~~~~~~~~~~~  454 (752)
                      .|.=+|-+++.+|+-.. +.. +...+.|... +  .+|..-+. +++..+++..+-+-. .   .+++--+.+++.+.+
T Consensus       359 ~f~~~l~~~~~li~~~~-~~~-d~~~i~i~f~-~--~~p~n~~e~~~~~~kl~g~iS~et~~~~~p~v~d~~~e~~~~~e  433 (451)
T protein:vir:10  359 EFRTSFDKLIKAILYFL-GVT-DYKKIQQTYT-R--NMMSNDLEDADIATKSVGIIPTKIILRHHPWVDDVEEAEKLYLE  433 (451)
T ss_pred             HHHHHHHHHHHHHHHHh-CCC-CccceeEEec-C--CCCCCHHHHHHHHHHHhccCchHHHHHhCCCCCCHHHHHHHHHH
Confidence            46668888887776332 111 1111111111 1  12221111 233333221111100 0   112211222222211


Q ss_pred             hc--CCCCcccccCCCCC
Q MFMMJDAO_00024  455 SG--EIPPGVTGLIPDGS  470 (752)
Q Consensus       455 ~~--~~~~~v~g~~p~gs  470 (752)
                      --  ++..--.-+++-++
T Consensus       434 e~~~~~~~~~~~~~~~~~  451 (451)
T protein:vir:10  434 EKKIQASKVSDDYNNFTE  451 (451)
T ss_pred             HHHHHHHHHHhhcCCCCC
Confidence            10  00000112222222


No 50 
>protein:vir:80959 Length: 499 # NCBI annotation: gp3 # Family: family:all:898 # MgeID: mge:1886 # MgeName: A500 # Cross-refs: genbank:acc:YP_001468389;genbank:gi:157324963;genbank:GeneID:5601394
Probab=97.72  E-value=1.9e-05  Score=46.44  Aligned_cols=422  Identities=11%  Similarity=0.127  Sum_probs=181.8

Q ss_pred             CCcchhhhHHH----------------HHHHHHh----------hc----ccCcccceehhhhhHHHHHH----HHhhcc
Q MFMMJDAO_00024    1 MANSAVKGEFQ----------------QILLAAK----------ER----RGDLSVDTMIVSSHLAQMRT----FMLRRG   46 (752)
Q Consensus         1 ~~~~~~~~~~~----------------~~~~~~~----------~~----~~~~~~~~~~~~~~~~~~~~----~~~~~~   46 (752)
                      |.   .+.+++                +|.....          +|    .+..-.+..|+.+.-.-+-.    +++-.-
T Consensus        16 ~~---~~~~~~~~~~~~~i~~~~~~~~~i~~~~~~Y~g~~~~~~~~~~~~~~~~~~~~~~s~n~~~~iv~~~a~~l~~ep   92 (499)
T protein:vir:80   16 MG---LLKSLKDVTDHKKVNANDEDYKYIDMWKRLYQGNYAEWHNLNYEHNGNPVNRRQLSMNLPKVTAKYMSKLLFNEK   92 (499)
T ss_pred             hc---cccchhhhhcCCCCcCCHHHHHHHHHHHHHhcCCcchhhccccccCCCccccceeecchHHHHHHHHHHhhhCCc
Confidence            11   112222                2222111          11    11122244444333222222    222222


Q ss_pred             cceeeccCcchhHHHHHHHHHhhhhhhhhhhhhhhhhhccCceEEEEccCC-CceeEEeccCcchh-hhhcCCCceeeEE
Q MFMMJDAO_00024   47 IEFFSEQDSYGKRRDFLARVVEENMLEMKYDSIVDYFLCDGQGLFYFRPSG-ESYQILYFPQDSYR-AYRDQTGELESVV  124 (752)
Q Consensus        47 ~~~~~~~~~~~~~~~~~~~~~~~~~~~~~~~~~~~~~~~~~~~~~~~~~~~-~~~~~~~~~~~~~~-~~~~~~~~~~~~~  124 (752)
                      +. +.+.  .-+..++|..++++|++.-.+-.++..-+-.|.+.|+..... ....|.|++-+.+- .+++ +|.+..++
T Consensus        93 ~~-i~~~--d~~~~e~l~~~~~~n~f~~~~~~~~~~a~~~G~~~~~~~~D~~~~~~i~~v~a~~~~Pi~~d-~~~~~~~~  168 (499)
T protein:vir:80   93 VK-INID--DETAEEFVLNVLKTNGFTKNMERYIEYGEAMGGFVIKVYHDGNKNVKVSFATADCMYPLSND-SENVDECL  168 (499)
T ss_pred             ce-EeeC--CHHHHHHHHHHHhhccHHHHHHHHHHHHhhcCcEEEEEEECCCCcEEEEEEcCCceEEEEec-CCCeEEEE
Confidence            22 2333  347899999999999988888777777677777777666543 35788898777643 3444 68999999


Q ss_pred             EEechhhhhhhcccccccccccccccceeEEEEeeh--------hhhhh--------hhhhcccccccccccccCCCCcc
Q MFMMJDAO_00024  125 LVYSFNVQQTHGLADNYPSANGKSGKKKWIQLKVYK--------DRIEQ--------TISDEKIEFANEMGAMPMGNPGQ  188 (752)
Q Consensus       125 ~~~~~~~~~~~~~~~~~~~~~~~~~~~~~~~~~~~~--------~~~~~--------~~~~~~~~~~~~~~~~~~~~~~~  188 (752)
                      +++.+.+                 +.+.|.+|+.+.        =+|+-        ..+-..+.+...-.     |...
T Consensus       169 f~~~~~~-----------------~~~~y~~lE~h~~~~~~~~~y~I~n~~~~~~~~~~lG~~v~l~~~~~-----~~~~  226 (499)
T protein:vir:80  169 IANSFHK-----------------NNKYYKLLEWNEWKGEKEEVYTVTTELYQSDDPNELGGKVSLKLLFN-----DIEP  226 (499)
T ss_pred             EEEEEee-----------------cCeEEEEEEEEEecccceeeEEEEEEEEeccCccccCcccchhhhcc-----CcCC
Confidence            9988753                 123444444311        01110        00001111111111     1111


Q ss_pred             ceeeeccccceehhhccCCCC---CCCCCCCCchhHHHHHHHHHHHHHHHHHhhhhhhhcCceeeeccchhhhhhhhccc
Q MFMMJDAO_00024  189 TEVLTNSLGFIPAVEVFNHMD---CTGEATGNGEFDWLAHQILYHDELVRNIRKNMKFFGNPTLISSRPKHDIVDSGDEN  265 (752)
Q Consensus       189 ~~~~~~~~~~~~~~~~~~~~~---~~~~~~~~~~~~~~~~~~~~~~~~~~~~~~~~~~~~~~~~~~~~~~~~~~~~~~~~  265 (752)
                      ..+++| +...|.+.+.|+.-   ....|.|-|.|+=+...|---|+.+..+-+++.+..+..+|+..    +++.    
T Consensus       227 ~~~~~~-~~~p~f~~~~~~~~N~~~~~splG~S~~~~~~~lid~lD~~~s~~~~e~~~~~~~i~v~~~----~l~~----  297 (499)
T protein:vir:80  227 VVPLPS-LTRPTFIYIKPNIANNKNLTSPLGISVYANALDTLKTLDLMFDSYYQEFKLGKKKVLVPSS----FVKT----  297 (499)
T ss_pred             ceeecC-CCccceEeecCCccccccCCCccCCchHhhHHHHHHHHHHHHHHHHHHHHhcccceecchh----hhhc----
Confidence            122232 23333333333321   23667799999988888888888888888888887777766421    1111    


Q ss_pred             ccccccccccccccccccccccccccccccccccccchhhHHHhccCCccceeeeeeeccccccchhhHHHHHHHHHHHh
Q MFMMJDAO_00024  266 SFRPTISSQAGFAPIGASSRSSTRVSQPFGGASLDGQIKVPRVIANLEPTDRVGYMTPDSVSGDQNLYVKQYRSEIRLAL  345 (752)
Q Consensus       266 ~~~~~~~~~~~~~~~~~~~~~~~~~~~~~~~~~~~~~~~~~~~~~~~~~~~~~~~~~~~~~~~~~~~~~~~~~~~~~~~~  345 (752)
                          ..-    +         .+...     ..||.-.++-+.+.....+.--++-+.++---+.+ |.+.+..-|+..+
T Consensus       298 ----~~~----~---------~g~~~-----~~~~~~~~~~~~~~~~~~~~~~~i~~~~~~ir~e~-~~~~l~~~l~~i~  354 (499)
T protein:vir:80  298 ----AVN----L---------DGSTT-----QYFDSTDEAFFLYQGEQDDNGKAIKDISVEIRSTE-FIESINAMLRIYA  354 (499)
T ss_pred             ----cCC----C---------CCCcc-----cCCCcccceeeEeeccCCCCcCceeEecCcCChHH-HHHHHHHHHHHHH
Confidence                000    0         00000     01222222222222222222112222222222221 3333433333332


Q ss_pred             c--Cccc----cccccccceeeeeeeecchhhhhHHHHHHHhhhhHHHHHHHHHHHhhhhhhhhhhhhhccccccccchh
Q MFMMJDAO_00024  346 G--GVDD----IDINTAATAYEIKTLYGRVAATAEKKARSLFTYGLCRLFAMMIYAEERNFRESFAVAVGLEEPMLPLPE  419 (752)
Q Consensus       346 ~--~~~~----~~~~~~~~~~~~~~~~~~~~~~~~~~~~~~~~~~~~~~~~~~~~~~~~~~~~~~~~~~~~~~~~~~~~~  419 (752)
                      -  |..+    .+....+||-||+..+-++-+|+.+|-+.+ .-+|-+|+..|+.-- +.+.......+..++..    =
T Consensus       355 ~~~g~s~~~fg~~~~g~~TAtei~s~~~~l~~~~~~~~~~~-~~~l~~l~~~il~~~-~~~~~~~~~~~~~~~v~----v  428 (499)
T protein:vir:80  355 MQVGLSAGTFTFDENGLKTATEVVSEKSETYQTKNSHSQLI-EQGIKEMIVSILEVG-KLIKAYDGDTVELDTIT----V  428 (499)
T ss_pred             HhcCCChhhcCCCcccchhHHHHHHHHHHHHHHHHHHHHHH-HHHHHHHHHHHHHHH-HHhccccCCCCCccceE----E
Confidence            2  2221    233455688888888888888887776654 667777776665311 11110000001111110    0


Q ss_pred             hhcchhHHHHHHHHHHHhhhhhhccchHHHHHHHHhcCCCCcccccCCCCCeeEEEEEeeeecCCcchhhcchHHHHHHH
Q MFMMJDAO_00024  420 EYKDEEMYKKAAEKYKKDYRKFVEKRDNEMRARLDSGEIPPGVTGLIPDGSTKVSWRWMGEVFEESTEDILNNSIVVRNL  499 (752)
Q Consensus       420 ~~~~~~~~~~~~~~~~~~~~~~~~~~~~~~~~~~~~~~~~~~v~g~~p~gs~~~~~~~~~~v~~~s~~d~l~~~~v~~nL  499 (752)
                      .|.+.-+.             --+..-+.|+.+...|.|++         .|-+.+||-     .++++      +.+.|
T Consensus       429 ~f~d~i~~-------------d~~~~~~~~~~~~~~Gi~S~---------et~l~~~~~-----~~d~e------a~~el  475 (499)
T protein:vir:80  429 DFDDSIAQ-------------DEDTTINRYTTAKNQGMIPL---------KIALQRAWN-----ITEAE------ADEWA  475 (499)
T ss_pred             EeCCCCCC-------------CHHHHHHHHHHHHHcCCCCH---------HHHHhhcCC-----CChHH------HHHHH
Confidence            12210000             00011133444445566553         133444443     22222      22222


Q ss_pred             HHhcccccceeeee-cCCccccch
Q MFMMJDAO_00024  500 QELGVDSIEALKYL-FPGKTDEER  522 (752)
Q Consensus       500 ~E~Gvd~levLk~l-FPGktdee~  522 (752)
                      +++--+....+-.. |-|..+++.
T Consensus       476 ~~i~~E~~~~~~~~d~~g~~ge~e  499 (499)
T protein:vir:80  476 EMLAKEKQAEIPNNDMTGIFGEEE  499 (499)
T ss_pred             HHHHHHhhcCCCCCCccccCCCCC
Confidence            22211111111000 001111111


No 51 
>protein:vir:4223 Length: 486 # NCBI annotation: predicted 53.7Kd protein # Family: family:all:524 # MgeID: mge:89 # MgeName: L5 # Cross-refs: genbank:acc:NP_039678;swissprot:sw:q05220;genbank:gi:9625444;uniprot:Q05220;genbank:GeneID:2942930;interpro:IPR010859
Probab=97.71  E-value=2.6e-05  Score=45.71  Aligned_cols=391  Identities=13%  Similarity=0.127  Sum_probs=168.8

Q ss_pred             CC--cchhhhHHHHHHHHHhhcccCcccceehhhhhHHHHHHHHhhc--ccceeeccCcchhHH-HHHHHHHhhhhhhhh
Q MFMMJDAO_00024    1 MA--NSAVKGEFQQILLAAKERRGDLSVDTMIVSSHLAQMRTFMLRR--GIEFFSEQDSYGKRR-DFLARVVEENMLEMK   75 (752)
Q Consensus         1 ~~--~~~~~~~~~~~~~~~~~~~~~~~~~~~~~~~~~~~~~~~~~~~--~~~~~~~~~~~~~~~-~~~~~~~~~~~~~~~   75 (752)
                      +.  ..++.-++.++               .+|.|+.+.+-...+.|  ..-|+ ..|  .+.. +-+.+||+.|.|+-.
T Consensus        45 i~~~~~~~~~~~~~~---------------~~v~n~~~~iVd~~~~~l~~~g~~-~~~--~~~~~~~~~~i~~~N~~d~~  106 (486)
T protein:vir:42   45 PEAIGVTVPREMQQL---------------LAHVGYPRLYVDSVAERQAVEGFR-LGD--ADEADEELWQWWQANNLDIE  106 (486)
T ss_pred             chhcccccchhHhhh---------------hhccchHHHHHHHHHhhhccccee-cCC--CchhHHHHHHHHHhcChhHH
Confidence            10  01122222211               23334333332222211  11222 222  2222 347899999999988


Q ss_pred             hhhhhhhhhccCceEEEEccC--CCce-------eEEec-cCcchhhhhcCCCceeeEEEEechhhhhhhcccccccccc
Q MFMMJDAO_00024   76 YDSIVDYFLCDGQGLFYFRPS--GESY-------QILYF-PQDSYRAYRDQTGELESVVLVYSFNVQQTHGLADNYPSAN  145 (752)
Q Consensus        76 ~~~~~~~~~~~~~~~~~~~~~--~~~~-------~~~~~-~~~~~~~~~~~~~~~~~~~~~~~~~~~~~~~~~~~~~~~~  145 (752)
                      +..+..--+..|....++-+.  +..+       .|.-+ |...+-.|.+.++++-..|..| ++               
T Consensus       107 ~~~~~~~a~~~G~ay~~v~~~e~~~~~~~~~~~~~i~~~~p~~~~~i~d~~~~~~~~~~~~~-~~---------------  170 (486)
T protein:vir:42  107 APLGYTDAYVHGRSFITISKPDPQLDLGWDQNVPIIRVEPPTRMHAEIDPRINRVSKAIRVA-YD---------------  170 (486)
T ss_pred             HHHHHHHHhhcCceEEEEecCCcccccccCCCeeEEEEecccceEEEEeCCCCCeEEEEEEE-Ee---------------
Confidence            887777777766665444321  1111       22223 3333333332333433322221 21               


Q ss_pred             cccccceeEEEEeehhhhhhhhhhcccccccccccccCCCCccceeeeccccceehhhccCCCCCCCCCCCCchhH-HHH
Q MFMMJDAO_00024  146 GKSGKKKWIQLKVYKDRIEQTISDEKIEFANEMGAMPMGNPGQTEVLTNSLGFIPAVEVFNHMDCTGEATGNGEFD-WLA  224 (752)
Q Consensus       146 ~~~~~~~~~~~~~~~~~~~~~~~~~~~~~~~~~~~~~~~~~~~~~~~~~~~~~~~~~~~~~~~~~~~~~~~~~~~~-~~~  224 (752)
                        ...+....++||-+....+.       -...|..     -....+.|.+|+||+|++.|..++ +.+.|-|+|. .+.
T Consensus       171 --~~~~~~~~~~~y~~~~~~~~-------~~~~~~~-----~~~~~~~h~~g~vPvv~~~n~~~~-~~~~G~s~i~~~v~  235 (486)
T protein:vir:42  171 --KEGNEIQAATLYTPMETIGW-------FRADGEW-----AEWFNVPHGLGVVPVVPLPNRTRL-SDLYGTSEITPELR  235 (486)
T ss_pred             --cCCCeEEEEEEEcCCcEEEE-------EecCCcE-----EeecceecCCCCceEEEecccccc-CCCCCcccchhhHH
Confidence              01122233445543222221       1111211     122346799999999999998755 6778999997 788


Q ss_pred             HHHHHHHHHHHHHhhhhhhhcCceeeeccc-hhhhhhhhcccccccccccccccccccccccccccccccccccccccch
Q MFMMJDAO_00024  225 HQILYHDELVRNIRKNMKFFGNPTLISSRP-KHDIVDSGDENSFRPTISSQAGFAPIGASSRSSTRVSQPFGGASLDGQI  303 (752)
Q Consensus       225 ~~~~~~~~~~~~~~~~~~~~~~~~~~~~~~-~~~~~~~~~~~~~~~~~~~~~~~~~~~~~~~~~~~~~~~~~~~~~~~~~  303 (752)
                      .-|-..++.+..+-..+.+|++|.++-+=- ..+..+ -+.+.-           ++             + .      .
T Consensus       236 ~liDa~~~~~s~~~~~~e~~a~p~~~i~G~~~~~~~~-~~~~~~-----------~~-------------~-~------~  283 (486)
T protein:vir:42  236 SMTDAAARILMLMQATAELMGVPQRLIFGIKPEEIGV-DSETGQ-----------TL-------------F-D------A  283 (486)
T ss_pred             HHHHHHHHHHHHHHHHHHhhcchHHHhhcCCcccccc-cccccc-----------ch-------------h-h------h
Confidence            888888888888888999999998875421 111100 000000           00             0 0      0


Q ss_pred             hhHHHhccCCccceeeeeeeccccccchhhHHHHHHHHHHHhc--Cccc--cccccc--cceeeeeeeecchhhhhHHHH
Q MFMMJDAO_00024  304 KVPRVIANLEPTDRVGYMTPDSVSGDQNLYVKQYRSEIRLALG--GVDD--IDINTA--ATAYEIKTLYGRVAATAEKKA  377 (752)
Q Consensus       304 ~~~~~~~~~~~~~~~~~~~~~~~~~~~~~~~~~~~~~~~~~~~--~~~~--~~~~~~--~~~~~~~~~~~~~~~~~~~~~  377 (752)
                      ...+|..  .+++-+-+.|.+.  .+-.-|.+.++.-||...+  ++.+  ++.++.  +++--||..+-..-..|+.| 
T Consensus       284 ~~~~~~~--~~~~~~~~~q~~~--~~~e~~~~~l~~~i~~~s~~~~~p~~~fg~~~~n~~Sg~Al~~~~~~l~~ka~~~-  358 (486)
T protein:vir:42  284 YLARILA--FEDAEGKIQQFSA--AELANFTNALDQIAKQVAAYTGLPPQYLSTAADNPASAEAIRAAESRLIKKVERK-  358 (486)
T ss_pred             hhchhcc--cCCCCceEEeecc--cCHHHHHHHHHHHHHHHhcccCCCHHHhccccCchhHHHHHHHHHHHHHHHHHHH-
Confidence            0011111  1223344566643  2455688999999986543  3333  232321  23444555554455555544 


Q ss_pred             HHHhhhhHHHHHHHHHHHhhhh-hhhh-hhhhhccccccccchhhhcc-hhHHHHHHHH----HHHhh-h---hhhccch
Q MFMMJDAO_00024  378 RSLFTYGLCRLFAMMIYAEERN-FRES-FAVAVGLEEPMLPLPEEYKD-EEMYKKAAEK----YKKDY-R---KFVEKRD  446 (752)
Q Consensus       378 ~~~~~~~~~~~~~~~~~~~~~~-~~~~-~~~~~~~~~~~~~~~~~~~~-~~~~~~~~~~----~~~~~-~---~~~~~~~  446 (752)
                      +.+|.-+|-|++.|++..+... ...- ..+-|.-..+   +|..... +|...|.+..    .-+.. +   .+++-..
T Consensus       359 ~~~f~~~l~~~~~l~~~~~~~~~~~~d~~~i~v~w~~~---~~~s~~~~ad~~~kl~~~~~g~~s~et~~~~lg~~~d~~  435 (486)
T protein:vir:42  359 NLMFGGAWEEAMRIAYRIMKGGDVPPDMLRMETVWRDP---STPTYAAKADAATKLYGNGQGVIPRERARIDMGYSVKER  435 (486)
T ss_pred             HHHHHHHHHHHHHHHHHHhcCCCccccceeeeEEecCC---CCCCHHHHHHHHHHHHhcccCCCCHHHHHhcCCCChhHH
Confidence            4579999999999887654321 1100 1111111111   1111111 3333332211    00111 1   1222111


Q ss_pred             HHH-----------HHHHHh----cCCCCc--ccccCCCCCeeEEEEEeeeecCCcchhhcchHHHHHHHHHhcccc
Q MFMMJDAO_00024  447 NEM-----------RARLDS----GEIPPG--VTGLIPDGSTKVSWRWMGEVFEESTEDILNNSIVVRNLQELGVDS  506 (752)
Q Consensus       447 ~~~-----------~~~~~~----~~~~~~--v~g~~p~gs~~~~~~~~~~v~~~s~~d~l~~~~v~~nL~E~Gvd~  506 (752)
                      .+|           ++.++.    +--+.+  ..+-++++..                      .    ..-+|=++
T Consensus       436 ~e~~~~~~e~~~~~~~~~~~~~~~~~~~~~~~~~~~~~~~~~----------------------~----~~~~~~~~  486 (486)
T protein:vir:42  436 EEMRRWDEEEAAMGLGLLGTMVDADPTVPGSPSPTAPPKPQP----------------------A----IESSGGDA  486 (486)
T ss_pred             HHHHHHHHHHHHHHHHHHHHhhcCCCCCCCCCCCCCCCCCCc----------------------c----cCCCCCCC
Confidence            222           222221    000000  0111111111                      0    00012211


No 52 
>protein:vir:80680 Length: 441 # NCBI annotation: gp3 # Family: family:all:524 # MgeID: mge:1884 # MgeName: PA6 # Cross-refs: genbank:acc:YP_001285579;genbank:gi:148727085;genbank:GeneID:5247051
Probab=97.69  E-value=1.4e-05  Score=47.20  Aligned_cols=389  Identities=14%  Similarity=0.095  Sum_probs=169.2

Q ss_pred             CC-------------cchhhhHHHHHHHHH-hhcccCcccceehhhhhHHHHHHHHhhc-ccceeeccCcchhHHHHHHH
Q MFMMJDAO_00024    1 MA-------------NSAVKGEFQQILLAA-KERRGDLSVDTMIVSSHLAQMRTFMLRR-GIEFFSEQDSYGKRRDFLAR   65 (752)
Q Consensus         1 ~~-------------~~~~~~~~~~~~~~~-~~~~~~~~~~~~~~~~~~~~~~~~~~~~-~~~~~~~~~~~~~~~~~~~~   65 (752)
                      +.             ..-..|+  +.|... ++..-.. .+.=||.|+..-+-...+.+ -..=|...|     .+-|.+
T Consensus        12 l~~~~~~~~~r~~~l~~Yy~G~--~~i~~~~~~~~~~~-~~~k~~~n~~~~ivd~~~~~l~~~g~~~~d-----~~~l~~   83 (441)
T protein:vir:80   12 MYDRIQRLSSWHCCIEGYYEGS--NRVRDLGVAIPPEL-QRVQTVVSWPGIAVDALEERLDWLGWTNGD-----GYGLDG   83 (441)
T ss_pred             HHHHHHHHHHHHHHHHHHHhcC--CcchhcCcccchhh-hhhhhhcchHHHHHHHHHhhhccccccCCC-----hHHHHH
Confidence            00             0001110  001000 0000000 01224555554443222221 111122222     245899


Q ss_pred             HHhhhhhhhhhhhhhhhhhccCceEEEEccCCCc-eeEEec-cCcchhhhhcC-CCceeeEEEEechhhhhhhccccccc
Q MFMMJDAO_00024   66 VVEENMLEMKYDSIVDYFLCDGQGLFYFRPSGES-YQILYF-PQDSYRAYRDQ-TGELESVVLVYSFNVQQTHGLADNYP  142 (752)
Q Consensus        66 ~~~~~~~~~~~~~~~~~~~~~~~~~~~~~~~~~~-~~~~~~-~~~~~~~~~~~-~~~~~~~~~~~~~~~~~~~~~~~~~~  142 (752)
                      ||+.|.|+-.+..+.-.-+..|...+|.-+..+. ..|.++ |...| +.||+ ++++...+..|- ......       
T Consensus        84 i~~~n~~~~~~~~~~~~~~~~G~a~~~v~~d~~g~~~i~~~~p~~~~-~i~d~~~~~~~~~~~~~~-~~~~~~-------  154 (441)
T protein:vir:80   84 VYAANRLATASCDVHLDALIFGLSFVAIIPHGDGTVSVRPQSPKNCT-GKFSADGSRLDAGLVVQQ-TCDPEV-------  154 (441)
T ss_pred             HHHhcCHHHHHHHHHHHHhhcCeeEEEEEeCCCCceEEEEEccceEE-EEEeCCCCceeEEEEEEE-EecCce-------
Confidence            9999999999888888888888887766664443 456666 44444 44454 445443322222 111000       


Q ss_pred             ccccccccceeEEEEee-hhhhhhhhhhcccccccccccccCCCCccceeeeccccceehhhccCCCCCCCCCCCCchhH
Q MFMMJDAO_00024  143 SANGKSGKKKWIQLKVY-KDRIEQTISDEKIEFANEMGAMPMGNPGQTEVLTNSLGFIPAVEVFNHMDCTGEATGNGEFD  221 (752)
Q Consensus       143 ~~~~~~~~~~~~~~~~~-~~~~~~~~~~~~~~~~~~~~~~~~~~~~~~~~~~~~~~~~~~~~~~~~~~~~~~~~~~~~~~  221 (752)
                                 ...+|| .+.|-.-.       ....+..     -.++.+.|.+|+||+|+++|.. +.+.+.|-++|.
T Consensus       155 -----------~~~~vy~~~~~~~~~-------~~~~~~~-----~~~~~~~~~~g~vPvv~~~n~~-~~~~~~G~s~l~  210 (441)
T protein:vir:80  155 -----------VEAELLLPDVIVQVE-------RRGSREW-----VEVDRIPNVLGAVPLVPIVNRR-RTSRIDGRSEIT  210 (441)
T ss_pred             -----------EEEEEEecCeEEEEE-------EcCCcce-----eeccccccCCCceeEEEeeccc-cCCccCCcccch
Confidence                       122333 22111100       0111111     1345678999999999999875 678888988873


Q ss_pred             -HHHHHHHHHHHHHHHHhhhhhhhcCceeeeccchhhhhhhhcccccccccccccccccccccccccccccccccccccc
Q MFMMJDAO_00024  222 -WLAHQILYHDELVRNIRKNMKFFGNPTLISSRPKHDIVDSGDENSFRPTISSQAGFAPIGASSRSSTRVSQPFGGASLD  300 (752)
Q Consensus       222 -~~~~~~~~~~~~~~~~~~~~~~~~~~~~~~~~~~~~~~~~~~~~~~~~~~~~~~~~~~~~~~~~~~~~~~~~~~~~~~~  300 (752)
                       =+..-|...|+++..+-..+.+|++|.|+.+=..   ++....+.++                                
T Consensus       211 ~~v~~liDa~~~~~s~~~~~~~~~~~~~~~i~G~~---~~~~~~~~~~--------------------------------  255 (441)
T protein:vir:80  211 RSIRAYTDEAVRTLLGQSVNRDFYAYPQRWVTGVS---ADEFSQPGWV--------------------------------  255 (441)
T ss_pred             hhHHHHHHHHHHHHHHHHHHHHhhcCceeeeecCC---ccccccchhh--------------------------------
Confidence             3556677788888888889999999988765211   0000000000                                


Q ss_pred             cchhhHHHhccCCcc---ceeeeeeeccccccchhhHHHHHHHHHHHhcCcc----ccccccc--cceeeeeeeecchhh
Q MFMMJDAO_00024  301 GQIKVPRVIANLEPT---DRVGYMTPDSVSGDQNLYVKQYRSEIRLALGGVD----DIDINTA--ATAYEIKTLYGRVAA  371 (752)
Q Consensus       301 ~~~~~~~~~~~~~~~---~~~~~~~~~~~~~~~~~~~~~~~~~~~~~~~~~~----~~~~~~~--~~~~~~~~~~~~~~~  371 (752)
                        .+.-+|+ .+..+   +-+-+.+.+  ..+-..|.+..++-||......+    .+++.+.  +.+--||..+-..-.
T Consensus       256 --~~~~~i~-~~~~~~~~~~~~~~~~~--~~~~~~~~~~l~~~i~~~~~~~~~p~~~~g~~~~~~~Sg~Al~~~~~~l~~  330 (441)
T protein:vir:80  256 --LSMASVW-AVDKDDDGDTPNVGSFP--VNSPTPYSDQMRLLAQLTAGEAAVPERYFGFITSNPPSGEALAAEESRLVK  330 (441)
T ss_pred             --hcccccc-cCCCCCCCCcceeEecC--ccchHHHHHHHHHHHHHHhcccCCCHHHhccCCCcchHHHHHHHHHHHHHH
Confidence              0011122 12111   122233333  12445677778877876543322    1333321  233335555555555


Q ss_pred             hhHHHHHHHhhhhHHHHHHHHHHHhhhhhhhhhhhhhcccc-ccccchhhhcc-hhHHHHHHHH---H-HH-hhhhhhcc
Q MFMMJDAO_00024  372 TAEKKARSLFTYGLCRLFAMMIYAEERNFRESFAVAVGLEE-PMLPLPEEYKD-EEMYKKAAEK---Y-KK-DYRKFVEK  444 (752)
Q Consensus       372 ~~~~~~~~~~~~~~~~~~~~~~~~~~~~~~~~~~~~~~~~~-~~~~~~~~~~~-~~~~~~~~~~---~-~~-~~~~~~~~  444 (752)
                      .|+.| +..|.-+|++++.+|+..+.+ .-........++- =--++|..... ++...|...-   + .+ =..+....
T Consensus       331 k~~~~-~~~f~~~l~~~~~l~~~~~~~-~~~~~~~~~~i~~~f~~~~~~~~~e~ad~~~kl~~~g~~~~s~~~~~~~l~~  408 (441)
T protein:vir:80  331 RAERR-QTSFGQGWLSVGFLAAKALDS-RVDEADFFGDVGLRWRDASTPTRAATADAVTKLVGAGILPADSRTVLEMLGL  408 (441)
T ss_pred             HHHHH-HHHHHHHHHHHHHHHHHHhcC-CCcccccceeeeEEeCCCCCcCHHHHHHHHHHHHhcCcccccHHHHHHhCCC
Confidence            55444 567888999999977655332 2211100011110 00122322221 2222222110   0 00 11122222


Q ss_pred             chHHHHHHHHh-----cCCCCcccccCCCCCeeEEEEEeeee
Q MFMMJDAO_00024  445 RDNEMRARLDS-----GEIPPGVTGLIPDGSTKVSWRWMGEV  481 (752)
Q Consensus       445 ~~~~~~~~~~~-----~~~~~~v~g~~p~gs~~~~~~~~~~v  481 (752)
                      ++++++.+.+.     ..+ .-+.|+.. .++       .+|
T Consensus       409 ~~~e~~~~~~e~~e~~~~~-~~~~~~~~-~~~-------~~~  441 (441)
T protein:vir:80  409 DDVQVEAVMRHRAESSDPL-AVLAGAIS-RQT-------NEV  441 (441)
T ss_pred             CHHHHHHHHHHHHHHHHHH-HHHhhhhh-ccc-------ccC
Confidence            22322211110     000 00011111 111       111


No 53 
>protein:vir:94742 Length: 409 # NCBI annotation: putative portal protein # Family: family:all:524 # MgeID: mge:1529 # MgeName: phi LC3 # Cross-refs: genbank:acc:NP_996701;genbank:gi:45597416;genbank:GeneID:2767966
Probab=97.58  E-value=2.2e-05  Score=46.09  Aligned_cols=355  Identities=14%  Similarity=0.099  Sum_probs=161.8

Q ss_pred             CCcchhhhHHHHHHHHHhhcccCcccceehhhhhHHHHHHHHhhcccceeeccCcchhHHHHHHHHHhhhhhhhhhhhhh
Q MFMMJDAO_00024    1 MANSAVKGEFQQILLAAKERRGDLSVDTMIVSSHLAQMRTFMLRRGIEFFSEQDSYGKRRDFLARVVEENMLEMKYDSIV   80 (752)
Q Consensus         1 ~~~~~~~~~~~~~~~~~~~~~~~~~~~~~~~~~~~~~~~~~~~~~~~~~~~~~~~~~~~~~~~~~~~~~~~~~~~~~~~~   80 (752)
                      -..-++.-++...+..++      +-=.+||-+ ||+-      -..+=|...|.      =+..||..|.|+..++.+.
T Consensus        35 ~~~~~~p~~~~~~~~~v~------nw~~~iVds-~a~r------l~~~Gf~~~d~------~l~~i~~~N~ld~~~~~~~   95 (409)
T protein:vir:94   35 FKGITIPQALSQQYRSIL------GWCAKGVDS-LADR------LVFREFENDDF------TVNEIFEENNPDIFFDSAV   95 (409)
T ss_pred             hcChhhhHHHHHHHhhhc------chhHHHHHH-hHhh------cccCcccCCch------HHHHHHHhcChhHHHHHHH
Confidence            000122223322222211      112223322 3331      11122334442      1678999999999999999


Q ss_pred             hhhhccCceEEEEccCCCc-eeEEec-cCcchhhhhcCC-CceeeEEEEechhhhhhhcccccccccccccccceeEEEE
Q MFMMJDAO_00024   81 DYFLCDGQGLFYFRPSGES-YQILYF-PQDSYRAYRDQT-GELESVVLVYSFNVQQTHGLADNYPSANGKSGKKKWIQLK  157 (752)
Q Consensus        81 ~~~~~~~~~~~~~~~~~~~-~~~~~~-~~~~~~~~~~~~-~~~~~~~~~~~~~~~~~~~~~~~~~~~~~~~~~~~~~~~~  157 (752)
                      ---|+-|....+.-+-.+. =.|... |...+ +.||+. ++   ++-+|.+-..             .+.++..|..+-
T Consensus        96 ~~aliyG~sf~~v~~~~dg~~~i~~~sp~~~~-~i~D~~~~~---~~~a~~~~~~-------------d~~~~~~~~~~~  158 (409)
T protein:vir:94   96 LSSLIASCSFTYISKGENDAVRLQVIEAVNAT-GIIDPITGL---LTEGYAVLER-------------DENNNVVLEAHF  158 (409)
T ss_pred             HHHHHhcceeEEEecCCCCceEEEEeccceEE-EEEecCCCc---eeeeEEEEEe-------------cCCCceEEEEEE
Confidence            8888888877777665444 246666 44444 555653 33   3333332110             112233333222


Q ss_pred             eehhhhhhhhhhcccccccccccccCCCCccceeeeccccceehhhccCCCCCCCCCCCCchh-HHHHHHHHHHHHHHHH
Q MFMMJDAO_00024  158 VYKDRIEQTISDEKIEFANEMGAMPMGNPGQTEVLTNSLGFIPAVEVFNHMDCTGEATGNGEF-DWLAHQILYHDELVRN  236 (752)
Q Consensus       158 ~~~~~~~~~~~~~~~~~~~~~~~~~~~~~~~~~~~~~~~~~~~~~~~~~~~~~~~~~~~~~~~-~~~~~~~~~~~~~~~~  236 (752)
                      ...+++.         |-..        =+..+.+.|-+|++|+|.++|.++. +.+.|.||+ +=+.--+-..++.+..
T Consensus       159 ~~~~~~~---------~~~~--------~~~~~~~~n~~g~vPvV~f~n~~~~-~~~~G~s~I~e~v~~l~da~~r~~~~  220 (409)
T protein:vir:94  159 LPDRTDY---------YYRD--------SRNNISIANPTGHPLLVPIIHRPDA-VRPFGRSRITRSGMYWQSNAKRTLER  220 (409)
T ss_pred             ecCcEEE---------EEec--------CceeEeeeCCCCCcceEEecccccc-ccccCccccchhHHHHHHHHHHHHHH
Confidence            2121111         1111        1234566899999999999998765 678899997 4444445555566666


Q ss_pred             HhhhhhhhcCceeeeccchhhhhhhhcccccccccccccccccccccccccccccccccccccccchhhHHHhcc--CCc
Q MFMMJDAO_00024  237 IRKNMKFFGNPTLISSRPKHDIVDSGDENSFRPTISSQAGFAPIGASSRSSTRVSQPFGGASLDGQIKVPRVIAN--LEP  314 (752)
Q Consensus       237 ~~~~~~~~~~~~~~~~~~~~~~~~~~~~~~~~~~~~~~~~~~~~~~~~~~~~~~~~~~~~~~~~~~~~~~~~~~~--~~~  314 (752)
                      .-....||++|-++-+=-        ++.++                      ..+++       ...+.+|+.-  -+.
T Consensus       221 ~~~~~e~~a~pqr~i~G~--------d~d~~----------------------~~~~~-------~~~~~~i~~~~~d~d  263 (409)
T protein:vir:94  221 ADVTAEFYSFPQKYVTGL--------SDDAE----------------------PMETW-------KATVSSMLQFTKDED  263 (409)
T ss_pred             HHHHHHHhcChhheeEec--------CCCCc----------------------ccchh-------hhhHHHhhcCCCCCC
Confidence            667789999998765310        00000                      00011       1112333321  111


Q ss_pred             cc--eeeeeeeccccccchhhHHHHHHHHHHHhc--Cc--ccccc---c-cccceeeeeeeecchhhhhHHHHHHHhhhh
Q MFMMJDAO_00024  315 TD--RVGYMTPDSVSGDQNLYVKQYRSEIRLALG--GV--DDIDI---N-TAATAYEIKTLYGRVAATAEKKARSLFTYG  384 (752)
Q Consensus       315 ~~--~~~~~~~~~~~~~~~~~~~~~~~~~~~~~~--~~--~~~~~---~-~~~~~~~~~~~~~~~~~~~~~~~~~~~~~~  384 (752)
                      ++  .||-.+..+.   || |....+.-++...+  ++  +.+++   | +.|.|  |+...-...+.|+.| +..|.-+
T Consensus       264 g~~~~v~q~~~~~l---~~-~~~~l~~~~~~~a~~t~lP~~~lg~~~~NpsSa~A--l~a~~~~L~~~a~~k-~~~fg~~  336 (409)
T protein:vir:94  264 GDKPTLGQFTQPSM---SP-FTEQLRTAAAGFAGETGLTLDDLGFVSDNPSSVEA--IKASHENLRLAGRKA-QRSLGAG  336 (409)
T ss_pred             CCCceEEecCCCCh---hH-HHHHHHHHHHHHhhhcCCCHHHhccccCchhHHHH--HHHHHHHHHHHHHHH-HHHHHHH
Confidence            12  2333322222   23 56666666554332  22  11222   1 22333  333333333444444 6679999


Q ss_pred             HHHHHHHHHHHhhhhhhhh----hhhhhccccccccchhhhcchhHHHHHHHHHHHhhhhhhccchHHHHHHHHhcCCCC
Q MFMMJDAO_00024  385 LCRLFAMMIYAEERNFRES----FAVAVGLEEPMLPLPEEYKDEEMYKKAAEKYKKDYRKFVEKRDNEMRARLDSGEIPP  460 (752)
Q Consensus       385 ~~~~~~~~~~~~~~~~~~~----~~~~~~~~~~~~~~~~~~~~~~~~~~~~~~~~~~~~~~~~~~~~~~~~~~~~~~~~~  460 (752)
                      |.+++.|++..+.+ +.+.    +.+-|.-. |++     -.+...+.+.|..+-|=++.                    
T Consensus       337 ~~~~~rla~~i~~~-~~~~~~~~~~~~v~W~-p~~-----~~~~~~~a~~aDa~~Kl~~a--------------------  389 (409)
T protein:vir:94  337 LLNVAYLAACLRDD-APYLREQFRKTKPKWE-PLF-----EADASMLSLIGDGAIKLNQA--------------------  389 (409)
T ss_pred             HHHHHHHHHHHhCC-CCccccccccceEEec-cCC-----CcchHHHHHHHHHHHHHHHh--------------------
Confidence            99999876655433 2211    11111111 111     11233344444444443332                    


Q ss_pred             cccccCCCCCeeEEEEEeeeecCCcchhh
Q MFMMJDAO_00024  461 GVTGLIPDGSTKVSWRWMGEVFEESTEDI  489 (752)
Q Consensus       461 ~v~g~~p~gs~~~~~~~~~~v~~~s~~d~  489 (752)
                         |.++ -++-+.|+-++     -+++.
T Consensus       390 ---g~~~-~~~~~~~~~lG-----~~~~d  409 (409)
T protein:vir:94  390 ---IPEF-INKDTIRDLTG-----IEGGE  409 (409)
T ss_pred             ---cccc-cchhHHHHHcC-----CCCCC
Confidence               1111 12223343331     11111


No 54 
>protein:vir:2341 Length: 488 # NCBI annotation: gp11 # Family: family:all:524 # MgeID: mge:51 # MgeName: Bxb1 # Cross-refs: genbank:acc:NP_075278;genbank:gi:12657865;genbank:GeneID:920078
Probab=97.45  E-value=6.4e-05  Score=43.58  Aligned_cols=408  Identities=13%  Similarity=0.117  Sum_probs=176.9

Q ss_pred             CCcchhhhH---HHHHHHHHhhc-----------ccCc------------ccceehhhhhHHHH-HHHHhhc---cccee
Q MFMMJDAO_00024    1 MANSAVKGE---FQQILLAAKER-----------RGDL------------SVDTMIVSSHLAQM-RTFMLRR---GIEFF   50 (752)
Q Consensus         1 ~~~~~~~~~---~~~~~~~~~~~-----------~~~~------------~~~~~~~~~~~~~~-~~~~~~~---~~~~~   50 (752)
                      |+++-.--+   ++.++.....+           +|.-            ..+-.||.|+.+-+ .++..|-   |+-+.
T Consensus         1 ~~~~~~~d~~~~i~~L~~~~~~~~~r~~~~~~Yy~g~~~i~~~~~~~~~~~~~~~~~~n~~~~ivd~~a~~l~~~Gf~~~   80 (488)
T protein:vir:23    1 MAETESIDPEKLRDQLLDAFENKQNELKSSKAYYDAERRPDAIGLAVPLDMRKYLAHVGYPRTYVDAIAERQELEGFRIP   80 (488)
T ss_pred             CCcccCCCHHHHHHHHHHHHHHHHHHHHHHHHHHhcccchhhcCcccchhhhhhhhhcchHHHHHHHHHHhhhccceecc
Confidence            222110000   01111100000           0100            01223556655544 2332221   33221


Q ss_pred             -eccCc--ch---hHHHHHHHHHhhhhhhhhhhhhhhhhhccCceEEEEccCCC---------ceeEEeccCcchhhhhc
Q MFMMJDAO_00024   51 -SEQDS--YG---KRRDFLARVVEENMLEMKYDSIVDYFLCDGQGLFYFRPSGE---------SYQILYFPQDSYRAYRD  115 (752)
Q Consensus        51 -~~~~~--~~---~~~~~~~~~~~~~~~~~~~~~~~~~~~~~~~~~~~~~~~~~---------~~~~~~~~~~~~~~~~~  115 (752)
                       +.+.+  .+   +=.+.|.+||.+|.|+.....+.---+.+|...+++.+..+         ...|.-++-.+--++||
T Consensus        81 ~~~~~~~~~~~d~~~~~~l~~i~~~N~~~~~~~~~~~~a~i~G~a~~~v~~~~~~~~~~~~~~~~~i~~~~p~~~~~~~d  160 (488)
T protein:vir:23   81 SANGEEPESGGENDPASELWDWWQANNLDIEATLGHTDALIYGTAYITISMPDPEVDFDVDPEVPLIRVEPPTALYAEVD  160 (488)
T ss_pred             CCcccccccccchhHHHHHHHHHHhcChhHHHHHHHHHHhhcCceEEEEecCCcccccCCCCCcceEEEeccceeEEEEe
Confidence             11111  11   22457889999999998888877777788888777655321         11344444333334444


Q ss_pred             -CCCceeeEEEEechhhhhhhcccccccccccccccceeEEEEeehhhhhhhhhhcccccccccccccCCCCccceeeec
Q MFMMJDAO_00024  116 -QTGELESVVLVYSFNVQQTHGLADNYPSANGKSGKKKWIQLKVYKDRIEQTISDEKIEFANEMGAMPMGNPGQTEVLTN  194 (752)
Q Consensus       116 -~~~~~~~~~~~~~~~~~~~~~~~~~~~~~~~~~~~~~~~~~~~~~~~~~~~~~~~~~~~~~~~~~~~~~~~~~~~~~~~  194 (752)
                       .++++-..|..| +..            .   .++..|+.+- +++.|.        .|-...|...+     .+...|
T Consensus       161 ~~~~~~~~~~~~~-~~~------------~---~~~~~~~~~y-~~~~~~--------~~~~~~~~~~~-----~~~~~h  210 (488)
T protein:vir:23  161 PRTRKVLYAIRAI-YGA------------D---GNEIVSATLY-LPDTTM--------TWLRAEGEWEA-----PTSTPH  210 (488)
T ss_pred             cCCCceEEEEEEE-Eec------------C---CCcEEEEEEE-ecCcEE--------EEEecCCceEe-----cccccc
Confidence             345443332222 210            0   1122233321 222221        22222232222     234579


Q ss_pred             cccceehhhccCCCCCCCCCCCCchhH-HHHHHHHHHHHHHHHHhhhhhhhcCceeeeccc-hhhhhhhhcccccccccc
Q MFMMJDAO_00024  195 SLGFIPAVEVFNHMDCTGEATGNGEFD-WLAHQILYHDELVRNIRKNMKFFGNPTLISSRP-KHDIVDSGDENSFRPTIS  272 (752)
Q Consensus       195 ~~~~~~~~~~~~~~~~~~~~~~~~~~~-~~~~~~~~~~~~~~~~~~~~~~~~~~~~~~~~~-~~~~~~~~~~~~~~~~~~  272 (752)
                      .+|+||+|++.|.... +.+.|.++|. =+.--|-..++.+.+....+.+|++|.++-+=- ..+..+ .+++.      
T Consensus       211 ~~g~vPvv~f~n~~~~-~~~~G~s~i~~~v~~l~Da~~~~~s~~~~~~~~~a~p~~~i~G~~~~~~~~-~~~~~------  282 (488)
T protein:vir:23  211 GLEMVPVIPISNRTRL-SDLYGTSEISPELRSVTDAAAQILMNMQGTANLMAIPQRLIFGAKPEELGI-NAETG------  282 (488)
T ss_pred             CCCCcceEEecccccc-CCcCCccchhhhHHHHHHHHHHHHHHHHHHHHHhhhHHHHHhCCCcccccc-ccccc------
Confidence            9999999999988754 5577889884 455567788888888889999999998864311 000000 00000      


Q ss_pred             cccccccccccccccccccccccccccccchhhHHHhccCCccceeeeeeeccccccchhhHHHHHHHHHHHh--cCccc
Q MFMMJDAO_00024  273 SQAGFAPIGASSRSSTRVSQPFGGASLDGQIKVPRVIANLEPTDRVGYMTPDSVSGDQNLYVKQYRSEIRLAL--GGVDD  350 (752)
Q Consensus       273 ~~~~~~~~~~~~~~~~~~~~~~~~~~~~~~~~~~~~~~~~~~~~~~~~~~~~~~~~~~~~~~~~~~~~~~~~~--~~~~~  350 (752)
                                        ...     ++-   .+..+-.++.++-+-+.+.+..  +-.-|....+.-||...  -++.+
T Consensus       283 ------------------~~~-----~~~---~~~~v~~~~~g~~~~~~q~~~~--~~~~~~~~l~~~i~~~~~~~~~p~  334 (488)
T protein:vir:23  283 ------------------QRM-----FDA---YMARILAFEGGEGAHAEQFSAA--ELRNFVDALDALDRKAASYSGLPP  334 (488)
T ss_pred             ------------------chh-----hhh---hhhhhccCCCCCCceeEecCCC--ChHHHHHHHHHHHHHHhcccCCCH
Confidence                              000     000   0111223456666777777643  34557788888887643  33322


Q ss_pred             --cccccc--cceeeeeeeecchhhhhHHHHHHHhhhhHHHHHHHHHHHhhhh-hhhh-hhhhhccccccccchhhhcc-
Q MFMMJDAO_00024  351 --IDINTA--ATAYEIKTLYGRVAATAEKKARSLFTYGLCRLFAMMIYAEERN-FRES-FAVAVGLEEPMLPLPEEYKD-  423 (752)
Q Consensus       351 --~~~~~~--~~~~~~~~~~~~~~~~~~~~~~~~~~~~~~~~~~~~~~~~~~~-~~~~-~~~~~~~~~~~~~~~~~~~~-  423 (752)
                        ++.++.  +.+--||..+-..-..|+. .+..|.-+|-+++.|++..+... ..-- ..+-|.--.|+   |..... 
T Consensus       335 ~~~g~~~~n~~Sg~Al~~~~~~l~~k~~~-~~~~f~~~l~~~~~l~~~~~~~~~~~~~~~~i~v~f~~~~---~~s~~~~  410 (488)
T protein:vir:23  335 QYLSSSSDNPASAEAIKAAESRLVKKVER-KNKIFGGAWEQAMRLAYKMVKGGDIPTEYYRMETVWRDPS---TPTYAAK  410 (488)
T ss_pred             HHhccccCcchHHHHHHHHHHHHHHHHHH-HHHHHHHHHHHHHHHHHHHhcCCCcchhhccceEEecCCC---CCCHHHH
Confidence              222221  2233344444433344433 35678889999999887543321 0000 00111111111   110000 


Q ss_pred             hhHHHHHHH----HHHHhh-h---hhhccch---------------HHHHHHHHhcCCCCcccccCCCCCeeEEEEEeee
Q MFMMJDAO_00024  424 EEMYKKAAE----KYKKDY-R---KFVEKRD---------------NEMRARLDSGEIPPGVTGLIPDGSTKVSWRWMGE  480 (752)
Q Consensus       424 ~~~~~~~~~----~~~~~~-~---~~~~~~~---------------~~~~~~~~~~~~~~~v~g~~p~gs~~~~~~~~~~  480 (752)
                      +|..-|.+.    .+.+.. .   .+++-..               +.+.+++ ....+.+..|--|.|+.         
T Consensus       411 ada~~kl~~~g~~~~s~et~~~~l~~~~d~~~~~~~~~~~~~~~~~~~~~~~~-~~~~~~~~~~~~~~~~~---------  480 (488)
T protein:vir:23  411 ADAAAKLFANGAGLIPRERGWVDMGYTIVEREQMRQWLEQDQKQGLGLIGSLY-GASTPEGKPGEAPVGEP---------  480 (488)
T ss_pred             HHHHHHHHhcccccCCHHHHHHhCCCCchHHHHHHHHHHHHHHHHHHHHHHHh-ccCCCcccCCCCCCCCC---------
Confidence            111111100    000000 0   1111110               1222222 23334555555555554         


Q ss_pred             ecCCcchhhcc
Q MFMMJDAO_00024  481 VFEESTEDILN  491 (752)
Q Consensus       481 v~~~s~~d~l~  491 (752)
                         +-.|+-+-
T Consensus       481 ---~~~e~~~a  488 (488)
T protein:vir:23  481 ---PAPEPDAA  488 (488)
T ss_pred             ---CCCCCCCC
Confidence               22222111


No 55 
>protein:vir:9751 Length: 422 # NCBI annotation: putative structural protein # Family: family:all:524 # MgeID: mge:175 # MgeName: 315.3 # Cross-refs: genbank:acc:NP_795513;genbank:gi:28876291;genbank:GeneID:1257832
Probab=97.34  E-value=9e-05  Score=42.77  Aligned_cols=355  Identities=14%  Similarity=0.184  Sum_probs=158.7

Q ss_pred             CCcc----------------------------------hhhhHHHHHHHHHhhcccCcccceehhhhhHHHHHHHHhhcc
Q MFMMJDAO_00024    1 MANS----------------------------------AVKGEFQQILLAAKERRGDLSVDTMIVSSHLAQMRTFMLRRG   46 (752)
Q Consensus         1 ~~~~----------------------------------~~~~~~~~~~~~~~~~~~~~~~~~~~~~~~~~~~~~~~~~~~   46 (752)
                      |-..                                  ++.-++..+.+.++|      -=.+|| ..||+      |-.
T Consensus         1 m~~~~i~~L~~~~~~~~~r~~~~~~yy~g~~~~~~~~~~~p~~~~~~~~~v~n------w~~~~V-d~~a~------rl~   67 (422)
T protein:vir:97    1 MNYMGMGYLRRKLALFKTGVDKRYRYYAMDDRDDTRSIVMPNNVREMYRSVLE------WTAKGV-DSLAD------RII   67 (422)
T ss_pred             CChHHHHHHHHHHHHHHHHHHHHHHHHhcCCChhhcCccccHHHHHHHHhhcc------hhHHHH-HHHHh------ccc
Confidence            2222                                  222223222221111      111222 22333      111


Q ss_pred             cceeeccCcchhHHHHHHHHHhhhhhhhhhhhhhhhhhccCceEEEEccC-CCc-eeEEec-cCcchhhhhcC-CCceee
Q MFMMJDAO_00024   47 IEFFSEQDSYGKRRDFLARVVEENMLEMKYDSIVDYFLCDGQGLFYFRPS-GES-YQILYF-PQDSYRAYRDQ-TGELES  122 (752)
Q Consensus        47 ~~~~~~~~~~~~~~~~~~~~~~~~~~~~~~~~~~~~~~~~~~~~~~~~~~-~~~-~~~~~~-~~~~~~~~~~~-~~~~~~  122 (752)
                      ++=|..-|.  +    +..||..|.|+..++.+.---|.-|-...+.-+- ++. -.|... |...+-.| |+ ++++-.
T Consensus        68 ~~Gf~~~d~--~----l~~~w~~N~ld~~~~~~~~~al~~G~sf~~v~~~~~~~~p~i~~~sp~~~~~i~-D~~~~~~~~  140 (422)
T protein:vir:97   68 FREFTNDDF--N----AWEIFKANNPDIFFDTAIQSALIASCCFVYIMPGAEDGLPKMQVIEASKATGIL-DPTTFLLTE  140 (422)
T ss_pred             cceeeCCch--h----HHHHHHhcChHHHHHHHHHHHHHhcceeEEEeeCCCCCeeEEEEechhhEEEEE-eCCCCccee
Confidence            122333332  2    6789999999999999988888888777777653 222 245444 55555455 54 344433


Q ss_pred             EEEEechhhhhhhcccccccccccccccceeEEEEeehhhhhhhhhhcccccccccccccCCCCccceeeeccccceehh
Q MFMMJDAO_00024  123 VVLVYSFNVQQTHGLADNYPSANGKSGKKKWIQLKVYKDRIEQTISDEKIEFANEMGAMPMGNPGQTEVLTNSLGFIPAV  202 (752)
Q Consensus       123 ~~~~~~~~~~~~~~~~~~~~~~~~~~~~~~~~~~~~~~~~~~~~~~~~~~~~~~~~~~~~~~~~~~~~~~~~~~~~~~~~  202 (752)
                      .+.+|..                ...++.+|+.+  +-+        +++-+-..        -+....+.|.+|++|+|
T Consensus       141 a~~~~~~----------------~~~~~~~~~~~--~~~--------~~~~~~~~--------~~~~~~~~~~~g~vPvv  186 (422)
T protein:vir:97  141 GYAILES----------------DSNGNPTLEAY--FTD--------KDIWYYPK--------KGKPYNIKNPTGHPLLV  186 (422)
T ss_pred             eEEEEEe----------------cCCCcEEEEEE--EcC--------ceEEEEcC--------CCccccccCCCCCcceE
Confidence            2222211                11233334322  111        11111100        11233568999999999


Q ss_pred             hccCCCCCCCCCCCCchh-HHHHHHHHHHHHHHHHHhhhhhhhcCceeeeccchhhhhhhhccccccccccccccccccc
Q MFMMJDAO_00024  203 EVFNHMDCTGEATGNGEF-DWLAHQILYHDELVRNIRKNMKFFGNPTLISSRPKHDIVDSGDENSFRPTISSQAGFAPIG  281 (752)
Q Consensus       203 ~~~~~~~~~~~~~~~~~~-~~~~~~~~~~~~~~~~~~~~~~~~~~~~~~~~~~~~~~~~~~~~~~~~~~~~~~~~~~~~~  281 (752)
                      .++|.++ .+.+.|.+|+ +=+.--+-..++.+...-....||++|-++-+=-        +..+               
T Consensus       187 ~~~n~~~-~~~~~G~s~I~e~v~~l~da~~r~~~~~~~~~e~~a~pqr~i~G~--------d~d~---------------  242 (422)
T protein:vir:97  187 PIIHRPD-AVRPFGRSRITKAGMYHQKAAKRTLERAEVTAEFYSFPQKYVLGM--------DPDA---------------  242 (422)
T ss_pred             EecccCC-CccccCccccchhHHHHHHHHHHHHHHHHHHHHHhcchhhhhccc--------Cccc---------------
Confidence            9999875 4778899997 3344444555555566666889999998765310        1110               


Q ss_pred             ccccccccccccccccccccchhhHHHhccCCccc---eeeeeeeccccccchhhHHHHHHHHHHHh--cCc--ccccc-
Q MFMMJDAO_00024  282 ASSRSSTRVSQPFGGASLDGQIKVPRVIANLEPTD---RVGYMTPDSVSGDQNLYVKQYRSEIRLAL--GGV--DDIDI-  353 (752)
Q Consensus       282 ~~~~~~~~~~~~~~~~~~~~~~~~~~~~~~~~~~~---~~~~~~~~~~~~~~~~~~~~~~~~~~~~~--~~~--~~~~~-  353 (752)
                             +..+++       ...+.+|+. +..++   .|-.-|.+.-+  -.-|.+..+.-++...  -++  ..+++ 
T Consensus       243 -------~~~~~~-------~~~~~~i~~-~~~de~~~~~~v~q~~~~~--l~~~~~~l~~~~~~~a~~s~lP~~~lg~~  305 (422)
T protein:vir:97  243 -------KPMEKW-------RATVSTLLE-ISKDEDGDKPTVGQFTTAS--MAPFMEHLKMYASLFAGGSGLTLDDLGFP  305 (422)
T ss_pred             -------ccCchh-------hhhhhhhhc-cCCCCCCCcceeeecCCCC--hhHHHHHHHHHHHHHhcccCCCHHHhccc
Confidence                   000111       122334443 33322   22222332222  1235666666555432  111  11222 


Q ss_pred             --c-cccceeeeeeeecchhhhhHHHHHHHhhhhHHHHHHHHHHHhhhhhhhhhh---hhhccccccccchhhhcchhHH
Q MFMMJDAO_00024  354 --N-TAATAYEIKTLYGRVAATAEKKARSLFTYGLCRLFAMMIYAEERNFRESFA---VAVGLEEPMLPLPEEYKDEEMY  427 (752)
Q Consensus       354 --~-~~~~~~~~~~~~~~~~~~~~~~~~~~~~~~~~~~~~~~~~~~~~~~~~~~~---~~~~~~~~~~~~~~~~~~~~~~  427 (752)
                        | +.|.|..  ...-.....|+.| +..|.-+|.+++.|++-.+.+.-...+.   +.+.-. |++  |.   +....
T Consensus       306 ~~NpsSa~Ai~--a~~~~L~~ka~~k-~~~fg~~l~~~~rla~~~~~~~~~~~~~~~~~~~~w~-p~~--~~---~~~s~  376 (422)
T protein:vir:97  306 SDNPSSVESIK--AAHENLRAAGRKA-QRSFSSGFLNVAYIAVCLRDEFPYLRNQFMDTVIKWE-PLF--EA---DANML  376 (422)
T ss_pred             cCchhHHHHHH--HHHHHHHHHHHHH-HHHHHHHHHHHHHHHHHHhcCCcccchhhccceEEEc-cCC--CC---ChHHH
Confidence              2 3333432  2222333444444 6789999999999987655442111111   111111 111  11   22233


Q ss_pred             HHHHHHHHHhhhh---h---------h--ccchHHHHHHHHhcCCCCcccccCCCC
Q MFMMJDAO_00024  428 KKAAEKYKKDYRK---F---------V--EKRDNEMRARLDSGEIPPGVTGLIPDG  469 (752)
Q Consensus       428 ~~~~~~~~~~~~~---~---------~--~~~~~~~~~~~~~~~~~~~v~g~~p~g  469 (752)
                      .++|.-+-|=++.   +         .  +-.|++.+ +++.         .-.||
T Consensus       377 a~~aDa~~Kl~~a~~~~~~~~~~~~~lg~~~~~~~~~-~~~~---------~~~d~  422 (422)
T protein:vir:97  377 TLVGDGAIKLNQAIPGFMDADVIRDLTGVKGADKPIP-AITE---------VTTDG  422 (422)
T ss_pred             HHHHHHHHHHHhhccccccHHHHHHHcCCCchhHHHH-HHHh---------hhccC
Confidence            3433322222221   1         1  11122222 2221         12222


No 56 
>protein:vir:1634 Length: 409 # NCBI annotation: Structural protein # Family: family:all:524 # MgeID: mge:33 # MgeName: r1t # Cross-refs: genbank:acc:NP_695055;genbank:gi:23455746;genbank:GeneID:955506
Probab=97.28  E-value=0.00011  Score=42.35  Aligned_cols=358  Identities=13%  Similarity=0.061  Sum_probs=164.8

Q ss_pred             CCcchhhhHHHHHHHHHhhcccCcccceehhhhhHHHHHHHHhhcccceeeccCcchhHHHHHHHHHhhhhhhhhhhhhh
Q MFMMJDAO_00024    1 MANSAVKGEFQQILLAAKERRGDLSVDTMIVSSHLAQMRTFMLRRGIEFFSEQDSYGKRRDFLARVVEENMLEMKYDSIV   80 (752)
Q Consensus         1 ~~~~~~~~~~~~~~~~~~~~~~~~~~~~~~~~~~~~~~~~~~~~~~~~~~~~~~~~~~~~~~~~~~~~~~~~~~~~~~~~   80 (752)
                      +. -++.-++..-+..++      +-=.+||-+ ||+      |-..+=|...|.      =+..||..|.|+..++.+.
T Consensus        36 ~~-~~~p~~~~~~~~~v~------nw~~~iVds-~a~------rl~~~Gf~~~d~------~l~~i~~~N~ld~~~~~~~   95 (409)
T protein:vir:16   36 KG-ITIPQALSQQYRSIL------GWCAKGVDS-LAD------RLVFREFENDDF------TVNEIFEENNPDIFFDSTV   95 (409)
T ss_pred             cc-hhhhHHHHHHHhhhc------ChhHHHHHH-hHh------hcccccccCcch------HHHHHHHhcChhHHHHHHH
Confidence            11 123333322222222      122233322 333      111222344442      1778999999999999998


Q ss_pred             hhhhccCceEEEEccCCCce-eEEec-cCcchhhhhcCCCceeeEEEEechhhhhhhcccccccccccccccceeEEEEe
Q MFMMJDAO_00024   81 DYFLCDGQGLFYFRPSGESY-QILYF-PQDSYRAYRDQTGELESVVLVYSFNVQQTHGLADNYPSANGKSGKKKWIQLKV  158 (752)
Q Consensus        81 ~~~~~~~~~~~~~~~~~~~~-~~~~~-~~~~~~~~~~~~~~~~~~~~~~~~~~~~~~~~~~~~~~~~~~~~~~~~~~~~~  158 (752)
                      ---|+-|....+.-+..+.- .|... |...+-.|-+.++++-..+ +|-..  .             ..++..|..+-.
T Consensus        96 ~~al~yG~sf~~v~~~~dg~~~i~~~sP~~~~~i~D~~~~~~~~a~-~~~~~--d-------------~~~~~~~~~~~~  159 (409)
T protein:vir:16   96 LSALIASCSFTYISKGENDAVRLQVIEATNATGIIDPITGLLTEGY-AVLER--D-------------ENNNVVLEAHFL  159 (409)
T ss_pred             HHHHHhCceeEEEecCCCCceEEEEEcccceEEEeecccccceeee-EEEEe--c-------------CCCceEEEEEEe
Confidence            88888888777777655553 45554 6666655544444543221 11110  0             011112221111


Q ss_pred             ehhhhhhhhhhcccccccccccccCCCCccceeeeccccceehhhccCCCCCCCCCCCCchh-HHHHHHHHHHHHHHHHH
Q MFMMJDAO_00024  159 YKDRIEQTISDEKIEFANEMGAMPMGNPGQTEVLTNSLGFIPAVEVFNHMDCTGEATGNGEF-DWLAHQILYHDELVRNI  237 (752)
Q Consensus       159 ~~~~~~~~~~~~~~~~~~~~~~~~~~~~~~~~~~~~~~~~~~~~~~~~~~~~~~~~~~~~~~-~~~~~~~~~~~~~~~~~  237 (752)
                      ..+++         .+....        +......|-+|++|+|.++|.++.. .+.|.+|+ +=+.--+-..++.+...
T Consensus       160 ~~~~~---------~~~~~~--------~~~~~~~~~~g~vPvV~f~n~~~~~-~~~G~seI~~~v~~l~da~~r~~~~~  221 (409)
T protein:vir:16  160 PDRTD---------YYYRDS--------RNNISIANPTGNPLLVPIIHRPDAV-RPFGRSRITRSGMYWQSNAKRTLERA  221 (409)
T ss_pred             cCcEE---------EEEecC--------ccccceecCCCCcceEEeccccccc-ccCCccccchhHHHHHHHHHHHHHHH
Confidence            11111         111111        1223456999999999999998764 67899987 44555555556666666


Q ss_pred             hhhhhhhcCceeeeccchhhhhhhhcccccccccccccccccccccccccccccccccccccccchhhHHHhccCCcc--
Q MFMMJDAO_00024  238 RKNMKFFGNPTLISSRPKHDIVDSGDENSFRPTISSQAGFAPIGASSRSSTRVSQPFGGASLDGQIKVPRVIANLEPT--  315 (752)
Q Consensus       238 ~~~~~~~~~~~~~~~~~~~~~~~~~~~~~~~~~~~~~~~~~~~~~~~~~~~~~~~~~~~~~~~~~~~~~~~~~~~~~~--  315 (752)
                      -....||++|-++-+=-        ++.++                      ..+++       ...+.+|+. +..+  
T Consensus       222 ~~~~e~~a~pqr~i~G~--------d~d~~----------------------~~~~~-------~~~~~~i~~-~~~d~~  263 (409)
T protein:vir:16  222 DVTAEFYSFPQKYVTGL--------SDDAE----------------------PMETW-------KATVSSMLQ-FTKDED  263 (409)
T ss_pred             HHHHHHhcChhheeEec--------CCCCC----------------------ccchh-------hhhhhHhhc-cCCCCC
Confidence            67889999998865410        11000                      00111       111223332 2211  


Q ss_pred             ---ceeeeeeeccccccchhhHHHHHHHHHHHhc--Cc--cccccccc--cceeeeeeeecchhhhhHHHHHHHhhhhHH
Q MFMMJDAO_00024  316 ---DRVGYMTPDSVSGDQNLYVKQYRSEIRLALG--GV--DDIDINTA--ATAYEIKTLYGRVAATAEKKARSLFTYGLC  386 (752)
Q Consensus       316 ---~~~~~~~~~~~~~~~~~~~~~~~~~~~~~~~--~~--~~~~~~~~--~~~~~~~~~~~~~~~~~~~~~~~~~~~~~~  386 (752)
                         -.||=.+..+..    -|....+.-++...+  ++  +.+++.+.  ++|--|+...-...+.|+.| +..|.-+|.
T Consensus       264 g~~~~v~q~~~~~l~----~~~~~l~~~~~~~a~~s~lP~~~lg~~~~NpsSa~Ai~a~~~~L~~ka~~k-~~~fg~~l~  338 (409)
T protein:vir:16  264 GDKPTLGQFTQPSMS----PFTEQLRTAAAGFAGETGLTLDDLGFVSDNPSSVEAIKASHENLRLAGRKA-QRSLGAGLL  338 (409)
T ss_pred             CCCceEEecCCCChh----HHHHHHHHHHHHHhhhcCCCHHHcccccCchhHHHHHHHHHHHHHHHHHHH-HHHHHHHHH
Confidence               134434333322    256666666554322  22  12333321  22222333333333444444 667999999


Q ss_pred             HHHHHHHHHhhhhhhhh--hhhhhccccccccchhhhcchhHHHHHHHHHHHhhhhhhccchHHHHHHHHhcCCCCcccc
Q MFMMJDAO_00024  387 RLFAMMIYAEERNFRES--FAVAVGLEEPMLPLPEEYKDEEMYKKAAEKYKKDYRKFVEKRDNEMRARLDSGEIPPGVTG  464 (752)
Q Consensus       387 ~~~~~~~~~~~~~~~~~--~~~~~~~~~~~~~~~~~~~~~~~~~~~~~~~~~~~~~~~~~~~~~~~~~~~~~~~~~~v~g  464 (752)
                      +++.|++..+.+ +-+.  ....++..  .-  |-+..+...+.++|..+-|=++.                       |
T Consensus       339 ~~~rla~~~~~~-~~~~~~~~~~~~v~--W~--~~~~~~~~s~a~~aDa~~Kl~~a-----------------------~  390 (409)
T protein:vir:16  339 NVAYLAACLRDD-VPYLREQFSKTKPK--WE--PLFEADASMLSLIGDGAIKLNQA-----------------------I  390 (409)
T ss_pred             HHHHHHHHHhcC-CCccchhhccceEE--ec--CCCCcchhhHHHHHHHHHHHHhh-----------------------c
Confidence            999988776554 2221  11111111  00  01111233345555444444432                       1


Q ss_pred             cCCCCCeeEEEEEeeeecCCcchhh
Q MFMMJDAO_00024  465 LIPDGSTKVSWRWMGEVFEESTEDI  489 (752)
Q Consensus       465 ~~p~gs~~~~~~~~~~v~~~s~~d~  489 (752)
                      -++.. +-|.|+-+     --+++.
T Consensus       391 ~~~~~-~~v~~~~~-----g~~~~d  409 (409)
T protein:vir:16  391 PEFIN-KDTIRDLT-----GIKGAE  409 (409)
T ss_pred             ccccc-hhHHHHhc-----cCCCCC
Confidence            12222 22334433     111111


No 57 
>protein:vir:99916 Length: 504 # NCBI annotation: gp3 # Family: family:all:524 # MgeID: mge:1611 # MgeName: Halo # Cross-refs: genbank:acc:YP_655520;genbank:gi:109392290;genbank:GeneID:4157085
Probab=97.03  E-value=0.0002  Score=40.82  Aligned_cols=437  Identities=15%  Similarity=0.108  Sum_probs=151.5

Q ss_pred             CCcchhhhHHHHHHHHHhhc-----------cc-----Cccc-------ceehhhhhHHHHHHHHhhc-ccceeeccCcc
Q MFMMJDAO_00024    1 MANSAVKGEFQQILLAAKER-----------RG-----DLSV-------DTMIVSSHLAQMRTFMLRR-GIEFFSEQDSY   56 (752)
Q Consensus         1 ~~~~~~~~~~~~~~~~~~~~-----------~~-----~~~~-------~~~~~~~~~~~~~~~~~~~-~~~~~~~~~~~   56 (752)
                      |-+... --++.++.....+           +|     +++.       +-.+|+|+.+.+-...+.| -.+=|..-|  
T Consensus        18 l~~~e~-~~i~~L~~~~~~~~~r~~~l~~YY~G~~~i~~~~~~~p~~~~~~~~v~n~~~~iVd~~a~rl~~~Gf~~~d--   94 (504)
T protein:vir:99   18 LNDDVV-DKVNGLYQQLVDRTPRNLLRASFYDGKYAIRQIGNLIPPEYLRTATVLGWSAKAVDTLARRCNLESFVWPD--   94 (504)
T ss_pred             CCHHHH-HHHHHHHHHHHHHhHHHHHHHHHHhccccchhccccccHHHHHHhhccCcHHHHHHHHHhhhccceeeCCC--
Confidence            111110 0001100000000           00     0000       1123455544333332221 111122222  


Q ss_pred             hhHHH-HHHHHHhhhhhhhhhhhhhhhhhccCceEEEEccCCC--ce-eEEec-cCcchhhhhcCCCceeeEEEEechhh
Q MFMMJDAO_00024   57 GKRRD-FLARVVEENMLEMKYDSIVDYFLCDGQGLFYFRPSGE--SY-QILYF-PQDSYRAYRDQTGELESVVLVYSFNV  131 (752)
Q Consensus        57 ~~~~~-~~~~~~~~~~~~~~~~~~~~~~~~~~~~~~~~~~~~~--~~-~~~~~-~~~~~~~~~~~~~~~~~~~~~~~~~~  131 (752)
                      ++..+ =|.+||..|.|+..+..+.---|+-|....+.-+..+  .. .|..+ |-..+-.|-+.++++...+.+|-.  
T Consensus        95 ~~~~~~~l~~i~~~N~ld~~~~~~~~~a~iyG~af~~v~~~~d~~~~~~I~~~sP~~~~~iyD~~~~~~~~a~~~~~~--  172 (504)
T protein:vir:99   95 GDYGSIGGPDVWDENFFATKANNAMVSSLIHGPAFLINTEGGAGEPDSLIHVKSAMQATGEWNSRRNAMDSLLSITSR--  172 (504)
T ss_pred             CChhhHHHHHHHHhcChhhHHHHHHHHHHhhCceeEEEecCCCCCceeEEEEeccceeEEEEeCCCCceeEEEEEEEe--
Confidence            22222 3789999999998888887777777777776655443  22 45444 555554454445554444333311  


Q ss_pred             hhhhcccccccccccccccceeEEEEeehhhhhhhhhhcccccccccccccCCCCccceeeeccccceehhhccCCCCCC
Q MFMMJDAO_00024  132 QQTHGLADNYPSANGKSGKKKWIQLKVYKDRIEQTISDEKIEFANEMGAMPMGNPGQTEVLTNSLGFIPAVEVFNHMDCT  211 (752)
Q Consensus       132 ~~~~~~~~~~~~~~~~~~~~~~~~~~~~~~~~~~~~~~~~~~~~~~~~~~~~~~~~~~~~~~~~~~~~~~~~~~~~~~~~  211 (752)
                                    -+.|+..|+.|-. .+.|        ..|....+..-     .+++.+|-+| +|+|+++|.++. 
T Consensus       173 --------------d~~g~~~~~~~y~-~~~~--------~~~~~~~~~~~-----~~~~~~~~~g-vPvV~~~n~~~~-  222 (504)
T protein:vir:99  173 --------------DAEGHPTGIALYE-DGVT--------VTADMDDDGDW-----HADVRTHKLG-VPVEVLPYKPRE-  222 (504)
T ss_pred             --------------cCCCeEEEEEEEc-CCcE--------EEEEEcCCcee-----eeccccCCCC-cceEEecccccC-
Confidence                          1133455554421 1111        11211111111     2345678898 899999988764 


Q ss_pred             CCCCCCchhH-HHHHHHHHHHHHHHHHhhhhhhhcCceeeeccchhhhhhhhcccccccccccccccccccccccccccc
Q MFMMJDAO_00024  212 GEATGNGEFD-WLAHQILYHDELVRNIRKNMKFFGNPTLISSRPKHDIVDSGDENSFRPTISSQAGFAPIGASSRSSTRV  290 (752)
Q Consensus       212 ~~~~~~~~~~-~~~~~~~~~~~~~~~~~~~~~~~~~~~~~~~~~~~~~~~~~~~~~~~~~~~~~~~~~~~~~~~~~~~~~  290 (752)
                      +.+.|.+|+. =|.--|-..++.+.+.-....||++|-++-+=-.-+.+...+.+..                       
T Consensus       223 ~~~~G~sei~~~v~~l~Da~~~~~~~~~~~~e~~a~p~r~i~G~~~~~~~~~d~~~~-----------------------  279 (504)
T protein:vir:99  223 DRPLGSSRITRPVMSLQQRALKGCIRMDGHADVYSFPQLILLGADAKNFRNKDGSMK-----------------------  279 (504)
T ss_pred             ccccCcccchhhHHHHHHHHHHHHHHHHHHHHHhcchhhhhccCCcccccccccccc-----------------------
Confidence            6788989863 3333344455555555667899999987653211111100010000                       


Q ss_pred             cccccccccccchhhHHHhccCCcc--------ceeeeeeeccccccchhhHHHHHHHHHHHh--cCcc--ccccc----
Q MFMMJDAO_00024  291 SQPFGGASLDGQIKVPRVIANLEPT--------DRVGYMTPDSVSGDQNLYVKQYRSEIRLAL--GGVD--DIDIN----  354 (752)
Q Consensus       291 ~~~~~~~~~~~~~~~~~~~~~~~~~--------~~~~~~~~~~~~~~~~~~~~~~~~~~~~~~--~~~~--~~~~~----  354 (752)
                       ..+ .+      .+.+|+ .+..+        ..+=+.+.+.-+ =| -|.+..+.-|+...  .++-  .++|.    
T Consensus       280 -~~~-~~------~~~~i~-~~~~~~~~~~~~~~~~~~~q~~~~~-l~-~~~~~l~~~i~~~a~~t~~P~~~lG~~~~~n  348 (504)
T protein:vir:99  280 -PAW-QI------ALARVF-ALPDDEDEPDAARARADVKQFPASS-PQ-PHIEMLEQIAMMFSGETSIPVESLGFSNRAN  348 (504)
T ss_pred             -chh-hh------hhhhhh-cCCCccccccccCccceeeecCCCC-hH-HHHHHHHHHHHHHHhhhCCCHHHhccccccc
Confidence             000 00      011111 12111        122222332221 12 35666666655543  3432  23322    


Q ss_pred             -cccceeeeeeeecchhhhhHHHHHHHhhhhHHHHHHHHHHHhhhhhhhhhhhhhccccccccchhhhcchhHHHHHHHH
Q MFMMJDAO_00024  355 -TAATAYEIKTLYGRVAATAEKKARSLFTYGLCRLFAMMIYAEERNFRESFAVAVGLEEPMLPLPEEYKDEEMYKKAAEK  433 (752)
Q Consensus       355 -~~~~~~~~~~~~~~~~~~~~~~~~~~~~~~~~~~~~~~~~~~~~~~~~~~~~~~~~~~~~~~~~~~~~~~~~~~~~~~~  433 (752)
                       +.|.|...  ..-+.-+.|+. ++..|.-+|.+++.|++..+.+                                   
T Consensus       349 ~sSa~Ai~~--~~~~L~~ka~~-k~~~f~~~l~~~~rla~~~~~~-----------------------------------  390 (504)
T protein:vir:99  349 PTSADAYIA--SREDLIAEAEG-ATDDWSPAFRRSMIRALAIKNG-----------------------------------  390 (504)
T ss_pred             ccHHHHHHH--HHHHHHHHHHH-HHHHHHHHHHHHHHHHHHHhcC-----------------------------------
Confidence             11222211  11111112221 2334555555555544333222                                   


Q ss_pred             HHHhhhhhhccchHHHHHHHHhcCCCCcccccCCCCCeeEEEEEeeeecCCcchhhcchHHHHHHHHHhcccc---ccee
Q MFMMJDAO_00024  434 YKKDYRKFVEKRDNEMRARLDSGEIPPGVTGLIPDGSTKVSWRWMGEVFEESTEDILNNSIVVRNLQELGVDS---IEAL  510 (752)
Q Consensus       434 ~~~~~~~~~~~~~~~~~~~~~~~~~~~~v~g~~p~gs~~~~~~~~~~v~~~s~~d~l~~~~v~~nL~E~Gvd~---levL  510 (752)
                                                  +..+ ++....++.+|.    +....++.......-.|..+|+.-   .+++
T Consensus       391 ----------------------------~~~~-~~~~~~~~v~w~----d~~~~s~a~~aDa~~Kl~~ag~~l~~~~~~l  437 (504)
T protein:vir:99  391 ----------------------------LDRI-PPEWKTIDSKFR----SPLYLSKAAQADAGAKMLGAGPEWLKETEVG  437 (504)
T ss_pred             ----------------------------CCcc-ccccccceeEec----CCCccCHHHHHHHHHHHHhhccccccchHHH
Confidence                                        1111 222223333333    122222222222222233332200   0111


Q ss_pred             eeecCCccccchhcccccCCccccccccccccccccccccccCCcCCCCCccccccccCCccccCCCCCCCccccccccc
Q MFMMJDAO_00024  511 KYLFPGKTDEERAAMLSGFPFRMVQQTQSSINSFISLLGSFYQLPHPQMPDMPLASDPNLDMTGFLYRSLEFLRKELSYS  590 (752)
Q Consensus       511 k~lFPGktdee~aAmqsGFPgRtgqqg~sgI~~liGL~G~~~sLPgP~~PG~P~GSkG~~G~kGdl~Ga~GPpGPPGskG  590 (752)
                      .-.+ |-+..+...+..-   +..++....+..+....      +.+...+       .....+    +..+.++     
T Consensus       438 ~~~l-g~~~~ei~r~~~e---~~~~~~~~~~~~l~~~~------~~~~~~~-------~~~~~~----~~e~a~~-----  491 (504)
T protein:vir:99  438 LELL-GLTPQQAKRALAE---RRRASSVSIIEALNRRQ------QEAATAG-------EDQDQG----AGEPPAN-----  491 (504)
T ss_pred             Hhhc-CCCHHHHHHHHHH---HHHHhhHHHHHHHhccc------CCCCCCC-------CCCCcC----CCCCCCC-----
Confidence            0000 1111111100000   00000111111111100      0000000       000000    0000000     


Q ss_pred             ccccccCCCCCCCCCCCcccCcC
Q MFMMJDAO_00024  591 GSYKPGDSSSTPDELSSADQLRA  613 (752)
Q Consensus       591 gsG~PG~~gs~PdGlsGPPGa~G  613 (752)
                                .+....+.|..-|
T Consensus       492 ----------~~~~~~~~p~~~~  504 (504)
T protein:vir:99  492 ----------EPPAALGRPTLVG  504 (504)
T ss_pred             ----------CCCccCCCcccCC
Confidence                      0000001111111


No 58 
>protein:vir:78907 Length: 518 # NCBI annotation: gp3 # Family: family:all:4147 # MgeID: mge:1859 # MgeName: A006 # Cross-refs: genbank:acc:YP_001468843;genbank:gi:157325445;genbank:GeneID:5601904
Probab=96.86  E-value=0.00029  Score=39.94  Aligned_cols=428  Identities=12%  Similarity=0.036  Sum_probs=182.4

Q ss_pred             CCcchhhhHHHHHH--HH---------HhhcccCcccceehhhhhHHHHHHHHhhcccceeeccC-cchhHHHHHHHHHh
Q MFMMJDAO_00024    1 MANSAVKGEFQQIL--LA---------AKERRGDLSVDTMIVSSHLAQMRTFMLRRGIEFFSEQD-SYGKRRDFLARVVE   68 (752)
Q Consensus         1 ~~~~~~~~~~~~~~--~~---------~~~~~~~~~~~~~~~~~~~~~~~~~~~~~~~~~~~~~~-~~~~~~~~~~~~~~   68 (752)
                      +++....  ..++-  ..         +..|+=.++.-. .+++-+|.+ +|...-.|++-.... ..=.-.+||.+|++
T Consensus        34 ~~~~~~~--~~~~~~~~~~w~~~~~~~~~~~~~~~~l~~-~i~~~~A~l-l~~e~~~i~v~~~~~~d~e~~~~~l~~il~  109 (518)
T protein:vir:78   34 VPDNQKE--WSKDSYLTSLWAQGYVPTVHDKLMNSGTGN-EIVVVAAEY-ISGKPLSIDVTGVNGSKDENLTKQLKEALR  109 (518)
T ss_pred             cccchhh--hhhhhhhhhhcccCCCCccccccccCChHH-HHHHHHHHh-hcCCCceEEecCccccCcHHHHHHHHHHHH
Confidence            1111100  00000  00         111111111111 234555555 455444455432110 12235789999999


Q ss_pred             hhhhhhhhhhhhhhhhccCceEEEEccCCC--ceeEEeccCcchhhhhcCCCceeeEEEEechhh---------hhhhcc
Q MFMMJDAO_00024   69 ENMLEMKYDSIVDYFLCDGQGLFYFRPSGE--SYQILYFPQDSYRAYRDQTGELESVVLVYSFNV---------QQTHGL  137 (752)
Q Consensus        69 ~~~~~~~~~~~~~~~~~~~~~~~~~~~~~~--~~~~~~~~~~~~~~~~~~~~~~~~~~~~~~~~~---------~~~~~~  137 (752)
                      .|++...+-..+-+-+..|  -.+|||.-+  ...|.|.+-+.+-.-.+ .|++-.|+.+.....         +..|-.
T Consensus       110 ~n~f~~~~~~~~e~a~a~G--~~~~k~~~d~~~~~i~~v~ad~~~P~~~-~g~~~~~~f~~~~~~~~k~~~y~~lE~he~  186 (518)
T protein:vir:78  110 IDNFDSKSVKIVELAGGSG--VSAVKINILNGRPSISVHSSSQFWIDFK-NNEPFRFNFFEEIPTSNKADIYYLVESREI  186 (518)
T ss_pred             hccHHHHHHHHHHHhhccC--ceEEEEEEECCeeEEEEEcCCeeEEEee-cCcEEEEEEEEEeecCCcceeEEEEEeecc
Confidence            9999888766655544444  456677543  37888887666554433 478877777653322         111110


Q ss_pred             cccccccccccccceeEEEEeehhh-hhhhhhhcccccccccccccCCCCccceeeeccccceehhhc-c----CCCCCC
Q MFMMJDAO_00024  138 ADNYPSANGKSGKKKWIQLKVYKDR-IEQTISDEKIEFANEMGAMPMGNPGQTEVLTNSLGFIPAVEV-F----NHMDCT  211 (752)
Q Consensus       138 ~~~~~~~~~~~~~~~~~~~~~~~~~-~~~~~~~~~~~~~~~~~~~~~~~~~~~~~~~~~~~~~~~~~~-~----~~~~~~  211 (752)
                      .+-.-  ......+--|.-++|+.. -.++..++-+..........-.+= +-++...+..-.|.+.+ +    |.. ..
T Consensus       187 ~~~~~--~~~~~~~~~I~n~ly~~~~~~~v~~~~~~~~~~l~~~~~~~~~-~e~~~~~tg~~~~~~~~~~n~~~N~~-~~  262 (518)
T protein:vir:78  187 KQWDK--EGKKLSGGFVTYSVIKIDGDKTTPISAERLPEQITSYLHTNDI-QLNHSVSIGLKSMGAYLINNSPSNTR-YP  262 (518)
T ss_pred             ccccc--eeecccceeEEEEEeeecCcccccccccccccccccccccccC-ccceeeccCCccceEEeecccccccc-cc
Confidence            00000  000000111222333221 011111111111111111110110 11222223333343333 3    322 23


Q ss_pred             CCCCCCchhHHHHHHHHHHHHHHHHHhhhhhhhcCceeeeccchhhhhhhhccccccccccccccccccccccccccccc
Q MFMMJDAO_00024  212 GEATGNGEFDWLAHQILYHDELVRNIRKNMKFFGNPTLISSRPKHDIVDSGDENSFRPTISSQAGFAPIGASSRSSTRVS  291 (752)
Q Consensus       212 ~~~~~~~~~~~~~~~~~~~~~~~~~~~~~~~~~~~~~~~~~~~~~~~~~~~~~~~~~~~~~~~~~~~~~~~~~~~~~~~~  291 (752)
                      +.|.|-|.|+=+...|.--|+.+..+.+.+.+-.....|+.    ++++.. .+       . .|..+.- .-..-.++-
T Consensus       263 ~splG~S~~~~~~~~id~lD~~~s~~~~e~~~g~~~i~v~~----~~l~~~-~~-------~-~~~~~~~-~fd~~~~~y  328 (518)
T protein:vir:78  263 HLNLGESDLSQCTNYLFAVDYFFTVYMREGEKTKTKIAASE----RMFRKK-VN-------K-STDKEEW-SMNVDEDYF  328 (518)
T ss_pred             CCCcCcchHhhhhHHHHHHHHHHHHHHHHHHhCCceeeech----hHhccC-CC-------C-CCCcccc-ccCCCCceE
Confidence            57889999999999888888888888888887555555542    112110 00       0 0000000 000000000


Q ss_pred             ccccccccccchhhHHHhccCCccceeeeeeeccccccchhhHHHHHHHHHHHhcCcc------ccccccccceeeeeee
Q MFMMJDAO_00024  292 QPFGGASLDGQIKVPRVIANLEPTDRVGYMTPDSVSGDQNLYVKQYRSEIRLALGGVD------DIDINTAATAYEIKTL  365 (752)
Q Consensus       292 ~~~~~~~~~~~~~~~~~~~~~~~~~~~~~~~~~~~~~~~~~~~~~~~~~~~~~~~~~~------~~~~~~~~~~~~~~~~  365 (752)
                      -.. ....|.+.+....|.-+.|.=|+            .-|.+-+..-|+..+-++.      ..+ +...||=|||.+
T Consensus       329 ~~i-~~~~~~~~~~~~~i~~~~~~Ir~------------e~~~~~~~~~l~~~~~~~G~s~~tfg~~-~~~~TATei~s~  394 (518)
T protein:vir:78  329 MQF-KGTLDAGAKLNDMIQFMQGDFRD------------GSYRETMEYFAQKAVSKSGYNPATFNLG-NREVKATEIWSL  394 (518)
T ss_pred             EEe-cCcCCCCCccccceeeeecccCh------------HHHHHHHHHHHHHHHHhhCCChhhcCcc-cccccHHHHHHH
Confidence            000 01223344444444444444443            1255555555555553331      122 346788899999


Q ss_pred             ecchhhhhHHHHHHHhhhhHHHHHHHHHHHhhhhhh---hh-----hhhhhccccccccchhhhcchhHHHHH-HHH-HH
Q MFMMJDAO_00024  366 YGRVAATAEKKARSLFTYGLCRLFAMMIYAEERNFR---ES-----FAVAVGLEEPMLPLPEEYKDEEMYKKA-AEK-YK  435 (752)
Q Consensus       366 ~~~~~~~~~~~~~~~~~~~~~~~~~~~~~~~~~~~~---~~-----~~~~~~~~~~~~~~~~~~~~~~~~~~~-~~~-~~  435 (752)
                      .-++.+|..+|...| .-.|-+|..+|+....-.+.   .+     .-|-|...+.+.+=.++  -.+++.+. ++- +.
T Consensus       395 ~~~~~~t~~~~~~~~-e~al~~l~~~i~~l~~~~~~~~~~~~~~~~~~v~i~f~D~i~~D~~~--~~~~~~~~v~aGimS  471 (518)
T protein:vir:78  395 QDATVRKIEKKKRLI-QNVYEQMLWDFLYLLTGGTNNKEKAIMRDEIRVIIEFPDPMSVNLNE--LSSTLNNMNSALAMS  471 (518)
T ss_pred             HHHHHHHHHHHHHHH-HHHHHHHHHHHHHHHHhhcCccccccCCCceeEEEEeCCCCCCCHHH--HHHHHHHHHhcCCCC
Confidence            999999988776654 34444554444332221111   11     11222222222222121  13333331 111 11


Q ss_pred             H--hhhhhh-ccchHHH-----HHHHHhcCC----CCcccccCCCCC
Q MFMMJDAO_00024  436 K--DYRKFV-EKRDNEM-----RARLDSGEI----PPGVTGLIPDGS  470 (752)
Q Consensus       436 ~--~~~~~~-~~~~~~~-----~~~~~~~~~----~~~v~g~~p~gs  470 (752)
                      +  -+++.. ..+|++.     |..-|.+..    |.=+.||.|.|-
T Consensus       472 ~e~~i~~~~~~~~deea~~e~~ri~~E~~~~~~~~p~~~~g~~~~~g  518 (518)
T protein:vir:78  472 VEEKVKLIHPKWEDEEIQAEVKRIYLENAIGEVPDPEAIGGMETKGG  518 (518)
T ss_pred             HHHHHHHhCCCCCHHHHHHHHHHHHHHhcccCCCCCccccCCCCCCC
Confidence            1  133221 3344433     333444533    457899999998


No 59 
>protein:vir:1587 Length: 508 # NCBI annotation: minor capsid protein # Family: family:all:898 # MgeID: mge:32 # MgeName: phig1e # Cross-refs: genbank:acc:NP_695169;swissprot:trembl:o03928;genbank:gi:23455800;interpro:IPR006432;uniprot:O03928;genbank:GeneID:955566
Probab=96.53  E-value=0.00054  Score=38.51  Aligned_cols=412  Identities=12%  Similarity=0.140  Sum_probs=174.7

Q ss_pred             CCcc----------hhhhH-HHHHHHHHhhcccC------------cccceeh-------hhhhHHHHHHHHhhccccee
Q MFMMJDAO_00024    1 MANS----------AVKGE-FQQILLAAKERRGD------------LSVDTMI-------VSSHLAQMRTFMLRRGIEFF   50 (752)
Q Consensus         1 ~~~~----------~~~~~-~~~~~~~~~~~~~~------------~~~~~~~-------~~~~~~~~~~~~~~~~~~~~   50 (752)
                      |.++          ++..+ +++|-..-.-=.|+            -....++       +++-+|-   +++---+++ 
T Consensus        20 ~~~~~~~~~~~~~i~~~~~~~~ri~~~~~~y~g~~~~~~~~~~~~~~~~~~~~sln~~~~i~~~~A~---lv~~e~~~i-   95 (508)
T protein:vir:15   20 VTGSLSKITDDPRISIDPDEYVRIQTDLDYYSDKLQYIHYQASDGIKKKRLKNTINMAKTAARRIAS---VVFNEKAEI-   95 (508)
T ss_pred             cccchHHhhcccccccCHHHHHHHHHHHHHhcCCCcccccccCCCCccccceeecchHHHHHHHHHh---hhhCCCceE-
Confidence            1111          11111 12222111111111            1111111       1222222   111111111 


Q ss_pred             eccCcchhHH-HHHHHHHhhhhhhhhhhhhhhhhhccCceEEEEccCCCceeEEeccCcchhhhhcCCCceeeEEEEech
Q MFMMJDAO_00024   51 SEQDSYGKRR-DFLARVVEENMLEMKYDSIVDYFLCDGQGLFYFRPSGESYQILYFPQDSYRAYRDQTGELESVVLVYSF  129 (752)
Q Consensus        51 ~~~~~~~~~~-~~~~~~~~~~~~~~~~~~~~~~~~~~~~~~~~~~~~~~~~~~~~~~~~~~~~~~~~~~~~~~~~~~~~~  129 (752)
                      .+.|  .++. +||.+|++.|.+.-.+...+..-+..|-+.|-....++.-.|.|.+-+.+--+...++.+..+++++.+
T Consensus        96 ~v~~--~~~~~e~l~~il~~n~f~~~~~~~~e~a~a~G~~~~k~~~d~~~~~i~~v~ad~~~P~~~d~~~~~~~af~~~~  173 (508)
T protein:vir:15   96 HVKD--NNEADKFLNDVLEDNDFKNKFEEALEKGVALGGFAMRPYIDGNHIKIAWVRADQFYPLQSNTNDISEAAIASRT  173 (508)
T ss_pred             EeCC--chHHHHHHHHHHHhccHHHHHHHHHHHHhhcCceEEEEEEeCCeeEEEEEcCCeeEEEEEcCCCeEEEEEEEEE
Confidence            1212  2344 599999999988777766666655666666655555666789999877765444456667778888887


Q ss_pred             hhhhhhcccccccccccccccceeEEEEeeh------hhhhhhhhhcccccccccccccCCCCc---c---ceeeecc--
Q MFMMJDAO_00024  130 NVQQTHGLADNYPSANGKSGKKKWIQLKVYK------DRIEQTISDEKIEFANEMGAMPMGNPG---Q---TEVLTNS--  195 (752)
Q Consensus       130 ~~~~~~~~~~~~~~~~~~~~~~~~~~~~~~~------~~~~~~~~~~~~~~~~~~~~~~~~~~~---~---~~~~~~~--  195 (752)
                      .+...             .+.+.|..|+.+.      -+|+...-..+ +-..+-..+++..-.   +   ..+++|.  
T Consensus       174 ~~~~~-------------~~~~~yt~lE~h~~~~~~~~~I~n~ly~~~-~~~~lG~~v~l~~~~e~~~l~~~~~~~g~~~  239 (508)
T protein:vir:15  174 QRTES-------------NQTKYYTLLEFHQWQDNGSYQITNELYKSD-SPDIVGNQVPLSTLPVYKELAPQVTISGLQR  239 (508)
T ss_pred             EeecC-------------CCceEEEEEEEEEEecCcceEEEEEEEecC-CchhcCcccchhhcccccCCCcceEecCCCc
Confidence            65322             2345566666542      23321110000 000000111211100   0   1123332  


Q ss_pred             --ccceehhhccCCCCCCCCCCCCchhHHHHHHHHHHHHHHHHHhhhhhhhcCceeeeccchhhhhhhhccccccccccc
Q MFMMJDAO_00024  196 --LGFIPAVEVFNHMDCTGEATGNGEFDWLAHQILYHDELVRNIRKNMKFFGNPTLISSRPKHDIVDSGDENSFRPTISS  273 (752)
Q Consensus       196 --~~~~~~~~~~~~~~~~~~~~~~~~~~~~~~~~~~~~~~~~~~~~~~~~~~~~~~~~~~~~~~~~~~~~~~~~~~~~~~  273 (752)
                        +.+++ +.++|--++ ..|.|-|.|+=+...|.--|+.+..+-+.+++-....+|+..    +++             
T Consensus       240 p~f~y~~-~~~~N~~~~-~splG~S~~~~~~~lid~lD~~~s~~~~e~~~~~~~i~v~~~----~l~-------------  300 (508)
T protein:vir:15  240 PLFAYFK-TPGANNINI-ESPLGLGVVDNAKHVLDDINDTHDQFIWEIRLGQKHIAVQPG----MLR-------------  300 (508)
T ss_pred             ceeEEec-CCccccccC-CCCcCCchHhhhHHHHHHHHHHHHHHHHHHHhcccceeechH----Hhc-------------
Confidence              11222 234454443 467899999987777777777777777766654444444321    111             


Q ss_pred             ccccccccccccccccccccccccccccchhhHHHhccCCccce--eeeeeeccccccchhhHHHHHHHHHHHhcCccc-
Q MFMMJDAO_00024  274 QAGFAPIGASSRSSTRVSQPFGGASLDGQIKVPRVIANLEPTDR--VGYMTPDSVSGDQNLYVKQYRSEIRLALGGVDD-  350 (752)
Q Consensus       274 ~~~~~~~~~~~~~~~~~~~~~~~~~~~~~~~~~~~~~~~~~~~~--~~~~~~~~~~~~~~~~~~~~~~~~~~~~~~~~~-  350 (752)
                                       .|+-++..||...++=+.+.. ..+.-  |-.++++--....--..+.+..+|... -|+.+ 
T Consensus       301 -----------------~d~~~~~~~~~~~~~~~~~~~-~~~~~~~i~~~~~~ir~e~~~~~~~~~l~~~~~~-~gls~~  361 (508)
T protein:vir:15  301 -----------------FDDEHKPTFDTEQNVYVGVLS-DDNNGLGVKDMTTPIRTVQYKDAIDHFIKEFEVQ-IGLSTG  361 (508)
T ss_pred             -----------------CCCCCccccCCCCeeEEeccC-CCCCCCceeEeecccChHHHHHHHHHHHHHHHHH-hCCCch
Confidence                             022223334443333222221 11211  222333311111111223333333322 23331 


Q ss_pred             ---cccccccceeeeeeeecchhhhhHHHHHHHhhhhHHHHHHHHHHHhh--hhhhhh---hh---------hhhccccc
Q MFMMJDAO_00024  351 ---IDINTAATAYEIKTLYGRVAATAEKKARSLFTYGLCRLFAMMIYAEE--RNFRES---FA---------VAVGLEEP  413 (752)
Q Consensus       351 ---~~~~~~~~~~~~~~~~~~~~~~~~~~~~~~~~~~~~~~~~~~~~~~~--~~~~~~---~~---------~~~~~~~~  413 (752)
                         .+-...+||-|||..+-++-.|+.+|.+. |.-.|-+|+.+|+.--.  .++...   |.         |-|.....
T Consensus       362 ~f~~~~~~~~TAtei~s~~~~~~~t~~~~~~~-~~~al~~lv~~il~l~~~~~~~~~g~~~~~~~~~~~~~~v~v~f~D~  440 (508)
T protein:vir:15  362 TFSYSNDGVKTATEVVSNNSMTYQTRSSYLTM-VEKAIDELCQSIFELANAGALFDDGKPLFTLDSASQPLDIECHFDDG  440 (508)
T ss_pred             hcccccCccccHHHHHHHHHHHHHHHHHHHHH-HHHHHHHHHHHHHHHHHHhccccccccccccccccCCcceEEEeCCC
Confidence               23456689999999999999999888665 45688888877763321  111110   11         11222222


Q ss_pred             cccchhhhcchhHHHHH---HHHHHHhhh-hhhccchHHHHHHHH-----hc-CCCCcccccCCCCCeeEEEEEeee
Q MFMMJDAO_00024  414 MLPLPEEYKDEEMYKKA---AEKYKKDYR-KFVEKRDNEMRARLD-----SG-EIPPGVTGLIPDGSTKVSWRWMGE  480 (752)
Q Consensus       414 ~~~~~~~~~~~~~~~~~---~~~~~~~~~-~~~~~~~~~~~~~~~-----~~-~~~~~v~g~~p~gs~~~~~~~~~~  480 (752)
                      +++-+++=.  +.+.++   +.-=++-|. +.-..+|++.++.|+     .- .-|.+..--|=+|+-       +|
T Consensus       441 i~~d~~~~~--~~~~~~v~aGi~s~e~~i~~~~g~~deea~~el~ri~~E~~~~~~~~~~~~~~~g~~-------ge  508 (508)
T protein:vir:15  441 VFVNKDKQL--EEDAKVLAIGALSKQTFLQRNYGMTDEQAAEELAKIQSEAPTDTFEGGRSAILNGGD-------GE  508 (508)
T ss_pred             CCCCHHHHH--HHHHHHHhcCCCCHHHHHHhcCCCChHHHHHHHHHHHHhccccCccccccccCCCCC-------CC
Confidence            222222211  111111   111112222 222344443332222     11 112222112222222       22


No 60 
>protein:vir:38 Length: 496 # NCBI annotation: putative portal protein # Family: family:all:898 # MgeID: mge:2 # MgeName: A118 # Cross-refs: genbank:acc:NP_463464;swissprot:trembl:q9t1c0;genbank:gi:16798786;uniprot:Q9T1C0;genbank:GeneID:922383
Probab=96.03  E-value=0.0011  Score=36.80  Aligned_cols=416  Identities=12%  Similarity=0.105  Sum_probs=184.5

Q ss_pred             CCcchhhh------------HHHHHHHHHh----------hc----ccCcccceehhhhhHHHHHHHHhh----ccccee
Q MFMMJDAO_00024    1 MANSAVKG------------EFQQILLAAK----------ER----RGDLSVDTMIVSSHLAQMRTFMLR----RGIEFF   50 (752)
Q Consensus         1 ~~~~~~~~------------~~~~~~~~~~----------~~----~~~~~~~~~~~~~~~~~~~~~~~~----~~~~~~   50 (752)
                      ...+++|-            +.++|...-.          .|    .++.-.+..|+.+.-..+-.+.+.    .-+. |
T Consensus        17 ~~~~~~~~~~~~~~~~~~~~~~~~i~~~~~yy~g~~~~~~~~~~~~~~~~~~~~~~~~n~~k~i~~~~a~~l~~~p~~-i   95 (496)
T protein:vir:38   17 GLLKALKDVKDHKKVNANDEDYKYIDMWKRLYQGHYAEWHNLNYEHNGNPVNRRQLSMNLPKVTAKYMSKLLFNEKVK-I   95 (496)
T ss_pred             ccchhhHHHHhcCCCcCCHHHHHHHHHHHHHhcCCCchhhcchhccCCCccccceeecchHHHHHHHHhhhhhCCcce-E
Confidence            01111111            1223322211          11    122222344544432223332222    2222 2


Q ss_pred             eccCcchhHHHHHHHHHhhhhhhhhhhhhhhhhhccCceEEEEccCC-CceeEEeccCcchhhhhcCCCceeeEEEEech
Q MFMMJDAO_00024   51 SEQDSYGKRRDFLARVVEENMLEMKYDSIVDYFLCDGQGLFYFRPSG-ESYQILYFPQDSYRAYRDQTGELESVVLVYSF  129 (752)
Q Consensus        51 ~~~~~~~~~~~~~~~~~~~~~~~~~~~~~~~~~~~~~~~~~~~~~~~-~~~~~~~~~~~~~~~~~~~~~~~~~~~~~~~~  129 (752)
                      ...  .-+..++|.+|+++|.+.-.+-.++..-+-.|.+.||..... ....|.|.+-+.+--.++.+++++.+++++.|
T Consensus        96 ~~~--d~~~~e~l~~~~~~n~f~~~~~~~~~~a~~~G~~~~~~~~D~~~~~~i~~v~~~~~~P~~~~~~~~~~~~f~~~~  173 (496)
T protein:vir:38   96 NID--DKAAEEFVLNVLKTNGFTKNMERYIEYGEAMGGFVIKVYHDGNKNVKVSFATADCMYPLSNDSENVDECVIANSF  173 (496)
T ss_pred             eeC--ChHHHHHHHHHHhccCHHHHHHHHHHHHhhhCcEEEEEEEcCCCcEEEEEEcccceEEEEecCCcEEEEEEEEEE
Confidence            222  246789999999999988888888888888888888777653 45778888766644334457899999998877


Q ss_pred             hhhhhhcccccccccccccccceeEEEEeeh-----hhhhhhhhhccccccccccc-ccCCC----Cccceeeeccccce
Q MFMMJDAO_00024  130 NVQQTHGLADNYPSANGKSGKKKWIQLKVYK-----DRIEQTISDEKIEFANEMGA-MPMGN----PGQTEVLTNSLGFI  199 (752)
Q Consensus       130 ~~~~~~~~~~~~~~~~~~~~~~~~~~~~~~~-----~~~~~~~~~~~~~~~~~~~~-~~~~~----~~~~~~~~~~~~~~  199 (752)
                      ..                 +++.|.+|+.+.     -+|+-..-.  .+-.+..|. +++..    =....+++| +.-.
T Consensus       174 ~~-----------------~~~~y~~le~h~~~~~~~~I~~~~y~--~~~~~~~g~~v~~~~~~~~~~~~~~~~~-~~~~  233 (496)
T protein:vir:38  174 HK-----------------NNKYYTLLEWNEWQGDVYTVTTELYQ--SDDPNELGTKVSLTLLFDDIEPVVPLPD-FTRP  233 (496)
T ss_pred             Ee-----------------CCeEEEEEEEEEEeCceEEEEEEEEe--cCCccccCccccccccccccccceeecC-CCcc
Confidence            42                 345666666542     112111000  000001111 11100    001223444 2233


Q ss_pred             ehhhccCC---CCCCCCCCCCchhHHHHHHHHHHHHHHHHHhhhhhhhcCceeeeccchhhhhhhhcccccccccccccc
Q MFMMJDAO_00024  200 PAVEVFNH---MDCTGEATGNGEFDWLAHQILYHDELVRNIRKNMKFFGNPTLISSRPKHDIVDSGDENSFRPTISSQAG  276 (752)
Q Consensus       200 ~~~~~~~~---~~~~~~~~~~~~~~~~~~~~~~~~~~~~~~~~~~~~~~~~~~~~~~~~~~~~~~~~~~~~~~~~~~~~~  276 (752)
                      |++-+.|+   ......|.|-|.|+=+...|.--|+.+..+-+++.+..+.++|+.    ++++..- +           
T Consensus       234 ~f~~~~~~~~N~~~~~~p~G~Sd~~~~~~lid~ld~~~s~~~~~~~~~~~~i~v~~----~~l~~~~-~-----------  297 (496)
T protein:vir:38  234 TFIYIKPNIANNKNLTSPLGISVYANALDTLKTLDLMFDSYYQEFKLGKKKVLVPS----SFVKTAV-N-----------  297 (496)
T ss_pred             eEEEecCCcccccccCCcCCCchHhhHHHHHHHHHHHHHHHHHHHhhcccceecch----HHhhccC-C-----------
Confidence            44333332   112356779999998888887778888877777776555554421    2221100 0           


Q ss_pred             cccccccccccccccccccccccccchhhHHHhccCCccceeeeeeeccccccchhhHHHHHHHHHHH--hcCccc----
Q MFMMJDAO_00024  277 FAPIGASSRSSTRVSQPFGGASLDGQIKVPRVIANLEPTDRVGYMTPDSVSGDQNLYVKQYRSEIRLA--LGGVDD----  350 (752)
Q Consensus       277 ~~~~~~~~~~~~~~~~~~~~~~~~~~~~~~~~~~~~~~~~~~~~~~~~~~~~~~~~~~~~~~~~~~~~--~~~~~~----  350 (752)
                       .        .+..     ...|+.-.++-.++.+...+.-.++-+.++--.+ .-|.+.+..-|+..  .-|+.+    
T Consensus       298 -~--------~g~~-----~~~~~~~~~~~~~~~~~~~~~~~~i~~~~~~i~~-e~~~~~l~~~l~~i~~~~g~~~~~f~  362 (496)
T protein:vir:38  298 -L--------DGST-----TQYFDSTDEAFFLYQGDQDDNGKAIKDISVEIRS-TEFIESINAMLRIYAMQVGLSAGTFT  362 (496)
T ss_pred             -C--------CCcc-----ccCCCCccceEEEeecCCCcccccceeeccccCH-HHHHHHHHHHHHHHHHhhCCChhhcC
Confidence             0        0000     0113333333334444444444344333332222 22333343333322  224432    


Q ss_pred             cccccccceeeeeeeecchhhhhHHHHHHHhhhhHHHHHHHHHHHhhhhhhhhhhhhhccccccc----cchhhhc-chh
Q MFMMJDAO_00024  351 IDINTAATAYEIKTLYGRVAATAEKKARSLFTYGLCRLFAMMIYAEERNFRESFAVAVGLEEPML----PLPEEYK-DEE  425 (752)
Q Consensus       351 ~~~~~~~~~~~~~~~~~~~~~~~~~~~~~~~~~~~~~~~~~~~~~~~~~~~~~~~~~~~~~~~~~----~~~~~~~-~~~  425 (752)
                      .+-...+||.||+.++-++-+++.+|.+ +|.-+|-+||..|+.-.- .+...-...+...++.+    .+|.... -.+
T Consensus       363 ~~~~g~~tAtei~~~~~~l~~~~~~~~~-~~~~~l~~l~~~il~~~~-~~~~~~g~~~~~~~i~v~f~d~i~~d~~~~~~  440 (496)
T protein:vir:38  363 FDENGLKTATEVVSEKSETYQTKNSHSQ-LIEQGIKEMIVSILEVGK-FIEAYSGEVVELDTITVDFDDSIAQDEDTTIN  440 (496)
T ss_pred             CCccccchHHHHHHHHHHHHHHHHHHHH-HHHHHHHHHHHHHHHHHH-HHHhhcCCCCCccceEEEeCCCCCCCHHHHHH
Confidence            2234456899999888888888888765 455667777666653221 11000011111111111    1111111 122


Q ss_pred             HHHHH---HHHHHHhhh-hhhccchHHHH---HHH--HhcCCCCcccccCCCCCee
Q MFMMJDAO_00024  426 MYKKA---AEKYKKDYR-KFVEKRDNEMR---ARL--DSGEIPPGVTGLIPDGSTK  472 (752)
Q Consensus       426 ~~~~~---~~~~~~~~~-~~~~~~~~~~~---~~~--~~~~~~~~v~g~~p~gs~~  472 (752)
                      ...++   +.--++-+. +.-..+|++.+   +++  |...-.+.....=+.|+..
T Consensus       441 ~~~~~~~~GiiS~et~l~~~~~~~d~ea~~el~ri~~E~~~~~~~~d~~~~~~~~e  496 (496)
T protein:vir:38  441 RYTNAKNQGMIPLKIALQRAWNITEAEADEWAEMLAKEKQAEMPNNDMNGIFGEEE  496 (496)
T ss_pred             HHHHHHhcCCCCHHHHHHhcCCCChHHHHHHHHHHHHhhhccCccccccCCCCCCC
Confidence            33332   211122232 22223333322   222  2211111111111233332


No 61 
>protein:vir:2427 Length: 485 # NCBI annotation: gp14 # Family: family:all:524 # MgeID: mge:52 # MgeName: D29 # Cross-refs: genbank:acc:NP_046829;genbank:gi:9630397;genbank:GeneID:1261620
Probab=96.02  E-value=0.0011  Score=36.77  Aligned_cols=430  Identities=13%  Similarity=0.099  Sum_probs=157.2

Q ss_pred             CC-------------cchhhhHHHHHHHHHhhcccCcccceehhhhhHHHHHHHHhhc--ccceeeccCcchhHHHHHHH
Q MFMMJDAO_00024    1 MA-------------NSAVKGEFQQILLAAKERRGDLSVDTMIVSSHLAQMRTFMLRR--GIEFFSEQDSYGKRRDFLAR   65 (752)
Q Consensus         1 ~~-------------~~~~~~~~~~~~~~~~~~~~~~~~~~~~~~~~~~~~~~~~~~~--~~~~~~~~~~~~~~~~~~~~   65 (752)
                      +.             .....|+ +.|..--++..-.. -+--+|.|+.+.+-.+...|  +.-|+...|..  -.+-|.+
T Consensus        21 L~~~~~~~~~r~~~~~~YY~G~-~~i~~~~~~~~~~~-~~~~~~~n~~~~ivd~~~~~l~~~g~~~~~~~~--~~~~l~~   96 (485)
T protein:vir:24   21 MVSAFEDQNQNLRSNTSYYEAE-RRPEAIGVTVPVQM-QSLLAHVGYPRLYVDSIAERQAVEGFRLGDADE--ADEELWQ   96 (485)
T ss_pred             HHHHHHHHHHHHHHHHHHHhcc-CchhhcCcccchhh-hhhhhccchHHHHHHHHhhhhccCceecCCCch--hHHHHHH
Confidence            00             0011111 00000000000000 01124445544443333221  12233222221  2245789


Q ss_pred             HHhhhhhhhhhhhhhhhhhccCceEEEEccCCCce---------eEEec-cCcchhhhhcC-CCceeeEEEEechhhhhh
Q MFMMJDAO_00024   66 VVEENMLEMKYDSIVDYFLCDGQGLFYFRPSGESY---------QILYF-PQDSYRAYRDQ-TGELESVVLVYSFNVQQT  134 (752)
Q Consensus        66 ~~~~~~~~~~~~~~~~~~~~~~~~~~~~~~~~~~~---------~~~~~-~~~~~~~~~~~-~~~~~~~~~~~~~~~~~~  134 (752)
                      ||++|.|+-....+.-.-+..|....|+....+.-         .|..+ |...+ +.||+ .+++-..+..| +..   
T Consensus        97 i~~~N~~d~~~~~~~~~a~i~G~ay~~v~~~~~~~~~~~~~~~~~i~~~~p~~~~-~i~D~~~~~~~~~~~~~-~~~---  171 (485)
T protein:vir:24   97 WWQANNLDIEAPLGYTDAYVHGRSYITISRPDPQIDLGWDPNVPLIRVEPPTRMY-AEIDPRIGRPAKAIRVA-YDA---  171 (485)
T ss_pred             HHHhcChhHHHHHHHHHHhhcCceEEEEecCCcccccccCCCcceEEEeccceeE-EEeeCCcCceeEEEEEE-Eee---
Confidence            99999999888888877788887777665543211         23334 44444 34443 34433222111 110   


Q ss_pred             hcccccccccccccccceeEEEEeehhhhhhhhhhcccccccccccccCCCCccceeeeccccceehhhccCCCCCCCCC
Q MFMMJDAO_00024  135 HGLADNYPSANGKSGKKKWIQLKVYKDRIEQTISDEKIEFANEMGAMPMGNPGQTEVLTNSLGFIPAVEVFNHMDCTGEA  214 (752)
Q Consensus       135 ~~~~~~~~~~~~~~~~~~~~~~~~~~~~~~~~~~~~~~~~~~~~~~~~~~~~~~~~~~~~~~~~~~~~~~~~~~~~~~~~  214 (752)
                                +  .++..++  .+|-+       ++...|....|..-     -+...+|.+|+||+|++.|.+.+ +.+
T Consensus       172 ----------~--~~~~~~~--~~y~~-------~~~~~~~~~~~~~~-----~~~~~~h~~g~vPvv~f~n~~~~-~~~  224 (485)
T protein:vir:24  172 ----------E--GNEIQAA--TLYTP-------NETFGWFRAEGEWV-----EWFSDPHGLGAVPVVPLPNRTRL-SDL  224 (485)
T ss_pred             ----------c--CCeEEEE--EEEcC-------CcEEEEEecCCceE-----eecccccCCCcccEEEeccCccc-CCc
Confidence                      0  1122222  22322       22223333333221     23456799999999999988855 567


Q ss_pred             CCCchhH-HHHHHHHHHHHHHHHHhhhhhhhcCceeeeccchhhhhhhhccccccccccccccccccccccccccccccc
Q MFMMJDAO_00024  215 TGNGEFD-WLAHQILYHDELVRNIRKNMKFFGNPTLISSRPKHDIVDSGDENSFRPTISSQAGFAPIGASSRSSTRVSQP  293 (752)
Q Consensus       215 ~~~~~~~-~~~~~~~~~~~~~~~~~~~~~~~~~~~~~~~~~~~~~~~~~~~~~~~~~~~~~~~~~~~~~~~~~~~~~~~~  293 (752)
                      .|.+||. =|..-|-.-+..+..+...+.+|++|.++-+=-.-+-...-++++-.. +                    +-
T Consensus       225 ~G~s~i~~~v~~liDa~~~~~s~~~~~~~~~a~p~~~i~G~~~~~~~~~~~~~~~~-~--------------------~~  283 (485)
T protein:vir:24  225 YGTSEITPELRSMTDAAARILMLMQATAELMGVPQRLIFGIKPEEIGVDPETGQTL-F--------------------DA  283 (485)
T ss_pred             CCcccchhhHHHHHHHHHHHHHHHHHHHHhhcchhhhhccCCccccccccccccch-h--------------------hh
Confidence            8999985 466667777778888888999999999875421100000001111000 0                    00


Q ss_pred             ccccccccchhhHHHhccCCccceeeeeeeccccccchhhHHHHHHHHHHHhcC--cccc--ccccc--cceeeeeeeec
Q MFMMJDAO_00024  294 FGGASLDGQIKVPRVIANLEPTDRVGYMTPDSVSGDQNLYVKQYRSEIRLALGG--VDDI--DINTA--ATAYEIKTLYG  367 (752)
Q Consensus       294 ~~~~~~~~~~~~~~~~~~~~~~~~~~~~~~~~~~~~~~~~~~~~~~~~~~~~~~--~~~~--~~~~~--~~~~~~~~~~~  367 (752)
                      ..+          +|.  +.+++-+-+.+.+.  .+..-|.+..+.-||...+-  +.+-  +.++.  +++.-||..+-
T Consensus       284 ~~~----------~i~--~~~~~~~~~~q~~~--~~~e~~~~~l~~~i~~~s~~~~~p~~~fg~~~~n~~Sg~Al~~~~~  349 (485)
T protein:vir:24  284 YLA----------RIL--AFEDAEGKIQQFSA--AELANFTNALDQIAKQVAAYTGLPPQYLSTAADNPASAEAIRAAES  349 (485)
T ss_pred             ccc----------cee--ccCCCCceEEeecc--cchHHHHHHHHHHHHHHhcccCCCHHHhccccCcchHHHHHHHHHH
Confidence            000          000  11112222344442  22335778888888866543  3222  21211  11111111111


Q ss_pred             chhhhhHHHHHHHhhhhHHHHHHHHHHHhhhhhhhhhhhhhccccccccchhhhcchhHHHHHHHHHHHhhhhhhccchH
Q MFMMJDAO_00024  368 RVAATAEKKARSLFTYGLCRLFAMMIYAEERNFRESFAVAVGLEEPMLPLPEEYKDEEMYKKAAEKYKKDYRKFVEKRDN  447 (752)
Q Consensus       368 ~~~~~~~~~~~~~~~~~~~~~~~~~~~~~~~~~~~~~~~~~~~~~~~~~~~~~~~~~~~~~~~~~~~~~~~~~~~~~~~~  447 (752)
                      ..-..|+.| +..|.-+|-+++.|++.                                                     
T Consensus       350 ~l~~ka~~~-~~~f~~~l~~~~~l~~~-----------------------------------------------------  375 (485)
T protein:vir:24  350 RLIKKVERK-NAIFGGAWEEAMRLAYR-----------------------------------------------------  375 (485)
T ss_pred             HHHHHHHHH-HHHHHHHHHHHHHHHHH-----------------------------------------------------
Confidence            111111111 11122222222222211                                                     


Q ss_pred             HHHHHHHhcCCCCcccccCCCCCeeEEEEEeeeecCCcchhhcchHHHHHHHHHhc--ccccceeeeecCCccccchhcc
Q MFMMJDAO_00024  448 EMRARLDSGEIPPGVTGLIPDGSTKVSWRWMGEVFEESTEDILNNSIVVRNLQELG--VDSIEALKYLFPGKTDEERAAM  525 (752)
Q Consensus       448 ~~~~~~~~~~~~~~v~g~~p~gs~~~~~~~~~~v~~~s~~d~l~~~~v~~nL~E~G--vd~levLk~lFPGktdee~aAm  525 (752)
                          ++...       +.+. -...++.+|+ ...+.+.....+   ..--|..+|  +=+.+.+.-..+ -++...+.+
T Consensus       376 ----~~~~~-------~~~~-d~~~i~v~f~-~~~~~s~~~~ad---~~~kl~~~g~~~~s~et~~~~l~-~~~d~~~e~  438 (485)
T protein:vir:24  376 ----LMKGG-------DVPP-DMLRMETVWR-DPSTPTYAAKAD---AATKLYGNGQGVIPRERARKDMG-YSIAEREEM  438 (485)
T ss_pred             ----HhcCC-------CCcc-ccceeeEEec-CCCCCCHHHHHH---HHHHHHhcccccCCHHHHHhhCC-CCHhHHHHH
Confidence                11111       1111 1233455554 334444333222   222233333  212222211111 122221111


Q ss_pred             cccCCccccccccccccccccccccccCCcCCCCCccccccccCCccccCCCCCCCccccccccccccc
Q MFMMJDAO_00024  526 LSGFPFRMVQQTQSSINSFISLLGSFYQLPHPQMPDMPLASDPNLDMTGFLYRSLEFLRKELSYSGSYK  594 (752)
Q Consensus       526 qsGFPgRtgqqg~sgI~~liGL~G~~~sLPgP~~PG~P~GSkG~~G~kGdl~Ga~GPpGPPGskGgsG~  594 (752)
                      .. .--+...+..+.+..+..        ..+..++.+     ..+...+        +.+...|+.+.
T Consensus       439 ~~-~~ee~~~~~~~~~~~~~~--------~~~~~~~~~-----~~~e~~~--------~~~~~~~~~~a  485 (485)
T protein:vir:24  439 RR-WDEEEAAMGLGLLGTMVD--------ADPTVPGSP-----NPTPAPK--------PQPAIEGGDSA  485 (485)
T ss_pred             HH-HHHHHhhhhhhHHHhhcc--------cCCCCCCCC-----CCCCCCC--------CccCCCCCCCC
Confidence            10 000000000011111000        011111111     0000000        01111111000


No 62 
>protein:vir:7987 Length: 456 # NCBI annotation: gp3 # Family: family:all:5096 # MgeID: mge:151 # MgeName: Che8 # Cross-refs: genbank:acc:NP_817341;genbank:gi:29565769;genbank:GeneID:1258964
Probab=95.13  E-value=0.0027  Score=34.66  Aligned_cols=407  Identities=13%  Similarity=0.057  Sum_probs=162.7

Q ss_pred             CCcchhhhHHHHHHHHHhhcccCc-ccceehhhhhHHHHHHHHh----hcccceeeccCcchhHHHHHHHHHhhhhhhhh
Q MFMMJDAO_00024    1 MANSAVKGEFQQILLAAKERRGDL-SVDTMIVSSHLAQMRTFML----RRGIEFFSEQDSYGKRRDFLARVVEENMLEMK   75 (752)
Q Consensus         1 ~~~~~~~~~~~~~~~~~~~~~~~~-~~~~~~~~~~~~~~~~~~~----~~~~~~~~~~~~~~~~~~~~~~~~~~~~~~~~   75 (752)
                      +...-.+|+- .|...-.+..-+. .....+|.|+.+.+-...+    -.||.+ +.+| ..+-.+-+.++|++|.|+..
T Consensus        26 ~l~~Yy~g~~-~i~~~~~~~~~~~~~~~~~~~~n~~~~ivd~~~~~l~~~g~~~-~~~~-d~~~~~~~~~~~~~n~~d~~  102 (456)
T protein:vir:79   26 LLARYSNGDA-PLPELTRNTSAAWRSFQREARTNWGLMVRDSVADRIIPNGITV-GGSA-DSDLALRARRIWRDNRMDSV  102 (456)
T ss_pred             HHHHHHhccC-ChhhcCcccChhhchhhhhhhcchHHHHHHHHHhhhccCCeec-CCCC-CccHHHHHHHHHHhcChhHH
Confidence            0000111100 0000000000011 1123355666555544433    336663 3333 23334568999999999998


Q ss_pred             hhhhhhhhhccCceEEEEccCCCc-eeEEec-cCcchhhhhcCCC-ceeeEEEEechhhhhhhcccccccccccccccce
Q MFMMJDAO_00024   76 YDSIVDYFLCDGQGLFYFRPSGES-YQILYF-PQDSYRAYRDQTG-ELESVVLVYSFNVQQTHGLADNYPSANGKSGKKK  152 (752)
Q Consensus        76 ~~~~~~~~~~~~~~~~~~~~~~~~-~~~~~~-~~~~~~~~~~~~~-~~~~~~~~~~~~~~~~~~~~~~~~~~~~~~~~~~  152 (752)
                      ...+.---+.+|....+..+-.+. ..|..+ |-..+-.|.+... ++..++..|--.. ...-.+..|      ..+..
T Consensus       103 ~~~~~~~a~~~G~a~~~~~~~edg~~~i~~~~p~~~~~i~d~~~~~~~~~~~~~~~~~d-~~~~~~~~~------~~~~~  175 (456)
T protein:vir:79  103 CKQWVKYGLDFGESYLTCWRRDDGTATITADSPETMVVSVDPLQPWRIRSAMRWWRDLD-AESDFAIVW------SGDGW  175 (456)
T ss_pred             HHHHHHHHhhcCeeEEEEeeCCCCceEEEEeccceeEEEEcCCCCCceEEEEEEEEecC-CceeEEEEE------cCCce
Confidence            888887777888876655543322 244444 5556655554444 5666665552100 000000000      00000


Q ss_pred             eEEEEeehhhhhhhhhhcccccccccccccCCCCccceeeeccccceehhhccCCCCCCCCCCCCchhHHHHHHHHHHHH
Q MFMMJDAO_00024  153 WIQLKVYKDRIEQTISDEKIEFANEMGAMPMGNPGQTEVLTNSLGFIPAVEVFNHMDCTGEATGNGEFDWLAHQILYHDE  232 (752)
Q Consensus       153 ~~~~~~~~~~~~~~~~~~~~~~~~~~~~~~~~~~~~~~~~~~~~~~~~~~~~~~~~~~~~~~~~~~~~~~~~~~~~~~~~  232 (752)
                      |-   .++......+.+.+. +  ..+.   +..-.+..+.|-+|++|.|.. |+..+.      |+|.=+-.-|-..|+
T Consensus       176 ~~---~~~~~~~~~~~~~~~-~--~~~~---~~~~~~~~~~~~~~~~pvv~~-~N~~~~------gd~e~v~~liD~~~~  239 (456)
T protein:vir:79  176 QK---FARPCFVQSSSRRRL-V--TRIS---DSWVPVGDAVVTGSPPPVVVY-QNPDGM------GEVEPHIDIINRINR  239 (456)
T ss_pred             EE---EEEEEEeecccccee-e--eccC---CceeecccccCCCCceeEEEe-cCCCCC------chhhhhHHHHHHHHH
Confidence            00   000000011111111 1  1110   111123456788999999885 444443      444433333434444


Q ss_pred             HHHHHhhhhhhhcCceeeeccchhhhhhhhcccccccccccccccccccccccccccccccccccccccchhhHHHhccC
Q MFMMJDAO_00024  233 LVRNIRKNMKFFGNPTLISSRPKHDIVDSGDENSFRPTISSQAGFAPIGASSRSSTRVSQPFGGASLDGQIKVPRVIANL  312 (752)
Q Consensus       233 ~~~~~~~~~~~~~~~~~~~~~~~~~~~~~~~~~~~~~~~~~~~~~~~~~~~~~~~~~~~~~~~~~~~~~~~~~~~~~~~~  312 (752)
                      .+-+.-..+.+|+.|-++-+=...+. ...++.+           .+|        +..+.+.        ..+..+-.+
T Consensus       240 ~~s~~~~~~~~~a~~~~~~~G~~~~~-~~~d~~g-----------~~i--------~~~~~~~--------~~~~~~~~~  291 (456)
T protein:vir:79  240 AELQLLSTMAIQAFRQRALKSSEHRL-PKVDENG-----------NAI--------DYASIFE--------AAPGALWEL  291 (456)
T ss_pred             HHHHHHHHHHHHhhHHHHHhcCCccc-ccccccc-----------ccc--------chhhhhh--------hhccccccC
Confidence            44443345667777766543211000 0000000           000        0000110        011122235


Q ss_pred             CccceeeeeeeccccccchhhHHHHHHHHHHHh--cCccc--ccccc-ccceeeeeeeecchhhhhHHHHHHHhhhhHHH
Q MFMMJDAO_00024  313 EPTDRVGYMTPDSVSGDQNLYVKQYRSEIRLAL--GGVDD--IDINT-AATAYEIKTLYGRVAATAEKKARSLFTYGLCR  387 (752)
Q Consensus       313 ~~~~~~~~~~~~~~~~~~~~~~~~~~~~~~~~~--~~~~~--~~~~~-~~~~~~~~~~~~~~~~~~~~~~~~~~~~~~~~  387 (752)
                      .++..|+..+.-++++    |....+.-|+...  .++.+  ++..+ .+++--||..+-..-..|+.|. ..|.=||.+
T Consensus       292 ~~~~~~~q~~~~~~~~----~~~~l~~~i~~i~~~t~~p~~~~~~~~~N~Sg~Al~~~~~~l~~k~~~~~-~~f~~~l~~  366 (456)
T protein:vir:79  292 PPGVDIWESQTNDFTP----MLSAIKEHIRQLSSATKTPLPMLMPDSANQSAEGAHNIEKGFLFKCEDRL-SIAKIGLEA  366 (456)
T ss_pred             CCCcceeeecccChHH----HHHHHHHHHHHHHhhcCCChhHhcccccCcHHHHHHHHHHHHHHHHHHHH-HHHHHHHHH
Confidence            5666677665544433    4444554444332  23332  22211 1233345555555555555555 588889999


Q ss_pred             HHHHHHHHhhhhhhhhhhhhhccccccccchhhhcc-hhHHHHHHHH-HH-Hh----hhhhh--ccchHHHHHHHHh-cC
Q MFMMJDAO_00024  388 LFAMMIYAEERNFRESFAVAVGLEEPMLPLPEEYKD-EEMYKKAAEK-YK-KD----YRKFV--EKRDNEMRARLDS-GE  457 (752)
Q Consensus       388 ~~~~~~~~~~~~~~~~~~~~~~~~~~~~~~~~~~~~-~~~~~~~~~~-~~-~~----~~~~~--~~~~~~~~~~~~~-~~  457 (752)
                      ++.|++..+..  .+-..+-|.-..   ++|..... +|.+.|+... +. +.    +-.+.  ++...+++.+.+. -.
T Consensus       367 ~~~l~~~~~g~--~~~~~i~v~w~~---~~~~s~~~~ada~~kl~~~G~~~~~~~~~~lg~~~~~i~~~e~~r~~~e~~~  441 (456)
T protein:vir:79  367 ILVKALQIEGE--SVEDTVDVSFES---PDRVTLGEKYSAASLAKAAGESWASIRRNILNYNADQIKQDDLDRAREQITL  441 (456)
T ss_pred             HHHHHHHhcCC--CccccceEEeCC---CCCcCHHHHHHHHHHHHhcCCChHHHHHhcCCCCHHHHHHHHHHHHHHHHHH
Confidence            99988655431  111111111111   22222222 5555543211 11 11    11221  1112223222211 00


Q ss_pred             C-CCcccccCCCCCe
Q MFMMJDAO_00024  458 I-PPGVTGLIPDGST  471 (752)
Q Consensus       458 ~-~~~v~g~~p~gs~  471 (752)
                      . --=|-.-=|++|+
T Consensus       442 ~~~~~~~~~~~~~~~  456 (456)
T protein:vir:79  442 FAGNPVQRPQEDGSR  456 (456)
T ss_pred             HhhhHhhcCCCCCCC
Confidence            0 0002223356666


No 63 
>protein:vir:79703 Length: 505 # NCBI annotation: minor structural protein gp61 # Family: family:all:898 # MgeID: mge:1873 # MgeName: LL-H # Cross-refs: genbank:acc:YP_001285880;genbank:gi:148750838;genbank:GeneID:5220405
Probab=94.44  E-value=0.0044  Score=33.50  Aligned_cols=404  Identities=14%  Similarity=0.119  Sum_probs=163.0

Q ss_pred             CC----------------cchhhh-HHHHHHHHHhhcccC------------cccceeh-------hhhhHHHHHHHHhh
Q MFMMJDAO_00024    1 MA----------------NSAVKG-EFQQILLAAKERRGD------------LSVDTMI-------VSSHLAQMRTFMLR   44 (752)
Q Consensus         1 ~~----------------~~~~~~-~~~~~~~~~~~~~~~------------~~~~~~~-------~~~~~~~~~~~~~~   44 (752)
                      |.                +-++.- +.++|-..-.-=.|+            ......+       +++-+|.   +++-
T Consensus        14 ~~~~~~~~~~~~~i~d~~~i~~~~~~~~~i~~~~~~Y~g~~~~l~~~~~~~~~~~~~~~slnl~~~i~~~~A~---ll~~   90 (505)
T protein:vir:79   14 GSAAVGMTKSLGQIIDDPRINLPADEVERIARDKRYYMDDFKQVTHKNSYGDTQKHELQSVNVTKLASAKLAS---LIFN   90 (505)
T ss_pred             hhhhhcchhhhhhhhcccCCCCCHHHHHHHHHHHHHhcCCCccccccccCCCccccceeecchHHHHHHHHHh---hhcC
Confidence            11                111111 222222111111111            1111111       1112222   2222


Q ss_pred             cccceeeccCcchhHHHHHHHHHhhhhhhhhhhhhhhhhhccCceEEEEccC--CCceeEEeccCcchhh-hhcCCCcee
Q MFMMJDAO_00024   45 RGIEFFSEQDSYGKRRDFLARVVEENMLEMKYDSIVDYFLCDGQGLFYFRPS--GESYQILYFPQDSYRA-YRDQTGELE  121 (752)
Q Consensus        45 ~~~~~~~~~~~~~~~~~~~~~~~~~~~~~~~~~~~~~~~~~~~~~~~~~~~~--~~~~~~~~~~~~~~~~-~~~~~~~~~  121 (752)
                      .-.. +.+  +.-++.+||.+|+++|.+.-.+-.++..-+.-|-+  +|||.  ++.-.|.|.+-+.+-. +++. +.+-
T Consensus        91 e~~~-i~~--~d~~~~e~l~~i~~~n~f~~~~~~~~e~a~a~G~~--~~k~~~D~~~~~i~~v~ad~~~P~~~d~-~~~~  164 (505)
T protein:vir:79   91 EQCQ-VTV--SDETANDFLDDVFQQNDFYTTFEEKLEEWIALGSG--CVRPYVDSGKIKLAWATADQVYPLQADT-NQVN  164 (505)
T ss_pred             CCce-eec--CChHHHHHHHHHHHhccHHHHHHHHHHHHhhcCCe--EEEEEEeCCceEEEEEcCCeeEEEEEcC-CCeE
Confidence            1111 122  34578999999999998777666665554444444  44553  5567789998777543 4454 5555


Q ss_pred             eEEEEechhhhhhhcccccccccccccccceeEEEEee-----hhhhhhh--------------hhhccccccccccccc
Q MFMMJDAO_00024  122 SVVLVYSFNVQQTHGLADNYPSANGKSGKKKWIQLKVY-----KDRIEQT--------------ISDEKIEFANEMGAMP  182 (752)
Q Consensus       122 ~~~~~~~~~~~~~~~~~~~~~~~~~~~~~~~~~~~~~~-----~~~~~~~--------------~~~~~~~~~~~~~~~~  182 (752)
                      .+++++.+....             +.....|..||.+     +-+|+..              .+++=++.++...   
T Consensus       165 ~~a~~~~~~~~~-------------~~~~~~yt~lE~h~~~~~~~~I~n~ly~~~~~~~lG~~v~l~~~~~~~~l~~---  228 (505)
T protein:vir:79  165 ELAIASRTTEVE-------------NHRTIYYTLLEFHQWDHGDYVITNELYRSEAAETVGINVPLNSLEQYEGLEP---  228 (505)
T ss_pred             EEEEEEEEEEec-------------CCcceEEEEEEEEEecCceEEEEEEEEecCCCCccCcccchhhcccccccCc---
Confidence            566666543211             1122245555544     2222211              1111111111110   


Q ss_pred             CCCCccceeeec----cccceehhhccCCCCCCCCCCCCchhHHHHHHHHHHHHHHHHHhhhhhhhcCceeeeccchhhh
Q MFMMJDAO_00024  183 MGNPGQTEVLTN----SLGFIPAVEVFNHMDCTGEATGNGEFDWLAHQILYHDELVRNIRKNMKFFGNPTLISSRPKHDI  258 (752)
Q Consensus       183 ~~~~~~~~~~~~----~~~~~~~~~~~~~~~~~~~~~~~~~~~~~~~~~~~~~~~~~~~~~~~~~~~~~~~~~~~~~~~~  258 (752)
                           ++ +++|    ..+++| +.++|--+. ..|.|-|.|+=+...|.--|+.+..+.+.+.+-.....|+..    +
T Consensus       229 -----~~-~~~g~~~p~f~~~~-~~~~N~~~~-~splG~S~~~~~~~~id~lD~~~s~~~~e~~~g~~~i~v~~~----~  296 (505)
T protein:vir:79  229 -----QV-KITGLKHPLFAFYR-NKGANNKNF-TSPMGMSLIDNSYTVIDAINRTHDQFVDEVKKGQRRLIVPAE----W  296 (505)
T ss_pred             -----ce-eecCCCcceEEEec-CCccccccc-CCccCCchhhhhHHHHHHHHHHHHHHHHHHHhcccceeechH----H
Confidence                 11 2233    223333 233343332 457899999988888888888888887777765555554321    1


Q ss_pred             hhhhcccccccccccccccccccccccccccccccccccccccchhhHHHhccCCccceeeeeeeccccccchhhHHHHH
Q MFMMJDAO_00024  259 VDSGDENSFRPTISSQAGFAPIGASSRSSTRVSQPFGGASLDGQIKVPRVIANLEPTDRVGYMTPDSVSGDQNLYVKQYR  338 (752)
Q Consensus       259 ~~~~~~~~~~~~~~~~~~~~~~~~~~~~~~~~~~~~~~~~~~~~~~~~~~~~~~~~~~~~~~~~~~~~~~~~~~~~~~~~  338 (752)
                      +...        . ...|         .......|    -||....|-+-+. .. +.-.+|-+.++---+ --|.+.+.
T Consensus       297 l~~~--------~-~~~~---------~~~~~~~~----~fd~~~~~y~~~~-~~-~~~~~i~~~~~~ir~-e~~~~~l~  351 (505)
T protein:vir:79  297 LKTG--------S-SYGG---------QASETHPP----MFDPDETVYQAMY-GD-ASEVGFHDATSPIRV-ADYQATMD  351 (505)
T ss_pred             hccc--------C-CCCc---------cccccccc----CCCccceeeeecc-CC-CCCCceEEecccCCH-HHHHHHHH
Confidence            1000        0 0000         00000000    1222211111000 00 111122222111101 11333333


Q ss_pred             H---HHHHHhcCcc----ccccccccceeeeeeeecchhhhhHHHHHHHhhhhHHHHHHHHHHHhhhhhhhh--h-----
Q MFMMJDAO_00024  339 S---EIRLALGGVD----DIDINTAATAYEIKTLYGRVAATAEKKARSLFTYGLCRLFAMMIYAEERNFRES--F-----  404 (752)
Q Consensus       339 ~---~~~~~~~~~~----~~~~~~~~~~~~~~~~~~~~~~~~~~~~~~~~~~~~~~~~~~~~~~~~~~~~~~--~-----  404 (752)
                      .   +|.... |..    ..+-+..+||-|||..+-++-.|+.+|.+.| .-.|-+|...|+...--.+..+  .     
T Consensus       352 ~~l~~i~~~~-g~s~~~~~~~~~~~~TAtei~s~~~~l~~t~~~~~~~~-~~al~~li~~i~~~~~~~~~~~~g~~~~~~  429 (505)
T protein:vir:79  352 FFLREFENQT-GLSQGTFTTSPSGIQTATEVVTNNSQTYQTRSSYITQV-EKTIKALTYAILELASVPSFYADGQARWTG  429 (505)
T ss_pred             HHHHHHHHHh-CCChhhcCCCccccchHHHHHHHHhHHHHHHHHHHHHH-HHHHHHHHHHHHHHHHHhcccccccccccC
Confidence            2   333333 332    1233456789999999999999988876655 7788888877764432222111  1     


Q ss_pred             -----hhhhccccccccchhhhcchhHHHHHH--HH-HHHhhh-hhhccchHHH---HHHHHhcCCCCcccccCCCCCee
Q MFMMJDAO_00024  405 -----AVAVGLEEPMLPLPEEYKDEEMYKKAA--EK-YKKDYR-KFVEKRDNEM---RARLDSGEIPPGVTGLIPDGSTK  472 (752)
Q Consensus       405 -----~~~~~~~~~~~~~~~~~~~~~~~~~~~--~~-~~~~~~-~~~~~~~~~~---~~~~~~~~~~~~v~g~~p~gs~~  472 (752)
                           -|-|.....+.+=+++=  .+.+.+..  -. -++-|. +.-..+|++.   -+++..-..    ..+|...+- 
T Consensus       430 ~~~~~~i~v~f~d~i~~d~~~~--~~~~~~~v~~Gi~s~e~~l~~~~~~~eeea~~el~ri~~E~~----~~~p~~~~~-  502 (505)
T protein:vir:79  430 DVDSLDITINFNDGVFVDQESK--RAADLQAVQAQVMPKKQFLMRNYGLDEEEADEWLAQIDAENS----TAEPEFNQF-  502 (505)
T ss_pred             CCCceeEEEEeCCCCCCCHHHH--HHHHHHHHHcCCCCHHHHHHhcCCCChHHHHHHHHHHHHhcc----ccCCCchhc-
Confidence                 11111111111111111  12222211  00 112222 2222334332   222222111    133332111 


Q ss_pred             EEEEEeee
Q MFMMJDAO_00024  473 VSWRWMGE  480 (752)
Q Consensus       473 ~~~~~~~~  480 (752)
                           =++
T Consensus       503 -----gg~  505 (505)
T protein:vir:79  503 -----GGD  505 (505)
T ss_pred             -----cCC
Confidence                 111


No 64 
>protein:vir:8184 Length: 474 # NCBI annotation: gp4 # Family: family:all:524 # MgeID: mge:153 # MgeName: Che9d # Cross-refs: genbank:acc:NP_817977;genbank:gi:29566411;genbank:GeneID:2700965
Probab=94.00  E-value=0.0057  Score=32.89  Aligned_cols=380  Identities=16%  Similarity=0.139  Sum_probs=154.1

Q ss_pred             CCc-------------------------------------chhhhHHHHHHHHHhhcccCcccceehhhhhHHHHHHHHh
Q MFMMJDAO_00024    1 MAN-------------------------------------SAVKGEFQQILLAAKERRGDLSVDTMIVSSHLAQMRTFML   43 (752)
Q Consensus         1 ~~~-------------------------------------~~~~~~~~~~~~~~~~~~~~~~~~~~~~~~~~~~~~~~~~   43 (752)
                      |..                                     .++.-++.+ +++              |.|..+..-.-++
T Consensus        12 l~~~~~~~~~~L~~~~~~~~~~~~~~~~Yy~G~~~~~~~~~~~p~~~r~-~~~--------------v~nw~~~~Vd~~a   76 (474)
T protein:vir:81   12 LSNDENALINGLLAQIENLRWKNLLRTSYYENKRTIQYVGTLIPPQYFN-LGL--------------VLGWTGKAVDALA   76 (474)
T ss_pred             CChhHHHHHHHHHHHHHHHhhHHHHHHHHhccCCChhhccccccHHHHH-HHh--------------hcChHHHHHHHHH
Confidence            111                                     122333332 122              2233332222222


Q ss_pred             hc-ccceeeccCcchhHH-HHHHHHHhhhhhhhhhhhhhhhhhccCceEEEEccC--CCc-eeEEec-cCcchhhhhcCC
Q MFMMJDAO_00024   44 RR-GIEFFSEQDSYGKRR-DFLARVVEENMLEMKYDSIVDYFLCDGQGLFYFRPS--GES-YQILYF-PQDSYRAYRDQT  117 (752)
Q Consensus        44 ~~-~~~~~~~~~~~~~~~-~~~~~~~~~~~~~~~~~~~~~~~~~~~~~~~~~~~~--~~~-~~~~~~-~~~~~~~~~~~~  117 (752)
                      .| -.+=|..-|  ++-. .-+.+||..|.||..+..+.---|.-|....+..+.  |+. -.|..+ |...+-.|-+.+
T Consensus        77 ~rl~~~Gf~~~d--~~~~~~~l~~iw~~N~ld~~~~~~~~~al~~G~sf~~V~~~~d~~~~~~i~~~sp~~~~~~~D~~~  154 (474)
T protein:vir:81   77 RRCNLEGFVWPD--GDLDSLGGTEVVDDNHLLSEIDSAIVAAMQHGPAFLINTVGEDDEPEALIHVKDASEATGEWNRRR  154 (474)
T ss_pred             hhhcccceECCC--CCccchHHHHHHHhcChhHHHHHHHHHHHhhCceeEEEecCCCCCceeEEEEeccceEEEEEeCCC
Confidence            11 111122222  2222 237899999999999999877666666665555442  221 234333 444443342223


Q ss_pred             CceeeEEEEechhhhhhhcccccccccccccccceeEEEEeehhhhhhhhhhcccccccccccccCCCCccceeeecccc
Q MFMMJDAO_00024  118 GELESVVLVYSFNVQQTHGLADNYPSANGKSGKKKWIQLKVYKDRIEQTISDEKIEFANEMGAMPMGNPGQTEVLTNSLG  197 (752)
Q Consensus       118 ~~~~~~~~~~~~~~~~~~~~~~~~~~~~~~~~~~~~~~~~~~~~~~~~~~~~~~~~~~~~~~~~~~~~~~~~~~~~~~~~  197 (752)
                      +++-..+.++-.                .+.|+..|..|-...+++       .+...+..+      .-.+++.+|.+|
T Consensus       155 ~~~~~al~~~~~----------------~~~g~~~~~~ly~~~~~~-------~~~~~~~~~------~w~~~~~~~~~g  205 (474)
T protein:vir:81  155 RGLNNLLSIIDK----------------DKEGKVLSLALYLDNETV-------TAQRDKATL------KWQVDRDEHVYG  205 (474)
T ss_pred             CcceeeeEEEEE----------------cCCCcEEEEEEEeCCcEE-------EEEEcCccc------eeeeccCCCCCC
Confidence            332221111100                112222332221111111       111111111      112456789999


Q ss_pred             ceehhhccCCCCCCCCCCCCchhH-HHHHHHHHHHHHHHHHhhhhhhhcCceeeeccch-hhhh--hhhccccccccccc
Q MFMMJDAO_00024  198 FIPAVEVFNHMDCTGEATGNGEFD-WLAHQILYHDELVRNIRKNMKFFGNPTLISSRPK-HDIV--DSGDENSFRPTISS  273 (752)
Q Consensus       198 ~~~~~~~~~~~~~~~~~~~~~~~~-~~~~~~~~~~~~~~~~~~~~~~~~~~~~~~~~~~-~~~~--~~~~~~~~~~~~~~  273 (752)
                       +|+|.++|.++.. .|.|.+|+. =+.--+-..++.+.+.-....||++|-++-+=-. .+..  |.-..+-|+-.++.
T Consensus       206 -vPvV~~~n~~~~~-~~~G~s~i~e~v~~l~da~~r~~~~~~~~~e~~a~pqr~i~G~~~~~~~d~d~~~~~~~~~~~~~  283 (474)
T protein:vir:81  206 -VPAQVLPYKPAPK-RPFGQSRITKPMMGLQDAGVRELARREGHMDVFSYPEFWLLGADESALKNADGTIKSVWEARLGR  283 (474)
T ss_pred             -cceEEeccccccc-CcCCccccchhHHHHHHHHHHHHHHHHHHHHHhcchhheeecCChhhcccccccccchhhhhHHH
Confidence             7999999998765 677999872 3333344555555666668899999987554322 2211  11112334433333


Q ss_pred             cccccccccc---ccccccccccccccccccchh-------hHHHhccCCccceeeeeee-cccccc-------------
Q MFMMJDAO_00024  274 QAGFAPIGAS---SRSSTRVSQPFGGASLDGQIK-------VPRVIANLEPTDRVGYMTP-DSVSGD-------------  329 (752)
Q Consensus       274 ~~~~~~~~~~---~~~~~~~~~~~~~~~~~~~~~-------~~~~~~~~~~~~~~~~~~~-~~~~~~-------------  329 (752)
                      .-.+..-.-.   .-+-+.+ .=|..+++++-++       --+-+.+| |.+-+|.+.. .+-|++             
T Consensus       284 i~~~~~d~d~~~~~~~~~~~-~q~~~a~l~~~~~~l~~~~~~~a~~t~i-P~~~lG~~~~~np~SaeAi~a~~~~l~~ka  361 (474)
T protein:vir:81  284 IKGLPDDADADIPQLARADV-KQFPAASPDAHWSDINGLAKLFAREASL-PDTAVAISGLSNPTSAESYDASQYELIAEA  361 (474)
T ss_pred             HhcCCCcccccccccccccc-cccCCCChhHHHHHHHHHHHHHHhhhCC-CHHHhcccccccccHHHHHHHHHHHHHHHH
Confidence            2222210000   0000000 1122233333222       22233466 6677787653 356664             


Q ss_pred             ---chhhHHHHHHHHHHHh---cCccccccccccceeeeeeeec-----chhhhhHHHHHHHhhhhHHHHHHHH-HHHhh
Q MFMMJDAO_00024  330 ---QNLYVKQYRSEIRLAL---GGVDDIDINTAATAYEIKTLYG-----RVAATAEKKARSLFTYGLCRLFAMM-IYAEE  397 (752)
Q Consensus       330 ---~~~~~~~~~~~~~~~~---~~~~~~~~~~~~~~~~~~~~~~-----~~~~~~~~~~~~~~~~~~~~~~~~~-~~~~~  397 (752)
                         |..|-+..+.-+|+|+   |+++--.+...  -|.+.+...     +.|++|-         .+-||..+. .++.+
T Consensus       362 e~k~~~fg~~l~~~~rla~~i~~~~~~~~~~~~--~~~~~v~W~d~~~~s~a~~aD---------a~~Kl~~a~~~~~~~  430 (474)
T protein:vir:81  362 EGAVDDFTPALRKAFIRALAMKNKVAIDEIPDE--WKSIDAKWRDPRYLSKSAQAD---------AGMKQLAAVPWLAET  430 (474)
T ss_pred             HHHHHHHHHHHHHHHHHHHHHhCCCCccccchh--hccceeEecCCCccCHHHHHH---------HHHHHHhcccCCCcH
Confidence               3445556667777776   44432222222  234444332     2333321         233444443 23332


Q ss_pred             hhhhhhhhhhhccccccccchhhhcchhHHHHHHHHHHHhhhhhhccchHHHHHHHHhcCCCCcccccCCCCCee
Q MFMMJDAO_00024  398 RNFRESFAVAVGLEEPMLPLPEEYKDEEMYKKAAEKYKKDYRKFVEKRDNEMRARLDSGEIPPGVTGLIPDGSTK  472 (752)
Q Consensus       398 ~~~~~~~~~~~~~~~~~~~~~~~~~~~~~~~~~~~~~~~~~~~~~~~~~~~~~~~~~~~~~~~~v~g~~p~gs~~  472 (752)
                      ...++-    .+           |...     +.+..+.+.++- + .-+.+.++++.         ..+.++-+
T Consensus       431 ~~~~~~----lg-----------~t~~-----~i~~~~~~~~~~-~-~~~~~~~l~~~---------~~~~~~aq  474 (474)
T protein:vir:81  431 EVGLEL----IG-----------LTPQ-----QARRAMADKRRV-Q-GRGTLQALIDR---------SNNGATAQ  474 (474)
T ss_pred             HHHHhh----cC-----------CCHH-----HHHHHHHHHHHH-h-HHHHHHHHHhc---------CCCCCCCC
Confidence            222211    01           1111     122222221110 0 01112222221         11222222


No 65 
>protein:vir:105819 Length: 456 # NCBI annotation: gp3 # Family: family:all:5096 # MgeID: mge:1636 # MgeName: PMC # Cross-refs: genbank:acc:YP_655764;genbank:gi:109522087;genbank:GeneID:4157627
Probab=92.70  E-value=0.01  Score=31.47  Aligned_cols=404  Identities=14%  Similarity=0.056  Sum_probs=166.0

Q ss_pred             CCcchhhhHHHHHHHHHhhc-----------ccCc--------------ccceehhhhhHHHHHHHHhh----cccceee
Q MFMMJDAO_00024    1 MANSAVKGEFQQILLAAKER-----------RGDL--------------SVDTMIVSSHLAQMRTFMLR----RGIEFFS   51 (752)
Q Consensus         1 ~~~~~~~~~~~~~~~~~~~~-----------~~~~--------------~~~~~~~~~~~~~~~~~~~~----~~~~~~~   51 (752)
                      |.+.--...++.++.....+           +|+-              ..+..||.|+.+.+-.+...    .||.+. 
T Consensus         1 ~~~~t~~~~~~~l~~~~~~~~~r~~~l~~Yy~g~~~i~~~~~~~~~~~~~~~~k~~~n~~~~ivd~~~~~l~~~~~~~~-   79 (456)
T protein:vir:10    1 MTASTPAEWLPVLTKRIDDGMSRVRLLARYSNGDAPLPELTRNTSAAWRSFQREARTNWGLMVRDSVADRIIPNGITVG-   79 (456)
T ss_pred             CCCCCHHHHHHHHHHHHHHHHHHHHHHHHHHhcCCCchhcCcccChhhhhhhhhhhcchHHHHHHHHHhhhccCCeecC-
Confidence            33332222222222211111           0110              11234666766655444332    355432 


Q ss_pred             ccCcchhHHHHHHHHHhhhhhhhhhhhhhhhhhccCceEEEEccCCCc-eeEEec-cCcchhhhhcCCC-ceeeEEEEec
Q MFMMJDAO_00024   52 EQDSYGKRRDFLARVVEENMLEMKYDSIVDYFLCDGQGLFYFRPSGES-YQILYF-PQDSYRAYRDQTG-ELESVVLVYS  128 (752)
Q Consensus        52 ~~~~~~~~~~~~~~~~~~~~~~~~~~~~~~~~~~~~~~~~~~~~~~~~-~~~~~~-~~~~~~~~~~~~~-~~~~~~~~~~  128 (752)
                      . ++..+-.+-+.++|+.|.|+.....+.---+..|....|.-+..+. ..|.-+ |...+-.|-+.++ ++.-+|..|.
T Consensus        80 ~-~~d~~~~~~~~~i~~~N~~d~~~~~~~~~a~i~G~ay~~v~~d~~g~~~i~~~~p~~~~~i~d~~~~~~~~~~i~~~~  158 (456)
T protein:vir:10   80 G-SADSDLALRARRIWRDNRMDSVCKQWVKYGLDFGESYLTCWRRDDGTATITADSPETMVVSVDPLQPWRIRAAMRWWR  158 (456)
T ss_pred             C-CCCcchHHHHHHHHHhcChhhHHHHHHHHHhhcCeeEEEEeeCCCCceEEEEEccceeEEEEcCCCCcceEEEEEEEE
Confidence            2 2233445668999999999988887766666777664444332222 223333 5555555544444 4555554443


Q ss_pred             hhhhhhhcccccccccccccccceeEEEEeehhhhhhhhhhcccccccccccccCCCCccceeeeccccceehhhccCCC
Q MFMMJDAO_00024  129 FNVQQTHGLADNYPSANGKSGKKKWIQLKVYKDRIEQTISDEKIEFANEMGAMPMGNPGQTEVLTNSLGFIPAVEVFNHM  208 (752)
Q Consensus       129 ~~~~~~~~~~~~~~~~~~~~~~~~~~~~~~~~~~~~~~~~~~~~~~~~~~~~~~~~~~~~~~~~~~~~~~~~~~~~~~~~  208 (752)
                      -.        |+.+...----...|++...   .+.......+..+....+.     .--+....+.+|++|.| .+|+.
T Consensus       159 ~~--------d~~~~~~~~~~~~~~~~~~~---~~~~~~~~~~~~~~~~~~~-----~~~~~~~~~~~~~~pvv-~~~N~  221 (456)
T protein:vir:10  159 DL--------DAESDFAIVWSGDGWQKFAR---PCFVQSSSRRRLVTRISDS-----WVPVGDAVVTGSPPPVV-VYQNP  221 (456)
T ss_pred             ec--------CCceeEEEEEeccceeEEEE---EEEEeecccceeeeecCCc-----eeeccccCCCCCceeEE-EecCC
Confidence            11        11000000000001111100   0011111111111111111     11123346778888765 45665


Q ss_pred             CCCCCCCCCchhHHHHHHHHHHHHHHHHHhhhhhhhcCceeeeccchh--hhhhhhcccccccccccccccccccccccc
Q MFMMJDAO_00024  209 DCTGEATGNGEFDWLAHQILYHDELVRNIRKNMKFFGNPTLISSRPKH--DIVDSGDENSFRPTISSQAGFAPIGASSRS  286 (752)
Q Consensus       209 ~~~~~~~~~~~~~~~~~~~~~~~~~~~~~~~~~~~~~~~~~~~~~~~~--~~~~~~~~~~~~~~~~~~~~~~~~~~~~~~  286 (752)
                      +      |-|+|.=+-.-|...|+.+...-..+.+|+.|-++-+=...  +.+|.   .+           .++      
T Consensus       222 ~------g~gd~e~vi~liDa~~~~~s~~~~~~~~~a~~~~~i~G~~~~~~~~d~---~g-----------~~~------  275 (456)
T protein:vir:10  222 D------GMGEVEPHIDIINRINRAELQLLSTMAIQAFRQRALKSTEHGLPNVDE---NG-----------NAI------  275 (456)
T ss_pred             C------CCchhhhhHHHHHHHHHHHHHHHHHHHHhhhHhHhhhccCcccccccc---cc-----------ccc------
Confidence            4      44566555556666666666655677788888765432110  01111   00           000      


Q ss_pred             cccccccccccccccchhhHHHhccCCccceeeeeeeccccccchhhHHHHHHHHHHHh--cCcccc--cc---ccccce
Q MFMMJDAO_00024  287 STRVSQPFGGASLDGQIKVPRVIANLEPTDRVGYMTPDSVSGDQNLYVKQYRSEIRLAL--GGVDDI--DI---NTAATA  359 (752)
Q Consensus       287 ~~~~~~~~~~~~~~~~~~~~~~~~~~~~~~~~~~~~~~~~~~~~~~~~~~~~~~~~~~~--~~~~~~--~~---~~~~~~  359 (752)
                        +..+.|        ...+..|-.+.++..|++.+.-++.+    |....+.-|+...  -++-+-  +.   |+  ++
T Consensus       276 --~~~~~~--------~~~~~~~~~~~~~~~~~q~~~~~~~~----~~~~l~~~i~~~~~~s~~p~~~~~~~~~N~--Sg  339 (456)
T protein:vir:10  276 --DYASIF--------EAAPGALWELPPGVDIWESQANDFTP----MLSAIKEHIRQLSSATKTPLPMLMPDSANQ--SA  339 (456)
T ss_pred             --chhhhh--------hhhccccccCCCCcceEEecccChhH----HHHHHHHHHHHHHhccCCChHHhcccccCh--HH
Confidence              000111        11112233356677788876554432    4444444444322  233211  11   22  33


Q ss_pred             eeeeeeecchhhhhHHHHHHHhhhhHHHHHHHHHHHhhhhhhhhhhhhhccccccccchhhhcc-hhHHHHHHH--HHHH
Q MFMMJDAO_00024  360 YEIKTLYGRVAATAEKKARSLFTYGLCRLFAMMIYAEERNFRESFAVAVGLEEPMLPLPEEYKD-EEMYKKAAE--KYKK  436 (752)
Q Consensus       360 ~~~~~~~~~~~~~~~~~~~~~~~~~~~~~~~~~~~~~~~~~~~~~~~~~~~~~~~~~~~~~~~~-~~~~~~~~~--~~~~  436 (752)
                      --||..+-..-..|++| +.+|.=||.+++.|++..+- +. +-..+-|.-..+   +|..... +|...|+..  -..+
T Consensus       340 ~Ai~~~~~~l~~k~~~~-~~~f~~~l~~~~rl~~~~~g-~~-~~~~~~v~w~~~---~~~~~~~~ada~~kl~~~gi~~~  413 (456)
T protein:vir:10  340 EGAHNIEKGFLFKCEDR-LSIAKIGLEAILVKALQIEG-ES-VEDTVDVSFESP---DRVTLGEKYSAASLAKAAGESWA  413 (456)
T ss_pred             HHHHHHHHHHHHHHHHH-HHHHHHHHHHHHHHHHHhcC-CC-cccceeEEecCC---CCcCHHHHHHHHHHHHHcCCChH
Confidence            33444444444444444 45888899999998865432 21 111222222222   2222222 343333211  0101


Q ss_pred             hh----hhhhc--cchHHHHHHHHh-cCCCCc-ccccCCCCCe
Q MFMMJDAO_00024  437 DY----RKFVE--KRDNEMRARLDS-GEIPPG-VTGLIPDGST  471 (752)
Q Consensus       437 ~~----~~~~~--~~~~~~~~~~~~-~~~~~~-v~g~~p~gs~  471 (752)
                      ..    -.+.+  +...++.++.+. -..-.+ |----|+||+
T Consensus       414 ~~~~~~lg~~~~~i~~~e~er~~~e~~~~~~~~~~~~~~~~~~  456 (456)
T protein:vir:10  414 SIRRNILNYNADQIKQDDLDRAREQITLFAGNPVQRPQEDGSR  456 (456)
T ss_pred             HHHHhhCCCCHHHHHHHHHHHHHHHHHHHhhhhhhcCCCCCCC
Confidence            11    12211  111233332221 100001 1112488888


No 66 
>protein:vir:102602 Length: 456 # NCBI annotation: gp3 # Family: family:all:5096 # MgeID: mge:1661 # MgeName: Llij # Cross-refs: genbank:acc:YP_654999;genbank:gi:109392189;genbank:GeneID:4157224
Probab=92.70  E-value=0.01  Score=31.47  Aligned_cols=404  Identities=14%  Similarity=0.056  Sum_probs=166.0

Q ss_pred             CCcchhhhHHHHHHHHHhhc-----------ccCc--------------ccceehhhhhHHHHHHHHhh----cccceee
Q MFMMJDAO_00024    1 MANSAVKGEFQQILLAAKER-----------RGDL--------------SVDTMIVSSHLAQMRTFMLR----RGIEFFS   51 (752)
Q Consensus         1 ~~~~~~~~~~~~~~~~~~~~-----------~~~~--------------~~~~~~~~~~~~~~~~~~~~----~~~~~~~   51 (752)
                      |.+.--...++.++.....+           +|+-              ..+..||.|+.+.+-.+...    .||.+. 
T Consensus         1 ~~~~t~~~~~~~l~~~~~~~~~r~~~l~~Yy~g~~~i~~~~~~~~~~~~~~~~k~~~n~~~~ivd~~~~~l~~~~~~~~-   79 (456)
T protein:vir:10    1 MTASTPAEWLPVLTKRIDDGMSRVRLLARYSNGDAPLPELTRNTSAAWRSFQREARTNWGLMVRDSVADRIIPNGITVG-   79 (456)
T ss_pred             CCCCCHHHHHHHHHHHHHHHHHHHHHHHHHHhcCCCchhcCcccChhhhhhhhhhhcchHHHHHHHHHhhhccCCeecC-
Confidence            33332222222222211111           0110              11234666766655444332    355432 


Q ss_pred             ccCcchhHHHHHHHHHhhhhhhhhhhhhhhhhhccCceEEEEccCCCc-eeEEec-cCcchhhhhcCCC-ceeeEEEEec
Q MFMMJDAO_00024   52 EQDSYGKRRDFLARVVEENMLEMKYDSIVDYFLCDGQGLFYFRPSGES-YQILYF-PQDSYRAYRDQTG-ELESVVLVYS  128 (752)
Q Consensus        52 ~~~~~~~~~~~~~~~~~~~~~~~~~~~~~~~~~~~~~~~~~~~~~~~~-~~~~~~-~~~~~~~~~~~~~-~~~~~~~~~~  128 (752)
                      . ++..+-.+-+.++|+.|.|+.....+.---+..|....|.-+..+. ..|.-+ |...+-.|-+.++ ++.-+|..|.
T Consensus        80 ~-~~d~~~~~~~~~i~~~N~~d~~~~~~~~~a~i~G~ay~~v~~d~~g~~~i~~~~p~~~~~i~d~~~~~~~~~~i~~~~  158 (456)
T protein:vir:10   80 G-SADSDLALRARRIWRDNRMDSVCKQWVKYGLDFGESYLTCWRRDDGTATITADSPETMVVSVDPLQPWRIRAAMRWWR  158 (456)
T ss_pred             C-CCCcchHHHHHHHHHhcChhhHHHHHHHHHhhcCeeEEEEeeCCCCceEEEEEccceeEEEEcCCCCcceEEEEEEEE
Confidence            2 2233445668999999999988887766666777664444332222 223333 5555555544444 4555554443


Q ss_pred             hhhhhhhcccccccccccccccceeEEEEeehhhhhhhhhhcccccccccccccCCCCccceeeeccccceehhhccCCC
Q MFMMJDAO_00024  129 FNVQQTHGLADNYPSANGKSGKKKWIQLKVYKDRIEQTISDEKIEFANEMGAMPMGNPGQTEVLTNSLGFIPAVEVFNHM  208 (752)
Q Consensus       129 ~~~~~~~~~~~~~~~~~~~~~~~~~~~~~~~~~~~~~~~~~~~~~~~~~~~~~~~~~~~~~~~~~~~~~~~~~~~~~~~~  208 (752)
                      -.        |+.+...----...|++...   .+.......+..+....+.     .--+....+.+|++|.| .+|+.
T Consensus       159 ~~--------d~~~~~~~~~~~~~~~~~~~---~~~~~~~~~~~~~~~~~~~-----~~~~~~~~~~~~~~pvv-~~~N~  221 (456)
T protein:vir:10  159 DL--------DAESDFAIVWSGDGWQKFAR---PCFVQSSSRRRLVTRISDS-----WVPVGDAVVTGSPPPVV-VYQNP  221 (456)
T ss_pred             ec--------CCceeEEEEEeccceeEEEE---EEEEeecccceeeeecCCc-----eeeccccCCCCCceeEE-EecCC
Confidence            11        11000000000001111100   0011111111111111111     11123346778888765 45665


Q ss_pred             CCCCCCCCCchhHHHHHHHHHHHHHHHHHhhhhhhhcCceeeeccchh--hhhhhhcccccccccccccccccccccccc
Q MFMMJDAO_00024  209 DCTGEATGNGEFDWLAHQILYHDELVRNIRKNMKFFGNPTLISSRPKH--DIVDSGDENSFRPTISSQAGFAPIGASSRS  286 (752)
Q Consensus       209 ~~~~~~~~~~~~~~~~~~~~~~~~~~~~~~~~~~~~~~~~~~~~~~~~--~~~~~~~~~~~~~~~~~~~~~~~~~~~~~~  286 (752)
                      +      |-|+|.=+-.-|...|+.+...-..+.+|+.|-++-+=...  +.+|.   .+           .++      
T Consensus       222 ~------g~gd~e~vi~liDa~~~~~s~~~~~~~~~a~~~~~i~G~~~~~~~~d~---~g-----------~~~------  275 (456)
T protein:vir:10  222 D------GMGEVEPHIDIINRINRAELQLLSTMAIQAFRQRALKSTEHGLPNVDE---NG-----------NAI------  275 (456)
T ss_pred             C------CCchhhhhHHHHHHHHHHHHHHHHHHHHhhhHhHhhhccCcccccccc---cc-----------ccc------
Confidence            4      44566555556666666666655677788888765432110  01111   00           000      


Q ss_pred             cccccccccccccccchhhHHHhccCCccceeeeeeeccccccchhhHHHHHHHHHHHh--cCcccc--cc---ccccce
Q MFMMJDAO_00024  287 STRVSQPFGGASLDGQIKVPRVIANLEPTDRVGYMTPDSVSGDQNLYVKQYRSEIRLAL--GGVDDI--DI---NTAATA  359 (752)
Q Consensus       287 ~~~~~~~~~~~~~~~~~~~~~~~~~~~~~~~~~~~~~~~~~~~~~~~~~~~~~~~~~~~--~~~~~~--~~---~~~~~~  359 (752)
                        +..+.|        ...+..|-.+.++..|++.+.-++.+    |....+.-|+...  -++-+-  +.   |+  ++
T Consensus       276 --~~~~~~--------~~~~~~~~~~~~~~~~~q~~~~~~~~----~~~~l~~~i~~~~~~s~~p~~~~~~~~~N~--Sg  339 (456)
T protein:vir:10  276 --DYASIF--------EAAPGALWELPPGVDIWESQANDFTP----MLSAIKEHIRQLSSATKTPLPMLMPDSANQ--SA  339 (456)
T ss_pred             --chhhhh--------hhhccccccCCCCcceEEecccChhH----HHHHHHHHHHHHHhccCCChHHhcccccCh--HH
Confidence              000111        11112233356677788876554432    4444444444322  233211  11   22  33


Q ss_pred             eeeeeeecchhhhhHHHHHHHhhhhHHHHHHHHHHHhhhhhhhhhhhhhccccccccchhhhcc-hhHHHHHHH--HHHH
Q MFMMJDAO_00024  360 YEIKTLYGRVAATAEKKARSLFTYGLCRLFAMMIYAEERNFRESFAVAVGLEEPMLPLPEEYKD-EEMYKKAAE--KYKK  436 (752)
Q Consensus       360 ~~~~~~~~~~~~~~~~~~~~~~~~~~~~~~~~~~~~~~~~~~~~~~~~~~~~~~~~~~~~~~~~-~~~~~~~~~--~~~~  436 (752)
                      --||..+-..-..|++| +.+|.=||.+++.|++..+- +. +-..+-|.-..+   +|..... +|...|+..  -..+
T Consensus       340 ~Ai~~~~~~l~~k~~~~-~~~f~~~l~~~~rl~~~~~g-~~-~~~~~~v~w~~~---~~~~~~~~ada~~kl~~~gi~~~  413 (456)
T protein:vir:10  340 EGAHNIEKGFLFKCEDR-LSIAKIGLEAILVKALQIEG-ES-VEDTVDVSFESP---DRVTLGEKYSAASLAKAAGESWA  413 (456)
T ss_pred             HHHHHHHHHHHHHHHHH-HHHHHHHHHHHHHHHHHhcC-CC-cccceeEEecCC---CCcCHHHHHHHHHHHHHcCCChH
Confidence            33444444444444444 45888899999998865432 21 111222222222   2222222 343333211  0101


Q ss_pred             hh----hhhhc--cchHHHHHHHHh-cCCCCc-ccccCCCCCe
Q MFMMJDAO_00024  437 DY----RKFVE--KRDNEMRARLDS-GEIPPG-VTGLIPDGST  471 (752)
Q Consensus       437 ~~----~~~~~--~~~~~~~~~~~~-~~~~~~-v~g~~p~gs~  471 (752)
                      ..    -.+.+  +...++.++.+. -..-.+ |----|+||+
T Consensus       414 ~~~~~~lg~~~~~i~~~e~er~~~e~~~~~~~~~~~~~~~~~~  456 (456)
T protein:vir:10  414 SIRRNILNYNADQIKQDDLDRAREQITLFAGNPVQRPQEDGSR  456 (456)
T ss_pred             HHHHhhCCCCHHHHHHHHHHHHHHHHHHHhhhhhhcCCCCCCC
Confidence            11    12211  111233332221 100001 1112488888


No 67 
>protein:vir:4782 Length: 522 # NCBI annotation: putative minor capsid protein 1 # Family: family:all:898 # MgeID: mge:104 # MgeName: MM1 # Cross-refs: genbank:acc:NP_150162;swissprot:trembl:q94m49;genbank:gi:26553451;uniprot:Q94M49;genbank:GeneID:955983
Probab=87.17  E-value=0.041  Score=28.22  Aligned_cols=447  Identities=12%  Similarity=0.091  Sum_probs=172.6

Q ss_pred             CCcc------hhhhHHHHHHHH------HhhcccCcccceehhhhhHHHHHHHHhhcccceeeccCcchhHHHHHHHHHh
Q MFMMJDAO_00024    1 MANS------AVKGEFQQILLA------AKERRGDLSVDTMIVSSHLAQMRTFMLRRGIEFFSEQDSYGKRRDFLARVVE   68 (752)
Q Consensus         1 ~~~~------~~~~~~~~~~~~------~~~~~~~~~~~~~~~~~~~~~~~~~~~~~~~~~~~~~~~~~~~~~~~~~~~~   68 (752)
                      |.+.      -.+|.+.++--.      .+.++=.+..-.+ +++-+|-|   ++-   |.-...-+.-++.+||.+|.+
T Consensus        38 ~~~~i~~~~~~y~g~~~~~~~~~~~~~~~~~~~~slnl~~~-i~~~~A~l---v~~---e~~~i~v~d~~~~~~l~~~l~  110 (522)
T protein:vir:47   38 EYDRIKRNLVYYQSKWDDVQYKNTDGDIKSRPMNHLPIART-ASKKIASL---VYN---EQATITTKNEILQKFLDDMLT  110 (522)
T ss_pred             HHHHHHHHHHHhcCCcccccccccCcchhcccceecchHHH-HHHHHhhh---hcC---CcceeecCChHHHHHHHHHHh
Confidence            1111      011111111000      0111111111111 22233332   222   111212234478999999999


Q ss_pred             hhhhhhhhhhhhhhhhccCceEEEEccCCCceeEEeccCcchhh-hhcCCCceeeEEEEechh----------hhhhhcc
Q MFMMJDAO_00024   69 ENMLEMKYDSIVDYFLCDGQGLFYFRPSGESYQILYFPQDSYRA-YRDQTGELESVVLVYSFN----------VQQTHGL  137 (752)
Q Consensus        69 ~~~~~~~~~~~~~~~~~~~~~~~~~~~~~~~~~~~~~~~~~~~~-~~~~~~~~~~~~~~~~~~----------~~~~~~~  137 (752)
                      +|++...+...+..-+.-|-+.|=....++...|.|.+-+.+-- .++..|.+|.|+....+.          ++..|-.
T Consensus       111 ~n~f~~~~~~~~e~a~a~G~~a~k~~~d~~~~~i~~v~ad~~~P~~~~~~~~~e~a~~~~~~~~~~~~~~~yt~lE~he~  190 (522)
T protein:vir:47  111 NDRFNKNFERYLESCLALGGLAMRPYIDGDKVRVAFIQAPVFFPLESNTQDVSSAAILTKTIKSEGRKNVYYTLVEFHEW  190 (522)
T ss_pred             hcchHHHHHHHHHHhhccCCEEEEEEEcCCceEEEEEcCCceEEEEEcCCceEEEEEEEEEEeecccceeEEEEEEEeee
Confidence            99988777776665544444444333346677899998776654 677888888877654432          2333311


Q ss_pred             cc--cccccccccccceeEEEEeehhhhhhhhhhcccccccccccccCCCCccceeeecccc--cee-hhhccCCCCCCC
Q MFMMJDAO_00024  138 AD--NYPSANGKSGKKKWIQLKVYKDRIEQTISDEKIEFANEMGAMPMGNPGQTEVLTNSLG--FIP-AVEVFNHMDCTG  212 (752)
Q Consensus       138 ~~--~~~~~~~~~~~~~~~~~~~~~~~~~~~~~~~~~~~~~~~~~~~~~~~~~~~~~~~~~~--~~~-~~~~~~~~~~~~  212 (752)
                      -+  +-.......++.-.|+=+.|+..- +..+...+.|+..----.|. | + .+++|--.  |+. -+.++|--++ +
T Consensus       191 ~~~~~~~~~~~~~~~~~~I~n~ly~~~~-~~~lG~~v~l~~~~e~~~l~-~-~-~~~~~~~~Plf~y~~~~~~N~~~~-~  265 (522)
T protein:vir:47  191 VTADGQETGSTNDKKYYRITNELYRSDV-NDVLGQRVNLSELDKYKNLE-P-V-TVFENLSRPLFTYLKTPGMNNKDI-N  265 (522)
T ss_pred             cccccccccccccCCceEEEEEEeecCC-CcccCccccccccccccCCC-C-c-eEeCCCCcceEEEecCCccccccc-C
Confidence            00  000011112333345555554321 00111111121110000111 1 1 13344211  111 1223444333 4


Q ss_pred             CCCCCchhHHHHHHHHHHHHHHHHHhhhhhhhcCceeeeccchhhhhhhhcccccccccccccccccccccccccccccc
Q MFMMJDAO_00024  213 EATGNGEFDWLAHQILYHDELVRNIRKNMKFFGNPTLISSRPKHDIVDSGDENSFRPTISSQAGFAPIGASSRSSTRVSQ  292 (752)
Q Consensus       213 ~~~~~~~~~~~~~~~~~~~~~~~~~~~~~~~~~~~~~~~~~~~~~~~~~~~~~~~~~~~~~~~~~~~~~~~~~~~~~~~~  292 (752)
                      .|.|-|.|+=....|.--|+....+.+-+.+=....+|+..    +        ++.......|               .
T Consensus       266 splG~S~~~~~~~~id~lD~~~s~~~~e~~~g~~~i~v~~~----~--------l~~~~~~~~g---------------~  318 (522)
T protein:vir:47  266 SPLGLSIFDNAKTTIDFINRSYDEFMWEVRMGQRRVIVPEH----L--------TQRQYQRPDG---------------T  318 (522)
T ss_pred             CCcCCchhhhhHHHHHHHHHHHHHHHHHHHhccceeecchH----H--------hccCCCCCCc---------------c
Confidence            67898999877666666666665555555443333333210    1        1111100000               0


Q ss_pred             cccccccccchhhHHHhccCCccce--eeeeeeccccccchhhHHHHHHHHHHH--hcCcc----ccccccccceeeeee
Q MFMMJDAO_00024  293 PFGGASLDGQIKVPRVIANLEPTDR--VGYMTPDSVSGDQNLYVKQYRSEIRLA--LGGVD----DIDINTAATAYEIKT  364 (752)
Q Consensus       293 ~~~~~~~~~~~~~~~~~~~~~~~~~--~~~~~~~~~~~~~~~~~~~~~~~~~~~--~~~~~----~~~~~~~~~~~~~~~  364 (752)
                      .-....||...+|=+.+. ...++-  |--++++-  =+. -|.+-|+.-|++.  ..|..    ..+-....||=|||.
T Consensus       319 ~~~~~~fd~~~~~f~~~~-~~~~~~~~i~~~~~~i--r~e-~~~~~~~~~l~~i~~~~gls~~tf~~~~~~~kTAtEi~s  394 (522)
T protein:vir:47  319 IDFRPRFDVEQNVYMQIG-GSSMDAGGITDLTSPI--RAN-DYILAISEGLKLFEMQIGVSSGMFTFDGQGMKTATEIVS  394 (522)
T ss_pred             cccccccCcccceEeecC-CCCCCCCcceeecccc--ChH-HHHHHHHHHHHHHHHHhCCCccccCccccccccHHHHHH
Confidence            000111222222211111 111111  11111111  111 2333444444432  12221    122345567889998


Q ss_pred             eecchhhhhHHHHHHHhhhhHHHHHHHHHHHhhhhhhhhhhhhhccccccccchhhhcchhH--HHHHHHHHHHhhhhhh
Q MFMMJDAO_00024  365 LYGRVAATAEKKARSLFTYGLCRLFAMMIYAEERNFRESFAVAVGLEEPMLPLPEEYKDEEM--YKKAAEKYKKDYRKFV  442 (752)
Q Consensus       365 ~~~~~~~~~~~~~~~~~~~~~~~~~~~~~~~~~~~~~~~~~~~~~~~~~~~~~~~~~~~~~~--~~~~~~~~~~~~~~~~  442 (752)
                      ..-++-.|..+|.+ .+.-.|-+|...|+.-. +.+.......+...+.-    =.|.|--+  ...+.           
T Consensus       395 ~~~~~~~t~~~~~~-~~~~al~~lv~~i~~l~-~~~~~~~~~~~~~~~i~----v~f~D~i~~D~~~~~-----------  457 (522)
T protein:vir:47  395 ENSDTYQMRSSIVA-LVEQSIKELCVSMCELG-KAVGVYSGEIPELDDIS----VNLDDGVFTDRHAEL-----------  457 (522)
T ss_pred             HHHHHHHHHHHHHH-HHHHHHHHHHHHHHHHH-hhhhhccCCCCCcceeE----EEcCCCCCCCHHHHH-----------
Confidence            88888888666544 55677777776665332 22221222222111111    11222000  00111           


Q ss_pred             ccchHHHHHHHHhcCCCCcccccCCCCCeeEEEEEeeeecCCcchhhcchHHHHHHHHHhcccccceeeeecCCccccch
Q MFMMJDAO_00024  443 EKRDNEMRARLDSGEIPPGVTGLIPDGSTKVSWRWMGEVFEESTEDILNNSIVVRNLQELGVDSIEALKYLFPGKTDEER  522 (752)
Q Consensus       443 ~~~~~~~~~~~~~~~~~~~v~g~~p~gs~~~~~~~~~~v~~~s~~d~l~~~~v~~nL~E~Gvd~levLk~lFPGktdee~  522 (752)
                          ..++.+.-.|.|++         -+.+.++|     .-++++ . ++++-+--.|.... .....-.|++.+.++.
T Consensus       458 ----~~~~~~v~aG~~s~---------e~~i~~~~-----g~~eee-a-~~el~ri~~E~~~~-~~~~~~~~~~~~~~~~  516 (522)
T protein:vir:47  458 ----DYWAKMVAAGFSTK---------KRAIGKTL-----NISGVE-A-EKELNAINSELLPM-NDAELAIYGMHDQNEE  516 (522)
T ss_pred             ----HHHHHHHhcCCCCH---------HHHHHhcC-----CCChHH-H-HHHHHHHHHhhccC-CCCCCCCCCCCCcccc
Confidence                11222233454432         13233332     234443 1 12222222222210 0111123444444444


Q ss_pred             hccccc
Q MFMMJDAO_00024  523 AAMLSG  528 (752)
Q Consensus       523 aAmqsG  528 (752)
                      ....+|
T Consensus       517 ~~d~~~  522 (522)
T protein:vir:47  517 KADDKG  522 (522)
T ss_pred             cCCCCC
Confidence            443333


No 68 
>protein:vir:102239 Length: 527 # NCBI annotation: gp9 # Family: family:all:6920 # MgeID: mge:1648 # MgeName: PBI1 # Cross-refs: genbank:acc:YP_655205;genbank:gi:109522785;genbank:GeneID:4157478
Probab=77.07  E-value=0.13  Score=25.47  Aligned_cols=445  Identities=16%  Similarity=0.154  Sum_probs=174.6

Q ss_pred             CCcchhhhHHHHHH----------------HHHhhcccCcccceehhh---hhHHHH-HHHHhhcccceeeccCcchhHH
Q MFMMJDAO_00024    1 MANSAVKGEFQQIL----------------LAAKERRGDLSVDTMIVS---SHLAQM-RTFMLRRGIEFFSEQDSYGKRR   60 (752)
Q Consensus         1 ~~~~~~~~~~~~~~----------------~~~~~~~~~~~~~~~~~~---~~~~~~-~~~~~~~~~~~~~~~~~~~~~~   60 (752)
                      |-|- |.-+=++=|                ++++-|.|+...---|+-   +||--- ..|.. -|.|.++  |..+++-
T Consensus        21 ~p~~-v~~~d~~Rl~aY~l~~~~y~n~~~~~~~~lrg~~~~~~r~~~~ps~~~~~~~~~~~~~-~g~~~~~--~~~~e~v   96 (527)
T protein:vir:10   21 FPNA-VTDFDKARLASYRLYEDMYLTNTSDYQVILRGGDEGDQRPIYVPNGEKLIEAKMRFLG-QGLKWEF--SKKDAKV   96 (527)
T ss_pred             Cccc-CCHHHHHHHHHHHHHHHHhcCchhheeeecCCccccccceeeehhhHHhhCCcceeec-cCccccc--cchhHHH
Confidence            1111 111111111                112334444322122222   232111 12222 2666544  6667765


Q ss_pred             HHHHHH-HhhhhhhhhhhhhhhhhhccCceEEEEc-----cCCCceeEEeccCcchhhhhcCCC--ceeeEEEEech--h
Q MFMMJDAO_00024   61 DFLARV-VEENMLEMKYDSIVDYFLCDGQGLFYFR-----PSGESYQILYFPQDSYRAYRDQTG--ELESVVLVYSF--N  130 (752)
Q Consensus        61 ~~~~~~-~~~~~~~~~~~~~~~~~~~~~~~~~~~~-----~~~~~~~~~~~~~~~~~~~~~~~~--~~~~~~~~~~~--~  130 (752)
                      +=+-|+ .+.|-|+++.-+-----+.-|.+.|++-     +.|+.-.+.=.=---|-.+-|+.+  .+.+|-+|+-|  .
T Consensus        97 ~~~lr~~~~~e~l~~~~~~~~r~~~vlGDg~f~l~wD~~k~~~~R~~v~~~DP~~~f~~ed~d~~~~v~~v~~~~~~~~P  176 (527)
T protein:vir:10   97 DDAIRVLFDRENWEQKFESLKRWTEIRGDYVLLLIGDDEKDEGSRLSLHEVDPSTYFPYEDPRYPGQVLGVYLVDEYPHP  176 (527)
T ss_pred             HHHHHHHHHHhhhHHHHHHHHHhhhhhcceeEEEeeccCCCcCCCceEeecCcceeeeeecCCCCCceeeEEEeeeccCC
Confidence            444444 4667777765443222334466777764     333333322111112334456655  67777666322  1


Q ss_pred             hhhhhccc------------c-ccccccccc--ccceeEEEEeehhhhhhhhhhcccccccccccccCCCCccceeeecc
Q MFMMJDAO_00024  131 VQQTHGLA------------D-NYPSANGKS--GKKKWIQLKVYKDRIEQTISDEKIEFANEMGAMPMGNPGQTEVLTNS  195 (752)
Q Consensus       131 ~~~~~~~~------------~-~~~~~~~~~--~~~~~~~~~~~~~~~~~~~~~~~~~~~~~~~~~~~~~~~~~~~~~~~  195 (752)
                      ..-.-|+-            | .-|-.-|++  .+..|- |+-+.|+++|..-.+  .|.-..      +=--++.+-|-
T Consensus       177 ~d~~~~~~~ar~~~~~~~l~~~g~~~~~G~~~yt~~~w~-lg~w~d~~e~p~~~~--~~~~~~------~~~~l~~lp~p  247 (527)
T protein:vir:10  177 DSEKKNEKCARVQKYMKTLDDDGKPVPGGAIKYTEELYE-PGKWDDRPESPLEPD--DIKKLS------TLTEEEPLPEQ  247 (527)
T ss_pred             ccccccceehhhhhhhhhcCcccccccCcceeeeeceee-ccccccccccccchh--hhhhhc------CceeeecccCC
Confidence            11111100            0 001111111  111221 122223333332211  111111      11135578899


Q ss_pred             ccceehhhccCCCCCCCCCCCCchhHHHHHHHHHHHHHHHHHhhhhhhhcCceeeeccchhhhhhhhccccccccccccc
Q MFMMJDAO_00024  196 LGFIPAVEVFNHMDCTGEATGNGEFDWLAHQILYHDELVRNIRKNMKFFGNPTLISSRPKHDIVDSGDENSFRPTISSQA  275 (752)
Q Consensus       196 ~~~~~~~~~~~~~~~~~~~~~~~~~~~~~~~~~~~~~~~~~~~~~~~~~~~~~~~~~~~~~~~~~~~~~~~~~~~~~~~~  275 (752)
                      |+|||.|-+.||+ .+.+-.|-|++.=|-+.+.--++.++..-+-+.|-+||..+++-..  ++|. +.+          
T Consensus       248 i~fiPvV~~~t~p-~~~~~WG~S~La~ll~l~deLn~~~Td~s~is~~sG~Pi~~~tg~~--~vd~-~G~----------  313 (527)
T protein:vir:10  248 ITTLPVFHFRGHP-IMNAMFGRSGLAGLESLIASVNQTMTDEDLIMVFGGLGFYATDSAP--PRDS-RGN----------  313 (527)
T ss_pred             CCccceEeecCCC-ccccccChhhHhHHHHHHHHHhhhhhHHHHHHHHhCCceeeecccc--cccc-cCC----------
Confidence            9999999998887 4566678888776666666666667778888888888888775321  2221 000          


Q ss_pred             ccccccccccccccccccccccccccchhhHHHhccCCccceeeeee-eccccccchhhHHHHHHHHH-------HHhcC
Q MFMMJDAO_00024  276 GFAPIGASSRSSTRVSQPFGGASLDGQIKVPRVIANLEPTDRVGYMT-PDSVSGDQNLYVKQYRSEIR-------LALGG  347 (752)
Q Consensus       276 ~~~~~~~~~~~~~~~~~~~~~~~~~~~~~~~~~~~~~~~~~~~~~~~-~~~~~~~~~~~~~~~~~~~~-------~~~~~  347 (752)
                                     ..|+        .-.|..|=.|.-+-|..-+. +..+.+-++.|-+-.+ .||       .|+|.
T Consensus       314 ---------------~~~~--------~VgPG~iweL~e~ak~~~v~~~~~la~~~~h~~~L~~-~l~~vA~~PavA~G~  369 (527)
T protein:vir:10  314 ---------------MVPW--------TISPLGMVEHGQNNKIYRVNGVASLEPSQTHMNKAEE-AMQQTKGIPDIAVGV  369 (527)
T ss_pred             ---------------cCcc--------ccCCceeEecCCCcceeeccchhhhHHHHHHHHHHHH-HHHHhhcCCeeeecc
Confidence                           0000        00011222232232222111 1122222222222222 333       37888


Q ss_pred             ccccccccccceeeeeeeecchhhhhHHHHHHHhhhhHHHHH-----HHHHHHhhhhhhhhh----hhhhccccccccch
Q MFMMJDAO_00024  348 VDDIDINTAATAYEIKTLYGRVAATAEKKARSLFTYGLCRLF-----AMMIYAEERNFRESF----AVAVGLEEPMLPLP  418 (752)
Q Consensus       348 ~~~~~~~~~~~~~~~~~~~~~~~~~~~~~~~~~~~~~~~~~~-----~~~~~~~~~~~~~~~----~~~~~~~~~~~~~~  418 (752)
                      ||.-.   .-+.|-++...+..-|...+|.+.+  ...-|+|     .|.|-|-|..--+.+    .|-|--. |.+|.-
T Consensus       370 vD~s~---~~SG~ALeL~L~PLlar~~rk~L~~--~~Vqrq~~~~~~~~~L~aye~v~~~d~~~~~~v~ivf~-p~lP~D  443 (527)
T protein:vir:10  370 VDAAV---AESGIALDLKLSAILSSCAEQELEL--KSVLKQFFYNLVTQWLPAYEGVGIDDADKKLTVTITFR-DPKPVN  443 (527)
T ss_pred             ccCCc---CcHHHHHHHHHHHHHHHHHHHHHHH--HHHHHHhhhhhHHHHHHHhhhcccCCCccccceEEEec-ccCCCC
Confidence            87543   3334445555555555566665422  2222222     344555443221111    1112222 223332


Q ss_pred             hhhcchhHHHHHHHHHHHhhhhhhccchHHHHHHHHhcCCCCcccccCCCCCeeEEEEEeeeecCCcchhhcchHHHHHH
Q MFMMJDAO_00024  419 EEYKDEEMYKKAAEKYKKDYRKFVEKRDNEMRARLDSGEIPPGVTGLIPDGSTKVSWRWMGEVFEESTEDILNNSIVVRN  498 (752)
Q Consensus       419 ~~~~~~~~~~~~~~~~~~~~~~~~~~~~~~~~~~~~~~~~~~~v~g~~p~gs~~~~~~~~~~v~~~s~~d~l~~~~v~~n  498 (752)
                      +        ++..+..++=++.=..-+.--|++|.+-|-|        =                +-..|+   ..+..+
T Consensus       444 ~--------~avie~v~tL~~aGiiS~etAv~~L~~~~g~--------e----------------D~E~E~---~~I~~e  488 (527)
T protein:vir:10  444 N--------EKRFAQLLELWEAGLIPAKKLTEELSKIMGF--------E----------------LTEEDF---RQATED  488 (527)
T ss_pred             H--------HHHHHHHHHHHHcCchhHHHHHHHHHhccCC--------C----------------chHHHH---HHHHHH
Confidence            2        3444445555554444455556666543211        1                111110   112222


Q ss_pred             HHHhcccccceeeeecCCccccchhcccccCCccccccccccccccccccccccCCcCCC
Q MFMMJDAO_00024  499 LQELGVDSIEALKYLFPGKTDEERAAMLSGFPFRMVQQTQSSINSFISLLGSFYQLPHPQ  558 (752)
Q Consensus       499 L~E~Gvd~levLk~lFPGktdee~aAmqsGFPgRtgqqg~sgI~~liGL~G~~~sLPgP~  558 (752)
                      ....+++-.+|..-      -.-.+...-||+-.   +...        .+|.    .|.
T Consensus       489 ra~~a~a~a~a~~~------~~a~~~~~~g~~~~---~~d~--------~~~~----~~~  527 (527)
T protein:vir:10  489 KKTQGIAQAEAADP------FGAQMAAEQGIPDE---EDDQ--------ALNG----QPL  527 (527)
T ss_pred             HHHHhHHhhhhcCc------hhhhhccccCCCCC---Cccc--------ccCC----CCC
Confidence            22223322232200      00111111222211   1000        0110    011


No 69 
>protein:vir:101494 Length: 527 # NCBI annotation: gp9 # Family: family:all:6920 # MgeID: mge:1627 # MgeName: PLot # Cross-refs: genbank:acc:YP_655388;genbank:gi:109522576;genbank:GeneID:4157566
Probab=70.54  E-value=0.21  Score=24.33  Aligned_cols=445  Identities=15%  Similarity=0.153  Sum_probs=174.1

Q ss_pred             CCcchhhhHHHHHH----------------HHHhhcccCcccceehhh---hhHHHH-HHHHhhcccceeeccCcchhHH
Q MFMMJDAO_00024    1 MANSAVKGEFQQIL----------------LAAKERRGDLSVDTMIVS---SHLAQM-RTFMLRRGIEFFSEQDSYGKRR   60 (752)
Q Consensus         1 ~~~~~~~~~~~~~~----------------~~~~~~~~~~~~~~~~~~---~~~~~~-~~~~~~~~~~~~~~~~~~~~~~   60 (752)
                      |-|- |.-+=++=|                ++++-|.|+...---|+-   +||--- ..|.. -|.|.++  |..+++-
T Consensus        21 ~p~~-v~~~d~~Rl~aY~l~~~~y~n~~~~~~~~lrg~~~~~~r~~~~ps~~~~~~~~~~~~~-~g~~~~~--~~~~e~v   96 (527)
T protein:vir:10   21 FPNA-VTDFDKARLASYRLYEDMYLTNTSDYQVILRGGDEGDQRPIYVPNGEKLIEAKMRFLG-QGLKWEF--SKKDAKV   96 (527)
T ss_pred             Cccc-CCHHHHHHHHHHHHHHHHhcCchhheeeecCCccccccceeeehhhHHhhCCcceeec-cCccccc--cchhHHH
Confidence            1111 111111111                112334444322122222   232111 12222 2666544  6667664


Q ss_pred             HHHHH-HHhhhhhhhhhhhhhhhhhccCceEEEEc-----cCCCceeEEeccCcchhhhhcCCC--ceeeEEEEech--h
Q MFMMJDAO_00024   61 DFLAR-VVEENMLEMKYDSIVDYFLCDGQGLFYFR-----PSGESYQILYFPQDSYRAYRDQTG--ELESVVLVYSF--N  130 (752)
Q Consensus        61 ~~~~~-~~~~~~~~~~~~~~~~~~~~~~~~~~~~~-----~~~~~~~~~~~~~~~~~~~~~~~~--~~~~~~~~~~~--~  130 (752)
                      +=+-+ ..+.|-|+++.-+-----+.-|.+.|++-     +.|+.-.+.=.=---|-.+-|+.+  .+.+|-+|+-|  .
T Consensus        97 ~~~lr~~~~~e~l~~~~~~~~r~~~vlGDg~f~l~wD~~k~~~~R~~v~~~DP~~~f~~ed~d~~~~v~~v~~~~~~~~P  176 (527)
T protein:vir:10   97 DDAIKVLFDRENWEQKFESLKRWTEIRGDYVLLLIGDDEKDEGSRLSLHEVDPSTYFPYEDPRYPGQVLGVYLVDEYPHP  176 (527)
T ss_pred             HHHHHHHHHHhhhHHHHHHHHHhhhhhcceeEEEeeccCCCcCCCceEeecCcceeeeeecCCCCCceeeEEEeeeccCC
Confidence            43334 44667777765443222334466777764     333333322111112334456655  67777666322  1


Q ss_pred             hhhhhccc------------c-ccccccccc--ccceeEEEEeehhhhhhhhhhcccccccccccccCCCCccceeeecc
Q MFMMJDAO_00024  131 VQQTHGLA------------D-NYPSANGKS--GKKKWIQLKVYKDRIEQTISDEKIEFANEMGAMPMGNPGQTEVLTNS  195 (752)
Q Consensus       131 ~~~~~~~~------------~-~~~~~~~~~--~~~~~~~~~~~~~~~~~~~~~~~~~~~~~~~~~~~~~~~~~~~~~~~  195 (752)
                      ..-.-|+-            | .-|-.-|++  .+..|- |+-+.|+++|..-.+  .|.-..      +=--++.+-|-
T Consensus       177 ~d~~~~~~~ar~~~~~~~l~~~g~~~~~G~~~yt~~~w~-lg~w~d~~e~p~~~~--~~~~~~------~~~~l~~lp~p  247 (527)
T protein:vir:10  177 DSEKKNEKCARVQKYMKTLDDDGKPVPGGAIKYTEELYE-PGKWDDRPESPLEPD--DIKKLS------TLTEEEPLPEQ  247 (527)
T ss_pred             ccccccceehhhhhhhhhcCcccccccCcceeeeeceee-ccccccccccccchh--hhhhhc------CceeeecccCC
Confidence            11111100            0 001111111  111221 122223333332211  111111      11135578899


Q ss_pred             ccceehhhccCCCCCCCCCCCCchhHHHHHHHHHHHHHHHHHhhhhhhhcCceeeeccchhhhhhhhccccccccccccc
Q MFMMJDAO_00024  196 LGFIPAVEVFNHMDCTGEATGNGEFDWLAHQILYHDELVRNIRKNMKFFGNPTLISSRPKHDIVDSGDENSFRPTISSQA  275 (752)
Q Consensus       196 ~~~~~~~~~~~~~~~~~~~~~~~~~~~~~~~~~~~~~~~~~~~~~~~~~~~~~~~~~~~~~~~~~~~~~~~~~~~~~~~~  275 (752)
                      |+|||.|-+.||+ .+.+-.|-|++.=|-+.+.--++.++..-+-+.|-+||..+++-..  ++|. +.+          
T Consensus       248 i~fiPvV~~~t~p-~~~~~WG~S~La~ll~l~deLn~~~Td~s~is~~sG~Pi~~~tg~~--~vd~-~G~----------  313 (527)
T protein:vir:10  248 ITTLPVFHFRGHP-IMNAMFGRSGLAGLESLIASVNQTMTDEDLIMVFGGLGFYATDSAP--PRDS-RGN----------  313 (527)
T ss_pred             CCccceEeecCCC-ccccccChhhHhHHHHHHHHHhhhhhHHHHHHHHhCCceeeecccc--cccc-cCC----------
Confidence            9999999998887 4566678888776666666666667778888888888888775321  2221 000          


Q ss_pred             ccccccccccccccccccccccccccchhhHHHhccCCccceeeeee-eccccccchhhHHHHHHHHH-------HHhcC
Q MFMMJDAO_00024  276 GFAPIGASSRSSTRVSQPFGGASLDGQIKVPRVIANLEPTDRVGYMT-PDSVSGDQNLYVKQYRSEIR-------LALGG  347 (752)
Q Consensus       276 ~~~~~~~~~~~~~~~~~~~~~~~~~~~~~~~~~~~~~~~~~~~~~~~-~~~~~~~~~~~~~~~~~~~~-------~~~~~  347 (752)
                                     ..|+        .-.|..|=.|.-+-|..-+. +..+.+-++.|-+-.+ .||       .|+|.
T Consensus       314 ---------------~~~~--------~VgPG~iweL~e~ak~~~v~~~~~la~~~~h~~~L~~-~l~~vA~~PavA~G~  369 (527)
T protein:vir:10  314 ---------------MVPW--------TISPLGMVEHGQNNKIYRVNGVASLEPSQTHMTKAEE-AMQQTKGIPDIAVGV  369 (527)
T ss_pred             ---------------cCcc--------ccCCceeEecCCCcceeeccchhhhHHHHHHHHHHHH-HHHHhhcCCeeeecc
Confidence                           0000        00011222232232222111 1122222222222222 333       37888


Q ss_pred             ccccccccccceeeeeeeecchhhhhHHHHHHHhhhhHHHHH-----HHHHHHhhhhhhhhh----hhhhccccccccch
Q MFMMJDAO_00024  348 VDDIDINTAATAYEIKTLYGRVAATAEKKARSLFTYGLCRLF-----AMMIYAEERNFRESF----AVAVGLEEPMLPLP  418 (752)
Q Consensus       348 ~~~~~~~~~~~~~~~~~~~~~~~~~~~~~~~~~~~~~~~~~~-----~~~~~~~~~~~~~~~----~~~~~~~~~~~~~~  418 (752)
                      ||.-.   .-+.|-++...+..-|...+|.+.+  ...-|+|     .|.|-|-|..--+.+    .|-|--. |.+|.-
T Consensus       370 vD~s~---~~SG~ALeL~L~PLlar~~rk~L~~--~~vqrq~~~~~~~~~L~aye~v~~~d~~~~~~v~ivf~-p~lP~D  443 (527)
T protein:vir:10  370 VDAAV---AESGIALDLKLSAILSSCAEQELEL--KSVLKQFFYNLVTQWLPAYEGVGIDDADKKLTVTITFR-DPKPVN  443 (527)
T ss_pred             ccCCc---CcHHHHHHHHHHHHHHHHHHHHHHH--HHHHHHhhhhhHHHHHHHhhhcccCCCccccceEEEec-ccCCCC
Confidence            87543   3334445555555555566665422  2222222     344555443221111    1112221 223332


Q ss_pred             hhhcchhHHHHHHHHHHHhhhhhhccchHHHHHHHHhcCCCCcccccCCCCCeeEEEEEeeeecCCcchhhcchHHHHHH
Q MFMMJDAO_00024  419 EEYKDEEMYKKAAEKYKKDYRKFVEKRDNEMRARLDSGEIPPGVTGLIPDGSTKVSWRWMGEVFEESTEDILNNSIVVRN  498 (752)
Q Consensus       419 ~~~~~~~~~~~~~~~~~~~~~~~~~~~~~~~~~~~~~~~~~~~v~g~~p~gs~~~~~~~~~~v~~~s~~d~l~~~~v~~n  498 (752)
                      +        ++..+..++=++.=..-+.--|++|.+-|-|        =                +-..|+   ..+..+
T Consensus       444 ~--------~avie~v~tL~~aGi~S~~tAv~~L~~~~g~--------e----------------D~E~E~---~~I~~e  488 (527)
T protein:vir:10  444 S--------EKRFNQLLQLWEAGLIPAKKLTEELSKIMGF--------E----------------LTEEDF---KQATED  488 (527)
T ss_pred             H--------HHHHHHHHHHHHcCchhHHHHHHHHHhccCC--------C----------------ChHHHH---HHHHHH
Confidence            2        3344444455554444455556666543211        1                111110   112222


Q ss_pred             HHHhcccccceeeeecCCccccchhcccccCCccccccccccccccccccccccCCcCCC
Q MFMMJDAO_00024  499 LQELGVDSIEALKYLFPGKTDEERAAMLSGFPFRMVQQTQSSINSFISLLGSFYQLPHPQ  558 (752)
Q Consensus       499 L~E~Gvd~levLk~lFPGktdee~aAmqsGFPgRtgqqg~sgI~~liGL~G~~~sLPgP~  558 (752)
                      ....+++-.+|..-      -.-.+...-||+-.   +...        .+|.    .|.
T Consensus       489 ra~~a~a~a~A~~~------~~a~~~~~~g~~~~---~~d~--------~~~~----~~~  527 (527)
T protein:vir:10  489 KKTQGIAQAEAADP------FGAQMAAEQGIPDE---EDDQ--------ALNG----QPL  527 (527)
T ss_pred             HHHHhHHhhhhcCc------hhhhhccccCCCCC---Cccc--------ccCC----CCC
Confidence            22223332233210      01111111222211   1000        1110    011


No 70 
>protein:vir:4854 Length: 386 # NCBI annotation: putative portal protein # Family: family:all:31 # ACLAME annotation(s): phi:0000068 - phage portal protein # MgeID: mge:106 # MgeName: DT1 # Cross-refs: genbank:acc:NP_049394;genbank:gi:9632422;genbank:GeneID:1258515
Probab=58.43  E-value=0.41  Score=22.69  Aligned_cols=335  Identities=12%  Similarity=0.084  Sum_probs=122.2

Q ss_pred             CCcchhhhH--H-HHHHHHHhhcccCcccceehhhhhHHHHHHHHhhcccceeeccCcchhHHHHHHHHHh-hhhhhhhh
Q MFMMJDAO_00024    1 MANSAVKGE--F-QQILLAAKERRGDLSVDTMIVSSHLAQMRTFMLRRGIEFFSEQDSYGKRRDFLARVVE-ENMLEMKY   76 (752)
Q Consensus         1 ~~~~~~~~~--~-~~~~~~~~~~~~~~~~~~~~~~~~~~~~~~~~~~~~~~~~~~~~~~~~~~~~~~~~~~-~~~~~~~~   76 (752)
                      .....|..+  + +-++.+|++          ++|+.+|+|..-..|+..            ..++.+--. .+..++..
T Consensus        34 ~~~~~v~~~~~~~~~~v~~~i~----------~ia~~ia~~p~~~~~~~~------------~~l~~~pN~~~t~~~f~~   91 (386)
T protein:vir:48   34 NGSEWVSAESALRNSDLFSIIN----------QLSNDLATVKLTASRKQL------------QGIIDNPSNNANRFNFYQ   91 (386)
T ss_pred             cCCceechhhhhcchHHHHHHH----------HHHHhhccCceeeccchh------------HHHhhcCCCCCCHHHHHH
Confidence            000000000  0 001111111          345555555332111110            011111111 12334444


Q ss_pred             hhhhhhhhccCceEEEEccCCCceeEEec--cCcchhhhhcCCCceeeEEEEechhhhhhhcccccccccccccccceeE
Q MFMMJDAO_00024   77 DSIVDYFLCDGQGLFYFRPSGESYQILYF--PQDSYRAYRDQTGELESVVLVYSFNVQQTHGLADNYPSANGKSGKKKWI  154 (752)
Q Consensus        77 ~~~~~~~~~~~~~~~~~~~~~~~~~~~~~--~~~~~~~~~~~~~~~~~~~~~~~~~~~~~~~~~~~~~~~~~~~~~~~~~  154 (752)
                      ..++| +|++|+.+.|.-.....+-+.+.  |.+..+.-++.+|                               ...|.
T Consensus        92 ~~~~~-lll~Gna~~~i~r~~~g~~~~L~~l~~~~v~v~~~~~~-------------------------------~~~~y  139 (386)
T protein:vir:48   92 SIFAQ-MLLGGEAFAYRWRNENGRDMKWEYLRPSQVSFNRLDNK-------------------------------DGIYY  139 (386)
T ss_pred             HHHHH-hhhcCcEEEEEEECCCCcEEEEEEecCceeEEEEcCCC-------------------------------ceEEE
Confidence            44444 56689988887544444433333  4444333222222                               11111


Q ss_pred             EEEeehhhhhhhhhhcccccccccccccCCCCccceeeeccccceehhhccCCCCCCCCCCCCchhHHHHHHHHHHHHHH
Q MFMMJDAO_00024  155 QLKVYKDRIEQTISDEKIEFANEMGAMPMGNPGQTEVLTNSLGFIPAVEVFNHMDCTGEATGNGEFDWLAHQILYHDELV  234 (752)
Q Consensus       155 ~~~~~~~~~~~~~~~~~~~~~~~~~~~~~~~~~~~~~~~~~~~~~~~~~~~~~~~~~~~~~~~~~~~~~~~~~~~~~~~~  234 (752)
                      ++.+.-.++.     ...+|       +     .-+|          +-+. +++-.+...|-+....+++.|..+..+-
T Consensus       140 ~~~~~~~~~~-----~~~~~-------~-----~~ev----------ih~~-~~~~~~~~~G~s~i~~~~~~i~~~~~~~  191 (386)
T protein:vir:48  140 NITFDDPRIP-----PKQHV-------P-----QGDV----------LHFK-LLSVDGGLTSVSPLMALSRELNIQKASD  191 (386)
T ss_pred             EEEecCcccc-----ceeEe-------c-----CccE----------EEec-CCCCCCceeeccHHHHHHHHHHHHHHHH
Confidence            1111000000     00000       0     0111          1111 2234466678888888888887777666


Q ss_pred             HHHhhhhhhhcC---ceeeeccchhhhhhhhcccccccccccccccccccccccccccccccccccccccchhhHHHhcc
Q MFMMJDAO_00024  235 RNIRKNMKFFGN---PTLISSRPKHDIVDSGDENSFRPTISSQAGFAPIGASSRSSTRVSQPFGGASLDGQIKVPRVIAN  311 (752)
Q Consensus       235 ~~~~~~~~~~~~---~~~~~~~~~~~~~~~~~~~~~~~~~~~~~~~~~~~~~~~~~~~~~~~~~~~~~~~~~~~~~~~~~  311 (752)
                      +..   .++|.|   |..|-+-+...--|. .. -++-.  -+.++             .+...-.-++++.++      
T Consensus       192 ~~~---~~~~~ng~~~~~ii~~~~~~~~e~-~~-~~~~~--~~~~~-------------~n~g~~~vl~~g~~~------  245 (386)
T protein:vir:48  192 KLT---LNSLKNALNANGILKIKGGGLLDF-KT-KLSRS--RQAMK-------------QMQGGPLVLDDLEEF------  245 (386)
T ss_pred             HHH---HHHHhccCCcceEEEeCCCCCHHH-HH-HHHHH--HHHhh-------------cCCCCceecCCCceE------
Confidence            554   455655   666654432211110 00 01000  00010             000001122222221      


Q ss_pred             CCccceeeeeeeccccccchhhHHHHHHHHHHHhcCccccccccccceeeeeeeecchhhhhHHHHHHHhhhhHHHHHHH
Q MFMMJDAO_00024  312 LEPTDRVGYMTPDSVSGDQNLYVKQYRSEIRLALGGVDDIDINTAATAYEIKTLYGRVAATAEKKARSLFTYGLCRLFAM  391 (752)
Q Consensus       312 ~~~~~~~~~~~~~~~~~~~~~~~~~~~~~~~~~~~~~~~~~~~~~~~~~~~~~~~~~~~~~~~~~~~~~~~~~~~~~~~~  391 (752)
                             -=+..++..-+-.-+.+..+++|-.|+ ||.+.-+...+           +.++++...++++++.|--++.+
T Consensus       246 -------~~l~~~~~d~q~~e~~~~~~~~Ia~~f-gVPp~~lg~~~-----------~~~~~e~~~~~~~~~~l~P~~~~  306 (386)
T protein:vir:48  246 -------TPLEIKSNVSQLLKQADWTTGQFAKVY-GIPENVVGGQG-----------DQQSSLEMSLDLYNKAVSRYLRP  306 (386)
T ss_pred             -------EEcCCChhHHHHHHHHHHHHHHHHHHh-CCCHHHhCCCC-----------CcccHHHHHHHHHHHHHHHHHHH
Confidence                   111111111111223344466666665 57666554211           23456666778999999888877


Q ss_pred             HHHHhhhhhhhhhhhhhccccccccchhhhcchhHHHH--HH-HHHHHhhhhhhccchHHHHHHHHh-----cCCCCccc
Q MFMMJDAO_00024  392 MIYAEERNFRESFAVAVGLEEPMLPLPEEYKDEEMYKK--AA-EKYKKDYRKFVEKRDNEMRARLDS-----GEIPPGVT  463 (752)
Q Consensus       392 ~~~~~~~~~~~~~~~~~~~~~~~~~~~~~~~~~~~~~~--~~-~~~~~~~~~~~~~~~~~~~~~~~~-----~~~~~~v~  463 (752)
                      |.-+=++.|-.-|-+-+.         .+++ .+.|.+  .. +-++.++     ++-||+|..|..     +++|.+..
T Consensus       307 ie~~l~~~l~~~~~~~~~---------~~~~-~d~~~~~~~~~~l~~~g~-----~t~nE~r~~lg~~~~~~~~~~~~~~  371 (386)
T protein:vir:48  307 FLSELSQKLSCDVDADIL---------PAVD-PTGSNSVSRINSMVKSGT-----LAQNQGLYILQQAEILPKELPEGEN  371 (386)
T ss_pred             HHHHHHHhhcchhhcchh---------hhhc-cChHHHHHHHHHHHhCCC-----cCHHHHHHHhhcCCCCCccchhhcC
Confidence            754444433221211111         1111 122211  11 1122333     455666665532     23333221


Q ss_pred             -ccCCCCCeeEEEEEeeeecCCcchhhcchH
Q MFMMJDAO_00024  464 -GLIPDGSTKVSWRWMGEVFEESTEDILNNS  493 (752)
Q Consensus       464 -g~~p~gs~~~~~~~~~~v~~~s~~d~l~~~  493 (752)
                       .++|.-               +-++ -+++
T Consensus       372 ~~~~~~~---------------gGd~-~~~~  386 (386)
T protein:vir:48  372 PNKTTLK---------------GGEI-NGED  386 (386)
T ss_pred             CCCCccC---------------CCCC-CCCC
Confidence             122210               0000 0111


No 71 
>protein:vir:3028 Length: 500 # NCBI annotation: minor capsid protein # Family: family:all:898 # MgeID: mge:61 # MgeName: PhiNIH1.1 # Cross-refs: genbank:acc:NP_438141;genbank:gi:16271804;genbank:GeneID:929241
Probab=56.38  E-value=0.46  Score=22.44  Aligned_cols=410  Identities=11%  Similarity=0.156  Sum_probs=168.7

Q ss_pred             CCc------chhhhHHHHHHHHHhhcccCccccee-------hhhhhHHHHHHHHhhcccceeeccCcchhHHHHHHHHH
Q MFMMJDAO_00024    1 MAN------SAVKGEFQQILLAAKERRGDLSVDTM-------IVSSHLAQMRTFMLRRGIEFFSEQDSYGKRRDFLARVV   67 (752)
Q Consensus         1 ~~~------~~~~~~~~~~~~~~~~~~~~~~~~~~-------~~~~~~~~~~~~~~~~~~~~~~~~~~~~~~~~~~~~~~   67 (752)
                      |.+      .--+|++-.+-  ..+..++...+.+       .+++-+|.| +|.---.   +.+-|  -+..+||.+|+
T Consensus        38 ~~~~i~~~~~~Y~g~~~~~~--~~~~~~~~~~~~~~slnl~~~i~~~~A~l-v~~e~~~---i~~~d--~~~~~~l~~il  109 (500)
T protein:vir:30   38 EYDRITTNLKYYKSDWDSVL--YLNTDGETKKRDLNHLPIARTAAKKIASL-VFNEQAE---IKVDD--DAANEFISETL  109 (500)
T ss_pred             HHHHHHHHHHHhcCCCCCcc--cccCCCCcccCceeecchHHHHHHHHhhh-hcCCcce---EecCC--hHHHHHHHHHH
Confidence            111      11112211110  0111122222221       223334443 2221111   23333  47889999999


Q ss_pred             hhhhhhhhhhhhhhhhhccCceEEEEccC--CCceeEEeccCcchhh-hhcCCCceeeEEEEechhhhhhhccccccccc
Q MFMMJDAO_00024   68 EENMLEMKYDSIVDYFLCDGQGLFYFRPS--GESYQILYFPQDSYRA-YRDQTGELESVVLVYSFNVQQTHGLADNYPSA  144 (752)
Q Consensus        68 ~~~~~~~~~~~~~~~~~~~~~~~~~~~~~--~~~~~~~~~~~~~~~~-~~~~~~~~~~~~~~~~~~~~~~~~~~~~~~~~  144 (752)
                      +.|++.-.+-..+..  ||.-|-+||||.  ++.-.|.|.+-+.+-- .++-++.++.+|..+.++..            
T Consensus       110 ~~n~f~~~~~~~~e~--a~a~G~~~~k~~~d~~~~~I~~v~ad~~~P~~~d~~~~~~~a~~~~~~~~~------------  175 (500)
T protein:vir:30  110 KNDRFNKNFERYLES--CLALGGLAMRPYVDGDKVRVAFVQAPVFLPLQSNTQDVSSAAVVIKSVKTI------------  175 (500)
T ss_pred             hhccHHHHHHHHHHH--HhhcCCEEEEEEEeCCceEEEEEcCCeeEEEEEcCCCeEEEEEEEEEeeee------------
Confidence            999887666555544  343344556665  4445688887666443 23445566666554433211            


Q ss_pred             ccccccceeEEEEeeh------hhhhhh--------hhhcccccccccccccCCCCccceeeec---cccceehhhccCC
Q MFMMJDAO_00024  145 NGKSGKKKWIQLKVYK------DRIEQT--------ISDEKIEFANEMGAMPMGNPGQTEVLTN---SLGFIPAVEVFNH  207 (752)
Q Consensus       145 ~~~~~~~~~~~~~~~~------~~~~~~--------~~~~~~~~~~~~~~~~~~~~~~~~~~~~---~~~~~~~~~~~~~  207 (752)
                      +  .+++.|..||.+.      -+|+..        .+...+.++-.--  .+  + ..-+++|   .|..+.-+.+.|-
T Consensus       176 ~--~~~~~yt~lE~h~~~~~~~~~I~n~ly~~~~~~~lG~~v~l~~~~~--~l--~-~~~~~~~~~~p~f~~~~~~~~N~  248 (500)
T protein:vir:30  176 N--GKEVYYTLIEFHEWQSSDDYVISNELYRSDDKAKVGSRVPLSEVYK--DL--K-DEAKVTDVTRPIFTYLKTPGMNN  248 (500)
T ss_pred             c--CCceEEEEEEEEEEeCCceeEEEEEEEecccccccCcccccccccC--Cc--C-cceEeccCCCccEEEecCCcccc
Confidence            1  1223344454431      122211        1112222221100  01  1 1223333   2322333445564


Q ss_pred             CCCCCCCCCCchhHHHHHHHHHHHHHHHHHhhhhhhhcCceeeeccchhhhhhhhccccccccccccccccccccccccc
Q MFMMJDAO_00024  208 MDCTGEATGNGEFDWLAHQILYHDELVRNIRKNMKFFGNPTLISSRPKHDIVDSGDENSFRPTISSQAGFAPIGASSRSS  287 (752)
Q Consensus       208 ~~~~~~~~~~~~~~~~~~~~~~~~~~~~~~~~~~~~~~~~~~~~~~~~~~~~~~~~~~~~~~~~~~~~~~~~~~~~~~~~  287 (752)
                      -++ +.|.|-|.|+=+...|.--|+.+..+.+.+.+......|..    +++        ++....              
T Consensus       249 ~~~-~sp~G~S~~~~~~~lid~lD~~~s~~~~e~~~g~~~i~v~~----~~l--------~~~~~~--------------  301 (500)
T protein:vir:30  249 KDI-NSPLGLSIFDNAKTTIDFINTTYDEFMWEVKMGQRRVAVPE----SLT--------ALTVRT--------------  301 (500)
T ss_pred             ccC-CCccCCchhhhhHHHHHHHHHHHHHHHHHHHhCcceeeech----HHh--------cccCCC--------------
Confidence            433 46889999998887777777777777776665443333321    011        111100              


Q ss_pred             ccccccccccccccchhhHHHhccCCccceeee--eeeccccccchhhHHHHHHHHHHH--hcCccc----cccccccce
Q MFMMJDAO_00024  288 TRVSQPFGGASLDGQIKVPRVIANLEPTDRVGY--MTPDSVSGDQNLYVKQYRSEIRLA--LGGVDD----IDINTAATA  359 (752)
Q Consensus       288 ~~~~~~~~~~~~~~~~~~~~~~~~~~~~~~~~~--~~~~~~~~~~~~~~~~~~~~~~~~--~~~~~~----~~~~~~~~~  359 (752)
                       ..-++-....||...+|-+.+.. .+++-.++  +++|-  = ..-|.+-+..-|+..  ..|..+    .+-....||
T Consensus       302 -~~g~~~~~~~~d~~~~~~~~~~~-~~~~~~~i~~~~~~i--r-~e~~~~~l~~~l~~i~~~~gls~~~~~~~~~g~~TA  376 (500)
T protein:vir:30  302 -TDGDVVPRPRFESDQNVYIRMGG-RDLDSSAIQDLTTPI--R-ADDYIKAINEGLSLFEMQIGVSAGLFSFDGKSMKTA  376 (500)
T ss_pred             -CCccccCCcccCCCcceEEEcCC-CCCcCcceeEecccc--C-hHHHHHHHHHHHHHHHHHhCCCccccccCcCccccH
Confidence             00011111223333333333322 22322221  11111  0 112333333333322  123221    233455788


Q ss_pred             eeeeeeecchhhhhHHHHHHHhhhhHHHHHHHHHHHhh--hhhhhh----hhhhhccccccccchhhhcchhHHHHHHH-
Q MFMMJDAO_00024  360 YEIKTLYGRVAATAEKKARSLFTYGLCRLFAMMIYAEE--RNFRES----FAVAVGLEEPMLPLPEEYKDEEMYKKAAE-  432 (752)
Q Consensus       360 ~~~~~~~~~~~~~~~~~~~~~~~~~~~~~~~~~~~~~~--~~~~~~----~~~~~~~~~~~~~~~~~~~~~~~~~~~~~-  432 (752)
                      =|||..+-++-.|+.+|-+. +.-.|-+|...|+...-  .++...    .-|-|.....+++-+++=.  +.+.|+.+ 
T Consensus       377 tei~s~~~~~~~t~~~~~~~-~~~al~~lv~~il~~~~~~~~~~~~~~~~~~v~v~f~d~i~~d~~~~~--~~~~~~v~a  453 (500)
T protein:vir:30  377 TEIVSENSDTYQMRNSIVAL-VEQSLKELVISIFEIAKAYDLYQSEVPSMDNISISLDDGVFTDRDAEL--DYWIKVVNA  453 (500)
T ss_pred             HHHHHHHHHHHHHHHHHHHH-HHHHHHHHHHHHHHHHHHHhhcCCCCCCCcceEEEeCCCCCCCHHHHH--HHHHHHHHc
Confidence            89999999999988877654 46678787777664221  111111    1122222222222222211  22222111 


Q ss_pred             -HH-HHhhh-hhhccchHHHHHHHHh--cCCCCcccccCCCCCeeEEEEEeeeecCCcchhhcch
Q MFMMJDAO_00024  433 -KY-KKDYR-KFVEKRDNEMRARLDS--GEIPPGVTGLIPDGSTKVSWRWMGEVFEESTEDILNN  492 (752)
Q Consensus       433 -~~-~~~~~-~~~~~~~~~~~~~~~~--~~~~~~v~g~~p~gs~~~~~~~~~~v~~~s~~d~l~~  492 (752)
                       .+ ++-|. +.-..+|++.+..|+.  -|-       +|+.+.           ++...|++..
T Consensus       454 Gi~s~~~~i~~~~g~~eeea~~~l~~i~~E~-------~~~~~~-----------~~~~~~~~g~  500 (500)
T protein:vir:30  454 GFGTREMAIQKVLNVTEEKAQEIAAEINTGI-------VDEINQ-----------QRTDTHLYGE  500 (500)
T ss_pred             CCCCHHHHHHhcCCCCHHHHHHHHHHHHHhc-------cccCCC-----------CCccccccCC
Confidence             11 12222 2223445443332221  122       222211           1334444444


No 72 
>protein:vir:9815 Length: 500 # NCBI annotation: putative minor capsid protein # Family: family:all:898 # MgeID: mge:176 # MgeName: 315.4 # Cross-refs: genbank:acc:NP_795577;genbank:gi:28876344;genbank:GeneID:1257866
Probab=56.38  E-value=0.46  Score=22.44  Aligned_cols=410  Identities=11%  Similarity=0.156  Sum_probs=168.7

Q ss_pred             CCc------chhhhHHHHHHHHHhhcccCccccee-------hhhhhHHHHHHHHhhcccceeeccCcchhHHHHHHHHH
Q MFMMJDAO_00024    1 MAN------SAVKGEFQQILLAAKERRGDLSVDTM-------IVSSHLAQMRTFMLRRGIEFFSEQDSYGKRRDFLARVV   67 (752)
Q Consensus         1 ~~~------~~~~~~~~~~~~~~~~~~~~~~~~~~-------~~~~~~~~~~~~~~~~~~~~~~~~~~~~~~~~~~~~~~   67 (752)
                      |.+      .--+|++-.+-  ..+..++...+.+       .+++-+|.| +|.---.   +.+-|  -+..+||.+|+
T Consensus        38 ~~~~i~~~~~~Y~g~~~~~~--~~~~~~~~~~~~~~slnl~~~i~~~~A~l-v~~e~~~---i~~~d--~~~~~~l~~il  109 (500)
T protein:vir:98   38 EYDRITTNLKYYKSDWDSVL--YLNTDGETKKRDLNHLPIARTAAKKIASL-VFNEQAE---IKVDD--DAANEFISETL  109 (500)
T ss_pred             HHHHHHHHHHHhcCCCCCcc--cccCCCCcccCceeecchHHHHHHHHhhh-hcCCcce---EecCC--hHHHHHHHHHH
Confidence            111      11112211110  0111122222221       223334443 2221111   23333  47889999999


Q ss_pred             hhhhhhhhhhhhhhhhhccCceEEEEccC--CCceeEEeccCcchhh-hhcCCCceeeEEEEechhhhhhhccccccccc
Q MFMMJDAO_00024   68 EENMLEMKYDSIVDYFLCDGQGLFYFRPS--GESYQILYFPQDSYRA-YRDQTGELESVVLVYSFNVQQTHGLADNYPSA  144 (752)
Q Consensus        68 ~~~~~~~~~~~~~~~~~~~~~~~~~~~~~--~~~~~~~~~~~~~~~~-~~~~~~~~~~~~~~~~~~~~~~~~~~~~~~~~  144 (752)
                      +.|++.-.+-..+..  ||.-|-+||||.  ++.-.|.|.+-+.+-- .++-++.++.+|..+.++..            
T Consensus       110 ~~n~f~~~~~~~~e~--a~a~G~~~~k~~~d~~~~~I~~v~ad~~~P~~~d~~~~~~~a~~~~~~~~~------------  175 (500)
T protein:vir:98  110 KNDRFNKNFERYLES--CLALGGLAMRPYVDGDKVRVAFVQAPVFLPLQSNTQDVSSAAVVIKSVKTI------------  175 (500)
T ss_pred             hhccHHHHHHHHHHH--HhhcCCEEEEEEEeCCceEEEEEcCCeeEEEEEcCCCeEEEEEEEEEeeee------------
Confidence            999887666555544  343344556665  4445688887666443 23445566666554433211            


Q ss_pred             ccccccceeEEEEeeh------hhhhhh--------hhhcccccccccccccCCCCccceeeec---cccceehhhccCC
Q MFMMJDAO_00024  145 NGKSGKKKWIQLKVYK------DRIEQT--------ISDEKIEFANEMGAMPMGNPGQTEVLTN---SLGFIPAVEVFNH  207 (752)
Q Consensus       145 ~~~~~~~~~~~~~~~~------~~~~~~--------~~~~~~~~~~~~~~~~~~~~~~~~~~~~---~~~~~~~~~~~~~  207 (752)
                      +  .+++.|..||.+.      -+|+..        .+...+.++-.--  .+  + ..-+++|   .|..+.-+.+.|-
T Consensus       176 ~--~~~~~yt~lE~h~~~~~~~~~I~n~ly~~~~~~~lG~~v~l~~~~~--~l--~-~~~~~~~~~~p~f~~~~~~~~N~  248 (500)
T protein:vir:98  176 N--GKEVYYTLIEFHEWQSSDDYVISNELYRSDDKAKVGSRVPLSEVYK--DL--K-DEAKVTDVTRPIFTYLKTPGMNN  248 (500)
T ss_pred             c--CCceEEEEEEEEEEeCCceeEEEEEEEecccccccCcccccccccC--Cc--C-cceEeccCCCccEEEecCCcccc
Confidence            1  1223344454431      122211        1112222221100  01  1 1223333   2322333445564


Q ss_pred             CCCCCCCCCCchhHHHHHHHHHHHHHHHHHhhhhhhhcCceeeeccchhhhhhhhccccccccccccccccccccccccc
Q MFMMJDAO_00024  208 MDCTGEATGNGEFDWLAHQILYHDELVRNIRKNMKFFGNPTLISSRPKHDIVDSGDENSFRPTISSQAGFAPIGASSRSS  287 (752)
Q Consensus       208 ~~~~~~~~~~~~~~~~~~~~~~~~~~~~~~~~~~~~~~~~~~~~~~~~~~~~~~~~~~~~~~~~~~~~~~~~~~~~~~~~  287 (752)
                      -++ +.|.|-|.|+=+...|.--|+.+..+.+.+.+......|..    +++        ++....              
T Consensus       249 ~~~-~sp~G~S~~~~~~~lid~lD~~~s~~~~e~~~g~~~i~v~~----~~l--------~~~~~~--------------  301 (500)
T protein:vir:98  249 KDI-NSPLGLSIFDNAKTTIDFINTTYDEFMWEVKMGQRRVAVPE----SLT--------ALTVRT--------------  301 (500)
T ss_pred             ccC-CCccCCchhhhhHHHHHHHHHHHHHHHHHHHhCcceeeech----HHh--------cccCCC--------------
Confidence            433 46889999998887777777777777776665443333321    011        111100              


Q ss_pred             ccccccccccccccchhhHHHhccCCccceeee--eeeccccccchhhHHHHHHHHHHH--hcCccc----cccccccce
Q MFMMJDAO_00024  288 TRVSQPFGGASLDGQIKVPRVIANLEPTDRVGY--MTPDSVSGDQNLYVKQYRSEIRLA--LGGVDD----IDINTAATA  359 (752)
Q Consensus       288 ~~~~~~~~~~~~~~~~~~~~~~~~~~~~~~~~~--~~~~~~~~~~~~~~~~~~~~~~~~--~~~~~~----~~~~~~~~~  359 (752)
                       ..-++-....||...+|-+.+.. .+++-.++  +++|-  = ..-|.+-+..-|+..  ..|..+    .+-....||
T Consensus       302 -~~g~~~~~~~~d~~~~~~~~~~~-~~~~~~~i~~~~~~i--r-~e~~~~~l~~~l~~i~~~~gls~~~~~~~~~g~~TA  376 (500)
T protein:vir:98  302 -TDGDVVPRPRFESDQNVYIRMGG-RDLDSSAIQDLTTPI--R-ADDYIKAINEGLSLFEMQIGVSAGLFSFDGKSMKTA  376 (500)
T ss_pred             -CCccccCCcccCCCcceEEEcCC-CCCcCcceeEecccc--C-hHHHHHHHHHHHHHHHHHhCCCccccccCcCccccH
Confidence             00011111223333333333322 22322221  11111  0 112333333333322  123221    233455788


Q ss_pred             eeeeeeecchhhhhHHHHHHHhhhhHHHHHHHHHHHhh--hhhhhh----hhhhhccccccccchhhhcchhHHHHHHH-
Q MFMMJDAO_00024  360 YEIKTLYGRVAATAEKKARSLFTYGLCRLFAMMIYAEE--RNFRES----FAVAVGLEEPMLPLPEEYKDEEMYKKAAE-  432 (752)
Q Consensus       360 ~~~~~~~~~~~~~~~~~~~~~~~~~~~~~~~~~~~~~~--~~~~~~----~~~~~~~~~~~~~~~~~~~~~~~~~~~~~-  432 (752)
                      =|||..+-++-.|+.+|-+. +.-.|-+|...|+...-  .++...    .-|-|.....+++-+++=.  +.+.|+.+ 
T Consensus       377 tei~s~~~~~~~t~~~~~~~-~~~al~~lv~~il~~~~~~~~~~~~~~~~~~v~v~f~d~i~~d~~~~~--~~~~~~v~a  453 (500)
T protein:vir:98  377 TEIVSENSDTYQMRNSIVAL-VEQSLKELVISIFEIAKAYDLYQSEVPSMDNISISLDDGVFTDRDAEL--DYWIKVVNA  453 (500)
T ss_pred             HHHHHHHHHHHHHHHHHHHH-HHHHHHHHHHHHHHHHHHHhhcCCCCCCCcceEEEeCCCCCCCHHHHH--HHHHHHHHc
Confidence            89999999999988877654 46678787777664221  111111    1122222222222222211  22222111 


Q ss_pred             -HH-HHhhh-hhhccchHHHHHHHHh--cCCCCcccccCCCCCeeEEEEEeeeecCCcchhhcch
Q MFMMJDAO_00024  433 -KY-KKDYR-KFVEKRDNEMRARLDS--GEIPPGVTGLIPDGSTKVSWRWMGEVFEESTEDILNN  492 (752)
Q Consensus       433 -~~-~~~~~-~~~~~~~~~~~~~~~~--~~~~~~v~g~~p~gs~~~~~~~~~~v~~~s~~d~l~~  492 (752)
                       .+ ++-|. +.-..+|++.+..|+.  -|-       +|+.+.           ++...|++..
T Consensus       454 Gi~s~~~~i~~~~g~~eeea~~~l~~i~~E~-------~~~~~~-----------~~~~~~~~g~  500 (500)
T protein:vir:98  454 GFGTREMAIQKVLNVTEEKAQEIAAEINTGI-------VDEINQ-----------QRTDTHLYGE  500 (500)
T ss_pred             CCCCHHHHHHhcCCCCHHHHHHHHHHHHHhc-------cccCCC-----------CCccccccCC
Confidence             11 12222 2223445443332221  122       222211           1334444444


No 73 
>protein:vir:7430 Length: 563 # NCBI annotation: gp7 # Family: family:all:6920 # MgeID: mge:147 # MgeName: Barnyard # Cross-refs: genbank:acc:NP_818545;genbank:gi:29566982;genbank:GeneID:1260216
Probab=53.46  E-value=0.53  Score=22.10  Aligned_cols=408  Identities=19%  Similarity=0.238  Sum_probs=172.9

Q ss_pred             CCcchhhhHHHHHHHHHhhcccCcccce------ehhhhhHHHHHHHHhhcccceeecc-C-cchhHH---HHHHHHHhh
Q MFMMJDAO_00024    1 MANSAVKGEFQQILLAAKERRGDLSVDT------MIVSSHLAQMRTFMLRRGIEFFSEQ-D-SYGKRR---DFLARVVEE   69 (752)
Q Consensus         1 ~~~~~~~~~~~~~~~~~~~~~~~~~~~~------~~~~~~~~~~~~~~~~~~~~~~~~~-~-~~~~~~---~~~~~~~~~   69 (752)
                      -.|.+  +|+.-|      |+|.-....      |||-.   -+ .|. -+|..++-+- + ..+.|+   +.|....+.
T Consensus        41 y~n~~--~el~~i------l~G~dr~~~~~ps~r~~V~~---~~-~~L-g~~~~~~Ve~~~~de~~~~avq~~Lr~~~~~  107 (563)
T protein:vir:74   41 YLNSA--ETLKLV------LRGDDSVPILMPSGRKIVEA---VH-RFL-GVGFDYLVEPDMGDEGIRQSLNAYFRTTFKR  107 (563)
T ss_pred             hcCch--hhhhhh------cCCCceeeeccchHHHHHHH---HH-Hhc-CCCcEEecCccccCcchHHHHHHHHHHHHHH
Confidence            11111  111111      555533222      33322   22 333 4477774322 2 223332   567888899


Q ss_pred             hhhhhhhhhhhhhhhccCceEEEEc-----cCCCceeEEeccCcchhhhhcCCC----ceeeEEEEechhhhhhhccccc
Q MFMMJDAO_00024   70 NMLEMKYDSIVDYFLCDGQGLFYFR-----PSGESYQILYFPQDSYRAYRDQTG----ELESVVLVYSFNVQQTHGLADN  140 (752)
Q Consensus        70 ~~~~~~~~~~~~~~~~~~~~~~~~~-----~~~~~~~~~~~~~~~~~~~~~~~~----~~~~~~~~~~~~~~~~~~~~~~  140 (752)
                      |-+.|+..+-----+.-|.+.|++-     +.|+.-.+.=.=-.-|.+|-+++.    -+.+||+.|+-.-.-.-+++--
T Consensus       108 e~l~~~~~~~~r~a~vlGDgvf~l~wDp~K~~g~R~rv~~vDP~~~fp~~dpd~v~g~~~v~v~~~~~~pdd~~~~~~r~  187 (563)
T protein:vir:74  108 EAIKAKFTSNKRWGLIRGDAHFYIHADPNKKAGERISVDEVDPRQIFLIEDGSTVVGFHMVDIVQDFRSPDDPSKKLARR  187 (563)
T ss_pred             hhhHHHHHHHHHhhhhhcceeEEEeeccccccCCCceEeecCCceeeeccCCCCcccceeeecccCCCCCcchhccceee
Confidence            9999998875444555677788874     444443333221122444555544    3567777776554444444332


Q ss_pred             ----c-----ccccc--ccccceeEEEEeehhhhhhhhhhcccccccccccc-cCCCCccceeeeccccceehhhccCCC
Q MFMMJDAO_00024  141 ----Y-----PSANG--KSGKKKWIQLKVYKDRIEQTISDEKIEFANEMGAM-PMGNPGQTEVLTNSLGFIPAVEVFNHM  208 (752)
Q Consensus       141 ----~-----~~~~~--~~~~~~~~~~~~~~~~~~~~~~~~~~~~~~~~~~~-~~~~~~~~~~~~~~~~~~~~~~~~~~~  208 (752)
                          |     |+--+  ++..+.|--=+..+-      .-.+-++.-++..+ -.+--+.++.|-|-++|||.|-..||+
T Consensus       188 ~~~~~~lndeg~~~~~~~~dae~w~lg~wd~r------~~~~~~~~~~~~~~~~~~~d~e~~~LP~pi~~iPiv~~~tip  261 (563)
T protein:vir:74  188 RTFRRVRNDEGMFTGRISSELTHWTLGNWDDR------GAISDEQARRKEQVRSAQHDEEEEELPEPISQLPLYRWRNKP  261 (563)
T ss_pred             eeeeeeeCCCCCccceeeeccchhcccccccc------CccchhhhcccchhhhhhhhchhhhccccccCccEEEcCCCC
Confidence                0     11000  122233310000000      00111222222221 111222456778999999999877776


Q ss_pred             CCCCCCCCCchhHHHHHHHHHHHHHHHHHhhhhhhhcCceeeeccchhhhhhhhcccccccccccccccccccccccccc
Q MFMMJDAO_00024  209 DCTGEATGNGEFDWLAHQILYHDELVRNIRKNMKFFGNPTLISSRPKHDIVDSGDENSFRPTISSQAGFAPIGASSRSST  288 (752)
Q Consensus       209 ~~~~~~~~~~~~~~~~~~~~~~~~~~~~~~~~~~~~~~~~~~~~~~~~~~~~~~~~~~~~~~~~~~~~~~~~~~~~~~~~  288 (752)
                      . +++..|-|.+.=|-+.|---..-+|-.-+-|.+=+||..++.-.                       +|   +.+ .|
T Consensus       262 ~-~~s~WG~S~La~ll~~~~eLn~~~Td~s~i~~~tG~pi~vl~~~-----------------------~p---~d~-~~  313 (563)
T protein:vir:74  262 P-QNSSWGTSQLEGMETLAYALNQSLTDEDATIVFQGLGMYVTNAS-----------------------AP---VDP-NT  313 (563)
T ss_pred             C-cccccchhhHHHHHHHHHHHhhhhhHHHHHHHhcCCCeEEeccc-----------------------cc---ccc-cc
Confidence            4 44444555544443333222222344445555666666554310                       01   000 11


Q ss_pred             cccccccccccccchhhHHHhccCCccceeeeeeeccccccchh--hH-----HHHHH--HH----HHHhcCcccccccc
Q MFMMJDAO_00024  289 RVSQPFGGASLDGQIKVPRVIANLEPTDRVGYMTPDSVSGDQNL--YV-----KQYRS--EI----RLALGGVDDIDINT  355 (752)
Q Consensus       289 ~~~~~~~~~~~~~~~~~~~~~~~~~~~~~~~~~~~~~~~~~~~~--~~-----~~~~~--~~----~~~~~~~~~~~~~~  355 (752)
                      .-.-+..        -=|-.|-.|.-.-+.|+|  |.|+|-+.|  ++     -+||-  ++    +.|+|=||.-.   
T Consensus       314 g~~~~w~--------vgpG~i~El~~~~~~g~l--~~v~g~~~l~~~q~Hm~~l~eral~~~s~tPavA~G~vD~~~---  380 (563)
T protein:vir:74  314 GELTDWN--------IGPMQIVEIAGNRNDNYF--ERVSGVQDVSPFQDHMKWIDEKGIAEGSGTPEVAIGRVDVTS---  380 (563)
T ss_pred             ccccccc--------cCCceeEeccCCccccce--eeecchhhhHHHHHHHHHHHHHHHHhhccCcceeeccccccc---
Confidence            1000000        002334455545566766  456664433  00     01221  11    34667666544   


Q ss_pred             ccceeeeeeeecchhhhhHHHHHHHhhhhH----HHHHHHHHHHhhhhhhhh-----hhhhh-------c-cccccccch
Q MFMMJDAO_00024  356 AATAYEIKTLYGRVAATAEKKARSLFTYGL----CRLFAMMIYAEERNFRES-----FAVAV-------G-LEEPMLPLP  418 (752)
Q Consensus       356 ~~~~~~~~~~~~~~~~~~~~~~~~~~~~~~----~~~~~~~~~~~~~~~~~~-----~~~~~-------~-~~~~~~~~~  418 (752)
                      +-+-|-++.--+..-+..+.|.|.|+. +|    --+..|.|-|=|++|..-     |++.-       . .=.|.+|.-
T Consensus       381 ~~SGiALeL~L~PL~a~~~ek~l~l~~-~mr~~r~~~~~~lL~~~erl~~~g~~~~~~g~~~~~~~~~v~ivf~p~~P~d  459 (563)
T protein:vir:74  381 AESGISLELQLKPLLAANEEKELEMIV-VMDQFLHDWMTMWLPAYESDFQEQDGSRPFASADLLNECSVVCIFADPMPVN  459 (563)
T ss_pred             ccchhhhhhhhhHHHHhhhhhHHHHHH-HHHHHHHHHHHHHHHHHHhHhhhhcccccccccccCCceEEEEEeCCCCCcc
Confidence            333344555555555555566654432 11    224556676778876543     22111       0 012334433


Q ss_pred             hhhcchhH----------HHHHHHHHHH--------hhhh--------------------------------hhccchHH
Q MFMMJDAO_00024  419 EEYKDEEM----------YKKAAEKYKK--------DYRK--------------------------------FVEKRDNE  448 (752)
Q Consensus       419 ~~~~~~~~----------~~~~~~~~~~--------~~~~--------------------------------~~~~~~~~  448 (752)
                      ++=--++.          -++|.++|.+        +++-                                ..+.+||.
T Consensus       460 ~~~vv~~~~tl~~aGiiSretAv~~L~~~g~~~pdae~e~~~ie~~~i~~~~~a~a~ad~~~~~~a~~~~g~~~~~~dd~  539 (563)
T protein:vir:74  460 KTQVTQDTLLLQQAHLILRKMAVAKLRSIGWEYPEVDDQGNALTDDDIADMLLAEAEADASLGLSAMDNGGAGEQQFDDQ  539 (563)
T ss_pred             HHHHHHHHHHHHHcCchhHHHHHHHHHhCCCCCCcHHHHHhhcCHHHHHHHHHHHhhccCcccceecccCCCCccccccc
Confidence            32111111          1222233310        0110                                11122222


Q ss_pred             HHHHHHhc---CCCCcccccCCCC
Q MFMMJDAO_00024  449 MRARLDSG---EIPPGVTGLIPDG  469 (752)
Q Consensus       449 ~~~~~~~~---~~~~~v~g~~p~g  469 (752)
                      -+-+-.||   +|||-|+-.|=+-
T Consensus       540 g~p~~~~~~~~~~~~~~~~~~~~~  563 (563)
T protein:vir:74  540 GNPIDQFGNPVEIPPDVTQVPLSP  563 (563)
T ss_pred             CCchhHcCCcccCCccccccCCCC
Confidence            22222333   5777777665333


No 74 
>protein:vir:94956 Length: 452 # NCBI annotation: putative phage structural protein # Family: family:all:584 # MgeID: mge:1538 # MgeName: Xp15 # Cross-refs: genbank:acc:YP_239276;genbank:gi:66392058;genbank:GeneID:5076601
Probab=50.86  E-value=0.6  Score=21.81  Aligned_cols=388  Identities=14%  Similarity=0.152  Sum_probs=147.6

Q ss_pred             CCcchhh-----------------hH----HHHHHHHHhhcccCcccceehhhhhHHHHHHHHhhcccceeeccCcchhH
Q MFMMJDAO_00024    1 MANSAVK-----------------GE----FQQILLAAKERRGDLSVDTMIVSSHLAQMRTFMLRRGIEFFSEQDSYGKR   59 (752)
Q Consensus         1 ~~~~~~~-----------------~~----~~~~~~~~~~~~~~~~~~~~~~~~~~~~~~~~~~~~~~~~~~~~~~~~~~   59 (752)
                      |...++.                 +|    .++-++.|        +=.=++..-|..|-=+.+|+=+.+   ..| .+-
T Consensus        19 ~~rd~~~G~~~~r~~g~~YLpk~~~E~~~~Y~~rl~rA--------~~~n~~~~t~~~~~G~vf~k~p~~---~~p-~~l   86 (452)
T protein:vir:94   19 DCRVASLGQREVKKKGVRFLPKLSGQTDDMYNAYKQRA--------LFYSITSKTLSALSGMVLDQPPVI---THP-DAM   86 (452)
T ss_pred             HHHHHhcChHHHHcCCcccCCCCCCCCHHHHHHHHhhc--------cCCchHHHHHHHHhchhhcCCcee---ccc-HHH
Confidence            0000000                 00    11111100        001111111222222222322222   001 000


Q ss_pred             HHHHHHHHhhhhhhhhhhhhhhhhhccCceEEEE---ccCCCceeEEeccCcchhhhhcCCCceeeEEEEechhhhhhhc
Q MFMMJDAO_00024   60 RDFLARVVEENMLEMKYDSIVDYFLCDGQGLFYF---RPSGESYQILYFPQDSYRAYRDQTGELESVVLVYSFNVQQTHG  136 (752)
Q Consensus        60 ~~~~~~~~~~~~~~~~~~~~~~~~~~~~~~~~~~---~~~~~~~~~~~~~~~~~~~~~~~~~~~~~~~~~~~~~~~~~~~  136 (752)
                      .++.. =-+-|-|+...-.++..-|++|-..++.   +-.+.-|=.+|-|..-.-.=.+-.|-|..|||-+...+...  
T Consensus        87 ~~~~~-D~~G~~L~~~~~~~~~~~l~~G~~~ilVD~p~~g~rPy~~~~~~~~Ii~W~~~~~g~l~~v~lre~~~~~d~--  163 (452)
T protein:vir:94   87 SKYFE-DQSGIQFYEVFTRAVEETLLMGRVGVFIDRPLTGGDPYISVYTTENILNWEEDEDGRLLMVVLREFYTVRDT--  163 (452)
T ss_pred             HHHHh-cccCCCHHHHHHHHHHHHHhcCeEEEEEeeccCCCceEEEEechhhhcCccccccCCeeEEEEEEEEEEecC--
Confidence            00000 0112223333333333334444433322   11234566666665433222244566778888776544321  


Q ss_pred             ccccccccccccccceeEEEEeehhhhhhhhhhcccccccccccccCCCCccceeeeccccceehhhccCCCCCCCCCCC
Q MFMMJDAO_00024  137 LADNYPSANGKSGKKKWIQLKVYKDRIEQTISDEKIEFANEMGAMPMGNPGQTEVLTNSLGFIPAVEVFNHMDCTGEATG  216 (752)
Q Consensus       137 ~~~~~~~~~~~~~~~~~~~~~~~~~~~~~~~~~~~~~~~~~~~~~~~~~~~~~~~~~~~~~~~~~~~~~~~~~~~~~~~~  216 (752)
                       .|-|    ++...++|--|++.-...++..-.     ...-+-..+.....++--.|+|++||.|-+.+...  +.-.+
T Consensus       164 -~d~f----~~~~~~~yRvL~l~~g~~~v~~~~-----~~~~~~~~~~~~~~~~~~~~~l~~IP~v~~~~~~~--~~~~~  231 (452)
T protein:vir:94  164 -ADRY----VQNIRVRYRCLELVDGLLQITVHE-----TQDGKVWELAKTSTIQNVGVTMDYIPFFCITPSGL--SMTPA  231 (452)
T ss_pred             -CCcc----cceeEEEEEEEEEeCCeEEEEEEE-----ccCCceeeeccceeecCCCcccceeEEEEEcCCCC--CCCCC
Confidence             1111    122223333333221111111000     00011122233334555678999999998875543  33456


Q ss_pred             CchhHHHHHHHHHHHHHHHHHhhhhhhhcCceeeeccchhhhhhhhcccccccccccccccccccccccccccccccccc
Q MFMMJDAO_00024  217 NGEFDWLAHQILYHDELVRNIRKNMKFFGNPTLISSRPKHDIVDSGDENSFRPTISSQAGFAPIGASSRSSTRVSQPFGG  296 (752)
Q Consensus       217 ~~~~~~~~~~~~~~~~~~~~~~~~~~~~~~~~~~~~~~~~~~~~~~~~~~~~~~~~~~~~~~~~~~~~~~~~~~~~~~~~  296 (752)
                      ...|-=|+|.-+-|-..-.-...-|.+-++|+|+.+-..     ..+               +|-..+            
T Consensus       232 ~pPLl~LA~ln~~hy~~~sd~~~~l~~~~~P~l~~~g~~-----~~~---------------~i~iG~------------  279 (452)
T protein:vir:94  232 KPPMIDIVDINYSHYRTSADLEHGRHFTGLPTPWITGAE-----SQS---------------TMHIGS------------  279 (452)
T ss_pred             ccchHHHHHHHHHHhcchhHHHHHHHHcccceeEeecCc-----CCC---------------ceEecc------------
Confidence            777888888888888888888888889999999876321     100               110000            


Q ss_pred             cccccchhhHHHhccCCccceeeeeeecccccc-chhhHHHHHHHHHHHhcCccccccccccceeeeeeeecchhhhhHH
Q MFMMJDAO_00024  297 ASLDGQIKVPRVIANLEPTDRVGYMTPDSVSGD-QNLYVKQYRSEIRLALGGVDDIDINTAATAYEIKTLYGRVAATAEK  375 (752)
Q Consensus       297 ~~~~~~~~~~~~~~~~~~~~~~~~~~~~~~~~~-~~~~~~~~~~~~~~~~~~~~~~~~~~~~~~~~~~~~~~~~~~~~~~  375 (752)
                               -++|---+++.+.+|++++.-+=. +--+.++-.+|++. +|. .-+.-++          .+.++++|+.
T Consensus       280 ---------~~~~~lpe~~~~~~yie~~g~~i~~~~~~l~~le~~m~~-~Ga-~ll~~~~----------~~~~s~ea~~  338 (452)
T protein:vir:94  280 ---------TKAWVIPEVAAKVGFLEFTGQGLQSLEKALSEKQAQLAS-LSA-RLIDNST----------RGSEATETVK  338 (452)
T ss_pred             ---------cccccCCCCCCcceEEccCchhHHHHHHHHHHHHHHHHH-HHH-HhhccCC----------CcchHHHHHH
Confidence                     111211136778999997643311 11222233334332 222 2222222          1223333321


Q ss_pred             HHHHHhhhhHHHHHHHH---HHHhhhhhhhhhhhhhccc-cccccchhhhcchhHHHHHHHHHHHhhhhhhccchHHHHH
Q MFMMJDAO_00024  376 KARSLFTYGLCRLFAMM---IYAEERNFRESFAVAVGLE-EPMLPLPEEYKDEEMYKKAAEKYKKDYRKFVEKRDNEMRA  451 (752)
Q Consensus       376 ~~~~~~~~~~~~~~~~~---~~~~~~~~~~~~~~~~~~~-~~~~~~~~~~~~~~~~~~~~~~~~~~~~~~~~~~~~~~~~  451 (752)
                      -..+ -+.  +-|-.+.   --|+++.|+ -+|--.+.+ +..+-+..+|-...+-.+..+-+-+.++.= .|+...+..
T Consensus       339 ~~~~-~~~--s~L~~~a~~~e~al~~~l~-~~a~w~g~~~~~~v~~n~dF~~~~~~~~~~~al~~~~~~G-~is~~t~~~  413 (452)
T protein:vir:94  339 LRYM-SET--ASLKSVTRAVEALLNKAYS-CIMDMESMGGTLNIKLNSAFLDSKLTAAELKAWVEAYLSG-GISKEIYIH  413 (452)
T ss_pred             HHHH-Hhh--HHHHHHHHHHHHHHHHHHH-HHHHHcCCCCceEEEeccccccccCCHHHHHHHHHHHhcC-CCcHHHHHH
Confidence            1000 000  1111111   111122222 122222222 123445566654433333333222222211 122222222


Q ss_pred             HHHhcC--------------CC-Ccc--cccCCCCCeeE
Q MFMMJDAO_00024  452 RLDSGE--------------IP-PGV--TGLIPDGSTKV  473 (752)
Q Consensus       452 ~~~~~~--------------~~-~~v--~g~~p~gs~~~  473 (752)
                      .|..+.              +| +++  .+=||+|+.+-
T Consensus       414 ~L~~~gvl~~~~e~~~i~~E~~~~~~~~~~~~~~~~~~~  452 (452)
T protein:vir:94  414 ALKVGKVLPPPGESMGVIPDPPAPEPSPSNTPPNPSSKA  452 (452)
T ss_pred             HHHhCCCCCCccCHHHHHHHhhccCcccCCCCCCCccCC
Confidence            222221              23 333  45566666544


No 75 
>protein:vir:6378 Length: 346 # NCBI annotation: capsid protein E # Family: family:all:1021 # MgeID: mge:133 # MgeName: BcepNazgul # Cross-refs: genbank:acc:NP_918991;genbank:gi:34610166;genbank:GeneID:2559600
Probab=45.50  E-value=0.53  Score=22.08  Aligned_cols=152  Identities=11%  Similarity=0.042  Sum_probs=48.1

Q ss_pred             CCcchhhhHHHHHHHHHhhcccCcccceehhh--------hhHHHHHHHHhhcccce---eeccCcchhHHHHHHHHHhh
Q MFMMJDAO_00024    1 MANSAVKGEFQQILLAAKERRGDLSVDTMIVS--------SHLAQMRTFMLRRGIEF---FSEQDSYGKRRDFLARVVEE   69 (752)
Q Consensus         1 ~~~~~~~~~~~~~~~~~~~~~~~~~~~~~~~~--------~~~~~~~~~~~~~~~~~---~~~~~~~~~~~~~~~~~~~~   69 (752)
                      -+++-.-+.++..+.++..-.|- ..+.+|++        +|-+-.+.|...+....   -+.+-..+....++..+-.+
T Consensus       172 ~~~adp~~di~~~~~~~~~~~g~-~~~~~i~~~~~~~~l~~~~~v~~~~~~~~~~~~~~~~~~~l~~~~~~~~~~~~~~~  250 (346)
T protein:vir:63  172 QATSDPLGNIQTMRTTAWKKSNS-TITRLTMGLDAWSLFSQKPAVVELLNLFYKGSTSDFNRSRLDDGSPVQYQGTIGGY  250 (346)
T ss_pred             CCCCCHHHHHHHHHHHHHHccCC-ceEEEEECHHHHHHHhcCHHHHHHHhhhccccccccchhhcccchhhhhhhhHhhh
Confidence            45555666666666666553332 23334332        22222233322111111   11122223333333322211


Q ss_pred             h---hhhhh-hhh-------hhhhhhccCceEEEEccCCCceeEEeccCcchhhhhcCCCceeeEEEEechhhhhhhccc
Q MFMMJDAO_00024   70 N---MLEMK-YDS-------IVDYFLCDGQGLFYFRPSGESYQILYFPQDSYRAYRDQTGELESVVLVYSFNVQQTHGLA  138 (752)
Q Consensus        70 ~---~~~~~-~~~-------~~~~~~~~~~~~~~~~~~~~~~~~~~~~~~~~~~~~~~~~~~~~~~~~~~~~~~~~~~~~  138 (752)
                      +   .++++ ||.       -.--|+-++.++|+  |+|....+.|-|-.+..+   .+-..+.++-.|.-         
T Consensus       251 ~~~~gi~i~~y~~~y~d~~G~~~~~ip~~~v~~~--p~~~~g~~~yg~~~d~~~---~~~~~~~~~~~~~~---------  316 (346)
T protein:vir:63  251 NGMGTLELYTYHDTYTGDDNTEQEILGSYDVVGT--GPGLQGTQCFGAIMDFKN---GLVPTRMFPKMWEE---------  316 (346)
T ss_pred             hccCCeEEEEeccEEEcCCCceeccccCCeEEEE--ecCCcceEEEeecccccc---CcccceeeeEEEEe---------
Confidence            1   11110 000       01123344555555  566666666664432211   11122222221110         


Q ss_pred             ccccccccccccceeEEEEeehhhhhhhhhhcccccccccccccC-CCCccceeeecc
Q MFMMJDAO_00024  139 DNYPSANGKSGKKKWIQLKVYKDRIEQTISDEKIEFANEMGAMPM-GNPGQTEVLTNS  195 (752)
Q Consensus       139 ~~~~~~~~~~~~~~~~~~~~~~~~~~~~~~~~~~~~~~~~~~~~~-~~~~~~~~~~~~  195 (752)
                           .+   ....|+.                    .+.-.||+ .+|.-+-+++=-
T Consensus       317 -----~d---p~~~~~~--------------------~~s~plPv~~~p~~~~~~~V~  346 (346)
T protein:vir:63  317 -----ED---PSVAMLM--------------------TQSAPLMVPAQPNASFRMTVK  346 (346)
T ss_pred             -----cC---CCEEEEE--------------------EeeeccceecCCCcEEEEEeC
Confidence                 00   0011111                    11112222 222222111100


No 76 
>protein:vir:7407 Length: 392 # NCBI annotation: putative portal protein # Family: family:all:31 # ACLAME annotation(s): phi:0000068 - phage portal protein # MgeID: mge:146 # MgeName: P335 # Cross-refs: genbank:acc:NP_839924;genbank:gi:30089894;genbank:GeneID:1260681
Probab=21.53  E-value=2.6  Score=18.32  Aligned_cols=348  Identities=13%  Similarity=0.134  Sum_probs=124.8

Q ss_pred             CCcch-----hhhHHHHHHHHHhhcccCc-ccce-----------ehhhhhHHHHHHHHhhcccceeeccCcchhHHHHH
Q MFMMJDAO_00024    1 MANSA-----VKGEFQQILLAAKERRGDL-SVDT-----------MIVSSHLAQMRTFMLRRGIEFFSEQDSYGKRRDFL   63 (752)
Q Consensus         1 ~~~~~-----~~~~~~~~~~~~~~~~~~~-~~~~-----------~~~~~~~~~~~~~~~~~~~~~~~~~~~~~~~~~~~   63 (752)
                      -.++.     +.+.-..++.......|.. +.++           -++|+.+|+|..       .+|-..   .  ..++
T Consensus        16 ~~~~~~~~~~~~~~~~~~~~~~~~~~g~~v~~~~al~~~~v~~~v~~ia~~ia~lp~-------~~~~~~---~--~~l~   83 (392)
T protein:vir:74   16 PEAGSVQSYFPDGNDAQIMESLLGDNNEWVSARAALRNSDLFSIILQLSSDLAIVKI-------NAEKKK---N--QGII   83 (392)
T ss_pred             ccccccccccccCchhhhhhhccCCCCcccchhhhhcchHHHHHHHHHHHhhccCce-------eeccch---h--hhhh
Confidence            00011     1111111221111111100 0000           135666666533       222111   1  1122


Q ss_pred             HHHHh-hhhhhhhhhhhhhhhhccCceEEEEccCC--CceeEEeccCcchhhhhcCCCceeeEEEEechhhhhhhccccc
Q MFMMJDAO_00024   64 ARVVE-ENMLEMKYDSIVDYFLCDGQGLFYFRPSG--ESYQILYFPQDSYRAYRDQTGELESVVLVYSFNVQQTHGLADN  140 (752)
Q Consensus        64 ~~~~~-~~~~~~~~~~~~~~~~~~~~~~~~~~~~~--~~~~~~~~~~~~~~~~~~~~~~~~~~~~~~~~~~~~~~~~~~~  140 (752)
                      .+--. .+..++....++|+ |++|+.+.|.-...  .-.++...|.....-.++..|                      
T Consensus        84 ~~PN~~~t~~~f~~~~~~~l-ll~Gna~~~i~r~~~G~~~~L~~i~~~~v~v~~~~~~----------------------  140 (392)
T protein:vir:74   84 DNPSTNANKHGFWQSMFAQL-LLGGEAFAYRWRNANGADMKWEYLRPSQVNTYYFEYE----------------------  140 (392)
T ss_pred             hhcCCCCCHHHHHHHHHHHh-hhcCCEEEEEEECCCCcEEEEEEEcCceeEEEEcCCC----------------------
Confidence            21111 12233444444454 55787776643332  222333333333322222211                      


Q ss_pred             ccccccccccceeEEEEeehhhhhhhhhhcccccccccccccCCCCccceeeeccccceehhhccCCCCCCCCCCCCchh
Q MFMMJDAO_00024  141 YPSANGKSGKKKWIQLKVYKDRIEQTISDEKIEFANEMGAMPMGNPGQTEVLTNSLGFIPAVEVFNHMDCTGEATGNGEF  220 (752)
Q Consensus       141 ~~~~~~~~~~~~~~~~~~~~~~~~~~~~~~~~~~~~~~~~~~~~~~~~~~~~~~~~~~~~~~~~~~~~~~~~~~~~~~~~  220 (752)
                               .+.|.++.+.-.++.+.     ..       ++   +  -+|+          . +.+++..|...|.+-.
T Consensus       141 ---------~~~~y~~~~~~~~~~~~-----~~-------~~---~--~evi----------h-~~~~~~~~~~~G~s~i  183 (392)
T protein:vir:74  141 ---------NGMYYNITFDDPKIEPI-----LQ-------AP---Q--SDLI----------H-MKLLSIDGGKTGISPL  183 (392)
T ss_pred             ---------ceEEEEEEecCCcccee-----EE-------Ec---C--ccEE----------E-ecCCCCCCccccccHH
Confidence                     11122211111000000     00       00   0  1111          1 1223345667788989


Q ss_pred             HHHHHHHHHHHHHHHHHhhhhhhhcC---ceeeeccchhhhhhhhccccccccccccccccccccccccccccccccccc
Q MFMMJDAO_00024  221 DWLAHQILYHDELVRNIRKNMKFFGN---PTLISSRPKHDIVDSGDENSFRPTISSQAGFAPIGASSRSSTRVSQPFGGA  297 (752)
Q Consensus       221 ~~~~~~~~~~~~~~~~~~~~~~~~~~---~~~~~~~~~~~~~~~~~~~~~~~~~~~~~~~~~~~~~~~~~~~~~~~~~~~  297 (752)
                      .-+++-|..+..+-+..   .++|.|   |..|-+.+.....+..+...++=.      |.  +     +.+.   .+-.
T Consensus       184 ~~~~~~i~~~~~~~~~~---~~~f~ng~~p~~il~~~~~~~~~~~~~~~~~~~------~~--~-----~~n~---g~~~  244 (392)
T protein:vir:74  184 YSLRRESKIQRASDRLT---ISSLNSSLNVPGVLTVKGGGLLSDKDKASRSRS------FM--K-----RSRS---GGPV  244 (392)
T ss_pred             HHHHHHHHHHHHHHHHH---HHHHhccCCCceEEEeCCCCCchHHHHHHHHHH------Hh--c-----cccC---CCee
Confidence            99999887777665544   455555   554444332211111111111100      00  0     0110   0111


Q ss_pred             ccccchhhHHHhccCCccceeeeeeeccccccchhhHHHHHHHHHHHhcCccccccccccceeeeeeeecchhhhhHHHH
Q MFMMJDAO_00024  298 SLDGQIKVPRVIANLEPTDRVGYMTPDSVSGDQNLYVKQYRSEIRLALGGVDDIDINTAATAYEIKTLYGRVAATAEKKA  377 (752)
Q Consensus       298 ~~~~~~~~~~~~~~~~~~~~~~~~~~~~~~~~~~~~~~~~~~~~~~~~~~~~~~~~~~~~~~~~~~~~~~~~~~~~~~~~  377 (752)
                      -++++.|+-             =+..++..-+-.-+.+..+++|-.++ ||.+.-|.-..+++           +.+..-
T Consensus       245 vl~~g~~~~-------------~l~~~~~d~q~~e~~~~~~~~Ia~~f-gVPp~~lg~~~~~~-----------~~~e~~  299 (392)
T protein:vir:74  245 VLDDLEEFT-------------ALEIKSNVAQLLSQTDWTSKQYAKVY-GLPDSYIGGQGDQQ-----------SSIQQI  299 (392)
T ss_pred             ecCCCceEE-------------EccCChhHHHHHHHHHHHHHHHHHHh-CCCHHHhCCCCCcc-----------cHHHHH
Confidence            223332221             11122222222344566677888777 57765553211111           112335


Q ss_pred             HHHhhhhHHHHHHHHHHHhhhhhhhhhhhhhccccccccchhhhcchhHHHHHHHHHHHhhhhhhccchHHHHHHH-Hhc
Q MFMMJDAO_00024  378 RSLFTYGLCRLFAMMIYAEERNFRESFAVAVGLEEPMLPLPEEYKDEEMYKKAAEKYKKDYRKFVEKRDNEMRARL-DSG  456 (752)
Q Consensus       378 ~~~~~~~~~~~~~~~~~~~~~~~~~~~~~~~~~~~~~~~~~~~~~~~~~~~~~~~~~~~~~~~~~~~~~~~~~~~~-~~~  456 (752)
                      +++|++-|--++..|.-+=++.+-..|    +..     +-.++. .+.. .+++-+++-++. .-++-||+|..| +.|
T Consensus       300 ~~~~~~~l~p~~~~ie~~l~~~l~~~~----~~~-----~~~~~~-~d~~-~~~~~~~~l~~~-g~~t~near~~~~~~g  367 (392)
T protein:vir:74  300 SGMYASALNRYLRPAISELEYKLSDHI----SVN-----MRPAID-PLGD-NYLSTISTATRW-GALAENQATFVLQEAG  367 (392)
T ss_pred             HHHHHHHHHHHHHHHHHHHHHhccchh----ccc-----chhhhc-CCHH-HHHHHHHHHHhC-CCcCHHHHHHHHHhCC
Confidence            678888876666655433333221111    110     001111 1111 112222222221 234555565544 556


Q ss_pred             CCCCcc---cccCC--CCCeeEEEEEeeeecC
Q MFMMJDAO_00024  457 EIPPGV---TGLIP--DGSTKVSWRWMGEVFE  483 (752)
Q Consensus       457 ~~~~~v---~g~~p--~gs~~~~~~~~~~v~~  483 (752)
                      ..|-.+   -++||  .||+       .+=.|
T Consensus       368 ~~pne~r~~enl~~~~~Gd~-------~~p~p  392 (392)
T protein:vir:74  368 YIPKDLPAPENTNKKTTGQS-------NEPVP  392 (392)
T ss_pred             CCccccchhcCCCCCCCCCC-------CCCCC
Confidence            554332   24544  5666       33334


Done!
```
