## Supporting Information File 6 for "A novel uncultured marine cyanophage lineage with lysogenic potential linked to a putative marine *Synechococcus* ‘relic’ prophage": seq_25

```
HHsearch 1.5
NAME  MFMMJDAO_00025 hypothetical protein
FAM   
FILE  tmpSAeAnh
COM   /opt/appli/virfam/lib/hhsearch/hhmake2 -i /tmp/tmpSAeAnh.a3m -seq 10 -id 90 
DATE  Mon Jan 15 11:22:45 2018
LENG  319 match states, 319 columns in multiple alignment
FILT  2 out of 4 sequences passed filter (-id 90 -cov 0 -qid 0 -qsc -20.00 -diff 100)
NEFF  1.1 
SEQ
>ss_pred PSIPRED predicted secondary structure
CCCCCCCCCHHHHHHHHHHHHHHHCCCCCCCCCCHHCCCHHHHHHHHHHHCCCCCCCHHHHHHHHHHHCCHHHHCCCHHHHHHHHHHHHHHHCCCCCCCC
CCCCCCCCCCCCCCCCCCCCCCCCCEECCCCCCCCCEECCCCCCCCCCCCCCCCCCCCCHHHHHHHHHHHHHCCCCEECCCCCEEECCCCCCCCCHHCCC
HHHHHHCCCCCCCCCHHHHHHHHHHHHHHHHCCHHHHHHHHHHCCCCCCCCCCCCCCHHHHHHHHHHHHHHHHHHHHHHHHHHCCCCCCCCCCCCCCCCH
HHCCHHHHHHHHHHHHHCC
>ss_conf PSIPRED confidence values
9654455516789987630001210465533430001440788888888717764112456665432010011103213677999999998376667655
5543014666646666655566653101112676530056566554331478861142025899886553202431215655233114776542010153
0134413422466653567888886640000023445543421100123888720121789876344443444445666654226755543366546632
2213256788888876149
>Consensus
msrmagegnmasyvdylnnydrkargagssrgtdrfsgldirxvRDAArdxGvxkxDxadqilryarqnedktkmggaarAElDKLxxxlkdRPqDxPKx
dtxtDxxxdxxxeEpsePxxxgggQqxGnVtGGnNSIxSPIsQDNDIxIxGnxNqVnQDNSItQxiDsxxqSdnrryyggsnrifnyrggkgesklydtp
vsmatmggfydtddspaaaakfmdmyidsnilnqkdirkdydkykitdygpndpnripelerrldrsikasrdrakkqelamfgkdpfagtfnlpqlpep
mvdntkdiyedaidrikdv
>MFMMJDAO_00025 hypothetical protein
MSRMAGEGNMASYVDYLNNYDRKARGAGSSRGTDRFSGLDIRHVRDAARDFGVDKYDAADQILRYARQNEDKTKMGGAARAELDKLRALLKDRPQDDPKD
DTDTDTGTDPTPEEPSEPGQGGGGQQTGNVTGGNNSITSPISQDNDIGIDGNNNQVNQDNSITQTIDSRDQSDNRRYYGGSNRIFNYRGGKGESKLYDTP
VSMATMGGFYDTDDSPAAAAKFMDMYIDSNILNQKDIRKDYDKYKITDYGPNDPNRIPELERRLDRSIKASRDRAKKQELAMFGKDPFAGTFNLPQLPEP
MVDNTKDIYEDAIDRIKDV
>gi|52551135|gb|AAU84558.1|(69-179:184) hypothetical protein [uncultured organism BAC21E04]   E=1e-32 s/c=1.30 id=44% cov=33%
------------------------------------------QIRDAAKELGIGNVDE---------------------QAEVDKLLKYMQERPakenkd
KDKPKAQNFKDEYVNKIIKE-TKPELS---QTVGDVSGGDNSIVSPINQDNDIDIAGDGNKVSQDNSIAQMMDNMKRS----------------------
----------------------------------------------------------------------------------------------------
-------------------------
#
NULL   3706	5728	4211	4064	4839	3729	4763	4308	4069	3323	5509	4640	4464	4937	4285	4423	3815	3783	6325	4665	
HMM    A	C	D	E	F	G	H	I	K	L	M	N	P	Q	R	S	T	V	W	Y	
       M->M	M->I	M->D	I->M	I->I	D->M	D->D	Neff	Neff_I	Neff_D
       0	*	*	0	*	0	*	*	*	*	
M 1    *	*	*	*	*	*	*	*	*	*	0	*	*	*	*	*	*	*	*	*	1
       0	*	*	*	*	*	*	1000	0	0	

S 2    *	*	*	*	*	*	*	*	*	*	*	*	*	*	*	0	*	*	*	*	2
       0	*	*	*	*	*	*	1000	0	0	

R 3    *	*	*	*	*	*	*	*	*	*	*	*	*	*	0	*	*	*	*	*	3
       0	*	*	*	*	*	*	1000	0	0	

M 4    *	*	*	*	*	*	*	*	*	*	0	*	*	*	*	*	*	*	*	*	4
       0	*	*	*	*	*	*	1000	0	0	

A 5    0	*	*	*	*	*	*	*	*	*	*	*	*	*	*	*	*	*	*	*	5
       0	*	*	*	*	*	*	1000	0	0	

G 6    *	*	*	*	*	0	*	*	*	*	*	*	*	*	*	*	*	*	*	*	6
       0	*	*	*	*	*	*	1000	0	0	

E 7    *	*	*	0	*	*	*	*	*	*	*	*	*	*	*	*	*	*	*	*	7
       0	*	*	*	*	*	*	1000	0	0	

G 8    *	*	*	*	*	0	*	*	*	*	*	*	*	*	*	*	*	*	*	*	8
       0	*	*	*	*	*	*	1000	0	0	

N 9    *	*	*	*	*	*	*	*	*	*	*	0	*	*	*	*	*	*	*	*	9
       0	*	*	*	*	*	*	1000	0	0	

M 10   *	*	*	*	*	*	*	*	*	*	0	*	*	*	*	*	*	*	*	*	10
       0	*	*	*	*	*	*	1000	0	0	

A 11   0	*	*	*	*	*	*	*	*	*	*	*	*	*	*	*	*	*	*	*	11
       0	*	*	*	*	*	*	1000	0	0	

S 12   *	*	*	*	*	*	*	*	*	*	*	*	*	*	*	0	*	*	*	*	12
       0	*	*	*	*	*	*	1000	0	0	

Y 13   *	*	*	*	*	*	*	*	*	*	*	*	*	*	*	*	*	*	*	0	13
       0	*	*	*	*	*	*	1000	0	0	

V 14   *	*	*	*	*	*	*	*	*	*	*	*	*	*	*	*	*	0	*	*	14
       0	*	*	*	*	*	*	1000	0	0	

D 15   *	*	0	*	*	*	*	*	*	*	*	*	*	*	*	*	*	*	*	*	15
       0	*	*	*	*	*	*	1000	0	0	

Y 16   *	*	*	*	*	*	*	*	*	*	*	*	*	*	*	*	*	*	*	0	16
       0	*	*	*	*	*	*	1000	0	0	

L 17   *	*	*	*	*	*	*	*	*	0	*	*	*	*	*	*	*	*	*	*	17
       0	*	*	*	*	*	*	1000	0	0	

N 18   *	*	*	*	*	*	*	*	*	*	*	0	*	*	*	*	*	*	*	*	18
       0	*	*	*	*	*	*	1000	0	0	

N 19   *	*	*	*	*	*	*	*	*	*	*	0	*	*	*	*	*	*	*	*	19
       0	*	*	*	*	*	*	1000	0	0	

Y 20   *	*	*	*	*	*	*	*	*	*	*	*	*	*	*	*	*	*	*	0	20
       0	*	*	*	*	*	*	1000	0	0	

D 21   *	*	0	*	*	*	*	*	*	*	*	*	*	*	*	*	*	*	*	*	21
       0	*	*	*	*	*	*	1000	0	0	

R 22   *	*	*	*	*	*	*	*	*	*	*	*	*	*	0	*	*	*	*	*	22
       0	*	*	*	*	*	*	1000	0	0	

K 23   *	*	*	*	*	*	*	*	0	*	*	*	*	*	*	*	*	*	*	*	23
       0	*	*	*	*	*	*	1000	0	0	

A 24   0	*	*	*	*	*	*	*	*	*	*	*	*	*	*	*	*	*	*	*	24
       0	*	*	*	*	*	*	1000	0	0	

R 25   *	*	*	*	*	*	*	*	*	*	*	*	*	*	0	*	*	*	*	*	25
       0	*	*	*	*	*	*	1000	0	0	

G 26   *	*	*	*	*	0	*	*	*	*	*	*	*	*	*	*	*	*	*	*	26
       0	*	*	*	*	*	*	1000	0	0	

A 27   0	*	*	*	*	*	*	*	*	*	*	*	*	*	*	*	*	*	*	*	27
       0	*	*	*	*	*	*	1000	0	0	

G 28   *	*	*	*	*	0	*	*	*	*	*	*	*	*	*	*	*	*	*	*	28
       0	*	*	*	*	*	*	1000	0	0	

S 29   *	*	*	*	*	*	*	*	*	*	*	*	*	*	*	0	*	*	*	*	29
       0	*	*	*	*	*	*	1000	0	0	

S 30   *	*	*	*	*	*	*	*	*	*	*	*	*	*	*	0	*	*	*	*	30
       0	*	*	*	*	*	*	1000	0	0	

R 31   *	*	*	*	*	*	*	*	*	*	*	*	*	*	0	*	*	*	*	*	31
       0	*	*	*	*	*	*	1000	0	0	

G 32   *	*	*	*	*	0	*	*	*	*	*	*	*	*	*	*	*	*	*	*	32
       0	*	*	*	*	*	*	1000	0	0	

T 33   *	*	*	*	*	*	*	*	*	*	*	*	*	*	*	*	0	*	*	*	33
       0	*	*	*	*	*	*	1000	0	0	

D 34   *	*	0	*	*	*	*	*	*	*	*	*	*	*	*	*	*	*	*	*	34
       0	*	*	*	*	*	*	1000	0	0	

R 35   *	*	*	*	*	*	*	*	*	*	*	*	*	*	0	*	*	*	*	*	35
       0	*	*	*	*	*	*	1000	0	0	

F 36   *	*	*	*	0	*	*	*	*	*	*	*	*	*	*	*	*	*	*	*	36
       0	*	*	*	*	*	*	1000	0	0	

S 37   *	*	*	*	*	*	*	*	*	*	*	*	*	*	*	0	*	*	*	*	37
       0	*	*	*	*	*	*	1000	0	0	

G 38   *	*	*	*	*	0	*	*	*	*	*	*	*	*	*	*	*	*	*	*	38
       0	*	*	*	*	*	*	1000	0	0	

L 39   *	*	*	*	*	*	*	*	*	0	*	*	*	*	*	*	*	*	*	*	39
       0	*	*	*	*	*	*	1000	0	0	

D 40   *	*	0	*	*	*	*	*	*	*	*	*	*	*	*	*	*	*	*	*	40
       0	*	*	*	*	*	*	1000	0	0	

I 41   *	*	*	*	*	*	*	0	*	*	*	*	*	*	*	*	*	*	*	*	41
       0	*	*	*	*	*	*	1000	0	0	

R 42   *	*	*	*	*	*	*	*	*	*	*	*	*	*	0	*	*	*	*	*	42
       0	*	*	*	*	*	*	1000	0	0	

H 43   *	*	*	*	*	*	746	*	*	*	*	*	*	1308	*	*	*	*	*	*	43
       0	*	*	*	*	*	*	1351	0	0	

V 44   *	*	*	*	*	*	*	1308	*	*	*	*	*	*	*	*	*	746	*	*	44
       0	*	*	*	*	*	*	1351	0	0	

R 45   *	*	*	*	*	*	*	*	*	*	*	*	*	*	0	*	*	*	*	*	45
       0	*	*	*	*	*	*	1351	0	0	

D 46   *	*	0	*	*	*	*	*	*	*	*	*	*	*	*	*	*	*	*	*	46
       0	*	*	*	*	*	*	1351	0	0	

A 47   0	*	*	*	*	*	*	*	*	*	*	*	*	*	*	*	*	*	*	*	47
       0	*	*	*	*	*	*	1351	0	0	

A 48   0	*	*	*	*	*	*	*	*	*	*	*	*	*	*	*	*	*	*	*	48
       0	*	*	*	*	*	*	1351	0	0	

R 49   *	*	*	*	*	*	*	*	1308	*	*	*	*	*	746	*	*	*	*	*	49
       0	*	*	*	*	*	*	1351	0	0	

D 50   *	*	746	1308	*	*	*	*	*	*	*	*	*	*	*	*	*	*	*	*	50
       0	*	*	*	*	*	*	1351	0	0	

F 51   *	*	*	*	746	*	*	*	*	1308	*	*	*	*	*	*	*	*	*	*	51
       0	*	*	*	*	*	*	1351	0	0	

G 52   *	*	*	*	*	0	*	*	*	*	*	*	*	*	*	*	*	*	*	*	52
       0	*	*	*	*	*	*	1351	0	0	

V 53   *	*	*	*	*	*	*	1308	*	*	*	*	*	*	*	*	*	746	*	*	53
       0	*	*	*	*	*	*	1351	0	0	

D 54   *	*	746	*	*	1308	*	*	*	*	*	*	*	*	*	*	*	*	*	*	54
       0	*	*	*	*	*	*	1351	0	0	

K 55   *	*	*	*	*	*	*	*	746	*	*	1308	*	*	*	*	*	*	*	*	55
       0	*	*	*	*	*	*	1351	0	0	

Y 56   *	*	*	*	*	*	*	*	*	*	*	*	*	*	*	*	*	1308	*	746	56
       0	*	*	*	*	*	*	1351	0	0	

D 57   *	*	0	*	*	*	*	*	*	*	*	*	*	*	*	*	*	*	*	*	57
       0	*	*	*	*	*	*	1351	0	0	

A 58   746	*	*	1308	*	*	*	*	*	*	*	*	*	*	*	*	*	*	*	*	58
       746	*	1308	*	*	*	*	1351	0	0	

A 59   0	*	*	*	*	*	*	*	*	*	*	*	*	*	*	*	*	*	*	*	59
       0	*	*	*	*	*	0	1000	0	1000	

D 60   *	*	0	*	*	*	*	*	*	*	*	*	*	*	*	*	*	*	*	*	60
       0	*	*	*	*	*	0	1000	0	1000	

Q 61   *	*	*	*	*	*	*	*	*	*	*	*	*	0	*	*	*	*	*	*	61
       0	*	*	*	*	*	0	1000	0	1000	

I 62   *	*	*	*	*	*	*	0	*	*	*	*	*	*	*	*	*	*	*	*	62
       0	*	*	*	*	*	0	1000	0	1000	

L 63   *	*	*	*	*	*	*	*	*	0	*	*	*	*	*	*	*	*	*	*	63
       0	*	*	*	*	*	0	1000	0	1000	

R 64   *	*	*	*	*	*	*	*	*	*	*	*	*	*	0	*	*	*	*	*	64
       0	*	*	*	*	*	0	1000	0	1000	

Y 65   *	*	*	*	*	*	*	*	*	*	*	*	*	*	*	*	*	*	*	0	65
       0	*	*	*	*	*	0	1000	0	1000	

A 66   0	*	*	*	*	*	*	*	*	*	*	*	*	*	*	*	*	*	*	*	66
       0	*	*	*	*	*	0	1000	0	1000	

R 67   *	*	*	*	*	*	*	*	*	*	*	*	*	*	0	*	*	*	*	*	67
       0	*	*	*	*	*	0	1000	0	1000	

Q 68   *	*	*	*	*	*	*	*	*	*	*	*	*	0	*	*	*	*	*	*	68
       0	*	*	*	*	*	0	1000	0	1000	

N 69   *	*	*	*	*	*	*	*	*	*	*	0	*	*	*	*	*	*	*	*	69
       0	*	*	*	*	*	0	1000	0	1000	

E 70   *	*	*	0	*	*	*	*	*	*	*	*	*	*	*	*	*	*	*	*	70
       0	*	*	*	*	*	0	1000	0	1000	

D 71   *	*	0	*	*	*	*	*	*	*	*	*	*	*	*	*	*	*	*	*	71
       0	*	*	*	*	*	0	1000	0	1000	

K 72   *	*	*	*	*	*	*	*	0	*	*	*	*	*	*	*	*	*	*	*	72
       0	*	*	*	*	*	0	1000	0	1000	

T 73   *	*	*	*	*	*	*	*	*	*	*	*	*	*	*	*	0	*	*	*	73
       0	*	*	*	*	*	0	1000	0	1000	

K 74   *	*	*	*	*	*	*	*	0	*	*	*	*	*	*	*	*	*	*	*	74
       0	*	*	*	*	*	0	1000	0	1000	

M 75   *	*	*	*	*	*	*	*	*	*	0	*	*	*	*	*	*	*	*	*	75
       0	*	*	*	*	*	0	1000	0	1000	

G 76   *	*	*	*	*	0	*	*	*	*	*	*	*	*	*	*	*	*	*	*	76
       0	*	*	*	*	*	0	1000	0	1000	

G 77   *	*	*	*	*	0	*	*	*	*	*	*	*	*	*	*	*	*	*	*	77
       0	*	*	*	*	*	0	1000	0	1000	

A 78   0	*	*	*	*	*	*	*	*	*	*	*	*	*	*	*	*	*	*	*	78
       0	*	*	*	*	*	0	1000	0	1000	

A 79   0	*	*	*	*	*	*	*	*	*	*	*	*	*	*	*	*	*	*	*	79
       0	*	*	*	*	0	*	1000	0	1000	

R 80   *	*	*	*	*	*	*	*	*	*	*	*	*	1308	746	*	*	*	*	*	80
       0	*	*	*	*	*	*	1351	0	0	

A 81   0	*	*	*	*	*	*	*	*	*	*	*	*	*	*	*	*	*	*	*	81
       0	*	*	*	*	*	*	1351	0	0	

E 82   *	*	*	0	*	*	*	*	*	*	*	*	*	*	*	*	*	*	*	*	82
       0	*	*	*	*	*	*	1351	0	0	

L 83   *	*	*	*	*	*	*	*	*	746	*	*	*	*	*	*	*	1308	*	*	83
       0	*	*	*	*	*	*	1351	0	0	

D 84   *	*	0	*	*	*	*	*	*	*	*	*	*	*	*	*	*	*	*	*	84
       0	*	*	*	*	*	*	1351	0	0	

K 85   *	*	*	*	*	*	*	*	0	*	*	*	*	*	*	*	*	*	*	*	85
       0	*	*	*	*	*	*	1351	0	0	

L 86   *	*	*	*	*	*	*	*	*	0	*	*	*	*	*	*	*	*	*	*	86
       0	*	*	*	*	*	*	1351	0	0	

R 87   *	*	*	*	*	*	*	*	*	1308	*	*	*	*	746	*	*	*	*	*	87
       0	*	*	*	*	*	*	1351	0	0	

A 88   746	*	*	*	*	*	*	*	1308	*	*	*	*	*	*	*	*	*	*	*	88
       0	*	*	*	*	*	*	1351	0	0	

L 89   *	*	*	*	*	*	*	*	*	746	*	*	*	*	*	*	*	*	*	1308	89
       0	*	*	*	*	*	*	1351	0	0	

L 90   *	*	*	*	*	*	*	*	*	746	1308	*	*	*	*	*	*	*	*	*	90
       0	*	*	*	*	*	*	1351	0	0	

K 91   *	*	*	*	*	*	*	*	746	*	*	*	*	1308	*	*	*	*	*	*	91
       0	*	*	*	*	*	*	1351	0	0	

D 92   *	*	746	1308	*	*	*	*	*	*	*	*	*	*	*	*	*	*	*	*	92
       0	*	*	*	*	*	*	1351	0	0	

R 93   *	*	*	*	*	*	*	*	*	*	*	*	*	*	0	*	*	*	*	*	93
       0	*	*	*	*	*	*	1351	0	0	

P 94   *	*	*	*	*	*	*	*	*	*	*	*	0	*	*	*	*	*	*	*	94
       746	1308	*	2585	263	*	*	1351	1000	0	

Q 95   *	*	*	*	*	*	*	*	1308	*	*	*	*	746	*	*	*	*	*	*	95
       0	*	*	*	*	*	*	1351	0	0	

D 96   *	*	0	*	*	*	*	*	*	*	*	*	*	*	*	*	*	*	*	*	96
       0	*	*	*	*	*	*	1351	0	0	

D 97   *	*	746	*	*	*	*	*	1308	*	*	*	*	*	*	*	*	*	*	*	97
       0	*	*	*	*	*	*	1351	0	0	

P 98   *	*	*	*	*	*	*	*	*	*	*	*	0	*	*	*	*	*	*	*	98
       0	*	*	*	*	*	*	1351	0	0	

K 99   *	*	*	*	*	*	*	*	0	*	*	*	*	*	*	*	*	*	*	*	99
       0	*	*	*	*	*	*	1351	0	0	

D 100  1308	*	746	*	*	*	*	*	*	*	*	*	*	*	*	*	*	*	*	*	100
       0	*	*	*	*	*	*	1351	0	0	

D 101  *	*	746	*	*	*	*	*	*	*	*	*	*	1308	*	*	*	*	*	*	101
       0	*	*	*	*	*	*	1351	0	0	

T 102  *	*	*	*	*	*	*	*	*	*	*	1308	*	*	*	*	746	*	*	*	102
       0	*	*	*	*	*	*	1351	0	0	

D 103  *	*	746	*	1308	*	*	*	*	*	*	*	*	*	*	*	*	*	*	*	103
       0	*	*	*	*	*	*	1351	0	0	

T 104  *	*	*	*	*	*	*	*	1308	*	*	*	*	*	*	*	746	*	*	*	104
       0	*	*	*	*	*	*	1351	0	0	

D 105  *	*	0	*	*	*	*	*	*	*	*	*	*	*	*	*	*	*	*	*	105
       0	*	*	*	*	*	*	1351	0	0	

T 106  *	*	*	1308	*	*	*	*	*	*	*	*	*	*	*	*	746	*	*	*	106
       0	*	*	*	*	*	*	1351	0	0	

G 107  *	*	*	*	*	746	*	*	*	*	*	*	*	*	*	*	*	*	*	1308	107
       0	*	*	*	*	*	*	1351	0	0	

T 108  *	*	*	*	*	*	*	*	*	*	*	*	*	*	*	*	746	1308	*	*	108
       0	*	*	*	*	*	*	1351	0	0	

D 109  *	*	746	*	*	*	*	*	*	*	*	1308	*	*	*	*	*	*	*	*	109
       0	*	*	*	*	*	*	1351	0	0	

P 110  *	*	*	*	*	*	*	*	1308	*	*	*	746	*	*	*	*	*	*	*	110
       0	*	*	*	*	*	*	1351	0	0	

T 111  *	*	*	*	*	*	*	1308	*	*	*	*	*	*	*	*	746	*	*	*	111
       0	*	*	*	*	*	*	1351	0	0	

P 112  *	*	*	*	*	*	*	1308	*	*	*	*	746	*	*	*	*	*	*	*	112
       0	*	*	*	*	*	*	1351	0	0	

E 113  *	*	*	746	*	*	*	*	1308	*	*	*	*	*	*	*	*	*	*	*	113
       0	*	*	*	*	*	*	1351	0	0	

E 114  *	*	*	0	*	*	*	*	*	*	*	*	*	*	*	*	*	*	*	*	114
       746	*	1308	*	*	*	*	1351	0	0	

P 115  *	*	*	*	*	*	*	*	*	*	*	*	0	*	*	*	*	*	*	*	115
       0	*	*	*	*	0	*	1000	0	1000	

S 116  *	*	*	*	*	*	*	*	*	*	*	*	*	*	*	746	1308	*	*	*	116
       0	*	*	*	*	*	*	1351	0	0	

E 117  *	*	*	746	*	*	*	*	1308	*	*	*	*	*	*	*	*	*	*	*	117
       0	*	*	*	*	*	*	1351	0	0	

P 118  *	*	*	*	*	*	*	*	*	*	*	*	0	*	*	*	*	*	*	*	118
       0	*	*	*	*	*	*	1351	0	0	

G 119  *	*	*	1308	*	746	*	*	*	*	*	*	*	*	*	*	*	*	*	*	119
       0	*	*	*	*	*	*	1351	0	0	

Q 120  *	*	*	*	*	*	*	*	*	1308	*	*	*	746	*	*	*	*	*	*	120
       0	*	*	*	*	*	*	1351	0	0	

G 121  *	*	*	*	*	746	*	*	*	*	*	*	*	*	*	1308	*	*	*	*	121
       746	*	1308	*	*	*	*	1351	0	0	

G 122  *	*	*	*	*	0	*	*	*	*	*	*	*	*	*	*	*	*	*	*	122
       0	*	*	*	*	*	0	1000	0	1000	

G 123  *	*	*	*	*	0	*	*	*	*	*	*	*	*	*	*	*	*	*	*	123
       0	*	*	*	*	*	0	1000	0	1000	

G 124  *	*	*	*	*	0	*	*	*	*	*	*	*	*	*	*	*	*	*	*	124
       0	*	*	*	*	0	*	1000	0	1000	

Q 125  *	*	*	*	*	*	*	*	*	*	*	*	*	0	*	*	*	*	*	*	125
       0	*	*	*	*	*	*	1351	0	0	

Q 126  *	*	*	*	*	*	*	*	*	*	*	*	*	746	*	*	1308	*	*	*	126
       0	*	*	*	*	*	*	1351	0	0	

T 127  *	*	*	*	*	*	*	*	*	*	*	*	*	*	*	*	746	1308	*	*	127
       0	*	*	*	*	*	*	1351	0	0	

G 128  *	*	*	*	*	0	*	*	*	*	*	*	*	*	*	*	*	*	*	*	128
       0	*	*	*	*	*	*	1351	0	0	

N 129  *	*	1308	*	*	*	*	*	*	*	*	746	*	*	*	*	*	*	*	*	129
       0	*	*	*	*	*	*	1351	0	0	

V 130  *	*	*	*	*	*	*	*	*	*	*	*	*	*	*	*	*	0	*	*	130
       0	*	*	*	*	*	*	1351	0	0	

T 131  *	*	*	*	*	*	*	*	*	*	*	*	*	*	*	1308	746	*	*	*	131
       0	*	*	*	*	*	*	1351	0	0	

G 132  *	*	*	*	*	0	*	*	*	*	*	*	*	*	*	*	*	*	*	*	132
       0	*	*	*	*	*	*	1351	0	0	

G 133  *	*	*	*	*	0	*	*	*	*	*	*	*	*	*	*	*	*	*	*	133
       0	*	*	*	*	*	*	1351	0	0	

N 134  *	*	1308	*	*	*	*	*	*	*	*	746	*	*	*	*	*	*	*	*	134
       0	*	*	*	*	*	*	1351	0	0	

N 135  *	*	*	*	*	*	*	*	*	*	*	0	*	*	*	*	*	*	*	*	135
       0	*	*	*	*	*	*	1351	0	0	

S 136  *	*	*	*	*	*	*	*	*	*	*	*	*	*	*	0	*	*	*	*	136
       0	*	*	*	*	*	*	1351	0	0	

I 137  *	*	*	*	*	*	*	0	*	*	*	*	*	*	*	*	*	*	*	*	137
       0	*	*	*	*	*	*	1351	0	0	

T 138  *	*	*	*	*	*	*	*	*	*	*	*	*	*	*	*	746	1308	*	*	138
       0	*	*	*	*	*	*	1351	0	0	

S 139  *	*	*	*	*	*	*	*	*	*	*	*	*	*	*	0	*	*	*	*	139
       0	*	*	*	*	*	*	1351	0	0	

P 140  *	*	*	*	*	*	*	*	*	*	*	*	0	*	*	*	*	*	*	*	140
       0	*	*	*	*	*	*	1351	0	0	

I 141  *	*	*	*	*	*	*	0	*	*	*	*	*	*	*	*	*	*	*	*	141
       0	*	*	*	*	*	*	1351	0	0	

S 142  *	*	*	*	*	*	*	*	*	*	*	1308	*	*	*	746	*	*	*	*	142
       0	*	*	*	*	*	*	1351	0	0	

Q 143  *	*	*	*	*	*	*	*	*	*	*	*	*	0	*	*	*	*	*	*	143
       0	*	*	*	*	*	*	1351	0	0	

D 144  *	*	0	*	*	*	*	*	*	*	*	*	*	*	*	*	*	*	*	*	144
       0	*	*	*	*	*	*	1351	0	0	

N 145  *	*	*	*	*	*	*	*	*	*	*	0	*	*	*	*	*	*	*	*	145
       0	*	*	*	*	*	*	1351	0	0	

D 146  *	*	0	*	*	*	*	*	*	*	*	*	*	*	*	*	*	*	*	*	146
       0	*	*	*	*	*	*	1351	0	0	

I 147  *	*	*	*	*	*	*	0	*	*	*	*	*	*	*	*	*	*	*	*	147
       0	*	*	*	*	*	*	1351	0	0	

G 148  *	*	1308	*	*	746	*	*	*	*	*	*	*	*	*	*	*	*	*	*	148
       0	*	*	*	*	*	*	1351	0	0	

I 149  *	*	*	*	*	*	*	0	*	*	*	*	*	*	*	*	*	*	*	*	149
       0	*	*	*	*	*	*	1351	0	0	

D 150  1308	*	746	*	*	*	*	*	*	*	*	*	*	*	*	*	*	*	*	*	150
       0	*	*	*	*	*	*	1351	0	0	

G 151  *	*	*	*	*	0	*	*	*	*	*	*	*	*	*	*	*	*	*	*	151
       0	*	*	*	*	*	*	1351	0	0	

N 152  *	*	1308	*	*	*	*	*	*	*	*	746	*	*	*	*	*	*	*	*	152
       0	*	*	*	*	*	*	1351	0	0	

N 153  *	*	*	*	*	1308	*	*	*	*	*	746	*	*	*	*	*	*	*	*	153
       0	*	*	*	*	*	*	1351	0	0	

N 154  *	*	*	*	*	*	*	*	*	*	*	0	*	*	*	*	*	*	*	*	154
       0	*	*	*	*	*	*	1351	0	0	

Q 155  *	*	*	*	*	*	*	*	1308	*	*	*	*	746	*	*	*	*	*	*	155
       0	*	*	*	*	*	*	1351	0	0	

V 156  *	*	*	*	*	*	*	*	*	*	*	*	*	*	*	*	*	0	*	*	156
       0	*	*	*	*	*	*	1351	0	0	

N 157  *	*	*	*	*	*	*	*	*	*	*	746	*	*	*	1308	*	*	*	*	157
       0	*	*	*	*	*	*	1351	0	0	

Q 158  *	*	*	*	*	*	*	*	*	*	*	*	*	0	*	*	*	*	*	*	158
       0	*	*	*	*	*	*	1351	0	0	

D 159  *	*	0	*	*	*	*	*	*	*	*	*	*	*	*	*	*	*	*	*	159
       0	*	*	*	*	*	*	1351	0	0	

N 160  *	*	*	*	*	*	*	*	*	*	*	0	*	*	*	*	*	*	*	*	160
       0	*	*	*	*	*	*	1351	0	0	

S 161  *	*	*	*	*	*	*	*	*	*	*	*	*	*	*	0	*	*	*	*	161
       0	*	*	*	*	*	*	1351	0	0	

I 162  *	*	*	*	*	*	*	0	*	*	*	*	*	*	*	*	*	*	*	*	162
       0	*	*	*	*	*	*	1351	0	0	

T 163  1308	*	*	*	*	*	*	*	*	*	*	*	*	*	*	*	746	*	*	*	163
       0	*	*	*	*	*	*	1351	0	0	

Q 164  *	*	*	*	*	*	*	*	*	*	*	*	*	0	*	*	*	*	*	*	164
       0	*	*	*	*	*	*	1351	0	0	

T 165  *	*	*	*	*	*	*	*	*	*	1308	*	*	*	*	*	746	*	*	*	165
       0	*	*	*	*	*	*	1351	0	0	

I 166  *	*	*	*	*	*	*	746	*	*	1308	*	*	*	*	*	*	*	*	*	166
       0	*	*	*	*	*	*	1351	0	0	

D 167  *	*	0	*	*	*	*	*	*	*	*	*	*	*	*	*	*	*	*	*	167
       0	*	*	*	*	*	*	1351	0	0	

S 168  *	*	*	*	*	*	*	*	*	*	*	1308	*	*	*	746	*	*	*	*	168
       0	*	*	*	*	*	*	1351	0	0	

R 169  *	*	*	*	*	*	*	*	*	*	1308	*	*	*	746	*	*	*	*	*	169
       0	*	*	*	*	*	*	1351	0	0	

D 170  *	*	746	*	*	*	*	*	1308	*	*	*	*	*	*	*	*	*	*	*	170
       0	*	*	*	*	*	*	1351	0	0	

Q 171  *	*	*	*	*	*	*	*	*	*	*	*	*	746	1308	*	*	*	*	*	171
       0	*	*	*	*	*	*	1351	0	0	

S 172  *	*	*	*	*	*	*	*	*	*	*	*	*	*	*	0	*	*	*	*	172
       0	*	*	*	*	*	*	1351	0	0	

D 173  *	*	0	*	*	*	*	*	*	*	*	*	*	*	*	*	*	*	*	*	173
       0	*	*	*	*	*	*	1000	0	0	

N 174  *	*	*	*	*	*	*	*	*	*	*	0	*	*	*	*	*	*	*	*	174
       0	*	*	*	*	*	*	1000	0	0	

R 175  *	*	*	*	*	*	*	*	*	*	*	*	*	*	0	*	*	*	*	*	175
       0	*	*	*	*	*	*	1000	0	0	

R 176  *	*	*	*	*	*	*	*	*	*	*	*	*	*	0	*	*	*	*	*	176
       0	*	*	*	*	*	*	1000	0	0	

Y 177  *	*	*	*	*	*	*	*	*	*	*	*	*	*	*	*	*	*	*	0	177
       0	*	*	*	*	*	*	1000	0	0	

Y 178  *	*	*	*	*	*	*	*	*	*	*	*	*	*	*	*	*	*	*	0	178
       0	*	*	*	*	*	*	1000	0	0	

G 179  *	*	*	*	*	0	*	*	*	*	*	*	*	*	*	*	*	*	*	*	179
       0	*	*	*	*	*	*	1000	0	0	

G 180  *	*	*	*	*	0	*	*	*	*	*	*	*	*	*	*	*	*	*	*	180
       0	*	*	*	*	*	*	1000	0	0	

S 181  *	*	*	*	*	*	*	*	*	*	*	*	*	*	*	0	*	*	*	*	181
       0	*	*	*	*	*	*	1000	0	0	

N 182  *	*	*	*	*	*	*	*	*	*	*	0	*	*	*	*	*	*	*	*	182
       0	*	*	*	*	*	*	1000	0	0	

R 183  *	*	*	*	*	*	*	*	*	*	*	*	*	*	0	*	*	*	*	*	183
       0	*	*	*	*	*	*	1000	0	0	

I 184  *	*	*	*	*	*	*	0	*	*	*	*	*	*	*	*	*	*	*	*	184
       0	*	*	*	*	*	*	1000	0	0	

F 185  *	*	*	*	0	*	*	*	*	*	*	*	*	*	*	*	*	*	*	*	185
       0	*	*	*	*	*	*	1000	0	0	

N 186  *	*	*	*	*	*	*	*	*	*	*	0	*	*	*	*	*	*	*	*	186
       0	*	*	*	*	*	*	1000	0	0	

Y 187  *	*	*	*	*	*	*	*	*	*	*	*	*	*	*	*	*	*	*	0	187
       0	*	*	*	*	*	*	1000	0	0	

R 188  *	*	*	*	*	*	*	*	*	*	*	*	*	*	0	*	*	*	*	*	188
       0	*	*	*	*	*	*	1000	0	0	

G 189  *	*	*	*	*	0	*	*	*	*	*	*	*	*	*	*	*	*	*	*	189
       0	*	*	*	*	*	*	1000	0	0	

G 190  *	*	*	*	*	0	*	*	*	*	*	*	*	*	*	*	*	*	*	*	190
       0	*	*	*	*	*	*	1000	0	0	

K 191  *	*	*	*	*	*	*	*	0	*	*	*	*	*	*	*	*	*	*	*	191
       0	*	*	*	*	*	*	1000	0	0	

G 192  *	*	*	*	*	0	*	*	*	*	*	*	*	*	*	*	*	*	*	*	192
       0	*	*	*	*	*	*	1000	0	0	

E 193  *	*	*	0	*	*	*	*	*	*	*	*	*	*	*	*	*	*	*	*	193
       0	*	*	*	*	*	*	1000	0	0	

S 194  *	*	*	*	*	*	*	*	*	*	*	*	*	*	*	0	*	*	*	*	194
       0	*	*	*	*	*	*	1000	0	0	

K 195  *	*	*	*	*	*	*	*	0	*	*	*	*	*	*	*	*	*	*	*	195
       0	*	*	*	*	*	*	1000	0	0	

L 196  *	*	*	*	*	*	*	*	*	0	*	*	*	*	*	*	*	*	*	*	196
       0	*	*	*	*	*	*	1000	0	0	

Y 197  *	*	*	*	*	*	*	*	*	*	*	*	*	*	*	*	*	*	*	0	197
       0	*	*	*	*	*	*	1000	0	0	

D 198  *	*	0	*	*	*	*	*	*	*	*	*	*	*	*	*	*	*	*	*	198
       0	*	*	*	*	*	*	1000	0	0	

T 199  *	*	*	*	*	*	*	*	*	*	*	*	*	*	*	*	0	*	*	*	199
       0	*	*	*	*	*	*	1000	0	0	

P 200  *	*	*	*	*	*	*	*	*	*	*	*	0	*	*	*	*	*	*	*	200
       0	*	*	*	*	*	*	1000	0	0	

V 201  *	*	*	*	*	*	*	*	*	*	*	*	*	*	*	*	*	0	*	*	201
       0	*	*	*	*	*	*	1000	0	0	

S 202  *	*	*	*	*	*	*	*	*	*	*	*	*	*	*	0	*	*	*	*	202
       0	*	*	*	*	*	*	1000	0	0	

M 203  *	*	*	*	*	*	*	*	*	*	0	*	*	*	*	*	*	*	*	*	203
       0	*	*	*	*	*	*	1000	0	0	

A 204  0	*	*	*	*	*	*	*	*	*	*	*	*	*	*	*	*	*	*	*	204
       0	*	*	*	*	*	*	1000	0	0	

T 205  *	*	*	*	*	*	*	*	*	*	*	*	*	*	*	*	0	*	*	*	205
       0	*	*	*	*	*	*	1000	0	0	

M 206  *	*	*	*	*	*	*	*	*	*	0	*	*	*	*	*	*	*	*	*	206
       0	*	*	*	*	*	*	1000	0	0	

G 207  *	*	*	*	*	0	*	*	*	*	*	*	*	*	*	*	*	*	*	*	207
       0	*	*	*	*	*	*	1000	0	0	

G 208  *	*	*	*	*	0	*	*	*	*	*	*	*	*	*	*	*	*	*	*	208
       0	*	*	*	*	*	*	1000	0	0	

F 209  *	*	*	*	0	*	*	*	*	*	*	*	*	*	*	*	*	*	*	*	209
       0	*	*	*	*	*	*	1000	0	0	

Y 210  *	*	*	*	*	*	*	*	*	*	*	*	*	*	*	*	*	*	*	0	210
       0	*	*	*	*	*	*	1000	0	0	

D 211  *	*	0	*	*	*	*	*	*	*	*	*	*	*	*	*	*	*	*	*	211
       0	*	*	*	*	*	*	1000	0	0	

T 212  *	*	*	*	*	*	*	*	*	*	*	*	*	*	*	*	0	*	*	*	212
       0	*	*	*	*	*	*	1000	0	0	

D 213  *	*	0	*	*	*	*	*	*	*	*	*	*	*	*	*	*	*	*	*	213
       0	*	*	*	*	*	*	1000	0	0	

D 214  *	*	0	*	*	*	*	*	*	*	*	*	*	*	*	*	*	*	*	*	214
       0	*	*	*	*	*	*	1000	0	0	

S 215  *	*	*	*	*	*	*	*	*	*	*	*	*	*	*	0	*	*	*	*	215
       0	*	*	*	*	*	*	1000	0	0	

P 216  *	*	*	*	*	*	*	*	*	*	*	*	0	*	*	*	*	*	*	*	216
       0	*	*	*	*	*	*	1000	0	0	

A 217  0	*	*	*	*	*	*	*	*	*	*	*	*	*	*	*	*	*	*	*	217
       0	*	*	*	*	*	*	1000	0	0	

A 218  0	*	*	*	*	*	*	*	*	*	*	*	*	*	*	*	*	*	*	*	218
       0	*	*	*	*	*	*	1000	0	0	

A 219  0	*	*	*	*	*	*	*	*	*	*	*	*	*	*	*	*	*	*	*	219
       0	*	*	*	*	*	*	1000	0	0	

A 220  0	*	*	*	*	*	*	*	*	*	*	*	*	*	*	*	*	*	*	*	220
       0	*	*	*	*	*	*	1000	0	0	

K 221  *	*	*	*	*	*	*	*	0	*	*	*	*	*	*	*	*	*	*	*	221
       0	*	*	*	*	*	*	1000	0	0	

F 222  *	*	*	*	0	*	*	*	*	*	*	*	*	*	*	*	*	*	*	*	222
       0	*	*	*	*	*	*	1000	0	0	

M 223  *	*	*	*	*	*	*	*	*	*	0	*	*	*	*	*	*	*	*	*	223
       0	*	*	*	*	*	*	1000	0	0	

D 224  *	*	0	*	*	*	*	*	*	*	*	*	*	*	*	*	*	*	*	*	224
       0	*	*	*	*	*	*	1000	0	0	

M 225  *	*	*	*	*	*	*	*	*	*	0	*	*	*	*	*	*	*	*	*	225
       0	*	*	*	*	*	*	1000	0	0	

Y 226  *	*	*	*	*	*	*	*	*	*	*	*	*	*	*	*	*	*	*	0	226
       0	*	*	*	*	*	*	1000	0	0	

I 227  *	*	*	*	*	*	*	0	*	*	*	*	*	*	*	*	*	*	*	*	227
       0	*	*	*	*	*	*	1000	0	0	

D 228  *	*	0	*	*	*	*	*	*	*	*	*	*	*	*	*	*	*	*	*	228
       0	*	*	*	*	*	*	1000	0	0	

S 229  *	*	*	*	*	*	*	*	*	*	*	*	*	*	*	0	*	*	*	*	229
       0	*	*	*	*	*	*	1000	0	0	

N 230  *	*	*	*	*	*	*	*	*	*	*	0	*	*	*	*	*	*	*	*	230
       0	*	*	*	*	*	*	1000	0	0	

I 231  *	*	*	*	*	*	*	0	*	*	*	*	*	*	*	*	*	*	*	*	231
       0	*	*	*	*	*	*	1000	0	0	

L 232  *	*	*	*	*	*	*	*	*	0	*	*	*	*	*	*	*	*	*	*	232
       0	*	*	*	*	*	*	1000	0	0	

N 233  *	*	*	*	*	*	*	*	*	*	*	0	*	*	*	*	*	*	*	*	233
       0	*	*	*	*	*	*	1000	0	0	

Q 234  *	*	*	*	*	*	*	*	*	*	*	*	*	0	*	*	*	*	*	*	234
       0	*	*	*	*	*	*	1000	0	0	

K 235  *	*	*	*	*	*	*	*	0	*	*	*	*	*	*	*	*	*	*	*	235
       0	*	*	*	*	*	*	1000	0	0	

D 236  *	*	0	*	*	*	*	*	*	*	*	*	*	*	*	*	*	*	*	*	236
       0	*	*	*	*	*	*	1000	0	0	

I 237  *	*	*	*	*	*	*	0	*	*	*	*	*	*	*	*	*	*	*	*	237
       0	*	*	*	*	*	*	1000	0	0	

R 238  *	*	*	*	*	*	*	*	*	*	*	*	*	*	0	*	*	*	*	*	238
       0	*	*	*	*	*	*	1000	0	0	

K 239  *	*	*	*	*	*	*	*	0	*	*	*	*	*	*	*	*	*	*	*	239
       0	*	*	*	*	*	*	1000	0	0	

D 240  *	*	0	*	*	*	*	*	*	*	*	*	*	*	*	*	*	*	*	*	240
       0	*	*	*	*	*	*	1000	0	0	

Y 241  *	*	*	*	*	*	*	*	*	*	*	*	*	*	*	*	*	*	*	0	241
       0	*	*	*	*	*	*	1000	0	0	

D 242  *	*	0	*	*	*	*	*	*	*	*	*	*	*	*	*	*	*	*	*	242
       0	*	*	*	*	*	*	1000	0	0	

K 243  *	*	*	*	*	*	*	*	0	*	*	*	*	*	*	*	*	*	*	*	243
       0	*	*	*	*	*	*	1000	0	0	

Y 244  *	*	*	*	*	*	*	*	*	*	*	*	*	*	*	*	*	*	*	0	244
       0	*	*	*	*	*	*	1000	0	0	

K 245  *	*	*	*	*	*	*	*	0	*	*	*	*	*	*	*	*	*	*	*	245
       0	*	*	*	*	*	*	1000	0	0	

I 246  *	*	*	*	*	*	*	0	*	*	*	*	*	*	*	*	*	*	*	*	246
       0	*	*	*	*	*	*	1000	0	0	

T 247  *	*	*	*	*	*	*	*	*	*	*	*	*	*	*	*	0	*	*	*	247
       0	*	*	*	*	*	*	1000	0	0	

D 248  *	*	0	*	*	*	*	*	*	*	*	*	*	*	*	*	*	*	*	*	248
       0	*	*	*	*	*	*	1000	0	0	

Y 249  *	*	*	*	*	*	*	*	*	*	*	*	*	*	*	*	*	*	*	0	249
       0	*	*	*	*	*	*	1000	0	0	

G 250  *	*	*	*	*	0	*	*	*	*	*	*	*	*	*	*	*	*	*	*	250
       0	*	*	*	*	*	*	1000	0	0	

P 251  *	*	*	*	*	*	*	*	*	*	*	*	0	*	*	*	*	*	*	*	251
       0	*	*	*	*	*	*	1000	0	0	

N 252  *	*	*	*	*	*	*	*	*	*	*	0	*	*	*	*	*	*	*	*	252
       0	*	*	*	*	*	*	1000	0	0	

D 253  *	*	0	*	*	*	*	*	*	*	*	*	*	*	*	*	*	*	*	*	253
       0	*	*	*	*	*	*	1000	0	0	

P 254  *	*	*	*	*	*	*	*	*	*	*	*	0	*	*	*	*	*	*	*	254
       0	*	*	*	*	*	*	1000	0	0	

N 255  *	*	*	*	*	*	*	*	*	*	*	0	*	*	*	*	*	*	*	*	255
       0	*	*	*	*	*	*	1000	0	0	

R 256  *	*	*	*	*	*	*	*	*	*	*	*	*	*	0	*	*	*	*	*	256
       0	*	*	*	*	*	*	1000	0	0	

I 257  *	*	*	*	*	*	*	0	*	*	*	*	*	*	*	*	*	*	*	*	257
       0	*	*	*	*	*	*	1000	0	0	

P 258  *	*	*	*	*	*	*	*	*	*	*	*	0	*	*	*	*	*	*	*	258
       0	*	*	*	*	*	*	1000	0	0	

E 259  *	*	*	0	*	*	*	*	*	*	*	*	*	*	*	*	*	*	*	*	259
       0	*	*	*	*	*	*	1000	0	0	

L 260  *	*	*	*	*	*	*	*	*	0	*	*	*	*	*	*	*	*	*	*	260
       0	*	*	*	*	*	*	1000	0	0	

E 261  *	*	*	0	*	*	*	*	*	*	*	*	*	*	*	*	*	*	*	*	261
       0	*	*	*	*	*	*	1000	0	0	

R 262  *	*	*	*	*	*	*	*	*	*	*	*	*	*	0	*	*	*	*	*	262
       0	*	*	*	*	*	*	1000	0	0	

R 263  *	*	*	*	*	*	*	*	*	*	*	*	*	*	0	*	*	*	*	*	263
       0	*	*	*	*	*	*	1000	0	0	

L 264  *	*	*	*	*	*	*	*	*	0	*	*	*	*	*	*	*	*	*	*	264
       0	*	*	*	*	*	*	1000	0	0	

D 265  *	*	0	*	*	*	*	*	*	*	*	*	*	*	*	*	*	*	*	*	265
       0	*	*	*	*	*	*	1000	0	0	

R 266  *	*	*	*	*	*	*	*	*	*	*	*	*	*	0	*	*	*	*	*	266
       0	*	*	*	*	*	*	1000	0	0	

S 267  *	*	*	*	*	*	*	*	*	*	*	*	*	*	*	0	*	*	*	*	267
       0	*	*	*	*	*	*	1000	0	0	

I 268  *	*	*	*	*	*	*	0	*	*	*	*	*	*	*	*	*	*	*	*	268
       0	*	*	*	*	*	*	1000	0	0	

K 269  *	*	*	*	*	*	*	*	0	*	*	*	*	*	*	*	*	*	*	*	269
       0	*	*	*	*	*	*	1000	0	0	

A 270  0	*	*	*	*	*	*	*	*	*	*	*	*	*	*	*	*	*	*	*	270
       0	*	*	*	*	*	*	1000	0	0	

S 271  *	*	*	*	*	*	*	*	*	*	*	*	*	*	*	0	*	*	*	*	271
       0	*	*	*	*	*	*	1000	0	0	

R 272  *	*	*	*	*	*	*	*	*	*	*	*	*	*	0	*	*	*	*	*	272
       0	*	*	*	*	*	*	1000	0	0	

D 273  *	*	0	*	*	*	*	*	*	*	*	*	*	*	*	*	*	*	*	*	273
       0	*	*	*	*	*	*	1000	0	0	

R 274  *	*	*	*	*	*	*	*	*	*	*	*	*	*	0	*	*	*	*	*	274
       0	*	*	*	*	*	*	1000	0	0	

A 275  0	*	*	*	*	*	*	*	*	*	*	*	*	*	*	*	*	*	*	*	275
       0	*	*	*	*	*	*	1000	0	0	

K 276  *	*	*	*	*	*	*	*	0	*	*	*	*	*	*	*	*	*	*	*	276
       0	*	*	*	*	*	*	1000	0	0	

K 277  *	*	*	*	*	*	*	*	0	*	*	*	*	*	*	*	*	*	*	*	277
       0	*	*	*	*	*	*	1000	0	0	

Q 278  *	*	*	*	*	*	*	*	*	*	*	*	*	0	*	*	*	*	*	*	278
       0	*	*	*	*	*	*	1000	0	0	

E 279  *	*	*	0	*	*	*	*	*	*	*	*	*	*	*	*	*	*	*	*	279
       0	*	*	*	*	*	*	1000	0	0	

L 280  *	*	*	*	*	*	*	*	*	0	*	*	*	*	*	*	*	*	*	*	280
       0	*	*	*	*	*	*	1000	0	0	

A 281  0	*	*	*	*	*	*	*	*	*	*	*	*	*	*	*	*	*	*	*	281
       0	*	*	*	*	*	*	1000	0	0	

M 282  *	*	*	*	*	*	*	*	*	*	0	*	*	*	*	*	*	*	*	*	282
       0	*	*	*	*	*	*	1000	0	0	

F 283  *	*	*	*	0	*	*	*	*	*	*	*	*	*	*	*	*	*	*	*	283
       0	*	*	*	*	*	*	1000	0	0	

G 284  *	*	*	*	*	0	*	*	*	*	*	*	*	*	*	*	*	*	*	*	284
       0	*	*	*	*	*	*	1000	0	0	

K 285  *	*	*	*	*	*	*	*	0	*	*	*	*	*	*	*	*	*	*	*	285
       0	*	*	*	*	*	*	1000	0	0	

D 286  *	*	0	*	*	*	*	*	*	*	*	*	*	*	*	*	*	*	*	*	286
       0	*	*	*	*	*	*	1000	0	0	

P 287  *	*	*	*	*	*	*	*	*	*	*	*	0	*	*	*	*	*	*	*	287
       0	*	*	*	*	*	*	1000	0	0	

F 288  *	*	*	*	0	*	*	*	*	*	*	*	*	*	*	*	*	*	*	*	288
       0	*	*	*	*	*	*	1000	0	0	

A 289  0	*	*	*	*	*	*	*	*	*	*	*	*	*	*	*	*	*	*	*	289
       0	*	*	*	*	*	*	1000	0	0	

G 290  *	*	*	*	*	0	*	*	*	*	*	*	*	*	*	*	*	*	*	*	290
       0	*	*	*	*	*	*	1000	0	0	

T 291  *	*	*	*	*	*	*	*	*	*	*	*	*	*	*	*	0	*	*	*	291
       0	*	*	*	*	*	*	1000	0	0	

F 292  *	*	*	*	0	*	*	*	*	*	*	*	*	*	*	*	*	*	*	*	292
       0	*	*	*	*	*	*	1000	0	0	

N 293  *	*	*	*	*	*	*	*	*	*	*	0	*	*	*	*	*	*	*	*	293
       0	*	*	*	*	*	*	1000	0	0	

L 294  *	*	*	*	*	*	*	*	*	0	*	*	*	*	*	*	*	*	*	*	294
       0	*	*	*	*	*	*	1000	0	0	

P 295  *	*	*	*	*	*	*	*	*	*	*	*	0	*	*	*	*	*	*	*	295
       0	*	*	*	*	*	*	1000	0	0	

Q 296  *	*	*	*	*	*	*	*	*	*	*	*	*	0	*	*	*	*	*	*	296
       0	*	*	*	*	*	*	1000	0	0	

L 297  *	*	*	*	*	*	*	*	*	0	*	*	*	*	*	*	*	*	*	*	297
       0	*	*	*	*	*	*	1000	0	0	

P 298  *	*	*	*	*	*	*	*	*	*	*	*	0	*	*	*	*	*	*	*	298
       0	*	*	*	*	*	*	1000	0	0	

E 299  *	*	*	0	*	*	*	*	*	*	*	*	*	*	*	*	*	*	*	*	299
       0	*	*	*	*	*	*	1000	0	0	

P 300  *	*	*	*	*	*	*	*	*	*	*	*	0	*	*	*	*	*	*	*	300
       0	*	*	*	*	*	*	1000	0	0	

M 301  *	*	*	*	*	*	*	*	*	*	0	*	*	*	*	*	*	*	*	*	301
       0	*	*	*	*	*	*	1000	0	0	

V 302  *	*	*	*	*	*	*	*	*	*	*	*	*	*	*	*	*	0	*	*	302
       0	*	*	*	*	*	*	1000	0	0	

D 303  *	*	0	*	*	*	*	*	*	*	*	*	*	*	*	*	*	*	*	*	303
       0	*	*	*	*	*	*	1000	0	0	

N 304  *	*	*	*	*	*	*	*	*	*	*	0	*	*	*	*	*	*	*	*	304
       0	*	*	*	*	*	*	1000	0	0	

T 305  *	*	*	*	*	*	*	*	*	*	*	*	*	*	*	*	0	*	*	*	305
       0	*	*	*	*	*	*	1000	0	0	

K 306  *	*	*	*	*	*	*	*	0	*	*	*	*	*	*	*	*	*	*	*	306
       0	*	*	*	*	*	*	1000	0	0	

D 307  *	*	0	*	*	*	*	*	*	*	*	*	*	*	*	*	*	*	*	*	307
       0	*	*	*	*	*	*	1000	0	0	

I 308  *	*	*	*	*	*	*	0	*	*	*	*	*	*	*	*	*	*	*	*	308
       0	*	*	*	*	*	*	1000	0	0	

Y 309  *	*	*	*	*	*	*	*	*	*	*	*	*	*	*	*	*	*	*	0	309
       0	*	*	*	*	*	*	1000	0	0	

E 310  *	*	*	0	*	*	*	*	*	*	*	*	*	*	*	*	*	*	*	*	310
       0	*	*	*	*	*	*	1000	0	0	

D 311  *	*	0	*	*	*	*	*	*	*	*	*	*	*	*	*	*	*	*	*	311
       0	*	*	*	*	*	*	1000	0	0	

A 312  0	*	*	*	*	*	*	*	*	*	*	*	*	*	*	*	*	*	*	*	312
       0	*	*	*	*	*	*	1000	0	0	

I 313  *	*	*	*	*	*	*	0	*	*	*	*	*	*	*	*	*	*	*	*	313
       0	*	*	*	*	*	*	1000	0	0	

D 314  *	*	0	*	*	*	*	*	*	*	*	*	*	*	*	*	*	*	*	*	314
       0	*	*	*	*	*	*	1000	0	0	

R 315  *	*	*	*	*	*	*	*	*	*	*	*	*	*	0	*	*	*	*	*	315
       0	*	*	*	*	*	*	1000	0	0	

I 316  *	*	*	*	*	*	*	0	*	*	*	*	*	*	*	*	*	*	*	*	316
       0	*	*	*	*	*	*	1000	0	0	

K 317  *	*	*	*	*	*	*	*	0	*	*	*	*	*	*	*	*	*	*	*	317
       0	*	*	*	*	*	*	1000	0	0	

D 318  *	*	0	*	*	*	*	*	*	*	*	*	*	*	*	*	*	*	*	*	318
       0	*	*	*	*	*	*	1000	0	0	

V 319  *	*	*	*	*	*	*	*	*	*	*	*	*	*	*	*	*	0	*	*	319
       0	*	*	0	*	*	*	1000	0	0	

//
```
