## Supporting Information File 6 for "A novel uncultured marine cyanophage lineage with lysogenic potential linked to a putative marine *Synechococcus* ‘relic’ prophage": seq_26

```
HHsearch 1.5
NAME  MFMMJDAO_00026 hypothetical protein
FAM   
FILE  tmpef6AST
COM   /opt/appli/virfam/lib/hhsearch/hhmake2 -i /tmp/tmpef6AST.a3m -seq 10 -id 90 
DATE  Mon Jan 15 11:23:32 2018
LENG  216 match states, 216 columns in multiple alignment
FILT  2 out of 4 sequences passed filter (-id 90 -cov 0 -qid 0 -qsc -20.00 -diff 100)
NEFF  1.1 
SEQ
>ss_pred PSIPRED predicted secondary structure
CCCCCCHHHHHHHHHHHHHHHHHHHHCCCCCHHHHHHHHHHHCCHHCCCCCCCCCCCCEEEEECCCCCCHHHHHHHCCCCCCCCCCCCCCCCCCCCCCCE
EEECCCCCCCEECCCCCCCCEEEECCCCCCCCCHHHHHHHHHHHHHCCCCEECCCCCEEECCCCCCCCCCHHHHHHHHHHHHHHCCCCCEEECCCCCCCC
CCCCCCCHHHHEECCC
>ss_conf PSIPRED confidence values
9765430578988877664444332014773014565554403000122225756420112211440152346541366556665520016888887405
6403577653114556766334314875333211589988644310253022566522203776543431227899886423221566312114443334
4877562100001169
>Consensus
msrkagsdefkrelsraernrrareaksnnpetakeradfarnqqeydfdlsgysdkeismalqgekfgvedykrltgedydasgddiaslppqggggQx
xGxVxGGxNSIVSPIxQDNDIxIAGDxNxVxQDNSIxQxxDxxxxSdnrryyggsnrvfnyggaedgglgmskrfldkfinksvinnsnvvdfsdsqigs
fnpsknpirdmrifgn
>MFMMJDAO_00026 hypothetical protein
MSRKAGSDEFKRELSRAERNRRAREAKSNNPETAKERADFARNQQEYDFDLSGYSDKEISMALQGEKFGVEDYKRLTGEDYDASGDDIASLPPQGGGGQV
TGNVGGGNNSIVSPISQDNDIAIAGDSNSVNQDNSITQTIDSRDQSDNRRYYGGSNRVFNYGGAEDGGLGMSKRFLDKFINKSVINNSNVVDFSDSQIGS
FNPSKNPIRDMRIFGN
>gi|52551135|gb|AAU84558.1|(132-179:184) hypothetical protein [uncultured organism BAC21E04]   E=6e-15 s/c=1.76 id=63% cov=23%
--------------------------------------------------------------------------------------------------QT
VGDVSGGDNSIVSPINQDNDIDIAGDGNKVSQDNSIAQMMDNMKRS------------------------------------------------------
----------------
#
NULL   3706	5728	4211	4064	4839	3729	4763	4308	4069	3323	5509	4640	4464	4937	4285	4423	3815	3783	6325	4665	
HMM    A	C	D	E	F	G	H	I	K	L	M	N	P	Q	R	S	T	V	W	Y	
       M->M	M->I	M->D	I->M	I->I	D->M	D->D	Neff	Neff_I	Neff_D
       0	*	*	0	*	0	*	*	*	*	
M 1    *	*	*	*	*	*	*	*	*	*	0	*	*	*	*	*	*	*	*	*	1
       0	*	*	*	*	*	*	1000	0	0	

S 2    *	*	*	*	*	*	*	*	*	*	*	*	*	*	*	0	*	*	*	*	2
       0	*	*	*	*	*	*	1000	0	0	

R 3    *	*	*	*	*	*	*	*	*	*	*	*	*	*	0	*	*	*	*	*	3
       0	*	*	*	*	*	*	1000	0	0	

K 4    *	*	*	*	*	*	*	*	0	*	*	*	*	*	*	*	*	*	*	*	4
       0	*	*	*	*	*	*	1000	0	0	

A 5    0	*	*	*	*	*	*	*	*	*	*	*	*	*	*	*	*	*	*	*	5
       0	*	*	*	*	*	*	1000	0	0	

G 6    *	*	*	*	*	0	*	*	*	*	*	*	*	*	*	*	*	*	*	*	6
       0	*	*	*	*	*	*	1000	0	0	

S 7    *	*	*	*	*	*	*	*	*	*	*	*	*	*	*	0	*	*	*	*	7
       0	*	*	*	*	*	*	1000	0	0	

D 8    *	*	0	*	*	*	*	*	*	*	*	*	*	*	*	*	*	*	*	*	8
       0	*	*	*	*	*	*	1000	0	0	

E 9    *	*	*	0	*	*	*	*	*	*	*	*	*	*	*	*	*	*	*	*	9
       0	*	*	*	*	*	*	1000	0	0	

F 10   *	*	*	*	0	*	*	*	*	*	*	*	*	*	*	*	*	*	*	*	10
       0	*	*	*	*	*	*	1000	0	0	

K 11   *	*	*	*	*	*	*	*	0	*	*	*	*	*	*	*	*	*	*	*	11
       0	*	*	*	*	*	*	1000	0	0	

R 12   *	*	*	*	*	*	*	*	*	*	*	*	*	*	0	*	*	*	*	*	12
       0	*	*	*	*	*	*	1000	0	0	

E 13   *	*	*	0	*	*	*	*	*	*	*	*	*	*	*	*	*	*	*	*	13
       0	*	*	*	*	*	*	1000	0	0	

L 14   *	*	*	*	*	*	*	*	*	0	*	*	*	*	*	*	*	*	*	*	14
       0	*	*	*	*	*	*	1000	0	0	

S 15   *	*	*	*	*	*	*	*	*	*	*	*	*	*	*	0	*	*	*	*	15
       0	*	*	*	*	*	*	1000	0	0	

R 16   *	*	*	*	*	*	*	*	*	*	*	*	*	*	0	*	*	*	*	*	16
       0	*	*	*	*	*	*	1000	0	0	

A 17   0	*	*	*	*	*	*	*	*	*	*	*	*	*	*	*	*	*	*	*	17
       0	*	*	*	*	*	*	1000	0	0	

E 18   *	*	*	0	*	*	*	*	*	*	*	*	*	*	*	*	*	*	*	*	18
       0	*	*	*	*	*	*	1000	0	0	

R 19   *	*	*	*	*	*	*	*	*	*	*	*	*	*	0	*	*	*	*	*	19
       0	*	*	*	*	*	*	1000	0	0	

N 20   *	*	*	*	*	*	*	*	*	*	*	0	*	*	*	*	*	*	*	*	20
       0	*	*	*	*	*	*	1000	0	0	

R 21   *	*	*	*	*	*	*	*	*	*	*	*	*	*	0	*	*	*	*	*	21
       0	*	*	*	*	*	*	1000	0	0	

R 22   *	*	*	*	*	*	*	*	*	*	*	*	*	*	0	*	*	*	*	*	22
       0	*	*	*	*	*	*	1000	0	0	

A 23   0	*	*	*	*	*	*	*	*	*	*	*	*	*	*	*	*	*	*	*	23
       0	*	*	*	*	*	*	1000	0	0	

R 24   *	*	*	*	*	*	*	*	*	*	*	*	*	*	0	*	*	*	*	*	24
       0	*	*	*	*	*	*	1000	0	0	

E 25   *	*	*	0	*	*	*	*	*	*	*	*	*	*	*	*	*	*	*	*	25
       0	*	*	*	*	*	*	1000	0	0	

A 26   0	*	*	*	*	*	*	*	*	*	*	*	*	*	*	*	*	*	*	*	26
       0	*	*	*	*	*	*	1000	0	0	

K 27   *	*	*	*	*	*	*	*	0	*	*	*	*	*	*	*	*	*	*	*	27
       0	*	*	*	*	*	*	1000	0	0	

S 28   *	*	*	*	*	*	*	*	*	*	*	*	*	*	*	0	*	*	*	*	28
       0	*	*	*	*	*	*	1000	0	0	

N 29   *	*	*	*	*	*	*	*	*	*	*	0	*	*	*	*	*	*	*	*	29
       0	*	*	*	*	*	*	1000	0	0	

N 30   *	*	*	*	*	*	*	*	*	*	*	0	*	*	*	*	*	*	*	*	30
       0	*	*	*	*	*	*	1000	0	0	

P 31   *	*	*	*	*	*	*	*	*	*	*	*	0	*	*	*	*	*	*	*	31
       0	*	*	*	*	*	*	1000	0	0	

E 32   *	*	*	0	*	*	*	*	*	*	*	*	*	*	*	*	*	*	*	*	32
       0	*	*	*	*	*	*	1000	0	0	

T 33   *	*	*	*	*	*	*	*	*	*	*	*	*	*	*	*	0	*	*	*	33
       0	*	*	*	*	*	*	1000	0	0	

A 34   0	*	*	*	*	*	*	*	*	*	*	*	*	*	*	*	*	*	*	*	34
       0	*	*	*	*	*	*	1000	0	0	

K 35   *	*	*	*	*	*	*	*	0	*	*	*	*	*	*	*	*	*	*	*	35
       0	*	*	*	*	*	*	1000	0	0	

E 36   *	*	*	0	*	*	*	*	*	*	*	*	*	*	*	*	*	*	*	*	36
       0	*	*	*	*	*	*	1000	0	0	

R 37   *	*	*	*	*	*	*	*	*	*	*	*	*	*	0	*	*	*	*	*	37
       0	*	*	*	*	*	*	1000	0	0	

A 38   0	*	*	*	*	*	*	*	*	*	*	*	*	*	*	*	*	*	*	*	38
       0	*	*	*	*	*	*	1000	0	0	

D 39   *	*	0	*	*	*	*	*	*	*	*	*	*	*	*	*	*	*	*	*	39
       0	*	*	*	*	*	*	1000	0	0	

F 40   *	*	*	*	0	*	*	*	*	*	*	*	*	*	*	*	*	*	*	*	40
       0	*	*	*	*	*	*	1000	0	0	

A 41   0	*	*	*	*	*	*	*	*	*	*	*	*	*	*	*	*	*	*	*	41
       0	*	*	*	*	*	*	1000	0	0	

R 42   *	*	*	*	*	*	*	*	*	*	*	*	*	*	0	*	*	*	*	*	42
       0	*	*	*	*	*	*	1000	0	0	

N 43   *	*	*	*	*	*	*	*	*	*	*	0	*	*	*	*	*	*	*	*	43
       0	*	*	*	*	*	*	1000	0	0	

Q 44   *	*	*	*	*	*	*	*	*	*	*	*	*	0	*	*	*	*	*	*	44
       0	*	*	*	*	*	*	1000	0	0	

Q 45   *	*	*	*	*	*	*	*	*	*	*	*	*	0	*	*	*	*	*	*	45
       0	*	*	*	*	*	*	1000	0	0	

E 46   *	*	*	0	*	*	*	*	*	*	*	*	*	*	*	*	*	*	*	*	46
       0	*	*	*	*	*	*	1000	0	0	

Y 47   *	*	*	*	*	*	*	*	*	*	*	*	*	*	*	*	*	*	*	0	47
       0	*	*	*	*	*	*	1000	0	0	

D 48   *	*	0	*	*	*	*	*	*	*	*	*	*	*	*	*	*	*	*	*	48
       0	*	*	*	*	*	*	1000	0	0	

F 49   *	*	*	*	0	*	*	*	*	*	*	*	*	*	*	*	*	*	*	*	49
       0	*	*	*	*	*	*	1000	0	0	

D 50   *	*	0	*	*	*	*	*	*	*	*	*	*	*	*	*	*	*	*	*	50
       0	*	*	*	*	*	*	1000	0	0	

L 51   *	*	*	*	*	*	*	*	*	0	*	*	*	*	*	*	*	*	*	*	51
       0	*	*	*	*	*	*	1000	0	0	

S 52   *	*	*	*	*	*	*	*	*	*	*	*	*	*	*	0	*	*	*	*	52
       0	*	*	*	*	*	*	1000	0	0	

G 53   *	*	*	*	*	0	*	*	*	*	*	*	*	*	*	*	*	*	*	*	53
       0	*	*	*	*	*	*	1000	0	0	

Y 54   *	*	*	*	*	*	*	*	*	*	*	*	*	*	*	*	*	*	*	0	54
       0	*	*	*	*	*	*	1000	0	0	

S 55   *	*	*	*	*	*	*	*	*	*	*	*	*	*	*	0	*	*	*	*	55
       0	*	*	*	*	*	*	1000	0	0	

D 56   *	*	0	*	*	*	*	*	*	*	*	*	*	*	*	*	*	*	*	*	56
       0	*	*	*	*	*	*	1000	0	0	

K 57   *	*	*	*	*	*	*	*	0	*	*	*	*	*	*	*	*	*	*	*	57
       0	*	*	*	*	*	*	1000	0	0	

E 58   *	*	*	0	*	*	*	*	*	*	*	*	*	*	*	*	*	*	*	*	58
       0	*	*	*	*	*	*	1000	0	0	

I 59   *	*	*	*	*	*	*	0	*	*	*	*	*	*	*	*	*	*	*	*	59
       0	*	*	*	*	*	*	1000	0	0	

S 60   *	*	*	*	*	*	*	*	*	*	*	*	*	*	*	0	*	*	*	*	60
       0	*	*	*	*	*	*	1000	0	0	

M 61   *	*	*	*	*	*	*	*	*	*	0	*	*	*	*	*	*	*	*	*	61
       0	*	*	*	*	*	*	1000	0	0	

A 62   0	*	*	*	*	*	*	*	*	*	*	*	*	*	*	*	*	*	*	*	62
       0	*	*	*	*	*	*	1000	0	0	

L 63   *	*	*	*	*	*	*	*	*	0	*	*	*	*	*	*	*	*	*	*	63
       0	*	*	*	*	*	*	1000	0	0	

Q 64   *	*	*	*	*	*	*	*	*	*	*	*	*	0	*	*	*	*	*	*	64
       0	*	*	*	*	*	*	1000	0	0	

G 65   *	*	*	*	*	0	*	*	*	*	*	*	*	*	*	*	*	*	*	*	65
       0	*	*	*	*	*	*	1000	0	0	

E 66   *	*	*	0	*	*	*	*	*	*	*	*	*	*	*	*	*	*	*	*	66
       0	*	*	*	*	*	*	1000	0	0	

K 67   *	*	*	*	*	*	*	*	0	*	*	*	*	*	*	*	*	*	*	*	67
       0	*	*	*	*	*	*	1000	0	0	

F 68   *	*	*	*	0	*	*	*	*	*	*	*	*	*	*	*	*	*	*	*	68
       0	*	*	*	*	*	*	1000	0	0	

G 69   *	*	*	*	*	0	*	*	*	*	*	*	*	*	*	*	*	*	*	*	69
       0	*	*	*	*	*	*	1000	0	0	

V 70   *	*	*	*	*	*	*	*	*	*	*	*	*	*	*	*	*	0	*	*	70
       0	*	*	*	*	*	*	1000	0	0	

E 71   *	*	*	0	*	*	*	*	*	*	*	*	*	*	*	*	*	*	*	*	71
       0	*	*	*	*	*	*	1000	0	0	

D 72   *	*	0	*	*	*	*	*	*	*	*	*	*	*	*	*	*	*	*	*	72
       0	*	*	*	*	*	*	1000	0	0	

Y 73   *	*	*	*	*	*	*	*	*	*	*	*	*	*	*	*	*	*	*	0	73
       0	*	*	*	*	*	*	1000	0	0	

K 74   *	*	*	*	*	*	*	*	0	*	*	*	*	*	*	*	*	*	*	*	74
       0	*	*	*	*	*	*	1000	0	0	

R 75   *	*	*	*	*	*	*	*	*	*	*	*	*	*	0	*	*	*	*	*	75
       0	*	*	*	*	*	*	1000	0	0	

L 76   *	*	*	*	*	*	*	*	*	0	*	*	*	*	*	*	*	*	*	*	76
       0	*	*	*	*	*	*	1000	0	0	

T 77   *	*	*	*	*	*	*	*	*	*	*	*	*	*	*	*	0	*	*	*	77
       0	*	*	*	*	*	*	1000	0	0	

G 78   *	*	*	*	*	0	*	*	*	*	*	*	*	*	*	*	*	*	*	*	78
       0	*	*	*	*	*	*	1000	0	0	

E 79   *	*	*	0	*	*	*	*	*	*	*	*	*	*	*	*	*	*	*	*	79
       0	*	*	*	*	*	*	1000	0	0	

D 80   *	*	0	*	*	*	*	*	*	*	*	*	*	*	*	*	*	*	*	*	80
       0	*	*	*	*	*	*	1000	0	0	

Y 81   *	*	*	*	*	*	*	*	*	*	*	*	*	*	*	*	*	*	*	0	81
       0	*	*	*	*	*	*	1000	0	0	

D 82   *	*	0	*	*	*	*	*	*	*	*	*	*	*	*	*	*	*	*	*	82
       0	*	*	*	*	*	*	1000	0	0	

A 83   0	*	*	*	*	*	*	*	*	*	*	*	*	*	*	*	*	*	*	*	83
       0	*	*	*	*	*	*	1000	0	0	

S 84   *	*	*	*	*	*	*	*	*	*	*	*	*	*	*	0	*	*	*	*	84
       0	*	*	*	*	*	*	1000	0	0	

G 85   *	*	*	*	*	0	*	*	*	*	*	*	*	*	*	*	*	*	*	*	85
       0	*	*	*	*	*	*	1000	0	0	

D 86   *	*	0	*	*	*	*	*	*	*	*	*	*	*	*	*	*	*	*	*	86
       0	*	*	*	*	*	*	1000	0	0	

D 87   *	*	0	*	*	*	*	*	*	*	*	*	*	*	*	*	*	*	*	*	87
       0	*	*	*	*	*	*	1000	0	0	

I 88   *	*	*	*	*	*	*	0	*	*	*	*	*	*	*	*	*	*	*	*	88
       0	*	*	*	*	*	*	1000	0	0	

A 89   0	*	*	*	*	*	*	*	*	*	*	*	*	*	*	*	*	*	*	*	89
       0	*	*	*	*	*	*	1000	0	0	

S 90   *	*	*	*	*	*	*	*	*	*	*	*	*	*	*	0	*	*	*	*	90
       0	*	*	*	*	*	*	1000	0	0	

L 91   *	*	*	*	*	*	*	*	*	0	*	*	*	*	*	*	*	*	*	*	91
       0	*	*	*	*	*	*	1000	0	0	

P 92   *	*	*	*	*	*	*	*	*	*	*	*	0	*	*	*	*	*	*	*	92
       0	*	*	*	*	*	*	1000	0	0	

P 93   *	*	*	*	*	*	*	*	*	*	*	*	0	*	*	*	*	*	*	*	93
       0	*	*	*	*	*	*	1000	0	0	

Q 94   *	*	*	*	*	*	*	*	*	*	*	*	*	0	*	*	*	*	*	*	94
       0	*	*	*	*	*	*	1000	0	0	

G 95   *	*	*	*	*	0	*	*	*	*	*	*	*	*	*	*	*	*	*	*	95
       0	*	*	*	*	*	*	1000	0	0	

G 96   *	*	*	*	*	0	*	*	*	*	*	*	*	*	*	*	*	*	*	*	96
       0	*	*	*	*	*	*	1000	0	0	

G 97   *	*	*	*	*	0	*	*	*	*	*	*	*	*	*	*	*	*	*	*	97
       0	*	*	*	*	*	*	1000	0	0	

G 98   *	*	*	*	*	0	*	*	*	*	*	*	*	*	*	*	*	*	*	*	98
       0	*	*	*	*	*	*	1000	0	0	

Q 99   *	*	*	*	*	*	*	*	*	*	*	*	*	0	*	*	*	*	*	*	99
       0	*	*	*	*	*	*	1278	0	0	

V 100  *	*	*	*	*	*	*	*	*	*	*	*	*	*	*	*	1000	1000	*	*	100
       0	*	*	*	*	*	*	1278	0	0	

T 101  *	*	*	*	*	*	*	*	*	*	*	*	*	*	*	*	1000	1000	*	*	101
       0	*	*	*	*	*	*	1278	0	0	

G 102  *	*	*	*	*	0	*	*	*	*	*	*	*	*	*	*	*	*	*	*	102
       0	*	*	*	*	*	*	1278	0	0	

N 103  *	*	1000	*	*	*	*	*	*	*	*	1000	*	*	*	*	*	*	*	*	103
       0	*	*	*	*	*	*	1278	0	0	

V 104  *	*	*	*	*	*	*	*	*	*	*	*	*	*	*	*	*	0	*	*	104
       0	*	*	*	*	*	*	1278	0	0	

G 105  *	*	*	*	*	1000	*	*	*	*	*	*	*	*	*	1000	*	*	*	*	105
       0	*	*	*	*	*	*	1278	0	0	

G 106  *	*	*	*	*	0	*	*	*	*	*	*	*	*	*	*	*	*	*	*	106
       0	*	*	*	*	*	*	1278	0	0	

G 107  *	*	*	*	*	0	*	*	*	*	*	*	*	*	*	*	*	*	*	*	107
       0	*	*	*	*	*	*	1278	0	0	

N 108  *	*	1000	*	*	*	*	*	*	*	*	1000	*	*	*	*	*	*	*	*	108
       0	*	*	*	*	*	*	1278	0	0	

N 109  *	*	*	*	*	*	*	*	*	*	*	0	*	*	*	*	*	*	*	*	109
       0	*	*	*	*	*	*	1278	0	0	

S 110  *	*	*	*	*	*	*	*	*	*	*	*	*	*	*	0	*	*	*	*	110
       0	*	*	*	*	*	*	1278	0	0	

I 111  *	*	*	*	*	*	*	0	*	*	*	*	*	*	*	*	*	*	*	*	111
       0	*	*	*	*	*	*	1278	0	0	

V 112  *	*	*	*	*	*	*	*	*	*	*	*	*	*	*	*	*	0	*	*	112
       0	*	*	*	*	*	*	1278	0	0	

S 113  *	*	*	*	*	*	*	*	*	*	*	*	*	*	*	0	*	*	*	*	113
       0	*	*	*	*	*	*	1278	0	0	

P 114  *	*	*	*	*	*	*	*	*	*	*	*	0	*	*	*	*	*	*	*	114
       0	*	*	*	*	*	*	1278	0	0	

I 115  *	*	*	*	*	*	*	0	*	*	*	*	*	*	*	*	*	*	*	*	115
       0	*	*	*	*	*	*	1278	0	0	

S 116  *	*	*	*	*	*	*	*	*	*	*	1000	*	*	*	1000	*	*	*	*	116
       0	*	*	*	*	*	*	1278	0	0	

Q 117  *	*	*	*	*	*	*	*	*	*	*	*	*	0	*	*	*	*	*	*	117
       0	*	*	*	*	*	*	1278	0	0	

D 118  *	*	0	*	*	*	*	*	*	*	*	*	*	*	*	*	*	*	*	*	118
       0	*	*	*	*	*	*	1278	0	0	

N 119  *	*	*	*	*	*	*	*	*	*	*	0	*	*	*	*	*	*	*	*	119
       0	*	*	*	*	*	*	1278	0	0	

D 120  *	*	0	*	*	*	*	*	*	*	*	*	*	*	*	*	*	*	*	*	120
       0	*	*	*	*	*	*	1278	0	0	

I 121  *	*	*	*	*	*	*	0	*	*	*	*	*	*	*	*	*	*	*	*	121
       0	*	*	*	*	*	*	1278	0	0	

A 122  1000	*	1000	*	*	*	*	*	*	*	*	*	*	*	*	*	*	*	*	*	122
       0	*	*	*	*	*	*	1278	0	0	

I 123  *	*	*	*	*	*	*	0	*	*	*	*	*	*	*	*	*	*	*	*	123
       0	*	*	*	*	*	*	1278	0	0	

A 124  0	*	*	*	*	*	*	*	*	*	*	*	*	*	*	*	*	*	*	*	124
       0	*	*	*	*	*	*	1278	0	0	

G 125  *	*	*	*	*	0	*	*	*	*	*	*	*	*	*	*	*	*	*	*	125
       0	*	*	*	*	*	*	1278	0	0	

D 126  *	*	0	*	*	*	*	*	*	*	*	*	*	*	*	*	*	*	*	*	126
       0	*	*	*	*	*	*	1278	0	0	

S 127  *	*	*	*	*	1000	*	*	*	*	*	*	*	*	*	1000	*	*	*	*	127
       0	*	*	*	*	*	*	1278	0	0	

N 128  *	*	*	*	*	*	*	*	*	*	*	0	*	*	*	*	*	*	*	*	128
       0	*	*	*	*	*	*	1278	0	0	

S 129  *	*	*	*	*	*	*	*	1000	*	*	*	*	*	*	1000	*	*	*	*	129
       0	*	*	*	*	*	*	1278	0	0	

V 130  *	*	*	*	*	*	*	*	*	*	*	*	*	*	*	*	*	0	*	*	130
       0	*	*	*	*	*	*	1278	0	0	

N 131  *	*	*	*	*	*	*	*	*	*	*	1000	*	*	*	1000	*	*	*	*	131
       0	*	*	*	*	*	*	1278	0	0	

Q 132  *	*	*	*	*	*	*	*	*	*	*	*	*	0	*	*	*	*	*	*	132
       0	*	*	*	*	*	*	1278	0	0	

D 133  *	*	0	*	*	*	*	*	*	*	*	*	*	*	*	*	*	*	*	*	133
       0	*	*	*	*	*	*	1278	0	0	

N 134  *	*	*	*	*	*	*	*	*	*	*	0	*	*	*	*	*	*	*	*	134
       0	*	*	*	*	*	*	1278	0	0	

S 135  *	*	*	*	*	*	*	*	*	*	*	*	*	*	*	0	*	*	*	*	135
       0	*	*	*	*	*	*	1278	0	0	

I 136  *	*	*	*	*	*	*	0	*	*	*	*	*	*	*	*	*	*	*	*	136
       0	*	*	*	*	*	*	1278	0	0	

T 137  1000	*	*	*	*	*	*	*	*	*	*	*	*	*	*	*	1000	*	*	*	137
       0	*	*	*	*	*	*	1278	0	0	

Q 138  *	*	*	*	*	*	*	*	*	*	*	*	*	0	*	*	*	*	*	*	138
       0	*	*	*	*	*	*	1278	0	0	

T 139  *	*	*	*	*	*	*	*	*	*	1000	*	*	*	*	*	1000	*	*	*	139
       0	*	*	*	*	*	*	1278	0	0	

I 140  *	*	*	*	*	*	*	1000	*	*	1000	*	*	*	*	*	*	*	*	*	140
       0	*	*	*	*	*	*	1278	0	0	

D 141  *	*	0	*	*	*	*	*	*	*	*	*	*	*	*	*	*	*	*	*	141
       0	*	*	*	*	*	*	1278	0	0	

S 142  *	*	*	*	*	*	*	*	*	*	*	1000	*	*	*	1000	*	*	*	*	142
       0	*	*	*	*	*	*	1278	0	0	

R 143  *	*	*	*	*	*	*	*	*	*	1000	*	*	*	1000	*	*	*	*	*	143
       0	*	*	*	*	*	*	1278	0	0	

D 144  *	*	1000	*	*	*	*	*	1000	*	*	*	*	*	*	*	*	*	*	*	144
       0	*	*	*	*	*	*	1278	0	0	

Q 145  *	*	*	*	*	*	*	*	*	*	*	*	*	1000	1000	*	*	*	*	*	145
       0	*	*	*	*	*	*	1278	0	0	

S 146  *	*	*	*	*	*	*	*	*	*	*	*	*	*	*	0	*	*	*	*	146
       0	*	*	*	*	*	*	1278	0	0	

D 147  *	*	0	*	*	*	*	*	*	*	*	*	*	*	*	*	*	*	*	*	147
       0	*	*	*	*	*	*	1000	0	0	

N 148  *	*	*	*	*	*	*	*	*	*	*	0	*	*	*	*	*	*	*	*	148
       0	*	*	*	*	*	*	1000	0	0	

R 149  *	*	*	*	*	*	*	*	*	*	*	*	*	*	0	*	*	*	*	*	149
       0	*	*	*	*	*	*	1000	0	0	

R 150  *	*	*	*	*	*	*	*	*	*	*	*	*	*	0	*	*	*	*	*	150
       0	*	*	*	*	*	*	1000	0	0	

Y 151  *	*	*	*	*	*	*	*	*	*	*	*	*	*	*	*	*	*	*	0	151
       0	*	*	*	*	*	*	1000	0	0	

Y 152  *	*	*	*	*	*	*	*	*	*	*	*	*	*	*	*	*	*	*	0	152
       0	*	*	*	*	*	*	1000	0	0	

G 153  *	*	*	*	*	0	*	*	*	*	*	*	*	*	*	*	*	*	*	*	153
       0	*	*	*	*	*	*	1000	0	0	

G 154  *	*	*	*	*	0	*	*	*	*	*	*	*	*	*	*	*	*	*	*	154
       0	*	*	*	*	*	*	1000	0	0	

S 155  *	*	*	*	*	*	*	*	*	*	*	*	*	*	*	0	*	*	*	*	155
       0	*	*	*	*	*	*	1000	0	0	

N 156  *	*	*	*	*	*	*	*	*	*	*	0	*	*	*	*	*	*	*	*	156
       0	*	*	*	*	*	*	1000	0	0	

R 157  *	*	*	*	*	*	*	*	*	*	*	*	*	*	0	*	*	*	*	*	157
       0	*	*	*	*	*	*	1000	0	0	

V 158  *	*	*	*	*	*	*	*	*	*	*	*	*	*	*	*	*	0	*	*	158
       0	*	*	*	*	*	*	1000	0	0	

F 159  *	*	*	*	0	*	*	*	*	*	*	*	*	*	*	*	*	*	*	*	159
       0	*	*	*	*	*	*	1000	0	0	

N 160  *	*	*	*	*	*	*	*	*	*	*	0	*	*	*	*	*	*	*	*	160
       0	*	*	*	*	*	*	1000	0	0	

Y 161  *	*	*	*	*	*	*	*	*	*	*	*	*	*	*	*	*	*	*	0	161
       0	*	*	*	*	*	*	1000	0	0	

G 162  *	*	*	*	*	0	*	*	*	*	*	*	*	*	*	*	*	*	*	*	162
       0	*	*	*	*	*	*	1000	0	0	

G 163  *	*	*	*	*	0	*	*	*	*	*	*	*	*	*	*	*	*	*	*	163
       0	*	*	*	*	*	*	1000	0	0	

A 164  0	*	*	*	*	*	*	*	*	*	*	*	*	*	*	*	*	*	*	*	164
       0	*	*	*	*	*	*	1000	0	0	

E 165  *	*	*	0	*	*	*	*	*	*	*	*	*	*	*	*	*	*	*	*	165
       0	*	*	*	*	*	*	1000	0	0	

D 166  *	*	0	*	*	*	*	*	*	*	*	*	*	*	*	*	*	*	*	*	166
       0	*	*	*	*	*	*	1000	0	0	

G 167  *	*	*	*	*	0	*	*	*	*	*	*	*	*	*	*	*	*	*	*	167
       0	*	*	*	*	*	*	1000	0	0	

G 168  *	*	*	*	*	0	*	*	*	*	*	*	*	*	*	*	*	*	*	*	168
       0	*	*	*	*	*	*	1000	0	0	

L 169  *	*	*	*	*	*	*	*	*	0	*	*	*	*	*	*	*	*	*	*	169
       0	*	*	*	*	*	*	1000	0	0	

G 170  *	*	*	*	*	0	*	*	*	*	*	*	*	*	*	*	*	*	*	*	170
       0	*	*	*	*	*	*	1000	0	0	

M 171  *	*	*	*	*	*	*	*	*	*	0	*	*	*	*	*	*	*	*	*	171
       0	*	*	*	*	*	*	1000	0	0	

S 172  *	*	*	*	*	*	*	*	*	*	*	*	*	*	*	0	*	*	*	*	172
       0	*	*	*	*	*	*	1000	0	0	

K 173  *	*	*	*	*	*	*	*	0	*	*	*	*	*	*	*	*	*	*	*	173
       0	*	*	*	*	*	*	1000	0	0	

R 174  *	*	*	*	*	*	*	*	*	*	*	*	*	*	0	*	*	*	*	*	174
       0	*	*	*	*	*	*	1000	0	0	

F 175  *	*	*	*	0	*	*	*	*	*	*	*	*	*	*	*	*	*	*	*	175
       0	*	*	*	*	*	*	1000	0	0	

L 176  *	*	*	*	*	*	*	*	*	0	*	*	*	*	*	*	*	*	*	*	176
       0	*	*	*	*	*	*	1000	0	0	

D 177  *	*	0	*	*	*	*	*	*	*	*	*	*	*	*	*	*	*	*	*	177
       0	*	*	*	*	*	*	1000	0	0	

K 178  *	*	*	*	*	*	*	*	0	*	*	*	*	*	*	*	*	*	*	*	178
       0	*	*	*	*	*	*	1000	0	0	

F 179  *	*	*	*	0	*	*	*	*	*	*	*	*	*	*	*	*	*	*	*	179
       0	*	*	*	*	*	*	1000	0	0	

I 180  *	*	*	*	*	*	*	0	*	*	*	*	*	*	*	*	*	*	*	*	180
       0	*	*	*	*	*	*	1000	0	0	

N 181  *	*	*	*	*	*	*	*	*	*	*	0	*	*	*	*	*	*	*	*	181
       0	*	*	*	*	*	*	1000	0	0	

K 182  *	*	*	*	*	*	*	*	0	*	*	*	*	*	*	*	*	*	*	*	182
       0	*	*	*	*	*	*	1000	0	0	

S 183  *	*	*	*	*	*	*	*	*	*	*	*	*	*	*	0	*	*	*	*	183
       0	*	*	*	*	*	*	1000	0	0	

V 184  *	*	*	*	*	*	*	*	*	*	*	*	*	*	*	*	*	0	*	*	184
       0	*	*	*	*	*	*	1000	0	0	

I 185  *	*	*	*	*	*	*	0	*	*	*	*	*	*	*	*	*	*	*	*	185
       0	*	*	*	*	*	*	1000	0	0	

N 186  *	*	*	*	*	*	*	*	*	*	*	0	*	*	*	*	*	*	*	*	186
       0	*	*	*	*	*	*	1000	0	0	

N 187  *	*	*	*	*	*	*	*	*	*	*	0	*	*	*	*	*	*	*	*	187
       0	*	*	*	*	*	*	1000	0	0	

S 188  *	*	*	*	*	*	*	*	*	*	*	*	*	*	*	0	*	*	*	*	188
       0	*	*	*	*	*	*	1000	0	0	

N 189  *	*	*	*	*	*	*	*	*	*	*	0	*	*	*	*	*	*	*	*	189
       0	*	*	*	*	*	*	1000	0	0	

V 190  *	*	*	*	*	*	*	*	*	*	*	*	*	*	*	*	*	0	*	*	190
       0	*	*	*	*	*	*	1000	0	0	

V 191  *	*	*	*	*	*	*	*	*	*	*	*	*	*	*	*	*	0	*	*	191
       0	*	*	*	*	*	*	1000	0	0	

D 192  *	*	0	*	*	*	*	*	*	*	*	*	*	*	*	*	*	*	*	*	192
       0	*	*	*	*	*	*	1000	0	0	

F 193  *	*	*	*	0	*	*	*	*	*	*	*	*	*	*	*	*	*	*	*	193
       0	*	*	*	*	*	*	1000	0	0	

S 194  *	*	*	*	*	*	*	*	*	*	*	*	*	*	*	0	*	*	*	*	194
       0	*	*	*	*	*	*	1000	0	0	

D 195  *	*	0	*	*	*	*	*	*	*	*	*	*	*	*	*	*	*	*	*	195
       0	*	*	*	*	*	*	1000	0	0	

S 196  *	*	*	*	*	*	*	*	*	*	*	*	*	*	*	0	*	*	*	*	196
       0	*	*	*	*	*	*	1000	0	0	

Q 197  *	*	*	*	*	*	*	*	*	*	*	*	*	0	*	*	*	*	*	*	197
       0	*	*	*	*	*	*	1000	0	0	

I 198  *	*	*	*	*	*	*	0	*	*	*	*	*	*	*	*	*	*	*	*	198
       0	*	*	*	*	*	*	1000	0	0	

G 199  *	*	*	*	*	0	*	*	*	*	*	*	*	*	*	*	*	*	*	*	199
       0	*	*	*	*	*	*	1000	0	0	

S 200  *	*	*	*	*	*	*	*	*	*	*	*	*	*	*	0	*	*	*	*	200
       0	*	*	*	*	*	*	1000	0	0	

F 201  *	*	*	*	0	*	*	*	*	*	*	*	*	*	*	*	*	*	*	*	201
       0	*	*	*	*	*	*	1000	0	0	

N 202  *	*	*	*	*	*	*	*	*	*	*	0	*	*	*	*	*	*	*	*	202
       0	*	*	*	*	*	*	1000	0	0	

P 203  *	*	*	*	*	*	*	*	*	*	*	*	0	*	*	*	*	*	*	*	203
       0	*	*	*	*	*	*	1000	0	0	

S 204  *	*	*	*	*	*	*	*	*	*	*	*	*	*	*	0	*	*	*	*	204
       0	*	*	*	*	*	*	1000	0	0	

K 205  *	*	*	*	*	*	*	*	0	*	*	*	*	*	*	*	*	*	*	*	205
       0	*	*	*	*	*	*	1000	0	0	

N 206  *	*	*	*	*	*	*	*	*	*	*	0	*	*	*	*	*	*	*	*	206
       0	*	*	*	*	*	*	1000	0	0	

P 207  *	*	*	*	*	*	*	*	*	*	*	*	0	*	*	*	*	*	*	*	207
       0	*	*	*	*	*	*	1000	0	0	

I 208  *	*	*	*	*	*	*	0	*	*	*	*	*	*	*	*	*	*	*	*	208
       0	*	*	*	*	*	*	1000	0	0	

R 209  *	*	*	*	*	*	*	*	*	*	*	*	*	*	0	*	*	*	*	*	209
       0	*	*	*	*	*	*	1000	0	0	

D 210  *	*	0	*	*	*	*	*	*	*	*	*	*	*	*	*	*	*	*	*	210
       0	*	*	*	*	*	*	1000	0	0	

M 211  *	*	*	*	*	*	*	*	*	*	0	*	*	*	*	*	*	*	*	*	211
       0	*	*	*	*	*	*	1000	0	0	

R 212  *	*	*	*	*	*	*	*	*	*	*	*	*	*	0	*	*	*	*	*	212
       0	*	*	*	*	*	*	1000	0	0	

I 213  *	*	*	*	*	*	*	0	*	*	*	*	*	*	*	*	*	*	*	*	213
       0	*	*	*	*	*	*	1000	0	0	

F 214  *	*	*	*	0	*	*	*	*	*	*	*	*	*	*	*	*	*	*	*	214
       0	*	*	*	*	*	*	1000	0	0	

G 215  *	*	*	*	*	0	*	*	*	*	*	*	*	*	*	*	*	*	*	*	215
       0	*	*	*	*	*	*	1000	0	0	

N 216  *	*	*	*	*	*	*	*	*	*	*	0	*	*	*	*	*	*	*	*	216
       0	*	*	0	*	*	*	1000	0	0	

//
```
