## Supporting Information File 6 for "A novel uncultured marine cyanophage lineage with lysogenic potential linked to a putative marine *Synechococcus* ‘relic’ prophage": seq_27

```
HHsearch 1.5
NAME  MFMMJDAO_00027 hypothetical protein
FAM   
FILE  tmpqQmkQC
COM   /opt/appli/virfam/lib/hhsearch/hhmake2 -i /tmp/tmpqQmkQC.a3m -seq 10 -id 90 
DATE  Mon Jan 15 11:25:20 2018
LENG  512 match states, 512 columns in multiple alignment
FILT  159 out of 735 sequences passed filter (-id 90 -cov 0 -qid 0 -qsc -20.00 -diff 100)
NEFF  9.7 
SEQ
>ss_pred PSIPRED predicted secondary structure
CCHHHHHHHHHHHHHHHHHHCCHHHHHHHHHHHHHCHHHHHHHHHCCCCCCCCHHHHHHHHHHHHHHHHCCCCCEEEEECCCCCHHHHHHHHHHHHHHHH
CCCCCCCEEEEEEECCHHHHHHHHHHHHHHHCCCHHHHHCCCCCCCCCCCCCCCEEECCCCCEEECCCCCCCEEEEECCCCCCCCCCCCEEEECCCCCCH
HHHCCHHHHHHHHHHHHHHHHHHCCCCCEEEEECCCCCHHHHHHHHHCCCCCCEEEEEEECCCCCCCCCCCCCCCCCCHHHHHHHHHCCHHHHHHHHHCC
CCCCCCHHHHHHHHCCCCCCCCCCEEEEEEECCCCCCCCCCCEEEEEEEEECCCEEEEEEEECCCCCHHHHHHHHHHHHHHHHHHHHHHHHHHHHCCCCE
EEEEEECCCCHHHHHHHHHHHHHCCCCCCCEEEECCCCCCCHHHHHHHHHHHHHCCEEEECCCCCCHHHHHHHHHCCCCCCCCHHHHHHHHHHHHHCCCC
CEEEEECCCCCC
>ss_conf PSIPRED confidence values
9706899999999999886023899999999986278999999711478666048999999999999718998289982588515899999999999984
3202685489998578799999999999986066135522752137776432210120254201033432215664045766566677544541553786
6612589999999999887643148986689814778744589998617898568753101332245665455002888999998722888999997403
3453201455665123445602237889985146788988617999998518947999984126886579999999987300477788899876305841
8998303322578999999998525776510584346765689999999999876908832888808999999845788778766899999999960799
358862666689
>Consensus
xxxxxxxxxxxrxxxxxxxxxxxxxxxxxxxxaxxdxxxFxxxxxxxxxxxxxxxxxxxxxxxxxxxxxxxxxxxxixxxpRgxgKstxxxxxxxwxlxx
xpxxxxxxxiiixsxsxxxAxxxxxxikxxlexxxxxxxxxxxxxxxxxxxxxxxxxxxxxxxxxxxxxxxxxxxxxxxgxxxxGxxxdliIxDDxixxx
xxxxsxxxrxxxxxxxxxxxxxxxxxxxxiixigTxxhxxdlxxxlxxxxxxxxxxxxxxxxxxxxxxxxxlwpxxxxxexlxxxxxxxxxxfxxeyxxx
xxxxxgxxfxxxxxxxxxxxxxxxxxxxxvDxAxxxxxxxDxtaixvxgxxxxxxyvxdxxxxxxxxxxxxxxxixxxxxxxxxxxxxxxxxxxxxxxxx
xixiExxxxgxxxxxxlxxxxxxxxxxxxxxxxxxxxxxxxKxxRixxlxxxxxxgxvxxxxxxxxxxlxxqlxxfxxgxhDDxxDAlaxaixxlxxxxx
xxxxxxxxxxxx
>MFMMJDAO_00027 hypothetical protein
MAIPSAALAYKRSALMTATKVTVKAPSEEVLEARDDFQAFCKFMGKAPAKHMLEWHAELCTGKDSECLLGIGGPNTAILAPRGSAKSTVLGLFAAWMIGR
HAAAKKMLRILYIAYMVDISRAKSATIKGILTSTKYREVFPMVRLSKIKRSDEYWSIDYEFAGIDTAGEEAFTIACGGLKGAITSKRSQLVLIDDPIKSA
ASINNPDIRREMESTWSNVIAPTMFQGARAICLGTRFHFDDIHSTLFIPKNNWKQIVQQAVLTDDDGKQRSYWPEFWSMKYLNERKLEDRVAFAYQYLNA
AVRSTDVGISPELIIKGEVPEDYDCLGVGIDLSAGLREKNDWTVMTLGGIKEGKIYMIDQRRARTMGNLEKMDLLCEMLADWNILAENDEGQFFPTMSPC
VIWPEAVAYQNSFEGDFKRVVIEQRALYNLSVSPVKGFKGDKLARLRGVLGLYENKRVIWNKWRKWNVLEDELLNFGHSAHDDAVDSMVLTMGGLLRRGN
LQIDYNSDSFDL
>gi|373456943|ref|ZP_09548710.1|(42-518:534) hypothetical protein Calab_0739 [Caldithrix abyssi DSM 13497]   gi|373457705|ref|ZP_09549472.1| hypothetical protein Calab_1520 [Caldithrix abyssi DSM 13497]   gi|371718607|gb|EHO40378.1| hypothetical protein Calab_0739 [Caldithrix abyssi DSM 13497]   gi|371719369|gb|EHO41140.1| hypothetical protein Calab_1520 [Caldithrix abyssi DSM 13497]  E=8e-31 s/c=0.29 id=14% cov=88%
-------------AFSAKERKPKKVSA-RIERSKKDFFFFDKTYFPkemyfDGYAPPNKMHKEMVKAV-------KKPGVHIFFGPRKHGKTVTEKKLLI
WLLLNG------IYDIAGIYSETLpkASNFLKDIILIITQND--RLLHDYQPEFTEANADQFTLKVRSKHVPGGLKFCAAFSeGRSVRGYTRMFGRPQIL
FGDDIETLESSFAEQAVDMRINKLTEAYHS-CAENAVFIISANDFLTQCALHRIRLEYeegllsKDWHVNVFKAWDNKP------LWPQRYPAKSESELK
SllkpKSEADWQANFQQNPIPPEGFFFKSEHYKEYDRLPDDARGVIYCDPNLAKKAKGDTTAIVGLAYspKKDQYFVVDAICKSFADSNELLNTVLQMKT
DYSQRIL-------------GIAFDGNVTQESTWSNF----IKNWCRIHKMPFPLIEFKRYHVDDLakNCQIAFTE-GRILFPKNFAKSkngeRFLGQLF
GFSgkkANKADDAPDALICAFEYIHERRIVR----------
>gi|291561304|emb|CBL40103.1|(84-550:555) phage uncharacterized protein (putative large terminase), C-terminal domain [butyrate-producing bacterium SS3/4]  E=2e-30 s/c=0.30 id=13% cov=86%
--------------------------------APHYFDAYLQAVEYGkpldkkFYLPRRHYLRRYVEGYQE--VLEGKLDFLSISMPKRCGKSQLGINFT
NMLSGKFPDRST----LMEGTGDDLVQSFYKGCLEYIQQPNdyhFYDIFPESKLVQTNADTKVINLLHK--------SRFPTVMCRSIDARQVGlsEATN
LLYLDDCVEGREEAKNRQRLDDKWEVISGDIIGRAIEGTPIVICGTRYSLYDPIGHLQeeMRKQGKRCKIIETPALDpvtDESNFEYIREGRkvFTTQYF
RDQREMlSAEQFESEFQQQPFEAKGILFPEASLNRYFELPvdrEPDSIIAVCDTADK---GADYCSMPIAAVYGDEVYIVDVVFDDSPPEVTKPECAKAL
MD----------------NLVVAGTFESNNAGTYFARDVQQILTDRKYVCNIR---TKRTISNKQTRIEFASDNIIKHFYFkdpslYARNSQYAMFMKQV
TTYtrsGKVPHDDAPDSLSLLENELRGLVGAKVEV-------
>gi|377564010|ref|ZP_09793338.1|(130-439:486) hypothetical protein GOSPT_045_01410 [Gordonia sputi NBRC 100414]   gi|377528900|dbj|GAB38503.1| hypothetical protein GOSPT_045_01410 [Gordonia sputi NBRC 100414]  E=1e-07 s/c=0.20 id=13% cov=55%
----------------------------------------------------------------------------------------------------
---------------------------------------------------------------------------------QIRGWPVDLLIID------
------EAGFVAEEIWRAAEPAIIArPGARIILSSSPWG---------GLEHFFRRLWQRGMTSPDARYASFHWPSSMNplvsaDDLEAIREREPSHYFN
REYLAEWTDESGAYFTTSEIDTAVADYELIEPRRVMSGSMVVG-------GIDWGHAHDANCVVylaalgDVELNRAQHGDEPIFWIPWLEHHFRMEYAD
FIAQLVQhanRFDVVRFMSETNGVGQMPTQELRRLLQQDSTTMVSGVVTDTRRKSGGFGRIKML---LQRGRLILPRHpellkqlHSLTFEQTEMGHFki
svpESAGHDDLAMALMQAVSAI-----------------
>gi|159897910|ref|YP_001544157.1|(54-466:477) hypothetical protein Haur_1384 [Herpetosiphon aurantiacus DSM 785]   gi|159890949|gb|ABX04029.1| hypothetical protein Haur_1384 [Herpetosiphon aurantiacus DSM 785]  E=5e-06 s/c=0.14 id=13% cov=74%
-----------------------------------------------------------------------IQRLVLILKARQLGISWLCCAYALWLCLF
QPGK----VVLIFSKGQGEADEMLQRVKRLYERLPEWMREASPALVTDNTTELEWANGSRVKSLPATKGAGRSFTAS------------LVILD------
------EAAFLLWaTQLYTALKPTIDGGGQLIVLSTANGIGNLFHQLwlkaISAKNRFTTIFLPWWArptrdaaWYHNQLEEYTDPDMVRQEYpstaQEA
FLVSGRTRFKMPWLLKQNPSDGLALDElpaslsllDGVTVYHLPQQGRRYILAADVAEGL-EHGDFCAATLI-------------------DAVSWEEMA
SVHGKWEPDEYARILMNLSDVYGATVAVERNNHGHAVLTTMKLAGFTRIVYGLDGRAGWLTNAQTKPQMIDLFATALRDVLVTI----RNQTALNELAIY
rilknggtgaPAGYHDDFV--MAWAIALMVASQPMEVE--------
>gi|347449231|gb|AEO93272.1|(45-550:560) gp1 [Bacillus phage G]   E=6e-06 s/c=0.11 id=14% cov=85%
-----------------------------------DPIEYCHRVLRDHLPPSRQKLHENQIELIRAVCNPKVRSVAALMA-RQAGKTESIASFTGYLL--
--DNYPNMRIGIFTPRIQQAEVNVGRTAVFFQMNE-------EKLNNKLIKCTKQRIELSNG--------SFVMAVSGSDQSnIEGLTFDIIVLDEAQKI
SNYTVSERI-----------VPMGGATNAKLIKIGTpkfRNHFWDsfqpgaaydpvtnpkgfiqIRRDWTQCPQLWALGKTMLPDYEDPSKDRPYstyvl
glmpkslkQDMFPKNPEVWTEGEMSVEDFKTQYMLEFVDGAGQFItteewntmtgiereMEDDFDWIEQGKMGEKYVAGIDFAGSSSDGGDFTHISVLRV
lpNGKRQKVFGMDMRGLDYNVQRMEIVKLFGGPKPRFSVSSIFADYTGCGRPIIDILKHQDGLTMLEGIIFNASDTYTRSGMNMKNIMFAKIKNEinvgr
fvypskDRINASENKDLVG-FYHKMIGEWKDLEMEtratvnkIIQAPSGGHDDtcCSDALANFAAEFGSRGRM-----------
>gi|319949764|ref|ZP_08023789.1|(2-417:478) phage terminase [Dietzia cinnamea P4]   gi|319436564|gb|EFV91659.1| phage terminase [Dietzia cinnamea P4]  E=2e-05 s/c=0.13 id=12% cov=76%
----------------------DPLPWRPRKRGSEQFVEFARryLVTPKGQGARKPVQVRQWQRDLVGTLLDEERPLVVWCLPRGQGKSTITAALALHHV
--FMSGIEGARAVIVAQDERSATRMLSTAARMVALNEELD-------SRAWVYKDRITIPGTDSHIVALPGEAARIE---------GEAASLAICD----
--------EVGIVRRDAFESLLHSTGKvEGSKLLAIGTPsppsWRETSPLldlvldGRSNPDNPNLRVVEYSAPVGCAVDDEEAWAVANPGLDDLVQrsa
lRAALPPRSRESEFRrarlGQWVEQDDAAFLPPGLWPKLStgvgIPDGQRVVLALDGSF----NGDATALVVATVDKHPHLDVAGLWEPPDGDEAWRVPI
LEVEQTIRDACRRwdvveVTADPFRWARTLQLLNSEGIFVTEFNQTSARLTPATTDAYQAAINGEISHSGNK----------------------------
------------------------------------------
#
NULL   3706	5728	4211	4064	4839	3729	4763	4308	4069	3323	5509	4640	4464	4937	4285	4423	3815	3783	6325	4665	
HMM    A	C	D	E	F	G	H	I	K	L	M	N	P	Q	R	S	T	V	W	Y	
       M->M	M->I	M->D	I->M	I->I	D->M	D->D	Neff	Neff_I	Neff_D
       0	*	*	0	*	0	*	*	*	*	
M 1    *	*	*	*	*	*	*	*	*	*	0	*	*	*	*	*	*	*	*	*	1
       0	*	*	*	*	*	*	1642	0	0	

A 2    516	*	*	*	*	1733	*	*	*	*	*	*	*	*	*	*	*	*	*	*	2
       0	*	*	*	*	*	*	2270	0	0	

I 3    *	*	*	*	*	*	*	1858	*	*	2018	*	2105	*	*	*	2031	*	*	*	3
       0	*	*	*	*	*	*	2832	0	0	

P 4    *	*	*	*	*	2421	*	*	*	*	*	*	701	*	*	*	2335	*	*	*	4
       0	*	*	*	*	*	*	3337	0	0	

S 5    2683	*	*	2613	*	2595	*	*	2566	*	*	*	*	*	*	2489	*	2571	*	*	5
       0	*	*	*	*	*	*	3785	0	0	

A 6    824	*	*	*	*	*	*	*	*	3645	*	*	*	*	3536	2491	*	3459	*	*	6
       0	*	*	*	*	*	*	5402	0	0	

A 7    991	*	4006	2188	*	*	*	*	*	*	*	*	*	*	*	2833	*	3738	*	*	7
       0	*	*	*	*	*	*	5774	0	0	

L 8    4353	*	4548	*	*	*	*	4165	1528	1656	2406	*	*	*	*	*	*	*	*	*	8
       0	*	*	*	*	*	*	6494	0	0	

A 9    1950	*	*	*	*	4552	*	*	3455	4761	*	*	*	3026	*	1718	4462	*	*	3346	9
       0	*	*	*	*	*	*	6731	0	0	

Y 10   2295	*	*	4342	*	*	*	2624	3700	1646	*	4864	*	*	3585	*	*	*	*	3823	10
       65	4497	*	1585	585	*	*	6929	1107	0	

K 11   4753	*	*	*	*	*	*	*	1365	5025	*	*	4479	3220	1653	3757	*	*	*	*	11
       0	*	*	*	*	*	*	7184	0	0	

R 12   *	*	*	2189	*	5504	*	*	2486	5349	*	*	*	*	929	5037	*	*	*	*	12
       0	*	*	*	*	*	*	7766	0	0	

S 13   2276	*	*	3206	5324	*	*	5704	3909	3055	3324	*	*	*	3528	2501	3458	*	*	*	13
       36	5334	*	0	*	*	*	8142	1035	0	

A 14   3097	*	5305	3341	*	4962	4418	4101	*	2952	5322	*	*	5748	3136	2219	3053	*	*	*	14
       0	*	*	*	*	*	*	8210	0	0	

L 15   5960	*	5624	3198	5374	5297	*	2341	4907	1844	5019	*	3915	5429	5889	*	3433	4498	*	5516	15
       0	*	*	*	*	*	*	8407	0	0	

M 16   3487	*	4671	3045	*	5473	*	4126	2420	3712	3504	*	*	3987	*	3331	3728	3619	*	*	16
       27	5763	*	2322	322	*	*	8406	1000	0	

T 17   2934	*	3371	2069	5810	*	*	*	5978	4890	5783	3713	5677	5159	2013	5966	4032	*	*	*	17
       0	*	*	*	*	*	*	8426	0	0	

A 18   1564	5905	*	4402	3948	5845	*	4576	3234	3098	*	4713	5888	3385	3902	4924	*	*	*	*	18
       40	5195	*	0	*	*	*	8505	1082	0	

T 19   2996	*	3473	2545	5648	5107	5905	4881	3153	4240	4954	3189	6200	3743	5647	6206	4331	4841	*	*	19
       26	5783	*	3000	193	*	*	8625	1012	0	

K 20   4861	*	*	3136	*	4918	5697	5620	1794	5753	*	3615	5488	4890	2547	3100	5148	5742	*	*	20
       51	4845	*	1861	465	*	*	8771	1182	0	

V 21   3634	*	3252	2852	3630	*	*	6094	3712	3205	*	5791	4415	5791	4839	4470	4843	2886	*	3998	21
       68	4944	6238	1390	693	*	*	8916	1123	0	

T 22   2837	*	3744	4045	5689	5114	*	4904	4094	2588	6016	*	3966	5470	6156	5112	2068	*	*	4841	22
       38	6250	6297	1585	585	*	0	9015	1000	1000	

V 23   4835	*	3836	2256	*	*	*	3659	2759	2789	*	5818	3943	4199	5176	3969	5267	4077	*	*	23
       38	*	5273	*	*	*	0	9060	0	1106	

K 24   2633	*	3292	3070	*	5943	5906	5428	2757	4036	*	4226	3624	5900	3433	4941	5204	4927	5943	*	24
       11	*	6978	*	*	2110	380	9090	0	1351	

A 25   2636	*	*	2735	*	5797	5142	5204	4558	4373	4590	5966	4954	2582	3981	4153	4093	3788	5840	*	25
       0	*	*	*	*	*	0	8975	0	1363	

P 26   3722	*	4945	4394	*	*	4860	*	2840	3035	6214	*	2588	4407	2109	4516	6577	5883	*	5780	26
       41	6006	6354	0	*	1950	432	8966	1026	1363	

S 27   1890	6358	6731	2359	*	*	6331	6569	3731	2959	*	*	6140	4944	4461	3570	5103	4710	4970	6459	27
       102	4755	4989	1182	838	968	1033	9234	1260	1370	

E 28   3668	*	3318	2244	6632	*	*	6659	2707	3455	*	*	6198	3335	2803	5062	*	4331	*	6624	28
       73	5918	4944	3266	158	0	*	9227	1096	1445	

E 29   2736	*	4699	2986	*	6713	*	4810	3743	3589	5166	4400	6206	4400	1636	*	6251	6489	*	*	29
       41	6359	5973	1585	585	1531	613	9406	1000	1210	

V 30   3794	*	*	4372	4651	*	6447	2229	3464	3017	*	*	6131	*	2769	4852	5369	3141	6353	4171	30
       30	*	5612	*	*	904	1103	9410	0	1348	

L 31   3321	*	6319	2099	6173	*	5548	4478	3546	2977	*	5756	5556	3780	2904	5590	6275	3772	*	6922	31
       40	6102	6310	0	*	*	0	9336	1050	1320	

E 32   4341	*	4409	3145	*	*	*	5200	2773	2437	5514	4651	*	6112	1654	6148	6562	*	6195	*	32
       103	4840	4880	2109	380	823	1202	9450	1300	1459	

A 33   1278	2872	6679	6430	*	2705	*	4655	6839	6308	5299	*	*	5534	4428	3355	6451	6309	*	*	33
       87	6587	4379	1000	1000	2237	344	9392	1000	1528	

R 34   3842	*	*	3774	*	5417	*	6306	1980	3315	*	*	5150	4946	1664	5492	4825	6462	5503	*	34
       88	5421	4794	1000	1000	2404	302	9335	1137	1992	

D 35   3776	*	3883	2883	6523	*	3082	6335	3603	*	6432	3004	*	4608	3400	3876	3447	3875	*	*	35
       136	3689	6313	1643	557	3331	151	9278	1806	2183	

D 36   6346	6839	887	6067	*	4561	4958	*	6347	6154	*	3534	*	6219	5709	2372	*	*	6591	*	36
       29	6813	6528	2322	322	1442	662	9331	1042	2202	

F 37   *	8483	*	*	1282	6935	*	3539	6595	2138	5672	6641	3889	*	6738	*	*	5570	*	2981	37
       16	*	6522	*	*	1121	888	9412	0	1863	

Q 38   4264	*	4915	3442	3633	4641	6078	4868	4777	2729	*	5122	6005	4826	3682	4680	4946	2959	4239	4175	38
       16	*	6505	*	*	2230	346	9494	0	1561	

A 39   2651	*	4734	3435	2535	6703	6805	*	6189	4514	6843	4572	6772	*	5776	4267	3487	4675	6533	2373	39
       18	6372	*	1000	1000	1411	680	9538	1020	1580	

F 40   *	*	5507	*	352	6803	*	*	6470	*	6411	*	*	*	6702	*	*	6396	4972	3195	40
       15	*	6600	*	*	428	1962	9569	0	1316	

C 41   1960	2511	6379	*	3453	6040	*	3849	6859	3392	4633	*	*	*	5110	5773	4171	3032	*	6570	41
       47	5440	6746	1678	540	*	0	9667	1237	1120	

K 42   5463	6999	4101	2837	5107	4997	4929	*	2280	3780	4455	6456	*	3731	2625	4803	4592	*	5910	6504	42
       109	4999	4588	1798	489	1540	608	9657	1301	1267	

F 43   4408	6373	5902	5263	3171	*	5519	3919	5089	2259	*	4687	*	6953	4980	5840	2896	4270	6936	2553	43
       28	5702	*	2487	284	*	0	9565	1123	1730	

M 44   4060	5044	6792	*	4719	*	*	2883	5237	3736	4953	*	5376	4817	6597	6961	5392	2449	4682	1891	44
       59	5104	6493	2425	297	1506	626	9564	1272	1730	

G 45   3901	*	4797	4007	1803	5183	4447	5565	*	2990	5779	3610	6718	7185	4900	5807	4452	4321	4142	7016	45
       82	4177	*	1609	573	2274	334	9609	1636	1570	

K 46   5195	6483	3975	3996	*	5606	4385	*	3921	4270	6658	4564	1616	6394	3446	4070	5746	6647	*	3666	46
       112	4116	5881	1226	805	1827	478	9627	1766	1428	

A 47   4069	*	2944	3649	6575	3729	2414	4564	4430	4339	5708	3905	4993	4906	6512	4450	4366	4991	*	4975	47
       113	4814	4662	841	1179	2488	283	9657	1466	1510	

P 48   5045	6620	5399	4068	2796	2248	4340	4905	6096	4088	6950	4884	3225	4127	5810	5539	*	6464	6526	3353	48
       49	5939	5874	2597	261	2412	300	9628	1136	1964	

A 49   3585	6583	5003	5105	2967	3155	4352	3467	5147	5085	4346	4803	4813	4872	5180	4843	3621	4348	*	4029	49
       123	4528	4708	3137	174	2048	399	9618	1491	1998	

K 50   3812	*	4381	3919	5493	5476	*	6549	2295	3979	6969	5316	3387	5889	2671	4900	3371	*	4927	5234	50
       71	4719	6664	0	*	667	1434	9636	1452	2296	

H 51   4965	*	5514	3364	2524	5741	3533	7153	3968	3239	5008	7284	2807	6014	5578	3881	*	6800	5767	3625	51
       76	5250	5309	2660	248	1402	686	9639	1318	1558	

M 52   4862	5390	3860	3691	3006	6331	6769	4225	4485	2962	4845	5594	3894	5096	5450	4795	4173	3088	5793	5578	52
       26	6556	7074	2000	415	1497	631	9675	1033	1676	

L 53   3015	4205	6446	5932	5840	2998	5919	5086	4420	4180	5852	5028	2414	5931	3462	4774	5131	3889	5825	6534	53
       62	5921	5278	589	1576	2446	292	9711	1147	1511	

E 54   2850	6579	3718	2851	4561	3540	*	5779	3676	5535	*	3394	3685	5156	5504	4410	3689	5975	5240	*	54
       62	5965	5262	992	1008	1301	751	9702	1143	1817	

W 55   5316	7170	5044	5280	2840	6646	6488	5768	3179	5340	6392	6794	2564	5778	3915	6816	6750	3926	2223	5321	55
       42	6269	5998	1058	944	1594	581	9697	1123	1819	

H 56   4118	*	6705	*	2774	5581	1343	6054	6595	2805	*	6491	5756	4358	6542	7006	*	4718	*	3872	56
       47	6817	5424	0	*	1267	775	9746	1009	1731	

A 57   4630	6514	*	6524	5004	5439	2093	3476	3296	3906	5859	5178	6720	2807	4237	6592	5075	4114	*	4545	57
       11	*	7083	*	*	932	1072	9670	0	1748	

E 58   4863	*	3125	1572	*	7034	4625	*	3133	4032	*	4800	*	5273	2849	4773	7072	5874	*	5069	58
       47	6493	5578	1585	585	1098	909	9714	1025	1398	

L 59   3630	5899	5581	3948	4372	*	6037	3698	6133	1953	5023	6365	5684	4747	3921	*	6062	3278	4809	3568	59
       29	6732	6612	2585	263	2125	376	9710	1013	1539	

C 60   4942	3175	*	7056	3162	6896	6773	2071	*	2399	4237	*	*	3756	*	6785	5788	4201	4165	5157	60
       48	6846	5384	4459	67	2183	359	9757	1019	1558	

T 61   2505	3645	3300	4176	3907	5508	*	3550	4738	5137	4748	4701	5151	4172	4242	4840	4061	*	6631	5057	61
       12	*	6884	*	*	1601	577	9746	0	1770	

G 62   5251	*	2588	2406	4427	5365	4616	5248	3734	4820	*	4174	5845	4515	3111	4130	5399	*	4659	5828	62
       38	*	5275	*	*	*	0	9829	0	1604	

K 63   3431	*	4930	4056	7012	7140	4584	3341	3852	2301	4437	6985	*	3903	4012	*	5121	3573	4819	4162	63
       90	5190	4917	1266	775	1634	561	9845	1274	1977	

D 64   4301	5733	4784	3624	5025	7086	6525	3470	6622	1630	5127	*	*	2592	*	5496	5599	3982	*	4641	64
       37	5866	6975	3209	165	3213	165	9806	1111	2160	

S 65   4455	6932	2503	2202	*	*	4889	4262	4402	5755	4472	5046	5368	2743	4963	4937	4119	6634	*	5684	65
       88	5944	4535	3163	171	1147	867	9825	1129	2140	

E 66   2710	6572	3185	2847	4483	5160	5523	*	3429	4421	5902	4493	6621	3777	2950	5353	5949	*	*	4663	66
       112	*	3740	*	*	*	0	9789	0	2230	

C 67   3244	4796	5358	5131	4815	*	7047	2498	5171	3636	4729	6446	5477	4312	6560	6247	4334	2289	5807	4072	67
       32	5508	*	987	1013	3089	180	9666	1181	3179	

L 68   3654	6337	*	3932	3610	6145	4793	2496	6567	2497	4524	5599	5520	5707	5310	4049	5223	3772	*	4187	68
       76	5645	5004	1585	585	3163	171	9708	1142	2938	

L 69   3462	*	3023	3923	6742	6555	5581	4953	3105	2519	*	4026	7335	5230	3333	3971	4969	5144	6436	5190	69
       44	5777	6403	1000	1000	2421	298	9650	1118	3097	

G 70   4155	*	2880	4295	5007	1401	5057	6550	3749	6490	6594	4900	4845	5879	4664	4395	5536	5882	*	*	70
       71	5724	5095	2120	377	803	1228	9702	1183	2926	

I 71   6624	*	2999	3008	6405	4102	3862	4623	2522	4584	6652	3449	4085	4851	3599	5053	6191	6235	*	6568	71
       50	5317	6809	2325	321	1378	701	9792	1266	2181	

G 72   4739	5631	3693	3683	5276	3866	*	2802	3087	6188	6998	4096	4581	5182	3497	4663	4186	3768	5920	6729	72
       10	7188	*	1000	1000	489	1798	9842	1000	1832	

G 73   5898	*	3412	4385	*	3317	4560	6233	3474	3522	7957	3827	3621	4954	3191	3454	4383	6011	*	4154	73
       52	5687	5974	2421	298	1026	975	9904	1196	1151	

P 74   7417	6376	4460	4411	4716	4892	6470	5285	2519	5869	5261	4243	3835	4863	1731	5088	*	5600	4800	5711	74
       73	6237	4798	1000	1000	*	0	9897	1103	1270	

N 75   5396	*	6795	5568	4658	4737	5437	3860	3698	1859	7222	3283	*	6822	2796	6088	5284	3772	6660	4692	75
       49	7037	5277	1585	585	1011	990	9831	1000	1928	

T 76   3603	6943	5465	5242	4316	*	5234	2249	5743	2557	3504	4571	*	5275	4035	4738	4949	3710	*	5543	76
       94	3987	*	2207	352	825	1199	9835	1900	1837	

A 77   2609	5905	6971	*	5868	5967	*	1862	*	2753	4637	*	*	6166	7024	6513	4454	2205	5679	*	77
       20	*	6197	*	*	*	0	9882	0	1299	

I 78   5335	6709	6085	5735	3368	5188	6851	2085	7040	2503	5984	3053	*	7352	4671	4264	4401	3674	6756	6521	78
       12	*	6969	*	*	1283	764	9856	0	1570	

L 79   3223	4618	*	4278	6518	4648	*	3135	4358	2734	2671	4676	6108	4033	6873	4604	5790	3359	*	*	79
       46	6681	5524	0	*	2123	376	9888	1031	1408	

A 80   1864	4931	*	5732	7080	3853	*	6823	4463	3455	3673	*	2106	6416	*	5953	5312	5596	4091	6853	80
       29	*	5632	*	*	506	1758	9858	0	1669	

P 81   4155	*	*	*	3304	3173	5327	*	*	*	*	*	816	5275	*	3670	*	7119	*	5198	81
       0	*	*	*	*	0	*	9875	0	1437	

R 82   *	*	*	*	*	4436	*	*	5964	*	*	*	4131	4406	304	6123	*	6805	*	*	82
       19	*	6220	*	*	*	*	9924	0	0	

G 83   6179	*	5649	3923	7187	1197	3245	*	6555	6828	7261	6998	*	2733	3555	5086	5657	*	*	4903	83
       0	*	*	*	*	0	*	9923	0	1124	

S 84   3321	*	*	4925	3522	2686	2469	6706	*	2862	5432	*	*	5351	*	3250	3781	5831	4761	5901	84
       0	*	*	*	*	*	*	9924	0	0	

A 85   2570	*	*	*	6264	1050	*	*	2183	5018	*	*	*	6556	*	4634	*	6732	*	5378	85
       13	*	6840	*	*	*	*	9924	0	0	

K 86   7116	*	*	*	6556	*	*	5763	447	*	*	*	*	*	*	2744	3784	6947	*	*	86
       0	*	*	*	*	*	0	9908	0	1024	

S 87   *	*	*	3810	*	*	7202	6332	*	4981	5916	5819	*	7234	7285	1070	1591	6199	6840	*	87
       51	5956	5739	1574	591	*	0	9908	1232	1024	

T 88   6895	7247	8506	4171	4154	4641	5916	4634	*	3322	*	*	*	5357	4524	4673	1202	4256	4914	4430	88
       57	6025	5402	0	*	1561	597	9860	1112	1332	

V 89   3312	5467	*	*	4478	6296	5479	1958	*	3049	5367	*	*	6713	5623	4548	3186	2660	4943	5568	89
       76	4455	7436	0	*	*	0	9848	1630	1572	

L 90   2840	6029	*	5510	6039	3348	*	3750	*	3719	5081	6001	*	*	*	2156	2738	2941	*	6669	90
       64	4826	6986	0	*	2843	217	9855	1439	1682	

G 91   2616	5695	4667	4963	6673	4221	*	3280	3662	5036	5346	4995	*	5980	3392	3093	5294	2689	*	7501	91
       143	4070	4838	0	*	916	1089	9852	2006	1694	

L 92   2104	4755	7230	5656	4343	6988	4462	3277	4757	2854	4414	3993	*	7043	6757	5144	4532	3680	4654	7151	92
       58	*	4677	*	*	1294	756	9894	0	1815	

F 93   4365	5728	6987	5211	1411	5782	*	5043	*	2597	7227	*	*	*	6670	7841	4257	6143	4010	2657	93
       99	4700	5169	954	1047	3065	184	9879	1571	2031	

A 94   3023	3617	6693	6571	7237	6797	*	3294	6621	3410	5391	5206	1889	*	*	6654	3846	2708	*	*	94
       14	*	6671	*	*	1829	477	9708	0	2311	

A 95   1817	4584	*	6998	7167	4760	*	3553	*	1984	5824	6665	5025	7078	*	3755	5479	3027	*	*	95
       48	*	4935	*	*	2502	280	9837	0	2063	

W 96   5937	*	5008	6565	5146	4804	4414	*	*	5848	6660	*	5552	*	5221	*	7191	6735	866	2391	96
       21	*	6135	*	*	1448	659	9791	0	2332	

M 97   3200	3336	*	4213	3685	5513	6731	4198	5243	2118	4173	6776	*	5583	4967	4242	7004	4635	6142	3547	97
       0	*	*	*	*	1389	694	9840	0	2022	

I 98   3293	6777	*	*	4650	6765	6084	2204	7009	1551	4039	7034	6802	*	*	6704	6524	3677	4364	4862	98
       52	6982	5188	0	*	2647	251	9896	1000	1596	

G 99   3317	3993	*	*	5757	2145	6663	2918	*	2808	3991	*	*	6761	5880	7335	4975	3393	5989	3855	99
       121	*	3631	*	*	1408	682	9836	0	1904	

R 100  5601	6728	6593	*	3595	6850	3187	6037	3096	3293	*	3412	*	3704	1767	7005	5970	6609	*	5285	100
       123	6885	3765	0	*	2481	285	9844	1000	2824	

H 101  5487	6724	2805	4765	3751	3824	3543	*	5720	3710	*	2084	5682	5185	5058	4178	*	5064	5748	4449	101
       103	7375	3996	3322	152	3277	157	9760	1006	3433	

A 102  3069	5726	6850	4579	6721	5699	6625	4209	6175	5318	5396	*	950	4983	5478	5774	5111	*	6569	5237	102
       112	6213	4025	3907	100	3194	167	9681	1037	3921	

A 103  3659	6544	3045	3118	*	3779	*	5761	3465	4330	*	3246	6879	4483	3675	3290	3793	6800	6511	6512	103
       150	6929	3466	0	*	1480	640	9702	1000	4243	

A 104  3880	*	4516	3774	4111	4806	4710	4987	2656	4117	*	5323	*	4195	3559	3554	3858	6895	*	3202	104
       228	*	2774	*	*	2119	378	9669	0	4146	

K 105  6502	4815	4305	3590	5128	3522	5758	5502	1865	4076	*	3863	5121	3768	3620	4823	*	*	*	4560	105
       358	6632	2253	0	*	2973	197	9676	1000	4957	

K 106  4263	*	3033	4500	5118	3847	6244	*	3003	3842	*	4630	2566	4206	6454	4098	3979	6375	6326	4203	106
       229	6097	2922	2585	263	3074	182	9601	1021	6064	

M 107  4653	*	4181	3622	4504	2837	3527	6054	3307	5221	5269	3580	*	*	3448	3828	6077	6413	4491	3886	107
       92	6336	4335	3585	126	2410	301	9428	1001	6370	

L 108  4726	4519	*	*	3688	4576	3261	3042	4124	3552	4431	5499	4927	5426	3027	6198	3895	3713	5248	*	108
       16	*	6535	*	*	1666	546	9542	0	5881	

R 109  6714	6096	*	5649	2545	6366	*	6325	4574	5664	*	4177	*	6359	1520	*	3269	4182	*	3021	109
       15	*	6567	*	*	778	1262	9649	0	4753	

I 110  4864	7120	6386	*	3518	5164	*	1256	*	5811	4568	5259	6576	*	*	6580	4457	2138	5417	6730	110
       0	*	*	*	*	594	1567	9753	0	2836	

L 111  3843	6633	*	6702	6800	3668	*	1998	*	1770	3406	6743	*	*	*	6681	6819	2932	5755	7037	111
       16	*	6508	*	*	684	1405	9859	0	1578	

Y 112  5852	7213	*	6294	4532	4821	4061	1690	6716	2667	4944	6140	6000	6653	*	4871	5852	2912	6846	3599	112
       11	7065	*	2807	222	517	1732	9925	1000	1310	

I 113  3238	4800	*	6729	3978	4304	*	2349	*	2968	5288	*	*	6853	*	4252	3396	2250	6724	6798	113
       0	*	*	*	*	0	*	9920	0	1000	

A 114  2473	4474	*	*	*	3153	*	5660	6737	*	5548	7151	*	*	5383	916	4301	*	*	*	114
       0	*	*	*	*	*	*	9924	0	0	

Y 115  2619	7058	3785	5498	5718	5468	3602	*	4169	7182	*	3787	3340	4615	5982	5029	5808	*	*	1877	115
       10	*	7151	*	*	*	*	9924	0	0	

M 116  3574	*	4340	*	5820	3714	*	5243	3702	7061	7170	3568	*	*	6526	1738	2162	5242	*	6604	116
       28	6795	6580	0	*	*	0	9923	1016	1000	

V 117  3428	*	3028	2676	5974	3760	5434	4556	3735	3423	*	*	7127	2892	5640	4056	5477	5444	*	4759	117
       0	*	*	*	*	*	0	9891	0	1156	

D 118  4040	*	1594	2755	*	4366	6467	6087	4484	*	*	5613	3895	4800	3703	3834	3835	*	*	*	118
       14	*	6687	*	*	*	0	9891	0	1156	

I 119  5398	*	4089	5402	5451	*	6975	4501	5240	1340	4909	4991	7048	2755	4281	4833	4476	4796	*	6713	119
       29	6545	6752	1000	1000	*	0	9864	1043	1321	

S 120  715	6978	*	*	*	6548	*	6679	*	*	5934	6728	*	*	6773	2621	4847	3109	*	6146	120
       0	*	*	*	*	1071	932	9843	0	1471	

R 121  4599	*	3560	3089	7411	4511	5597	5900	2376	4498	6603	7031	*	4018	3037	3292	4537	4398	*	4712	121
       35	7241	5864	0	*	*	0	9878	1000	1186	

A 122  3772	*	3479	2204	*	4638	6648	4382	2857	4455	5647	4467	5474	4316	3525	4397	4335	6487	*	7519	122
       0	*	*	*	*	*	0	9858	0	1473	

K 123  4733	6828	6171	*	2014	6692	4287	3226	4593	2785	3987	3398	*	4672	5066	4604	5884	4245	*	*	123
       0	*	*	*	*	*	0	9858	0	1473	

S 124  3712	6141	*	6991	4144	3881	*	3266	6779	2000	4581	5458	*	*	6875	2282	4976	3590	*	5604	124
       34	6107	6857	1520	619	*	0	9858	1169	1473	

A 125  3670	*	3527	3062	*	3662	6681	4661	3230	5069	7242	4122	*	4138	2304	3706	5158	7240	*	5994	125
       0	*	*	*	*	2202	353	9817	0	1616	

T 126  3470	*	2654	3701	4892	4334	6007	*	3444	6372	6639	4053	5239	3970	2689	4758	4128	*	4733	5394	126
       0	*	*	*	*	1951	432	9874	0	1457	

I 127  3619	4194	*	*	7212	*	*	1734	*	3133	4865	5103	*	*	7248	6113	3319	2044	*	6006	127
       49	4897	*	0	*	*	0	9893	1511	1307	

K 128  4550	*	5747	5822	6558	*	6814	4779	1327	5014	5225	7124	*	3750	1930	5744	6546	4812	*	*	128
       23	5978	*	1781	496	*	0	9893	1210	1307	

G 129  3071	*	2730	3290	5864	4698	5520	5237	3743	4037	*	3317	*	3569	3404	4434	4732	5300	*	*	129
       33	6099	6931	1809	485	1503	628	9893	1100	1307	

I 130  4524	*	7342	2603	5840	*	5431	2077	4918	2587	3911	6724	6890	5165	6468	5902	6170	3419	*	4037	130
       0	*	*	*	*	1639	559	9754	0	1291	

L 131  5352	4993	*	*	3603	*	*	2289	5917	1507	3532	*	*	*	*	*	6559	2964	*	3979	131
       32	6750	6331	1585	585	953	1049	9763	1037	1155	

T 132  4655	7172	3644	1418	6033	5639	*	7347	3361	5869	6735	5091	*	3624	4475	3892	3959	5978	*	5017	132
       122	6908	3782	0	*	*	0	9753	1007	1305	

S 133  5246	*	3814	2517	4921	5403	4768	*	5772	5459	6409	3267	*	5080	3726	1932	3759	6907	6631	5773	133
       91	5215	4881	1649	554	2380	308	9791	1271	2434	

T 134  4789	*	4049	3443	*	6570	4401	6554	4253	4075	5970	1663	3327	4921	5223	4334	4942	*	5439	4843	134
       12	*	6946	*	*	2049	399	9791	0	2628	

K 135  4986	*	4094	2068	5827	3916	*	6050	3888	4569	6984	5660	2768	4083	3854	5173	*	3874	5008	4913	135
       182	4941	3541	2813	222	3372	147	9790	1475	2346	

Y 136  5354	*	*	5554	2948	5605	7115	4362	5036	2125	6661	5666	6583	6035	3337	*	4650	6805	4143	2127	136
       55	7134	5030	1000	1000	4019	92	9692	1000	3330	

R 137  5005	*	5550	4522	5850	4427	5961	3186	3819	2470	5768	4310	6383	2892	3426	3989	6601	4702	5442	5670	137
       102	5233	4589	2034	404	2385	307	9652	1300	3569	

E 138  2897	6684	3603	2486	6555	5792	6762	5081	2946	4393	5172	5996	*	3854	3370	4732	4769	6556	5105	5204	138
       70	4773	6578	2861	214	1963	427	9640	1381	3574	

V 139  3914	5134	2902	*	4597	*	5839	2760	4670	2093	7137	5183	4391	5434	5243	*	6436	3559	6387	4289	139
       23	*	5970	*	*	3218	164	9679	0	3089	

F 140  3713	6504	2812	5520	1627	*	*	4644	4414	3358	4946	6553	5775	6482	*	6596	7249	4851	3747	4579	140
       68	6888	4738	0	*	2217	350	9704	1000	3060	

P 141  3844	6564	5272	5056	2871	3517	5042	*	4795	4293	6792	4592	1803	6670	5211	4956	6595	4544	*	3985	141
       28	*	5713	*	*	2382	307	9591	0	3135	

M 142  4707	4905	2594	3461	5672	2412	6085	5846	4379	5281	5689	3487	3020	4603	5732	5910	5261	5846	*	7274	142
       58	*	4661	*	*	1819	481	9712	0	2981	

V 143  5719	7066	4280	3641	5196	6011	5268	3684	7229	3346	4472	5400	3450	4796	4258	4431	3407	2895	5613	4430	143
       89	7381	4223	4000	93	2058	396	9811	1004	2929	

R 144  4236	5373	4565	4054	6939	4773	5561	5885	2877	2710	6893	6642	6736	3035	2698	4623	7049	4664	5006	5271	144
       40	6642	5854	1000	1000	1249	788	9832	1011	3127	

L 145  6606	6743	5007	*	4784	5107	5915	2235	7464	1556	5845	5396	4577	4118	6526	5363	5357	3911	6813	4896	145
       15	7065	8377	1585	585	1346	721	9719	1000	2457	

S 146  3803	*	3808	3979	6586	3824	5235	6863	3010	4965	6425	3477	4698	4956	3242	2837	4509	5318	*	4863	146
       64	6525	4944	3297	155	2196	355	9740	1104	1959	

K 147  4155	*	3906	4884	4387	2750	4847	3898	3089	*	6705	5121	3582	4430	4065	4366	4800	4436	*	3858	147
       14	*	6647	*	*	1248	789	9714	0	2320	

I 148  4560	*	2384	4507	6909	2341	*	4076	4213	3793	*	5063	3933	6980	5024	4314	4676	3537	7568	5948	148
       75	*	4300	*	*	2242	343	9851	0	1902	

K 149  4954	6597	4238	3551	5754	4682	7148	*	2189	5078	6629	3496	6179	4031	3767	3359	3610	4432	5401	6785	149
       36	*	5344	*	*	*	0	9814	0	2499	

R 150  3229	*	3901	6788	6629	4056	*	5711	3127	4891	*	4276	5014	4051	3101	3615	3963	4511	3145	5804	150
       36	*	5362	*	*	*	0	9791	0	2833	

S 151  2621	*	3607	4699	6544	4236	6570	*	2814	6463	5893	3563	6335	4074	3826	3202	3187	5900	*	6616	151
       70	*	4398	*	*	3176	169	9784	0	3143	

D 152  3683	6324	3768	3962	5837	5415	5356	4661	2635	5086	4736	4650	5614	4670	4059	3634	3218	3923	*	5279	152
       15	*	6553	*	*	2606	259	9730	0	3475	

E 153  4136	6629	3093	2679	5906	3425	6421	4645	3662	4408	*	2796	4731	5371	5612	4497	3388	*	*	7349	153
       14	*	6691	*	*	4231	79	9752	0	3216	

Y 154  5246	6717	4321	2785	4716	4244	6422	5787	2727	5137	5099	5426	*	3768	3169	4238	3782	4464	7040	4229	154
       83	5896	4671	3866	102	4464	67	9754	1105	3207	

W 155  5020	*	*	5783	2414	5640	*	4007	5367	4799	6429	5019	*	4928	4773	7002	5999	5908	1274	4171	155
       55	*	4737	*	*	2702	241	9680	0	3583	

S 156  3946	*	3583	2572	*	5193	7109	6047	3560	4516	*	3271	*	5095	4392	2668	3176	5721	4722	*	156
       51	*	4842	*	*	2763	230	9723	0	3637	

I 157  4345	*	7261	5117	4516	6715	*	2401	6111	2681	6829	4053	5114	*	5108	4814	2501	2902	*	5080	157
       194	5810	3213	518	1730	1781	496	9695	1130	3627	

D 158  4119	*	2583	2253	5668	5435	4162	*	3545	6957	6865	3773	5413	5059	5867	3713	3812	4202	*	5701	158
       145	5728	3708	1312	743	2819	221	9711	1131	4106	

Y 159  4843	6686	4270	4393	4907	2089	5335	4690	4900	2738	*	3638	6729	6866	5199	3565	6481	4052	4982	5185	159
       94	6680	4233	1585	585	3429	141	9717	1000	4467	

E 160  4254	*	3039	2567	5536	3351	6777	4752	3412	5632	*	4789	5694	4329	4433	3325	3527	5296	*	6182	160
       88	7547	4207	0	*	3071	183	9787	1000	4713	

F 161  4454	5663	3360	5800	2131	4576	6567	3482	4441	4051	*	3495	6761	6630	4213	3667	*	4803	5497	4508	161
       102	*	3871	*	*	4240	78	9767	0	4811	

A 162  5655	*	3781	3741	*	3225	*	4942	3382	4313	6461	3594	4601	4565	4081	4872	3261	2862	6283	5552	162
       37	6510	6091	1000	1000	3330	151	9739	1000	5222	

G 163  4572	6681	*	5320	4160	4567	4399	2992	3945	3698	6564	3944	4518	5643	6343	3403	2974	3097	*	5662	163
       53	*	4800	*	*	2448	292	9746	0	4997	

I 164  3392	7108	6364	5551	4731	3999	4778	3111	3706	3696	*	5620	6369	4646	3016	4019	4066	3181	*	5050	164
       11	*	7047	*	*	*	0	9857	0	4680	

D 165  5151	6544	3233	3546	4759	3646	6388	4530	3235	6436	*	2991	3538	3943	4305	4804	5406	4060	6389	5600	165
       50	*	4872	*	*	4226	79	9869	0	4759	

T 166  2935	*	5440	*	3874	2184	*	3212	5076	3854	5703	4537	4781	*	4008	4817	3551	6824	5579	4644	166
       49	*	4906	*	*	3992	94	9833	0	4886	

A 167  2760	4526	*	4944	4913	3386	*	5512	3548	4473	*	4078	6735	3932	4090	3332	4073	2883	*	6960	167
       36	*	5326	*	*	5204	40	9779	0	4935	

G 168  3966	6092	4378	6717	6664	2395	6364	5059	3186	3181	6564	3255	4420	*	4084	3328	4254	5133	*	*	168
       45	6752	5551	3459	138	2099	383	9729	1000	5042	

E 169  3984	6304	5501	5148	3985	2037	4663	3061	3506	5157	*	4956	4992	*	3693	4519	4856	4434	5768	6975	169
       28	*	5685	*	*	1335	728	9729	0	4441	

E 170  3781	5640	*	3127	5054	3976	5256	6301	2543	5189	6807	4144	6955	3666	3161	3168	4531	4708	*	7862	170
       23	*	5952	*	*	1409	681	9777	0	3421	

A 171  2035	6455	3879	4700	6584	2130	*	*	5959	6474	6627	4578	*	5792	4303	2770	4136	5028	*	5865	171
       13	*	6763	*	*	1739	514	9811	0	2797	

F 172  3498	*	*	*	3153	1806	4873	3650	5869	4083	7236	6962	3300	*	4062	4681	4201	4783	*	5843	172
       25	*	5859	*	*	1993	418	9810	0	2388	

T 173  5505	6568	6086	4349	5548	1760	5965	5401	*	5069	*	*	*	4671	3872	2115	3105	4431	6689	7205	173
       26	*	5803	*	*	1628	564	9835	0	2342	

I 174  3826	7280	*	6866	2902	5857	*	2399	6460	3103	3880	*	*	5414	4200	3953	5487	2733	*	3988	174
       9	*	7299	*	*	2075	391	9824	0	2149	

A 175  3341	*	*	3882	5059	3149	7183	4133	3038	2876	4344	5598	6703	6992	3733	3891	5148	5092	7306	3735	175
       45	6518	5641	0	*	3286	156	9869	1043	1990	

C 176  1587	4470	6864	6096	6766	3281	*	5888	4340	*	*	5334	5019	3708	6058	2473	4077	5290	6866	*	176
       21	6893	7293	0	*	2142	371	9629	1004	2233	

G 177  2222	*	*	6702	5880	3277	*	6764	3543	6011	6976	5344	5801	4631	3705	2872	3618	2998	*	4856	177
       24	*	5913	*	*	*	0	9690	0	2037	

G 178  4858	*	5156	*	6727	1391	5606	5018	6472	4241	5473	5864	4696	7007	*	2343	4279	3373	*	*	178
       82	5780	4754	593	1570	2455	290	9668	1170	2281	

L 179  3972	*	*	6406	6133	*	*	2467	7023	3810	*	5043	4565	*	1804	4482	4234	2369	*	*	179
       24	*	5951	*	*	2591	262	9661	0	2577	

K 180  5833	*	2964	5244	5846	1043	*	*	4228	5011	*	4928	3899	5671	4702	6794	3933	*	*	6892	180
       59	*	4645	*	*	3479	136	9765	0	2549	

G 181  4139	*	4588	6734	6873	1382	*	5737	6914	4310	6185	5191	*	4067	4943	3139	2836	4808	*	*	181
       26	6654	6942	1000	1000	1108	900	9708	1015	2934	

A 182  3071	*	*	*	6618	3314	*	*	3602	*	7533	3120	4524	3614	2584	2334	4854	6877	*	4868	182
       16	6486	*	0	*	2299	328	9713	1037	2144	

I 183  4529	*	6967	6974	4931	*	4620	2216	6772	2043	5415	4997	6902	6742	6527	6029	5732	2463	6092	3528	183
       27	7046	6527	3459	138	1452	656	9740	1008	1898	

T 184  *	*	5939	5037	*	3579	7248	5827	5333	4981	6337	5515	*	4831	1572	6191	1536	6023	*	6761	184
       11	*	6980	*	*	2413	300	9760	0	1708	

S 185  4833	*	*	5036	*	423	*	*	7066	*	5639	4857	6200	5001	*	3900	6827	7377	*	*	185
       83	4167	*	2464	288	*	0	9772	1909	1688	

K 186  4517	*	5976	3755	3130	5400	3976	5070	2455	4336	5126	4315	6739	4942	3592	4017	5706	5393	6047	3650	186
       0	*	*	*	*	*	0	9772	0	1688	

R 187  4790	*	5231	5890	6108	2507	3238	*	8568	*	*	5801	5070	6771	1253	3357	4406	*	*	*	187
       28	5717	*	3262	159	1215	813	9772	1232	1688	

S 188  1901	6700	*	*	3513	3971	6796	6238	*	4923	*	*	1815	*	6561	3706	6118	4296	6932	3814	188
       17	6397	*	4004	93	*	0	9763	1076	1341	

Q 189  6875	*	1098	5142	*	3457	3143	*	4710	*	7061	4007	6561	6092	*	3665	4219	5263	*	*	189
       0	*	*	*	*	0	*	9763	0	1341	

L 190  4587	8113	*	7105	3657	6109	6167	2625	6885	1470	4896	6628	*	5794	5025	5814	6023	3450	6171	3693	190
       32	5512	*	2630	254	*	*	9806	1268	0	

V 191  3383	*	*	*	5937	4561	*	1512	*	2081	5618	*	*	*	*	6859	5425	2406	6726	6975	191
       15	6639	*	2525	275	*	*	9806	1137	0	

L 192  7127	6124	6759	*	5320	*	6773	887	*	2901	5340	6345	*	6864	6975	6726	*	3072	5261	4249	192
       10	*	7248	*	*	*	*	9806	0	0	

I 193  4140	3149	*	*	4018	5904	*	2196	*	2161	5947	6021	6000	*	*	6654	5039	2400	6897	5327	193
       47	6978	5373	2000	415	*	0	9775	1000	1000	

D 194  *	*	51	7094	6817	6578	*	*	*	6949	*	*	*	*	*	*	*	*	*	*	194
       121	6109	3921	2706	240	*	0	9740	1185	1421	

D 195  7261	*	271	2670	*	7034	*	*	*	*	*	*	*	*	*	*	*	*	*	*	195
       374	*	2132	*	*	3835	105	9631	0	2559	

P 196  3978	4771	4763	*	3728	*	*	3727	*	1939	*	*	1422	*	*	*	*	4184	6253	6652	196
       312	5280	2567	1859	465	647	1468	9291	1185	5132	

I 197  3714	*	5536	4669	4609	*	5992	1893	7877	3333	4569	6856	*	4687	6883	*	5272	2052	*	3869	197
       65	*	4502	*	*	1576	589	9458	0	4287	

K 198  4595	*	3664	2200	5053	6397	*	*	1737	6742	*	5943	*	3667	4596	4776	3776	4215	*	6485	198
       103	*	3855	*	*	2052	398	9444	0	3787	

S 199  6120	*	2078	6663	*	4484	*	4238	6747	7918	*	2335	3276	*	*	3188	2975	3670	6523	*	199
       11	*	7008	*	*	1850	469	9445	0	3939	

A 200  3009	*	2465	3373	5409	5147	6555	4053	3808	4212	5808	5684	4052	4903	2973	4975	5704	4913	*	7044	200
       8	7453	*	1585	585	4100	87	9479	1006	3299	

A 201  3607	*	2594	1768	6506	4776	*	5352	3241	6128	*	3943	*	3997	5957	4319	4044	6365	*	*	201
       57	*	4685	*	*	4053	90	9501	0	3175	

S 202  2991	6585	2700	2336	6328	6400	6830	6572	5290	5994	5539	2678	*	5598	4763	3359	4478	5335	*	5342	202
       26	*	5801	*	*	1745	511	9509	0	3551	

I 203  1349	4665	6733	5979	5035	3826	6875	4310	4819	*	5870	*	*	7076	7283	4279	4109	2602	*	4567	203
       41	*	5145	*	*	2552	270	9514	0	3130	

N 204  5995	*	4133	3048	5139	4559	7042	*	3482	2834	5948	3403	*	4579	3828	3168	4817	4529	3935	5649	204
       0	*	*	*	*	1603	576	9563	0	3169	

N 205  4443	*	5455	5899	*	*	7119	*	4487	7087	*	2772	6176	5688	4505	1023	2911	*	*	7247	205
       14	*	6687	*	*	1574	591	9626	0	2477	

P 206  3069	*	3471	2088	*	5052	*	*	3288	6109	7051	8025	2174	4388	4693	6119	5389	4555	*	6920	206
       0	*	*	*	*	365	2163	9634	0	2101	

D 207  2452	*	3499	2966	5946	4593	7208	7343	4856	5219	*	5275	6617	4268	3941	4582	2428	3829	*	5807	207
       12	*	6964	*	*	*	0	9759	0	1153	

I 208  2886	*	*	4508	4945	5553	5430	2851	4318	3604	3645	5199	*	3920	3337	6104	4458	3191	*	5003	208
       15	*	6583	*	*	*	0	9750	0	1301	

R 209  4235	6549	6042	4940	6191	4658	6399	3961	4155	4274	4392	5157	*	3853	1269	5359	5541	4457	*	*	209
       0	*	*	*	*	2135	373	9716	0	1469	

R 210  3218	6819	2423	2374	4645	6463	6946	5788	3162	6210	6909	4841	4193	4119	3436	5724	5198	7047	*	*	210
       34	*	5425	*	*	*	0	9734	0	1334	

E 211  4559	*	5460	4566	*	4482	5942	4518	1648	5900	4754	3985	6654	4455	3001	4052	4468	4005	*	8042	211
       17	*	6452	*	*	1778	497	9711	0	1708	

M 212  3226	6156	6138	*	4798	6744	5187	2810	3944	2026	6098	5898	7475	6985	4156	5729	5059	2603	*	5342	212
       30	*	5606	*	*	1437	665	9676	0	1634	

E 213  4804	*	4703	3375	5213	5766	6699	4322	3667	2766	5879	3831	*	5144	4475	4524	4689	5975	2520	3926	213
       13	6806	*	0	*	1349	719	9624	1017	1667	

S 214  5571	*	2019	2465	*	5117	5843	6255	3781	5788	*	3210	*	4182	3397	4003	4377	5407	*	6851	214
       57	6130	5350	2753	232	1565	595	9719	1159	1359	

T 215  3952	*	5409	4309	3519	5687	6854	4139	3870	4222	*	5676	*	4941	3416	6880	4530	5255	1629	5629	215
       47	7065	5362	1585	585	2287	331	9715	1000	1610	

W 216  6006	7051	*	5407	2104	*	8070	3393	5450	2618	5999	*	*	*	*	4968	7004	3241	3220	2578	216
       31	7371	6044	1000	1000	1916	444	9687	1000	1868	

S 217  4003	*	3542	3070	5443	5344	*	6222	3346	4229	7509	3797	*	4817	4124	3187	2700	5007	*	4188	217
       12	*	6926	*	*	1960	429	9687	0	1866	

N 218  2773	*	3249	3165	*	3381	*	*	4083	6097	*	3464	7040	4790	3716	2599	3444	*	*	*	218
       25	*	5844	*	*	2471	287	9687	0	1764	

V 219  2212	7544	2970	3620	6987	*	7172	4517	*	6864	6102	*	6848	4725	*	4466	2481	2202	*	*	219
       39	*	5232	*	*	2627	255	9672	0	1897	

I 220  3437	6960	*	4658	3044	7377	7061	2570	*	2163	5378	5640	*	7049	6717	5867	6473	2176	7399	5889	220
       12	*	6872	*	*	1706	528	9659	0	2220	

A 221  4058	*	5035	5374	3989	6066	5722	4988	3635	2967	3914	6840	3664	4634	3516	3131	4268	4383	6988	4470	221
       45	6007	6027	2724	237	1055	947	9689	1170	1964	

P 222  3832	*	7593	7493	5945	3826	6360	5253	3979	5195	5707	3729	2683	5868	5884	2743	2228	5798	*	4710	222
       106	5475	4380	2508	279	*	0	9712	1264	1718	

T 223  3446	5834	*	*	5469	6506	*	3036	5649	2791	5066	*	6534	6726	1399	6927	3224	5256	*	*	223
       31	6189	7017	2516	277	602	1551	9618	1134	2496	

M 224  3749	6599	6787	5947	4951	2876	7528	3107	4844	1875	4784	*	7119	5064	3286	5176	5138	4211	7234	*	224
       101	4131	6547	817	1209	2204	353	9733	1901	1591	

F 225  3134	5469	2985	4395	6015	3451	3724	6819	4168	5301	5946	3289	4864	4444	6055	2861	4840	5317	*	7462	225
       88	4079	*	160	3251	2381	307	9715	1937	1602	

Q 226  5254	*	3505	3540	7339	4289	6090	6219	3271	6794	*	3288	2170	4564	3129	4913	3517	*	*	*	226
       84	4138	*	2614	257	450	1899	9693	1934	1465	

G 227  5537	*	2584	4715	*	1642	5652	6774	3600	6417	7655	3083	5164	7506	3720	4500	4999	7323	*	5980	227
       117	3844	6939	1688	536	0	*	9749	2170	1027	

A 228  2514	5445	5245	7474	5106	1640	7404	6893	7523	*	6993	6960	5034	7728	5798	2879	2711	6145	*	5134	228
       43	5095	*	2072	392	*	0	9757	1529	1107	

R 229  4149	7147	3722	4893	5819	4751	*	4701	2414	4796	6884	4826	3367	4575	2570	4107	4900	4289	5918	*	229
       79	4225	*	1300	752	0	*	9757	1880	1107	

A 230  4308	5738	*	5014	3562	6281	*	1577	5954	3455	4336	7080	*	4525	*	7139	3773	2661	*	5557	230
       49	4906	*	1991	418	*	*	9772	1531	0	

I 231  *	6194	*	*	4682	6644	6458	1160	6700	2595	4960	*	*	*	6089	8196	5440	2164	7150	*	231
       8	7483	*	1000	1000	*	*	9772	1000	0	

C 232  4571	5791	7155	7102	3161	6169	6670	2640	6652	2471	4314	4971	*	*	*	5066	6133	2727	4976	2940	232
       9	7279	*	0	*	*	*	9772	1011	0	

L 233  5166	4615	6675	6003	7135	7549	*	1573	5631	2724	5317	4530	*	*	*	4626	3048	2680	*	*	233
       0	*	*	*	*	*	*	9772	0	0	

G 234  5289	6612	7475	7549	7150	1074	5922	*	*	6436	3138	4374	*	3817	*	2828	4149	*	*	6234	234
       37	6008	6639	1000	1000	*	*	9772	1173	0	

T 235  *	*	*	7539	6596	*	7272	*	6777	7294	*	2992	*	3010	*	5530	534	*	*	*	235
       15	6643	*	1585	585	*	0	9755	1037	1032	

R 236  5406	*	6613	*	6646	*	7013	3858	5853	4577	5119	6239	1637	*	1473	7207	5450	4257	*	6089	236
       115	4871	4567	1461	651	*	0	9907	1489	1032	

F 237  6895	*	*	*	3710	*	5104	3630	3937	2065	6483	3435	6931	4039	6812	6668	*	4839	2370	3622	237
       62	5272	5955	1739	514	1053	949	9712	1333	1844	

H 238  3594	*	5955	6545	7143	2962	1208	*	*	6607	*	4637	*	7351	4745	2871	3888	6909	7521	6630	238
       25	6601	7246	1585	585	1383	698	9754	1037	1694	

F 239  4357	7365	5551	2224	4594	6999	5331	5034	3210	4983	5990	5250	2862	4408	4516	5300	4396	4126	7015	4129	239
       13	6811	*	2000	415	2313	324	9768	1027	1525	

D 240  6684	*	1808	2883	4963	4532	4957	*	5055	7066	5529	2315	*	5943	6256	5218	4498	5461	5884	4027	240
       25	*	5884	*	*	*	0	9779	0	1395	

D 241  4977	3765	767	5619	*	5315	5581	*	5758	*	6763	5960	7228	*	*	2941	5240	6844	6713	6015	241
       56	5354	6207	3405	143	*	0	9705	1326	1685	

I 242  4269	5422	*	7657	4038	*	7209	2599	6763	1291	5721	*	4365	6919	*	7252	4614	3190	6404	5332	242
       0	*	*	*	*	1808	485	9690	0	1943	

H 243  3450	5224	*	*	4125	6918	6367	2923	*	2465	5260	*	5920	5087	5985	4318	3886	4884	5857	2093	243
       120	4163	5375	3886	101	2576	265	9767	1889	1647	

S 244  2768	7083	4629	3900	6998	1910	5724	6157	5832	5454	7016	3108	*	4270	4261	3277	5870	6182	*	5085	244
       96	4604	5417	2014	410	1823	479	9893	1575	1944	

T 245  5320	*	4917	3925	4284	6810	4565	5713	3449	7521	7458	5097	7201	3945	1539	5963	4217	4917	5497	3615	245
       34	*	5443	*	*	2227	347	9768	0	2023	

L 246  4177	5916	*	5055	4999	5400	*	2825	4938	1413	3908	*	*	6589	6537	5282	5144	3751	5296	4257	246
       110	4071	6173	3152	172	2237	344	9759	1863	2197	

F 247  3892	*	*	4562	4600	6153	*	4268	4278	1501	3742	5483	4035	4640	4437	7334	4416	4309	6215	5880	247
       117	4403	5030	2308	325	1216	812	9768	1747	2241	

I 248  4050	6536	3474	3764	7150	4247	5323	4466	2522	5876	6811	4122	5426	3717	3451	3601	4063	4478	*	*	248
       45	5031	*	2183	359	1191	831	10097	1451	2237	

P 249  3282	6582	2762	2960	5181	3545	7995	4410	3420	4208	4919	3709	4625	4856	4428	4806	7123	7174	*	5775	249
       52	4812	*	1730	517	2785	226	9800	1638	1660	

K 250  4095	*	4049	2894	6469	2936	4918	5038	2652	6041	5246	4483	3339	6451	3494	4560	5980	*	5777	5622	250
       108	4005	6636	3193	167	*	0	10090	2126	1548	

N 251  5237	*	2885	3193	5257	3253	4248	*	2577	*	4765	5166	3183	5104	4338	4387	5580	7052	5813	5053	251
       154	3864	4950	2910	206	1142	871	10103	2080	1815	

N 252  5200	7223	2426	2970	6064	2483	4890	*	6210	4655	5705	3374	6921	4846	3793	3861	4368	*	7397	5816	252
       203	3090	6165	2761	230	1601	577	10097	2883	2052	

W 253  7016	*	5918	6851	2657	7277	7114	3776	4676	4323	*	4959	5377	7430	7231	6057	5465	5177	1263	3603	253
       42	7138	5521	3585	126	2117	378	9794	1000	1907	

K 254  4501	*	4870	2325	4886	6108	3285	5567	3003	5799	7141	4734	4737	5827	2857	4480	3818	4364	7574	*	254
       48	5809	6053	2326	321	2125	376	9788	1157	2045	

Q 255  5788	6929	4643	4744	6100	4452	3180	3689	7612	4131	5616	5569	5038	5538	3594	3974	4554	2210	4723	4336	255
       49	7172	5243	0	*	3164	171	9792	1000	2047	

I 256  5010	6067	5648	6839	3956	5196	6884	2511	3749	1986	*	5304	6566	5962	5937	6846	4774	3041	4396	4629	256
       97	4352	5953	3030	188	1434	667	9991	1710	2523	

V 257  4880	4287	4442	3081	4440	6012	5920	5176	3283	4668	5324	3477	7226	5747	3010	3331	5195	3474	5987	7358	257
       22	6052	*	3791	108	3228	163	9991	1125	2209	

Q 258  4435	8001	5404	5025	2682	5985	6297	2560	4789	2343	6088	5898	5948	6009	5610	7036	4551	5908	4825	3030	258
       31	5571	*	2893	209	2105	382	9996	1206	2074	

Q 259  4679	*	5316	4085	7190	5275	*	5468	3705	6907	4797	5387	1310	4713	3638	3889	4197	5961	*	5893	259
       31	7091	6157	5248	38	855	1161	10024	1000	1807	

A 260  1473	6238	7276	4197	5528	5196	*	4929	5401	3414	5808	5348	5258	5494	4736	4154	3931	4143	6893	4283	260
       29	6057	7647	2663	248	2308	325	10035	1187	1559	

V 261  5558	4915	5019	4737	6249	5068	4342	2266	5471	3397	4860	4841	4319	5086	3740	7015	4686	3239	4652	4515	261
       59	6232	5214	3552	129	*	0	10105	1140	1525	

L 262  2387	5039	4414	3248	4213	5265	5376	3378	5137	3802	*	4096	4955	5079	5419	5124	4418	4465	5679	4574	262
       36	6127	6584	2714	239	3067	183	10018	1137	2037	

T 263  5084	*	2719	2106	5512	5324	7195	4217	4188	5387	6463	3443	4287	*	5612	4357	4240	4516	5025	4353	263
       71	4955	5983	2888	209	*	0	9997	1458	2113	

D 264  4596	6126	2208	2572	6312	4438	6150	5452	4005	4487	7030	4116	4791	4820	4411	4425	4018	5733	5546	5331	264
       83	5243	5084	3622	122	2513	278	10039	1363	2369	

D 265  4102	6095	2774	2812	6133	3783	5469	4704	3774	4906	4400	3633	3225	5245	6465	4268	4502	7103	6915	*	265
       141	4006	5012	3245	161	1526	615	10029	1977	2618	

D 266  4742	*	2167	4088	6833	5653	*	4919	5386	4088	5856	3898	4093	5166	2986	6547	4020	4229	*	3133	266
       149	3943	4929	4558	63	2644	252	9958	2111	2562	

G 267  4016	*	3103	2691	6787	2940	5381	5305	3696	5235	5261	4410	4331	4897	4710	4189	4233	4378	*	5384	267
       28	5683	*	2322	322	*	0	10003	1197	2818	

K 268  4482	*	3350	3186	6810	3862	5630	5209	3231	4710	6116	3818	3860	5447	3657	4146	4345	4347	5710	4398	268
       124	4039	5551	3315	153	1564	596	10003	1944	2818	

Q 269  4197	*	4595	3138	4193	1361	4644	*	4158	6962	5767	5626	6028	6301	4593	5398	4670	6205	6123	4522	269
       52	4808	*	3839	104	2126	375	9712	1542	2519	

R 270  4939	6026	5801	1692	5290	5068	7009	5531	3271	4244	*	3996	7103	4591	2656	4659	5821	6318	4848	6808	270
       59	5597	5668	4241	78	1634	561	9749	1258	2166	

S 271  3215	6160	*	5440	4127	4123	7274	4273	7419	3750	7181	5965	2791	5725	5194	2524	4554	3617	4760	4216	271
       109	3935	7093	3860	103	2816	221	9703	2172	2072	

Y 272  4784	*	3999	5512	5127	5483	4446	5307	*	1230	*	5533	7208	*	4451	4307	3400	5682	5264	3920	272
       26	5804	*	3948	97	1712	526	9724	1155	2037	

W 273  4256	4060	3290	6166	4114	*	4825	6138	5999	5488	*	5919	4953	5261	*	6025	7054	4737	1084	5694	273
       64	4742	7368	1848	470	1825	478	9767	1533	1694	

P 274  4614	*	4489	2677	*	5301	7051	6923	4514	5781	6769	5129	815	*	6850	7304	7580	5603	6888	*	274
       59	4636	*	2353	314	1569	593	10075	1584	1569	

E 275  3261	*	3394	1612	5246	4712	5775	7121	6355	5329	5581	5719	5478	3457	5453	3688	6177	4943	7353	4641	275
       30	6038	7484	3754	111	*	0	10085	1121	1336	

F 276  4126	7943	5902	7399	3638	5114	5500	4578	3181	3299	5017	5123	*	5663	1801	4554	*	4163	5436	4532	276
       0	*	*	*	*	*	0	10020	0	1456	

W 277  4849	*	3552	4116	2707	5112	3904	7201	5007	3504	5987	4221	4427	5701	4575	7592	4213	5454	3715	3153	277
       49	4908	*	1087	918	*	0	10020	1534	1456	

S 278  4543	6869	2594	5028	7401	5269	*	7397	4399	6449	7260	3402	2597	6899	3980	2813	3095	5385	*	4867	278
       57	4680	*	2687	244	*	0	10066	1573	1456	

M 279  3640	6317	3122	2827	*	*	7260	4212	4420	2216	6221	4674	5321	5833	4034	4577	4336	4803	*	4455	279
       11	*	7091	*	*	2277	333	10066	0	1456	

K 280  3239	*	2923	1494	6029	*	6520	7426	3614	6132	8023	6377	5707	4476	5546	4220	4762	5296	4632	5534	280
       12	6900	*	0	*	1037	964	10123	1020	1477	

Y 281  3778	7519	3098	3211	3686	7031	4784	4958	4594	3347	6012	5773	*	4494	4723	4601	4445	4063	5218	3138	281
       33	6858	6166	2000	415	*	0	10096	1017	1182	

L 282  4214	*	5511	3446	5351	*	6084	3554	7428	1092	4370	7931	*	5161	4577	*	*	3846	6197	5179	282
       81	4637	6118	764	1282	1842	472	10135	1616	1476	

N 283  3098	*	3371	2394	*	6590	5792	4393	3452	3573	3492	4444	6942	4263	3649	5686	5778	5930	6615	7411	283
       60	4771	7925	827	1197	2183	359	10159	1588	1557	

E 284  3576	5586	4224	2440	6467	5666	8043	3937	2666	4335	6940	4187	6082	3660	3167	5245	4565	6215	*	*	284
       66	4475	*	2451	291	2251	340	10093	1821	1545	

R 285  5216	*	6502	3443	5045	*	8045	3447	2461	2470	4998	7337	7421	4282	2356	5567	5102	5866	6540	6156	285
       68	5585	5302	1827	478	983	1017	10104	1282	1406	

K 286  4231	*	6140	3246	7220	6565	7465	5888	2004	4046	7052	5133	*	6016	1791	5111	5503	7320	5135	4282	286
       110	3771	*	300	2412	1061	942	10162	2245	1654	

L 287  2520	*	3378	3713	5712	4509	7815	5345	4383	3130	6302	3927	6974	5833	3663	3297	4046	4704	*	6011	287
       149	3539	6344	438	1933	1334	729	10115	2599	1282	

E 288  4095	*	4777	2851	*	4960	5417	4586	3869	2887	2385	4986	6020	5355	5205	4209	4749	4114	*	5233	288
       143	3788	5494	607	1541	0	*	10183	2337	1349	

D 289  5303	6908	2227	*	5963	1583	7433	5482	7248	7140	*	3401	3779	6919	6885	3119	4530	*	6331	7351	289
       8	*	7556	*	*	778	1263	10104	0	1252	

R 290  4596	*	4457	2371	7276	5024	5861	6322	3742	4797	*	5206	2418	5574	3469	2957	3971	5757	*	7488	290
       40	5186	*	2051	398	*	0	10088	1437	1150	

V 291  3445	*	4752	3715	5330	5010	4809	5258	4715	4733	6996	4775	5601	5400	2372	3586	4239	4157	*	2972	291
       44	5069	*	1309	745	0	*	10088	1454	1150	

A 292  2747	*	4019	3428	*	4823	7493	3876	5457	3908	7479	5251	*	4178	5082	3226	2838	3433	5793	5371	292
       30	6229	7070	649	1466	*	*	10120	1112	0	

F 293  4841	6725	7964	6919	931	5521	*	6210	5569	7191	7586	*	*	*	4600	7188	7064	6247	2213	3920	293
       0	*	*	*	*	*	0	10108	0	1000	

A 294  2345	6800	5687	3448	5530	5069	6565	*	4014	5017	5219	3085	*	2852	3256	4282	6475	7586	5298	4402	294
       12	6906	*	0	*	*	0	10108	1012	1000	

Y 295  2144	4901	*	*	*	3883	7191	6257	4622	3988	5341	*	*	2319	3224	2795	4393	6799	*	5956	295
       21	6141	*	969	1032	*	0	10108	1136	1000	

Q 296  6252	*	5762	1146	6690	*	*	5646	*	2780	5934	4642	6892	2191	6028	5943	*	5620	*	7503	296
       45	5732	6432	1478	642	*	0	10108	1249	1000	

Y 297  *	*	*	6007	2995	*	5283	5108	5361	3780	4705	7252	6811	6892	6687	7197	7130	5024	4933	842	297
       37	5766	7165	1301	751	1676	541	10118	1193	1242	

L 298  7402	7310	4012	3510	5594	6006	5119	7336	5563	2943	2466	4705	*	1650	4557	7218	*	6677	*	5753	298
       45	5428	7119	3306	154	1731	517	10101	1317	1278	

N 299  3558	3713	*	6866	5853	2519	5509	6877	8036	2757	6904	2472	5989	2103	*	6174	*	7545	*	*	299
       8	7455	*	3322	152	1735	515	10095	1001	1312	

A 300  4864	*	2728	2271	7303	6265	5809	4565	4061	6334	*	2572	*	3798	3336	4732	5382	4179	*	*	300
       32	6129	6968	3508	133	1020	980	10107	1154	1179	

A 301  3863	*	7193	*	2613	*	5371	3712	7313	4926	7142	5740	1302	5646	*	7261	4836	4672	3693	6394	301
       47	5341	7060	831	1191	0	*	10100	1335	1196	

V 302  5025	*	6440	4805	5333	6210	*	2438	3451	3283	5305	4555	4916	4983	4290	3649	3425	2804	*	7585	302
       49	4909	*	3663	119	0	*	10104	1527	1021	

R 303  2833	*	2537	3805	5484	4365	*	5417	4937	4427	*	4909	2763	5827	5884	2864	3938	5337	*	*	303
       42	5895	6412	1876	459	*	*	10120	1165	0	

S 304  3231	*	2784	2674	*	5192	5979	3823	4769	4346	*	5615	3744	4906	4622	3316	4484	4713	6093	5325	304
       33	6935	6095	0	*	0	*	10119	1011	1132	

T 305  3653	*	3265	1990	7464	2560	*	4829	5405	7143	6784	4826	*	5740	5868	2906	3706	4899	*	*	305
       0	*	*	*	*	0	*	10103	0	1137	

D 306  4489	*	2981	3300	6077	986	7415	*	6857	7175	*	4971	7182	5154	5447	4461	4901	5848	*	*	306
       27	7203	6414	1000	1000	*	*	10120	1035	0	

V 307  2401	5760	5094	4406	5774	3220	*	6885	3985	3531	5658	3306	6952	4334	4447	3657	4387	4536	*	4741	307
       10	7210	*	2322	322	0	*	10116	1000	1101	

G 308  5115	7248	7660	5271	3411	6283	*	2732	5473	2086	4564	7038	4748	7205	5118	5625	6440	2580	5198	3849	308
       10	7184	*	2000	415	*	*	10120	1000	0	

I 309  *	*	6906	*	1018	*	*	2556	6207	2710	*	*	*	*	*	6956	*	5126	4013	3995	309
       42	5121	*	3936	97	*	*	10113	1498	0	

S 310  5110	*	2934	5225	5612	4199	5850	*	2293	5922	5891	3336	4135	4475	4442	2853	4212	7711	6255	5229	310
       21	6146	*	3689	116	*	*	10113	1143	0	

P 311  3960	*	3783	2849	6289	4740	5572	*	3862	4499	6052	5500	2690	4872	2920	4198	3856	6251	5607	5356	311
       27	6380	7323	2563	267	*	*	10113	1127	0	

E 312  4819	*	2524	2176	3810	4844	4346	6390	4582	4798	5403	4342	4583	4655	4159	3861	5677	7161	*	5724	312
       17	7485	7276	2000	415	*	0	10111	1001	1016	

L 313  5467	7118	2938	4534	4913	4860	5516	5322	3275	4916	3658	5679	6341	4089	4463	5145	6283	4721	2237	4671	313
       12	6878	*	1000	1000	968	1033	10102	1045	1162	

I 314  4940	*	7135	*	2100	*	*	2190	7961	2106	5522	6911	6131	4877	6795	*	4429	3757	5188	4782	314
       70	4606	7294	3109	178	0	*	10104	1723	1010	

I 315  5778	*	3510	3623	5534	5087	5215	4188	3161	4549	7343	4700	5233	3114	3139	3932	4222	4623	4958	4903	315
       89	4665	5613	2584	263	0	*	10112	1634	1000	

K 316  4509	*	4069	4023	3949	7283	5426	5119	3597	6894	*	7096	4000	5539	3373	*	3810	3753	3907	2180	316
       64	4925	6608	3034	188	1620	568	10091	1501	1286	

G 317  3806	5564	3945	5302	3447	6277	7584	4187	4374	4703	6030	4674	5336	5450	4679	5565	4482	3470	5670	2006	317
       44	5052	*	2524	275	472	1842	10059	1488	1310	

E 318  4368	7325	2687	3359	4668	4850	4938	4952	4182	5193	5603	4096	4118	4696	4056	4793	4237	4593	4878	3810	318
       57	4686	*	3075	182	0	*	10119	1650	1000	

V 319  3983	5506	3044	2900	*	6363	5816	5550	4083	3384	5255	4582	3581	4308	4367	4548	3852	4259	5282	6253	319
       63	4852	6949	3128	175	*	*	10113	1542	0	

P 320  4894	6433	3916	3846	6347	4773	4693	3382	4899	2937	6284	4319	2437	4486	4872	6710	4732	5535	5426	4235	320
       38	5695	7282	2034	404	*	0	10101	1259	1004	

E 321  5750	*	3726	2908	*	4963	6226	5700	3995	4431	6855	4974	1499	5680	4261	4409	5200	4757	7141	6099	321
       185	3161	6875	2302	327	*	0	10098	2968	1122	

D 322  3973	*	2623	2794	6469	5976	4568	5357	3425	4463	4801	4758	3774	4888	3949	4211	5449	4245	6040	6900	322
       151	3685	5534	2331	320	0	*	10075	2339	1306	

Y 323  5159	*	4513	5526	3340	3140	*	3474	4408	3008	5282	5567	4952	7151	3815	5484	6029	3972	5266	2752	323
       61	4822	7437	2656	249	*	0	10088	1508	1402	

D 324  3323	5007	2620	3180	7147	5070	4806	5367	3414	3575	6363	5114	*	5087	3984	4979	4633	3275	*	6333	324
       55	5658	5808	2891	209	1154	861	10081	1314	1534	

C 325  4090	7346	5550	3638	5626	3936	5475	7438	3500	6144	5653	4518	4511	3947	2319	4832	3973	3977	5464	4069	325
       81	4195	*	2810	222	301	2409	10065	1881	1551	

L 326  4342	*	6621	6156	6436	6035	6732	2921	4699	3197	5622	*	4205	7503	3053	5101	3944	2429	4997	3336	326
       38	5690	7167	2229	346	*	0	10111	1271	1000	

G 327  4021	5216	5461	*	3653	4787	6056	2817	6361	4306	6200	6915	*	*	5841	4300	5179	2143	6977	2312	327
       25	5885	*	4000	93	929	1074	10094	1181	1141	

V 328  2820	4851	5826	6738	5000	4092	*	2506	*	3330	3291	5759	*	5065	3778	6253	6306	2528	*	6834	328
       0	*	*	*	*	0	*	10102	0	1000	

G 329  2359	*	*	7070	4143	2392	5118	6263	*	6164	6577	*	*	5278	7559	3179	3318	3873	5618	2701	329
       26	5791	*	2612	258	*	*	10105	1275	0	

I 330  4550	4094	6749	7009	7671	6255	7221	2652	*	3692	4710	*	*	*	*	6149	4492	1508	2655	6215	330
       21	6086	*	1799	489	*	*	10105	1131	0	

D 331  5983	6623	107	*	*	6881	*	*	6749	5706	*	*	*	*	*	6832	*	*	*	*	331
       31	7009	6192	3000	193	*	*	10105	1025	0	

L 332  4563	5549	*	*	3675	4858	*	4580	5538	2964	6443	7120	1255	7569	*	7509	2930	4256	*	*	332
       76	5560	5039	3518	132	912	1094	10086	1244	1128	

S 333  610	6843	6759	*	*	5237	*	6970	*	*	*	5877	7102	7432	*	2214	4789	*	*	6585	333
       178	6256	3283	2340	317	*	0	10047	1140	1575	

A 334  2746	*	3523	6682	3196	3983	*	4823	4277	3498	4582	5064	5351	4959	6522	3780	4429	4206	6808	3559	334
       89	5690	4630	1542	607	2108	381	9917	1265	3460	

G 335  4549	7029	6719	5507	*	1904	*	5647	2431	*	*	7116	*	7080	6928	2521	2162	5304	*	*	335
       130	4781	4336	3101	179	3444	139	9882	1412	3477	

L 336  2887	*	3522	3785	5151	3421	*	6764	2599	4360	*	5602	5789	5052	5492	3405	3389	3645	*	*	336
       53	5796	5777	1631	562	1220	809	9870	1164	3937	

R 337  5590	*	5309	4068	*	1696	6721	*	2283	6838	*	3443	6118	7446	4097	2962	4464	6767	*	6836	337
       96	6085	4325	2623	255	787	1250	9941	1155	2988	

E 338  3902	7101	2839	2540	*	3959	*	6821	2632	5526	*	5132	4949	4254	3420	3347	4242	*	*	*	338
       37	6902	5896	2585	263	912	1094	9954	1000	2554	

K 339  5839	*	4422	3893	5639	1755	6150	*	3135	6669	6447	3868	*	4650	3664	3648	3507	5460	7260	5732	339
       59	5640	5624	2504	280	678	1416	9996	1228	1947	

N 340  2532	*	3923	6269	*	2659	4667	6756	5096	6280	*	2864	5110	5492	4843	2152	4304	*	*	*	340
       37	5316	*	2245	342	995	1005	10053	1418	1663	

D 341  6415	4965	242	6709	7267	7183	*	6903	6569	*	*	6127	*	*	*	4907	7009	*	*	6198	341
       10	*	7183	*	*	*	0	10076	0	1270	

W 342  6128	*	4536	2958	2655	4435	6837	*	5837	7536	6042	5156	4495	*	5507	3919	6011	*	5413	1463	342
       36	5982	6868	2710	239	1049	952	10076	1128	1396	

T 343  3764	6173	*	*	5228	*	6986	5353	4270	4441	5408	4833	*	7187	6121	2416	1304	4099	5808	7120	343
       16	6460	*	987	1013	629	1501	10067	1102	1280	

V 344  1166	4320	*	7186	5676	3150	6607	5133	*	5312	*	*	*	*	*	4243	5977	2104	*	*	344
       11	7064	*	0	*	0	*	10086	1000	1011	

M 345  3215	4265	7003	*	3790	3362	6210	1583	*	3326	4414	*	*	*	*	4712	5443	3647	*	5166	345
       8	7538	*	0	*	*	*	10105	1000	0	

T 346  3233	4513	*	7434	7454	5007	*	2805	5728	3450	5493	*	5130	3956	5379	3723	2842	2368	7463	*	346
       34	5432	*	0	*	*	*	10105	1350	0	

L 347  4447	4701	5345	7003	5003	4162	5501	3198	5674	2782	6466	7107	*	*	*	6126	4985	1349	5567	5491	347
       37	6379	6226	1319	739	*	*	10105	1090	0	

G 348  3054	5315	*	*	4183	3383	5178	3030	7409	2624	4776	*	*	7162	*	7296	4696	3389	2741	4267	348
       21	7449	6871	0	*	729	1334	10096	1000	1144	

G 349  3229	7389	3784	4652	7263	1170	6187	*	4370	4540	6641	*	*	6297	4349	4512	5608	4919	7280	4522	349
       96	5277	4698	0	*	1252	785	10085	1331	1128	

I 350  5156	5713	4514	4143	4210	4679	6755	4458	3354	2645	7287	7551	7403	4453	3630	6068	3872	2722	6369	4158	350
       172	3253	7101	432	1952	1276	768	10030	2794	1823	

K 351  3413	5683	2319	6090	5656	5167	3810	4247	3723	4350	*	4859	4045	6093	4869	4065	4044	5492	7072	3624	351
       102	4458	5464	698	1383	801	1231	10059	1778	1576	

E 352  5370	*	2021	3477	6891	2064	5986	6887	3693	*	6955	3783	5603	4576	3932	4718	5181	5939	*	*	352
       130	3534	*	1230	801	*	0	10043	2438	1673	

G 353  4176	*	2917	3829	6720	1810	5023	5643	3724	6212	*	3306	5386	4170	3708	5830	5331	*	*	6992	353
       18	*	6364	*	*	2715	238	10043	0	1673	

K 354  4272	*	3591	4423	5495	3964	5122	6045	3064	6703	7258	2988	4479	3725	2813	5654	5432	5094	*	3447	354
       48	5265	7233	1292	757	*	0	10050	1359	1795	

I 355  4765	6192	5381	*	3072	6091	5264	3185	5427	2413	5396	4891	4904	4982	5568	5500	5033	3640	5789	2732	355
       31	7203	6137	1000	1000	*	0	10036	1011	1918	

Y 356  *	5895	5594	6488	3480	5213	4094	3941	4935	4264	*	7078	*	5414	4596	*	5632	4220	5197	1142	356
       34	*	5422	*	*	1752	508	10025	0	2166	

M 357  4293	5615	6921	6844	5013	*	6543	2321	5047	2076	5676	*	*	6963	5915	7407	6134	1663	5974	7287	357
       33	6597	6366	1000	1000	2433	295	10008	1032	2167	

I 358  3998	7342	*	6377	4591	7175	4677	2802	*	1546	5985	6149	5933	*	5940	5375	3674	2716	*	5127	358
       41	5960	6416	2043	401	*	0	10015	1142	2185	

D 359  3790	*	1311	2830	*	4176	4006	6822	5027	5116	*	7355	6233	5862	4295	5577	*	6462	*	3676	359
       67	6899	4751	0	*	*	0	10019	1000	2400	

Q 360  3815	4225	3338	5370	5487	3977	4884	2882	6630	4516	3624	6380	*	4363	6716	4551	7145	2239	6046	6026	360
       11	*	7098	*	*	3028	189	9981	0	2964	

R 361  5660	*	3172	3989	3570	4955	4489	4384	6017	3105	5818	5874	6761	5779	3928	4955	5407	3049	4115	3271	361
       19	*	6220	*	*	2954	199	10000	0	2853	

R 362  3471	3807	6813	5129	5331	4213	4282	3891	5977	4799	5863	*	7166	6636	2092	3535	5054	3978	6861	3406	362
       27	7339	6299	0	*	4001	93	9999	1000	2895	

A 363  4121	*	3761	3138	4318	2495	5582	5737	3976	3535	5008	4260	*	5137	4276	5094	4173	4812	*	4195	363
       26	6839	6736	1000	1000	2523	276	10009	1037	3003	

R 364  5525	5885	4194	6194	*	4875	5376	5367	2192	4048	*	5328	5057	3311	1765	4824	*	5766	5829	6624	364
       78	7146	4460	0	*	3715	114	9993	1011	2807	

T 365  4229	4597	4349	3852	4467	2829	6597	5621	3914	3123	5994	5323	5816	4595	3644	5222	3743	5658	4979	4144	365
       59	*	4630	*	*	3421	141	10009	0	3363	

M 366  3973	*	2856	4145	*	3673	*	4853	4350	4269	3395	4571	3722	4879	6110	2796	3292	5621	*	*	366
       84	*	4140	*	*	3654	119	9972	0	3664	

G 367  3715	*	4667	4967	6207	3564	4738	4811	5259	4178	4237	4197	2743	5650	5875	4064	3577	4167	6155	3430	367
       46	*	4989	*	*	2149	369	9961	0	4176	

N 368  4618	*	2645	3091	3927	3989	5548	4881	5379	4996	6175	3297	2967	6929	6006	3834	4298	6978	*	4425	368
       152	*	3321	*	*	1529	614	9984	0	3903	

L 369  3970	*	3571	2922	5549	3296	*	6149	3566	4570	5671	6544	5797	3400	5483	4586	4116	3468	3781	5136	369
       33	*	5470	*	*	1752	508	9976	0	4184	

E 370  3645	*	4184	2100	6145	5755	6082	3861	4939	4216	5357	5877	7263	3965	6898	4570	3631	3645	3516	5742	370
       38	7010	5796	3459	138	1997	416	10027	1003	3636	

K 371  3032	6919	5124	3860	4649	4395	6105	3630	4704	3519	4528	4447	5365	4333	6429	4903	3114	4520	4117	4684	371
       47	5754	6197	1671	544	4855	51	10029	1156	3242	

M 372  3473	*	4573	4756	5961	4843	*	3286	4091	2669	3770	*	3153	5222	3606	5507	4120	4050	6699	5842	372
       0	*	*	*	*	2302	327	10019	0	3353	

D 373  3214	6787	2700	2117	6681	5420	7185	5839	3266	4663	*	4717	*	4061	3661	4579	4871	4475	*	*	373
       10	*	7191	*	*	2503	280	10004	0	2905	

L 374  2087	7050	5950	4549	3944	7244	5632	3435	5613	2708	5363	6612	6899	4027	5364	5097	5422	3237	4460	6994	374
       9	*	7407	*	*	2100	383	10036	0	2702	

L 375  3491	7300	4880	4927	4044	*	*	1778	4843	2862	4709	*	*	*	4942	5812	4916	2601	5227	*	375
       79	*	4237	*	*	*	0	10038	0	2405	

C 376  2472	6067	4038	4540	6144	4080	5824	4222	3014	3800	6874	4111	5943	3503	3795	5362	5491	3986	*	6902	376
       23	6838	7102	3000	193	3117	177	10008	1000	3294	

E 377  3510	6016	3627	2631	*	4225	*	*	3227	3749	6149	5635	*	4260	2754	4047	4296	4949	5817	5407	377
       29	*	5659	*	*	*	0	10038	0	3145	

M 378  2360	5382	5612	5919	4558	5646	5488	3517	5980	2301	3349	6455	*	5975	4936	7326	5489	3228	5814	4562	378
       74	*	4326	*	*	*	0	10038	0	3428	

L 379  3186	5721	7184	4082	7087	4941	4491	3001	3127	3069	6700	7057	6017	4604	4312	5986	4134	3733	5013	4075	379
       21	*	6131	*	*	4593	61	10025	0	4109	

A 380  3019	7068	3358	3482	6890	4237	4299	6761	3128	5428	5759	4810	5231	4101	3385	3939	3817	4560	*	6688	380
       121	*	3631	*	*	*	0	10029	0	4159	

D 381  3778	*	2619	4293	4077	5620	5504	5032	2416	3851	*	4548	4250	4210	5208	5298	4017	4773	6067	6735	381
       64	*	4528	*	*	3736	113	9949	0	5019	

W 382  5204	5215	4009	6748	4535	3396	5014	4260	4019	3729	5697	*	5575	5796	5242	5801	6518	7142	2493	2198	382
       57	*	4694	*	*	3700	115	10013	0	5143	

N 383  4189	6810	3878	4148	6351	4653	*	6346	3669	4504	*	2687	3229	4842	3215	4220	3914	4681	6782	4256	383
       85	*	4134	*	*	4378	71	10042	0	5222	

I 384  4621	5650	3220	3550	5845	5026	*	3544	3939	3810	5351	4144	4068	3811	3723	4486	6665	3479	5446	5525	384
       62	6757	4939	2000	415	5575	31	10058	1016	5562	

L 385  3188	6661	4058	3282	4840	5050	4600	3560	4083	3158	6609	3858	6718	3768	3990	*	4612	4017	5897	6517	385
       31	*	5566	*	*	4043	90	10016	0	5763	

A 386  3354	3882	4703	4253	5664	5590	5887	3256	4004	5061	*	5767	4426	3860	4131	4528	4118	3034	5568	4205	386
       11	*	7067	*	*	*	0	10172	0	5727	

E 387  4120	4017	3910	3952	4897	6415	*	3549	5003	3071	4517	6506	4895	5243	4377	6449	4796	2350	*	4005	387
       113	*	3729	*	*	*	0	10182	0	5794	

N 388  4443	*	4296	6398	6611	5335	3937	4292	4472	3562	4961	3654	5009	4112	3777	4189	4492	3262	6821	3006	388
       95	5534	4561	1851	468	*	0	10134	1167	6310	

D 389  4496	6178	3373	3170	6097	6655	6247	2223	3969	5278	3649	5235	*	6243	4450	5142	4275	3521	*	4050	389
       10	*	7218	*	*	4277	76	10116	0	6554	

E 390  3537	*	*	1651	*	4326	6176	2531	5116	4131	5204	5802	3984	5663	5416	5550	4617	4368	*	6508	390
       106	*	3819	*	*	4189	81	10150	0	6415	

G 391  3345	6289	4867	3688	4462	3337	6444	3658	3419	4101	4825	4207	*	4972	4260	3085	5414	4365	*	5219	391
       53	*	4790	*	*	2563	267	10044	0	6588	

Q 392  4346	*	3471	3584	6697	5972	6626	6443	3401	4149	6271	2506	*	2965	2751	3896	5161	6729	*	6817	392
       48	*	4924	*	*	3453	138	10007	0	6149	

F 393  2869	6460	4292	6660	2978	3195	*	4155	4548	2730	3746	6294	4476	5585	6222	5707	6229	4727	5500	4432	393
       39	*	5227	*	*	3007	192	9998	0	6041	

F 394  2599	4082	5154	6850	4985	2568	4094	4832	5114	3041	*	5598	*	4641	5458	5721	*	4589	4926	3082	394
       20	*	6172	*	*	3038	187	10046	0	5766	

P 395  3943	*	4073	3251	*	2963	4317	5778	3394	5653	5924	5711	6776	3244	3003	3619	4946	4416	*	5424	395
       49	6318	5568	1585	585	3490	134	9936	1011	5424	

T 396  3693	*	3945	3335	*	2829	4809	6004	4509	3530	6910	5021	6555	5135	2409	6002	4238	4469	5622	4808	396
       40	*	5203	*	*	2242	343	9938	0	5291	

M 397  4745	4368	5788	5699	3307	3931	3971	5502	6722	4684	3960	4222	6543	5069	5758	4982	5801	3936	5937	1899	397
       43	6501	5790	2000	415	2398	304	9964	1015	4822	

S 398  4645	*	4271	4077	6588	3151	5037	4500	2512	4821	*	3507	4163	5291	3183	4621	*	3599	*	4714	398
       9	*	7276	*	*	2782	227	9945	0	4411	

P 399  2808	4259	5921	4778	6139	5763	5384	4864	5400	3882	5091	6709	2204	5419	5465	5799	3810	2550	*	7028	399
       49	*	4909	*	*	2914	205	9958	0	4068	

C 400  3283	5207	3325	4518	*	6959	4381	4005	4637	4249	5676	3739	4566	4498	3156	3264	4213	4169	6804	*	400
       30	6655	6581	2000	415	2771	229	9951	1008	4076	

V 401  3152	6920	7254	4865	5159	4558	6005	3496	3516	3179	*	5874	*	5434	2894	4967	3132	3456	6575	4527	401
       78	5997	4757	1291	758	2628	255	9958	1127	3796	

I 402  4674	6115	5278	6825	3698	*	*	1620	*	2715	5069	*	*	7212	*	6377	7253	1944	4907	6836	402
       24	*	5947	*	*	2348	316	9987	0	3870	

W 403  3132	5402	4872	5556	4889	3220	4403	4626	4458	3025	4926	5959	*	*	4468	*	4588	3504	4136	2955	403
       28	6700	6675	0	*	1724	520	10001	1013	3571	

P 404  4224	5841	*	6771	3160	6714	*	1368	5915	4370	4560	5947	5458	*	*	5840	7080	2161	*	5945	404
       37	*	5303	*	*	2518	277	10015	0	2971	

E 405  5980	*	3780	441	7215	6980	4987	7108	6674	5147	*	6633	5900	7379	5506	6865	*	6719	*	6566	405
       33	*	5454	*	*	3097	179	9990	0	3033	

A 406  3366	6387	2342	3516	*	4584	*	5790	4239	5145	*	4635	4684	5907	5107	3086	2450	4976	6944	*	406
       10	*	7128	*	*	2647	251	9977	0	3155	

V 407  3576	*	5915	6138	*	6078	6500	5192	2847	4337	*	1539	5575	5594	6101	5960	3375	3133	6787	7020	407
       21	*	6096	*	*	2908	206	9968	0	2921	

A 408  2637	6740	5971	5757	4662	2075	*	6283	5580	5335	4803	2876	5913	3154	5851	4167	4929	5128	*	5344	408
       34	*	5425	*	*	3062	184	9992	0	2868	

Y 409  3329	*	5333	*	2908	2748	5278	3919	*	4102	5609	4021	6193	6239	5856	3603	3690	3565	6729	3975	409
       13	*	6854	*	*	2120	377	10006	0	2984	

Q 410  6159	*	5071	4406	5945	1027	6717	*	4693	*	6114	4728	7034	1904	*	*	5779	6882	*	*	410
       44	*	5063	*	*	2284	332	10025	0	2659	

N 411  3509	*	3041	3290	5753	4026	5096	5673	4367	5873	5409	3822	4872	3047	3631	4224	3748	5019	*	7553	411
       24	*	5920	*	*	*	0	9957	0	2798	

S 412  2416	*	5944	5036	3121	3348	*	4864	5115	3717	4683	5868	5039	6298	4755	3253	4332	4623	5564	4035	412
       0	*	*	*	*	3263	159	9930	0	3022	

F 413  3179	6755	6018	*	2693	5150	*	3628	*	2050	4056	*	5911	5850	7279	6700	4888	2663	6647	4382	413
       0	*	*	*	*	*	0	9946	0	2821	

E 414  2898	6739	*	4455	*	7242	7050	2968	2919	4130	5147	4628	4955	7164	4500	4661	5053	2734	4708	3853	414
       25	*	5879	*	*	2659	249	9946	0	2821	

G 415  4200	*	3328	2549	6860	3446	7311	5919	3584	4808	6687	4663	5497	2601	4267	4687	3758	5820	*	6133	415
       18	*	6340	*	*	3539	130	9940	0	2799	

D 416  4065	*	3790	2600	6068	4844	5918	6530	4467	4279	4427	3898	4421	2923	4760	4314	3789	5209	5103	5544	416
       31	*	5552	*	*	2574	265	9962	0	2833	

F 417  3218	*	*	5356	3155	6142	*	3533	6717	1362	5023	6763	*	7072	*	5921	5131	2686	6795	*	417
       70	6917	4687	1585	585	*	0	9668	1013	2839	

K 418  4576	*	4830	3142	5690	7109	5986	3208	2442	5351	4200	5498	*	3673	2491	4583	4529	5492	*	6583	418
       83	6682	4430	1585	585	2415	300	9635	1023	3389	

R 419  4254	*	5231	3006	5671	5216	6082	5045	2299	6693	5894	4088	*	5314	1819	3975	5567	6830	*	6120	419
       86	6789	4347	0	*	3450	138	9917	1019	3602	

V 420  3312	6086	4579	2958	5430	*	5449	5206	4109	2765	6143	5457	6733	3241	3632	4420	4523	4278	6132	4410	420
       162	*	3239	*	*	3935	98	9966	0	4022	

V 421  3334	*	6737	*	4668	2834	5858	3923	6640	2083	3952	5602	*	6831	5617	3764	3970	3240	*	5316	421
       106	6249	4118	2585	263	3051	186	9911	1026	4987	

I 422  4852	*	4656	4711	6433	7101	*	3385	3198	2463	4564	5679	3395	3443	3698	4833	5853	3739	5980	6200	422
       119	7079	3802	1585	585	3534	130	9949	1000	5249	

E 423  6548	5020	4170	2204	4944	4934	*	*	2987	3589	*	4238	6608	2774	3959	4651	3522	6511	*	*	423
       57	6961	5035	1585	585	2605	259	9957	1016	5600	

Q 424  5732	*	3465	2639	*	6651	5679	5902	3287	3815	5562	3708	6006	2646	2918	5267	4352	5713	6499	*	424
       44	*	5051	*	*	3913	99	9899	0	5259	

R 425  3774	6169	6986	3819	5958	2403	4617	3942	3179	3677	*	3475	5727	5562	3062	5173	6545	6278	6444	5490	425
       65	6462	4926	0	*	2556	269	9867	1033	5282	

A 426  2571	6454	4361	6664	5562	3950	4540	3178	4114	4318	5392	5082	6817	4457	3745	4318	4533	3336	6646	5069	426
       31	*	5542	*	*	2749	232	9928	0	5004	

L 427  5750	6698	4285	4243	4365	2859	5229	4128	5461	2781	*	3640	4136	5074	3956	3699	6544	6483	5949	3592	427
       52	*	4816	*	*	2218	349	9919	0	4744	

Y 428  3660	3929	4839	6550	3657	3331	7133	3694	4433	4496	5413	4102	3548	6725	4572	4060	5122	5152	*	3051	428
       71	6747	4699	0	*	1160	856	10002	1000	4417	

N 429  5331	*	4465	*	5912	2678	3930	4073	4192	4182	6179	3567	4222	4684	3611	3601	3749	4806	6691	4398	429
       42	7057	5557	0	*	1882	457	9991	1000	3523	

L 430  4430	4523	5283	5236	3605	4245	7189	2585	5067	2781	4204	*	*	*	4011	4520	6018	2519	6040	6784	430
       64	5704	5364	1000	1000	1396	690	10012	1163	3193	

S 431  4261	5257	4856	4613	7034	3482	4936	6248	4439	5133	6703	3334	2080	4972	3562	4816	3527	5036	*	6140	431
       58	*	4674	*	*	2806	223	10023	0	2735	

V 432  4422	*	6490	4263	5814	4656	*	2229	7239	3767	5370	6932	3959	5640	5286	4618	6255	1892	5062	4515	432
       52	*	4822	*	*	1946	433	9956	0	3120	

S 433  4559	*	5466	2947	5036	*	5953	2995	3359	3628	*	5688	*	5766	3028	5537	3679	2478	*	6015	433
       40	*	5178	*	*	3174	169	9940	0	3067	

P 434  3654	*	4299	3063	6904	3138	6950	5227	3630	3961	*	4884	1799	6842	5174	5906	4216	7277	6172	*	434
       75	*	4303	*	*	1494	632	9929	0	3224	

V 435  5353	*	3936	4758	3511	5459	*	2372	5428	3297	6994	*	6142	*	5988	4258	3114	2365	5070	6048	435
       71	6638	4714	0	*	2726	236	10008	1015	3201	

K 436  5531	7341	5347	4365	5215	5128	3852	4481	2778	3764	4802	3846	3940	4096	5550	4561	3170	4397	*	4085	436
       46	*	5000	*	*	1010	990	10012	0	3393	

G 437  2836	*	5899	4401	4609	3843	3308	6163	6278	6991	6595	5084	2887	5529	3208	3799	3128	5034	6869	5689	437
       96	6025	4342	575	1605	1375	702	10080	1128	2763	

F 438  3390	*	5366	5347	5910	4112	3906	5466	3840	4910	7467	3903	4097	3275	4213	2976	2830	5556	*	6415	438
       131	5911	3838	3623	122	739	1319	10113	1147	2893	

K 439  4052	*	6464	4613	6756	5182	4538	5974	1978	6019	6106	3375	7138	3508	4112	2594	3701	5950	*	*	439
       102	*	3868	*	*	755	1295	10120	0	2982	

G 440  3776	*	5471	5689	*	1674	6028	5915	3440	5294	5367	6072	6131	4719	3104	3977	3818	3846	*	6566	440
       108	5219	4457	1229	802	551	1656	10029	1386	2926	

D 441  5217	*	2097	6157	*	4596	*	*	4289	5699	*	2106	5021	4078	*	2250	4005	6713	*	6740	441
       73	4679	6634	486	1807	166	3198	10041	1563	2325	

K 442  6715	*	*	*	*	6809	6803	5785	158	5828	*	6580	6767	*	5566	*	*	*	*	*	442
       0	*	*	*	*	975	1025	10057	0	1195	

L 443  3478	*	4780	1775	4214	6194	5601	4826	5625	3317	*	4796	6863	3968	4430	7258	5794	2997	7127	5287	443
       32	6590	6399	3459	138	*	0	10058	1037	1027	

A 444  2902	*	3693	3312	5732	4209	6195	3992	4656	3478	6930	4336	7294	3947	4744	4168	3164	3719	*	*	444
       0	*	*	*	*	1361	711	10055	0	1281	

R 445  5750	*	6752	6548	*	4365	*	5528	4353	4944	5318	*	*	*	350	*	*	*	*	*	445
       42	5545	7089	0	*	0	*	10082	1284	1120	

L 446  1941	4772	*	*	4053	*	*	1133	*	3473	5026	*	*	*	*	5467	*	4714	7571	*	446
       63	4550	*	954	1047	*	0	10076	1679	1009	

R 447  3690	6889	3954	2315	6368	5026	5815	3849	4562	3269	5780	3592	*	5026	3790	3332	4726	5318	*	7289	447
       26	6867	6741	0	*	*	0	10076	1026	1009	

G 448  2589	6747	3914	5140	5874	5089	*	5391	5199	5117	5436	3607	2706	6544	3693	2942	3311	5260	*	*	448
       110	3763	*	1337	727	929	1074	10046	2169	1170	

V 449  3776	6017	*	*	3489	*	7127	3308	7315	1364	4856	5604	*	5217	7257	6588	5547	2489	7415	6031	449
       21	7450	6805	1000	1000	*	0	10076	1000	1009	

L 450  2407	7708	7417	2764	7123	7116	5907	3383	4794	4817	*	5335	*	3439	4369	2194	5206	4500	*	*	450
       38	6513	6042	0	*	*	0	10056	1094	1157	

G 451  3251	*	3790	6848	6857	4049	5289	5922	4903	4932	*	3930	1727	4551	6183	3491	3846	5292	6006	6249	451
       0	*	*	*	*	2241	343	10035	0	1448	

L 452  4098	*	5451	4955	4585	6249	5336	5427	4544	1804	4657	5723	4104	4170	3874	6162	7270	4070	5133	3243	452
       11	*	7071	*	*	540	1679	10029	0	1327	

Y 453  4289	5174	6578	7418	2695	7491	*	2674	*	2647	4153	7074	7443	6807	*	7281	4811	2869	4344	3035	453
       19	*	6235	*	*	*	0	10065	0	1251	

E 454  3937	6747	6036	1553	7005	6393	6874	5527	3482	5306	7419	3877	6658	3190	3872	3568	5567	5838	*	5627	454
       14	*	6724	*	*	360	2179	10055	0	1513	

N 455  2903	7372	3900	4988	*	6123	7134	6058	3611	7260	7303	2430	*	3209	3071	3076	4035	5272	6328	*	455
       31	6764	6357	1000	1000	857	1159	10056	1027	1188	

K 456  6046	*	4881	6334	6911	739	3663	*	4088	6342	7098	4304	*	7347	3953	6101	6893	5984	7289	7099	456
       15	*	6569	*	*	630	1498	10071	0	1273	

R 457  5892	6351	4749	4152	5373	*	5300	5540	2582	3551	5989	3659	6874	3947	2002	4676	4672	4735	*	5618	457
       28	6722	6677	1000	1000	880	1131	10040	1038	1182	

V 458  4499	7439	*	6728	4908	*	*	2142	6799	2359	5087	*	*	*	6762	6855	6538	1334	7019	6111	458
       42	6608	5741	1585	585	881	1130	10049	1026	1182	

I 459  5831	*	6785	5237	3248	*	4385	3440	3499	2757	5406	*	*	5340	3273	6329	6042	3676	4322	2665	459
       10	*	7145	*	*	*	0	10086	0	1368	

W 460  4543	*	*	7234	1794	6779	3678	2395	7093	2612	4591	*	7099	*	6813	*	6744	3351	5173	5566	460
       44	6163	5985	0	*	880	1131	10082	1143	1522	

N 461  4145	6295	4574	5790	*	*	3452	6280	5190	3884	7078	3246	1873	6182	4717	3711	*	3154	7109	4731	461
       173	3993	4311	1707	527	1843	471	10047	2061	1430	

K 462  3518	*	3990	2375	6836	5015	3467	6681	2960	*	5266	4501	5811	5466	2598	4172	5798	6752	5050	*	462
       140	4140	4813	2712	239	3630	122	9981	1927	2207	

W 463  4973	6970	2785	3900	7371	2508	4443	5113	4071	6473	6992	3256	5355	5618	4731	3858	4163	5049	5697	4284	463
       144	3690	5827	1547	604	1178	842	9903	2091	2660	

R 464  2558	7015	5169	5463	6652	2988	3292	5175	4288	4002	7181	6036	3775	3801	4236	3221	4737	5167	*	*	464
       129	4915	4252	2008	412	1604	576	9948	1509	2158	

K 465  5333	6951	3512	3343	*	6236	4326	4452	3131	4370	6922	5607	3547	5544	3497	3526	4378	4661	3521	5394	465
       185	4722	3603	3098	179	3158	171	9982	1553	2721	

W 466  *	5573	4150	5349	3118	5438	5017	4660	3667	2963	4965	3787	*	7307	5019	6540	4142	4522	2822	3498	466
       128	4098	5249	1098	908	965	1036	9917	1835	3795	

N 467  4986	*	3300	3702	6736	4383	4975	7049	3604	5517	6053	3542	3002	4101	4227	3670	2991	*	6095	4926	467
       124	3606	*	1992	418	1144	869	9921	2405	2847	

V 468  3415	*	2522	2499	6717	7399	4776	6218	4476	3910	5440	5496	4667	5214	4550	4344	3295	3938	*	6983	468
       78	4251	*	2920	204	557	1643	10043	1823	2004	

L 469  5000	*	6850	5429	1965	6162	*	5172	*	1122	6308	*	*	5968	7462	6972	5932	4601	7446	3755	469
       37	5777	7094	2779	227	1345	722	10034	1243	1243	

E 470  5187	*	*	2424	4636	*	6890	2280	5587	2374	3937	7422	*	6091	4646	*	5874	3091	5964	4578	470
       54	5170	6755	0	*	*	0	10036	1415	1224	

D 471  3912	*	2871	2622	*	4475	7217	7046	3168	*	5239	3124	*	3954	3692	3699	3988	*	7069	4910	471
       10	7204	*	3585	126	878	1133	10025	1016	1365	

E 472  5746	*	7262	1444	*	6863	7221	6882	5142	7435	6338	5534	*	1108	6983	5483	7432	7003	6990	*	472
       37	5288	*	2856	214	*	0	10047	1366	1094	

L 473  4825	5708	*	*	3805	6581	6061	3193	*	1339	2386	*	7323	7441	*	6758	5678	3966	5248	5533	473
       30	5584	*	1696	532	*	0	10047	1283	1094	

L 474  3732	4601	5547	4767	5071	5164	7432	4417	4523	2107	4812	5253	*	4525	3648	5313	2920	3496	*	6863	474
       9	*	7261	*	*	*	0	10047	0	1094	

N 475  2959	7448	3358	3886	*	4268	5178	5837	3973	5594	6204	3543	7184	4463	3667	2428	3738	*	*	5159	475
       25	5868	*	2411	301	1479	641	10047	1166	1222	

F 476  5049	*	*	*	912	*	*	4653	6872	4337	6705	*	5983	*	7085	*	*	6053	3385	2345	476
       352	2209	*	2368	311	0	*	9976	4321	1094	

G 477  7152	6716	4947	3371	*	3141	*	6858	7075	7098	*	4464	1282	4883	5456	3761	3086	6280	*	*	477
       122	3623	*	2117	378	*	*	10014	2319	0	

H 478  4031	*	3303	2913	5265	4171	6238	5960	2455	6391	7230	3848	4492	5322	3428	3485	5208	5047	*	6102	478
       105	4334	5592	2153	367	*	*	10014	1877	0	

S 479  3113	*	4761	4772	*	1091	5759	7428	7396	*	6071	3378	7219	4703	6996	3338	4812	6271	*	*	479
       213	3196	5159	1827	478	538	1683	10003	2779	1282	

A 480  2828	6707	3406	4789	5692	3313	6013	6982	2101	6260	7432	*	4343	4568	3610	4242	4568	4969	*	5406	480
       193	3093	6936	1832	476	311	2368	9977	2845	1528	

H 481  6726	*	6939	7413	4791	*	779	*	4010	*	6843	3655	5858	7077	7206	3311	7237	6975	*	4040	481
       71	4380	*	1495	632	873	1139	9992	1694	1152	

D 482  *	*	284	7726	*	*	7218	5882	5623	*	*	*	3216	*	*	*	*	6165	*	6878	482
       29	5639	*	1914	445	0	*	10009	1227	1000	

D 483  *	*	66	6208	*	6083	6754	*	*	*	*	7123	*	*	*	*	*	*	*	*	483
       15	6558	*	1000	1000	*	*	10014	1037	0	

A 484  2867	4504	*	*	4785	2983	5814	4258	*	2693	4899	7443	7072	3815	2687	6377	4181	5067	6367	4345	484
       0	*	*	*	*	*	*	10014	0	0	

V 485  3361	5800	*	6316	6071	6108	6854	4338	7239	2584	4851	*	2197	*	*	5712	5621	1648	*	*	485
       13	*	6788	*	*	*	*	10014	0	0	

D 486  6743	6865	181	6858	*	*	*	*	*	*	3626	*	*	*	*	*	*	6628	*	*	486
       9	*	7367	*	*	*	0	9971	0	1017	

S 487  836	3464	*	*	*	5455	*	6116	*	7043	*	7263	7553	*	*	2211	4118	5725	*	*	487
       11	7035	*	1585	585	0	*	9959	1000	1153	

M 488  3691	6801	6106	*	3758	6823	*	4881	*	950	3655	*	6782	*	*	4662	4995	3595	6180	6818	488
       13	*	6828	*	*	*	*	9991	0	0	

V 489  1521	5323	*	3315	*	4740	6276	5370	6899	*	5560	6161	*	5375	*	2860	3438	2888	*	5737	489
       0	*	*	*	*	*	0	9977	0	1033	

L 490  6778	5807	4390	6929	5919	2627	6160	3798	*	3404	2955	5173	*	3508	4705	4099	7056	*	3645	2947	490
       59	*	4650	*	*	0	*	9893	0	1033	

T 491  720	5320	*	*	5209	2696	*	5741	*	3892	6029	*	*	*	*	4895	6092	6004	*	5559	491
       12	6942	*	1585	585	234	2740	9802	1000	1629	

M 492  4330	5150	*	6747	3308	*	5109	1956	*	2295	5484	*	*	6940	*	6951	*	1969	*	5201	492
       56	7084	5038	2000	415	0	*	9832	1000	1000	

G 493  3126	*	4572	3378	*	4337	7010	7123	4681	4970	5839	3012	*	4337	3095	3091	3327	6585	5215	4333	493
       91	5645	4610	1749	509	1953	431	9729	1208	1354	

G 494  4584	*	3308	2370	5015	4421	5568	5842	4454	3552	*	5782	5803	4435	3909	5893	4777	*	3608	2915	494
       16	6476	*	1000	1000	2160	365	9669	1037	1818	

L 495  4533	*	*	6629	2816	6398	*	3392	*	1097	3179	6810	5608	*	6792	*	*	4840	*	4427	495
       31	5541	*	1295	755	267	2566	9545	1141	1612	

L 496  4145	5925	*	3425	4264	5435	5581	4064	5257	2842	3676	4017	*	4168	4444	5770	3623	3140	5683	4699	496
       45	6810	5500	0	*	0	*	9423	1000	1000	

R 497  3750	*	2842	3872	*	2028	*	5025	3525	4489	5916	*	4598	4712	4207	3271	4831	5524	*	*	497
       50	6551	5416	1000	1000	825	1199	9258	1000	1140	

R 498  4333	*	5711	5585	6477	4657	4701	6009	3162	5090	*	4616	4469	4513	2053	2591	3993	4773	6283	6009	498
       0	*	*	*	*	684	1405	9099	0	1247	

G 499  *	*	*	3227	*	1842	4727	*	4038	*	4837	5370	4581	4552	3073	3304	3321	4264	*	*	499
       0	*	*	*	*	*	0	8966	0	1009	

N 500  6172	*	4237	6111	5995	2807	*	4591	2937	*	5774	4117	2694	*	2738	3605	3336	6218	*	6260	500
       63	5288	5876	2345	316	*	0	8890	1119	1009	

L 501  *	*	*	5189	3467	3451	*	3076	5940	4844	4116	3804	2311	4512	3057	3711	5943	4894	*	*	501
       0	*	*	*	*	1009	991	8800	0	1155	

Q 502  3904	*	3761	3243	*	4011	*	4070	3176	5807	4406	5973	*	4226	2396	3946	3818	4470	*	5938	502
       0	*	*	*	*	*	0	8765	0	1011	

I 503  2294	*	4254	5678	4146	6129	*	2340	4861	2976	4922	5890	3953	*	*	*	4482	3061	*	6021	503
       0	*	*	*	*	0	*	8632	0	1011	

D 504  5309	*	2649	3068	5545	5012	4459	*	4508	*	5539	4014	*	*	3294	1717	4466	5687	*	*	504
       45	5035	*	1585	585	*	*	8159	1041	0	

Y 505  *	*	*	4007	2349	4882	5059	5218	*	*	*	*	*	*	4236	*	4212	2474	*	1459	505
       0	*	*	*	*	*	*	7588	0	0	

N 506  3827	*	3303	*	*	3672	*	*	4146	*	*	2947	4852	3821	2112	3358	4917	*	*	3377	506
       0	*	*	*	*	*	*	7206	0	0	

S 507  2389	*	3889	4589	5051	3815	*	*	4094	3661	4771	*	*	*	3175	1672	*	*	*	*	507
       0	*	*	*	*	*	*	7225	0	0	

D 508  2789	*	1512	4449	4174	2824	4720	2918	*	*	*	*	*	*	*	*	*	4445	*	4436	508
       0	*	*	*	*	*	*	6506	0	0	

S 509  *	*	4076	*	*	2010	3031	*	3757	*	*	4082	*	*	*	1194	*	*	*	*	509
       0	*	*	*	*	*	*	5703	0	0	

F 510  *	*	*	3440	1262	*	*	3680	*	*	*	*	*	*	*	2723	*	*	3427	2572	510
       0	*	*	*	*	*	*	5013	0	0	

D 511  *	*	539	*	*	3096	*	*	*	*	*	2360	*	*	*	*	*	*	*	*	511
       0	*	*	*	*	*	*	4343	0	0	

L 512  *	*	*	*	*	*	*	2451	*	711	2278	*	*	*	*	*	*	*	*	*	512
       0	*	*	0	*	*	*	3203	0	0	

//
```
