## Supporting Information File 6 for "A novel uncultured marine cyanophage lineage with lysogenic potential linked to a putative marine *Synechococcus* ‘relic’ prophage": seq_27_vs_CNT_db.pbl

```
BLASTP 2.2.18 [Mar-02-2008]


Reference: Altschul, Stephen F., Thomas L. Madden, Alejandro A. Schaffer, 
Jinghui Zhang, Zheng Zhang, Webb Miller, and David J. Lipman (1997), 
"Gapped BLAST and PSI-BLAST: a new generation of protein database search
programs",  Nucleic Acids Res. 25:3389-3402.


Reference for compositional score matrix adjustment: Altschul, Stephen F., 
John C. Wootton, E. Michael Gertz, Richa Agarwala, Aleksandr Morgulis,
Alejandro A. Schaffer, and Yi-Kuo Yu (2005) "Protein database searches
using compositionally adjusted substitution matrices", FEBS J. 272:5101-5109.

Query= MFMMJDAO_00027 hypothetical protein
         (512 letters)

Database: capsid_neck_tail 
           514 sequences; 206,069 total letters

Searching...................................................done


                                                                 Score    E
Sequences producing significant alignments:                      (bits) Value

gi|5868|lcl|protein:vir:95431 Length: 535 # NCBI annotation: hyp...    72   2e-14
gi|6559|lcl|protein:vir:104336 Length: 523 # NCBI annotation: pu...    68   2e-13
gi|17058|lcl|protein:vir:5248 Length: 487 # NCBI annotation: put...    65   2e-12
gi|6927|lcl|protein:vir:106715 Length: 507 # NCBI annotation: gp...    55   3e-09
gi|11323|lcl|protein:vir:78588 Length: 507 # NCBI annotation: Te...    55   3e-09
gi|692|lcl|protein:vir:3649 Length: 507 # NCBI annotation: gp18 ...    54   5e-09
gi|1758|lcl|protein:vir:101556 Length: 507 # NCBI annotation: gp...    54   5e-09
gi|3763|lcl|protein:vir:107694 Length: 527 # NCBI annotation: pu...    47   4e-07
gi|12543|lcl|protein:vir:80106 Length: 486 # NCBI annotation: Te...    47   7e-07
gi|15319|lcl|protein:vir:3140 Length: 535 # NCBI annotation: hyp...    46   9e-07
gi|12378|lcl|protein:vir:79648 Length: 523 # NCBI annotation: Te...    45   2e-06
gi|15217|lcl|protein:vir:2600 Length: 353 # NCBI annotation: gp4...    44   5e-06
gi|2538|lcl|protein:vir:94056 Length: 483 # NCBI annotation: put...    43   1e-05
gi|18586|lcl|protein:vir:8649 Length: 564 # NCBI annotation: gp7...    41   3e-05
gi|7375|lcl|protein:vir:99083 Length: 566 # NCBI annotation: gp7...    41   3e-05
gi|14353|lcl|protein:vir:3149 Length: 554 # NCBI annotation: unk...    37   4e-04
gi|18767|lcl|protein:vir:6335 Length: 601 # NCBI annotation: put...    36   0.001
gi|2061|lcl|protein:vir:97894 Length: 595 # NCBI annotation: gp2...    35   0.002
gi|1961|lcl|protein:vir:107494 Length: 595 # NCBI annotation: gp...    35   0.002
gi|20113|lcl|protein:vir:108299 Length: 556 # NCBI annotation: h...    34   0.004
gi|11728|lcl|protein:vir:78939 Length: 601 # NCBI annotation: pu...    34   0.004
gi|12767|lcl|protein:vir:80218 Length: 595 # NCBI annotation: pu...    34   0.004
gi|7204|lcl|protein:vir:100065 Length: 577 # NCBI annotation: DN...    33   0.008
gi|7770|lcl|protein:vir:96410 Length: 536 # NCBI annotation: hyp...    33   0.010
gi|8062|lcl|protein:vir:103374 Length: 536 # NCBI annotation: pu...    33   0.010
gi|12711|lcl|protein:vir:80169 Length: 565 # NCBI annotation: te...    32   0.016
gi|16205|lcl|protein:vir:1554 Length: 587 # NCBI annotation: DNA...    31   0.029
gi|9169|lcl|protein:vir:99234 Length: 550 # NCBI annotation: hyp...    31   0.030
gi|3935|lcl|protein:vir:103868 Length: 551 # NCBI annotation: hy...    31   0.037
gi|3011|lcl|protein:vir:106049 Length: 583 # NCBI annotation: gp...    31   0.038
gi|7834|lcl|protein:vir:102402 Length: 807 # NCBI annotation: gp...    28   0.17 
gi|15201|lcl|protein:vir:7028 Length: 631 # NCBI annotation: lar...    28   0.21 
gi|13633|lcl|protein:vir:3963 Length: 462 # NCBI annotation: put...    28   0.26 
gi|291|lcl|protein:vir:3608 Length: 462 # NCBI annotation: TerL ...    28   0.30 
gi|10294|lcl|protein:vir:105656 Length: 405 # NCBI annotation: p...    27   0.41 
gi|8927|lcl|protein:vir:97005 Length: 632 # NCBI annotation: 40 ...    27   0.50 
gi|7495|lcl|protein:vir:103312 Length: 624 # NCBI annotation: Te...    27   0.62 
gi|4089|lcl|protein:vir:94598 Length: 581 # NCBI annotation: PfW...    27   0.73 
gi|15492|lcl|protein:vir:732 Length: 402 # NCBI annotation: unkn...    26   1.3  
gi|19787|lcl|protein:vir:2340 Length: 562 # NCBI annotation: gp1...    25   1.6  
gi|23408|lcl|protein:vir:103169 Length: 549 # NCBI annotation: g...    25   2.6  
gi|19929|lcl|protein:vir:4852 Length: 369 # NCBI annotation: put...    23   9.9  

>gi|5868|lcl|protein:vir:95431 Length: 535 # NCBI annotation: hypothetical protein ORF049 #
           Family: family:all:543 # MgeID: mge:1570 # MgeName: PA11
           # Cross-refs:
           genbank:acc:YP_001294642;genbank:gi:149408208;genbank:Ge
           neID:5236998
          Length = 535

 Score = 72.0 bits (175), Expect = 2e-14,   Method: Compositional matrix adjust.
 Identities = 125/527 (23%), Positives = 206/527 (39%), Gaps = 88/527 (16%)

Query: 15  LMTATKVTVKAP--SEEVLE-ARDDFQAFCKFMGKAPAKHMLEWHAELCTGKDSECLLGI 71
           L+ A K   + P  ++EV E A +D   F K +   P     E H E+        L G 
Sbjct: 7   LIEAEKKLKRMPEKAKEVRERALEDLYFFAKLVN--PGYVYGEVHREIFAWMQDYTLFGR 64

Query: 72  GG---PNTAILAPRGSAKSTVLGLFAAWMIGRHAAAKKMLRILYIAYMVDISRAKSATIK 128
           G     N  I+ PR   KS ++  + AW+I RH      + ILYI+    ++  +   +K
Sbjct: 65  GSDLTSNKLIMLPRAHLKSHMVATWCAWIITRHPE----VTILYISATATLAETQLYAVK 120

Query: 129 GILTSTKYREVFP-MVRLSKIKRSDEYWS---IDYEFAGIDTAGEEAFTIACGGLKGAIT 184
            IL S+ Y   FP  +   + KR  E WS   +  +       G    TIA  GL    T
Sbjct: 121 NILASSVYNRYFPEYIHPQEGKR--EKWSSNAMSIDHVQRKKEGIRDATIATAGLTTNTT 178

Query: 185 SKRSQLVLIDDPIKSAASINNPDIRREMESTWSNVIAPTMFQGARAICLGTRFHFDDIHS 244
              + +++ DD +    +       RE     S+        G   +  GTR+H  DI++
Sbjct: 179 GWHADIIVADDLVVPENAYTEDG--RESVQKKSSQFTSIRNAGGFTMACGTRYHPSDIYA 236

Query: 245 TLFIPKNNWKQIVQQAVLTDDDGKQ---------RSY---------WPEF---------W 277
           T       W+   Q+  + DD+G +         + Y         WP           +
Sbjct: 237 T-------WRS--QKYDIFDDEGMKIDEHPVWEIKEYAVEKDNIFLWPRTIREDGKAFGF 287

Query: 278 SMKYLNERKLE--DRVAFAYQYLNAAVRSTDVGIS--------PELIIKGEVPEDYD--- 324
            ++ L   K E  DRV F  QY N         IS        P L+ K      Y+   
Sbjct: 288 DIRVLARIKAEYSDRVQFFAQYYNDPNDPGSDRISRDKFQYYNPRLLKKEGSRWTYNGRR 347

Query: 325 -CLGVGIDLSAGLREKNDWTVMTLGGIK-EGKIYMIDQRRARTMGNLEKMDLLCEMLADW 382
             +   +D +  L  + D+T + + GI  +  IY++D  R ++   LE    +  + + W
Sbjct: 348 LNIYAAVDFAFSLSRQADYTAIVVIGIDCDNNIYVVDIDRFKSDKTLEYFQHIKALHSKW 407

Query: 383 NILAENDEGQFFPTMSPCVIWPEAVAYQNSFEGDFKRVVIEQRALYNLSVSPVKGFKGDK 442
                 ++ Q   T++  VI       ++  + D  R+ +E+         P +  +G K
Sbjct: 408 VF----NKLQAEVTVAQKVI---VNGIKDYVKKDGLRLSVEE-------YRPSRA-EGSK 452

Query: 443 LARLRGVLGLYENKRVIWNKWRKW-NVLEDELLNFGHSAHDDAVDSM 488
             R+   L    +   +W+    W +VLE+EL+      HDD  D++
Sbjct: 453 EERIAAALEHRYDNLEVWHHEGGWTSVLEEELV-LSRPPHDDIKDAL 498


>gi|6559|lcl|protein:vir:104336 Length: 523 # NCBI annotation: putative terminase large subunit #
           Family: family:all:144 # MgeID: mge:1593 # MgeName: RTP
           # Cross-refs:
           genbank:acc:YP_398965;genbank:gi:81343949;genbank:GeneID
           :3778868
          Length = 523

 Score = 68.2 bits (165), Expect = 2e-13,   Method: Compositional matrix adjust.
 Identities = 123/545 (22%), Positives = 213/545 (39%), Gaps = 111/545 (20%)

Query: 15  LMTATKVTVKAPSEEVLEARDDFQAF--CKFMGKAPAKHMLEWHAE-LCTGKDSECLLGI 71
           L  A K+ +KA SE        F+ F  C F      +  + WHA+ LC   D E L G 
Sbjct: 10  LTHAEKMAIKAISEH------SFEGFLRCFFQITQGERFKMNWHAKYLCRVID-EILEGK 62

Query: 72  GGPNTAILAPRGSAKSTVLGLFAAWMIGRHAAAKKMLRILYIAYMVDISRAKSATIKGIL 131
                  +AP GSAK+    LF+           K +R L +++   + +  S  ++ ++
Sbjct: 63  RKDTIINVAP-GSAKTE---LFSIHFPVYSMIKIKKVRNLSLSFSDSLVKRNSKRVRDLI 118

Query: 132 TSTKYREVFP----MVRLSKIKRSDEYWSIDYEFAGIDTAGEEAFTIACGGLKGAITSKR 187
            S +++E++P      R  +I+  DE   + +E      AG+       G   G +T   
Sbjct: 119 KSKEFQELWPCSFGTCRDDEIQVLDENGKVRFESISKAMAGQ-----VTGSRGGYMTDDY 173

Query: 188 SQLVLIDDPIKSAASINNPDIRREMESTWSNVIAPTMFQGARA----------ICLGTRF 237
           S  +++DDP+K   +++N  +RRE      N++     +  RA          I +  R 
Sbjct: 174 SGCIMLDDPLKPDDALSN--VRREA----VNMLLKNTIRSRRASSVKGKETPIIAVQQRL 227

Query: 238 H----------------FDDIHSTLFIPKN------NW-KQIVQQAVLTD-----DDGKQ 269
           H                FD +     + ++      +W KQ     VL+      D  K 
Sbjct: 228 HVLDTSHFMESGQMGIKFDVVKVPAIVTEDYADTLPDWIKQQFIDDVLSSPFVERDGVKY 287

Query: 270 RSYWPEFWSMKYLNERKLEDRVAFAYQYLNAAV----RSTDVGISPELIIKGEVPEDYDC 325
            SY+P   S++ L   +  D   F  QY    V       +V     L      P  YD 
Sbjct: 288 YSYFPAKESIEDLMAMRDADPYTFLSQYAQEPVALGGNLINVDWFQRLSDTFRPPAKYDY 347

Query: 326 LGVGIDLSAGLREKNDWTVMTLGGIKEGKIYMIDQRRARTMGNLEKMDLLCEMLADWNIL 385
             +  D +   +  +D++V+ L G K+ KIY+IDQRR    G  E  +L  E+L      
Sbjct: 348 RFITCDTAMTTKSYSDFSVLQLWGYKDAKIYLIDQRR----GKWEAPELEAELLD----- 398

Query: 386 AENDEGQFFPTMSPCVIWPEAVAYQNSFEGDFKRVVIEQRA--------LYNLSVSPVKG 437
                            + +     +  +G  ++++IE++A           +  +P++ 
Sbjct: 399 -----------------FEKKSRSTSQSDGILRKIIIEKKASGIGLIQSAGRVMRTPIEP 441

Query: 438 F--KGDKLARLRGVLGLYENKRVIWNKWRKW-NVLEDELLNF---GHSAHDDAVDSMVLT 491
           +    DKL R+   L   +   V+  +   W + L  E+  F       HDD +D + + 
Sbjct: 442 YVPDNDKLTRVMSALPQIKAGNVVLPESAPWLSGLLTEIAAFTADDSHKHDDQIDCLTMA 501

Query: 492 MGGLL 496
           +  +L
Sbjct: 502 INLVL 506


>gi|17058|lcl|protein:vir:5248 Length: 487 # NCBI annotation: putative terminase large subunit
           TerL # Family: family:all:144 # MgeID: mge:117 #
           MgeName: Aaphi23 # Cross-refs:
           genbank:acc:NP_852753;genbank:gi:31544028;interpro:IPR00
           4921;interpro:IPR006517;uniprot:Q7Y5U7;genbank:GeneID:27
           53564
          Length = 487

 Score = 65.1 bits (157), Expect = 2e-12,   Method: Compositional matrix adjust.
 Identities = 113/494 (22%), Positives = 193/494 (39%), Gaps = 93/494 (18%)

Query: 49  AKHMLEWHAELCTGKDSECLLGIGGPNTAILAPRGSAKSTVLGL-FAAWMIGRHAAAKKM 107
           A+ + +++ ++  GK          P   I AP  S KS +    F AW+ G++      
Sbjct: 48  AQELQKFYQDVVDGKQ---------PRLMIYAPPRSGKSELFSRRFPAWVFGQNPE---- 94

Query: 108 LRILYIAYMVDISRAKSATIKGILTSTKYREVFPMVRLSKIKRSDEYWSIDYEFAGIDTA 167
           L+I+  +Y  D++   +  ++ I+    Y  +FP   L+ IK            +G    
Sbjct: 95  LQIIACSYSADLASRMNLDVQRIIDDPIYHSIFPNTALN-IKNI-------ATISGKPLR 146

Query: 168 GEEAFTIA--CGGLKGAITSKR-----SQLVLIDDPIKSAASINNPDIRREMESTWSNVI 220
             E F I    G  + A          + + +IDDP+K A   N+  +R  +   W    
Sbjct: 147 NSEIFEIVGHLGAYRSAGVGGGITGMGADIAIIDDPVKDAKEANSQTVRDSIWD-WYTTT 205

Query: 221 APTMFQGARAICLG-TRFHFDDIHSTLFIPKNN----WKQIVQQAVLTDDDGKQRSYWPE 275
             T       + LG TR+H DD+   L     N    W+ IV+   + ++D + R     
Sbjct: 206 LYTRLSPKSGVLLGMTRWHEDDLAGRLIKEAENGGDQWR-IVKFPAIAEEDEEFRKEGEP 264

Query: 276 FWSMKYLNERKLEDRVAFAYQYLNA--AVRSTDVGISPELIIKG------EVPEDYDCLG 327
               ++  ER  + R A   Q  NA    R ++ G     IIKG      +VP       
Sbjct: 265 LHPERFDLERLNKIRQAVGSQAWNALYQQRPSNKGGG---IIKGSWFGRYKVPPIIKVKA 321

Query: 328 VGIDLSAGLREKNDWTVMTLGGI-KEGKIYMIDQRRARTMGNLEKMDLLCEMLADWNILA 386
           +  D +   ++ ND++V  + G   +GK Y++D  R    G  E  + L + L D     
Sbjct: 322 IYADTAQKTKQHNDYSVFIVAGKGADGKAYILDLIR----GKWEAPE-LEQTLKD----- 371

Query: 387 ENDEGQFFPTMSPCVIWPEAVAYQNSFEGDFKRVVIEQRAL-----------YNLSVSPV 435
                          +W +  A + +  G   R  +E +A              + ++P+
Sbjct: 372 ---------------VWAKHKAKKET--GILTRANVEDKASGTSLIQTIRRNNQIPITPI 414

Query: 436 KGFKGDKLARLRGVLGLYENKRVIWNKWRKW-----NVLEDELLNFGHSAHDDAVDSMVL 490
           +    DK  R+ GV G  E+  V+  +   W     N  E       H AHDD VD++V+
Sbjct: 415 Q-VDADKYTRVLGVQGYIESGYVMLPESAPWIADFINECEAFTATDSH-AHDDQVDALVM 472

Query: 491 TMGGLLRRGNLQID 504
            +  +L +    +D
Sbjct: 473 AISDILGKPKSLLD 486


>gi|6927|lcl|protein:vir:106715 Length: 507 # NCBI annotation: gp19 # Family: family:all:144 #
           MgeID: mge:1599 # MgeName: Bcep1 # Cross-refs:
           genbank:acc:NP_944327;genbank:gi:38638626;genbank:GeneID
           :2657344
          Length = 507

 Score = 54.7 bits (130), Expect = 3e-09,   Method: Compositional matrix adjust.
 Identities = 54/219 (24%), Positives = 94/219 (42%), Gaps = 24/219 (10%)

Query: 33  ARDDFQAFCKFMGKAPAKHMLEWHAELCTGKDS--ECLLGIGGPNTAILAPRGSAKSTVL 90
           AR +F AF   + +   +H   + A +C   D   + LL    P   + AP    KS+++
Sbjct: 38  ARTNFAAFVSLVHRPRYRHS-AFSARVCAEIDKFIDDLLEGKRPVLMLTAPPQHGKSSLI 96

Query: 91  G-LFAAWMIGRHAAAKKMLRILYIAYMVDISRAKSATIKGILTSTKYREVFPMVRLSKIK 149
               A ++ GR       +RI    Y + ++R  +   K I+    YR VFP V L   K
Sbjct: 97  SRCLAPYLYGRLTGLLPAVRIANATYALPLARRNATDAKSIMKEPVYRAVFPHVSLIGFK 156

Query: 150 RSDEYWSIDYEFAGIDTAGEEAFTIACG------GLKGAITSKRSQLVLIDDPIKSAASI 203
                        G DT+ E  F +  G      G+ G +T     + +IDD  K+A   
Sbjct: 157 ------------GGKDTSNE--FDVPAGGEFRGVGVGGPLTGFSIDVGIIDDATKNAEEA 202

Query: 204 NNPDIRREMESTWSNVIAPTMFQGARAICLGTRFHFDDI 242
            +  ++  +E+ + +V+   + Q +  I +GT +  +D+
Sbjct: 203 LSAVVQDGLENWYDSVLLTRLQQLSGVILIGTPWSANDL 241


>gi|11323|lcl|protein:vir:78588 Length: 507 # NCBI annotation: TerL # Family: family:all:144 #
           MgeID: mge:1854 # MgeName: BcepNY3 # Cross-refs:
           genbank:acc:YP_001294855;genbank:gi:149882918;genbank:Ge
           neID:5291059
          Length = 507

 Score = 54.7 bits (130), Expect = 3e-09,   Method: Compositional matrix adjust.
 Identities = 54/219 (24%), Positives = 94/219 (42%), Gaps = 24/219 (10%)

Query: 33  ARDDFQAFCKFMGKAPAKHMLEWHAELCTGKDS--ECLLGIGGPNTAILAPRGSAKSTVL 90
           AR +F AF   + +   +H   + A +C   D   + LL    P   + AP    KS+++
Sbjct: 38  ARTNFAAFVSLVHRPRYRHS-AFSARVCAEIDKFIDDLLEGKRPVLMLTAPPQHGKSSLI 96

Query: 91  G-LFAAWMIGRHAAAKKMLRILYIAYMVDISRAKSATIKGILTSTKYREVFPMVRLSKIK 149
               A ++ GR       +RI    Y + ++R  +   K I+    YR VFP V L   K
Sbjct: 97  SRCLAPYLYGRLTGLLPAVRIANATYALPLARRNATDAKSIMKEPVYRAVFPHVSLIGFK 156

Query: 150 RSDEYWSIDYEFAGIDTAGEEAFTIACG------GLKGAITSKRSQLVLIDDPIKSAASI 203
                        G DT+ E  F +  G      G+ G +T     + +IDD  K+A   
Sbjct: 157 ------------GGKDTSNE--FDVPAGGEFRGVGVGGPLTGFSIDVGIIDDATKNAEEA 202

Query: 204 NNPDIRREMESTWSNVIAPTMFQGARAICLGTRFHFDDI 242
            +  ++  +E+ + +V+   + Q +  I +GT +  +D+
Sbjct: 203 LSAVVQDGLENWYDSVLLTRLQQLSGVILIGTPWSANDL 241


>gi|692|lcl|protein:vir:3649 Length: 507 # NCBI annotation: gp18 # Family: family:all:144 #
           MgeID: mge:75 # MgeName: Bcep781 # Cross-refs:
           genbank:acc:NP_705644;genbank:gi:23752329;genbank:GeneID
           :955741
          Length = 507

 Score = 53.9 bits (128), Expect = 5e-09,   Method: Compositional matrix adjust.
 Identities = 55/218 (25%), Positives = 92/218 (42%), Gaps = 22/218 (10%)

Query: 33  ARDDFQAFCKFMGKAPAKHMLEWHAELCTGKDS--ECLLGIGGPNTAILAPRGSAKSTVL 90
           AR +F AF   + +   KH   + A +C   D   + LL    P   + AP    KS+++
Sbjct: 38  ARTNFAAFVSLVHRPRYKHS-AFSARVCAEIDKFIDDLLDGKRPVLMLTAPPQHGKSSLI 96

Query: 91  G-LFAAWMIGRHAAAKKMLRILYIAYMVDISRAKSATIKGILTSTKYREVFPMVRLSKIK 149
               A ++ GR       +RI    Y + ++R  S   K I+    YR VFP V L   K
Sbjct: 97  SRCLAPYLYGRLTGLLPAVRIANATYALPLARRNSTDAKSIMKEPVYRAVFPHVSLIGFK 156

Query: 150 -RSDEYWSIDY----EFAGIDTAGEEAFTIACGGLKGAITSKRSQLVLIDDPIKSAASIN 204
              D     D     EF G+             G+ G +T     + +IDD  K+A    
Sbjct: 157 GNKDTSNEFDVPEGGEFRGV-------------GVGGPLTGFSIDVGIIDDATKNAEEAL 203

Query: 205 NPDIRREMESTWSNVIAPTMFQGARAICLGTRFHFDDI 242
           +  ++  +E+ + +V+   + Q +  I +GT +  +D+
Sbjct: 204 SAVVQDGLENWYDSVLLTRLQQLSGVILIGTPWSANDL 241


>gi|1758|lcl|protein:vir:101556 Length: 507 # NCBI annotation: gp18 # Family: family:all:144 #
           MgeID: mge:1477 # MgeName: Bcep43 # Cross-refs:
           genbank:acc:NP_958123;genbank:gi:41057669;genbank:GeneID
           :2716813
          Length = 507

 Score = 53.9 bits (128), Expect = 5e-09,   Method: Compositional matrix adjust.
 Identities = 55/218 (25%), Positives = 92/218 (42%), Gaps = 22/218 (10%)

Query: 33  ARDDFQAFCKFMGKAPAKHMLEWHAELCTGKDS--ECLLGIGGPNTAILAPRGSAKSTVL 90
           AR +F AF   + +   KH   + A +C   D   + LL    P   + AP    KS+++
Sbjct: 38  ARTNFAAFVSLVHRPRYKHS-AFSARVCAEIDKFIDDLLDGKRPVLMLTAPPQHGKSSLI 96

Query: 91  G-LFAAWMIGRHAAAKKMLRILYIAYMVDISRAKSATIKGILTSTKYREVFPMVRLSKIK 149
               A ++ GR       +RI    Y + ++R  S   K I+    YR VFP V L   K
Sbjct: 97  SRCLAPYLYGRLTGLLPAVRIANATYALPLARRNSTDAKSIMKEPVYRAVFPHVSLIGFK 156

Query: 150 -RSDEYWSIDY----EFAGIDTAGEEAFTIACGGLKGAITSKRSQLVLIDDPIKSAASIN 204
              D     D     EF G+             G+ G +T     + +IDD  K+A    
Sbjct: 157 GNKDTSNEFDVPEGGEFRGV-------------GVGGPLTGFSIDVGIIDDATKNAEEAL 203

Query: 205 NPDIRREMESTWSNVIAPTMFQGARAICLGTRFHFDDI 242
           +  ++  +E+ + +V+   + Q +  I +GT +  +D+
Sbjct: 204 SAVVQDGLENWYDSVLLTRLQQLSGVILIGTPWSANDL 241


>gi|3763|lcl|protein:vir:107694 Length: 527 # NCBI annotation: putative terminase large subunit #
           Family: family:all:144 # MgeID: mge:1518 # MgeName: T1 #
           Cross-refs:
           genbank:acc:YP_003892;genbank:gi:45686309;genbank:GeneID
           :2773034
          Length = 527

 Score = 47.4 bits (111), Expect = 4e-07,   Method: Compositional matrix adjust.
 Identities = 82/364 (22%), Positives = 137/364 (37%), Gaps = 77/364 (21%)

Query: 55  WHAELCTGKDSECLLGIGGPNTAILAPRGSAKSTVLGLFAAWMIGRHAAAK-KMLRILYI 113
           WH      +  E + G  G NT      GS K+ V  +     +  +A  K K +R L +
Sbjct: 48  WHHLYLCHEVEEIIAGRRG-NTIFNVTPGSGKTEVFSIH----LPVYAMLKCKKVRNLNV 102

Query: 114 AYMVDISRAKSATIKGILTSTKYREVFPMVRLSKIKRSDEYWSIDYEFAGIDTAGEEAFT 173
           ++   + +  S  ++ I++S +++E++P    +         S D E   ++  G+  F 
Sbjct: 103 SFADSLVKRNSKRVREIISSNEFQELWPCKFGT---------SKDEEMQVLNEDGKVWFE 153

Query: 174 IACGGLKGAITSKR--------SQLVLIDDPIKSAASINNPD-----IRREMESTW--SN 218
           +      G IT  R        S +V++DD       I+ PD     ++RE       + 
Sbjct: 154 LISAAAGGRITGSRGGYMTPGFSGMVMLDD-------IDKPDDMFSKVKRERTHMLLKNT 206

Query: 219 VIAPTMFQGARAICLGTRFHFDDIHSTLFIPKN----NWKQIVQQAVLTDDDGK------ 268
           + +  M      I +  R H  D  ST F+        + QI   A++T++ GK      
Sbjct: 207 IRSRRMHNETPIIAIQQRLHAQD--STWFMMNGGMGIEFDQISIPALVTEEYGKTLPDWL 264

Query: 269 --------------------QRSYWPEFWSMKYLNERKLEDRVAFAYQY------LNAAV 302
                                 S+WP   S+  L   +  D+  F  QY      L  +V
Sbjct: 265 QPYFERDVLSSEYVELDGVKHYSFWPSKESVHDLLALREADQYTFDSQYQQKPIALGGSV 324

Query: 303 RSTD--VGISPELIIKGEVPEDYDCLGVGIDLSAGLREKNDWTVMTLGGIKEGKIYMIDQ 360
            +++        L      P  YD   +  D +    E ND+TV  L G K  K+Y ID 
Sbjct: 325 FNSEWWTYYGSSLDADEPDPGKYDYRFITADTAQKTGELNDYTVFCLWGKKNDKVYFIDG 384

Query: 361 RRAR 364
            R +
Sbjct: 385 IRGK 388


>gi|12543|lcl|protein:vir:80106 Length: 486 # NCBI annotation: TerL # Family: family:all:144 #
           MgeID: mge:1876 # MgeName: B054 # Cross-refs:
           genbank:acc:YP_001468706;genbank:gi:157325286;genbank:Ge
           neID:5601797
          Length = 486

 Score = 46.6 bits (109), Expect = 7e-07,   Method: Compositional matrix adjust.
 Identities = 83/384 (21%), Positives = 147/384 (38%), Gaps = 91/384 (23%)

Query: 155 WSIDYEFAGIDTAGEEAFTIACGGLKGAITSKRSQLVLIDDPIKSAASINNPDIRREMES 214
           WSID    G+ +            + G  T + + L++IDDPIK+     +  IR ++  
Sbjct: 138 WSIDQYGGGMYSTS----------MLGGATGRGADLLIIDDPIKNREEAESKTIRDKIYQ 187

Query: 215 TWSNVIAPTMFQGARAICLGTRFHFDDIHSTLFIPKN-NWKQIVQQAVLTDDD--GKQ-- 269
            W +     + +G   I + TR+H DD+   L       W++I   A+  ++D  G++  
Sbjct: 188 EWESTFFTRLHKGHSVIVIMTRWHEDDLIGRLLKANTLPWERIRLPAIAEENDLLGREIG 247

Query: 270 RSYWPEF------------------WSMKYLNERKLEDRVAFAYQYLNAAVRS------- 304
           ++  PE                   W+  Y    +  +   F  ++L   V S       
Sbjct: 248 QALCPELGYNEEWAEITKKTVGSRTWASLYQQRPRPAEGAIFKEKWLRYYVPSEEFRKKY 307

Query: 305 ---TDVGISPELIIKGEVPEDYDCLGVGIDLSAGLREKNDWTVMTLGGIKEGKIYMIDQR 361
               DV I P L         +D      D++    +K+D+    +   K+   + ID+ 
Sbjct: 308 NLGEDVAILPRL---------FDKSAQSWDMAFKDTKKSDFVAGHVWNRKKADFFFIDRI 358

Query: 362 RARTMGNLEKMDLLCEM-----LADWNILAENDEGQFFPTMSPCVIWPEAVAYQNSFEGD 416
             R MG  E ++ +  +     LA    + E   G       P V+         + +G+
Sbjct: 359 HDR-MGLPETLNAVRRLTIKHPLAIAKYIEEKANG-------PAVM--------QTLKGE 402

Query: 417 FKRVVIEQRALYNLSVSPVKGFKGDKLARLRGVLGLYENKRVIWNK--WRKW--NVLEDE 472
              ++          V P    +G K  R   V  L+E+  V +    +  W  +V+E E
Sbjct: 403 ITGMI---------GVEP----EGGKETRAYAVTPLFESGNVYFPHPLYAPWISDVIE-E 448

Query: 473 LLNFGHSAHDDAVDSMVLTMGGLL 496
           +L F +  HDD VD+M   +  L+
Sbjct: 449 MLAFPNGEHDDDVDAMTQALVKLM 472


>gi|15319|lcl|protein:vir:3140 Length: 535 # NCBI annotation: hypothetical protein # Family:
           family:all:543 # MgeID: mge:64 # MgeName: VpV262 #
           Cross-refs:
           genbank:acc:NP_640322;genbank:gi:21234401;genbank:GeneID
           :956064
          Length = 535

 Score = 46.2 bits (108), Expect = 9e-07,   Method: Compositional matrix adjust.
 Identities = 98/461 (21%), Positives = 175/461 (37%), Gaps = 69/461 (14%)

Query: 75  NTAILAPRGSAKSTVLGLFAAWMIGRHAAAKKMLRILYIAYMVDISRAKSATIKGILTST 134
           NT  L PR   KS  + ++  W I ++ A    + I Y+     ++  +   IK ILTS 
Sbjct: 64  NTLALMPRDHQKSHCIAVWVCWQIFKNPA----VTIAYVCATESLAILQLYDIKQILTSD 119

Query: 135 KYREVFPMVRLSKIKRSDEYWS-----IDYEFAGIDTAGEEAFTIACGGLKGAITSKRSQ 189
           ++  + P + +  +++  + W+     +D+     +   +   T+   GL          
Sbjct: 120 EFTRLSPDM-IEPMEKKRQKWAETAIIVDHPIRKKERPRDP--TVLATGLDSNNIGAHCN 176

Query: 190 LVLIDDPIKSAASINNPDIRREMESTWSNVIAPTMFQGARAICLGTRFHFDDIHSTLF-I 248
           +++ DD +    S+     R+++E+  +  ++  +       C+GTR+H  D + TL  +
Sbjct: 177 IMVKDDVVIDKNSLTET-ARQKVEAK-AGHLSSILTTDGMEFCVGTRYHPKDHYQTLIDM 234

Query: 249 PKNNWK--QIVQQ----AVLT----------------DDDGKQRSYWPEFWSMKYLNERK 286
            +  W+  Q+V +    AV T                + DGK   +     S K    RK
Sbjct: 235 TEEVWEGDQLVGERPVYAVHTRVVEVEGVFLWPRMARESDGKMFGFDRAQLSRKKAKYRK 294

Query: 287 LEDRVAFAYQYLNAAVRSTDVGISPELII---KGEVPEDYDCLGVG---------IDLSA 334
             D   F  QY N      + GI   + +   K +V        VG          D + 
Sbjct: 295 --DMRNFYCQYYNDPNAINEGGIEKSMFLYYDKEKVVRRKGSWWVGKRKVNIIACQDFAY 352

Query: 335 GLREKNDWTVM-TLGGIKEGKIYMIDQRRARTMGNLEKMDLLCEMLADWNILAENDEGQF 393
            ++  +DWT +  LG  K+ +IY++D  R +T         L      W           
Sbjct: 353 SVQTGSDWTALFILGMDKDKRIYILDIVRYQTKKPSVYWKNLETAYNKWKFKW------- 405

Query: 394 FPTMSPCVIWPEAVAYQNSFEGDFKRVVIEQRALYNLSVSPVKGFKGDKLARLRGVL-GL 452
                   +  EAVA Q       +    +++    +         GDK  R+   L  L
Sbjct: 406 --------VRAEAVAAQEVIIEALREYAEKEQCPIRIKAYKPNSQSGDKETRISQTLEPL 457

Query: 453 YENKRVIWNKWRKWNVLEDELLNFGHSAHDDAVDSMVLTMG 493
           YEN  +   +    ++LE+EL       HDD  D + + +G
Sbjct: 458 YENGDIYHYRGGLCDMLEEELTQ-DRPPHDDLKDCLHIGVG 497


>gi|12378|lcl|protein:vir:79648 Length: 523 # NCBI annotation: TerL # Family: family:all:144 #
           MgeID: mge:1872 # MgeName: TLS # Cross-refs:
           genbank:acc:YP_001285519;genbank:gi:148734502;genbank:Ge
           neID:5220006
          Length = 523

 Score = 44.7 bits (104), Expect = 2e-06,   Method: Compositional matrix adjust.
 Identities = 82/384 (21%), Positives = 143/384 (37%), Gaps = 76/384 (19%)

Query: 36  DFQAFCK--FMGKAPAKHMLEWHAELCTGKDSECLLGIGGPNTAILAPRGSAKSTVLGL- 92
           DF  F K  F  +   K +  WH         E + G+       + P GS K+ +L + 
Sbjct: 22  DFDTFVKIWFPIQQGEKWIPNWHHLYIARAIDEIIEGVRKDTIFNVTP-GSGKTELLSIH 80

Query: 93  FAAWMIGRHAAAKKMLRILYIAYMVDISRAKSATIKGILTSTKYREVFPMVRLSKIKRSD 152
           F  +   +       +R L I++   + +  S  ++ ++ S +++E++P    +      
Sbjct: 81  FPPYSYLK----LNKVRNLNISFADTLVKRNSKRVRDLVNSREWQELYPAKTGT------ 130

Query: 153 EYWSIDYEFAGIDTAGEEAFTIACGGLKGAITSKR---------SQLVLIDDPIKSAASI 203
              S D EF  ++ AG+    +    + G IT  R         S  V +DDP K     
Sbjct: 131 ---SKDDEFQILNDAGKVRLEMISKSMGGQITGSRGGYITPGVYSGCVTLDDPEKPDDMF 187

Query: 204 NNPDIRREMESTWSNVIAPTMFQGARA------ICLGTRFH----------------FDD 241
           +   ++RE       +IA    +  RA      I +  R H                FD 
Sbjct: 188 SK--VKRER----GQMIAKNTIRSRRAHSETPIIVIQQRLHAQDMTWFLMNGGMGIEFDQ 241

Query: 242 IHSTLFIPKN------NW------KQIVQQAVLTDDDGKQRSYWPEFWSMKYLNERKLED 289
           I     + +       +W      K ++    +  D  K  S+WP   S+  L   +  D
Sbjct: 242 ISIPAMVTEEYGKSLPDWLQPHFEKDVLSSEYIVIDGVKYYSFWPSKESIHDLKALRDAD 301

Query: 290 RVAFAYQYLNAAV----RSTDVGISPELIIKGEV-----PEDYDCLGVGIDLSAGLREKN 340
              F  QY    +     + +VG   +    GE      P+ +D   +  D +    E N
Sbjct: 302 LYTFLSQYQQEPIALGGNAINVGWF-QYYGTGEKSTMPKPDRFDYTFITADTAQKEGELN 360

Query: 341 DWTVMTLGGIKEGKIYMIDQRRAR 364
           D++V+   G+ +G+IY ID  R +
Sbjct: 361 DYSVLCYWGMFKGRIYFIDGVRGK 384


>gi|15217|lcl|protein:vir:2600 Length: 353 # NCBI annotation: gp4 # Family: family:all:543 #
           MgeID: mge:55 # MgeName: SIO1 # Cross-refs:
           genbank:acc:NP_064742;genbank:gi:9964611;genbank:GeneID:
           1263055
          Length = 353

 Score = 43.9 bits (102), Expect = 5e-06,   Method: Compositional matrix adjust.
 Identities = 71/344 (20%), Positives = 141/344 (40%), Gaps = 69/344 (20%)

Query: 190 LVLIDDPIKSAASINNPDIRREMESTWSNVIAPTMFQGARAICLGTRFHFDDIHSTL--- 246
           + ++DD +    +  N + R +++S +S +++      A+   +GTR+H  D++S L   
Sbjct: 5   IAVLDDVVVFENAYTN-EGRNKVKSQYS-LLSSIEGSEAQEWVVGTRYHPKDLYSDLMGM 62

Query: 247 ----------FIPKNNWKQIVQQAVLTDDDGKQRSYWPEF---------WSMKYLNERKL 287
                      + K N  +++++AV  + DG     WP           + ++ L +++ 
Sbjct: 63  EEDIYSKEGELVGKENIYEVMEKAVEDNGDGTGEFLWPRQLRKDGKFFGFDVQILAKKRG 122

Query: 288 E--DRVAFAYQYLNAAVRSTDVGISPELIIKGEVPEDYD------------------CLG 327
           +  DRV F  QY N     TD    P   I  E  + YD                   + 
Sbjct: 123 QYLDRVQFRAQYYNDP---TDPDSQP---IAYEKFQYYDKKHLTRDGGQWFYKGQKLNVS 176

Query: 328 VGIDLSAGLREKNDWTVMTLGGI-KEGKIYMIDQRRARTMGNLEKMDLLCEMLADWNILA 386
             +D +  + ++ D+T + + G+  E  +Y++D  R +T    E    + ++L  W+   
Sbjct: 177 AAVDFAYSVSKRADYTAIVVIGVDSENNVYVLDIDRFKTDKISEYFRHILDLLNRWDFRK 236

Query: 387 ENDEGQFFPTMSPCVIWPEAVAYQNSFEGDFKRVVIEQRAL-YNLSVSPVKGFKGDKLAR 445
                          +  E  A Q++   + K   I+   L   +        +G K  R
Sbjct: 237 ---------------LRAECTAAQSAIVSELKDNYIKPNGLALKIDEHRPNRHQGSKEER 281

Query: 446 LRGVLG-LYENKRVIWNKWRKWNVLEDELLNFGHSAHDDAVDSM 488
           +  +L   Y+N ++   +     VLE+EL+++ + AHDD  D +
Sbjct: 282 IAAILEPRYDNLQMYHYRGGNCQVLEEELVSY-NPAHDDCKDCL 324


>gi|2538|lcl|protein:vir:94056 Length: 483 # NCBI annotation: putative terminase large subunit #
           Family: family:all:144 # MgeID: mge:1493 # MgeName: OP2
           # Cross-refs:
           genbank:acc:YP_453630;genbank:gi:84662666;genbank:GeneID
           :5142566
          Length = 483

 Score = 42.7 bits (99), Expect = 1e-05,   Method: Compositional matrix adjust.
 Identities = 70/357 (19%), Positives = 145/357 (40%), Gaps = 37/357 (10%)

Query: 30  VLEARDDFQAFCKFMGKAPAKHMLEWHAELCTGKDS--ECLLGIGGPNTAILAPRGSAKS 87
           ++ AR ++ AF     +    H  ++   +C   D   E L+    P   + AP    KS
Sbjct: 10  IIAARTNYAAFVSATHRPRFIHS-DFSYSVCKAVDDFVEDLIAGRRPILDLTAPPQFGKS 68

Query: 88  TVLG-LFAAWMIGRHAAAKKMLRILYIAYMVDISRAKSATIKGILTSTKYREVFP---MV 143
           +++      ++IGR        R+   +Y +  ++A     + I+    YRE+FP   M+
Sbjct: 69  SLISRCLPGYVIGRLGPVLGHCRVALSSYALPRAKANLRDARSIMCEPIYREIFPHASML 128

Query: 144 RLSKIKRSDEYWSIDYEFAGIDTAGEEAFTIACGGLKGAITSKRSQLVLIDDPIKSAASI 203
                + + +Y+   Y F            I   G+ G++T     + L DD    A   
Sbjct: 129 TFKGGRNTYDYFDHPYGF------------IKAQGVGGSLTGFSIDVGLNDDLTADAQDA 176

Query: 204 NNPDIRREMESTWSNVIAPTMFQGARAICLGTRFHFDDIHSTL---FIPKNNWKQIVQQA 260
            +  ++   +  ++ V    + Q +  I +GT +  +DI + +      K N++++   A
Sbjct: 177 LSQTVQDGHQDWYATVFTTRLQQRSGQINMGTPWSANDIMARIKKVHEGKPNYRRLSYPA 236

Query: 261 ------VLTDDDGKQRSYWPEFWSMKYLNERKLEDRVA-FAYQYLNAAVRSTDV-----G 308
                 +  D D ++ +  PE  S + L E K     A +A  Y  A +          G
Sbjct: 237 LNYPGEIGYDPDLREGALVPELHSEEKLREIKASMSEAWWAAMYQQAPMSEMGAIFGKGG 296

Query: 309 ISPELIIKGEVPEDYDCLGVGIDLSAGLREKNDWTVMTL-GGIKEGKIYMIDQRRAR 364
           +      +GE+P  +  + + +D S   +E +D+  + +     + +++++  RR +
Sbjct: 297 V--RYYRQGELPTAFAQVIMTVDASFKGKETSDFCAIGVWAKTSDNRVWLLAMRREK 351


>gi|18586|lcl|protein:vir:8649 Length: 564 # NCBI annotation: gp7 # Family: family:all:144 #
           MgeID: mge:156 # MgeName: Rosebush # Cross-refs:
           genbank:acc:NP_817768;genbank:gi:29566200;genbank:GeneID
           :1259404
          Length = 564

 Score = 41.2 bits (95), Expect = 3e-05,   Method: Compositional matrix adjust.
 Identities = 26/86 (30%), Positives = 43/86 (50%), Gaps = 7/86 (8%)

Query: 178 GLKGAITSKRSQLVLIDDPIKSAASINNPDIRREMESTWSNVIAPTMFQGARAICLGTRF 237
           GL G IT K + L +IDDP K  +  ++   R +++   + V    +  GA  I + TR+
Sbjct: 191 GLGGTITGKPADLFIIDDPYKHMSEADSATYRAKVDLWMATVATTRLAPGAPTILIQTRW 250

Query: 238 HFDD-----IHSTLFIPK--NNWKQI 256
           H +D     + + L +PK    W+ I
Sbjct: 251 HPEDLAGKVLTAELELPKAQRTWRHI 276


>gi|7375|lcl|protein:vir:99083 Length: 566 # NCBI annotation: gp7 # Family: family:all:144 #
           MgeID: mge:1608 # MgeName: Qyrzula # Cross-refs:
           genbank:acc:YP_655687;genbank:gi:109521765;genbank:GeneI
           D:4157805
          Length = 566

 Score = 41.2 bits (95), Expect = 3e-05,   Method: Compositional matrix adjust.
 Identities = 26/86 (30%), Positives = 43/86 (50%), Gaps = 7/86 (8%)

Query: 178 GLKGAITSKRSQLVLIDDPIKSAASINNPDIRREMESTWSNVIAPTMFQGARAICLGTRF 237
           GL G IT K + L +IDDP K  +  ++   R +++   + V    +  GA  I + TR+
Sbjct: 193 GLGGTITGKPADLFIIDDPYKHMSEADSATYRAKVDLWMATVATTRLAPGAPTILIQTRW 252

Query: 238 HFDD-----IHSTLFIPK--NNWKQI 256
           H +D     + + L +PK    W+ I
Sbjct: 253 HPEDLAGKVLTAELELPKAQRTWRHI 278


>gi|14353|lcl|protein:vir:3149 Length: 554 # NCBI annotation: unknown # Family: family:all:28407 #
           MgeID: mge:316 # MgeName: PhiCh1 # Cross-refs:
           genbank:acc:NP_665920;genbank:gi:22091106;genbank:GeneID
           :951323
          Length = 554

 Score = 37.4 bits (85), Expect = 4e-04,   Method: Compositional matrix adjust.
 Identities = 21/71 (29%), Positives = 35/71 (49%), Gaps = 4/71 (5%)

Query: 174 IACGGLKGAITSKRSQLVLIDDPIKSAASINNPDIRREMESTWSNVIAPTMFQGARAICL 233
           +  G L G I   R+ L+++DD IK     +  D+   +E+    V  P +    R + +
Sbjct: 168 LNAGWLGGGIEGDRAHLLILDDIIKEKGDGDTEDVLDWIEA----VCVPMVKDHGRTVVI 223

Query: 234 GTRFHFDDIHS 244
           GTR   DDI++
Sbjct: 224 GTRKRPDDIYT 234


>gi|18767|lcl|protein:vir:6335 Length: 601 # NCBI annotation: putative DNA maturase B # Family:
           family:all:697 # MgeID: mge:132 # MgeName: phiKMV #
           Cross-refs:
           genbank:acc:NP_877482;genbank:gi:33300854;uniprot:Q7Y2C2
           ;genbank:GeneID:1482617
          Length = 601

 Score = 35.8 bits (81), Expect = 0.001,   Method: Compositional matrix adjust.
 Identities = 31/124 (25%), Positives = 60/124 (48%), Gaps = 11/124 (8%)

Query: 74  PNTAILAP-RGSAKSTVLGLFAAWMIGRHAAAKKMLRILYIAYMVDISRAKSATI-KGIL 131
           PN A++A  RG AKST+  ++  W I ++ A + ML    ++   D +      I K I+
Sbjct: 50  PNKAMVAAQRGEAKSTIACIYVVWCITQNPATRAML----VSGSGDKAEENGQLITKLIM 105

Query: 132 TSTKYREVFPMVRLSKIKRSDEYWSIDYEFAGIDTAGEEAFTIACGGLKGAITSKRSQLV 191
                  + P  R+   + S   + +++   G+    E++ +I C G+  A+   R+ ++
Sbjct: 106 HWDLLAYLRPEARMGD-RTSATSFDVNWALKGV----EKSASINCIGITAALQGYRADIL 160

Query: 192 LIDD 195
           + DD
Sbjct: 161 IPDD 164


>gi|2061|lcl|protein:vir:97894 Length: 595 # NCBI annotation: gp2 # Family: family:all:144 #
           MgeID: mge:1482 # MgeName: Orion # Cross-refs:
           genbank:acc:YP_655098;genbank:gi:109391848;genbank:GeneI
           D:4157257
          Length = 595

 Score = 35.4 bits (80), Expect = 0.002,   Method: Compositional matrix adjust.
 Identities = 42/199 (21%), Positives = 83/199 (41%), Gaps = 30/199 (15%)

Query: 75  NTAILAPRGSAKSTVLGLFAAWMIGRHAAAKKMLRILYIAYMVDISRAKSATIKGILTST 134
           N  I  P    KST+  +       +H   +K   I+   Y +D++   S T++  + + 
Sbjct: 109 NLEISMPPQEGKSTLAAVATPLRALQHNPHRK---IILATYALDLAETHSRTMREWIETY 165

Query: 135 KYREVFPM----------VRLSKIKRSDEYWSIDYEFAGIDTAGEEAFTIACGGLKGAIT 184
               V P+          ++L++       WS+         AG     +A G +   +T
Sbjct: 166 GTDVVDPLTGLPVEDKIGLKLARGANKVTAWSV---------AGGRGGLVAAG-IGSRLT 215

Query: 185 SKRSQLVLIDDPIKSAASINNPDIRREMESTWSNVIAPTMFQGARAICLGTRFHFDDIHS 244
              + L++IDDP K+    ++   R+ ++  +S+V    +   A  I + TR+H +D+  
Sbjct: 216 GMPADLMIIDDPFKNMMEADSALYRKRVDEWFSSVARTRLAPDASIIMIQTRWHPEDLAG 275

Query: 245 TLF-----IPKN--NWKQI 256
            +      +P+N   W+ I
Sbjct: 276 KVIAAERSLPRNERTWRVI 294


>gi|1961|lcl|protein:vir:107494 Length: 595 # NCBI annotation: gp2 # Family: family:all:144 #
           MgeID: mge:1481 # MgeName: PG1 # Cross-refs:
           genbank:acc:NP_943780;genbank:gi:38638405;genbank:GeneID
           :2657174
          Length = 595

 Score = 35.4 bits (80), Expect = 0.002,   Method: Compositional matrix adjust.
 Identities = 42/199 (21%), Positives = 83/199 (41%), Gaps = 30/199 (15%)

Query: 75  NTAILAPRGSAKSTVLGLFAAWMIGRHAAAKKMLRILYIAYMVDISRAKSATIKGILTST 134
           N  I  P    KST+  +       +H   +K   I+   Y +D++   S T++  + + 
Sbjct: 109 NLEISMPPQEGKSTLAAVATPLRALQHNPHRK---IILATYALDLAETHSRTMREWIETY 165

Query: 135 KYREVFPM----------VRLSKIKRSDEYWSIDYEFAGIDTAGEEAFTIACGGLKGAIT 184
               V P+          ++L++       WS+         AG     +A G +   +T
Sbjct: 166 GTDVVDPLTGLPVEDKIGLKLARGANKVTAWSV---------AGGRGGLVAAG-IGSRLT 215

Query: 185 SKRSQLVLIDDPIKSAASINNPDIRREMESTWSNVIAPTMFQGARAICLGTRFHFDDIHS 244
              + L++IDDP K+    ++   R+ ++  +S+V    +   A  I + TR+H +D+  
Sbjct: 216 GMPADLMIIDDPFKNMMEADSALYRKRVDEWFSSVARTRLAPDASIIMIQTRWHPEDLAG 275

Query: 245 TLF-----IPKN--NWKQI 256
            +      +P+N   W+ I
Sbjct: 276 KVIAAERSLPRNERTWRVI 294


>gi|20113|lcl|protein:vir:108299 Length: 556 # NCBI annotation: hypothetical protein # Family:
           family:all:144 # MgeID: mge:2007 # MgeName: BA3 #
           Cross-refs:
           genbank:acc:YP_001552286;genbank:gi:160700611;genbank:Ge
           neID:5758815
          Length = 556

 Score = 34.3 bits (77), Expect = 0.004,   Method: Compositional matrix adjust.
 Identities = 75/351 (21%), Positives = 130/351 (37%), Gaps = 66/351 (18%)

Query: 15  LMTATKVTVKAPSEEVLE--ARDDFQAFCKFMGKAPAKHMLEWHAELCTGKDSECLLGIG 72
           L  A K+ +K   EE LE   R  FQ           K +  WH   C         G  
Sbjct: 10  LTDAEKIAIKVACEESLEMFTRIFFQLL------QGQKFLANWHHRFCMKLAEAVYHGKV 63

Query: 73  GPNTAILAPRGSAKSTVLGL-FAAWMIGRHAAAKK------------MLRILYIAYMVDI 119
                 +AP GS K+ +  + +  W I +  +  K              R L ++Y  D+
Sbjct: 64  RRGIINVAP-GSTKTEIWSIHWICWCILKSISKYKEDEQGNVIHPGVSTRWLPLSYSDDL 122

Query: 120 SRAKSATIKGILTSTKYREVFPMVRLSKIKRSDEYWSIDYEFAGIDTAGEEAFTIACGGL 179
               +  +K IL S +++ ++P V++    +S   W         D  G     +    +
Sbjct: 123 VTENAKRVKEILDSEEFQTLWP-VKIDPTTKSSANWCYR------DNNGNR-HRLYGTSI 174

Query: 180 KGAITSKR---------SQLVLIDDPIK-----SAASINNPD--IRREMESTWSNVIAPT 223
            G +T +R         +  V++DDP+      S   ++N +  + R + S  ++   P 
Sbjct: 175 NGQVTGRRGGYMVDNEFTGAVILDDPMPPKDMDSGLKMDNANKKLNRVVRSRLAHDDVPI 234

Query: 224 MFQGARAICLGTRFHF------DDIHSTLFIPK-------NNWKQIVQQAVLTDDD--GK 268
           +    R I  G    F       D +    IP        +     +++A L D +  GK
Sbjct: 235 IMVQQR-IAKGDSTDFLQSDKSPDSYEQFKIPALIDQEYVDTLPADMKEACLRDTNFKGK 293

Query: 269 QRSYWPEFWSMKYLNERKLEDRVAFAYQYLNAAVRSTDVGISPELIIKGEV 319
           + SYWP+    + L   +  D   F+ QY     +S D  +   ++ K E+
Sbjct: 294 RCSYWPDKEPTETLLAMESADNYMFSAQY----QQSPDDALQEGVVYKKEI 340


>gi|11728|lcl|protein:vir:78939 Length: 601 # NCBI annotation: putative DNA maturase B # Family:
           family:all:697 # MgeID: mge:1860 # MgeName: LKD16 #
           Cross-refs:
           genbank:acc:YP_001522835;genbank:gi:158345070;genbank:Ge
           neID:5687429
          Length = 601

 Score = 34.3 bits (77), Expect = 0.004,   Method: Compositional matrix adjust.
 Identities = 31/124 (25%), Positives = 58/124 (46%), Gaps = 11/124 (8%)

Query: 74  PNTAILAP-RGSAKSTVLGLFAAWMIGRHAAAKKMLRILYIAYMVDISRAKSATI-KGIL 131
           PN A++A  RG AKST+  ++  W I R    + ML    ++   D +      I K I+
Sbjct: 50  PNKAMVAAQRGEAKSTIACIYVVWCIVRDPRTRAML----VSGSGDKAEENGQLITKLIM 105

Query: 132 TSTKYREVFPMVRLSKIKRSDEYWSIDYEFAGIDTAGEEAFTIACGGLKGAITSKRSQLV 191
                  + P  R+   + S   + +++   G+    E++ +I C G+  A+   R+ ++
Sbjct: 106 HWDLLAYLRPEARMGD-RTSATSFDVNWALKGV----EKSASINCIGITAALQGYRADIL 160

Query: 192 LIDD 195
           + DD
Sbjct: 161 IPDD 164


>gi|12767|lcl|protein:vir:80218 Length: 595 # NCBI annotation: putative DNA maturase B # Family:
           family:all:697 # MgeID: mge:1879 # MgeName: LKA1 #
           Cross-refs:
           genbank:acc:YP_001522892;genbank:gi:158345185;genbank:Ge
           neID:5687481
          Length = 595

 Score = 33.9 bits (76), Expect = 0.004,   Method: Compositional matrix adjust.
 Identities = 41/221 (18%), Positives = 89/221 (40%), Gaps = 23/221 (10%)

Query: 30  VLEARDDFQAFCK----FMGKAPAKHMLEWHAELCTGKDSECLLGIGGPNTAILAPRGSA 85
           V E   +F  FC+    ++G     + + W  E     D    +  G   + + A RG A
Sbjct: 13  VREMYPEFVDFCRDAMEYLG-----YSMTWMQE-----DIAEFMQYGPQRSMVAAQRGEA 62

Query: 86  KSTVLGLFAAWMIGRHAAAKKMLRILYIAYMVDISRAKSATIKGILTSTKYREVFPMVRL 145
           KST+  LF  W +          R++ ++   D +      + G++ +    +     + 
Sbjct: 63  KSTIACLFGLWNL----VQDPTHRVVLVSGAQDKAEENGKLMHGLIHNWPLLQYLAPDKY 118

Query: 146 SKIKRSDEYWSIDYEFAGIDTAGEEAFTIACGGLKGAITSKRSQLVLIDDPIKSAASINN 205
           +  + S   + + +   G+D +     ++ C G+  ++   R  L++ DD I++  +   
Sbjct: 119 AGDRTSVLEFDVHWSLKGVDKSA----SVNCLGITSSLQGYRGDLLIPDD-IETTKNGLT 173

Query: 206 PDIRREMESTWSNVIAPTMFQGARAICLGTRFHFDDIHSTL 246
              R ++ +      +    +  R + LGT    + I++TL
Sbjct: 174 ATERAKLITLSKEFTSIVADRNGRILYLGTPQTRESIYNTL 214


>gi|7204|lcl|protein:vir:100065 Length: 577 # NCBI annotation: DNA maturase beta subunit # Family:
           family:all:697 # MgeID: mge:1604 # MgeName: P-SSP7 #
           Cross-refs:
           genbank:acc:YP_214228;genbank:gi:61806451;genbank:GeneID
           :3294745
          Length = 577

 Score = 33.1 bits (74), Expect = 0.008,   Method: Compositional matrix adjust.
 Identities = 31/128 (24%), Positives = 57/128 (44%), Gaps = 14/128 (10%)

Query: 69  LGIGGPNTAILAPRGSAKSTVLGLFAAWMIGRHAAAKKMLRILYIAYMVDISRAKSATIK 128
           L  G     I A RG  KS + G F  W +   A  K    I+ I+   + +   S  ++
Sbjct: 39  LQSGPKRLQIQAFRGVGKSWITGAFVLWTLFNDAEKK----IMIISASKERADNMSIFLQ 94

Query: 129 GILTSTKYREVFPMVRLSKIKRSDEYWS-IDYEFAGIDTAGEEAFTIACGGLKGAITSKR 187
            ++  T      P ++  + K  D  WS I ++   +  +  +A ++   G+ G +T  R
Sbjct: 95  KLIIET------PWLKHLRPKSDDARWSRISFD---VLCSPHQAPSVKSVGITGQLTGSR 145

Query: 188 SQLVLIDD 195
           + L+++DD
Sbjct: 146 ADLMILDD 153


>gi|7770|lcl|protein:vir:96410 Length: 536 # NCBI annotation: hypothetical protein # Family:
           family:all:543 # MgeID: mge:1616 # MgeName: 119X #
           Cross-refs:
           genbank:acc:YP_001218809;genbank:gi:147917326;genbank:Ge
           neID:5142613
          Length = 536

 Score = 32.7 bits (73), Expect = 0.010,   Method: Compositional matrix adjust.
 Identities = 65/298 (21%), Positives = 115/298 (38%), Gaps = 46/298 (15%)

Query: 77  AILAPRGSAKSTVLGLFAAWMIGRHAAAKKMLRILY------IAYMVDISRAKSATIKGI 130
           A+  PRG  K+  L +   W I  H    + + I+       +A++ D+          +
Sbjct: 102 ALGLPRGFVKTGFLKILTCWFI--HFGYAEFILIVCASEPKAVAFITDVDN--------M 151

Query: 131 LTSTKYREVFPMVRLSKIKRSDEYWSIDYEFAGIDTAGEEAFTIACGGLKGAI-----TS 185
           L+     E+F +   +K        S+D     + T   +   +   G   A+       
Sbjct: 152 LSQPNIEEIFGLWSATK--------SVDNAKKKVGTINGKVVILLPAGAGTAVRGTNEDH 203

Query: 186 KRSQLVLIDDPIKSAASINNPDIRREMESTWSNVIAPTMFQGA--RAICLGTRFHFDDIH 243
           KR  L++ DD      +++       +E   + ++      G+  R I LG  +  D I 
Sbjct: 204 KRPDLIVCDDVQTRECALSEVQNAALLEWFTATLVKCIDNYGSNRRIIYLGNMYPGDCIL 263

Query: 244 STLFIPKN-NWKQIVQQAVLTDDDGKQRSYWPEFWSMKYLNERKLEDRVAFAYQYLNAAV 302
             L   KN  W  +V  A+L D +    S WPE   +  L    + D          A V
Sbjct: 264 QML--RKNPEWISLVTGAILEDGE----SLWPELKPVSVLIREYVHDEALGLGHIWFAEV 317

Query: 303 RSTDVGISPELIIKG--EVPEDY-----DCLGVGIDLSAGLREKNDWTVMTLGGIKEG 353
           ++  +    +L+ K   ++P D+     D   + +D  AG R+K+D  V TL  + +G
Sbjct: 318 QNDPLDSIFKLLDKSIPDIPFDWENMEADAAFITVD-PAGFRKKSDHNVATLHKLYDG 374


>gi|8062|lcl|protein:vir:103374 Length: 536 # NCBI annotation: putative head assembly cofactor #
           Family: family:all:543 # MgeID: mge:1621 # MgeName: PaP2
           # Cross-refs:
           genbank:acc:YP_024735;genbank:gi:48697077;genbank:GeneID
           :2846042
          Length = 536

 Score = 32.7 bits (73), Expect = 0.010,   Method: Compositional matrix adjust.
 Identities = 66/298 (22%), Positives = 115/298 (38%), Gaps = 46/298 (15%)

Query: 77  AILAPRGSAKSTVLGLFAAWMIGRHAAAKKMLRILY------IAYMVDISRAKSATIKGI 130
           A+  PRG  K+  L +   W I  H    + + I+       +A++ D+          +
Sbjct: 102 ALGLPRGFVKTGFLKILTCWFI--HFGYAEFILIVCASEPKAVAFITDVDN--------M 151

Query: 131 LTSTKYREVFPMVRLSKIKRSDEYWSIDYEFAGIDTAGEEAFTIACGGLKGAI-----TS 185
           L+     E+F +   +K        S+D     + T   +   +   G   A+       
Sbjct: 152 LSQPNIEEIFGLWSATK--------SVDNAKKKVGTINGKVVILLPAGAGTAVRGTNEDH 203

Query: 186 KRSQLVLIDDPIKSAASINNPDIRREMESTWSNVIAPTMFQGA--RAICLGTRFHFDDIH 243
           KR  L++ DD      +++       +E   + ++      G+  R I LG  +  D I 
Sbjct: 204 KRPDLIVCDDVQTRECALSEVQNAALLEWFTATLVKCIDNYGSNRRIIYLGNMYPGDCIL 263

Query: 244 STLFIPKN-NWKQIVQQAVLTDDDGKQRSYWPEFWSMKYLNERKLEDRVAFAYQYLNAAV 302
             L   KN  W  +V  A+L D +    S WPE   +  L    + D          A V
Sbjct: 264 QML--RKNPEWISLVTGAILEDGE----SLWPELKPVSVLIREYVHDEALGLGHIWFAEV 317

Query: 303 RSTDVGISPELIIKG--EVPEDY-----DCLGVGIDLSAGLREKNDWTVMTLGGIKEG 353
           ++  +    +L+ K   +VP D+     D   + +D  AG R+K+D  V TL  + +G
Sbjct: 318 QNDPLDSIFKLLDKPIPDVPFDWENMEADAAFITVD-PAGFRKKSDHNVATLHKLYDG 374


>gi|12711|lcl|protein:vir:80169 Length: 565 # NCBI annotation: terminase # Family: family:all:543 #
           MgeID: mge:1878 # MgeName: Pf-WMP3 # Cross-refs:
           genbank:acc:YP_001285801;genbank:gi:148747835;genbank:Ge
           neID:5220445
          Length = 565

 Score = 32.0 bits (71), Expect = 0.016,   Method: Compositional matrix adjust.
 Identities = 106/500 (21%), Positives = 176/500 (35%), Gaps = 113/500 (22%)

Query: 78  ILAPRGSAKSTVLG-LFAAWMIGRHAAAKKMLRILYIAYMVDISRAKSATIKGILTSTKY 136
           +LAPRG  KSTV   L+  W I R+      +R+L    +  +SRA    ++     T  
Sbjct: 61  VLAPRGHLKSTVCSVLYVLWRIYRNPD----IRVLVGTNLKRLSRAFIRELRQYFEDTWL 116

Query: 137 RE------------VFPMVRLS-KIKRSDEYWSIDYEFAGIDTAGEEAF----------- 172
           ++            + P +  S + KR+ +  ++DY+ A      +              
Sbjct: 117 QQNVWNVRPHIEGALVPALSASDRRKRNSQRNNVDYDEALATLTDDTKLIWSMEALQVIR 176

Query: 173 -------TIACGGLKGAITSKRSQLVLIDDPIKSAASI------NNPDIRREMESTWS-- 217
                  T+    +   +T     L+++DD +    S       N  +  R++ES     
Sbjct: 177 PTVMKEPTVQTVSIGTTVTGDHYDLLILDDIVDFENSKTEDKAENILEWTRDLESVLDPR 236

Query: 218 -------NVIAP--------------TMFQGARAICLGTRFHFDDIHSTLFIPKN--NWK 254
                  N +A               T F G  A+ LGTR+   D +  L         +
Sbjct: 237 QEHVYHYNPVANKAGALVVGKTKCEFTDFVGDEAVILGTRYFQWDYYGYLLDEAEYLGIR 296

Query: 255 QIVQQAVLTDDDGKQRSYWPEFWSMKYLN--ERKLEDRVAFAYQYLNAAVRSTDVGISPE 312
             +       +D K    W E +  + +   +R+L     FA QYLN  V + D  + P+
Sbjct: 297 SFMCNIYKNGEDDKDGYLWEERFDAEVVENIKRRLNSFRRFASQYLNRIV-TADEQLLPQ 355

Query: 313 LIIKGEVPEDYDCLGVG------------------IDLSAGLREKNDWTVMTLGGIKEGK 354
             ++   P   D    G                  +D +   ++  D TV+T+GG    K
Sbjct: 356 ENVQYFHPASVDVSDDGFVSINRDGYKVRVKPMLVVDPAVSQKKTADNTVLTVGGYDNDK 415

Query: 355 IYMIDQRRARTMGNLEKMDLLCEMLADWNILAENDE--GQFFPTMSPCVIWPEAVAYQNS 412
              I   +A      E +  +  +   + + A   E  G F             ++YQ  
Sbjct: 416 NLYIFDVKAGKFTPSETIKHIFTLADKYKLNAVTLETVGGF-----------ALLSYQ-- 462

Query: 413 FEGDFKRVVIEQRALYNLSVSPVKGFKGDKLARLRGVLGLY-ENKRVIWNKWRK-WNVLE 470
                K      R L      P    KGDK  R+  +L  +  NK +    +      L+
Sbjct: 463 ----VKDAFKTHRPLAIREYRP----KGDKQGRITAMLEPHWTNKSIYMQSYLAIMPELK 514

Query: 471 DELLNFGHSAHDDAVDSMVL 490
           DEL +F  S HDD VD+  +
Sbjct: 515 DELDSFPLSKHDDVVDTFAI 534


>gi|16205|lcl|protein:vir:1554 Length: 587 # NCBI annotation: DNA packaging protein B # Family:
           family:all:697 # MgeID: mge:31 # MgeName: phiYeO3-12 #
           Cross-refs:
           genbank:acc:NP_052122;swissprot:trembl:q9t0z4;genbank:gi
           :9634048;uniprot:Q9T0Z4;genbank:GeneID:1262409
          Length = 587

 Score = 31.2 bits (69), Expect = 0.029,   Method: Compositional matrix adjust.
 Identities = 40/173 (23%), Positives = 71/173 (41%), Gaps = 30/173 (17%)

Query: 30  VLEARDDFQAFCKFMGKA-----PAKHMLEWHAELCTGKDSECLLGIGGPNTAILAPRGS 84
           + + + DF AF   + KA     P K  ++    L  G + + +L          A RG 
Sbjct: 13  IAQLKGDFVAFLFVLWKALALPPPTKCQIDMARCLANGDNKKFILQ---------AFRGI 63

Query: 85  AKSTVLGLFAAWMIGRHAAAKKMLRILYIAYMVDISRAKSATIKGILTSTKYREVFPMVR 144
            KS +   F  W + R       L+IL ++   + + A S  IK I+      ++ P + 
Sbjct: 64  GKSFITCAFVVWTLWR----DPQLKILIVSASKERADANSIFIKNII------DLLPFLA 113

Query: 145 LSKIK--RSDEYWSIDYEFAGIDTAGEEAFTIACGGLKGAITSKRSQLVLIDD 195
             K +  + D   S D   A  D +     ++   G+ G +T  R+ +++ DD
Sbjct: 114 ELKPRPGQRDSVISFDVGPAKPDHSP----SVKSVGITGQLTGSRADIIIADD 162


>gi|9169|lcl|protein:vir:99234 Length: 550 # NCBI annotation: hypothetical protein # Family:
           family:all:543 # MgeID: mge:1649 # MgeName: DMS3 #
           Cross-refs:
           genbank:acc:YP_950450;genbank:gi:119953651;genbank:GeneI
           D:4643094
          Length = 550

 Score = 31.2 bits (69), Expect = 0.030,   Method: Compositional matrix adjust.
 Identities = 44/200 (22%), Positives = 83/200 (41%), Gaps = 28/200 (14%)

Query: 73  GPNTAILAPRGSAKSTVLG-LFAAWMIGRHAAAKKMLRILYIAYMVDISRAKSATIKGIL 131
           G + AI APRG+AKST++  +F  W +          R  Y   ++D     +  ++ I 
Sbjct: 84  GQHEAIAAPRGNAKSTLVSQIFVIWCV-------LTGRKHYPLIIMDAFEQAATMLEAIK 136

Query: 132 TSTKYREVFPMVRLSKIKRSDEYWSIDYEFAGIDTAGEEAFTIACGG--LKGAITSKRSQ 189
              ++     M    +       W +      I TA +    +   G  ++G        
Sbjct: 137 AELEFNPRLAM-DFPQGAGKGRVWQV----GTIVTANDAKVQVFGSGKRMRGLRHGPHRP 191

Query: 190 LVLIDDPIKSAASINNPDIRREMESTWSNVIAPTMFQGARA------ICLGTRFHFDDIH 243
            ++I D +++  ++ +P+ R ++E    N +  T+     A      I +GT  H+D + 
Sbjct: 192 DLVIGDDLENDENVRSPEQRDKLE----NWLKKTVLSLGSADDTMDVIIIGTILHYDSVL 247

Query: 244 STLFIPKNN-WKQIVQQAVL 262
           S L   KN  WK+   +A++
Sbjct: 248 SRLL--KNPLWKRRKFKAII 265


 Score = 28.1 bits (61), Expect = 0.27,   Method: Compositional matrix adjust.
 Identities = 24/92 (26%), Positives = 42/92 (45%), Gaps = 10/92 (10%)

Query: 400 CVIWP-EAVAYQNSFEGDFKRVVIEQRALYNLSVSPVKGF--KGDKLARLRGVLGLYENK 456
           C++W  EAV +Q     +F R  + +R+       P +      DKL R+  +     N 
Sbjct: 423 CLVWGVEAVQFQ-----EFLRTELVKRSAKAGCPVPARAITPHADKLLRIESLQPHMANG 477

Query: 457 RVIWNKWRKWNVLEDELLNFGHSAHDDAVDSM 488
            +  +  +   VLE +L +F  + HDD  D++
Sbjct: 478 LIRLHPSQ--TVLEQQLRHFPAADHDDGPDAL 507


>gi|3935|lcl|protein:vir:103868 Length: 551 # NCBI annotation: hypothetical protein # Family:
           family:all:543 # MgeID: mge:1522 # MgeName: D3112 #
           Cross-refs:
           genbank:acc:NP_938233;genbank:gi:38229138;genbank:GeneID
           :2648183
          Length = 551

 Score = 30.8 bits (68), Expect = 0.037,   Method: Compositional matrix adjust.
 Identities = 43/200 (21%), Positives = 83/200 (41%), Gaps = 28/200 (14%)

Query: 73  GPNTAILAPRGSAKSTVLG-LFAAWMIGRHAAAKKMLRILYIAYMVDISRAKSATIKGIL 131
           G + AI APRG+AKST++  +F  W +          R  Y   ++D     +  ++ I 
Sbjct: 84  GQHEAIAAPRGNAKSTLVSQIFVIWCV-------LTGRKHYPLIIMDAFEQAATMLEAIK 136

Query: 132 TSTKYREVFPMVRLSKIKRSDEYWSIDYEFAGIDTAGEEAFTIACGG--LKGAITSKRSQ 189
              ++     M    +       W +      I TA +    +   G  ++G        
Sbjct: 137 AELEFNPRLAM-DFPQGAGKGRVWQV----GTIVTANDAKVQVFGSGKRMRGLRHGPHRP 191

Query: 190 LVLIDDPIKSAASINNPDIRREMESTWSNVIAPTMFQGARA------ICLGTRFHFDDIH 243
            +++ D +++  ++ +P+ R ++E    N +  T+     A      I +GT  H+D + 
Sbjct: 192 DLVVGDDLENDENVRSPEQRDKLE----NWLKKTVLSLGSADDTMDVIIIGTILHYDSVL 247

Query: 244 STLFIPKNN-WKQIVQQAVL 262
           S L   KN  WK+   +A++
Sbjct: 248 SRLL--KNPLWKRRKFKAII 265


 Score = 28.1 bits (61), Expect = 0.27,   Method: Compositional matrix adjust.
 Identities = 24/92 (26%), Positives = 42/92 (45%), Gaps = 10/92 (10%)

Query: 400 CVIWP-EAVAYQNSFEGDFKRVVIEQRALYNLSVSPVKGF--KGDKLARLRGVLGLYENK 456
           C++W  EAV +Q     +F R  + +R+       P +      DKL R+  +     N 
Sbjct: 423 CLVWGVEAVQFQ-----EFLRTELVKRSAKAGCPVPARAITPHADKLLRIESLQPHMANG 477

Query: 457 RVIWNKWRKWNVLEDELLNFGHSAHDDAVDSM 488
            +  +  +   VLE +L +F  + HDD  D++
Sbjct: 478 LIRLHPSQ--TVLEQQLRHFPAADHDDGPDAL 507


>gi|3011|lcl|protein:vir:106049 Length: 583 # NCBI annotation: gp4 # Family: family:all:144 #
           MgeID: mge:1505 # MgeName: Cooper # Cross-refs:
           genbank:acc:YP_654901;genbank:gi:109392357;genbank:GeneI
           D:4157077
          Length = 583

 Score = 30.8 bits (68), Expect = 0.038,   Method: Compositional matrix adjust.
 Identities = 18/60 (30%), Positives = 32/60 (53%)

Query: 183 ITSKRSQLVLIDDPIKSAASINNPDIRREMESTWSNVIAPTMFQGARAICLGTRFHFDDI 242
           IT   + L++IDDP K+    ++   R  +E  +S+V    +   A  I + TR+H +D+
Sbjct: 211 ITGMPADLLIIDDPFKNMMEADSATHRANVELWFSSVALTRLAPDASIILIQTRWHPEDL 270


>gi|7834|lcl|protein:vir:102402 Length: 807 # NCBI annotation: gp6 # Family: family:all:144 #
           MgeID: mge:1618 # MgeName: Pipefish # Cross-refs:
           genbank:acc:YP_655283;genbank:gi:109521846;genbank:GeneI
           D:4157717
          Length = 807

 Score = 28.5 bits (62), Expect = 0.17,   Method: Compositional matrix adjust.
 Identities = 17/45 (37%), Positives = 21/45 (46%), Gaps = 10/45 (22%)

Query: 155 WSIDYEFAGIDTAGEEAFTIACGGLKGAITSKRSQLVLIDDPIKS 199
           W ID    G+  AG          L  AIT K + L +IDDP K+
Sbjct: 166 WRIDGAIGGMVAAG----------LGSAITGKSADLFIIDDPFKN 200


>gi|15201|lcl|protein:vir:7028 Length: 631 # NCBI annotation: large terminase subunit # Family:
           family:all:697 # MgeID: mge:141 # MgeName: SP6 #
           Cross-refs:
           genbank:acc:NP_853601;genbank:gi:31711683;genbank:GeneID
           :1481809
          Length = 631

 Score = 28.5 bits (62), Expect = 0.21,   Method: Compositional matrix adjust.
 Identities = 27/124 (21%), Positives = 52/124 (41%), Gaps = 8/124 (6%)

Query: 72  GGPNTAILAPRGSAKSTVLGLFAAWMIGRHAAAKKMLRILYIAYMVDISRAKSATIKGIL 131
           G     + A RG AK+T+  ++A + I  H   K   RI+ ++     +   +  +  I 
Sbjct: 64  GNKYRMVEAQRGQAKTTIAAIYAVFRI-IHEPHK---RIMIVSQTAKRAEEIAGWVIKIF 119

Query: 132 TSTKYREVFPMVRLSKIKRSDEYWSIDYEFAGIDTAGEEAFTIACGGLKGAITSKRSQLV 191
               + E       +  K S + + I Y   G D +     ++AC  ++  +   R+ ++
Sbjct: 120 RGLDFLEFMLPDIYAGDKASIKGFEIHYTLRGSDKSP----SVACYSIEAGMQGARADII 175

Query: 192 LIDD 195
           L DD
Sbjct: 176 LADD 179


>gi|13633|lcl|protein:vir:3963 Length: 462 # NCBI annotation: putative terminase large subunit #
           Family: family:all:144 # MgeID: mge:83 # MgeName: ul36 #
           Cross-refs:
           genbank:acc:NP_663671;genbank:gi:21716108;genbank:GeneID
           :951204
          Length = 462

 Score = 28.1 bits (61), Expect = 0.26,   Method: Compositional matrix adjust.
 Identities = 45/184 (24%), Positives = 76/184 (41%), Gaps = 23/184 (12%)

Query: 79  LAPRGSAKSTVLGLFAAWMIGRHAAAKKMLRILYIAYMVDISRAKSATIKGILTSTKY-- 136
           L PR   KS  LG F  W++G     K    I+  +Y   +S   S  ++  +   K   
Sbjct: 59  LPPR-HGKSLTLGKFVEWVLGNDHTKK----IMTGSYNEILSTVFSKNVRNTIQQNKADV 113

Query: 137 -REVFPMVRLSKIKRSD---EYWSIDYEFAGIDTAGEEAFTIACGGLKGAITSKRSQLVL 192
            + V+  +  SKIK  D     WS+        + G   +        G  T   + +++
Sbjct: 114 DKIVYSDIFDSKIKDGDAAKNLWSL--------SDGYNNYLATSP--TGTATGFGADIII 163

Query: 193 IDDPIKSAASINNPDIRREMESTWSNVIAPTMFQGARAICLGTRFHFDDIHSTLF--IPK 250
           IDD IK+A   NN  +  +    + N +   +  G + I   TR+H +D+       +PK
Sbjct: 164 IDDVIKNAEEANNATVLEKHWDWFVNTMLSRLESGGKIIINMTRWHSEDLAGRALRELPK 223

Query: 251 NNWK 254
           N ++
Sbjct: 224 NGYR 227


>gi|291|lcl|protein:vir:3608 Length: 462 # NCBI annotation: TerL # Family: family:all:144 #
           MgeID: mge:74 # MgeName: TP901-1 # Cross-refs:
           genbank:acc:NP_112694;genbank:gi:13786562;genbank:GeneID
           :921033
          Length = 462

 Score = 27.7 bits (60), Expect = 0.30,   Method: Compositional matrix adjust.
 Identities = 45/184 (24%), Positives = 75/184 (40%), Gaps = 23/184 (12%)

Query: 79  LAPRGSAKSTVLGLFAAWMIGRHAAAKKMLRILYIAYMVDISRAKSATIKGILTSTKYRE 138
           L PR   KS  LG F  W++G     K    I+  +Y   +S   S  ++  L   K  E
Sbjct: 59  LPPR-HGKSLTLGKFVEWVLGNDHTKK----IMTGSYNETLSTVFSKNVRNTLQEEKADE 113

Query: 139 ---VFPMVRLSKIKRSD---EYWSIDYEFAGIDTAGEEAFTIACGGLKGAITSKRSQLVL 192
              V+  +  + IK  D     WS+        + G   +        G  T   + +++
Sbjct: 114 NKIVYSDIFDAAIKYGDAAKNLWSL--------SDGYNNYLATSP--TGTATGFGADIII 163

Query: 193 IDDPIKSAASINNPDIRREMESTWSNVIAPTMFQGARAICLGTRFHFDDIHSTLF--IPK 250
           IDD IK+A   NN  +  +    + N +   +  G + I   TR+H +D+       +PK
Sbjct: 164 IDDVIKNAEEANNATVLEKHWDWFVNTMLSRLESGGKIIINMTRWHSEDLAGRALRELPK 223

Query: 251 NNWK 254
           N ++
Sbjct: 224 NGYR 227


>gi|10294|lcl|protein:vir:105656 Length: 405 # NCBI annotation: putative large terminase subunit #
           Family: family:all:697 # MgeID: mge:1674 # MgeName: K1E
           # Cross-refs:
           genbank:acc:YP_425018;genbank:gi:83571766;uniprot:Q2WC34
           ;genbank:GeneID:3837297
          Length = 405

 Score = 27.3 bits (59), Expect = 0.41,   Method: Compositional matrix adjust.
 Identities = 25/118 (21%), Positives = 51/118 (43%), Gaps = 8/118 (6%)

Query: 78  ILAPRGSAKSTVLGLFAAWMIGRHAAAKKMLRILYIAYMVDISRAKSATIKGILTSTKYR 137
           I APRG AK+T+  ++  + I  H   K   RI+ ++     +   +  +  I     + 
Sbjct: 70  IEAPRGIAKTTLSAIYTVFRI-IHEPHK---RIMVVSQNAKRAEEIAGWVVKIFRGLDFL 125

Query: 138 EVFPMVRLSKIKRSDEYWSIDYEFAGIDTAGEEAFTIACGGLKGAITSKRSQLVLIDD 195
           E       +  + S + + I Y   G D +     +++C  ++  +   R+ ++L DD
Sbjct: 126 EFMLPDIYAGDRASVKAFEIHYTLRGSDKSP----SVSCYSIEAGMQGARADIILADD 179


>gi|8927|lcl|protein:vir:97005 Length: 632 # NCBI annotation: 40 # Family: family:all:697 # MgeID:
           mge:1644 # MgeName: K1-5 # Cross-refs:
           genbank:acc:YP_654141;genbank:gi:108862025;genbank:GeneI
           D:5075954
          Length = 632

 Score = 26.9 bits (58), Expect = 0.50,   Method: Compositional matrix adjust.
 Identities = 29/145 (20%), Positives = 59/145 (40%), Gaps = 14/145 (9%)

Query: 51  HMLEWHAELCTGKDSECLLGIGGPNTAILAPRGSAKSTVLGLFAAWMIGRHAAAKKMLRI 110
           H++   A++         L  G     I APRG AK+T+  ++  + I  H   K   RI
Sbjct: 49  HLIRMQADILK------FLFYGHKYRLIEAPRGIAKTTLSAIYTVFRI-IHEPHK---RI 98

Query: 111 LYIAYMVDISRAKSATIKGILTSTKYREVFPMVRLSKIKRSDEYWSIDYEFAGIDTAGEE 170
           + ++     +   +  +  I     + E       +  + S + + I Y   G D +   
Sbjct: 99  MVVSQNAKRAEEIAGWVVKIFRGLDFLEFMLPDIYAGDRASVKAFEIHYTLRGSDKSP-- 156

Query: 171 AFTIACGGLKGAITSKRSQLVLIDD 195
             +++C  ++  +   R+ ++L DD
Sbjct: 157 --SVSCYSIEAGMQGARADIILADD 179


>gi|7495|lcl|protein:vir:103312 Length: 624 # NCBI annotation: TerL large terminase subunit-like
           protein # Family: family:all:697 # MgeID: mge:1609 #
           MgeName: Era103 # Cross-refs:
           genbank:acc:YP_001039677;genbank:gi:126000006;genbank:Ge
           neID:4818388
          Length = 624

 Score = 26.9 bits (58), Expect = 0.62,   Method: Compositional matrix adjust.
 Identities = 26/118 (22%), Positives = 48/118 (40%), Gaps = 8/118 (6%)

Query: 78  ILAPRGSAKSTVLGLFAAWMIGRHAAAKKMLRILYIAYMVDISRAKSATIKGILTSTKYR 137
           + A RG AK+T+  ++A + I      +   RIL  +     +   +  +  I       
Sbjct: 70  VEAQRGQAKTTIAAIYAVFCI----IHRPHFRILISSQTSKRAEEIAGWVIKIFRGLDIL 125

Query: 138 EVFPMVRLSKIKRSDEYWSIDYEFAGIDTAGEEAFTIACGGLKGAITSKRSQLVLIDD 195
           E       S  K S   + I Y   G   +     ++AC  ++G++   R+ L++ DD
Sbjct: 126 EFMMPDIYSGDKASIRGFEIHYTLRGSGASP----SVACYSIEGSMQGARADLIIADD 179


>gi|4089|lcl|protein:vir:94598 Length: 581 # NCBI annotation: PfWMP4_40 # Family: family:all:543 #
           MgeID: mge:1525 # MgeName: Pf-WMP4 # Cross-refs:
           genbank:acc:YP_762670;genbank:gi:115304378;genbank:GeneI
           D:5142298
          Length = 581

 Score = 26.6 bits (57), Expect = 0.73,   Method: Compositional matrix adjust.
 Identities = 36/172 (20%), Positives = 73/172 (42%), Gaps = 31/172 (18%)

Query: 328 VGIDLSAGLREKNDWTVMTLGGIK-EGKIYMIDQRRARTMGNL---EKMDLLCEMLADWN 383
           +G+D +  L  + D+T + +GG   + K+  +D     ++G+      +D +  ++  WN
Sbjct: 398 MGVDFAISLSSRADYTAIAVGGKTFQRKLCALD----FSVGHYSVEHTLDEIARLVVLWN 453

Query: 384 ILAENDEGQFFPTMSPCVIWPEAVAYQNSFEGDFKRVVIEQR-ALYNLSVSPVKGFKGDK 442
           +                 ++ E +A+Q+ +     + + E++     L   PV    G+K
Sbjct: 454 VKR---------------MYVETIAFQSLYRDRIIKHLAEKKIQCAVLDYKPV----GNK 494

Query: 443 LARLRGVLGLYENK-RVIWNKWRKWNVLEDELLNF--GHSAHDDAVDSMVLT 491
             R+   L  Y N+  V++N   K   +     NF    SA DD  D++ + 
Sbjct: 495 HKRIESHLSSYFNQGNVVFNSRLKNQAIVMNTFNFFGRASAKDDPPDALAVV 546


 Score = 24.3 bits (51), Expect = 3.3,   Method: Compositional matrix adjust.
 Identities = 16/55 (29%), Positives = 28/55 (50%), Gaps = 6/55 (10%)

Query: 70  GIGGP--NTAILAPRGSAKSTVLGLFAAWMIGRHAAAKKMLRILYIAYMVDISRA 122
           G+  P  N  +  PRG  KST+   +  W I R+      +R+L+ + + ++S A
Sbjct: 81  GVKQPPTNRLLQMPRGHLKSTLTVGYIMWRIYRNPN----IRMLHASNIRELSEA 131


>gi|15492|lcl|protein:vir:732 Length: 402 # NCBI annotation: unknown # Family: family:all:144 #
           MgeID: mge:14 # MgeName: Tuc2009 # Cross-refs:
           genbank:acc:NP_108709;genbank:gi:13487831;genbank:GeneID
           :920905
          Length = 402

 Score = 25.8 bits (55), Expect = 1.3,   Method: Compositional matrix adjust.
 Identities = 44/181 (24%), Positives = 73/181 (40%), Gaps = 28/181 (15%)

Query: 85  AKSTVLGLFAAWMIGRHAAAKKMLRILYIAYMVDISRAKSATIKGILTSTKYRE---VFP 141
            KS  LG F  W++G     K    I+  +Y   +S   S  ++  L   K  E   V+ 
Sbjct: 4   GKSLTLGKFVEWVLGNDHTKK----IMTGSYNETLSTVFSKNVRNTLQEEKADENKIVYS 59

Query: 142 MVRLSKIKRSD---EYWSIDYEFAGIDTAGEEAFTIACGGLKGAITSKRSQLVLIDDPIK 198
            +  + IK  D     WS+        + G   +        G  T   + +++IDD IK
Sbjct: 60  DIFDAAIKYGDAAKNLWSL--------SDGYNNYLATSP--TGTATGFGADIIIIDDVIK 109

Query: 199 SAASINNPDIRREMESTWS---NVIAPTMFQGARAICLGTRFHFDDIHSTLF--IPKNNW 253
           +A   NN  +   +E  W    N +   +  G + I   TR+H +D+       +PKN +
Sbjct: 110 NAEEANNATV---LEKHWDWFVNTMLSRLESGGKIIINMTRWHSEDLAGRALRELPKNGY 166

Query: 254 K 254
           +
Sbjct: 167 R 167


>gi|19787|lcl|protein:vir:2340 Length: 562 # NCBI annotation: gp10 # Family: family:all:1551 #
           MgeID: mge:51 # MgeName: Bxb1 # Cross-refs:
           genbank:acc:NP_075277;genbank:gi:12657864;genbank:GeneID
           :920069
          Length = 562

 Score = 25.4 bits (54), Expect = 1.6,   Method: Compositional matrix adjust.
 Identities = 11/36 (30%), Positives = 21/36 (58%), Gaps = 4/36 (11%)

Query: 324 DCLGVGIDLSAGLREKNDWTVMTLGGIKEGKIYMID 359
           D + +G D S    + NDWT +    +++G +++ID
Sbjct: 370 DKITLGFDGS----KSNDWTALVACRVEDGAVFLID 401


>gi|23408|lcl|protein:vir:103169 Length: 549 # NCBI annotation: gp123 # Family: family:all:147 #
           MgeID: mge:1583 # MgeName: Syn9 # Cross-refs:
           genbank:acc:YP_717790;genbank:gi:113200627;genbank:GeneI
           D:4239178
          Length = 549

 Score = 24.6 bits (52), Expect = 2.6,   Method: Compositional matrix adjust.
 Identities = 13/47 (27%), Positives = 23/47 (48%), Gaps = 12/47 (25%)

Query: 81  PRGSAKSTVLGLFAAWMI------------GRHAAAKKMLRILYIAY 115
           PR S KST++  +  W +             + A A++ML+ L ++Y
Sbjct: 81  PRQSGKSTIVTSYLLWYVLFNANVNVAILANKAATAREMLQRLQLSY 127


>gi|19929|lcl|protein:vir:4852 Length: 369 # NCBI annotation: putative terminase large subunit #
           Family: family:all:35 # ACLAME annotation(s):
           phi:0000073 - phage terminase large subunit # MgeID:
           mge:106 # MgeName: DT1 # Cross-refs:
           genbank:acc:NP_049392;genbank:gi:9632420;genbank:GeneID:
           1258503
          Length = 369

 Score = 22.7 bits (47), Expect = 9.9,   Method: Compositional matrix adjust.
 Identities = 12/37 (32%), Positives = 20/37 (54%)

Query: 248 IPKNNWKQIVQQAVLTDDDGKQRSYWPEFWSMKYLNE 284
           +P    ++I+QQA+  DD+    +Y    WS   L+E
Sbjct: 18  VPFREDQKILQQAMEDDDNRDADTYLCLVWSQDNLDE 54


  Database: capsid_neck_tail
    Posted date:  Nov 7, 2013 12:16 PM
  Number of letters in database: 206,069
  Number of sequences in database:  514
  
Lambda     K      H
   0.320    0.136    0.412 

Lambda     K      H
   0.267   0.0410    0.140 


Matrix: BLOSUM62
Gap Penalties: Existence: 11, Extension: 1
Number of Hits to DB: 233,026
Number of Sequences: 514
Number of extensions: 11329
Number of successful extensions: 85
Number of sequences better than 100.0: 48
Number of HSP's better than 100.0 without gapping: 34
Number of HSP's successfully gapped in prelim test: 14
Number of HSP's that attempted gapping in prelim test: 33
Number of HSP's gapped (non-prelim): 60
length of query: 512
length of database: 206,069
effective HSP length: 76
effective length of query: 436
effective length of database: 167,005
effective search space: 72814180
effective search space used: 72814180
T: 11
A: 40
X1: 16 ( 7.4 bits)
X2: 38 (14.6 bits)
X3: 64 (24.7 bits)
S1: 41 (21.8 bits)
S2: 39 (19.6 bits)
```
