## Supporting Information File 6 for "A novel uncultured marine cyanophage lineage with lysogenic potential linked to a putative marine *Synechococcus* ‘relic’ prophage": seq_31

```
HHsearch 1.5
NAME  MFMMJDAO_00031 hypothetical protein
FAM   
FILE  tmp1gY3Cs
COM   /opt/appli/virfam/lib/hhsearch/hhmake2 -i /tmp/tmp1gY3Cs.a3m -seq 10 -id 90 
DATE  Mon Jan 15 11:28:51 2018
LENG  338 match states, 338 columns in multiple alignment
FILT  125 out of 264 sequences passed filter (-id 90 -cov 0 -qid 0 -qsc -20.00 -diff 100)
NEFF  5.9 
SEQ
>ss_pred PSIPRED predicted secondary structure
CCCCCCCCHHHHHHHHHHHHHCCHHHHHHHHHHCCCCCCHHHHHHHHHHHHHHHHHHHHHHHHHCCCCHHHHHHHHHHHHCCCCHHHHHHHHHHHHHHHH
HHHHHHHHHHHHHCCHHHHHHHHHHCCCHHHHHHHHHHHHHHHHHHHHHHHHHHHHHHHHHCCCCCCCCCCCCCCCCCCCCCCCCCCCCCCCCCCCCCCC
CCCCCCCCHHHHHHHHHHHHHHCCCCHHHHHHHHHHHHHHCCCCCCEEECCCCEEEEEEECCHHHHHHHHHHHCCCCCHHHHHHHHHHCCHHHHHHHHHC
CCHHHHHHHHHHHCCCCCCHHHHHHHHHHHHHHHHHCC
>ss_conf PSIPRED confidence values
9654324303454477775301167888788402666321235643699999874325775420266305778999987403510677623457766998
8756789999841016899999861460578776566664213556688999998888642011134544344333544456666556666665556666
6555552056899999999987589988999999967763078974041797448888647056899999963069889999999874212689998636
99999999999725899976689999999999986069
>Consensus
xxxxxxxxxxxxxxxxxxxxxxxxxxxxxxxxxxxxxxxxxxxxxxxxxxxxxxxxxxxxxxxxxxxxxxxaxxxxxxxxxxxxxxxxxxxxxxxxxxxx
xxxxxaxxxxxxxxxxxixxxxxxxxxxxxxxxxxxxxxxxxxxexxaxxxxxxxxxxxxlxxxxglxxxxxxxxxxxxxxxxxxxxxxxxxxxxxxxxx
xxxxxxxxxxxxAkxixxxlxxxGxSxxxaAGIlGNxxxESgxnPxaxxxggxgxGLxQWtxxRxxxlxxxaxxxxxdxQxqxxxxxxexxxxxxxxxxa
xxxxeAAxxfxxxyERpaxxxxxxRxxxAxxxyxxfGx
>MFMMJDAO_00031 hypothetical protein
MQFNSVQSGSFLTGAKSVNENVTDIYNTAIQTGFAADEVIKQANANDAVKQMAAARRQASMANAGIGAYTTAKVQDMKAKLPGQLKDIWRPAVRMEGINR
MAGSVAAGAYIMDESKKVQKEMADYKKARDAYRKATEDAGKRRDERDAQEAELLQLRIDKLKQEMGLPGSTGSQVSPSSSSSTPSTFSTPGASNTSSPVL
PSSASSNDSNPTPKQVFDYMKSLGVSDIHAKGILANIKGESGFQTGVMGDGGTSGGLFQMHADRYTKMVNAVPDWKTNWKGQIVHGLKDDRAPEYLKTKF
DNPVQAANWFLHYYERPAHEHRPGREKLNETFIGSLGF
>gi|237748519|ref|ZP_04578999.1|(145-445:490) predicted protein [Oxalobacter formigenes OXCC13]   gi|229379881|gb|EEO29972.1| predicted protein [Oxalobacter formigenes OXCC13]  E=2e-23 s/c=0.38 id=19% cov=87%
--------------LKDAFTNLSPEAQEAAKQIGAVGLGVMQL-----MKVLSSAKKAADALKGLFGVGKTA-----GSALATVASSSWAPLAGLAA---
--GSFMADVAMTRKRADSVMEANTGGDYIGLLFNGVDSKRSSSEASGSSESEPIRQVTNVGASRVAGSGNARSRVSGAQ-----ARSRGSRSRVSGTRAP
SSSGVGKNGMS-KNDVMRFFMSQNWTKEQAAGITANLWHESRFDPASVGDSGKAYGLAQWHPDRQKIFKklfgKDIRRSSVNEQLEFVQYElthNEKNAG
RRLKN-ARTARDAGSIVSRFYERPKEVMKEAGSRGDT--------
>gi|238023721|ref|YP_002907953.1|(23-278:279) type III effector protein HrpW [Burkholderia glumae BGR1]   gi|237878386|gb|ACR30718.1| type III effector protein HrpW [Burkholderia glumae BGR1]  E=1e-20 s/c=0.41 id=17% cov=70%
----------------------------------------------------------------------------------------------------
LGGANSASSTQMNQIAQIIAQLLQDIAQMSQIIQMLKQAAQQGAGSGPGGGGAAGAGGFAPAQNLAAAPTGGGGGGSMPAAGGPGAGAPVDASPGTTGAG
SGTPVTSLGGDNANQIASALKDAGYNDNAIAGILGNLQQESGLQPDINQggqtggpssnnadDNAHGYGLAQWGGSREEALEQFAQQQGkpvTDLGTQVQ
FMIKEANDMPGLKDAMNNagsPQAAAALWCRQFEGATDPQMQNRNQYAAQFAQQLG-
>gi|326782279|ref|YP_004322679.1|(661-1018:1083) hypothetical protein SShM2_013 [Synechococcus phage S-ShM2]   gi|310003227|gb|ADO97624.1| hypothetical protein SShM2_013 [Synechococcus phage S-ShM2]  E=9e-14 s/c=0.23 id=15% cov=93%
--------------------SFMDAFNFDKEklDAATPDENLPEKAAGGLVRNIKmsmggSVLDPTKTGSSNLPVWQAAQKARAEARAEGLTPEEVEKRV
VAASEAELLKQQPVHKRTSDTV-EKQKELDKKASPPPPTEIGMK-VLKAADPTGGAASILLGVMKSLFPNAITPPTPPDAEDKSTSPTTDSDSSNSITSG
GGYTGDPGKLAVSGSVTAKGVDIsKKIMSDTGATKQAAAAISGNMAHESaGFIPGIREGGPfgknskpwpqgtvrKGYGWAQWTnsapGDRYDKFIAsyg
gdYSKIPSNSDNYKFLMSELMSGNGGFIRKGTgtsgswgefkqkTDVANATVDFRKTWERAGVAHDGPRIKYAKSFLAKM--
>gi|237746757|ref|ZP_04577237.1|(217-507:574) predicted protein [Oxalobacter formigenes HOxBLS]   gi|229378108|gb|EEO28199.1| predicted protein [Oxalobacter formigenes HOxBLS]  E=3e-13 s/c=0.27 id=13% cov=79%
---------------------------------------------------------------SGMTNKDAAAAEKLRQEFNDLEDEFRKTGERIvfaln
pafREIIAICKQMAQwvNENQGDIVQFITDATEQFKT----FVNAVKSG--KYDEQIADIKRVGEAFVAvgltiSSVVGFLKEWKALTSGAGYELKRWDL
TEGNENALFRDNIGRKDLDDPKNVKARKEYLYYRLKEEGFTDNQVFGIIGSLLGENdTLDPARRGLGG-AYGIAQWEDPRQKEFEKYFGRSIIGSAFveQ
VAFKIHELRTTEKraadLIRQQTTVDGSAVTHSDEYERPNPKKARNNVRidYARQVAREFG-
>gi|414564789|ref|YP_006043750.1|(476-732:898) conserved hypothetical protein [Streptococcus equi subsp. zooepidemicus ATCC 35246]   gi|338847854|gb|AEJ26066.1| conserved hypothetical protein [Streptococcus equi subsp. zooepidemicus ATCC 35246]  E=2e-06 s/c=0.22 id=18% cov=61%
----------------------------------------------------------------------------------------------------
----------TGDKVETGQElATVSGSTQRIAYAKRYGEV----DDKDA--AWLKEIRDREVSYGYTIQTKKDKKEVWVLT--NPGFYFPFVK---YAET
TTITQEASEMSGRAKQLYDLIKKYlpQATDNGIAAIVGCFGVESGINPKrAEGDylsppvgasdsswddeswltlggpaiYGGGYpnilhrglGLGQWTd
tsdgANRNTLLRAYAKRKGKKWyslelQVQFMLEGDNPYYINIFKQIATGHSDlnsLTAEFLAKWEGvPGNKLAQRQA------------
>gi|398379428|ref|ZP_10537564.1|(51-271:833) hypothetical protein PMI03_03187 [Rhizobium sp. AP16]   gi|397723016|gb|EJK83532.1| hypothetical protein PMI03_03187 [Rhizobium sp. AP16]  E=7e-06 s/c=0.25 id=18% cov=59%
----------------------------------------------------------------------------------------------------
----------------------------------ALMGGLAARRQAQQEQAANGQLMAAMTGQPYTPPAQSSGFLSKiFGDNSVPASGAQTEMA-ASSPA
TTTAVAPGTANDIQNQFLDTVKG-GYdvggqklavtNPYGLAAIAATGKAESGWSPqnagSTWNDGkNNAGGIMSWNGPRLANLQKFAGGTNGTPQQQGQ
FFLQENPQLISALNNAKSVTEAQNIMNNawafkGYNEPGNANAAHRLALANGYLPQF--
#
NULL   3706	5728	4211	4064	4839	3729	4763	4308	4069	3323	5509	4640	4464	4937	4285	4423	3815	3783	6325	4665	
HMM    A	C	D	E	F	G	H	I	K	L	M	N	P	Q	R	S	T	V	W	Y	
       M->M	M->I	M->D	I->M	I->I	D->M	D->D	Neff	Neff_I	Neff_D
       0	*	*	0	*	0	*	*	*	*	
M 1    *	*	*	*	*	*	*	*	*	*	0	*	*	*	*	*	*	*	*	*	1
       0	*	*	*	*	*	*	1000	0	0	

Q 2    *	*	*	*	*	*	*	*	*	*	*	*	*	0	*	*	*	*	*	*	2
       0	*	*	*	*	*	*	1000	0	0	

F 3    *	*	*	*	0	*	*	*	*	*	*	*	*	*	*	*	*	*	*	*	3
       0	*	*	*	*	*	*	1000	0	0	

N 4    *	*	*	*	*	*	*	*	*	*	*	0	*	*	*	*	*	*	*	*	4
       0	*	*	*	*	*	*	1646	0	0	

S 5    *	*	*	*	*	*	*	*	*	*	*	1085	*	*	*	920	*	*	*	*	5
       0	*	*	*	*	*	*	1646	0	0	

V 6    *	*	*	*	1085	*	*	*	*	*	*	*	*	*	*	*	*	920	*	*	6
       0	*	*	*	*	*	*	1646	0	0	

Q 7    *	*	*	*	*	*	*	*	*	*	*	*	*	0	*	*	*	*	*	*	7
       0	*	*	*	*	*	*	1646	0	0	

S 8    *	*	*	*	*	*	*	*	*	*	*	1085	*	*	*	920	*	*	*	*	8
       0	*	*	*	*	*	*	1646	0	0	

G 9    *	*	*	*	*	920	*	*	*	*	*	*	*	*	*	*	*	1085	*	*	9
       0	*	*	*	*	*	*	1646	0	0	

S 10   *	*	*	*	*	*	*	*	*	*	*	*	*	*	*	0	*	*	*	*	10
       0	*	*	*	*	*	*	1646	0	0	

F 11   *	*	*	*	920	*	*	*	*	*	*	1085	*	*	*	*	*	*	*	*	11
       0	*	*	*	*	*	*	1646	0	0	

L 12   *	*	*	*	*	*	*	*	*	0	*	*	*	*	*	*	*	*	*	*	12
       0	*	*	*	*	*	*	1646	0	0	

T 13   *	*	*	*	*	*	*	*	*	*	*	*	*	*	*	1085	920	*	*	*	13
       0	*	*	*	*	*	*	1646	0	0	

G 14   *	*	*	*	*	920	*	*	*	*	*	1085	*	*	*	*	*	*	*	*	14
       0	*	*	*	*	*	*	1646	0	0	

A 15   1500	*	*	*	*	*	*	1642	*	1617	*	*	*	*	*	*	*	*	*	*	15
       0	*	*	*	*	*	*	2227	0	0	

K 16   *	*	*	*	*	*	*	*	557	*	*	*	*	*	*	1642	*	*	*	*	16
       0	*	*	*	*	*	*	2227	0	0	

S 17   *	*	1617	*	*	*	*	*	*	*	*	1642	*	*	*	1500	*	*	*	*	17
       0	*	*	*	*	*	*	2227	0	0	

V 18   1617	*	*	*	*	*	*	*	*	*	*	*	*	*	*	*	*	569	*	*	18
       0	*	*	*	*	*	*	2227	0	0	

N 19   *	*	*	*	630	*	*	*	*	*	*	1500	*	*	*	*	*	*	*	*	19
       0	*	*	*	*	*	*	2227	0	0	

E 20   *	*	*	1500	*	*	*	*	*	*	*	1642	*	*	*	*	1617	*	*	*	20
       0	*	*	*	*	*	*	2227	0	0	

N 21   *	*	*	*	*	*	*	*	*	*	*	982	*	*	*	1018	*	*	*	*	21
       0	*	*	*	*	*	*	2772	0	0	

V 22   *	*	*	*	1900	*	*	*	*	1086	*	*	*	*	*	*	*	1938	*	*	22
       0	*	*	*	*	*	*	2772	0	0	

T 23   *	*	*	*	*	*	*	*	*	*	1900	2147	*	*	*	2028	1938	*	*	*	23
       0	*	*	*	*	*	*	2772	0	0	

D 24   *	*	919	*	*	2147	*	*	*	*	*	*	2028	*	*	*	*	*	*	*	24
       0	*	*	*	*	*	*	2772	0	0	

I 25   1018	*	*	2028	*	*	*	1938	*	*	*	*	*	*	*	*	*	*	*	*	25
       0	*	*	*	*	*	*	2772	0	0	

Y 26   2028	*	*	*	1018	*	*	*	*	*	*	*	*	*	*	*	*	*	*	1938	26
       0	*	*	*	*	*	*	2772	0	0	

N 27   *	*	*	*	*	*	*	*	*	*	*	406	*	2028	*	*	*	*	*	*	27
       0	*	*	*	*	*	*	2772	0	0	

T 28   *	*	*	1086	1900	*	*	*	*	*	*	*	*	*	*	*	1938	*	*	*	28
       0	*	*	*	*	*	*	2772	0	0	

A 29   450	*	1900	*	*	*	*	*	*	*	*	*	*	*	*	*	*	*	*	*	29
       0	*	*	*	*	*	*	2772	0	0	

I 30   2028	*	*	*	*	*	*	1938	1018	*	*	*	*	*	*	*	*	*	*	*	30
       0	*	*	*	*	*	*	2772	0	0	

Q 31   *	*	*	2183	*	*	*	*	2342	*	*	2427	*	1334	*	*	*	*	*	*	31
       359	2183	*	1000	1000	*	*	3141	1197	0	

T 32   *	*	2183	2427	*	*	*	*	*	2392	*	*	*	2342	*	*	2278	*	*	*	32
       0	*	*	*	*	*	*	3141	0	0	

G 33   745	*	*	*	*	2278	*	2342	*	*	*	*	*	*	*	*	*	*	*	*	33
       0	*	*	*	*	*	*	3141	0	0	

F 34   1300	*	*	2392	2278	2342	*	*	*	*	*	*	*	*	*	*	*	*	*	*	34
       0	*	*	*	*	*	*	3141	0	0	

A 35   1309	*	*	*	*	2427	*	*	*	*	*	2392	*	*	*	*	2183	*	*	*	35
       0	*	*	*	*	*	*	3141	0	0	

A 36   2278	*	*	*	*	*	*	*	*	*	*	*	1284	*	*	*	*	1384	*	*	36
       0	*	*	*	*	*	*	3141	0	0	

D 37   *	*	958	2715	*	2543	*	*	*	*	*	*	*	*	*	2632	*	*	*	*	37
       0	*	*	*	*	*	*	3446	0	0	

E 38   *	*	*	1439	1746	*	*	*	*	2543	*	*	*	*	2632	*	*	*	*	*	38
       0	*	*	*	*	*	*	3446	0	0	

V 39   *	*	*	*	*	1587	*	*	*	*	*	2362	*	*	*	*	2715	1642	*	*	39
       0	*	*	*	*	*	*	3446	0	0	

I 40   *	*	*	*	*	*	*	2519	*	1491	*	*	*	*	*	*	*	1090	*	*	40
       254	*	2632	*	*	*	*	3446	0	0	

K 41   *	*	*	*	*	2554	*	*	2222	*	2282	*	2080	*	*	2530	*	*	*	*	41
       0	*	*	*	*	*	0	3117	0	1235	

Q 42   *	*	2530	1298	*	*	*	*	*	*	*	*	*	1251	*	*	*	*	*	*	42
       0	*	*	*	*	*	0	3117	0	1235	

A 43   2222	*	*	*	*	*	*	*	786	2282	*	*	*	*	*	*	*	*	*	*	43
       332	*	2282	*	*	*	0	3117	0	1235	

N 44   1744	*	*	2234	*	*	*	*	*	*	*	1862	*	2226	*	*	*	*	*	*	44
       0	*	*	*	*	*	0	2639	0	1490	

A 45   0	*	*	*	*	*	*	*	*	*	*	*	*	*	*	*	*	*	*	*	45
       0	*	*	*	*	928	1076	2639	0	1490	

N 46   *	*	2331	*	*	1292	*	*	*	*	*	2232	*	2473	*	*	*	*	*	*	46
       0	*	*	*	*	*	0	3043	0	1207	

D 47   *	*	1281	*	*	2093	*	2524	*	*	2473	*	*	*	*	*	*	*	*	*	47
       0	*	*	*	*	*	0	3043	0	1207	

A 48   772	*	*	2473	*	*	*	*	*	2093	*	*	*	*	*	*	*	*	*	*	48
       0	*	*	*	*	0	*	3043	0	1207	

V 49   2632	*	*	*	*	*	*	2777	*	2715	2543	*	*	*	*	*	*	1439	*	*	49
       0	*	*	*	*	*	*	3446	0	0	

K 50   *	*	*	*	*	*	*	*	1531	*	*	*	*	1746	2362	2632	*	*	*	*	50
       0	*	*	*	*	*	*	3446	0	0	

Q 51   *	*	*	*	*	2632	*	*	*	*	*	2362	*	2519	1746	*	*	2543	*	*	51
       0	*	*	*	*	*	*	3446	0	0	

M 52   *	*	*	*	*	*	*	2362	*	1587	1642	*	*	*	*	*	*	2715	*	*	52
       0	*	*	*	*	*	*	3446	0	0	

A 53   2519	*	*	1746	*	*	*	*	1491	*	*	*	*	*	*	2543	*	*	*	*	53
       312	2362	*	2322	322	*	*	3446	1197	0	

A 54   2519	*	2632	*	*	*	*	*	*	*	*	*	*	*	*	590	*	*	*	*	54
       0	*	*	*	*	*	*	3446	0	0	

A 55   1531	*	*	*	*	*	*	*	*	*	*	*	*	*	1746	*	*	1491	*	*	55
       0	*	*	*	*	*	*	3446	0	0	

R 56   *	*	*	*	*	2632	1746	*	2543	2362	*	*	*	*	2519	*	*	*	*	*	56
       0	*	*	*	*	*	*	3446	0	0	

R 57   *	*	1491	*	*	*	*	*	2543	2777	2715	*	*	*	2519	*	*	*	*	*	57
       0	*	*	*	*	*	*	3446	0	0	

Q 58   2543	*	*	*	*	*	*	*	*	*	*	*	2362	2519	*	1122	*	*	*	*	58
       0	*	*	*	*	*	*	3446	0	0	

A 59   979	*	*	1746	*	*	*	*	*	*	*	*	*	*	*	*	2362	*	*	*	59
       0	*	*	*	*	*	*	3446	0	0	

S 60   2973	*	2754	*	*	1773	*	*	2581	*	*	*	*	*	*	1918	*	*	*	*	60
       0	*	*	*	*	*	*	3811	0	0	

M 61   2754	*	*	*	*	*	*	*	*	2716	1918	*	*	*	*	2832	2581	2973	*	*	61
       0	*	*	*	*	*	*	3811	0	0	

A 62   1193	*	*	*	*	2581	*	*	*	1898	*	*	*	*	*	*	*	2973	*	*	62
       0	*	*	*	*	*	*	3811	0	0	

N 63   *	*	*	*	*	1252	*	*	2754	*	*	2789	*	*	*	1800	*	*	*	*	63
       0	*	*	*	*	*	*	3811	0	0	

A 64   2987	*	*	*	*	2974	*	2925	*	*	*	3179	*	*	*	987	*	*	*	*	64
       345	2234	*	1585	585	*	*	4177	1355	0	

G 65   2096	*	*	*	*	1380	*	*	*	2974	*	2792	*	*	*	*	3179	*	*	*	65
       0	*	*	*	*	*	*	4177	0	0	

I 66   *	*	*	*	2974	*	*	2987	*	1070	2852	*	*	*	*	*	2925	*	*	*	66
       0	*	*	*	*	*	*	4177	0	0	

G 67   3179	*	*	*	*	1074	*	*	*	*	*	*	2792	*	*	*	1888	*	*	*	67
       183	*	3066	*	*	*	*	4177	0	0	

A 68   2971	*	*	*	*	*	*	*	*	2944	*	2835	*	*	*	*	1626	1845	*	*	68
       0	*	*	*	*	*	0	4208	0	1235	

Y 69   *	*	3066	*	*	1118	*	*	2835	*	*	*	*	*	*	*	*	*	2716	2971	69
       0	*	*	*	*	0	*	4208	0	1235	

T 70   *	*	3007	*	*	1757	*	*	2179	*	*	*	*	2921	*	3096	3185	*	*	*	70
       0	*	*	*	*	*	*	4455	0	0	

T 71   1963	*	*	*	*	*	*	2271	*	*	*	*	*	*	*	*	1596	2282	*	*	71
       0	*	*	*	*	*	*	4455	0	0	

A 72   332	*	*	*	*	*	*	*	3367	*	*	*	*	*	*	3203	*	*	*	*	72
       171	*	3164	*	*	*	*	4455	0	0	

K 73   2027	*	*	3310	*	*	*	*	2010	*	*	*	*	2728	*	2930	3020	*	*	*	73
       0	*	*	*	*	*	0	4191	0	1207	

V 74   1091	*	*	*	*	3008	*	*	2728	*	*	*	*	*	*	*	*	1971	*	*	74
       203	*	2930	*	*	*	0	4191	0	1207	

Q 75   1852	*	*	2864	*	*	*	*	*	*	*	*	*	2119	2110	*	*	3015	*	*	75
       0	*	*	*	*	1506	626	4191	0	1347	

D 76   *	*	1570	3205	*	*	*	*	1251	*	*	*	*	*	2895	*	*	*	*	*	76
       0	*	*	*	*	*	0	4492	0	1207	

M 77   2895	*	3093	3432	*	*	*	2282	3174	3035	3199	*	*	*	*	*	*	*	*	3205	77
       0	*	*	*	*	0	*	4492	0	1207	

K 78   1890	*	*	3050	3292	2303	*	*	3247	*	*	*	*	3525	3151	*	*	*	*	*	78
       0	*	*	*	*	*	*	4697	0	0	

A 79   2145	*	*	2562	*	3240	*	*	*	*	*	*	*	1729	*	2342	*	*	*	*	79
       153	3317	*	0	*	*	*	4697	1235	0	

K 80   2330	*	*	3151	*	*	*	*	2269	*	*	*	*	*	2411	1770	*	*	*	*	80
       0	*	*	*	*	*	*	4697	0	0	

L 81   3050	*	*	*	3151	*	*	1964	*	1292	*	*	*	*	3292	*	*	*	*	*	81
       0	*	*	*	*	*	*	4697	0	0	

P 82   3369	*	3317	3050	*	*	*	*	*	1465	*	3151	3247	*	*	3292	*	*	*	*	82
       0	*	*	*	*	*	*	4697	0	0	

G 83   *	*	3151	*	*	904	*	*	*	*	*	*	*	*	*	3292	1994	*	*	*	83
       0	*	*	*	*	*	*	4697	0	0	

Q 84   *	*	2697	*	*	*	*	*	*	2100	*	*	*	3247	*	*	3317	1297	*	*	84
       0	*	*	*	*	*	*	4697	0	0	

L 85   3369	*	*	1907	*	*	*	*	*	1267	*	3317	*	*	*	*	3050	*	*	*	85
       0	*	*	*	*	*	*	4697	0	0	

K 86   *	*	3320	*	*	3380	*	*	1619	*	*	*	3204	3446	3378	2460	*	*	*	*	86
       0	*	*	*	*	*	*	4942	0	0	

D 87   *	*	2417	1034	*	*	*	*	*	2851	*	*	*	*	3380	3479	*	*	*	*	87
       0	*	*	*	*	*	*	4942	0	0	

I 88   2517	*	*	3204	3320	*	4058	3392	*	2446	*	*	*	3378	*	3479	*	3442	*	*	88
       0	*	*	*	*	*	*	4942	0	0	

W 89   *	3380	*	3446	*	*	*	*	*	1614	*	*	*	*	3320	*	*	3204	1852	*	89
       0	*	*	*	*	*	*	4942	0	0	

R 90   3479	*	*	3204	*	*	*	*	1818	*	*	*	*	*	3392	2678	1907	*	*	*	90
       0	*	*	*	*	*	*	4942	0	0	

P 91   *	3480	*	3481	*	*	*	*	2484	*	*	*	1392	*	*	*	1938	*	*	*	91
       124	*	3605	*	*	*	*	5201	0	0	

A 92   1616	*	*	*	*	2336	*	*	3511	3426	*	3386	*	*	3269	*	3388	*	*	*	92
       0	*	*	*	*	*	0	4988	0	1077	

V 93   3426	*	*	952	*	3386	*	*	*	*	*	3388	*	*	*	*	*	2329	*	*	93
       148	*	3359	*	*	*	0	4988	0	1077	

R 94   *	*	*	2240	*	2236	*	*	3352	*	*	*	*	*	1459	*	*	3127	*	*	94
       164	*	3221	*	*	*	0	4627	0	1195	

M 95   2119	*	*	*	*	*	*	3025	*	3078	3196	*	*	*	1726	3093	*	*	*	*	95
       189	3025	*	3000	193	*	0	4511	1092	1335	

E 96   2043	*	*	2217	*	*	*	3093	*	3088	*	*	*	2437	3025	*	*	*	*	*	96
       495	1783	*	2000	415	*	0	4511	1633	1335	

G 97   1123	*	*	3130	*	3294	*	*	*	*	*	*	*	*	*	3112	2258	*	*	*	97
       164	*	3220	*	*	1578	588	4564	0	1335	

I 98   3471	*	*	2433	*	*	*	2214	3244	*	*	3541	3200	*	*	*	*	2259	*	*	98
       0	*	*	*	*	1877	459	4571	0	1461	

N 99   3216	*	*	1433	*	*	*	3281	3433	*	*	3460	*	4075	*	2504	*	*	*	*	99
       0	*	*	*	*	*	0	4802	0	1324	

R 100  3281	*	*	2296	*	1867	*	*	*	*	*	*	*	2386	2133	*	*	*	*	*	100
       0	*	*	*	*	*	0	4802	0	1324	

M 101  3548	*	*	*	3513	*	*	1338	*	1519	3600	*	*	*	*	*	*	*	*	*	101
       0	*	*	*	*	*	0	5078	0	1324	

A 102  2554	3419	*	*	*	3399	*	*	2624	2438	*	2674	*	*	*	4179	*	*	*	3595	102
       0	*	*	*	*	0	*	5078	0	1324	

G 103  *	*	*	*	*	1066	*	*	1698	3732	*	*	*	3726	*	3984	*	*	*	*	103
       0	*	*	*	*	*	*	5562	0	0	

S 104  3679	*	3712	3707	3200	*	*	*	2763	*	*	*	*	2108	3726	2815	*	*	*	3984	104
       0	*	*	*	*	*	*	5562	0	0	

V 105  2841	*	*	*	2833	*	*	*	*	3732	3654	3679	*	2662	*	3707	*	1984	*	*	105
       108	*	3794	*	*	*	*	5562	0	0	

A 106  838	*	3958	*	*	*	*	*	*	*	3779	*	3647	3726	*	3653	3866	*	*	*	106
       0	*	*	*	*	*	0	5496	0	1077	

A 107  1500	*	*	2980	*	*	*	*	3674	*	*	*	*	2202	*	*	*	2159	*	*	107
       120	3648	*	1000	1000	0	*	5496	1092	1077	

G 108  1935	*	3971	*	*	2986	3822	4172	*	*	*	3025	*	3234	*	3863	3005	*	*	*	108
       0	*	*	*	*	*	*	5800	0	0	

A 109  3067	*	3839	2867	*	*	*	*	2124	*	*	*	*	3921	3056	2915	4020	3971	*	*	109
       0	*	*	*	*	*	*	5800	0	0	

Y 110  2038	*	*	*	*	3865	*	*	3991	*	*	3868	*	*	3822	3921	2992	4593	3969	2405	110
       183	3069	*	1482	639	*	*	5800	1226	0	

I 111  3354	*	*	4021	*	3955	*	4062	*	2487	4031	*	*	2447	*	*	2506	3093	*	*	111
       0	*	*	*	*	*	*	5946	0	0	

M 112  2496	*	*	*	*	2447	*	4011	3127	4671	3001	*	*	4297	3913	3908	3122	*	*	*	112
       58	*	4671	*	*	*	*	5946	0	0	

D 113  3888	*	1198	*	*	2470	*	*	*	*	*	2441	*	*	2923	*	*	*	*	*	113
       0	*	*	*	*	*	0	5788	0	1190	

E 114  3888	*	*	2097	*	*	*	3910	2029	*	*	*	*	2880	3051	*	2937	*	*	*	114
       87	4099	*	3000	193	*	0	5788	1235	1190	

S 115  2390	*	*	*	*	*	*	3081	*	3962	*	4099	*	*	3993	3100	3020	1911	*	*	115
       103	*	3858	*	*	0	*	5788	0	1190	

K 116  2330	*	*	4003	*	*	*	*	1772	*	*	4017	4208	2285	*	*	3001	*	*	*	116
       0	*	*	*	*	0	*	5747	0	1197	

K 117  *	*	2448	2465	3949	3913	*	*	2076	*	*	*	4671	3943	*	4221	3192	*	*	*	117
       92	4021	*	2000	415	*	*	5946	1058	0	

V 118  *	*	*	*	*	4094	*	1829	3056	3222	*	*	*	*	*	3062	4011	1995	*	*	118
       0	*	*	*	*	*	*	5946	0	0	

Q 119  3197	*	*	3101	*	*	*	4007	*	*	*	*	*	1435	4120	3137	3144	4108	*	*	119
       86	*	4113	*	*	*	*	5975	0	0	

K 120  2969	*	2602	2129	*	*	*	*	1460	*	4039	*	*	4192	*	*	*	*	*	*	120
       90	4053	*	0	*	*	0	5838	1016	1065	

E 121  1746	*	3934	2043	*	*	*	*	*	*	*	4043	*	2229	3059	*	*	*	*	*	121
       171	4125	4192	1585	585	*	0	5838	1235	1065	

M 122  2513	*	*	*	*	*	*	2951	*	1375	4001	*	*	*	*	*	2376	*	4185	*	122
       0	*	*	*	*	0	*	5743	0	1138	

A 123  1629	*	3974	3118	*	*	*	*	4353	4007	*	4108	4113	3987	*	*	3419	3127	*	*	123
       0	*	*	*	*	*	*	5975	0	0	

D 124  *	*	3281	1994	*	*	*	*	2021	*	*	3545	*	3157	4233	4272	3364	*	*	*	124
       0	*	*	*	*	*	*	6090	0	0	

Y 125  3251	*	4259	*	2365	1885	*	4228	4162	*	*	*	*	*	*	*	4318	4563	*	2505	125
       62	*	4575	*	*	*	*	6212	0	0	

K 126  2659	*	4524	*	*	1711	*	3353	2080	4303	*	4176	*	*	*	4256	*	*	*	*	126
       64	4524	*	1585	585	*	0	6150	1035	1113	

K 127  2676	*	4338	*	*	3183	*	*	1864	4252	*	3501	*	*	*	4096	2688	*	*	4190	127
       82	*	4172	*	*	*	0	6150	0	1113	

A 128  3274	*	*	*	*	*	*	2931	4279	4888	*	*	4092	2713	*	2298	4143	*	2651	4322	128
       0	*	*	*	*	*	0	6063	0	1258	

R 129  4131	*	4465	*	*	3507	*	4322	*	2405	4205	*	3164	*	2713	2676	*	3379	*	*	129
       0	*	*	*	*	*	0	6063	0	1258	

D 130  4214	*	1689	3191	*	4322	*	4232	*	*	*	3224	4092	*	*	2644	4465	*	*	4258	130
       50	*	4888	*	*	*	0	6063	0	1258	

A 131  1461	*	*	4074	*	*	*	*	3307	2823	*	*	4050	4178	4145	3262	*	4091	*	*	131
       0	*	*	*	*	1936	437	5978	0	1496	

Y 132  4180	*	*	4499	3401	4192	4266	2760	*	2753	*	*	*	*	*	*	2607	*	*	2064	132
       0	*	*	*	*	*	0	6056	0	1355	

R 133  4256	*	*	4130	3276	3225	*	4225	*	*	*	4499	*	*	2408	*	2311	2376	*	*	133
       0	*	*	*	*	*	0	6056	0	1355	

K 134  2737	*	4272	*	*	4496	*	4130	2068	*	*	2748	*	3271	4229	3206	4499	*	*	*	134
       0	*	*	*	*	*	0	6056	0	1355	

A 135  2363	*	*	*	*	2102	*	*	4363	*	4318	3420	*	*	2331	2460	*	*	*	*	135
       0	*	*	*	*	*	0	6218	0	1355	

T 136  4723	*	*	4327	*	*	*	4500	4331	1545	2951	*	4720	*	*	*	3594	2481	*	4425	136
       0	*	*	*	*	753	1298	6321	0	1355	

E 137  2961	*	4523	3812	*	2990	*	*	1654	3526	3254	*	4693	*	*	*	3592	*	*	*	137
       74	*	4314	*	*	*	0	6396	0	1113	

D 138  3561	*	1984	2406	*	2481	*	*	*	4362	*	*	*	3646	*	2589	*	*	*	*	138
       108	4767	4816	0	*	0	*	6384	1018	1362	

A 139  1429	*	*	3154	4536	2964	*	4734	3618	4637	*	*	*	*	*	*	*	2429	*	*	139
       176	*	3122	*	*	0	*	6568	0	1003	

G 140  2785	*	4491	4890	*	1439	*	*	*	2604	*	4801	4549	4562	4749	*	4468	*	*	4642	140
       0	*	*	*	*	1772	500	6599	0	1252	

K 141  3695	*	*	*	*	*	*	2664	2571	4073	*	4587	*	3869	4551	2540	2546	4590	*	*	141
       60	4613	*	0	*	574	1607	6693	1088	1163	

R 142  3195	*	3405	*	*	4719	*	4669	2866	4967	4781	*	*	4765	2905	2549	2929	4604	*	*	142
       42	*	5118	*	*	*	0	6808	0	1016	

R 143  2521	*	*	*	*	4712	*	*	5004	3947	*	3370	4618	*	1967	2439	*	3840	*	4502	143
       0	*	*	*	*	758	1290	6782	0	1066	

D 144  3810	*	1497	3994	*	4656	*	4649	*	*	5037	*	5336	*	3172	2970	5088	3784	*	4777	144
       0	*	*	*	*	*	0	6827	0	1000	

E 145  3968	*	3065	1578	*	3110	*	*	4777	*	*	3988	4713	3742	3752	3658	*	*	*	*	145
       0	*	*	*	*	*	0	6827	0	1000	

R 146  3693	*	*	*	3211	*	*	4179	3435	4803	*	3374	*	2675	2500	3306	4713	4894	5131	*	146
       93	5114	4888	1000	1000	*	0	6827	1004	1000	

D 147  3760	*	1925	4603	*	2711	*	2846	4598	4615	*	3739	*	3688	*	5084	4947	4901	*	*	147
       44	*	5049	*	*	784	1255	6779	0	1063	

A 148  1249	*	*	*	*	4667	*	*	3869	3724	5303	4623	4729	4594	*	3250	3843	3719	*	*	148
       49	*	4898	*	*	*	0	6786	0	1085	

Q 149  2757	*	2550	4567	*	4674	*	5026	3903	3685	*	*	*	2460	4929	3946	3234	*	*	4682	149
       0	*	*	*	*	2094	385	6733	0	1156	

E 150  3126	*	*	2402	2998	3709	*	2887	*	2896	*	4716	*	4644	4693	3918	*	*	*	4565	150
       57	4693	*	1585	585	1177	842	6774	1088	1107	

A 151  2149	*	5251	4078	4777	3226	*	5099	1891	*	*	4769	*	*	3457	3069	*	*	*	*	151
       0	*	*	*	*	0	*	6797	0	1035	

E 152  2611	*	*	1455	*	3865	*	3798	3922	*	*	4101	*	5284	3437	*	4960	*	4144	*	152
       41	5157	*	1000	1000	*	*	6831	1000	0	

L 153  3446	*	*	4955	*	3866	*	*	*	1577	*	3986	5090	5161	*	4978	3063	2604	*	4800	153
       0	*	*	*	*	*	*	6830	0	0	

L 154  1804	4936	*	*	*	3170	*	2760	4095	3158	*	4828	*	*	3862	5161	3063	*	*	*	154
       49	*	4903	*	*	*	*	6830	0	0	

Q 155  4159	*	4017	2672	*	2430	*	*	2692	*	*	3841	*	3882	2731	4823	5266	4814	*	*	155
       46	4989	*	3700	115	*	0	6768	1113	1007	

L 156  1494	*	5164	*	*	4291	*	2710	*	2242	4175	*	*	5097	5039	4253	*	4872	*	*	156
       80	*	4221	*	*	*	0	6717	0	1007	

R 157  2988	*	5227	*	3872	4954	*	3116	*	3539	2896	4772	4806	*	2696	*	5077	4002	4922	4076	157
       48	*	4922	*	*	*	0	6565	0	1362	

I 158  2905	*	3481	4086	5216	4990	*	2777	4021	3286	5019	4908	4993	*	*	5158	3448	2894	*	*	158
       0	*	*	*	*	2983	195	6569	0	1429	

D 159  1710	*	2644	4122	5160	2642	*	*	3544	*	*	3337	*	*	4325	5042	*	5397	*	*	159
       55	4747	*	2322	322	*	0	6869	1092	1370	

K 160  2844	*	3619	5315	*	4203	*	5023	3696	3170	4939	*	*	3192	4325	2298	4713	5268	5529	*	160
       41	*	5143	*	*	2610	258	6869	0	1370	

L 161  5049	*	5004	*	4027	3598	5242	4175	5215	1401	*	*	5175	*	*	3823	2444	5312	*	*	161
       121	5026	4329	2322	322	379	2115	6866	1002	1429	

K 162  1875	*	*	*	5048	2613	*	*	2399	4041	*	3884	5024	5436	*	3305	5530	4676	*	*	162
       0	*	*	*	*	*	0	7000	0	1190	

Q 163  5170	*	3823	5228	*	3343	*	4073	2883	5110	*	4076	*	1647	5349	4256	*	4676	*	4110	163
       47	*	4962	*	*	*	0	7000	0	1190	

E 164  2815	*	*	3427	*	1844	5361	4179	4065	4127	*	5101	3475	*	5203	3546	4674	5729	*	*	164
       37	5310	*	2000	415	1607	574	6928	1235	1308	

M 165  3889	*	4328	5349	3117	4108	*	3060	*	3534	4117	*	*	*	*	3006	4342	3686	*	2560	165
       0	*	*	*	*	1117	892	7000	0	1190	

G 166  3403	*	5075	*	*	986	*	*	5250	3498	*	5118	*	*	4356	*	2716	5240	*	*	166
       43	5101	*	3000	193	*	0	7028	1015	1078	

L 167  3469	*	5348	*	*	4368	*	3323	3187	1356	3841	*	4236	5293	*	*	5180	4052	*	*	167
       40	*	5179	*	*	1651	553	7097	0	1078	

P 168  2227	*	5227	5011	*	5316	*	4880	5644	3280	*	4291	1856	3907	*	3908	*	3538	*	*	168
       0	*	*	*	*	756	1294	7059	0	1098	

G 169  3168	*	4747	5489	*	1746	*	5556	*	*	*	4052	4471	3952	5691	2858	4577	3775	3885	*	169
       0	*	*	*	*	0	*	7157	0	1007	

S 170  4793	*	4022	*	*	4630	*	*	3211	2954	4728	3091	4629	4613	5485	2466	2604	*	5593	*	170
       0	*	*	*	*	*	*	7234	0	0	

T 171  2200	*	4209	4183	5565	5825	*	3234	5785	2992	*	4567	4048	5432	4819	4667	4760	3318	*	4426	171
       28	*	5687	*	*	*	*	7349	0	0	

G 172  3339	*	3657	4114	*	2225	*	4360	4632	3990	*	4875	5605	6031	4284	2498	4050	4657	*	*	172
       22	*	6055	*	*	0	*	7372	0	1113	

S 173  3097	*	5169	4730	*	2657	4802	5958	4943	5022	5643	4978	*	5760	*	2295	3282	3552	*	3611	173
       34	*	5428	*	*	*	0	7407	0	1000	

Q 174  *	*	5867	3724	5416	4944	5742	5677	2585	5662	5701	5648	4233	2367	3481	3626	3917	3618	*	5491	174
       69	5652	5223	1000	1000	*	0	7384	1015	1102	

V 175  4527	5961	3650	4013	*	2702	*	5655	4053	3628	4721	4891	5960	*	*	3365	4794	1924	*	*	175
       20	*	6204	*	*	3696	116	7239	0	1414	

S 176  2465	*	4041	*	5512	4192	*	*	4197	3531	4191	4804	*	5002	*	2643	3032	3606	*	4205	176
       0	*	*	*	*	*	0	7266	0	1435	

P 177  4206	6077	3016	4228	3518	4621	4790	*	5409	*	5705	3194	2352	*	5694	3720	4686	*	5814	3470	177
       80	4214	*	914	1092	*	0	7266	1131	1435	

S 178  2509	*	3298	4986	4054	3011	*	5716	4620	5459	5914	5765	5746	6010	*	2788	3178	4777	*	3974	178
       69	4425	*	591	1574	*	0	7273	1075	1435	

S 179  4819	5013	2892	3391	*	3401	5481	3709	*	5874	4214	*	4329	3464	5863	4177	4750	2862	*	4276	179
       80	*	4208	*	*	*	0	7395	0	1435	

S 180  2224	6003	3335	5971	*	5663	*	*	3961	4506	5512	4658	3568	*	*	2197	3223	4800	*	5613	180
       72	4944	5925	3219	164	4480	66	7306	1039	1758	

S 181  3464	*	6091	3646	*	4371	*	5719	3330	*	*	3013	3582	4174	5887	4188	2525	3844	3831	*	181
       28	5683	*	1000	1000	*	0	7303	1064	1789	

S 182  3793	*	3557	4900	*	3470	5883	4856	3820	4503	*	3412	5850	*	3188	2465	4670	3167	*	*	182
       30	5593	*	2000	415	2596	261	7326	1007	1789	

T 183  *	4356	4449	*	*	3440	*	*	4114	4874	*	1658	4343	5724	*	4273	2261	4662	4778	*	183
       28	*	5724	*	*	4112	86	7212	0	1655	

P 184  3537	*	3566	4184	4991	4933	*	3215	5674	5073	*	4065	1676	*	6141	3640	5097	4136	*	*	184
       18	*	6304	*	*	690	1396	7183	0	1721	

S 185  1959	*	3603	6091	5945	3106	*	4547	6269	4719	*	5969	5358	4490	*	2751	3318	4148	*	5077	185
       43	5092	*	2802	223	*	0	7254	1045	1298	

T 186  4118	*	2579	5239	2489	3832	*	*	5211	3605	5910	3756	5798	6372	6311	2971	3276	*	6081	6362	186
       45	5904	6132	1000	1000	*	0	7254	1000	1298	

F 187  4622	*	5198	5691	3329	1685	*	5909	4011	5915	5967	5201	5379	*	4627	5158	3296	5061	*	2842	187
       48	*	4931	*	*	*	0	7238	0	1385	

S 188  2332	*	6282	4679	3473	3919	6111	6287	6034	3827	*	4665	4476	5432	6272	2461	3456	5566	4252	6197	188
       59	6486	5100	0	*	3253	160	7332	1000	1494	

T 189  2432	*	3306	6009	*	5305	*	4316	4428	5246	*	3339	3032	4454	*	3638	3035	3629	*	*	189
       55	6374	5310	0	*	1371	705	7320	1000	1567	

P 190  3735	6269	5360	5653	5125	4639	*	5196	2818	*	4069	5237	1643	*	4566	3467	4332	4602	*	*	190
       0	*	*	*	*	1593	581	7382	0	1409	

G 191  2092	*	4637	5566	6110	1501	5974	*	5911	4680	5970	5140	5533	*	4824	6210	5214	3023	*	*	191
       0	*	*	*	*	*	0	7453	0	1257	

A 192  1825	*	4779	4847	*	3504	6011	3869	2910	5304	5566	5942	4823	5045	3936	4818	4285	4682	5495	*	192
       56	6254	5339	3170	170	1222	808	7407	1000	1257	

S 193  2383	*	3899	*	*	2438	*	5128	*	5946	*	3231	*	3857	5482	3045	4229	5314	5636	3408	193
       67	6223	4966	1585	585	*	0	7374	1064	1233	

N 194  4516	*	3614	*	5876	2202	*	3845	5342	4504	*	3106	4955	6313	3727	4674	3235	3497	6731	5500	194
       50	*	4866	*	*	1822	479	7363	0	1337	

T 195  2853	5293	5341	6720	*	2795	*	6782	*	4031	4219	5237	6416	3142	5898	2882	2837	4350	6260	5169	195
       0	*	*	*	*	2267	336	7403	0	1463	

S 196  4340	5504	3122	*	5719	2981	*	5422	4298	*	*	4820	6304	6859	4577	2626	2658	6137	4819	2997	196
       13	*	6857	*	*	*	0	7396	0	1357	

S 197  2729	*	5621	5347	*	3034	5886	4846	5393	6484	*	4237	6477	6867	6336	2480	2357	3527	4640	6776	197
       33	*	5471	*	*	1689	535	7410	0	1635	

P 198  4883	*	3239	5596	5541	3544	*	4308	6593	6132	*	5331	2441	4927	3882	2060	3592	6324	*	6360	198
       32	*	5513	*	*	3934	98	7334	0	1492	

V 199  3594	6736	3928	6489	6326	3896	*	3444	4383	2837	5393	4899	4708	5380	6503	3890	3418	2634	5729	*	199
       47	5506	6675	0	*	2949	200	7323	1023	1531	

L 200  4013	*	4778	6351	*	2068	*	4985	5564	3663	*	3752	3112	5431	5353	3024	3868	4334	*	4619	200
       11	*	7017	*	*	2861	214	7394	0	1493	

P 201  4032	*	6557	*	*	2492	*	6182	3702	5889	*	3821	3111	6628	*	2850	2028	4683	*	5402	201
       44	6736	5620	0	*	3999	93	7343	1000	1467	

S 202  4113	*	3508	6605	*	4051	*	4207	3898	5337	*	3996	4388	4690	4761	2160	3758	3153	5081	6358	202
       40	*	5190	*	*	3991	94	7411	0	1526	

S 203  3053	*	4771	5310	5406	3121	6769	4529	6389	3870	6570	4014	3023	3737	4613	3306	3424	5715	*	5532	203
       53	6833	5199	0	*	2471	287	7359	1000	1589	

A 204  2053	*	4030	3298	*	2981	*	4738	5639	4622	6167	3723	5084	3534	5340	5628	4967	4266	*	4755	204
       64	*	4528	*	*	2744	233	7444	0	1564	

S 205  3207	*	6298	5522	5417	2783	*	4559	3526	3075	6214	*	5053	6132	*	3010	3464	2573	*	*	205
       29	5672	*	1890	454	2956	199	7399	1050	1601	

S 206  4978	*	3444	3748	*	2428	6348	6621	4895	5522	6719	5369	3003	5012	7283	2176	3335	6475	6537	*	206
       12	*	6858	*	*	3983	94	7356	0	1519	

N 207  3529	*	5758	5022	*	1714	*	6653	3359	5283	*	3992	5972	4781	5585	2781	3403	5722	*	5000	207
       54	5782	5727	2168	363	4216	80	7385	1029	1541	

D 208  3410	*	1851	3208	4908	4232	*	*	4865	5786	*	4345	5399	4187	*	2632	4371	5955	5946	6404	208
       38	5893	6729	2943	201	1239	795	7344	1016	1703	

S 209  3373	6737	5335	2897	6425	4143	*	4975	3972	4817	3856	5766	5116	4246	3538	3314	3978	3098	*	*	209
       26	5824	*	1585	585	1833	475	7315	1000	1516	

N 210  3502	*	4391	3227	4576	3721	*	4342	3522	3620	4946	3542	6568	5007	5986	4104	3696	4669	*	3806	210
       23	6758	7312	0	*	*	0	7297	1000	1359	

P 211  2675	*	3363	2711	*	3167	*	*	2662	5118	*	4106	4336	4725	*	3311	5839	5682	6332	*	211
       27	6461	7151	2000	415	957	1045	7272	1001	1381	

T 212  5153	*	5426	5922	6061	5202	6998	4454	4655	*	6101	1827	7113	4722	2134	5048	3025	3941	6748	*	212
       0	*	*	*	*	467	1854	7277	0	1415	

P 213  808	6340	*	4228	5480	4504	*	6007	4793	5623	5295	*	4352	4227	6453	7213	6610	4232	*	6020	213
       0	*	*	*	*	*	0	7268	0	1077	

K 214  4816	*	7180	3220	7354	4595	*	7006	1891	5233	5104	4180	6178	2498	3156	5401	5008	5327	5302	7241	214
       10	*	7118	*	*	*	0	7282	0	1077	

Q 215  2832	*	3524	2852	6551	*	*	4229	2895	7038	*	5760	*	2698	5325	4861	3711	5168	*	3444	215
       23	5954	*	0	*	*	0	7264	1018	1114	

V 216  2738	*	*	*	6322	*	*	1268	*	3677	5500	*	*	*	*	5408	3459	2356	*	6334	216
       24	5943	*	272	2539	*	0	7275	1226	1114	

F 217  3629	*	*	*	2432	6573	6629	6112	4646	3997	4332	*	*	4963	5142	6685	6955	4764	2523	1957	217
       14	6656	*	0	*	2179	360	7275	1000	1114	

D 218  4433	*	1943	3862	*	5634	*	*	3477	*	*	2541	*	2652	5202	3375	4509	7125	*	6716	218
       7	*	7690	*	*	0	*	7167	0	1077	

Y 219  4133	*	6328	4866	2136	4606	5437	4711	4561	4975	4789	6948	*	5850	4128	*	5052	5026	5863	1759	219
       29	6545	6818	2000	415	*	0	7169	1000	1190	

M 220  5311	*	*	6950	2144	6903	*	4306	*	1092	4040	*	*	*	*	6330	*	5399	3769	4567	220
       119	3828	6833	924	1080	*	0	7163	1375	1225	

K 221  5240	*	*	5081	*	*	6689	3006	1983	5427	3406	5255	6841	4969	2838	3896	4217	3163	*	*	221
       9	*	7254	*	*	1748	510	7114	0	1341	

S 222  3265	*	2970	4074	*	2924	*	*	2839	*	*	4247	*	3544	4660	2068	5569	*	*	*	222
       121	4450	4849	1006	994	2056	397	7134	1137	1267	

L 223  3181	*	*	5270	5444	7328	3472	*	1938	3411	4854	3932	*	3177	3213	*	6763	*	7250	4177	223
       138	3458	*	747	1308	386	2090	7077	1464	1358	

G 224  *	*	5509	6028	*	272	6551	*	4509	*	*	4626	*	5417	6664	*	*	*	*	7285	224
       48	4942	*	286	2477	*	0	7126	1119	1043	

V 225  3332	7068	*	*	2637	6672	*	4710	*	2004	3691	*	*	*	6911	6976	*	5006	2911	2494	225
       34	5444	*	2894	208	0	*	7128	1062	1043	

S 226  7099	*	*	*	*	6222	6451	*	4374	*	*	3287	6188	6217	7148	1143	1641	6697	*	*	226
       12	6910	*	0	*	*	*	7155	1000	0	

D 227  5894	*	2480	4950	*	3117	6099	5483	2150	4770	*	4239	2389	5868	4880	5276	5694	5850	*	*	227
       11	7071	*	0	*	*	*	7155	1000	0	

I 228  2048	*	6003	2387	4657	6248	4884	4715	5105	*	6910	3197	5894	3211	*	4858	4634	4962	*	4364	228
       0	*	*	*	*	*	*	7155	0	0	

H 229  1595	*	5982	5437	6702	2514	6715	6217	*	*	6908	5155	5409	1789	6629	3986	*	*	*	*	229
       13	6832	*	1585	585	*	*	7155	1000	0	

A 230  982	6812	*	*	*	*	*	1940	*	4347	*	*	6420	6260	*	4813	4153	4092	*	*	230
       0	*	*	*	*	*	*	7172	0	0	

K 231  546	3696	6238	6916	5227	6506	*	5110	5096	6989	6686	*	*	*	*	3959	6678	5847	*	6443	231
       0	*	*	*	*	*	*	7172	0	0	

G 232  1793	6260	*	*	*	628	*	*	*	5929	*	*	*	*	*	6683	7083	*	6841	6798	232
       0	*	*	*	*	*	*	7172	0	0	

I 233  4043	*	*	*	5559	*	6995	962	*	3216	4252	*	*	*	*	6574	5560	2422	5762	*	233
       0	*	*	*	*	*	*	7172	0	0	

L 234  3463	5490	7721	*	6683	*	*	3233	*	1260	3335	*	*	*	*	6830	5595	2183	*	*	234
       0	*	*	*	*	*	*	7172	0	0	

A 235  2068	*	*	*	*	441	*	*	*	6238	*	*	*	*	*	6420	*	*	*	*	235
       13	*	6841	*	*	*	*	7172	0	0	

N 236  6003	5981	*	*	6408	*	6130	6991	*	*	6275	383	*	*	6510	4058	5290	4097	*	*	236
       0	*	*	*	*	*	0	7160	0	1000	

I 237  2876	*	*	6275	3292	4353	*	2303	*	2341	2658	*	*	*	*	*	*	4437	3501	7178	237
       0	*	*	*	*	*	0	7160	0	1000	

K 238  3830	*	4228	3198	*	4162	6445	3861	3464	4780	3983	6310	*	2163	7066	3973	7446	6067	4356	3956	238
       0	*	*	*	*	0	*	7160	0	1000	

G 239  2899	*	6238	6136	5079	2865	3612	6361	5507	7364	6982	*	*	1811	3232	4760	5760	3713	6495	7064	239
       33	6285	6724	1000	1000	*	*	7172	1000	0	

E 240  6232	*	5299	57	*	*	*	*	*	*	*	*	*	*	*	*	*	*	*	*	240
       13	6771	*	0	*	*	0	7165	1000	1000	

S 241  6236	4949	*	6232	*	5662	6522	*	*	*	*	5489	6254	*	*	237	5803	6808	*	*	241
       69	4422	*	83	4162	0	*	7165	1480	1000	

G 242  4976	*	5866	6443	*	1105	*	*	5723	*	6951	2664	*	5548	3689	2857	4439	*	7204	*	242
       134	3494	*	2214	350	*	*	7172	1370	0	

F 243  6023	5547	*	6724	1487	6563	*	2915	*	1912	3560	6879	*	*	*	*	*	4388	5535	5279	243
       66	4732	7173	4058	89	*	*	7172	1108	0	

Q 244  7002	*	1850	4616	*	*	*	4939	5334	6977	6875	1156	*	5178	4827	4250	5241	6672	*	*	244
       16	6490	*	4524	64	*	0	7175	1000	1000	

T 245  4730	*	*	6634	*	*	7061	*	*	5673	*	7061	352	*	*	5575	3721	6627	*	5209	245
       63	4545	*	3029	189	0	*	7175	1140	1000	

G 246  3902	*	3672	4483	6632	3190	4816	6737	2928	5465	6348	3572	*	5141	4415	2816	2642	7005	*	6678	246
       103	3860	*	1695	533	*	*	7172	1319	0	

V 247  1055	*	*	4743	6724	6277	*	3110	5730	4865	*	4528	*	5378	4704	4994	4086	3558	*	6783	247
       150	4156	4561	2071	392	*	*	7172	1187	0	

M 248  3907	6996	5796	2915	*	*	*	3284	5323	5005	5860	4513	5707	5075	3905	4559	4953	2067	3694	4354	248
       95	3967	*	2203	353	2376	309	7274	1216	1158	

G 249  5445	*	7046	2948	*	1535	6326	6260	*	6666	*	1837	*	2825	6653	5635	6905	*	*	*	249
       78	4249	*	3462	137	1212	816	7173	1356	1118	

D 250  4547	*	1677	6671	*	3139	7102	3963	4178	5373	*	3913	3187	5260	6144	3178	5513	5527	*	*	250
       120	3829	6714	3846	104	0	*	7177	1318	1043	

G 251  4493	*	5215	7039	6363	1243	7053	5511	4808	7198	5636	3070	5122	*	5053	3056	5415	*	5934	4149	251
       79	4232	*	3223	163	0	*	7164	1206	1000	

G 252  5226	*	4097	4197	*	852	*	*	6245	6050	*	4292	4712	*	*	2669	5836	*	*	6143	252
       259	3162	4247	3199	166	*	*	7172	1841	0	

T 253  4580	6818	4735	7107	*	1565	5099	6950	3559	6630	7174	3624	4289	5816	4627	3447	3233	7268	*	4941	253
       130	3539	*	2742	234	0	*	7115	1363	1614	

S 254  1440	7173	5912	6916	*	1243	5806	*	*	*	*	*	*	*	6783	3257	*	4666	*	7380	254
       0	*	*	*	*	*	*	7172	0	0	

G 255  4346	*	*	*	2662	3830	5034	3512	6062	5033	6719	*	*	6285	4712	7311	4974	4544	3745	1545	255
       61	5102	6348	3487	135	*	*	7172	1130	0	

G 256  *	*	6206	*	*	20	*	*	*	*	*	*	*	*	*	*	*	*	*	*	256
       0	*	*	*	*	0	*	7157	0	1000	

L 257  5810	*	6212	*	4279	*	6495	1766	*	1022	5645	*	*	*	*	5551	*	4763	5267	6008	257
       0	*	*	*	*	*	*	7172	0	0	

F 258  1944	4578	6443	6212	3319	2753	*	3728	*	5627	3826	6898	*	*	*	*	7085	3229	4697	3358	258
       0	*	*	*	*	*	*	7172	0	0	

Q 259  *	*	*	*	*	5284	*	*	*	*	5466	*	*	110	*	5322	*	*	*	*	259
       20	*	6216	*	*	*	*	7172	0	0	

M 260  *	*	*	*	4198	*	7117	6343	*	4258	6704	*	*	*	*	*	*	*	211	*	260
       70	4619	7166	2810	222	0	*	7173	1106	1041	

H 261  *	*	3833	6773	*	5161	2982	*	6271	3417	5930	3285	*	*	3983	3482	1418	*	*	6208	261
       139	3812	5605	2144	370	*	0	7168	1527	1015	

A 262  3934	*	5319	6955	3548	1449	6028	*	6921	5682	5655	5173	2331	7305	6241	2988	*	*	*	6098	262
       214	3118	5469	787	1250	1308	747	7127	1531	1119	

D 263  4150	*	2190	4761	6416	2221	*	*	5746	7060	*	4192	2960	6832	6219	2547	4088	*	*	*	263
       33	5982	7191	0	*	1074	930	7116	1008	1163	

R 264  4932	*	7159	*	*	6952	*	*	3750	*	6636	5319	*	*	378	4704	5533	6249	*	*	264
       36	5344	*	2299	328	805	1226	7160	1043	1090	

Y 265  4051	*	*	5073	5386	6771	4825	7015	2677	3964	5074	4890	*	3127	2488	6899	4916	5934	4618	2655	265
       81	4419	6982	2271	335	1035	966	7143	1140	1007	

T 266  3102	*	3315	3860	5815	5367	6759	4683	3680	5760	*	4548	4172	3276	4240	3762	2821	4372	*	6703	266
       21	7584	6782	1000	1000	*	0	7143	1000	1011	

K 267  2876	*	4199	3358	*	3539	6048	7292	3474	3371	*	2048	7304	4276	3675	5087	6629	*	*	*	267
       9	7267	*	1000	1000	0	*	7130	1000	1046	

M 268  6558	*	5786	*	2566	5879	*	4087	*	991	5198	*	6474	*	6798	6930	6981	4651	5233	3420	268
       0	*	*	*	*	*	*	7137	0	0	

V 269  3947	*	*	2801	5652	4446	7299	4159	2913	2265	4782	5455	5138	3911	4062	7362	5155	4061	*	6079	269
       20	6169	*	2000	415	*	*	7137	1241	0	

N 270  2485	*	3816	3434	*	4794	*	7095	2197	*	*	2893	5772	3408	3705	4635	5355	7002	*	*	270
       71	5083	5754	2187	358	*	*	7137	1287	0	

A 271  3973	*	4611	5798	1976	3848	4572	*	5962	4316	*	*	6794	7029	4915	5025	6581	5873	2738	2415	271
       91	4427	6063	2013	411	*	0	7112	1171	1013	

V 272  1248	3814	4938	5902	4909	*	*	3733	6330	3791	4948	5428	*	*	6592	3944	4297	4360	*	4838	272
       109	3777	*	2396	304	1957	430	7111	1330	1094	

P 273  3841	*	4839	4028	*	2115	6001	7083	2069	*	5827	4174	5234	4515	3434	4250	5932	*	5804	5706	273
       101	3881	*	2007	413	456	1885	7129	1375	1056	

D 274  3869	*	3769	3513	*	3675	5309	5314	2300	4673	*	4015	*	3704	3492	3052	7128	5761	5723	7154	274
       98	3924	*	2256	339	*	0	7130	1264	1000	

W 275  3859	*	5506	4995	*	4153	4329	*	3670	5874	6064	2989	5470	4587	3050	2536	4183	5854	3890	4712	275
       63	4544	*	2280	333	0	*	7130	1328	1000	

K 276  5427	*	2313	6558	*	1930	6407	5004	5079	*	5810	3394	5509	*	4621	3350	3075	*	7476	4961	276
       95	3966	*	1927	440	*	*	7137	1309	0	

T 277  4152	6998	4239	4906	4653	3928	5473	4029	3335	2817	4322	5166	5605	5273	5837	6874	2865	3655	*	4250	277
       124	3607	*	2209	352	*	*	7137	1408	0	

N 278  5485	*	1423	3261	*	5468	*	*	4481	6192	7064	2495	5495	6257	*	3610	3468	6704	*	5840	278
       66	4493	*	2698	241	*	*	7137	1138	0	

W 279  2715	6798	5246	4462	5445	6274	7104	4596	7064	3338	6625	5143	3394	4487	*	5580	4767	2740	2736	4624	279
       172	3151	*	2266	336	*	*	7137	1753	0	

K 280  3984	*	3646	3467	*	4853	5765	5583	4172	*	*	4734	*	932	*	4508	5489	*	*	6763	280
       106	3815	*	2050	399	*	*	7137	1547	0	

G 281  3387	6728	*	*	5121	2789	7093	4487	*	1644	4690	5355	*	6249	6868	3972	3706	3439	6411	5605	281
       65	4507	*	1401	687	*	*	7137	1264	0	

Q 282  4677	7055	3104	3095	*	5244	*	*	3450	5792	*	4523	*	1007	6681	5666	*	6214	*	*	282
       25	6884	6795	0	*	*	*	7137	1000	0	

I 283  3898	6137	*	*	1708	6197	*	3345	*	2143	5105	*	*	7260	5018	6870	5329	3360	6241	3974	283
       41	5143	*	2299	328	*	0	7125	1080	1000	

V 284  2795	*	2882	3911	5703	5789	*	3610	3986	3138	3177	4635	*	5673	5134	6593	*	3146	*	4809	284
       46	5648	6456	3227	163	*	0	7125	1021	1000	

H 285  4083	*	4094	5508	1775	*	4057	5454	5529	2971	4205	4563	*	5376	4892	5645	*	6946	4478	3198	285
       46	6050	5953	2907	206	808	1222	7106	1029	1027	

G 286  3215	*	6098	5069	4676	5228	4199	3769	3989	3290	3655	5145	*	7388	6248	4036	3540	5936	3475	3196	286
       55	5059	7139	2752	232	1722	521	7108	1102	1053	

L 287  5046	6975	4335	1583	*	4678	*	3799	6153	2518	4934	*	6654	6981	*	4563	4615	3774	4085	6241	287
       69	4428	*	2055	397	*	0	7104	1477	1054	

K 288  5246	*	4320	5471	*	*	4688	6464	2699	2461	3713	3757	7019	3351	6024	3752	7339	4560	3612	4667	288
       82	4446	6770	1534	611	0	*	7104	1254	1054	

D 289  4996	6806	3839	1541	6949	3783	4234	*	4930	4900	6788	4697	5212	4171	7409	5155	3279	*	7091	3806	289
       74	4805	6104	2262	337	0	*	7123	1117	1000	

D 290  3831	*	2752	2947	5760	4209	4098	7513	4423	3066	4103	6234	3340	5038	*	4063	4499	4870	*	6605	290
       9	7290	*	3322	152	0	*	7134	1018	1002	

R 291  4250	7134	5585	4542	6005	3035	5535	*	4404	3813	6283	3492	4603	4988	3187	2957	3558	7030	6150	3652	291
       57	4689	*	2476	286	*	*	7137	1135	0	

A 292  3008	*	5210	3379	5184	3679	*	6630	6352	6215	*	2476	6675	4834	4280	3482	3280	4164	*	3524	292
       51	5556	6214	1918	443	*	*	7137	1037	0	

P 293  2811	*	4436	6347	5507	2513	5651	5961	3501	4935	6271	3943	5665	4272	4278	3719	3336	*	4858	4857	293
       81	4427	6894	2574	265	*	0	7098	1154	1009	

E 294  3600	*	6210	2835	5063	2467	6743	6225	4446	6051	*	4574	6189	3111	3573	2892	4762	6304	7042	5489	294
       115	3710	*	1971	425	*	0	7077	1591	1083	

Y 295  3820	*	3857	5141	4607	5681	*	5336	3178	4068	4364	5882	*	3241	3754	4284	6304	5283	3817	2552	295
       45	5012	*	2542	272	902	1105	7077	1210	1083	

L 296  2247	*	7282	6705	2767	4363	4999	3535	4098	2100	*	*	*	5804	6002	5418	4855	4624	5879	5665	296
       115	3707	*	1100	906	*	0	7086	1387	1009	

K 297  3450	*	5766	6533	6906	4380	6718	5978	2023	1970	5509	6411	4362	5313	3659	3790	6117	6081	*	6945	297
       131	3680	6828	2734	235	0	*	7086	1312	1009	

T 298  4836	*	4154	5772	*	*	7086	7101	3333	4429	4113	2510	*	4250	2973	2934	2820	5621	6657	6136	298
       253	2944	5025	2439	294	0	*	7118	1615	1000	

K 299  2711	*	6692	4986	*	4444	*	4999	2563	6369	6036	3319	*	3839	5247	2201	3946	6523	*	4552	299
       84	4144	*	2901	207	0	*	7120	1232	1316	

F 300  1564	*	5669	5911	6662	4119	5791	6788	6999	3537	3832	3643	*	5978	5888	3510	2943	*	7218	5083	300
       63	4554	*	3012	191	*	*	7082	1429	0	

D 301  4408	*	3006	4530	*	3574	*	6104	2993	6959	6024	3291	6991	5081	4408	2636	2528	*	*	5906	301
       79	4399	7429	2230	346	*	*	7082	1129	0	

N 302  6144	*	1859	*	*	4002	*	6356	*	6568	*	2941	*	6391	6900	1938	2228	*	*	*	302
       52	4830	*	2064	394	*	0	7068	1153	1000	

P 303  2773	*	*	*	*	6638	7100	3594	*	4717	*	*	1483	*	6847	5841	4315	1829	*	*	303
       46	5510	6700	1000	1000	0	*	7056	1110	1000	

V 304  2273	*	4061	2682	*	3969	5507	5551	4033	*	*	5251	*	3910	3736	3414	4988	3760	*	4570	304
       24	7227	6658	2322	322	0	*	7019	1000	1000	

Q 305  3410	*	2662	1556	*	4960	*	*	5251	*	7062	5979	*	3061	5063	4575	3363	6800	6772	5713	305
       102	3868	*	2161	365	0	*	7001	1279	1000	

A 306  605	4849	*	6901	*	5736	*	6944	5239	2809	*	5449	*	*	*	4453	*	6617	6842	5965	306
       26	6865	6711	2585	263	*	*	7053	1019	0	

A 307  859	6026	*	*	*	4647	6711	*	*	6360	6944	*	*	5211	6745	3836	2110	5275	*	*	307
       22	6021	*	0	*	0	*	7017	1011	1000	

N 308  2591	6996	4883	3724	7070	6634	7060	4111	3347	3866	5742	4323	*	3969	4537	4390	3563	3358	7066	4211	308
       0	*	*	*	*	*	*	7053	0	0	

W 309  2042	*	3412	5123	5854	6000	6142	3092	7183	3334	6449	4506	6579	4607	4650	5984	4500	3415	6642	4218	309
       15	6639	*	0	*	*	*	7053	1035	0	

F 310  5283	*	*	*	962	5435	5246	3872	*	6853	4279	*	*	*	*	*	6579	3804	2316	*	310
       11	*	7015	*	*	*	*	7053	0	0	

L 311  5083	4097	5022	3069	5125	5314	4368	4744	*	2367	3997	4399	*	6058	4808	2823	4708	3617	*	7167	311
       19	*	6233	*	*	0	*	7034	0	1004	

H 312  3674	*	3556	5283	6075	4820	5772	5078	2639	5438	4945	3462	*	3276	2660	6713	4158	4593	5559	5937	312
       58	5197	6345	2322	322	0	*	7036	1081	1002	

Y 313  5043	4844	3391	4213	6133	3114	5328	5061	3509	3953	5454	2962	*	4870	4502	6208	4706	7063	*	2647	313
       0	*	*	*	*	0	*	7017	0	1001	

Y 314  *	*	*	*	1953	*	*	6562	*	*	*	6622	*	*	*	*	*	4140	2619	996	314
       0	*	*	*	*	*	*	6997	0	0	

E 315  6755	*	*	124	6694	6241	*	*	*	5485	*	5176	*	*	*	*	*	*	*	*	315
       24	6724	7134	0	*	*	*	6974	1000	0	

R 316  5163	*	*	6038	*	3049	6725	4364	3979	*	*	*	*	*	704	4296	*	4323	*	*	316
       45	5030	*	1081	924	*	0	6983	1116	1000	

P 317  2567	5577	*	*	6456	4254	5760	*	*	*	*	5090	962	*	*	2836	*	4463	*	*	317
       11	7047	*	2322	322	0	*	7062	1000	1000	

A 318  1511	*	*	7230	*	1603	5888	*	4103	5655	*	4281	5726	*	4931	3675	5454	*	*	6135	318
       115	4000	6177	1604	575	*	*	7088	1212	0	

H 319  3880	*	1885	4525	*	3505	5246	4955	4845	6596	*	2733	4754	*	6899	3471	4623	3761	*	5278	319
       52	5751	5906	1585	585	*	0	6997	1006	1006	

E 320  3367	6316	3478	3090	*	4055	*	4771	3433	4066	6775	*	3134	5204	4224	3427	3554	4254	*	*	320
       15	6606	*	1000	1000	*	0	6957	1088	1071	

H 321  2874	*	3624	3320	4848	4395	3148	*	3930	4418	5623	3411	4935	4002	5683	4036	*	4292	*	4878	321
       90	6663	4307	2000	415	0	*	6982	1000	1071	

R 322  2263	*	3742	3254	6394	3435	6250	5000	5687	3346	3358	*	6066	3172	4421	5585	5109	6345	*	6228	322
       73	4347	*	1058	944	0	*	7000	1180	1121	

P 323  2254	*	4237	2943	*	4977	*	*	3630	6414	*	4212	2760	3255	5130	3839	3952	6194	*	*	323
       18	6338	*	3000	193	*	*	7056	1000	0	

G 324  2618	*	6501	3037	*	3024	5809	4904	2837	5020	4882	3324	6322	4196	4381	4055	5378	6682	5917	*	324
       48	5514	6517	1210	817	*	*	7039	1045	0	

R 325  3626	*	*	6354	*	4986	*	5337	*	*	*	4501	*	3897	666	5433	5832	4293	*	5865	325
       24	5942	*	1585	585	0	*	7033	1000	1000	

E 326  3212	*	6269	3556	*	5482	*	3141	4024	4213	*	4684	6114	2404	2969	5567	4073	3838	6574	6381	326
       46	6253	5785	0	*	*	*	7033	1000	0	

K 327  3937	*	3725	4384	*	4932	6036	*	2684	5742	*	3943	*	3244	1636	4050	5377	6377	*	*	327
       50	4874	*	1000	1000	*	0	6923	1139	1000	

L 328  2205	6468	6156	*	5282	3048	*	4759	5549	2860	*	4419	*	4944	5405	*	*	6445	4633	1941	328
       18	6299	*	1000	1000	0	*	6881	1000	1000	

N 329  528	*	4770	*	*	4579	*	*	*	*	*	3393	*	5907	4894	4689	*	*	*	4517	329
       0	*	*	*	*	*	*	6876	0	0	

E 330  3974	*	4995	2026	*	*	6095	*	3722	*	6004	3413	*	2331	3112	4581	3635	6418	*	6482	330
       0	*	*	*	*	*	*	6838	0	0	

T 331  4518	*	3150	5005	*	5077	*	*	3101	4182	6047	5268	*	2029	4678	2854	3849	5477	6088	4601	331
       0	*	*	*	*	*	*	6710	0	0	

F 332  2578	*	*	*	2835	*	*	2870	*	4589	*	*	*	*	*	*	*	3630	2367	2062	332
       0	*	*	*	*	*	*	6589	0	0	

I 333  2386	*	*	*	3687	3963	5511	5472	*	3490	*	*	*	*	*	5519	*	*	*	967	333
       0	*	*	*	*	*	*	6609	0	0	

G 334  3926	*	2269	*	*	2907	*	*	4806	*	*	2448	4851	2879	3057	3910	5869	*	*	*	334
       0	*	*	*	*	*	*	6527	0	0	

S 335  3326	*	5733	5192	5426	*	*	*	1888	*	4293	*	5244	2971	4187	2412	5748	5318	5375	4468	335
       0	*	*	*	*	*	*	6463	0	0	

L 336  5237	*	*	4955	1230	*	*	*	*	1895	2388	*	*	*	*	*	*	*	*	4185	336
       0	*	*	*	*	*	*	6137	0	0	

G 337  3949	*	*	*	*	97	*	*	*	*	*	*	*	*	*	*	*	*	*	*	337
       0	*	*	*	*	*	*	4859	0	0	

F 338  *	*	*	*	585	*	*	*	*	1585	*	*	*	*	*	*	*	*	*	*	338
       0	*	*	0	*	*	*	2305	0	0	

//
```
