## Supporting Information File 6 for "A novel uncultured marine cyanophage lineage with lysogenic potential linked to a putative marine *Synechococcus* ‘relic’ prophage": seq_32

```
HHsearch 1.5
NAME  MFMMJDAO_00032 hypothetical protein
FAM   
FILE  tmpccH4RZ
COM   /opt/appli/virfam/lib/hhsearch/hhmake2 -i /tmp/tmpccH4RZ.a3m -seq 10 -id 90 
DATE  Mon Jan 15 11:30:51 2018
LENG  240 match states, 240 columns in multiple alignment
FILT  13 out of 16 sequences passed filter (-id 90 -cov 0 -qid 0 -qsc -20.00 -diff 100)
NEFF  4.0 
SEQ
>ss_pred PSIPRED predicted secondary structure
CCHHHHHHHHHHHHHHHHCCCCCCCCCCCCCCCCCCCCCCCCCCCHHHHHHHHHHHHHHHHHHHHHHHHHHHHHHCCCHHHHHHHHHHHHHHHHHHHHHH
HHHHHHHHHHHHHHHHHHHHHHHHHHHHHHHHHHHHHHHHHHHHHHHHHHHHHHHHHHHHHHHHHHHHHHHHHHHHHHHHHHHHHHHHHHHHHHHHHHHH
HHHHHHHHHHHHHHHHHHHHHHHHHHHHHHHHHHHHHCCC
>ss_conf PSIPRED confidence values
9102530113678886513582112100367762001003678870067777774678877889999998488630009999999986007899999999
9989999999879999999999999987999999999999999999999999999999888999999873999999999999899999899999999888
9898728999999999899999999998557877641379
>Consensus
xxxxxxxxxxxxxxxxlxxxxxxxxxxxxxxxxxxgdxlxxxxaxxxqxxkdxxxxxLxxqyxaxxxxixxxkxxxlxxkxxqxlxxxlxxxxkklakxx
xdLqxexxqrqxxeKxaxxxkxxxExxxxkxxexxxilxkxrxexkrLeqxKxxxaxxxqxxxEekKxxqexmxqLExxlxkqrxxxqrxxxElxxxkxx
xdxlQxeLxetxxxxreLdxQqxxxxxxxxxkxxaxxfxx
>MFMMJDAO_00032 hypothetical protein
MLDFFLGTVEENAQRELANYNPQFGTRKKDLGDHLGDLLTGRGAAIDQAVKDQYVDKLDTEYGATVRRIKRELANDLTPEQIQRLNIGENTNAKKLAALT
QDLQVDIGRRQNLIEAANLAGYGAEAAGLKTNEISGMLRQKADEKKEREEGKVLTERMRQEARSDKRYNTERMDRLEDLLREQRNRTADRQDQRELNRMQ
FDLQNRRLDMQEARNYRLDRQKAIMQIVQGFKQMGQAFAY
>gi|373496253|ref|ZP_09586801.1|(1-170:1002) phage tail tape measure protein, TP901 family, core region [Fusobacterium sp. 12_1B]   gi|371966164|gb|EHO83656.1| phage tail tape measure protein, TP901 family, core region [Fusobacterium sp. 12_1B]  E=5e-71 s/c=1.59 id=25% cov=70%
-----------------------------------------------------------------MRKIAKQKGMELILKLSAQIDKQLPASMKNLAKET
KDLTSEYKRLKNVEKTANNYKESREKYG-KTIE---LYRKNRNELKRLEQAK--NAGIKLSAREEKRYKQliPAVDKLSRSVEKQRSTFQRYKLELQQQK
IPLDQLQKELKETEERMRKLNAQQIINDKIGGLKQKAKNFG-
>gi|114564482|ref|YP_751996.1|(180-354:1078) MscS mechanosensitive ion channel [Shewanella frigidimarina NCIMB 400]   gi|114335775|gb|ABI73157.1| MscS Mechanosensitive ion channel [Shewanella frigidimarina NCIMB 400]  E=3e-06 s/c=0.32 id=20% cov=69%
--------------------------------------------------------ELLTQHIATLQseRLANPKQLEIT-QLQQQLNRLSLSQQETFIE
LINKHNIEYRQQQTADTIANNLIDAQELADPLSQDLSKLNQHYAEQLQKL--TSNIKSAIEKQQRIEKRYQSQNA-QLSNVLEqitwvKTNSAFGDRFLQ
M-LQSLPkppnLDKLQTELADTRLERYQLEQQQALN---------------
>gi|313233858|emb|CBY10027.1|(6776-6973:7320) unnamed protein product [Oikopleura dioica]   E=1e-05 s/c=0.27 id=25% cov=75%
------------------------------------DVLELSTKDIDDAEYDNEFTRLKAQLTAELKafdeeterlgdRIFSEKRKGLDVKQSAEhlglL
ERQLSQIDEEIRKCTSDAQIQYELEQNRLKAQQKHQADMdEAARQKAIEEERRLRKQQedllNKKNRLKTDKQLEKERQKAAEEAEKARLEAM----VLA
NEERARV-----KLENERIQIESSNKNDSEKEKLLRELDARHA-----------------
>gi|159491050|ref|XP_001703486.1|(1769-1915:3124) centriole proteome protein [Chlamydomonas reinhardtii]   gi|158280410|gb|EDP06168.1| centriole proteome protein [Chlamydomonas reinhardtii]  E=1e-05 s/c=0.36 id=21% cov=60%
-----------------------------------------------------------------------------------RLVDQLHSDVVQLQDEQ
QR-QKDEQQRQKQEVWAKMQQLQDEQQRQKDEQ-----QRQKDELQRQKQ--EAEAKMQQLEDEQQRQKQEAeakMQQLEDEQQRQKDEQQRQKDELQRQ
KQEAEAKMQQLEDEQQRQK--DEQQRQKDELQRQKQEAEA---
>gi|348516624|ref|XP_003445838.1|(987-1201:2378) PREDICTED: bromodomain adjacent to zinc finger domain protein 2B-like [Oreochromis niloticus]  E=7e-05 s/c=0.24 id=24% cov=81%
-----------NSERQLAGEGAKGNRRRKGRPPNVGDPLAPEGPSPSQV---KLLRKLEAQ------EIARQAAQ---MKLMRKLEKQALARAAKEARKQ
QAIMAAEERRKQkeqikILKQQEKIKRIQQIRMEKELRAQQILEAKRKKKEEAANAKILEAEKRIKEKELRRQQAEMLKQQERERRRQhvmlmkaveark
kaeeRERLrQEKRDEKRLNK-ERKLEQRRLELEIARELK-----------------------
>gi|345320512|ref|XP_003430299.1|(1116-1279:2035) PREDICTED: myosin-Va [Ornithorhynchus anatinus]   E=8e-05 s/c=0.31 id=19% cov=65%
---------------------------------------------VDEQNKDykcllEKLTHLEGTYATETEKLRSDLDRLRQSEEEAKIATGRVLSLQD
eIAKLRKDLQKTQKEKKTIEERASRYKQETEKLVSDLTEQNILLKKEKEELNRliLEQAKEMTEAMEKKLMEETK-------QLELDLNDERLRYQNLLN
EFSRLEERYDDLKEEM--------------------------------
>gi|195027235|ref|XP_001986489.1|(1158-1290:3415) GH20497 [Drosophila grimshawi]   gi|193902489|gb|EDW01356.1| GH20497 [Drosophila grimshawi]  E=0.0001 s/c=0.38 id=23% cov=53%
---------------------------------------------------------------------------------------------EDVAKRL
EDLKVFTRQTLNVEQRIEIAKQQQAMRDAKKQQKEELARNKekaRQEKNaKLEQQRKEKELKNQQAIEERKKRQEELDRLkqEELLKKQQEKEKRRQ-EA
ILAKEQELQKQKELLLAAEMERERRRQ-------------------
>gi|239638112|ref|ZP_04679071.1|(69-300:1944) tail length tape measure protein [Staphylococcus warneri L37603]   gi|239596395|gb|EEQ78933.1| tail length tape measure protein [Staphylococcus warneri L37603]  E=0.0001 s/c=0.22 id=21% cov=85%
------GRASEQAQKKL----DQLRRAQETMSDKLEE--SARNA---QKAKKSY-DTLANSYDKLNNELKEHKVNvksaQETQKQMQNTVTALSAKMKNA
KSSVDSLQSEFNELSKSGKASKqeLTALGNQLTKAKTQYAS--LSKSVDSAKRdLNESKIATANAKNELQNFSKANQQAMASaksamdtakkeanaaeqs
yasLNREVGQLPAKLDRAEKEVYQQALAYNVLQNRIDETTSEMREFHREQ------------------
>gi|341894950|gb|EGT50885.1|(567-764:976) hypothetical protein CAEBREN_07715 [Caenorhabditis brenneri]   E=0.0001 s/c=0.25 id=18% cov=81%
-----------------------------------GDICAQHKASTSHECDDDCIPSLRDNYHAS------------IDNSIQQIQEEQDGKMAKLMKQV
ANLEKQLKEsRDTVEKQRTSIKEWKSKYEEFEKEQKGIQVQLKGDIKRITAEKSKIEDNYQNLRTQKALSNPEAIHIEhkKAMEKVINETQSYKILLKNK
EKEMEAFQRKLQEQEQENQKLkDTNAELVDSITTNKEvVALNFKY
#
NULL   3706	5728	4211	4064	4839	3729	4763	4308	4069	3323	5509	4640	4464	4937	4285	4423	3815	3783	6325	4665	
HMM    A	C	D	E	F	G	H	I	K	L	M	N	P	Q	R	S	T	V	W	Y	
       M->M	M->I	M->D	I->M	I->I	D->M	D->D	Neff	Neff_I	Neff_D
       0	*	*	0	*	0	*	*	*	*	
M 1    *	*	*	*	*	*	*	*	*	*	0	*	*	*	*	*	*	*	*	*	1
       0	*	*	*	*	*	*	1000	0	0	

L 2    *	*	*	*	*	*	*	*	*	0	*	*	*	*	*	*	*	*	*	*	2
       0	*	*	*	*	*	*	1000	0	0	

D 3    *	*	0	*	*	*	*	*	*	*	*	*	*	*	*	*	*	*	*	*	3
       0	*	*	*	*	*	*	1000	0	0	

F 4    *	*	*	*	0	*	*	*	*	*	*	*	*	*	*	*	*	*	*	*	4
       0	*	*	*	*	*	*	1000	0	0	

F 5    *	*	*	*	0	*	*	*	*	*	*	*	*	*	*	*	*	*	*	*	5
       0	*	*	*	*	*	*	1000	0	0	

L 6    *	*	*	*	*	*	*	*	*	0	*	*	*	*	*	*	*	*	*	*	6
       0	*	*	*	*	*	*	1000	0	0	

G 7    *	*	*	*	*	0	*	*	*	*	*	*	*	*	*	*	*	*	*	*	7
       0	*	*	*	*	*	*	1674	0	0	

T 8    *	*	*	*	*	*	*	*	*	*	*	*	*	*	1082	*	922	*	*	*	8
       0	*	*	*	*	*	*	1674	0	0	

V 9    1082	*	*	*	*	*	*	*	*	*	*	*	*	*	*	*	*	922	*	*	9
       0	*	*	*	*	*	*	1674	0	0	

E 10   *	*	*	922	*	*	*	*	*	*	*	*	*	*	*	1082	*	*	*	*	10
       0	*	*	*	*	*	*	1674	0	0	

E 11   *	*	*	0	*	*	*	*	*	*	*	*	*	*	*	*	*	*	*	*	11
       0	*	*	*	*	*	*	1674	0	0	

N 12   *	*	*	*	*	*	*	*	*	*	*	593	*	1569	*	*	*	*	*	*	12
       0	*	*	*	*	*	*	2245	0	0	

A 13   567	*	*	*	*	*	*	*	*	*	*	*	*	*	*	1622	*	*	*	*	13
       0	*	*	*	*	*	*	2245	0	0	

Q 14   *	*	*	1622	*	*	*	*	*	*	*	*	*	567	*	*	*	*	*	*	14
       0	*	*	*	*	*	*	2245	0	0	

R 15   *	*	*	*	*	*	*	*	1569	*	*	*	*	*	593	*	*	*	*	*	15
       0	*	*	*	*	*	*	2245	0	0	

E 16   *	*	*	1564	*	*	*	*	1569	*	*	*	*	1622	*	*	*	*	*	*	16
       0	*	*	*	*	*	*	2245	0	0	

L 17   *	*	*	*	*	*	*	*	*	0	*	*	*	*	*	*	*	*	*	*	17
       593	*	1569	*	*	*	*	2245	0	0	

A 18   0	*	*	*	*	*	*	*	*	*	*	*	*	*	*	*	*	*	*	*	18
       0	*	*	*	*	*	0	1632	0	1141	

N 19   *	*	*	*	*	1094	*	*	*	*	*	912	*	*	*	*	*	*	*	*	19
       0	*	*	*	*	*	0	1632	0	1141	

Y 20   *	*	*	1094	*	*	*	*	*	*	*	*	*	*	*	*	*	*	*	912	20
       0	*	*	*	*	*	0	1632	0	1141	

N 21   *	*	*	*	*	1094	*	*	*	*	*	912	*	*	*	*	*	*	*	*	21
       0	*	*	*	*	0	*	1632	0	1141	

P 22   1622	*	1569	*	*	*	*	*	*	*	*	*	1564	*	*	*	*	*	*	*	22
       0	*	*	*	*	*	*	2245	0	0	

Q 23   *	*	*	*	*	*	*	*	1622	*	*	*	*	567	*	*	*	*	*	*	23
       0	*	*	*	*	*	*	2245	0	0	

F 24   *	*	*	*	1564	1622	*	*	*	1569	*	*	*	*	*	*	*	*	*	*	24
       0	*	*	*	*	*	*	2245	0	0	

G 25   *	*	*	*	*	1564	*	*	*	*	*	1622	*	*	1569	*	*	*	*	*	25
       0	*	*	*	*	*	*	2245	0	0	

T 26   *	*	*	*	*	*	*	*	*	*	*	*	*	*	596	*	1564	*	*	*	26
       0	*	*	*	*	*	*	2245	0	0	

R 27   1569	*	*	*	*	*	*	*	*	*	*	*	*	*	593	*	*	*	*	*	27
       0	*	*	*	*	*	*	2245	0	0	

K 28   *	*	*	*	*	*	*	*	1564	*	*	*	*	1569	1622	*	*	*	*	*	28
       0	*	*	*	*	*	*	2245	0	0	

K 29   *	*	*	1569	*	*	*	*	593	*	*	*	*	*	*	*	*	*	*	*	29
       0	*	*	*	*	*	*	2245	0	0	

D 30   *	*	1564	*	*	1622	*	*	*	*	*	*	*	*	*	*	1569	*	*	*	30
       0	*	*	*	*	*	*	2245	0	0	

L 31   *	*	*	*	*	*	*	*	*	1564	1569	*	*	*	1622	*	*	*	*	*	31
       0	*	*	*	*	*	*	2245	0	0	

G 32   *	*	*	*	*	1564	*	*	*	*	*	*	1622	*	*	1569	*	*	*	*	32
       0	*	*	*	*	*	*	2245	0	0	

D 33   *	*	567	*	*	*	*	*	*	*	*	*	1622	*	*	*	*	*	*	*	33
       0	*	*	*	*	*	*	2245	0	0	

H 34   *	*	*	*	*	*	1564	*	1569	*	*	1622	*	*	*	*	*	*	*	*	34
       0	*	*	*	*	*	*	2245	0	0	

L 35   *	*	*	*	*	*	*	*	*	567	*	*	*	*	*	*	*	1622	*	*	35
       0	*	*	*	*	*	*	2245	0	0	

G 36   *	*	*	1923	*	442	*	*	*	*	*	*	*	*	*	*	*	*	*	*	36
       0	*	*	*	*	*	*	2811	0	0	

D 37   *	*	343	2241	*	*	*	*	*	*	*	*	*	*	*	*	*	*	*	*	37
       343	*	2241	*	*	*	*	3276	0	0	

L 38   *	*	*	*	*	*	*	1948	*	2005	*	*	2082	*	*	*	*	1968	*	*	38
       0	*	*	*	*	*	0	2762	0	1141	

L 39   *	1948	*	*	*	*	*	*	*	433	*	*	*	*	*	*	*	*	*	*	39
       0	*	*	*	*	0	*	2762	0	1141	

T 40   1329	*	*	2304	*	*	*	*	*	*	*	*	*	*	*	2241	2411	*	*	*	40
       0	*	*	*	*	*	*	3276	0	0	

G 41   2241	*	*	*	*	2411	*	*	*	2304	*	*	2403	2260	*	*	*	*	*	*	41
       0	*	*	*	*	*	*	3276	0	0	

R 42   *	*	*	2403	*	*	2260	*	*	*	*	*	*	*	1323	2304	*	*	*	*	42
       0	*	*	*	*	*	*	3276	0	0	

G 43   *	*	*	*	*	1407	*	*	2260	*	*	2241	*	*	*	*	2304	*	*	*	43
       0	*	*	*	*	*	*	3276	0	0	

A 44   717	*	*	*	*	*	*	*	2304	*	*	*	2403	*	*	*	*	*	*	*	44
       343	*	2241	*	*	*	*	3276	0	0	

A 45   2005	*	1968	*	*	*	*	*	*	*	*	*	*	*	*	1013	*	*	*	*	45
       0	*	*	*	*	*	0	2762	0	1141	

I 46   *	*	*	*	*	*	*	1358	*	*	*	*	2380	*	*	*	2243	2275	*	*	46
       0	*	*	*	*	*	0	3223	0	1141	

D 47   *	*	745	*	*	*	*	*	*	*	*	*	*	*	*	1310	*	*	*	*	47
       0	*	*	*	*	0	*	3223	0	1141	

Q 48   *	*	2622	2562	*	*	2503	*	*	*	*	*	*	1024	*	*	*	*	*	*	48
       0	*	*	*	*	*	*	3707	0	0	

A 49   1667	*	*	2503	*	*	*	*	2462	*	*	*	*	2562	*	*	*	2664	*	*	49
       248	*	2664	*	*	*	*	3707	0	0	

V 50   2232	2263	*	2372	*	*	*	*	*	*	*	2347	*	*	*	*	*	2403	*	*	50
       0	*	*	*	*	*	0	3358	0	1097	

K 51   *	*	2263	*	*	*	*	*	741	*	*	*	*	*	*	*	*	*	*	2372	51
       0	*	*	*	*	*	0	3358	0	1097	

D 52   *	*	345	*	*	*	*	*	2232	*	*	*	*	*	*	*	*	*	*	*	52
       316	2347	*	2322	322	0	*	3358	1001	1097	

Q 53   *	*	2503	2562	*	*	*	*	2664	*	*	2622	*	2714	*	2462	*	*	*	*	53
       0	*	*	*	*	*	*	3707	0	0	

Y 54   *	2503	*	2622	*	*	*	*	2562	2664	*	*	*	*	*	*	*	*	*	1582	54
       289	*	2462	*	*	*	*	3707	0	0	

V 55   *	*	*	*	2354	*	*	2243	*	1327	*	*	*	*	*	*	*	2363	*	*	55
       0	*	*	*	*	0	*	3223	0	1141	

D 56   *	*	1582	*	*	*	*	*	*	*	*	*	2503	*	2664	*	1592	*	*	*	56
       0	*	*	*	*	*	*	3707	0	0	

K 57   *	*	*	2674	*	*	2822	*	1938	*	*	*	*	*	2884	2746	2676	*	*	*	57
       0	*	*	*	*	*	*	4165	0	0	

L 58   *	*	*	*	*	*	*	*	*	0	*	*	*	*	*	*	*	*	*	*	58
       0	*	*	*	*	*	*	4165	0	0	

D 59   2676	*	3002	1849	*	*	*	*	2884	2674	*	*	*	*	2746	*	*	*	*	*	59
       0	*	*	*	*	*	*	4165	0	0	

T 60   1881	*	2746	*	*	2822	*	*	*	*	*	2676	*	*	*	*	1829	*	*	*	60
       0	*	*	*	*	*	*	4165	0	0	

E 61   *	*	*	3002	*	*	*	*	*	*	*	2746	*	1224	*	2676	2822	*	*	*	61
       211	*	2877	*	*	*	*	4165	0	0	

Y 62   *	*	*	*	*	*	2505	*	*	2656	*	*	*	*	*	*	*	*	*	588	62
       0	*	*	*	*	*	0	3845	0	1097	

G 63   2640	*	2467	*	*	2716	2542	2505	*	*	*	*	*	*	*	*	2656	*	*	*	63
       0	*	*	*	*	*	0	3845	0	1097	

A 64   602	*	*	*	*	*	*	*	2467	*	*	*	*	*	*	*	2640	*	*	*	64
       0	*	*	*	*	*	0	3845	0	1097	

T 65   *	*	*	1648	*	*	*	*	*	2467	*	*	*	*	*	2542	1607	*	*	*	65
       272	*	2542	*	*	*	0	3845	0	1097	

V 66   *	*	*	*	*	*	*	*	*	1539	2863	2425	*	*	*	*	2585	2595	*	*	66
       0	*	*	*	*	*	0	3490	0	1453	

R 67   *	*	*	2585	*	*	*	*	2597	*	*	2425	*	2484	1722	*	*	*	*	*	67
       608	1539	*	2727	236	969	1031	3490	1318	1453	

R 68   *	*	*	1686	*	*	*	*	1942	*	*	*	*	*	1220	*	*	*	*	*	68
       0	*	*	*	*	*	0	3860	0	1081	

I 69   *	*	*	*	*	*	*	892	*	1116	*	*	*	*	*	*	*	*	*	*	69
       0	*	*	*	*	*	0	3860	0	1081	

K 70   1237	*	*	*	2846	*	*	*	1779	*	*	*	*	*	2784	*	*	*	*	*	70
       0	*	*	*	*	*	0	3860	0	1081	

R 71   *	*	*	2656	*	*	*	*	3121	*	*	2668	*	*	1812	1815	*	*	*	*	71
       0	*	*	*	*	*	0	3860	0	1081	

E 72   *	*	2784	1879	*	*	2656	*	*	*	*	*	2668	1905	*	*	*	*	*	*	72
       0	*	*	*	*	*	0	3860	0	1081	

L 73   2990	*	*	*	*	*	*	*	628	2138	*	*	*	*	*	*	*	*	*	*	73
       0	*	*	*	*	*	0	4222	0	1081	

A 74   2081	*	3097	*	*	2517	*	*	*	*	*	*	*	2921	2254	*	*	2938	*	*	74
       0	*	*	*	*	*	0	4222	0	1081	

N 75   *	*	*	*	*	*	*	*	3060	2921	1919	2053	*	2990	3097	*	*	*	*	*	75
       427	2938	2990	2000	415	*	0	4222	1141	1081	

D 76   *	*	2090	2071	*	2852	*	*	*	2930	*	3176	*	2767	*	*	*	*	*	*	76
       0	*	*	*	*	*	0	3921	0	1453	

L 77   *	*	*	2767	*	*	*	2777	*	796	*	*	*	*	2930	*	*	*	*	*	77
       0	*	*	*	*	1031	969	3921	0	1453	

T 78   *	*	3038	*	*	*	*	1361	*	*	*	*	*	3125	*	*	1418	*	*	*	78
       203	*	2929	*	*	0	*	4304	0	1097	

P 79   *	*	2948	*	*	*	*	3436	*	3590	2245	*	3157	2920	*	3083	*	3038	*	*	79
       0	*	*	*	*	0	*	4206	0	1011	

E 80   *	*	*	2365	*	*	*	*	1050	*	*	3090	*	3030	3590	*	*	*	*	*	80
       0	*	*	*	*	*	*	4563	0	0	

Q 81   *	*	*	3362	*	*	*	*	*	1373	*	*	*	1641	*	3090	*	3668	*	*	81
       0	*	*	*	*	*	*	4563	0	0	

I 82   *	*	*	3362	*	*	*	2222	3590	*	2142	*	*	2314	*	2493	*	*	*	*	82
       0	*	*	*	*	*	*	4563	0	0	

Q 83   1863	*	*	*	*	2628	*	*	*	*	*	*	*	1146	3166	*	*	*	*	*	83
       0	*	*	*	*	*	*	4563	0	0	

R 84   *	*	*	3333	*	*	3705	*	2392	3770	*	3227	*	1816	2561	*	*	*	*	*	84
       151	3333	*	2000	415	*	*	4728	1027	0	

L 85   *	*	*	*	*	*	*	1580	*	1053	*	*	*	*	*	*	3227	3705	*	*	85
       0	*	*	*	*	*	*	4728	0	0	

N 86   3475	*	2234	2323	*	*	*	*	*	*	*	2314	*	3202	*	*	*	2413	*	*	86
       0	*	*	*	*	*	*	4728	0	0	

I 87   *	*	3626	3202	*	*	*	3499	1675	*	*	*	*	*	2238	*	2346	*	*	*	87
       0	*	*	*	*	*	*	4728	0	0	

G 88   3227	*	*	3202	*	2487	*	*	*	3149	3705	*	*	1542	*	3770	*	*	*	*	88
       0	*	*	*	*	*	*	4728	0	0	

E 89   3313	*	*	3499	*	*	*	*	*	1001	*	*	*	3202	3475	3149	*	*	*	*	89
       0	*	*	*	*	*	*	4728	0	0	

N 90   *	*	3202	*	*	*	3626	*	*	2229	*	3499	2234	*	*	2279	*	3475	*	*	90
       0	*	*	*	*	*	*	4728	0	0	

T 91   1889	*	*	*	*	1951	*	*	*	3475	*	*	*	3333	*	2368	3499	*	*	*	91
       0	*	*	*	*	*	*	4728	0	0	

N 92   *	*	3626	*	*	*	3705	3333	2215	*	*	2628	*	3149	3313	2713	*	*	*	*	92
       0	*	*	*	*	*	*	4728	0	0	

A 93   2403	*	3333	*	*	*	*	*	*	2059	1846	*	*	3149	*	*	*	3626	*	*	93
       0	*	*	*	*	*	*	4728	0	0	

K 94   2387	*	*	1717	*	*	*	*	1494	*	*	*	*	3805	*	*	*	3679	*	*	94
       0	*	*	*	*	*	*	4925	0	0	

K 95   *	*	2401	3525	*	*	*	*	1345	*	*	2714	*	3679	*	*	3328	*	*	*	95
       107	3805	*	0	*	*	*	4925	1001	0	

L 96   3344	*	*	3497	3328	*	*	2658	*	1424	*	*	*	*	*	*	*	2456	*	*	96
       0	*	*	*	*	*	*	4925	0	0	

A 97   904	*	*	*	*	*	*	3328	3344	*	3286	*	*	3679	3525	*	*	*	*	*	97
       0	*	*	*	*	*	*	4925	0	0	

A 98   3758	*	3679	3328	*	*	*	*	1209	*	*	3960	*	*	3497	2617	*	*	*	*	98
       0	*	*	*	*	*	*	4925	0	0	

L 99   *	3525	*	2349	*	*	*	*	3497	2029	*	*	*	2582	3086	3344	*	*	*	*	99
       0	*	*	*	*	*	*	4925	0	0	

T 100  3956	*	*	*	*	*	*	3328	*	3086	*	*	*	2585	3805	*	2220	1915	*	*	100
       0	*	*	*	*	*	*	4925	0	0	

Q 101  3286	*	3344	3086	*	*	*	*	1976	*	*	3328	*	2055	*	3525	*	*	*	*	101
       0	*	*	*	*	*	*	4925	0	0	

D 102  3497	*	1308	3956	*	*	*	*	3328	*	*	2584	*	*	3679	3344	*	*	*	*	102
       117	*	3679	*	*	*	*	4925	0	0	

L 103  3388	*	*	*	*	*	3225	3349	*	516	*	*	*	*	*	*	*	*	*	*	103
       0	*	*	*	*	0	*	4763	0	1000	

Q 104  *	*	*	3286	*	*	*	*	3086	*	3497	3328	*	1290	2958	*	4213	*	*	*	104
       0	*	*	*	*	*	*	4925	0	0	

V 105  2202	*	*	*	*	*	*	2423	1988	*	*	*	*	*	*	2714	*	2383	*	*	105
       96	*	3956	*	*	*	*	4925	0	0	

D 106  3401	*	2643	1532	3018	*	*	*	*	*	*	*	*	2330	*	*	3696	*	*	*	106
       122	*	3619	*	*	*	0	4857	0	1000	

I 107  *	*	*	2374	3153	*	*	3567	*	3075	*	*	*	3591	*	*	2903	*	*	1863	107
       0	*	*	*	*	*	0	4696	0	1150	

G 108  *	*	*	2330	*	3567	*	*	1896	*	*	3153	*	3478	2024	*	*	*	*	*	108
       0	*	*	*	*	*	0	4696	0	1150	

R 109  *	*	*	1671	*	*	*	*	*	3386	*	*	*	1575	1973	*	*	*	*	*	109
       182	3075	*	0	*	0	*	4696	1081	1150	

R 110  *	*	*	3525	*	*	*	*	3805	2714	*	*	*	3328	1084	*	3086	*	*	*	110
       0	*	*	*	*	*	*	4925	0	0	

Q 111  *	*	3286	*	*	*	*	*	2224	3086	*	*	*	1098	*	3344	*	*	*	*	111
       0	*	*	*	*	*	*	4925	0	0	

N 112  *	*	*	3956	*	*	*	*	2054	*	*	1589	*	3497	*	*	1870	*	*	*	112
       134	3497	*	2322	322	*	*	4925	1097	0	

L 113  3328	*	*	*	*	*	*	2643	*	3758	3960	*	*	2810	3525	3344	*	1867	*	*	113
       0	*	*	*	*	*	*	4925	0	0	

I 114  *	*	3328	1035	*	3344	*	3758	*	2059	*	*	*	*	*	*	*	*	*	*	114
       0	*	*	*	*	*	*	4925	0	0	

E 115  *	*	*	2781	*	*	*	*	839	*	*	*	*	3086	*	*	3328	3679	*	*	115
       0	*	*	*	*	*	*	4925	0	0	

A 116  1628	*	*	*	*	*	*	3328	*	*	*	*	*	2387	1979	*	4213	*	3679	*	116
       0	*	*	*	*	*	*	4925	0	0	

A 117  1179	*	*	*	*	*	*	3086	*	*	*	*	*	2061	3286	3344	*	*	*	*	117
       0	*	*	*	*	*	*	4925	0	0	

N 118  *	*	*	2277	*	*	*	*	2054	*	3956	2137	*	3525	*	3805	3286	*	*	*	118
       150	3344	*	1000	1000	*	*	4925	1141	0	

L 119  *	*	*	*	*	*	*	3086	2511	2536	3679	2704	*	*	2878	3286	3960	*	*	*	119
       0	*	*	*	*	*	*	4925	0	0	

A 120  2383	*	*	*	*	*	3525	2387	*	2610	*	*	*	3679	*	*	3344	3956	*	2995	120
       0	*	*	*	*	*	*	4925	0	0	

G 121  3344	*	*	*	*	2853	*	3328	1004	*	*	*	*	2600	*	*	*	*	*	*	121
       0	*	*	*	*	*	*	4925	0	0	

Y 122  2726	*	3328	2677	*	*	*	*	*	2501	*	*	*	2401	2708	*	*	*	*	3758	122
       0	*	*	*	*	*	*	4925	0	0	

G 123  3328	*	3525	2878	*	2536	*	3497	*	*	*	*	*	1943	*	4213	*	*	3286	*	123
       88	4084	*	1585	585	*	*	4925	1000	0	

A 124  3758	*	3679	*	*	*	*	*	2584	*	3525	3344	*	1683	3147	*	3805	*	*	*	124
       131	3525	*	0	*	*	*	4925	1027	0	

E 125  4088	*	4084	921	*	*	*	*	*	*	*	*	*	1991	*	3286	*	*	*	*	125
       0	*	*	*	*	*	*	4925	0	0	

A 126  2186	*	*	*	*	*	*	3497	2133	1931	4088	*	*	2810	*	*	*	*	*	*	126
       0	*	*	*	*	*	*	4925	0	0	

A 127  1941	*	*	*	*	*	*	*	4084	2878	*	3960	*	3679	2762	*	3344	*	*	2677	127
       0	*	*	*	*	*	*	4925	0	0	

G 128  *	*	2659	3286	*	2968	*	*	1805	*	3497	*	*	*	2600	*	*	3805	*	*	128
       80	*	4213	*	*	*	*	4925	0	0	

L 129  2579	*	*	1892	*	*	*	*	3872	2837	*	*	3215	2536	*	3740	*	*	*	*	129
       0	*	*	*	*	0	*	4946	0	1000	

K 130  *	*	3805	3956	3286	*	*	3960	892	3328	*	*	*	4084	*	*	*	*	*	*	130
       0	*	*	*	*	*	*	4925	0	0	

T 131  3525	*	3679	2387	*	*	*	*	3086	3805	3956	*	*	*	*	3328	1783	*	*	*	131
       0	*	*	*	*	*	*	4925	0	0	

N 132  3960	*	*	2867	*	*	*	2829	2582	3497	*	3758	*	1961	*	*	3805	*	*	*	132
       0	*	*	*	*	*	*	4925	0	0	

E 133  *	*	3328	965	*	*	*	*	*	*	*	3960	*	2869	3497	*	*	*	*	3344	133
       204	*	2921	*	*	*	*	4925	0	0	

I 134  2209	*	*	3328	*	*	*	3553	3910	2452	*	*	*	2320	*	*	3743	3746	*	*	134
       0	*	*	*	*	*	0	4775	0	1159	

S 135  2822	*	*	2590	*	*	*	*	3079	*	*	2674	*	3292	*	1665	*	*	*	*	135
       175	*	3129	*	*	*	0	4775	0	1159	

G 136  *	*	*	3752	*	2122	*	3433	1725	*	*	*	*	3123	2425	*	*	*	*	*	136
       130	*	3535	*	*	2203	353	4412	0	1569	

M 137  *	*	*	*	*	*	*	1530	*	1436	3331	3763	*	*	3171	*	*	*	*	*	137
       0	*	*	*	*	489	1799	4343	0	1587	

L 138  3986	*	*	*	*	*	*	*	3989	1127	*	3225	*	3172	*	*	*	*	*	2335	138
       0	*	*	*	*	0	*	4763	0	1000	

R 139  *	*	*	2761	*	*	*	*	3805	*	*	*	*	2493	1566	3344	*	2582	*	*	139
       0	*	*	*	*	*	*	4925	0	0	

Q 140  3497	*	*	*	*	*	3328	*	1204	*	*	4088	*	2054	3679	*	*	*	*	*	140
       0	*	*	*	*	*	*	4925	0	0	

K 141  4084	*	*	3805	*	*	*	*	2176	2584	*	4213	*	2600	*	3344	3956	*	*	3328	141
       87	4088	*	1585	585	*	*	4925	1000	0	

A 142  2527	*	*	*	*	*	*	*	1988	*	*	*	*	3525	1362	*	*	3344	*	*	142
       131	3525	*	2000	415	*	*	4925	1027	0	

D 143  *	*	1997	2547	*	3286	*	*	3497	*	*	2286	*	3086	3956	*	*	*	*	*	143
       0	*	*	*	*	*	*	4925	0	0	

E 144  *	*	3286	933	*	*	*	*	2511	*	*	*	*	3328	*	3344	*	*	*	*	144
       0	*	*	*	*	*	*	4925	0	0	

K 145  3344	*	*	*	*	*	*	3286	1445	1445	3956	*	*	*	*	*	*	*	*	*	145
       0	*	*	*	*	*	*	4925	0	0	

K 146  *	*	*	3497	*	*	*	*	1128	*	*	1856	*	2493	*	*	*	*	*	*	146
       181	3086	*	0	*	*	*	4925	1028	0	

E 147  3960	*	*	2621	*	*	*	*	2202	3956	*	*	*	*	1025	*	*	*	*	*	147
       269	2556	*	487	1804	*	*	4925	1418	0	

R 148  3497	*	*	*	*	*	*	3286	*	606	*	*	*	3679	3758	*	*	*	*	*	148
       151	*	3328	*	*	*	*	4925	0	0	

E 149  3389	*	3815	1210	*	*	*	*	2458	*	*	3199	*	*	*	*	3180	*	*	*	149
       0	*	*	*	*	*	0	4601	0	1011	

E 150  3180	*	*	1915	*	*	*	*	*	*	*	2586	*	1463	*	*	3391	*	*	*	150
       131	*	3528	*	*	0	*	4601	0	1011	

G 151  1709	*	3388	3172	*	3634	*	3868	*	*	*	*	*	2987	*	3242	3225	*	*	*	151
       0	*	*	*	*	*	0	4763	0	1000	

K 152  *	*	*	*	*	*	*	*	383	*	*	*	*	*	2987	3225	*	*	*	*	152
       200	*	2947	*	*	0	*	4763	0	1000	

V 153  *	*	*	2569	*	*	*	2257	2190	*	*	3155	*	3419	*	3112	*	3615	*	*	153
       0	*	*	*	*	*	0	4876	0	1131	

L 154  2333	*	*	2939	*	*	*	3155	3112	1872	3623	*	*	*	3494	*	*	*	*	*	154
       0	*	*	*	*	0	*	4876	0	1131	

T 155  *	*	*	1980	*	*	*	3286	1827	*	*	3081	*	*	*	*	2035	*	*	*	155
       96	*	3960	*	*	*	*	4925	0	0	

E 156  1250	*	*	1378	*	*	*	*	3465	*	*	*	*	*	*	3262	*	*	*	*	156
       0	*	*	*	*	*	0	4856	0	1000	

R 157  2487	*	3209	2445	*	2826	*	*	3613	4020	3997	3258	*	*	3676	*	*	*	*	*	157
       0	*	*	*	*	0	*	4856	0	1000	

M 158  3344	*	*	*	*	*	*	2704	1885	*	2161	3286	*	*	3525	*	*	3960	*	*	158
       0	*	*	*	*	*	*	4925	0	0	

R 159  3956	*	*	2547	*	*	*	*	2714	*	*	2458	*	2600	2621	*	*	*	*	3286	159
       0	*	*	*	*	*	*	4925	0	0	

Q 160  *	*	*	*	*	*	*	3497	1955	2453	*	3344	*	1425	*	*	*	*	*	*	160
       0	*	*	*	*	*	*	4925	0	0	

E 161  3525	*	*	2536	*	*	*	*	2643	3679	*	3286	*	2202	*	4213	2958	*	*	*	161
       0	*	*	*	*	*	*	4925	0	0	

A 162  1589	*	*	1759	*	*	*	*	*	1875	*	*	*	3328	*	*	*	*	*	*	162
       0	*	*	*	*	*	*	4925	0	0	

R 163  3960	*	3679	3525	*	*	*	3086	3497	*	3805	*	*	2617	1600	*	*	*	*	*	163
       0	*	*	*	*	*	*	4925	0	0	

S 164  *	*	*	677	*	*	*	3328	*	*	*	3344	*	*	*	3758	3286	*	*	*	164
       0	*	*	*	*	*	*	4925	0	0	

D 165  3525	*	3758	1545	3344	*	*	*	2958	3497	*	*	*	2469	*	*	*	*	*	*	165
       0	*	*	*	*	*	*	4925	0	0	

K 166  *	*	*	3525	*	*	*	*	1343	*	*	*	*	2810	2277	3344	3805	*	*	*	166
       0	*	*	*	*	*	*	4925	0	0	

R 167  3286	*	*	*	*	*	*	*	990	*	*	*	*	*	1343	*	*	*	*	*	167
       107	*	3805	*	*	*	*	4925	0	0	

Y 168  2308	*	*	*	*	*	*	*	2968	3176	*	*	*	2506	*	*	*	*	*	1383	168
       0	*	*	*	*	*	0	4735	0	1001	

N 169  *	*	*	3868	*	*	*	*	2800	*	*	2426	*	1893	2172	3176	*	*	*	*	169
       217	2839	*	1000	1000	*	0	4735	1150	1001	

T 170  3449	*	*	*	*	*	*	*	*	3409	*	2459	*	1399	*	3232	2769	*	*	*	170
       88	4083	*	1000	1000	*	0	4735	1000	1001	

E 171  *	*	*	1070	*	*	*	*	3868	*	*	*	2559	1808	*	*	*	*	*	*	171
       0	*	*	*	*	*	0	4735	0	1001	

R 172  1533	*	*	2068	*	*	*	*	2839	*	3449	3232	*	*	3676	*	*	*	*	*	172
       127	3565	*	1585	585	*	0	4735	1000	1001	

M 173  1487	*	*	*	*	*	*	*	*	2189	1455	*	*	*	*	*	*	4083	*	*	173
       323	*	2317	*	*	*	0	4735	0	1001	

D 174  2926	*	1529	*	*	*	*	2912	1825	*	*	*	*	3226	*	*	*	*	*	*	174
       0	*	*	*	*	620	1517	4140	0	1590	

R 175  3847	*	*	3851	*	*	3171	*	4073	*	*	*	*	1429	2228	3236	*	*	*	*	175
       162	3236	*	4392	70	*	0	4696	1141	1027	

L 176  *	*	*	*	*	*	*	3171	*	337	*	*	*	3359	*	*	*	*	*	*	176
       200	2950	*	1000	1000	*	0	4696	1028	1027	

E 177  *	*	*	460	*	*	*	*	*	*	*	3236	*	*	*	2584	*	*	*	*	177
       170	3171	*	1000	1000	0	*	4696	1081	1027	

D 178  *	*	2717	3086	*	*	*	*	2582	3805	*	3328	*	*	2053	*	3960	3525	*	*	178
       0	*	*	*	*	*	*	4925	0	0	

L 179  3286	*	3805	1915	*	*	*	*	*	1844	*	*	*	*	*	4213	2958	3328	*	*	179
       0	*	*	*	*	*	*	4925	0	0	

L 180  3525	*	*	*	*	*	*	2958	*	1463	3286	*	*	3679	3497	*	*	2714	*	*	180
       0	*	*	*	*	*	*	4925	0	0	

R 181  *	*	*	1966	*	3344	*	*	2021	*	*	2658	*	3679	2621	*	*	*	*	*	181
       151	3328	*	2322	322	*	*	4925	1011	0	

E 182  *	*	3805	2637	*	*	*	*	1420	*	*	*	*	3344	2585	2958	*	*	*	*	182
       0	*	*	*	*	*	*	4925	0	0	

Q 183  *	*	*	2658	*	*	*	*	*	3344	*	*	*	886	*	*	3328	3286	*	*	183
       134	3497	*	4000	93	*	*	4925	1097	0	

R 184  *	*	*	*	*	*	*	3286	3679	*	*	3328	3344	3086	1416	2958	*	*	*	*	184
       0	*	*	*	*	*	*	4925	0	0	

N 185  2432	*	3679	2277	*	*	*	*	2958	3805	*	2503	*	*	*	2704	*	*	*	*	185
       0	*	*	*	*	*	*	4925	0	0	

R 186  3328	*	*	2469	*	*	*	*	2209	*	*	*	*	*	1640	2958	4213	*	*	*	186
       0	*	*	*	*	*	*	4925	0	0	

T 187  *	*	*	3086	2199	*	*	*	*	2418	*	*	*	3679	*	*	2503	3525	*	2878	187
       278	3497	3525	0	*	*	*	4925	1097	0	

A 188  3573	*	3236	*	*	3220	*	*	2950	*	*	*	*	803	*	*	*	*	*	*	188
       0	*	*	*	*	*	0	4696	0	1027	

D 189  *	*	2386	3359	*	*	*	*	2849	*	*	3662	*	*	1387	3171	*	*	*	*	189
       0	*	*	*	*	*	0	4696	0	1027	

R 190  3236	*	*	*	*	*	*	*	3359	3662	*	*	*	3516	1641	*	*	*	*	1693	190
       0	*	*	*	*	*	0	4696	0	1027	

Q 191  *	*	*	3236	3220	2849	*	*	1955	3662	*	*	*	2228	3359	*	*	*	*	*	191
       200	*	2950	*	*	*	0	4696	0	1027	

D 192  *	*	1712	*	*	*	*	3080	3100	2360	2604	3314	*	*	*	*	*	*	*	*	192
       0	*	*	*	*	0	*	4466	0	1335	

Q 193  *	*	*	650	*	*	*	*	3525	3286	*	*	*	2527	*	*	*	*	*	*	193
       0	*	*	*	*	*	*	4925	0	0	

R 194  3086	*	*	*	3805	*	*	*	3497	1152	3328	*	*	*	3758	*	*	3344	*	*	194
       151	*	3328	*	*	*	*	4925	0	0	

E 195  *	*	*	2470	*	*	*	2920	1986	*	*	*	*	2726	3389	3654	*	*	*	3199	195
       0	*	*	*	*	0	*	4601	0	1011	

L 196  *	*	*	*	*	*	*	*	2958	1396	*	2401	*	2714	2740	*	*	*	*	*	196
       0	*	*	*	*	*	*	4925	0	0	

N 197  3086	*	*	3525	*	*	*	*	3286	2320	*	2621	*	1599	*	*	*	*	*	*	197
       0	*	*	*	*	*	*	4925	0	0	

R 198  3344	*	*	2522	*	*	*	*	1098	*	*	*	*	*	2637	3328	*	*	*	*	198
       134	*	3497	*	*	*	*	4925	0	0	

M 199  *	*	*	2283	*	*	*	1756	3139	2222	3590	*	*	3515	*	*	*	*	*	*	199
       0	*	*	*	*	0	*	4673	0	1097	

Q 200  3344	*	*	1893	*	*	*	*	*	*	*	*	1825	1844	3805	*	*	*	*	*	200
       151	3328	*	2000	415	*	*	4925	1011	0	

F 201  3679	*	*	3086	2303	*	*	3525	*	2704	3286	*	*	*	3497	*	*	*	*	2556	201
       0	*	*	*	*	*	*	4925	0	0	

D 202  *	*	1225	1902	*	*	*	*	3497	3086	*	3344	*	*	*	*	*	*	*	*	202
       0	*	*	*	*	*	*	4925	0	0	

L 203  2469	*	3805	*	*	*	*	*	3328	2621	*	3960	*	2082	*	3525	*	3344	*	*	203
       0	*	*	*	*	*	*	4925	0	0	

Q 204  *	*	*	3497	3286	*	*	*	2352	1145	*	*	*	3758	*	3525	*	*	*	*	204
       0	*	*	*	*	*	*	4925	0	0	

N 205  *	*	*	*	*	*	*	*	3805	*	3679	2637	*	536	*	*	*	*	*	*	205
       0	*	*	*	*	*	*	4925	0	0	

R 206  *	*	*	3805	*	*	*	*	1952	*	*	3344	*	3679	1916	2958	3328	*	*	*	206
       0	*	*	*	*	*	*	4925	0	0	

R 207  *	*	*	1085	*	*	*	*	3286	*	*	3525	*	3679	1938	*	*	*	*	*	207
       0	*	*	*	*	*	*	4925	0	0	

L 208  *	*	3525	*	*	*	*	2619	*	559	3805	*	*	*	*	*	*	*	*	*	208
       0	*	*	*	*	*	*	4925	0	0	

D 209  3232	*	1974	2015	*	*	*	*	4083	2968	*	*	*	3176	*	3409	*	*	*	*	209
       0	*	*	*	*	*	*	4735	0	0	

M 210  *	*	2389	1428	*	*	*	*	*	2189	3676	*	*	2839	*	*	*	*	*	*	210
       0	*	*	*	*	*	*	4735	0	0	

Q 211  2968	*	*	2506	*	*	*	*	3409	*	*	*	*	2405	*	*	1275	*	*	*	211
       0	*	*	*	*	*	*	4735	0	0	

E 212  2968	*	*	1548	*	*	*	2643	3810	*	*	*	*	3565	3232	*	3213	*	*	*	212
       0	*	*	*	*	*	*	4735	0	0	

A 213  2558	*	*	2420	*	*	*	*	2595	3232	*	*	*	2357	3868	3213	*	*	*	*	213
       0	*	*	*	*	*	*	4735	0	0	

R 214  *	*	*	1622	*	*	*	*	2839	3409	2968	*	*	*	1674	*	*	*	*	*	214
       0	*	*	*	*	*	*	4735	0	0	

N 215  *	*	*	1797	*	*	*	*	*	3409	2583	2405	*	3565	3232	*	*	*	*	3810	215
       0	*	*	*	*	*	*	4735	0	0	

Y 216  *	*	*	*	*	*	*	*	2156	3449	*	*	*	3176	1363	*	*	*	*	2437	216
       127	*	3565	*	*	*	*	4735	0	0	

R 217  *	*	*	973	*	*	*	*	1791	*	*	*	*	3120	3529	*	*	*	*	*	217
       0	*	*	*	*	*	0	4562	0	1000	

L 218  *	*	*	*	2979	*	*	*	*	475	*	*	*	*	2700	*	*	*	*	*	218
       211	2880	*	0	*	0	*	4314	1081	1000	

D 219  *	*	1286	3143	*	*	3106	3735	*	*	*	3950	*	*	2826	*	3649	*	*	*	219
       0	*	*	*	*	*	*	4525	0	0	

R 220  1632	*	*	3388	*	*	*	*	*	*	*	*	*	3143	1528	*	3037	*	*	*	220
       0	*	*	*	*	*	*	4525	0	0	

Q 221  *	*	*	3106	*	*	*	*	*	*	*	3037	*	602	3277	*	*	*	*	*	221
       0	*	*	*	*	*	*	4525	0	0	

K 222  2879	*	*	*	*	*	3031	*	3156	*	*	*	*	668	*	*	*	*	*	*	222
       166	*	3206	*	*	*	*	4268	0	0	

A 223  1158	*	*	2564	*	*	*	3190	2886	*	*	*	*	*	2860	*	*	*	*	*	223
       0	*	*	*	*	*	0	3766	0	1000	

I 224  *	*	*	*	*	*	*	1125	*	1407	*	*	*	2603	*	*	*	*	*	*	224
       0	*	*	*	*	*	0	3414	0	1000	

M 225  *	*	*	*	*	*	*	*	2603	*	2542	1672	*	*	*	*	*	1515	*	*	225
       0	*	*	*	*	0	*	3414	0	1000	

Q 226  2832	*	945	*	*	*	*	*	2756	*	*	*	*	2380	*	*	*	*	*	*	226
       0	*	*	*	*	*	*	3176	0	0	

I 227  *	*	*	2512	*	*	*	1556	1820	*	*	*	*	*	*	2312	*	*	*	*	227
       0	*	*	*	*	*	*	3176	0	0	

V 228  2756	*	*	*	*	*	*	1538	*	2512	*	*	*	*	*	2832	*	2380	*	*	228
       0	*	*	*	*	*	*	3176	0	0	

Q 229  *	*	*	*	*	1782	*	*	*	*	*	*	*	978	*	*	2312	*	*	*	229
       0	*	*	*	*	*	*	3176	0	0	

G 230  *	*	*	*	*	682	*	*	*	*	*	*	*	*	2512	*	2312	*	*	*	230
       0	*	*	*	*	*	*	3176	0	0	

F 231  *	*	*	*	1058	*	*	*	*	2807	*	2312	*	2512	*	*	*	*	*	*	231
       0	*	*	*	*	*	*	3176	0	0	

K 232  *	*	*	*	2832	*	*	*	491	*	*	2756	*	*	*	*	*	*	*	*	232
       0	*	*	*	*	*	*	3176	0	0	

Q 233  *	*	*	2312	*	*	*	*	2832	*	*	2756	*	971	*	*	*	*	*	*	233
       324	2312	*	0	*	*	*	3176	1081	0	

M 234  *	*	*	2512	2756	2832	*	*	2807	*	2380	*	*	*	*	*	*	2312	*	*	234
       0	*	*	*	*	*	*	3176	0	0	

G 235  600	*	*	*	*	2380	*	*	2756	*	*	*	*	*	*	*	*	*	*	*	235
       0	*	*	*	*	*	*	3176	0	0	

Q 236  *	*	*	2512	*	*	*	*	1820	2312	*	*	*	1556	*	*	*	*	*	*	236
       0	*	*	*	*	*	*	3176	0	0	

A 237  1291	*	*	*	*	2341	*	*	*	*	*	1344	*	*	*	*	*	*	*	*	237
       0	*	*	*	*	*	*	3029	0	0	

F 238  *	*	*	*	0	*	*	*	*	*	*	*	*	*	*	*	*	*	*	*	238
       0	*	*	*	*	*	*	2613	0	0	

A 239  1863	*	*	*	*	1118	*	*	1919	*	*	*	*	*	*	*	*	*	*	*	239
       0	*	*	*	*	*	*	2613	0	0	

Y 240  *	*	*	*	*	*	*	*	*	*	*	*	*	*	*	*	*	*	*	0	240
       0	*	*	0	*	*	*	1704	0	0	

//
```
