## Supporting Information File 6 for "A novel uncultured marine cyanophage lineage with lysogenic potential linked to a putative marine *Synechococcus* ‘relic’ prophage": seq_33

```
HHsearch 1.5
NAME  MFMMJDAO_00033 hypothetical protein
FAM   
FILE  tmpyUQ58J
COM   /opt/appli/virfam/lib/hhsearch/hhmake2 -i /tmp/tmpyUQ58J.a3m -seq 10 -id 90 
DATE  Mon Jan 15 11:31:37 2018
LENG  180 match states, 180 columns in multiple alignment
FILT  2 out of 4 sequences passed filter (-id 90 -cov 0 -qid 0 -qsc -20.00 -diff 100)
NEFF  1.2 
SEQ
>ss_pred PSIPRED predicted secondary structure
CCHHHHHHHHHHHHCCHHHHHHHHHCCHHHHHCCHHHHHHHHHHHHHHHHHCHHHHHHHHHHHHCCCCCCCCHHHHHCCCHHHHCHHHHHHHHHHHHHHH
HHHHCCCHHHHHHHHHHHHCCCCHHHHHHHHCCCCHHEECCCHHHHHHHHHHHHHHCCCCCHHHHHHHHHHHHHHHCCCC
>ss_conf PSIPRED confidence values
9344799999986238567656662202221102145555543222333203256777656640000000100112103211201033578899998645
44312603321122333310200356666523560200034213345555667654378735677799999999851799
>Consensus
mnqlekelllkaiqsnpefmsglaqgrvlrnaagqtlkgvanmaddankvlgadeivaagvkalpkgarkgamgivrsapmrfagRxiPxLxxxxVxxDx
xDxVxGxxSLxNKxMDxxxMGiGGTIGGIxGLGNPxxxAxGAxiGKxASDxxQxxxGGGKSAEQRKLEEAxKLLQQRGLi
>MFMMJDAO_00033 hypothetical protein
MNQLEKELLLKAIQSNPEFMSGLAQGRVLRNAAGQTLKGVANMADDANKVLGADEIVAAGVKALPKGARKGAMGIVRSAPMRFAGRAIPVLGALGVVSDV
GDLVTGEESLANKTMDVAGMGIGGTIGGILGLGNPLVAAGGASIGKAASDGLQYLLGGGKSAEQRKLEEAVKLLQQRGLI
>gi|52551141|gb|AAU84563.1|(81-175:175) hypothetical protein [uncultured organism BAC21E04]   E=2e-33 s/c=1.53 id=61% cov=53%
-------------------------------------------------------------------------------------RVVPGLSTALVALDA
ADVVAGPDSLGNKAMDATAMGVGGTIGGIMGLGNPFAIATGANLGKMASDATQFVFGGGKSAEQRKLEEALKLLQQRGLV
#
NULL   3706	5728	4211	4064	4839	3729	4763	4308	4069	3323	5509	4640	4464	4937	4285	4423	3815	3783	6325	4665	
HMM    A	C	D	E	F	G	H	I	K	L	M	N	P	Q	R	S	T	V	W	Y	
       M->M	M->I	M->D	I->M	I->I	D->M	D->D	Neff	Neff_I	Neff_D
       0	*	*	0	*	0	*	*	*	*	
M 1    *	*	*	*	*	*	*	*	*	*	0	*	*	*	*	*	*	*	*	*	1
       0	*	*	*	*	*	*	1000	0	0	

N 2    *	*	*	*	*	*	*	*	*	*	*	0	*	*	*	*	*	*	*	*	2
       0	*	*	*	*	*	*	1000	0	0	

Q 3    *	*	*	*	*	*	*	*	*	*	*	*	*	0	*	*	*	*	*	*	3
       0	*	*	*	*	*	*	1000	0	0	

L 4    *	*	*	*	*	*	*	*	*	0	*	*	*	*	*	*	*	*	*	*	4
       0	*	*	*	*	*	*	1000	0	0	

E 5    *	*	*	0	*	*	*	*	*	*	*	*	*	*	*	*	*	*	*	*	5
       0	*	*	*	*	*	*	1000	0	0	

K 6    *	*	*	*	*	*	*	*	0	*	*	*	*	*	*	*	*	*	*	*	6
       0	*	*	*	*	*	*	1000	0	0	

E 7    *	*	*	0	*	*	*	*	*	*	*	*	*	*	*	*	*	*	*	*	7
       0	*	*	*	*	*	*	1000	0	0	

L 8    *	*	*	*	*	*	*	*	*	0	*	*	*	*	*	*	*	*	*	*	8
       0	*	*	*	*	*	*	1000	0	0	

L 9    *	*	*	*	*	*	*	*	*	0	*	*	*	*	*	*	*	*	*	*	9
       0	*	*	*	*	*	*	1000	0	0	

L 10   *	*	*	*	*	*	*	*	*	0	*	*	*	*	*	*	*	*	*	*	10
       0	*	*	*	*	*	*	1000	0	0	

K 11   *	*	*	*	*	*	*	*	0	*	*	*	*	*	*	*	*	*	*	*	11
       0	*	*	*	*	*	*	1000	0	0	

A 12   0	*	*	*	*	*	*	*	*	*	*	*	*	*	*	*	*	*	*	*	12
       0	*	*	*	*	*	*	1000	0	0	

I 13   *	*	*	*	*	*	*	0	*	*	*	*	*	*	*	*	*	*	*	*	13
       0	*	*	*	*	*	*	1000	0	0	

Q 14   *	*	*	*	*	*	*	*	*	*	*	*	*	0	*	*	*	*	*	*	14
       0	*	*	*	*	*	*	1000	0	0	

S 15   *	*	*	*	*	*	*	*	*	*	*	*	*	*	*	0	*	*	*	*	15
       0	*	*	*	*	*	*	1000	0	0	

N 16   *	*	*	*	*	*	*	*	*	*	*	0	*	*	*	*	*	*	*	*	16
       0	*	*	*	*	*	*	1000	0	0	

P 17   *	*	*	*	*	*	*	*	*	*	*	*	0	*	*	*	*	*	*	*	17
       0	*	*	*	*	*	*	1000	0	0	

E 18   *	*	*	0	*	*	*	*	*	*	*	*	*	*	*	*	*	*	*	*	18
       0	*	*	*	*	*	*	1000	0	0	

F 19   *	*	*	*	0	*	*	*	*	*	*	*	*	*	*	*	*	*	*	*	19
       0	*	*	*	*	*	*	1000	0	0	

M 20   *	*	*	*	*	*	*	*	*	*	0	*	*	*	*	*	*	*	*	*	20
       0	*	*	*	*	*	*	1000	0	0	

S 21   *	*	*	*	*	*	*	*	*	*	*	*	*	*	*	0	*	*	*	*	21
       0	*	*	*	*	*	*	1000	0	0	

G 22   *	*	*	*	*	0	*	*	*	*	*	*	*	*	*	*	*	*	*	*	22
       0	*	*	*	*	*	*	1000	0	0	

L 23   *	*	*	*	*	*	*	*	*	0	*	*	*	*	*	*	*	*	*	*	23
       0	*	*	*	*	*	*	1000	0	0	

A 24   0	*	*	*	*	*	*	*	*	*	*	*	*	*	*	*	*	*	*	*	24
       0	*	*	*	*	*	*	1000	0	0	

Q 25   *	*	*	*	*	*	*	*	*	*	*	*	*	0	*	*	*	*	*	*	25
       0	*	*	*	*	*	*	1000	0	0	

G 26   *	*	*	*	*	0	*	*	*	*	*	*	*	*	*	*	*	*	*	*	26
       0	*	*	*	*	*	*	1000	0	0	

R 27   *	*	*	*	*	*	*	*	*	*	*	*	*	*	0	*	*	*	*	*	27
       0	*	*	*	*	*	*	1000	0	0	

V 28   *	*	*	*	*	*	*	*	*	*	*	*	*	*	*	*	*	0	*	*	28
       0	*	*	*	*	*	*	1000	0	0	

L 29   *	*	*	*	*	*	*	*	*	0	*	*	*	*	*	*	*	*	*	*	29
       0	*	*	*	*	*	*	1000	0	0	

R 30   *	*	*	*	*	*	*	*	*	*	*	*	*	*	0	*	*	*	*	*	30
       0	*	*	*	*	*	*	1000	0	0	

N 31   *	*	*	*	*	*	*	*	*	*	*	0	*	*	*	*	*	*	*	*	31
       0	*	*	*	*	*	*	1000	0	0	

A 32   0	*	*	*	*	*	*	*	*	*	*	*	*	*	*	*	*	*	*	*	32
       0	*	*	*	*	*	*	1000	0	0	

A 33   0	*	*	*	*	*	*	*	*	*	*	*	*	*	*	*	*	*	*	*	33
       0	*	*	*	*	*	*	1000	0	0	

G 34   *	*	*	*	*	0	*	*	*	*	*	*	*	*	*	*	*	*	*	*	34
       0	*	*	*	*	*	*	1000	0	0	

Q 35   *	*	*	*	*	*	*	*	*	*	*	*	*	0	*	*	*	*	*	*	35
       0	*	*	*	*	*	*	1000	0	0	

T 36   *	*	*	*	*	*	*	*	*	*	*	*	*	*	*	*	0	*	*	*	36
       0	*	*	*	*	*	*	1000	0	0	

L 37   *	*	*	*	*	*	*	*	*	0	*	*	*	*	*	*	*	*	*	*	37
       0	*	*	*	*	*	*	1000	0	0	

K 38   *	*	*	*	*	*	*	*	0	*	*	*	*	*	*	*	*	*	*	*	38
       0	*	*	*	*	*	*	1000	0	0	

G 39   *	*	*	*	*	0	*	*	*	*	*	*	*	*	*	*	*	*	*	*	39
       0	*	*	*	*	*	*	1000	0	0	

V 40   *	*	*	*	*	*	*	*	*	*	*	*	*	*	*	*	*	0	*	*	40
       0	*	*	*	*	*	*	1000	0	0	

A 41   0	*	*	*	*	*	*	*	*	*	*	*	*	*	*	*	*	*	*	*	41
       0	*	*	*	*	*	*	1000	0	0	

N 42   *	*	*	*	*	*	*	*	*	*	*	0	*	*	*	*	*	*	*	*	42
       0	*	*	*	*	*	*	1000	0	0	

M 43   *	*	*	*	*	*	*	*	*	*	0	*	*	*	*	*	*	*	*	*	43
       0	*	*	*	*	*	*	1000	0	0	

A 44   0	*	*	*	*	*	*	*	*	*	*	*	*	*	*	*	*	*	*	*	44
       0	*	*	*	*	*	*	1000	0	0	

D 45   *	*	0	*	*	*	*	*	*	*	*	*	*	*	*	*	*	*	*	*	45
       0	*	*	*	*	*	*	1000	0	0	

D 46   *	*	0	*	*	*	*	*	*	*	*	*	*	*	*	*	*	*	*	*	46
       0	*	*	*	*	*	*	1000	0	0	

A 47   0	*	*	*	*	*	*	*	*	*	*	*	*	*	*	*	*	*	*	*	47
       0	*	*	*	*	*	*	1000	0	0	

N 48   *	*	*	*	*	*	*	*	*	*	*	0	*	*	*	*	*	*	*	*	48
       0	*	*	*	*	*	*	1000	0	0	

K 49   *	*	*	*	*	*	*	*	0	*	*	*	*	*	*	*	*	*	*	*	49
       0	*	*	*	*	*	*	1000	0	0	

V 50   *	*	*	*	*	*	*	*	*	*	*	*	*	*	*	*	*	0	*	*	50
       0	*	*	*	*	*	*	1000	0	0	

L 51   *	*	*	*	*	*	*	*	*	0	*	*	*	*	*	*	*	*	*	*	51
       0	*	*	*	*	*	*	1000	0	0	

G 52   *	*	*	*	*	0	*	*	*	*	*	*	*	*	*	*	*	*	*	*	52
       0	*	*	*	*	*	*	1000	0	0	

A 53   0	*	*	*	*	*	*	*	*	*	*	*	*	*	*	*	*	*	*	*	53
       0	*	*	*	*	*	*	1000	0	0	

D 54   *	*	0	*	*	*	*	*	*	*	*	*	*	*	*	*	*	*	*	*	54
       0	*	*	*	*	*	*	1000	0	0	

E 55   *	*	*	0	*	*	*	*	*	*	*	*	*	*	*	*	*	*	*	*	55
       0	*	*	*	*	*	*	1000	0	0	

I 56   *	*	*	*	*	*	*	0	*	*	*	*	*	*	*	*	*	*	*	*	56
       0	*	*	*	*	*	*	1000	0	0	

V 57   *	*	*	*	*	*	*	*	*	*	*	*	*	*	*	*	*	0	*	*	57
       0	*	*	*	*	*	*	1000	0	0	

A 58   0	*	*	*	*	*	*	*	*	*	*	*	*	*	*	*	*	*	*	*	58
       0	*	*	*	*	*	*	1000	0	0	

A 59   0	*	*	*	*	*	*	*	*	*	*	*	*	*	*	*	*	*	*	*	59
       0	*	*	*	*	*	*	1000	0	0	

G 60   *	*	*	*	*	0	*	*	*	*	*	*	*	*	*	*	*	*	*	*	60
       0	*	*	*	*	*	*	1000	0	0	

V 61   *	*	*	*	*	*	*	*	*	*	*	*	*	*	*	*	*	0	*	*	61
       0	*	*	*	*	*	*	1000	0	0	

K 62   *	*	*	*	*	*	*	*	0	*	*	*	*	*	*	*	*	*	*	*	62
       0	*	*	*	*	*	*	1000	0	0	

A 63   0	*	*	*	*	*	*	*	*	*	*	*	*	*	*	*	*	*	*	*	63
       0	*	*	*	*	*	*	1000	0	0	

L 64   *	*	*	*	*	*	*	*	*	0	*	*	*	*	*	*	*	*	*	*	64
       0	*	*	*	*	*	*	1000	0	0	

P 65   *	*	*	*	*	*	*	*	*	*	*	*	0	*	*	*	*	*	*	*	65
       0	*	*	*	*	*	*	1000	0	0	

K 66   *	*	*	*	*	*	*	*	0	*	*	*	*	*	*	*	*	*	*	*	66
       0	*	*	*	*	*	*	1000	0	0	

G 67   *	*	*	*	*	0	*	*	*	*	*	*	*	*	*	*	*	*	*	*	67
       0	*	*	*	*	*	*	1000	0	0	

A 68   0	*	*	*	*	*	*	*	*	*	*	*	*	*	*	*	*	*	*	*	68
       0	*	*	*	*	*	*	1000	0	0	

R 69   *	*	*	*	*	*	*	*	*	*	*	*	*	*	0	*	*	*	*	*	69
       0	*	*	*	*	*	*	1000	0	0	

K 70   *	*	*	*	*	*	*	*	0	*	*	*	*	*	*	*	*	*	*	*	70
       0	*	*	*	*	*	*	1000	0	0	

G 71   *	*	*	*	*	0	*	*	*	*	*	*	*	*	*	*	*	*	*	*	71
       0	*	*	*	*	*	*	1000	0	0	

A 72   0	*	*	*	*	*	*	*	*	*	*	*	*	*	*	*	*	*	*	*	72
       0	*	*	*	*	*	*	1000	0	0	

M 73   *	*	*	*	*	*	*	*	*	*	0	*	*	*	*	*	*	*	*	*	73
       0	*	*	*	*	*	*	1000	0	0	

G 74   *	*	*	*	*	0	*	*	*	*	*	*	*	*	*	*	*	*	*	*	74
       0	*	*	*	*	*	*	1000	0	0	

I 75   *	*	*	*	*	*	*	0	*	*	*	*	*	*	*	*	*	*	*	*	75
       0	*	*	*	*	*	*	1000	0	0	

V 76   *	*	*	*	*	*	*	*	*	*	*	*	*	*	*	*	*	0	*	*	76
       0	*	*	*	*	*	*	1000	0	0	

R 77   *	*	*	*	*	*	*	*	*	*	*	*	*	*	0	*	*	*	*	*	77
       0	*	*	*	*	*	*	1000	0	0	

S 78   *	*	*	*	*	*	*	*	*	*	*	*	*	*	*	0	*	*	*	*	78
       0	*	*	*	*	*	*	1000	0	0	

A 79   0	*	*	*	*	*	*	*	*	*	*	*	*	*	*	*	*	*	*	*	79
       0	*	*	*	*	*	*	1000	0	0	

P 80   *	*	*	*	*	*	*	*	*	*	*	*	0	*	*	*	*	*	*	*	80
       0	*	*	*	*	*	*	1000	0	0	

M 81   *	*	*	*	*	*	*	*	*	*	0	*	*	*	*	*	*	*	*	*	81
       0	*	*	*	*	*	*	1000	0	0	

R 82   *	*	*	*	*	*	*	*	*	*	*	*	*	*	0	*	*	*	*	*	82
       0	*	*	*	*	*	*	1000	0	0	

F 83   *	*	*	*	0	*	*	*	*	*	*	*	*	*	*	*	*	*	*	*	83
       0	*	*	*	*	*	*	1000	0	0	

A 84   0	*	*	*	*	*	*	*	*	*	*	*	*	*	*	*	*	*	*	*	84
       0	*	*	*	*	*	*	1000	0	0	

G 85   *	*	*	*	*	0	*	*	*	*	*	*	*	*	*	*	*	*	*	*	85
       0	*	*	*	*	*	*	1000	0	0	

R 86   *	*	*	*	*	*	*	*	*	*	*	*	*	*	0	*	*	*	*	*	86
       0	*	*	*	*	*	*	1300	0	0	

A 87   1000	*	*	*	*	*	*	*	*	*	*	*	*	*	*	*	*	1000	*	*	87
       0	*	*	*	*	*	*	1300	0	0	

I 88   *	*	*	*	*	*	*	1000	*	*	*	*	*	*	*	*	*	1000	*	*	88
       0	*	*	*	*	*	*	1300	0	0	

P 89   *	*	*	*	*	*	*	*	*	*	*	*	0	*	*	*	*	*	*	*	89
       0	*	*	*	*	*	*	1300	0	0	

V 90   *	*	*	*	*	1000	*	*	*	*	*	*	*	*	*	*	*	1000	*	*	90
       0	*	*	*	*	*	*	1300	0	0	

L 91   *	*	*	*	*	*	*	*	*	0	*	*	*	*	*	*	*	*	*	*	91
       0	*	*	*	*	*	*	1300	0	0	

G 92   *	*	*	*	*	1000	*	*	*	*	*	*	*	*	*	1000	*	*	*	*	92
       0	*	*	*	*	*	*	1300	0	0	

A 93   1000	*	*	*	*	*	*	*	*	*	*	*	*	*	*	*	1000	*	*	*	93
       0	*	*	*	*	*	*	1300	0	0	

L 94   1000	*	*	*	*	*	*	*	*	1000	*	*	*	*	*	*	*	*	*	*	94
       0	*	*	*	*	*	*	1300	0	0	

G 95   *	*	*	*	*	1000	*	*	*	1000	*	*	*	*	*	*	*	*	*	*	95
       0	*	*	*	*	*	*	1300	0	0	

V 96   *	*	*	*	*	*	*	*	*	*	*	*	*	*	*	*	*	0	*	*	96
       0	*	*	*	*	*	*	1300	0	0	

V 97   1000	*	*	*	*	*	*	*	*	*	*	*	*	*	*	*	*	1000	*	*	97
       0	*	*	*	*	*	*	1300	0	0	

S 98   *	*	*	*	*	*	*	*	*	1000	*	*	*	*	*	1000	*	*	*	*	98
       0	*	*	*	*	*	*	1300	0	0	

D 99   *	*	0	*	*	*	*	*	*	*	*	*	*	*	*	*	*	*	*	*	99
       0	*	*	*	*	*	*	1300	0	0	

V 100  1000	*	*	*	*	*	*	*	*	*	*	*	*	*	*	*	*	1000	*	*	100
       0	*	*	*	*	*	*	1300	0	0	

G 101  1000	*	*	*	*	1000	*	*	*	*	*	*	*	*	*	*	*	*	*	*	101
       0	*	*	*	*	*	*	1300	0	0	

D 102  *	*	0	*	*	*	*	*	*	*	*	*	*	*	*	*	*	*	*	*	102
       0	*	*	*	*	*	*	1300	0	0	

L 103  *	*	*	*	*	*	*	*	*	1000	*	*	*	*	*	*	*	1000	*	*	103
       0	*	*	*	*	*	*	1300	0	0	

V 104  *	*	*	*	*	*	*	*	*	*	*	*	*	*	*	*	*	0	*	*	104
       0	*	*	*	*	*	*	1300	0	0	

T 105  1000	*	*	*	*	*	*	*	*	*	*	*	*	*	*	*	1000	*	*	*	105
       0	*	*	*	*	*	*	1300	0	0	

G 106  *	*	*	*	*	0	*	*	*	*	*	*	*	*	*	*	*	*	*	*	106
       0	*	*	*	*	*	*	1300	0	0	

E 107  *	*	*	1000	*	*	*	*	*	*	*	*	1000	*	*	*	*	*	*	*	107
       0	*	*	*	*	*	*	1300	0	0	

E 108  *	*	1000	1000	*	*	*	*	*	*	*	*	*	*	*	*	*	*	*	*	108
       0	*	*	*	*	*	*	1300	0	0	

S 109  *	*	*	*	*	*	*	*	*	*	*	*	*	*	*	0	*	*	*	*	109
       0	*	*	*	*	*	*	1300	0	0	

L 110  *	*	*	*	*	*	*	*	*	0	*	*	*	*	*	*	*	*	*	*	110
       0	*	*	*	*	*	*	1300	0	0	

A 111  1000	*	*	*	*	1000	*	*	*	*	*	*	*	*	*	*	*	*	*	*	111
       0	*	*	*	*	*	*	1300	0	0	

N 112  *	*	*	*	*	*	*	*	*	*	*	0	*	*	*	*	*	*	*	*	112
       0	*	*	*	*	*	*	1300	0	0	

K 113  *	*	*	*	*	*	*	*	0	*	*	*	*	*	*	*	*	*	*	*	113
       0	*	*	*	*	*	*	1300	0	0	

T 114  1000	*	*	*	*	*	*	*	*	*	*	*	*	*	*	*	1000	*	*	*	114
       0	*	*	*	*	*	*	1300	0	0	

M 115  *	*	*	*	*	*	*	*	*	*	0	*	*	*	*	*	*	*	*	*	115
       0	*	*	*	*	*	*	1300	0	0	

D 116  *	*	0	*	*	*	*	*	*	*	*	*	*	*	*	*	*	*	*	*	116
       0	*	*	*	*	*	*	1300	0	0	

V 117  1000	*	*	*	*	*	*	*	*	*	*	*	*	*	*	*	*	1000	*	*	117
       0	*	*	*	*	*	*	1300	0	0	

A 118  1000	*	*	*	*	*	*	*	*	*	*	*	*	*	*	*	1000	*	*	*	118
       0	*	*	*	*	*	*	1300	0	0	

G 119  1000	*	*	*	*	1000	*	*	*	*	*	*	*	*	*	*	*	*	*	*	119
       0	*	*	*	*	*	*	1300	0	0	

M 120  *	*	*	*	*	*	*	*	*	*	0	*	*	*	*	*	*	*	*	*	120
       0	*	*	*	*	*	*	1300	0	0	

G 121  *	*	*	*	*	0	*	*	*	*	*	*	*	*	*	*	*	*	*	*	121
       0	*	*	*	*	*	*	1300	0	0	

I 122  *	*	*	*	*	*	*	1000	*	*	*	*	*	*	*	*	*	1000	*	*	122
       0	*	*	*	*	*	*	1300	0	0	

G 123  *	*	*	*	*	0	*	*	*	*	*	*	*	*	*	*	*	*	*	*	123
       0	*	*	*	*	*	*	1300	0	0	

G 124  *	*	*	*	*	0	*	*	*	*	*	*	*	*	*	*	*	*	*	*	124
       0	*	*	*	*	*	*	1300	0	0	

T 125  *	*	*	*	*	*	*	*	*	*	*	*	*	*	*	*	0	*	*	*	125
       0	*	*	*	*	*	*	1300	0	0	

I 126  *	*	*	*	*	*	*	0	*	*	*	*	*	*	*	*	*	*	*	*	126
       0	*	*	*	*	*	*	1300	0	0	

G 127  *	*	*	*	*	0	*	*	*	*	*	*	*	*	*	*	*	*	*	*	127
       0	*	*	*	*	*	*	1300	0	0	

G 128  *	*	*	*	*	0	*	*	*	*	*	*	*	*	*	*	*	*	*	*	128
       0	*	*	*	*	*	*	1300	0	0	

I 129  *	*	*	*	*	*	*	0	*	*	*	*	*	*	*	*	*	*	*	*	129
       0	*	*	*	*	*	*	1300	0	0	

L 130  *	*	*	*	*	*	*	*	*	1000	1000	*	*	*	*	*	*	*	*	*	130
       0	*	*	*	*	*	*	1300	0	0	

G 131  *	*	*	*	*	0	*	*	*	*	*	*	*	*	*	*	*	*	*	*	131
       0	*	*	*	*	*	*	1300	0	0	

L 132  *	*	*	*	*	*	*	*	*	0	*	*	*	*	*	*	*	*	*	*	132
       0	*	*	*	*	*	*	1300	0	0	

G 133  *	*	*	*	*	0	*	*	*	*	*	*	*	*	*	*	*	*	*	*	133
       0	*	*	*	*	*	*	1300	0	0	

N 134  *	*	*	*	*	*	*	*	*	*	*	0	*	*	*	*	*	*	*	*	134
       0	*	*	*	*	*	*	1300	0	0	

P 135  *	*	*	*	*	*	*	*	*	*	*	*	0	*	*	*	*	*	*	*	135
       0	*	*	*	*	*	*	1300	0	0	

L 136  *	*	*	*	1000	*	*	*	*	1000	*	*	*	*	*	*	*	*	*	*	136
       0	*	*	*	*	*	*	1300	0	0	

V 137  1000	*	*	*	*	*	*	*	*	*	*	*	*	*	*	*	*	1000	*	*	137
       0	*	*	*	*	*	*	1300	0	0	

A 138  1000	*	*	*	*	*	*	1000	*	*	*	*	*	*	*	*	*	*	*	*	138
       0	*	*	*	*	*	*	1300	0	0	

A 139  0	*	*	*	*	*	*	*	*	*	*	*	*	*	*	*	*	*	*	*	139
       0	*	*	*	*	*	*	1300	0	0	

G 140  *	*	*	*	*	1000	*	*	*	*	*	*	*	*	*	*	1000	*	*	*	140
       0	*	*	*	*	*	*	1300	0	0	

G 141  *	*	*	*	*	0	*	*	*	*	*	*	*	*	*	*	*	*	*	*	141
       0	*	*	*	*	*	*	1300	0	0	

A 142  0	*	*	*	*	*	*	*	*	*	*	*	*	*	*	*	*	*	*	*	142
       0	*	*	*	*	*	*	1300	0	0	

S 143  *	*	*	*	*	*	*	*	*	*	*	1000	*	*	*	1000	*	*	*	*	143
       0	*	*	*	*	*	*	1300	0	0	

I 144  *	*	*	*	*	*	*	1000	*	1000	*	*	*	*	*	*	*	*	*	*	144
       0	*	*	*	*	*	*	1300	0	0	

G 145  *	*	*	*	*	0	*	*	*	*	*	*	*	*	*	*	*	*	*	*	145
       0	*	*	*	*	*	*	1300	0	0	

K 146  *	*	*	*	*	*	*	*	0	*	*	*	*	*	*	*	*	*	*	*	146
       0	*	*	*	*	*	*	1300	0	0	

A 147  1000	*	*	*	*	*	*	*	*	*	1000	*	*	*	*	*	*	*	*	*	147
       0	*	*	*	*	*	*	1300	0	0	

A 148  0	*	*	*	*	*	*	*	*	*	*	*	*	*	*	*	*	*	*	*	148
       0	*	*	*	*	*	*	1300	0	0	

S 149  *	*	*	*	*	*	*	*	*	*	*	*	*	*	*	0	*	*	*	*	149
       0	*	*	*	*	*	*	1300	0	0	

D 150  *	*	0	*	*	*	*	*	*	*	*	*	*	*	*	*	*	*	*	*	150
       0	*	*	*	*	*	*	1300	0	0	

G 151  1000	*	*	*	*	1000	*	*	*	*	*	*	*	*	*	*	*	*	*	*	151
       0	*	*	*	*	*	*	1300	0	0	

L 152  *	*	*	*	*	*	*	*	*	1000	*	*	*	*	*	*	1000	*	*	*	152
       0	*	*	*	*	*	*	1300	0	0	

Q 153  *	*	*	*	*	*	*	*	*	*	*	*	*	0	*	*	*	*	*	*	153
       0	*	*	*	*	*	*	1300	0	0	

Y 154  *	*	*	*	1000	*	*	*	*	*	*	*	*	*	*	*	*	*	*	1000	154
       0	*	*	*	*	*	*	1300	0	0	

L 155  *	*	*	*	*	*	*	*	*	1000	*	*	*	*	*	*	*	1000	*	*	155
       0	*	*	*	*	*	*	1300	0	0	

L 156  *	*	*	*	1000	*	*	*	*	1000	*	*	*	*	*	*	*	*	*	*	156
       0	*	*	*	*	*	*	1300	0	0	

G 157  *	*	*	*	*	0	*	*	*	*	*	*	*	*	*	*	*	*	*	*	157
       0	*	*	*	*	*	*	1300	0	0	

G 158  *	*	*	*	*	0	*	*	*	*	*	*	*	*	*	*	*	*	*	*	158
       0	*	*	*	*	*	*	1300	0	0	

G 159  *	*	*	*	*	0	*	*	*	*	*	*	*	*	*	*	*	*	*	*	159
       0	*	*	*	*	*	*	1300	0	0	

K 160  *	*	*	*	*	*	*	*	0	*	*	*	*	*	*	*	*	*	*	*	160
       0	*	*	*	*	*	*	1300	0	0	

S 161  *	*	*	*	*	*	*	*	*	*	*	*	*	*	*	0	*	*	*	*	161
       0	*	*	*	*	*	*	1300	0	0	

A 162  0	*	*	*	*	*	*	*	*	*	*	*	*	*	*	*	*	*	*	*	162
       0	*	*	*	*	*	*	1300	0	0	

E 163  *	*	*	0	*	*	*	*	*	*	*	*	*	*	*	*	*	*	*	*	163
       0	*	*	*	*	*	*	1300	0	0	

Q 164  *	*	*	*	*	*	*	*	*	*	*	*	*	0	*	*	*	*	*	*	164
       0	*	*	*	*	*	*	1300	0	0	

R 165  *	*	*	*	*	*	*	*	*	*	*	*	*	*	0	*	*	*	*	*	165
       0	*	*	*	*	*	*	1300	0	0	

K 166  *	*	*	*	*	*	*	*	0	*	*	*	*	*	*	*	*	*	*	*	166
       0	*	*	*	*	*	*	1300	0	0	

L 167  *	*	*	*	*	*	*	*	*	0	*	*	*	*	*	*	*	*	*	*	167
       0	*	*	*	*	*	*	1300	0	0	

E 168  *	*	*	0	*	*	*	*	*	*	*	*	*	*	*	*	*	*	*	*	168
       0	*	*	*	*	*	*	1300	0	0	

E 169  *	*	*	0	*	*	*	*	*	*	*	*	*	*	*	*	*	*	*	*	169
       0	*	*	*	*	*	*	1300	0	0	

A 170  0	*	*	*	*	*	*	*	*	*	*	*	*	*	*	*	*	*	*	*	170
       0	*	*	*	*	*	*	1300	0	0	

V 171  *	*	*	*	*	*	*	*	*	1000	*	*	*	*	*	*	*	1000	*	*	171
       0	*	*	*	*	*	*	1300	0	0	

K 172  *	*	*	*	*	*	*	*	0	*	*	*	*	*	*	*	*	*	*	*	172
       0	*	*	*	*	*	*	1300	0	0	

L 173  *	*	*	*	*	*	*	*	*	0	*	*	*	*	*	*	*	*	*	*	173
       0	*	*	*	*	*	*	1300	0	0	

L 174  *	*	*	*	*	*	*	*	*	0	*	*	*	*	*	*	*	*	*	*	174
       0	*	*	*	*	*	*	1300	0	0	

Q 175  *	*	*	*	*	*	*	*	*	*	*	*	*	0	*	*	*	*	*	*	175
       0	*	*	*	*	*	*	1300	0	0	

Q 176  *	*	*	*	*	*	*	*	*	*	*	*	*	0	*	*	*	*	*	*	176
       0	*	*	*	*	*	*	1300	0	0	

R 177  *	*	*	*	*	*	*	*	*	*	*	*	*	*	0	*	*	*	*	*	177
       0	*	*	*	*	*	*	1300	0	0	

G 178  *	*	*	*	*	0	*	*	*	*	*	*	*	*	*	*	*	*	*	*	178
       0	*	*	*	*	*	*	1300	0	0	

L 179  *	*	*	*	*	*	*	*	*	0	*	*	*	*	*	*	*	*	*	*	179
       0	*	*	*	*	*	*	1300	0	0	

I 180  *	*	*	*	*	*	*	1000	*	*	*	*	*	*	*	*	*	1000	*	*	180
       0	*	*	0	*	*	*	1300	0	0	

//
```
