## Supporting Information File 6 for "A novel uncultured marine cyanophage lineage with lysogenic potential linked to a putative marine *Synechococcus* ‘relic’ prophage": seq_34

```
HHsearch 1.5
NAME  MFMMJDAO_00034 hypothetical protein
FAM   
FILE  tmprdH7dk
COM   /opt/appli/virfam/lib/hhsearch/hhmake2 -i /tmp/tmprdH7dk.a3m -seq 10 -id 90 
DATE  Mon Jan 15 11:32:44 2018
LENG  144 match states, 144 columns in multiple alignment
FILT  3 out of 5 sequences passed filter (-id 90 -cov 0 -qid 0 -qsc -20.00 -diff 100)
NEFF  1.7 
SEQ
>ss_pred PSIPRED predicted secondary structure
CCCCCCCCCCCCCCCCCCCCCCCCCCCCCCCHHHHHHHHHHCCCCCCHHHHHHHHCCHHHHHHHHHHHHHHHHHHHHCHHHHHHHHHHHHHHHHHHHHHH
HHHHHHHHHHHHHHHHHHHHHHHHHHHHHHHHHHHHHHHHHHCC
>ss_conf PSIPRED confidence values
9643233230023587344888744333321123556543102467414556531000255677766444677775010112344555434789998876
77887654235677777655553111112320035555433019
>Consensus
xxxfslsxsxlnltppxitggpxsxyxxagxavxxaxixxanraxapdfaxxvaqnxxsxaxixnaxkdaexxxxxgGlxgxtnasxakktadxxkexax
ksaxxsmxgSAlxxgxtvggxixGgPlGgmIGxxIGsaiGgxiG
>MFMMJDAO_00034 hypothetical protein
MASFSLSRSSLNLTPPSITGGPPSKYSLAGQAVDAANIWRANRAGAPDFASMVAQNSVSEANIFNALKDAEMSVMKGGLEGYTAAVSMKKTADQMKKNAK
RDANQQMASSALGAVGTIGGSLIGGPIGGMIGGGIGSAIGGLFG
>gi|52551142|gb|AAU84564.1|(3-146:146) hypothetical protein [uncultured organism BAC21E04]   E=1e-37 s/c=1.10 id=52% cov=100%
-STFSLSKSRLNLTPPTITGGPSSNYGTAGNAVNVARIFKANRAAAPDFAGIVAQNTASQASIENAIKDAEADARMGGLAGFANASFAKKQADAIKEAAR
QSARKSMFGSALgAIGTIGGAAIGGGPLGAMIGNKVGTALGGAIG
>gi|93005748|ref|YP_580185.1|(269-335:1090) putative ATP-binding protein [Psychrobacter cryohalolentis K5]   gi|92393426|gb|ABE74701.1| putative ATP-binding protein [Psychrobacter cryohalolentis K5]  E=2e-23 s/c=1.66 id=24% cov=47%
-----------------------------------------------------------------------------GITEGTNTSKAYGTSESLSEQTN
KSKVASFGGTAITLGATVAGGILGAPLGGPVGASIGAGIGSMIG
#
NULL   3706	5728	4211	4064	4839	3729	4763	4308	4069	3323	5509	4640	4464	4937	4285	4423	3815	3783	6325	4665	
HMM    A	C	D	E	F	G	H	I	K	L	M	N	P	Q	R	S	T	V	W	Y	
       M->M	M->I	M->D	I->M	I->I	D->M	D->D	Neff	Neff_I	Neff_D
       0	*	*	0	*	0	*	*	*	*	
M 1    *	*	*	*	*	*	*	*	*	*	0	*	*	*	*	*	*	*	*	*	1
       0	*	*	*	*	*	*	1000	0	0	

A 2    1000	*	*	*	*	*	*	*	*	*	*	*	*	*	*	1000	*	*	*	*	2
       0	*	*	*	*	*	*	1390	0	0	

S 3    *	*	*	*	*	*	*	*	*	*	*	*	*	*	*	1000	1000	*	*	*	3
       0	*	*	*	*	*	*	1390	0	0	

F 4    *	*	*	*	0	*	*	*	*	*	*	*	*	*	*	*	*	*	*	*	4
       0	*	*	*	*	*	*	1390	0	0	

S 5    *	*	*	*	*	*	*	*	*	*	*	*	*	*	*	0	*	*	*	*	5
       0	*	*	*	*	*	*	1390	0	0	

L 6    *	*	*	*	*	*	*	*	*	0	*	*	*	*	*	*	*	*	*	*	6
       0	*	*	*	*	*	*	1390	0	0	

S 7    *	*	*	*	*	*	*	*	*	*	*	*	*	*	*	0	*	*	*	*	7
       0	*	*	*	*	*	*	1390	0	0	

R 8    *	*	*	*	*	*	*	*	1000	*	*	*	*	*	1000	*	*	*	*	*	8
       0	*	*	*	*	*	*	1390	0	0	

S 9    *	*	*	*	*	*	*	*	*	*	*	*	*	*	*	0	*	*	*	*	9
       0	*	*	*	*	*	*	1390	0	0	

S 10   *	*	*	*	*	*	*	*	*	*	*	*	*	*	1000	1000	*	*	*	*	10
       0	*	*	*	*	*	*	1390	0	0	

L 11   *	*	*	*	*	*	*	*	*	0	*	*	*	*	*	*	*	*	*	*	11
       0	*	*	*	*	*	*	1390	0	0	

N 12   *	*	*	*	*	*	*	*	*	*	*	0	*	*	*	*	*	*	*	*	12
       0	*	*	*	*	*	*	1390	0	0	

L 13   *	*	*	*	*	*	*	*	*	0	*	*	*	*	*	*	*	*	*	*	13
       0	*	*	*	*	*	*	1390	0	0	

T 14   *	*	*	*	*	*	*	*	*	*	*	*	*	*	*	*	0	*	*	*	14
       0	*	*	*	*	*	*	1390	0	0	

P 15   *	*	*	*	*	*	*	*	*	*	*	*	0	*	*	*	*	*	*	*	15
       0	*	*	*	*	*	*	1390	0	0	

P 16   *	*	*	*	*	*	*	*	*	*	*	*	0	*	*	*	*	*	*	*	16
       0	*	*	*	*	*	*	1390	0	0	

S 17   *	*	*	*	*	*	*	*	*	*	*	*	*	*	*	1000	1000	*	*	*	17
       0	*	*	*	*	*	*	1390	0	0	

I 18   *	*	*	*	*	*	*	0	*	*	*	*	*	*	*	*	*	*	*	*	18
       0	*	*	*	*	*	*	1390	0	0	

T 19   *	*	*	*	*	*	*	*	*	*	*	*	*	*	*	*	0	*	*	*	19
       0	*	*	*	*	*	*	1390	0	0	

G 20   *	*	*	*	*	0	*	*	*	*	*	*	*	*	*	*	*	*	*	*	20
       0	*	*	*	*	*	*	1390	0	0	

G 21   *	*	*	*	*	0	*	*	*	*	*	*	*	*	*	*	*	*	*	*	21
       0	*	*	*	*	*	*	1390	0	0	

P 22   *	*	*	*	*	*	*	*	*	*	*	*	0	*	*	*	*	*	*	*	22
       0	*	*	*	*	*	*	1390	0	0	

P 23   *	*	*	*	*	*	*	*	*	*	*	*	1000	*	*	1000	*	*	*	*	23
       0	*	*	*	*	*	*	1390	0	0	

S 24   *	*	*	*	*	*	*	*	*	*	*	*	*	*	*	0	*	*	*	*	24
       0	*	*	*	*	*	*	1390	0	0	

K 25   *	*	*	*	*	*	*	*	1000	*	*	1000	*	*	*	*	*	*	*	*	25
       0	*	*	*	*	*	*	1390	0	0	

Y 26   *	*	*	*	*	*	*	*	*	*	*	*	*	*	*	*	*	*	*	0	26
       0	*	*	*	*	*	*	1390	0	0	

S 27   *	*	*	*	*	1000	*	*	*	*	*	*	*	*	*	1000	*	*	*	*	27
       0	*	*	*	*	*	*	1390	0	0	

L 28   *	*	*	*	*	*	*	*	*	1000	*	*	*	*	*	*	1000	*	*	*	28
       0	*	*	*	*	*	*	1390	0	0	

A 29   0	*	*	*	*	*	*	*	*	*	*	*	*	*	*	*	*	*	*	*	29
       0	*	*	*	*	*	*	1390	0	0	

G 30   *	*	*	*	*	0	*	*	*	*	*	*	*	*	*	*	*	*	*	*	30
       0	*	*	*	*	*	*	1390	0	0	

Q 31   *	*	*	*	*	*	*	*	*	*	*	1000	*	1000	*	*	*	*	*	*	31
       0	*	*	*	*	*	*	1390	0	0	

A 32   0	*	*	*	*	*	*	*	*	*	*	*	*	*	*	*	*	*	*	*	32
       0	*	*	*	*	*	*	1390	0	0	

V 33   *	*	*	*	*	*	*	*	*	*	*	*	*	*	*	*	*	0	*	*	33
       0	*	*	*	*	*	*	1390	0	0	

D 34   *	*	1000	*	*	*	*	*	*	*	*	1000	*	*	*	*	*	*	*	*	34
       0	*	*	*	*	*	*	1390	0	0	

A 35   1000	*	*	*	*	*	*	*	*	*	*	*	*	*	*	*	*	1000	*	*	35
       0	*	*	*	*	*	*	1390	0	0	

A 36   0	*	*	*	*	*	*	*	*	*	*	*	*	*	*	*	*	*	*	*	36
       0	*	*	*	*	*	*	1390	0	0	

N 37   *	*	*	*	*	*	*	*	*	*	*	1000	*	*	1000	*	*	*	*	*	37
       0	*	*	*	*	*	*	1390	0	0	

I 38   *	*	*	*	*	*	*	0	*	*	*	*	*	*	*	*	*	*	*	*	38
       0	*	*	*	*	*	*	1390	0	0	

W 39   *	*	*	*	1000	*	*	*	*	*	*	*	*	*	*	*	*	*	1000	*	39
       0	*	*	*	*	*	*	1390	0	0	

R 40   *	*	*	*	*	*	*	*	1000	*	*	*	*	*	1000	*	*	*	*	*	40
       0	*	*	*	*	*	*	1390	0	0	

A 41   0	*	*	*	*	*	*	*	*	*	*	*	*	*	*	*	*	*	*	*	41
       0	*	*	*	*	*	*	1390	0	0	

N 42   *	*	*	*	*	*	*	*	*	*	*	0	*	*	*	*	*	*	*	*	42
       0	*	*	*	*	*	*	1390	0	0	

R 43   *	*	*	*	*	*	*	*	*	*	*	*	*	*	0	*	*	*	*	*	43
       0	*	*	*	*	*	*	1390	0	0	

A 44   0	*	*	*	*	*	*	*	*	*	*	*	*	*	*	*	*	*	*	*	44
       0	*	*	*	*	*	*	1390	0	0	

G 45   1000	*	*	*	*	1000	*	*	*	*	*	*	*	*	*	*	*	*	*	*	45
       0	*	*	*	*	*	*	1390	0	0	

A 46   0	*	*	*	*	*	*	*	*	*	*	*	*	*	*	*	*	*	*	*	46
       0	*	*	*	*	*	*	1390	0	0	

P 47   *	*	*	*	*	*	*	*	*	*	*	*	0	*	*	*	*	*	*	*	47
       0	*	*	*	*	*	*	1390	0	0	

D 48   *	*	0	*	*	*	*	*	*	*	*	*	*	*	*	*	*	*	*	*	48
       0	*	*	*	*	*	*	1390	0	0	

F 49   *	*	*	*	0	*	*	*	*	*	*	*	*	*	*	*	*	*	*	*	49
       0	*	*	*	*	*	*	1390	0	0	

A 50   0	*	*	*	*	*	*	*	*	*	*	*	*	*	*	*	*	*	*	*	50
       0	*	*	*	*	*	*	1390	0	0	

S 51   *	*	*	*	*	1000	*	*	*	*	*	*	*	*	*	1000	*	*	*	*	51
       0	*	*	*	*	*	*	1390	0	0	

M 52   *	*	*	*	*	*	*	1000	*	*	1000	*	*	*	*	*	*	*	*	*	52
       0	*	*	*	*	*	*	1390	0	0	

V 53   *	*	*	*	*	*	*	*	*	*	*	*	*	*	*	*	*	0	*	*	53
       0	*	*	*	*	*	*	1390	0	0	

A 54   0	*	*	*	*	*	*	*	*	*	*	*	*	*	*	*	*	*	*	*	54
       0	*	*	*	*	*	*	1390	0	0	

Q 55   *	*	*	*	*	*	*	*	*	*	*	*	*	0	*	*	*	*	*	*	55
       0	*	*	*	*	*	*	1390	0	0	

N 56   *	*	*	*	*	*	*	*	*	*	*	0	*	*	*	*	*	*	*	*	56
       0	*	*	*	*	*	*	1390	0	0	

S 57   *	*	*	*	*	*	*	*	*	*	*	*	*	*	*	1000	1000	*	*	*	57
       0	*	*	*	*	*	*	1390	0	0	

V 58   1000	*	*	*	*	*	*	*	*	*	*	*	*	*	*	*	*	1000	*	*	58
       0	*	*	*	*	*	*	1390	0	0	

S 59   *	*	*	*	*	*	*	*	*	*	*	*	*	*	*	0	*	*	*	*	59
       0	*	*	*	*	*	*	1390	0	0	

E 60   *	*	*	1000	*	*	*	*	*	*	*	*	*	1000	*	*	*	*	*	*	60
       0	*	*	*	*	*	*	1390	0	0	

A 61   0	*	*	*	*	*	*	*	*	*	*	*	*	*	*	*	*	*	*	*	61
       0	*	*	*	*	*	*	1390	0	0	

N 62   *	*	*	*	*	*	*	*	*	*	*	1000	*	*	*	1000	*	*	*	*	62
       0	*	*	*	*	*	*	1390	0	0	

I 63   *	*	*	*	*	*	*	0	*	*	*	*	*	*	*	*	*	*	*	*	63
       0	*	*	*	*	*	*	1390	0	0	

F 64   *	*	*	1000	1000	*	*	*	*	*	*	*	*	*	*	*	*	*	*	*	64
       0	*	*	*	*	*	*	1390	0	0	

N 65   *	*	*	*	*	*	*	*	*	*	*	0	*	*	*	*	*	*	*	*	65
       0	*	*	*	*	*	*	1390	0	0	

A 66   0	*	*	*	*	*	*	*	*	*	*	*	*	*	*	*	*	*	*	*	66
       0	*	*	*	*	*	*	1390	0	0	

L 67   *	*	*	*	*	*	*	1000	*	1000	*	*	*	*	*	*	*	*	*	*	67
       0	*	*	*	*	*	*	1390	0	0	

K 68   *	*	*	*	*	*	*	*	0	*	*	*	*	*	*	*	*	*	*	*	68
       0	*	*	*	*	*	*	1390	0	0	

D 69   *	*	0	*	*	*	*	*	*	*	*	*	*	*	*	*	*	*	*	*	69
       0	*	*	*	*	*	*	1390	0	0	

A 70   0	*	*	*	*	*	*	*	*	*	*	*	*	*	*	*	*	*	*	*	70
       0	*	*	*	*	*	*	1390	0	0	

E 71   *	*	*	0	*	*	*	*	*	*	*	*	*	*	*	*	*	*	*	*	71
       0	*	*	*	*	*	*	1390	0	0	

M 72   1000	*	*	*	*	*	*	*	*	*	1000	*	*	*	*	*	*	*	*	*	72
       0	*	*	*	*	*	*	1390	0	0	

S 73   *	*	1000	*	*	*	*	*	*	*	*	*	*	*	*	1000	*	*	*	*	73
       0	*	*	*	*	*	*	1390	0	0	

V 74   1000	*	*	*	*	*	*	*	*	*	*	*	*	*	*	*	*	1000	*	*	74
       0	*	*	*	*	*	*	1390	0	0	

M 75   *	*	*	*	*	*	*	*	*	*	1000	*	*	*	1000	*	*	*	*	*	75
       0	*	*	*	*	*	*	1390	0	0	

K 76   *	*	*	*	*	*	*	*	1000	*	1000	*	*	*	*	*	*	*	*	*	76
       0	*	*	*	*	*	*	1390	0	0	

G 77   *	*	*	*	*	0	*	*	*	*	*	*	*	*	*	*	*	*	*	*	77
       0	*	*	*	*	*	*	1390	0	0	

G 78   *	*	*	*	*	0	*	*	*	*	*	*	*	*	*	*	*	*	*	*	78
       0	*	*	*	*	*	*	2009	0	0	

L 79   *	*	*	*	*	*	*	1481	*	640	*	*	*	*	*	*	*	*	*	*	79
       0	*	*	*	*	*	*	2009	0	0	

E 80   1674	*	*	1607	*	*	*	*	*	*	*	*	*	*	*	*	1481	*	*	*	80
       0	*	*	*	*	*	*	2009	0	0	

G 81   *	*	*	1481	*	640	*	*	*	*	*	*	*	*	*	*	*	*	*	*	81
       0	*	*	*	*	*	*	2009	0	0	

Y 82   *	*	*	*	1674	1481	*	*	*	*	*	*	*	*	*	*	*	*	*	1607	82
       0	*	*	*	*	*	*	2009	0	0	

T 83   1674	*	*	*	*	*	*	*	*	*	*	*	*	*	*	*	543	*	*	*	83
       0	*	*	*	*	*	*	2009	0	0	

A 84   1607	*	*	*	*	*	*	*	*	*	*	574	*	*	*	*	*	*	*	*	84
       0	*	*	*	*	*	*	2009	0	0	

A 85   640	*	*	*	*	*	*	*	*	*	*	*	*	*	*	*	1481	*	*	*	85
       0	*	*	*	*	*	*	2009	0	0	

V 86   *	*	*	*	*	*	*	*	*	*	*	*	*	*	*	574	*	1607	*	*	86
       0	*	*	*	*	*	*	2009	0	0	

S 87   *	*	*	*	1674	*	*	*	1481	*	*	*	*	*	*	1607	*	*	*	*	87
       0	*	*	*	*	*	*	2009	0	0	

M 88   574	*	*	*	*	*	*	*	*	*	1607	*	*	*	*	*	*	*	*	*	88
       0	*	*	*	*	*	*	2009	0	0	

K 89   *	*	*	*	*	*	*	*	640	*	*	*	*	*	*	*	*	*	*	1481	89
       0	*	*	*	*	*	*	2009	0	0	

K 90   *	*	*	*	*	1481	*	*	640	*	*	*	*	*	*	*	*	*	*	*	90
       0	*	*	*	*	*	*	2009	0	0	

T 91   *	*	*	*	*	*	*	*	*	*	*	*	*	1674	*	*	543	*	*	*	91
       0	*	*	*	*	*	*	2009	0	0	

A 92   640	*	*	*	*	*	*	*	*	*	*	*	*	*	*	1481	*	*	*	*	92
       0	*	*	*	*	*	*	2009	0	0	

D 93   *	*	640	1481	*	*	*	*	*	*	*	*	*	*	*	*	*	*	*	*	93
       0	*	*	*	*	*	*	2009	0	0	

Q 94   1674	*	*	*	*	*	*	*	*	*	*	*	*	1607	*	1481	*	*	*	*	94
       0	*	*	*	*	*	*	2009	0	0	

M 95   *	*	*	*	*	*	*	1674	*	1481	1607	*	*	*	*	*	*	*	*	*	95
       0	*	*	*	*	*	*	2009	0	0	

K 96   *	*	*	*	*	*	*	*	640	*	*	*	*	*	*	1481	*	*	*	*	96
       0	*	*	*	*	*	*	2009	0	0	

K 97   *	*	*	574	*	*	*	*	1607	*	*	*	*	*	*	*	*	*	*	*	97
       0	*	*	*	*	*	*	2009	0	0	

N 98   1674	*	*	*	*	*	*	*	*	*	*	1607	*	1481	*	*	*	*	*	*	98
       0	*	*	*	*	*	*	2009	0	0	

A 99   640	*	*	*	*	*	*	*	*	*	*	*	*	*	*	*	1481	*	*	*	99
       0	*	*	*	*	*	*	2009	0	0	

K 100  *	*	*	*	*	*	*	*	1607	*	*	1481	*	*	1674	*	*	*	*	*	100
       0	*	*	*	*	*	*	2009	0	0	

R 101  *	*	*	*	*	*	*	*	1481	*	*	*	*	1674	1607	*	*	*	*	*	101
       0	*	*	*	*	*	*	2009	0	0	

D 102  *	*	1607	*	*	*	*	*	*	*	*	*	*	*	*	574	*	*	*	*	102
       0	*	*	*	*	*	*	2009	0	0	

A 103  640	*	*	*	*	*	*	*	1481	*	*	*	*	*	*	*	*	*	*	*	103
       0	*	*	*	*	*	*	2009	0	0	

N 104  *	*	*	*	*	*	*	*	*	*	*	1607	*	*	1674	*	*	1481	*	*	104
       0	*	*	*	*	*	*	2009	0	0	

Q 105  1481	*	*	*	*	*	*	*	1674	*	*	*	*	1607	*	*	*	*	*	*	105
       0	*	*	*	*	*	*	2009	0	0	

Q 106  *	*	*	*	*	*	*	*	*	*	*	*	*	1607	*	574	*	*	*	*	106
       0	*	*	*	*	*	*	2009	0	0	

M 107  *	*	*	*	1481	*	*	*	*	*	640	*	*	*	*	*	*	*	*	*	107
       0	*	*	*	*	*	*	2009	0	0	

A 108  1607	*	*	*	1674	1481	*	*	*	*	*	*	*	*	*	*	*	*	*	*	108
       0	*	*	*	*	*	*	2009	0	0	

S 109  *	*	*	*	*	574	*	*	*	*	*	*	*	*	*	1607	*	*	*	*	109
       0	*	*	*	*	*	*	2009	0	0	

S 110  *	*	*	*	*	*	*	*	*	*	*	*	*	*	*	640	1481	*	*	*	110
       0	*	*	*	*	*	*	2009	0	0	

A 111  0	*	*	*	*	*	*	*	*	*	*	*	*	*	*	*	*	*	*	*	111
       0	*	*	*	*	*	*	2009	0	0	

L 112  *	*	*	*	*	*	*	1481	*	640	*	*	*	*	*	*	*	*	*	*	112
       543	1674	*	0	*	*	*	2009	1021	0	

G 113  1674	*	*	*	*	1607	*	*	*	*	*	*	*	*	*	*	1481	*	*	*	113
       0	*	*	*	*	*	*	2009	0	0	

A 114  1607	*	*	*	*	*	*	1674	*	1481	*	*	*	*	*	*	*	*	*	*	114
       0	*	*	*	*	*	*	2009	0	0	

V 115  *	*	*	*	*	574	*	*	*	*	*	*	*	*	*	*	*	1607	*	*	115
       0	*	*	*	*	*	*	2009	0	0	

G 116  1481	*	*	*	*	1607	*	*	*	*	*	*	*	*	*	*	1674	*	*	*	116
       0	*	*	*	*	*	*	2009	0	0	

T 117  *	*	*	*	*	*	*	1674	*	*	*	*	*	*	*	*	543	*	*	*	117
       0	*	*	*	*	*	*	2009	0	0	

I 118  *	*	*	*	*	1674	*	1607	*	*	*	*	*	*	*	*	*	1481	*	*	118
       0	*	*	*	*	*	*	2009	0	0	

G 119  1481	*	*	*	*	640	*	*	*	*	*	*	*	*	*	*	*	*	*	*	119
       0	*	*	*	*	*	*	2009	0	0	

G 120  1674	*	*	*	*	543	*	*	*	*	*	*	*	*	*	*	*	*	*	*	120
       0	*	*	*	*	*	*	2009	0	0	

S 121  1674	*	*	*	*	1481	*	*	*	*	*	*	*	*	*	1607	*	*	*	*	121
       0	*	*	*	*	*	*	2009	0	0	

L 122  *	*	*	*	*	*	*	574	*	1607	*	*	*	*	*	*	*	*	*	*	122
       0	*	*	*	*	*	*	2009	0	0	

I 123  *	*	*	*	*	1674	*	1607	*	1481	*	*	*	*	*	*	*	*	*	*	123
       0	*	*	*	*	*	*	2009	0	0	

G 124  *	*	*	*	*	0	*	*	*	*	*	*	*	*	*	*	*	*	*	*	124
       0	*	*	*	*	*	*	2009	0	0	

G 125  1481	*	*	*	*	640	*	*	*	*	*	*	*	*	*	*	*	*	*	*	125
       0	*	*	*	*	*	*	2009	0	0	

P 126  *	*	*	*	*	*	*	*	*	*	*	*	0	*	*	*	*	*	*	*	126
       0	*	*	*	*	*	*	2009	0	0	

I 127  *	*	*	*	*	*	*	1607	*	574	*	*	*	*	*	*	*	*	*	*	127
       0	*	*	*	*	*	*	2009	0	0	

G 128  *	*	*	*	*	0	*	*	*	*	*	*	*	*	*	*	*	*	*	*	128
       0	*	*	*	*	*	*	2009	0	0	

G 129  1674	*	*	*	*	543	*	*	*	*	*	*	*	*	*	*	*	*	*	*	129
       0	*	*	*	*	*	*	2009	0	0	

M 130  *	*	*	*	*	*	*	*	*	*	640	*	1481	*	*	*	*	*	*	*	130
       0	*	*	*	*	*	*	2009	0	0	

I 131  *	*	*	*	*	*	*	640	*	*	*	*	*	*	*	*	*	1481	*	*	131
       0	*	*	*	*	*	*	2009	0	0	

G 132  *	*	*	*	*	0	*	*	*	*	*	*	*	*	*	*	*	*	*	*	132
       0	*	*	*	*	*	*	2009	0	0	

G 133  1481	*	*	*	*	1607	*	*	*	*	*	1674	*	*	*	*	*	*	*	*	133
       0	*	*	*	*	*	*	2009	0	0	

G 134  *	*	*	*	*	1607	*	*	1674	*	*	*	*	*	*	1481	*	*	*	*	134
       0	*	*	*	*	*	*	2009	0	0	

I 135  *	*	*	*	*	*	*	543	*	*	*	*	*	*	*	*	*	1674	*	*	135
       0	*	*	*	*	*	*	2009	0	0	

G 136  *	*	*	*	*	0	*	*	*	*	*	*	*	*	*	*	*	*	*	*	136
       0	*	*	*	*	*	*	2009	0	0	

S 137  1481	*	*	*	*	*	*	*	*	*	*	*	*	*	*	1607	1674	*	*	*	137
       0	*	*	*	*	*	*	2009	0	0	

A 138  640	*	*	*	*	1481	*	*	*	*	*	*	*	*	*	*	*	*	*	*	138
       0	*	*	*	*	*	*	2009	0	0	

I 139  *	*	*	*	*	*	*	543	*	1674	*	*	*	*	*	*	*	*	*	*	139
       0	*	*	*	*	*	*	2009	0	0	

G 140  *	*	*	*	*	0	*	*	*	*	*	*	*	*	*	*	*	*	*	*	140
       0	*	*	*	*	*	*	2009	0	0	

G 141  *	*	*	*	*	640	*	*	*	*	*	*	*	*	*	1481	*	*	*	*	141
       0	*	*	*	*	*	*	2009	0	0	

L 142  1674	*	*	*	*	*	*	*	*	1607	1481	*	*	*	*	*	*	*	*	*	142
       0	*	*	*	*	*	*	2009	0	0	

F 143  *	*	*	*	1607	*	*	574	*	*	*	*	*	*	*	*	*	*	*	*	143
       0	*	*	*	*	*	*	2009	0	0	

G 144  *	*	*	*	*	0	*	*	*	*	*	*	*	*	*	*	*	*	*	*	144
       0	*	*	0	*	*	*	2009	0	0	

//
```
