## Supporting Information File 6 for "A novel uncultured marine cyanophage lineage with lysogenic potential linked to a putative marine *Synechococcus* ‘relic’ prophage": seq_35

```
HHsearch 1.5
NAME  MFMMJDAO_00035 hypothetical protein
FAM   
FILE  tmp7JMHDI
COM   /opt/appli/virfam/lib/hhsearch/hhmake2 -i /tmp/tmp7JMHDI.a3m -seq 10 -id 90 
DATE  Mon Jan 15 11:33:20 2018
LENG  139 match states, 139 columns in multiple alignment
FILT  2 out of 4 sequences passed filter (-id 90 -cov 0 -qid 0 -qsc -20.00 -diff 100)
NEFF  1.5 
SEQ
>ss_pred PSIPRED predicted secondary structure
CCCCCCCCCCCCCCCHHCCCHHCCHHHHHHHHHHCHHHHHHHHHHHCCHHHHHHHHHHHHHHHHHHHHHHHCCCHHHHHHHHHHHHHHHHHHHCCCCCHH
HCCCCCCCCCCCCCCCCCCHHHHHHCCCCCCCCCCCCCC
>ss_conf PSIPRED confidence values
9645532323443401102010001345666640102343333320202344676578786321578987507603556777776665554303554001
101563224676556778624443011245477656679
>Consensus
MSFxNxIDxTxFxxxFxxxxxxNxRNxAxAxxKxGxxxRxGxLxxxGsxxFGxxxGxxxxxxAGAYxxxQQxxAxMFxxIAxxxGxiGGxxAxGxFxPxK
TxxxxsxxxxTxxxxGGxTxxxxxxxQxgtlgpnwgirq
>MFMMJDAO_00035 hypothetical protein
MSFVNPIDYTGFSSPFRADLVANNRNIAEAKKKAGNYLRAGELGGFGASQFGQAVGQKFMDEAGAYAAAQQRGANMFSGIAGAVGMVGGMGASGMFDPTK
TFHNNSLFGQTPFGAGGGTLPDMYGNQVGTLGPNWGIRQ
>gi|52551143|gb|AAU84565.1|(1-133:142) hypothetical protein [uncultured organism BAC21E04]   E=2e-40 s/c=1.26 id=37% cov=93%
MSFLNSgIDVTNFMDSFDTGMAVNARNKANAYLKGGAAERTGDLAKQGSGLFGYYKGKDLLADAGAYEQQQQANASMFDDIANLAGGIGGYAAMGGFsgN
PIKTLSDGTAEKawNTDLNIGGFTPSEIFRDQT-----------
#
NULL   3706	5728	4211	4064	4839	3729	4763	4308	4069	3323	5509	4640	4464	4937	4285	4423	3815	3783	6325	4665	
HMM    A	C	D	E	F	G	H	I	K	L	M	N	P	Q	R	S	T	V	W	Y	
       M->M	M->I	M->D	I->M	I->I	D->M	D->D	Neff	Neff_I	Neff_D
       0	*	*	0	*	0	*	*	*	*	
M 1    *	*	*	*	*	*	*	*	*	*	0	*	*	*	*	*	*	*	*	*	1
       0	*	*	*	*	*	*	1542	0	0	

S 2    *	*	*	*	*	*	*	*	*	*	*	*	*	*	*	0	*	*	*	*	2
       0	*	*	*	*	*	*	1542	0	0	

F 3    *	*	*	*	0	*	*	*	*	*	*	*	*	*	*	*	*	*	*	*	3
       0	*	*	*	*	*	*	1542	0	0	

V 4    *	*	*	*	*	*	*	*	*	1000	*	*	*	*	*	*	*	1000	*	*	4
       0	*	*	*	*	*	*	1542	0	0	

N 5    *	*	*	*	*	*	*	*	*	*	*	0	*	*	*	*	*	*	*	*	5
       0	*	*	*	*	*	*	1542	0	0	

P 6    *	*	*	*	*	*	*	*	*	*	*	*	1000	*	*	1000	*	*	*	*	6
       1000	1000	*	0	*	*	*	1542	1000	0	

I 7    *	*	*	*	*	*	*	0	*	*	*	*	*	*	*	*	*	*	*	*	7
       0	*	*	*	*	*	*	1542	0	0	

D 8    *	*	0	*	*	*	*	*	*	*	*	*	*	*	*	*	*	*	*	*	8
       0	*	*	*	*	*	*	1542	0	0	

Y 9    *	*	*	*	*	*	*	*	*	*	*	*	*	*	*	*	*	1000	*	1000	9
       0	*	*	*	*	*	*	1542	0	0	

T 10   *	*	*	*	*	*	*	*	*	*	*	*	*	*	*	*	0	*	*	*	10
       0	*	*	*	*	*	*	1542	0	0	

G 11   *	*	*	*	*	1000	*	*	*	*	*	1000	*	*	*	*	*	*	*	*	11
       0	*	*	*	*	*	*	1542	0	0	

F 12   *	*	*	*	0	*	*	*	*	*	*	*	*	*	*	*	*	*	*	*	12
       0	*	*	*	*	*	*	1542	0	0	

S 13   *	*	*	*	*	*	*	*	*	*	1000	*	*	*	*	1000	*	*	*	*	13
       0	*	*	*	*	*	*	1542	0	0	

S 14   *	*	1000	*	*	*	*	*	*	*	*	*	*	*	*	1000	*	*	*	*	14
       0	*	*	*	*	*	*	1542	0	0	

P 15   *	*	*	*	*	*	*	*	*	*	*	*	1000	*	*	1000	*	*	*	*	15
       0	*	*	*	*	*	*	1542	0	0	

F 16   *	*	*	*	0	*	*	*	*	*	*	*	*	*	*	*	*	*	*	*	16
       0	*	*	*	*	*	*	1542	0	0	

R 17   *	*	1000	*	*	*	*	*	*	*	*	*	*	*	1000	*	*	*	*	*	17
       0	*	*	*	*	*	*	1542	0	0	

A 18   1000	*	*	*	*	*	*	*	*	*	*	*	*	*	*	*	1000	*	*	*	18
       0	*	*	*	*	*	*	1542	0	0	

D 19   *	*	1000	*	*	1000	*	*	*	*	*	*	*	*	*	*	*	*	*	*	19
       0	*	*	*	*	*	*	1542	0	0	

L 20   *	*	*	*	*	*	*	*	*	1000	1000	*	*	*	*	*	*	*	*	*	20
       0	*	*	*	*	*	*	1542	0	0	

V 21   1000	*	*	*	*	*	*	*	*	*	*	*	*	*	*	*	*	1000	*	*	21
       0	*	*	*	*	*	*	1542	0	0	

A 22   1000	*	*	*	*	*	*	*	*	*	*	*	*	*	*	*	*	1000	*	*	22
       0	*	*	*	*	*	*	1542	0	0	

N 23   *	*	*	*	*	*	*	*	*	*	*	0	*	*	*	*	*	*	*	*	23
       0	*	*	*	*	*	*	1542	0	0	

N 24   1000	*	*	*	*	*	*	*	*	*	*	1000	*	*	*	*	*	*	*	*	24
       0	*	*	*	*	*	*	1542	0	0	

R 25   *	*	*	*	*	*	*	*	*	*	*	*	*	*	0	*	*	*	*	*	25
       0	*	*	*	*	*	*	1542	0	0	

N 26   *	*	*	*	*	*	*	*	*	*	*	0	*	*	*	*	*	*	*	*	26
       0	*	*	*	*	*	*	1542	0	0	

I 27   *	*	*	*	*	*	*	1000	1000	*	*	*	*	*	*	*	*	*	*	*	27
       0	*	*	*	*	*	*	1542	0	0	

A 28   0	*	*	*	*	*	*	*	*	*	*	*	*	*	*	*	*	*	*	*	28
       0	*	*	*	*	*	*	1542	0	0	

E 29   *	*	*	1000	*	*	*	*	*	*	*	1000	*	*	*	*	*	*	*	*	29
       0	*	*	*	*	*	*	1542	0	0	

A 30   0	*	*	*	*	*	*	*	*	*	*	*	*	*	*	*	*	*	*	*	30
       0	*	*	*	*	*	*	1542	0	0	

K 31   *	*	*	*	*	*	*	*	1000	*	*	*	*	*	*	*	*	*	*	1000	31
       0	*	*	*	*	*	*	1542	0	0	

K 32   *	*	*	*	*	*	*	*	1000	1000	*	*	*	*	*	*	*	*	*	*	32
       0	*	*	*	*	*	*	1542	0	0	

K 33   *	*	*	*	*	*	*	*	0	*	*	*	*	*	*	*	*	*	*	*	33
       0	*	*	*	*	*	*	1542	0	0	

A 34   1000	*	*	*	*	1000	*	*	*	*	*	*	*	*	*	*	*	*	*	*	34
       0	*	*	*	*	*	*	1542	0	0	

G 35   *	*	*	*	*	0	*	*	*	*	*	*	*	*	*	*	*	*	*	*	35
       0	*	*	*	*	*	*	1542	0	0	

N 36   1000	*	*	*	*	*	*	*	*	*	*	1000	*	*	*	*	*	*	*	*	36
       0	*	*	*	*	*	*	1542	0	0	

Y 37   1000	*	*	*	*	*	*	*	*	*	*	*	*	*	*	*	*	*	*	1000	37
       0	*	*	*	*	*	*	1542	0	0	

L 38   *	*	*	1000	*	*	*	*	*	1000	*	*	*	*	*	*	*	*	*	*	38
       0	*	*	*	*	*	*	1542	0	0	

R 39   *	*	*	*	*	*	*	*	*	*	*	*	*	*	0	*	*	*	*	*	39
       0	*	*	*	*	*	*	1542	0	0	

A 40   1000	*	*	*	*	*	*	*	*	*	*	*	*	*	*	*	1000	*	*	*	40
       0	*	*	*	*	*	*	1542	0	0	

G 41   *	*	*	*	*	0	*	*	*	*	*	*	*	*	*	*	*	*	*	*	41
       0	*	*	*	*	*	*	1542	0	0	

E 42   *	*	1000	1000	*	*	*	*	*	*	*	*	*	*	*	*	*	*	*	*	42
       0	*	*	*	*	*	*	1542	0	0	

L 43   *	*	*	*	*	*	*	*	*	0	*	*	*	*	*	*	*	*	*	*	43
       0	*	*	*	*	*	*	1542	0	0	

G 44   1000	*	*	*	*	1000	*	*	*	*	*	*	*	*	*	*	*	*	*	*	44
       0	*	*	*	*	*	*	1542	0	0	

G 45   *	*	*	*	*	1000	*	*	1000	*	*	*	*	*	*	*	*	*	*	*	45
       0	*	*	*	*	*	*	1542	0	0	

F 46   *	*	*	*	1000	*	*	*	*	*	*	*	*	1000	*	*	*	*	*	*	46
       0	*	*	*	*	*	*	1542	0	0	

G 47   *	*	*	*	*	0	*	*	*	*	*	*	*	*	*	*	*	*	*	*	47
       0	*	*	*	*	*	*	1542	0	0	

A 48   1000	*	*	*	*	*	*	*	*	*	*	*	*	*	*	1000	*	*	*	*	48
       0	*	*	*	*	*	*	1542	0	0	

S 49   *	*	*	*	*	1000	*	*	*	*	*	*	*	*	*	1000	*	*	*	*	49
       0	*	*	*	*	*	*	1542	0	0	

Q 50   *	*	*	*	*	*	*	*	*	1000	*	*	*	1000	*	*	*	*	*	*	50
       0	*	*	*	*	*	*	1542	0	0	

F 51   *	*	*	*	0	*	*	*	*	*	*	*	*	*	*	*	*	*	*	*	51
       0	*	*	*	*	*	*	1542	0	0	

G 52   *	*	*	*	*	0	*	*	*	*	*	*	*	*	*	*	*	*	*	*	52
       0	*	*	*	*	*	*	1542	0	0	

Q 53   *	*	*	*	*	*	*	*	*	*	*	*	*	1000	*	*	*	*	*	1000	53
       0	*	*	*	*	*	*	1542	0	0	

A 54   1000	*	*	*	*	*	*	*	*	*	*	*	*	*	*	*	*	*	*	1000	54
       0	*	*	*	*	*	*	1542	0	0	

V 55   *	*	*	*	*	*	*	*	1000	*	*	*	*	*	*	*	*	1000	*	*	55
       0	*	*	*	*	*	*	1542	0	0	

G 56   *	*	*	*	*	0	*	*	*	*	*	*	*	*	*	*	*	*	*	*	56
       0	*	*	*	*	*	*	1542	0	0	

Q 57   *	*	*	*	*	*	*	*	1000	*	*	*	*	1000	*	*	*	*	*	*	57
       0	*	*	*	*	*	*	1542	0	0	

K 58   *	*	1000	*	*	*	*	*	1000	*	*	*	*	*	*	*	*	*	*	*	58
       0	*	*	*	*	*	*	1542	0	0	

F 59   *	*	*	*	1000	*	*	*	*	1000	*	*	*	*	*	*	*	*	*	*	59
       0	*	*	*	*	*	*	1542	0	0	

M 60   *	*	*	*	*	*	*	*	*	1000	1000	*	*	*	*	*	*	*	*	*	60
       0	*	*	*	*	*	*	1542	0	0	

D 61   1000	*	1000	*	*	*	*	*	*	*	*	*	*	*	*	*	*	*	*	*	61
       0	*	*	*	*	*	*	1542	0	0	

E 62   *	*	1000	1000	*	*	*	*	*	*	*	*	*	*	*	*	*	*	*	*	62
       0	*	*	*	*	*	*	1542	0	0	

A 63   0	*	*	*	*	*	*	*	*	*	*	*	*	*	*	*	*	*	*	*	63
       0	*	*	*	*	*	*	1542	0	0	

G 64   *	*	*	*	*	0	*	*	*	*	*	*	*	*	*	*	*	*	*	*	64
       0	*	*	*	*	*	*	1542	0	0	

A 65   0	*	*	*	*	*	*	*	*	*	*	*	*	*	*	*	*	*	*	*	65
       0	*	*	*	*	*	*	1542	0	0	

Y 66   *	*	*	*	*	*	*	*	*	*	*	*	*	*	*	*	*	*	*	0	66
       0	*	*	*	*	*	*	1542	0	0	

A 67   1000	*	*	1000	*	*	*	*	*	*	*	*	*	*	*	*	*	*	*	*	67
       0	*	*	*	*	*	*	1542	0	0	

A 68   1000	*	*	*	*	*	*	*	*	*	*	*	*	1000	*	*	*	*	*	*	68
       0	*	*	*	*	*	*	1542	0	0	

A 69   1000	*	*	*	*	*	*	*	*	*	*	*	*	1000	*	*	*	*	*	*	69
       0	*	*	*	*	*	*	1542	0	0	

Q 70   *	*	*	*	*	*	*	*	*	*	*	*	*	0	*	*	*	*	*	*	70
       0	*	*	*	*	*	*	1542	0	0	

Q 71   *	*	*	*	*	*	*	*	*	*	*	*	*	0	*	*	*	*	*	*	71
       0	*	*	*	*	*	*	1542	0	0	

R 72   1000	*	*	*	*	*	*	*	*	*	*	*	*	*	1000	*	*	*	*	*	72
       0	*	*	*	*	*	*	1542	0	0	

G 73   *	*	*	*	*	1000	*	*	*	*	*	1000	*	*	*	*	*	*	*	*	73
       0	*	*	*	*	*	*	1542	0	0	

A 74   0	*	*	*	*	*	*	*	*	*	*	*	*	*	*	*	*	*	*	*	74
       0	*	*	*	*	*	*	1542	0	0	

N 75   *	*	*	*	*	*	*	*	*	*	*	1000	*	*	*	1000	*	*	*	*	75
       0	*	*	*	*	*	*	1542	0	0	

M 76   *	*	*	*	*	*	*	*	*	*	0	*	*	*	*	*	*	*	*	*	76
       0	*	*	*	*	*	*	1542	0	0	

F 77   *	*	*	*	0	*	*	*	*	*	*	*	*	*	*	*	*	*	*	*	77
       0	*	*	*	*	*	*	1542	0	0	

S 78   *	*	1000	*	*	*	*	*	*	*	*	*	*	*	*	1000	*	*	*	*	78
       0	*	*	*	*	*	*	1542	0	0	

G 79   *	*	1000	*	*	1000	*	*	*	*	*	*	*	*	*	*	*	*	*	*	79
       0	*	*	*	*	*	*	1542	0	0	

I 80   *	*	*	*	*	*	*	0	*	*	*	*	*	*	*	*	*	*	*	*	80
       0	*	*	*	*	*	*	1542	0	0	

A 81   0	*	*	*	*	*	*	*	*	*	*	*	*	*	*	*	*	*	*	*	81
       0	*	*	*	*	*	*	1542	0	0	

G 82   *	*	*	*	*	1000	*	*	*	*	*	1000	*	*	*	*	*	*	*	*	82
       0	*	*	*	*	*	*	1542	0	0	

A 83   1000	*	*	*	*	*	*	*	*	1000	*	*	*	*	*	*	*	*	*	*	83
       0	*	*	*	*	*	*	1542	0	0	

V 84   1000	*	*	*	*	*	*	*	*	*	*	*	*	*	*	*	*	1000	*	*	84
       0	*	*	*	*	*	*	1542	0	0	

G 85   *	*	*	*	*	0	*	*	*	*	*	*	*	*	*	*	*	*	*	*	85
       0	*	*	*	*	*	*	1542	0	0	

M 86   *	*	*	*	*	1000	*	*	*	*	1000	*	*	*	*	*	*	*	*	*	86
       0	*	*	*	*	*	*	1542	0	0	

V 87   *	*	*	*	*	*	*	1000	*	*	*	*	*	*	*	*	*	1000	*	*	87
       0	*	*	*	*	*	*	1542	0	0	

G 88   *	*	*	*	*	0	*	*	*	*	*	*	*	*	*	*	*	*	*	*	88
       0	*	*	*	*	*	*	1542	0	0	

G 89   *	*	*	*	*	0	*	*	*	*	*	*	*	*	*	*	*	*	*	*	89
       0	*	*	*	*	*	*	1542	0	0	

M 90   *	*	*	*	*	*	*	*	*	*	1000	*	*	*	*	*	*	*	*	1000	90
       0	*	*	*	*	*	*	1542	0	0	

G 91   1000	*	*	*	*	1000	*	*	*	*	*	*	*	*	*	*	*	*	*	*	91
       0	*	*	*	*	*	*	1542	0	0	

A 92   0	*	*	*	*	*	*	*	*	*	*	*	*	*	*	*	*	*	*	*	92
       0	*	*	*	*	*	*	1542	0	0	

S 93   *	*	*	*	*	*	*	*	*	*	1000	*	*	*	*	1000	*	*	*	*	93
       0	*	*	*	*	*	*	1542	0	0	

G 94   *	*	*	*	*	0	*	*	*	*	*	*	*	*	*	*	*	*	*	*	94
       0	*	*	*	*	*	*	1542	0	0	

M 95   *	*	*	*	*	1000	*	*	*	*	1000	*	*	*	*	*	*	*	*	*	95
       0	*	*	*	*	*	*	1542	0	0	

F 96   *	*	*	*	0	*	*	*	*	*	*	*	*	*	*	*	*	*	*	*	96
       1000	1000	*	1000	1000	*	*	1542	1000	0	

D 97   *	*	1000	*	*	*	*	*	*	*	*	1000	*	*	*	*	*	*	*	*	97
       0	*	*	*	*	*	*	1542	0	0	

P 98   *	*	*	*	*	*	*	*	*	*	*	*	0	*	*	*	*	*	*	*	98
       0	*	*	*	*	*	*	1542	0	0	

T 99   *	*	*	*	*	*	*	1000	*	*	*	*	*	*	*	*	1000	*	*	*	99
       0	*	*	*	*	*	*	1542	0	0	

K 100  *	*	*	*	*	*	*	*	0	*	*	*	*	*	*	*	*	*	*	*	100
       0	*	*	*	*	*	*	1542	0	0	

T 101  *	*	*	*	*	*	*	*	*	*	*	*	*	*	*	*	0	*	*	*	101
       0	*	*	*	*	*	*	1542	0	0	

F 102  *	*	*	*	1000	*	*	*	*	1000	*	*	*	*	*	*	*	*	*	*	102
       0	*	*	*	*	*	*	1542	0	0	

H 103  *	*	*	*	*	*	1000	*	*	*	*	*	*	*	*	1000	*	*	*	*	103
       0	*	*	*	*	*	*	1542	0	0	

N 104  *	*	1000	*	*	*	*	*	*	*	*	1000	*	*	*	*	*	*	*	*	104
       0	*	*	*	*	*	*	1542	0	0	

N 105  *	*	*	*	*	1000	*	*	*	*	*	1000	*	*	*	*	*	*	*	*	105
       0	*	*	*	*	*	*	1542	0	0	

S 106  *	*	*	*	*	*	*	*	*	*	*	*	*	*	*	1000	1000	*	*	*	106
       0	*	*	*	*	*	*	1542	0	0	

L 107  1000	*	*	*	*	*	*	*	*	1000	*	*	*	*	*	*	*	*	*	*	107
       0	*	*	*	*	*	*	1542	0	0	

F 108  *	*	*	1000	1000	*	*	*	*	*	*	*	*	*	*	*	*	*	*	*	108
       0	*	*	*	*	*	*	1542	0	0	

G 109  *	*	*	*	*	1000	*	*	1000	*	*	*	*	*	*	*	*	*	*	*	109
       1000	1000	*	1000	1000	*	*	1542	1000	0	

Q 110  *	*	*	*	*	*	*	*	*	*	*	1000	*	1000	*	*	*	*	*	*	110
       0	*	*	*	*	*	*	1542	0	0	

T 111  *	*	*	*	*	*	*	*	*	*	*	*	*	*	*	*	0	*	*	*	111
       0	*	*	*	*	*	*	1542	0	0	

P 112  *	*	1000	*	*	*	*	*	*	*	*	*	1000	*	*	*	*	*	*	*	112
       0	*	*	*	*	*	*	1542	0	0	

F 113  *	*	*	*	1000	*	*	*	*	1000	*	*	*	*	*	*	*	*	*	*	113
       0	*	*	*	*	*	*	1542	0	0	

G 114  *	*	*	*	*	1000	*	*	*	*	*	1000	*	*	*	*	*	*	*	*	114
       0	*	*	*	*	*	*	1542	0	0	

A 115  1000	*	*	*	*	*	*	1000	*	*	*	*	*	*	*	*	*	*	*	*	115
       0	*	*	*	*	*	*	1542	0	0	

G 116  *	*	*	*	*	0	*	*	*	*	*	*	*	*	*	*	*	*	*	*	116
       0	*	*	*	*	*	*	1542	0	0	

G 117  *	*	*	*	*	0	*	*	*	*	*	*	*	*	*	*	*	*	*	*	117
       0	*	*	*	*	*	*	1542	0	0	

G 118  *	*	*	*	1000	1000	*	*	*	*	*	*	*	*	*	*	*	*	*	*	118
       0	*	*	*	*	*	*	1542	0	0	

T 119  *	*	*	*	*	*	*	*	*	*	*	*	*	*	*	*	0	*	*	*	119
       0	*	*	*	*	*	*	1542	0	0	

L 120  *	*	*	*	*	*	*	*	*	1000	*	*	1000	*	*	*	*	*	*	*	120
       0	*	*	*	*	*	*	1542	0	0	

P 121  *	*	*	*	*	*	*	*	*	*	*	*	1000	*	*	1000	*	*	*	*	121
       0	*	*	*	*	*	*	1542	0	0	

D 122  *	*	1000	1000	*	*	*	*	*	*	*	*	*	*	*	*	*	*	*	*	122
       0	*	*	*	*	*	*	1542	0	0	

M 123  *	*	*	*	*	*	*	1000	*	*	1000	*	*	*	*	*	*	*	*	*	123
       0	*	*	*	*	*	*	1542	0	0	

Y 124  *	*	*	*	1000	*	*	*	*	*	*	*	*	*	*	*	*	*	*	1000	124
       0	*	*	*	*	*	*	1542	0	0	

G 125  *	*	*	*	*	1000	*	*	*	*	*	*	*	*	1000	*	*	*	*	*	125
       0	*	*	*	*	*	*	1542	0	0	

N 126  *	*	1000	*	*	*	*	*	*	*	*	1000	*	*	*	*	*	*	*	*	126
       0	*	*	*	*	*	*	1542	0	0	

Q 127  *	*	*	*	*	*	*	*	*	*	*	*	*	0	*	*	*	*	*	*	127
       0	*	*	*	*	*	*	1542	0	0	

V 128  *	*	*	*	*	*	*	*	*	*	*	*	*	*	*	*	1000	1000	*	*	128
       0	*	*	*	*	*	*	1542	0	0	

G 129  *	*	*	*	*	0	*	*	*	*	*	*	*	*	*	*	*	*	*	*	129
       0	*	*	*	*	*	*	1000	0	0	

T 130  *	*	*	*	*	*	*	*	*	*	*	*	*	*	*	*	0	*	*	*	130
       0	*	*	*	*	*	*	1000	0	0	

L 131  *	*	*	*	*	*	*	*	*	0	*	*	*	*	*	*	*	*	*	*	131
       0	*	*	*	*	*	*	1000	0	0	

G 132  *	*	*	*	*	0	*	*	*	*	*	*	*	*	*	*	*	*	*	*	132
       0	*	*	*	*	*	*	1000	0	0	

P 133  *	*	*	*	*	*	*	*	*	*	*	*	0	*	*	*	*	*	*	*	133
       0	*	*	*	*	*	*	1000	0	0	

N 134  *	*	*	*	*	*	*	*	*	*	*	0	*	*	*	*	*	*	*	*	134
       0	*	*	*	*	*	*	1000	0	0	

W 135  *	*	*	*	*	*	*	*	*	*	*	*	*	*	*	*	*	*	0	*	135
       0	*	*	*	*	*	*	1000	0	0	

G 136  *	*	*	*	*	0	*	*	*	*	*	*	*	*	*	*	*	*	*	*	136
       0	*	*	*	*	*	*	1000	0	0	

I 137  *	*	*	*	*	*	*	0	*	*	*	*	*	*	*	*	*	*	*	*	137
       0	*	*	*	*	*	*	1000	0	0	

R 138  *	*	*	*	*	*	*	*	*	*	*	*	*	*	0	*	*	*	*	*	138
       0	*	*	*	*	*	*	1000	0	0	

Q 139  *	*	*	*	*	*	*	*	*	*	*	*	*	0	*	*	*	*	*	*	139
       0	*	*	0	*	*	*	1000	0	0	

//
```
