## Supporting Information File 6 for "A novel uncultured marine cyanophage lineage with lysogenic potential linked to a putative marine *Synechococcus* ‘relic’ prophage": seq_36

```
HHsearch 1.5
NAME  MFMMJDAO_00036 hypothetical protein
FAM   
FILE  tmpgz1DXM
COM   /opt/appli/virfam/lib/hhsearch/hhmake2 -i /tmp/tmpgz1DXM.a3m -seq 10 -id 90 
DATE  Mon Jan 15 11:34:17 2018
LENG  412 match states, 412 columns in multiple alignment
FILT  2 out of 5 sequences passed filter (-id 90 -cov 0 -qid 0 -qsc -20.00 -diff 100)
NEFF  1.5 
SEQ
>ss_pred PSIPRED predicted secondary structure
CCCCHHHHHHHHHHHHHHHHHHHCCCCHHHHHHHHHHHHHHCCCCCCCCCHHHHHCCCHHHHHHHHHHCCCCHHHHHHHHHHCCHHHHHHHHHHHHHHHH
HHHHHHHCCCCEEHHHHHHHHHHHHHHHHHHHHHHHHHHHHCCCCCCCCCCEECCCCCCCCHHHHHHHHHHHHHHHHHHHHHHHHHHHHHHHCCCCCCCC
CCHHHCCCCHHHHHHHHHHHHHHHHCCCCCCCCCCCCCCCCCCCCCCCCCHHHHHHHHHHHHHHHHCCCCCCCCHHHHHHCCCCCCHHHHHHHHCCCCCC
CCCCCCCCCCCCHHCCEEECCCCCCCCHHHHHHCCCCCCHHHHHHHHHHHHHHHHHCCCCCCCCCHHHHHHHHHHHHHHHHCCCCHHHHHHHHHHHHHHH
HHCCCCHHHCCC
>ss_conf PSIPRED confidence values
9740378999998876432211025564678999988876417887774132331244057789998437782688999872301221006778776423
4555542222100110211466777753211334216765201210156420135654224045425556899999987777521002344205433754
2101015754677776543200100453101456665563024788666304678899988998724567746657876206775646553210122454
1257634555200021010143556632233101566601316655766642000000144334201100222233321201100134345665555555
404785021159
>Consensus
maegrrqqiKNxLxxxxxxxxsxxQxxxEDxxxxxxxxxrxqGqxxExxrxdxxxxxxPxxxxixExxGxxSxexxxxxxxxxxxLxxxxAHqVGxxxGx
xAxDxxxxxxRxxxWLxNAxQAxxexixEQxxxxxxxeLYxKxxVxxxDxxxxKxxxxAxxxrYmxxAxxxxIxemxxxxxxKxixxxLxxxrxxxxDxx
xxxKrxNxxxxxxxsLxxxxGIaiNxGLGLxsPFGGsEGxKAxxPxedDPSKTxNVxxEIxxKYxmGRxGxLLPxEEFKKVRPDVSrxeYxxYqxxrxxK
rEDxNxLDGDxxIxxGxLKxxxeGIxGxEixFLGrxmPVxTxxxPylgalaggvagakygsrsgraaiggltgglaglavgnvtgniieserrrrnsvan
qleggnaeqylg
>MFMMJDAO_00036 hypothetical protein
MAEGRRQQIKNILNDLGAGFSADYQLGREDRRNAFLRDRKLKGQTEESTKWDAMMGTHPAAFRVQEALGKLSPEKKQALQELDMGLRGSTAHKVGQFGGS
IANDLTQDTTRGIYWLLNALQATGEVINEQTLSRIVPELYEKSRVQSTDTPFTKKSGEAKQPRYLNKADEQAIGEMLRRGYAKQIDDRLTAARGYSFDES
GDLKKRNYSPGMVQSLAIPTGIAINTGLGLMSPFGGAEGYKAAIPDEDDPSKTKNVIGEIGLKYLMGRTGQLLPYEEFKKVRPDVSREEYNRYQAFKYDK
REDYNPLDGDLTIGAGALKFTDEGIHGPEVQFLGRGLPVTTGVVPYLGALAGGVAGAKYGSRSGRAAIGGLTGGLAGLAVGNVTGNIIESERRRRNSVAN
QLEGGNAEQYLG
>gi|352094248|ref|ZP_08955419.1|(141-508:649) hypothetical protein Syn8016DRAFT_0761 [Synechococcus sp. WH 8016]   gi|351680588|gb|EHA63720.1| hypothetical protein Syn8016DRAFT_0761 [Synechococcus sp. WH 8016]  E=2e-61 s/c=0.65 id=34% cov=81%
---------KNRLTQAAIAARSAFQPSSEDFIAVKREINRRQGKNPEGPRGEVAVDRMPLVDGIREVFGGYSDDHMNVRRSQNIDLMKQNAHQqVGSILG
RTASDAVNNGVRSFWWLVNAPQAVSDLVSEQGAGWMNRDgLYgadelikseaenrqwidSKGAVMDNDVRVRKPNVLADDidldilRKYMDmypEAKNRR
IRDLAEIEREKNLGkdeaeiNNLIKNKVSRYDPIYSRKRTNNNLSTLLALPAAVGI--NAGLGLVTPFGGSEGRKAIFPSDEDPSKTSNVFTEIAAKYFL
GRQGDLLPWEEFKKVRPDVSKSDYMSYKGYRFNKKEDWNILDGDFNIANGILKGDADGIDGAEIMFLGKSMPVNTVLAP---------------------
----------------------------------------------
#
NULL   3706	5728	4211	4064	4839	3729	4763	4308	4069	3323	5509	4640	4464	4937	4285	4423	3815	3783	6325	4665	
HMM    A	C	D	E	F	G	H	I	K	L	M	N	P	Q	R	S	T	V	W	Y	
       M->M	M->I	M->D	I->M	I->I	D->M	D->D	Neff	Neff_I	Neff_D
       0	*	*	0	*	0	*	*	*	*	
M 1    *	*	*	*	*	*	*	*	*	*	0	*	*	*	*	*	*	*	*	*	1
       0	*	*	*	*	*	*	1000	0	0	

A 2    0	*	*	*	*	*	*	*	*	*	*	*	*	*	*	*	*	*	*	*	2
       0	*	*	*	*	*	*	1000	0	0	

E 3    *	*	*	0	*	*	*	*	*	*	*	*	*	*	*	*	*	*	*	*	3
       0	*	*	*	*	*	*	1000	0	0	

G 4    *	*	*	*	*	0	*	*	*	*	*	*	*	*	*	*	*	*	*	*	4
       0	*	*	*	*	*	*	1000	0	0	

R 5    *	*	*	*	*	*	*	*	*	*	*	*	*	*	0	*	*	*	*	*	5
       0	*	*	*	*	*	*	1000	0	0	

R 6    *	*	*	*	*	*	*	*	*	*	*	*	*	*	0	*	*	*	*	*	6
       0	*	*	*	*	*	*	1000	0	0	

Q 7    *	*	*	*	*	*	*	*	*	*	*	*	*	0	*	*	*	*	*	*	7
       0	*	*	*	*	*	*	1000	0	0	

Q 8    *	*	*	*	*	*	*	*	*	*	*	*	*	0	*	*	*	*	*	*	8
       0	*	*	*	*	*	*	1000	0	0	

I 9    *	*	*	*	*	*	*	0	*	*	*	*	*	*	*	*	*	*	*	*	9
       0	*	*	*	*	*	*	1000	0	0	

K 10   *	*	*	*	*	*	*	*	0	*	*	*	*	*	*	*	*	*	*	*	10
       0	*	*	*	*	*	*	1574	0	0	

N 11   *	*	*	*	*	*	*	*	*	*	*	0	*	*	*	*	*	*	*	*	11
       0	*	*	*	*	*	*	1574	0	0	

I 12   *	*	*	*	*	*	*	991	*	*	*	*	*	*	1009	*	*	*	*	*	12
       0	*	*	*	*	*	*	1574	0	0	

L 13   *	*	*	*	*	*	*	*	*	0	*	*	*	*	*	*	*	*	*	*	13
       0	*	*	*	*	*	*	1574	0	0	

N 14   *	*	*	*	*	*	*	*	*	*	*	991	*	*	*	*	1009	*	*	*	14
       0	*	*	*	*	*	*	1574	0	0	

D 15   *	*	991	*	*	*	*	*	*	*	*	*	*	1009	*	*	*	*	*	*	15
       0	*	*	*	*	*	*	1574	0	0	

L 16   1009	*	*	*	*	*	*	*	*	991	*	*	*	*	*	*	*	*	*	*	16
       0	*	*	*	*	*	*	1574	0	0	

G 17   1009	*	*	*	*	991	*	*	*	*	*	*	*	*	*	*	*	*	*	*	17
       0	*	*	*	*	*	*	1574	0	0	

A 18   991	*	*	*	*	*	*	1009	*	*	*	*	*	*	*	*	*	*	*	*	18
       0	*	*	*	*	*	*	1574	0	0	

G 19   1009	*	*	*	*	991	*	*	*	*	*	*	*	*	*	*	*	*	*	*	19
       0	*	*	*	*	*	*	1574	0	0	

F 20   1009	*	*	*	991	*	*	*	*	*	*	*	*	*	*	*	*	*	*	*	20
       0	*	*	*	*	*	*	1574	0	0	

S 21   *	*	*	*	*	*	*	*	*	*	*	*	*	*	1009	991	*	*	*	*	21
       0	*	*	*	*	*	*	1574	0	0	

A 22   991	*	*	*	*	*	*	*	*	*	*	*	*	*	*	1009	*	*	*	*	22
       0	*	*	*	*	*	*	1574	0	0	

D 23   1009	*	991	*	*	*	*	*	*	*	*	*	*	*	*	*	*	*	*	*	23
       0	*	*	*	*	*	*	1574	0	0	

Y 24   *	*	*	*	1009	*	*	*	*	*	*	*	*	*	*	*	*	*	*	991	24
       0	*	*	*	*	*	*	1574	0	0	

Q 25   *	*	*	*	*	*	*	*	*	*	*	*	*	0	*	*	*	*	*	*	25
       0	*	*	*	*	*	*	1574	0	0	

L 26   *	*	*	*	*	*	*	*	*	991	*	*	1009	*	*	*	*	*	*	*	26
       0	*	*	*	*	*	*	1574	0	0	

G 27   *	*	*	*	*	991	*	*	*	*	*	*	*	*	*	1009	*	*	*	*	27
       0	*	*	*	*	*	*	1574	0	0	

R 28   *	*	*	*	*	*	*	*	*	*	*	*	*	*	991	1009	*	*	*	*	28
       0	*	*	*	*	*	*	1574	0	0	

E 29   *	*	*	0	*	*	*	*	*	*	*	*	*	*	*	*	*	*	*	*	29
       0	*	*	*	*	*	*	1574	0	0	

D 30   *	*	0	*	*	*	*	*	*	*	*	*	*	*	*	*	*	*	*	*	30
       0	*	*	*	*	*	*	1574	0	0	

R 31   *	*	*	*	1009	*	*	*	*	*	*	*	*	*	991	*	*	*	*	*	31
       0	*	*	*	*	*	*	1574	0	0	

R 32   *	*	*	*	*	*	*	1009	*	*	*	*	*	*	991	*	*	*	*	*	32
       0	*	*	*	*	*	*	1574	0	0	

N 33   1009	*	*	*	*	*	*	*	*	*	*	991	*	*	*	*	*	*	*	*	33
       0	*	*	*	*	*	*	1574	0	0	

A 34   991	*	*	*	*	*	*	*	*	*	*	*	*	*	*	*	*	1009	*	*	34
       0	*	*	*	*	*	*	1574	0	0	

F 35   *	*	*	*	991	*	*	*	1009	*	*	*	*	*	*	*	*	*	*	*	35
       0	*	*	*	*	*	*	1574	0	0	

L 36   *	*	*	*	*	*	*	*	*	991	*	*	*	*	1009	*	*	*	*	*	36
       0	*	*	*	*	*	*	1574	0	0	

R 37   *	*	*	1009	*	*	*	*	*	*	*	*	*	*	991	*	*	*	*	*	37
       0	*	*	*	*	*	*	1574	0	0	

D 38   *	*	991	*	*	*	*	1009	*	*	*	*	*	*	*	*	*	*	*	*	38
       0	*	*	*	*	*	*	1574	0	0	

R 39   *	*	*	*	*	*	*	*	*	*	*	1009	*	*	991	*	*	*	*	*	39
       0	*	*	*	*	*	*	1574	0	0	

K 40   *	*	*	*	*	*	*	*	991	*	*	*	*	*	1009	*	*	*	*	*	40
       0	*	*	*	*	*	*	1574	0	0	

L 41   *	*	*	*	*	*	*	*	*	991	*	*	*	*	1009	*	*	*	*	*	41
       0	*	*	*	*	*	*	1574	0	0	

K 42   *	*	*	*	*	*	*	*	991	*	*	*	*	1009	*	*	*	*	*	*	42
       0	*	*	*	*	*	*	1574	0	0	

G 43   *	*	*	*	*	0	*	*	*	*	*	*	*	*	*	*	*	*	*	*	43
       0	*	*	*	*	*	*	1574	0	0	

Q 44   *	*	*	*	*	*	*	*	1009	*	*	*	*	991	*	*	*	*	*	*	44
       0	*	*	*	*	*	*	1574	0	0	

T 45   *	*	*	*	*	*	*	*	*	*	*	1009	*	*	*	*	991	*	*	*	45
       0	*	*	*	*	*	*	1574	0	0	

E 46   *	*	*	991	*	*	*	*	*	*	*	*	1009	*	*	*	*	*	*	*	46
       0	*	*	*	*	*	*	1574	0	0	

E 47   *	*	*	0	*	*	*	*	*	*	*	*	*	*	*	*	*	*	*	*	47
       0	*	*	*	*	*	*	1574	0	0	

S 48   *	*	*	*	*	1009	*	*	*	*	*	*	*	*	*	991	*	*	*	*	48
       0	*	*	*	*	*	*	1574	0	0	

T 49   *	*	*	*	*	*	*	*	*	*	*	*	1009	*	*	*	991	*	*	*	49
       0	*	*	*	*	*	*	1574	0	0	

K 50   *	*	*	*	*	*	*	*	991	*	*	*	*	*	1009	*	*	*	*	*	50
       0	*	*	*	*	*	*	1574	0	0	

W 51   *	*	*	*	*	1009	*	*	*	*	*	*	*	*	*	*	*	*	991	*	51
       0	*	*	*	*	*	*	1574	0	0	

D 52   *	*	991	1009	*	*	*	*	*	*	*	*	*	*	*	*	*	*	*	*	52
       0	*	*	*	*	*	*	1574	0	0	

A 53   991	*	*	*	*	*	*	*	*	*	*	*	*	*	*	*	*	1009	*	*	53
       0	*	*	*	*	*	*	1574	0	0	

M 54   1009	*	*	*	*	*	*	*	*	*	991	*	*	*	*	*	*	*	*	*	54
       0	*	*	*	*	*	*	1574	0	0	

M 55   *	*	*	*	*	*	*	*	*	*	991	*	*	*	*	*	*	1009	*	*	55
       0	*	*	*	*	*	*	1574	0	0	

G 56   *	*	1009	*	*	991	*	*	*	*	*	*	*	*	*	*	*	*	*	*	56
       0	*	*	*	*	*	*	1574	0	0	

T 57   *	*	*	*	*	*	*	*	*	*	*	*	*	*	1009	*	991	*	*	*	57
       0	*	*	*	*	*	*	1574	0	0	

H 58   *	*	*	*	*	*	991	*	*	*	1009	*	*	*	*	*	*	*	*	*	58
       0	*	*	*	*	*	*	1574	0	0	

P 59   *	*	*	*	*	*	*	*	*	*	*	*	0	*	*	*	*	*	*	*	59
       0	*	*	*	*	*	*	1574	0	0	

A 60   991	*	*	*	*	*	*	*	*	1009	*	*	*	*	*	*	*	*	*	*	60
       0	*	*	*	*	*	*	1574	0	0	

A 61   991	*	*	*	*	*	*	*	*	*	*	*	*	*	*	*	*	1009	*	*	61
       0	*	*	*	*	*	*	1574	0	0	

F 62   *	*	1009	*	991	*	*	*	*	*	*	*	*	*	*	*	*	*	*	*	62
       0	*	*	*	*	*	*	1574	0	0	

R 63   *	*	*	*	*	1009	*	*	*	*	*	*	*	*	991	*	*	*	*	*	63
       0	*	*	*	*	*	*	1574	0	0	

V 64   *	*	*	*	*	*	*	1009	*	*	*	*	*	*	*	*	*	991	*	*	64
       0	*	*	*	*	*	*	1574	0	0	

Q 65   *	*	*	*	*	*	*	*	*	*	*	*	*	991	1009	*	*	*	*	*	65
       0	*	*	*	*	*	*	1574	0	0	

E 66   *	*	*	0	*	*	*	*	*	*	*	*	*	*	*	*	*	*	*	*	66
       0	*	*	*	*	*	*	1574	0	0	

A 67   991	*	*	*	*	*	*	*	*	*	*	*	*	*	*	*	*	1009	*	*	67
       0	*	*	*	*	*	*	1574	0	0	

L 68   *	*	*	*	1009	*	*	*	*	991	*	*	*	*	*	*	*	*	*	*	68
       0	*	*	*	*	*	*	1574	0	0	

G 69   *	*	*	*	*	0	*	*	*	*	*	*	*	*	*	*	*	*	*	*	69
       0	*	*	*	*	*	*	1574	0	0	

K 70   *	*	*	*	*	1009	*	*	991	*	*	*	*	*	*	*	*	*	*	*	70
       0	*	*	*	*	*	*	1574	0	0	

L 71   *	*	*	*	*	*	*	*	*	991	*	*	*	*	*	*	*	*	*	1009	71
       0	*	*	*	*	*	*	1574	0	0	

S 72   *	*	*	*	*	*	*	*	*	*	*	*	*	*	*	0	*	*	*	*	72
       0	*	*	*	*	*	*	1574	0	0	

P 73   *	*	1009	*	*	*	*	*	*	*	*	*	991	*	*	*	*	*	*	*	73
       0	*	*	*	*	*	*	1574	0	0	

E 74   *	*	1009	991	*	*	*	*	*	*	*	*	*	*	*	*	*	*	*	*	74
       0	*	*	*	*	*	*	1574	0	0	

K 75   *	*	*	*	*	*	1009	*	991	*	*	*	*	*	*	*	*	*	*	*	75
       0	*	*	*	*	*	*	1574	0	0	

K 76   *	*	*	*	*	*	*	*	991	*	1009	*	*	*	*	*	*	*	*	*	76
       0	*	*	*	*	*	*	1574	0	0	

Q 77   *	*	*	*	*	*	*	*	*	*	*	1009	*	991	*	*	*	*	*	*	77
       0	*	*	*	*	*	*	1574	0	0	

A 78   991	*	*	*	*	*	*	*	*	*	*	*	*	*	*	*	*	1009	*	*	78
       0	*	*	*	*	*	*	1574	0	0	

L 79   *	*	*	*	*	*	*	*	*	991	*	*	*	*	1009	*	*	*	*	*	79
       0	*	*	*	*	*	*	1574	0	0	

Q 80   *	*	*	*	*	*	*	*	*	*	*	*	*	991	1009	*	*	*	*	*	80
       0	*	*	*	*	*	*	1574	0	0	

E 81   *	*	*	991	*	*	*	*	*	*	*	*	*	*	*	1009	*	*	*	*	81
       0	*	*	*	*	*	*	1574	0	0	

L 82   *	*	*	*	*	*	*	*	*	991	*	*	*	1009	*	*	*	*	*	*	82
       0	*	*	*	*	*	*	1574	0	0	

D 83   *	*	991	*	*	*	*	*	*	*	*	1009	*	*	*	*	*	*	*	*	83
       0	*	*	*	*	*	*	1574	0	0	

M 84   *	*	*	*	*	*	*	1009	*	*	991	*	*	*	*	*	*	*	*	*	84
       0	*	*	*	*	*	*	1574	0	0	

G 85   *	*	1009	*	*	991	*	*	*	*	*	*	*	*	*	*	*	*	*	*	85
       0	*	*	*	*	*	*	1574	0	0	

L 86   *	*	*	*	*	*	*	*	*	0	*	*	*	*	*	*	*	*	*	*	86
       0	*	*	*	*	*	*	1574	0	0	

R 87   *	*	*	*	*	*	*	*	*	*	1009	*	*	*	991	*	*	*	*	*	87
       0	*	*	*	*	*	*	1574	0	0	

G 88   *	*	*	*	*	991	*	*	1009	*	*	*	*	*	*	*	*	*	*	*	88
       0	*	*	*	*	*	*	1574	0	0	

S 89   *	*	*	*	*	*	*	*	*	*	*	*	*	1009	*	991	*	*	*	*	89
       0	*	*	*	*	*	*	1574	0	0	

T 90   *	*	*	*	*	*	*	*	*	*	*	1009	*	*	*	*	991	*	*	*	90
       0	*	*	*	*	*	*	1574	0	0	

A 91   0	*	*	*	*	*	*	*	*	*	*	*	*	*	*	*	*	*	*	*	91
       0	*	*	*	*	*	*	1574	0	0	

H 92   *	*	*	*	*	*	0	*	*	*	*	*	*	*	*	*	*	*	*	*	92
       0	*	*	*	*	*	*	1574	0	0	

K 93   *	*	*	*	*	*	*	*	991	*	*	*	*	1009	*	*	*	*	*	*	93
       991	1009	*	0	*	*	*	1574	1000	0	

V 94   *	*	*	*	*	*	*	*	*	*	*	*	*	*	*	*	*	0	*	*	94
       0	*	*	*	*	*	*	1574	0	0	

G 95   *	*	*	*	*	0	*	*	*	*	*	*	*	*	*	*	*	*	*	*	95
       0	*	*	*	*	*	*	1574	0	0	

Q 96   *	*	*	*	*	*	*	*	*	*	*	*	*	991	*	1009	*	*	*	*	96
       0	*	*	*	*	*	*	1574	0	0	

F 97   *	*	*	*	991	*	*	1009	*	*	*	*	*	*	*	*	*	*	*	*	97
       0	*	*	*	*	*	*	1574	0	0	

G 98   *	*	*	*	*	991	*	*	*	1009	*	*	*	*	*	*	*	*	*	*	98
       0	*	*	*	*	*	*	1574	0	0	

G 99   *	*	*	*	*	0	*	*	*	*	*	*	*	*	*	*	*	*	*	*	99
       0	*	*	*	*	*	*	1574	0	0	

S 100  *	*	*	*	*	*	*	*	*	*	*	*	*	*	1009	991	*	*	*	*	100
       0	*	*	*	*	*	*	1574	0	0	

I 101  *	*	*	*	*	*	*	991	*	*	*	*	*	*	*	*	1009	*	*	*	101
       0	*	*	*	*	*	*	1574	0	0	

A 102  0	*	*	*	*	*	*	*	*	*	*	*	*	*	*	*	*	*	*	*	102
       0	*	*	*	*	*	*	1574	0	0	

N 103  *	*	*	*	*	*	*	*	*	*	*	991	*	*	*	1009	*	*	*	*	103
       0	*	*	*	*	*	*	1574	0	0	

D 104  *	*	0	*	*	*	*	*	*	*	*	*	*	*	*	*	*	*	*	*	104
       0	*	*	*	*	*	*	1574	0	0	

L 105  1009	*	*	*	*	*	*	*	*	991	*	*	*	*	*	*	*	*	*	*	105
       0	*	*	*	*	*	*	1574	0	0	

T 106  *	*	*	*	*	*	*	*	*	*	*	*	*	*	*	*	991	1009	*	*	106
       0	*	*	*	*	*	*	1574	0	0	

Q 107  *	*	*	*	*	*	*	*	*	*	*	1009	*	991	*	*	*	*	*	*	107
       0	*	*	*	*	*	*	1574	0	0	

D 108  *	*	991	*	*	*	*	*	*	*	*	1009	*	*	*	*	*	*	*	*	108
       0	*	*	*	*	*	*	1574	0	0	

T 109  *	*	*	*	*	1009	*	*	*	*	*	*	*	*	*	*	991	*	*	*	109
       0	*	*	*	*	*	*	1574	0	0	

T 110  *	*	*	*	*	*	*	*	*	*	*	*	*	*	*	*	991	1009	*	*	110
       0	*	*	*	*	*	*	1574	0	0	

R 111  *	*	*	*	*	*	*	*	*	*	*	*	*	*	0	*	*	*	*	*	111
       0	*	*	*	*	*	*	1574	0	0	

G 112  *	*	*	*	*	991	*	*	*	*	*	*	*	*	*	1009	*	*	*	*	112
       0	*	*	*	*	*	*	1574	0	0	

I 113  *	*	*	*	1009	*	*	991	*	*	*	*	*	*	*	*	*	*	*	*	113
       0	*	*	*	*	*	*	1574	0	0	

Y 114  *	*	*	*	*	*	*	*	*	*	*	*	*	*	*	*	*	*	1009	991	114
       0	*	*	*	*	*	*	1574	0	0	

W 115  *	*	*	*	*	*	*	*	*	*	*	*	*	*	*	*	*	*	0	*	115
       0	*	*	*	*	*	*	1574	0	0	

L 116  *	*	*	*	*	*	*	*	*	0	*	*	*	*	*	*	*	*	*	*	116
       0	*	*	*	*	*	*	1574	0	0	

L 117  *	*	*	*	*	*	*	*	*	991	*	*	*	*	*	*	*	1009	*	*	117
       0	*	*	*	*	*	*	1574	0	0	

N 118  *	*	*	*	*	*	*	*	*	*	*	0	*	*	*	*	*	*	*	*	118
       0	*	*	*	*	*	*	1574	0	0	

A 119  0	*	*	*	*	*	*	*	*	*	*	*	*	*	*	*	*	*	*	*	119
       0	*	*	*	*	*	*	1574	0	0	

L 120  *	*	*	*	*	*	*	*	*	991	*	*	1009	*	*	*	*	*	*	*	120
       0	*	*	*	*	*	*	1574	0	0	

Q 121  *	*	*	*	*	*	*	*	*	*	*	*	*	0	*	*	*	*	*	*	121
       0	*	*	*	*	*	*	1574	0	0	

A 122  0	*	*	*	*	*	*	*	*	*	*	*	*	*	*	*	*	*	*	*	122
       0	*	*	*	*	*	*	1574	0	0	

T 123  *	*	*	*	*	*	*	*	*	*	*	*	*	*	*	*	991	1009	*	*	123
       0	*	*	*	*	*	*	1574	0	0	

G 124  *	*	*	*	*	991	*	*	*	*	*	*	*	*	*	1009	*	*	*	*	124
       0	*	*	*	*	*	*	1574	0	0	

E 125  *	*	1009	991	*	*	*	*	*	*	*	*	*	*	*	*	*	*	*	*	125
       0	*	*	*	*	*	*	1574	0	0	

V 126  *	*	*	*	*	*	*	*	*	1009	*	*	*	*	*	*	*	991	*	*	126
       0	*	*	*	*	*	*	1574	0	0	

I 127  *	*	*	*	*	*	*	991	*	*	*	*	*	*	*	*	*	1009	*	*	127
       0	*	*	*	*	*	*	1574	0	0	

N 128  *	*	*	*	*	*	*	*	*	*	*	991	*	*	*	1009	*	*	*	*	128
       0	*	*	*	*	*	*	1574	0	0	

E 129  *	*	*	0	*	*	*	*	*	*	*	*	*	*	*	*	*	*	*	*	129
       0	*	*	*	*	*	*	1574	0	0	

Q 130  *	*	*	*	*	*	*	*	*	*	*	*	*	0	*	*	*	*	*	*	130
       0	*	*	*	*	*	*	1574	0	0	

T 131  *	*	*	*	*	1009	*	*	*	*	*	*	*	*	*	*	991	*	*	*	131
       0	*	*	*	*	*	*	1574	0	0	

L 132  1009	*	*	*	*	*	*	*	*	991	*	*	*	*	*	*	*	*	*	*	132
       0	*	*	*	*	*	*	1574	0	0	

S 133  *	*	*	*	*	1009	*	*	*	*	*	*	*	*	*	991	*	*	*	*	133
       0	*	*	*	*	*	*	1574	0	0	

R 134  *	*	*	*	*	*	*	*	*	*	*	*	*	*	991	*	*	*	1009	*	134
       0	*	*	*	*	*	*	1574	0	0	

I 135  *	*	*	*	*	*	*	991	*	*	1009	*	*	*	*	*	*	*	*	*	135
       0	*	*	*	*	*	*	1574	0	0	

V 136  *	*	*	*	*	*	*	*	*	*	*	1009	*	*	*	*	*	991	*	*	136
       0	*	*	*	*	*	*	1574	0	0	

P 137  *	*	*	*	*	*	*	*	*	*	*	*	991	*	1009	*	*	*	*	*	137
       0	*	*	*	*	*	*	1574	0	0	

E 138  *	*	1009	991	*	*	*	*	*	*	*	*	*	*	*	*	*	*	*	*	138
       991	1009	*	0	*	*	*	1574	1000	0	

L 139  *	*	*	*	*	*	*	*	*	0	*	*	*	*	*	*	*	*	*	*	139
       0	*	*	*	*	*	*	1574	0	0	

Y 140  *	*	*	*	*	*	*	*	*	*	*	*	*	*	*	*	*	*	*	0	140
       991	1009	*	4087	87	*	*	1574	1000	0	

E 141  *	*	*	991	*	*	*	*	*	*	*	*	*	*	*	1009	*	*	*	*	141
       0	*	*	*	*	*	*	1574	0	0	

K 142  *	*	*	*	*	*	*	*	0	*	*	*	*	*	*	*	*	*	*	*	142
       0	*	*	*	*	*	*	1574	0	0	

S 143  *	*	*	*	*	1009	*	*	*	*	*	*	*	*	*	991	*	*	*	*	143
       0	*	*	*	*	*	*	1574	0	0	

R 144  1009	*	*	*	*	*	*	*	*	*	*	*	*	*	991	*	*	*	*	*	144
       0	*	*	*	*	*	*	1574	0	0	

V 145  *	*	*	*	*	*	*	*	*	*	*	*	*	*	*	*	*	0	*	*	145
       0	*	*	*	*	*	*	1574	0	0	

Q 146  *	*	*	*	*	*	*	*	*	*	1009	*	*	991	*	*	*	*	*	*	146
       0	*	*	*	*	*	*	1574	0	0	

S 147  *	*	1009	*	*	*	*	*	*	*	*	*	*	*	*	991	*	*	*	*	147
       0	*	*	*	*	*	*	1574	0	0	

T 148  *	*	*	*	*	*	*	*	*	*	*	1009	*	*	*	*	991	*	*	*	148
       0	*	*	*	*	*	*	1574	0	0	

D 149  *	*	0	*	*	*	*	*	*	*	*	*	*	*	*	*	*	*	*	*	149
       0	*	*	*	*	*	*	1574	0	0	

T 150  *	*	*	*	*	*	*	*	*	*	*	*	*	*	*	*	991	1009	*	*	150
       0	*	*	*	*	*	*	1574	0	0	

P 151  *	*	*	*	*	*	*	*	*	*	*	*	991	*	1009	*	*	*	*	*	151
       0	*	*	*	*	*	*	1574	0	0	

F 152  *	*	*	*	991	*	*	*	*	*	*	*	*	*	*	*	*	1009	*	*	152
       0	*	*	*	*	*	*	1574	0	0	

T 153  *	*	*	*	*	*	*	*	*	*	*	*	*	*	1009	*	991	*	*	*	153
       0	*	*	*	*	*	*	1574	0	0	

K 154  *	*	*	*	*	*	*	*	0	*	*	*	*	*	*	*	*	*	*	*	154
       0	*	*	*	*	*	*	1574	0	0	

K 155  *	*	*	*	*	*	*	*	991	*	*	*	1009	*	*	*	*	*	*	*	155
       0	*	*	*	*	*	*	1574	0	0	

S 156  *	*	*	*	*	*	*	*	*	*	*	1009	*	*	*	991	*	*	*	*	156
       0	*	*	*	*	*	*	1574	0	0	

G 157  *	*	*	*	*	991	*	*	*	*	*	*	*	*	*	*	*	1009	*	*	157
       0	*	*	*	*	*	*	1574	0	0	

E 158  *	*	*	991	*	*	*	*	*	1009	*	*	*	*	*	*	*	*	*	*	158
       0	*	*	*	*	*	*	1574	0	0	

A 159  0	*	*	*	*	*	*	*	*	*	*	*	*	*	*	*	*	*	*	*	159
       0	*	*	*	*	*	*	1574	0	0	

K 160  *	*	1009	*	*	*	*	*	991	*	*	*	*	*	*	*	*	*	*	*	160
       0	*	*	*	*	*	*	1574	0	0	

Q 161  *	*	1009	*	*	*	*	*	*	*	*	*	*	991	*	*	*	*	*	*	161
       991	1009	*	2585	263	*	*	1574	1000	0	

P 162  *	*	*	*	*	*	*	*	*	*	*	*	991	*	1009	*	*	*	*	*	162
       0	*	*	*	*	*	*	1574	0	0	

R 163  *	*	*	*	*	*	*	*	1009	*	*	*	*	*	991	*	*	*	*	*	163
       0	*	*	*	*	*	*	1574	0	0	

Y 164  *	*	*	*	*	*	*	*	*	*	*	*	*	*	*	*	*	*	*	0	164
       0	*	*	*	*	*	*	1574	0	0	

L 165  *	*	*	*	*	*	*	*	*	991	1009	*	*	*	*	*	*	*	*	*	165
       0	*	*	*	*	*	*	1574	0	0	

N 166  *	*	1009	*	*	*	*	*	*	*	*	991	*	*	*	*	*	*	*	*	166
       991	1009	*	1585	585	*	*	1574	1000	0	

K 167  *	*	*	1009	*	*	*	*	991	*	*	*	*	*	*	*	*	*	*	*	167
       0	*	*	*	*	*	*	1574	0	0	

A 168  0	*	*	*	*	*	*	*	*	*	*	*	*	*	*	*	*	*	*	*	168
       0	*	*	*	*	*	*	1574	0	0	

D 169  *	*	991	*	*	*	*	*	1009	*	*	*	*	*	*	*	*	*	*	*	169
       0	*	*	*	*	*	*	1574	0	0	

E 170  *	*	*	991	*	*	*	*	*	*	*	1009	*	*	*	*	*	*	*	*	170
       0	*	*	*	*	*	*	1574	0	0	

Q 171  *	*	*	*	*	*	*	*	*	*	*	*	*	991	1009	*	*	*	*	*	171
       0	*	*	*	*	*	*	1574	0	0	

A 172  991	*	*	*	*	*	*	*	*	*	*	*	*	*	1009	*	*	*	*	*	172
       0	*	*	*	*	*	*	1574	0	0	

I 173  *	*	*	*	*	*	*	0	*	*	*	*	*	*	*	*	*	*	*	*	173
       0	*	*	*	*	*	*	1574	0	0	

G 174  *	*	*	*	*	991	*	*	*	*	*	*	*	*	1009	*	*	*	*	*	174
       0	*	*	*	*	*	*	1574	0	0	

E 175  *	*	1009	991	*	*	*	*	*	*	*	*	*	*	*	*	*	*	*	*	175
       0	*	*	*	*	*	*	1574	0	0	

M 176  *	*	*	*	*	*	*	*	*	1009	991	*	*	*	*	*	*	*	*	*	176
       0	*	*	*	*	*	*	1574	0	0	

L 177  1009	*	*	*	*	*	*	*	*	991	*	*	*	*	*	*	*	*	*	*	177
       0	*	*	*	*	*	*	1574	0	0	

R 178  *	*	*	1009	*	*	*	*	*	*	*	*	*	*	991	*	*	*	*	*	178
       0	*	*	*	*	*	*	1574	0	0	

R 179  *	*	*	*	*	*	*	1009	*	*	*	*	*	*	991	*	*	*	*	*	179
       0	*	*	*	*	*	*	1574	0	0	

G 180  *	*	*	1009	*	991	*	*	*	*	*	*	*	*	*	*	*	*	*	*	180
       0	*	*	*	*	*	*	1574	0	0	

Y 181  *	*	*	*	*	*	*	*	*	*	*	*	*	*	1009	*	*	*	*	991	181
       0	*	*	*	*	*	*	1574	0	0	

A 182  991	*	*	1009	*	*	*	*	*	*	*	*	*	*	*	*	*	*	*	*	182
       0	*	*	*	*	*	*	1574	0	0	

K 183  *	*	*	*	*	*	*	*	0	*	*	*	*	*	*	*	*	*	*	*	183
       0	*	*	*	*	*	*	1574	0	0	

Q 184  *	*	*	*	*	*	*	*	*	*	*	1009	*	991	*	*	*	*	*	*	184
       0	*	*	*	*	*	*	1574	0	0	

I 185  *	*	*	*	*	*	*	991	*	1009	*	*	*	*	*	*	*	*	*	*	185
       0	*	*	*	*	*	*	1574	0	0	

D 186  *	*	991	*	*	1009	*	*	*	*	*	*	*	*	*	*	*	*	*	*	186
       991	1009	*	2585	263	*	*	1574	1000	0	

D 187  *	*	991	*	*	*	*	*	*	*	*	1009	*	*	*	*	*	*	*	*	187
       0	*	*	*	*	*	*	1574	0	0	

R 188  *	*	*	*	*	*	*	*	*	*	*	1009	*	*	991	*	*	*	*	*	188
       0	*	*	*	*	*	*	1574	0	0	

L 189  *	*	*	*	*	*	*	*	*	0	*	*	*	*	*	*	*	*	*	*	189
       0	*	*	*	*	*	*	1574	0	0	

T 190  *	*	*	*	*	*	*	1009	*	*	*	*	*	*	*	*	991	*	*	*	190
       0	*	*	*	*	*	*	1574	0	0	

A 191  991	*	*	*	*	*	*	*	1009	*	*	*	*	*	*	*	*	*	*	*	191
       0	*	*	*	*	*	*	1574	0	0	

A 192  991	*	*	*	*	*	*	*	*	*	*	1009	*	*	*	*	*	*	*	*	192
       0	*	*	*	*	*	*	1574	0	0	

R 193  *	*	*	*	*	*	*	*	1009	*	*	*	*	*	991	*	*	*	*	*	193
       0	*	*	*	*	*	*	1574	0	0	

G 194  *	*	*	*	*	991	*	*	*	*	*	*	*	*	*	*	*	1009	*	*	194
       0	*	*	*	*	*	*	1574	0	0	

Y 195  *	*	*	*	*	*	*	*	*	*	*	*	*	*	*	1009	*	*	*	991	195
       0	*	*	*	*	*	*	1574	0	0	

S 196  *	*	*	*	*	*	*	*	*	*	*	*	*	*	1009	991	*	*	*	*	196
       0	*	*	*	*	*	*	1574	0	0	

F 197  *	*	*	*	991	*	*	*	*	*	*	*	*	*	*	*	*	*	*	1009	197
       0	*	*	*	*	*	*	1574	0	0	

D 198  *	*	0	*	*	*	*	*	*	*	*	*	*	*	*	*	*	*	*	*	198
       0	*	*	*	*	*	*	1574	0	0	

E 199  *	*	*	991	*	*	*	*	*	*	*	*	1009	*	*	*	*	*	*	*	199
       0	*	*	*	*	*	*	1574	0	0	

S 200  *	*	*	*	*	*	*	1009	*	*	*	*	*	*	*	991	*	*	*	*	200
       0	*	*	*	*	*	*	1574	0	0	

G 201  *	*	*	*	*	991	*	*	*	*	*	*	*	*	*	*	*	*	*	1009	201
       0	*	*	*	*	*	*	1574	0	0	

D 202  *	*	991	*	*	*	*	*	*	*	*	*	*	*	*	1009	*	*	*	*	202
       0	*	*	*	*	*	*	1574	0	0	

L 203  *	*	*	*	*	*	*	*	*	991	*	*	*	*	1009	*	*	*	*	*	203
       0	*	*	*	*	*	*	1574	0	0	

K 204  *	*	*	*	*	*	*	*	0	*	*	*	*	*	*	*	*	*	*	*	204
       0	*	*	*	*	*	*	1574	0	0	

K 205  *	*	*	*	*	*	*	*	991	*	*	*	*	*	1009	*	*	*	*	*	205
       0	*	*	*	*	*	*	1574	0	0	

R 206  *	*	*	*	*	*	*	*	*	*	*	*	*	*	991	*	1009	*	*	*	206
       0	*	*	*	*	*	*	1574	0	0	

N 207  *	*	*	*	*	*	*	*	*	*	*	0	*	*	*	*	*	*	*	*	207
       0	*	*	*	*	*	*	1574	0	0	

Y 208  *	*	*	*	*	*	*	*	*	*	*	1009	*	*	*	*	*	*	*	991	208
       0	*	*	*	*	*	*	1574	0	0	

S 209  *	*	*	*	*	*	*	*	*	*	*	1009	*	*	*	991	*	*	*	*	209
       0	*	*	*	*	*	*	1574	0	0	

P 210  *	*	*	*	*	*	*	*	*	1009	*	*	991	*	*	*	*	*	*	*	210
       0	*	*	*	*	*	*	1574	0	0	

G 211  *	*	*	*	*	991	*	*	*	*	*	*	*	*	*	1009	*	*	*	*	211
       0	*	*	*	*	*	*	1574	0	0	

M 212  *	*	*	*	*	*	*	*	*	*	991	*	*	*	*	*	1009	*	*	*	212
       0	*	*	*	*	*	*	1574	0	0	

V 213  *	*	*	*	*	*	*	*	*	1009	*	*	*	*	*	*	*	991	*	*	213
       0	*	*	*	*	*	*	1574	0	0	

Q 214  *	*	*	*	*	*	*	*	*	1009	*	*	*	991	*	*	*	*	*	*	214
       0	*	*	*	*	*	*	1574	0	0	

S 215  1009	*	*	*	*	*	*	*	*	*	*	*	*	*	*	991	*	*	*	*	215
       0	*	*	*	*	*	*	1574	0	0	

L 216  *	*	*	*	*	*	*	*	*	0	*	*	*	*	*	*	*	*	*	*	216
       0	*	*	*	*	*	*	1574	0	0	

A 217  991	*	*	*	*	*	*	*	*	*	*	*	1009	*	*	*	*	*	*	*	217
       0	*	*	*	*	*	*	1574	0	0	

I 218  1009	*	*	*	*	*	*	991	*	*	*	*	*	*	*	*	*	*	*	*	218
       0	*	*	*	*	*	*	1574	0	0	

P 219  1009	*	*	*	*	*	*	*	*	*	*	*	991	*	*	*	*	*	*	*	219
       0	*	*	*	*	*	*	1574	0	0	

T 220  *	*	*	*	*	*	*	*	*	*	*	*	*	*	*	*	991	1009	*	*	220
       0	*	*	*	*	*	*	1574	0	0	

G 221  *	*	*	*	*	0	*	*	*	*	*	*	*	*	*	*	*	*	*	*	221
       0	*	*	*	*	*	*	1574	0	0	

I 222  *	*	*	*	*	*	*	0	*	*	*	*	*	*	*	*	*	*	*	*	222
       991	*	1009	*	*	*	*	1574	0	0	

A 223  0	*	*	*	*	*	*	*	*	*	*	*	*	*	*	*	*	*	*	*	223
       0	*	*	*	*	*	0	1000	0	1000	

I 224  *	*	*	*	*	*	*	0	*	*	*	*	*	*	*	*	*	*	*	*	224
       0	*	*	*	*	0	*	1000	0	1000	

N 225  *	*	*	*	*	*	*	*	*	*	*	0	*	*	*	*	*	*	*	*	225
       0	*	*	*	*	*	*	1574	0	0	

T 226  1009	*	*	*	*	*	*	*	*	*	*	*	*	*	*	*	991	*	*	*	226
       0	*	*	*	*	*	*	1574	0	0	

G 227  *	*	*	*	*	0	*	*	*	*	*	*	*	*	*	*	*	*	*	*	227
       0	*	*	*	*	*	*	1574	0	0	

L 228  *	*	*	*	*	*	*	*	*	0	*	*	*	*	*	*	*	*	*	*	228
       0	*	*	*	*	*	*	1574	0	0	

G 229  *	*	*	*	*	0	*	*	*	*	*	*	*	*	*	*	*	*	*	*	229
       0	*	*	*	*	*	*	1574	0	0	

L 230  *	*	*	*	*	*	*	*	*	0	*	*	*	*	*	*	*	*	*	*	230
       0	*	*	*	*	*	*	1574	0	0	

M 231  *	*	*	*	*	*	*	*	*	*	991	*	*	*	*	*	*	1009	*	*	231
       0	*	*	*	*	*	*	1574	0	0	

S 232  *	*	*	*	*	*	*	*	*	*	*	*	*	*	*	991	1009	*	*	*	232
       0	*	*	*	*	*	*	1574	0	0	

P 233  *	*	*	*	*	*	*	*	*	*	*	*	0	*	*	*	*	*	*	*	233
       0	*	*	*	*	*	*	1574	0	0	

F 234  *	*	*	*	0	*	*	*	*	*	*	*	*	*	*	*	*	*	*	*	234
       0	*	*	*	*	*	*	1574	0	0	

G 235  *	*	*	*	*	0	*	*	*	*	*	*	*	*	*	*	*	*	*	*	235
       0	*	*	*	*	*	*	1574	0	0	

G 236  *	*	*	*	*	0	*	*	*	*	*	*	*	*	*	*	*	*	*	*	236
       0	*	*	*	*	*	*	1574	0	0	

A 237  991	*	*	*	*	*	*	*	*	*	*	*	*	*	*	1009	*	*	*	*	237
       0	*	*	*	*	*	*	1574	0	0	

E 238  *	*	*	0	*	*	*	*	*	*	*	*	*	*	*	*	*	*	*	*	238
       0	*	*	*	*	*	*	1574	0	0	

G 239  *	*	*	*	*	0	*	*	*	*	*	*	*	*	*	*	*	*	*	*	239
       0	*	*	*	*	*	*	1574	0	0	

Y 240  *	*	*	*	*	*	*	*	*	*	*	*	*	*	1009	*	*	*	*	991	240
       0	*	*	*	*	*	*	1574	0	0	

K 241  *	*	*	*	*	*	*	*	0	*	*	*	*	*	*	*	*	*	*	*	241
       0	*	*	*	*	*	*	1574	0	0	

A 242  0	*	*	*	*	*	*	*	*	*	*	*	*	*	*	*	*	*	*	*	242
       0	*	*	*	*	*	*	1574	0	0	

A 243  991	*	*	*	*	*	*	1009	*	*	*	*	*	*	*	*	*	*	*	*	243
       0	*	*	*	*	*	*	1574	0	0	

I 244  *	*	*	*	1009	*	*	991	*	*	*	*	*	*	*	*	*	*	*	*	244
       0	*	*	*	*	*	*	1574	0	0	

P 245  *	*	*	*	*	*	*	*	*	*	*	*	0	*	*	*	*	*	*	*	245
       0	*	*	*	*	*	*	1574	0	0	

D 246  *	*	991	*	*	*	*	*	*	*	*	*	*	*	*	1009	*	*	*	*	246
       0	*	*	*	*	*	*	1574	0	0	

E 247  *	*	1009	991	*	*	*	*	*	*	*	*	*	*	*	*	*	*	*	*	247
       0	*	*	*	*	*	*	1574	0	0	

D 248  *	*	991	1009	*	*	*	*	*	*	*	*	*	*	*	*	*	*	*	*	248
       0	*	*	*	*	*	*	1574	0	0	

D 249  *	*	0	*	*	*	*	*	*	*	*	*	*	*	*	*	*	*	*	*	249
       0	*	*	*	*	*	*	1574	0	0	

P 250  *	*	*	*	*	*	*	*	*	*	*	*	0	*	*	*	*	*	*	*	250
       0	*	*	*	*	*	*	1574	0	0	

S 251  *	*	*	*	*	*	*	*	*	*	*	*	*	*	*	0	*	*	*	*	251
       0	*	*	*	*	*	*	1574	0	0	

K 252  *	*	*	*	*	*	*	*	0	*	*	*	*	*	*	*	*	*	*	*	252
       0	*	*	*	*	*	*	1574	0	0	

T 253  *	*	*	*	*	*	*	*	*	*	*	*	*	*	*	*	0	*	*	*	253
       0	*	*	*	*	*	*	1574	0	0	

K 254  *	*	*	*	*	*	*	*	991	*	*	*	*	*	*	1009	*	*	*	*	254
       0	*	*	*	*	*	*	1574	0	0	

N 255  *	*	*	*	*	*	*	*	*	*	*	0	*	*	*	*	*	*	*	*	255
       0	*	*	*	*	*	*	1574	0	0	

V 256  *	*	*	*	*	*	*	*	*	*	*	*	*	*	*	*	*	0	*	*	256
       0	*	*	*	*	*	*	1574	0	0	

I 257  *	*	*	*	1009	*	*	991	*	*	*	*	*	*	*	*	*	*	*	*	257
       0	*	*	*	*	*	*	1574	0	0	

G 258  *	*	*	*	*	991	*	*	*	*	*	*	*	*	*	*	1009	*	*	*	258
       0	*	*	*	*	*	*	1574	0	0	

E 259  *	*	*	0	*	*	*	*	*	*	*	*	*	*	*	*	*	*	*	*	259
       0	*	*	*	*	*	*	1574	0	0	

I 260  *	*	*	*	*	*	*	0	*	*	*	*	*	*	*	*	*	*	*	*	260
       0	*	*	*	*	*	*	1574	0	0	

G 261  1009	*	*	*	*	991	*	*	*	*	*	*	*	*	*	*	*	*	*	*	261
       0	*	*	*	*	*	*	1574	0	0	

L 262  1009	*	*	*	*	*	*	*	*	991	*	*	*	*	*	*	*	*	*	*	262
       0	*	*	*	*	*	*	1574	0	0	

K 263  *	*	*	*	*	*	*	*	0	*	*	*	*	*	*	*	*	*	*	*	263
       0	*	*	*	*	*	*	1574	0	0	

Y 264  *	*	*	*	*	*	*	*	*	*	*	*	*	*	*	*	*	*	*	0	264
       0	*	*	*	*	*	*	1574	0	0	

L 265  *	*	*	*	1009	*	*	*	*	991	*	*	*	*	*	*	*	*	*	*	265
       0	*	*	*	*	*	*	1574	0	0	

M 266  *	*	*	*	*	*	*	*	*	1009	991	*	*	*	*	*	*	*	*	*	266
       0	*	*	*	*	*	*	1574	0	0	

G 267  *	*	*	*	*	0	*	*	*	*	*	*	*	*	*	*	*	*	*	*	267
       0	*	*	*	*	*	*	1574	0	0	

R 268  *	*	*	*	*	*	*	*	*	*	*	*	*	*	0	*	*	*	*	*	268
       0	*	*	*	*	*	*	1574	0	0	

T 269  *	*	*	*	*	*	*	*	*	*	*	*	*	1009	*	*	991	*	*	*	269
       0	*	*	*	*	*	*	1574	0	0	

G 270  *	*	*	*	*	0	*	*	*	*	*	*	*	*	*	*	*	*	*	*	270
       0	*	*	*	*	*	*	1574	0	0	

Q 271  *	*	1009	*	*	*	*	*	*	*	*	*	*	991	*	*	*	*	*	*	271
       0	*	*	*	*	*	*	1574	0	0	

L 272  *	*	*	*	*	*	*	*	*	0	*	*	*	*	*	*	*	*	*	*	272
       0	*	*	*	*	*	*	1574	0	0	

L 273  *	*	*	*	*	*	*	*	*	0	*	*	*	*	*	*	*	*	*	*	273
       0	*	*	*	*	*	*	1574	0	0	

P 274  *	*	*	*	*	*	*	*	*	*	*	*	0	*	*	*	*	*	*	*	274
       0	*	*	*	*	*	*	1574	0	0	

Y 275  *	*	*	*	*	*	*	*	*	*	*	*	*	*	*	*	*	*	1009	991	275
       0	*	*	*	*	*	*	1574	0	0	

E 276  *	*	*	0	*	*	*	*	*	*	*	*	*	*	*	*	*	*	*	*	276
       0	*	*	*	*	*	*	1574	0	0	

E 277  *	*	*	0	*	*	*	*	*	*	*	*	*	*	*	*	*	*	*	*	277
       0	*	*	*	*	*	*	1574	0	0	

F 278  *	*	*	*	0	*	*	*	*	*	*	*	*	*	*	*	*	*	*	*	278
       0	*	*	*	*	*	*	1574	0	0	

K 279  *	*	*	*	*	*	*	*	0	*	*	*	*	*	*	*	*	*	*	*	279
       0	*	*	*	*	*	*	1574	0	0	

K 280  *	*	*	*	*	*	*	*	0	*	*	*	*	*	*	*	*	*	*	*	280
       0	*	*	*	*	*	*	1574	0	0	

V 281  *	*	*	*	*	*	*	*	*	*	*	*	*	*	*	*	*	0	*	*	281
       0	*	*	*	*	*	*	1574	0	0	

R 282  *	*	*	*	*	*	*	*	*	*	*	*	*	*	0	*	*	*	*	*	282
       0	*	*	*	*	*	*	1574	0	0	

P 283  *	*	*	*	*	*	*	*	*	*	*	*	0	*	*	*	*	*	*	*	283
       0	*	*	*	*	*	*	1574	0	0	

D 284  *	*	0	*	*	*	*	*	*	*	*	*	*	*	*	*	*	*	*	*	284
       0	*	*	*	*	*	*	1574	0	0	

V 285  *	*	*	*	*	*	*	*	*	*	*	*	*	*	*	*	*	0	*	*	285
       0	*	*	*	*	*	*	1574	0	0	

S 286  *	*	*	*	*	*	*	*	*	*	*	*	*	*	*	0	*	*	*	*	286
       0	*	*	*	*	*	*	1574	0	0	

R 287  *	*	*	*	*	*	*	*	1009	*	*	*	*	*	991	*	*	*	*	*	287
       0	*	*	*	*	*	*	1574	0	0	

E 288  *	*	*	991	*	*	*	*	*	*	*	*	*	*	*	1009	*	*	*	*	288
       0	*	*	*	*	*	*	1574	0	0	

E 289  *	*	1009	991	*	*	*	*	*	*	*	*	*	*	*	*	*	*	*	*	289
       0	*	*	*	*	*	*	1574	0	0	

Y 290  *	*	*	*	*	*	*	*	*	*	*	*	*	*	*	*	*	*	*	0	290
       0	*	*	*	*	*	*	1574	0	0	

N 291  *	*	*	*	*	*	*	*	*	*	1009	991	*	*	*	*	*	*	*	*	291
       0	*	*	*	*	*	*	1574	0	0	

R 292  *	*	*	*	*	*	*	*	*	*	*	*	*	*	991	1009	*	*	*	*	292
       0	*	*	*	*	*	*	1574	0	0	

Y 293  *	*	*	*	*	*	*	*	*	*	*	*	*	*	*	*	*	*	*	0	293
       0	*	*	*	*	*	*	1574	0	0	

Q 294  *	*	*	*	*	*	*	*	1009	*	*	*	*	991	*	*	*	*	*	*	294
       0	*	*	*	*	*	*	1574	0	0	

A 295  991	*	*	*	*	1009	*	*	*	*	*	*	*	*	*	*	*	*	*	*	295
       0	*	*	*	*	*	*	1574	0	0	

F 296  *	*	*	*	991	*	*	*	*	*	*	*	*	*	*	*	*	*	*	1009	296
       0	*	*	*	*	*	*	1574	0	0	

K 297  *	*	*	*	*	*	*	*	991	*	*	*	*	*	1009	*	*	*	*	*	297
       0	*	*	*	*	*	*	1574	0	0	

Y 298  *	*	*	*	1009	*	*	*	*	*	*	*	*	*	*	*	*	*	*	991	298
       0	*	*	*	*	*	*	1574	0	0	

D 299  *	*	991	*	*	*	*	*	*	*	*	1009	*	*	*	*	*	*	*	*	299
       0	*	*	*	*	*	*	1574	0	0	

K 300  *	*	*	*	*	*	*	*	0	*	*	*	*	*	*	*	*	*	*	*	300
       0	*	*	*	*	*	*	1574	0	0	

R 301  *	*	*	*	*	*	*	*	1009	*	*	*	*	*	991	*	*	*	*	*	301
       0	*	*	*	*	*	*	1574	0	0	

E 302  *	*	*	0	*	*	*	*	*	*	*	*	*	*	*	*	*	*	*	*	302
       0	*	*	*	*	*	*	1574	0	0	

D 303  *	*	0	*	*	*	*	*	*	*	*	*	*	*	*	*	*	*	*	*	303
       0	*	*	*	*	*	*	1574	0	0	

Y 304  *	*	*	*	*	*	*	*	*	*	*	*	*	*	*	*	*	*	1009	991	304
       0	*	*	*	*	*	*	1574	0	0	

N 305  *	*	*	*	*	*	*	*	*	*	*	0	*	*	*	*	*	*	*	*	305
       0	*	*	*	*	*	*	1574	0	0	

P 306  *	*	*	*	*	*	*	1009	*	*	*	*	991	*	*	*	*	*	*	*	306
       0	*	*	*	*	*	*	1574	0	0	

L 307  *	*	*	*	*	*	*	*	*	0	*	*	*	*	*	*	*	*	*	*	307
       0	*	*	*	*	*	*	1574	0	0	

D 308  *	*	0	*	*	*	*	*	*	*	*	*	*	*	*	*	*	*	*	*	308
       0	*	*	*	*	*	*	1574	0	0	

G 309  *	*	*	*	*	0	*	*	*	*	*	*	*	*	*	*	*	*	*	*	309
       0	*	*	*	*	*	*	1574	0	0	

D 310  *	*	0	*	*	*	*	*	*	*	*	*	*	*	*	*	*	*	*	*	310
       0	*	*	*	*	*	*	1574	0	0	

L 311  *	*	*	*	1009	*	*	*	*	991	*	*	*	*	*	*	*	*	*	*	311
       0	*	*	*	*	*	*	1574	0	0	

T 312  *	*	*	*	*	*	*	*	*	*	*	1009	*	*	*	*	991	*	*	*	312
       0	*	*	*	*	*	*	1574	0	0	

I 313  *	*	*	*	*	*	*	0	*	*	*	*	*	*	*	*	*	*	*	*	313
       0	*	*	*	*	*	*	1574	0	0	

G 314  1009	*	*	*	*	991	*	*	*	*	*	*	*	*	*	*	*	*	*	*	314
       0	*	*	*	*	*	*	1574	0	0	

A 315  991	*	*	*	*	*	*	*	*	*	*	1009	*	*	*	*	*	*	*	*	315
       0	*	*	*	*	*	*	1574	0	0	

G 316  *	*	*	*	*	0	*	*	*	*	*	*	*	*	*	*	*	*	*	*	316
       0	*	*	*	*	*	*	1574	0	0	

A 317  991	*	*	*	*	*	*	1009	*	*	*	*	*	*	*	*	*	*	*	*	317
       0	*	*	*	*	*	*	1574	0	0	

L 318  *	*	*	*	*	*	*	*	*	0	*	*	*	*	*	*	*	*	*	*	318
       0	*	*	*	*	*	*	1574	0	0	

K 319  *	*	*	*	*	*	*	*	0	*	*	*	*	*	*	*	*	*	*	*	319
       0	*	*	*	*	*	*	1574	0	0	

F 320  *	*	*	*	991	1009	*	*	*	*	*	*	*	*	*	*	*	*	*	*	320
       0	*	*	*	*	*	*	1574	0	0	

T 321  *	*	1009	*	*	*	*	*	*	*	*	*	*	*	*	*	991	*	*	*	321
       0	*	*	*	*	*	*	1574	0	0	

D 322  1009	*	991	*	*	*	*	*	*	*	*	*	*	*	*	*	*	*	*	*	322
       0	*	*	*	*	*	*	1574	0	0	

E 323  *	*	1009	991	*	*	*	*	*	*	*	*	*	*	*	*	*	*	*	*	323
       0	*	*	*	*	*	*	1574	0	0	

G 324  *	*	*	*	*	0	*	*	*	*	*	*	*	*	*	*	*	*	*	*	324
       0	*	*	*	*	*	*	1574	0	0	

I 325  *	*	*	*	*	*	*	0	*	*	*	*	*	*	*	*	*	*	*	*	325
       0	*	*	*	*	*	*	1574	0	0	

H 326  *	*	1009	*	*	*	991	*	*	*	*	*	*	*	*	*	*	*	*	*	326
       0	*	*	*	*	*	*	1574	0	0	

G 327  *	*	*	*	*	0	*	*	*	*	*	*	*	*	*	*	*	*	*	*	327
       0	*	*	*	*	*	*	1574	0	0	

P 328  1009	*	*	*	*	*	*	*	*	*	*	*	991	*	*	*	*	*	*	*	328
       0	*	*	*	*	*	*	1574	0	0	

E 329  *	*	*	0	*	*	*	*	*	*	*	*	*	*	*	*	*	*	*	*	329
       0	*	*	*	*	*	*	1574	0	0	

V 330  *	*	*	*	*	*	*	1009	*	*	*	*	*	*	*	*	*	991	*	*	330
       0	*	*	*	*	*	*	1574	0	0	

Q 331  *	*	*	*	*	*	*	*	*	*	1009	*	*	991	*	*	*	*	*	*	331
       0	*	*	*	*	*	*	1574	0	0	

F 332  *	*	*	*	0	*	*	*	*	*	*	*	*	*	*	*	*	*	*	*	332
       0	*	*	*	*	*	*	1574	0	0	

L 333  *	*	*	*	*	*	*	*	*	0	*	*	*	*	*	*	*	*	*	*	333
       0	*	*	*	*	*	*	1574	0	0	

G 334  *	*	*	*	*	0	*	*	*	*	*	*	*	*	*	*	*	*	*	*	334
       0	*	*	*	*	*	*	1574	0	0	

R 335  *	*	*	*	*	*	*	*	1009	*	*	*	*	*	991	*	*	*	*	*	335
       0	*	*	*	*	*	*	1574	0	0	

G 336  *	*	*	*	*	991	*	*	*	*	*	*	*	*	*	1009	*	*	*	*	336
       0	*	*	*	*	*	*	1574	0	0	

L 337  *	*	*	*	*	*	*	*	*	991	1009	*	*	*	*	*	*	*	*	*	337
       0	*	*	*	*	*	*	1574	0	0	

P 338  *	*	*	*	*	*	*	*	*	*	*	*	0	*	*	*	*	*	*	*	338
       0	*	*	*	*	*	*	1574	0	0	

V 339  *	*	*	*	*	*	*	*	*	*	*	*	*	*	*	*	*	0	*	*	339
       0	*	*	*	*	*	*	1574	0	0	

T 340  *	*	*	*	*	*	*	*	*	*	*	1009	*	*	*	*	991	*	*	*	340
       0	*	*	*	*	*	*	1574	0	0	

T 341  *	*	*	*	*	*	*	*	*	*	*	*	*	*	*	*	0	*	*	*	341
       0	*	*	*	*	*	*	1574	0	0	

G 342  *	*	*	*	*	991	*	*	*	*	*	*	*	*	*	*	*	1009	*	*	342
       0	*	*	*	*	*	*	1574	0	0	

V 343  *	*	*	*	*	*	*	*	*	1009	*	*	*	*	*	*	*	991	*	*	343
       0	*	*	*	*	*	*	1574	0	0	

V 344  1009	*	*	*	*	*	*	*	*	*	*	*	*	*	*	*	*	991	*	*	344
       0	*	*	*	*	*	*	1574	0	0	

P 345  *	*	*	*	*	*	*	*	*	*	*	*	0	*	*	*	*	*	*	*	345
       0	*	*	*	*	*	*	1574	0	0	

Y 346  *	*	*	*	*	*	*	*	*	*	*	*	*	*	*	*	*	*	*	0	346
       0	*	*	*	*	*	*	1000	0	0	

L 347  *	*	*	*	*	*	*	*	*	0	*	*	*	*	*	*	*	*	*	*	347
       0	*	*	*	*	*	*	1000	0	0	

G 348  *	*	*	*	*	0	*	*	*	*	*	*	*	*	*	*	*	*	*	*	348
       0	*	*	*	*	*	*	1000	0	0	

A 349  0	*	*	*	*	*	*	*	*	*	*	*	*	*	*	*	*	*	*	*	349
       0	*	*	*	*	*	*	1000	0	0	

L 350  *	*	*	*	*	*	*	*	*	0	*	*	*	*	*	*	*	*	*	*	350
       0	*	*	*	*	*	*	1000	0	0	

A 351  0	*	*	*	*	*	*	*	*	*	*	*	*	*	*	*	*	*	*	*	351
       0	*	*	*	*	*	*	1000	0	0	

G 352  *	*	*	*	*	0	*	*	*	*	*	*	*	*	*	*	*	*	*	*	352
       0	*	*	*	*	*	*	1000	0	0	

G 353  *	*	*	*	*	0	*	*	*	*	*	*	*	*	*	*	*	*	*	*	353
       0	*	*	*	*	*	*	1000	0	0	

V 354  *	*	*	*	*	*	*	*	*	*	*	*	*	*	*	*	*	0	*	*	354
       0	*	*	*	*	*	*	1000	0	0	

A 355  0	*	*	*	*	*	*	*	*	*	*	*	*	*	*	*	*	*	*	*	355
       0	*	*	*	*	*	*	1000	0	0	

G 356  *	*	*	*	*	0	*	*	*	*	*	*	*	*	*	*	*	*	*	*	356
       0	*	*	*	*	*	*	1000	0	0	

A 357  0	*	*	*	*	*	*	*	*	*	*	*	*	*	*	*	*	*	*	*	357
       0	*	*	*	*	*	*	1000	0	0	

K 358  *	*	*	*	*	*	*	*	0	*	*	*	*	*	*	*	*	*	*	*	358
       0	*	*	*	*	*	*	1000	0	0	

Y 359  *	*	*	*	*	*	*	*	*	*	*	*	*	*	*	*	*	*	*	0	359
       0	*	*	*	*	*	*	1000	0	0	

G 360  *	*	*	*	*	0	*	*	*	*	*	*	*	*	*	*	*	*	*	*	360
       0	*	*	*	*	*	*	1000	0	0	

S 361  *	*	*	*	*	*	*	*	*	*	*	*	*	*	*	0	*	*	*	*	361
       0	*	*	*	*	*	*	1000	0	0	

R 362  *	*	*	*	*	*	*	*	*	*	*	*	*	*	0	*	*	*	*	*	362
       0	*	*	*	*	*	*	1000	0	0	

S 363  *	*	*	*	*	*	*	*	*	*	*	*	*	*	*	0	*	*	*	*	363
       0	*	*	*	*	*	*	1000	0	0	

G 364  *	*	*	*	*	0	*	*	*	*	*	*	*	*	*	*	*	*	*	*	364
       0	*	*	*	*	*	*	1000	0	0	

R 365  *	*	*	*	*	*	*	*	*	*	*	*	*	*	0	*	*	*	*	*	365
       0	*	*	*	*	*	*	1000	0	0	

A 366  0	*	*	*	*	*	*	*	*	*	*	*	*	*	*	*	*	*	*	*	366
       0	*	*	*	*	*	*	1000	0	0	

A 367  0	*	*	*	*	*	*	*	*	*	*	*	*	*	*	*	*	*	*	*	367
       0	*	*	*	*	*	*	1000	0	0	

I 368  *	*	*	*	*	*	*	0	*	*	*	*	*	*	*	*	*	*	*	*	368
       0	*	*	*	*	*	*	1000	0	0	

G 369  *	*	*	*	*	0	*	*	*	*	*	*	*	*	*	*	*	*	*	*	369
       0	*	*	*	*	*	*	1000	0	0	

G 370  *	*	*	*	*	0	*	*	*	*	*	*	*	*	*	*	*	*	*	*	370
       0	*	*	*	*	*	*	1000	0	0	

L 371  *	*	*	*	*	*	*	*	*	0	*	*	*	*	*	*	*	*	*	*	371
       0	*	*	*	*	*	*	1000	0	0	

T 372  *	*	*	*	*	*	*	*	*	*	*	*	*	*	*	*	0	*	*	*	372
       0	*	*	*	*	*	*	1000	0	0	

G 373  *	*	*	*	*	0	*	*	*	*	*	*	*	*	*	*	*	*	*	*	373
       0	*	*	*	*	*	*	1000	0	0	

G 374  *	*	*	*	*	0	*	*	*	*	*	*	*	*	*	*	*	*	*	*	374
       0	*	*	*	*	*	*	1000	0	0	

L 375  *	*	*	*	*	*	*	*	*	0	*	*	*	*	*	*	*	*	*	*	375
       0	*	*	*	*	*	*	1000	0	0	

A 376  0	*	*	*	*	*	*	*	*	*	*	*	*	*	*	*	*	*	*	*	376
       0	*	*	*	*	*	*	1000	0	0	

G 377  *	*	*	*	*	0	*	*	*	*	*	*	*	*	*	*	*	*	*	*	377
       0	*	*	*	*	*	*	1000	0	0	

L 378  *	*	*	*	*	*	*	*	*	0	*	*	*	*	*	*	*	*	*	*	378
       0	*	*	*	*	*	*	1000	0	0	

A 379  0	*	*	*	*	*	*	*	*	*	*	*	*	*	*	*	*	*	*	*	379
       0	*	*	*	*	*	*	1000	0	0	

V 380  *	*	*	*	*	*	*	*	*	*	*	*	*	*	*	*	*	0	*	*	380
       0	*	*	*	*	*	*	1000	0	0	

G 381  *	*	*	*	*	0	*	*	*	*	*	*	*	*	*	*	*	*	*	*	381
       0	*	*	*	*	*	*	1000	0	0	

N 382  *	*	*	*	*	*	*	*	*	*	*	0	*	*	*	*	*	*	*	*	382
       0	*	*	*	*	*	*	1000	0	0	

V 383  *	*	*	*	*	*	*	*	*	*	*	*	*	*	*	*	*	0	*	*	383
       0	*	*	*	*	*	*	1000	0	0	

T 384  *	*	*	*	*	*	*	*	*	*	*	*	*	*	*	*	0	*	*	*	384
       0	*	*	*	*	*	*	1000	0	0	

G 385  *	*	*	*	*	0	*	*	*	*	*	*	*	*	*	*	*	*	*	*	385
       0	*	*	*	*	*	*	1000	0	0	

N 386  *	*	*	*	*	*	*	*	*	*	*	0	*	*	*	*	*	*	*	*	386
       0	*	*	*	*	*	*	1000	0	0	

I 387  *	*	*	*	*	*	*	0	*	*	*	*	*	*	*	*	*	*	*	*	387
       0	*	*	*	*	*	*	1000	0	0	

I 388  *	*	*	*	*	*	*	0	*	*	*	*	*	*	*	*	*	*	*	*	388
       0	*	*	*	*	*	*	1000	0	0	

E 389  *	*	*	0	*	*	*	*	*	*	*	*	*	*	*	*	*	*	*	*	389
       0	*	*	*	*	*	*	1000	0	0	

S 390  *	*	*	*	*	*	*	*	*	*	*	*	*	*	*	0	*	*	*	*	390
       0	*	*	*	*	*	*	1000	0	0	

E 391  *	*	*	0	*	*	*	*	*	*	*	*	*	*	*	*	*	*	*	*	391
       0	*	*	*	*	*	*	1000	0	0	

R 392  *	*	*	*	*	*	*	*	*	*	*	*	*	*	0	*	*	*	*	*	392
       0	*	*	*	*	*	*	1000	0	0	

R 393  *	*	*	*	*	*	*	*	*	*	*	*	*	*	0	*	*	*	*	*	393
       0	*	*	*	*	*	*	1000	0	0	

R 394  *	*	*	*	*	*	*	*	*	*	*	*	*	*	0	*	*	*	*	*	394
       0	*	*	*	*	*	*	1000	0	0	

R 395  *	*	*	*	*	*	*	*	*	*	*	*	*	*	0	*	*	*	*	*	395
       0	*	*	*	*	*	*	1000	0	0	

N 396  *	*	*	*	*	*	*	*	*	*	*	0	*	*	*	*	*	*	*	*	396
       0	*	*	*	*	*	*	1000	0	0	

S 397  *	*	*	*	*	*	*	*	*	*	*	*	*	*	*	0	*	*	*	*	397
       0	*	*	*	*	*	*	1000	0	0	

V 398  *	*	*	*	*	*	*	*	*	*	*	*	*	*	*	*	*	0	*	*	398
       0	*	*	*	*	*	*	1000	0	0	

A 399  0	*	*	*	*	*	*	*	*	*	*	*	*	*	*	*	*	*	*	*	399
       0	*	*	*	*	*	*	1000	0	0	

N 400  *	*	*	*	*	*	*	*	*	*	*	0	*	*	*	*	*	*	*	*	400
       0	*	*	*	*	*	*	1000	0	0	

Q 401  *	*	*	*	*	*	*	*	*	*	*	*	*	0	*	*	*	*	*	*	401
       0	*	*	*	*	*	*	1000	0	0	

L 402  *	*	*	*	*	*	*	*	*	0	*	*	*	*	*	*	*	*	*	*	402
       0	*	*	*	*	*	*	1000	0	0	

E 403  *	*	*	0	*	*	*	*	*	*	*	*	*	*	*	*	*	*	*	*	403
       0	*	*	*	*	*	*	1000	0	0	

G 404  *	*	*	*	*	0	*	*	*	*	*	*	*	*	*	*	*	*	*	*	404
       0	*	*	*	*	*	*	1000	0	0	

G 405  *	*	*	*	*	0	*	*	*	*	*	*	*	*	*	*	*	*	*	*	405
       0	*	*	*	*	*	*	1000	0	0	

N 406  *	*	*	*	*	*	*	*	*	*	*	0	*	*	*	*	*	*	*	*	406
       0	*	*	*	*	*	*	1000	0	0	

A 407  0	*	*	*	*	*	*	*	*	*	*	*	*	*	*	*	*	*	*	*	407
       0	*	*	*	*	*	*	1000	0	0	

E 408  *	*	*	0	*	*	*	*	*	*	*	*	*	*	*	*	*	*	*	*	408
       0	*	*	*	*	*	*	1000	0	0	

Q 409  *	*	*	*	*	*	*	*	*	*	*	*	*	0	*	*	*	*	*	*	409
       0	*	*	*	*	*	*	1000	0	0	

Y 410  *	*	*	*	*	*	*	*	*	*	*	*	*	*	*	*	*	*	*	0	410
       0	*	*	*	*	*	*	1000	0	0	

L 411  *	*	*	*	*	*	*	*	*	0	*	*	*	*	*	*	*	*	*	*	411
       0	*	*	*	*	*	*	1000	0	0	

G 412  *	*	*	*	*	0	*	*	*	*	*	*	*	*	*	*	*	*	*	*	412
       0	*	*	0	*	*	*	1000	0	0	

//
```
