## Supporting Information File 6 for "A novel uncultured marine cyanophage lineage with lysogenic potential linked to a putative marine *Synechococcus* ‘relic’ prophage": seq_37

```
HHsearch 1.5
NAME  MFMMJDAO_00037 hypothetical protein
FAM   
FILE  tmplkMlnU
COM   /opt/appli/virfam/lib/hhsearch/hhmake2 -i /tmp/tmplkMlnU.a3m -seq 10 -id 90 
DATE  Mon Jan 15 11:35:02 2018
LENG  167 match states, 167 columns in multiple alignment
FILT  3 out of 5 sequences passed filter (-id 90 -cov 0 -qid 0 -qsc -20.00 -diff 100)
NEFF  1.5 
SEQ
>ss_pred PSIPRED predicted secondary structure
CCCCHHHHHHHHHHHHHHHHHHCCCCCCCCCHHHHHHHHHHHHHHHHHHHCCCCCCCCHHHHHCCCHHHHHHHHHHHHHHHCCCHHHHHHHHHHHHHHHH
HHHHHHHHHHHHHHHHHHCCCCCCCHHHHHHHHHHHHHHHHHHHHHHHHHHHHHCCCCCCCCCCCCC
>ss_conf PSIPRED confidence values
9321111001445578887530467766431367899886889998887405863100022320110212345566664303310678889887655434
3323567788876544204788867677624888999999988878899999842565543211159
>Consensus
xlgkxlsxGsrfaGnalxslfkxpgtxxxMskGeilxrLaPDlxFGxxeGxmTPGDigDKliAGtssavGGsmGGlaLGrLGgKNqlxGxxlDmxGSigG
DxgGrxvgdqxqRgKdklagGkGxtpyERLxEqdrQkleqliredqtgrIlAelgllpastqxalis
>MFMMJDAO_00037 hypothetical protein
MLGKALSTGGRFAGNALTNLFKIPGTNQYMSKGDILFRLMPDAAFGVLEGAMTPGDIGDKLIAGTSTAVGGSMGGLALGRLGGKNQLLGQALDMAGSIAG
DFGGRAVGEQLQRGKDKLAGGKGQSPYERLSEQDRQKLEQLIREDQTGRILAELGLLPASTQGALIS
>gi|52551145|gb|AAU84567.1|(4-167:167) hypothetical protein [uncultured organism BAC21E04]   E=2e-51 s/c=1.24 id=78% cov=99%
---KLLSKGSRFAGDALKSLFKVPGTGLPMSRGEILGRLAPDLLFGGVEGVMTPGDIGDKLIAGTSSAVGGSMGGLALGRLGGKNQLAGFLLDMGGSFGG
DMGGRMIGDQIQRGKDKLAGGKGLTAYERLNEQDRQKLEQLIREDQTGRILAELGLLPASTQSALIS
>gi|352094341|ref|ZP_08955512.1|(11-151:155) hypothetical protein Syn8016DRAFT_0855 [Synechococcus sp. WH 8016]   gi|351680681|gb|EHA63813.1| hypothetical protein Syn8016DRAFT_0855 [Synechococcus sp. WH 8016]  E=8e-31 s/c=0.96 id=38% cov=84%
LLGLGKTIGSKAGGNLSRSIGQ-------MGKGELAMSLAPDLMFGAMYGMQTPGDMTDKIVAGVGSGLGGAIGGVGLrGALGVKNPMVGLGIDYVGSIG
GDIAGQSVSDNVLRAK-----GGGMTPWERLQEEQYQQIKAEAKQEAIREIIA---------------
#
NULL   3706	5728	4211	4064	4839	3729	4763	4308	4069	3323	5509	4640	4464	4937	4285	4423	3815	3783	6325	4665	
HMM    A	C	D	E	F	G	H	I	K	L	M	N	P	Q	R	S	T	V	W	Y	
       M->M	M->I	M->D	I->M	I->I	D->M	D->D	Neff	Neff_I	Neff_D
       0	*	*	0	*	0	*	*	*	*	
M 1    *	*	*	*	*	*	*	*	*	1119	890	*	*	*	*	*	*	*	*	*	1
       0	*	*	*	*	*	*	1484	0	0	

L 2    *	*	*	*	*	*	*	*	*	0	*	*	*	*	*	*	*	*	*	*	2
       0	*	*	*	*	*	*	1484	0	0	

G 3    *	*	*	*	*	0	*	*	*	*	*	*	*	*	*	*	*	*	*	*	3
       0	*	*	*	*	*	*	1484	0	0	

K 4    *	*	*	*	*	*	*	*	657	1451	*	*	*	*	*	*	*	*	*	*	4
       0	*	*	*	*	*	*	1595	0	0	

A 5    1642	*	*	*	*	1451	*	*	*	1672	*	*	*	*	*	*	*	*	*	*	5
       0	*	*	*	*	*	*	1595	0	0	

L 6    *	*	*	*	*	*	*	*	1451	657	*	*	*	*	*	*	*	*	*	*	6
       0	*	*	*	*	*	*	1595	0	0	

S 7    *	*	*	*	*	*	*	*	*	*	*	*	*	*	*	657	1451	*	*	*	7
       0	*	*	*	*	*	*	1595	0	0	

T 8    *	*	*	*	*	*	*	1451	1672	*	*	*	*	*	*	*	1642	*	*	*	8
       0	*	*	*	*	*	*	1595	0	0	

G 9    *	*	*	*	*	0	*	*	*	*	*	*	*	*	*	*	*	*	*	*	9
       0	*	*	*	*	*	*	1595	0	0	

G 10   *	*	*	*	*	1642	*	*	*	*	*	*	*	*	*	557	*	*	*	*	10
       0	*	*	*	*	*	*	1595	0	0	

R 11   *	*	*	*	*	*	*	*	1451	*	*	*	*	*	657	*	*	*	*	*	11
       0	*	*	*	*	*	*	1595	0	0	

F 12   1451	*	*	*	657	*	*	*	*	*	*	*	*	*	*	*	*	*	*	*	12
       0	*	*	*	*	*	*	1595	0	0	

A 13   657	*	*	*	*	1451	*	*	*	*	*	*	*	*	*	*	*	*	*	*	13
       0	*	*	*	*	*	*	1595	0	0	

G 14   *	*	*	*	*	0	*	*	*	*	*	*	*	*	*	*	*	*	*	*	14
       0	*	*	*	*	*	*	1595	0	0	

N 15   *	*	1672	*	*	*	*	*	*	*	*	543	*	*	*	*	*	*	*	*	15
       0	*	*	*	*	*	*	1595	0	0	

A 16   657	*	*	*	*	*	*	*	*	1451	*	*	*	*	*	*	*	*	*	*	16
       0	*	*	*	*	*	*	1595	0	0	

L 17   *	*	*	*	*	*	*	*	*	657	*	*	*	*	*	1451	*	*	*	*	17
       0	*	*	*	*	*	*	1595	0	0	

T 18   *	*	*	*	*	*	*	*	1672	*	*	*	*	*	1451	*	1642	*	*	*	18
       0	*	*	*	*	*	*	1595	0	0	

N 19   *	*	*	*	*	*	*	*	*	*	*	1642	*	*	*	557	*	*	*	*	19
       0	*	*	*	*	*	*	1595	0	0	

L 20   *	*	*	*	*	*	*	1451	*	657	*	*	*	*	*	*	*	*	*	*	20
       0	*	*	*	*	*	*	1595	0	0	

F 21   *	*	*	*	657	1451	*	*	*	*	*	*	*	*	*	*	*	*	*	*	21
       0	*	*	*	*	*	*	1595	0	0	

K 22   *	*	*	*	*	*	*	*	657	*	*	*	*	1451	*	*	*	*	*	*	22
       657	*	1451	*	*	*	*	1595	0	0	

I 23   *	*	*	*	*	*	*	1000	*	*	*	*	*	*	*	*	*	1000	*	*	23
       0	*	*	*	*	*	0	1164	0	1018	

P 24   *	*	*	*	*	*	*	*	*	*	*	*	0	*	*	*	*	*	*	*	24
       0	*	*	*	*	*	0	1164	0	1018	

G 25   *	*	*	*	*	0	*	*	*	*	*	*	*	*	*	*	*	*	*	*	25
       0	*	*	*	*	*	0	1164	0	1018	

T 26   *	*	*	*	*	*	*	*	*	*	*	*	*	*	*	*	0	*	*	*	26
       0	*	*	*	*	*	0	1164	0	1018	

N 27   *	*	*	*	*	1000	*	*	*	*	*	1000	*	*	*	*	*	*	*	*	27
       0	*	*	*	*	*	0	1164	0	1018	

Q 28   *	*	*	*	*	*	*	*	*	1000	*	*	*	1000	*	*	*	*	*	*	28
       0	*	*	*	*	*	0	1164	0	1018	

Y 29   *	*	*	*	*	*	*	*	*	*	*	*	1000	*	*	*	*	*	*	1000	29
       0	*	*	*	*	0	*	1164	0	1018	

M 30   *	*	*	*	*	*	*	*	*	*	0	*	*	*	*	*	*	*	*	*	30
       0	*	*	*	*	*	*	1595	0	0	

S 31   *	*	*	*	*	1451	*	*	*	*	*	*	*	*	*	657	*	*	*	*	31
       0	*	*	*	*	*	*	1595	0	0	

K 32   *	*	*	*	*	*	*	*	543	*	*	*	*	*	1672	*	*	*	*	*	32
       0	*	*	*	*	*	*	1595	0	0	

G 33   *	*	*	*	*	0	*	*	*	*	*	*	*	*	*	*	*	*	*	*	33
       0	*	*	*	*	*	*	1595	0	0	

D 34   *	*	1642	557	*	*	*	*	*	*	*	*	*	*	*	*	*	*	*	*	34
       0	*	*	*	*	*	*	1595	0	0	

I 35   *	*	*	*	*	*	*	657	*	1451	*	*	*	*	*	*	*	*	*	*	35
       0	*	*	*	*	*	*	1595	0	0	

L 36   1451	*	*	*	*	*	*	*	*	657	*	*	*	*	*	*	*	*	*	*	36
       0	*	*	*	*	*	*	1595	0	0	

F 37   *	*	*	*	1642	1672	*	*	*	*	1451	*	*	*	*	*	*	*	*	*	37
       0	*	*	*	*	*	*	1595	0	0	

R 38   *	*	*	*	*	*	*	*	*	*	*	*	*	*	657	1451	*	*	*	*	38
       0	*	*	*	*	*	*	1595	0	0	

L 39   *	*	*	*	*	*	*	*	*	0	*	*	*	*	*	*	*	*	*	*	39
       0	*	*	*	*	*	*	1595	0	0	

M 40   557	*	*	*	*	*	*	*	*	*	1642	*	*	*	*	*	*	*	*	*	40
       0	*	*	*	*	*	*	1595	0	0	

P 41   *	*	*	*	*	*	*	*	*	*	*	*	0	*	*	*	*	*	*	*	41
       0	*	*	*	*	*	*	1595	0	0	

D 42   *	*	0	*	*	*	*	*	*	*	*	*	*	*	*	*	*	*	*	*	42
       0	*	*	*	*	*	*	1595	0	0	

A 43   1642	*	*	*	*	*	*	*	*	557	*	*	*	*	*	*	*	*	*	*	43
       0	*	*	*	*	*	*	1595	0	0	

A 44   1642	*	*	*	*	*	*	*	*	1672	1451	*	*	*	*	*	*	*	*	*	44
       0	*	*	*	*	*	*	1595	0	0	

F 45   *	*	*	*	0	*	*	*	*	*	*	*	*	*	*	*	*	*	*	*	45
       0	*	*	*	*	*	*	1595	0	0	

G 46   *	*	*	*	*	0	*	*	*	*	*	*	*	*	*	*	*	*	*	*	46
       0	*	*	*	*	*	*	1595	0	0	

V 47   1451	*	*	*	*	1672	*	*	*	*	*	*	*	*	*	*	*	1642	*	*	47
       0	*	*	*	*	*	*	1595	0	0	

L 48   *	*	*	*	*	*	*	*	*	1642	1451	*	*	*	*	*	*	1672	*	*	48
       0	*	*	*	*	*	*	1595	0	0	

E 49   *	*	*	657	*	*	*	*	*	*	*	*	*	*	*	*	*	*	*	1451	49
       0	*	*	*	*	*	*	1595	0	0	

G 50   *	*	*	*	*	0	*	*	*	*	*	*	*	*	*	*	*	*	*	*	50
       0	*	*	*	*	*	*	1595	0	0	

A 51   1642	*	*	*	*	*	*	*	*	*	1451	*	*	*	*	*	*	1672	*	*	51
       0	*	*	*	*	*	*	1595	0	0	

M 52   *	*	*	*	*	*	*	*	*	*	657	*	*	1451	*	*	*	*	*	*	52
       0	*	*	*	*	*	*	1595	0	0	

T 53   *	*	*	*	*	*	*	*	*	*	*	*	*	*	*	*	0	*	*	*	53
       0	*	*	*	*	*	*	1595	0	0	

P 54   *	*	*	*	*	*	*	*	*	*	*	*	0	*	*	*	*	*	*	*	54
       0	*	*	*	*	*	*	1595	0	0	

G 55   *	*	*	*	*	0	*	*	*	*	*	*	*	*	*	*	*	*	*	*	55
       0	*	*	*	*	*	*	1595	0	0	

D 56   *	*	0	*	*	*	*	*	*	*	*	*	*	*	*	*	*	*	*	*	56
       0	*	*	*	*	*	*	1595	0	0	

I 57   *	*	*	*	*	*	*	657	*	*	1451	*	*	*	*	*	*	*	*	*	57
       0	*	*	*	*	*	*	1595	0	0	

G 58   *	*	*	*	*	657	*	*	*	*	*	*	*	*	*	*	1451	*	*	*	58
       0	*	*	*	*	*	*	1595	0	0	

D 59   *	*	0	*	*	*	*	*	*	*	*	*	*	*	*	*	*	*	*	*	59
       0	*	*	*	*	*	*	1595	0	0	

K 60   *	*	*	*	*	*	*	*	0	*	*	*	*	*	*	*	*	*	*	*	60
       0	*	*	*	*	*	*	1595	0	0	

L 61   *	*	*	*	*	*	*	1451	*	657	*	*	*	*	*	*	*	*	*	*	61
       0	*	*	*	*	*	*	1595	0	0	

I 62   *	*	*	*	*	*	*	657	*	*	*	*	*	*	*	*	*	1451	*	*	62
       0	*	*	*	*	*	*	1595	0	0	

A 63   0	*	*	*	*	*	*	*	*	*	*	*	*	*	*	*	*	*	*	*	63
       0	*	*	*	*	*	*	1595	0	0	

G 64   *	*	*	*	*	0	*	*	*	*	*	*	*	*	*	*	*	*	*	*	64
       0	*	*	*	*	*	*	1595	0	0	

T 65   *	*	*	*	*	*	*	*	*	*	*	*	*	*	*	*	657	1451	*	*	65
       0	*	*	*	*	*	*	1595	0	0	

S 66   *	*	*	*	*	1451	*	*	*	*	*	*	*	*	*	657	*	*	*	*	66
       0	*	*	*	*	*	*	1595	0	0	

T 67   *	*	*	*	*	*	*	*	*	*	*	*	*	*	*	557	1642	*	*	*	67
       0	*	*	*	*	*	*	1595	0	0	

A 68   657	*	*	*	*	1451	*	*	*	*	*	*	*	*	*	*	*	*	*	*	68
       0	*	*	*	*	*	*	1595	0	0	

V 69   *	*	*	*	*	*	*	*	*	1451	*	*	*	*	*	*	*	657	*	*	69
       0	*	*	*	*	*	*	1595	0	0	

G 70   *	*	*	*	*	0	*	*	*	*	*	*	*	*	*	*	*	*	*	*	70
       0	*	*	*	*	*	*	1595	0	0	

G 71   *	*	*	*	*	0	*	*	*	*	*	*	*	*	*	*	*	*	*	*	71
       0	*	*	*	*	*	*	1595	0	0	

S 72   1451	*	*	*	*	*	*	*	*	*	*	*	*	*	*	657	*	*	*	*	72
       0	*	*	*	*	*	*	1595	0	0	

M 73   *	*	*	*	*	*	*	1451	*	*	657	*	*	*	*	*	*	*	*	*	73
       0	*	*	*	*	*	*	1595	0	0	

G 74   *	*	*	*	*	0	*	*	*	*	*	*	*	*	*	*	*	*	*	*	74
       0	*	*	*	*	*	*	1595	0	0	

G 75   *	*	*	*	*	0	*	*	*	*	*	*	*	*	*	*	*	*	*	*	75
       0	*	*	*	*	*	*	1595	0	0	

L 76   *	*	*	*	*	*	*	*	*	657	*	*	*	*	*	*	*	1451	*	*	76
       0	*	*	*	*	*	*	1595	0	0	

A 77   657	*	*	*	*	1451	*	*	*	*	*	*	*	*	*	*	*	*	*	*	77
       0	*	*	*	*	*	*	1595	0	0	

L 78   *	*	*	*	*	*	*	*	*	0	*	*	*	*	*	*	*	*	*	*	78
       657	1451	*	0	*	*	*	1595	1018	0	

G 79   *	*	*	*	*	0	*	*	*	*	*	*	*	*	*	*	*	*	*	*	79
       0	*	*	*	*	*	*	1595	0	0	

R 80   1451	*	*	*	*	*	*	*	*	*	*	*	*	*	657	*	*	*	*	*	80
       0	*	*	*	*	*	*	1595	0	0	

L 81   *	*	*	*	*	*	*	*	*	0	*	*	*	*	*	*	*	*	*	*	81
       0	*	*	*	*	*	*	1595	0	0	

G 82   *	*	*	*	*	0	*	*	*	*	*	*	*	*	*	*	*	*	*	*	82
       0	*	*	*	*	*	*	1595	0	0	

G 83   *	*	*	*	*	657	*	*	*	*	*	*	*	*	*	*	*	1451	*	*	83
       0	*	*	*	*	*	*	1595	0	0	

K 84   *	*	*	*	*	*	*	*	0	*	*	*	*	*	*	*	*	*	*	*	84
       0	*	*	*	*	*	*	1595	0	0	

N 85   *	*	*	*	*	*	*	*	*	*	*	0	*	*	*	*	*	*	*	*	85
       0	*	*	*	*	*	*	1595	0	0	

Q 86   *	*	*	*	*	*	*	*	*	*	*	*	1451	657	*	*	*	*	*	*	86
       0	*	*	*	*	*	*	1595	0	0	

L 87   *	*	*	*	*	*	*	*	*	657	1451	*	*	*	*	*	*	*	*	*	87
       0	*	*	*	*	*	*	1595	0	0	

L 88   1672	*	*	*	*	*	*	*	*	1642	*	*	*	*	*	*	*	1451	*	*	88
       0	*	*	*	*	*	*	1595	0	0	

G 89   *	*	*	*	*	0	*	*	*	*	*	*	*	*	*	*	*	*	*	*	89
       0	*	*	*	*	*	*	1595	0	0	

Q 90   *	*	*	*	1672	*	*	*	*	1451	*	*	*	1642	*	*	*	*	*	*	90
       0	*	*	*	*	*	*	1595	0	0	

A 91   1642	*	*	*	*	1451	*	*	*	1672	*	*	*	*	*	*	*	*	*	*	91
       0	*	*	*	*	*	*	1595	0	0	

L 92   *	*	*	*	*	*	*	1451	*	657	*	*	*	*	*	*	*	*	*	*	92
       0	*	*	*	*	*	*	1595	0	0	

D 93   *	*	0	*	*	*	*	*	*	*	*	*	*	*	*	*	*	*	*	*	93
       0	*	*	*	*	*	*	1595	0	0	

M 94   *	*	*	*	*	*	*	*	*	*	657	*	*	*	*	*	*	*	*	1451	94
       0	*	*	*	*	*	*	1595	0	0	

A 95   1642	*	*	*	*	1672	*	*	*	*	*	*	*	*	*	*	*	1451	*	*	95
       0	*	*	*	*	*	*	1595	0	0	

G 96   *	*	*	*	*	0	*	*	*	*	*	*	*	*	*	*	*	*	*	*	96
       0	*	*	*	*	*	*	1595	0	0	

S 97   *	*	*	*	*	*	*	*	*	*	*	*	*	*	*	0	*	*	*	*	97
       0	*	*	*	*	*	*	1595	0	0	

I 98   *	*	*	*	1672	*	*	543	*	*	*	*	*	*	*	*	*	*	*	*	98
       0	*	*	*	*	*	*	1595	0	0	

A 99   1642	*	*	*	*	557	*	*	*	*	*	*	*	*	*	*	*	*	*	*	99
       0	*	*	*	*	*	*	1595	0	0	

G 100  *	*	*	*	*	0	*	*	*	*	*	*	*	*	*	*	*	*	*	*	100
       0	*	*	*	*	*	*	1595	0	0	

D 101  *	*	0	*	*	*	*	*	*	*	*	*	*	*	*	*	*	*	*	*	101
       0	*	*	*	*	*	*	1595	0	0	

F 102  *	*	*	*	1642	*	*	1451	*	*	1672	*	*	*	*	*	*	*	*	*	102
       0	*	*	*	*	*	*	1595	0	0	

G 103  1451	*	*	*	*	657	*	*	*	*	*	*	*	*	*	*	*	*	*	*	103
       0	*	*	*	*	*	*	1595	0	0	

G 104  *	*	*	*	*	0	*	*	*	*	*	*	*	*	*	*	*	*	*	*	104
       0	*	*	*	*	*	*	1595	0	0	

R 105  *	*	*	*	*	*	*	*	*	*	*	*	*	1451	657	*	*	*	*	*	105
       0	*	*	*	*	*	*	1595	0	0	

A 106  1642	*	*	*	*	*	*	*	*	*	1672	*	*	*	*	1451	*	*	*	*	106
       0	*	*	*	*	*	*	1595	0	0	

V 107  *	*	*	*	*	*	*	1672	*	*	*	*	*	*	*	*	*	543	*	*	107
       0	*	*	*	*	*	*	1595	0	0	

G 108  *	*	*	*	*	657	*	*	*	*	*	*	*	*	*	1451	*	*	*	*	108
       0	*	*	*	*	*	*	1595	0	0	

E 109  *	*	557	1642	*	*	*	*	*	*	*	*	*	*	*	*	*	*	*	*	109
       0	*	*	*	*	*	*	1595	0	0	

Q 110  *	*	*	*	*	*	*	*	*	*	*	1451	*	657	*	*	*	*	*	*	110
       0	*	*	*	*	*	*	1595	0	0	

L 111  *	*	*	*	*	*	*	1672	*	1642	*	*	*	*	*	*	*	1451	*	*	111
       0	*	*	*	*	*	*	1595	0	0	

Q 112  *	*	*	*	*	*	*	*	*	1451	*	*	*	657	*	*	*	*	*	*	112
       0	*	*	*	*	*	*	1595	0	0	

R 113  *	*	*	*	*	*	*	*	*	*	*	*	*	*	0	*	*	*	*	*	113
       0	*	*	*	*	*	*	1595	0	0	

G 114  1451	*	*	*	*	657	*	*	*	*	*	*	*	*	*	*	*	*	*	*	114
       0	*	*	*	*	*	*	1595	0	0	

K 115  *	*	*	*	*	*	*	*	0	*	*	*	*	*	*	*	*	*	*	*	115
       657	*	1451	*	*	*	*	1595	0	0	

D 116  *	*	0	*	*	*	*	*	*	*	*	*	*	*	*	*	*	*	*	*	116
       0	*	*	*	*	*	0	1164	0	1018	

K 117  *	*	*	*	*	*	*	*	0	*	*	*	*	*	*	*	*	*	*	*	117
       0	*	*	*	*	*	0	1164	0	1018	

L 118  *	*	*	*	*	*	*	*	*	0	*	*	*	*	*	*	*	*	*	*	118
       0	*	*	*	*	*	0	1164	0	1018	

A 119  0	*	*	*	*	*	*	*	*	*	*	*	*	*	*	*	*	*	*	*	119
       0	*	*	*	*	*	0	1164	0	1018	

G 120  *	*	*	*	*	0	*	*	*	*	*	*	*	*	*	*	*	*	*	*	120
       0	*	*	*	*	0	*	1164	0	1018	

G 121  *	*	*	*	*	0	*	*	*	*	*	*	*	*	*	*	*	*	*	*	121
       0	*	*	*	*	*	*	1595	0	0	

K 122  *	*	*	*	*	1451	*	*	657	*	*	*	*	*	*	*	*	*	*	*	122
       0	*	*	*	*	*	*	1595	0	0	

G 123  *	*	*	*	*	0	*	*	*	*	*	*	*	*	*	*	*	*	*	*	123
       0	*	*	*	*	*	*	1595	0	0	

Q 124  *	*	*	*	*	*	*	*	*	1672	1451	*	*	1642	*	*	*	*	*	*	124
       0	*	*	*	*	*	*	1595	0	0	

S 125  *	*	*	*	*	*	*	*	*	*	*	*	*	*	*	1642	557	*	*	*	125
       0	*	*	*	*	*	*	1595	0	0	

P 126  1672	*	*	*	*	*	*	*	*	*	*	*	543	*	*	*	*	*	*	*	126
       0	*	*	*	*	*	*	1595	0	0	

Y 127  *	*	*	*	*	*	*	*	*	*	*	*	*	*	*	*	*	*	1451	657	127
       0	*	*	*	*	*	*	1595	0	0	

E 128  *	*	*	0	*	*	*	*	*	*	*	*	*	*	*	*	*	*	*	*	128
       0	*	*	*	*	*	*	1595	0	0	

R 129  *	*	*	*	*	*	*	*	*	*	*	*	*	*	0	*	*	*	*	*	129
       0	*	*	*	*	*	*	1595	0	0	

L 130  *	*	*	*	*	*	*	*	*	0	*	*	*	*	*	*	*	*	*	*	130
       0	*	*	*	*	*	*	1595	0	0	

S 131  *	*	*	*	*	*	*	*	*	*	*	1672	*	1451	*	1642	*	*	*	*	131
       0	*	*	*	*	*	*	1595	0	0	

E 132  *	*	*	0	*	*	*	*	*	*	*	*	*	*	*	*	*	*	*	*	132
       0	*	*	*	*	*	*	1595	0	0	

Q 133  *	*	*	1451	*	*	*	*	*	*	*	*	*	657	*	*	*	*	*	*	133
       0	*	*	*	*	*	*	1595	0	0	

D 134  *	*	657	*	*	*	*	*	*	*	*	*	*	1451	*	*	*	*	*	*	134
       0	*	*	*	*	*	*	1595	0	0	

R 135  *	*	*	*	*	*	*	*	*	*	*	*	*	*	657	*	*	*	*	1451	135
       0	*	*	*	*	*	*	1595	0	0	

Q 136  *	*	*	*	*	*	*	*	*	*	*	*	*	0	*	*	*	*	*	*	136
       0	*	*	*	*	*	*	1595	0	0	

K 137  *	*	*	*	*	*	*	*	657	*	*	*	*	1451	*	*	*	*	*	*	137
       0	*	*	*	*	*	*	1595	0	0	

L 138  *	*	*	*	*	*	*	1451	*	657	*	*	*	*	*	*	*	*	*	*	138
       0	*	*	*	*	*	*	1595	0	0	

E 139  *	*	*	657	*	*	*	*	1451	*	*	*	*	*	*	*	*	*	*	*	139
       0	*	*	*	*	*	*	1595	0	0	

Q 140  1451	*	*	*	*	*	*	*	*	*	*	*	*	657	*	*	*	*	*	*	140
       0	*	*	*	*	*	*	1595	0	0	

L 141  *	*	*	1451	*	*	*	*	*	657	*	*	*	*	*	*	*	*	*	*	141
       0	*	*	*	*	*	*	1595	0	0	

I 142  1451	*	*	*	*	*	*	657	*	*	*	*	*	*	*	*	*	*	*	*	142
       0	*	*	*	*	*	*	1595	0	0	

R 143  *	*	*	*	*	*	*	*	1451	*	*	*	*	*	657	*	*	*	*	*	143
       0	*	*	*	*	*	*	1595	0	0	

E 144  *	*	*	657	*	*	*	*	*	*	*	*	*	1451	*	*	*	*	*	*	144
       0	*	*	*	*	*	*	1595	0	0	

D 145  *	*	657	1451	*	*	*	*	*	*	*	*	*	*	*	*	*	*	*	*	145
       0	*	*	*	*	*	*	1595	0	0	

Q 146  1451	*	*	*	*	*	*	*	*	*	*	*	*	657	*	*	*	*	*	*	146
       0	*	*	*	*	*	*	1595	0	0	

T 147  *	*	*	*	*	*	*	1451	*	*	*	*	*	*	*	*	657	*	*	*	147
       0	*	*	*	*	*	*	1595	0	0	

G 148  *	*	*	*	*	657	*	*	*	*	*	*	*	*	1451	*	*	*	*	*	148
       0	*	*	*	*	*	*	1595	0	0	

R 149  *	*	*	1451	*	*	*	*	*	*	*	*	*	*	657	*	*	*	*	*	149
       0	*	*	*	*	*	*	1595	0	0	

I 150  *	*	*	*	*	*	*	0	*	*	*	*	*	*	*	*	*	*	*	*	150
       0	*	*	*	*	*	*	1595	0	0	

L 151  *	*	*	*	*	*	*	1451	*	657	*	*	*	*	*	*	*	*	*	*	151
       0	*	*	*	*	*	*	1595	0	0	

A 152  0	*	*	*	*	*	*	*	*	*	*	*	*	*	*	*	*	*	*	*	152
       0	*	*	*	*	*	*	1595	0	0	

E 153  *	*	*	0	*	*	*	*	*	*	*	*	*	*	*	*	*	*	*	*	153
       0	*	*	*	*	*	*	1164	0	0	

L 154  *	*	*	*	*	*	*	*	*	0	*	*	*	*	*	*	*	*	*	*	154
       0	*	*	*	*	*	*	1164	0	0	

G 155  *	*	*	*	*	0	*	*	*	*	*	*	*	*	*	*	*	*	*	*	155
       0	*	*	*	*	*	*	1164	0	0	

L 156  *	*	*	*	*	*	*	*	*	0	*	*	*	*	*	*	*	*	*	*	156
       0	*	*	*	*	*	*	1164	0	0	

L 157  *	*	*	*	*	*	*	*	*	0	*	*	*	*	*	*	*	*	*	*	157
       0	*	*	*	*	*	*	1164	0	0	

P 158  *	*	*	*	*	*	*	*	*	*	*	*	0	*	*	*	*	*	*	*	158
       0	*	*	*	*	*	*	1164	0	0	

A 159  0	*	*	*	*	*	*	*	*	*	*	*	*	*	*	*	*	*	*	*	159
       0	*	*	*	*	*	*	1164	0	0	

S 160  *	*	*	*	*	*	*	*	*	*	*	*	*	*	*	0	*	*	*	*	160
       0	*	*	*	*	*	*	1164	0	0	

T 161  *	*	*	*	*	*	*	*	*	*	*	*	*	*	*	*	0	*	*	*	161
       0	*	*	*	*	*	*	1164	0	0	

Q 162  *	*	*	*	*	*	*	*	*	*	*	*	*	0	*	*	*	*	*	*	162
       0	*	*	*	*	*	*	1164	0	0	

G 163  *	*	*	*	*	1000	*	*	*	*	*	*	*	*	*	1000	*	*	*	*	163
       0	*	*	*	*	*	*	1164	0	0	

A 164  0	*	*	*	*	*	*	*	*	*	*	*	*	*	*	*	*	*	*	*	164
       0	*	*	*	*	*	*	1164	0	0	

L 165  *	*	*	*	*	*	*	*	*	0	*	*	*	*	*	*	*	*	*	*	165
       0	*	*	*	*	*	*	1164	0	0	

I 166  *	*	*	*	*	*	*	0	*	*	*	*	*	*	*	*	*	*	*	*	166
       0	*	*	*	*	*	*	1164	0	0	

S 167  *	*	*	*	*	*	*	*	*	*	*	*	*	*	*	0	*	*	*	*	167
       0	*	*	0	*	*	*	1164	0	0	

//
```
