## Supporting Information File 6 for "A novel uncultured marine cyanophage lineage with lysogenic potential linked to a putative marine *Synechococcus* ‘relic’ prophage": seq_39

```
HHsearch 1.5
NAME  MFMMJDAO_00039 hypothetical protein
FAM   
FILE  tmp3uuOSj
COM   /opt/appli/virfam/lib/hhsearch/hhmake2 -i /tmp/tmp3uuOSj.a3m -seq 10 -id 90 
DATE  Mon Jan 15 11:36:56 2018
LENG  679 match states, 679 columns in multiple alignment
FILT  1 out of 4 sequences passed filter (-id 90 -cov 0 -qid 0 -qsc -20.00 -diff 100)
NEFF  1.0 
SEQ
>ss_pred PSIPRED predicted secondary structure
CCCCCCCCCCCCCHHHHEEECCCCCCCCCCCCCCHHHHHHHHHHHCCCCCCCCHHHHHHHHHHHHHHHHHCCCCCCHHHHHHHHHHHHCCCHHHHHHHHH
HCCCCCCHHHHHHHHHHHHHHHHHHHCCCCCCCCCCCCCCHHHCCCCCCCCCCEECCHHHHHHHHHHHHHHHHHHHHCCCCCHHHHHHCCCCCCCHHHHH
HHHHHHHHHHHHHHHHHHHHHHHHHCCCCCCCHHHHHHHHHCCHHHHHHHHHHHCCCCCCHHHHHHHHHHHHHHHHCCCCCCCCCCCCEEEECCCCCCCC
CHHHHHCCCCCEEEECCCCCCCCEEECCCCCCEEECCCCCCCCHHHHHCCCCCCHHHHHHHHCCCCCCCCCCCCCCCCCCCCCCCHHHHHHHHHHHHHHH
HHCCCCCCCCCHHHHHHHHHHHHHHHHHHHHHHCCCEEEEECCCHHHHCCCCCCHHHHHHHHHHHHCCCCCCHHHHHHHHHHHHHHHHHCCCCCCCCCEE
ECCCCCCCCCEECCCCCCCCCCCCCCCCCCCEEEECCCCCCHHHHHHHHHHHHCCCCCCCCCCCCCCCCCCCCCCCCCHHCCCCCHHHHHHCCHHCCCCC
CCHHHHHHHHHHHHHHHHHCCCHHHHHHHHHHCCHHHHHHHHHHHHHHHHHHHHHHHHHHHHHHCCCCCHHCCCCCCCC
>ss_conf PSIPRED confidence values
9434566643211000000003677445742002576531223220320267746789988788887754057751589999987530110233102333
1144331036898762100012443002356200101241111121000452010130556788898878667765305660135452454345124678
9999998620233356665677730233247013422331000124433343310255310235666566666652234453421100145427887763
0566641356467632787523224562225110015788842366504777720456643205751000247888877643342012236789999886
4014678741012200677889999999998631887785477401001367505789999999716777606788778775200232024567664300
0268840101113785232466521147873466256645616789999887212100155311476101787765310003540145552101024677
6558899999988876542143023356663010111123577754334567766667788763167501105677779
>Consensus
myletnqgrhntnkvalsrftasgdpqqtphdinaeliksaefqaagrtlgmspeetlamvsrqqrrqqrkgdgfdskqylrqiaqasktttdevgrael
dglrfqeddelvaafgqmqddeqtyraddrgftvdeetgllrretfdetrgeevkmapksaisdalsdlqrsaerqkrgvggsiarvfggsgvdsetsta
idalkqylqnekqadarvgraivrqdnrrfdpevreanqfradaeaqniartqfltggagafadeaigrigemrrmgaagslgpmeqslvirqgapssyp
qaeeivdstgrvvgyadpntkvpialdpelgislatqgantpdtaqlinapqnpqtarewaasnlpamtqdtgstpprypqaniskettdfsnrvrnvla
smelanaptvsdnvrnieeiegvakfiqkelekrgdtlmirnpdetsrtknipagtqivsglmqklgmtsgdeerlanamfqldaakrssvnqnptgtyl
srtgeptkdvifnappegfgslpiaqqgggtsirvgtdsrgkaikqdirsamagldaqrggagaqkpfigmpadrptqstargpmdatllqepvynrtgq
tdpaairstlealserrakkgeskadaairrkrnesniigaqavqrradedlarradamstiigslppvarrssfprsr
>MFMMJDAO_00039 hypothetical protein
MYLETNQGRHNTNKVALSRFTASGDPQQTPHDINAELIKSAEFQAAGRTLGMSPEETLAMVSRQQRRQQRKGDGFDSKQYLRQIAQASKTTTDEVGRAEL
DGLRFQEDDELVAAFGQMQDDEQTYRADDRGFTVDEETGLLRRETFDETRGEEVKMAPKSAISDALSDLQRSAERQKRGVGGSIARVFGGSGVDSETSTA
IDALKQYLQNEKQADARVGRAIVRQDNRRFDPEVREANQFRADAEAQNIARTQFLTGGAGAFADEAIGRIGEMRRMGAAGSLGPMEQSLVIRQGAPSSYP
QAEEIVDSTGRVVGYADPNTKVPIALDPELGISLATQGANTPDTAQLINAPQNPQTAREWAASNLPAMTQDTGSTPPRYPQANISKETTDFSNRVRNVLA
SMELANAPTVSDNVRNIEEIEGVAKFIQKELEKRGDTLMIRNPDETSRTKNIPAGTQIVSGLMQKLGMTSGDEERLANAMFQLDAAKRSSVNQNPTGTYL
SRTGEPTKDVIFNAPPEGFGSLPIAQQGGGTSIRVGTDSRGKAIKQDIRSAMAGLDAQRGGAGAQKPFIGMPADRPTQSTARGPMDATLLQEPVYNRTGQ
TDPAAIRSTLEALSERRAKKGESKADAAIRRKRNESNIIGAQAVQRRADEDLARRADAMSTIIGSLPPVARRSSFPRSR
#
NULL   3706	5728	4211	4064	4839	3729	4763	4308	4069	3323	5509	4640	4464	4937	4285	4423	3815	3783	6325	4665	
HMM    A	C	D	E	F	G	H	I	K	L	M	N	P	Q	R	S	T	V	W	Y	
       M->M	M->I	M->D	I->M	I->I	D->M	D->D	Neff	Neff_I	Neff_D
       0	*	*	0	*	0	*	*	*	*	
M 1    *	*	*	*	*	*	*	*	*	*	0	*	*	*	*	*	*	*	*	*	1
       0	*	*	*	*	*	*	1000	0	0	

Y 2    *	*	*	*	*	*	*	*	*	*	*	*	*	*	*	*	*	*	*	0	2
       0	*	*	*	*	*	*	1000	0	0	

L 3    *	*	*	*	*	*	*	*	*	0	*	*	*	*	*	*	*	*	*	*	3
       0	*	*	*	*	*	*	1000	0	0	

E 4    *	*	*	0	*	*	*	*	*	*	*	*	*	*	*	*	*	*	*	*	4
       0	*	*	*	*	*	*	1000	0	0	

T 5    *	*	*	*	*	*	*	*	*	*	*	*	*	*	*	*	0	*	*	*	5
       0	*	*	*	*	*	*	1000	0	0	

N 6    *	*	*	*	*	*	*	*	*	*	*	0	*	*	*	*	*	*	*	*	6
       0	*	*	*	*	*	*	1000	0	0	

Q 7    *	*	*	*	*	*	*	*	*	*	*	*	*	0	*	*	*	*	*	*	7
       0	*	*	*	*	*	*	1000	0	0	

G 8    *	*	*	*	*	0	*	*	*	*	*	*	*	*	*	*	*	*	*	*	8
       0	*	*	*	*	*	*	1000	0	0	

R 9    *	*	*	*	*	*	*	*	*	*	*	*	*	*	0	*	*	*	*	*	9
       0	*	*	*	*	*	*	1000	0	0	

H 10   *	*	*	*	*	*	0	*	*	*	*	*	*	*	*	*	*	*	*	*	10
       0	*	*	*	*	*	*	1000	0	0	

N 11   *	*	*	*	*	*	*	*	*	*	*	0	*	*	*	*	*	*	*	*	11
       0	*	*	*	*	*	*	1000	0	0	

T 12   *	*	*	*	*	*	*	*	*	*	*	*	*	*	*	*	0	*	*	*	12
       0	*	*	*	*	*	*	1000	0	0	

N 13   *	*	*	*	*	*	*	*	*	*	*	0	*	*	*	*	*	*	*	*	13
       0	*	*	*	*	*	*	1000	0	0	

K 14   *	*	*	*	*	*	*	*	0	*	*	*	*	*	*	*	*	*	*	*	14
       0	*	*	*	*	*	*	1000	0	0	

V 15   *	*	*	*	*	*	*	*	*	*	*	*	*	*	*	*	*	0	*	*	15
       0	*	*	*	*	*	*	1000	0	0	

A 16   0	*	*	*	*	*	*	*	*	*	*	*	*	*	*	*	*	*	*	*	16
       0	*	*	*	*	*	*	1000	0	0	

L 17   *	*	*	*	*	*	*	*	*	0	*	*	*	*	*	*	*	*	*	*	17
       0	*	*	*	*	*	*	1000	0	0	

S 18   *	*	*	*	*	*	*	*	*	*	*	*	*	*	*	0	*	*	*	*	18
       0	*	*	*	*	*	*	1000	0	0	

R 19   *	*	*	*	*	*	*	*	*	*	*	*	*	*	0	*	*	*	*	*	19
       0	*	*	*	*	*	*	1000	0	0	

F 20   *	*	*	*	0	*	*	*	*	*	*	*	*	*	*	*	*	*	*	*	20
       0	*	*	*	*	*	*	1000	0	0	

T 21   *	*	*	*	*	*	*	*	*	*	*	*	*	*	*	*	0	*	*	*	21
       0	*	*	*	*	*	*	1000	0	0	

A 22   0	*	*	*	*	*	*	*	*	*	*	*	*	*	*	*	*	*	*	*	22
       0	*	*	*	*	*	*	1000	0	0	

S 23   *	*	*	*	*	*	*	*	*	*	*	*	*	*	*	0	*	*	*	*	23
       0	*	*	*	*	*	*	1000	0	0	

G 24   *	*	*	*	*	0	*	*	*	*	*	*	*	*	*	*	*	*	*	*	24
       0	*	*	*	*	*	*	1000	0	0	

D 25   *	*	0	*	*	*	*	*	*	*	*	*	*	*	*	*	*	*	*	*	25
       0	*	*	*	*	*	*	1000	0	0	

P 26   *	*	*	*	*	*	*	*	*	*	*	*	0	*	*	*	*	*	*	*	26
       0	*	*	*	*	*	*	1000	0	0	

Q 27   *	*	*	*	*	*	*	*	*	*	*	*	*	0	*	*	*	*	*	*	27
       0	*	*	*	*	*	*	1000	0	0	

Q 28   *	*	*	*	*	*	*	*	*	*	*	*	*	0	*	*	*	*	*	*	28
       0	*	*	*	*	*	*	1000	0	0	

T 29   *	*	*	*	*	*	*	*	*	*	*	*	*	*	*	*	0	*	*	*	29
       0	*	*	*	*	*	*	1000	0	0	

P 30   *	*	*	*	*	*	*	*	*	*	*	*	0	*	*	*	*	*	*	*	30
       0	*	*	*	*	*	*	1000	0	0	

H 31   *	*	*	*	*	*	0	*	*	*	*	*	*	*	*	*	*	*	*	*	31
       0	*	*	*	*	*	*	1000	0	0	

D 32   *	*	0	*	*	*	*	*	*	*	*	*	*	*	*	*	*	*	*	*	32
       0	*	*	*	*	*	*	1000	0	0	

I 33   *	*	*	*	*	*	*	0	*	*	*	*	*	*	*	*	*	*	*	*	33
       0	*	*	*	*	*	*	1000	0	0	

N 34   *	*	*	*	*	*	*	*	*	*	*	0	*	*	*	*	*	*	*	*	34
       0	*	*	*	*	*	*	1000	0	0	

A 35   0	*	*	*	*	*	*	*	*	*	*	*	*	*	*	*	*	*	*	*	35
       0	*	*	*	*	*	*	1000	0	0	

E 36   *	*	*	0	*	*	*	*	*	*	*	*	*	*	*	*	*	*	*	*	36
       0	*	*	*	*	*	*	1000	0	0	

L 37   *	*	*	*	*	*	*	*	*	0	*	*	*	*	*	*	*	*	*	*	37
       0	*	*	*	*	*	*	1000	0	0	

I 38   *	*	*	*	*	*	*	0	*	*	*	*	*	*	*	*	*	*	*	*	38
       0	*	*	*	*	*	*	1000	0	0	

K 39   *	*	*	*	*	*	*	*	0	*	*	*	*	*	*	*	*	*	*	*	39
       0	*	*	*	*	*	*	1000	0	0	

S 40   *	*	*	*	*	*	*	*	*	*	*	*	*	*	*	0	*	*	*	*	40
       0	*	*	*	*	*	*	1000	0	0	

A 41   0	*	*	*	*	*	*	*	*	*	*	*	*	*	*	*	*	*	*	*	41
       0	*	*	*	*	*	*	1000	0	0	

E 42   *	*	*	0	*	*	*	*	*	*	*	*	*	*	*	*	*	*	*	*	42
       0	*	*	*	*	*	*	1000	0	0	

F 43   *	*	*	*	0	*	*	*	*	*	*	*	*	*	*	*	*	*	*	*	43
       0	*	*	*	*	*	*	1000	0	0	

Q 44   *	*	*	*	*	*	*	*	*	*	*	*	*	0	*	*	*	*	*	*	44
       0	*	*	*	*	*	*	1000	0	0	

A 45   0	*	*	*	*	*	*	*	*	*	*	*	*	*	*	*	*	*	*	*	45
       0	*	*	*	*	*	*	1000	0	0	

A 46   0	*	*	*	*	*	*	*	*	*	*	*	*	*	*	*	*	*	*	*	46
       0	*	*	*	*	*	*	1000	0	0	

G 47   *	*	*	*	*	0	*	*	*	*	*	*	*	*	*	*	*	*	*	*	47
       0	*	*	*	*	*	*	1000	0	0	

R 48   *	*	*	*	*	*	*	*	*	*	*	*	*	*	0	*	*	*	*	*	48
       0	*	*	*	*	*	*	1000	0	0	

T 49   *	*	*	*	*	*	*	*	*	*	*	*	*	*	*	*	0	*	*	*	49
       0	*	*	*	*	*	*	1000	0	0	

L 50   *	*	*	*	*	*	*	*	*	0	*	*	*	*	*	*	*	*	*	*	50
       0	*	*	*	*	*	*	1000	0	0	

G 51   *	*	*	*	*	0	*	*	*	*	*	*	*	*	*	*	*	*	*	*	51
       0	*	*	*	*	*	*	1000	0	0	

M 52   *	*	*	*	*	*	*	*	*	*	0	*	*	*	*	*	*	*	*	*	52
       0	*	*	*	*	*	*	1000	0	0	

S 53   *	*	*	*	*	*	*	*	*	*	*	*	*	*	*	0	*	*	*	*	53
       0	*	*	*	*	*	*	1000	0	0	

P 54   *	*	*	*	*	*	*	*	*	*	*	*	0	*	*	*	*	*	*	*	54
       0	*	*	*	*	*	*	1000	0	0	

E 55   *	*	*	0	*	*	*	*	*	*	*	*	*	*	*	*	*	*	*	*	55
       0	*	*	*	*	*	*	1000	0	0	

E 56   *	*	*	0	*	*	*	*	*	*	*	*	*	*	*	*	*	*	*	*	56
       0	*	*	*	*	*	*	1000	0	0	

T 57   *	*	*	*	*	*	*	*	*	*	*	*	*	*	*	*	0	*	*	*	57
       0	*	*	*	*	*	*	1000	0	0	

L 58   *	*	*	*	*	*	*	*	*	0	*	*	*	*	*	*	*	*	*	*	58
       0	*	*	*	*	*	*	1000	0	0	

A 59   0	*	*	*	*	*	*	*	*	*	*	*	*	*	*	*	*	*	*	*	59
       0	*	*	*	*	*	*	1000	0	0	

M 60   *	*	*	*	*	*	*	*	*	*	0	*	*	*	*	*	*	*	*	*	60
       0	*	*	*	*	*	*	1000	0	0	

V 61   *	*	*	*	*	*	*	*	*	*	*	*	*	*	*	*	*	0	*	*	61
       0	*	*	*	*	*	*	1000	0	0	

S 62   *	*	*	*	*	*	*	*	*	*	*	*	*	*	*	0	*	*	*	*	62
       0	*	*	*	*	*	*	1000	0	0	

R 63   *	*	*	*	*	*	*	*	*	*	*	*	*	*	0	*	*	*	*	*	63
       0	*	*	*	*	*	*	1000	0	0	

Q 64   *	*	*	*	*	*	*	*	*	*	*	*	*	0	*	*	*	*	*	*	64
       0	*	*	*	*	*	*	1000	0	0	

Q 65   *	*	*	*	*	*	*	*	*	*	*	*	*	0	*	*	*	*	*	*	65
       0	*	*	*	*	*	*	1000	0	0	

R 66   *	*	*	*	*	*	*	*	*	*	*	*	*	*	0	*	*	*	*	*	66
       0	*	*	*	*	*	*	1000	0	0	

R 67   *	*	*	*	*	*	*	*	*	*	*	*	*	*	0	*	*	*	*	*	67
       0	*	*	*	*	*	*	1000	0	0	

Q 68   *	*	*	*	*	*	*	*	*	*	*	*	*	0	*	*	*	*	*	*	68
       0	*	*	*	*	*	*	1000	0	0	

Q 69   *	*	*	*	*	*	*	*	*	*	*	*	*	0	*	*	*	*	*	*	69
       0	*	*	*	*	*	*	1000	0	0	

R 70   *	*	*	*	*	*	*	*	*	*	*	*	*	*	0	*	*	*	*	*	70
       0	*	*	*	*	*	*	1000	0	0	

K 71   *	*	*	*	*	*	*	*	0	*	*	*	*	*	*	*	*	*	*	*	71
       0	*	*	*	*	*	*	1000	0	0	

G 72   *	*	*	*	*	0	*	*	*	*	*	*	*	*	*	*	*	*	*	*	72
       0	*	*	*	*	*	*	1000	0	0	

D 73   *	*	0	*	*	*	*	*	*	*	*	*	*	*	*	*	*	*	*	*	73
       0	*	*	*	*	*	*	1000	0	0	

G 74   *	*	*	*	*	0	*	*	*	*	*	*	*	*	*	*	*	*	*	*	74
       0	*	*	*	*	*	*	1000	0	0	

F 75   *	*	*	*	0	*	*	*	*	*	*	*	*	*	*	*	*	*	*	*	75
       0	*	*	*	*	*	*	1000	0	0	

D 76   *	*	0	*	*	*	*	*	*	*	*	*	*	*	*	*	*	*	*	*	76
       0	*	*	*	*	*	*	1000	0	0	

S 77   *	*	*	*	*	*	*	*	*	*	*	*	*	*	*	0	*	*	*	*	77
       0	*	*	*	*	*	*	1000	0	0	

K 78   *	*	*	*	*	*	*	*	0	*	*	*	*	*	*	*	*	*	*	*	78
       0	*	*	*	*	*	*	1000	0	0	

Q 79   *	*	*	*	*	*	*	*	*	*	*	*	*	0	*	*	*	*	*	*	79
       0	*	*	*	*	*	*	1000	0	0	

Y 80   *	*	*	*	*	*	*	*	*	*	*	*	*	*	*	*	*	*	*	0	80
       0	*	*	*	*	*	*	1000	0	0	

L 81   *	*	*	*	*	*	*	*	*	0	*	*	*	*	*	*	*	*	*	*	81
       0	*	*	*	*	*	*	1000	0	0	

R 82   *	*	*	*	*	*	*	*	*	*	*	*	*	*	0	*	*	*	*	*	82
       0	*	*	*	*	*	*	1000	0	0	

Q 83   *	*	*	*	*	*	*	*	*	*	*	*	*	0	*	*	*	*	*	*	83
       0	*	*	*	*	*	*	1000	0	0	

I 84   *	*	*	*	*	*	*	0	*	*	*	*	*	*	*	*	*	*	*	*	84
       0	*	*	*	*	*	*	1000	0	0	

A 85   0	*	*	*	*	*	*	*	*	*	*	*	*	*	*	*	*	*	*	*	85
       0	*	*	*	*	*	*	1000	0	0	

Q 86   *	*	*	*	*	*	*	*	*	*	*	*	*	0	*	*	*	*	*	*	86
       0	*	*	*	*	*	*	1000	0	0	

A 87   0	*	*	*	*	*	*	*	*	*	*	*	*	*	*	*	*	*	*	*	87
       0	*	*	*	*	*	*	1000	0	0	

S 88   *	*	*	*	*	*	*	*	*	*	*	*	*	*	*	0	*	*	*	*	88
       0	*	*	*	*	*	*	1000	0	0	

K 89   *	*	*	*	*	*	*	*	0	*	*	*	*	*	*	*	*	*	*	*	89
       0	*	*	*	*	*	*	1000	0	0	

T 90   *	*	*	*	*	*	*	*	*	*	*	*	*	*	*	*	0	*	*	*	90
       0	*	*	*	*	*	*	1000	0	0	

T 91   *	*	*	*	*	*	*	*	*	*	*	*	*	*	*	*	0	*	*	*	91
       0	*	*	*	*	*	*	1000	0	0	

T 92   *	*	*	*	*	*	*	*	*	*	*	*	*	*	*	*	0	*	*	*	92
       0	*	*	*	*	*	*	1000	0	0	

D 93   *	*	0	*	*	*	*	*	*	*	*	*	*	*	*	*	*	*	*	*	93
       0	*	*	*	*	*	*	1000	0	0	

E 94   *	*	*	0	*	*	*	*	*	*	*	*	*	*	*	*	*	*	*	*	94
       0	*	*	*	*	*	*	1000	0	0	

V 95   *	*	*	*	*	*	*	*	*	*	*	*	*	*	*	*	*	0	*	*	95
       0	*	*	*	*	*	*	1000	0	0	

G 96   *	*	*	*	*	0	*	*	*	*	*	*	*	*	*	*	*	*	*	*	96
       0	*	*	*	*	*	*	1000	0	0	

R 97   *	*	*	*	*	*	*	*	*	*	*	*	*	*	0	*	*	*	*	*	97
       0	*	*	*	*	*	*	1000	0	0	

A 98   0	*	*	*	*	*	*	*	*	*	*	*	*	*	*	*	*	*	*	*	98
       0	*	*	*	*	*	*	1000	0	0	

E 99   *	*	*	0	*	*	*	*	*	*	*	*	*	*	*	*	*	*	*	*	99
       0	*	*	*	*	*	*	1000	0	0	

L 100  *	*	*	*	*	*	*	*	*	0	*	*	*	*	*	*	*	*	*	*	100
       0	*	*	*	*	*	*	1000	0	0	

D 101  *	*	0	*	*	*	*	*	*	*	*	*	*	*	*	*	*	*	*	*	101
       0	*	*	*	*	*	*	1000	0	0	

G 102  *	*	*	*	*	0	*	*	*	*	*	*	*	*	*	*	*	*	*	*	102
       0	*	*	*	*	*	*	1000	0	0	

L 103  *	*	*	*	*	*	*	*	*	0	*	*	*	*	*	*	*	*	*	*	103
       0	*	*	*	*	*	*	1000	0	0	

R 104  *	*	*	*	*	*	*	*	*	*	*	*	*	*	0	*	*	*	*	*	104
       0	*	*	*	*	*	*	1000	0	0	

F 105  *	*	*	*	0	*	*	*	*	*	*	*	*	*	*	*	*	*	*	*	105
       0	*	*	*	*	*	*	1000	0	0	

Q 106  *	*	*	*	*	*	*	*	*	*	*	*	*	0	*	*	*	*	*	*	106
       0	*	*	*	*	*	*	1000	0	0	

E 107  *	*	*	0	*	*	*	*	*	*	*	*	*	*	*	*	*	*	*	*	107
       0	*	*	*	*	*	*	1000	0	0	

D 108  *	*	0	*	*	*	*	*	*	*	*	*	*	*	*	*	*	*	*	*	108
       0	*	*	*	*	*	*	1000	0	0	

D 109  *	*	0	*	*	*	*	*	*	*	*	*	*	*	*	*	*	*	*	*	109
       0	*	*	*	*	*	*	1000	0	0	

E 110  *	*	*	0	*	*	*	*	*	*	*	*	*	*	*	*	*	*	*	*	110
       0	*	*	*	*	*	*	1000	0	0	

L 111  *	*	*	*	*	*	*	*	*	0	*	*	*	*	*	*	*	*	*	*	111
       0	*	*	*	*	*	*	1000	0	0	

V 112  *	*	*	*	*	*	*	*	*	*	*	*	*	*	*	*	*	0	*	*	112
       0	*	*	*	*	*	*	1000	0	0	

A 113  0	*	*	*	*	*	*	*	*	*	*	*	*	*	*	*	*	*	*	*	113
       0	*	*	*	*	*	*	1000	0	0	

A 114  0	*	*	*	*	*	*	*	*	*	*	*	*	*	*	*	*	*	*	*	114
       0	*	*	*	*	*	*	1000	0	0	

F 115  *	*	*	*	0	*	*	*	*	*	*	*	*	*	*	*	*	*	*	*	115
       0	*	*	*	*	*	*	1000	0	0	

G 116  *	*	*	*	*	0	*	*	*	*	*	*	*	*	*	*	*	*	*	*	116
       0	*	*	*	*	*	*	1000	0	0	

Q 117  *	*	*	*	*	*	*	*	*	*	*	*	*	0	*	*	*	*	*	*	117
       0	*	*	*	*	*	*	1000	0	0	

M 118  *	*	*	*	*	*	*	*	*	*	0	*	*	*	*	*	*	*	*	*	118
       0	*	*	*	*	*	*	1000	0	0	

Q 119  *	*	*	*	*	*	*	*	*	*	*	*	*	0	*	*	*	*	*	*	119
       0	*	*	*	*	*	*	1000	0	0	

D 120  *	*	0	*	*	*	*	*	*	*	*	*	*	*	*	*	*	*	*	*	120
       0	*	*	*	*	*	*	1000	0	0	

D 121  *	*	0	*	*	*	*	*	*	*	*	*	*	*	*	*	*	*	*	*	121
       0	*	*	*	*	*	*	1000	0	0	

E 122  *	*	*	0	*	*	*	*	*	*	*	*	*	*	*	*	*	*	*	*	122
       0	*	*	*	*	*	*	1000	0	0	

Q 123  *	*	*	*	*	*	*	*	*	*	*	*	*	0	*	*	*	*	*	*	123
       0	*	*	*	*	*	*	1000	0	0	

T 124  *	*	*	*	*	*	*	*	*	*	*	*	*	*	*	*	0	*	*	*	124
       0	*	*	*	*	*	*	1000	0	0	

Y 125  *	*	*	*	*	*	*	*	*	*	*	*	*	*	*	*	*	*	*	0	125
       0	*	*	*	*	*	*	1000	0	0	

R 126  *	*	*	*	*	*	*	*	*	*	*	*	*	*	0	*	*	*	*	*	126
       0	*	*	*	*	*	*	1000	0	0	

A 127  0	*	*	*	*	*	*	*	*	*	*	*	*	*	*	*	*	*	*	*	127
       0	*	*	*	*	*	*	1000	0	0	

D 128  *	*	0	*	*	*	*	*	*	*	*	*	*	*	*	*	*	*	*	*	128
       0	*	*	*	*	*	*	1000	0	0	

D 129  *	*	0	*	*	*	*	*	*	*	*	*	*	*	*	*	*	*	*	*	129
       0	*	*	*	*	*	*	1000	0	0	

R 130  *	*	*	*	*	*	*	*	*	*	*	*	*	*	0	*	*	*	*	*	130
       0	*	*	*	*	*	*	1000	0	0	

G 131  *	*	*	*	*	0	*	*	*	*	*	*	*	*	*	*	*	*	*	*	131
       0	*	*	*	*	*	*	1000	0	0	

F 132  *	*	*	*	0	*	*	*	*	*	*	*	*	*	*	*	*	*	*	*	132
       0	*	*	*	*	*	*	1000	0	0	

T 133  *	*	*	*	*	*	*	*	*	*	*	*	*	*	*	*	0	*	*	*	133
       0	*	*	*	*	*	*	1000	0	0	

V 134  *	*	*	*	*	*	*	*	*	*	*	*	*	*	*	*	*	0	*	*	134
       0	*	*	*	*	*	*	1000	0	0	

D 135  *	*	0	*	*	*	*	*	*	*	*	*	*	*	*	*	*	*	*	*	135
       0	*	*	*	*	*	*	1000	0	0	

E 136  *	*	*	0	*	*	*	*	*	*	*	*	*	*	*	*	*	*	*	*	136
       0	*	*	*	*	*	*	1000	0	0	

E 137  *	*	*	0	*	*	*	*	*	*	*	*	*	*	*	*	*	*	*	*	137
       0	*	*	*	*	*	*	1000	0	0	

T 138  *	*	*	*	*	*	*	*	*	*	*	*	*	*	*	*	0	*	*	*	138
       0	*	*	*	*	*	*	1000	0	0	

G 139  *	*	*	*	*	0	*	*	*	*	*	*	*	*	*	*	*	*	*	*	139
       0	*	*	*	*	*	*	1000	0	0	

L 140  *	*	*	*	*	*	*	*	*	0	*	*	*	*	*	*	*	*	*	*	140
       0	*	*	*	*	*	*	1000	0	0	

L 141  *	*	*	*	*	*	*	*	*	0	*	*	*	*	*	*	*	*	*	*	141
       0	*	*	*	*	*	*	1000	0	0	

R 142  *	*	*	*	*	*	*	*	*	*	*	*	*	*	0	*	*	*	*	*	142
       0	*	*	*	*	*	*	1000	0	0	

R 143  *	*	*	*	*	*	*	*	*	*	*	*	*	*	0	*	*	*	*	*	143
       0	*	*	*	*	*	*	1000	0	0	

E 144  *	*	*	0	*	*	*	*	*	*	*	*	*	*	*	*	*	*	*	*	144
       0	*	*	*	*	*	*	1000	0	0	

T 145  *	*	*	*	*	*	*	*	*	*	*	*	*	*	*	*	0	*	*	*	145
       0	*	*	*	*	*	*	1000	0	0	

F 146  *	*	*	*	0	*	*	*	*	*	*	*	*	*	*	*	*	*	*	*	146
       0	*	*	*	*	*	*	1000	0	0	

D 147  *	*	0	*	*	*	*	*	*	*	*	*	*	*	*	*	*	*	*	*	147
       0	*	*	*	*	*	*	1000	0	0	

E 148  *	*	*	0	*	*	*	*	*	*	*	*	*	*	*	*	*	*	*	*	148
       0	*	*	*	*	*	*	1000	0	0	

T 149  *	*	*	*	*	*	*	*	*	*	*	*	*	*	*	*	0	*	*	*	149
       0	*	*	*	*	*	*	1000	0	0	

R 150  *	*	*	*	*	*	*	*	*	*	*	*	*	*	0	*	*	*	*	*	150
       0	*	*	*	*	*	*	1000	0	0	

G 151  *	*	*	*	*	0	*	*	*	*	*	*	*	*	*	*	*	*	*	*	151
       0	*	*	*	*	*	*	1000	0	0	

E 152  *	*	*	0	*	*	*	*	*	*	*	*	*	*	*	*	*	*	*	*	152
       0	*	*	*	*	*	*	1000	0	0	

E 153  *	*	*	0	*	*	*	*	*	*	*	*	*	*	*	*	*	*	*	*	153
       0	*	*	*	*	*	*	1000	0	0	

V 154  *	*	*	*	*	*	*	*	*	*	*	*	*	*	*	*	*	0	*	*	154
       0	*	*	*	*	*	*	1000	0	0	

K 155  *	*	*	*	*	*	*	*	0	*	*	*	*	*	*	*	*	*	*	*	155
       0	*	*	*	*	*	*	1000	0	0	

M 156  *	*	*	*	*	*	*	*	*	*	0	*	*	*	*	*	*	*	*	*	156
       0	*	*	*	*	*	*	1000	0	0	

A 157  0	*	*	*	*	*	*	*	*	*	*	*	*	*	*	*	*	*	*	*	157
       0	*	*	*	*	*	*	1000	0	0	

P 158  *	*	*	*	*	*	*	*	*	*	*	*	0	*	*	*	*	*	*	*	158
       0	*	*	*	*	*	*	1000	0	0	

K 159  *	*	*	*	*	*	*	*	0	*	*	*	*	*	*	*	*	*	*	*	159
       0	*	*	*	*	*	*	1000	0	0	

S 160  *	*	*	*	*	*	*	*	*	*	*	*	*	*	*	0	*	*	*	*	160
       0	*	*	*	*	*	*	1000	0	0	

A 161  0	*	*	*	*	*	*	*	*	*	*	*	*	*	*	*	*	*	*	*	161
       0	*	*	*	*	*	*	1000	0	0	

I 162  *	*	*	*	*	*	*	0	*	*	*	*	*	*	*	*	*	*	*	*	162
       0	*	*	*	*	*	*	1000	0	0	

S 163  *	*	*	*	*	*	*	*	*	*	*	*	*	*	*	0	*	*	*	*	163
       0	*	*	*	*	*	*	1000	0	0	

D 164  *	*	0	*	*	*	*	*	*	*	*	*	*	*	*	*	*	*	*	*	164
       0	*	*	*	*	*	*	1000	0	0	

A 165  0	*	*	*	*	*	*	*	*	*	*	*	*	*	*	*	*	*	*	*	165
       0	*	*	*	*	*	*	1000	0	0	

L 166  *	*	*	*	*	*	*	*	*	0	*	*	*	*	*	*	*	*	*	*	166
       0	*	*	*	*	*	*	1000	0	0	

S 167  *	*	*	*	*	*	*	*	*	*	*	*	*	*	*	0	*	*	*	*	167
       0	*	*	*	*	*	*	1000	0	0	

D 168  *	*	0	*	*	*	*	*	*	*	*	*	*	*	*	*	*	*	*	*	168
       0	*	*	*	*	*	*	1000	0	0	

L 169  *	*	*	*	*	*	*	*	*	0	*	*	*	*	*	*	*	*	*	*	169
       0	*	*	*	*	*	*	1000	0	0	

Q 170  *	*	*	*	*	*	*	*	*	*	*	*	*	0	*	*	*	*	*	*	170
       0	*	*	*	*	*	*	1000	0	0	

R 171  *	*	*	*	*	*	*	*	*	*	*	*	*	*	0	*	*	*	*	*	171
       0	*	*	*	*	*	*	1000	0	0	

S 172  *	*	*	*	*	*	*	*	*	*	*	*	*	*	*	0	*	*	*	*	172
       0	*	*	*	*	*	*	1000	0	0	

A 173  0	*	*	*	*	*	*	*	*	*	*	*	*	*	*	*	*	*	*	*	173
       0	*	*	*	*	*	*	1000	0	0	

E 174  *	*	*	0	*	*	*	*	*	*	*	*	*	*	*	*	*	*	*	*	174
       0	*	*	*	*	*	*	1000	0	0	

R 175  *	*	*	*	*	*	*	*	*	*	*	*	*	*	0	*	*	*	*	*	175
       0	*	*	*	*	*	*	1000	0	0	

Q 176  *	*	*	*	*	*	*	*	*	*	*	*	*	0	*	*	*	*	*	*	176
       0	*	*	*	*	*	*	1000	0	0	

K 177  *	*	*	*	*	*	*	*	0	*	*	*	*	*	*	*	*	*	*	*	177
       0	*	*	*	*	*	*	1000	0	0	

R 178  *	*	*	*	*	*	*	*	*	*	*	*	*	*	0	*	*	*	*	*	178
       0	*	*	*	*	*	*	1000	0	0	

G 179  *	*	*	*	*	0	*	*	*	*	*	*	*	*	*	*	*	*	*	*	179
       0	*	*	*	*	*	*	1000	0	0	

V 180  *	*	*	*	*	*	*	*	*	*	*	*	*	*	*	*	*	0	*	*	180
       0	*	*	*	*	*	*	1000	0	0	

G 181  *	*	*	*	*	0	*	*	*	*	*	*	*	*	*	*	*	*	*	*	181
       0	*	*	*	*	*	*	1000	0	0	

G 182  *	*	*	*	*	0	*	*	*	*	*	*	*	*	*	*	*	*	*	*	182
       0	*	*	*	*	*	*	1000	0	0	

S 183  *	*	*	*	*	*	*	*	*	*	*	*	*	*	*	0	*	*	*	*	183
       0	*	*	*	*	*	*	1000	0	0	

I 184  *	*	*	*	*	*	*	0	*	*	*	*	*	*	*	*	*	*	*	*	184
       0	*	*	*	*	*	*	1000	0	0	

A 185  0	*	*	*	*	*	*	*	*	*	*	*	*	*	*	*	*	*	*	*	185
       0	*	*	*	*	*	*	1000	0	0	

R 186  *	*	*	*	*	*	*	*	*	*	*	*	*	*	0	*	*	*	*	*	186
       0	*	*	*	*	*	*	1000	0	0	

V 187  *	*	*	*	*	*	*	*	*	*	*	*	*	*	*	*	*	0	*	*	187
       0	*	*	*	*	*	*	1000	0	0	

F 188  *	*	*	*	0	*	*	*	*	*	*	*	*	*	*	*	*	*	*	*	188
       0	*	*	*	*	*	*	1000	0	0	

G 189  *	*	*	*	*	0	*	*	*	*	*	*	*	*	*	*	*	*	*	*	189
       0	*	*	*	*	*	*	1000	0	0	

G 190  *	*	*	*	*	0	*	*	*	*	*	*	*	*	*	*	*	*	*	*	190
       0	*	*	*	*	*	*	1000	0	0	

S 191  *	*	*	*	*	*	*	*	*	*	*	*	*	*	*	0	*	*	*	*	191
       0	*	*	*	*	*	*	1000	0	0	

G 192  *	*	*	*	*	0	*	*	*	*	*	*	*	*	*	*	*	*	*	*	192
       0	*	*	*	*	*	*	1000	0	0	

V 193  *	*	*	*	*	*	*	*	*	*	*	*	*	*	*	*	*	0	*	*	193
       0	*	*	*	*	*	*	1000	0	0	

D 194  *	*	0	*	*	*	*	*	*	*	*	*	*	*	*	*	*	*	*	*	194
       0	*	*	*	*	*	*	1000	0	0	

S 195  *	*	*	*	*	*	*	*	*	*	*	*	*	*	*	0	*	*	*	*	195
       0	*	*	*	*	*	*	1000	0	0	

E 196  *	*	*	0	*	*	*	*	*	*	*	*	*	*	*	*	*	*	*	*	196
       0	*	*	*	*	*	*	1000	0	0	

T 197  *	*	*	*	*	*	*	*	*	*	*	*	*	*	*	*	0	*	*	*	197
       0	*	*	*	*	*	*	1000	0	0	

S 198  *	*	*	*	*	*	*	*	*	*	*	*	*	*	*	0	*	*	*	*	198
       0	*	*	*	*	*	*	1000	0	0	

T 199  *	*	*	*	*	*	*	*	*	*	*	*	*	*	*	*	0	*	*	*	199
       0	*	*	*	*	*	*	1000	0	0	

A 200  0	*	*	*	*	*	*	*	*	*	*	*	*	*	*	*	*	*	*	*	200
       0	*	*	*	*	*	*	1000	0	0	

I 201  *	*	*	*	*	*	*	0	*	*	*	*	*	*	*	*	*	*	*	*	201
       0	*	*	*	*	*	*	1000	0	0	

D 202  *	*	0	*	*	*	*	*	*	*	*	*	*	*	*	*	*	*	*	*	202
       0	*	*	*	*	*	*	1000	0	0	

A 203  0	*	*	*	*	*	*	*	*	*	*	*	*	*	*	*	*	*	*	*	203
       0	*	*	*	*	*	*	1000	0	0	

L 204  *	*	*	*	*	*	*	*	*	0	*	*	*	*	*	*	*	*	*	*	204
       0	*	*	*	*	*	*	1000	0	0	

K 205  *	*	*	*	*	*	*	*	0	*	*	*	*	*	*	*	*	*	*	*	205
       0	*	*	*	*	*	*	1000	0	0	

Q 206  *	*	*	*	*	*	*	*	*	*	*	*	*	0	*	*	*	*	*	*	206
       0	*	*	*	*	*	*	1000	0	0	

Y 207  *	*	*	*	*	*	*	*	*	*	*	*	*	*	*	*	*	*	*	0	207
       0	*	*	*	*	*	*	1000	0	0	

L 208  *	*	*	*	*	*	*	*	*	0	*	*	*	*	*	*	*	*	*	*	208
       0	*	*	*	*	*	*	1000	0	0	

Q 209  *	*	*	*	*	*	*	*	*	*	*	*	*	0	*	*	*	*	*	*	209
       0	*	*	*	*	*	*	1000	0	0	

N 210  *	*	*	*	*	*	*	*	*	*	*	0	*	*	*	*	*	*	*	*	210
       0	*	*	*	*	*	*	1000	0	0	

E 211  *	*	*	0	*	*	*	*	*	*	*	*	*	*	*	*	*	*	*	*	211
       0	*	*	*	*	*	*	1000	0	0	

K 212  *	*	*	*	*	*	*	*	0	*	*	*	*	*	*	*	*	*	*	*	212
       0	*	*	*	*	*	*	1000	0	0	

Q 213  *	*	*	*	*	*	*	*	*	*	*	*	*	0	*	*	*	*	*	*	213
       0	*	*	*	*	*	*	1000	0	0	

A 214  0	*	*	*	*	*	*	*	*	*	*	*	*	*	*	*	*	*	*	*	214
       0	*	*	*	*	*	*	1000	0	0	

D 215  *	*	0	*	*	*	*	*	*	*	*	*	*	*	*	*	*	*	*	*	215
       0	*	*	*	*	*	*	1000	0	0	

A 216  0	*	*	*	*	*	*	*	*	*	*	*	*	*	*	*	*	*	*	*	216
       0	*	*	*	*	*	*	1000	0	0	

R 217  *	*	*	*	*	*	*	*	*	*	*	*	*	*	0	*	*	*	*	*	217
       0	*	*	*	*	*	*	1000	0	0	

V 218  *	*	*	*	*	*	*	*	*	*	*	*	*	*	*	*	*	0	*	*	218
       0	*	*	*	*	*	*	1000	0	0	

G 219  *	*	*	*	*	0	*	*	*	*	*	*	*	*	*	*	*	*	*	*	219
       0	*	*	*	*	*	*	1000	0	0	

R 220  *	*	*	*	*	*	*	*	*	*	*	*	*	*	0	*	*	*	*	*	220
       0	*	*	*	*	*	*	1000	0	0	

A 221  0	*	*	*	*	*	*	*	*	*	*	*	*	*	*	*	*	*	*	*	221
       0	*	*	*	*	*	*	1000	0	0	

I 222  *	*	*	*	*	*	*	0	*	*	*	*	*	*	*	*	*	*	*	*	222
       0	*	*	*	*	*	*	1000	0	0	

V 223  *	*	*	*	*	*	*	*	*	*	*	*	*	*	*	*	*	0	*	*	223
       0	*	*	*	*	*	*	1000	0	0	

R 224  *	*	*	*	*	*	*	*	*	*	*	*	*	*	0	*	*	*	*	*	224
       0	*	*	*	*	*	*	1000	0	0	

Q 225  *	*	*	*	*	*	*	*	*	*	*	*	*	0	*	*	*	*	*	*	225
       0	*	*	*	*	*	*	1000	0	0	

D 226  *	*	0	*	*	*	*	*	*	*	*	*	*	*	*	*	*	*	*	*	226
       0	*	*	*	*	*	*	1000	0	0	

N 227  *	*	*	*	*	*	*	*	*	*	*	0	*	*	*	*	*	*	*	*	227
       0	*	*	*	*	*	*	1000	0	0	

R 228  *	*	*	*	*	*	*	*	*	*	*	*	*	*	0	*	*	*	*	*	228
       0	*	*	*	*	*	*	1000	0	0	

R 229  *	*	*	*	*	*	*	*	*	*	*	*	*	*	0	*	*	*	*	*	229
       0	*	*	*	*	*	*	1000	0	0	

F 230  *	*	*	*	0	*	*	*	*	*	*	*	*	*	*	*	*	*	*	*	230
       0	*	*	*	*	*	*	1000	0	0	

D 231  *	*	0	*	*	*	*	*	*	*	*	*	*	*	*	*	*	*	*	*	231
       0	*	*	*	*	*	*	1000	0	0	

P 232  *	*	*	*	*	*	*	*	*	*	*	*	0	*	*	*	*	*	*	*	232
       0	*	*	*	*	*	*	1000	0	0	

E 233  *	*	*	0	*	*	*	*	*	*	*	*	*	*	*	*	*	*	*	*	233
       0	*	*	*	*	*	*	1000	0	0	

V 234  *	*	*	*	*	*	*	*	*	*	*	*	*	*	*	*	*	0	*	*	234
       0	*	*	*	*	*	*	1000	0	0	

R 235  *	*	*	*	*	*	*	*	*	*	*	*	*	*	0	*	*	*	*	*	235
       0	*	*	*	*	*	*	1000	0	0	

E 236  *	*	*	0	*	*	*	*	*	*	*	*	*	*	*	*	*	*	*	*	236
       0	*	*	*	*	*	*	1000	0	0	

A 237  0	*	*	*	*	*	*	*	*	*	*	*	*	*	*	*	*	*	*	*	237
       0	*	*	*	*	*	*	1000	0	0	

N 238  *	*	*	*	*	*	*	*	*	*	*	0	*	*	*	*	*	*	*	*	238
       0	*	*	*	*	*	*	1000	0	0	

Q 239  *	*	*	*	*	*	*	*	*	*	*	*	*	0	*	*	*	*	*	*	239
       0	*	*	*	*	*	*	1000	0	0	

F 240  *	*	*	*	0	*	*	*	*	*	*	*	*	*	*	*	*	*	*	*	240
       0	*	*	*	*	*	*	1000	0	0	

R 241  *	*	*	*	*	*	*	*	*	*	*	*	*	*	0	*	*	*	*	*	241
       0	*	*	*	*	*	*	1000	0	0	

A 242  0	*	*	*	*	*	*	*	*	*	*	*	*	*	*	*	*	*	*	*	242
       0	*	*	*	*	*	*	1000	0	0	

D 243  *	*	0	*	*	*	*	*	*	*	*	*	*	*	*	*	*	*	*	*	243
       0	*	*	*	*	*	*	1000	0	0	

A 244  0	*	*	*	*	*	*	*	*	*	*	*	*	*	*	*	*	*	*	*	244
       0	*	*	*	*	*	*	1000	0	0	

E 245  *	*	*	0	*	*	*	*	*	*	*	*	*	*	*	*	*	*	*	*	245
       0	*	*	*	*	*	*	1000	0	0	

A 246  0	*	*	*	*	*	*	*	*	*	*	*	*	*	*	*	*	*	*	*	246
       0	*	*	*	*	*	*	1000	0	0	

Q 247  *	*	*	*	*	*	*	*	*	*	*	*	*	0	*	*	*	*	*	*	247
       0	*	*	*	*	*	*	1000	0	0	

N 248  *	*	*	*	*	*	*	*	*	*	*	0	*	*	*	*	*	*	*	*	248
       0	*	*	*	*	*	*	1000	0	0	

I 249  *	*	*	*	*	*	*	0	*	*	*	*	*	*	*	*	*	*	*	*	249
       0	*	*	*	*	*	*	1000	0	0	

A 250  0	*	*	*	*	*	*	*	*	*	*	*	*	*	*	*	*	*	*	*	250
       0	*	*	*	*	*	*	1000	0	0	

R 251  *	*	*	*	*	*	*	*	*	*	*	*	*	*	0	*	*	*	*	*	251
       0	*	*	*	*	*	*	1000	0	0	

T 252  *	*	*	*	*	*	*	*	*	*	*	*	*	*	*	*	0	*	*	*	252
       0	*	*	*	*	*	*	1000	0	0	

Q 253  *	*	*	*	*	*	*	*	*	*	*	*	*	0	*	*	*	*	*	*	253
       0	*	*	*	*	*	*	1000	0	0	

F 254  *	*	*	*	0	*	*	*	*	*	*	*	*	*	*	*	*	*	*	*	254
       0	*	*	*	*	*	*	1000	0	0	

L 255  *	*	*	*	*	*	*	*	*	0	*	*	*	*	*	*	*	*	*	*	255
       0	*	*	*	*	*	*	1000	0	0	

T 256  *	*	*	*	*	*	*	*	*	*	*	*	*	*	*	*	0	*	*	*	256
       0	*	*	*	*	*	*	1000	0	0	

G 257  *	*	*	*	*	0	*	*	*	*	*	*	*	*	*	*	*	*	*	*	257
       0	*	*	*	*	*	*	1000	0	0	

G 258  *	*	*	*	*	0	*	*	*	*	*	*	*	*	*	*	*	*	*	*	258
       0	*	*	*	*	*	*	1000	0	0	

A 259  0	*	*	*	*	*	*	*	*	*	*	*	*	*	*	*	*	*	*	*	259
       0	*	*	*	*	*	*	1000	0	0	

G 260  *	*	*	*	*	0	*	*	*	*	*	*	*	*	*	*	*	*	*	*	260
       0	*	*	*	*	*	*	1000	0	0	

A 261  0	*	*	*	*	*	*	*	*	*	*	*	*	*	*	*	*	*	*	*	261
       0	*	*	*	*	*	*	1000	0	0	

F 262  *	*	*	*	0	*	*	*	*	*	*	*	*	*	*	*	*	*	*	*	262
       0	*	*	*	*	*	*	1000	0	0	

A 263  0	*	*	*	*	*	*	*	*	*	*	*	*	*	*	*	*	*	*	*	263
       0	*	*	*	*	*	*	1000	0	0	

D 264  *	*	0	*	*	*	*	*	*	*	*	*	*	*	*	*	*	*	*	*	264
       0	*	*	*	*	*	*	1000	0	0	

E 265  *	*	*	0	*	*	*	*	*	*	*	*	*	*	*	*	*	*	*	*	265
       0	*	*	*	*	*	*	1000	0	0	

A 266  0	*	*	*	*	*	*	*	*	*	*	*	*	*	*	*	*	*	*	*	266
       0	*	*	*	*	*	*	1000	0	0	

I 267  *	*	*	*	*	*	*	0	*	*	*	*	*	*	*	*	*	*	*	*	267
       0	*	*	*	*	*	*	1000	0	0	

G 268  *	*	*	*	*	0	*	*	*	*	*	*	*	*	*	*	*	*	*	*	268
       0	*	*	*	*	*	*	1000	0	0	

R 269  *	*	*	*	*	*	*	*	*	*	*	*	*	*	0	*	*	*	*	*	269
       0	*	*	*	*	*	*	1000	0	0	

I 270  *	*	*	*	*	*	*	0	*	*	*	*	*	*	*	*	*	*	*	*	270
       0	*	*	*	*	*	*	1000	0	0	

G 271  *	*	*	*	*	0	*	*	*	*	*	*	*	*	*	*	*	*	*	*	271
       0	*	*	*	*	*	*	1000	0	0	

E 272  *	*	*	0	*	*	*	*	*	*	*	*	*	*	*	*	*	*	*	*	272
       0	*	*	*	*	*	*	1000	0	0	

M 273  *	*	*	*	*	*	*	*	*	*	0	*	*	*	*	*	*	*	*	*	273
       0	*	*	*	*	*	*	1000	0	0	

R 274  *	*	*	*	*	*	*	*	*	*	*	*	*	*	0	*	*	*	*	*	274
       0	*	*	*	*	*	*	1000	0	0	

R 275  *	*	*	*	*	*	*	*	*	*	*	*	*	*	0	*	*	*	*	*	275
       0	*	*	*	*	*	*	1000	0	0	

M 276  *	*	*	*	*	*	*	*	*	*	0	*	*	*	*	*	*	*	*	*	276
       0	*	*	*	*	*	*	1000	0	0	

G 277  *	*	*	*	*	0	*	*	*	*	*	*	*	*	*	*	*	*	*	*	277
       0	*	*	*	*	*	*	1000	0	0	

A 278  0	*	*	*	*	*	*	*	*	*	*	*	*	*	*	*	*	*	*	*	278
       0	*	*	*	*	*	*	1000	0	0	

A 279  0	*	*	*	*	*	*	*	*	*	*	*	*	*	*	*	*	*	*	*	279
       0	*	*	*	*	*	*	1000	0	0	

G 280  *	*	*	*	*	0	*	*	*	*	*	*	*	*	*	*	*	*	*	*	280
       0	*	*	*	*	*	*	1000	0	0	

S 281  *	*	*	*	*	*	*	*	*	*	*	*	*	*	*	0	*	*	*	*	281
       0	*	*	*	*	*	*	1000	0	0	

L 282  *	*	*	*	*	*	*	*	*	0	*	*	*	*	*	*	*	*	*	*	282
       0	*	*	*	*	*	*	1000	0	0	

G 283  *	*	*	*	*	0	*	*	*	*	*	*	*	*	*	*	*	*	*	*	283
       0	*	*	*	*	*	*	1000	0	0	

P 284  *	*	*	*	*	*	*	*	*	*	*	*	0	*	*	*	*	*	*	*	284
       0	*	*	*	*	*	*	1000	0	0	

M 285  *	*	*	*	*	*	*	*	*	*	0	*	*	*	*	*	*	*	*	*	285
       0	*	*	*	*	*	*	1000	0	0	

E 286  *	*	*	0	*	*	*	*	*	*	*	*	*	*	*	*	*	*	*	*	286
       0	*	*	*	*	*	*	1000	0	0	

Q 287  *	*	*	*	*	*	*	*	*	*	*	*	*	0	*	*	*	*	*	*	287
       0	*	*	*	*	*	*	1000	0	0	

S 288  *	*	*	*	*	*	*	*	*	*	*	*	*	*	*	0	*	*	*	*	288
       0	*	*	*	*	*	*	1000	0	0	

L 289  *	*	*	*	*	*	*	*	*	0	*	*	*	*	*	*	*	*	*	*	289
       0	*	*	*	*	*	*	1000	0	0	

V 290  *	*	*	*	*	*	*	*	*	*	*	*	*	*	*	*	*	0	*	*	290
       0	*	*	*	*	*	*	1000	0	0	

I 291  *	*	*	*	*	*	*	0	*	*	*	*	*	*	*	*	*	*	*	*	291
       0	*	*	*	*	*	*	1000	0	0	

R 292  *	*	*	*	*	*	*	*	*	*	*	*	*	*	0	*	*	*	*	*	292
       0	*	*	*	*	*	*	1000	0	0	

Q 293  *	*	*	*	*	*	*	*	*	*	*	*	*	0	*	*	*	*	*	*	293
       0	*	*	*	*	*	*	1000	0	0	

G 294  *	*	*	*	*	0	*	*	*	*	*	*	*	*	*	*	*	*	*	*	294
       0	*	*	*	*	*	*	1000	0	0	

A 295  0	*	*	*	*	*	*	*	*	*	*	*	*	*	*	*	*	*	*	*	295
       0	*	*	*	*	*	*	1000	0	0	

P 296  *	*	*	*	*	*	*	*	*	*	*	*	0	*	*	*	*	*	*	*	296
       0	*	*	*	*	*	*	1000	0	0	

S 297  *	*	*	*	*	*	*	*	*	*	*	*	*	*	*	0	*	*	*	*	297
       0	*	*	*	*	*	*	1000	0	0	

S 298  *	*	*	*	*	*	*	*	*	*	*	*	*	*	*	0	*	*	*	*	298
       0	*	*	*	*	*	*	1000	0	0	

Y 299  *	*	*	*	*	*	*	*	*	*	*	*	*	*	*	*	*	*	*	0	299
       0	*	*	*	*	*	*	1000	0	0	

P 300  *	*	*	*	*	*	*	*	*	*	*	*	0	*	*	*	*	*	*	*	300
       0	*	*	*	*	*	*	1000	0	0	

Q 301  *	*	*	*	*	*	*	*	*	*	*	*	*	0	*	*	*	*	*	*	301
       0	*	*	*	*	*	*	1000	0	0	

A 302  0	*	*	*	*	*	*	*	*	*	*	*	*	*	*	*	*	*	*	*	302
       0	*	*	*	*	*	*	1000	0	0	

E 303  *	*	*	0	*	*	*	*	*	*	*	*	*	*	*	*	*	*	*	*	303
       0	*	*	*	*	*	*	1000	0	0	

E 304  *	*	*	0	*	*	*	*	*	*	*	*	*	*	*	*	*	*	*	*	304
       0	*	*	*	*	*	*	1000	0	0	

I 305  *	*	*	*	*	*	*	0	*	*	*	*	*	*	*	*	*	*	*	*	305
       0	*	*	*	*	*	*	1000	0	0	

V 306  *	*	*	*	*	*	*	*	*	*	*	*	*	*	*	*	*	0	*	*	306
       0	*	*	*	*	*	*	1000	0	0	

D 307  *	*	0	*	*	*	*	*	*	*	*	*	*	*	*	*	*	*	*	*	307
       0	*	*	*	*	*	*	1000	0	0	

S 308  *	*	*	*	*	*	*	*	*	*	*	*	*	*	*	0	*	*	*	*	308
       0	*	*	*	*	*	*	1000	0	0	

T 309  *	*	*	*	*	*	*	*	*	*	*	*	*	*	*	*	0	*	*	*	309
       0	*	*	*	*	*	*	1000	0	0	

G 310  *	*	*	*	*	0	*	*	*	*	*	*	*	*	*	*	*	*	*	*	310
       0	*	*	*	*	*	*	1000	0	0	

R 311  *	*	*	*	*	*	*	*	*	*	*	*	*	*	0	*	*	*	*	*	311
       0	*	*	*	*	*	*	1000	0	0	

V 312  *	*	*	*	*	*	*	*	*	*	*	*	*	*	*	*	*	0	*	*	312
       0	*	*	*	*	*	*	1000	0	0	

V 313  *	*	*	*	*	*	*	*	*	*	*	*	*	*	*	*	*	0	*	*	313
       0	*	*	*	*	*	*	1000	0	0	

G 314  *	*	*	*	*	0	*	*	*	*	*	*	*	*	*	*	*	*	*	*	314
       0	*	*	*	*	*	*	1000	0	0	

Y 315  *	*	*	*	*	*	*	*	*	*	*	*	*	*	*	*	*	*	*	0	315
       0	*	*	*	*	*	*	1000	0	0	

A 316  0	*	*	*	*	*	*	*	*	*	*	*	*	*	*	*	*	*	*	*	316
       0	*	*	*	*	*	*	1000	0	0	

D 317  *	*	0	*	*	*	*	*	*	*	*	*	*	*	*	*	*	*	*	*	317
       0	*	*	*	*	*	*	1000	0	0	

P 318  *	*	*	*	*	*	*	*	*	*	*	*	0	*	*	*	*	*	*	*	318
       0	*	*	*	*	*	*	1000	0	0	

N 319  *	*	*	*	*	*	*	*	*	*	*	0	*	*	*	*	*	*	*	*	319
       0	*	*	*	*	*	*	1000	0	0	

T 320  *	*	*	*	*	*	*	*	*	*	*	*	*	*	*	*	0	*	*	*	320
       0	*	*	*	*	*	*	1000	0	0	

K 321  *	*	*	*	*	*	*	*	0	*	*	*	*	*	*	*	*	*	*	*	321
       0	*	*	*	*	*	*	1000	0	0	

V 322  *	*	*	*	*	*	*	*	*	*	*	*	*	*	*	*	*	0	*	*	322
       0	*	*	*	*	*	*	1000	0	0	

P 323  *	*	*	*	*	*	*	*	*	*	*	*	0	*	*	*	*	*	*	*	323
       0	*	*	*	*	*	*	1000	0	0	

I 324  *	*	*	*	*	*	*	0	*	*	*	*	*	*	*	*	*	*	*	*	324
       0	*	*	*	*	*	*	1000	0	0	

A 325  0	*	*	*	*	*	*	*	*	*	*	*	*	*	*	*	*	*	*	*	325
       0	*	*	*	*	*	*	1000	0	0	

L 326  *	*	*	*	*	*	*	*	*	0	*	*	*	*	*	*	*	*	*	*	326
       0	*	*	*	*	*	*	1000	0	0	

D 327  *	*	0	*	*	*	*	*	*	*	*	*	*	*	*	*	*	*	*	*	327
       0	*	*	*	*	*	*	1000	0	0	

P 328  *	*	*	*	*	*	*	*	*	*	*	*	0	*	*	*	*	*	*	*	328
       0	*	*	*	*	*	*	1000	0	0	

E 329  *	*	*	0	*	*	*	*	*	*	*	*	*	*	*	*	*	*	*	*	329
       0	*	*	*	*	*	*	1000	0	0	

L 330  *	*	*	*	*	*	*	*	*	0	*	*	*	*	*	*	*	*	*	*	330
       0	*	*	*	*	*	*	1000	0	0	

G 331  *	*	*	*	*	0	*	*	*	*	*	*	*	*	*	*	*	*	*	*	331
       0	*	*	*	*	*	*	1000	0	0	

I 332  *	*	*	*	*	*	*	0	*	*	*	*	*	*	*	*	*	*	*	*	332
       0	*	*	*	*	*	*	1000	0	0	

S 333  *	*	*	*	*	*	*	*	*	*	*	*	*	*	*	0	*	*	*	*	333
       0	*	*	*	*	*	*	1000	0	0	

L 334  *	*	*	*	*	*	*	*	*	0	*	*	*	*	*	*	*	*	*	*	334
       0	*	*	*	*	*	*	1000	0	0	

A 335  0	*	*	*	*	*	*	*	*	*	*	*	*	*	*	*	*	*	*	*	335
       0	*	*	*	*	*	*	1000	0	0	

T 336  *	*	*	*	*	*	*	*	*	*	*	*	*	*	*	*	0	*	*	*	336
       0	*	*	*	*	*	*	1000	0	0	

Q 337  *	*	*	*	*	*	*	*	*	*	*	*	*	0	*	*	*	*	*	*	337
       0	*	*	*	*	*	*	1000	0	0	

G 338  *	*	*	*	*	0	*	*	*	*	*	*	*	*	*	*	*	*	*	*	338
       0	*	*	*	*	*	*	1000	0	0	

A 339  0	*	*	*	*	*	*	*	*	*	*	*	*	*	*	*	*	*	*	*	339
       0	*	*	*	*	*	*	1000	0	0	

N 340  *	*	*	*	*	*	*	*	*	*	*	0	*	*	*	*	*	*	*	*	340
       0	*	*	*	*	*	*	1000	0	0	

T 341  *	*	*	*	*	*	*	*	*	*	*	*	*	*	*	*	0	*	*	*	341
       0	*	*	*	*	*	*	1000	0	0	

P 342  *	*	*	*	*	*	*	*	*	*	*	*	0	*	*	*	*	*	*	*	342
       0	*	*	*	*	*	*	1000	0	0	

D 343  *	*	0	*	*	*	*	*	*	*	*	*	*	*	*	*	*	*	*	*	343
       0	*	*	*	*	*	*	1000	0	0	

T 344  *	*	*	*	*	*	*	*	*	*	*	*	*	*	*	*	0	*	*	*	344
       0	*	*	*	*	*	*	1000	0	0	

A 345  0	*	*	*	*	*	*	*	*	*	*	*	*	*	*	*	*	*	*	*	345
       0	*	*	*	*	*	*	1000	0	0	

Q 346  *	*	*	*	*	*	*	*	*	*	*	*	*	0	*	*	*	*	*	*	346
       0	*	*	*	*	*	*	1000	0	0	

L 347  *	*	*	*	*	*	*	*	*	0	*	*	*	*	*	*	*	*	*	*	347
       0	*	*	*	*	*	*	1000	0	0	

I 348  *	*	*	*	*	*	*	0	*	*	*	*	*	*	*	*	*	*	*	*	348
       0	*	*	*	*	*	*	1000	0	0	

N 349  *	*	*	*	*	*	*	*	*	*	*	0	*	*	*	*	*	*	*	*	349
       0	*	*	*	*	*	*	1000	0	0	

A 350  0	*	*	*	*	*	*	*	*	*	*	*	*	*	*	*	*	*	*	*	350
       0	*	*	*	*	*	*	1000	0	0	

P 351  *	*	*	*	*	*	*	*	*	*	*	*	0	*	*	*	*	*	*	*	351
       0	*	*	*	*	*	*	1000	0	0	

Q 352  *	*	*	*	*	*	*	*	*	*	*	*	*	0	*	*	*	*	*	*	352
       0	*	*	*	*	*	*	1000	0	0	

N 353  *	*	*	*	*	*	*	*	*	*	*	0	*	*	*	*	*	*	*	*	353
       0	*	*	*	*	*	*	1000	0	0	

P 354  *	*	*	*	*	*	*	*	*	*	*	*	0	*	*	*	*	*	*	*	354
       0	*	*	*	*	*	*	1000	0	0	

Q 355  *	*	*	*	*	*	*	*	*	*	*	*	*	0	*	*	*	*	*	*	355
       0	*	*	*	*	*	*	1000	0	0	

T 356  *	*	*	*	*	*	*	*	*	*	*	*	*	*	*	*	0	*	*	*	356
       0	*	*	*	*	*	*	1000	0	0	

A 357  0	*	*	*	*	*	*	*	*	*	*	*	*	*	*	*	*	*	*	*	357
       0	*	*	*	*	*	*	1000	0	0	

R 358  *	*	*	*	*	*	*	*	*	*	*	*	*	*	0	*	*	*	*	*	358
       0	*	*	*	*	*	*	1000	0	0	

E 359  *	*	*	0	*	*	*	*	*	*	*	*	*	*	*	*	*	*	*	*	359
       0	*	*	*	*	*	*	1000	0	0	

W 360  *	*	*	*	*	*	*	*	*	*	*	*	*	*	*	*	*	*	0	*	360
       0	*	*	*	*	*	*	1000	0	0	

A 361  0	*	*	*	*	*	*	*	*	*	*	*	*	*	*	*	*	*	*	*	361
       0	*	*	*	*	*	*	1000	0	0	

A 362  0	*	*	*	*	*	*	*	*	*	*	*	*	*	*	*	*	*	*	*	362
       0	*	*	*	*	*	*	1000	0	0	

S 363  *	*	*	*	*	*	*	*	*	*	*	*	*	*	*	0	*	*	*	*	363
       0	*	*	*	*	*	*	1000	0	0	

N 364  *	*	*	*	*	*	*	*	*	*	*	0	*	*	*	*	*	*	*	*	364
       0	*	*	*	*	*	*	1000	0	0	

L 365  *	*	*	*	*	*	*	*	*	0	*	*	*	*	*	*	*	*	*	*	365
       0	*	*	*	*	*	*	1000	0	0	

P 366  *	*	*	*	*	*	*	*	*	*	*	*	0	*	*	*	*	*	*	*	366
       0	*	*	*	*	*	*	1000	0	0	

A 367  0	*	*	*	*	*	*	*	*	*	*	*	*	*	*	*	*	*	*	*	367
       0	*	*	*	*	*	*	1000	0	0	

M 368  *	*	*	*	*	*	*	*	*	*	0	*	*	*	*	*	*	*	*	*	368
       0	*	*	*	*	*	*	1000	0	0	

T 369  *	*	*	*	*	*	*	*	*	*	*	*	*	*	*	*	0	*	*	*	369
       0	*	*	*	*	*	*	1000	0	0	

Q 370  *	*	*	*	*	*	*	*	*	*	*	*	*	0	*	*	*	*	*	*	370
       0	*	*	*	*	*	*	1000	0	0	

D 371  *	*	0	*	*	*	*	*	*	*	*	*	*	*	*	*	*	*	*	*	371
       0	*	*	*	*	*	*	1000	0	0	

T 372  *	*	*	*	*	*	*	*	*	*	*	*	*	*	*	*	0	*	*	*	372
       0	*	*	*	*	*	*	1000	0	0	

G 373  *	*	*	*	*	0	*	*	*	*	*	*	*	*	*	*	*	*	*	*	373
       0	*	*	*	*	*	*	1000	0	0	

S 374  *	*	*	*	*	*	*	*	*	*	*	*	*	*	*	0	*	*	*	*	374
       0	*	*	*	*	*	*	1000	0	0	

T 375  *	*	*	*	*	*	*	*	*	*	*	*	*	*	*	*	0	*	*	*	375
       0	*	*	*	*	*	*	1000	0	0	

P 376  *	*	*	*	*	*	*	*	*	*	*	*	0	*	*	*	*	*	*	*	376
       0	*	*	*	*	*	*	1000	0	0	

P 377  *	*	*	*	*	*	*	*	*	*	*	*	0	*	*	*	*	*	*	*	377
       0	*	*	*	*	*	*	1000	0	0	

R 378  *	*	*	*	*	*	*	*	*	*	*	*	*	*	0	*	*	*	*	*	378
       0	*	*	*	*	*	*	1000	0	0	

Y 379  *	*	*	*	*	*	*	*	*	*	*	*	*	*	*	*	*	*	*	0	379
       0	*	*	*	*	*	*	1000	0	0	

P 380  *	*	*	*	*	*	*	*	*	*	*	*	0	*	*	*	*	*	*	*	380
       0	*	*	*	*	*	*	1000	0	0	

Q 381  *	*	*	*	*	*	*	*	*	*	*	*	*	0	*	*	*	*	*	*	381
       0	*	*	*	*	*	*	1000	0	0	

A 382  0	*	*	*	*	*	*	*	*	*	*	*	*	*	*	*	*	*	*	*	382
       0	*	*	*	*	*	*	1000	0	0	

N 383  *	*	*	*	*	*	*	*	*	*	*	0	*	*	*	*	*	*	*	*	383
       0	*	*	*	*	*	*	1000	0	0	

I 384  *	*	*	*	*	*	*	0	*	*	*	*	*	*	*	*	*	*	*	*	384
       0	*	*	*	*	*	*	1000	0	0	

S 385  *	*	*	*	*	*	*	*	*	*	*	*	*	*	*	0	*	*	*	*	385
       0	*	*	*	*	*	*	1000	0	0	

K 386  *	*	*	*	*	*	*	*	0	*	*	*	*	*	*	*	*	*	*	*	386
       0	*	*	*	*	*	*	1000	0	0	

E 387  *	*	*	0	*	*	*	*	*	*	*	*	*	*	*	*	*	*	*	*	387
       0	*	*	*	*	*	*	1000	0	0	

T 388  *	*	*	*	*	*	*	*	*	*	*	*	*	*	*	*	0	*	*	*	388
       0	*	*	*	*	*	*	1000	0	0	

T 389  *	*	*	*	*	*	*	*	*	*	*	*	*	*	*	*	0	*	*	*	389
       0	*	*	*	*	*	*	1000	0	0	

D 390  *	*	0	*	*	*	*	*	*	*	*	*	*	*	*	*	*	*	*	*	390
       0	*	*	*	*	*	*	1000	0	0	

F 391  *	*	*	*	0	*	*	*	*	*	*	*	*	*	*	*	*	*	*	*	391
       0	*	*	*	*	*	*	1000	0	0	

S 392  *	*	*	*	*	*	*	*	*	*	*	*	*	*	*	0	*	*	*	*	392
       0	*	*	*	*	*	*	1000	0	0	

N 393  *	*	*	*	*	*	*	*	*	*	*	0	*	*	*	*	*	*	*	*	393
       0	*	*	*	*	*	*	1000	0	0	

R 394  *	*	*	*	*	*	*	*	*	*	*	*	*	*	0	*	*	*	*	*	394
       0	*	*	*	*	*	*	1000	0	0	

V 395  *	*	*	*	*	*	*	*	*	*	*	*	*	*	*	*	*	0	*	*	395
       0	*	*	*	*	*	*	1000	0	0	

R 396  *	*	*	*	*	*	*	*	*	*	*	*	*	*	0	*	*	*	*	*	396
       0	*	*	*	*	*	*	1000	0	0	

N 397  *	*	*	*	*	*	*	*	*	*	*	0	*	*	*	*	*	*	*	*	397
       0	*	*	*	*	*	*	1000	0	0	

V 398  *	*	*	*	*	*	*	*	*	*	*	*	*	*	*	*	*	0	*	*	398
       0	*	*	*	*	*	*	1000	0	0	

L 399  *	*	*	*	*	*	*	*	*	0	*	*	*	*	*	*	*	*	*	*	399
       0	*	*	*	*	*	*	1000	0	0	

A 400  0	*	*	*	*	*	*	*	*	*	*	*	*	*	*	*	*	*	*	*	400
       0	*	*	*	*	*	*	1000	0	0	

S 401  *	*	*	*	*	*	*	*	*	*	*	*	*	*	*	0	*	*	*	*	401
       0	*	*	*	*	*	*	1000	0	0	

M 402  *	*	*	*	*	*	*	*	*	*	0	*	*	*	*	*	*	*	*	*	402
       0	*	*	*	*	*	*	1000	0	0	

E 403  *	*	*	0	*	*	*	*	*	*	*	*	*	*	*	*	*	*	*	*	403
       0	*	*	*	*	*	*	1000	0	0	

L 404  *	*	*	*	*	*	*	*	*	0	*	*	*	*	*	*	*	*	*	*	404
       0	*	*	*	*	*	*	1000	0	0	

A 405  0	*	*	*	*	*	*	*	*	*	*	*	*	*	*	*	*	*	*	*	405
       0	*	*	*	*	*	*	1000	0	0	

N 406  *	*	*	*	*	*	*	*	*	*	*	0	*	*	*	*	*	*	*	*	406
       0	*	*	*	*	*	*	1000	0	0	

A 407  0	*	*	*	*	*	*	*	*	*	*	*	*	*	*	*	*	*	*	*	407
       0	*	*	*	*	*	*	1000	0	0	

P 408  *	*	*	*	*	*	*	*	*	*	*	*	0	*	*	*	*	*	*	*	408
       0	*	*	*	*	*	*	1000	0	0	

T 409  *	*	*	*	*	*	*	*	*	*	*	*	*	*	*	*	0	*	*	*	409
       0	*	*	*	*	*	*	1000	0	0	

V 410  *	*	*	*	*	*	*	*	*	*	*	*	*	*	*	*	*	0	*	*	410
       0	*	*	*	*	*	*	1000	0	0	

S 411  *	*	*	*	*	*	*	*	*	*	*	*	*	*	*	0	*	*	*	*	411
       0	*	*	*	*	*	*	1000	0	0	

D 412  *	*	0	*	*	*	*	*	*	*	*	*	*	*	*	*	*	*	*	*	412
       0	*	*	*	*	*	*	1000	0	0	

N 413  *	*	*	*	*	*	*	*	*	*	*	0	*	*	*	*	*	*	*	*	413
       0	*	*	*	*	*	*	1000	0	0	

V 414  *	*	*	*	*	*	*	*	*	*	*	*	*	*	*	*	*	0	*	*	414
       0	*	*	*	*	*	*	1000	0	0	

R 415  *	*	*	*	*	*	*	*	*	*	*	*	*	*	0	*	*	*	*	*	415
       0	*	*	*	*	*	*	1000	0	0	

N 416  *	*	*	*	*	*	*	*	*	*	*	0	*	*	*	*	*	*	*	*	416
       0	*	*	*	*	*	*	1000	0	0	

I 417  *	*	*	*	*	*	*	0	*	*	*	*	*	*	*	*	*	*	*	*	417
       0	*	*	*	*	*	*	1000	0	0	

E 418  *	*	*	0	*	*	*	*	*	*	*	*	*	*	*	*	*	*	*	*	418
       0	*	*	*	*	*	*	1000	0	0	

E 419  *	*	*	0	*	*	*	*	*	*	*	*	*	*	*	*	*	*	*	*	419
       0	*	*	*	*	*	*	1000	0	0	

I 420  *	*	*	*	*	*	*	0	*	*	*	*	*	*	*	*	*	*	*	*	420
       0	*	*	*	*	*	*	1000	0	0	

E 421  *	*	*	0	*	*	*	*	*	*	*	*	*	*	*	*	*	*	*	*	421
       0	*	*	*	*	*	*	1000	0	0	

G 422  *	*	*	*	*	0	*	*	*	*	*	*	*	*	*	*	*	*	*	*	422
       0	*	*	*	*	*	*	1000	0	0	

V 423  *	*	*	*	*	*	*	*	*	*	*	*	*	*	*	*	*	0	*	*	423
       0	*	*	*	*	*	*	1000	0	0	

A 424  0	*	*	*	*	*	*	*	*	*	*	*	*	*	*	*	*	*	*	*	424
       0	*	*	*	*	*	*	1000	0	0	

K 425  *	*	*	*	*	*	*	*	0	*	*	*	*	*	*	*	*	*	*	*	425
       0	*	*	*	*	*	*	1000	0	0	

F 426  *	*	*	*	0	*	*	*	*	*	*	*	*	*	*	*	*	*	*	*	426
       0	*	*	*	*	*	*	1000	0	0	

I 427  *	*	*	*	*	*	*	0	*	*	*	*	*	*	*	*	*	*	*	*	427
       0	*	*	*	*	*	*	1000	0	0	

Q 428  *	*	*	*	*	*	*	*	*	*	*	*	*	0	*	*	*	*	*	*	428
       0	*	*	*	*	*	*	1000	0	0	

K 429  *	*	*	*	*	*	*	*	0	*	*	*	*	*	*	*	*	*	*	*	429
       0	*	*	*	*	*	*	1000	0	0	

E 430  *	*	*	0	*	*	*	*	*	*	*	*	*	*	*	*	*	*	*	*	430
       0	*	*	*	*	*	*	1000	0	0	

L 431  *	*	*	*	*	*	*	*	*	0	*	*	*	*	*	*	*	*	*	*	431
       0	*	*	*	*	*	*	1000	0	0	

E 432  *	*	*	0	*	*	*	*	*	*	*	*	*	*	*	*	*	*	*	*	432
       0	*	*	*	*	*	*	1000	0	0	

K 433  *	*	*	*	*	*	*	*	0	*	*	*	*	*	*	*	*	*	*	*	433
       0	*	*	*	*	*	*	1000	0	0	

R 434  *	*	*	*	*	*	*	*	*	*	*	*	*	*	0	*	*	*	*	*	434
       0	*	*	*	*	*	*	1000	0	0	

G 435  *	*	*	*	*	0	*	*	*	*	*	*	*	*	*	*	*	*	*	*	435
       0	*	*	*	*	*	*	1000	0	0	

D 436  *	*	0	*	*	*	*	*	*	*	*	*	*	*	*	*	*	*	*	*	436
       0	*	*	*	*	*	*	1000	0	0	

T 437  *	*	*	*	*	*	*	*	*	*	*	*	*	*	*	*	0	*	*	*	437
       0	*	*	*	*	*	*	1000	0	0	

L 438  *	*	*	*	*	*	*	*	*	0	*	*	*	*	*	*	*	*	*	*	438
       0	*	*	*	*	*	*	1000	0	0	

M 439  *	*	*	*	*	*	*	*	*	*	0	*	*	*	*	*	*	*	*	*	439
       0	*	*	*	*	*	*	1000	0	0	

I 440  *	*	*	*	*	*	*	0	*	*	*	*	*	*	*	*	*	*	*	*	440
       0	*	*	*	*	*	*	1000	0	0	

R 441  *	*	*	*	*	*	*	*	*	*	*	*	*	*	0	*	*	*	*	*	441
       0	*	*	*	*	*	*	1000	0	0	

N 442  *	*	*	*	*	*	*	*	*	*	*	0	*	*	*	*	*	*	*	*	442
       0	*	*	*	*	*	*	1000	0	0	

P 443  *	*	*	*	*	*	*	*	*	*	*	*	0	*	*	*	*	*	*	*	443
       0	*	*	*	*	*	*	1000	0	0	

D 444  *	*	0	*	*	*	*	*	*	*	*	*	*	*	*	*	*	*	*	*	444
       0	*	*	*	*	*	*	1000	0	0	

E 445  *	*	*	0	*	*	*	*	*	*	*	*	*	*	*	*	*	*	*	*	445
       0	*	*	*	*	*	*	1000	0	0	

T 446  *	*	*	*	*	*	*	*	*	*	*	*	*	*	*	*	0	*	*	*	446
       0	*	*	*	*	*	*	1000	0	0	

S 447  *	*	*	*	*	*	*	*	*	*	*	*	*	*	*	0	*	*	*	*	447
       0	*	*	*	*	*	*	1000	0	0	

R 448  *	*	*	*	*	*	*	*	*	*	*	*	*	*	0	*	*	*	*	*	448
       0	*	*	*	*	*	*	1000	0	0	

T 449  *	*	*	*	*	*	*	*	*	*	*	*	*	*	*	*	0	*	*	*	449
       0	*	*	*	*	*	*	1000	0	0	

K 450  *	*	*	*	*	*	*	*	0	*	*	*	*	*	*	*	*	*	*	*	450
       0	*	*	*	*	*	*	1000	0	0	

N 451  *	*	*	*	*	*	*	*	*	*	*	0	*	*	*	*	*	*	*	*	451
       0	*	*	*	*	*	*	1000	0	0	

I 452  *	*	*	*	*	*	*	0	*	*	*	*	*	*	*	*	*	*	*	*	452
       0	*	*	*	*	*	*	1000	0	0	

P 453  *	*	*	*	*	*	*	*	*	*	*	*	0	*	*	*	*	*	*	*	453
       0	*	*	*	*	*	*	1000	0	0	

A 454  0	*	*	*	*	*	*	*	*	*	*	*	*	*	*	*	*	*	*	*	454
       0	*	*	*	*	*	*	1000	0	0	

G 455  *	*	*	*	*	0	*	*	*	*	*	*	*	*	*	*	*	*	*	*	455
       0	*	*	*	*	*	*	1000	0	0	

T 456  *	*	*	*	*	*	*	*	*	*	*	*	*	*	*	*	0	*	*	*	456
       0	*	*	*	*	*	*	1000	0	0	

Q 457  *	*	*	*	*	*	*	*	*	*	*	*	*	0	*	*	*	*	*	*	457
       0	*	*	*	*	*	*	1000	0	0	

I 458  *	*	*	*	*	*	*	0	*	*	*	*	*	*	*	*	*	*	*	*	458
       0	*	*	*	*	*	*	1000	0	0	

V 459  *	*	*	*	*	*	*	*	*	*	*	*	*	*	*	*	*	0	*	*	459
       0	*	*	*	*	*	*	1000	0	0	

S 460  *	*	*	*	*	*	*	*	*	*	*	*	*	*	*	0	*	*	*	*	460
       0	*	*	*	*	*	*	1000	0	0	

G 461  *	*	*	*	*	0	*	*	*	*	*	*	*	*	*	*	*	*	*	*	461
       0	*	*	*	*	*	*	1000	0	0	

L 462  *	*	*	*	*	*	*	*	*	0	*	*	*	*	*	*	*	*	*	*	462
       0	*	*	*	*	*	*	1000	0	0	

M 463  *	*	*	*	*	*	*	*	*	*	0	*	*	*	*	*	*	*	*	*	463
       0	*	*	*	*	*	*	1000	0	0	

Q 464  *	*	*	*	*	*	*	*	*	*	*	*	*	0	*	*	*	*	*	*	464
       0	*	*	*	*	*	*	1000	0	0	

K 465  *	*	*	*	*	*	*	*	0	*	*	*	*	*	*	*	*	*	*	*	465
       0	*	*	*	*	*	*	1000	0	0	

L 466  *	*	*	*	*	*	*	*	*	0	*	*	*	*	*	*	*	*	*	*	466
       0	*	*	*	*	*	*	1000	0	0	

G 467  *	*	*	*	*	0	*	*	*	*	*	*	*	*	*	*	*	*	*	*	467
       0	*	*	*	*	*	*	1000	0	0	

M 468  *	*	*	*	*	*	*	*	*	*	0	*	*	*	*	*	*	*	*	*	468
       0	*	*	*	*	*	*	1000	0	0	

T 469  *	*	*	*	*	*	*	*	*	*	*	*	*	*	*	*	0	*	*	*	469
       0	*	*	*	*	*	*	1000	0	0	

S 470  *	*	*	*	*	*	*	*	*	*	*	*	*	*	*	0	*	*	*	*	470
       0	*	*	*	*	*	*	1000	0	0	

G 471  *	*	*	*	*	0	*	*	*	*	*	*	*	*	*	*	*	*	*	*	471
       0	*	*	*	*	*	*	1000	0	0	

D 472  *	*	0	*	*	*	*	*	*	*	*	*	*	*	*	*	*	*	*	*	472
       0	*	*	*	*	*	*	1000	0	0	

E 473  *	*	*	0	*	*	*	*	*	*	*	*	*	*	*	*	*	*	*	*	473
       0	*	*	*	*	*	*	1000	0	0	

E 474  *	*	*	0	*	*	*	*	*	*	*	*	*	*	*	*	*	*	*	*	474
       0	*	*	*	*	*	*	1000	0	0	

R 475  *	*	*	*	*	*	*	*	*	*	*	*	*	*	0	*	*	*	*	*	475
       0	*	*	*	*	*	*	1000	0	0	

L 476  *	*	*	*	*	*	*	*	*	0	*	*	*	*	*	*	*	*	*	*	476
       0	*	*	*	*	*	*	1000	0	0	

A 477  0	*	*	*	*	*	*	*	*	*	*	*	*	*	*	*	*	*	*	*	477
       0	*	*	*	*	*	*	1000	0	0	

N 478  *	*	*	*	*	*	*	*	*	*	*	0	*	*	*	*	*	*	*	*	478
       0	*	*	*	*	*	*	1000	0	0	

A 479  0	*	*	*	*	*	*	*	*	*	*	*	*	*	*	*	*	*	*	*	479
       0	*	*	*	*	*	*	1000	0	0	

M 480  *	*	*	*	*	*	*	*	*	*	0	*	*	*	*	*	*	*	*	*	480
       0	*	*	*	*	*	*	1000	0	0	

F 481  *	*	*	*	0	*	*	*	*	*	*	*	*	*	*	*	*	*	*	*	481
       0	*	*	*	*	*	*	1000	0	0	

Q 482  *	*	*	*	*	*	*	*	*	*	*	*	*	0	*	*	*	*	*	*	482
       0	*	*	*	*	*	*	1000	0	0	

L 483  *	*	*	*	*	*	*	*	*	0	*	*	*	*	*	*	*	*	*	*	483
       0	*	*	*	*	*	*	1000	0	0	

D 484  *	*	0	*	*	*	*	*	*	*	*	*	*	*	*	*	*	*	*	*	484
       0	*	*	*	*	*	*	1000	0	0	

A 485  0	*	*	*	*	*	*	*	*	*	*	*	*	*	*	*	*	*	*	*	485
       0	*	*	*	*	*	*	1000	0	0	

A 486  0	*	*	*	*	*	*	*	*	*	*	*	*	*	*	*	*	*	*	*	486
       0	*	*	*	*	*	*	1000	0	0	

K 487  *	*	*	*	*	*	*	*	0	*	*	*	*	*	*	*	*	*	*	*	487
       0	*	*	*	*	*	*	1000	0	0	

R 488  *	*	*	*	*	*	*	*	*	*	*	*	*	*	0	*	*	*	*	*	488
       0	*	*	*	*	*	*	1000	0	0	

S 489  *	*	*	*	*	*	*	*	*	*	*	*	*	*	*	0	*	*	*	*	489
       0	*	*	*	*	*	*	1000	0	0	

S 490  *	*	*	*	*	*	*	*	*	*	*	*	*	*	*	0	*	*	*	*	490
       0	*	*	*	*	*	*	1000	0	0	

V 491  *	*	*	*	*	*	*	*	*	*	*	*	*	*	*	*	*	0	*	*	491
       0	*	*	*	*	*	*	1000	0	0	

N 492  *	*	*	*	*	*	*	*	*	*	*	0	*	*	*	*	*	*	*	*	492
       0	*	*	*	*	*	*	1000	0	0	

Q 493  *	*	*	*	*	*	*	*	*	*	*	*	*	0	*	*	*	*	*	*	493
       0	*	*	*	*	*	*	1000	0	0	

N 494  *	*	*	*	*	*	*	*	*	*	*	0	*	*	*	*	*	*	*	*	494
       0	*	*	*	*	*	*	1000	0	0	

P 495  *	*	*	*	*	*	*	*	*	*	*	*	0	*	*	*	*	*	*	*	495
       0	*	*	*	*	*	*	1000	0	0	

T 496  *	*	*	*	*	*	*	*	*	*	*	*	*	*	*	*	0	*	*	*	496
       0	*	*	*	*	*	*	1000	0	0	

G 497  *	*	*	*	*	0	*	*	*	*	*	*	*	*	*	*	*	*	*	*	497
       0	*	*	*	*	*	*	1000	0	0	

T 498  *	*	*	*	*	*	*	*	*	*	*	*	*	*	*	*	0	*	*	*	498
       0	*	*	*	*	*	*	1000	0	0	

Y 499  *	*	*	*	*	*	*	*	*	*	*	*	*	*	*	*	*	*	*	0	499
       0	*	*	*	*	*	*	1000	0	0	

L 500  *	*	*	*	*	*	*	*	*	0	*	*	*	*	*	*	*	*	*	*	500
       0	*	*	*	*	*	*	1000	0	0	

S 501  *	*	*	*	*	*	*	*	*	*	*	*	*	*	*	0	*	*	*	*	501
       0	*	*	*	*	*	*	1000	0	0	

R 502  *	*	*	*	*	*	*	*	*	*	*	*	*	*	0	*	*	*	*	*	502
       0	*	*	*	*	*	*	1000	0	0	

T 503  *	*	*	*	*	*	*	*	*	*	*	*	*	*	*	*	0	*	*	*	503
       0	*	*	*	*	*	*	1000	0	0	

G 504  *	*	*	*	*	0	*	*	*	*	*	*	*	*	*	*	*	*	*	*	504
       0	*	*	*	*	*	*	1000	0	0	

E 505  *	*	*	0	*	*	*	*	*	*	*	*	*	*	*	*	*	*	*	*	505
       0	*	*	*	*	*	*	1000	0	0	

P 506  *	*	*	*	*	*	*	*	*	*	*	*	0	*	*	*	*	*	*	*	506
       0	*	*	*	*	*	*	1000	0	0	

T 507  *	*	*	*	*	*	*	*	*	*	*	*	*	*	*	*	0	*	*	*	507
       0	*	*	*	*	*	*	1000	0	0	

K 508  *	*	*	*	*	*	*	*	0	*	*	*	*	*	*	*	*	*	*	*	508
       0	*	*	*	*	*	*	1000	0	0	

D 509  *	*	0	*	*	*	*	*	*	*	*	*	*	*	*	*	*	*	*	*	509
       0	*	*	*	*	*	*	1000	0	0	

V 510  *	*	*	*	*	*	*	*	*	*	*	*	*	*	*	*	*	0	*	*	510
       0	*	*	*	*	*	*	1000	0	0	

I 511  *	*	*	*	*	*	*	0	*	*	*	*	*	*	*	*	*	*	*	*	511
       0	*	*	*	*	*	*	1000	0	0	

F 512  *	*	*	*	0	*	*	*	*	*	*	*	*	*	*	*	*	*	*	*	512
       0	*	*	*	*	*	*	1000	0	0	

N 513  *	*	*	*	*	*	*	*	*	*	*	0	*	*	*	*	*	*	*	*	513
       0	*	*	*	*	*	*	1000	0	0	

A 514  0	*	*	*	*	*	*	*	*	*	*	*	*	*	*	*	*	*	*	*	514
       0	*	*	*	*	*	*	1000	0	0	

P 515  *	*	*	*	*	*	*	*	*	*	*	*	0	*	*	*	*	*	*	*	515
       0	*	*	*	*	*	*	1000	0	0	

P 516  *	*	*	*	*	*	*	*	*	*	*	*	0	*	*	*	*	*	*	*	516
       0	*	*	*	*	*	*	1000	0	0	

E 517  *	*	*	0	*	*	*	*	*	*	*	*	*	*	*	*	*	*	*	*	517
       0	*	*	*	*	*	*	1000	0	0	

G 518  *	*	*	*	*	0	*	*	*	*	*	*	*	*	*	*	*	*	*	*	518
       0	*	*	*	*	*	*	1000	0	0	

F 519  *	*	*	*	0	*	*	*	*	*	*	*	*	*	*	*	*	*	*	*	519
       0	*	*	*	*	*	*	1000	0	0	

G 520  *	*	*	*	*	0	*	*	*	*	*	*	*	*	*	*	*	*	*	*	520
       0	*	*	*	*	*	*	1000	0	0	

S 521  *	*	*	*	*	*	*	*	*	*	*	*	*	*	*	0	*	*	*	*	521
       0	*	*	*	*	*	*	1000	0	0	

L 522  *	*	*	*	*	*	*	*	*	0	*	*	*	*	*	*	*	*	*	*	522
       0	*	*	*	*	*	*	1000	0	0	

P 523  *	*	*	*	*	*	*	*	*	*	*	*	0	*	*	*	*	*	*	*	523
       0	*	*	*	*	*	*	1000	0	0	

I 524  *	*	*	*	*	*	*	0	*	*	*	*	*	*	*	*	*	*	*	*	524
       0	*	*	*	*	*	*	1000	0	0	

A 525  0	*	*	*	*	*	*	*	*	*	*	*	*	*	*	*	*	*	*	*	525
       0	*	*	*	*	*	*	1000	0	0	

Q 526  *	*	*	*	*	*	*	*	*	*	*	*	*	0	*	*	*	*	*	*	526
       0	*	*	*	*	*	*	1000	0	0	

Q 527  *	*	*	*	*	*	*	*	*	*	*	*	*	0	*	*	*	*	*	*	527
       0	*	*	*	*	*	*	1000	0	0	

G 528  *	*	*	*	*	0	*	*	*	*	*	*	*	*	*	*	*	*	*	*	528
       0	*	*	*	*	*	*	1000	0	0	

G 529  *	*	*	*	*	0	*	*	*	*	*	*	*	*	*	*	*	*	*	*	529
       0	*	*	*	*	*	*	1000	0	0	

G 530  *	*	*	*	*	0	*	*	*	*	*	*	*	*	*	*	*	*	*	*	530
       0	*	*	*	*	*	*	1000	0	0	

T 531  *	*	*	*	*	*	*	*	*	*	*	*	*	*	*	*	0	*	*	*	531
       0	*	*	*	*	*	*	1000	0	0	

S 532  *	*	*	*	*	*	*	*	*	*	*	*	*	*	*	0	*	*	*	*	532
       0	*	*	*	*	*	*	1000	0	0	

I 533  *	*	*	*	*	*	*	0	*	*	*	*	*	*	*	*	*	*	*	*	533
       0	*	*	*	*	*	*	1000	0	0	

R 534  *	*	*	*	*	*	*	*	*	*	*	*	*	*	0	*	*	*	*	*	534
       0	*	*	*	*	*	*	1000	0	0	

V 535  *	*	*	*	*	*	*	*	*	*	*	*	*	*	*	*	*	0	*	*	535
       0	*	*	*	*	*	*	1000	0	0	

G 536  *	*	*	*	*	0	*	*	*	*	*	*	*	*	*	*	*	*	*	*	536
       0	*	*	*	*	*	*	1000	0	0	

T 537  *	*	*	*	*	*	*	*	*	*	*	*	*	*	*	*	0	*	*	*	537
       0	*	*	*	*	*	*	1000	0	0	

D 538  *	*	0	*	*	*	*	*	*	*	*	*	*	*	*	*	*	*	*	*	538
       0	*	*	*	*	*	*	1000	0	0	

S 539  *	*	*	*	*	*	*	*	*	*	*	*	*	*	*	0	*	*	*	*	539
       0	*	*	*	*	*	*	1000	0	0	

R 540  *	*	*	*	*	*	*	*	*	*	*	*	*	*	0	*	*	*	*	*	540
       0	*	*	*	*	*	*	1000	0	0	

G 541  *	*	*	*	*	0	*	*	*	*	*	*	*	*	*	*	*	*	*	*	541
       0	*	*	*	*	*	*	1000	0	0	

K 542  *	*	*	*	*	*	*	*	0	*	*	*	*	*	*	*	*	*	*	*	542
       0	*	*	*	*	*	*	1000	0	0	

A 543  0	*	*	*	*	*	*	*	*	*	*	*	*	*	*	*	*	*	*	*	543
       0	*	*	*	*	*	*	1000	0	0	

I 544  *	*	*	*	*	*	*	0	*	*	*	*	*	*	*	*	*	*	*	*	544
       0	*	*	*	*	*	*	1000	0	0	

K 545  *	*	*	*	*	*	*	*	0	*	*	*	*	*	*	*	*	*	*	*	545
       0	*	*	*	*	*	*	1000	0	0	

Q 546  *	*	*	*	*	*	*	*	*	*	*	*	*	0	*	*	*	*	*	*	546
       0	*	*	*	*	*	*	1000	0	0	

D 547  *	*	0	*	*	*	*	*	*	*	*	*	*	*	*	*	*	*	*	*	547
       0	*	*	*	*	*	*	1000	0	0	

I 548  *	*	*	*	*	*	*	0	*	*	*	*	*	*	*	*	*	*	*	*	548
       0	*	*	*	*	*	*	1000	0	0	

R 549  *	*	*	*	*	*	*	*	*	*	*	*	*	*	0	*	*	*	*	*	549
       0	*	*	*	*	*	*	1000	0	0	

S 550  *	*	*	*	*	*	*	*	*	*	*	*	*	*	*	0	*	*	*	*	550
       0	*	*	*	*	*	*	1000	0	0	

A 551  0	*	*	*	*	*	*	*	*	*	*	*	*	*	*	*	*	*	*	*	551
       0	*	*	*	*	*	*	1000	0	0	

M 552  *	*	*	*	*	*	*	*	*	*	0	*	*	*	*	*	*	*	*	*	552
       0	*	*	*	*	*	*	1000	0	0	

A 553  0	*	*	*	*	*	*	*	*	*	*	*	*	*	*	*	*	*	*	*	553
       0	*	*	*	*	*	*	1000	0	0	

G 554  *	*	*	*	*	0	*	*	*	*	*	*	*	*	*	*	*	*	*	*	554
       0	*	*	*	*	*	*	1000	0	0	

L 555  *	*	*	*	*	*	*	*	*	0	*	*	*	*	*	*	*	*	*	*	555
       0	*	*	*	*	*	*	1000	0	0	

D 556  *	*	0	*	*	*	*	*	*	*	*	*	*	*	*	*	*	*	*	*	556
       0	*	*	*	*	*	*	1000	0	0	

A 557  0	*	*	*	*	*	*	*	*	*	*	*	*	*	*	*	*	*	*	*	557
       0	*	*	*	*	*	*	1000	0	0	

Q 558  *	*	*	*	*	*	*	*	*	*	*	*	*	0	*	*	*	*	*	*	558
       0	*	*	*	*	*	*	1000	0	0	

R 559  *	*	*	*	*	*	*	*	*	*	*	*	*	*	0	*	*	*	*	*	559
       0	*	*	*	*	*	*	1000	0	0	

G 560  *	*	*	*	*	0	*	*	*	*	*	*	*	*	*	*	*	*	*	*	560
       0	*	*	*	*	*	*	1000	0	0	

G 561  *	*	*	*	*	0	*	*	*	*	*	*	*	*	*	*	*	*	*	*	561
       0	*	*	*	*	*	*	1000	0	0	

A 562  0	*	*	*	*	*	*	*	*	*	*	*	*	*	*	*	*	*	*	*	562
       0	*	*	*	*	*	*	1000	0	0	

G 563  *	*	*	*	*	0	*	*	*	*	*	*	*	*	*	*	*	*	*	*	563
       0	*	*	*	*	*	*	1000	0	0	

A 564  0	*	*	*	*	*	*	*	*	*	*	*	*	*	*	*	*	*	*	*	564
       0	*	*	*	*	*	*	1000	0	0	

Q 565  *	*	*	*	*	*	*	*	*	*	*	*	*	0	*	*	*	*	*	*	565
       0	*	*	*	*	*	*	1000	0	0	

K 566  *	*	*	*	*	*	*	*	0	*	*	*	*	*	*	*	*	*	*	*	566
       0	*	*	*	*	*	*	1000	0	0	

P 567  *	*	*	*	*	*	*	*	*	*	*	*	0	*	*	*	*	*	*	*	567
       0	*	*	*	*	*	*	1000	0	0	

F 568  *	*	*	*	0	*	*	*	*	*	*	*	*	*	*	*	*	*	*	*	568
       0	*	*	*	*	*	*	1000	0	0	

I 569  *	*	*	*	*	*	*	0	*	*	*	*	*	*	*	*	*	*	*	*	569
       0	*	*	*	*	*	*	1000	0	0	

G 570  *	*	*	*	*	0	*	*	*	*	*	*	*	*	*	*	*	*	*	*	570
       0	*	*	*	*	*	*	1000	0	0	

M 571  *	*	*	*	*	*	*	*	*	*	0	*	*	*	*	*	*	*	*	*	571
       0	*	*	*	*	*	*	1000	0	0	

P 572  *	*	*	*	*	*	*	*	*	*	*	*	0	*	*	*	*	*	*	*	572
       0	*	*	*	*	*	*	1000	0	0	

A 573  0	*	*	*	*	*	*	*	*	*	*	*	*	*	*	*	*	*	*	*	573
       0	*	*	*	*	*	*	1000	0	0	

D 574  *	*	0	*	*	*	*	*	*	*	*	*	*	*	*	*	*	*	*	*	574
       0	*	*	*	*	*	*	1000	0	0	

R 575  *	*	*	*	*	*	*	*	*	*	*	*	*	*	0	*	*	*	*	*	575
       0	*	*	*	*	*	*	1000	0	0	

P 576  *	*	*	*	*	*	*	*	*	*	*	*	0	*	*	*	*	*	*	*	576
       0	*	*	*	*	*	*	1000	0	0	

T 577  *	*	*	*	*	*	*	*	*	*	*	*	*	*	*	*	0	*	*	*	577
       0	*	*	*	*	*	*	1000	0	0	

Q 578  *	*	*	*	*	*	*	*	*	*	*	*	*	0	*	*	*	*	*	*	578
       0	*	*	*	*	*	*	1000	0	0	

S 579  *	*	*	*	*	*	*	*	*	*	*	*	*	*	*	0	*	*	*	*	579
       0	*	*	*	*	*	*	1000	0	0	

T 580  *	*	*	*	*	*	*	*	*	*	*	*	*	*	*	*	0	*	*	*	580
       0	*	*	*	*	*	*	1000	0	0	

A 581  0	*	*	*	*	*	*	*	*	*	*	*	*	*	*	*	*	*	*	*	581
       0	*	*	*	*	*	*	1000	0	0	

R 582  *	*	*	*	*	*	*	*	*	*	*	*	*	*	0	*	*	*	*	*	582
       0	*	*	*	*	*	*	1000	0	0	

G 583  *	*	*	*	*	0	*	*	*	*	*	*	*	*	*	*	*	*	*	*	583
       0	*	*	*	*	*	*	1000	0	0	

P 584  *	*	*	*	*	*	*	*	*	*	*	*	0	*	*	*	*	*	*	*	584
       0	*	*	*	*	*	*	1000	0	0	

M 585  *	*	*	*	*	*	*	*	*	*	0	*	*	*	*	*	*	*	*	*	585
       0	*	*	*	*	*	*	1000	0	0	

D 586  *	*	0	*	*	*	*	*	*	*	*	*	*	*	*	*	*	*	*	*	586
       0	*	*	*	*	*	*	1000	0	0	

A 587  0	*	*	*	*	*	*	*	*	*	*	*	*	*	*	*	*	*	*	*	587
       0	*	*	*	*	*	*	1000	0	0	

T 588  *	*	*	*	*	*	*	*	*	*	*	*	*	*	*	*	0	*	*	*	588
       0	*	*	*	*	*	*	1000	0	0	

L 589  *	*	*	*	*	*	*	*	*	0	*	*	*	*	*	*	*	*	*	*	589
       0	*	*	*	*	*	*	1000	0	0	

L 590  *	*	*	*	*	*	*	*	*	0	*	*	*	*	*	*	*	*	*	*	590
       0	*	*	*	*	*	*	1000	0	0	

Q 591  *	*	*	*	*	*	*	*	*	*	*	*	*	0	*	*	*	*	*	*	591
       0	*	*	*	*	*	*	1000	0	0	

E 592  *	*	*	0	*	*	*	*	*	*	*	*	*	*	*	*	*	*	*	*	592
       0	*	*	*	*	*	*	1000	0	0	

P 593  *	*	*	*	*	*	*	*	*	*	*	*	0	*	*	*	*	*	*	*	593
       0	*	*	*	*	*	*	1000	0	0	

V 594  *	*	*	*	*	*	*	*	*	*	*	*	*	*	*	*	*	0	*	*	594
       0	*	*	*	*	*	*	1000	0	0	

Y 595  *	*	*	*	*	*	*	*	*	*	*	*	*	*	*	*	*	*	*	0	595
       0	*	*	*	*	*	*	1000	0	0	

N 596  *	*	*	*	*	*	*	*	*	*	*	0	*	*	*	*	*	*	*	*	596
       0	*	*	*	*	*	*	1000	0	0	

R 597  *	*	*	*	*	*	*	*	*	*	*	*	*	*	0	*	*	*	*	*	597
       0	*	*	*	*	*	*	1000	0	0	

T 598  *	*	*	*	*	*	*	*	*	*	*	*	*	*	*	*	0	*	*	*	598
       0	*	*	*	*	*	*	1000	0	0	

G 599  *	*	*	*	*	0	*	*	*	*	*	*	*	*	*	*	*	*	*	*	599
       0	*	*	*	*	*	*	1000	0	0	

Q 600  *	*	*	*	*	*	*	*	*	*	*	*	*	0	*	*	*	*	*	*	600
       0	*	*	*	*	*	*	1000	0	0	

T 601  *	*	*	*	*	*	*	*	*	*	*	*	*	*	*	*	0	*	*	*	601
       0	*	*	*	*	*	*	1000	0	0	

D 602  *	*	0	*	*	*	*	*	*	*	*	*	*	*	*	*	*	*	*	*	602
       0	*	*	*	*	*	*	1000	0	0	

P 603  *	*	*	*	*	*	*	*	*	*	*	*	0	*	*	*	*	*	*	*	603
       0	*	*	*	*	*	*	1000	0	0	

A 604  0	*	*	*	*	*	*	*	*	*	*	*	*	*	*	*	*	*	*	*	604
       0	*	*	*	*	*	*	1000	0	0	

A 605  0	*	*	*	*	*	*	*	*	*	*	*	*	*	*	*	*	*	*	*	605
       0	*	*	*	*	*	*	1000	0	0	

I 606  *	*	*	*	*	*	*	0	*	*	*	*	*	*	*	*	*	*	*	*	606
       0	*	*	*	*	*	*	1000	0	0	

R 607  *	*	*	*	*	*	*	*	*	*	*	*	*	*	0	*	*	*	*	*	607
       0	*	*	*	*	*	*	1000	0	0	

S 608  *	*	*	*	*	*	*	*	*	*	*	*	*	*	*	0	*	*	*	*	608
       0	*	*	*	*	*	*	1000	0	0	

T 609  *	*	*	*	*	*	*	*	*	*	*	*	*	*	*	*	0	*	*	*	609
       0	*	*	*	*	*	*	1000	0	0	

L 610  *	*	*	*	*	*	*	*	*	0	*	*	*	*	*	*	*	*	*	*	610
       0	*	*	*	*	*	*	1000	0	0	

E 611  *	*	*	0	*	*	*	*	*	*	*	*	*	*	*	*	*	*	*	*	611
       0	*	*	*	*	*	*	1000	0	0	

A 612  0	*	*	*	*	*	*	*	*	*	*	*	*	*	*	*	*	*	*	*	612
       0	*	*	*	*	*	*	1000	0	0	

L 613  *	*	*	*	*	*	*	*	*	0	*	*	*	*	*	*	*	*	*	*	613
       0	*	*	*	*	*	*	1000	0	0	

S 614  *	*	*	*	*	*	*	*	*	*	*	*	*	*	*	0	*	*	*	*	614
       0	*	*	*	*	*	*	1000	0	0	

E 615  *	*	*	0	*	*	*	*	*	*	*	*	*	*	*	*	*	*	*	*	615
       0	*	*	*	*	*	*	1000	0	0	

R 616  *	*	*	*	*	*	*	*	*	*	*	*	*	*	0	*	*	*	*	*	616
       0	*	*	*	*	*	*	1000	0	0	

R 617  *	*	*	*	*	*	*	*	*	*	*	*	*	*	0	*	*	*	*	*	617
       0	*	*	*	*	*	*	1000	0	0	

A 618  0	*	*	*	*	*	*	*	*	*	*	*	*	*	*	*	*	*	*	*	618
       0	*	*	*	*	*	*	1000	0	0	

K 619  *	*	*	*	*	*	*	*	0	*	*	*	*	*	*	*	*	*	*	*	619
       0	*	*	*	*	*	*	1000	0	0	

K 620  *	*	*	*	*	*	*	*	0	*	*	*	*	*	*	*	*	*	*	*	620
       0	*	*	*	*	*	*	1000	0	0	

G 621  *	*	*	*	*	0	*	*	*	*	*	*	*	*	*	*	*	*	*	*	621
       0	*	*	*	*	*	*	1000	0	0	

E 622  *	*	*	0	*	*	*	*	*	*	*	*	*	*	*	*	*	*	*	*	622
       0	*	*	*	*	*	*	1000	0	0	

S 623  *	*	*	*	*	*	*	*	*	*	*	*	*	*	*	0	*	*	*	*	623
       0	*	*	*	*	*	*	1000	0	0	

K 624  *	*	*	*	*	*	*	*	0	*	*	*	*	*	*	*	*	*	*	*	624
       0	*	*	*	*	*	*	1000	0	0	

A 625  0	*	*	*	*	*	*	*	*	*	*	*	*	*	*	*	*	*	*	*	625
       0	*	*	*	*	*	*	1000	0	0	

D 626  *	*	0	*	*	*	*	*	*	*	*	*	*	*	*	*	*	*	*	*	626
       0	*	*	*	*	*	*	1000	0	0	

A 627  0	*	*	*	*	*	*	*	*	*	*	*	*	*	*	*	*	*	*	*	627
       0	*	*	*	*	*	*	1000	0	0	

A 628  0	*	*	*	*	*	*	*	*	*	*	*	*	*	*	*	*	*	*	*	628
       0	*	*	*	*	*	*	1000	0	0	

I 629  *	*	*	*	*	*	*	0	*	*	*	*	*	*	*	*	*	*	*	*	629
       0	*	*	*	*	*	*	1000	0	0	

R 630  *	*	*	*	*	*	*	*	*	*	*	*	*	*	0	*	*	*	*	*	630
       0	*	*	*	*	*	*	1000	0	0	

R 631  *	*	*	*	*	*	*	*	*	*	*	*	*	*	0	*	*	*	*	*	631
       0	*	*	*	*	*	*	1000	0	0	

K 632  *	*	*	*	*	*	*	*	0	*	*	*	*	*	*	*	*	*	*	*	632
       0	*	*	*	*	*	*	1000	0	0	

R 633  *	*	*	*	*	*	*	*	*	*	*	*	*	*	0	*	*	*	*	*	633
       0	*	*	*	*	*	*	1000	0	0	

N 634  *	*	*	*	*	*	*	*	*	*	*	0	*	*	*	*	*	*	*	*	634
       0	*	*	*	*	*	*	1000	0	0	

E 635  *	*	*	0	*	*	*	*	*	*	*	*	*	*	*	*	*	*	*	*	635
       0	*	*	*	*	*	*	1000	0	0	

S 636  *	*	*	*	*	*	*	*	*	*	*	*	*	*	*	0	*	*	*	*	636
       0	*	*	*	*	*	*	1000	0	0	

N 637  *	*	*	*	*	*	*	*	*	*	*	0	*	*	*	*	*	*	*	*	637
       0	*	*	*	*	*	*	1000	0	0	

I 638  *	*	*	*	*	*	*	0	*	*	*	*	*	*	*	*	*	*	*	*	638
       0	*	*	*	*	*	*	1000	0	0	

I 639  *	*	*	*	*	*	*	0	*	*	*	*	*	*	*	*	*	*	*	*	639
       0	*	*	*	*	*	*	1000	0	0	

G 640  *	*	*	*	*	0	*	*	*	*	*	*	*	*	*	*	*	*	*	*	640
       0	*	*	*	*	*	*	1000	0	0	

A 641  0	*	*	*	*	*	*	*	*	*	*	*	*	*	*	*	*	*	*	*	641
       0	*	*	*	*	*	*	1000	0	0	

Q 642  *	*	*	*	*	*	*	*	*	*	*	*	*	0	*	*	*	*	*	*	642
       0	*	*	*	*	*	*	1000	0	0	

A 643  0	*	*	*	*	*	*	*	*	*	*	*	*	*	*	*	*	*	*	*	643
       0	*	*	*	*	*	*	1000	0	0	

V 644  *	*	*	*	*	*	*	*	*	*	*	*	*	*	*	*	*	0	*	*	644
       0	*	*	*	*	*	*	1000	0	0	

Q 645  *	*	*	*	*	*	*	*	*	*	*	*	*	0	*	*	*	*	*	*	645
       0	*	*	*	*	*	*	1000	0	0	

R 646  *	*	*	*	*	*	*	*	*	*	*	*	*	*	0	*	*	*	*	*	646
       0	*	*	*	*	*	*	1000	0	0	

R 647  *	*	*	*	*	*	*	*	*	*	*	*	*	*	0	*	*	*	*	*	647
       0	*	*	*	*	*	*	1000	0	0	

A 648  0	*	*	*	*	*	*	*	*	*	*	*	*	*	*	*	*	*	*	*	648
       0	*	*	*	*	*	*	1000	0	0	

D 649  *	*	0	*	*	*	*	*	*	*	*	*	*	*	*	*	*	*	*	*	649
       0	*	*	*	*	*	*	1000	0	0	

E 650  *	*	*	0	*	*	*	*	*	*	*	*	*	*	*	*	*	*	*	*	650
       0	*	*	*	*	*	*	1000	0	0	

D 651  *	*	0	*	*	*	*	*	*	*	*	*	*	*	*	*	*	*	*	*	651
       0	*	*	*	*	*	*	1000	0	0	

L 652  *	*	*	*	*	*	*	*	*	0	*	*	*	*	*	*	*	*	*	*	652
       0	*	*	*	*	*	*	1000	0	0	

A 653  0	*	*	*	*	*	*	*	*	*	*	*	*	*	*	*	*	*	*	*	653
       0	*	*	*	*	*	*	1000	0	0	

R 654  *	*	*	*	*	*	*	*	*	*	*	*	*	*	0	*	*	*	*	*	654
       0	*	*	*	*	*	*	1000	0	0	

R 655  *	*	*	*	*	*	*	*	*	*	*	*	*	*	0	*	*	*	*	*	655
       0	*	*	*	*	*	*	1000	0	0	

A 656  0	*	*	*	*	*	*	*	*	*	*	*	*	*	*	*	*	*	*	*	656
       0	*	*	*	*	*	*	1000	0	0	

D 657  *	*	0	*	*	*	*	*	*	*	*	*	*	*	*	*	*	*	*	*	657
       0	*	*	*	*	*	*	1000	0	0	

A 658  0	*	*	*	*	*	*	*	*	*	*	*	*	*	*	*	*	*	*	*	658
       0	*	*	*	*	*	*	1000	0	0	

M 659  *	*	*	*	*	*	*	*	*	*	0	*	*	*	*	*	*	*	*	*	659
       0	*	*	*	*	*	*	1000	0	0	

S 660  *	*	*	*	*	*	*	*	*	*	*	*	*	*	*	0	*	*	*	*	660
       0	*	*	*	*	*	*	1000	0	0	

T 661  *	*	*	*	*	*	*	*	*	*	*	*	*	*	*	*	0	*	*	*	661
       0	*	*	*	*	*	*	1000	0	0	

I 662  *	*	*	*	*	*	*	0	*	*	*	*	*	*	*	*	*	*	*	*	662
       0	*	*	*	*	*	*	1000	0	0	

I 663  *	*	*	*	*	*	*	0	*	*	*	*	*	*	*	*	*	*	*	*	663
       0	*	*	*	*	*	*	1000	0	0	

G 664  *	*	*	*	*	0	*	*	*	*	*	*	*	*	*	*	*	*	*	*	664
       0	*	*	*	*	*	*	1000	0	0	

S 665  *	*	*	*	*	*	*	*	*	*	*	*	*	*	*	0	*	*	*	*	665
       0	*	*	*	*	*	*	1000	0	0	

L 666  *	*	*	*	*	*	*	*	*	0	*	*	*	*	*	*	*	*	*	*	666
       0	*	*	*	*	*	*	1000	0	0	

P 667  *	*	*	*	*	*	*	*	*	*	*	*	0	*	*	*	*	*	*	*	667
       0	*	*	*	*	*	*	1000	0	0	

P 668  *	*	*	*	*	*	*	*	*	*	*	*	0	*	*	*	*	*	*	*	668
       0	*	*	*	*	*	*	1000	0	0	

V 669  *	*	*	*	*	*	*	*	*	*	*	*	*	*	*	*	*	0	*	*	669
       0	*	*	*	*	*	*	1000	0	0	

A 670  0	*	*	*	*	*	*	*	*	*	*	*	*	*	*	*	*	*	*	*	670
       0	*	*	*	*	*	*	1000	0	0	

R 671  *	*	*	*	*	*	*	*	*	*	*	*	*	*	0	*	*	*	*	*	671
       0	*	*	*	*	*	*	1000	0	0	

R 672  *	*	*	*	*	*	*	*	*	*	*	*	*	*	0	*	*	*	*	*	672
       0	*	*	*	*	*	*	1000	0	0	

S 673  *	*	*	*	*	*	*	*	*	*	*	*	*	*	*	0	*	*	*	*	673
       0	*	*	*	*	*	*	1000	0	0	

S 674  *	*	*	*	*	*	*	*	*	*	*	*	*	*	*	0	*	*	*	*	674
       0	*	*	*	*	*	*	1000	0	0	

F 675  *	*	*	*	0	*	*	*	*	*	*	*	*	*	*	*	*	*	*	*	675
       0	*	*	*	*	*	*	1000	0	0	

P 676  *	*	*	*	*	*	*	*	*	*	*	*	0	*	*	*	*	*	*	*	676
       0	*	*	*	*	*	*	1000	0	0	

R 677  *	*	*	*	*	*	*	*	*	*	*	*	*	*	0	*	*	*	*	*	677
       0	*	*	*	*	*	*	1000	0	0	

S 678  *	*	*	*	*	*	*	*	*	*	*	*	*	*	*	0	*	*	*	*	678
       0	*	*	*	*	*	*	1000	0	0	

R 679  *	*	*	*	*	*	*	*	*	*	*	*	*	*	0	*	*	*	*	*	679
       0	*	*	0	*	*	*	1000	0	0	

//
```
