## Supporting Information File 6 for "A novel uncultured marine cyanophage lineage with lysogenic potential linked to a putative marine *Synechococcus* ‘relic’ prophage": seq_50

```
HHsearch 1.5
NAME  MFMMJDAO_00050 hypothetical protein
FAM   
FILE  tmpWInQqQ
COM   /opt/appli/virfam/lib/hhsearch/hhmake2 -i /tmp/tmpWInQqQ.a3m -seq 10 -id 90 
DATE  Mon Jan 15 11:43:22 2018
LENG  89 match states, 89 columns in multiple alignment
FILT  2 out of 4 sequences passed filter (-id 90 -cov 0 -qid 0 -qsc -20.00 -diff 100)
NEFF  1.1 
SEQ
>ss_pred PSIPRED predicted secondary structure
CCCEEEEECCCCHHHHHHHHHCCCCCCCCCCCCCCCCCCCCCCCEEEEEEECCHHHHHHCCCCCCCCCEEEEEECCCHHHHHHHHHHCC
>ss_conf PSIPRED confidence values
96214423211316665200002477554423333234788220031231036456301014786751168885031244434454249
>Consensus
msrmtxistxxxpxxxeexxxlvsgdphwsletxxxksfppvtdtivwikqvdwexvxmrckgglnnvglvlavtgeklxdfgxwlaxv
>MFMMJDAO_00050 hypothetical protein
MSRMTVISTAQTPEEFEENARLVSGDPHWSLETREFKSFPPVTDTIVWIKQVDWEEVAMRCKGGLNNVGLVLAVTGEKLHDFGCWLAKV
>gi|52551128|gb|AAU84551.1|(1-80:80) hypothetical protein [uncultured organism BAC21E04]   E=2e-30 s/c=1.68 id=75% cov=84%
---MTLISTKDIlaqmplPKAIEEDVK------------TDYKSFPPVTDTIVWIKQVDWEDVGMRCKGGLNNVGLVLAVTGEKLYDFGSWLAQV
#
NULL   3706	5728	4211	4064	4839	3729	4763	4308	4069	3323	5509	4640	4464	4937	4285	4423	3815	3783	6325	4665	
HMM    A	C	D	E	F	G	H	I	K	L	M	N	P	Q	R	S	T	V	W	Y	
       M->M	M->I	M->D	I->M	I->I	D->M	D->D	Neff	Neff_I	Neff_D
       0	*	*	0	*	0	*	*	*	*	
M 1    *	*	*	*	*	*	*	*	*	*	0	*	*	*	*	*	*	*	*	*	1
       0	*	*	*	*	*	*	1000	0	0	

S 2    *	*	*	*	*	*	*	*	*	*	*	*	*	*	*	0	*	*	*	*	2
       0	*	*	*	*	*	*	1000	0	0	

R 3    *	*	*	*	*	*	*	*	*	*	*	*	*	*	0	*	*	*	*	*	3
       0	*	*	*	*	*	*	1000	0	0	

M 4    *	*	*	*	*	*	*	*	*	*	0	*	*	*	*	*	*	*	*	*	4
       0	*	*	*	*	*	*	1154	0	0	

T 5    *	*	*	*	*	*	*	*	*	*	*	*	*	*	*	*	0	*	*	*	5
       0	*	*	*	*	*	*	1154	0	0	

V 6    *	*	*	*	*	*	*	*	*	1217	*	*	*	*	*	*	*	812	*	*	6
       0	*	*	*	*	*	*	1154	0	0	

I 7    *	*	*	*	*	*	*	0	*	*	*	*	*	*	*	*	*	*	*	*	7
       0	*	*	*	*	*	*	1154	0	0	

S 8    *	*	*	*	*	*	*	*	*	*	*	*	*	*	*	0	*	*	*	*	8
       0	*	*	*	*	*	*	1154	0	0	

T 9    *	*	*	*	*	*	*	*	*	*	*	*	*	*	*	*	0	*	*	*	9
       0	*	*	*	*	*	*	1154	0	0	

A 10   812	*	*	*	*	*	*	*	1217	*	*	*	*	*	*	*	*	*	*	*	10
       0	*	*	*	*	*	*	1154	0	0	

Q 11   *	*	1217	*	*	*	*	*	*	*	*	*	*	812	*	*	*	*	*	*	11
       0	*	*	*	*	*	*	1154	0	0	

T 12   *	*	*	*	*	*	*	1217	*	*	*	*	*	*	*	*	812	*	*	*	12
       812	1217	*	2585	263	*	*	1154	1000	0	

P 13   *	*	*	*	*	*	*	*	*	*	*	*	0	*	*	*	*	*	*	*	13
       0	*	*	*	*	*	*	1154	0	0	

E 14   *	*	*	812	*	*	*	*	1217	*	*	*	*	*	*	*	*	*	*	*	14
       0	*	*	*	*	*	*	1154	0	0	

E 15   1217	*	*	812	*	*	*	*	*	*	*	*	*	*	*	*	*	*	*	*	15
       0	*	*	*	*	*	*	1154	0	0	

F 16   *	*	*	*	812	*	*	1217	*	*	*	*	*	*	*	*	*	*	*	*	16
       0	*	*	*	*	*	*	1154	0	0	

E 17   *	*	*	0	*	*	*	*	*	*	*	*	*	*	*	*	*	*	*	*	17
       0	*	*	*	*	*	*	1154	0	0	

E 18   *	*	*	0	*	*	*	*	*	*	*	*	*	*	*	*	*	*	*	*	18
       0	*	*	*	*	*	*	1154	0	0	

N 19   *	*	1217	*	*	*	*	*	*	*	*	812	*	*	*	*	*	*	*	*	19
       0	*	*	*	*	*	*	1154	0	0	

A 20   812	*	*	*	*	*	*	*	*	*	*	*	*	*	*	*	*	1217	*	*	20
       0	*	*	*	*	*	*	1154	0	0	

R 21   *	*	*	*	*	*	*	*	1217	*	*	*	*	*	812	*	*	*	*	*	21
       812	*	1217	*	*	*	*	1154	0	0	

L 22   *	*	*	*	*	*	*	*	*	0	*	*	*	*	*	*	*	*	*	*	22
       0	*	*	*	*	*	0	1000	0	1000	

V 23   *	*	*	*	*	*	*	*	*	*	*	*	*	*	*	*	*	0	*	*	23
       0	*	*	*	*	*	0	1000	0	1000	

S 24   *	*	*	*	*	*	*	*	*	*	*	*	*	*	*	0	*	*	*	*	24
       0	*	*	*	*	*	0	1000	0	1000	

G 25   *	*	*	*	*	0	*	*	*	*	*	*	*	*	*	*	*	*	*	*	25
       0	*	*	*	*	*	0	1000	0	1000	

D 26   *	*	0	*	*	*	*	*	*	*	*	*	*	*	*	*	*	*	*	*	26
       0	*	*	*	*	*	0	1000	0	1000	

P 27   *	*	*	*	*	*	*	*	*	*	*	*	0	*	*	*	*	*	*	*	27
       0	*	*	*	*	*	0	1000	0	1000	

H 28   *	*	*	*	*	*	0	*	*	*	*	*	*	*	*	*	*	*	*	*	28
       0	*	*	*	*	*	0	1000	0	1000	

W 29   *	*	*	*	*	*	*	*	*	*	*	*	*	*	*	*	*	*	0	*	29
       0	*	*	*	*	*	0	1000	0	1000	

S 30   *	*	*	*	*	*	*	*	*	*	*	*	*	*	*	0	*	*	*	*	30
       0	*	*	*	*	*	0	1000	0	1000	

L 31   *	*	*	*	*	*	*	*	*	0	*	*	*	*	*	*	*	*	*	*	31
       0	*	*	*	*	*	0	1000	0	1000	

E 32   *	*	*	0	*	*	*	*	*	*	*	*	*	*	*	*	*	*	*	*	32
       0	*	*	*	*	*	0	1000	0	1000	

T 33   *	*	*	*	*	*	*	*	*	*	*	*	*	*	*	*	0	*	*	*	33
       0	*	*	*	*	0	*	1000	0	1000	

R 34   *	*	*	*	*	*	*	*	*	*	*	*	*	*	812	*	1217	*	*	*	34
       0	*	*	*	*	*	*	1154	0	0	

E 35   *	*	1217	812	*	*	*	*	*	*	*	*	*	*	*	*	*	*	*	*	35
       0	*	*	*	*	*	*	1154	0	0	

F 36   *	*	*	*	812	*	*	*	*	*	*	*	*	*	*	*	*	*	*	1217	36
       0	*	*	*	*	*	*	1154	0	0	

K 37   *	*	*	*	*	*	*	*	0	*	*	*	*	*	*	*	*	*	*	*	37
       0	*	*	*	*	*	*	1154	0	0	

S 38   *	*	*	*	*	*	*	*	*	*	*	*	*	*	*	0	*	*	*	*	38
       0	*	*	*	*	*	*	1154	0	0	

F 39   *	*	*	*	0	*	*	*	*	*	*	*	*	*	*	*	*	*	*	*	39
       0	*	*	*	*	*	*	1154	0	0	

P 40   *	*	*	*	*	*	*	*	*	*	*	*	0	*	*	*	*	*	*	*	40
       0	*	*	*	*	*	*	1154	0	0	

P 41   *	*	*	*	*	*	*	*	*	*	*	*	0	*	*	*	*	*	*	*	41
       0	*	*	*	*	*	*	1154	0	0	

V 42   *	*	*	*	*	*	*	*	*	*	*	*	*	*	*	*	*	0	*	*	42
       0	*	*	*	*	*	*	1154	0	0	

T 43   *	*	*	*	*	*	*	*	*	*	*	*	*	*	*	*	0	*	*	*	43
       0	*	*	*	*	*	*	1154	0	0	

D 44   *	*	0	*	*	*	*	*	*	*	*	*	*	*	*	*	*	*	*	*	44
       0	*	*	*	*	*	*	1154	0	0	

T 45   *	*	*	*	*	*	*	*	*	*	*	*	*	*	*	*	0	*	*	*	45
       0	*	*	*	*	*	*	1154	0	0	

I 46   *	*	*	*	*	*	*	0	*	*	*	*	*	*	*	*	*	*	*	*	46
       0	*	*	*	*	*	*	1154	0	0	

V 47   *	*	*	*	*	*	*	*	*	*	*	*	*	*	*	*	*	0	*	*	47
       0	*	*	*	*	*	*	1154	0	0	

W 48   *	*	*	*	*	*	*	*	*	*	*	*	*	*	*	*	*	*	0	*	48
       0	*	*	*	*	*	*	1154	0	0	

I 49   *	*	*	*	*	*	*	0	*	*	*	*	*	*	*	*	*	*	*	*	49
       0	*	*	*	*	*	*	1154	0	0	

K 50   *	*	*	*	*	*	*	*	0	*	*	*	*	*	*	*	*	*	*	*	50
       0	*	*	*	*	*	*	1154	0	0	

Q 51   *	*	*	*	*	*	*	*	*	*	*	*	*	0	*	*	*	*	*	*	51
       0	*	*	*	*	*	*	1154	0	0	

V 52   *	*	*	*	*	*	*	*	*	*	*	*	*	*	*	*	*	0	*	*	52
       0	*	*	*	*	*	*	1154	0	0	

D 53   *	*	0	*	*	*	*	*	*	*	*	*	*	*	*	*	*	*	*	*	53
       0	*	*	*	*	*	*	1154	0	0	

W 54   *	*	*	*	*	*	*	*	*	*	*	*	*	*	*	*	*	*	0	*	54
       0	*	*	*	*	*	*	1154	0	0	

E 55   *	*	*	0	*	*	*	*	*	*	*	*	*	*	*	*	*	*	*	*	55
       0	*	*	*	*	*	*	1154	0	0	

E 56   *	*	1217	812	*	*	*	*	*	*	*	*	*	*	*	*	*	*	*	*	56
       0	*	*	*	*	*	*	1154	0	0	

V 57   *	*	*	*	*	*	*	*	*	*	*	*	*	*	*	*	*	0	*	*	57
       0	*	*	*	*	*	*	1154	0	0	

A 58   812	*	*	*	*	1217	*	*	*	*	*	*	*	*	*	*	*	*	*	*	58
       0	*	*	*	*	*	*	1154	0	0	

M 59   *	*	*	*	*	*	*	*	*	*	0	*	*	*	*	*	*	*	*	*	59
       0	*	*	*	*	*	*	1154	0	0	

R 60   *	*	*	*	*	*	*	*	*	*	*	*	*	*	0	*	*	*	*	*	60
       0	*	*	*	*	*	*	1154	0	0	

C 61   *	0	*	*	*	*	*	*	*	*	*	*	*	*	*	*	*	*	*	*	61
       0	*	*	*	*	*	*	1154	0	0	

K 62   *	*	*	*	*	*	*	*	0	*	*	*	*	*	*	*	*	*	*	*	62
       0	*	*	*	*	*	*	1154	0	0	

G 63   *	*	*	*	*	0	*	*	*	*	*	*	*	*	*	*	*	*	*	*	63
       0	*	*	*	*	*	*	1154	0	0	

G 64   *	*	*	*	*	0	*	*	*	*	*	*	*	*	*	*	*	*	*	*	64
       0	*	*	*	*	*	*	1154	0	0	

L 65   *	*	*	*	*	*	*	*	*	0	*	*	*	*	*	*	*	*	*	*	65
       0	*	*	*	*	*	*	1154	0	0	

N 66   *	*	*	*	*	*	*	*	*	*	*	0	*	*	*	*	*	*	*	*	66
       0	*	*	*	*	*	*	1154	0	0	

N 67   *	*	*	*	*	*	*	*	*	*	*	0	*	*	*	*	*	*	*	*	67
       0	*	*	*	*	*	*	1154	0	0	

V 68   *	*	*	*	*	*	*	*	*	*	*	*	*	*	*	*	*	0	*	*	68
       0	*	*	*	*	*	*	1154	0	0	

G 69   *	*	*	*	*	0	*	*	*	*	*	*	*	*	*	*	*	*	*	*	69
       0	*	*	*	*	*	*	1154	0	0	

L 70   *	*	*	*	*	*	*	*	*	0	*	*	*	*	*	*	*	*	*	*	70
       0	*	*	*	*	*	*	1154	0	0	

V 71   *	*	*	*	*	*	*	*	*	*	*	*	*	*	*	*	*	0	*	*	71
       0	*	*	*	*	*	*	1154	0	0	

L 72   *	*	*	*	*	*	*	*	*	0	*	*	*	*	*	*	*	*	*	*	72
       0	*	*	*	*	*	*	1154	0	0	

A 73   0	*	*	*	*	*	*	*	*	*	*	*	*	*	*	*	*	*	*	*	73
       0	*	*	*	*	*	*	1154	0	0	

V 74   *	*	*	*	*	*	*	*	*	*	*	*	*	*	*	*	*	0	*	*	74
       0	*	*	*	*	*	*	1154	0	0	

T 75   *	*	*	*	*	*	*	*	*	*	*	*	*	*	*	*	0	*	*	*	75
       0	*	*	*	*	*	*	1154	0	0	

G 76   *	*	*	*	*	0	*	*	*	*	*	*	*	*	*	*	*	*	*	*	76
       0	*	*	*	*	*	*	1154	0	0	

E 77   *	*	*	0	*	*	*	*	*	*	*	*	*	*	*	*	*	*	*	*	77
       0	*	*	*	*	*	*	1154	0	0	

K 78   *	*	*	*	*	*	*	*	0	*	*	*	*	*	*	*	*	*	*	*	78
       0	*	*	*	*	*	*	1154	0	0	

L 79   *	*	*	*	*	*	*	*	*	0	*	*	*	*	*	*	*	*	*	*	79
       0	*	*	*	*	*	*	1154	0	0	

H 80   *	*	*	*	*	*	812	*	*	*	*	*	*	*	*	*	*	*	*	1217	80
       0	*	*	*	*	*	*	1154	0	0	

D 81   *	*	0	*	*	*	*	*	*	*	*	*	*	*	*	*	*	*	*	*	81
       0	*	*	*	*	*	*	1154	0	0	

F 82   *	*	*	*	0	*	*	*	*	*	*	*	*	*	*	*	*	*	*	*	82
       0	*	*	*	*	*	*	1154	0	0	

G 83   *	*	*	*	*	0	*	*	*	*	*	*	*	*	*	*	*	*	*	*	83
       0	*	*	*	*	*	*	1154	0	0	

C 84   *	812	*	*	*	*	*	*	*	*	*	*	*	*	*	1217	*	*	*	*	84
       0	*	*	*	*	*	*	1154	0	0	

W 85   *	*	*	*	*	*	*	*	*	*	*	*	*	*	*	*	*	*	0	*	85
       0	*	*	*	*	*	*	1154	0	0	

L 86   *	*	*	*	*	*	*	*	*	0	*	*	*	*	*	*	*	*	*	*	86
       0	*	*	*	*	*	*	1154	0	0	

A 87   0	*	*	*	*	*	*	*	*	*	*	*	*	*	*	*	*	*	*	*	87
       0	*	*	*	*	*	*	1154	0	0	

K 88   *	*	*	*	*	*	*	*	812	*	*	*	*	1217	*	*	*	*	*	*	88
       0	*	*	*	*	*	*	1154	0	0	

V 89   *	*	*	*	*	*	*	*	*	*	*	*	*	*	*	*	*	0	*	*	89
       0	*	*	0	*	*	*	1154	0	0	

//
```
