## Supporting Information File 6 for "A novel uncultured marine cyanophage lineage with lysogenic potential linked to a putative marine *Synechococcus* ‘relic’ prophage": seq_51

```
HHsearch 1.5
NAME  MFMMJDAO_00051 hypothetical protein
FAM   
FILE  tmpZbgwSb
COM   /opt/appli/virfam/lib/hhsearch/hhmake2 -i /tmp/tmpZbgwSb.a3m -seq 10 -id 90 
DATE  Mon Jan 15 11:44:19 2018
LENG  172 match states, 172 columns in multiple alignment
FILT  77 out of 80 sequences passed filter (-id 90 -cov 0 -qid 0 -qsc -20.00 -diff 100)
NEFF  5.1 
SEQ
>ss_pred PSIPRED predicted secondary structure
CCCCHHHHHHHHEECCCCCCCCEEEEECCCEEECCCCCCCCCCCCHHHHHHHHHCCCCHHHHHHHHHHHHHCCCEEEEEECCCHHHHHHHHHHHHHHCCC
CCEEECCCCCCCCHHHHHHHHHHHHCCCCEEEEEEECCHHHHHHHHHCCCCEEEEECCCCCCCCCCCEEEEC
>ss_conf PSIPRED confidence values
9641002210010028888885799836855424776535564783456666422776179999999998639989999668736789999999981898
052361789888116899999998128961899980887999999962893888540231135785557749
>Consensus
xxxxxxxxxxxxqxxxPxxxrpxaIFDiDGTLAxxxxxxdxxxxxxdxFxxaxxxdxpxxxvixlxrxlxxxGxxIIivSGRxexxrxxTxxWLxxhgIp
yDxlxmRxxxDxrxDVKxeilxxxxxxxxxVxxvxDDRxxVVxmWRxxgIxxxxVxxxxexxxxxxxxxxxx
>MFMMJDAO_00051 hypothetical protein
MKGIAQSHFVGIQRVQPHKSRIVHAFDLDDTITQKPDGFDNRDMSKDDFFDASRAFAPDNRIVDLLRMMHRWGDSIAICTARPSDRLTESFNWLRKWNIP
FDVILVSTGVDSSGNTKQHMLKYLRRNYRMVGTLIDDSPYNIEGARLQRIKRIHVLKNCEYWDAHPEVVVKV
>gi|307942310|ref|ZP_07657661.1|(4-133:146) PseT [Roseibium sp. TrichSKD4]   gi|307774596|gb|EFO33806.1| PseT [Roseibium sp. TrichSKD4]  E=8e-11 s/c=0.54 id=21% cov=72%
------------------------IFDLDGTLcdiSHRLFWITGDTKNWDAFYNCCVDDTPKWEILHVMDGLVSGGHRVEIWTGRSERVREESVDWLDRH
G-GFGKYLRfmraVDDRRPDVDLKRHMLMTERARGNFPTLVFEDRQRVVDMWRAE------------------------
>gi|338210315|ref|YP_004654362.1|(138-279:292) polynucleotide 5'-hydroxyl-kinase [Runella slithyformis DSM 19594]   gi|336304128|gb|AEI47230.1| Polynucleotide 5'-hydroxyl-kinase [Runella slithyformis DSM 19594]  E=2e-10 s/c=0.48 id=24% cov=78%
-----KTHVLGDERgphYQPQDTSlpPAILCDLDGTLAiLRRNPYDSMACERDD---------LNEPIAQIIKNYHTLGVKIILMSGREEKSRMPTTNWL
KYNNIPYDALYMRTTGDMRKDavIKKELFEAHVKGQYYVQFVLDDRNQVVDLWRLE------------------------
>gi|284045047|ref|YP_003395387.1|(79-213:225) acid phosphatase (class B) [Conexibacter woesei DSM 14684]   gi|283949268|gb|ADB52012.1| acid phosphatase (Class B) [Conexibacter woesei DSM 14684]  E=6e-08 s/c=0.45 id=28% cov=73%
--------------------RLVAVFDIDDT---ALSTYDCMKAG--AFTDGRRTAcvvldphPPIAQTLRLFRFAQQRRVTVAFVTGRPEYVRTTTLAQ
LRKAGFrgRYELVLRPSEDHRSSVVpfKSSARKRLQRGGRRVVLNIGDQASDLAGGAAQR-----------------------
>gi|429730966|ref|ZP_19265608.1|(30-176:177) HAD hydrolase, family IA, variant 3 [Corynebacterium durum F0235]   gi|429146694|gb|EKX89742.1| HAD hydrolase, family IA, variant 3 [Corynebacterium durum F0235]  E=6e-08 s/c=0.41 id=22% cov=82%
-----------------------AIFDMDGTLCDVRSirhyvQYKPNHRNFHKFHGESINCPAYPEVKELFLKLQQQGLAMLVVTARTSDYSMLTNLWLR
EQGLHCDEMYMRERRDQrpDAEVKADLLAEIQRSYQ-PVLTVDDREHVAAVWRAAGIPVIMV---AEDGSLHPD-----
>gi|338827172|ref|YP_004539103.1|(3-155:167) hypothetical protein LIMEzero_ORF30 [Pantoea phage LIMEzero]   gi|332800721|emb|CBY88561.1| hypothetical protein [Pantoea phage LIMEzero]  E=6e-07 s/c=0.37 id=22% cov=84%
-----------------KNNRPVVIVDLDGTLSDGSWRLHllpdeqhrHLDAAWATFNLAASDDPAYTDTIDVVNNLGMFCD-IVILTGRGAVARAITEN
WLDKHGVDYDqLIMRAIGDSRKDTVfKAEVVNELRSQGRKILCAFDDLPHIVDMFREMGITTYEVTRYTDH-----------
>gi|414087697|ref|YP_006987881.1|(2-145:157) putative polynucleotide kinase/phosphatase [Enterobacteria phage vB_EcoS_ACG-M12]   gi|383396127|gb|AFH19944.1| putative polynucleotide kinase/phosphatase [Enterobacteria phage vB_EcoS_ACG-M12]  E=3e-05 s/c=0.36 id=21% cov=79%
----------------------IYVFDIDGTIANNehrshllPYSDLHLTSSWKDYNKACSGDSPIIPMINMMNKLAELCQ-VYIMTSRSDEVEWRTLEW
LQDNEVEYDSIYMRSRHDNRKDykIKEEWLNEISGGDKSNVVIFEDNPQVIKHLRSCGYT---VMAVCEY-----------
>gi|14600829|ref|NP_147352.1|(35-164:184) hypothetical protein APE_0601 [Aeropyrum pernix K1]   gi|5104256|dbj|BAA79571.1| hypothetical protein APE_0601 [Aeropyrum pernix K1]  E=5e-05 s/c=0.39 id=27% cov=73%
------------------------VFDFDGVLAEGFEG----EVRPRPLGVA------------LARRLIGRGYRVYIVSGRPEQERSLIARLLREWCIP
LggvrGIILRRRGVGEVDHKLESIMEVEAREG-CVGEVHDDNPYVLEALR-RRVETlvLHTPRGCEVLKGKP------
>gi|352682107|ref|YP_004892631.1|(14-154:157) acid phosphatase-like protein, HAD superfamily [Thermoproteus tenax Kra 1]   gi|350274906|emb|CCC81552.1| acid phosphatase related enzyme, HAD superfamily [Thermoproteus tenax Kra 1]  E=7e-05 s/c=0.36 id=20% cov=77%
--------------------RIVLSSDIDGVLIDATRRLSMCingsTIDWKCFLDCNKlylDSPKINNI-DFINYLYNRGFKIVLVTGRPETMRECTERQ
LSAYNVVYEDLFMRPSEDARSDpvYKTDTILRLLRSGLDIAAHFDDNLETVKALRRSGIESI-------------------
>gi|435854087|ref|YP_007315406.1|(27-116:189) hypothetical protein Halha_1368 [Halobacteroides halobius DSM 5150]   gi|433670498|gb|AGB41313.1| hypothetical protein Halha_1368 [Halobacteroides halobius DSM 5150]  E=0.0001 s/c=0.55 id=23% cov=48%
--------------------KICNYFNLEERKEQVYDFRDAYGLTLEEIEEFMATegrkifanVSPLTEAKEVLADLQQQGCTIILVTARAKEHNQVTLD
WLDEHQIPFD----------------------------------------------------------------------
#
NULL   3706	5728	4211	4064	4839	3729	4763	4308	4069	3323	5509	4640	4464	4937	4285	4423	3815	3783	6325	4665	
HMM    A	C	D	E	F	G	H	I	K	L	M	N	P	Q	R	S	T	V	W	Y	
       M->M	M->I	M->D	I->M	I->I	D->M	D->D	Neff	Neff_I	Neff_D
       0	*	*	0	*	0	*	*	*	*	
M 1    *	*	*	*	*	*	*	*	*	*	0	*	*	*	*	*	*	*	*	*	1
       0	*	*	*	*	*	*	1000	0	0	

K 2    *	*	*	*	*	*	*	*	0	*	*	*	*	*	*	*	*	*	*	*	2
       0	*	*	*	*	*	*	1000	0	0	

G 3    *	*	*	*	*	0	*	*	*	*	*	*	*	*	*	*	*	*	*	*	3
       0	*	*	*	*	*	*	1000	0	0	

I 4    *	*	*	*	*	*	*	0	*	*	*	*	*	*	*	*	*	*	*	*	4
       0	*	*	*	*	*	*	1000	0	0	

A 5    0	*	*	*	*	*	*	*	*	*	*	*	*	*	*	*	*	*	*	*	5
       0	*	*	*	*	*	*	1000	0	0	

Q 6    *	*	*	*	*	*	*	*	1094	*	*	*	*	912	*	*	*	*	*	*	6
       0	*	*	*	*	*	*	1637	0	0	

S 7    *	*	*	*	*	*	*	*	*	*	*	*	*	*	*	912	1094	*	*	*	7
       0	*	*	*	*	*	*	1637	0	0	

H 8    *	*	*	*	*	*	0	*	*	*	*	*	*	*	*	*	*	*	*	*	8
       0	*	*	*	*	*	*	2076	0	0	

F 9    *	*	*	*	893	*	*	*	*	*	*	*	*	*	*	*	*	2053	*	2182	9
       0	*	*	*	*	*	*	2347	0	0	

V 10   *	*	*	*	*	*	*	*	*	2053	2182	*	*	*	*	*	*	1699	*	2116	10
       0	*	*	*	*	*	*	2347	0	0	

G 11   2261	*	*	*	*	711	*	*	*	*	*	*	*	2471	*	*	*	*	*	*	11
       0	*	*	*	*	*	*	2690	0	0	

I 12   *	*	2689	*	*	*	*	1418	*	2733	2500	*	*	2801	*	*	*	*	*	*	12
       0	*	*	*	*	*	*	3012	0	0	

Q 13   *	*	*	2392	*	*	*	*	*	*	3279	*	*	501	*	*	*	*	*	*	13
       0	*	*	*	*	*	*	3640	0	0	

R 14   3086	*	3439	3279	*	*	*	*	*	*	*	2883	*	*	1551	*	*	3395	*	3118	14
       145	3390	*	1585	585	*	*	3640	1062	0	

V 15   3118	*	*	3209	*	*	*	*	*	*	3086	*	*	*	*	2883	*	1587	*	2392	15
       0	*	*	*	*	*	*	3640	0	0	

Q 16   *	*	3252	2468	*	*	*	*	3600	*	*	*	*	1663	*	1661	*	*	*	*	16
       142	3420	*	2000	415	*	*	3710	1032	0	

P 17   *	*	4106	*	*	*	*	*	*	4236	*	*	170	*	*	*	*	*	*	*	17
       0	*	*	*	*	*	*	4181	0	0	

H 18   *	*	1873	4190	*	*	3555	*	2192	*	*	2754	4306	4330	3850	4305	*	*	*	*	18
       0	*	*	*	*	*	*	4274	0	0	

K 19   *	*	4422	3454	*	*	*	*	2181	2562	*	4109	3590	*	3849	3042	2833	*	*	*	19
       0	*	*	*	*	*	*	4415	0	0	

S 20   2382	*	*	4966	*	4657	*	*	*	4641	4942	3552	3657	*	*	1817	2214	*	*	*	20
       0	*	*	*	*	*	*	4722	0	0	

R 21   *	*	*	*	*	*	*	5233	2179	2369	*	*	5010	*	1003	5104	*	*	*	*	21
       95	5104	4854	1000	1000	*	*	5199	1062	0	

I 22   5364	*	5399	*	4976	*	*	2764	*	4567	*	*	568	*	4151	*	*	*	*	*	22
       0	*	*	*	*	0	*	5292	0	1040	

V 23   2801	2286	*	*	*	5598	*	4513	3776	3156	5455	*	5703	*	*	5176	5410	1696	*	*	23
       50	*	4871	*	*	*	*	5586	0	0	

H 24   1250	*	*	*	*	*	5003	2756	*	4848	*	4870	*	*	5247	*	*	2754	5505	2892	24
       0	*	*	*	*	1158	858	5634	0	1056	

A 25   4465	*	*	*	*	*	*	1423	*	2956	*	*	*	*	*	5112	*	1346	*	5029	25
       194	3185	5954	0	*	*	0	5854	1432	1000	

F 26   5891	6007	*	*	596	*	*	*	*	4316	4745	*	*	*	*	5375	*	2497	5869	*	26
       67	4472	*	0	*	0	*	5860	1083	1080	

D 27   *	*	39	*	*	*	*	*	*	*	*	5223	*	*	*	*	*	*	*	*	27
       0	*	*	*	*	*	*	5919	0	0	

L 28   *	*	*	*	4774	*	*	1372	*	1419	3641	*	*	*	*	*	5338	3599	*	6005	28
       0	*	*	*	*	*	*	5919	0	0	

D 29   *	*	39	5223	*	*	*	*	*	*	*	*	*	*	*	*	*	*	*	*	29
       0	*	*	*	*	*	*	5919	0	0	

D 30   *	*	4452	5223	*	194	*	*	5884	*	*	4788	*	*	*	*	*	*	*	*	30
       0	*	*	*	*	*	*	5919	0	0	

T 31   *	*	*	*	*	*	*	*	*	*	*	*	*	*	5223	*	153	3754	*	*	31
       38	*	5258	*	*	*	*	5919	0	0	

I 32   *	*	*	*	*	*	*	3692	5217	343	5859	*	*	*	*	*	6197	3706	*	*	32
       46	5005	*	1585	585	*	0	5856	1068	1033	

T 33   617	4319	*	5217	*	*	*	5729	*	*	*	*	*	*	*	2485	4608	4943	*	*	33
       465	2377	3592	1574	590	*	0	5856	1809	1033	

Q 34   *	*	1606	3541	*	*	2066	6087	4978	3844	*	3581	*	3835	5049	6446	6608	6067	*	6611	34
       193	3790	4247	1425	672	2387	306	5880	1201	1461	

K 35   3879	*	*	*	*	2739	4493	6111	3386	5163	4257	3456	6054	*	2181	3838	5753	2917	*	*	35
       71	5659	5156	2807	222	*	0	5962	1032	1545	

P 36   4407	*	*	6032	4577	4407	4786	*	*	3586	*	4152	3774	3781	2228	2906	3052	5017	*	5126	36
       125	4207	5116	1000	1000	3750	111	5956	1130	1639	

D 37   *	*	3196	4658	4588	4104	2209	*	4982	4746	*	3653	5777	5494	3550	2394	5745	6022	5940	5608	37
       241	3017	5045	1629	563	3877	102	5946	1503	1679	

G 38   4395	*	*	5962	3895	3590	4944	5897	*	3909	*	5895	2006	5441	1963	5604	5153	5583	5518	4892	38
       150	5768	3633	1585	585	1756	507	5948	1000	1729	

F 39   5640	*	4657	5949	1861	*	*	3614	5616	2002	5582	*	*	5687	5114	*	*	4770	*	2387	39
       20	6204	*	2322	322	1395	690	5810	1000	1882	

D 40   6136	*	1129	3479	*	6000	2762	*	5545	5629	*	3860	*	4461	4065	4609	5705	*	*	*	40
       175	3328	6071	2835	218	*	0	5858	1426	1532	

N 41   3147	5168	*	5301	5778	2644	2691	*	6426	6556	4579	3190	4254	6034	5134	4576	6106	*	3453	3585	41
       19	6277	*	1000	1000	*	0	5843	1000	1582	

R 42   4408	4579	2858	4225	*	4702	5265	5773	4532	2710	4664	3713	5224	6136	3304	3777	3872	*	6226	5141	42
       77	4257	*	2289	330	1787	494	5843	1128	1582	

D 43   6452	*	4280	3259	*	4214	3623	*	2236	6036	*	5555	4461	4436	2928	5627	2392	6060	*	*	43
       18	*	6327	*	*	*	0	5910	0	1397	

M 44   4571	4161	*	4096	*	5033	*	5652	3018	2977	5505	*	6015	5647	2932	4899	4392	2023	6324	6111	44
       28	5702	*	1000	1000	499	1775	5906	1000	1441	

S 45   3654	*	2519	4760	5204	2107	5434	6362	4445	4738	*	4269	*	*	5436	2280	5191	6245	6679	*	45
       79	5207	5238	2141	371	513	1740	5902	1035	1081	

K 46   *	*	4519	3275	5622	*	4114	*	4020	4732	*	*	2645	4887	3396	*	6371	6365	1511	6359	46
       87	4428	6355	2566	267	*	0	5853	1110	1078	

D 47   4262	*	1112	3790	5418	6173	5573	*	3965	*	*	6251	4609	*	3751	4207	6671	5954	*	3605	47
       196	4955	3401	1469	646	0	*	5852	1071	1125	

D 48   1970	4691	2418	3383	*	4265	*	*	4474	6130	*	5768	2868	6057	5976	4026	3964	*	*	*	48
       184	*	3064	*	*	*	0	5888	0	1361	

F 49   *	*	*	*	602	*	*	5093	5935	3470	*	*	*	*	*	*	*	4889	3980	3210	49
       174	3854	4482	0	*	4275	77	5920	1145	1911	

F 50   *	*	4727	5101	2410	5232	2335	*	*	4060	*	2244	*	*	5700	4893	4295	5926	4648	3492	50
       0	*	*	*	*	2560	268	5913	0	2041	

D 51   2502	*	2610	2219	*	4589	*	*	4536	4614	4877	5636	5935	6306	3644	3807	4449	5274	6248	*	51
       27	*	5754	*	*	*	0	5931	0	1863	

A 52   1335	3680	5904	4624	3706	3968	4600	*	5153	4351	*	*	*	*	4176	4456	4882	4201	5615	*	52
       62	*	4565	*	*	*	0	5908	0	1918	

S 53   3077	2912	6004	*	5671	6034	5930	5417	*	4366	2763	5455	*	*	3640	2066	6130	3232	*	*	53
       46	4999	*	901	1106	*	0	5833	1029	2135	

R 54   2966	*	3038	4016	*	3646	*	3405	2853	4904	*	*	5931	*	2909	4061	6217	3065	*	*	54
       33	5455	*	1585	585	4385	71	5833	1023	2135	

A 55   4016	*	1508	3276	4321	4694	5086	*	3888	5506	*	3695	*	5810	4870	5923	2943	*	*	*	55
       78	5093	5434	3000	193	4822	52	5861	1085	2081	

F 56   3345	3707	1066	*	4532	5481	*	*	*	6047	*	*	*	6125	5841	4180	3568	3391	*	*	56
       103	4284	5830	2318	323	1361	711	5845	1103	2141	

A 57   2813	*	5180	3962	*	*	*	5873	4571	3209	*	5966	1334	5973	*	3653	3938	5306	*	*	57
       50	5709	6055	1585	585	628	1502	5919	1000	1737	

P 58   3399	*	4640	6475	*	*	*	6622	5013	3376	*	6383	766	*	5181	*	*	3764	6027	*	58
       39	*	5243	*	*	2729	236	5882	0	1274	

D 59   6523	*	3573	*	5183	*	6329	1953	3422	2804	*	2255	6373	6271	4386	6215	*	5280	*	4355	59
       0	*	*	*	*	1675	542	5868	0	1354	

N 60   2354	*	5977	2274	*	*	5126	4513	4665	*	*	3784	3630	3996	5321	5094	3352	4652	5078	4952	60
       72	5421	5311	0	*	*	0	5885	1026	1223	

R 61   4328	*	3487	2647	4731	5139	6061	5829	*	*	5349	4174	2195	3074	4154	4587	6089	5430	4322	*	61
       0	*	*	*	*	1386	696	5877	0	1330	

I 62   3376	5223	*	*	*	4011	*	2282	*	5864	5772	4969	*	*	*	*	3091	1300	*	5761	62
       52	5864	5764	1585	585	*	0	5893	1000	1179	

V 63   2372	*	*	5728	*	*	*	1806	4415	2950	6649	*	*	5668	3975	*	*	2104	*	*	63
       0	*	*	*	*	1878	458	5864	0	1270	

D 64   3457	*	2375	2124	5227	*	5202	*	5536	6187	5458	2639	*	4214	3403	5472	6765	6576	5402	*	64
       0	*	*	*	*	368	2150	5893	0	1179	

L 65   4135	*	*	6307	4178	*	5205	3846	*	1293	4175	*	*	*	5295	*	4367	2350	6169	5009	65
       0	*	*	*	*	*	0	5953	0	1000	

L 66   2335	5044	*	*	3987	5174	*	4137	*	1766	3310	*	*	*	*	*	6321	2397	*	5234	66
       15	*	6633	*	*	*	0	5953	0	1000	

R 67   3687	*	5860	6138	6590	6410	*	*	2563	4277	*	2190	*	4356	1483	6411	*	6554	*	*	67
       18	*	6321	*	*	*	0	5962	0	1027	

M 68   2576	*	3959	3572	5299	5847	5398	5823	4017	3662	2640	4546	*	6134	3319	3509	*	5567	*	4949	68
       0	*	*	*	*	1854	467	5951	0	1078	

M 69   3190	6398	*	*	5485	*	4273	5665	6434	1061	3614	*	6127	*	*	6225	4671	5481	6701	3142	69
       31	6431	6695	0	*	*	0	5943	1000	1037	

H 70   2847	*	5352	5482	5098	4856	2732	5420	2382	6285	6025	4890	6296	3616	3582	4435	6099	5819	6176	4244	70
       0	*	*	*	*	*	0	5946	0	1085	

R 71   2051	*	4302	3504	*	5420	4714	*	4537	5513	5042	5193	6557	2913	3781	3365	5000	4247	*	4693	71
       0	*	*	*	*	578	1600	5946	0	1085	

W 72   2616	6315	4147	3789	6252	5176	5394	*	4195	3524	*	4580	*	3552	2682	3055	4878	*	4625	6418	72
       63	6423	4995	3000	193	0	*	5947	1000	1000	

G 73   4784	4006	4726	6474	6674	521	6016	*	4858	*	6221	6417	*	5413	4401	*	*	*	*	*	73
       21	*	6108	*	*	696	1385	5956	0	1059	

D 74   4809	4618	3319	3359	5199	5388	3479	6061	5229	5688	5891	5320	6374	4070	3947	*	4845	3717	6131	2180	74
       195	4347	3697	869	1144	830	1193	5933	1128	1043	

S 75   2617	*	4624	3704	5899	*	4735	6654	2691	4455	*	5060	*	5165	3119	4054	2842	3841	*	6308	75
       37	5318	*	1285	762	0	*	5855	1038	1369	

I 76   *	5755	*	*	*	*	*	880	*	4690	4461	*	5926	*	6321	*	*	1622	*	*	76
       0	*	*	*	*	*	*	5956	0	0	

A 77   4508	*	*	5902	5462	5515	6019	1419	*	3122	*	*	*	*	*	*	*	1512	*	4650	77
       0	*	*	*	*	*	*	5956	0	0	

I 78   *	4469	*	*	3413	*	*	1666	*	2082	6150	5353	*	*	*	*	4966	2621	*	3707	78
       33	*	5473	*	*	*	*	5956	0	0	

C 79   5125	3357	*	*	5166	*	*	5069	*	1597	3191	*	*	*	*	*	6203	1533	5887	*	79
       0	*	*	*	*	0	*	5949	0	1022	

T 80   *	*	*	*	*	*	*	*	*	*	*	*	*	*	*	919	1085	*	*	*	80
       0	*	*	*	*	*	*	5956	0	0	

A 81   2759	*	*	*	*	338	*	*	*	*	*	*	*	*	*	4037	*	*	*	*	81
       0	*	*	*	*	*	*	5956	0	0	

R 82   *	*	*	*	*	*	*	*	*	*	*	*	*	*	0	*	*	*	*	*	82
       0	*	*	*	*	*	*	5956	0	0	

P 83   4217	*	2700	3437	*	4685	4575	*	6049	*	5185	4885	1882	6440	5903	2306	4611	*	*	*	83
       0	*	*	*	*	*	*	5956	0	0	

S 84   3453	*	1969	1427	*	3649	6189	*	4589	*	*	6632	*	*	6314	3014	*	*	*	*	84
       0	*	*	*	*	*	*	5956	0	0	

D 85   4671	6226	3047	2682	*	3261	*	5394	6724	*	6049	6179	*	5487	2559	4564	3242	3037	*	4565	85
       80	4213	*	2807	222	*	*	5956	1215	0	

R 86   3984	1827	5140	5487	5329	*	3141	*	*	*	4832	6051	*	*	5701	4792	6032	3100	3184	3075	86
       0	*	*	*	*	*	*	5956	0	0	

L 87   4223	6032	*	3450	6466	*	*	5135	3864	5701	5306	5240	*	4125	898	5706	*	6551	6512	5286	87
       27	5755	*	1000	1000	*	*	5956	1040	0	

T 88   2945	5903	3625	2364	*	5034	4013	6548	4105	6327	5127	4629	4034	4326	3583	4553	3887	*	5833	6234	88
       0	*	*	*	*	*	*	5956	0	0	

E 89   4344	4832	2185	2557	6242	6588	3518	3982	5151	3437	5621	*	5102	6747	4749	4708	5337	3792	*	*	89
       17	6424	*	2807	222	*	*	5956	1000	0	

S 90   *	*	*	*	*	*	6475	5487	*	*	*	*	*	*	*	3369	201	*	*	*	90
       0	*	*	*	*	*	*	5956	0	0	

F 91   2876	*	6466	1970	5701	*	*	4051	5383	2587	*	5706	*	4383	4362	5094	4163	3155	*	6141	91
       0	*	*	*	*	*	*	5956	0	0	

N 92   2259	*	3433	2575	*	5926	6548	*	4498	4548	4926	3925	*	3502	2593	4616	6456	*	6439	*	92
       16	6475	*	2807	222	*	*	5956	1000	0	

W 93   *	*	*	*	4448	*	*	*	*	5487	*	*	*	4063	*	5755	*	*	229	*	93
       0	*	*	*	*	*	*	5956	0	0	

L 94   *	6141	*	*	*	*	*	4545	*	160	5409	*	*	*	*	*	*	*	*	5353	94
       0	*	*	*	*	*	*	5956	0	0	

R 95   2435	*	2672	5129	6242	6721	4102	5755	3487	*	6386	3397	*	3825	2861	4419	5079	6141	5486	6261	95
       0	*	*	*	*	*	*	5956	0	0	

K 96   2912	*	3483	2632	*	5755	5344	*	2286	4917	*	*	*	4443	2401	4597	5404	6344	6242	6724	96
       53	4797	*	1891	453	*	*	5956	1129	0	

W 97   4643	*	*	*	6795	*	1005	*	*	6295	*	2262	*	4311	*	6386	*	6226	4284	3258	97
       74	4321	*	1005	995	*	*	5956	1172	0	

N 98   6426	4809	3408	3471	*	1105	4845	*	6512	*	*	3328	5926	3423	6527	4732	*	*	*	*	98
       24	*	5902	*	*	*	*	5956	0	0	

I 99   4618	6313	*	6646	3908	*	*	1412	*	2812	5155	*	*	*	*	*	*	1626	*	*	99
       84	4142	*	670	1428	0	*	5931	1274	1000	

P 100  4135	*	4237	3533	*	4699	5706	*	4765	*	5903	5103	838	5239	4396	*	6321	5829	*	*	100
       32	*	5515	*	*	*	*	5956	0	0	

F 101  6464	4537	6420	4569	2058	*	*	4478	6568	4214	*	5376	*	*	*	4860	4702	5231	4914	1375	101
       142	3418	*	1051	951	0	*	5923	1462	1019	

D 102  5220	*	708	2647	*	3416	6179	*	*	5390	*	6032	*	6386	*	5903	*	6049	*	6527	102
       256	2623	*	0	*	*	*	5956	1652	0	

V 103  3187	*	5152	3886	6172	3028	4965	4525	4127	2152	5822	6950	4942	3970	5278	5804	*	3307	*	4901	103
       55	4743	*	638	1485	*	*	5894	1107	0	

I 104  *	*	*	*	3811	*	3700	2617	*	1417	4394	*	4668	*	6114	*	*	4254	4078	3302	104
       0	*	*	*	*	*	*	5894	0	0	

L 105  *	*	*	*	2424	*	4495	3072	*	2402	2489	*	*	4937	5891	5131	5993	6008	5551	2714	105
       21	*	6134	*	*	*	*	5894	0	0	

V 106  *	*	*	*	*	*	5053	*	6451	5314	940	*	*	5107	1558	*	*	5632	5427	*	106
       25	5864	*	2000	415	*	0	5867	1000	1025	

S 107  3107	*	*	6692	*	*	*	*	5469	5427	*	*	3341	6339	587	5632	*	4997	*	*	107
       23	5984	*	1000	1000	*	0	5867	1000	1025	

T 108  3846	*	2915	3295	*	4074	*	6217	3457	6792	*	5837	2670	4145	3189	3438	3682	*	6366	*	108
       17	6451	*	1000	1000	*	0	5867	1000	1025	

G 109  2763	*	2617	3673	6197	1842	6198	*	6491	4936	*	5691	6055	6941	3649	4506	3994	*	4948	*	109
       20	6196	*	1585	585	*	0	5867	1000	1025	

V 110  4573	*	1396	4789	*	2429	3886	*	4937	5816	*	3908	*	4461	4740	5988	6198	4521	*	5984	110
       88	4081	*	646	1470	*	0	5867	1216	1025	

D 111  5427	*	601	6667	6307	4345	5234	*	6097	*	*	5379	*	*	3249	4359	5236	*	*	*	111
       77	4261	*	1000	1000	*	0	5867	1168	1025	

S 112  4771	*	4830	3419	6262	6288	4487	*	5362	*	5695	2379	4055	4073	1824	4227	5041	5749	*	5385	112
       134	3495	*	874	1138	*	0	5867	1357	1025	

S 113  3211	6138	2818	*	*	6422	6389	*	3553	*	6497	*	4771	*	1068	4091	*	4512	*	*	113
       0	*	*	*	*	*	0	5867	0	1025	

G 114  4529	*	2097	3988	5837	3880	5725	*	2361	*	*	*	4317	4993	3702	2673	*	4867	*	6464	114
       14	6692	*	0	*	0	*	5867	1019	1025	

N 115  *	*	696	3928	*	6198	4419	5363	*	*	*	3332	5482	*	5891	6423	6234	4688	5996	6114	115
       1096	910	*	1148	866	*	*	5894	3132	0	

T 116  5482	*	*	*	*	6134	*	1987	5446	4407	*	*	*	*	*	*	3333	985	*	4774	116
       148	3355	*	871	1142	*	*	5894	1467	0	

K 117  *	*	6134	*	*	*	*	6431	205	4831	*	*	*	*	5482	*	6397	4751	*	*	117
       20	6160	*	2322	322	*	*	5894	1010	0	

Q 118  3762	*	6629	2213	*	6557	6514	*	2273	3498	*	*	*	4215	2439	5309	5152	5482	*	3846	118
       0	*	*	*	*	*	*	5894	0	0	

H 119  3679	*	2924	897	*	5822	4423	*	*	*	*	*	*	3978	6145	4051	4772	*	*	6114	119
       0	*	*	*	*	*	*	5894	0	0	

M 120  3972	*	*	3637	4696	5137	*	1829	5482	1640	4758	*	*	*	*	*	5770	4102	4299	*	120
       32	5511	*	0	*	*	*	5894	1021	0	

L 121  *	*	*	*	1918	*	*	3897	*	1044	4245	*	*	*	5309	*	*	4760	*	3870	121
       56	5400	6134	697	1384	*	*	5894	1032	0	

K 122  3190	*	3565	2364	3823	*	*	*	4188	4104	5169	3289	*	5403	2872	*	5067	5725	4087	5054	122
       0	*	*	*	*	*	0	5867	0	1025	

Y 123  3452	*	4285	2375	*	5031	6428	*	3702	*	*	4349	6941	3687	2327	4396	5051	5418	4930	3691	123
       55	5635	5837	0	*	*	0	5867	1042	1025	

L 124  5061	*	4688	3353	4813	*	2868	1865	4118	2274	5648	5362	*	5203	*	*	6475	5425	*	5950	124
       16	*	6548	*	*	1288	760	5837	0	1090	

R 125  4190	*	*	6711	*	3933	4105	1833	6346	4209	*	5817	*	3912	1852	5766	*	3848	*	5965	125
       74	4804	6132	0	*	1728	518	5880	1135	1066	

R 126  1863	*	4881	4593	*	4606	6532	4613	4163	4468	*	*	5163	4020	1811	4297	5789	6326	*	*	126
       20	*	6169	*	*	*	0	5861	0	1105	

N 127  6337	*	2346	4334	*	2533	3854	*	4620	5320	*	3774	3135	6134	3013	4077	4341	*	*	*	127
       52	*	4823	*	*	1774	499	5855	0	1177	

Y 128  5357	*	5706	*	*	1880	4348	*	2818	6415	*	3978	*	4707	2875	*	*	*	5364	2186	128
       127	5220	4120	0	*	1252	786	5825	1041	1230	

R 129  *	*	4925	6032	2743	*	*	4181	4344	4129	*	5775	*	5550	2296	*	*	4620	6385	1535	129
       105	5416	4414	0	*	248	2664	5774	1034	1432	

M 130  3767	5394	3257	4679	5111	*	5563	4615	3710	5252	5570	2180	*	*	4083	5112	2916	4321	*	4225	130
       100	4627	5252	675	1421	417	1994	5836	1080	1248	

V 131  4546	*	*	5161	*	*	*	2822	*	6043	*	5719	2707	*	5823	*	6062	816	*	*	131
       33	*	5449	*	*	*	0	5886	0	1176	

G 132  4075	4496	5214	3826	5200	3298	6128	5185	4775	3161	*	*	*	6626	2935	5870	4890	2384	3372	*	132
       141	*	3426	*	*	0	*	5884	0	1266	

T 133  3209	3030	*	5353	2234	*	5024	4999	5308	2010	4923	*	*	*	*	5021	5535	3553	*	5248	133
       28	*	5712	*	*	426	1968	5853	0	1345	

L 134  1878	5264	*	*	*	*	4730	5734	*	3163	*	5255	*	*	*	5233	5591	1119	*	*	134
       0	*	*	*	*	*	0	5867	0	1119	

I 135  5445	5911	*	*	1837	*	5368	2717	*	2023	*	*	*	*	*	*	*	2093	*	5384	135
       0	*	*	*	*	0	*	5867	0	1119	

D 136  *	*	183	3415	*	5301	*	*	*	*	*	*	*	*	*	*	*	*	*	*	136
       0	*	*	*	*	*	*	5899	0	0	

D 137  *	*	0	*	*	*	*	*	*	*	*	*	*	*	*	*	*	*	*	*	137
       33	5451	*	2322	322	*	*	5899	1019	0	

S 138  6239	*	4111	*	*	*	*	*	*	6174	*	2583	*	5263	653	3537	*	*	*	*	138
       0	*	*	*	*	*	*	5874	0	0	

P 139  3974	*	2233	4104	*	*	*	*	4771	3920	*	3592	1784	2887	6664	4492	*	*	*	*	139
       0	*	*	*	*	*	*	5874	0	0	

Y 140  3582	*	5763	4377	*	*	4027	*	4181	4991	*	4029	*	1593	2902	3694	4646	6119	*	4511	140
       0	*	*	*	*	*	*	5874	0	0	

N 141  6243	*	5263	5428	*	*	*	4669	*	*	*	5593	5717	*	*	*	4282	309	*	*	141
       0	*	*	*	*	*	*	5874	0	0	

I 142  4523	3338	*	*	*	*	*	2782	*	3628	*	*	*	*	*	*	5717	708	*	*	142
       49	5974	5853	2322	322	*	*	5874	1000	0	

E 143  2425	*	1846	2567	*	5707	*	*	2593	*	*	5148	6153	5292	3433	6542	6507	*	*	*	143
       0	*	*	*	*	*	0	5847	0	1000	

G 144  3393	*	6033	*	5341	3347	3558	*	6708	2374	1187	*	*	*	6737	*	6637	5597	*	*	144
       0	*	*	*	*	0	*	5847	0	1000	

A 145  3973	*	*	*	3774	5221	*	*	*	3130	5155	*	*	*	*	*	*	*	569	5632	145
       0	*	*	*	*	*	*	5856	0	0	

R 146  4555	*	*	4343	*	*	*	*	*	*	*	*	5791	*	168	*	*	*	*	*	146
       70	*	4390	*	*	*	*	5837	0	0	

L 147  1933	*	5077	2692	*	4845	*	*	3584	3888	4712	*	*	*	3838	2436	*	3736	*	*	147
       0	*	*	*	*	0	*	5370	0	1123	

Q 148  4614	4618	*	1643	*	*	*	5161	5284	2317	3928	4751	*	3124	4539	4580	*	4591	*	*	148
       0	*	*	*	*	*	*	5481	0	0	

R 149  4799	*	*	*	*	672	*	*	*	*	*	4377	*	4675	2004	*	*	*	*	*	149
       0	*	*	*	*	*	*	5280	0	0	

I 150  *	*	*	*	*	*	*	657	*	2259	*	*	*	*	*	*	*	3316	*	4141	150
       0	*	*	*	*	*	*	4950	0	0	

K 151  *	*	*	2769	*	*	*	*	1635	*	*	*	2333	*	*	*	1587	*	*	*	151
       185	*	3056	*	*	*	*	4702	0	0	

R 152  *	2183	*	2864	*	*	*	*	*	*	*	*	*	*	3656	3608	1861	2280	*	*	152
       120	3645	*	1000	1000	871	1142	4509	1123	1155	

I 153  *	4134	*	*	4202	*	*	1446	*	1531	*	*	*	*	*	*	*	*	*	2510	153
       0	*	*	*	*	*	0	4555	0	1032	

H 154  *	*	*	2256	*	*	1759	*	*	*	3525	*	*	1292	*	*	*	*	*	*	154
       0	*	*	*	*	0	*	4328	0	1032	

V 155  *	*	*	*	*	*	*	*	*	*	*	*	*	4027	*	*	3465	238	*	*	155
       479	*	1824	*	*	*	*	4298	0	0	

L 156  *	*	*	*	*	*	*	2949	*	2603	2702	*	2739	*	*	*	2873	1910	*	*	156
       0	*	*	*	*	*	0	3344	0	1213	

K 157  2322	*	*	*	*	*	*	*	2162	*	*	*	*	*	1356	*	2427	*	*	*	157
       0	*	*	*	*	*	0	2856	0	1213	

N 158  *	*	*	*	*	2371	2427	*	*	*	*	2162	*	*	*	*	*	2322	*	2342	158
       0	*	*	*	*	0	*	2856	0	1213	

C 159  2689	704	*	*	*	*	*	*	*	*	*	*	*	*	*	*	3018	*	*	3215	159
       0	*	*	*	*	*	*	3429	0	0	

E 160  *	*	1689	536	*	*	*	*	*	*	*	*	*	*	*	*	*	*	*	*	160
       0	*	*	*	*	*	*	3429	0	0	

Y 161  *	*	2689	*	*	*	3018	3215	*	*	*	*	*	*	*	*	*	2805	*	1087	161
       0	*	*	*	*	*	*	3429	0	0	

W 162  *	*	*	*	*	1332	*	*	2406	2345	*	*	*	*	*	*	*	*	2204	*	162
       0	*	*	*	*	*	*	2944	0	0	

D 163  *	*	1319	*	*	*	2406	*	2345	*	*	*	*	*	*	2226	*	*	*	*	163
       0	*	*	*	*	*	*	2944	0	0	

A 164  963	*	*	*	*	2121	*	*	*	1960	*	*	*	*	*	*	*	*	*	*	164
       0	*	*	*	*	*	*	2670	0	0	

H 165  *	*	*	*	*	*	377	*	2121	*	*	*	*	*	*	*	*	*	*	*	165
       0	*	*	*	*	*	*	2670	0	0	

P 166  *	*	*	*	*	*	*	*	*	*	*	*	0	*	*	*	*	*	*	*	166
       0	*	*	*	*	*	*	2176	0	0	

E 167  *	*	1041	960	*	*	*	*	*	*	*	*	*	*	*	*	*	*	*	*	167
       0	*	*	*	*	*	*	1689	0	0	

V 168  *	*	*	*	*	*	*	*	*	*	*	*	*	*	*	*	*	0	*	*	168
       0	*	*	*	*	*	*	1000	0	0	

V 169  *	*	*	*	*	*	*	*	*	*	*	*	*	*	*	*	*	0	*	*	169
       0	*	*	*	*	*	*	1000	0	0	

V 170  *	*	*	*	*	*	*	*	*	*	*	*	*	*	*	*	*	0	*	*	170
       0	*	*	*	*	*	*	1000	0	0	

K 171  *	*	*	*	*	*	*	*	0	*	*	*	*	*	*	*	*	*	*	*	171
       0	*	*	*	*	*	*	1000	0	0	

V 172  *	*	*	*	*	*	*	*	*	*	*	*	*	*	*	*	*	0	*	*	172
       0	*	*	0	*	*	*	1000	0	0	

//
```
