## Supporting Information File 6 for "A novel uncultured marine cyanophage lineage with lysogenic potential linked to a putative marine *Synechococcus* ‘relic’ prophage": seq_54

```
HHsearch 1.5
NAME  MFMMJDAO_00054 hypothetical protein
FAM   
FILE  tmpDROz1I
COM   /opt/appli/virfam/lib/hhsearch/hhmake2 -i /tmp/tmpDROz1I.a3m -seq 10 -id 90 
DATE  Mon Jan 15 11:45:59 2018
LENG  124 match states, 124 columns in multiple alignment
FILT  2 out of 4 sequences passed filter (-id 90 -cov 0 -qid 0 -qsc -20.00 -diff 100)
NEFF  1.3 
SEQ
>ss_pred PSIPRED predicted secondary structure
CCCCCCCCCCCCHHHHHHHHHHHHHHHHHHHHHHHHHHHHHHHHHHHCCCCCCCHHHHHHHHHHHHHHHHHHHHHHHHHHHHCCCCCCCHHHHHHHHHHH
HHHHHHHHCCCCCCCCCCCCCCCC
>ss_conf PSIPRED confidence values
9856678888896899999765442345643367788889999875216887717999999999999999998889887531158864202442255899
999997640588886424467789
>Consensus
mtqsfnipdxispxxlqxhlxnaxxdxxixxxxxdifdxaexwiqxxxsxsxxpxixhklxxvxiixrmiqfhexvaxrxxeegxgpxxxwlkdagkfqa
imnilxtixcgpxdpxctscggxh
>MFMMJDAO_00054 hypothetical protein
MTQSFNIPDSISPEALQEHLENAVVDESIDDLPEDVFDQAEHWVQQASSNSDNPMIVHKLMIVAIVDRMIQFHERVAERVDEEGDGPAGAWLKDAGKFQA
IMNILQTIECGPDDPMCTSCGGIH
>gi|52551131|gb|AAU84554.1|(1-126:126) hypothetical protein [uncultured organism BAC21E04]   E=2e-62 s/c=1.90 id=63% cov=101%
MTQSFNIPDGISPDELQKHLNNALTaDNAItENQFDDIFDEAEDWIQRSATSSSDPLILHKLIMVGIINRMIQFHENVAVRMHEEGEGPGIPWLKDAGKF
QAIMNILETIDCGPNDPICTSCGGHH
#
NULL   3706	5728	4211	4064	4839	3729	4763	4308	4069	3323	5509	4640	4464	4937	4285	4423	3815	3783	6325	4665	
HMM    A	C	D	E	F	G	H	I	K	L	M	N	P	Q	R	S	T	V	W	Y	
       M->M	M->I	M->D	I->M	I->I	D->M	D->D	Neff	Neff_I	Neff_D
       0	*	*	0	*	0	*	*	*	*	
M 1    *	*	*	*	*	*	*	*	*	*	0	*	*	*	*	*	*	*	*	*	1
       0	*	*	*	*	*	*	1286	0	0	

T 2    *	*	*	*	*	*	*	*	*	*	*	*	*	*	*	*	0	*	*	*	2
       0	*	*	*	*	*	*	1286	0	0	

Q 3    *	*	*	*	*	*	*	*	*	*	*	*	*	0	*	*	*	*	*	*	3
       0	*	*	*	*	*	*	1286	0	0	

S 4    *	*	*	*	*	*	*	*	*	*	*	*	*	*	*	0	*	*	*	*	4
       0	*	*	*	*	*	*	1286	0	0	

F 5    *	*	*	*	0	*	*	*	*	*	*	*	*	*	*	*	*	*	*	*	5
       0	*	*	*	*	*	*	1286	0	0	

N 6    *	*	*	*	*	*	*	*	*	*	*	0	*	*	*	*	*	*	*	*	6
       0	*	*	*	*	*	*	1286	0	0	

I 7    *	*	*	*	*	*	*	0	*	*	*	*	*	*	*	*	*	*	*	*	7
       0	*	*	*	*	*	*	1286	0	0	

P 8    *	*	*	*	*	*	*	*	*	*	*	*	0	*	*	*	*	*	*	*	8
       0	*	*	*	*	*	*	1286	0	0	

D 9    *	*	0	*	*	*	*	*	*	*	*	*	*	*	*	*	*	*	*	*	9
       0	*	*	*	*	*	*	1286	0	0	

S 10   *	*	*	*	*	1000	*	*	*	*	*	*	*	*	*	1000	*	*	*	*	10
       0	*	*	*	*	*	*	1286	0	0	

I 11   *	*	*	*	*	*	*	0	*	*	*	*	*	*	*	*	*	*	*	*	11
       0	*	*	*	*	*	*	1286	0	0	

S 12   *	*	*	*	*	*	*	*	*	*	*	*	*	*	*	0	*	*	*	*	12
       0	*	*	*	*	*	*	1286	0	0	

P 13   *	*	*	*	*	*	*	*	*	*	*	*	0	*	*	*	*	*	*	*	13
       0	*	*	*	*	*	*	1286	0	0	

E 14   *	*	1000	1000	*	*	*	*	*	*	*	*	*	*	*	*	*	*	*	*	14
       0	*	*	*	*	*	*	1286	0	0	

A 15   1000	*	*	1000	*	*	*	*	*	*	*	*	*	*	*	*	*	*	*	*	15
       0	*	*	*	*	*	*	1286	0	0	

L 16   *	*	*	*	*	*	*	*	*	0	*	*	*	*	*	*	*	*	*	*	16
       0	*	*	*	*	*	*	1286	0	0	

Q 17   *	*	*	*	*	*	*	*	*	*	*	*	*	0	*	*	*	*	*	*	17
       0	*	*	*	*	*	*	1286	0	0	

E 18   *	*	*	1000	*	*	*	*	1000	*	*	*	*	*	*	*	*	*	*	*	18
       0	*	*	*	*	*	*	1286	0	0	

H 19   *	*	*	*	*	*	0	*	*	*	*	*	*	*	*	*	*	*	*	*	19
       0	*	*	*	*	*	*	1286	0	0	

L 20   *	*	*	*	*	*	*	*	*	0	*	*	*	*	*	*	*	*	*	*	20
       0	*	*	*	*	*	*	1286	0	0	

E 21   *	*	*	1000	*	*	*	*	*	*	*	1000	*	*	*	*	*	*	*	*	21
       0	*	*	*	*	*	*	1286	0	0	

N 22   *	*	*	*	*	*	*	*	*	*	*	0	*	*	*	*	*	*	*	*	22
       0	*	*	*	*	*	*	1286	0	0	

A 23   0	*	*	*	*	*	*	*	*	*	*	*	*	*	*	*	*	*	*	*	23
       0	*	*	*	*	*	*	1286	0	0	

V 24   *	*	*	*	*	*	*	*	*	1000	*	*	*	*	*	*	*	1000	*	*	24
       0	*	*	*	*	*	*	1286	0	0	

V 25   *	*	*	*	*	*	*	*	*	*	*	*	*	*	*	*	1000	1000	*	*	25
       1000	1000	*	0	*	*	*	1286	1000	0	

D 26   *	*	0	*	*	*	*	*	*	*	*	*	*	*	*	*	*	*	*	*	26
       0	*	*	*	*	*	*	1286	0	0	

E 27   *	*	*	1000	*	*	*	*	*	*	*	1000	*	*	*	*	*	*	*	*	27
       0	*	*	*	*	*	*	1286	0	0	

S 28   1000	*	*	*	*	*	*	*	*	*	*	*	*	*	*	1000	*	*	*	*	28
       0	*	*	*	*	*	*	1286	0	0	

I 29   *	*	*	*	*	*	*	0	*	*	*	*	*	*	*	*	*	*	*	*	29
       1000	1000	*	0	*	*	*	1286	1000	0	

D 30   *	*	1000	1000	*	*	*	*	*	*	*	*	*	*	*	*	*	*	*	*	30
       0	*	*	*	*	*	*	1286	0	0	

D 31   *	*	1000	*	*	*	*	*	*	*	*	1000	*	*	*	*	*	*	*	*	31
       0	*	*	*	*	*	*	1286	0	0	

L 32   *	*	*	*	*	*	*	*	*	1000	*	*	*	1000	*	*	*	*	*	*	32
       0	*	*	*	*	*	*	1286	0	0	

P 33   *	*	*	*	1000	*	*	*	*	*	*	*	1000	*	*	*	*	*	*	*	33
       0	*	*	*	*	*	*	1286	0	0	

E 34   *	*	1000	1000	*	*	*	*	*	*	*	*	*	*	*	*	*	*	*	*	34
       0	*	*	*	*	*	*	1286	0	0	

D 35   *	*	0	*	*	*	*	*	*	*	*	*	*	*	*	*	*	*	*	*	35
       0	*	*	*	*	*	*	1286	0	0	

V 36   *	*	*	*	*	*	*	1000	*	*	*	*	*	*	*	*	*	1000	*	*	36
       0	*	*	*	*	*	*	1286	0	0	

F 37   *	*	*	*	0	*	*	*	*	*	*	*	*	*	*	*	*	*	*	*	37
       0	*	*	*	*	*	*	1286	0	0	

D 38   *	*	0	*	*	*	*	*	*	*	*	*	*	*	*	*	*	*	*	*	38
       0	*	*	*	*	*	*	1286	0	0	

Q 39   *	*	*	1000	*	*	*	*	*	*	*	*	*	1000	*	*	*	*	*	*	39
       0	*	*	*	*	*	*	1286	0	0	

A 40   0	*	*	*	*	*	*	*	*	*	*	*	*	*	*	*	*	*	*	*	40
       0	*	*	*	*	*	*	1286	0	0	

E 41   *	*	*	0	*	*	*	*	*	*	*	*	*	*	*	*	*	*	*	*	41
       0	*	*	*	*	*	*	1286	0	0	

H 42   *	*	1000	*	*	*	1000	*	*	*	*	*	*	*	*	*	*	*	*	*	42
       0	*	*	*	*	*	*	1286	0	0	

W 43   *	*	*	*	*	*	*	*	*	*	*	*	*	*	*	*	*	*	0	*	43
       0	*	*	*	*	*	*	1286	0	0	

V 44   *	*	*	*	*	*	*	1000	*	*	*	*	*	*	*	*	*	1000	*	*	44
       0	*	*	*	*	*	*	1286	0	0	

Q 45   *	*	*	*	*	*	*	*	*	*	*	*	*	0	*	*	*	*	*	*	45
       0	*	*	*	*	*	*	1286	0	0	

Q 46   *	*	*	*	*	*	*	*	*	*	*	*	*	1000	1000	*	*	*	*	*	46
       0	*	*	*	*	*	*	1286	0	0	

A 47   1000	*	*	*	*	*	*	*	*	*	*	*	*	*	*	1000	*	*	*	*	47
       0	*	*	*	*	*	*	1286	0	0	

S 48   1000	*	*	*	*	*	*	*	*	*	*	*	*	*	*	1000	*	*	*	*	48
       0	*	*	*	*	*	*	1286	0	0	

S 49   *	*	*	*	*	*	*	*	*	*	*	*	*	*	*	1000	1000	*	*	*	49
       0	*	*	*	*	*	*	1286	0	0	

N 50   *	*	*	*	*	*	*	*	*	*	*	1000	*	*	*	1000	*	*	*	*	50
       0	*	*	*	*	*	*	1286	0	0	

S 51   *	*	*	*	*	*	*	*	*	*	*	*	*	*	*	0	*	*	*	*	51
       0	*	*	*	*	*	*	1286	0	0	

D 52   *	*	1000	*	*	*	*	*	*	*	*	*	*	*	*	1000	*	*	*	*	52
       0	*	*	*	*	*	*	1286	0	0	

N 53   *	*	1000	*	*	*	*	*	*	*	*	1000	*	*	*	*	*	*	*	*	53
       0	*	*	*	*	*	*	1286	0	0	

P 54   *	*	*	*	*	*	*	*	*	*	*	*	0	*	*	*	*	*	*	*	54
       0	*	*	*	*	*	*	1286	0	0	

M 55   *	*	*	*	*	*	*	*	*	1000	1000	*	*	*	*	*	*	*	*	*	55
       0	*	*	*	*	*	*	1286	0	0	

I 56   *	*	*	*	*	*	*	0	*	*	*	*	*	*	*	*	*	*	*	*	56
       0	*	*	*	*	*	*	1286	0	0	

V 57   *	*	*	*	*	*	*	*	*	1000	*	*	*	*	*	*	*	1000	*	*	57
       0	*	*	*	*	*	*	1286	0	0	

H 58   *	*	*	*	*	*	0	*	*	*	*	*	*	*	*	*	*	*	*	*	58
       0	*	*	*	*	*	*	1286	0	0	

K 59   *	*	*	*	*	*	*	*	0	*	*	*	*	*	*	*	*	*	*	*	59
       0	*	*	*	*	*	*	1286	0	0	

L 60   *	*	*	*	*	*	*	*	*	0	*	*	*	*	*	*	*	*	*	*	60
       0	*	*	*	*	*	*	1286	0	0	

M 61   *	*	*	*	*	*	*	1000	*	*	1000	*	*	*	*	*	*	*	*	*	61
       0	*	*	*	*	*	*	1286	0	0	

I 62   *	*	*	*	*	*	*	1000	*	*	1000	*	*	*	*	*	*	*	*	*	62
       0	*	*	*	*	*	*	1286	0	0	

V 63   *	*	*	*	*	*	*	*	*	*	*	*	*	*	*	*	*	0	*	*	63
       0	*	*	*	*	*	*	1286	0	0	

A 64   1000	*	*	*	*	1000	*	*	*	*	*	*	*	*	*	*	*	*	*	*	64
       0	*	*	*	*	*	*	1286	0	0	

I 65   *	*	*	*	*	*	*	0	*	*	*	*	*	*	*	*	*	*	*	*	65
       0	*	*	*	*	*	*	1286	0	0	

V 66   *	*	*	*	*	*	*	1000	*	*	*	*	*	*	*	*	*	1000	*	*	66
       0	*	*	*	*	*	*	1286	0	0	

D 67   *	*	1000	*	*	*	*	*	*	*	*	1000	*	*	*	*	*	*	*	*	67
       0	*	*	*	*	*	*	1286	0	0	

R 68   *	*	*	*	*	*	*	*	*	*	*	*	*	*	0	*	*	*	*	*	68
       0	*	*	*	*	*	*	1286	0	0	

M 69   *	*	*	*	*	*	*	*	*	*	0	*	*	*	*	*	*	*	*	*	69
       0	*	*	*	*	*	*	1286	0	0	

I 70   *	*	*	*	*	*	*	0	*	*	*	*	*	*	*	*	*	*	*	*	70
       0	*	*	*	*	*	*	1286	0	0	

Q 71   *	*	*	*	*	*	*	*	*	*	*	*	*	0	*	*	*	*	*	*	71
       0	*	*	*	*	*	*	1286	0	0	

F 72   *	*	*	*	0	*	*	*	*	*	*	*	*	*	*	*	*	*	*	*	72
       0	*	*	*	*	*	*	1286	0	0	

H 73   *	*	*	*	*	*	0	*	*	*	*	*	*	*	*	*	*	*	*	*	73
       0	*	*	*	*	*	*	1286	0	0	

E 74   *	*	*	0	*	*	*	*	*	*	*	*	*	*	*	*	*	*	*	*	74
       0	*	*	*	*	*	*	1286	0	0	

R 75   *	*	*	*	*	*	*	*	*	*	*	1000	*	*	1000	*	*	*	*	*	75
       0	*	*	*	*	*	*	1286	0	0	

V 76   *	*	*	*	*	*	*	*	*	*	*	*	*	*	*	*	*	0	*	*	76
       0	*	*	*	*	*	*	1286	0	0	

A 77   0	*	*	*	*	*	*	*	*	*	*	*	*	*	*	*	*	*	*	*	77
       0	*	*	*	*	*	*	1286	0	0	

E 78   *	*	*	1000	*	*	*	*	*	*	*	*	*	*	*	*	*	1000	*	*	78
       0	*	*	*	*	*	*	1286	0	0	

R 79   *	*	*	*	*	*	*	*	*	*	*	*	*	*	0	*	*	*	*	*	79
       0	*	*	*	*	*	*	1286	0	0	

V 80   *	*	*	*	*	*	*	*	*	*	1000	*	*	*	*	*	*	1000	*	*	80
       0	*	*	*	*	*	*	1286	0	0	

D 81   *	*	1000	*	*	*	1000	*	*	*	*	*	*	*	*	*	*	*	*	*	81
       0	*	*	*	*	*	*	1286	0	0	

E 82   *	*	*	0	*	*	*	*	*	*	*	*	*	*	*	*	*	*	*	*	82
       0	*	*	*	*	*	*	1286	0	0	

E 83   *	*	*	0	*	*	*	*	*	*	*	*	*	*	*	*	*	*	*	*	83
       0	*	*	*	*	*	*	1286	0	0	

G 84   *	*	*	*	*	0	*	*	*	*	*	*	*	*	*	*	*	*	*	*	84
       0	*	*	*	*	*	*	1286	0	0	

D 85   *	*	1000	1000	*	*	*	*	*	*	*	*	*	*	*	*	*	*	*	*	85
       0	*	*	*	*	*	*	1286	0	0	

G 86   *	*	*	*	*	0	*	*	*	*	*	*	*	*	*	*	*	*	*	*	86
       0	*	*	*	*	*	*	1286	0	0	

P 87   *	*	*	*	*	*	*	*	*	*	*	*	0	*	*	*	*	*	*	*	87
       0	*	*	*	*	*	*	1286	0	0	

A 88   1000	*	*	*	*	1000	*	*	*	*	*	*	*	*	*	*	*	*	*	*	88
       0	*	*	*	*	*	*	1286	0	0	

G 89   *	*	*	*	*	1000	*	1000	*	*	*	*	*	*	*	*	*	*	*	*	89
       0	*	*	*	*	*	*	1286	0	0	

A 90   1000	*	*	*	*	*	*	*	*	*	*	*	1000	*	*	*	*	*	*	*	90
       0	*	*	*	*	*	*	1286	0	0	

W 91   *	*	*	*	*	*	*	*	*	*	*	*	*	*	*	*	*	*	0	*	91
       0	*	*	*	*	*	*	1286	0	0	

L 92   *	*	*	*	*	*	*	*	*	0	*	*	*	*	*	*	*	*	*	*	92
       0	*	*	*	*	*	*	1286	0	0	

K 93   *	*	*	*	*	*	*	*	0	*	*	*	*	*	*	*	*	*	*	*	93
       0	*	*	*	*	*	*	1286	0	0	

D 94   *	*	0	*	*	*	*	*	*	*	*	*	*	*	*	*	*	*	*	*	94
       0	*	*	*	*	*	*	1286	0	0	

A 95   0	*	*	*	*	*	*	*	*	*	*	*	*	*	*	*	*	*	*	*	95
       0	*	*	*	*	*	*	1286	0	0	

G 96   *	*	*	*	*	0	*	*	*	*	*	*	*	*	*	*	*	*	*	*	96
       0	*	*	*	*	*	*	1286	0	0	

K 97   *	*	*	*	*	*	*	*	0	*	*	*	*	*	*	*	*	*	*	*	97
       0	*	*	*	*	*	*	1286	0	0	

F 98   *	*	*	*	0	*	*	*	*	*	*	*	*	*	*	*	*	*	*	*	98
       0	*	*	*	*	*	*	1286	0	0	

Q 99   *	*	*	*	*	*	*	*	*	*	*	*	*	0	*	*	*	*	*	*	99
       0	*	*	*	*	*	*	1286	0	0	

A 100  0	*	*	*	*	*	*	*	*	*	*	*	*	*	*	*	*	*	*	*	100
       0	*	*	*	*	*	*	1286	0	0	

I 101  *	*	*	*	*	*	*	0	*	*	*	*	*	*	*	*	*	*	*	*	101
       0	*	*	*	*	*	*	1286	0	0	

M 102  *	*	*	*	*	*	*	*	*	*	0	*	*	*	*	*	*	*	*	*	102
       0	*	*	*	*	*	*	1286	0	0	

N 103  *	*	*	*	*	*	*	*	*	*	*	0	*	*	*	*	*	*	*	*	103
       0	*	*	*	*	*	*	1286	0	0	

I 104  *	*	*	*	*	*	*	0	*	*	*	*	*	*	*	*	*	*	*	*	104
       0	*	*	*	*	*	*	1286	0	0	

L 105  *	*	*	*	*	*	*	*	*	0	*	*	*	*	*	*	*	*	*	*	105
       0	*	*	*	*	*	*	1286	0	0	

Q 106  *	*	*	1000	*	*	*	*	*	*	*	*	*	1000	*	*	*	*	*	*	106
       0	*	*	*	*	*	*	1286	0	0	

T 107  *	*	*	*	*	*	*	*	*	*	*	*	*	*	*	*	0	*	*	*	107
       0	*	*	*	*	*	*	1286	0	0	

I 108  *	*	*	*	*	*	*	0	*	*	*	*	*	*	*	*	*	*	*	*	108
       0	*	*	*	*	*	*	1286	0	0	

E 109  *	*	1000	1000	*	*	*	*	*	*	*	*	*	*	*	*	*	*	*	*	109
       0	*	*	*	*	*	*	1286	0	0	

C 110  *	0	*	*	*	*	*	*	*	*	*	*	*	*	*	*	*	*	*	*	110
       0	*	*	*	*	*	*	1286	0	0	

G 111  *	*	*	*	*	0	*	*	*	*	*	*	*	*	*	*	*	*	*	*	111
       0	*	*	*	*	*	*	1286	0	0	

P 112  *	*	*	*	*	*	*	*	*	*	*	*	0	*	*	*	*	*	*	*	112
       0	*	*	*	*	*	*	1286	0	0	

D 113  *	*	1000	*	*	*	*	*	*	*	*	1000	*	*	*	*	*	*	*	*	113
       0	*	*	*	*	*	*	1286	0	0	

D 114  *	*	0	*	*	*	*	*	*	*	*	*	*	*	*	*	*	*	*	*	114
       0	*	*	*	*	*	*	1286	0	0	

P 115  *	*	*	*	*	*	*	*	*	*	*	*	0	*	*	*	*	*	*	*	115
       0	*	*	*	*	*	*	1286	0	0	

M 116  *	*	*	*	*	*	*	1000	*	*	1000	*	*	*	*	*	*	*	*	*	116
       0	*	*	*	*	*	*	1286	0	0	

C 117  *	0	*	*	*	*	*	*	*	*	*	*	*	*	*	*	*	*	*	*	117
       0	*	*	*	*	*	*	1286	0	0	

T 118  *	*	*	*	*	*	*	*	*	*	*	*	*	*	*	*	0	*	*	*	118
       0	*	*	*	*	*	*	1286	0	0	

S 119  *	*	*	*	*	*	*	*	*	*	*	*	*	*	*	0	*	*	*	*	119
       0	*	*	*	*	*	*	1286	0	0	

C 120  *	0	*	*	*	*	*	*	*	*	*	*	*	*	*	*	*	*	*	*	120
       0	*	*	*	*	*	*	1286	0	0	

G 121  *	*	*	*	*	0	*	*	*	*	*	*	*	*	*	*	*	*	*	*	121
       0	*	*	*	*	*	*	1286	0	0	

G 122  *	*	*	*	*	0	*	*	*	*	*	*	*	*	*	*	*	*	*	*	122
       0	*	*	*	*	*	*	1286	0	0	

I 123  *	*	*	*	*	*	1000	1000	*	*	*	*	*	*	*	*	*	*	*	*	123
       0	*	*	*	*	*	*	1286	0	0	

H 124  *	*	*	*	*	*	0	*	*	*	*	*	*	*	*	*	*	*	*	*	124
       0	*	*	0	*	*	*	1286	0	0	

//
```
