## Supporting Information File 6 for "A novel uncultured marine cyanophage lineage with lysogenic potential linked to a putative marine *Synechococcus* ‘relic’ prophage": seq_55

```
HHsearch 1.5
NAME  MFMMJDAO_00055 hypothetical protein
FAM   
FILE  tmpXm26Ix
COM   /opt/appli/virfam/lib/hhsearch/hhmake2 -i /tmp/tmpXm26Ix.a3m -seq 10 -id 90 
DATE  Mon Jan 15 11:47:00 2018
LENG  160 match states, 160 columns in multiple alignment
FILT  10 out of 12 sequences passed filter (-id 90 -cov 0 -qid 0 -qsc -20.00 -diff 100)
NEFF  1.9 
SEQ
>ss_pred PSIPRED predicted secondary structure
CCCCCCCCCCCEEEEEEEEEEEEEEEECCCCCCEEEEEEECCCCCCCCCEEEEEECCCCEEEECCCCCCCCCCEEEEEEEEEECCCEEECCCCCEEEEEE
EEEEEEEEEEECCCCCCCCCCCCCCCCCCCCCCCCCCCCCCCCCCCCCHHHHHHHHHCCC
>ss_conf PSIPRED confidence values
9888753002202577656630145311354100111221002337884489862687603210001268897889987773032101077776000000
168886778852786766676788765477866788888888888831034554543069
>Consensus
xxxxxxxyaxfnxltxxgrifnaexvtxxdgxxflxvsvixxxxxdxxxxxxxftnxnglmxlxxkgYLxKGsqiyVeGkIKxvTdtWqDexGnxRxxKr
xxIrVxxfTmLxgxxgxxpaaxnnpqaxPxsxpSxxGxpaxDDxxDxxDdxxxxxxxxxx
>MFMMJDAO_00055 hypothetical protein
MNNTQPRYAQFNALTVTGRIFNAEIVTQKDGSQFLAVSVISTATNDGADLVYNFTNNNGLMGLHQKGYFGKGRQVTITGHIKNVSEVYTDTSGQVRMRKR
PEISLIGVTVLDGGLGPMPKAENNVRAVAGSVVTQVGTPAIDDTPDYSDEAEQVEETALY
>gi|352094272|ref|ZP_08955443.1|(31-143:143) hypothetical protein Syn8016DRAFT_0785 [Synechococcus sp. WH 8016]   gi|351680612|gb|EHA63744.1| hypothetical protein Syn8016DRAFT_0785 [Synechococcus sp. WH 8016]  E=2e-54 s/c=1.89 id=50% cov=71%
-------YAGFNSLTLEGRIFNAELVT-RDGQEFLSVSVIQNLQDDDMGCEFCFTNSNGLMSLYKKGYLPAGRRCHVVGHVKEVTSTWTDkATGEVKLLK
RPRVRMDQVTVT---VGAMPAAKN-------------------------------------
>gi|311745196|ref|ZP_07718981.1|(68-145:149) nitrogenase molybdenum-iron cofactor biosynthesis protein NifN [Algoriphagus sp. PR1]   gi|126577719|gb|EAZ81939.1| nitrogenase molybdenum-iron cofactor biosynthesis protein NifN [Algoriphagus sp. PR1]  E=1e-28 s/c=1.64 id=34% cov=48%
-------------------------------------------------------------------YLRKGSQIYVEGKIK--SDTWQDENGQNR--KR
MRIRVNSFTMLGGkpeGNNPSPAPMNNPQSKPAPAPSNTGNKPLDEGED--------------
>gi|431796624|ref|YP_007223528.1|(68-153:157) single stranded DNA-binding protein [Echinicola vietnamensis DSM 17526]   gi|430787389|gb|AGA77518.1| single stranded DNA-binding protein [Echinicola vietnamensis DSM 17526]  E=1e-09 s/c=0.77 id=30% cov=46%
-------------------------------------------------------------------YLRKGSQIFVEGKIK--SDTWQDEQGNNR--KK
VRIRVLSFTMLGSRNMDGGAPGGNSsnagqadQSTPnkaqpaASMPSSGGN--IDDGED--------------
>gi|343084445|ref|YP_004773740.1|(68-152:155) single-strand binding protein [Cyclobacterium marinum DSM 745]   gi|342352979|gb|AEL25509.1| single-strand binding protein [Cyclobacterium marinum DSM 745]  E=2e-09 s/c=0.76 id=33% cov=48%
-------------------------------------------------------------------YLKKGSQIYVEGKIK--SDTWQDDQGNNR--KR
TKIRVQSFTMLGsrnsgadnaqGGGQSMPAQNSNPNT----GMSSNTSPAYDSGDNDADD----------
>gi|436483282|gb|ELP39336.1|(68-109:148) Single-stranded DNA-binding protein [Mariniradius saccharolyticus AK6]  E=1e-07 s/c=1.41 id=37% cov=27%
-------------------------------------------------------------------YLKKGMQLYVEGKIK--SDTWQDEQGNNR--KK
VRIRVQNFTMLGG-----------------------------------------------
>gi|390443617|ref|ZP_10231405.1|(68-155:160) single-strand binding protein [Nitritalea halalkaliphila LW7]   gi|389666220|gb|EIM77674.1| single-strand binding protein [Nitritalea halalkaliphila LW7]  E=5e-07 s/c=0.65 id=28% cov=48%
-------------------------------------------------------------------YLRKGSKIFVEGKIK--TDSWTDQEGNNR--KK
TKIRVLSMTMLDGrpegggMGGGASAPQRSNQQIPPSTppmqqagPSNAGPSPDFDGGD--------------
>gi|421495356|ref|ZP_15942643.1|(69-152:155) ssb [Aeromonas media WS]   gi|407185671|gb|EKE59441.1| ssb [Aeromonas media WS]  E=6e-07 s/c=0.68 id=30% cov=48%
-------------------------------------------------------------------YLKKGSQVYVEGKLQ--TRKWQDQSGQDRYTT-
-EVQVDSFTgvlqMLGGKpqQGSSQKAQSQPPARPAATPSagqQSNEPPFDYDDD--------------
>gi|390942745|ref|YP_006406506.1|(66-150:151) single stranded DNA-binding protein [Belliella baltica DSM 15883]   gi|390416173|gb|AFL83751.1| single stranded DNA-binding protein [Belliella baltica DSM 15883]  E=2e-06 s/c=0.65 id=29% cov=48%
-----------------------------------------------------------------ESYLKKGSKVYVEGKIK--TDSWQDEQGNNR--KK
VKIRVLNMTMLDsrtdspntggGNSNYANNTSNSSQSMPSPAVSE-GPGEDDDLP---------------
>gi|260061542|ref|YP_003194622.1|(70-153:156) single-strand DNA-binding protein [Robiginitalea biformata HTCC2501]   gi|88785674|gb|EAR16843.1| single-strand DNA-binding protein [Robiginitalea biformata HTCC2501]  E=7e-06 s/c=0.64 id=30% cov=50%
-------------------------------------------------------------------YLGKGDLIYVEGRLK--TRQWQGEDGNTRYTT-
-EIQVTDFTFLSNRNDPSGNPQGNPQARessPGRTPEPKGNerPAPVDTPDEEDD----------
#
NULL   3706	5728	4211	4064	4839	3729	4763	4308	4069	3323	5509	4640	4464	4937	4285	4423	3815	3783	6325	4665	
HMM    A	C	D	E	F	G	H	I	K	L	M	N	P	Q	R	S	T	V	W	Y	
       M->M	M->I	M->D	I->M	I->I	D->M	D->D	Neff	Neff_I	Neff_D
       0	*	*	0	*	0	*	*	*	*	
M 1    *	*	*	*	*	*	*	*	*	*	0	*	*	*	*	*	*	*	*	*	1
       0	*	*	*	*	*	*	1000	0	0	

N 2    *	*	*	*	*	*	*	*	*	*	*	0	*	*	*	*	*	*	*	*	2
       0	*	*	*	*	*	*	1000	0	0	

N 3    *	*	*	*	*	*	*	*	*	*	*	0	*	*	*	*	*	*	*	*	3
       0	*	*	*	*	*	*	1000	0	0	

T 4    *	*	*	*	*	*	*	*	*	*	*	*	*	*	*	*	0	*	*	*	4
       0	*	*	*	*	*	*	1000	0	0	

Q 5    *	*	*	*	*	*	*	*	*	*	*	*	*	0	*	*	*	*	*	*	5
       0	*	*	*	*	*	*	1000	0	0	

P 6    *	*	*	*	*	*	*	*	*	*	*	*	0	*	*	*	*	*	*	*	6
       0	*	*	*	*	*	*	1000	0	0	

R 7    *	*	*	*	*	*	*	*	*	*	*	*	*	*	0	*	*	*	*	*	7
       0	*	*	*	*	*	*	1000	0	0	

Y 8    *	*	*	*	*	*	*	*	*	*	*	*	*	*	*	*	*	*	*	0	8
       0	*	*	*	*	*	*	1397	0	0	

A 9    0	*	*	*	*	*	*	*	*	*	*	*	*	*	*	*	*	*	*	*	9
       0	*	*	*	*	*	*	1397	0	0	

Q 10   *	*	*	*	*	1051	*	*	*	*	*	*	*	951	*	*	*	*	*	*	10
       0	*	*	*	*	*	*	1397	0	0	

F 11   *	*	*	*	0	*	*	*	*	*	*	*	*	*	*	*	*	*	*	*	11
       0	*	*	*	*	*	*	1397	0	0	

N 12   *	*	*	*	*	*	*	*	*	*	*	0	*	*	*	*	*	*	*	*	12
       0	*	*	*	*	*	*	1397	0	0	

A 13   951	*	*	*	*	*	*	*	*	*	*	*	*	*	*	1051	*	*	*	*	13
       0	*	*	*	*	*	*	1397	0	0	

L 14   *	*	*	*	*	*	*	*	*	0	*	*	*	*	*	*	*	*	*	*	14
       0	*	*	*	*	*	*	1397	0	0	

T 15   *	*	*	*	*	*	*	*	*	*	*	*	*	*	*	*	0	*	*	*	15
       0	*	*	*	*	*	*	1397	0	0	

V 16   *	*	*	*	*	*	*	*	*	1051	*	*	*	*	*	*	*	951	*	*	16
       0	*	*	*	*	*	*	1397	0	0	

T 17   *	*	*	1051	*	*	*	*	*	*	*	*	*	*	*	*	951	*	*	*	17
       0	*	*	*	*	*	*	1397	0	0	

G 18   *	*	*	*	*	0	*	*	*	*	*	*	*	*	*	*	*	*	*	*	18
       0	*	*	*	*	*	*	1397	0	0	

R 19   *	*	*	*	*	*	*	*	*	*	*	*	*	*	0	*	*	*	*	*	19
       0	*	*	*	*	*	*	1397	0	0	

I 20   *	*	*	*	*	*	*	0	*	*	*	*	*	*	*	*	*	*	*	*	20
       0	*	*	*	*	*	*	1397	0	0	

F 21   *	*	*	*	0	*	*	*	*	*	*	*	*	*	*	*	*	*	*	*	21
       0	*	*	*	*	*	*	1397	0	0	

N 22   *	*	*	*	*	*	*	*	*	*	*	0	*	*	*	*	*	*	*	*	22
       0	*	*	*	*	*	*	1397	0	0	

A 23   0	*	*	*	*	*	*	*	*	*	*	*	*	*	*	*	*	*	*	*	23
       0	*	*	*	*	*	*	1397	0	0	

E 24   *	*	*	0	*	*	*	*	*	*	*	*	*	*	*	*	*	*	*	*	24
       0	*	*	*	*	*	*	1397	0	0	

I 25   *	*	*	*	*	*	*	951	*	1051	*	*	*	*	*	*	*	*	*	*	25
       0	*	*	*	*	*	*	1397	0	0	

V 26   *	*	*	*	*	*	*	*	*	*	*	*	*	*	*	*	*	0	*	*	26
       0	*	*	*	*	*	*	1397	0	0	

T 27   *	*	*	*	*	*	*	*	*	*	*	*	*	*	*	*	0	*	*	*	27
       951	*	1051	*	*	*	*	1397	0	0	

Q 28   *	*	*	*	*	*	*	*	*	*	*	*	*	0	*	*	*	*	*	*	28
       0	*	*	*	*	0	*	1000	0	1122	

K 29   *	*	*	*	*	*	*	*	951	*	*	*	*	*	1051	*	*	*	*	*	29
       0	*	*	*	*	*	*	1397	0	0	

D 30   *	*	0	*	*	*	*	*	*	*	*	*	*	*	*	*	*	*	*	*	30
       0	*	*	*	*	*	*	1397	0	0	

G 31   *	*	*	*	*	0	*	*	*	*	*	*	*	*	*	*	*	*	*	*	31
       0	*	*	*	*	*	*	1397	0	0	

S 32   *	*	*	*	*	*	*	*	*	*	*	*	*	1051	*	951	*	*	*	*	32
       0	*	*	*	*	*	*	1397	0	0	

Q 33   *	*	*	1051	*	*	*	*	*	*	*	*	*	951	*	*	*	*	*	*	33
       0	*	*	*	*	*	*	1397	0	0	

F 34   *	*	*	*	0	*	*	*	*	*	*	*	*	*	*	*	*	*	*	*	34
       0	*	*	*	*	*	*	1397	0	0	

L 35   *	*	*	*	*	*	*	*	*	0	*	*	*	*	*	*	*	*	*	*	35
       0	*	*	*	*	*	*	1397	0	0	

A 36   951	*	*	*	*	*	*	*	*	*	*	*	*	*	*	1051	*	*	*	*	36
       0	*	*	*	*	*	*	1397	0	0	

V 37   *	*	*	*	*	*	*	*	*	*	*	*	*	*	*	*	*	0	*	*	37
       0	*	*	*	*	*	*	1397	0	0	

S 38   *	*	*	*	*	*	*	*	*	*	*	*	*	*	*	0	*	*	*	*	38
       0	*	*	*	*	*	*	1397	0	0	

V 39   *	*	*	*	*	*	*	*	*	*	*	*	*	*	*	*	*	0	*	*	39
       0	*	*	*	*	*	*	1397	0	0	

I 40   *	*	*	*	*	*	*	0	*	*	*	*	*	*	*	*	*	*	*	*	40
       0	*	*	*	*	*	*	1397	0	0	

S 41   *	*	*	*	*	*	*	*	*	*	*	*	*	1051	*	951	*	*	*	*	41
       0	*	*	*	*	*	*	1397	0	0	

T 42   *	*	*	*	*	*	*	*	*	*	*	1051	*	*	*	*	951	*	*	*	42
       0	*	*	*	*	*	*	1397	0	0	

A 43   951	*	*	*	*	*	*	*	*	1051	*	*	*	*	*	*	*	*	*	*	43
       0	*	*	*	*	*	*	1397	0	0	

T 44   *	*	*	*	*	*	*	*	*	*	*	*	*	1051	*	*	951	*	*	*	44
       0	*	*	*	*	*	*	1397	0	0	

N 45   *	*	1051	*	*	*	*	*	*	*	*	951	*	*	*	*	*	*	*	*	45
       0	*	*	*	*	*	*	1397	0	0	

D 46   *	*	0	*	*	*	*	*	*	*	*	*	*	*	*	*	*	*	*	*	46
       0	*	*	*	*	*	*	1397	0	0	

G 47   *	*	1051	*	*	951	*	*	*	*	*	*	*	*	*	*	*	*	*	*	47
       0	*	*	*	*	*	*	1397	0	0	

A 48   951	*	*	*	*	*	*	*	*	*	1051	*	*	*	*	*	*	*	*	*	48
       0	*	*	*	*	*	*	1397	0	0	

D 49   *	*	951	*	*	1051	*	*	*	*	*	*	*	*	*	*	*	*	*	*	49
       0	*	*	*	*	*	*	1397	0	0	

L 50   *	1051	*	*	*	*	*	*	*	951	*	*	*	*	*	*	*	*	*	*	50
       0	*	*	*	*	*	*	1397	0	0	

V 51   *	*	*	1051	*	*	*	*	*	*	*	*	*	*	*	*	*	951	*	*	51
       0	*	*	*	*	*	*	1397	0	0	

Y 52   *	*	*	*	1051	*	*	*	*	*	*	*	*	*	*	*	*	*	*	951	52
       0	*	*	*	*	*	*	1397	0	0	

N 53   *	1051	*	*	*	*	*	*	*	*	*	951	*	*	*	*	*	*	*	*	53
       0	*	*	*	*	*	*	1397	0	0	

F 54   *	*	*	*	0	*	*	*	*	*	*	*	*	*	*	*	*	*	*	*	54
       0	*	*	*	*	*	*	1397	0	0	

T 55   *	*	*	*	*	*	*	*	*	*	*	*	*	*	*	*	0	*	*	*	55
       0	*	*	*	*	*	*	1397	0	0	

N 56   *	*	*	*	*	*	*	*	*	*	*	0	*	*	*	*	*	*	*	*	56
       0	*	*	*	*	*	*	1397	0	0	

N 57   *	*	*	*	*	*	*	*	*	*	*	951	*	*	*	1051	*	*	*	*	57
       0	*	*	*	*	*	*	1397	0	0	

N 58   *	*	*	*	*	*	*	*	*	*	*	0	*	*	*	*	*	*	*	*	58
       0	*	*	*	*	*	*	1397	0	0	

G 59   *	*	*	*	*	0	*	*	*	*	*	*	*	*	*	*	*	*	*	*	59
       0	*	*	*	*	*	*	1397	0	0	

L 60   *	*	*	*	*	*	*	*	*	0	*	*	*	*	*	*	*	*	*	*	60
       0	*	*	*	*	*	*	1397	0	0	

M 61   *	*	*	*	*	*	*	*	*	*	0	*	*	*	*	*	*	*	*	*	61
       0	*	*	*	*	*	*	1397	0	0	

G 62   *	*	*	*	*	951	*	*	*	*	*	*	*	*	*	1051	*	*	*	*	62
       0	*	*	*	*	*	*	1397	0	0	

L 63   *	*	*	*	*	*	*	*	*	0	*	*	*	*	*	*	*	*	*	*	63
       0	*	*	*	*	*	*	1397	0	0	

H 64   *	*	*	*	*	*	951	*	*	*	*	*	*	*	*	*	*	*	*	1051	64
       0	*	*	*	*	*	*	1397	0	0	

Q 65   *	*	*	*	*	*	*	*	1051	*	*	*	*	951	*	*	*	*	*	*	65
       0	*	*	*	*	*	*	1397	0	0	

K 66   *	*	*	1542	*	*	*	*	607	*	*	*	*	*	*	*	*	*	*	*	66
       0	*	*	*	*	*	*	1905	0	0	

G 67   *	*	*	*	*	607	*	*	*	*	*	*	*	*	*	1542	*	*	*	*	67
       0	*	*	*	*	*	*	1905	0	0	

Y 68   *	*	*	*	*	*	*	*	*	*	*	*	*	*	*	*	*	*	*	0	68
       0	*	*	*	*	*	*	2501	0	0	

F 69   *	*	*	*	2591	*	*	*	*	262	*	*	*	*	*	*	*	*	*	*	69
       0	*	*	*	*	*	*	2501	0	0	

G 70   *	*	*	*	*	1778	*	*	1697	*	*	*	2515	*	2152	*	*	*	*	*	70
       0	*	*	*	*	*	*	2501	0	0	

K 71   2515	*	*	*	*	*	*	*	278	*	*	*	*	*	*	*	*	*	*	*	71
       0	*	*	*	*	*	*	2501	0	0	

G 72   *	*	*	*	*	0	*	*	*	*	*	*	*	*	*	*	*	*	*	*	72
       0	*	*	*	*	*	*	2501	0	0	

R 73   *	*	2992	*	*	*	*	*	*	*	4191	*	*	*	1552	1063	*	*	*	*	73
       0	*	*	*	*	*	*	2501	0	0	

Q 74   *	*	*	*	*	*	*	*	2614	2992	*	*	*	900	2515	*	*	*	*	*	74
       0	*	*	*	*	*	*	2501	0	0	

V 75   *	2515	*	*	*	*	*	1246	*	4191	*	*	*	*	*	*	*	1521	*	*	75
       0	*	*	*	*	*	*	2501	0	0	

T 76   *	*	*	*	2669	*	2515	*	*	*	*	*	*	*	*	*	2591	*	*	995	76
       0	*	*	*	*	*	*	2501	0	0	

I 77   *	*	*	*	*	*	*	2591	*	*	*	*	*	*	*	*	*	262	*	*	77
       0	*	*	*	*	*	*	2501	0	0	

T 78   *	*	*	601	*	*	*	*	*	*	*	*	*	*	*	*	2591	2515	*	*	78
       0	*	*	*	*	*	*	2501	0	0	

G 79   *	*	*	*	*	0	*	*	*	*	*	*	*	*	*	*	*	*	*	*	79
       0	*	*	*	*	*	*	2501	0	0	

H 80   *	*	*	*	*	*	1552	*	907	*	*	*	*	*	2992	*	*	*	*	*	80
       0	*	*	*	*	*	*	2501	0	0	

I 81   *	*	*	*	*	*	*	741	*	2141	*	*	*	*	*	*	*	2515	*	*	81
       0	*	*	*	*	*	*	2501	0	0	

K 82   *	*	*	*	*	*	*	*	154	*	*	*	*	3308	*	*	*	*	*	*	82
       1552	*	602	*	*	*	*	2501	0	0	

N 83   *	*	*	1051	*	*	*	*	*	*	*	951	*	*	*	*	*	*	*	*	83
       0	*	*	*	*	*	0	1397	0	1358	

V 84   *	*	*	*	*	*	*	*	*	*	*	*	*	*	*	*	*	0	*	*	84
       0	*	*	*	*	0	*	1397	0	1358	

S 85   *	*	*	*	*	*	*	*	*	*	*	*	*	*	*	1201	824	*	*	*	85
       0	*	*	*	*	*	*	2501	0	0	

E 86   *	*	1210	2591	*	*	*	*	*	*	*	*	*	*	2141	2515	*	*	*	*	86
       0	*	*	*	*	*	*	2501	0	0	

V 87   *	*	*	*	*	*	*	*	3308	*	*	*	*	2992	*	2614	1171	2591	*	*	87
       0	*	*	*	*	*	*	2501	0	0	

Y 88   *	*	*	*	*	*	*	*	*	*	*	*	*	*	*	*	*	*	262	2591	88
       0	*	*	*	*	*	*	2501	0	0	

T 89   *	*	*	*	*	*	*	*	*	*	*	*	*	792	*	*	1243	*	*	*	89
       0	*	*	*	*	*	*	2501	0	0	

D 90   *	*	194	*	*	2992	*	*	*	*	*	*	*	*	*	*	*	*	*	*	90
       278	2515	*	0	*	*	*	2501	1122	0	

T 91   2515	*	3815	1303	*	*	*	*	*	*	*	*	*	2453	*	*	2591	*	*	*	91
       0	*	*	*	*	*	*	2501	0	0	

S 92   *	*	2992	3614	*	*	*	*	*	*	*	3883	*	1822	*	1905	2515	*	*	*	92
       0	*	*	*	*	*	*	2501	0	0	

G 93   *	*	*	*	*	0	*	*	*	*	*	*	*	*	*	*	*	*	*	*	93
       0	*	*	*	*	*	*	2501	0	0	

Q 94   *	*	*	2515	*	*	*	*	*	*	*	1028	*	1579	*	*	*	*	*	*	94
       0	*	*	*	*	*	*	2501	0	0	

V 95   *	*	3308	*	*	*	*	*	*	*	*	1210	*	*	*	*	2992	1552	*	*	95
       0	*	*	*	*	*	*	2501	0	0	

R 96   *	*	*	*	*	*	*	*	2515	*	*	*	*	*	278	*	*	*	*	*	96
       817	*	1210	*	*	*	*	2501	0	0	

M 97   *	*	*	*	*	*	*	*	*	1869	1877	*	*	*	*	*	*	*	*	1140	97
       0	*	*	*	*	*	0	2167	0	1216	

R 98   *	*	*	*	*	*	*	*	*	1869	*	*	*	*	1877	*	1140	*	*	*	98
       0	*	*	*	*	0	*	2167	0	1216	

K 99   *	*	*	*	*	*	*	*	371	*	*	*	*	*	*	*	2141	*	*	*	99
       371	*	2141	*	*	*	*	2501	0	0	

R 100  *	*	*	*	*	*	*	*	1466	*	*	*	*	*	648	*	*	*	*	*	100
       0	*	*	*	*	*	0	2018	0	1054	

P 101  *	*	*	*	*	*	*	*	*	*	3489	*	1101	*	*	*	2481	1913	*	*	101
       0	*	*	*	*	0	*	2018	0	1054	

E 102  *	*	*	1349	*	*	*	*	2093	*	*	*	*	*	1423	*	*	*	*	*	102
       0	*	*	*	*	*	*	2501	0	0	

I 103  *	*	*	*	*	*	*	466	*	*	*	*	*	*	*	*	*	1857	*	*	103
       0	*	*	*	*	*	*	2501	0	0	

S 104  *	*	*	*	*	*	*	*	*	*	*	*	*	2141	719	2591	*	*	*	*	104
       0	*	*	*	*	*	*	2501	0	0	

L 105  *	*	*	*	*	*	*	*	*	2591	2515	*	*	*	*	*	*	601	*	*	105
       0	*	*	*	*	*	*	2501	0	0	

I 106  *	*	1857	*	*	*	*	2591	*	2066	*	3883	*	2991	*	*	2992	*	*	*	106
       0	*	*	*	*	*	*	2501	0	0	

G 107  *	*	2992	*	*	2591	*	*	*	*	*	2875	*	2515	*	1333	*	*	*	*	107
       0	*	*	*	*	*	*	2501	0	0	

V 108  *	*	*	*	1012	*	*	*	*	*	2614	*	*	*	*	*	*	1552	*	*	108
       0	*	*	*	*	*	*	2501	0	0	

T 109  *	*	*	*	*	*	*	*	*	*	*	*	*	*	*	*	0	*	*	*	109
       154	3308	*	2000	415	*	*	2501	1000	0	

V 110  *	*	*	*	2992	*	*	*	*	*	907	*	*	*	*	*	*	1552	*	*	110
       0	*	*	*	*	*	*	2501	0	0	

L 111  *	*	*	*	*	*	*	*	*	278	*	*	*	*	*	*	2515	*	*	*	111
       278	*	2515	*	*	*	*	2501	0	0	

D 112  *	*	1255	*	*	1216	*	*	*	*	*	*	*	*	*	2731	*	*	*	*	112
       236	2729	*	3322	152	*	0	1990	1034	1122	

G 113  *	*	*	*	*	371	*	*	*	*	*	2731	*	*	*	3713	*	*	*	*	113
       288	2465	*	2220	349	*	0	1990	1011	1122	

G 114  *	*	*	*	*	1291	*	*	2899	*	3157	3164	*	*	2098	*	*	*	*	*	114
       208	2899	*	1000	1000	0	*	2478	1000	1122	

L 115  *	*	*	*	*	2593	*	*	*	2557	*	1794	*	3243	*	3466	*	2475	*	*	115
       0	*	*	*	*	*	*	2503	0	0	

G 116  *	*	2936	*	*	883	*	*	*	*	3581	2603	*	3661	*	*	*	*	*	*	116
       0	*	*	*	*	*	*	2503	0	0	

P 117  2475	*	3581	*	*	3528	*	*	*	*	*	*	1416	*	*	2437	*	*	*	3466	117
       0	*	*	*	*	*	*	2503	0	0	

M 118  2497	*	*	*	*	3581	*	*	*	*	1221	*	*	*	*	1688	*	*	*	*	118
       0	*	*	*	*	*	*	2503	0	0	

P 119  *	*	*	*	*	2223	*	*	*	*	*	3466	991	3243	*	3528	*	*	*	*	119
       0	*	*	*	*	*	*	2503	0	0	

K 120  991	*	*	*	*	*	*	*	1859	*	*	2177	*	*	*	*	*	*	*	*	120
       0	*	*	*	*	*	*	2503	0	0	

A 121  1135	*	*	*	*	*	*	*	*	*	*	*	1415	3661	*	*	3466	*	*	*	121
       0	*	*	*	*	*	*	2503	0	0	

E 122  *	*	*	2557	*	3581	*	*	2475	*	3754	3661	*	1630	*	3466	*	*	*	*	122
       0	*	*	*	*	*	*	2503	0	0	

N 123  *	*	*	*	*	2223	*	*	*	*	*	959	*	*	3528	2437	*	*	*	*	123
       0	*	*	*	*	*	*	2503	0	0	

N 124  *	*	*	*	*	*	*	*	*	*	*	639	*	2899	*	2160	*	*	*	*	124
       0	*	*	*	*	*	*	2478	0	0	

V 125  *	*	*	*	*	*	*	*	*	*	*	3157	1083	*	*	2290	*	2241	*	*	125
       141	3429	*	2807	222	*	*	2478	1000	0	

R 126  *	*	*	*	*	*	*	*	*	*	*	3275	2899	860	2241	*	*	*	*	*	126
       0	*	*	*	*	*	*	2478	0	0	

A 127  1040	*	*	*	*	*	*	*	*	*	*	*	*	3157	*	1745	3275	*	*	*	127
       157	*	3275	*	*	*	*	2478	0	0	

V 128  *	*	*	*	*	*	*	2982	3187	*	3007	*	*	*	1717	*	3216	2136	*	*	128
       236	2729	*	1585	585	*	0	2416	1000	1000	

A 129  2136	*	*	*	*	*	*	*	*	*	*	*	372	*	*	*	*	*	*	*	129
       164	3216	*	2585	263	*	0	2416	1000	1000	

G 130  1431	*	*	*	*	1402	*	*	*	*	*	*	2982	*	*	3007	*	*	*	*	130
       0	*	*	*	*	*	0	2416	0	1000	

S 131  2705	*	*	*	*	*	*	*	*	*	*	*	2094	*	2729	1115	*	*	*	*	131
       0	*	*	*	*	0	*	2416	0	1000	

V 132  2284	*	*	*	*	3275	*	*	*	*	3429	*	*	*	*	*	1370	2241	*	*	132
       172	3157	*	2807	222	*	*	2478	1000	0	

V 133  *	*	*	*	*	*	*	*	*	*	3275	*	802	*	*	*	*	1630	*	*	133
       0	*	*	*	*	*	*	2478	0	0	

T 134  *	*	*	2829	*	*	*	*	*	*	*	*	*	*	*	626	2241	*	*	*	134
       208	2899	*	1585	585	*	*	2478	1000	0	

Q 135  *	*	*	3164	*	*	*	*	*	*	*	2280	2829	1533	*	2350	*	*	*	*	135
       171	*	3164	*	*	*	*	2478	0	0	

V 136  2847	*	*	*	*	3209	*	*	2708	*	*	3058	*	*	*	2777	3188	2158	*	*	136
       0	*	*	*	*	0	*	2381	0	1000	

G 137  *	*	*	*	*	391	*	*	*	*	*	2899	*	*	*	*	3275	*	*	*	137
       0	*	*	*	*	*	*	2478	0	0	

T 138  *	*	*	2899	*	*	*	*	*	*	*	1611	2160	*	*	3275	2241	*	*	*	138
       384	2829	3429	1000	1000	*	*	2478	1000	0	

P 139  *	*	*	*	*	2983	*	*	3155	*	*	*	657	*	*	2977	*	*	*	*	139
       0	*	*	*	*	*	0	2456	0	1000	

A 140  1022	*	*	2983	*	*	*	*	*	*	*	*	1392	*	*	*	*	*	*	*	140
       0	*	*	*	*	0	*	2456	0	1000	

I 141  *	*	2160	*	2899	*	*	1716	*	3414	*	*	2829	*	*	*	*	*	*	3275	141
       0	*	*	*	*	*	*	2478	0	0	

D 142  *	*	420	*	3157	*	*	*	*	*	*	*	*	*	*	*	*	2829	*	*	142
       0	*	*	*	*	*	*	2478	0	0	

D 143  *	*	580	3414	*	*	*	*	*	*	*	*	*	*	*	3275	*	*	*	2899	143
       0	*	*	*	*	*	*	2478	0	0	

T 144  *	*	2899	*	*	1314	*	*	*	3164	*	*	*	*	*	*	1506	*	*	*	144
       0	*	*	*	*	*	*	2478	0	0	

P 145  *	*	2074	2421	*	3157	*	*	*	*	*	*	1109	*	*	*	*	*	*	*	145
       0	*	*	*	*	*	*	2478	0	0	

D 146  *	*	185	*	*	*	*	*	*	*	*	3058	*	*	*	*	*	*	*	*	146
       0	*	*	*	*	*	*	2381	0	0	

Y 147  *	*	1731	1607	*	*	*	*	*	*	*	*	*	*	*	*	*	*	*	1433	147
       0	*	*	*	*	*	*	1929	0	0	

S 148  1731	*	*	1607	*	*	*	*	*	*	*	*	*	*	*	1433	*	*	*	*	148
       0	*	*	*	*	*	*	1929	0	0	

D 149  *	*	0	*	*	*	*	*	*	*	*	*	*	*	*	*	*	*	*	*	149
       0	*	*	*	*	*	*	1929	0	0	

E 150  *	*	668	1433	*	*	*	*	*	*	*	*	*	*	*	*	*	*	*	*	150
       0	*	*	*	*	*	*	1929	0	0	

A 151  0	*	*	*	*	*	*	*	*	*	*	*	*	*	*	*	*	*	*	*	151
       0	*	*	*	*	*	*	1000	0	0	

E 152  *	*	*	0	*	*	*	*	*	*	*	*	*	*	*	*	*	*	*	*	152
       0	*	*	*	*	*	*	1000	0	0	

Q 153  *	*	*	*	*	*	*	*	*	*	*	*	*	0	*	*	*	*	*	*	153
       0	*	*	*	*	*	*	1000	0	0	

V 154  *	*	*	*	*	*	*	*	*	*	*	*	*	*	*	*	*	0	*	*	154
       0	*	*	*	*	*	*	1000	0	0	

E 155  *	*	*	0	*	*	*	*	*	*	*	*	*	*	*	*	*	*	*	*	155
       0	*	*	*	*	*	*	1000	0	0	

E 156  *	*	*	0	*	*	*	*	*	*	*	*	*	*	*	*	*	*	*	*	156
       0	*	*	*	*	*	*	1000	0	0	

T 157  *	*	*	*	*	*	*	*	*	*	*	*	*	*	*	*	0	*	*	*	157
       0	*	*	*	*	*	*	1000	0	0	

A 158  0	*	*	*	*	*	*	*	*	*	*	*	*	*	*	*	*	*	*	*	158
       0	*	*	*	*	*	*	1000	0	0	

L 159  *	*	*	*	*	*	*	*	*	0	*	*	*	*	*	*	*	*	*	*	159
       0	*	*	*	*	*	*	1000	0	0	

Y 160  *	*	*	*	*	*	*	*	*	*	*	*	*	*	*	*	*	*	*	0	160
       0	*	*	0	*	*	*	1000	0	0	

//
```
