## Supporting Information File 6 for "A novel uncultured marine cyanophage lineage with lysogenic potential linked to a putative marine *Synechococcus* ‘relic’ prophage": seq_56

```
HHsearch 1.5
NAME  MFMMJDAO_00056 hypothetical protein
FAM   
FILE  tmp_sH5Cr
COM   /opt/appli/virfam/lib/hhsearch/hhmake2 -i /tmp/tmp_sH5Cr.a3m -seq 10 -id 90 
DATE  Mon Jan 15 11:47:54 2018
LENG  82 match states, 82 columns in multiple alignment
FILT  11 out of 13 sequences passed filter (-id 90 -cov 0 -qid 0 -qsc -20.00 -diff 100)
NEFF  2.7 
SEQ
>ss_pred PSIPRED predicted secondary structure
CCCCCEEEECCCCCCCCCCEEEEEEEECCCEECCCCCCHHHHCCCCCCEEEEEECCCCCCCCCCCCCCCCCCCCCEEECCCC
>ss_conf PSIPRED confidence values
9988436424656555686168997403212200001001203577220566310200202588867646511551320339
>Consensus
iPxxaxxvxxxxxxxxxDdxFxVxktRfGlxxSxxkdGxxliTGxtxexVxxxTRxxhlkxxqgtldxxtxxvxsxvVgGKL
>MFMMJDAO_00056 hypothetical protein
MPSSQSTVSQSPVSTRTDWSYTLVKSRYGLYTSVLSDGTRMVTGMTEEAVRLVTDDIHIPVMKGEYDGFTSKPRSSVVDGKL
>gi|352094309|ref|ZP_08955480.1|(11-92:92) hypothetical protein Syn8016DRAFT_0822 [Synechococcus sp. WH 8016]   gi|351680649|gb|EHA63781.1| hypothetical protein Syn8016DRAFT_0822 [Synechococcus sp. WH 8016]  E=4e-29 s/c=1.59 id=35% cov=100%
IPENAVVVNNYTWNTCEYGQYRIEKTRFGLFKSIGKDGNDLVTGGSEEAVMAIT-PMHLEANSPDYDGkYDGNKFSSFVSGKL
>gi|255929016|ref|YP_003097328.1|(6-78:78) hypothetical cyanophage protein [Synechococcus phage S-RSM4]   gi|255705302|emb|CAR63291.1| hypothetical cyanophage protein [Synechococcus phage S-RSM4]  E=5e-23 s/c=1.51 id=27% cov=89%
---------DYEWHETPYGKFRVAKTRFGTWNSFGEDGKALITGLTKEVVVAGTR-FHMEGVATNWaNCTTSQQFDGVVGGKL
>gi|326783630|ref|YP_004323867.1|(38-112:112) hypothetical protein Syn19_034 [Synechococcus phage Syn19]   gi|310005133|gb|ADO99523.1| hypothetical protein Syn19_034 [Synechococcus phage Syn19]  E=6e-20 s/c=1.32 id=34% cov=89%
IPENAEWI---------DDAFYIKKTRFGLFTSILKEplGQHFITGATYEGVLTMSR-WHLKSLQdGTLDDYTRTVNSGVVGGKL
>gi|113200577|ref|YP_717739.1|(18-90:90) gp72 [Synechococcus phage syn9]   gi|76574476|gb|ABA47041.1| gp72 [Synechococcus phage syn9]  E=3e-10 s/c=0.93 id=33% cov=89%
IPEGAELV---------DDVFYVWETRFGLYSTMTKDGRNMLTGGTKDGVIIMTR-WHLKCEQdGSLDDHSRVVNSGVVEGKL
>gi|326782331|ref|YP_004322731.1|(17-89:89) hypothetical protein SShM2_065 [Synechococcus phage S-ShM2]   gi|310003279|gb|ADO97676.1| hypothetical protein SShM2_065 [Synechococcus phage S-ShM2]  E=2e-08 s/c=0.85 id=27% cov=89%
IPDDAELI---------DDCFYVWATRFGLFSSKTKQGRGMLTGADRENVIMMTR-WHLKCEQdGTLDDYSYVVGDAYVSGKL
>gi|326784110|ref|YP_004324503.1|(19-81:92) hypothetical protein Syn1_132 [Prochlorococcus phage Syn1]   gi|310004842|gb|ADO99233.1| hypothetical protein Syn1_132 [Prochlorococcus phage Syn1]  E=2e-08 s/c=0.98 id=34% cov=74%
IPDDQVWI---------DDIFYVKATRFGLYTSVLKEpyGANFITGATKDGVTQITR-WHLKCLQeGTLDDHT------------
>gi|375909336|gb|AFB15336.1|(32-96:96) hypothetical protein SWSG_00025 [Synechococcus phage S-RIM8 A.HR5]   gi|375918225|gb|AFB17551.1| hypothetical protein SXDG_00076 [Synechococcus phage S-RIM8 A.HR1]   gi|375919081|gb|AFB17762.1| hypothetical protein SXEG_00180 [Synechococcus phage S-RIM8 A.HR3]  E=3e-07 s/c=0.89 id=20% cov=80%
-----------------DDTFRVEQKKWGTWETFGKDGKGLITGLDRDTTVSVTRSYLKQKQDGTLNDNARVVNDGKVGGKL
>gi|58532926|ref|YP_195149.1|(10-72:72) Hypothetical-Protein | belonging to T4-LIKE GC: 838 [Synechococcus phage S-PM2]   gi|58331393|emb|CAF34179.1| Hypothetical-Protein | belonging to T4-LIKE GC: 838 [Synechococcus phage S-PM2]  E=2e-06 s/c=0.88 id=23% cov=78%
-----------------DDCFRVERKRFGTWTSYDKKGEGLITSLNKENCISATR-FYLKGKQDGWES-DSRTYDGVVGGKL
>gi|326782699|ref|YP_004322929.1|(10-84:84) hypothetical protein SSM1_038 [Synechococcus phage S-SM1]   gi|310002913|gb|ADO97312.1| hypothetical protein SSM1_038 [Synechococcus phage S-SM1]  E=1e-05 s/c=0.70 id=25% cov=88%
VPENAKLI---------DDAFYVVETRF-MWKSMRQiDGewKDFLFGLTEKVVTDMSR-WHLKCEQeGTLEQYSRVVGSAIVGGKL
#
NULL   3706	5728	4211	4064	4839	3729	4763	4308	4069	3323	5509	4640	4464	4937	4285	4423	3815	3783	6325	4665	
HMM    A	C	D	E	F	G	H	I	K	L	M	N	P	Q	R	S	T	V	W	Y	
       M->M	M->I	M->D	I->M	I->I	D->M	D->D	Neff	Neff_I	Neff_D
       0	*	*	0	*	0	*	*	*	*	
M 1    *	*	*	*	*	*	*	689	*	*	2000	*	*	*	*	*	*	2946	*	*	1
       0	*	*	*	*	*	*	2317	0	0	

P 2    *	*	*	*	*	*	*	*	*	*	*	*	0	*	*	*	*	*	*	*	2
       0	*	*	*	*	*	*	2317	0	0	

S 3    *	*	2327	861	*	*	*	*	*	*	*	*	*	*	*	2000	*	*	*	*	3
       0	*	*	*	*	*	*	2317	0	0	

S 4    *	*	2327	*	*	3315	*	*	*	*	*	1151	*	*	*	2000	*	*	*	*	4
       0	*	*	*	*	*	*	2317	0	0	

Q 5    615	*	*	*	*	*	*	*	*	*	*	*	*	1527	*	*	*	*	*	*	5
       0	*	*	*	*	*	*	2317	0	0	

S 6    *	*	*	1735	*	*	*	*	2946	*	*	*	*	*	*	2000	*	1644	*	*	6
       0	*	*	*	*	*	*	2317	0	0	

T 7    *	*	*	*	*	*	*	*	*	1588	*	*	*	*	*	*	2000	2165	2362	*	7
       0	*	*	*	*	*	*	2317	0	0	

V 8    *	*	*	*	*	*	*	1229	*	*	*	*	*	*	*	*	*	803	*	*	8
       1080	*	924	*	*	*	*	2317	0	0	

S 9    *	*	*	*	*	*	*	*	*	*	*	1018	*	*	*	983	*	*	*	*	9
       0	*	*	*	*	*	0	1552	0	1465	

Q 10   *	*	1565	*	*	*	*	*	*	*	*	1671	*	1522	*	*	*	*	*	*	10
       0	*	*	*	*	*	0	1967	0	1465	

S 11   *	*	*	*	*	*	*	*	*	*	*	*	*	*	*	1522	*	*	*	617	11
       0	*	*	*	*	*	0	1967	0	1465	

P 12   *	*	*	1565	*	*	*	*	*	*	*	*	1522	*	*	*	1671	*	*	*	12
       0	*	*	*	*	*	0	1967	0	1465	

V 13   *	*	*	*	*	*	*	*	*	*	*	*	*	*	*	*	*	1522	617	*	13
       0	*	*	*	*	*	0	1967	0	1465	

S 14   *	*	*	*	*	*	1565	*	*	*	*	1671	*	*	*	1522	*	*	*	*	14
       0	*	*	*	*	*	0	1967	0	1465	

T 15   *	*	*	1565	*	*	*	*	*	*	*	*	*	*	*	*	595	*	*	*	15
       0	*	*	*	*	*	0	1967	0	1465	

R 16   *	1671	*	*	*	*	*	*	*	*	*	*	*	*	1522	*	1565	*	*	*	16
       0	*	*	*	*	*	0	1967	0	1465	

T 17   *	*	*	1671	*	*	*	*	*	*	*	*	1565	*	*	*	1522	*	*	*	17
       0	*	*	*	*	0	*	1967	0	1465	

D 18   *	*	352	*	*	*	*	*	*	*	*	*	*	*	*	*	*	*	*	2208	18
       0	*	*	*	*	*	*	2875	0	0	

W 19   *	*	623	*	*	2208	*	*	*	*	*	*	*	*	*	*	*	*	2895	*	19
       0	*	*	*	*	*	*	2875	0	0	

S 20   2639	2444	*	*	*	*	*	4340	3265	*	*	*	*	3154	*	2895	3038	2903	*	*	20
       0	*	*	*	*	*	*	2875	0	0	

Y 21   *	*	*	*	409	*	*	*	*	*	*	*	*	*	*	*	*	*	*	2019	21
       0	*	*	*	*	*	*	2875	0	0	

T 22   *	*	*	*	*	*	*	*	*	*	*	*	*	*	1153	*	2895	*	*	1265	22
       0	*	*	*	*	*	*	2875	0	0	

L 23   *	*	*	*	*	*	*	2431	*	2895	*	*	*	*	*	*	*	556	*	*	23
       0	*	*	*	*	*	*	2875	0	0	

V 24   3265	*	*	1533	*	*	*	*	3029	*	*	*	*	*	*	*	*	2172	2279	*	24
       0	*	*	*	*	*	*	2875	0	0	

K 25   3038	*	*	2708	*	*	*	*	1023	*	*	*	*	3038	3166	*	*	*	*	*	25
       0	*	*	*	*	*	*	2875	0	0	

S 26   *	*	*	*	*	*	*	*	2101	*	*	*	*	*	*	2304	825	*	*	*	26
       0	*	*	*	*	*	*	2875	0	0	

R 27   *	*	*	*	*	*	*	*	3038	*	*	*	*	*	187	*	*	*	*	*	27
       0	*	*	*	*	*	*	2875	0	0	

Y 28   *	*	*	*	565	*	*	*	*	*	*	*	*	*	*	*	*	*	3038	2304	28
       132	*	3515	*	*	*	*	2875	0	0	

G 29   *	*	*	*	*	0	*	*	*	*	*	*	*	*	*	*	*	*	*	*	29
       0	*	*	*	*	0	*	2829	0	1000	

L 30   *	*	*	*	*	*	*	*	*	797	3515	*	*	*	*	*	1568	*	*	*	30
       0	*	*	*	*	*	*	2875	0	0	

Y 31   *	*	*	*	1955	*	*	*	*	*	*	*	*	*	*	*	*	*	1236	1655	31
       0	*	*	*	*	*	*	2875	0	0	

T 32   *	*	*	3038	*	*	*	*	2323	*	*	3265	*	*	*	2279	1441	*	*	*	32
       0	*	*	*	*	*	*	2875	0	0	

S 33   *	*	*	*	*	*	*	*	*	*	*	*	*	*	*	425	1969	*	*	*	33
       0	*	*	*	*	*	*	2875	0	0	

V 34   3875	*	*	*	2147	*	*	2431	3788	*	2708	*	*	*	*	*	*	2444	*	3166	34
       0	*	*	*	*	*	*	2875	0	0	

L 35   *	*	3166	*	*	1564	*	*	*	1961	*	*	*	*	3515	*	2279	*	*	*	35
       0	*	*	*	*	*	*	2875	0	0	

S 36   *	*	*	3265	*	*	*	*	569	*	*	*	*	3515	*	2895	*	*	*	*	36
       132	3515	*	0	*	*	*	2875	1000	0	

D 37   *	*	677	2391	*	*	*	*	3166	*	*	*	*	3788	*	*	*	*	*	*	37
       189	3029	*	1000	1000	*	*	2875	1069	0	

G 38   *	*	*	*	*	0	*	*	*	*	*	*	*	*	*	*	*	*	*	*	38
       132	3515	*	1000	1000	*	*	2875	1000	0	

T 39   4340	*	*	3166	*	*	*	*	1675	*	*	3154	*	3774	2279	*	2895	*	*	*	39
       0	*	*	*	*	*	*	2875	0	0	

R 40   3265	*	2323	*	*	1711	3774	*	*	*	*	3121	*	3875	2895	*	*	*	*	*	40
       0	*	*	*	*	*	*	2875	0	0	

M 41   *	*	*	*	2252	*	*	*	*	1153	1554	*	*	*	*	*	*	*	*	*	41
       0	*	*	*	*	*	*	2875	0	0	

V 42   *	*	*	*	*	*	*	1121	*	2149	3875	*	*	*	*	*	*	2019	*	*	42
       0	*	*	*	*	*	*	2875	0	0	

T 43   *	*	*	*	3515	*	*	*	*	*	*	*	*	*	*	*	132	*	*	*	43
       0	*	*	*	*	*	*	2875	0	0	

G 44   *	*	*	*	*	170	*	*	*	*	*	*	*	*	*	3166	*	*	*	*	44
       0	*	*	*	*	*	*	2875	0	0	

M 45   1927	*	*	*	*	2491	*	*	*	1236	2895	*	*	*	*	*	*	*	*	*	45
       0	*	*	*	*	*	*	2875	0	0	

T 46   *	*	2365	*	*	*	*	*	*	*	*	3166	*	*	*	3154	781	*	*	*	46
       0	*	*	*	*	*	*	2875	0	0	

E 47   *	*	*	1581	*	*	*	*	1327	*	*	*	*	*	2365	*	*	*	*	3774	47
       0	*	*	*	*	*	*	2875	0	0	

E 48   *	*	1714	718	*	*	*	*	3515	*	*	*	*	*	*	*	*	*	*	*	48
       0	*	*	*	*	*	*	2875	0	0	

A 49   2019	*	*	*	*	1965	*	*	*	*	*	2444	*	*	*	*	3038	2384	*	*	49
       0	*	*	*	*	*	*	2875	0	0	

V 50   *	3166	*	*	*	*	*	*	*	*	*	*	*	*	*	*	3038	383	*	*	50
       0	*	*	*	*	*	*	2875	0	0	

R 51   *	*	*	*	*	*	*	2004	*	3774	3154	*	*	*	2895	*	2286	2147	*	*	51
       0	*	*	*	*	*	*	2875	0	0	

L 52   2208	*	3515	*	*	*	*	3932	*	2304	3788	*	*	4340	*	2101	3774	*	*	*	52
       0	*	*	*	*	*	*	2875	0	0	

V 53   3166	*	*	*	*	3265	*	2628	*	*	1447	*	*	*	*	*	*	1965	*	*	53
       0	*	*	*	*	*	*	2875	0	0	

T 54   *	*	*	*	*	*	*	*	*	*	*	*	*	*	*	2639	253	*	*	*	54
       172	*	3154	*	*	*	*	2875	0	0	

D 55   *	*	2655	*	*	*	*	*	*	*	*	*	*	*	249	*	*	*	*	*	55
       1778	*	497	*	*	0	*	2725	0	1065	

D 56   *	*	1624	*	*	*	*	*	*	*	*	*	1694	*	*	1447	*	*	*	*	56
       0	*	*	*	*	0	*	2128	0	1935	

I 57   *	*	*	*	2214	*	*	2895	*	*	3154	*	*	*	*	*	*	*	1265	3038	57
       0	*	*	*	*	*	*	2875	0	0	

H 58   *	*	*	*	*	*	383	*	*	3038	*	*	*	*	*	*	*	*	*	3166	58
       0	*	*	*	*	*	*	2875	0	0	

I 59   *	*	*	*	*	*	*	2895	3038	644	3265	*	*	*	*	*	*	*	*	*	59
       0	*	*	*	*	*	*	2875	0	0	

P 60   *	*	*	2208	*	*	*	*	923	*	*	*	2895	3038	*	*	*	*	*	*	60
       0	*	*	*	*	*	*	2875	0	0	

V 61   3154	1544	*	*	*	2214	*	*	3038	*	*	*	*	*	*	3774	*	2895	*	*	61
       0	*	*	*	*	*	*	2875	0	0	

M 62   *	*	*	1768	*	*	*	*	3166	3029	2895	3154	*	3038	*	*	*	3265	*	*	62
       0	*	*	*	*	*	*	2875	0	0	

K 63   3265	*	3038	*	*	*	*	*	2895	*	*	*	*	923	*	3154	*	*	*	*	63
       776	1265	*	0	*	*	*	2875	1569	0	

G 64   *	*	3166	*	*	573	*	*	*	*	*	*	3154	*	*	*	3265	*	*	*	64
       0	*	*	*	*	*	*	2875	0	0	

E 65   *	*	3154	2895	*	3166	*	*	*	*	*	3265	*	*	*	3932	1082	*	*	*	65
       0	*	*	*	*	*	*	2875	0	0	

Y 66   *	*	*	*	*	*	*	*	*	895	*	*	*	*	*	*	*	*	2214	2019	66
       159	3265	*	0	*	*	*	2875	1045	0	

D 67   *	*	979	1905	*	*	*	*	*	*	*	2147	*	*	*	*	*	*	*	*	67
       0	*	*	*	*	*	*	2875	0	0	

G 68   *	3265	1388	*	*	2019	*	*	*	*	*	*	*	2684	*	3166	*	*	*	*	68
       365	3154	3166	0	*	*	*	2875	1065	0	

F 69   *	*	*	*	2799	*	2958	*	*	*	*	2823	*	*	*	*	3013	*	*	1113	69
       0	*	*	*	*	0	*	2741	0	1011	

T 70   3038	*	2160	*	*	*	*	*	*	*	*	*	*	*	*	2149	1221	*	*	*	70
       0	*	*	*	*	*	*	2875	0	0	

S 71   *	*	*	*	*	3104	*	*	*	*	*	*	*	*	1166	1473	*	*	*	3683	71
       0	*	*	*	*	*	*	2871	0	0	

K 72   *	*	*	*	*	*	*	*	2845	*	*	3104	*	3228	3129	*	3597	1182	*	*	72
       0	*	*	*	*	*	*	2871	0	0	

P 73   *	*	*	*	*	*	*	*	3104	*	*	*	2845	3228	*	*	3129	934	*	*	73
       0	*	*	*	*	*	*	2871	0	0	

R 74   *	*	*	*	2165	2038	*	*	*	*	*	1836	*	*	2845	*	*	*	*	3129	74
       0	*	*	*	*	*	*	2871	0	0	

S 75   *	*	1240	*	*	*	*	*	*	*	*	*	*	*	*	794	*	*	*	*	75
       0	*	*	*	*	*	*	2871	0	0	

S 76   2561	*	*	*	*	997	*	*	*	*	*	*	*	*	*	1602	*	*	*	*	76
       0	*	*	*	*	*	*	2871	0	0	

V 77   *	*	*	*	3104	*	*	3448	3006	*	*	*	*	*	*	*	*	762	*	3683	77
       0	*	*	*	*	*	*	2871	0	0	

V 78   *	*	*	*	*	*	*	*	*	*	*	*	*	*	*	*	*	0	*	*	78
       0	*	*	*	*	*	*	2871	0	0	

D 79   *	*	2845	3777	*	944	*	*	*	*	*	*	*	*	*	1899	*	*	*	*	79
       0	*	*	*	*	*	*	2871	0	0	

G 80   *	*	*	*	*	0	*	*	*	*	*	*	*	*	*	*	*	*	*	*	80
       0	*	*	*	*	*	*	2871	0	0	

K 81   *	*	*	*	*	*	*	*	0	*	*	*	*	*	*	*	*	*	*	*	81
       0	*	*	*	*	*	*	2871	0	0	

L 82   *	*	*	*	*	*	*	*	*	0	*	*	*	*	*	*	*	*	*	*	82
       0	*	*	0	*	*	*	2871	0	0	

//
```
