## Supporting Information File 6 for "A novel uncultured marine cyanophage lineage with lysogenic potential linked to a putative marine *Synechococcus* ‘relic’ prophage": seq_58

```
HHsearch 1.5
NAME  MFMMJDAO_00058 hypothetical protein
FAM   
FILE  tmpP1mS4I
COM   /opt/appli/virfam/lib/hhsearch/hhmake2 -i /tmp/tmpP1mS4I.a3m -seq 10 -id 90 
DATE  Mon Jan 15 11:49:07 2018
LENG  71 match states, 71 columns in multiple alignment
FILT  2 out of 4 sequences passed filter (-id 90 -cov 0 -qid 0 -qsc -20.00 -diff 100)
NEFF  1.3 
SEQ
>ss_pred PSIPRED predicted secondary structure
CCCCCHHHHHHHHHHHHHHHHHHHHCCCCCCCCCCCCCCCCCCCCCCCCCCHHHHHHHHHHHHHHHHHHCC
>ss_conf PSIPRED confidence values
90125266899999988654454302346888877554337400157865213567999999999887309
>Consensus
mvlixxxxvexxlvxlqraexycxxarssxpxxxetdxxaeptefyxgasgxaxxtxrxxixtleshlxei
>MFMMJDAO_00058 hypothetical protein
MVLISRPAVEEMLVKLQRAESYCRNARSSFPFNPETDIYAEPTEFYPGASGFAGATLRHAIQTLESHLAEI
>gi|52551134|gb|AAU84557.1|(1-71:71) hypothetical protein [uncultured organism BAC21E04]   E=5e-28 s/c=1.79 id=61% cov=100%
MVLIAKSQVEQLLVLLQRAEGYCLKARpTSYPISRE-DLFAEPTEFYSGASGYARSTMRQVIDTLESHLQEV
#
NULL   3706	5728	4211	4064	4839	3729	4763	4308	4069	3323	5509	4640	4464	4937	4285	4423	3815	3783	6325	4665	
HMM    A	C	D	E	F	G	H	I	K	L	M	N	P	Q	R	S	T	V	W	Y	
       M->M	M->I	M->D	I->M	I->I	D->M	D->D	Neff	Neff_I	Neff_D
       0	*	*	0	*	0	*	*	*	*	
M 1    *	*	*	*	*	*	*	*	*	*	0	*	*	*	*	*	*	*	*	*	1
       0	*	*	*	*	*	*	1302	0	0	

V 2    *	*	*	*	*	*	*	*	*	*	*	*	*	*	*	*	*	0	*	*	2
       0	*	*	*	*	*	*	1302	0	0	

L 3    *	*	*	*	*	*	*	*	*	0	*	*	*	*	*	*	*	*	*	*	3
       0	*	*	*	*	*	*	1302	0	0	

I 4    *	*	*	*	*	*	*	0	*	*	*	*	*	*	*	*	*	*	*	*	4
       0	*	*	*	*	*	*	1302	0	0	

S 5    1020	*	*	*	*	*	*	*	*	*	*	*	*	*	*	980	*	*	*	*	5
       0	*	*	*	*	*	*	1302	0	0	

R 6    *	*	*	*	*	*	*	*	1020	*	*	*	*	*	980	*	*	*	*	*	6
       0	*	*	*	*	*	*	1302	0	0	

P 7    *	*	*	*	*	*	*	*	*	*	*	*	980	*	*	1020	*	*	*	*	7
       0	*	*	*	*	*	*	1302	0	0	

A 8    980	*	*	*	*	*	*	*	*	*	*	*	*	1020	*	*	*	*	*	*	8
       0	*	*	*	*	*	*	1302	0	0	

V 9    *	*	*	*	*	*	*	*	*	*	*	*	*	*	*	*	*	0	*	*	9
       0	*	*	*	*	*	*	1302	0	0	

E 10   *	*	*	0	*	*	*	*	*	*	*	*	*	*	*	*	*	*	*	*	10
       0	*	*	*	*	*	*	1302	0	0	

E 11   *	*	*	980	*	*	*	*	*	*	*	*	*	1020	*	*	*	*	*	*	11
       0	*	*	*	*	*	*	1302	0	0	

M 12   *	*	*	*	*	*	*	*	*	1020	980	*	*	*	*	*	*	*	*	*	12
       0	*	*	*	*	*	*	1302	0	0	

L 13   *	*	*	*	*	*	*	*	*	0	*	*	*	*	*	*	*	*	*	*	13
       0	*	*	*	*	*	*	1302	0	0	

V 14   *	*	*	*	*	*	*	*	*	*	*	*	*	*	*	*	*	0	*	*	14
       0	*	*	*	*	*	*	1302	0	0	

K 15   *	*	*	*	*	*	*	*	980	1020	*	*	*	*	*	*	*	*	*	*	15
       0	*	*	*	*	*	*	1302	0	0	

L 16   *	*	*	*	*	*	*	*	*	0	*	*	*	*	*	*	*	*	*	*	16
       0	*	*	*	*	*	*	1302	0	0	

Q 17   *	*	*	*	*	*	*	*	*	*	*	*	*	0	*	*	*	*	*	*	17
       0	*	*	*	*	*	*	1302	0	0	

R 18   *	*	*	*	*	*	*	*	*	*	*	*	*	*	0	*	*	*	*	*	18
       0	*	*	*	*	*	*	1302	0	0	

A 19   0	*	*	*	*	*	*	*	*	*	*	*	*	*	*	*	*	*	*	*	19
       0	*	*	*	*	*	*	1302	0	0	

E 20   *	*	*	0	*	*	*	*	*	*	*	*	*	*	*	*	*	*	*	*	20
       0	*	*	*	*	*	*	1302	0	0	

S 21   *	*	*	*	*	1020	*	*	*	*	*	*	*	*	*	980	*	*	*	*	21
       0	*	*	*	*	*	*	1302	0	0	

Y 22   *	*	*	*	*	*	*	*	*	*	*	*	*	*	*	*	*	*	*	0	22
       0	*	*	*	*	*	*	1302	0	0	

C 23   *	0	*	*	*	*	*	*	*	*	*	*	*	*	*	*	*	*	*	*	23
       0	*	*	*	*	*	*	1302	0	0	

R 24   *	*	*	*	*	*	*	*	*	1020	*	*	*	*	980	*	*	*	*	*	24
       0	*	*	*	*	*	*	1302	0	0	

N 25   *	*	*	*	*	*	*	*	1020	*	*	980	*	*	*	*	*	*	*	*	25
       0	*	*	*	*	*	*	1302	0	0	

A 26   0	*	*	*	*	*	*	*	*	*	*	*	*	*	*	*	*	*	*	*	26
       0	*	*	*	*	*	*	1302	0	0	

R 27   *	*	*	*	*	*	*	*	*	*	*	*	*	*	0	*	*	*	*	*	27
       980	1020	*	0	*	*	*	1302	1000	0	

S 28   *	*	*	*	*	*	*	*	*	*	*	*	*	*	*	980	1020	*	*	*	28
       0	*	*	*	*	*	*	1302	0	0	

S 29   *	*	*	*	*	*	*	*	*	*	*	*	*	*	*	0	*	*	*	*	29
       0	*	*	*	*	*	*	1302	0	0	

F 30   *	*	*	*	980	*	*	*	*	*	*	*	*	*	*	*	*	*	*	1020	30
       0	*	*	*	*	*	*	1302	0	0	

P 31   *	*	*	*	*	*	*	*	*	*	*	*	0	*	*	*	*	*	*	*	31
       0	*	*	*	*	*	*	1302	0	0	

F 32   *	*	*	*	980	*	*	1020	*	*	*	*	*	*	*	*	*	*	*	*	32
       0	*	*	*	*	*	*	1302	0	0	

N 33   *	*	*	*	*	*	*	*	*	*	*	980	*	*	*	1020	*	*	*	*	33
       0	*	*	*	*	*	*	1302	0	0	

P 34   *	*	*	*	*	*	*	*	*	*	*	*	980	*	1020	*	*	*	*	*	34
       0	*	*	*	*	*	*	1302	0	0	

E 35   *	*	*	0	*	*	*	*	*	*	*	*	*	*	*	*	*	*	*	*	35
       980	*	1020	*	*	*	*	1302	0	0	

T 36   *	*	*	*	*	*	*	*	*	*	*	*	*	*	*	*	0	*	*	*	36
       0	*	*	*	*	0	*	1000	0	1000	

D 37   *	*	0	*	*	*	*	*	*	*	*	*	*	*	*	*	*	*	*	*	37
       0	*	*	*	*	*	*	1302	0	0	

I 38   *	*	*	*	*	*	*	980	*	1020	*	*	*	*	*	*	*	*	*	*	38
       0	*	*	*	*	*	*	1302	0	0	

Y 39   *	*	*	*	1020	*	*	*	*	*	*	*	*	*	*	*	*	*	*	980	39
       0	*	*	*	*	*	*	1302	0	0	

A 40   0	*	*	*	*	*	*	*	*	*	*	*	*	*	*	*	*	*	*	*	40
       0	*	*	*	*	*	*	1302	0	0	

E 41   *	*	*	0	*	*	*	*	*	*	*	*	*	*	*	*	*	*	*	*	41
       0	*	*	*	*	*	*	1302	0	0	

P 42   *	*	*	*	*	*	*	*	*	*	*	*	0	*	*	*	*	*	*	*	42
       0	*	*	*	*	*	*	1302	0	0	

T 43   *	*	*	*	*	*	*	*	*	*	*	*	*	*	*	*	0	*	*	*	43
       0	*	*	*	*	*	*	1302	0	0	

E 44   *	*	*	0	*	*	*	*	*	*	*	*	*	*	*	*	*	*	*	*	44
       0	*	*	*	*	*	*	1302	0	0	

F 45   *	*	*	*	0	*	*	*	*	*	*	*	*	*	*	*	*	*	*	*	45
       0	*	*	*	*	*	*	1302	0	0	

Y 46   *	*	*	*	*	*	*	*	*	*	*	*	*	*	*	*	*	*	*	0	46
       0	*	*	*	*	*	*	1302	0	0	

P 47   *	*	*	*	*	*	*	*	*	*	*	*	980	*	*	1020	*	*	*	*	47
       0	*	*	*	*	*	*	1302	0	0	

G 48   *	*	*	*	*	0	*	*	*	*	*	*	*	*	*	*	*	*	*	*	48
       0	*	*	*	*	*	*	1302	0	0	

A 49   0	*	*	*	*	*	*	*	*	*	*	*	*	*	*	*	*	*	*	*	49
       0	*	*	*	*	*	*	1302	0	0	

S 50   *	*	*	*	*	*	*	*	*	*	*	*	*	*	*	0	*	*	*	*	50
       0	*	*	*	*	*	*	1302	0	0	

G 51   *	*	*	*	*	0	*	*	*	*	*	*	*	*	*	*	*	*	*	*	51
       0	*	*	*	*	*	*	1302	0	0	

F 52   *	*	*	*	980	*	*	*	*	*	*	*	*	*	*	*	*	*	*	1020	52
       0	*	*	*	*	*	*	1302	0	0	

A 53   0	*	*	*	*	*	*	*	*	*	*	*	*	*	*	*	*	*	*	*	53
       0	*	*	*	*	*	*	1302	0	0	

G 54   *	*	*	*	*	980	*	*	*	*	*	*	*	*	1020	*	*	*	*	*	54
       0	*	*	*	*	*	*	1302	0	0	

A 55   980	*	*	*	*	*	*	*	*	*	*	*	*	*	*	1020	*	*	*	*	55
       0	*	*	*	*	*	*	1302	0	0	

T 56   *	*	*	*	*	*	*	*	*	*	*	*	*	*	*	*	0	*	*	*	56
       0	*	*	*	*	*	*	1302	0	0	

L 57   *	*	*	*	*	*	*	*	*	980	1020	*	*	*	*	*	*	*	*	*	57
       0	*	*	*	*	*	*	1302	0	0	

R 58   *	*	*	*	*	*	*	*	*	*	*	*	*	*	0	*	*	*	*	*	58
       0	*	*	*	*	*	*	1302	0	0	

H 59   *	*	*	*	*	*	980	*	*	*	*	*	*	1020	*	*	*	*	*	*	59
       0	*	*	*	*	*	*	1302	0	0	

A 60   980	*	*	*	*	*	*	*	*	*	*	*	*	*	*	*	*	1020	*	*	60
       0	*	*	*	*	*	*	1302	0	0	

I 61   *	*	*	*	*	*	*	0	*	*	*	*	*	*	*	*	*	*	*	*	61
       0	*	*	*	*	*	*	1302	0	0	

Q 62   *	*	1020	*	*	*	*	*	*	*	*	*	*	980	*	*	*	*	*	*	62
       0	*	*	*	*	*	*	1302	0	0	

T 63   *	*	*	*	*	*	*	*	*	*	*	*	*	*	*	*	0	*	*	*	63
       0	*	*	*	*	*	*	1302	0	0	

L 64   *	*	*	*	*	*	*	*	*	0	*	*	*	*	*	*	*	*	*	*	64
       0	*	*	*	*	*	*	1302	0	0	

E 65   *	*	*	0	*	*	*	*	*	*	*	*	*	*	*	*	*	*	*	*	65
       0	*	*	*	*	*	*	1302	0	0	

S 66   *	*	*	*	*	*	*	*	*	*	*	*	*	*	*	0	*	*	*	*	66
       0	*	*	*	*	*	*	1302	0	0	

H 67   *	*	*	*	*	*	0	*	*	*	*	*	*	*	*	*	*	*	*	*	67
       0	*	*	*	*	*	*	1302	0	0	

L 68   *	*	*	*	*	*	*	*	*	0	*	*	*	*	*	*	*	*	*	*	68
       0	*	*	*	*	*	*	1302	0	0	

A 69   980	*	*	*	*	*	*	*	*	*	*	*	*	1020	*	*	*	*	*	*	69
       0	*	*	*	*	*	*	1302	0	0	

E 70   *	*	*	0	*	*	*	*	*	*	*	*	*	*	*	*	*	*	*	*	70
       0	*	*	*	*	*	*	1302	0	0	

I 71   *	*	*	*	*	*	*	980	*	*	*	*	*	*	*	*	*	1020	*	*	71
       0	*	*	0	*	*	*	1302	0	0	

//
```
