## Supporting Information File 6 for "A novel uncultured marine cyanophage lineage with lysogenic potential linked to a putative marine *Synechococcus* ‘relic’ prophage": seq_59

```
HHsearch 1.5
NAME  MFMMJDAO_00061 hypothetical protein
FAM   
FILE  tmpGZI1Nm
COM   /opt/appli/virfam/lib/hhsearch/hhmake2 -i /tmp/tmpGZI1Nm.a3m -seq 10 -id 90 
DATE  Mon Jan 15 11:50:16 2018
LENG  213 match states, 213 columns in multiple alignment
FILT  18 out of 22 sequences passed filter (-id 90 -cov 0 -qid 0 -qsc -20.00 -diff 100)
NEFF  1.7 
SEQ
>ss_pred PSIPRED predicted secondary structure
CCCCCCCCCCCCCCCHHHHHCCCCCCCCCCCHHHHCCCCCHHCCCCCCHHCCCCCCCCCCCCCCCCCCCCCCCCCCCCCCCCCCCCCHHHHHHHHHHCCC
CHHHHHHHHHHHHHHHHHHHHHCCCCCCCCCCCCCCCCHHHHHHHHHHHHCCCCCCCCCCCCCCCCCCCCCCEECCCCCCCCEEEECCCCCCCCCHHHHH
HHHHHHHHHHCCC
>ss_conf PSIPRED confidence values
9876666555465310122102212111320011103430100257620002468862122021788875222356643334578827899999982886
2367899999988776556660567787887762223234788999986316751002100013334776430055567763243037643421014899
9999888630359
>Consensus
xxxxxxxxxxxxxxxxxxxxxxxxxxxxxxxxxdrxsxxxyxxxxxNTFQRxxxxGeqESvWETIPHPdxexfkxxgdxlFexgxPaxQWRYWAKEqGxx
nssyxxKAxKMLRYxmfDKYFqgxaxxxTPaPsqxaqnfkdeyvxkxixxtxpexxxxxxqxxgdvxggdnsivspixqdndixixgdxnxxxqdnsixq
mmxnmxxslrfay
>MFMMJDAO_00061 hypothetical protein
MGKKNKNKGSFDGKNAYDYIKGEFDDQYRPHMSDRESRDVYERKRNNDFQRYLMTGEKTTGWRRIPHPDDKPKKKLEDKLFEAGIPPSQWQYYAKKAGIT
NVSSKKDAKKLIEVYNADERYQGPDRESTPAPSQAAQDFKDEYVDKVIENTVPEPEFVPQQSIGDVTGGDNSIVSPISQDNDISITGDSNTANQDNSIEQ
MMKNMRQSLRFAY
>gi|52551135|gb|AAU84558.1|(69-184:184) hypothetical protein [uncultured organism BAC21E04]   E=2e-42 s/c=1.51 id=54% cov=55%
----------------------------------------------------------------------------------------QIRDAAKELGIG
NVDEQAEVDKLLKYMQ-----ERPAKENKDKDKPKAQNFKDEYVNKIIKETKPELS----QTVGDVSGGDNSIVSPINQDNDIDIAGDGNKVSQDNSIAQ
MMDNMKRSLRFAY
>gi|304408018|ref|ZP_07389668.1|(216-330:1179) glycoside hydrolase family 48 [Paenibacillus curdlanolyticus YK9]   gi|304343037|gb|EFM08881.1| glycoside hydrolase family 48 [Paenibacillus curdlanolyticus YK9]  E=1e-16 s/c=0.78 id=36% cov=39%
----------------------------------------------NTFQR----GEQESVFETVTHPsqDNKTFGKANEgfmSLFnkESQAPAAQWRYt
nasdadarviqvmyWAKQLGYSNQVYLNKAKKMgdyLRYDMYDKYFQkigssatGSSTAGTGKDS-----------------------------------
---------------------------------------------
>gi|1708082|sp|P50900.1|GUX2_CLOSR(199-307:914) RecName: Full=Exoglucanase-2; AltName: Full=1,4-beta-cellobiohydrolase II; AltName: Full=Avicelase II; AltName: Full=Exocellobiohydrolase II; AltName: Full=Exoglucanase II; Flags: Precursor   gi|1181133|emb|CAA93280.1| avicelase II [Clostridium stercorarium]  E=1e-06 s/c=0.52 id=29% cov=39%
--------------------------------ADRISSPAYI----NTFQR----GSQESVWETIPQPcwDDLTIGGrngfldlfVGDSQYSAQfkytnA
PDADARaiqatywanQWAKEHGVNLSQYVKKASRMgdyLRYAMFDKYFR---------------------------------------------------
----------------------------------------
>gi|326792728|ref|YP_004310549.1|(209-318:1132) cellulose 1,4-beta-cellobiosidase [Clostridium lentocellum DSM 5427]   gi|326543492|gb|ADZ85351.1| Cellulose 1,4-beta-cellobiosidase [Clostridium lentocellum DSM 5427]  E=3e-06 s/c=0.51 id=28% cov=38%
----------------------------------------------NTFQR----GEQESTWETIPQPSWEDFKWGGKSGF---LPfftgdanySKQWRY
tnapdadarlvqamywakdWAEEQGQNIDTYVAKASKMgdyLRYAMFDKYFMKIGAQGK-TPGQ------------------------------------
-------------------------------------------
>gi|374298176|ref|YP_005048367.1|(194-301:728) dockerin-like protein [Clostridium clariflavum DSM 19732]   gi|359827670|gb|AEV70443.1| dockerin-like protein [Clostridium clariflavum DSM 19732]  E=8e-06 s/c=0.50 id=29% cov=38%
----------------------------------------------NTYQR----GEQESVFETVPHPSIEEFKYGGRQgfsdLFTAGETQPKWAFtias
dadgrliqvqywankWAKEQGQNLSTLNAKAAKLgdyLRYSMFDKYFMKiGAQGKTPA------------------------------------------
----------------------------------------
>gi|296270110|ref|YP_003652742.1|(326-442:785) family 48 glycoside hydrolase [Thermobispora bispora DSM 43833]   gi|296092897|gb|ADG88849.1| glycoside hydrolase family 48 [Thermobispora bispora DSM 43833]  E=2e-05 s/c=0.45 id=25% cov=41%
----------------------------------------------NTFQR----GPEESVWETVPHPSCETFQHGGPNGFldlftkDSQY-AQQWRYtn
apdadaravqvaywaltWAKEQGRESqiSASVAKAAKMgdyLRYAMYDKYFKQQGCTSPSCPPGSGKN--------------------------------
-------------------------------------------
>gi|344995345|ref|YP_004797688.1|(1533-1633:1992) glycoside hydrolase family protein [Caldicellulosiruptor lactoaceticus 6A]   gi|343963564|gb|AEM72711.1| glycoside hydrolase family 48 [Caldicellulosiruptor lactoaceticus 6A]  E=3e-05 s/c=0.51 id=30% cov=34%
----------------------------------------------NTFQR----GPEESVWETVPHPSWEVFKWGGpngflDLFIKDNNYSKQWRYtna
pdadaraiqatywakeWAKQQGKYNeiSSYVAKAAKMgdyLRYSLFDKYFK-------------------------------------------------
------------------------------------------
>gi|385780017|ref|YP_005689182.1|(207-317:744) glycoside hydrolase [Clostridium thermocellum DSM 1313]   gi|419721362|ref|ZP_14248526.1| glycoside hydrolase family 48 [Clostridium thermocellum AD2]   gi|419726860|ref|ZP_14253880.1| glycoside hydrolase family 48 [Clostridium thermocellum YS]   gi|316941697|gb|ADU75731.1| glycoside hydrolase family 48 [Clostridium thermocellum DSM 1313]   gi|380769825|gb|EIC03725.1| glycoside hydrolase family 48 [Clostridium thermocellum YS]   gi|380782532|gb|EIC12166.1| glycoside hydrolase family 48 [Clostridium thermocellum AD2]  E=3e-05 s/c=0.47 id=30% cov=38%
----------------------------------------------NTFQR----GEQESTWETIPHPSIEEFKYGGPNGFldlftKDRSYARQWRYtna
pdaegraiqavywankWAKEQGKGSavasvVSKAAKMGDFLRNDMFDKYFMKiGAQDKTPA---------------------------------------
-------------------------------------------
>gi|253980634|gb|ACT46155.1|(146-248:389) glycosyl hydrolase family 48 protein [uncultured bacterium]   E=4e-05 s/c=0.50 id=30% cov=34%
----------------------------------------------NTYQR----GPEESVWETVPHPswEDFKWGEGEKGGFlnlfgNFGQPAKQWRYt
sasdadarqvqasywaylWAKEQGVEGelSEYTDKAAKMgdyLRYTFFDKYFR-----------------------------------------------
--------------------------------------------
#
NULL   3706	5728	4211	4064	4839	3729	4763	4308	4069	3323	5509	4640	4464	4937	4285	4423	3815	3783	6325	4665	
HMM    A	C	D	E	F	G	H	I	K	L	M	N	P	Q	R	S	T	V	W	Y	
       M->M	M->I	M->D	I->M	I->I	D->M	D->D	Neff	Neff_I	Neff_D
       0	*	*	0	*	0	*	*	*	*	
M 1    *	*	*	*	*	*	*	*	*	*	0	*	*	*	*	*	*	*	*	*	1
       0	*	*	*	*	*	*	1000	0	0	

G 2    *	*	*	*	*	0	*	*	*	*	*	*	*	*	*	*	*	*	*	*	2
       0	*	*	*	*	*	*	1000	0	0	

K 3    *	*	*	*	*	*	*	*	0	*	*	*	*	*	*	*	*	*	*	*	3
       0	*	*	*	*	*	*	1000	0	0	

K 4    *	*	*	*	*	*	*	*	0	*	*	*	*	*	*	*	*	*	*	*	4
       0	*	*	*	*	*	*	1000	0	0	

N 5    *	*	*	*	*	*	*	*	*	*	*	0	*	*	*	*	*	*	*	*	5
       0	*	*	*	*	*	*	1000	0	0	

K 6    *	*	*	*	*	*	*	*	0	*	*	*	*	*	*	*	*	*	*	*	6
       0	*	*	*	*	*	*	1000	0	0	

N 7    *	*	*	*	*	*	*	*	*	*	*	0	*	*	*	*	*	*	*	*	7
       0	*	*	*	*	*	*	1000	0	0	

K 8    *	*	*	*	*	*	*	*	0	*	*	*	*	*	*	*	*	*	*	*	8
       0	*	*	*	*	*	*	1000	0	0	

G 9    *	*	*	*	*	0	*	*	*	*	*	*	*	*	*	*	*	*	*	*	9
       0	*	*	*	*	*	*	1000	0	0	

S 10   *	*	*	*	*	*	*	*	*	*	*	*	*	*	*	0	*	*	*	*	10
       0	*	*	*	*	*	*	1000	0	0	

F 11   *	*	*	*	0	*	*	*	*	*	*	*	*	*	*	*	*	*	*	*	11
       0	*	*	*	*	*	*	1000	0	0	

D 12   *	*	0	*	*	*	*	*	*	*	*	*	*	*	*	*	*	*	*	*	12
       0	*	*	*	*	*	*	1000	0	0	

G 13   *	*	*	*	*	0	*	*	*	*	*	*	*	*	*	*	*	*	*	*	13
       0	*	*	*	*	*	*	1000	0	0	

K 14   *	*	*	*	*	*	*	*	0	*	*	*	*	*	*	*	*	*	*	*	14
       0	*	*	*	*	*	*	1000	0	0	

N 15   *	*	*	*	*	*	*	*	*	*	*	0	*	*	*	*	*	*	*	*	15
       0	*	*	*	*	*	*	1000	0	0	

A 16   0	*	*	*	*	*	*	*	*	*	*	*	*	*	*	*	*	*	*	*	16
       0	*	*	*	*	*	*	1000	0	0	

Y 17   *	*	*	*	*	*	*	*	*	*	*	*	*	*	*	*	*	*	*	0	17
       0	*	*	*	*	*	*	1000	0	0	

D 18   *	*	0	*	*	*	*	*	*	*	*	*	*	*	*	*	*	*	*	*	18
       0	*	*	*	*	*	*	1000	0	0	

Y 19   *	*	*	*	*	*	*	*	*	*	*	*	*	*	*	*	*	*	*	0	19
       0	*	*	*	*	*	*	1000	0	0	

I 20   *	*	*	*	*	*	*	0	*	*	*	*	*	*	*	*	*	*	*	*	20
       0	*	*	*	*	*	*	1000	0	0	

K 21   *	*	*	*	*	*	*	*	0	*	*	*	*	*	*	*	*	*	*	*	21
       0	*	*	*	*	*	*	1000	0	0	

G 22   *	*	*	*	*	0	*	*	*	*	*	*	*	*	*	*	*	*	*	*	22
       0	*	*	*	*	*	*	1000	0	0	

E 23   *	*	*	0	*	*	*	*	*	*	*	*	*	*	*	*	*	*	*	*	23
       0	*	*	*	*	*	*	1000	0	0	

F 24   *	*	*	*	0	*	*	*	*	*	*	*	*	*	*	*	*	*	*	*	24
       0	*	*	*	*	*	*	1000	0	0	

D 25   *	*	0	*	*	*	*	*	*	*	*	*	*	*	*	*	*	*	*	*	25
       0	*	*	*	*	*	*	1000	0	0	

D 26   *	*	0	*	*	*	*	*	*	*	*	*	*	*	*	*	*	*	*	*	26
       0	*	*	*	*	*	*	1000	0	0	

Q 27   *	*	*	*	*	*	*	*	*	*	*	*	*	0	*	*	*	*	*	*	27
       0	*	*	*	*	*	*	1000	0	0	

Y 28   *	*	*	*	*	*	*	*	*	*	*	*	*	*	*	*	*	*	*	0	28
       0	*	*	*	*	*	*	1000	0	0	

R 29   *	*	*	*	*	*	*	*	*	*	*	*	*	*	0	*	*	*	*	*	29
       0	*	*	*	*	*	*	1000	0	0	

P 30   *	*	*	*	*	*	*	*	*	*	*	*	0	*	*	*	*	*	*	*	30
       0	*	*	*	*	*	*	1000	0	0	

H 31   *	*	*	*	*	*	0	*	*	*	*	*	*	*	*	*	*	*	*	*	31
       0	*	*	*	*	*	*	1000	0	0	

M 32   *	*	*	*	*	*	*	*	*	*	0	*	*	*	*	*	*	*	*	*	32
       0	*	*	*	*	*	*	1000	0	0	

S 33   1134	*	*	*	*	*	*	*	*	*	*	*	*	*	*	877	*	*	*	*	33
       0	*	*	*	*	*	*	1559	0	0	

D 34   *	*	0	*	*	*	*	*	*	*	*	*	*	*	*	*	*	*	*	*	34
       0	*	*	*	*	*	*	1559	0	0	

R 35   *	*	*	*	*	*	*	*	*	*	*	*	*	*	0	*	*	*	*	*	35
       0	*	*	*	*	*	*	1559	0	0	

E 36   *	*	*	877	*	*	*	1134	*	*	*	*	*	*	*	*	*	*	*	*	36
       0	*	*	*	*	*	*	1559	0	0	

S 37   *	*	*	*	*	*	*	*	*	*	*	*	*	*	*	0	*	*	*	*	37
       0	*	*	*	*	*	*	1559	0	0	

R 38   *	*	*	*	*	*	*	*	*	*	*	*	*	*	877	1134	*	*	*	*	38
       0	*	*	*	*	*	*	1559	0	0	

D 39   *	*	877	*	*	*	*	*	*	*	*	*	1134	*	*	*	*	*	*	*	39
       0	*	*	*	*	*	*	1559	0	0	

V 40   1134	*	*	*	*	*	*	*	*	*	*	*	*	*	*	*	*	877	*	*	40
       0	*	*	*	*	*	*	1559	0	0	

Y 41   *	*	*	*	*	*	*	*	*	*	*	*	*	*	*	*	*	*	*	0	41
       0	*	*	*	*	*	*	1559	0	0	

E 42   *	*	*	877	*	*	*	1134	*	*	*	*	*	*	*	*	*	*	*	*	42
       877	*	1134	*	*	*	*	1559	0	0	

R 43   *	*	*	*	*	*	*	*	*	*	*	*	*	*	0	*	*	*	*	*	43
       0	*	*	*	*	*	0	1000	0	1011	

K 44   *	*	*	*	*	*	*	*	0	*	*	*	*	*	*	*	*	*	*	*	44
       0	*	*	*	*	*	0	1000	0	1011	

R 45   *	*	*	*	*	*	*	*	*	*	*	*	*	*	0	*	*	*	*	*	45
       0	*	*	*	*	*	0	1000	0	1011	

N 46   *	*	*	*	*	*	*	*	*	*	*	0	*	*	*	*	*	*	*	*	46
       0	*	*	*	*	0	*	1000	0	1011	

N 47   *	*	*	*	*	*	*	*	*	*	*	0	*	*	*	*	*	*	*	*	47
       0	*	*	*	*	*	*	2390	0	0	

D 48   *	*	2278	*	*	*	*	*	*	*	*	*	*	*	*	*	333	*	*	*	48
       0	*	*	*	*	*	*	2390	0	0	

F 49   *	*	*	*	529	*	*	*	*	*	*	*	*	*	*	*	*	*	*	1703	49
       0	*	*	*	*	*	*	2390	0	0	

Q 50   *	*	*	*	*	*	*	*	*	*	*	*	*	0	*	*	*	*	*	*	50
       0	*	*	*	*	*	*	2390	0	0	

R 51   *	*	*	*	*	*	*	*	*	*	*	*	*	*	0	*	*	*	*	*	51
       2278	*	333	*	*	*	*	2390	0	0	

Y 52   *	*	*	*	*	*	*	*	*	*	*	*	*	*	*	*	*	*	*	0	52
       0	*	*	*	*	*	0	1000	0	1318	

L 53   *	*	*	*	*	*	*	*	*	0	*	*	*	*	*	*	*	*	*	*	53
       0	*	*	*	*	*	0	1000	0	1318	

M 54   *	*	*	*	*	*	*	*	*	*	0	*	*	*	*	*	*	*	*	*	54
       0	*	*	*	*	*	0	1000	0	1318	

T 55   *	*	*	*	*	*	*	*	*	*	*	*	*	*	*	*	0	*	*	*	55
       0	*	*	*	*	0	*	1000	0	1318	

G 56   *	*	*	*	*	0	*	*	*	*	*	*	*	*	*	*	*	*	*	*	56
       0	*	*	*	*	*	*	2390	0	0	

E 57   3315	*	*	650	*	*	*	*	*	*	*	*	2443	*	*	3675	*	*	*	*	57
       0	*	*	*	*	*	*	2390	0	0	

K 58   *	*	*	2445	*	*	*	*	2278	*	*	*	*	846	4212	*	*	*	*	*	58
       0	*	*	*	*	*	*	2390	0	0	

T 59   *	*	*	333	*	*	*	*	*	*	*	*	*	*	*	*	2278	*	*	*	59
       0	*	*	*	*	*	*	2390	0	0	

T 60   *	*	*	*	*	*	*	*	*	*	*	*	*	*	*	333	2278	*	*	*	60
       0	*	*	*	*	*	*	2390	0	0	

G 61   *	*	*	*	*	2278	*	*	*	*	*	*	*	*	*	*	2700	644	*	*	61
       0	*	*	*	*	*	*	2390	0	0	

W 62   *	*	*	*	3157	*	*	*	*	*	*	*	*	*	*	*	*	*	172	*	62
       0	*	*	*	*	*	*	2390	0	0	

R 63   *	*	*	333	*	*	*	*	*	*	*	*	*	*	2278	*	*	*	*	*	63
       0	*	*	*	*	*	*	2390	0	0	

R 64   3069	*	*	*	*	*	*	*	*	*	*	*	*	*	2278	*	568	*	*	*	64
       0	*	*	*	*	*	*	2390	0	0	

I 65   *	*	*	*	*	*	*	806	*	*	*	*	*	*	*	*	*	1224	*	*	65
       0	*	*	*	*	*	*	2390	0	0	

P 66   *	*	*	*	*	*	*	*	*	*	*	*	67	*	*	*	4467	*	*	*	66
       0	*	*	*	*	*	*	2390	0	0	

H 67   *	*	*	*	*	*	191	*	*	*	*	*	*	3008	*	*	*	*	*	*	67
       0	*	*	*	*	*	*	2390	0	0	

P 68   *	*	*	*	*	*	*	*	*	*	*	*	0	*	*	*	*	*	*	*	68
       600	1555	*	1000	1000	*	*	2390	1123	0	

D 69   4425	*	1144	3413	*	*	*	*	*	*	*	*	*	*	*	1297	*	*	*	*	69
       0	*	*	*	*	*	*	2390	0	0	

D 70   *	3373	1267	*	*	*	*	2517	*	*	*	2934	*	4566	*	*	*	*	2836	*	70
       0	*	*	*	*	*	*	2390	0	0	

K 71   *	*	4212	1323	3413	*	4655	*	1792	3675	*	*	*	4444	*	*	*	*	*	*	71
       0	*	*	*	*	*	*	2390	0	0	

P 72   *	*	2771	2517	*	*	*	*	3528	*	*	*	2278	*	*	4746	1732	4396	*	*	72
       0	*	*	*	*	*	*	2390	0	0	

K 73   *	*	*	*	686	*	*	3675	2278	*	*	*	*	*	*	*	*	*	3413	*	73
       62	4566	*	1000	1000	*	*	2390	1000	0	

K 74   *	*	*	*	*	1386	*	*	941	*	*	*	*	4555	*	*	4212	*	*	*	74
       69	4425	*	0	*	*	*	2390	1000	0	

K 75   4416	*	*	4411	*	3002	3373	*	1263	*	*	*	*	*	*	*	*	*	3418	2517	75
       118	3675	*	3000	193	*	*	2390	1011	0	

L 76   2954	*	*	*	*	1280	*	*	4416	2278	*	*	2967	*	*	*	*	3675	*	*	76
       0	*	*	*	*	*	*	2390	0	0	

E 77   *	*	*	1982	*	813	*	*	*	*	*	2492	*	*	*	*	*	*	*	*	77
       154	3301	*	2322	322	*	*	2390	1000	0	

D 78   *	*	1374	1961	*	*	*	*	3426	*	*	4416	2733	*	3902	*	*	*	*	*	78
       341	2249	*	1585	585	*	*	2390	1052	0	

K 79   *	*	*	*	*	3413	*	*	1984	3301	*	2733	*	3902	*	1774	4566	*	*	*	79
       174	3140	*	2139	372	*	*	2390	1003	0	

L 80   *	*	*	*	3301	1784	*	*	*	916	*	*	*	3675	*	*	*	*	*	*	80
       0	*	*	*	*	*	*	2390	0	0	

F 81   *	*	*	*	286	*	*	4396	*	*	*	*	*	*	*	*	4212	*	*	3675	81
       1002	1137	4441	1923	442	*	*	2390	1163	0	

E 82   *	*	2774	1381	*	4340	*	*	2218	*	*	4320	*	*	*	3567	3815	*	*	*	82
       0	*	*	*	*	*	0	2386	0	1000	

A 83   1462	*	2169	*	3326	*	*	*	*	*	*	3472	*	*	*	2154	*	*	*	*	83
       73	4340	*	0	*	*	0	2386	1000	1000	

G 84   *	*	*	*	*	1083	*	*	4352	*	*	3438	*	1639	3933	*	*	*	*	*	84
       127	3567	*	2322	322	0	*	2386	1011	1000	

I 85   2043	*	*	3902	*	*	*	2278	*	4441	*	3301	*	3418	*	3213	3430	*	*	4555	85
       63	*	4555	*	*	*	*	2390	0	0	

P 86   *	*	*	*	*	*	*	*	*	*	*	*	500	*	*	*	3858	*	*	2157	86
       71	4370	*	3000	193	0	*	2386	1000	1000	

P 87   1232	*	3675	*	*	*	*	*	*	*	*	*	2278	3902	*	2165	*	*	*	*	87
       0	*	*	*	*	*	*	2390	0	0	

S 88   2637	*	*	*	*	*	*	*	1599	*	*	*	3148	3604	3213	2278	*	*	*	*	88
       0	*	*	*	*	*	*	2390	0	0	

Q 89   *	*	3763	*	*	*	*	*	3982	*	*	*	*	213	*	*	*	*	*	*	89
       0	*	*	*	*	*	*	2442	0	0	

W 90   3763	*	*	*	*	*	*	4395	*	*	*	*	*	*	*	*	*	*	186	*	90
       0	*	*	*	*	*	*	2442	0	0	

Q 91   3982	*	*	*	*	*	*	*	*	*	*	*	*	2353	432	*	*	*	*	*	91
       110	3763	*	3170	170	*	*	2442	1011	0	

Y 92   *	*	4395	*	3982	*	*	*	*	*	*	*	*	3763	*	*	*	*	*	294	92
       1658	550	*	4154	83	*	*	2442	1268	0	

Y 93   4395	*	*	*	*	*	*	*	*	*	*	*	*	*	*	*	*	*	402	2353	93
       0	*	*	*	*	*	*	2442	0	0	

A 94   0	*	*	*	*	*	*	*	*	*	*	*	*	*	*	*	*	*	*	*	94
       0	*	*	*	*	*	*	2442	0	0	

K 95   *	*	*	4492	*	*	*	*	208	*	*	*	*	*	3476	*	*	*	*	*	95
       0	*	*	*	*	*	*	2442	0	0	

K 96   *	*	*	666	*	*	*	*	2353	*	*	*	*	3493	4489	4625	*	*	*	*	96
       0	*	*	*	*	*	*	2442	0	0	

A 97   2353	*	*	*	*	*	3763	*	*	2559	4803	*	*	1057	*	*	*	*	4489	*	97
       0	*	*	*	*	*	*	2442	0	0	

G 98   *	*	*	*	*	0	*	*	*	*	*	*	*	*	*	*	*	*	*	*	98
       0	*	*	*	*	*	*	2442	0	0	

I 99   4464	*	*	*	*	*	*	2040	2339	*	*	*	*	3214	4615	*	*	2620	*	2304	99
       0	*	*	*	*	*	*	2442	0	0	

T 100  4514	*	3611	2447	*	3262	*	*	*	*	*	2203	*	*	*	2958	2353	*	*	4466	100
       0	*	*	*	*	*	*	2442	0	0	

N 101  *	*	*	*	*	3490	*	4492	*	2868	*	881	*	*	*	2422	*	*	*	*	101
       673	1423	*	1273	771	*	*	2442	1127	0	

V 102  4265	*	4492	*	*	*	*	*	*	*	*	*	4625	3614	*	1347	4489	1541	*	*	102
       0	*	*	*	*	*	*	2442	0	0	

S 103  4615	*	3453	3625	*	4265	*	*	4489	*	*	*	*	3763	*	1371	3214	3033	*	*	103
       0	*	*	*	*	*	*	2442	0	0	

S 104  *	*	*	4395	*	*	*	*	4141	3116	*	*	*	*	*	2080	*	4514	*	999	104
       0	*	*	*	*	*	*	2442	0	0	

K 105  4141	*	*	*	*	*	*	4625	2353	2626	4265	3982	*	4395	*	4513	3465	2012	*	*	105
       0	*	*	*	*	*	*	2442	0	0	

K 106  1542	*	2547	3555	*	*	*	*	1892	*	*	3516	*	*	*	*	4514	*	*	*	106
       0	*	*	*	*	*	*	2442	0	0	

D 107  *	*	2353	4395	*	*	*	*	402	*	*	*	*	*	*	*	*	*	*	*	107
       0	*	*	*	*	*	*	2442	0	0	

A 108  159	*	*	*	*	*	*	*	*	*	4141	*	*	*	*	*	*	4395	*	*	108
       0	*	*	*	*	*	*	2442	0	0	

K 109  1611	*	4395	*	*	4141	*	*	1328	*	*	*	*	*	*	2556	*	*	*	*	109
       0	*	*	*	*	*	*	2442	0	0	

K 110  *	*	4141	*	*	*	*	*	201	*	*	*	*	*	3763	*	*	*	*	*	110
       0	*	*	*	*	*	*	2442	0	0	

L 111  *	*	*	*	4141	*	*	*	*	1706	651	*	*	*	*	*	*	*	*	*	111
       1737	514	*	1585	585	*	*	2442	1295	0	

I 112  *	*	*	*	*	*	*	2353	*	314	*	*	*	*	*	*	*	*	*	*	112
       0	*	*	*	*	*	*	2442	0	0	

E 113  *	*	*	2353	*	*	*	*	4395	*	*	*	*	*	402	*	*	*	*	*	113
       0	*	*	*	*	*	*	2442	0	0	

V 114  *	*	*	*	*	*	*	*	*	*	*	3316	*	*	*	*	*	2353	*	507	114
       0	*	*	*	*	*	*	2442	0	0	

Y 115  2245	*	2796	*	*	2653	*	*	*	*	4395	*	*	*	*	3203	2896	*	*	2353	115
       0	*	*	*	*	*	*	2442	0	0	

N 116  *	*	*	*	3490	*	*	*	*	4466	684	2353	*	4395	*	*	*	*	*	*	116
       70	*	4395	*	*	*	*	2442	0	0	

A 117  2278	*	*	*	886	*	*	*	*	*	*	*	*	*	*	*	*	*	*	1983	117
       0	*	*	*	*	*	0	2390	0	1117	

D 118  *	*	0	*	*	*	*	*	*	*	*	*	*	*	*	*	*	*	*	*	118
       0	*	*	*	*	*	0	2390	0	1117	

E 119  *	*	*	2278	*	*	*	*	333	*	*	*	*	*	*	*	*	*	*	*	119
       0	*	*	*	*	*	0	2390	0	1117	

R 120  *	*	*	*	*	*	*	*	*	*	*	*	*	*	2278	*	*	*	*	333	120
       0	*	*	*	*	*	0	2390	0	1117	

Y 121  *	*	*	*	333	*	*	*	*	*	*	*	*	*	*	*	*	*	*	2278	121
       0	*	*	*	*	0	*	2390	0	1117	

Q 122  *	*	*	4395	*	*	*	*	2857	*	2264	*	*	1328	2265	*	*	*	*	*	122
       497	1778	*	1681	539	*	*	2442	1052	0	

G 123  *	*	*	*	*	914	*	*	1673	*	*	*	*	3488	3908	*	*	*	*	*	123
       388	2086	*	0	*	*	*	2341	1027	0	

P 124  *	*	*	*	*	2086	*	3680	*	*	*	*	1836	3488	*	1657	*	*	*	*	124
       0	*	*	*	*	*	*	2341	0	0	

D 125  1058	*	2228	*	*	2581	*	*	*	*	*	*	*	*	*	3853	3839	*	*	*	125
       0	*	*	*	*	*	*	2341	0	0	

R 126  2275	3488	*	*	*	*	*	*	3012	*	*	*	*	2086	2228	4009	3853	*	*	*	126
       0	*	*	*	*	*	*	2341	0	0	

E 127  3853	*	1877	1836	*	3443	*	*	4009	*	*	4125	*	3680	*	*	3488	*	*	*	127
       0	*	*	*	*	*	*	2341	0	0	

S 128  *	*	*	*	*	1339	*	*	2086	*	*	3908	*	*	*	1725	*	*	*	*	128
       0	*	*	*	*	*	*	2341	0	0	

T 129  *	*	*	*	*	*	*	*	2789	*	*	*	3488	*	*	2922	657	*	*	*	129
       117	*	3680	*	*	*	*	2341	0	0	

P 130  *	*	3833	*	*	3753	*	*	*	*	*	*	403	*	*	3329	*	*	*	*	130
       0	*	*	*	*	0	*	2295	0	1000	

A 131  1224	3280	*	*	*	*	*	*	2716	*	*	*	*	*	*	2678	2639	*	*	*	131
       0	*	*	*	*	*	*	2347	0	0	

P 132  *	*	1758	*	*	*	*	*	*	*	*	*	506	*	*	*	*	*	*	*	132
       0	*	*	*	*	*	*	2492	0	0	

S 133  *	*	*	*	*	2429	*	*	2292	*	*	*	2450	*	*	1228	*	*	*	*	133
       0	*	*	*	*	*	*	2487	0	0	

Q 134  *	*	*	*	*	2109	*	*	*	*	*	*	2032	934	*	*	*	*	*	*	134
       0	*	*	*	*	*	*	2354	0	0	

A 135  1528	*	*	*	*	*	*	*	1753	*	*	*	*	*	*	1487	*	*	*	*	135
       0	*	*	*	*	*	*	2113	0	0	

A 136  636	*	*	*	*	1487	*	*	*	*	*	*	*	*	*	*	*	*	*	*	136
       0	*	*	*	*	*	*	2113	0	0	

Q 137  *	*	*	*	*	*	*	*	1487	*	*	*	*	636	*	*	*	*	*	*	137
       0	*	*	*	*	*	*	2113	0	0	

D 138  *	*	1528	*	*	*	*	*	*	*	*	614	*	*	*	*	*	*	*	*	138
       0	*	*	*	*	*	*	2113	0	0	

F 139  *	*	*	*	0	*	*	*	*	*	*	*	*	*	*	*	*	*	*	*	139
       0	*	*	*	*	*	*	1340	0	0	

K 140  *	*	*	*	*	*	*	*	0	*	*	*	*	*	*	*	*	*	*	*	140
       0	*	*	*	*	*	*	1340	0	0	

D 141  *	*	0	*	*	*	*	*	*	*	*	*	*	*	*	*	*	*	*	*	141
       0	*	*	*	*	*	*	1340	0	0	

E 142  *	*	*	0	*	*	*	*	*	*	*	*	*	*	*	*	*	*	*	*	142
       0	*	*	*	*	*	*	1340	0	0	

Y 143  *	*	*	*	*	*	*	*	*	*	*	*	*	*	*	*	*	*	*	0	143
       0	*	*	*	*	*	*	1340	0	0	

V 144  *	*	*	*	*	*	*	*	*	*	*	*	*	*	*	*	*	0	*	*	144
       0	*	*	*	*	*	*	1340	0	0	

D 145  *	*	900	*	*	*	*	*	*	*	*	1108	*	*	*	*	*	*	*	*	145
       0	*	*	*	*	*	*	1340	0	0	

K 146  *	*	*	*	*	*	*	*	0	*	*	*	*	*	*	*	*	*	*	*	146
       0	*	*	*	*	*	*	1340	0	0	

V 147  *	*	*	*	*	*	*	1108	*	*	*	*	*	*	*	*	*	900	*	*	147
       0	*	*	*	*	*	*	1340	0	0	

I 148  *	*	*	*	*	*	*	0	*	*	*	*	*	*	*	*	*	*	*	*	148
       0	*	*	*	*	*	*	1340	0	0	

E 149  *	*	*	900	*	*	*	*	1108	*	*	*	*	*	*	*	*	*	*	*	149
       0	*	*	*	*	*	*	1340	0	0	

N 150  *	*	*	1108	*	*	*	*	*	*	*	900	*	*	*	*	*	*	*	*	150
       0	*	*	*	*	*	*	1340	0	0	

T 151  *	*	*	*	*	*	*	*	*	*	*	*	*	*	*	*	0	*	*	*	151
       0	*	*	*	*	*	*	1340	0	0	

V 152  *	*	*	*	*	*	*	*	1108	*	*	*	*	*	*	*	*	900	*	*	152
       0	*	*	*	*	*	*	1340	0	0	

P 153  *	*	*	*	*	*	*	*	*	*	*	*	0	*	*	*	*	*	*	*	153
       0	*	*	*	*	*	*	1340	0	0	

E 154  *	*	*	0	*	*	*	*	*	*	*	*	*	*	*	*	*	*	*	*	154
       0	*	*	*	*	*	*	1340	0	0	

P 155  *	*	*	*	*	*	*	*	*	1108	*	*	900	*	*	*	*	*	*	*	155
       0	*	*	*	*	*	*	1340	0	0	

E 156  *	*	*	900	*	*	*	*	*	*	*	*	*	*	*	1108	*	*	*	*	156
       900	*	1108	*	*	*	*	1340	0	0	

F 157  *	*	*	*	0	*	*	*	*	*	*	*	*	*	*	*	*	*	*	*	157
       0	*	*	*	*	*	0	1000	0	1117	

V 158  *	*	*	*	*	*	*	*	*	*	*	*	*	*	*	*	*	0	*	*	158
       0	*	*	*	*	*	0	1000	0	1117	

P 159  *	*	*	*	*	*	*	*	*	*	*	*	0	*	*	*	*	*	*	*	159
       0	*	*	*	*	*	0	1000	0	1117	

Q 160  *	*	*	*	*	*	*	*	*	*	*	*	*	0	*	*	*	*	*	*	160
       0	*	*	*	*	0	*	1000	0	1117	

Q 161  *	*	*	*	*	*	*	*	*	*	*	*	*	0	*	*	*	*	*	*	161
       0	*	*	*	*	*	*	1340	0	0	

S 162  *	*	*	*	*	*	*	*	*	*	*	*	*	*	*	900	1108	*	*	*	162
       0	*	*	*	*	*	*	1340	0	0	

I 163  *	*	*	*	*	*	*	900	*	*	*	*	*	*	*	*	*	1108	*	*	163
       0	*	*	*	*	*	*	1340	0	0	

G 164  *	*	*	*	*	0	*	*	*	*	*	*	*	*	*	*	*	*	*	*	164
       0	*	*	*	*	*	*	1340	0	0	

D 165  *	*	0	*	*	*	*	*	*	*	*	*	*	*	*	*	*	*	*	*	165
       0	*	*	*	*	*	*	1340	0	0	

V 166  *	*	*	*	*	*	*	*	*	*	*	*	*	*	*	*	*	0	*	*	166
       0	*	*	*	*	*	*	1340	0	0	

T 167  *	*	*	*	*	*	*	*	*	*	*	*	*	*	*	1108	900	*	*	*	167
       0	*	*	*	*	*	*	1340	0	0	

G 168  *	*	*	*	*	0	*	*	*	*	*	*	*	*	*	*	*	*	*	*	168
       0	*	*	*	*	*	*	1340	0	0	

G 169  *	*	*	*	*	0	*	*	*	*	*	*	*	*	*	*	*	*	*	*	169
       0	*	*	*	*	*	*	1340	0	0	

D 170  *	*	0	*	*	*	*	*	*	*	*	*	*	*	*	*	*	*	*	*	170
       0	*	*	*	*	*	*	1340	0	0	

N 171  *	*	*	*	*	*	*	*	*	*	*	0	*	*	*	*	*	*	*	*	171
       0	*	*	*	*	*	*	1340	0	0	

S 172  *	*	*	*	*	*	*	*	*	*	*	*	*	*	*	0	*	*	*	*	172
       0	*	*	*	*	*	*	1340	0	0	

I 173  *	*	*	*	*	*	*	0	*	*	*	*	*	*	*	*	*	*	*	*	173
       0	*	*	*	*	*	*	1340	0	0	

V 174  *	*	*	*	*	*	*	*	*	*	*	*	*	*	*	*	*	0	*	*	174
       0	*	*	*	*	*	*	1340	0	0	

S 175  *	*	*	*	*	*	*	*	*	*	*	*	*	*	*	0	*	*	*	*	175
       0	*	*	*	*	*	*	1340	0	0	

P 176  *	*	*	*	*	*	*	*	*	*	*	*	0	*	*	*	*	*	*	*	176
       0	*	*	*	*	*	*	1340	0	0	

I 177  *	*	*	*	*	*	*	0	*	*	*	*	*	*	*	*	*	*	*	*	177
       0	*	*	*	*	*	*	1340	0	0	

S 178  *	*	*	*	*	*	*	*	*	*	*	1108	*	*	*	900	*	*	*	*	178
       0	*	*	*	*	*	*	1340	0	0	

Q 179  *	*	*	*	*	*	*	*	*	*	*	*	*	0	*	*	*	*	*	*	179
       0	*	*	*	*	*	*	1340	0	0	

D 180  *	*	0	*	*	*	*	*	*	*	*	*	*	*	*	*	*	*	*	*	180
       0	*	*	*	*	*	*	1340	0	0	

N 181  *	*	*	*	*	*	*	*	*	*	*	0	*	*	*	*	*	*	*	*	181
       0	*	*	*	*	*	*	1340	0	0	

D 182  *	*	0	*	*	*	*	*	*	*	*	*	*	*	*	*	*	*	*	*	182
       0	*	*	*	*	*	*	1340	0	0	

I 183  *	*	*	*	*	*	*	0	*	*	*	*	*	*	*	*	*	*	*	*	183
       0	*	*	*	*	*	*	1340	0	0	

S 184  *	*	1108	*	*	*	*	*	*	*	*	*	*	*	*	900	*	*	*	*	184
       0	*	*	*	*	*	*	1340	0	0	

I 185  *	*	*	*	*	*	*	0	*	*	*	*	*	*	*	*	*	*	*	*	185
       0	*	*	*	*	*	*	1340	0	0	

T 186  1108	*	*	*	*	*	*	*	*	*	*	*	*	*	*	*	900	*	*	*	186
       0	*	*	*	*	*	*	1340	0	0	

G 187  *	*	*	*	*	0	*	*	*	*	*	*	*	*	*	*	*	*	*	*	187
       0	*	*	*	*	*	*	1340	0	0	

D 188  *	*	0	*	*	*	*	*	*	*	*	*	*	*	*	*	*	*	*	*	188
       0	*	*	*	*	*	*	1340	0	0	

S 189  *	*	*	*	*	1108	*	*	*	*	*	*	*	*	*	900	*	*	*	*	189
       0	*	*	*	*	*	*	1340	0	0	

N 190  *	*	*	*	*	*	*	*	*	*	*	0	*	*	*	*	*	*	*	*	190
       0	*	*	*	*	*	*	1340	0	0	

T 191  *	*	*	*	*	*	*	*	1108	*	*	*	*	*	*	*	900	*	*	*	191
       0	*	*	*	*	*	*	1340	0	0	

A 192  900	*	*	*	*	*	*	*	*	*	*	*	*	*	*	*	*	1108	*	*	192
       0	*	*	*	*	*	*	1340	0	0	

N 193  *	*	*	*	*	*	*	*	*	*	*	900	*	*	*	1108	*	*	*	*	193
       0	*	*	*	*	*	*	1340	0	0	

Q 194  *	*	*	*	*	*	*	*	*	*	*	*	*	0	*	*	*	*	*	*	194
       0	*	*	*	*	*	*	1340	0	0	

D 195  *	*	0	*	*	*	*	*	*	*	*	*	*	*	*	*	*	*	*	*	195
       0	*	*	*	*	*	*	1340	0	0	

N 196  *	*	*	*	*	*	*	*	*	*	*	0	*	*	*	*	*	*	*	*	196
       0	*	*	*	*	*	*	1340	0	0	

S 197  *	*	*	*	*	*	*	*	*	*	*	*	*	*	*	0	*	*	*	*	197
       0	*	*	*	*	*	*	1340	0	0	

I 198  *	*	*	*	*	*	*	0	*	*	*	*	*	*	*	*	*	*	*	*	198
       0	*	*	*	*	*	*	1340	0	0	

E 199  1108	*	*	900	*	*	*	*	*	*	*	*	*	*	*	*	*	*	*	*	199
       0	*	*	*	*	*	*	1340	0	0	

Q 200  *	*	*	*	*	*	*	*	*	*	*	*	*	0	*	*	*	*	*	*	200
       0	*	*	*	*	*	*	1340	0	0	

M 201  *	*	*	*	*	*	*	*	*	*	0	*	*	*	*	*	*	*	*	*	201
       0	*	*	*	*	*	*	1340	0	0	

M 202  *	*	*	*	*	*	*	*	*	*	0	*	*	*	*	*	*	*	*	*	202
       0	*	*	*	*	*	*	1340	0	0	

K 203  *	*	1108	*	*	*	*	*	900	*	*	*	*	*	*	*	*	*	*	*	203
       0	*	*	*	*	*	*	1340	0	0	

N 204  *	*	*	*	*	*	*	*	*	*	*	0	*	*	*	*	*	*	*	*	204
       0	*	*	*	*	*	*	1340	0	0	

M 205  *	*	*	*	*	*	*	*	*	*	0	*	*	*	*	*	*	*	*	*	205
       0	*	*	*	*	*	*	1340	0	0	

R 206  *	*	*	*	*	*	*	*	1108	*	*	*	*	*	900	*	*	*	*	*	206
       0	*	*	*	*	*	*	1340	0	0	

Q 207  *	*	*	*	*	*	*	*	*	*	*	*	*	900	1108	*	*	*	*	*	207
       0	*	*	*	*	*	*	1340	0	0	

S 208  *	*	*	*	*	*	*	*	*	*	*	*	*	*	*	0	*	*	*	*	208
       0	*	*	*	*	*	*	1340	0	0	

L 209  *	*	*	*	*	*	*	*	*	0	*	*	*	*	*	*	*	*	*	*	209
       0	*	*	*	*	*	*	1340	0	0	

R 210  *	*	*	*	*	*	*	*	*	*	*	*	*	*	0	*	*	*	*	*	210
       0	*	*	*	*	*	*	1340	0	0	

F 211  *	*	*	*	0	*	*	*	*	*	*	*	*	*	*	*	*	*	*	*	211
       0	*	*	*	*	*	*	1340	0	0	

A 212  0	*	*	*	*	*	*	*	*	*	*	*	*	*	*	*	*	*	*	*	212
       0	*	*	*	*	*	*	1340	0	0	

Y 213  *	*	*	*	*	*	*	*	*	*	*	*	*	*	*	*	*	*	*	0	213
       0	*	*	0	*	*	*	1340	0	0	

//
```
