## Supporting Information File 6 for "A novel uncultured marine cyanophage lineage with lysogenic potential linked to a putative marine *Synechococcus* ‘relic’ prophage": seq_60

```
HHsearch 1.5
NAME  MFMMJDAO_00062 hypothetical protein
FAM   
FILE  tmplvCRZS
COM   /opt/appli/virfam/lib/hhsearch/hhmake2 -i /tmp/tmplvCRZS.a3m -seq 10 -id 90 
DATE  Mon Jan 15 11:51:36 2018
LENG  316 match states, 316 columns in multiple alignment
FILT  160 out of 238 sequences passed filter (-id 90 -cov 0 -qid 0 -qsc -20.00 -diff 100)
NEFF  7.4 
SEQ
>ss_pred PSIPRED predicted secondary structure
CCCCCCCCEEECCCCCCCCCCCCCCCCCCHHHHHHHCCCCCEEEEEEEEEECCCCCCCCCEEEECCEEEEEEECCCCEEEEECCCCEECCHHHHHHHHHH
HCCCCEEEEEEEECCCCEEEEEEEECCCCCCCCCCCEEEEEEEEEECCCCCEEEEEEEEEEEEEECCCHHHHCCCCCCEEEEEECCCHHHHHHHHHHHHH
HHHHHHHHHHHHHHHHHCCCCCHHHHHHHHHHHHCCCCCCHHHHHHHHHHHHHCCCCCCCCCCCHHHHHHHHHHHHHCCCCCCCCCHHHHHHHHHCCCCH
HHHHHHHHHHHHHHCC
>ss_conf PSIPRED confidence values
9531011000038874010670268998989999963799548872136641578777645650880799982888257778698627376999999998
5159438898764388669999874540000378816520789973156330345777528986368543110666645899870670567999999999
9999999999999998548789889999999973688320135677889875033335544651777888898876045776773014443232114555
7899999999999719
>Consensus
mxhxxxxxxxxxxxxxWHxlGxxxxxxxxxxeaxxxagldwxvxxxpvxxxxxxxxxxxxxxxxxxxxxxvRsdxxxxlgvvsxrYxxvqnxevlxxxxx
lxxgxxxetagxlxxGxrxfxxxxlpxxxxxxxxgDxvxxxlxlxNShDGsxaxxxxxxxxRvVCxNtLxxalxxxxxxxxirHxxxxxxxlxexxxxlx
xxxxxxxxxxxxxxxlxxxxltxxxxxxxxxxxxxxxxxxxxxxxxxxxxxxxxxxxxxxxxxTxwgxxNAvtexxxhxrxxrxxxxrxxxxrxxxgxxx
xlkxxaxxxalxlxaa
>MFMMJDAO_00062 hypothetical protein
MPANFTSGWLGNGERAWHGQGVVTEGTLPAREAFETADALFTVEKRELQLPVIDPESLDVNFTDSGTFGVVRTDTQALLGVVSKQYEIVQNDSLLRMAEF
IREEVDMDCVIVLSDGAKVCFTATLRGAETDIVPGDTVKRRIVGYLGHDGKTGCGAKFTNIRVVCQNTLTAALASSGAHSSITHKNGANNNFDALISSID
VARQDFVTECELMREFSRVSMRLQGFDEFVDEVYNIDEGQVFRKRDKLRDAFLRGYGSDFAPASIWNAVNAITQIETSTRGTTAAKGRAQFARGTFGAGA
QISKKAFAVAAELVGA
>gi|86740426|ref|YP_480826.1|(16-335:335) hypothetical protein Francci3_1721 [Frankia sp. CcI3]   gi|86567288|gb|ABD11097.1| hypothetical protein Francci3_1721 [Frankia sp. CcI3]  E=1e-50 s/c=0.64 id=15% cov=96%
-------GFTDKRGHAWHyradqqqGEANHYPGPIPVDDVeRRLFG--WQALELPIYV---ESPITGGLDVVPDRKAIVRSDTGSVMGLFSDGYQPHPYQ
EWLvdNVGQLLDDDLAIGSAGLLRGGAVAWVSVEVPDTITTP-EGVAFRPNLLATTSFDGSLSTTYKRIVTNVVCDNTMAAGLREQGQQTKVKHSAKSHL
RLGEARQALAIVHTIADDFAAEVAELCALEVSDRQWAAFLDAHAPMPDEKgrartsAEKHRDTLTRLWNHDERVSPWRNTGWGVIQAVNTYTHHEQTVRg
ASRAERNMLRAVTGGADSLDGSTLATLRTLLPA
>gi|411116698|ref|ZP_11389185.1|(10-285:309) protein of unknown function DUF932 [Oscillatoriales cyanobacterium JSC-12]   gi|410712801|gb|EKQ70302.1| protein of unknown function DUF932 [Oscillatoriales cyanobacterium JSC-12]  E=8e-43 s/c=0.64 id=15% cov=83%
---------------PWHRNTAVHVDGLSLQEQLRAARLDWSVNIGPFRY------GDQFQYTDPKVKVAYRDIDGKYI----DKYidrKPWQNREILQH
FHDFCNEsdlsLKVEYIGSLNKGLILYAAARLPVITDVRKAGDIIEWWLILRDSHmNGSG-LKVSLYANRLICTNGMHRLIRE--GNKVIAHLGEFNK--
DRINELLGAATRTLRKEEEVYEKLTGVPVTKEEAVMHLINAFGDPKKTIdeqPKPVQiglRLFEGQAKGSELITAYNTAWGLLNSVSEYFNWHAPSRGSA
QTQLNA------------------------
>gi|422902355|gb|AFX83793.1|(43-355:357) hypothetical protein MedDCM-OCT-S15-C1-cds53 [uncultured Mediterranean phage MEDS1 group]  E=4e-40 s/c=0.54 id=17% cov=91%
--------------------GTAIDQNVSIREAFEKTGAL----NPPVSMVPYIENSFGNKIELKNHQAIVDSKTGVPMSVMKKSYEIQDNEPICRIFEE
NSKDLQLEHITTFNDKGCIFVSGGIKDADLEVTKDDPIRRRLCIINSYTGQYAFKLVLIDFRLFCFNQLG-RINRGQNKLSFRHSKGINSYTKQLPEFLK
HQREDLKNSIEELRAMARYHYTEENSMEILKTLSkqmladkltgKVKDKETKeyrektfekdlnKEWNDIRNNFYKETNNFETSPTIYNMFNALNYQQTH
CEQSVKDDvkgARVRLESLVSGKCGNRIDLIKKECLAL---
>gi|197336651|ref|YP_002157450.1|(39-290:318) hypothetical protein VFMJ11_B0088 [Vibrio fischeri MJ11]   gi|197315354|gb|ACH64802.1| hypothetical protein VFMJ11_B0088 [Vibrio fischeri MJ11]  E=7e-28 s/c=0.51 id=16% cov=74%
----------------------------------------FDVNIQPL------KDHLNSNMTDNDNQIVFDAEANHIIAVHGSRYTLLKNSDAFDSVNA
AVntlaengvlnmDGAFIKDAVVNKGGKVIrqyFF----PAHMVQIGSGDKVILRLVVVNSYDGSCNFQVQAGGFRIVCTN--GMITGEKFLSLDVRHTG
TMNF--GQVTRQVTTAVSSFENMGQYWDTLINSPLNRKDADKIITDMSTVGRELNMNKFDMFDRLYT------DHKKTLgenhWAMYNSLTAWATHYKVN
ESNISNIDNVRL----------------------
>gi|434385778|ref|YP_007096389.1|(79-323:347) protein of unknown function (DUF932) [Chamaesiphon minutus PCC 6605]   gi|428016768|gb|AFY92862.1| protein of unknown function (DUF932) [Chamaesiphon minutus PCC 6605]  E=2e-18 s/c=0.40 id=18% cov=71%
--------------------------------------------------PQLLSQNVNHWLGQSEDTSLIRSLRGQMRAVLSNRYRIVDHHDILAIvlq
eLQEMGDGMKIASCQVTD--SRMYLKVINTNIEEAISVGDLCQAGFVLSNSEVGLGAISIEPFVLRLACLNGLILKDRRQRKN----HVGRVSENND--L
YAIDTLQAIDDAFKLQLRDLVRNAVSITTFREAVEDLQlsqtslitgnPVKAVEVTAKVIGLNERESGSVLSHLiRSGDLskFGMLNAVTrsaeDVEHYD
RAT----------------------------------
>gi|222101975|ref|YP_002546565.1|(109-381:391) Phosphoribosylamine-glycine ligase [Agrobacterium radiobacter K84]   gi|221728092|gb|ACM31101.1| Phosphoribosylamine-glycine ligase [Agrobacterium radiobacter K84]  E=5e-13 s/c=0.29 id=16% cov=78%
-----------------------------------------------------------TIYTETARFDTARTMTETEMWKVapsifattahesrSDRFK
PIPTIEVLRGL--MAEGFVpvgAKQSASRTEGKADFTKHLIRLRRVDDGKTYRVGDtvcEILLKNANDGTSAYELLAGLFRIRCMNSLVTQTG-TIDAIK
VRHSGDVSAKVIEGtYRVLNEAERTLVAPQD----WATHKLNRDEQQIMAEAAHVLRFGDNDGETKTPIkpEQLLLPRRHDDRADDLWTVWNVTQENVir
GGLRGiGREDLGRPRRVksRAVNGIDQDIK---LNKALWLIG-
>gi|256377362|ref|YP_003101022.1|(3-354:356) hypothetical protein Amir_3270 [Actinosynnema mirum DSM 43827]   gi|255921665|gb|ACU37176.1| hypothetical protein Amir_3270 [Actinosynnema mirum DSM 43827]  E=3e-11 s/c=0.21 id=16% cov=92%
---------------AWRELGTANNSSRTVAELMRKAGVsGWSVTRQPMANLVPSGkctecakpvgkphstgclmleevpsetgsklvelDHTTVLVEAP
GVWGLVRVDPEAPygfrhLGHTTREVNPVAIEVRAEVLADIlknMPGAKPAQAGPLWEGAGAFVSVRVPDLVS-VGKTDTLDMRAVLVNSLVpGRGSV--
----LRVMPMhNTtqtvLPVVLPGLPGRVELSPEDNKDARITEASEGLDLLTRMAEQMEETATRLLRKKMSVKEALEFADTVLKDKAMPTHSALQhQQYE
DRKQYMSAwvkgetlmPECKGSRWTALMAVLFHAQHVKVVKPTADarRVRATSTLFPKQEALNTTqiAWDLITQ----
>gi|85859879|ref|YP_462081.1|(22-214:264) cytoplasmic protein [Syntrophus aciditrophicus SB]   gi|85722970|gb|ABC77913.1| hypothetical cytosolic protein [Syntrophus aciditrophicus SB]  E=7e-09 s/c=0.34 id=16% cov=59%
-----------------------------------------------------------------------------PLPEPTDSYMPVSHYDLadkfLM
ISQDILRDYKLvgENYGIARQGNQFFAVLKFQRERSEIG------LSIAFRNSYDRSMAIGLAIGASVFVCDN---LALSGEI-VVMKKHTKNVWSELEE
kAIATIYKSQNNYDQLIGDVDAFKSLPVDDNGAFQAMGLLFG-NNIISPRQLTVLKEEWLKPSHEEFEPRNLWSFYNAATE-------------------
-----------------------
>gi|110669163|ref|YP_658974.1|(41-292:351) hypothetical protein HQ3282A [Haloquadratum walsbyi DSM 16790]   E=5e-07 s/c=0.24 id=14% cov=77%
-----------------------------------------EVRRGDVYA-CFDRGGESEWSEIPWRDSLV-TGDGRVAGDVSasdDFYSVIQYGDVLEA
VHREMGDQGVEpygTVSLSGSAHRMEAPVYMsgDQARVEIGEGDRLNMGVKVSAGHSGHMGVHYNLGAERLVCRNGMTRFVSDL--HLDQSHGERFQPGL
--AYEAVRGVLGSTDRVEERLERARKRElLNLDEARLLLHDI-GVDRVAENSEADIMNALFEEVESRESPS--LYEVYQAGTRVVDHYADSGSPGHFQET
VR-----------------------
#
NULL   3706	5728	4211	4064	4839	3729	4763	4308	4069	3323	5509	4640	4464	4937	4285	4423	3815	3783	6325	4665	
HMM    A	C	D	E	F	G	H	I	K	L	M	N	P	Q	R	S	T	V	W	Y	
       M->M	M->I	M->D	I->M	I->I	D->M	D->D	Neff	Neff_I	Neff_D
       0	*	*	0	*	0	*	*	*	*	
M 1    *	*	*	*	*	*	*	*	*	*	0	*	*	*	*	*	*	*	*	*	1
       0	*	*	*	*	*	*	4949	0	0	

P 2    858	*	*	*	6070	4726	*	*	*	*	*	*	2641	*	*	2385	5044	6211	*	*	2
       0	*	*	*	*	*	*	4949	0	0	

A 3    2350	*	*	*	*	*	341	*	*	*	*	*	6113	*	*	*	*	*	*	*	3
       0	*	*	*	*	*	*	4979	0	0	

N 4    *	*	4158	1802	*	*	5368	*	5556	2447	*	1573	*	3647	*	6312	*	*	*	*	4
       59	4636	*	2118	378	*	*	5052	1063	0	

F 5    *	*	*	*	2770	*	*	1525	*	2486	4917	*	*	*	*	*	*	1765	*	*	5
       19	6288	*	2000	415	*	*	5052	1000	0	

T 6    5091	*	2711	1205	*	5283	4573	*	*	*	*	2435	*	4075	*	5272	4433	*	*	*	6
       246	2675	*	2635	253	*	*	5052	1544	0	

S 7    *	*	*	5364	*	*	3308	*	5190	*	*	4327	*	3543	7130	2062	1170	*	*	5590	7
       54	4754	*	2457	290	*	*	5127	1072	0	

G 8    3532	*	*	*	*	2027	*	5777	*	*	1114	*	*	*	*	3453	3370	*	*	*	8
       265	2870	4997	1924	441	*	*	5377	1526	0	

W 9    1669	*	5769	*	1087	*	*	5644	*	5760	*	*	*	*	*	4491	*	4527	3836	*	9
       37	*	5298	*	*	0	*	5293	0	1044	

L 10   3930	*	*	*	1471	5785	*	6014	*	2971	*	*	*	*	*	5546	4811	*	*	1492	10
       394	*	2066	*	*	0	*	5356	0	1052	

G 11   3822	*	3675	*	5747	3780	*	*	*	3534	*	5980	*	*	*	1963	*	1683	*	3481	11
       433	*	1946	*	*	97	3937	5166	0	1845	

N 12   2456	4690	4684	*	*	*	3939	*	3813	*	*	3940	*	5362	*	4097	2690	2184	*	3627	12
       122	4842	4440	2719	238	0	*	5342	1063	1885	

G 13   4526	*	*	*	*	1445	*	*	2994	*	*	*	*	5812	1487	3485	*	*	*	*	13
       0	*	*	*	*	0	*	5482	0	1133	

E 14   3934	*	4070	1295	*	4932	*	*	5731	5958	*	5921	5634	2278	5395	4607	3729	5901	*	*	14
       0	*	*	*	*	*	*	5486	0	0	

R 15   4161	*	3811	5135	*	5301	4932	6180	2710	*	4407	6206	2620	*	3730	4749	2428	3353	*	*	15
       45	5020	*	2040	402	*	*	5486	1074	0	

A 16   1098	*	*	*	*	*	5500	*	*	*	*	*	1092	*	*	5424	*	5760	*	*	16
       0	*	*	*	*	*	*	5767	0	0	

W 17   *	*	*	*	*	*	*	*	*	*	*	*	*	5489	*	5437	*	*	67	*	17
       0	*	*	*	*	*	*	5842	0	0	

H 18   5792	*	*	*	5489	*	172	*	*	*	*	5778	*	*	4214	*	*	*	*	*	18
       34	5405	*	2807	222	*	*	5842	1022	0	

G 19   4298	*	*	4658	*	926	*	*	4146	*	*	4658	*	4571	2259	*	5792	5778	*	*	19
       45	5031	*	2585	263	*	*	5842	1068	0	

Q 20   *	*	*	3669	*	*	*	4720	*	337	5191	5279	*	5921	*	5512	*	*	*	*	20
       0	*	*	*	*	*	*	5897	0	0	

G 21   5516	*	*	*	*	157	*	*	*	*	*	*	*	*	*	4155	5315	*	*	*	21
       21	6139	*	0	*	*	*	6004	1004	0	

V 22   4010	*	*	5905	*	*	5949	*	4015	5948	*	2389	*	2534	6382	7020	1626	3243	*	6139	22
       0	*	*	*	*	*	*	6004	0	0	

V 23   3321	6782	4587	3744	*	*	4070	3065	4374	6866	5463	7037	3999	4583	3650	4980	4400	2026	*	*	23
       0	*	*	*	*	*	*	6004	0	0	

T 24   *	*	*	*	*	*	5315	2597	*	1486	*	5085	6139	*	*	*	3276	1976	*	4281	24
       0	*	*	*	*	*	*	6004	0	0	

E 25   4681	6540	3262	3057	*	3023	*	*	*	*	6411	4513	2150	3695	5484	3418	3501	4942	*	6956	25
       8	*	7571	*	*	*	*	6052	0	0	

G 26   3905	*	2865	3351	*	2470	3157	*	5909	*	*	3388	3700	3341	4471	3783	*	*	*	*	26
       0	*	*	*	*	0	*	6050	0	1034	

T 27   2969	*	5233	6192	4217	3488	3837	*	3906	6919	*	3510	3114	7214	4275	4342	3377	4807	*	3303	27
       0	*	*	*	*	*	*	6052	0	0	

L 28   2960	*	*	*	*	5934	*	2946	*	2834	3369	*	2274	2810	3707	*	5702	4536	*	*	28
       44	5069	*	0	*	*	*	6052	1094	0	

P 29   5877	*	3836	*	6377	5700	*	*	6243	*	*	5043	1832	*	*	2588	1355	*	*	*	29
       114	4294	5310	0	*	*	*	6052	1198	0	

A 30   2376	*	*	*	*	*	*	2720	*	2673	*	*	5263	*	*	2213	5040	2707	4535	5039	30
       0	*	*	*	*	*	0	5947	0	1043	

R 31   2636	*	2324	1607	*	*	5475	*	3987	5894	6341	*	*	4727	2915	5601	*	*	*	7534	31
       0	*	*	*	*	*	0	5947	0	1043	

E 32   6206	*	2935	877	*	*	*	5590	6361	5276	*	*	*	4177	*	5145	4442	3026	*	*	32
       0	*	*	*	*	*	0	5947	0	1043	

A 33   816	*	*	*	6235	*	*	4507	*	5063	4557	*	*	5289	*	*	*	3413	2451	*	33
       33	5488	*	0	*	*	0	5947	1022	1043	

F 34   3942	*	*	*	3317	*	*	2444	6947	1678	2778	*	*	4909	3117	*	*	4803	*	*	34
       0	*	*	*	*	*	0	5947	0	1043	

E 35   4065	*	4723	2334	*	*	5997	4837	3022	*	*	6731	5404	2511	1929	7960	4848	5600	*	*	35
       0	*	*	*	*	*	0	5947	0	1043	

T 36   1624	6408	*	3272	4273	*	4612	4201	4073	2819	6497	*	*	3379	5110	*	4004	*	*	6191	36
       0	*	*	*	*	0	*	6039	0	1043	

A 37   420	*	*	*	4527	3796	*	*	*	5178	*	*	*	*	*	4859	5087	4458	*	*	37
       40	*	5178	*	*	*	*	6101	0	0	

D 38   7570	*	5068	*	6440	441	4112	*	6038	*	*	4801	*	5395	3568	*	*	*	*	*	38
       114	*	3713	*	*	0	*	6022	0	1068	

A 39   3008	*	*	*	4335	7068	*	5963	*	927	2196	*	*	*	*	*	*	4099	*	*	39
       188	3031	*	0	*	1159	857	5989	1559	1289	

L 40   5829	*	867	5363	4880	3106	4652	*	*	3684	*	2815	*	*	*	*	*	*	*	*	40
       132	4849	4244	0	*	0	*	6088	1150	1130	

F 41   *	*	*	*	2636	*	*	*	*	*	*	*	*	*	*	*	*	*	553	2667	41
       0	*	*	*	*	*	0	6019	0	1181	

T 42   6955	*	3329	2386	7042	3644	4339	*	4906	*	*	3862	*	3606	4041	3596	2217	5550	*	*	42
       0	*	*	*	*	*	0	6100	0	1181	

V 43   3139	*	*	*	*	*	*	2185	*	4790	5261	*	4560	*	*	*	*	832	*	*	43
       20	*	6209	*	*	1161	855	6291	0	1181	

E 44   4921	*	4083	1841	*	*	4621	3771	5263	4499	5721	4632	*	4224	2771	6047	3738	3388	*	*	44
       0	*	*	*	*	594	1566	6456	0	1140	

K 45   6255	*	*	2304	*	*	*	4138	1768	4185	*	4495	6134	3880	4113	3931	3196	*	5630	*	45
       34	5414	*	1073	930	*	0	6600	1086	1001	

R 46   4327	*	*	3894	*	4019	4478	4534	4051	5211	3861	5300	5346	4527	2802	2996	3396	3231	*	6226	46
       22	*	6078	*	*	*	0	6600	0	1001	

E 47   *	*	2527	4075	*	6329	*	*	6094	5676	*	4907	805	4963	*	7271	4179	5565	*	*	47
       125	4757	4446	1945	434	1045	956	6590	1129	1077	

L 48   4670	*	*	5768	5671	5871	6453	3901	5669	1796	4384	*	5733	*	*	*	*	1142	*	*	48
       101	6177	4210	1000	1000	2296	329	6656	1001	1298	

Q 49   2814	7201	4465	2769	3175	5141	5596	*	*	4174	5521	*	*	3546	3243	3797	6464	8436	6818	2880	49
       32	*	5520	*	*	*	0	6961	0	1530	

L 50   2411	*	6349	4993	3108	6623	*	6558	4328	5008	5408	5416	*	4518	*	4691	3268	3147	5375	2469	50
       313	4880	2633	1665	546	3387	145	6987	1156	1665	

P 51   6291	6474	4284	6336	4369	5690	8288	4105	4501	4162	4969	3779	1251	5900	5548	5064	4920	4126	*	*	51
       111	3984	6531	2435	295	1988	419	6865	1295	2548	

V 52   2645	5519	5348	3816	*	6481	*	3232	6004	4649	5532	3551	3919	3655	*	4631	4422	2250	*	*	52
       68	5258	5646	3084	181	3480	135	6959	1070	2224	

I 53   3858	7090	7189	6572	5375	3310	6613	3734	6514	1405	6157	4945	3843	6955	*	4160	4331	5275	7329	4453	53
       23	5995	*	2585	263	3893	101	6964	1022	2223	

D 54   4094	*	2797	2931	*	3553	4802	5362	*	2272	*	3660	4973	5807	4570	4464	4558	4174	*	*	54
       48	*	4946	*	*	2502	280	6962	0	2142	

P 55   2535	*	2567	4583	*	2817	7193	4785	3716	6975	7352	7232	4071	4710	5177	2895	5929	4083	*	*	55
       115	5418	4237	5087	43	2064	394	7051	1079	2114	

E 56   4047	*	2788	2837	6525	2625	5783	*	5134	4956	*	4492	4562	3781	4866	4410	2897	*	*	5173	56
       34	6381	6497	1585	585	1913	445	7147	1003	2233	

S 57   3928	*	4588	4302	*	3204	3080	3875	4345	4923	7128	2100	3822	*	5893	4352	5061	5277	4949	*	57
       17	*	6442	*	*	2345	316	7230	0	1969	

L 58   *	*	2490	3911	3619	3259	5424	3735	8480	3411	7141	*	5405	7107	*	4168	4216	2257	*	5802	58
       63	5525	5569	2424	298	1593	581	7225	1088	1842	

D 59   4434	*	4255	3283	7089	1800	7150	6394	8445	*	*	2014	4242	4516	*	3991	4477	5039	*	*	59
       9	*	7316	*	*	2171	362	7230	0	1675	

V 60   3765	*	4498	3387	5201	4542	4808	4491	4676	4063	7405	3631	4834	4436	4790	4876	2976	2970	6534	4884	60
       58	7394	4890	3322	152	1426	671	7300	1000	1557	

N 61   4637	*	5507	3457	*	5000	4737	3297	4041	3494	3839	4234	4406	4703	4226	6532	5859	*	2337	4687	61
       75	6607	4630	0	*	3169	170	7264	1004	1555	

F 62   4709	*	5481	6866	3551	*	4000	3503	7270	2202	4908	7361	*	5800	4290	3666	3269	2983	*	4225	62
       113	3735	*	2238	344	472	1842	7304	1396	1756	

T 63   5041	*	4817	2965	5875	4109	5176	4309	6345	6996	4983	5554	2552	3277	3878	3473	3277	4475	*	*	63
       26	5830	*	1522	617	1708	527	7325	1078	1168	

D 64   3783	6291	4104	2981	3319	*	5416	2999	*	4324	6191	6494	*	5564	4419	3712	4658	2268	*	6064	64
       85	4127	*	2380	308	939	1064	7322	1343	1095	

S 65   5000	*	3953	3377	*	5173	6281	*	5023	*	*	4371	1156	3781	6259	3392	4361	*	*	6653	65
       24	5904	*	1000	1000	*	0	7322	1053	1009	

G 66   5361	*	1922	3272	*	2242	6901	6648	6123	*	*	2678	3799	4610	*	3908	6420	*	5898	*	66
       16	*	6548	*	*	0	*	7322	0	1009	

T 67   5292	*	4855	4896	4653	5624	3241	*	3414	5608	6230	5173	*	3166	2660	3862	6692	3590	6000	2852	67
       0	*	*	*	*	0	*	7319	0	1052	

F 68   6645	6420	4893	*	2772	*	5658	6630	1692	6480	*	5504	*	3257	3168	4887	6649	4015	5150	3721	68
       20	6161	*	0	*	*	*	7348	1021	0	

G 69   1873	6603	5946	6724	3897	3046	5067	6144	5336	5414	5336	*	*	*	3082	4329	5900	2532	5935	6387	69
       21	*	6097	*	*	*	*	7375	0	0	

V 70   6143	6490	*	*	4140	*	*	2674	*	1802	3040	4118	*	*	*	*	2511	3060	*	*	70
       0	*	*	*	*	*	0	7337	0	1000	

V 71   4565	5925	*	*	3997	5990	7574	2877	*	2872	5544	*	*	*	5676	*	6606	1358	*	2801	71
       24	*	5933	*	*	*	0	7355	0	1000	

R 72   5371	*	4968	*	*	*	5185	*	*	*	*	*	*	*	126	*	*	*	*	*	72
       31	5543	*	1947	433	0	*	7348	1095	1094	

T 73   6162	*	3638	4184	4789	5293	*	*	5221	*	*	4984	*	6671	6999	1469	1628	5139	*	*	73
       0	*	*	*	*	*	*	7421	0	0	

D 74   *	*	695	5450	*	5433	*	5089	4441	3635	4327	3904	*	5752	6678	6192	5521	*	*	*	74
       99	3914	*	3267	158	*	*	7457	1411	0	

T 75   6279	*	2243	6321	*	4116	*	*	4481	*	6873	2935	3335	*	5694	3693	1684	6085	*	*	75
       85	4120	*	2056	397	*	*	7497	1456	0	

Q 76   4691	*	3269	3306	9615	1693	3806	5654	3909	5407	*	4164	4058	4637	4431	*	5357	*	6224	5359	76
       20	6168	*	2000	415	*	*	7497	1065	0	

A 77   2024	*	4871	2502	*	*	4834	4836	3186	5089	*	6703	7085	4003	3815	4439	3648	4565	*	6007	77
       31	5566	*	2000	415	*	*	7497	1144	0	

L 78   2632	*	6009	4123	5874	*	6609	4049	*	3636	6877	*	2376	*	*	4407	5198	1965	*	3924	78
       59	4641	*	1997	416	*	*	7519	1271	0	

L 79   6302	*	*	*	6077	9525	*	4812	*	656	4503	*	*	*	2340	6518	5335	5400	*	*	79
       67	*	4469	*	*	*	*	7519	0	0	

G 80   2123	*	*	*	*	1108	6524	*	6804	*	*	4597	6265	*	*	2312	*	*	5002	*	80
       33	5480	*	0	*	*	0	7431	1148	1248	

V 81   5173	*	6224	6316	3815	*	4389	3219	4971	3812	4942	*	*	5328	6353	6811	4729	998	*	*	81
       0	*	*	*	*	*	0	7457	0	1248	

V 82   6240	*	*	*	3791	6562	5005	5841	*	2850	4979	*	4422	*	*	6248	4439	788	*	*	82
       33	5449	*	3024	189	736	1324	7650	1090	1248	

S 83   6983	*	*	*	*	2017	6927	*	4628	7048	*	5424	*	*	5000	882	3445	*	*	*	83
       30	5581	*	982	1019	0	*	7922	1139	1058	

K 84   4957	*	1811	3597	*	4774	5248	*	2794	*	*	3649	4167	4864	4054	2875	5215	*	*	*	84
       0	*	*	*	*	*	*	7944	0	0	

Q 85   6175	*	3407	4618	5829	3339	*	*	3000	*	*	5777	*	5084	1220	3253	5532	*	7341	*	85
       43	5540	7050	1822	480	*	*	7944	1123	0	

Y 86   *	*	*	*	4170	*	6821	*	*	7053	*	*	*	*	*	*	*	4605	4860	230	86
       16	6507	*	1585	585	0	*	7932	1058	1016	

E 87   4429	6920	*	2931	*	3397	4324	*	3056	5784	6689	4983	*	3064	3089	5814	2296	5004	*	*	87
       31	6219	7055	1000	1000	*	*	7944	1068	0	

I 88   *	*	*	7552	4588	*	4836	2600	*	4759	6481	*	1994	4774	3451	*	5712	2240	*	3392	88
       0	*	*	*	*	*	0	7940	0	1002	

V 89   6917	*	*	*	4790	*	4145	1782	*	2832	*	*	*	5356	*	*	5599	1328	6506	6210	89
       27	*	5749	*	*	*	0	7940	0	1002	

Q 90   4991	*	2264	6573	*	6469	*	*	5171	*	*	*	2425	1129	*	4403	6822	*	*	6448	90
       0	*	*	*	*	*	0	7901	0	1191	

N 91   *	*	6448	*	5832	*	4385	5886	*	5771	6469	1040	3335	6933	*	*	2276	6185	*	3992	91
       22	*	6038	*	*	579	1596	7901	0	1191	

D 92   3606	*	4640	2228	5324	5256	4716	3173	3905	4970	5536	*	*	4426	3070	3558	5205	5857	*	4346	92
       15	6560	*	1000	1000	*	0	7923	1021	1159	

S 93   4041	*	1862	1525	5867	*	*	*	6070	4204	*	*	6240	3863	4784	5239	4190	5408	7089	*	93
       12	6926	*	0	*	1409	682	7923	1000	1159	

L 94   2608	6355	*	*	4089	5474	7600	2419	*	3082	4761	7435	*	7143	5918	6657	4917	1827	4602	*	94
       14	6656	*	2000	415	0	*	7935	1023	1073	

L 95   3229	4786	*	6223	1937	5040	*	4800	*	1361	6397	*	6590	*	*	*	5273	3666	*	*	95
       131	3608	7639	782	1257	*	*	7945	1752	0	

R 96   3086	*	3465	1736	*	5652	4860	*	4796	5567	4867	4076	*	4637	2907	3910	4794	*	*	6580	96
       90	4900	5200	1063	940	*	0	7944	1232	1000	

M 97   4475	*	*	7282	2073	3937	6497	3573	4448	3242	4212	7135	5929	*	5050	5364	3459	2620	6207	*	97
       20	6193	*	2000	415	2338	318	7924	1064	1242	

A 98   3429	*	*	6207	2630	6091	7037	5067	*	1447	5088	*	*	*	*	4306	4899	3139	*	3536	98
       33	*	5449	*	*	0	*	7925	0	1181	

E 99   3788	*	2110	2829	5384	5725	4939	*	6583	4869	5986	3940	4684	3781	2365	6488	6985	5850	*	6368	99
       44	5456	7094	0	*	*	0	7926	1194	1145	

F 100  2965	*	2466	3384	5319	4690	*	3995	5268	3332	*	4650	3946	4465	3845	3907	5588	4783	*	*	100
       7	7650	*	0	*	359	2181	7923	1000	1206	

I 101  3800	*	*	3127	4808	*	*	2269	*	1432	3509	6258	*	*	4816	*	*	3979	*	*	101
       235	2737	*	1502	628	0	*	7943	2382	1000	

R 102  4155	5879	6136	6590	*	1869	5530	5987	6164	3661	4224	4934	*	3709	3364	5310	3955	2750	*	*	102
       86	4308	7058	1995	417	*	*	7945	1452	0	

E 103  5539	*	2363	2055	3246	2646	4983	5542	5763	6588	*	6521	5169	6780	6034	4883	4640	6643	4943	5896	103
       383	2160	6734	959	1042	*	0	7941	3180	1002	

E 104  7062	*	2704	3105	5601	1032	6998	*	*	5867	7132	3761	*	4046	5633	7269	6533	*	*	6750	104
       153	3317	*	1541	608	907	1100	7930	1946	1084	

V 105  2521	6261	6588	7012	2823	5563	5800	3356	*	3045	4863	*	2938	6596	*	5530	*	2632	*	4745	105
       10	7189	*	1585	585	*	0	7941	1000	1002	

D 106  4565	*	3589	3417	3780	3624	4077	6053	3076	4064	*	5798	6213	3694	3831	4627	4295	3549	*	5746	106
       77	4272	*	1436	666	*	0	7941	1442	1002	

M 107  4204	*	*	*	3121	*	*	2542	*	2401	3412	*	5532	*	*	6799	5157	3131	4040	2813	107
       40	5189	*	431	1954	*	0	7941	1198	1002	

D 108  2910	*	4303	1179	*	6120	4824	*	4274	6727	5887	4805	*	5736	3794	5538	4240	5277	6555	6734	108
       43	5097	*	809	1220	*	0	7941	1200	1002	

C 109  4158	3882	6795	5273	5883	5832	5134	5749	*	*	5910	6689	6734	4004	*	2517	1420	3609	*	4995	109
       37	5300	*	0	*	0	*	7941	1152	1002	

V 110  1164	4571	*	5265	6487	3813	*	3881	4865	5269	*	7211	6472	3129	*	5297	6062	4053	*	4569	110
       85	4331	7094	335	2271	*	*	7945	1371	0	

I 111  4996	5477	6214	5076	*	935	*	5373	*	5393	*	4600	*	6118	2955	3630	4782	5043	*	*	111
       48	4940	*	250	2652	0	*	7935	1256	1000	

V 112  2739	*	*	4448	6499	*	7029	5276	*	3519	7830	*	5925	7224	7250	2226	3329	1689	7161	6956	112
       45	*	5016	*	*	*	*	7944	0	0	

L 113  6645	*	5578	4816	5191	6491	*	3842	*	899	6474	6767	7392	7080	2556	4673	4677	7199	*	*	113
       20	6176	*	0	*	*	0	7911	1069	1227	

S 114  5601	*	2361	5081	6886	3403	7153	4459	2582	3980	*	3311	*	5335	2518	4872	7027	6553	5898	*	114
       37	7194	5779	0	*	0	*	7911	1000	1227	

D 115  5221	*	3394	2712	6600	2223	4963	6978	3745	*	*	3306	5165	4633	4950	4390	3366	*	5016	6783	115
       58	5271	6218	3276	157	*	0	7926	1168	1075	

G 116  6585	*	3894	2696	*	616	*	*	6225	*	*	5742	5522	6071	5302	6152	7046	*	*	*	116
       35	*	5393	*	*	916	1089	7921	0	1203	

A 117  3693	*	5343	3653	*	4898	4827	6968	2063	6492	5900	4622	*	*	1580	4578	4366	6785	*	*	117
       8	*	7519	*	*	1433	668	7910	0	1275	

K 118  4329	6227	5738	5793	*	5858	5196	5954	2104	*	*	*	*	3735	1234	5021	5393	4262	*	*	118
       42	6081	6181	0	*	*	0	7908	1079	1210	

V 119  3241	6878	4270	4356	4431	3242	6538	2896	*	3181	3232	*	7505	*	*	5704	3610	2603	*	*	119
       13	6752	*	1585	585	924	1080	7857	1034	1341	

C 120  5844	5328	*	6598	1272	*	4556	*	6582	*	6508	6438	*	*	7042	7163	7125	6733	2059	2420	120
       0	*	*	*	*	0	*	7895	0	1126	

F 121  2264	6497	*	6842	4348	5522	*	3125	*	2880	4267	*	*	4894	*	*	2890	2118	*	*	121
       36	5966	6806	2807	222	*	*	7945	1066	0	

T 122  6532	*	*	3867	6481	*	*	*	1792	2042	5382	*	6601	5766	5644	3306	2530	5011	*	*	122
       0	*	*	*	*	*	0	7930	0	1034	

A 123  1625	6986	5124	*	*	5068	2222	4315	*	3575	3364	*	*	*	*	*	*	2611	*	*	123
       13	6798	*	4000	93	*	0	7930	1019	1034	

T 124  5584	7001	5707	3935	4980	5470	*	5507	2190	3307	2931	5752	*	5618	2758	3864	6210	3844	*	5592	124
       123	*	3611	*	*	*	0	7930	0	1034	

L 125  *	*	6377	*	4302	*	*	2001	*	1183	3973	4038	*	*	*	6669	4834	3688	*	*	125
       63	5026	6400	1215	813	0	*	8020	1195	1929	

R 126  *	*	3461	5475	*	*	7485	4533	4965	*	*	7044	1187	4949	2159	*	3283	*	*	*	126
       63	5785	5357	1465	649	0	*	7924	1090	1034	

G 127  6149	6200	2605	2785	3652	2640	*	*	5495	3098	5160	4529	6816	3915	4063	5492	5160	5190	*	*	127
       55	6224	5373	1000	1000	2202	354	7958	1071	1211	

A 128  3715	*	6780	4668	5917	5358	4511	4533	6623	3497	6805	3966	5159	3251	2212	4560	2913	6766	*	4553	128
       0	*	*	*	*	312	2361	7941	0	1406	

E 129  4941	*	5297	2487	*	4813	3136	3227	5679	5064	3251	5144	5512	4803	2944	4113	5794	4334	*	6417	129
       130	5513	3964	1648	555	0	*	7945	1141	1024	

T 130  2597	7480	4776	4321	4335	4871	3880	4346	3688	3854	4969	7376	4086	4718	5202	4605	3812	3162	*	6788	130
       71	7364	4581	1585	585	257	2615	8006	1000	1673	

D 131  4434	*	2932	2671	5934	3022	*	5642	6273	3587	7778	3558	*	5246	3952	5184	3814	3206	*	5464	131
       54	5472	6111	956	1045	187	3041	7945	1131	1442	

I 132  6061	6495	3574	5237	*	4929	6011	2468	4245	3615	4836	6482	4631	4332	4485	6522	4477	1962	*	7232	132
       80	6215	4623	1815	482	1742	513	7947	1074	1141	

V 133  3973	*	5855	6775	6416	1842	7184	2999	2785	4522	6030	4359	*	4664	4079	5214	5319	3572	*	*	133
       78	4822	5883	1360	712	1174	845	7901	1247	1492	

P 134  3951	7479	3947	3726	5320	2539	*	*	2691	*	6889	3242	3687	6025	4797	3466	4861	3849	*	*	134
       35	5380	*	2159	366	1253	785	7892	1158	1392	

G 135  5927	*	3153	5116	*	947	7821	6046	4206	6483	7054	3956	5680	5031	4740	5484	4287	7490	*	*	135
       122	3887	6196	1096	910	1854	467	7881	1627	1201	

D 136  6402	*	522	4496	5498	6986	7277	*	5657	5562	6545	6749	6747	5325	7383	4573	7764	5604	*	4552	136
       0	*	*	*	*	1981	422	7880	0	1269	

T 137  3684	6932	4100	2733	6486	5315	6994	4024	4452	2999	6749	6066	3662	4538	3207	6322	3658	3597	*	*	137
       29	6312	7082	1333	730	2128	375	7892	1054	1184	

V 138  4986	6244	*	4908	3611	5765	*	2205	*	3413	7336	*	*	*	*	5518	3361	1546	*	4534	138
       100	7066	4066	1585	585	1347	721	7882	1011	1192	

K 139  5171	*	3234	3368	4237	5600	7221	6686	3300	4668	*	3247	6432	3328	2545	5698	4335	4438	6643	5304	139
       30	*	5614	*	*	0	*	7873	0	1634	

R 140  2852	*	5577	6156	4146	3788	7134	*	3844	3348	5223	4801	1629	5263	4584	5523	6941	5875	5503	*	140
       22	6029	*	2004	414	0	*	7951	1079	1090	

R 141  6954	*	5717	2508	5088	2449	*	5374	*	*	5149	3804	*	*	4088	5620	6527	*	6537	1474	141
       0	*	*	*	*	*	*	7949	0	0	

I 142  5931	*	*	*	3782	*	*	1971	*	1225	4381	*	*	*	*	*	*	2474	*	*	142
       0	*	*	*	*	*	*	7959	0	0	

V 143  3750	4694	*	*	4314	6538	5549	3167	6630	1993	6964	*	*	6614	4708	4673	4683	1804	*	6489	143
       16	6533	*	1000	1000	*	*	7959	1034	0	

G 144  3942	6577	*	*	3350	4186	*	2235	*	1153	6104	*	*	*	*	*	*	3401	*	*	144
       19	*	6267	*	*	*	*	7959	0	0	

Y 145  3196	4753	*	*	4651	5579	6262	4031	4363	3379	6302	*	*	4712	3728	2717	2751	3343	*	4361	145
       0	*	*	*	*	0	*	7952	0	1042	

L 146  5010	6835	5831	*	*	*	*	*	*	5601	*	615	*	*	*	5430	2024	*	*	*	146
       0	*	*	*	*	*	*	7959	0	0	

G 147  3129	*	5906	*	5813	3979	5720	*	*	*	*	7261	*	*	5718	478	5314	*	*	*	147
       0	*	*	*	*	*	*	7959	0	0	

H 148  *	3417	*	2627	4534	*	837	*	*	4563	6238	5234	*	*	*	*	*	*	*	4078	148
       15	6550	*	0	*	*	*	7959	1058	0	

D 149  6630	*	506	*	*	6515	*	5391	*	7359	*	4295	*	*	*	5221	5087	2859	*	*	149
       24	5935	*	0	*	*	*	7958	1079	0	

G 150  6066	*	*	*	*	176	*	*	*	*	*	*	*	6515	3940	5403	*	*	*	*	150
       0	*	*	*	*	*	*	7958	0	0	

K 151  5142	*	*	7349	5790	7128	5178	*	4999	3179	6179	6148	*	4288	5411	1354	1976	7031	*	6008	151
       0	*	*	*	*	*	*	7958	0	0	

T 152  4039	4782	*	5805	*	1721	6617	5953	7059	2743	4348	5429	*	7097	7070	2086	3989	*	*	6281	152
       15	*	6555	*	*	*	*	7958	0	0	

G 153  1269	4341	*	*	*	3622	*	*	4587	*	*	6836	6212	6134	5715	1554	5914	*	*	*	153
       0	*	*	*	*	0	*	7936	0	1058	

C 154  6047	4957	*	*	3145	*	6240	2820	*	2363	*	*	*	*	6008	*	2476	3118	*	2475	154
       24	*	5935	*	*	*	*	7958	0	0	

G 155  6511	*	6041	4351	6228	5037	6572	7327	3009	*	7583	5477	*	2782	2809	2804	2004	5728	6262	*	155
       0	*	*	*	*	*	0	7916	0	1079	

A 156  2283	5984	6209	*	6017	4780	*	2517	*	2756	3136	*	*	*	*	*	6626	2334	7185	4023	156
       0	*	*	*	*	*	0	7917	0	1079	

K 157  2859	5568	4537	3964	4281	5672	5352	4447	3820	3546	3860	4701	*	2874	5356	4298	4729	4006	6511	7360	157
       0	*	*	*	*	*	0	7917	0	1079	

F 158  2089	*	*	*	2062	4940	6412	4310	*	3337	4949	5068	2876	6626	4424	5957	*	4548	*	5808	158
       0	*	*	*	*	*	0	7917	0	1079	

T 159  4677	6517	*	6610	4032	1818	*	5381	*	3612	*	*	*	6560	5869	4044	1448	5402	*	6545	159
       0	*	*	*	*	*	0	7917	0	1079	

N 160  3391	5815	6239	*	4154	4848	*	3645	*	3219	4728	4929	2246	6589	*	3304	4387	2955	*	5285	160
       0	*	*	*	*	0	*	7917	0	1079	

I 161  *	*	*	4650	2252	6535	7611	2691	*	3212	5342	6557	*	*	4824	6721	3582	2658	6145	2884	161
       0	*	*	*	*	*	*	7960	0	0	

R 162  4865	*	7073	*	*	*	*	5670	*	5671	6249	6166	*	*	224	*	6020	5630	*	*	162
       0	*	*	*	*	*	*	7960	0	0	

V 163  6501	*	*	5779	3082	7423	*	2906	*	1818	*	*	5403	4593	*	*	4713	1614	*	*	163
       0	*	*	*	*	*	*	7960	0	0	

V 164  4049	*	*	*	6282	*	*	4393	*	*	5937	*	*	*	5616	*	*	299	5078	*	164
       11	*	7073	*	*	*	*	7960	0	0	

C 165  *	24	*	*	*	*	*	*	*	*	*	*	5932	*	*	*	*	*	*	*	165
       0	*	*	*	*	*	0	7951	0	1011	

Q 166  2945	5834	3489	5173	6281	4940	7494	*	4719	4366	4503	3088	*	3305	4612	2858	2901	*	5453	*	166
       24	5932	*	0	*	*	0	7951	1079	1011	

N 167  *	*	*	*	*	*	*	*	*	*	*	0	*	*	*	*	*	*	*	*	167
       178	6615	3236	1000	1000	*	0	7951	1037	1011	

T 168  *	*	*	*	*	1459	*	*	*	*	5643	*	*	4230	5221	5086	981	*	*	*	168
       25	5840	*	2000	415	3855	103	7795	1079	2047	

L 169  *	*	*	5484	4790	*	*	6687	*	579	2805	*	6870	3890	*	*	6512	6426	5606	*	169
       186	5489	3339	2602	260	286	2476	7807	1111	1974	

T 170  3727	*	*	6870	6612	2790	4415	3435	6882	6757	4965	2847	5856	3963	3611	3523	2911	4326	*	*	170
       61	6467	5051	1585	585	1233	800	7819	1026	1926	

A 171  2151	5990	*	*	6295	5881	*	3179	6109	2955	2835	*	*	*	4193	7527	5694	2347	4632	5714	171
       82	6939	4409	1000	1000	422	1978	7857	1000	1782	

A 172  959	*	*	6467	5555	5251	*	3422	6216	6485	6508	5486	*	5375	4586	3992	*	2836	7174	*	172
       73	5370	5304	2143	370	2175	361	7914	1142	1573	

L 173  4350	4250	4610	3686	4619	*	*	4116	*	1310	5049	4731	6708	5313	*	4858	4432	3547	*	6804	173
       64	5289	5791	1585	585	1304	749	7895	1182	1643	

A 174  3019	*	4465	5784	7182	1839	6890	*	4603	5733	6894	3847	4251	6500	2537	2988	5740	*	*	*	174
       43	6941	5547	1000	1000	232	2752	7878	1003	1516	

S 175  4497	*	2653	2393	6039	3176	5654	6609	4300	7144	*	3614	*	3744	3296	3737	4071	*	*	*	175
       51	6947	5223	1585	585	0	*	7928	1022	1248	

S 176  1958	6193	4540	5445	*	4685	6235	5440	6136	3702	4693	4223	5431	4188	3877	3009	3132	6331	*	7001	176
       114	5241	4343	1066	937	2114	379	7931	1213	1234	

G 177  5021	*	5475	4898	2765	2236	*	5100	3811	4456	8106	6852	5870	4026	4101	3825	4062	3659	*	4344	177
       147	4788	4036	1465	649	1041	961	7857	1292	1648	

A 178  2797	*	4688	4382	*	2508	4823	6225	4683	6692	5638	3030	7357	3857	3028	3103	5000	6891	*	*	178
       46	4996	*	1815	482	605	1547	7742	1217	1802	

H 179  2449	5699	4221	3174	*	5756	3608	5910	5130	5573	6424	4906	6475	3398	3346	3068	5058	3884	*	*	179
       54	5400	6295	1228	803	822	1203	7861	1160	1238	

S 180  6099	*	*	*	2543	*	6810	2467	4193	4008	*	6962	*	5810	6991	5605	6222	1810	3550	3858	180
       34	5430	*	1988	419	*	0	7908	1175	1193	

S 181  4889	7170	5092	5395	7033	7677	*	*	1932	6512	6687	5067	*	5842	2255	1987	4032	4966	*	6825	181
       46	*	4981	*	*	972	1028	7908	0	1193	

I 182  4169	*	*	*	3925	*	6407	1356	5615	4093	6445	*	*	5586	5145	6739	4791	1821	*	6934	182
       0	*	*	*	*	1337	727	7931	0	1383	

T 183  5364	*	*	*	*	5639	5716	4441	2944	6175	*	7374	2652	6983	1206	4391	4665	*	*	4230	183
       0	*	*	*	*	0	*	7944	0	1206	

H 184  *	*	*	*	7062	*	102	7069	*	*	6972	*	5937	5932	*	*	*	7135	*	7412	184
       38	6819	5883	2585	263	*	*	7960	1019	0	

K 185  5468	5836	5972	5312	*	5619	5243	5550	2994	4255	5577	5130	*	5772	4454	2462	1717	3762	*	*	185
       0	*	*	*	*	*	0	7949	0	1144	

N 186  3871	*	4976	3838	*	1401	*	7501	2862	7182	*	6225	7047	7793	4451	3119	3239	6747	*	*	186
       30	*	5626	*	*	2231	345	7949	0	1144	

G 187  5392	*	3407	5268	*	3050	7306	6928	5064	6359	6180	1884	6589	4182	3357	3435	3701	4834	*	5243	187
       74	5357	5304	3093	180	1003	997	7900	1148	1266	

A 188  2181	*	*	*	2721	6002	6207	3051	5914	4725	5080	*	6141	6402	4414	2820	7305	2891	5693	5705	188
       39	7392	5601	0	*	1340	725	7881	1000	1315	

N 189  4687	*	2813	3947	*	6519	4618	4606	4120	4339	4167	2908	5232	3478	3940	4338	4284	3771	6642	*	189
       12	*	6930	*	*	905	1102	7910	0	1365	

N 190  2651	*	3478	2324	4261	4207	4710	7154	5432	4286	7022	4231	3785	4334	7267	4023	5365	4487	*	7525	190
       131	5189	4076	2178	360	2194	356	7938	1219	1213	

N 191  4744	*	3150	6002	6569	4911	5131	7028	2887	4920	6389	3179	7505	3109	2118	4838	4881	5582	*	5490	191
       129	5257	4068	0	*	1515	621	7905	1165	1794	

F 192  6392	*	5203	5361	4951	6759	*	2456	5847	1356	4834	7103	8097	6056	6681	5897	4877	2565	*	6125	192
       83	*	4159	*	*	750	1303	7957	0	2027	

D 193  3459	*	2658	2418	*	4432	6707	2927	3896	*	*	4599	4383	4013	4602	4599	4912	4566	*	*	193
       20	*	6197	*	*	1233	800	7944	0	1817	

A 194  2468	*	3649	1277	*	4620	7146	*	4479	5109	*	5789	*	3615	4858	5264	4671	*	7407	*	194
       21	6084	*	0	*	596	1564	7888	1069	1578	

L 195  1409	7449	5050	5326	4694	3131	*	3781	*	3494	*	*	*	6794	*	*	6920	2114	*	*	195
       11	7087	*	0	*	743	1313	7934	1003	1154	

I 196  2814	*	5946	*	5110	4942	3647	4127	3051	4261	7504	6544	4647	4882	2207	3996	4835	5595	*	4469	196
       0	*	*	*	*	*	0	7941	0	1020	

S 197  5357	*	3689	2694	5308	5874	5788	6515	2907	4253	7536	4303	6486	3520	2965	5266	4227	*	*	3006	197
       0	*	*	*	*	*	0	7941	0	1020	

S 198  1910	6615	7357	3902	5210	4098	*	4991	4351	3521	5963	5179	6166	3675	5085	4599	3199	3953	5810	*	198
       26	*	5781	*	*	0	*	7941	0	1020	

I 199  7222	*	7053	*	3749	*	*	3015	*	1177	3656	*	*	6823	7006	*	6205	2083	*	*	199
       135	5108	4048	1175	844	947	1055	7930	1214	1105	

D 200  3572	*	3019	4173	7602	1596	*	*	4345	3743	*	5972	6440	5298	3971	4359	4949	5727	*	4047	200
       66	5652	5330	1299	753	*	0	7924	1097	1612	

V 201  4379	*	3592	3467	4785	3694	6194	2800	5503	1874	4281	6892	*	5322	6769	*	4467	4069	*	6152	201
       14	*	6720	*	*	3581	126	7902	0	1844	

A 202  2010	*	*	5475	6704	4978	*	3389	5308	2984	5096	*	*	4438	*	3238	3598	2745	*	5173	202
       8	7428	*	0	*	1012	988	7911	1000	1856	

R 203  4661	*	3894	4046	3525	5537	4472	5035	5874	3497	5342	4626	*	3488	3546	4756	3872	2510	5477	*	203
       17	*	6396	*	*	653	1457	7944	0	1409	

Q 204  4755	*	4138	2654	5802	4805	*	6993	2975	7029	*	4434	*	2723	2494	2988	4655	*	6651	*	204
       15	7813	7349	0	*	*	0	7957	1000	1225	

D 205  3724	*	3152	3607	5491	4901	5233	4551	5734	3920	5906	4531	*	3523	4449	3230	4027	4921	*	2985	205
       0	*	*	*	*	1439	664	7954	0	1288	

F 206  2617	*	4699	*	1993	5359	*	5695	5723	4266	3997	*	5788	7133	5623	3932	3555	4161	3654	4694	206
       10	7159	*	2807	222	1528	614	7944	1000	1157	

V 207  4231	6481	1678	2381	*	7847	5399	7502	4367	8052	*	4511	3927	4392	4441	5136	6063	3634	*	5788	207
       11	*	6998	*	*	0	*	7954	0	1079	

T 208  3407	6824	3762	2010	6454	4079	8590	7073	3989	4712	7812	4013	*	4067	2978	5216	3533	5635	*	7207	208
       30	5589	*	399	2048	0	*	7956	1140	1000	

E 209  4046	*	6979	4411	1771	5998	7776	3695	6157	2326	3590	*	7113	6484	*	3593	*	3951	*	4985	209
       0	*	*	*	*	*	*	7963	0	0	

C 210  3021	5598	5241	2593	5611	4789	6858	4025	5377	3386	3182	5220	*	3705	3836	6206	4335	3821	*	*	210
       12	*	6858	*	*	*	*	7963	0	0	

E 211  2365	*	2564	1919	*	4665	6908	*	3967	4838	*	7512	*	4468	4511	5415	4852	5216	*	4438	211
       46	6688	5519	3000	193	0	*	7951	1020	1013	

L 212  3707	7532	3848	2681	4785	4628	6619	3734	3516	3589	*	6175	7064	4044	3636	4623	3710	4746	5506	5543	212
       0	*	*	*	*	*	0	7940	0	1143	

M 213  2879	*	*	6138	2741	6000	*	3326	5448	2874	2845	*	7085	5817	5837	5594	5094	2819	6831	4523	213
       13	6810	*	1585	585	*	0	7941	1019	1143	

R 214  3816	*	2893	2353	*	6150	5043	*	2721	5400	*	3235	*	4480	2771	6014	4072	*	*	7300	214
       8	*	7441	*	*	*	0	7941	0	1143	

E 215  2757	*	4138	2858	4910	7484	4510	7355	3488	6304	5174	5686	*	3605	2431	4353	3918	5476	*	6106	215
       32	*	5532	*	*	1856	466	7940	0	1195	

F 216  4076	*	*	*	3833	*	*	5835	*	1067	2260	*	*	7039	6837	5907	7008	7292	3060	*	216
       29	6819	6461	2322	322	635	1490	7911	1009	1329	

S 217  1683	6144	*	5315	*	7243	6481	4320	3092	4007	7250	5786	*	4212	4242	2900	4219	3778	*	6655	217
       20	6216	*	2178	360	1031	970	7945	1053	1198	

R 218  2923	*	3856	3090	*	3864	6253	*	3546	4761	6848	3561	7062	3754	2459	3501	5870	6046	*	*	218
       0	*	*	*	*	*	0	7945	0	1067	

V 219  4235	5792	7062	7488	5782	*	5668	2443	3347	5122	5709	7239	6747	6834	2739	4408	2745	2637	*	5922	219
       13	6811	*	1000	1000	0	*	7945	1019	1067	

S 220  4293	*	4542	2598	7298	7065	5025	*	2587	*	5325	5988	2389	4193	3297	5343	3459	5246	*	*	220
       34	5413	*	989	1011	*	*	7964	1168	0	

M 221  6081	6085	7322	5173	5946	*	*	2708	*	1729	2973	6109	6406	5940	5526	*	*	1937	*	6288	221
       28	5709	*	1000	1000	*	*	7964	1113	0	

R 222  4532	*	3228	5128	*	6213	6731	*	4794	6934	7092	3139	4274	5422	4792	2158	1776	7311	*	*	222
       38	6088	6505	1369	707	*	*	7963	1075	0	

L 223  4881	*	2149	2923	*	7605	6711	4530	5097	4076	5526	4556	4808	3680	3342	4408	3604	4430	8050	7338	223
       15	6606	*	3000	193	*	0	7928	1016	1028	

Q 224  3066	*	2924	2803	7963	5992	4555	8184	3016	*	5890	4760	4404	4064	3557	4356	3717	4456	*	*	224
       12	*	6926	*	*	*	0	7916	0	1028	

G 225  3903	*	4152	1592	6925	4621	5974	5654	4194	4358	*	5169	*	2264	4663	*	4299	6476	5664	*	225
       14	6730	*	1585	585	*	0	7915	1043	1121	

F 226  2395	7040	*	*	2312	*	*	4886	4387	3611	4493	*	*	3165	3974	5420	5945	2873	4996	6583	226
       23	5977	*	2959	199	*	0	7915	1082	1121	

D 227  4137	7945	4361	2950	5426	*	4023	4571	2793	3089	4104	6152	*	3607	2970	*	4287	5383	*	6030	227
       0	*	*	*	*	1028	972	7915	0	1121	

E 228  2720	*	4384	2351	*	5536	5342	4597	3132	3538	5063	4984	*	3775	4358	4040	5479	4478	*	7575	228
       0	*	*	*	*	*	0	7916	0	1028	

F 229  4129	*	*	*	1411	*	6546	3503	*	2644	6361	*	*	*	5933	*	4480	3081	5262	3466	229
       14	*	6716	*	*	*	0	7916	0	1028	

V 230  2210	7476	*	*	3877	4736	*	2378	6795	2079	4592	5418	*	6654	*	7275	*	2740	*	8032	230
       72	5997	4906	3225	163	932	1071	7900	1121	1116	

D 231  4201	*	1918	2388	*	4484	5153	4841	4144	5234	5785	3591	*	5087	3170	6404	5613	7921	*	5563	231
       47	7391	5268	3700	115	292	2450	7964	1000	1408	

E 232  2502	*	3429	3156	6590	*	*	5330	4744	4941	*	5172	4697	2989	2885	3927	3577	4785	*	*	232
       50	6543	5404	1000	1000	2763	230	7901	1019	1251	

V 233  2257	6602	*	6561	5300	6680	4867	3679	*	2027	3498	*	6673	*	*	5808	5065	2198	6250	*	233
       70	5089	5799	2920	204	1820	481	7856	1216	1418	

Y 234  3510	*	7160	*	2502	6339	3987	4465	4408	2024	6357	6717	*	5050	4433	4435	6931	4251	4395	4006	234
       92	4109	7946	3585	126	917	1088	7856	1541	1439	

N 235  3867	*	4531	3905	*	3665	7030	5414	5053	6289	4191	5224	1514	5139	4651	3819	4162	5402	*	5756	235
       48	5469	6640	2584	263	1376	702	7915	1233	1225	

I 236  3089	6234	3282	3880	7260	*	*	3642	*	2145	4641	*	6097	7196	5897	5558	5301	2251	*	4298	236
       38	5795	6931	2241	343	1562	597	7887	1127	1205	

D 237  5531	*	3165	4694	*	6806	*	*	2938	6549	5559	4703	1688	7107	2939	3431	3685	*	*	*	237
       63	4542	*	3717	114	1654	552	7902	1387	1178	

E 238  4481	*	2979	2719	3195	5197	*	*	3884	*	7329	2800	4330	4166	4764	3926	4512	7346	7007	4139	238
       77	4262	*	2054	398	712	1360	7914	1473	1099	

G 239  3695	*	2372	2844	*	3120	*	5788	3390	5484	5892	5065	3768	4318	5210	4711	4984	3788	*	*	239
       39	5213	*	2923	204	0	*	7939	1232	1000	

Q 240  3119	*	3257	2071	*	5949	*	5328	3411	4841	6244	4623	3608	3988	3980	4980	4139	7854	5847	*	240
       82	4641	6045	3057	185	*	*	7922	1354	0	

V 241  2916	7546	4373	4266	*	3888	*	4184	4130	5733	7075	5002	5965	5621	4868	3099	2659	2481	*	*	241
       93	4400	6078	2413	300	*	0	7908	1454	1078	

F 242  3961	*	3416	2734	4988	*	4786	6388	3246	2683	5458	4781	3444	5913	5151	4327	3827	5682	*	6014	242
       57	4974	7133	2849	216	2149	369	7893	1239	1207	

R 243  3012	*	6020	4423	*	3605	5823	7722	2397	6124	5906	4226	4179	4640	2228	3929	4982	5465	7298	*	243
       80	4655	6131	2992	194	1876	459	7892	1311	1205	

K 244  3113	*	5333	4583	6616	5084	3991	*	2359	5413	5795	3576	3442	3643	4285	4879	3914	4454	*	5276	244
       142	3412	*	2714	239	2198	355	7891	1872	1263	

R 245  3165	*	*	7298	5237	*	*	4690	3043	3457	5706	*	5651	5941	1836	6036	5871	2554	4402	5698	245
       8	7456	*	2807	222	394	2066	7901	1000	1191	

D 246  4606	*	3238	3000	7034	4985	*	4863	4805	5941	5017	2872	4319	2773	3127	4933	4092	6492	*	5540	246
       103	4059	6788	2288	331	*	0	7914	1546	1000	

K 247  2644	*	3919	3159	7274	7171	5239	4290	3101	4076	5844	4363	4112	3894	3974	6384	3881	4356	*	6410	247
       93	5338	4732	2782	227	*	0	7896	1227	1082	

L 248  3411	6614	6249	*	6692	5267	7186	3428	4657	1497	4763	6923	4598	5818	4671	*	4603	2567	*	*	248
       8	*	7568	*	*	2595	261	7877	0	1464	

R 249  5148	*	4022	3775	3909	6809	5402	3401	3581	4463	*	3712	5602	4994	2837	5601	4091	3974	*	3275	249
       93	4419	5991	1662	548	602	1551	7896	1399	1421	

D 250  3839	7221	2692	1557	*	6588	5309	6424	5875	6247	*	3990	*	4449	3326	4455	4333	7425	4582	*	250
       124	4061	5493	1928	440	*	0	7904	1549	1239	

A 251  3135	7608	3897	4298	*	2692	*	7045	6181	1987	5383	3843	*	4120	3475	5262	4889	5688	*	6106	251
       19	*	6254	*	*	1205	821	7888	0	1458	

F 252  4024	*	*	3548	2430	6956	6847	3496	7251	3184	*	*	*	4591	4069	7013	4588	4148	3629	2664	252
       24	6806	6986	0	*	1785	495	7900	1022	1353	

L 253  3862	6150	4242	3733	4556	3274	5493	6206	4788	1982	6563	5461	5862	5790	3427	4829	3891	6177	*	4640	253
       37	7638	5606	1585	585	*	0	7895	1000	1304	

R 254  2987	*	4260	4849	6888	6342	5750	4800	3431	6165	5800	5009	6196	3095	2641	2950	3542	6390	*	4718	254
       49	4907	*	1456	654	3445	139	7852	1244	1490	

G 255  2695	7395	3793	3559	6382	2071	*	*	6802	4805	*	7826	2942	*	5555	3183	5757	3644	*	5406	255
       0	*	*	*	*	*	0	7855	0	1440	

Y 256  3515	*	4504	4603	7043	*	5255	4086	3975	4277	3235	6920	3185	4856	2525	3730	4151	4572	*	6256	256
       37	5304	*	2177	361	2671	246	7855	1192	1440	

G 257  5637	*	4026	3266	4828	3114	5007	*	*	2992	5031	5420	*	6973	2035	5077	2906	6749	7283	5485	257
       31	5559	*	2641	252	2580	264	7862	1181	1362	

S 258  3614	6148	5432	4576	5861	7489	5451	4190	*	2447	4649	3095	6806	4303	3659	3229	4188	3813	7139	5651	258
       90	4738	5463	2416	299	486	1806	7869	1263	1291	

D 259  2806	*	2819	2074	6169	5033	4090	4683	6410	6233	*	3812	3740	3582	5470	4257	7339	*	*	*	259
       62	5213	6080	2238	344	1626	565	7883	1228	1249	

F 260  5112	*	2001	3269	4455	3732	7354	*	5997	3589	4459	5253	3725	7186	4014	3811	3708	6131	7435	6991	260
       58	4986	7014	2539	272	2328	320	7901	1246	1284	

A 261  2748	5013	7052	3758	4472	5999	6703	3962	5067	4573	7255	6384	4251	4484	4174	4447	3826	2591	4377	5019	261
       64	4866	6787	2606	259	1328	733	7893	1274	1294	

P 262  2972	*	4472	5445	7047	2387	8045	*	2584	*	6639	4612	3366	5085	2999	3331	7146	6801	*	5843	262
       31	6535	6559	1325	735	*	0	7886	1074	1229	

A 263  4598	*	3555	6757	*	1335	5657	*	4010	6432	*	2862	4059	4823	3832	4259	5702	*	*	*	263
       147	3554	6441	2403	302	747	1307	7863	1675	1328	

S 264  6406	*	2452	*	*	*	*	*	*	*	*	4125	*	*	*	2826	795	5866	6179	*	264
       25	5847	*	2195	355	395	2060	7875	1107	1182	

I 265  1768	*	*	*	6745	4578	*	3801	6825	1481	4087	7136	*	5368	4553	6401	8037	4257	6922	7073	265
       50	4872	*	2567	267	0	*	7918	1285	1000	

W 266  *	*	6760	*	2453	4875	*	*	*	5666	*	*	*	*	*	*	*	*	883	2237	266
       0	*	*	*	*	*	*	7921	0	0	

N 267  3215	*	5338	5549	6639	1242	5662	*	6432	5624	6597	4296	*	5805	4449	3419	2899	*	*	6744	267
       0	*	*	*	*	*	*	7900	0	0	

A 268  1982	5912	*	*	4461	4321	*	7007	*	2098	4461	*	*	7081	*	*	3046	2188	*	*	268
       0	*	*	*	*	*	*	7900	0	0	

V 269  5368	*	*	5541	2752	7408	*	4201	*	2130	4720	*	*	*	6825	5731	5900	2538	5714	2037	269
       0	*	*	*	*	*	*	7900	0	0	

N 270  6600	6180	*	6481	*	6192	6726	*	*	*	5850	544	*	2353	5541	6378	6744	*	*	*	270
       0	*	*	*	*	*	*	7900	0	0	

A 271  624	*	*	6192	*	4669	*	6164	*	*	*	*	*	*	3185	4274	4500	3673	*	*	271
       0	*	*	*	*	*	*	7900	0	0	

I 272  3755	*	*	*	3866	6581	*	2527	*	4186	5069	6744	*	*	*	*	5001	978	5912	5404	272
       0	*	*	*	*	*	*	7900	0	0	

T 273  6198	*	*	*	*	5153	*	*	*	5850	6427	3576	*	2119	*	3352	951	*	*	*	273
       37	5885	6882	2000	415	*	*	7900	1063	0	

Q 274  5390	*	3710	891	5769	3585	6500	*	6443	*	*	6063	*	4449	3766	5552	4181	6664	*	6000	274
       62	5698	5438	1000	1000	*	0	7768	1086	1011	

I 275  4767	*	*	*	3174	6974	4764	5680	5838	5002	5498	2455	*	4797	*	6947	*	3633	3826	1557	275
       12	6936	*	0	*	*	0	7670	1000	1189	

E 276  2600	*	5580	3672	4126	*	*	4864	*	1873	5493	5950	*	5976	5528	4855	4224	2309	*	7556	276
       136	3638	6658	1304	749	1785	494	7666	1603	1189	

T 277  5705	*	1658	6676	*	3639	3682	3534	6006	4847	*	6301	*	2816	7853	5271	2573	*	*	7270	277
       147	3366	*	2026	406	1389	694	7671	1668	1200	

S 278  *	*	*	6576	5999	2696	1059	*	6048	6856	*	3240	7029	6897	7109	4674	5152	6308	4199	4258	278
       14	*	6730	*	*	*	0	7684	0	1098	

T 279  4320	5922	4624	3690	4745	2617	3720	4497	7006	4313	5528	*	6324	3994	5785	6158	4794	2294	*	3882	279
       39	6894	5787	1585	585	791	1244	7617	1008	1219	

R 280  2934	*	7100	4461	*	4939	4892	6182	2707	3997	5845	6002	6936	4709	1330	5521	*	5526	*	*	280
       66	*	4479	*	*	1404	684	7588	0	1204	

G 281  4151	*	5179	6802	5768	2806	5143	5848	4869	4903	*	4156	2047	4648	2298	4890	5281	4977	*	*	281
       119	4987	4385	1832	476	1763	504	7646	1183	1499	

T 282  2481	*	*	6795	4963	3375	5941	5242	4845	4380	*	5441	5677	5949	3912	3034	3103	2864	*	4136	282
       45	6909	5480	1585	585	552	1652	7590	1000	1706	

T 283  5461	*	4630	5054	6898	5563	*	6904	2929	5637	6045	4715	6019	4242	991	4760	4710	5823	*	*	283
       95	4575	5530	1372	705	1656	551	7484	1297	1318	

A 284  3453	*	3643	4837	5475	3121	6022	*	4444	6777	*	3661	4637	5185	5464	1767	3469	*	*	4951	284
       35	5364	*	1404	685	2495	282	7456	1105	1326	

A 285  3035	*	3030	5065	*	3940	6068	5219	3367	*	6824	4788	4153	4661	4516	3690	2406	4108	6230	*	285
       55	5510	6021	1557	599	2628	255	7410	1104	1257	

K 286  3834	*	1924	4234	7155	3161	*	5567	2839	4509	*	5995	6122	4070	3650	4737	3739	6957	*	*	286
       73	5112	5606	1745	511	1571	592	7396	1145	1326	

G 287  3828	*	3510	5061	*	1971	3912	5951	6944	6512	*	2738	4448	5007	5883	4168	4427	4338	*	4064	287
       110	3980	6617	1581	587	1009	991	7439	1415	1363	

R 288  4979	*	4826	3126	6122	*	6079	*	3710	6650	*	5589	*	6868	1062	4613	5223	5157	*	3335	288
       48	6874	5377	1585	585	1950	432	7446	1000	1234	

A 289  2404	*	6192	4922	*	4883	*	3792	5527	2919	*	5402	6765	3796	2131	4168	4580	3933	6906	*	289
       25	6770	7016	0	*	1531	613	7407	1008	1340	

Q 290  5320	*	2592	3798	6174	*	5803	5812	3287	5568	5478	3683	*	4238	1532	5539	4881	*	*	6714	290
       57	4687	*	1209	817	1674	542	7458	1255	1269	

F 291  3094	*	*	5426	3563	*	*	*	7014	2554	5320	3722	6488	5845	2424	2432	3667	5853	*	*	291
       30	*	5605	*	*	597	1561	7459	0	1164	

A 292  2009	*	5996	3289	5230	6551	*	5483	3944	3572	*	4353	*	5684	*	4899	2229	3293	*	7032	292
       221	6778	2909	1000	1000	*	0	7447	1003	1178	

R 293  4942	*	5952	*	4158	4073	5135	5799	4772	*	6184	6747	*	5257	1194	2105	6016	*	5747	*	293
       55	6262	5350	1585	585	2802	223	7521	1005	2308	

G 294  2113	*	*	3958	*	3635	*	3556	*	3193	*	3472	3699	4257	5826	4505	3072	5075	*	*	294
       0	*	*	*	*	265	2573	7386	0	2264	

T 295  *	*	6139	6070	*	*	*	3743	5049	2848	4220	5932	*	*	4117	6415	3421	1816	2248	*	295
       37	6709	5966	2000	415	357	2189	7278	1009	1168	

F 296  4749	6925	4168	3619	1624	6642	*	5591	5288	4234	5198	4308	*	5802	6881	4127	2708	5149	5133	6313	296
       67	7069	4709	2000	415	*	0	7257	1000	1071	

G 297  3389	*	*	*	*	610	6547	4590	*	6274	5821	5383	5500	6853	4793	4295	7049	5842	*	*	297
       25	5850	*	1000	1000	826	1197	7161	1049	1366	

A 298  3935	*	3588	3991	*	3396	*	2348	2954	5934	*	5385	6371	3616	4767	4120	3468	4332	*	*	298
       12	6877	*	2000	415	*	0	7215	1000	1122	

G 299  3102	5576	2196	5999	6560	1510	*	*	*	*	*	4333	6037	4749	*	4952	4134	3724	*	*	299
       45	6752	5560	0	*	*	0	7215	1000	1122	

A 300  1800	*	3042	3767	*	3184	4774	5175	4649	4613	*	5061	*	2883	5472	*	4956	6193	6173	6059	300
       58	5060	6762	1000	1000	1220	809	7190	1142	1265	

Q 301  3281	*	3040	6525	7676	4363	*	*	4394	7543	5985	2873	4226	2686	2832	3087	5387	7549	6659	*	301
       25	*	5885	*	*	*	0	7212	0	1194	

I 302  6059	*	*	*	5981	5692	*	2180	5459	1301	4903	6565	*	5808	3195	*	4773	3427	*	*	302
       19	*	6257	*	*	1850	469	7205	0	1301	

S 303  7294	*	4110	*	*	6164	*	3659	1048	5658	6324	2568	*	*	4745	3984	4469	6333	*	*	303
       253	4526	3086	245	2681	1976	423	7265	1248	1290	

K 304  3774	*	3230	3742	*	5424	6677	6572	3536	5141	4754	5260	*	1962	4025	4028	3228	4714	*	*	304
       46	5721	6294	0	*	2505	280	7074	1020	1919	

K 305  2666	*	6533	4372	*	6102	4832	*	2099	5439	*	5594	*	3733	2358	4484	2968	6180	*	*	305
       47	5390	6874	1000	1000	4014	92	7086	1079	1805	

A 306  539	*	*	5776	*	5558	*	5445	*	2585	5728	*	*	*	*	*	5405	4630	*	*	306
       20	6203	*	0	*	276	2520	7100	1000	1819	

F 307  5707	*	*	7056	2124	*	3598	4987	5543	1628	5074	*	*	5496	6305	*	*	*	2559	4302	307
       0	*	*	*	*	1156	859	7240	0	1091	

A 308  4118	*	2174	3099	5908	6019	4916	7569	3399	*	*	2353	*	5175	3104	4738	4494	6489	7350	*	308
       0	*	*	*	*	0	*	7227	0	1019	

V 309  6767	*	*	3459	5684	*	5764	4181	3454	1653	4077	*	*	3669	2507	*	4472	4684	*	*	309
       27	*	5740	*	*	*	*	7276	0	0	

A 310  940	3103	*	*	*	*	*	3575	*	2862	5897	6716	*	*	*	8266	6460	3322	*	*	310
       0	*	*	*	*	*	0	7223	0	1068	

A 311  4625	6592	6255	2890	6574	*	*	*	*	1182	3827	6079	*	5425	3797	5670	3894	4382	5935	5784	311
       0	*	*	*	*	0	*	7184	0	1068	

E 312  2239	*	3775	2254	*	7433	*	*	3996	5060	*	6808	*	3332	5870	4027	4638	*	2597	6068	312
       0	*	*	*	*	*	*	7169	0	0	

L 313  5452	*	*	*	3456	*	*	3540	*	1325	2261	*	*	*	*	*	4665	3049	5463	6727	313
       0	*	*	*	*	*	*	7076	0	0	

V 314  1563	*	*	*	*	*	*	4595	5287	1986	6431	*	*	*	*	*	5194	1722	*	*	314
       0	*	*	*	*	*	*	6815	0	0	

G 315  611	5123	5017	*	*	3681	*	*	*	5161	*	*	5183	*	5099	*	3025	*	*	*	315
       0	*	*	*	*	*	*	6405	0	0	

A 316  134	*	*	*	*	*	*	*	*	*	*	*	*	*	*	3497	*	*	*	*	316
       0	*	*	0	*	*	*	4842	0	0	

//
```
