## Supporting Information File 6 for "A novel uncultured marine cyanophage lineage with lysogenic potential linked to a putative marine *Synechococcus* ‘relic’ prophage": seq_62

```
HHsearch 1.5
NAME  MFMMJDAO_00064 Endolytic peptidoglycan transglycosylase RlpA
FAM   
FILE  tmpwBej2E
COM   /opt/appli/virfam/lib/hhsearch/hhmake2 -i /tmp/tmpwBej2E.a3m -seq 10 -id 90 
DATE  Mon Jan 15 11:53:12 2018
LENG  127 match states, 127 columns in multiple alignment
FILT  104 out of 1322 sequences passed filter (-id 90 -cov 0 -qid 0 -qsc -20.00 -diff 100)
NEFF  6.2 
SEQ
>ss_pred PSIPRED predicted secondary structure
CEEECCHHHHHHHHCCCCCEEEECCCEEEECCCCCCEEEEEEEEECCCCCCCCCCCCCEECCCCCHHHHHCCCCCCEEEEEECCEEEEEEECCCCCCCCC
EEECCHHHHHHHCCCCCCEEEEEEEEC
>ss_conf PSIPRED confidence values
9764331233222001241353044102101778820468988667989899653573224764101101057896789974987899870149988896
668484898871874788689998779
>Consensus
xxxxxrxxxxxxxxxxxxxxxxxxxxxxxxxxxxxxxxxGxAsxYxxxxxGxxtAxGexxxxxxxtaAhxxxpxGtxvxVtngksvxVxVxDrgPxxxxx
xiDLSxxaxxxLgxxxxGxxxVxxxxl
>MFMMJDAO_00064 Endolytic peptidoglycan transglycosylase RlpA
MIVIFRFELYFELSMLSKVFGAASAVLLAVSAPATAASTMLSSWYGPYFHGRLTANGEVYDQWGLTAAHKTLPFGTRLRVCYQGCVNVRINDRGPFIGPR
ELDLSRGAAEAIGLIGPGVAPVKVTYL
>gi|410087943|ref|ZP_11284643.1|(41-163:329) Rare lipoprotein A precursor [Morganella morganii SC01]   gi|409765576|gb|EKN49681.1| Rare lipoprotein A precursor [Morganella morganii SC01]  E=2e-22 s/c=0.88 id=26% cov=95%
---VPAYEPLHPGA--NNDYVRNGQQYQIVRDPENFSQQGYAWIYGQAQNGNRTATGEIVNSAELTASHPTLPIPGYARITNMannRMMVVRINDRGPYM
PGKQIGLSRAVADRLNLLPN--TKIKIDPI
>gi|392407179|ref|YP_006443787.1|(117-235:240) lipoprotein [Anaerobaculum mobile DSM 13181]   gi|390620315|gb|AFM21462.1| lipoprotein [Anaerobaculum mobile DSM 13181]  E=9e-17 s/c=0.75 id=27% cov=91%
--------MILAGLWLTNIYEAHYGTWDVDKECAPDD--VIATWYGgPRWNGNRMANGETFYDWQLTAACNDVPLNSMVRLSNPgnkKSVIVKVTDRC--
GKDGMVDMSKLAADLLDVTRRGISKVKMEIL
>gi|395225452|ref|ZP_10403975.1|(36-135:380) lipoprotein [Thiovulum sp. ES]   gi|394446387|gb|EJF07216.1| lipoprotein [Thiovulum sp. ES]  E=8e-12 s/c=0.73 id=26% cov=77%
------------------------------KVPVGKKYRGFARWNEEYMEGEIGITNELFNMNYITASHRTLPIDTMLFVKSLekdRSIIVRISSNSMRE
NDIALELSKMTSERLGIFGDETALVEYKVI
>gi|357407924|ref|YP_004919847.1|(1-138:140) hypothetical protein SCAT_p0555 [Streptomyces cattleya NRRL 8057 = DSM 46488]   gi|386353084|ref|YP_006051331.1| hypothetical protein [Streptomyces cattleya NRRL 8057 = DSM 46488]   gi|337762873|emb|CCB71581.1| conserved exported protein of unknown function [Streptomyces cattleya NRRL 8057 = DSM 46488]   gi|365811163|gb|AEW99378.1| hypothetical protein SCATT_p11850 [Streptomyces cattleya NRRL 8057 = DSM 46488]  E=7e-09 s/c=0.46 id=18% cov=98%
MHALKRLGPPVGVALGAAALAVLTAGPAFAGIPFGQPMSGRATWYDDAGY---SACGTPIDastqpivavgPSWWTSANPNNDPlcgGVSVKVTyNGTTI
TVPIRDKCFSCDAGHIDLSVPAFRQLADLGVGTINVTWQFV
>gi|403167605|ref|XP_003327385.2|(1-129:129) hypothetical protein PGTG_09934 [Puccinia graminis f. sp. tritici CRL 75-36-700-3]   gi|375167105|gb|EFP82966.2| hypothetical protein PGTG_09934 [Puccinia graminis f. sp. tritici CRL 75-36-700-3]  E=1e-07 s/c=0.46 id=17% cov=95%
---MTQVTGTFLLFILISSATILGSPIPSTSNRLERRFSGKATW----FKPNIGACGDTNSKADYIVAMNEEQYGdgqlchKSVHIVNeasGKSVVAKVT
DKCPGCDYGSLDLSPAVFKELGELRTGILPITWDLM
>gi|328725445|ref|XP_003248481.1|(56-154:188) PREDICTED: hypothetical protein LOC100570509 isoform 1 [Acyrthosiphon pisum]  E=3e-07 s/c=0.58 id=25% cov=76%
--------------------------MYPVNTTADAKvEYGFCS-YNASFHSD--SSNNIFKLLGITAAHAMLPVGSEMKLTNMannKTIDVTINTYMQP
KNGTILRISKEAARGLGVKDGETFPCSL---
>gi|75758380|ref|ZP_00738503.1|(139-260:261) Hypothetical membrane associated protein [Bacillus thuringiensis serovar israelensis ATCC 35646]   gi|228904785|ref|ZP_04068839.1| 3D domain protein [Bacillus thuringiensis IBL 4222]   gi|434379437|ref|YP_006613859.1| hypothetical protein BTF1_31367 [Bacillus thuringiensis HD-789]   gi|74494106|gb|EAO57199.1| Hypothetical membrane associated protein [Bacillus thuringiensis serovar israelensis ATCC 35646]   gi|228854799|gb|EEM99403.1| 3D domain protein [Bacillus thuringiensis IBL 4222]   gi|401878208|gb|AFQ30373.1| hypothetical protein BTF1_31367 [Bacillus thuringiensis HD-789]  E=8e-07 s/c=0.46 id=21% cov=91%
----------KPVSNPTPSAAPTPSPTKDTSDNAGVSKTimgvGTAYMINEPGVTGLTASGKKVQP-GMIAMDRSVPFGTKVRITCESypsiNGIYTVED
RGGAIKGNIVDIYMTDADR--MYDFGRRDIKIEFL
>gi|358400033|gb|EHK49370.1|(17-125:125) expansin module family protein [Trichoderma atroviride IMI 206040]   E=2e-05 s/c=0.47 id=25% cov=83%
----------------------TSAAPTEPETRAAALFTGSMTYYevGLGACGQTNSDSELVVAVSHSLYDREHPCGRNIRIHYeGRSVDVKVVDRCTGC
AEDDLDLSPTAFQQvIGPLSIGRATATWEWI
#
NULL   3706	5728	4211	4064	4839	3729	4763	4308	4069	3323	5509	4640	4464	4937	4285	4423	3815	3783	6325	4665	
HMM    A	C	D	E	F	G	H	I	K	L	M	N	P	Q	R	S	T	V	W	Y	
       M->M	M->I	M->D	I->M	I->I	D->M	D->D	Neff	Neff_I	Neff_D
       0	*	*	0	*	0	*	*	*	*	
M 1    *	*	*	*	*	*	*	2694	*	2484	585	*	*	*	*	*	*	*	*	*	1
       0	*	*	*	*	*	*	2986	0	0	

I 2    *	*	*	*	*	*	3020	867	*	*	2737	*	*	*	*	*	*	2487	*	*	2
       0	*	*	*	*	*	*	3764	0	0	

V 3    2922	*	*	*	2630	*	*	3282	*	4413	2538	*	*	*	*	*	*	1379	*	*	3
       0	*	*	*	*	*	*	4295	0	0	

I 4    *	*	*	5036	*	2903	*	2877	*	1965	2693	*	*	*	3376	5025	*	2627	*	*	4
       0	*	*	*	*	*	*	5024	0	0	

F 5    *	*	*	*	2995	4900	*	*	1959	5079	5177	*	2260	*	2882	*	3263	5040	*	4390	5
       0	*	*	*	*	*	*	5257	0	0	

R 6    4879	*	*	*	*	*	*	*	2420	*	*	*	5527	4022	958	3470	4764	*	*	4205	6
       37	5287	*	0	*	*	*	5342	1000	0	

F 7    *	*	*	5370	2525	4587	*	2119	5395	2472	4140	*	5304	*	*	4961	*	3006	*	3514	7
       0	*	*	*	*	*	*	5396	0	0	

E 8    3264	*	5545	2109	4026	2950	*	*	3115	4264	*	5442	4233	*	*	4561	3122	5296	5286	*	8
       25	*	5843	*	*	*	*	5457	0	0	

L 9    2995	4510	*	*	*	5268	*	5560	5681	2201	3152	*	1602	*	4001	*	5512	5622	*	*	9
       26	5802	*	0	*	0	*	5685	1014	1000	

Y 10   2367	*	*	*	3674	5739	5013	1933	*	3396	5792	*	5188	5304	5248	6141	5440	4275	*	2885	10
       0	*	*	*	*	*	*	5777	0	0	

F 11   3569	5905	*	*	2525	5763	3303	*	3085	2116	*	4014	5803	5945	6057	3516	*	4093	*	*	11
       30	5610	*	1585	585	*	*	5870	1000	0	

E 12   5627	*	*	4278	4795	3385	*	4054	6048	2432	5802	*	2607	*	2831	3785	3508	5385	5115	*	12
       0	*	*	*	*	*	*	5883	0	0	

L 13   3291	*	6343	*	5146	4255	5456	5104	*	1973	3825	6153	*	5196	5085	3611	3450	2445	*	*	13
       0	*	*	*	*	*	*	5898	0	0	

S 14   2464	*	4718	*	5796	3265	*	*	6124	2725	6188	4326	4183	*	5026	2645	6159	3076	*	4283	14
       76	*	4290	*	*	*	*	5940	0	0	

M 15   5072	6103	*	*	5328	5572	*	3640	6422	2241	2666	3450	*	*	3173	4241	5817	2752	5183	*	15
       39	6248	6216	1585	585	*	0	6007	1000	1174	

L 16   3981	6484	*	*	3867	4301	*	3295	5836	1850	5166	*	4153	4340	5388	3906	4311	2888	*	*	16
       51	*	4834	*	*	359	2184	6110	0	1243	

S 17   2470	*	6502	*	5829	3535	6251	3996	5379	2926	*	3040	6152	5223	*	2941	2831	6423	*	5143	17
       0	*	*	*	*	1110	898	6223	0	1223	

K 18   3111	6229	6204	5299	3534	*	6072	4840	2751	4337	4967	4642	4812	3425	4101	3559	2821	*	*	6324	18
       0	*	*	*	*	0	*	6147	0	1086	

V 19   4545	*	4018	4832	5934	5420	*	2692	5035	2242	6206	*	2540	*	*	4041	4065	3083	*	*	19
       0	*	*	*	*	*	*	6183	0	0	

F 20   2338	5032	*	*	2976	6203	6474	4741	5558	2641	*	6880	5081	*	5781	4779	3811	3892	6348	2669	20
       13	*	6782	*	*	*	*	6183	0	0	

G 21   2646	5476	*	4684	5311	2397	*	5761	5704	4048	*	5101	5428	4534	4852	3313	2883	3511	6422	*	21
       54	5127	6998	621	1515	*	0	6229	1085	1001	

A 22   1804	4813	*	6240	4955	6044	*	3590	3853	3943	5863	6034	3926	6328	4203	4554	5433	2561	*	*	22
       13	6795	*	0	*	*	0	6231	1000	1068	

A 23   2588	5528	5895	4496	6251	4148	5344	6068	6579	3048	*	3420	5092	6347	5604	2943	3131	3440	5748	*	23
       0	*	*	*	*	*	0	6267	0	1068	

S 24   2742	*	6391	6008	4304	2176	*	5334	6463	3542	*	*	3634	4812	*	2819	3399	4970	*	4485	24
       0	*	*	*	*	1087	918	6267	0	1068	

A 25   1974	*	5740	5066	6833	4396	*	4854	5203	3992	*	5577	2879	3488	4377	3325	3988	4080	*	*	25
       0	*	*	*	*	*	0	6262	0	1001	

V 26   2471	*	4230	4272	*	4469	*	3734	4239	4519	7089	*	4350	3665	4852	3645	2843	3607	5242	*	26
       12	6881	*	1585	585	0	*	6277	1000	1001	

L 27   4071	6341	4279	4556	5429	6613	*	3168	5030	2490	5412	6486	3057	5531	6864	6304	3523	3855	6281	3131	27
       17	6388	*	2322	322	*	*	6342	1000	0	

L 28   2177	6816	6344	4273	4875	6567	6293	4696	5023	3278	5799	7088	4045	3889	3358	4667	3419	5543	*	3816	28
       50	5338	6695	1373	704	*	*	6388	1106	0	

A 29   2409	*	4973	5590	5086	7203	*	3540	5007	3742	5618	4335	2458	6357	5555	3868	3732	3295	*	*	29
       37	*	5314	*	*	*	0	6361	0	1001	

V 30   2568	*	5436	*	4741	6379	5930	*	5230	3003	6999	5705	3037	4083	*	4245	2608	2774	6570	6686	30
       9	7265	*	1585	585	479	1824	6337	1000	1189	

S 31   3217	*	5178	3395	*	4655	5775	4895	3229	5136	*	4748	3762	5076	4170	2593	2812	4684	*	*	31
       38	5262	*	1147	866	*	0	6430	1119	1001	

A 32   2824	4908	2253	4974	6847	*	6853	4446	7019	4699	*	6004	3813	3513	5136	3567	2887	4261	*	*	32
       22	6020	*	1000	1000	*	0	6446	1073	1001	

P 33   3686	6358	4885	6693	6082	*	5697	5256	4438	4878	*	4328	2141	5760	4224	2674	3070	3926	5994	5599	33
       49	5644	6239	554	1649	*	0	6446	1063	1001	

A 34   1687	6972	3930	5108	6328	3942	*	5692	5341	3895	6485	5695	3961	5202	4070	3240	5632	3994	*	5157	34
       80	5153	5272	1257	782	1087	918	6419	1114	1085	

T 35   3191	6541	3676	5073	6554	2024	4781	5868	6503	5214	*	3969	4405	4920	5515	3055	3068	6571	*	7001	35
       28	5722	*	2148	369	473	1839	6381	1055	1181	

A 36   2294	*	5601	4166	3338	4425	5335	*	4702	*	6039	5018	4502	4877	4483	4384	4352	4108	6470	2506	36
       12	6864	*	2000	415	0	*	6429	1004	1000	

A 37   3467	*	3577	4077	*	3943	6054	5459	3638	4680	*	5201	6451	3994	3924	2695	3016	4489	5380	5032	37
       97	4384	5860	1811	484	*	*	6364	1246	0	

S 38   3620	7015	*	2085	4216	*	4466	5359	2923	5846	5519	4905	*	2509	4734	4210	4698	*	*	4589	38
       53	4787	*	2790	225	*	0	6351	1180	1062	

T 39   4431	*	5221	4062	*	4733	4647	4482	5275	6397	*	4898	*	4408	3483	2878	1815	3353	*	5742	39
       116	4214	5434	1956	430	675	1420	6351	1280	1062	

M 40   5121	6250	6071	*	*	264	6840	*	*	*	7080	*	5291	*	*	*	5325	4507	*	*	40
       14	*	6682	*	*	0	*	6367	0	1129	

L 41   4964	*	5552	3691	4146	*	5274	3364	3294	3424	4371	6115	*	4019	3146	3805	3438	5807	5417	4264	41
       73	4345	*	2139	371	0	*	6362	1265	1000	

S 42   347	4469	*	*	*	4853	*	4246	*	*	6245	*	*	*	*	5303	*	4541	*	*	42
       44	5834	6296	2520	276	*	*	6333	1053	0	

S 43   6022	*	6167	*	*	5385	*	6217	*	*	*	6492	*	*	4940	1125	1371	6168	6409	5718	43
       38	*	5263	*	*	*	0	6313	0	1013	

W 44   4703	*	*	*	2518	*	4627	6333	*	*	5690	*	*	*	*	7082	4770	4610	1489	1870	44
       95	5101	4848	998	1002	1240	794	6353	1097	1204	

Y 45   *	*	*	*	5122	*	*	5616	*	5376	*	4806	*	6121	*	6816	*	*	*	204	45
       163	4079	4391	1947	433	2088	387	6353	1307	1349	

G 46   3620	*	3229	4471	*	1246	4524	*	*	*	*	3240	5965	*	*	2919	4388	*	*	*	46
       137	3644	6564	1649	554	3143	173	6282	1433	1547	

P 47   3981	*	2374	3436	*	3922	6356	5599	4095	5202	5637	4758	2414	5603	4636	3571	5574	4537	*	6235	47
       37	6114	6506	1585	585	1375	703	6303	1032	1541	

Y 48   4074	6569	4252	3031	*	2415	*	5126	3090	5297	*	4575	4490	5726	3451	3715	4683	6311	6685	4009	48
       164	6467	3382	0	*	1440	663	6309	1003	1371	

F 49   3268	*	*	4469	1496	3606	4840	*	6545	4022	5281	*	5337	4841	4417	4928	3988	6386	6423	4168	49
       100	5143	4697	2857	214	1737	515	6226	1115	1825	

H 50   3495	4651	5499	3809	*	4576	2217	*	6621	4715	4448	3558	6166	4037	4627	4102	3808	5574	*	3713	50
       86	4469	6268	1449	658	3776	109	6278	1202	1764	

G 51   *	*	5434	6906	*	472	5581	*	*	*	*	4193	5311	*	6587	4724	4847	5509	4966	6681	51
       33	*	5479	*	*	1447	659	6270	0	1798	

R 52   3682	*	5685	4926	6977	2691	6326	6597	3923	*	*	3058	5153	3776	1590	5629	6303	6817	6816	6127	52
       129	4989	4215	1870	461	1178	842	6300	1151	1615	

L 53   4181	*	*	4608	6294	5581	6118	3890	2568	2506	5158	5158	3742	4762	3114	5563	3668	6112	*	4433	53
       15	*	6594	*	*	1171	847	6249	0	1630	

T 54   6131	4839	*	*	5051	2246	*	*	*	6114	4696	6247	*	*	6208	4867	747	*	*	*	54
       0	*	*	*	*	574	1608	6332	0	1382	

A 55   693	5544	*	*	*	*	*	4835	6305	*	*	*	*	*	*	2073	4622	5262	*	6943	55
       0	*	*	*	*	978	1022	6352	0	1078	

N 56   6372	2158	3814	6288	5080	*	*	6262	*	5741	*	2122	*	*	*	1742	3885	*	*	5489	56
       45	5014	*	2497	281	*	0	6366	1127	1001	

G 57   *	*	5221	6433	6582	262	*	*	*	*	*	4303	*	*	*	4625	6316	*	6229	*	57
       33	*	5486	*	*	0	*	6366	0	1001	

E 58   4412	*	3581	1301	*	3656	*	*	3919	6580	*	3739	*	4174	4435	6053	3880	5850	6697	5561	58
       61	5671	5506	1757	506	*	0	6339	1056	1083	

V 59   4237	*	*	6551	*	6617	4888	2978	3902	2987	6169	*	3687	4398	2735	*	2887	2957	5690	*	59
       32	5529	*	3463	137	*	0	6312	1064	1222	

Y 60   6685	6813	6468	*	1459	*	4122	4484	6935	3274	*	4210	*	6797	*	6539	*	3447	6256	2223	60
       17	6434	*	0	*	495	1784	6312	1002	1222	

D 61   5326	*	1764	*	5579	5676	4915	*	4467	*	*	2158	4724	5121	5954	2787	3730	5385	*	6538	61
       32	5515	*	2689	243	*	0	6343	1091	1013	

Q 62   3662	*	3095	4942	*	6091	6648	4946	4576	4493	4168	3770	2200	3482	4675	3254	5781	7053	6432	6546	62
       39	7014	5723	1000	1000	0	*	6343	1000	1013	

W 63   3846	6648	2579	4301	6528	3151	3757	*	6230	5121	6997	2789	*	6133	5952	3002	4157	5471	5796	4093	63
       29	5663	*	1502	628	0	*	6312	1066	1046	

G 64   2590	*	3040	3391	*	2400	*	6679	4701	4348	5561	5221	6549	3407	6931	3766	5248	*	5199	4573	64
       15	6549	*	0	*	*	*	6337	1000	0	

L 65   4339	*	4612	*	2973	*	5271	3849	*	1957	2209	7226	4349	*	*	*	*	4632	4833	3607	65
       17	6380	*	4248	78	*	*	6337	1012	0	

T 66   5556	*	*	*	6649	3562	6379	3675	*	5869	5744	3780	6759	*	*	3193	1293	3023	*	4823	66
       0	*	*	*	*	*	*	6337	0	0	

A 67   827	4266	*	6549	*	4070	*	4215	*	6261	*	*	*	*	*	4954	5521	2371	*	*	67
       13	6815	*	0	*	*	*	6337	1000	0	

A 68   226	*	*	*	*	5613	*	*	*	*	5739	*	6815	*	6204	4397	*	*	6371	5397	68
       158	3267	*	2612	258	*	*	6337	1630	0	

H 69   5722	6611	3758	*	7200	*	1059	3885	4565	5612	4106	4271	*	*	*	3075	*	4283	*	*	69
       47	4956	*	2813	221	*	*	6337	1162	0	

K 70   3025	4217	*	*	*	5009	6364	*	2595	7116	*	2979	2491	5733	2374	4158	*	*	5392	6473	70
       47	5482	6693	2176	361	*	*	6337	1079	0	

T 71   5606	7061	3891	4086	5945	4319	4489	5830	6949	6695	5206	3881	*	4812	4593	2500	1617	6341	7158	7570	71
       37	5295	*	2782	227	*	0	6328	1087	1000	

L 72   4089	*	5053	6822	4849	6446	4416	6074	5108	1229	5925	4800	5710	5715	6465	4138	4424	4196	6501	3877	72
       29	5643	*	2585	263	*	0	6328	1056	1000	

P 73   4625	*	4583	*	*	6369	5132	6506	4090	4396	6710	5636	745	3736	5570	7194	6762	*	6621	6445	73
       108	3791	*	2027	406	*	0	6328	1407	1000	

F 74   *	1968	6640	*	2051	*	*	3763	6510	2123	3934	*	4744	*	*	*	*	5823	*	4097	74
       69	4426	*	2354	314	0	*	6328	1267	1000	

G 75   *	6759	5580	6470	*	481	6646	*	*	*	6219	3624	3209	*	*	*	*	*	*	5090	75
       43	5096	*	2470	287	*	*	6337	1153	0	

T 76   4040	5128	*	6740	*	5503	*	6257	2946	*	*	6379	*	5047	4429	2639	1103	5525	*	*	76
       29	5629	*	2225	347	*	*	6337	1071	0	

R 77   6513	4991	*	5375	4428	*	6011	4263	2879	3927	3459	4582	6987	3708	3055	4291	5088	4664	4525	3095	77
       33	5970	7226	2000	415	*	*	6337	1027	0	

L 78   4117	*	*	*	*	*	*	2944	*	2011	4728	*	*	*	*	*	6238	996	*	6380	78
       36	5339	*	1585	585	*	0	6373	1101	1000	

R 79   6453	*	5830	2419	5029	*	6823	*	1887	4530	*	*	*	4492	1995	5234	3423	5979	*	*	79
       16	6521	*	0	*	*	0	6373	1004	1000	

V 80   6688	*	*	5979	5317	*	*	1771	*	4022	*	*	6046	*	*	*	*	787	*	*	80
       36	5331	*	1266	776	0	*	6373	1097	1000	

C 81   5970	7137	5334	6658	*	6085	4606	4311	4190	*	5855	6594	*	5883	3629	3841	958	5938	*	4187	81
       444	1916	*	1152	863	*	*	6337	2780	0	

Y 82   *	4582	6470	*	6724	3728	4769	*	6085	*	*	811	*	6014	4409	3869	6364	5005	*	3913	82
       340	2252	*	1280	766	*	*	6337	2434	0	

Q 83   6630	*	4826	4665	*	993	6649	*	4926	3184	5110	4102	3268	5203	7502	6519	5298	*	*	*	83
       267	2567	*	1298	753	*	*	6337	2168	0	

G 84   6365	*	4388	5517	*	3685	6364	*	1223	*	*	4255	*	5559	1876	5089	5345	*	*	*	84
       205	2915	*	1343	723	*	*	6337	1859	0	

C 85   *	5903	*	4347	6692	7304	4670	7029	4263	*	6459	3076	*	4341	5675	1364	2194	*	6231	*	85
       142	3419	*	1509	625	*	*	6337	1677	0	

V 86   3901	7236	*	5912	*	5074	*	2471	*	3727	5415	*	*	6529	6766	*	4105	936	*	*	86
       13	6766	*	0	*	*	*	6337	1007	0	

N 87   *	*	3980	5842	6041	*	*	1794	4923	4453	6215	5268	*	6171	4691	5745	2323	2142	*	*	87
       13	6759	*	0	*	*	*	6337	1000	0	

V 88   2267	5739	*	*	*	6466	*	6204	*	6088	*	*	*	*	*	*	*	484	*	5739	88
       32	5512	*	1024	976	*	*	6337	1083	0	

R 89   *	*	*	6692	*	*	*	5690	2362	4724	4857	*	4249	*	1573	*	2064	3944	*	6453	89
       0	*	*	*	*	*	*	6337	0	0	

I 90   6085	*	*	*	*	*	*	1347	*	4270	*	*	*	*	*	*	6510	918	*	*	90
       0	*	*	*	*	*	*	6337	0	0	

N 91   4914	*	4557	5024	*	6470	*	4259	6759	4507	4817	1278	*	6379	5024	5580	3559	2470	*	*	91
       0	*	*	*	*	*	*	6337	0	0	

D 92   *	*	152	*	*	7102	*	*	*	*	*	5046	*	*	5372	5580	5829	*	*	*	92
       0	*	*	*	*	*	*	6337	0	0	

R 93   5155	5587	6319	4819	7200	*	*	*	4425	5287	6379	5580	*	4564	654	5039	4786	5970	*	5009	93
       0	*	*	*	*	*	*	6337	0	0	

G 94   6699	1500	*	*	6919	1097	*	6008	*	5547	4329	*	4219	*	*	5580	*	*	*	*	94
       46	7054	5402	0	*	*	*	6337	1000	0	

P 95   5928	*	6438	6543	6509	4128	6637	*	6306	*	5550	5290	508	5280	5550	4639	5293	*	*	7030	95
       60	5036	6650	1549	603	837	1184	6304	1143	1120	

F 96   5196	3940	6193	3723	2246	2683	7025	6028	4756	4806	5355	5976	5809	6934	5563	3682	4337	*	6159	2976	96
       69	4790	6546	2609	258	817	1209	6310	1165	1076	

I 97   5588	1817	6162	4306	*	5181	4169	3592	3586	*	5709	5102	*	*	4122	3084	5261	3182	6654	6428	97
       47	6915	5389	2000	415	*	0	6318	1000	1066	

G 98   2813	*	2997	4172	*	3871	*	*	2559	6448	*	2919	3318	6965	3251	4308	*	4988	*	*	98
       104	3849	*	134	3497	715	1355	6303	1395	1245	

P 99   5037	*	3071	3984	*	1335	7188	*	4365	*	*	4188	3388	6658	5604	3969	5319	6587	5188	5167	99
       9	7287	*	0	*	*	0	6338	1000	1052	

R 100  5131	*	5380	6534	*	2862	7101	5562	4087	*	*	2732	7050	*	1255	6506	4004	5265	*	4820	100
       20	6195	*	2189	357	751	1302	6338	1032	1052	

E 101  4306	6334	2647	4282	7060	5641	3713	2050	5040	3176	5823	*	*	5399	*	3496	5808	3573	*	6985	101
       11	*	7041	*	*	0	*	6345	0	1000	

L 102  6462	*	*	*	4626	*	*	1317	*	1283	7240	*	*	*	*	*	6079	3315	6165	*	102
       0	*	*	*	*	0	*	6338	0	1000	

D 103  5448	*	248	4091	*	5326	*	*	6219	*	*	*	*	5621	5829	*	*	*	*	*	103
       0	*	*	*	*	*	*	6337	0	0	

L 104  *	*	*	*	5970	*	*	4178	*	365	3981	*	*	*	*	*	*	3486	*	*	104
       0	*	*	*	*	*	*	6337	0	0	

S 105  5110	*	*	*	5686	6931	*	*	*	6735	*	5970	*	5595	*	433	2983	6473	*	5739	105
       0	*	*	*	*	*	*	6337	0	0	

R 106  5197	*	6365	4164	6987	6171	4500	*	2741	5707	4765	6016	1549	4782	3171	6013	5105	6521	7265	3907	106
       14	6699	*	0	*	*	*	6337	1000	0	

G 107  1535	*	4841	3094	*	2488	*	*	5393	5409	5580	6766	5635	5592	4092	4813	3659	5676	6219	*	107
       0	*	*	*	*	*	*	6337	0	0	

A 108  775	*	5739	*	*	5455	*	*	*	3653	7116	*	*	*	*	5462	3326	2601	*	*	108
       0	*	*	*	*	*	*	6337	0	0	

A 109  1193	*	*	*	1253	6920	*	*	*	*	5237	*	*	6380	*	5580	*	*	4450	5088	109
       0	*	*	*	*	*	*	6337	0	0	

E 110  2763	*	3266	2434	*	6745	5224	7081	2280	*	6692	4947	*	4232	2779	4479	5134	*	*	*	110
       11	7102	*	0	*	*	*	6337	1000	0	

A 111  2270	*	5190	4861	6231	5829	4982	5492	2915	4140	*	*	*	2538	2645	4575	5216	4932	*	5440	111
       80	4842	5728	0	*	*	*	6337	1161	0	

I 112  *	*	*	*	5046	*	*	2038	*	547	6394	*	*	*	*	*	6704	5628	*	*	112
       33	5446	*	595	1564	*	0	6281	1078	1046	

G 113  2035	*	3841	4256	*	885	6986	*	*	*	*	4013	*	6342	*	6619	*	*	*	*	113
       62	5109	6287	927	1076	0	*	6281	1109	1046	

L 114  4325	*	2949	5618	3399	6545	6724	3090	6070	3295	3015	3417	4285	6215	*	3525	5006	4297	*	*	114
       62	5701	5435	523	1717	0	*	6322	1075	1012	

I 115  4391	*	5311	5530	4024	*	6520	3942	3673	1996	4390	5379	2853	6237	5305	5125	4179	3693	*	5103	115
       21	*	6119	*	*	*	0	6311	0	1107	

G 116  5036	*	2164	4456	*	2717	6673	6136	4196	5807	*	3563	4738	5885	3225	2546	*	5550	*	6193	116
       18	*	6330	*	*	1837	474	6294	0	1212	

P 117  3721	6387	2830	3871	5652	4075	6266	4641	3983	5703	*	4348	5254	3271	4264	3143	4442	3347	*	*	117
       75	5080	5562	764	1283	488	1801	6287	1148	1215	

G 118  5172	*	*	4636	*	169	*	*	*	*	*	6432	5647	*	*	*	*	*	6495	*	118
       0	*	*	*	*	1524	617	6317	0	1165	

V 119  *	*	6304	6826	*	*	6327	3178	4856	3492	6879	4584	*	*	2755	3919	2687	1679	*	*	119
       19	*	6283	*	*	0	*	6320	0	1082	

A 120  2026	*	6640	*	5142	4170	*	2092	6064	4570	7286	6207	5951	6124	4919	5309	3913	2367	*	*	120
       0	*	*	*	*	0	*	6193	0	1012	

P 121  6877	*	4185	4871	6667	5754	6250	*	2478	5133	*	3371	1884	3691	3874	5226	3746	5136	*	6650	121
       25	5848	*	0	*	*	*	6235	1027	0	

V 122  5401	4389	*	*	*	*	*	2049	*	4801	*	*	6377	*	*	*	6456	695	*	6662	122
       0	*	*	*	*	*	*	6223	0	0	

K 123  7019	*	5411	3585	*	5925	6648	*	1988	5179	5695	4720	*	4204	2635	3567	2168	*	*	*	123
       0	*	*	*	*	*	*	6197	0	0	

V 124  6674	6732	*	6113	*	*	*	2069	*	3404	5399	*	*	*	*	*	*	2005	1890	3457	124
       0	*	*	*	*	*	*	6197	0	0	

T 125  4360	*	4533	1566	*	*	4664	6528	4292	*	6582	6117	*	4109	2247	3587	4711	4481	*	6715	125
       0	*	*	*	*	*	*	6090	0	0	

Y 126  3995	*	*	*	2700	4964	*	3650	*	4410	*	*	3126	*	4044	*	5071	1743	4804	3552	126
       0	*	*	*	*	*	*	6056	0	0	

L 127  *	*	*	*	*	*	*	2313	*	1275	4432	*	*	*	*	*	*	1559	*	*	127
       0	*	*	0	*	*	*	6114	0	0	

//
```
