## Supporting Information File 6 for "A novel uncultured marine cyanophage lineage with lysogenic potential linked to a putative marine *Synechococcus* ‘relic’ prophage": seq_64

```
HHsearch 1.5
NAME  MFMMJDAO_00066 Photosystem II protein D1 3
FAM   
FILE  tmpuheO_e
COM   /opt/appli/virfam/lib/hhsearch/hhmake2 -i /tmp/tmpuheO_e.a3m -seq 10 -id 90 
DATE  Mon Jan 15 11:55:17 2018
LENG  359 match states, 359 columns in multiple alignment
FILT  111 out of 208 sequences passed filter (-id 90 -cov 0 -qid 0 -qsc -20.00 -diff 100)
NEFF  3.9 
SEQ
>ss_pred PSIPRED predicted secondary structure
CCCCCCCCCCCCCHHHHHHHHHCCCCCEEEHHHHHHHHHHHHHHHHHHHHHHHHHHHHHHHHHHHCCCCHHHHHHHCEEEEECCCHHHHHHHHCCCCCHH
HHHHHHCCCCHHHHHHHHHHHHHHHHHHHHHHHHHHCCCCCCHHHHHHHHHHHHHHHHHHHCCCCCCCCCCHHHHHHHHHHHHHHHHHHHHHHCCCHHHH
HHHHHHHHHHHHHHHHHHHHHHHCCCCCCCHHCCCCCCCCCCCCCEEEEEECCCHHHHHHCCCCCCHHHHHHHHHHHHHHHHHHHHHHHHHHHCCCCCCC
CCCHHHHCCCCCCCCHHHHHHHHCCCCEEEECCCCCCCCCCCCCCCCCCCEEEECCCCC
>ss_conf PSIPRED confidence values
9533321346452035777653379936850778899999999999999999998665454543203412431321004532488045454203534211
2244413786599999999999999999999988631788523788888999998887440124676110014555577778887776652010208998
8757667678765000464332135877630102157887523440145311022554003555431588899999999999999987543321672214
58723430378634027877641375248720478743761002567541578537779
>Consensus
mTxxxxxRxxxxxwxxfxxwxtxxxgpiYlGwfGvlxixxxxxaxxxxixxxxxxxxvxxxxixxxxxxxxxfxrnxfxlalxPPxxxyGLxxxPlxexx
xxxxwlxxGGxwxxxxfxxxxsvxxwxxRxxexarxLgmgxhvaxAFxaaixxxxxlxxirPixxGswsxaxPxGIxxhldwxxxfxxxxNxxynPfHml
xixxxfgsallxAmHGsxIlsxxxxxxxxxxxxxxxxxxxqeexTyxxxxAxxfxxxxixxxaxfxnsrxlhfxlaxxpvxgiwxsalgvxxxafnxxxx
nfxqxxxxxxgxxixtwadiixxanlgxxxxxexxxhxfpxxlxxxexxpxxxxxxxxx
>MFMMJDAO_00066 Photosystem II protein D1 3
MTTIAQSRGQSSNWERFCSWVTSTNNRIYVGWFGVLMIPTLLAATICFITAFVAAPPVDIDGIREPVSGSLMWGNNIISGAVVPSSNAIGLHMYPIWEAG
SLDEWLYNGGPYQLVVFHFLIGVFCYMGREWELSYRLGMRPWIFVAYSAPVAAASAVFLVYPFGQGSFSDGMPLGISGTFNYMLVFQAEHNILMHPFHML
GVAGVFGGSLFSAMHGSLVTSSLIRETTEEVSQNYGYKFGQEEETYNIVAAHGYFGRLIFQYASFNNSRSLHFFLAAWPVVGIWFTALGVSTMAFNLNGF
NFNQSIVTRDGRVVNTWADILNRAGLGMEVMHERNAHNFPLDLASSQSLPVALKAPSIG
>gi|67968347|dbj|BAE00247.1|(1-348:354) photosystem II protein D2, partial (chloroplast) [Selaginella uncinata]  E=1e-71 s/c=0.79 id=25% cov=94%
-TTMVVGRfsGGSTSFFDNTDDRPRRDRFVFVGWSGLLLLPRAY---FPPGGRFTGTTPV-TSRYTHGLASSYPEGCNSLTVAVSTPANSPAHSLPLLWg
peAQGDSTRRCQLGGLRTFVAPHGAFGLMGPTSRQFEPARSVQSRPYNAIAFSAPIAVSVPVSPTHPLGQSGRFSAPSSGVAAISRSIPSLQGLHNWTLN
PFHTMGVAGVPGAAPLCAIHGATVENTLF-EDGDGANTFRASNPTQSEETHSMVTANRF--RSQTSGVAPSNKRRSHFLMLFVPVTGLRMSAIGVVGPAP
NPRAYDsVSQEVRAAEDPEFETpyTKNILLNEGTRARMAAQDQPHEnpvFPEEVLP--------------
>gi|68138148|gb|AAY85889.1|(45-300:347) PufM [uncultured bacterium]   E=3e-48 s/c=0.77 id=23% cov=70%
--NMSSERVGNPRFSNLIGWLGNAQlGPVYLGWTGVISLATgLLWFNIVGLNMLAQVGWSIPEFIRQ-----------FFWLALEPPGPEWGLRMPPLND
----------GGWYIIASFFLLVSVSTWWLRTYLLAQQHKMGKHVAWAFAAAIWLFLVLGLFRPFLMGSWSEAVPYGIFPHLDWTTAYSIRYgNLYYNPF
HALSIVFLYGSVLLFAMHGGTILATTRFGGDRELEQIYDRGTASER-------AALFWRWTMGFNATMEGIHRWAWWFAVLcPITG--------------
---------------------------------------------------------------
>gi|357422592|emb|CBM41424.1|(6-230:278) photosynthetic reaction center subunit L protein, partial [uncultured alpha proteobacterium]  E=9e-36 s/c=0.68 id=27% cov=62%
-------------------------GPFYVGFFGVMTIFFASVGTGLILWAAALGPTWNIWQIN-----------------ISPPPVEYGLAFAPLKE--
--------GGLWQLITICAIGAFSSWALRQVEISRKLGMGYHVPIAFSFATFAYVTLVVIRPVALGAWAHGFPYGIWTHLDWVSTIGYQYgNFHYNPAHM
IAITFFFTTTLALALHGGLILSATNPG------KGKQVKTPEHEDT--------FFRDAIGYSIGTLGIHRLGLFLAlnagFWSAVCILIS---------
----------------------------------------------------------------
>gi|256574256|emb|CAR63828.1|(51-229:240) photosynthetic reaction center M subunit [Rhodobacter aestuarii]   E=4e-33 s/c=0.82 id=20% cov=49%
-----------------------------LGWMGNAQIGPIYLGIAGTVSMAFGIAWFMTigfWFFYQAGFNPAVFMRDLFFFSLEPPPVEYGLGLAPLG
E----------GGVWQIASLFMAISVITWWIRVYTRADQLGMGKHMAWAMLLAMWLWSVLGFWRPIMMGSWSVAVPYGIFSHLDWTNQFSLDHgNLFYNP
FHGLSIPRCMTGPCCSPC----------------------------------------------------------------------------------
---------------------------------------------------------------
>gi|15081364|gb|AAK83878.1|AF394002_1(24-209:231) PufM [Thalassiobium sp. R2A62]   E=9e-33 s/c=0.77 id=21% cov=51%
------------------------------GLFGNAQLGPIYLGTFGVVSLATGALWFLIIGISFLAQVDYSiplFLKELFWLSLEPPSEDYGLGMAPLD
D----------GGAWLIASFFLLVSVISWWIRTY-CGRRAGPGQARILGVRVGDLVVPCVGSDQTDYDGIMGRSCPYGVFSHLDWTNLFSLTYgNLFYNP
FHALSIAFLYGSALLFAMHGATILAVS-------------------------------------------------------------------------
---------------------------------------------------------------
>gi|309792478|ref|ZP_07686942.1|(1-194:246) photosynthetic reaction center L subunit [Oscillochloris trichoides DG-6]   gi|308225466|gb|EFO79230.1| photosynthetic reaction center L subunit [Oscillochloris trichoides DG6]  E=2e-30 s/c=0.71 id=25% cov=54%
-----------------------------MGFWGFITVLAIIFGTFFYVDAVIIK-------------GPYSLPQNFFAGRIDPPPASVGLNLVTPGQPG
F---------TWQMTVFFATLAFVSWMMRQVDISMKLDMGYHVAVAYGVVVSAWITLQILRPIAMGQWHEGFVLGVMPHLDWVSNFGYRYkNFFYNPFHA
IGITGLFTSTFLLGAHGSLVLS---------ASQYRGSEGSDIEDTF-FRDVQFY---------------------------------------------
------------------------------------------------------------
>gi|124579175|gb|ABN14035.1|(28-183:187) photosynthetic reaction center subunit M [marine gamma proteobacterium HTCC2148]  E=3e-27 s/c=0.81 id=21% cov=42%
--------------------WTRSGKPFYIHLFGVLgdaQVGPIYLGVTGVaalICGFIAFEIIGLNMWASVNWDIVQFIRQLPWLALEPPAPSYGLHLP
PLAQ----------GGWWLMAGFFLTAAIGLWWLRIYQRAKSLGMGNHTAYAFGAAIWLYLVLGFIRPILVGSWSEAVPFGIFPHL--------------
----------------------------------------------------------------------------------------------------
-----------------------------------------------------------------
>gi|242095188|ref|XP_002438084.1|(1-68:69) hypothetical protein SORBIDRAFT_10g007820 [Sorghum bicolor]   gi|241916307|gb|EER89451.1| hypothetical protein SORBIDRAFT_10g007820 [Sorghum bicolor]  E=1e-10 s/c=1.05 id=37% cov=19%
MTATLERRESTSLWGRFCNWITSTENRLYIGRFGVLNFddPYLIDRNFRIYYRLHCCSAMDVGWGRHP--------------------------------
----------------------------------------------------------------------------------------------------
----------------------------------------------------------------------------------------------------
-------------------------------------------------------------
>gi|558141|gb|AAA85914.1|(2-63:68) photosystem II reaction center protein D2, partial [Synechocystis sp.]  E=1e-06 s/c=0.94 id=21% cov=17%
--TIAVGRAPvERGWFDVLDDWLKRDRFVFIGWSGLLLFPCAFMALGGWLTGTTFVTSWYTHGL------------------------------------
----------------------------------------------------------------------------------------------------
----------------------------------------------------------------------------------------------------
------------------------------------------------------------
#
NULL   3706	5728	4211	4064	4839	3729	4763	4308	4069	3323	5509	4640	4464	4937	4285	4423	3815	3783	6325	4665	
HMM    A	C	D	E	F	G	H	I	K	L	M	N	P	Q	R	S	T	V	W	Y	
       M->M	M->I	M->D	I->M	I->I	D->M	D->D	Neff	Neff_I	Neff_D
       0	*	*	0	*	0	*	*	*	*	
M 1    *	*	*	*	*	*	*	*	*	*	127	*	*	*	*	*	*	3571	*	*	1
       0	*	*	*	*	*	*	2675	0	0	

T 2    *	*	*	*	*	*	*	*	*	*	*	*	*	*	*	*	0	*	*	*	2
       0	*	*	*	*	*	*	3086	0	0	

T 3    3325	*	*	*	*	*	*	3453	*	*	*	1921	*	3240	*	4646	1745	3311	*	*	3
       0	*	*	*	*	*	*	3859	0	0	

I 4    2591	*	*	4666	*	*	*	2206	*	3856	1940	*	*	*	*	*	2782	3281	*	*	4
       0	*	*	*	*	*	*	3884	0	0	

A 5    3995	*	*	*	*	*	*	3871	*	1638	3334	*	4146	*	4750	2323	*	2689	*	*	5
       0	*	*	*	*	*	*	3884	0	0	

Q 6    *	*	*	1587	4468	3069	*	*	3470	*	*	3218	*	3470	*	3860	*	3174	*	4834	6
       0	*	*	*	*	*	*	3968	0	0	

S 7    *	*	*	2471	*	3221	*	*	4893	*	*	*	*	4040	1546	2775	3840	4069	*	*	7
       0	*	*	*	*	*	*	3971	0	0	

R 8    4083	*	*	*	*	*	*	*	5058	*	*	*	*	*	364	3861	*	*	5145	4759	8
       94	3989	*	1000	1000	*	*	4290	1052	0	

G 9    3494	*	*	2316	*	2002	4621	*	*	*	*	*	4083	3351	5352	3880	3645	3462	*	*	9
       0	*	*	*	*	*	*	4290	0	0	

Q 10   3205	*	*	3318	*	1922	*	*	*	5058	*	*	3518	4517	3465	2031	5005	*	*	*	10
       0	*	*	*	*	*	*	4290	0	0	

S 11   4254	*	*	3718	*	2639	*	*	3526	3946	*	4553	*	5003	4376	2865	1879	5145	*	*	11
       121	3632	*	1309	745	*	*	4290	1091	0	

S 12   3039	*	5319	*	*	*	*	*	*	2812	*	4254	3462	4197	3007	1913	3020	*	*	*	12
       0	*	*	*	*	*	*	4290	0	0	

N 13   *	*	*	*	*	1805	*	3862	3800	2513	*	5703	4889	4834	4553	3989	4759	2578	*	*	13
       0	*	*	*	*	*	*	4290	0	0	

W 14   *	*	*	*	2685	2812	3205	*	*	*	*	*	4621	*	*	*	*	*	855	*	14
       0	*	*	*	*	*	*	4290	0	0	

E 15   *	*	4465	2538	1824	2112	*	*	*	4810	*	*	5450	4702	*	2541	*	*	*	*	15
       0	*	*	*	*	*	*	3820	0	0	

R 16   *	4898	1699	5102	*	*	*	*	5307	*	*	3909	*	3522	1558	4573	3859	*	*	*	16
       0	*	*	*	*	*	*	4020	0	0	

F 17   5345	*	5122	*	937	*	*	4050	*	2023	*	4279	*	*	5812	*	5318	5410	*	*	17
       0	*	*	*	*	*	*	4087	0	0	

C 18   5122	1655	*	*	3198	*	*	2895	*	2628	*	*	*	*	*	2844	4279	5318	*	4929	18
       0	*	*	*	*	*	*	4087	0	0	

S 19   *	*	1780	3544	*	2206	*	*	4455	*	*	2648	*	5661	4469	4827	*	*	*	3305	19
       0	*	*	*	*	*	*	4293	0	0	

W 20   *	*	2382	3724	3041	*	*	*	*	4206	*	*	*	*	*	*	*	*	845	*	20
       0	*	*	*	*	*	*	4293	0	0	

V 21   *	*	*	*	*	*	*	2285	*	2213	*	*	*	*	4521	*	*	1898	1904	*	21
       0	*	*	*	*	*	*	4398	0	0	

T 22   4941	*	*	*	*	2040	*	*	*	3023	*	*	4596	5621	*	4005	1355	3534	*	*	22
       42	*	5126	*	*	*	*	4504	0	0	

S 23   *	*	4916	*	*	2646	*	*	2440	*	*	3354	*	*	2133	1751	*	*	*	*	23
       100	*	3900	*	*	*	0	4469	0	1000	

T 24   3082	*	*	*	*	*	*	2643	*	4479	*	*	*	3483	2679	3787	1478	*	*	*	24
       0	*	*	*	*	*	0	4309	0	1044	

N 25   *	*	2015	2424	*	1788	*	*	5384	*	*	4713	*	2839	*	6156	4036	*	*	*	25
       329	2293	*	1175	844	1645	556	4309	1125	1044	

N 26   *	*	*	*	*	1071	*	*	4063	*	*	1800	*	*	2499	*	*	*	*	*	26
       27	5777	*	2000	415	0	*	4554	1000	1020	

R 27   *	*	*	*	2539	*	*	*	*	*	*	*	920	*	1925	*	*	*	4787	*	27
       0	*	*	*	*	*	*	4575	0	0	

I 28   *	*	*	*	2103	*	*	1886	*	2629	*	*	4184	*	*	*	4855	2110	*	6178	28
       0	*	*	*	*	*	*	4589	0	0	

Y 29   *	*	*	*	2539	*	*	4188	*	*	*	*	*	*	*	*	*	*	6413	393	29
       50	4877	*	1585	585	*	*	4591	1009	0	

V 30   *	*	*	*	*	6382	*	2071	*	1363	5498	*	*	*	*	*	*	1560	*	*	30
       0	*	*	*	*	*	*	4669	0	0	

G 31   *	*	*	*	*	26	5827	*	*	*	*	*	*	*	*	*	*	*	*	*	31
       0	*	*	*	*	*	*	4728	0	0	

W 32   4357	*	*	*	2099	4688	*	*	5152	3255	*	*	*	*	5933	6423	6835	6424	1130	4619	32
       0	*	*	*	*	*	*	4728	0	0	

F 33   6853	5732	*	*	1076	*	*	5152	*	3447	6041	*	*	*	*	2633	3235	*	3385	*	33
       0	*	*	*	*	*	*	4728	0	0	

G 34   *	*	*	*	*	37	*	*	*	*	*	5287	*	*	*	*	*	*	*	*	34
       0	*	*	*	*	*	*	4728	0	0	

V 35   3983	*	5143	*	4815	*	*	2401	*	2594	5478	3289	*	*	*	*	6773	1380	*	*	35
       0	*	*	*	*	*	*	4745	0	0	

L 36   2020	*	*	*	5098	5556	*	3189	*	1269	5984	*	*	*	*	5642	3952	3683	*	*	36
       25	5840	*	1585	585	*	*	4739	1000	0	

M 37   2680	*	*	*	4860	5672	*	*	*	3180	2366	6026	*	2815	*	1892	4477	6166	*	*	37
       0	*	*	*	*	*	*	4777	0	0	

I 38   4362	*	*	*	2581	*	*	1560	*	1848	*	*	*	*	*	*	4735	3244	*	5356	38
       22	6026	*	1000	1000	*	*	4777	1006	0	

P 39   3993	*	*	*	3703	2877	*	2657	*	3976	5534	*	1440	*	*	*	5145	3576	*	*	39
       0	*	*	*	*	*	*	4800	0	0	

T 40   5295	2201	*	*	2776	3942	*	*	*	*	*	5679	2837	*	4442	4023	2099	*	*	4453	40
       27	5773	*	0	*	*	*	4928	1008	0	

L 41   2272	*	*	*	4396	1909	*	2219	*	2167	6605	*	*	*	*	*	6988	6231	*	6584	41
       53	4791	*	0	*	*	*	4938	1054	0	

L 42   4254	*	*	*	2978	5100	5399	3403	*	1638	*	*	*	*	*	4575	5158	3896	*	2218	42
       95	*	3972	*	*	*	*	4938	0	0	

A 43   3272	6529	4371	*	3388	*	*	3112	*	1744	4548	*	*	*	*	5636	2562	3524	6894	*	43
       17	6447	*	0	*	*	0	4785	1000	1109	

A 44   1161	*	*	*	3446	1560	*	*	*	*	*	*	*	*	3981	4624	*	5796	*	*	44
       93	7124	4171	0	*	*	0	4785	1000	1109	

T 45   3523	*	*	*	4136	*	*	3663	*	2530	5967	3531	*	*	*	4569	1705	2834	*	6315	45
       108	4038	6477	0	*	1532	612	4941	1081	1208	

I 46   3012	*	*	5207	2462	3212	*	2249	*	3830	3969	6514	*	*	*	3094	4328	5622	*	5882	46
       17	*	6393	*	*	797	1236	5051	0	1142	

C 47   4070	3269	*	*	3328	2471	*	2248	*	3201	6593	*	4897	*	6465	4525	6386	2979	*	*	47
       28	5687	*	1585	585	2376	309	5049	1008	1055	

F 48   5740	*	*	4776	2144	2872	*	2040	*	5195	*	*	4899	*	*	*	4807	4081	3150	3830	48
       16	6542	*	1585	585	2487	283	5046	1000	1039	

I 49   4795	*	*	*	3329	3728	*	1631	*	1878	6610	*	*	*	*	*	5425	3132	*	4426	49
       55	*	4730	*	*	*	0	5043	0	1026	

T 50   4894	6343	5787	*	4195	4464	*	1995	6402	3582	*	3027	*	*	*	3208	3413	5260	5192	3164	50
       60	6387	5107	2000	415	*	0	4979	1000	1118	

A 51   1697	*	*	5812	5629	1693	*	5409	*	5123	2901	4130	*	*	3554	*	5981	*	*	*	51
       0	*	*	*	*	*	0	4889	0	1164	

F 52   2352	*	*	*	1487	*	*	4179	*	2423	4726	*	*	*	*	*	2985	4586	*	*	52
       0	*	*	*	*	1779	497	4903	0	1164	

V 53   2163	5491	*	*	4015	*	4409	1902	*	*	*	3877	*	*	*	5034	2790	3220	5192	*	53
       24	*	5894	*	*	*	0	4970	0	1108	

A 54   1872	4394	*	*	2633	3363	*	4619	*	5161	3829	*	*	3978	*	3382	*	5008	3920	5306	54
       41	*	5174	*	*	*	0	4946	0	1138	

A 55   1903	3737	*	5568	3162	3729	*	6225	5437	3882	*	*	*	*	*	4460	4840	2048	5443	*	55
       34	*	5437	*	*	*	0	4961	0	1197	

P 56   3523	*	5854	5160	4467	4327	*	*	*	3635	4335	4182	1590	*	*	4795	2738	5007	4704	*	56
       19	*	6272	*	*	*	0	4898	0	1236	

P 57   3788	*	*	*	*	*	5592	4036	*	4353	4727	6683	2056	5894	*	2216	3358	*	2479	*	57
       155	6391	3472	1585	585	*	0	4875	1000	1262	

V 58   5875	*	6243	*	3767	*	*	3828	*	3728	6389	6150	*	*	*	3538	*	1100	2542	*	58
       102	6028	4235	1585	585	*	0	4813	1000	1405	

D 59   *	*	1757	*	5412	2349	*	5626	*	3789	4828	2432	6047	*	4551	*	*	6158	*	3330	59
       0	*	*	*	*	1665	547	4680	0	1511	

I 60   4850	*	*	*	*	*	*	1714	*	3862	3535	*	3347	*	*	*	2536	3890	2961	4685	60
       82	5998	4650	1585	585	*	0	4869	1002	1344	

D 61   *	*	1514	4900	5850	6566	3118	4079	*	*	*	3625	*	6452	4663	3793	5075	4472	2888	*	61
       80	*	4213	*	*	*	0	4879	0	1419	

G 62   4613	*	4755	*	2237	1460	*	*	*	4715	4140	*	*	4553	4726	*	6427	*	2876	5412	62
       153	*	3315	*	*	*	0	4867	0	1483	

I 63   5781	*	*	*	3585	4178	*	1281	*	3119	3595	*	*	*	*	*	4529	*	3485	3303	63
       120	*	3647	*	*	*	0	4640	0	1678	

R 64   2801	*	5522	*	*	4099	5972	4174	5909	*	*	3570	*	*	1497	3077	4075	5928	6058	4620	64
       116	5864	4052	1585	585	3827	105	4473	1000	1780	

E 65   3029	*	*	2110	3429	*	3842	*	*	6100	*	*	*	1747	3261	3909	*	*	*	*	65
       89	*	4055	*	*	*	0	4377	0	1804	

P 66   2913	*	4540	*	*	3165	*	*	*	3220	5972	*	2054	*	*	5046	4337	1895	*	*	66
       27	*	5763	*	*	1749	510	4265	0	1888	

V 67   4307	4391	2554	3744	*	3578	5948	3366	*	2557	5179	4140	*	5109	5681	*	*	2669	*	*	67
       118	3675	*	745	1309	4696	57	4882	1086	1646	

S 68   2224	*	*	5836	2730	3963	*	*	5341	*	*	*	*	5665	*	3162	5211	*	2317	2558	68
       40	*	5189	*	*	1725	520	4901	0	1621	

G 69   *	*	3361	*	*	1896	*	4499	*	*	*	2349	*	*	*	1910	4560	3556	*	*	69
       0	*	*	*	*	2301	327	4650	0	1456	

S 70   3969	*	4980	5251	4732	*	*	5278	*	7130	*	*	1395	*	*	1553	5969	3822	*	*	70
       0	*	*	*	*	*	0	4705	0	1360	

L 71   3404	*	*	*	*	5212	*	2969	7130	2175	6330	4329	*	6589	5562	*	4539	2367	*	2384	71
       0	*	*	*	*	4999	46	4705	0	1360	

M 72   5697	*	*	2818	*	4591	*	4185	6286	1445	5857	*	4124	2659	*	3668	*	4301	*	*	72
       60	4619	*	1585	585	*	0	4635	1021	1348	

W 73   *	*	4445	3069	1172	4572	5405	*	*	5066	*	*	5279	*	*	5813	6186	5534	3357	3069	73
       29	*	5644	*	*	*	0	4635	0	1348	

G 74   4352	*	*	*	4109	1641	*	3475	3713	2632	5102	*	4640	*	*	*	5030	3158	*	4911	74
       0	*	*	*	*	*	0	4634	0	1369	

N 75   6284	3039	*	*	5030	*	*	*	3647	*	*	2138	5085	3429	1302	*	*	*	*	*	75
       0	*	*	*	*	*	0	4634	0	1369	

N 76   *	*	3651	3188	*	*	6640	*	6451	3752	*	1156	*	2432	6688	*	*	*	*	3814	76
       0	*	*	*	*	1753	508	4630	0	1369	

I 77   *	*	*	*	1738	6475	*	2196	*	1495	*	*	6240	*	*	4780	*	5851	*	4350	77
       23	*	5967	*	*	2495	282	4652	0	1252	

I 78   *	*	*	*	1269	*	*	2541	*	2444	6392	*	3151	*	*	*	*	4382	4131	*	78
       0	*	*	*	*	2376	309	4658	0	1235	

S 79   3765	*	*	*	4834	*	*	*	*	*	*	5674	*	4372	3770	3445	2214	5886	1374	4635	79
       0	*	*	*	*	*	0	4673	0	1185	

G 80   2664	4369	*	*	5248	2962	5225	3984	*	1227	4813	*	*	*	*	5925	*	3837	*	*	80
       0	*	*	*	*	1144	869	4673	0	1185	

A 81   948	*	*	*	*	3724	4044	*	*	*	*	5760	*	5913	3824	2191	7015	6265	*	*	81
       0	*	*	*	*	472	1842	4691	0	1088	

V 82   *	*	*	*	*	*	*	2199	*	1425	6746	*	5902	*	*	*	5524	1669	*	4389	82
       0	*	*	*	*	*	0	4703	0	1002	

V 83   3652	*	3228	1535	5396	6585	*	3745	*	*	*	5303	*	6368	*	2567	*	3146	*	4617	83
       71	*	4389	*	*	0	*	4703	0	1002	

P 84   6480	*	*	*	*	*	*	*	*	*	*	*	279	6030	*	5339	3255	5671	*	*	84
       0	*	*	*	*	0	*	4532	0	1047	

S 85   *	*	*	*	*	*	*	6017	*	*	*	*	379	*	*	4546	2984	*	*	4429	85
       0	*	*	*	*	*	*	4668	0	0	

S 86   2078	*	3332	6170	3561	3904	*	7506	5490	5503	*	6408	2544	7094	6134	2060	7952	*	*	*	86
       0	*	*	*	*	*	*	4668	0	0	

N 87   2140	4429	6047	3712	*	*	*	4150	*	4280	*	2690	1907	7506	*	4865	5757	4395	*	*	87
       0	*	*	*	*	*	*	4668	0	0	

A 88   2311	6351	4321	2020	*	6596	5051	*	3865	*	*	6169	*	3889	5993	1880	6428	*	*	*	88
       0	*	*	*	*	*	*	4662	0	0	

I 89   6378	*	*	5352	5458	*	5963	2492	*	3909	5182	5799	4826	*	*	*	*	5484	4317	924	89
       0	*	*	*	*	*	*	4662	0	0	

G 90   3397	*	*	*	*	286	*	*	*	*	*	*	*	*	3867	*	*	5954	*	*	90
       0	*	*	*	*	*	*	4662	0	0	

L 91   *	*	*	*	2781	*	3020	5954	*	590	4766	*	*	*	*	*	*	*	6169	*	91
       0	*	*	*	*	*	*	4662	0	0	

H 92   3446	6924	*	*	*	2275	2349	*	7449	4887	*	4628	*	6911	4099	1723	4889	6169	*	*	92
       33	*	5483	*	*	*	*	4662	0	0	

M 93   5221	*	*	*	1785	*	*	2509	*	1536	3628	*	5493	5790	*	*	*	5499	5695	*	93
       0	*	*	*	*	*	0	4547	0	1014	

Y 94   1986	*	*	*	4612	*	*	5790	*	2565	6467	5695	1897	*	*	4307	*	5389	*	2775	94
       0	*	*	*	*	*	0	4547	0	1014	

P 95   4441	6855	*	*	4688	*	*	*	*	3477	*	*	502	*	*	*	4354	4019	*	*	95
       188	*	3031	*	*	*	0	4547	0	1014	

I 96   *	*	*	*	*	*	*	2950	*	841	3742	*	2302	*	*	*	*	4843	*	*	96
       193	*	2999	*	*	*	0	4233	0	1240	

W 97   3381	*	4027	*	*	3534	*	*	4651	4373	6725	2326	*	*	6994	6444	6064	*	1234	*	97
       237	2920	5692	1585	585	2690	243	4224	1221	1458	

E 98   2575	*	2048	1025	*	5543	*	*	6695	*	*	*	*	3883	*	*	*	*	*	*	98
       1045	*	956	*	*	*	0	4401	0	1402	

A 99   1260	*	*	*	*	*	*	*	3973	3590	*	*	3047	1668	*	*	*	*	*	*	99
       255	*	2627	*	*	*	0	3771	0	2261	

G 100  1763	*	*	3938	*	964	*	*	*	*	4286	*	*	*	*	3716	*	*	*	*	100
       0	*	*	*	*	*	0	3263	0	2329	

S 101  *	4903	1847	*	2806	*	*	*	*	*	*	*	*	*	*	874	*	*	*	*	101
       338	4716	2550	1585	585	*	0	3144	1008	2329	

L 102  2968	*	*	*	2983	*	*	3020	*	1903	*	*	*	*	*	3539	*	2152	*	4508	102
       197	*	2968	*	*	*	0	2790	0	2429	

D 103  4532	*	870	4427	*	*	*	*	*	*	*	*	*	*	*	*	1461	*	*	*	103
       0	*	*	*	*	*	0	2465	0	2455	

E 104  *	4325	*	769	*	*	*	*	*	*	*	*	*	*	1461	*	*	*	*	*	104
       0	*	*	*	*	5168	41	2465	0	2455	

W 105  *	*	*	*	*	*	*	*	*	*	*	*	*	*	3556	*	*	*	227	4039	105
       0	*	*	*	*	2127	375	2404	0	2417	

L 106  *	2597	*	*	3135	4069	*	*	*	680	*	*	*	*	*	4744	*	*	*	*	106
       0	*	*	*	*	5022	45	3816	0	2108	

Y 107  *	*	*	*	*	4357	3863	5743	3185	*	4839	3277	*	1911	5399	*	5152	*	5304	1875	107
       0	*	*	*	*	*	0	3770	0	2075	

N 108  *	*	3108	1735	*	*	*	4889	*	2583	*	1623	4098	*	*	*	*	*	*	*	108
       0	*	*	*	*	195	2983	3770	0	2075	

G 109  *	*	*	*	*	38	*	*	*	*	*	*	*	*	*	5254	*	*	*	*	109
       0	*	*	*	*	*	0	4100	0	1117	

G 110  *	*	*	*	5017	146	*	*	*	5716	*	5254	*	*	5648	*	*	*	*	*	110
       0	*	*	*	*	1891	453	4100	0	1117	

P 111  3657	*	*	*	4452	*	*	7127	*	2010	6543	*	2282	*	*	*	5490	4894	1626	5410	111
       0	*	*	*	*	1812	483	4141	0	1077	

Y 112  *	*	*	*	4180	7066	6384	*	*	*	*	*	*	*	4449	*	*	*	640	2073	112
       0	*	*	*	*	*	0	4150	0	1047	

Q 113  5894	*	*	3710	5220	*	*	4339	*	1706	4132	*	*	1492	*	4697	3775	*	*	*	113
       0	*	*	*	*	*	0	4149	0	1047	

L 114  4203	*	*	*	2520	*	*	1664	*	2112	2570	*	*	*	*	*	*	6351	4516	*	114
       0	*	*	*	*	*	0	4100	0	1047	

V 115  1316	*	*	*	*	5337	*	1847	*	*	*	*	*	*	*	5753	3521	2395	*	*	115
       0	*	*	*	*	*	0	4084	0	1047	

V 116  3047	*	*	*	5958	2075	*	5666	*	5337	5184	*	*	*	*	2482	2569	2277	*	*	116
       0	*	*	*	*	*	0	4084	0	1047	

F 117  4029	*	*	*	1106	*	*	3506	*	1761	*	*	4707	*	*	*	*	4244	*	*	117
       0	*	*	*	*	*	0	4084	0	1047	

H 118  *	2967	6441	*	1136	*	1653	5337	*	5406	6429	*	*	*	*	5184	*	*	*	*	118
       0	*	*	*	*	*	0	4084	0	1047	

F 119  2420	5349	*	*	2112	3104	*	6670	*	1580	3916	*	*	*	*	*	5867	*	*	6222	119
       0	*	*	*	*	*	0	4083	0	1047	

L 120  2682	*	*	*	6955	6862	5408	3929	*	1601	5599	*	*	*	*	4844	1616	5207	*	*	120
       0	*	*	*	*	*	0	4083	0	1047	

I 121  3288	*	*	*	2847	3202	*	2048	*	2147	4546	5690	*	*	*	6559	5916	3428	*	*	121
       0	*	*	*	*	0	*	4082	0	1047	

G 122  1988	*	*	*	*	1540	*	*	*	*	*	*	*	*	*	1308	*	*	*	*	122
       0	*	*	*	*	*	*	4281	0	0	

V 123  *	5175	*	*	2422	*	*	1962	*	2146	*	*	*	*	*	*	*	1722	*	*	123
       0	*	*	*	*	*	*	4281	0	0	

F 124  3348	5391	*	*	4319	4417	*	1796	*	2094	4173	*	*	*	4039	5634	*	3802	4299	*	124
       0	*	*	*	*	*	*	4267	0	0	

C 125  3835	2320	*	*	6219	2588	*	6155	*	2448	5404	*	*	*	*	2038	4098	6297	*	6126	125
       0	*	*	*	*	*	*	4281	0	0	

Y 126  *	*	*	*	3493	*	*	*	*	4287	*	*	4811	*	*	5405	*	*	647	2624	126
       0	*	*	*	*	*	*	4281	0	0	

M 127  3337	*	*	*	7256	*	*	5405	*	3360	2020	*	*	4342	*	*	4461	6522	1308	5850	127
       0	*	*	*	*	*	*	4281	0	0	

G 128  3108	6441	4342	*	*	2641	*	3399	*	1790	4360	*	*	*	*	4811	*	2795	4310	*	128
       0	*	*	*	*	*	*	4281	0	0	

R 129  *	*	*	*	*	*	3805	4287	*	5403	*	*	*	*	228	*	*	*	*	*	129
       34	*	5403	*	*	*	*	4279	0	0	

E 130  *	*	*	2120	*	*	*	5346	*	5479	3758	*	*	1773	*	6777	1908	3630	*	*	130
       0	*	*	*	*	*	0	4234	0	1014	

W 131  6482	*	*	*	2798	*	*	5145	*	6067	*	5819	*	*	6911	*	*	2801	2162	1291	131
       143	*	3404	*	*	*	0	4233	0	1014	

E 132  6518	*	3931	1098	*	*	*	5261	5114	3896	7175	5028	*	4761	3163	4554	3556	5605	*	*	132
       0	*	*	*	*	1750	509	3932	0	1142	

L 133  *	4466	*	*	5249	*	*	2110	*	1949	*	*	4641	*	1331	*	*	*	*	*	133
       0	*	*	*	*	*	0	4040	0	1091	

S 134  715	4573	*	*	*	4466	*	*	*	*	*	*	*	*	*	1719	*	*	*	*	134
       0	*	*	*	*	*	0	4040	0	1091	

Y 135  5750	*	5476	4570	3976	*	*	6635	3036	5099	4669	6623	7445	6147	1175	*	6734	4457	*	2999	135
       0	*	*	*	*	*	0	4040	0	1091	

R 136  1793	5017	5129	4408	*	*	*	*	2413	5676	*	6544	*	3866	2218	3275	*	*	*	*	136
       0	*	*	*	*	*	0	3931	0	1091	

L 137  4385	*	*	*	*	*	5264	5646	*	395	*	*	*	*	*	*	5370	3173	*	6544	137
       0	*	*	*	*	*	0	3931	0	1091	

G 138  6572	*	4072	*	*	429	*	*	4532	*	*	5156	*	3451	5343	*	*	*	*	*	138
       0	*	*	*	*	*	0	3858	0	1091	

M 139  *	*	*	*	*	*	7691	2936	*	2185	873	*	4376	*	*	4562	6964	*	*	*	139
       0	*	*	*	*	*	0	3835	0	1091	

R 140  *	*	*	*	*	646	*	*	5979	5934	*	6911	*	6148	1765	6386	*	*	*	*	140
       0	*	*	*	*	*	0	3835	0	1091	

P 141  6617	*	*	*	6106	*	*	*	3407	4264	4752	5059	1750	3972	*	5725	2010	*	6428	3034	141
       0	*	*	*	*	659	1447	3835	0	1091	

W 142  4537	*	*	5192	*	*	874	*	*	*	*	*	*	6501	*	*	*	*	2116	2814	142
       0	*	*	*	*	*	0	3995	0	1014	

I 143  *	*	*	*	*	*	*	1995	*	4347	4287	2832	*	*	4655	4251	4536	1423	*	*	143
       0	*	*	*	*	*	0	4034	0	1014	

F 144  901	5585	*	*	4158	*	*	4655	*	4251	*	*	2441	6058	*	3750	7055	6116	*	*	144
       0	*	*	*	*	*	0	4034	0	1014	

V 145  *	*	*	*	4273	7155	*	2120	*	3304	*	*	*	*	4282	*	*	2691	1556	3977	145
       12	*	6972	*	*	*	0	3987	0	1014	

A 146  256	*	*	*	*	3217	*	*	*	*	*	5416	*	*	*	5650	6439	*	*	*	146
       0	*	*	*	*	*	0	3991	0	1043	

Y 147  *	*	*	*	327	*	*	*	*	*	6140	4280	*	*	*	*	*	4534	*	3415	147
       0	*	*	*	*	*	0	3991	0	1043	

S 148  1647	4016	*	*	*	3175	*	*	*	4013	5887	*	*	*	4534	1688	3950	6481	*	*	148
       0	*	*	*	*	*	0	3991	0	1043	

A 149  961	*	*	*	3587	4530	*	*	*	6140	6490	*	*	*	*	2215	*	3070	*	*	149
       0	*	*	*	*	712	1360	3991	0	1043	

P 150  985	*	*	*	*	4209	*	5869	*	6377	*	*	1721	*	*	6045	4322	4529	*	*	150
       0	*	*	*	*	*	0	4027	0	1000	

V 151  6151	*	4538	*	*	*	*	975	*	2661	6160	*	*	*	*	*	7043	2007	7428	*	151
       0	*	*	*	*	0	*	4027	0	1000	

A 152  1736	*	*	*	2387	6122	*	*	*	3196	*	*	*	*	*	3286	6183	6848	1942	*	152
       0	*	*	*	*	*	*	4068	0	0	

A 153  1791	*	*	*	3493	7442	*	*	*	1606	6612	*	*	*	*	4746	3654	2634	*	*	153
       0	*	*	*	*	*	*	4026	0	0	

A 154  2542	6672	*	*	2105	4321	*	5145	*	*	5005	*	*	*	*	4086	*	3818	3656	1903	154
       0	*	*	*	*	*	*	4026	0	0	

S 155  7182	4053	*	*	3479	*	*	3635	*	1682	5267	*	4292	*	*	3958	3149	2344	*	*	155
       0	*	*	*	*	*	*	4026	0	0	

A 156  2656	3635	*	*	5978	*	*	4749	*	6419	*	6565	4640	*	*	2829	2224	1783	*	*	156
       0	*	*	*	*	*	*	4026	0	0	

V 157  5188	6962	*	*	*	*	*	3243	*	993	7200	*	*	*	*	*	*	1516	*	*	157
       0	*	*	*	*	*	*	4026	0	0	

F 158  *	*	*	*	2131	1518	*	*	*	3323	*	5687	*	3639	*	3810	4688	3745	*	4710	158
       0	*	*	*	*	*	*	4026	0	0	

L 159  *	6420	*	*	1937	*	4321	3351	*	1415	*	*	4640	*	*	4538	*	3400	5252	*	159
       0	*	*	*	*	*	*	4026	0	0	

V 160  *	*	4538	*	2439	6419	*	1092	*	3856	5735	*	*	*	*	*	4640	2739	6158	*	160
       0	*	*	*	*	*	*	4026	0	0	

Y 161  *	*	*	*	*	*	3540	*	*	*	*	*	*	4538	882	4321	*	*	*	1846	161
       0	*	*	*	*	*	*	4026	0	0	

P 162  *	*	*	*	*	*	*	*	*	*	*	*	141	*	*	4321	4538	*	*	*	162
       0	*	*	*	*	*	*	4026	0	0	

F 163  *	*	4537	*	5154	*	*	1361	*	1839	4945	*	*	*	*	*	6404	2213	*	*	163
       21	*	6142	*	*	*	*	4023	0	0	

G 164  3122	*	*	*	5893	1467	*	*	*	1390	4442	*	*	*	*	*	*	*	4844	4499	164
       0	*	*	*	*	*	0	4000	0	1007	

Q 165  *	*	4499	*	*	*	*	5349	*	2743	1353	*	4371	1674	*	*	*	5117	*	*	165
       0	*	*	*	*	*	0	4000	0	1007	

G 166  *	*	*	5821	5875	301	*	*	4371	*	*	*	*	*	*	3248	*	*	*	*	166
       0	*	*	*	*	*	0	4000	0	1007	

S 167  3672	*	4915	*	4371	2506	*	4499	*	*	6021	3912	*	5826	*	943	*	*	*	*	167
       0	*	*	*	*	*	0	4000	0	1007	

F 168  *	*	*	*	2311	*	*	*	*	*	4499	*	4371	*	4596	*	*	*	589	*	168
       0	*	*	*	*	*	0	4000	0	1007	

S 169  4022	*	5347	*	2883	2192	3970	*	*	*	*	*	*	*	*	1013	*	*	*	*	169
       0	*	*	*	*	*	0	4002	0	1007	

D 170  4322	*	2577	1241	3383	*	2958	*	*	*	*	*	*	*	4496	4250	*	6137	*	5397	170
       18	*	6304	*	*	*	0	3998	0	1007	

G 171  1045	*	*	*	*	1479	*	*	*	*	4942	*	*	*	*	3780	*	*	*	4283	171
       0	*	*	*	*	*	0	4018	0	1037	

M 172  4356	4494	*	*	2539	*	*	*	*	4168	2541	*	2519	*	6405	*	*	1639	*	*	172
       0	*	*	*	*	*	0	3996	0	1037	

P 173  5193	*	*	*	*	5404	*	*	*	*	*	*	367	*	*	3012	5946	4891	*	*	173
       0	*	*	*	*	*	0	3998	0	1037	

L 174  *	*	*	*	1971	*	4598	5064	*	1795	6334	*	*	*	*	4641	*	*	*	1586	174
       0	*	*	*	*	*	0	4144	0	1037	

G 175  *	*	*	4117	*	101	*	*	*	*	*	*	*	*	6687	*	*	*	*	*	175
       0	*	*	*	*	*	0	4293	0	1037	

I 176  *	4081	*	*	5434	*	*	591	*	5941	5078	*	*	*	*	*	*	2355	6313	*	176
       0	*	*	*	*	*	0	4073	0	1037	

S 177  3130	4129	*	*	1337	6738	*	5074	5800	4385	4979	*	*	*	5576	2524	5225	*	4371	5252	177
       0	*	*	*	*	*	0	3957	0	1037	

G 178  2571	3910	*	*	*	2038	5225	*	*	*	*	*	1959	*	*	2168	6035	*	*	*	178
       0	*	*	*	*	*	0	3957	0	1037	

T 179  *	*	*	*	*	*	768	2613	*	5690	*	6626	*	*	*	*	2256	6572	*	*	179
       0	*	*	*	*	*	0	4050	0	1037	

F 180  *	*	*	*	1693	*	*	5817	*	687	*	*	*	*	*	4266	*	*	*	*	180
       0	*	*	*	*	*	0	4050	0	1037	

N 181  *	*	759	6878	*	5980	4896	*	*	*	*	2157	*	*	3313	*	5243	*	*	*	181
       0	*	*	*	*	*	0	4052	0	1037	

Y 182  *	*	*	*	1646	*	*	*	*	*	*	*	*	*	*	4584	*	*	671	6539	182
       0	*	*	*	*	*	0	4052	0	1037	

M 183  *	*	*	*	5189	*	*	3466	*	3558	2583	*	*	*	4016	*	1412	2377	*	*	183
       156	3285	*	0	*	*	0	4052	1204	1037	

L 184  3115	4015	*	*	6377	*	*	3951	*	2849	5241	1448	4580	*	*	4122	3495	5240	*	*	184
       0	*	*	*	*	*	0	4054	0	1037	

V 185  2326	*	*	*	4085	6190	*	3573	*	3571	*	2959	*	4041	5649	3989	3684	2531	*	4769	185
       26	5791	*	0	*	*	0	4052	1000	1037	

F 186  *	4016	*	*	809	3051	*	3561	*	3543	*	*	*	*	*	*	5311	4567	*	6849	186
       0	*	*	*	*	*	0	4052	0	1037	

Q 187  *	*	*	*	*	3511	3767	*	*	4957	*	*	*	1809	*	1310	*	*	*	3083	187
       42	5113	*	0	*	*	0	3943	1028	1037	

A 188  2308	3767	*	5618	*	3278	*	2659	*	2474	5875	*	*	3267	*	5772	*	4327	*	3760	188
       48	4941	*	0	*	*	0	3943	1034	1037	

E 189  *	*	3344	3478	3492	*	*	*	4301	4289	*	4554	*	4624	2091	*	3269	7221	3238	3525	189
       0	*	*	*	*	*	0	3943	0	1037	

H 190  *	*	*	*	*	4115	1556	*	4620	2516	*	*	*	*	*	*	*	*	7456	1392	190
       772	1271	*	0	*	*	0	3843	1794	1037	

N 191  *	*	*	*	*	*	2635	*	*	*	*	253	*	*	*	*	*	*	*	*	191
       0	*	*	*	*	*	0	3843	0	1037	

I 192  *	*	3800	*	1720	*	*	2318	*	2019	*	*	*	*	*	5964	*	5375	3272	4892	192
       0	*	*	*	*	*	0	3843	0	1037	

L 193  *	*	*	*	1820	*	2629	*	*	1964	*	*	*	*	*	*	3270	*	*	2357	193
       0	*	*	*	*	*	0	3846	0	1037	

M 194  5937	*	*	*	*	*	*	*	*	2798	2062	*	*	*	*	*	*	*	6689	759	194
       0	*	*	*	*	*	0	3843	0	1037	

H 195  *	4757	*	*	4532	*	2148	*	*	*	*	641	*	*	*	4246	*	*	*	*	195
       0	*	*	*	*	*	0	3835	0	1037	

P 196  *	*	*	*	*	*	*	*	*	*	*	*	224	*	*	3625	4532	*	5658	*	196
       0	*	*	*	*	*	0	3835	0	1037	

F 197  3130	*	*	*	581	4954	*	*	*	3994	*	*	*	*	*	3788	*	6258	4768	*	197
       66	4482	*	2000	415	*	0	3835	1039	1037	

H 198  *	*	*	4482	*	*	66	*	*	*	*	*	*	*	*	*	*	*	*	*	198
       0	*	*	*	*	*	0	3835	0	1037	

M 199  2390	5809	*	*	*	3698	*	6271	*	4452	846	*	*	4272	*	*	4765	6548	*	*	199
       0	*	*	*	*	*	0	3850	0	1037	

L 200  6869	*	*	*	4171	*	*	3342	*	560	3132	*	*	*	7193	5942	*	6661	6408	*	200
       0	*	*	*	*	0	*	3850	0	1037	

G 201  2796	3626	*	*	*	1479	*	*	*	*	*	4592	*	*	6309	1507	*	6575	*	*	201
       0	*	*	*	*	*	*	3855	0	0	

V 202  *	4022	*	*	*	3792	*	1016	*	*	*	*	*	*	*	*	*	1427	*	*	202
       0	*	*	*	*	*	*	3855	0	0	

A 203  1507	*	*	*	4221	2585	*	4063	*	*	*	*	4832	*	*	3311	3034	3183	*	*	203
       0	*	*	*	*	*	*	3855	0	0	

G 204  7364	*	3655	*	1093	1731	*	*	4381	4006	*	*	*	*	5449	6439	*	*	*	*	204
       0	*	*	*	*	*	*	3846	0	0	

V 205  3259	4581	*	*	2854	*	*	5494	*	1514	6017	*	*	*	*	5969	*	1682	*	*	205
       0	*	*	*	*	*	*	3846	0	0	

F 206  *	*	*	*	1063	*	*	*	*	2634	5449	*	4826	*	*	*	*	6307	*	1789	206
       71	*	4381	*	*	*	*	3846	0	0	

G 207  3959	*	5431	*	*	558	*	*	*	*	*	*	*	*	*	3812	3016	4693	*	*	207
       0	*	*	*	*	*	0	3759	0	1039	

G 208  3755	4733	*	*	*	1942	*	*	*	*	*	4341	*	*	*	1124	3363	5447	*	*	208
       0	*	*	*	*	*	0	3783	0	1039	

S 209  1135	4430	*	*	*	4733	*	*	*	*	*	*	3392	*	*	3054	2382	4235	*	*	209
       0	*	*	*	*	*	0	3783	0	1039	

L 210  *	5051	*	*	2683	*	*	7152	*	561	4781	*	4823	*	*	*	*	4557	6075	*	210
       0	*	*	*	*	*	0	3808	0	1039	

F 211  2619	4757	*	*	2505	*	*	*	*	905	5770	*	*	*	*	*	*	*	*	3804	211
       33	6281	6723	0	*	*	0	3783	1000	1039	

S 212  5197	2672	*	*	1744	*	*	*	*	2000	*	*	*	*	*	1991	*	*	5996	*	212
       10	*	7211	*	*	719	1349	3912	0	1083	

A 213  406	*	*	*	*	5053	5397	*	*	*	*	*	3457	*	*	3636	*	5633	*	*	213
       0	*	*	*	*	1875	459	3890	0	1031	

M 214  3901	4707	*	*	4350	*	*	3335	*	2101	1023	*	*	*	*	*	*	5553	*	*	214
       0	*	*	*	*	*	0	4016	0	1014	

H 215  *	*	*	*	*	*	103	*	*	*	*	4033	*	6947	*	*	*	*	*	*	215
       0	*	*	*	*	*	0	4042	0	1014	

G 216  5194	*	3674	*	*	269	*	*	4382	*	*	*	*	*	5941	*	*	*	*	*	216
       0	*	*	*	*	*	0	4042	0	1014	

S 217  1425	*	4382	*	6294	2225	*	*	*	*	*	*	*	*	*	1502	*	*	*	*	217
       0	*	*	*	*	*	0	4044	0	1014	

L 218  5574	*	*	*	4429	*	*	6097	*	1324	3959	*	*	*	*	6939	1165	*	*	*	218
       0	*	*	*	*	*	0	4083	0	1014	

V 219  4452	*	*	*	*	*	*	1048	*	*	*	*	*	*	*	*	*	1087	*	*	219
       0	*	*	*	*	*	0	4092	0	1014	

T 220  *	*	*	3271	*	4452	*	*	*	998	*	*	*	*	*	5898	1843	5274	5130	*	220
       0	*	*	*	*	*	0	4092	0	1014	

S 221  1630	*	*	4452	6423	6561	*	*	*	*	*	3271	*	*	*	1024	6214	*	*	*	221
       23	*	6010	*	*	*	0	4092	0	1014	

S 222  3021	*	*	5701	*	*	*	*	*	5109	*	6515	*	*	*	2332	1814	1863	*	4068	222
       0	*	*	*	*	*	0	4085	0	1054	

L 223  2638	6525	*	5109	*	4424	*	*	*	1153	*	*	*	*	*	2582	3374	4652	*	*	223
       0	*	*	*	*	*	0	4085	0	1054	

I 224  *	5139	*	*	3052	*	6692	2227	4108	3546	*	2515	*	5598	1994	*	6289	5327	*	*	224
       186	*	3044	*	*	*	0	4083	0	1054	

R 225  *	*	*	*	2653	*	*	*	6601	5442	*	*	2501	*	1569	6324	*	4916	4825	2231	225
       0	*	*	*	*	315	2349	3711	0	1394	

E 226  4136	*	*	1426	*	1816	*	*	3299	*	5410	4616	6205	6217	5603	4111	6006	*	*	*	226
       46	*	4995	*	*	*	0	4082	0	1054	

T 227  4340	4109	2723	5668	*	2168	*	5704	2823	*	*	*	5017	*	*	3901	2054	*	*	*	227
       0	*	*	*	*	*	0	4057	0	1115	

T 228  5017	*	3025	2675	*	1831	4691	6195	*	4109	*	5459	5536	6075	*	3804	2577	*	*	*	228
       52	4820	*	0	*	*	0	4057	1039	1115	

E 229  5127	*	2744	1315	*	6246	*	4109	5925	*	5059	5991	*	5017	2039	*	6323	*	*	*	229
       34	6386	6435	2322	322	*	0	4057	1014	1115	

E 230  *	*	4337	1412	6240	3045	*	6504	5849	5286	*	2646	*	4612	*	4702	4649	4338	4108	*	230
       77	*	4265	*	*	2105	382	4057	0	1140	

V 231  2754	*	*	1730	4894	5149	*	2529	*	4629	3410	*	*	*	*	*	4618	3235	4886	*	231
       109	*	3779	*	*	*	0	3892	0	1189	

S 232  4849	*	4230	2281	*	4659	*	*	4118	*	*	2633	*	*	*	1330	4902	*	*	5908	232
       51	4849	*	2322	322	2309	325	4067	1029	1271	

Q 233  2077	*	*	3713	*	*	*	3960	3685	4596	*	*	5314	1879	*	*	2278	*	*	*	233
       0	*	*	*	*	*	0	4115	0	1211	

N 234  6634	*	*	*	2958	3452	*	1979	*	*	4918	1330	*	4682	*	*	5831	*	*	5114	234
       0	*	*	*	*	*	0	4064	0	1211	

Y 235  2635	*	*	2426	*	*	*	*	4144	*	4496	*	*	4964	2689	*	2429	3272	*	3722	235
       0	*	*	*	*	3252	160	4033	0	1211	

G 236  2194	6670	1851	4988	*	1307	*	*	*	*	*	*	5440	5380	*	6424	*	*	*	*	236
       0	*	*	*	*	1291	758	4071	0	1186	

Y 237  *	*	*	5120	4060	*	*	4930	*	*	*	*	5030	*	1708	3975	*	2837	*	1564	237
       0	*	*	*	*	617	1523	3958	0	1098	

K 238  *	*	*	4517	*	1735	*	*	1964	5981	*	3272	*	4966	2086	*	*	*	6294	*	238
       0	*	*	*	*	*	0	4055	0	1014	

F 239  *	*	*	*	1690	4835	*	*	4966	4563	*	*	2697	*	*	5809	1291	*	*	*	239
       0	*	*	*	*	*	0	4055	0	1014	

G 240  2044	6100	*	*	*	1214	*	*	*	*	*	*	2852	*	*	4778	2868	*	*	*	240
       0	*	*	*	*	*	0	4061	0	1014	

Q 241  3273	*	3681	3153	*	*	*	*	4879	*	*	*	*	1115	5920	3911	3426	4854	*	*	241
       0	*	*	*	*	0	*	4146	0	1014	

E 242  3781	*	5550	994	*	*	2839	5402	3077	*	*	*	*	4563	*	4573	*	*	*	4728	242
       0	*	*	*	*	*	*	3976	0	0	

E 243  4945	*	*	801	*	*	5731	*	6310	*	*	5236	*	*	1724	*	*	*	*	4919	243
       379	*	2115	*	*	*	*	3976	0	0	

E 244  4504	*	2156	1273	*	*	*	*	3196	*	*	3410	3562	*	*	*	*	5064	*	*	244
       0	*	*	*	*	*	0	3554	0	1363	

T 245  *	*	*	*	*	*	*	*	*	*	*	*	*	*	*	4194	81	*	*	*	245
       92	*	4012	*	*	*	0	3554	0	1363	

Y 246  *	*	*	*	1987	*	4303	*	*	*	*	*	*	*	*	*	*	*	*	521	246
       146	*	3374	*	*	*	0	3545	0	1439	

N 247  *	*	*	*	*	*	*	*	*	*	*	880	*	*	4233	1310	*	*	*	*	247
       0	*	*	*	*	3792	108	2899	0	1509	

I 248  *	*	*	*	1864	*	*	987	*	4619	2795	*	*	*	*	*	*	4793	*	*	248
       0	*	*	*	*	*	0	3020	0	1472	

V 249  *	*	4335	3909	4619	4880	*	4985	4760	*	*	*	*	*	3512	4836	*	694	*	*	249
       0	*	*	*	*	*	0	3020	0	1472	

A 250  885	*	4155	*	*	*	3909	5308	*	*	*	*	*	*	*	4760	2428	3509	*	*	250
       0	*	*	*	*	361	2177	3020	0	1472	

A 251  223	*	*	*	*	3721	*	*	*	*	*	*	*	*	*	*	*	3887	*	*	251
       0	*	*	*	*	*	0	3691	0	1083	

H 252  2108	*	*	*	*	5972	1542	*	*	*	5884	3109	*	2108	5705	*	*	*	*	5338	252
       67	4464	*	0	*	*	0	3691	1075	1083	

G 253  3888	5549	*	*	3154	1451	*	5972	*	1771	*	*	*	*	3402	*	5081	*	*	*	253
       0	*	*	*	*	518	1728	3691	0	1083	

Y 254  *	*	*	*	1011	4705	*	*	*	*	*	*	*	*	*	*	*	*	*	1103	254
       61	*	4587	*	*	0	*	3861	0	1003	

F 255  *	*	*	*	1334	*	*	*	*	3846	4604	*	4561	3780	*	*	*	*	1406	*	255
       17	*	6378	*	*	*	0	3758	0	1052	

G 256  *	*	5368	*	*	1481	5048	*	4557	*	*	*	*	3991	1398	3594	*	*	5675	*	256
       0	*	*	*	*	623	1513	3756	0	1097	

R 257  *	*	3287	*	*	*	5514	*	*	*	*	3970	*	3406	1435	4670	4564	*	1911	*	257
       28	*	5727	*	*	*	0	3842	0	1014	

L 258  5169	5025	*	*	5149	*	*	3374	3967	1180	*	*	*	*	*	4483	2084	5013	*	*	258
       0	*	*	*	*	*	0	3843	0	1061	

I 259  *	*	*	*	4285	3883	*	1285	*	3917	2059	*	*	4481	*	*	5533	3877	5060	*	259
       79	*	4230	*	*	968	1033	3846	0	1061	

F 260  *	*	*	*	2057	1238	*	4313	*	3141	5505	*	*	*	*	*	4073	*	3464	*	260
       0	*	*	*	*	*	0	3921	0	1115	

Q 261  *	*	*	*	2543	*	*	*	5229	*	*	*	3691	2158	3050	3155	*	*	2683	3166	261
       0	*	*	*	*	528	1707	3868	0	1115	

Y 262  *	*	*	*	4485	2634	4280	5543	*	*	*	2144	*	*	5205	2123	*	*	*	2068	262
       0	*	*	*	*	*	0	3893	0	1014	

A 263  879	*	*	*	4440	*	3438	3195	*	5076	*	*	*	*	*	*	5695	3088	*	4562	263
       0	*	*	*	*	*	0	3893	0	1014	

S 264  2771	*	*	*	*	3199	*	*	4558	*	*	3815	*	*	3144	1508	2588	*	*	*	264
       31	*	5543	*	*	*	0	3893	0	1014	

F 265  3481	4514	*	*	885	*	*	4992	*	*	3303	*	4364	*	*	4710	3617	5378	*	*	265
       0	*	*	*	*	*	0	3858	0	1080	

N 266  *	3828	5401	2678	*	5378	*	*	*	3185	*	1921	3347	*	5193	3231	4514	*	*	3724	266
       0	*	*	*	*	*	0	3858	0	1080	

N 267  5166	*	*	*	*	3035	*	*	5018	*	*	929	*	*	3828	2160	*	*	*	*	267
       0	*	*	*	*	*	0	3858	0	1080	

S 268  *	*	*	*	5018	*	*	1801	2901	*	*	*	*	*	*	1019	*	4185	*	*	268
       0	*	*	*	*	*	0	3858	0	1080	

R 269  *	5678	*	*	*	*	1278	*	4514	5018	*	*	*	*	1019	*	*	*	*	*	269
       0	*	*	*	*	*	0	3858	0	1080	

S 270  3986	3131	*	*	*	*	*	4710	5143	4739	*	*	*	6295	1482	1785	*	*	4109	*	270
       0	*	*	*	*	*	0	3858	0	1080	

L 271  *	*	*	*	3757	*	*	5133	*	1052	*	*	*	*	*	4245	*	3028	2059	*	271
       0	*	*	*	*	*	0	3794	0	1080	

H 272  2455	*	*	*	*	2556	885	*	*	4962	*	*	*	*	*	3757	*	*	*	*	272
       0	*	*	*	*	*	0	3794	0	1080	

F 273  5357	*	*	*	825	*	*	5614	*	2087	*	*	*	*	*	*	*	*	2941	5323	273
       0	*	*	*	*	*	0	3794	0	1080	

F 274  *	4519	*	*	1000	*	*	*	*	3470	4171	*	*	*	*	*	3757	*	2080	*	274
       0	*	*	*	*	*	0	3794	0	1080	

L 275  *	*	*	*	2079	*	*	*	*	865	2835	*	*	*	*	*	*	3757	*	*	275
       0	*	*	*	*	*	0	3794	0	1080	

A 276  415	*	*	*	*	5650	*	*	*	3027	*	*	*	*	3733	*	*	4947	*	*	276
       177	3114	*	2000	415	*	0	3756	1057	1080	

A 277  1147	*	*	*	2141	*	*	3648	*	*	*	*	*	*	*	3257	*	2865	*	*	277
       0	*	*	*	*	*	0	3692	0	1080	

W 278  *	*	*	3044	3446	*	*	4831	*	2635	*	*	*	*	*	*	*	2757	1175	*	278
       117	3683	*	0	*	*	0	3464	1000	1080	

P 279  *	*	*	*	*	*	*	*	*	*	*	*	472	*	4943	2020	*	*	*	*	279
       0	*	*	*	*	*	0	3554	0	1080	

V 280  3027	*	*	*	*	*	*	3052	*	6647	*	*	*	*	3049	*	3962	832	*	*	280
       0	*	*	*	*	*	0	3472	0	1080	

V 281  2388	*	*	*	*	*	*	2776	*	4843	4209	3574	*	*	*	*	2521	1662	*	*	281
       72	*	4359	*	*	*	0	3527	0	1080	

G 282  *	2398	*	*	*	322	*	*	*	*	*	6638	*	*	*	*	*	*	*	*	282
       0	*	*	*	*	*	0	3449	0	1156	

I 283  3386	*	*	*	*	*	*	449	*	2542	*	*	*	*	*	*	*	*	*	*	283
       145	*	3386	*	*	*	0	3198	0	1156	

W 284  *	*	*	*	*	*	*	*	*	3926	*	*	*	*	3414	*	*	2852	511	*	284
       0	*	*	*	*	*	0	2978	0	1224	

F 285  *	3779	*	*	1801	*	*	2370	*	4240	3046	*	*	*	*	2273	4189	*	*	6530	285
       0	*	*	*	*	1889	454	2978	0	1224	

T 286  2131	*	*	*	*	*	*	*	*	*	*	*	*	*	*	997	1939	*	*	6636	286
       0	*	*	*	*	*	0	3198	0	1156	

A 287  517	*	*	*	*	*	*	5621	3241	*	*	*	*	*	*	2978	4377	*	*	*	287
       0	*	*	*	*	*	0	2818	0	1156	

L 288  *	*	*	*	*	*	*	2147	3335	721	3869	*	*	*	*	*	*	*	*	*	288
       0	*	*	*	*	2065	394	3011	0	1156	

G 289  4499	3343	*	*	*	222	*	*	*	*	*	*	*	*	*	*	*	*	*	*	289
       0	*	*	*	*	*	0	3014	0	1112	

V 290  *	*	*	*	*	*	*	1512	*	3343	*	*	*	*	*	*	*	860	*	*	290
       0	*	*	*	*	*	0	3014	0	1112	

S 291  *	*	1978	*	*	3534	*	4323	*	*	*	3919	*	*	*	1386	*	2633	*	*	291
       0	*	*	*	*	*	0	3014	0	1112	

T 292  *	*	*	3343	*	2583	*	2343	*	3173	*	*	*	*	*	3493	1566	*	*	*	292
       0	*	*	*	*	*	0	3014	0	1112	

M 293  2451	*	*	*	4499	*	*	5748	*	2353	1454	*	3841	*	*	3818	*	4241	*	*	293
       0	*	*	*	*	*	0	3014	0	1112	

A 294  268	*	*	*	*	3818	*	3343	*	*	*	*	*	*	*	*	*	*	*	*	294
       0	*	*	*	*	*	0	3014	0	1112	

F 295  *	*	*	*	454	*	*	*	*	2320	*	*	3841	*	*	*	*	*	*	*	295
       47	*	4958	*	*	*	0	3014	0	1112	

N 296  *	*	4015	*	*	4258	*	*	*	*	*	335	*	*	*	3427	*	*	*	*	296
       0	*	*	*	*	2264	337	3041	0	1149	

L 297  *	*	*	*	2221	*	*	5222	*	760	*	*	3841	*	*	*	*	3343	*	*	297
       0	*	*	*	*	*	0	3014	0	1112	

N 298  *	*	3255	3678	*	*	3818	*	*	*	*	788	*	*	2583	*	*	*	*	*	298
       0	*	*	*	*	*	0	3014	0	1112	

G 299  2583	*	4241	*	*	800	*	*	3678	*	*	*	*	*	2970	*	*	*	*	*	299
       0	*	*	*	*	*	0	3014	0	1112	

F 300  *	*	*	*	893	*	*	*	*	1763	*	*	*	*	*	*	*	*	*	2583	300
       0	*	*	*	*	*	0	3014	0	1112	

N 301  *	*	2583	*	*	*	*	*	*	*	*	440	*	*	*	4140	4671	*	*	*	301
       104	3841	*	0	*	*	0	3014	1052	1112	

F 302  *	*	*	*	302	*	*	*	*	3818	*	*	*	*	*	*	*	3086	*	*	302
       147	3364	*	0	*	*	0	3014	1071	1112	

N 303  *	*	4381	2890	*	*	*	*	*	*	*	915	*	5046	*	2072	*	*	*	5748	303
       84	4140	*	0	*	*	0	3014	1029	1112	

Q 304  *	*	*	*	*	*	2806	4958	*	*	*	*	3387	554	4381	*	*	*	*	*	304
       71	4381	*	1000	1000	*	0	3014	1016	1112	

S 305  4499	*	*	2583	*	*	*	*	*	*	*	*	2661	*	*	757	4685	*	*	*	305
       0	*	*	*	*	*	0	3014	0	1112	

I 306  *	*	3818	4671	*	*	3387	1176	*	*	*	*	*	*	*	*	*	1508	*	*	306
       0	*	*	*	*	*	0	3014	0	1112	

V 307  *	*	*	*	*	*	*	2536	*	2059	*	*	*	*	2583	*	5222	1532	*	4381	307
       0	*	*	*	*	*	0	3014	0	1112	

T 308  2583	*	1061	4685	*	*	*	*	*	*	*	*	*	4381	*	3582	4069	*	*	3014	308
       0	*	*	*	*	1108	899	3014	0	1112	

R 309  2122	*	*	*	*	*	4506	*	*	*	*	5177	5231	*	3958	860	*	4146	*	*	309
       0	*	*	*	*	*	0	3035	0	1046	

D 310  *	5065	5637	2142	*	*	*	*	4985	*	*	3827	*	1008	4146	3883	*	*	*	*	310
       149	3345	*	2322	322	*	0	3035	1039	1046	

G 311  *	*	2480	*	*	527	*	*	4146	*	*	*	*	*	3827	*	*	*	*	*	311
       0	*	*	*	*	*	0	3035	0	1046	

R 312  4498	4371	*	*	*	*	4182	*	*	*	*	5231	2480	4396	882	*	4146	*	*	*	312
       0	*	*	*	*	*	0	3035	0	1046	

V 313  3360	*	*	2686	3653	5368	*	3630	*	5329	4975	*	3582	*	*	*	4596	1392	*	*	313
       0	*	*	*	*	*	0	3095	0	1046	

V 314  *	*	*	*	2640	*	*	679	*	3577	*	*	*	*	*	*	*	2930	*	*	314
       0	*	*	*	*	*	0	3129	0	1046	

N 315  *	*	*	2363	*	3909	4517	*	*	5360	*	1767	2331	3680	4194	4447	*	*	*	*	315
       0	*	*	*	*	*	0	3129	0	1046	

T 316  *	*	*	*	*	*	*	5181	*	*	*	4879	*	*	*	2971	302	*	*	*	316
       105	3827	*	1000	1000	*	0	3129	1052	1046	

W 317  *	*	*	*	3013	*	*	*	*	*	*	*	*	*	*	4194	3827	*	493	4631	317
       191	3013	*	1000	1000	0	*	3129	1136	1046	

A 318  763	*	*	*	*	*	*	*	2387	*	*	*	*	*	*	3216	4131	4190	*	*	318
       0	*	*	*	*	*	*	3132	0	0	

D 319  *	*	577	4199	*	*	*	*	*	*	*	1862	*	*	*	*	*	*	*	*	319
       0	*	*	*	*	*	*	3132	0	0	

I 320  4437	*	*	*	*	*	*	649	*	4199	*	*	*	*	3682	*	4523	2835	*	*	320
       0	*	*	*	*	*	*	3132	0	0	

L 321  *	*	*	*	*	*	*	1136	*	1654	*	*	*	*	*	*	*	2138	*	*	321
       0	*	*	*	*	*	*	3132	0	0	

N 322  *	*	2596	*	*	*	*	*	*	2387	*	969	*	*	*	4199	3682	*	*	*	322
       0	*	*	*	*	*	*	3132	0	0	

R 323  *	5222	*	*	*	*	4131	*	4947	*	*	2655	*	2457	1142	*	*	*	3479	*	323
       0	*	*	*	*	*	*	3132	0	0	

A 324  666	*	*	2387	*	4685	*	3682	*	*	*	*	*	*	*	*	*	4014	*	*	324
       0	*	*	*	*	*	*	3132	0	0	

G 325  *	*	4078	*	*	2318	*	*	*	*	*	555	*	*	*	*	4072	*	*	*	325
       45	*	5026	*	*	*	*	3168	0	0	

L 326  *	*	*	*	*	*	*	3216	*	559	*	*	*	4055	*	*	3789	3622	*	*	326
       0	*	*	*	*	*	0	3170	0	1011	

G 327  *	*	*	*	*	318	*	*	*	*	*	*	*	4540	2855	5931	*	*	*	*	327
       0	*	*	*	*	*	0	3150	0	1011	

M 328  2465	*	*	*	4432	*	*	1347	*	3482	1786	*	*	*	*	*	*	*	*	*	328
       0	*	*	*	*	*	0	3150	0	1011	

E 329  *	*	4245	1338	*	*	3803	*	3249	*	*	*	*	2368	3656	*	*	*	3296	*	329
       0	*	*	*	*	*	0	3150	0	1011	

V 330  2719	*	*	*	*	*	*	*	*	*	2096	*	*	*	*	2763	3803	1339	*	*	330
       24	5931	*	0	*	*	0	3150	1046	1011	

M 331  2096	*	*	*	*	*	*	*	*	*	843	*	*	*	*	*	*	2262	*	*	331
       0	*	*	*	*	0	*	3150	0	1011	

H 332  2552	*	*	*	*	3136	963	*	*	*	*	*	*	3992	4275	3504	*	*	*	*	332
       0	*	*	*	*	*	*	3160	0	0	

E 333  4090	*	4270	652	*	*	*	*	*	*	*	*	*	2268	*	4456	*	*	*	*	333
       69	4428	*	1000	1000	*	*	3122	1015	0	

R 334  *	4073	2555	*	*	*	5852	*	3206	3994	*	*	4456	*	1360	3504	*	4090	*	*	334
       0	*	*	*	*	*	*	3122	0	0	

N 335  *	*	*	*	*	*	*	*	4737	*	*	1083	3987	1898	3504	*	3818	*	*	*	335
       0	*	*	*	*	*	*	3122	0	0	

A 336  1176	*	*	*	3922	*	*	*	*	4156	*	*	1985	*	*	3414	*	4350	*	4649	336
       0	*	*	*	*	*	*	3074	0	0	

H 337  *	*	*	3922	*	*	564	*	*	*	*	*	3744	3414	*	*	*	*	*	3492	337
       59	4649	*	2807	222	*	*	3074	1011	0	

N 338  *	*	3240	1880	*	*	4367	*	3744	*	*	1174	*	4156	*	*	*	*	*	*	338
       387	2086	*	2231	346	*	*	3074	1163	0	

F 339  *	*	*	*	269	*	*	3715	*	3414	*	*	*	*	*	*	*	*	*	*	339
       0	*	*	*	*	*	*	3074	0	0	

P 340  *	*	*	*	*	*	3493	*	*	*	*	*	388	*	*	2766	*	*	*	*	340
       0	*	*	*	*	*	*	3082	0	0	

L 341  *	*	*	1757	*	*	*	*	*	872	3347	*	*	*	*	4069	*	*	*	*	341
       0	*	*	*	*	*	*	3075	0	0	

D 342  *	*	1091	2572	*	*	*	*	*	3091	*	3038	*	*	*	3019	*	*	*	*	342
       0	*	*	*	*	*	*	3075	0	0	

L 343  *	*	*	*	3103	*	*	*	*	559	*	*	*	*	*	*	*	3355	3224	*	343
       35	*	5369	*	*	*	*	2966	0	0	

A 344  1863	*	3674	3604	*	*	*	*	*	3327	3855	*	*	*	4177	3854	3922	2284	*	*	344
       82	*	4173	*	*	*	0	2958	0	1046	

S 345  1815	*	*	*	*	*	*	*	*	*	*	*	2443	*	*	1830	1996	*	*	*	345
       0	*	*	*	*	*	0	3206	0	1151	

S 346  *	*	*	*	*	1144	*	*	*	*	*	*	*	*	*	1035	*	4076	*	*	346
       0	*	*	*	*	*	0	2938	0	1151	

Q 347  *	*	2171	491	*	*	*	*	*	*	*	*	*	3909	*	*	*	*	*	*	347
       0	*	*	*	*	*	0	2577	0	1151	

S 348  1759	*	*	*	*	*	*	*	*	*	*	*	*	3440	3379	1567	*	2484	*	*	348
       0	*	*	*	*	*	0	2577	0	1151	

L 349  2798	*	*	*	*	*	*	*	*	2369	*	*	2581	*	*	*	3340	1334	*	*	349
       0	*	*	*	*	*	0	2577	0	1151	

P 350  3313	*	*	*	*	*	*	*	*	*	*	*	264	*	*	3910	*	*	*	*	350
       0	*	*	*	*	1254	784	2577	0	1151	

V 351  *	*	*	*	*	*	*	3992	*	1553	3357	*	*	*	*	*	*	1003	*	*	351
       0	*	*	*	*	0	*	2591	0	1075	

A 352  1582	*	*	*	*	*	*	3541	*	*	*	4238	*	*	*	3068	1414	4938	*	*	352
       0	*	*	*	*	*	*	2555	0	0	

L 353  *	*	*	*	1815	*	*	3854	*	1090	*	*	*	*	*	*	2795	4938	*	*	353
       0	*	*	*	*	*	*	2555	0	0	

K 354  *	*	2548	2136	*	*	*	5018	3338	*	*	*	*	*	2526	3342	2325	*	*	*	354
       0	*	*	*	*	*	*	2474	0	0	

A 355  593	*	*	*	*	*	*	*	*	2596	*	*	*	*	*	*	*	2543	*	*	355
       0	*	*	*	*	*	*	1656	0	0	

P 356  *	*	*	*	*	*	*	*	*	*	*	*	0	*	*	*	*	*	*	*	356
       0	*	*	*	*	*	*	1614	0	0	

S 357  792	*	*	*	*	*	*	*	*	*	*	*	*	*	*	1243	*	*	*	*	357
       0	*	*	*	*	*	*	1614	0	0	

I 358  *	*	*	*	*	*	*	440	*	*	*	*	*	*	*	*	1926	*	*	*	358
       0	*	*	*	*	*	*	1360	0	0	

G 359  *	*	*	*	*	2503	*	*	*	*	*	280	*	*	*	*	*	*	*	*	359
       0	*	*	0	*	*	*	1360	0	0	

//
```
