## Supporting Information File 6 for "A novel uncultured marine cyanophage lineage with lysogenic potential linked to a putative marine *Synechococcus* ‘relic’ prophage": seq_66

```
HHsearch 1.5
NAME  MFMMJDAO_00068 Transaldolase
FAM   
FILE  tmpxrPBPT
COM   /opt/appli/virfam/lib/hhsearch/hhmake2 -i /tmp/tmpxrPBPT.a3m -seq 10 -id 90 
DATE  Mon Jan 15 11:57:05 2018
LENG  217 match states, 217 columns in multiple alignment
FILT  122 out of 1226 sequences passed filter (-id 90 -cov 0 -qid 0 -qsc -20.00 -diff 100)
NEFF  7.7 
SEQ
>ss_pred PSIPRED predicted secondary structure
CEEEEECCCHHHHHHHHHCCCCCCCCCCHHHHHHHCCCHHHHHHHHHHHCCHHHHHCCCCCHHHHHHHHHHHHHHCCCCEEEEECCCHHHHHHHHHHHHC
CCCHHHHHHCCHHHHHHHHHHHHHHHHHHHHHHHHHCCCCHHHHHHHHHHHHHCCCHHEEHHCCCCCHHHHHHHHHCCCCEEECCHHHHHHHHCCCCCHH
HHHHHHHHHHHHCCCCC
>ss_conf PSIPRED confidence values
9677517888999999842788874458799997369978999999974460221203688689999999999871685788724888889999999874
8610268632789999988648999999986666520235378999999998408213002025789989999985489863268899999860888877
89999999988301469
>Consensus
mklxlDtadxxeixxxxxxgxixGvTTNPxixxkaxxxxxxxxxxixxxxxxxvxxxxxxdxxxxixxaxxlxxxxxxnvxIKIPaTxxGlxAxxxLxxx
gIxvnxTxvfsxxQaxxaaxagaxxispxvgRxxxxxxxgxxxxxxxxxxxxxxxxxtxvlaASxrxxxxxxxxxxxGxdxxTipxxxlxxlxxxxxtxx
xvxxFxxdxxxxxxxlx
>MFMMJDAO_00068 Transaldolase
MKIFLDTANVEEVAKHFLTGLINGVTTNPTLIRKSGRNPDEVYQELADIGVQDISMEVYGTAQEMFEEGMRLSNTFGDIATIKLPMTRCGLMACKELSKR
GIRTNVTLIFTIPQAILAAKAGATYVSPFVGRLDDQQVAGLEVVRGIAGLYAQKGVHTQVLAASIRNVHRAVRSFYNGADIVTMPPSVFEGMYNHILTDA
GLEIFNKDIAAIECNIN
>gi|225019769|ref|ZP_03708961.1|(1-221:226) hypothetical protein CLOSTMETH_03722 [Clostridium methylpentosum DSM 5476]   gi|224947464|gb|EEG28673.1| hypothetical protein CLOSTMETH_03722 [Clostridium methylpentosum DSM 5476]  E=1e-35 s/c=0.69 id=22% cov=100%
MEFLFDSANLADIERYSQCFPITGVTSNPSILKAEGKiDFFEHMKKVRSLIGMERTLHIQVIAEqyqGILDEAHAILNRVDSEVYIKVPTTEEGLRAMRA
LKSEGVHVTATAIYSKIQGMMAIAAGADFIAPYYNRMENLDIDSRGSIAAFRQIIDETGADTKILAASFKNIAQVTAALLAGAHTATVQPALLHEAFGMA
AIGKAVDDFHADWVSTQGEIS
>gi|257075695|ref|ZP_05570056.1|(1-218:225) putative translaldolase [Ferroplasma acidarmanus fer1]   E=2e-30 s/c=0.62 id=21% cov=100%
MKVFLDSSDINEIKEISDYGFIDGVTTDPVSIAREVTKgstTEQVITSIIKAVNGEVHIQVVSQDYDSIMAQAFKIHSLGMNVIVNIPATFTGIKAMLKL
NEKKVKCSALSVYNTVQAIMAAQNYAEYVSIKTGKIKNTAEDGMELAYNVNQTFKNCGFDAKVLVGGISNPEDITRAGIMGAGAISVTYPLLKQVEGDIN
TGTEIAEQMEAWNRIAES--
>gi|399156191|ref|ZP_10756258.1|(1-199:199) translaldolase [SAR324 cluster bacterium SCGC AAA001-C10]   E=3e-19 s/c=0.50 id=21% cov=85%
-------------------------------MRKAGITDYVAFAKdlLREIPDKPISFEVFADEFDEMERQAFEIAGWGRNVYVKIPVMNTKRQAsydlV
QKLSQASVQLNITAMMTLEQVNkvteAVQGGSSCFVSVFAGRVADTGIDPVPMMQEALELLKK-APNAKLLWASPREVLNVYQAEAIGCHIITATNDILK
KLELNGknldvYSQETVQMFFNDAQAAGFQL-
>gi|319956045|ref|YP_004167308.1|(10-281:333) transaldolase [Nitratifractor salsuginis DSM 16511]   gi|319418449|gb|ADV45559.1| transaldolase [Nitratifractor salsuginis DSM 16511]  E=3e-15 s/c=0.32 id=21% cov=97%
--LWLDFIERDFLRhrfvEMVERRIVNGATSNPSIFAQAISTspaYEEALEELKGLSPKakyeklaiediksaaialrgvydegsegyvsiEVDPFLAND
TEGTIAEARRLFAeIDEPNVMIKIPATEAGYPAMQALLADGISVNATLVFSPMQTRACldamkigidefentgGERVEAVISVFVSRFDrllDPRLKEAG
LPVGRTGIMNASKIYNIIEANHTPSIRTLFASTGVKAGQPFPADYYIRELYGphcvNTAPLETIEAFEKGEAPI-----
>gi|242799010|ref|XP_002483286.1|(17-265:378) transaldolase, putative [Talaromyces stipitatus ATCC 10500]   gi|218716631|gb|EED16052.1| transaldolase, putative [Talaromyces stipitatus ATCC 10500]  E=6e-08 s/c=0.25 id=20% cov=89%
INIDVDTLDTEFIQSL--PIIPNDQTSNPAwlfvqlqdsgtkdLVHQLIQQDIELQRRVAFckrnlpFIKGRVMIQATTSDpynIQEILESARLLAkefq
ragIPKERYCIKIMATGPGVIAAKILgqpEEDDIPILGTGVFTVAQAVACFQARCLFISPYYNSIEEWQnlreqgnsvilptpndvalkHPFSNRLAQMV
KAYKDLYQKTGqrpplIKNAGFASYHEVIASAEIGCHSATISTALLTEMLK-----------------------
>gi|255583644|ref|XP_002532577.1|(137-298:367) transaldolase total2, putative [Ricinus communis]   gi|223527704|gb|EEF29811.1| transaldolase total2, putative [Ricinus communis]  E=9e-08 s/c=0.37 id=17% cov=68%
----------------------------------ANKALVNVGGDLSKLVPGRVSTEVdarlAYDTHGIIRKVHSLLKLYdeinvpPERLLFKIPSTWQG
IEASRYWnlrhpdSFDFRLQKCTIKLCAPNAMGHVGKVCKEIAA-------------GEVTKAYNYIHKYGHKSKLMAAAVRNKQDLFS--LLGVDYIIA
PLKVLQSLKES----------------------
>gi|299746532|ref|XP_001838047.2|(85-291:430) hypothetical protein CC1G_07537 [Coprinopsis cinerea okayama7#130]   gi|298407097|gb|EAU83802.2| hypothetical protein CC1G_07537 [Coprinopsis cinerea okayama7#130]  E=1e-07 s/c=0.29 id=18% cov=87%
-KKVVDQCNRQALR--HPLGEVPPIVKEQSLERLTVEIGLAQRHTVAGPHITYLNPRIHDDVDAMIAEAQRRYKLLrlgglsGDEVLLTIPSSEAGIQAA
RTLQKANINVNLYPVCTLMHAAACVEAGAAAITVNVGQVlgwfergkgaraypDAFAHPGVKSIQSILTYFRINDIKTRLIGQNFRKMAEI--ALLADFD
AVAVSEYQLDRL-------------------------
>gi|223983372|ref|ZP_03633558.1|(20-279:350) hypothetical protein HOLDEFILI_00838 [Holdemania filiformis DSM 12042]   gi|223964544|gb|EEF68870.1| hypothetical protein HOLDEFILI_00838 [Holdemania filiformis DSM 12042]  E=1e-05 s/c=0.21 id=19% cov=88%
-RFWINNVTQEEAKRALAEGA-CGCTQNPAYVWKMMQRESE-LPEIQQLIMRLRDQGVARDqilivvqrelvgriaklflplyqqsqgrwgyvsiqgdpf
heDCDSIVKTGLFNREAGENIMIKIPVTEEGLKAIGILAAQGVPINATEVMSVRQAMDVGRVYTEatkycirkapiYYSHITGILDEYlhttaqeteiai
asdvlFQAGIAAAKKTYVMTRAQYPNVGFIGGGARGLHHFTEMVGAQA-CITINWKgTADQLID-----------------------
#
NULL   3706	5728	4211	4064	4839	3729	4763	4308	4069	3323	5509	4640	4464	4937	4285	4423	3815	3783	6325	4665	
HMM    A	C	D	E	F	G	H	I	K	L	M	N	P	Q	R	S	T	V	W	Y	
       M->M	M->I	M->D	I->M	I->I	D->M	D->D	Neff	Neff_I	Neff_D
       0	*	*	0	*	0	*	*	*	*	
M 1    *	*	*	*	*	*	*	3908	*	5348	421	*	*	*	*	*	*	2625	*	*	1
       0	*	*	*	*	*	*	6378	0	0	

K 2    5216	*	4331	2295	*	*	*	*	998	6225	*	4044	*	4541	3294	*	*	*	*	*	2
       28	5712	*	1585	585	*	*	7008	1003	0	

I 3    *	*	*	*	3522	*	*	1641	5802	1308	4442	*	*	*	*	*	*	3607	*	4557	3
       0	*	*	*	*	*	*	7452	0	0	

F 4    *	6451	4203	*	1880	*	*	5627	*	3548	8670	*	*	*	*	4607	*	4409	1805	2473	4
       0	*	*	*	*	*	*	7504	0	0	

L 5    3954	5582	*	*	7081	*	6481	2246	*	1063	4999	5429	*	*	*	6573	5368	3244	*	6401	5
       0	*	*	*	*	*	*	7520	0	0	

D 6    5987	*	166	4608	*	*	*	*	*	*	*	5306	*	*	5232	*	*	*	*	*	6
       32	*	5514	*	*	*	*	7524	0	0	

T 7    *	5610	3561	*	4616	4618	*	5661	*	*	*	3992	*	5935	6334	1612	1453	*	*	6689	7
       13	6780	*	1585	585	796	1237	7511	1000	1115	

A 8    1054	3923	*	*	6163	3235	*	3619	*	3302	6667	*	*	*	*	4051	5619	4380	6534	*	8
       22	*	6052	*	*	*	0	7542	0	1000	

N 9    6574	*	1264	4038	4927	6391	5495	5051	6923	6778	*	2255	*	*	4828	3189	4893	6668	*	*	9
       0	*	*	*	*	*	0	7502	0	1129	

V 10   6929	5299	*	6288	4761	*	*	2960	5613	2173	*	*	3351	4761	2536	*	3827	2571	*	*	10
       16	*	6499	*	*	1327	733	7502	0	1129	

E 11   3243	*	1917	2382	5393	5431	6745	*	3810	6564	*	3605	5025	4064	5920	4807	4980	*	*	4539	11
       63	4999	6440	1797	490	1208	818	7544	1205	1142	

E 12   2862	6402	3995	1290	4131	*	6166	6753	4468	4347	4567	*	*	3928	5174	5906	4923	7123	*	6383	12
       23	5995	*	548	1662	1196	828	7553	1101	1144	

V 13   3896	*	*	*	4376	*	6181	1263	*	2498	6707	*	*	6526	*	6293	4457	3022	3727	*	13
       61	4603	*	2347	316	0	*	7563	1328	1038	

A 14   3466	*	4028	2842	*	*	*	6771	1791	5533	*	*	*	3242	2435	5244	6414	4053	*	*	14
       145	4062	4808	2460	289	*	*	7601	1507	0	

K 15   4208	*	4817	1858	6709	5025	5123	*	2377	4726	5631	5656	5777	4379	3032	4300	6411	*	6688	4855	15
       45	5631	6535	2167	363	1519	619	7546	1100	1270	

H 16   2005	5612	*	*	4261	5037	6821	4026	*	1805	3928	*	6271	*	*	4886	*	3518	4567	4339	16
       40	*	5187	*	*	1248	788	7547	0	1247	

F 17   3396	7181	7144	5741	4576	5796	6050	2900	3815	1828	4513	5098	*	3928	6574	4638	5406	3584	*	6120	17
       34	*	5424	*	*	2176	361	7570	0	1375	

L 18   4160	*	3017	2534	*	4029	6724	*	2599	6819	*	4099	2715	4458	5028	3743	6142	6250	*	6110	18
       44	*	5042	*	*	648	1467	7548	0	1482	

T 19   6582	6211	4567	4058	3647	*	6609	5094	4394	3092	4404	3631	5745	3669	5077	4623	3303	5099	4857	2951	19
       40	6723	5796	0	*	2329	320	7528	1000	1468	

G 20   6423	*	5020	4368	4899	1040	6694	6687	4272	4254	7112	6663	3882	5560	5196	6225	*	5640	4714	4037	20
       65	*	4510	*	*	1007	993	7542	0	1547	

L 21   3867	*	6765	4597	4319	3272	5649	2990	4418	2708	*	6623	2814	4917	*	5018	*	2884	5060	*	21
       117	5721	4084	529	1703	817	1209	7544	1100	1647	

I 22   5611	4810	*	6445	2522	*	*	1737	*	2810	*	*	4119	*	*	*	*	2079	*	5542	22
       55	*	4746	*	*	588	1579	7516	0	1763	

N 23   3066	4056	2710	4891	6318	5773	4787	*	3260	6446	*	4386	6055	4107	3581	3670	3749	4956	7128	4204	23
       30	*	5608	*	*	0	*	7546	0	1537	

G 24   4641	6678	4740	*	*	278	6595	6123	*	*	*	4739	6086	*	*	*	*	*	6526	*	24
       10	*	7198	*	*	0	*	7594	0	1096	

V 25   2581	5606	*	*	4340	*	*	2311	6667	3630	5599	6203	*	4159	*	6553	*	1490	*	6162	25
       47	6718	5485	0	*	*	0	7613	1000	1009	

T 26   6937	*	5560	*	6334	*	*	5330	5822	*	*	*	*	*	*	5822	179	6114	*	*	26
       0	*	*	*	*	*	0	7580	0	1251	

T 27   4691	4799	*	*	*	6612	*	6334	6114	5160	6720	*	*	6277	6106	2186	754	6518	*	*	27
       0	*	*	*	*	1707	527	7580	0	1251	

N 28   5479	*	5531	5377	*	*	*	*	*	5855	6115	242	*	*	*	6211	5028	6610	*	*	28
       0	*	*	*	*	*	0	7587	0	1145	

P 29   4862	*	6359	*	*	*	*	*	*	*	*	6674	241	3934	*	6703	6612	6379	*	*	29
       0	*	*	*	*	*	0	7601	0	1145	

T 30   2958	*	*	5870	5567	5840	6899	6436	4458	4047	*	6947	5506	5514	4360	2118	1873	3544	*	*	30
       23	5960	*	3919	99	0	*	7601	1103	1145	

L 31   *	*	*	*	5651	*	5973	1213	6969	1226	5199	5925	*	*	*	6602	*	5848	6242	6307	31
       61	4596	*	1916	444	*	*	7634	1329	0	

I 32   4896	*	6378	6215	2363	5930	*	2291	*	2121	3665	*	*	*	*	6737	6922	2556	*	5092	32
       56	5132	6699	2889	209	*	*	7643	1200	0	

R 33   1724	4819	5106	3501	6365	6675	5811	*	2872	3709	6239	5700	*	5174	4165	3602	7281	5740	6302	4169	33
       25	5861	*	3585	126	*	0	7629	1130	1012	

K 34   3868	5609	4192	5760	6722	*	7073	*	1455	5411	*	4334	*	3543	2456	4041	4989	5461	*	*	34
       77	4581	6636	3457	138	*	0	7629	1332	1012	

S 35   1314	6123	4839	2658	6827	7243	6646	6236	4631	6786	6241	5790	*	4072	7066	3122	4432	5274	*	5907	35
       70	4393	*	3701	115	*	0	7634	1406	1118	

G 36   5068	4827	6348	4418	4715	1908	*	2686	4329	4311	4264	4017	5077	5310	4758	6671	4634	4056	*	*	36
       158	3270	*	3546	129	*	0	7634	1939	1118	

R 37   4775	5563	5546	4580	*	5421	6783	4161	2452	5428	5291	4861	6869	3307	3323	3360	4100	2758	6404	*	37
       62	4573	*	2905	207	*	0	7634	1399	1118	

N 38   3148	6060	3251	4456	6808	4178	5648	4544	3907	5553	5568	3293	3746	4343	4829	3895	2922	5862	*	6921	38
       72	4703	6624	3054	185	*	0	7634	1308	1118	

P 39   6888	5801	2979	4159	3363	4205	6258	4659	6842	3889	6810	5727	3106	*	4103	3515	4272	4860	4988	3276	39
       25	5848	*	2614	257	*	0	7635	1090	1249	

D 40   4503	6029	4179	2444	3932	4554	5173	4911	4607	3876	6390	5625	4655	4001	5867	4397	5748	3246	4651	4042	40
       31	5555	*	1331	731	0	*	7635	1112	1249	

E 41   2409	6225	3117	2096	6419	4945	*	*	3679	7068	6872	3750	5653	4217	4123	4609	5537	5719	*	5375	41
       79	4605	6320	3836	105	*	*	7672	1367	0	

V 42   2815	*	5915	6662	3987	6191	4806	4935	5317	2631	*	6660	*	3674	5675	5151	3911	2365	*	3275	42
       71	4371	*	1405	684	0	*	7642	1423	1031	

Y 43   3747	6695	3796	*	3455	4507	*	2201	5719	2347	4066	*	*	5222	5210	5707	5346	4474	*	3768	43
       28	5717	*	3971	95	*	*	7672	1100	0	

Q 44   3139	*	4730	2665	5703	4771	5257	6742	2521	6804	6907	5496	4020	4415	3845	3818	4362	4044	5668	6938	44
       0	*	*	*	*	*	*	7672	0	0	

E 45   2888	*	3290	1846	5572	*	6785	*	3211	4842	*	5189	6084	3388	4159	4365	4635	*	*	5099	45
       110	3773	*	1969	425	*	*	7672	1690	0	

L 46   4091	6753	*	*	5577	6896	*	1445	*	1383	4420	*	*	*	*	*	*	3380	*	6781	46
       11	6984	*	5000	46	*	*	7814	1000	0	

A 47   2493	4190	*	5425	*	6107	5809	4396	3409	2760	6492	*	*	3716	3051	3438	4213	4210	*	6089	47
       48	4920	*	3735	113	*	*	7814	1265	0	

D 48   4815	5995	2825	3098	6839	2926	4989	5231	2745	6568	*	3882	6453	3996	4167	3665	4146	*	*	*	48
       61	4587	*	3313	153	*	*	7814	1373	0	

I 49   4833	4893	*	3636	4286	6928	5105	3188	3814	1877	5544	5405	6293	5286	3411	5510	6756	4271	*	4359	49
       73	4346	*	4615	60	*	*	7816	1441	0	

G 50   3974	6186	4780	*	3744	3004	3808	3325	4491	4221	7273	3851	4600	5465	5999	6081	4409	2318	*	*	50
       40	5189	*	978	1023	*	*	7816	1200	0	

V 51   3972	7064	2822	4807	5641	3397	5135	4226	4981	4198	4932	3977	2433	6023	6285	3539	6220	4595	6905	6664	51
       11	7058	*	3807	107	*	*	7816	1000	0	

Q 52   5608	*	6872	2866	*	1593	*	7028	3451	4536	*	5302	3869	4153	3809	4506	4612	4218	*	*	52
       269	2627	6938	4235	79	*	*	7816	2603	0	

D 53   4581	6491	3481	1906	4324	6865	5965	5777	5157	4126	6718	*	2819	3287	4372	7004	*	5396	5568	4108	53
       99	3919	*	3591	125	*	0	7812	1676	1006	

I 54   5615	*	*	*	4643	6689	5154	2051	*	2719	7089	6380	*	5418	5257	*	4147	1433	*	6274	54
       38	5276	*	3989	94	*	0	7813	1195	1006	

S 55   4378	5742	3280	5470	3393	7285	3912	5141	5615	*	4442	4747	4402	5773	6244	1514	4904	7474	*	4654	55
       13	6851	*	0	*	*	0	7813	1025	1006	

M 56   3472	6793	5808	4687	3699	7082	*	4450	*	3046	6948	*	2124	3306	*	6812	4464	2454	*	5820	56
       11	7089	*	5285	37	*	0	7813	1000	1006	

E 57   5670	*	4491	1874	4782	6434	3758	5466	6019	6779	*	5375	5204	2283	3586	3650	6300	4799	*	5268	57
       42	5126	*	1565	595	*	0	7813	1215	1006	

V 58   3305	5478	*	5516	5244	4554	5163	4092	6592	1912	6380	*	*	6491	*	6489	4754	1606	7089	5978	58
       120	3645	*	3099	179	*	0	7813	1784	1006	

Y 59   1431	6295	4229	4751	4496	5273	5293	3891	*	5306	6789	4542	5740	6207	*	3850	4243	4802	4397	4387	59
       62	4570	*	3417	142	*	0	7803	1393	1006	

G 60   5497	7207	3922	5706	4815	2556	4565	6662	4277	5355	*	4122	3935	5054	3824	3307	3946	4673	*	3016	60
       102	3867	*	1858	466	*	0	7803	1670	1006	

T 61   4978	*	1275	4787	*	4627	*	6008	5071	*	*	2592	*	5793	7025	3229	2986	6841	*	*	61
       43	5097	*	4154	83	*	0	7803	1223	1006	

A 62   3484	6895	3080	4075	4770	*	5233	6683	5214	5753	*	4399	5162	*	5477	3249	1907	3188	*	5217	62
       53	5305	6505	3773	110	*	0	7803	1187	1006	

Q 63   2517	6424	3145	1671	5925	5810	6692	5806	4388	6743	*	4478	7557	3979	*	4657	4386	5355	7013	4861	63
       19	6230	*	1056	946	*	0	7784	1055	1124	

E 64   2603	*	2815	1909	*	2576	7435	*	3325	*	*	6915	5509	4296	5002	6032	6850	6958	*	6743	64
       14	6718	*	1585	585	*	0	7784	1007	1124	

M 65   5695	6609	4574	3492	*	*	*	2545	5535	4992	2156	7052	*	5658	5680	3756	2342	4592	6451	5647	65
       0	*	*	*	*	0	*	7784	0	1124	

F 66   5020	*	*	5623	6017	*	*	1454	*	2698	3080	*	6508	*	6614	5574	6240	2469	5510	4713	66
       32	5533	*	1110	898	*	*	7807	1133	0	

E 67   2629	6516	4054	2790	5542	5475	6737	4427	3643	3309	6675	6489	*	5548	2635	5813	5181	3755	6803	6614	67
       0	*	*	*	*	*	*	7807	0	0	

E 68   3766	6835	3690	1604	*	6685	4075	5717	3887	*	4725	4469	*	2996	3827	5309	*	6305	6682	5099	68
       24	7076	6835	0	*	*	*	7807	1000	0	

G 69   986	5210	*	4561	*	3159	6574	6960	*	6446	*	6293	*	3188	*	4557	4627	4658	6385	5228	69
       0	*	*	*	*	*	0	7797	0	1001	

M 70   2504	5800	5509	3074	5575	4071	3666	4599	2547	4214	6014	7339	*	3989	3031	6293	6505	*	*	6833	70
       12	6916	*	2585	263	*	0	7797	1000	1001	

R 71   4132	*	4531	2558	5789	6728	4413	*	2787	4615	6497	6850	*	5258	1740	4406	4997	5736	5686	6974	71
       28	*	5711	*	*	*	0	7797	0	1001	

L 72   5211	6265	*	4462	3466	*	*	3028	4006	1346	4104	*	*	4400	4890	6494	5444	5923	*	4159	72
       42	5561	7011	2132	374	525	1713	7781	1141	1229	

S 73   3465	6510	*	*	4261	*	3850	2792	5196	1940	*	6425	*	*	4185	5567	*	3059	4317	3527	73
       55	5007	7254	1478	642	1163	853	7806	1236	1083	

N 74   1955	*	3984	3544	*	3751	4697	*	3242	4725	*	3693	*	4387	4008	3067	6282	6763	*	6936	74
       103	3865	*	3623	122	0	*	7806	1666	1086	

T 75   3338	*	5974	3883	7393	5825	*	2570	3661	2751	4392	4453	5822	5856	3389	3539	4646	5363	5962	6966	75
       50	4864	*	1054	948	*	*	7798	1302	0	

F 76   3647	5679	3013	*	2935	4518	6898	2617	*	2846	6296	5920	4969	6484	7335	4930	6262	3580	4848	4346	76
       105	3835	*	1948	433	*	*	7798	1743	0	

G 77   4373	6566	3747	4057	6716	1702	4771	*	4273	6827	*	4576	2735	5674	3451	3626	6879	*	*	*	77
       275	2884	4709	1922	442	*	*	7798	2429	0	

D 78   6863	*	2501	2457	*	4978	6687	*	3073	*	4716	3866	2108	6485	4150	4640	6752	*	*	5874	78
       204	3103	6035	1490	635	0	*	7842	2094	1337	

I 79   6753	7268	4995	4648	5852	*	5916	7002	3415	*	*	1051	*	*	1861	6570	*	*	*	6767	79
       27	5749	*	1800	488	0	*	7803	1104	1058	

A 80   4380	7035	*	*	3736	*	*	2158	*	3125	4405	*	6015	*	6474	6569	3638	1577	*	5027	80
       0	*	*	*	*	*	*	7770	0	0	

T 81   5203	3117	*	*	4059	6172	5820	3290	*	3089	2498	7100	*	5553	6257	7183	5782	2111	6514	4057	81
       39	5246	*	828	1196	*	*	7770	1198	0	

I 82   *	*	*	*	4255	*	*	873	*	3575	7363	6787	6190	*	*	*	*	1792	*	*	82
       0	*	*	*	*	*	*	7770	0	0	

K 83   5029	*	*	6286	*	6767	*	6787	211	*	*	6647	*	6584	6767	5445	5512	*	*	*	83
       0	*	*	*	*	*	*	7770	0	0	

L 84   6569	6879	*	*	6790	*	*	780	*	3106	*	*	*	*	*	*	*	1870	*	*	84
       0	*	*	*	*	*	*	7770	0	0	

P 85   5888	*	*	*	*	5834	*	*	6028	6726	6951	5772	149	6286	*	*	*	*	*	*	85
       0	*	*	*	*	*	*	7770	0	0	

M 86   1287	4416	*	*	4427	4284	5908	4786	*	4249	5339	*	6513	*	*	3557	4704	2628	5692	*	86
       25	6983	6786	2000	415	*	*	7770	1000	0	

T 87   5707	5215	5724	*	6886	5867	*	*	*	*	5789	4758	*	*	*	2771	548	5392	*	*	87
       0	*	*	*	*	*	0	7759	0	1035	

R 88   3868	*	5106	2850	5025	3683	5512	5515	3102	4762	6458	4908	2803	4865	3954	5230	5482	5686	3606	5589	88
       0	*	*	*	*	*	0	7759	0	1035	

C 89   2207	7085	4285	1887	*	5730	6293	*	5090	*	7059	5322	3112	3272	*	4095	4335	4890	*	*	89
       43	5084	*	4034	91	*	0	7759	1263	1035	

G 90   4085	5095	*	6771	*	382	*	*	4825	*	*	5651	*	*	6841	4610	6628	*	5614	*	90
       11	7077	*	2000	415	*	0	7759	1002	1035	

L 91   5734	6826	*	6514	3544	5885	7104	1882	*	1399	5207	6722	*	*	6832	*	6097	3482	*	4278	91
       16	6521	*	0	*	*	0	7759	1024	1035	

M 92   3612	*	*	2310	*	5697	6686	4600	2206	5859	7085	4953	3202	3198	3410	5582	*	4914	*	7167	92
       12	6930	*	2000	415	*	0	7759	1000	1035	

A 93   447	5506	*	6969	*	5981	*	4227	*	4941	*	*	*	6698	*	7300	5781	3313	*	*	93
       25	5837	*	2000	415	*	0	7759	1103	1035	

C 94   1940	3146	*	*	5850	6824	*	1744	*	5445	2986	*	*	*	*	5215	6540	3398	*	5637	94
       0	*	*	*	*	*	0	7759	0	1035	

K 95   3468	*	6514	3141	6458	6408	4510	*	2306	5848	7274	4315	5305	4709	2099	4279	4115	6874	6676	5834	95
       14	6722	*	3459	138	*	0	7759	1021	1035	

E 96   3117	*	4333	1952	7375	*	5511	3149	3748	4094	5522	6698	*	3445	4092	6888	5566	4750	*	4201	96
       0	*	*	*	*	*	0	7759	0	1035	

L 97   4599	5762	*	*	7026	*	*	5259	*	299	6142	*	*	*	*	6901	6674	4652	6615	6458	97
       52	5164	7095	1814	483	*	0	7759	1218	1035	

S 98   3572	*	*	3345	6622	*	5335	3353	2424	4260	6612	4161	*	4908	4385	3049	3256	3769	*	*	98
       25	5847	*	605	1545	*	0	7761	1122	1115	

K 99   1938	*	3464	3026	5564	7018	6874	*	2780	6558	*	4168	5694	4095	4571	2878	*	*	*	5610	99
       0	*	*	*	*	1412	680	7761	0	1115	

R 100  3852	*	3353	2095	7197	7375	4307	6521	2930	3720	4819	4862	6598	3488	3163	4777	*	*	*	*	100
       50	5161	7282	277	2515	*	0	7759	1216	1035	

G 101  7060	*	3607	5507	6581	585	6674	*	5002	*	6670	3555	7046	5680	6968	4949	*	*	*	6944	101
       65	5266	5807	2396	304	1366	708	7763	1231	1119	

I 102  5467	5361	*	*	4699	6631	*	807	*	4683	5809	*	5223	6492	5772	6210	*	2396	*	5912	102
       14	*	6652	*	*	742	1315	7740	0	1232	

R 103  4652	5830	4536	7088	7044	6492	4746	6218	3117	5189	6869	3077	2801	3950	2295	2928	*	*	*	6676	103
       0	*	*	*	*	1102	904	7745	0	1151	

T 104  6225	3871	*	6886	6458	*	*	2835	*	4458	*	*	6469	6615	*	4978	2051	1257	*	*	104
       11	7059	*	1585	585	*	0	7759	1000	1035	

N 105  4426	3713	*	*	*	*	5114	*	5777	2351	4156	1067	*	6473	*	5311	3960	*	*	*	105
       0	*	*	*	*	*	0	7759	0	1035	

V 106  1495	4742	*	*	4741	3491	*	3358	*	2952	3566	*	*	*	*	*	*	2636	*	6722	106
       40	5922	6552	1000	1000	*	0	7759	1090	1035	

T 107  *	6237	*	*	*	*	5646	6702	*	6605	*	*	*	*	6399	5644	148	*	*	6282	107
       0	*	*	*	*	1116	893	7739	0	1149	

L 108  2009	5792	6018	6408	5657	3502	5690	4869	*	1504	6628	*	6295	*	*	4270	4056	4126	*	*	108
       0	*	*	*	*	*	0	7759	0	1035	

I 109  *	3487	*	*	*	*	*	1779	6615	2710	4528	*	*	*	*	4701	6293	1466	*	*	109
       0	*	*	*	*	*	0	7759	0	1035	

F 110  *	5619	6018	*	848	*	6628	*	*	4395	4756	*	6225	*	*	5061	5586	6118	*	2087	110
       11	7024	*	1585	585	*	0	7759	1000	1035	

T 111  4628	4714	4461	5015	*	4098	6962	*	6271	*	*	3853	*	*	6156	1035	2363	*	*	*	111
       0	*	*	*	*	*	0	7759	0	1035	

I 112  2664	*	6598	5710	4603	*	*	3935	5946	2461	4793	*	2890	6784	5409	5710	3555	2445	*	5892	112
       0	*	*	*	*	0	*	7759	0	1035	

P 113  3346	*	3707	3019	6125	5287	5132	5883	4318	6209	4861	5209	2924	4045	3716	3376	4167	4665	5908	6083	113
       9	7399	*	0	*	*	*	7770	1002	0	

Q 114  5911	*	*	*	*	7399	4394	*	5540	6255	*	6642	*	299	4449	5844	*	6786	*	*	114
       13	6848	*	2000	415	*	*	7770	1001	0	

A 115  800	*	*	*	*	4204	*	6128	*	4667	6255	6740	*	*	*	5763	3913	3277	*	3218	115
       24	6939	6954	2000	415	*	*	7770	1000	0	

I 116  2983	6780	*	6144	4972	5723	*	2492	4287	2118	4383	6861	*	5801	4426	5743	5260	3275	6130	4141	116
       40	5187	*	3697	116	*	0	7769	1230	1004	

L 117  1725	*	4678	4263	6959	5072	7047	5110	5004	1875	3427	6627	*	5343	6658	5845	6859	4605	5411	*	117
       0	*	*	*	*	*	0	7769	0	1004	

A 118  722	2543	*	*	*	7296	6634	6933	*	6839	*	*	7166	*	*	4616	5212	3132	*	*	118
       38	5282	*	3800	108	0	*	7769	1186	1004	

A 119  1169	5889	*	5838	5879	4256	*	4854	*	4186	4027	4475	*	4595	5816	3685	*	3396	*	5380	119
       63	4559	*	2862	214	*	*	7765	1398	0	

K 120  3494	*	3718	2492	*	4031	6886	5309	3559	3502	5134	4515	6830	2685	4283	4324	5406	5662	6917	*	120
       73	4339	*	3582	126	*	*	7765	1447	0	

A 121  777	*	5921	6685	*	4819	*	5124	4679	4298	5743	5272	5889	5340	4874	4223	7373	4359	*	7004	121
       0	*	*	*	*	*	*	7765	0	0	

G 122  5324	*	5151	5712	6873	923	6673	4885	4960	5627	5165	4112	5971	6618	5135	6863	5341	4163	*	3908	122
       36	5329	*	4029	91	*	*	7765	1192	0	

A 123  1131	3059	6905	5713	*	5750	*	6818	3910	4980	5440	5654	4387	7400	5296	5951	5193	3382	*	6830	123
       43	5083	*	3947	97	*	*	7765	1228	0	

T 124  2946	6863	2928	3358	*	6673	5279	5492	3893	3949	*	4945	4694	6511	4556	2870	3322	4933	*	4357	124
       83	4165	*	3261	159	*	*	7765	1502	0	

Y 125  4090	5923	*	6631	2793	4140	*	4912	*	5270	6004	*	*	*	6277	4980	*	2291	6463	1401	125
       0	*	*	*	*	*	*	7765	0	0	

V 126  3447	5550	*	*	*	*	*	1355	*	3276	6738	*	*	*	*	6277	5116	1650	*	5440	126
       11	7102	*	4087	87	*	*	7765	1000	0	

S 127  1674	4829	*	5065	5766	*	*	6122	*	*	*	4679	*	4767	*	1254	3416	*	*	*	127
       13	*	6760	*	*	*	*	7765	0	0	

P 128  5894	*	*	*	3520	6942	6406	3190	*	5173	5481	*	1118	6426	5211	5895	6437	2406	*	*	128
       29	6709	6604	3907	100	*	0	7753	1008	1035	

F 129  5627	*	6544	*	1495	*	*	6406	6637	4393	4221	4300	5115	*	6767	6693	6484	*	*	1390	129
       0	*	*	*	*	*	0	7775	0	1157	

V 130  3505	*	*	*	4472	*	*	2675	*	3530	3794	*	*	*	6430	6212	4795	1392	6748	3320	130
       27	5758	*	3457	138	*	0	7775	1112	1157	

G 131  6603	*	4425	5627	*	1139	7209	*	5991	*	*	2322	*	*	5051	2210	*	*	*	*	131
       67	4785	6798	3221	164	*	0	7775	1330	1157	

R 132  4810	*	5815	4439	*	*	5181	6397	3750	*	5325	*	5140	5124	567	6084	*	*	6077	*	132
       0	*	*	*	*	*	0	7765	0	1256	

L 133  4959	*	*	*	4226	5611	*	2282	5358	1845	3022	5309	7396	6459	6480	6502	6367	2693	5697	6442	133
       49	4901	*	2784	226	1825	478	7764	1280	1256	

D 134  3793	7300	1421	3071	5634	5784	*	*	3769	4558	6491	5717	5401	5131	4668	3770	4733	6498	6236	5791	134
       131	3529	*	4060	89	*	0	7765	1843	1157	

D 135  2838	*	1523	4074	*	6501	6065	*	4180	7407	6796	3152	*	4034	3994	4479	5638	4726	*	5823	135
       55	5688	5820	3953	96	939	1063	7765	1097	1157	

Q 136  3633	*	5835	4899	5461	4825	3470	4198	3676	2983	5259	4358	4868	4698	5726	4467	3931	5091	3276	4294	136
       122	3623	*	3814	106	2112	380	7760	1784	1221	

Q 137  4077	*	4637	3783	3525	1752	5189	5162	4896	4430	4523	6472	5252	4908	5911	4817	3840	4974	*	4611	137
       88	4077	*	3694	116	*	0	7753	1578	1148	

V 138  4443	*	2761	3471	7313	3694	3475	3466	4146	5858	5482	6692	*	4501	4548	4305	4286	4138	4404	4216	138
       53	5203	6844	3760	111	987	1013	7747	1205	1148	

A 139  3015	5137	1445	*	6666	8181	*	5255	5052	5735	*	3604	2468	5303	6983	3930	*	6775	*	5551	139
       87	4302	7009	3743	112	*	0	7764	1446	1118	

G 140  3015	*	5892	5487	5788	1178	4874	6506	4831	*	5864	5268	3465	4824	5925	5583	4654	5479	6474	5872	140
       48	5398	6797	3569	127	749	1304	7763	1181	1202	

L 141  4588	5497	4904	4822	3795	5889	5988	2762	5634	2851	4836	5109	6005	6986	4526	3986	5155	2676	5773	4062	141
       48	4935	*	2744	233	901	1106	7764	1247	1130	

E 142  2786	*	4548	2535	6799	4320	4916	5676	2988	4784	6789	3877	4094	4754	4595	4313	4511	4726	*	5678	142
       0	*	*	*	*	0	*	7954	0	1007	

V 143  3326	5447	6801	3714	4563	5342	6682	4453	*	2589	4798	4426	5972	4493	4006	3997	3749	2784	*	5926	143
       0	*	*	*	*	*	*	7957	0	0	

V 144  3588	4499	*	*	4924	*	7070	2175	5335	2351	5299	*	5604	4959	5172	5299	4757	2506	4760	6807	144
       11	7070	*	3322	152	*	*	7957	1000	0	

R 145  2659	6795	5113	3648	4532	5033	5975	6218	2488	4006	*	6519	6830	3746	3183	4017	4264	4263	*	6622	145
       0	*	*	*	*	*	*	7957	0	0	

G 146  3170	5808	4355	2490	6371	3773	5046	6915	3104	5829	*	4470	*	3467	3309	3552	4239	*	*	6398	146
       0	*	*	*	*	*	*	7957	0	0	

I 147  3282	5830	5092	6979	5265	*	*	1775	6928	3208	2802	6923	*	6656	6844	4559	4054	3224	*	5170	147
       11	*	7027	*	*	*	*	7957	0	0	

A 148  3079	5390	5707	5461	5432	*	5109	4056	5089	3250	4547	4703	*	2694	4336	4496	5403	3608	*	2899	148
       0	*	*	*	*	*	0	7955	0	1000	

G 149  3440	*	3244	3587	*	4090	6837	*	2659	*	*	2757	6472	3130	3322	4875	4481	4736	8152	*	149
       9	7316	*	4585	61	0	*	7955	1002	1000	

L 150  3338	5871	7070	6479	4304	*	6691	2621	*	2338	3480	*	6830	6398	5478	4825	3827	3728	6029	3113	150
       0	*	*	*	*	*	*	7957	0	0	

Y 151  3963	5413	5572	*	3494	6466	*	2595	5242	2306	6844	6467	*	4928	4401	*	4785	3541	7070	2579	151
       28	6792	6573	0	*	*	*	7957	1000	0	

A 152  4202	*	2929	3429	*	6663	4311	5298	2336	4903	6272	4185	*	4456	2822	4475	4592	4527	5662	*	152
       52	*	4811	*	*	*	0	8044	0	1019	

Q 153  2994	4271	3886	2924	6032	5885	7093	5591	2964	4572	5508	4235	5641	3740	3394	5041	4351	5500	6386	6127	153
       28	*	5700	*	*	*	0	8007	0	1396	

K 154  5154	5440	6704	4371	4374	4795	2697	*	4828	3973	*	3386	*	4171	3406	4600	5181	5067	6819	2318	154
       38	5270	*	2976	196	480	1820	7885	1187	1584	

G 155  4003	6257	3330	4305	4711	2218	4892	6762	3747	5278	*	3644	5120	3765	5315	3874	4430	5566	*	4831	155
       58	6774	5061	2585	263	752	1300	8045	1007	1099	

V 156  3280	6616	*	4874	3677	4120	4931	3267	5254	2567	5915	5400	4077	5022	*	3988	5153	5309	5919	3031	156
       64	4922	6616	3030	188	587	1581	7909	1257	1313	

H 157  4478	*	2782	3382	6988	5140	4099	*	2258	*	*	3824	3314	4643	4298	4088	5734	5293	*	4472	157
       37	5300	*	3107	178	*	0	7910	1173	1141	

T 158  3527	4637	*	6866	*	*	*	5892	5384	5168	*	5762	3426	5224	6436	3022	1153	3768	*	*	158
       25	5876	*	2585	263	*	0	7892	1082	1141	

Q 159  4725	*	6945	2478	*	5136	6573	6000	1669	5418	5808	*	*	3429	2540	5416	5592	4462	*	6625	159
       28	6933	6538	2322	322	1243	792	7892	1000	1141	

V 160  *	*	*	*	5127	*	*	1803	6479	2162	6030	6207	5955	5428	*	*	6793	1461	6665	*	160
       33	6904	6164	3170	170	*	0	7716	1000	1159	

L 161  5702	7285	6803	4387	*	6945	*	2210	4387	1313	2726	*	*	5095	*	6809	*	4217	*	*	161
       38	5268	*	3211	165	0	*	7684	1186	1306	

A 162  1209	5386	*	*	5735	2910	6483	5624	*	6437	*	4733	5819	6809	6888	4476	4746	2891	4082	*	162
       11	7017	*	1585	585	*	*	8047	1007	0	

A 163  678	5309	4972	*	*	4398	*	4734	5141	5751	6946	5445	6483	6569	*	4538	4109	5739	*	6203	163
       13	6810	*	4392	70	*	*	8047	1002	0	

S 164  3430	*	5225	6949	*	3057	5935	4746	*	*	*	3957	6669	*	*	729	*	6521	*	6623	164
       0	*	*	*	*	*	*	8047	0	0	

I 165  3648	5410	*	6343	1853	*	*	2626	*	3033	5630	*	6723	*	*	5013	3344	2962	*	4799	165
       22	7029	7076	2322	322	*	*	8047	1000	0	

R 166  4733	*	5049	5367	*	4937	6329	4075	2423	5620	*	6907	4663	5908	1182	4476	5721	6191	*	6170	166
       25	5864	*	2103	382	0	*	8046	1077	1000	

N 167  5656	*	4144	3474	*	3999	3796	*	4036	6779	*	1930	4810	5473	5817	2712	3173	6578	*	5892	167
       47	5406	6890	3139	174	*	*	8047	1178	0	

V 168  2772	7320	5571	6901	*	7113	6945	3466	4815	3291	6560	5843	2431	5186	4767	4138	5021	2621	6257	4897	168
       41	5605	7053	2148	369	*	0	8041	1115	1000	

H 169  3462	6399	3232	2898	6667	5208	4474	6130	5026	3948	6773	3527	*	3179	3593	5244	4369	6528	5842	3777	169
       18	6357	*	0	*	*	0	8041	1040	1100	

R 170  5106	*	2727	2193	*	*	3256	5721	*	*	*	4852	5591	2148	6995	4688	3906	4802	6477	4785	170
       29	5629	*	2035	404	0	*	8041	1109	1100	

A 171  2972	7289	*	*	3865	*	*	2966	6499	2103	5932	*	6203	*	5089	6774	6521	1957	4051	5144	171
       15	*	6569	*	*	*	*	8047	0	0	

V 172  3354	6628	5008	3988	3676	*	5281	3456	5932	2484	3946	4904	5622	6214	5258	3917	4179	4379	7113	3777	172
       63	*	4548	*	*	*	0	8029	0	1048	

R 173  1968	*	3986	2788	6134	6123	6214	5206	3634	6190	6846	4354	*	3301	3975	3986	5584	4146	*	6648	173
       185	*	3057	*	*	1154	861	7972	0	1480	

S 174  1714	3918	5185	4862	*	6288	*	5647	*	2357	3979	7052	*	*	*	2780	5060	3864	*	5374	174
       16	*	6493	*	*	1917	444	7568	0	2505	

F 175  1980	*	6272	4387	4618	3983	*	3328	5175	2699	4957	5604	5428	*	6594	3923	4758	3912	6774	4802	175
       13	6776	*	4755	54	126	3580	7621	1000	2212	

Y 176  2861	8119	5455	2909	*	4080	6907	4621	3308	1683	7049	*	*	3972	5675	4941	4915	6760	*	5925	176
       0	*	*	*	*	0	*	8023	0	1017	

N 177  1788	4876	*	4800	6946	5027	4542	3190	*	2418	4696	5724	6867	*	6556	4595	3928	4030	*	5877	177
       12	*	6946	*	*	*	*	8039	0	0	

G 178  5324	6773	4968	*	*	309	*	*	5190	*	*	6452	5783	4995	5803	5591	*	*	*	*	178
       40	5832	6657	3361	148	*	0	7921	1101	1016	

A 179  2087	2472	4944	*	5019	4201	6554	3742	*	4989	*	*	3626	*	6441	4852	5273	2346	*	*	179
       43	*	5080	*	*	0	*	7908	0	1124	

D 180  4060	*	1236	6633	*	4322	2695	6542	4626	6629	6619	3934	5175	5041	*	4257	6697	6393	6799	5423	180
       0	*	*	*	*	0	*	8009	0	1227	

I 181  2525	4844	5634	4777	5040	4773	3622	2338	*	5102	*	4714	*	5786	7302	3218	3429	4517	*	4235	181
       28	*	5694	*	*	*	*	8039	0	0	

V 182  2791	6025	*	6476	4070	6143	*	2738	*	2450	4132	5117	5668	6722	*	*	*	1765	*	6244	182
       116	3696	*	0	*	0	*	8009	1717	1096	

T 183  3702	6368	*	6131	5442	*	*	5809	*	5713	*	5814	5758	6804	6321	4466	499	5240	*	*	183
       14	6744	*	1000	1000	*	*	8039	1000	0	

M 184  3253	6288	*	*	4886	*	*	2082	5751	1856	3916	6485	5818	*	*	4935	7075	2456	*	*	184
       0	*	*	*	*	*	*	8022	0	0	

P 185  4179	*	6635	*	5452	4034	*	*	5279	6301	*	4499	1040	*	*	2405	3543	7105	*	*	185
       0	*	*	*	*	*	*	8022	0	0	

P 186  3641	6863	4841	3900	4546	6981	4977	5704	5875	3662	*	6643	1608	*	*	*	4642	4074	5644	2697	186
       0	*	*	*	*	*	*	8012	0	0	

S 187  2941	*	2440	3282	6615	4346	5971	*	2645	6744	*	4626	3568	4318	5655	4470	4281	*	*	4418	187
       49	6474	5496	0	*	*	*	8012	1031	0	

V 188  4008	*	5502	*	5815	6095	6762	2583	5294	2451	6080	5680	*	4656	*	5407	3031	2064	6604	5080	188
       17	*	6431	*	*	0	*	7979	0	1154	

F 189  3431	6515	6832	*	2626	*	*	2665	*	1321	5358	*	*	5624	*	*	*	5162	4557	4249	189
       0	*	*	*	*	*	0	8001	0	1031	

E 190  3461	7328	3875	2535	*	5306	7163	5354	2627	5324	4903	4040	*	3002	3403	4236	4663	*	8107	6818	190
       0	*	*	*	*	*	0	8001	0	1031	

G 191  2427	*	3863	2219	*	4420	*	*	2400	4355	*	6583	7059	3070	5218	5242	5180	5175	*	*	191
       13	6770	*	0	*	*	0	8001	1000	1031	

M 192  4804	5605	*	*	2249	5765	*	4506	6597	1412	3003	*	*	6818	4918	5334	6038	4848	5493	5570	192
       25	5851	*	2459	290	*	0	8001	1102	1031	

Y 193  3099	5503	6097	4315	2802	*	*	2898	5062	2230	4520	4979	*	6791	5675	4439	5304	4262	*	4370	193
       51	4844	*	3568	127	*	0	7644	1240	1031	

N 194  3310	*	2545	2329	5557	4344	*	6622	3491	5373	*	3103	6781	3695	7235	3735	4303	*	*	*	194
       31	5567	*	2169	363	0	*	7649	1095	1031	

H 195  5792	*	2630	6730	6771	6204	1778	*	3959	6483	4587	2752	*	4692	*	3749	3342	5683	*	*	195
       130	3791	6165	2213	350	*	*	7531	1558	0	

I 196  4910	4707	4964	3596	*	3702	*	5505	4229	7760	*	*	1347	4250	5899	2797	4538	*	*	7042	196
       72	4732	6476	1770	501	*	0	7493	1237	1019	

L 197  3241	*	3756	4474	3281	4616	6241	4727	5568	1769	7745	4973	4890	*	4799	4643	4950	4528	*	4501	197
       19	*	6243	*	*	848	1170	7381	0	1114	

T 198  4041	*	*	*	*	5896	*	3998	*	6514	*	6412	4700	6324	*	2563	1189	2486	*	*	198
       41	5168	*	2597	261	928	1075	7345	1113	1100	

D 199  3431	*	2002	3550	*	4598	*	6311	3778	3814	*	5116	4644	3000	6402	4768	3699	4182	*	*	199
       23	*	5957	*	*	*	0	7251	0	1000	

A 200  2718	*	3350	2497	5864	6721	5404	5146	2997	6280	5355	5267	5154	4420	3977	4382	4251	5268	6530	5048	200
       23	*	5984	*	*	*	0	7219	0	1131	

G 201  1849	*	3739	5113	*	2581	*	6676	*	*	5914	*	3111	6301	6353	3787	2478	*	*	4942	201
       21	6108	*	3585	126	1312	743	7173	1035	1235	

L 202  3967	5679	5967	5449	*	6055	*	2034	*	2309	5400	6260	*	*	*	*	6217	1560	5201	*	202
       18	6360	*	2807	222	918	1087	7127	1000	1102	

E 203  3696	*	2948	1654	*	6508	3886	*	3493	*	*	4468	*	2993	3371	6004	*	5315	*	*	203
       21	*	6089	*	*	*	0	7158	0	1000	

I 204  2454	*	3214	3346	*	5655	*	4837	2677	6447	5110	6480	*	3130	3515	6881	3113	5456	*	*	204
       44	5915	6218	1585	585	*	0	7139	1019	1107	

F 205  *	*	*	6019	443	*	*	4603	*	5152	6585	6381	*	4798	*	6156	*	3841	*	4733	205
       0	*	*	*	*	*	0	7093	0	1200	

N 206  4071	*	4232	2484	4761	6874	3813	5443	4595	3719	4374	3587	6167	4958	3501	3612	4328	5127	*	5289	206
       37	*	5288	*	*	1424	673	7077	0	1200	

K 207  2317	*	2847	2309	*	*	5895	6145	3362	4967	*	4239	5610	4745	3879	3722	6191	5053	*	*	207
       46	4984	*	2308	325	378	2116	7004	1087	1266	

D 208  2392	*	704	4265	*	5011	5112	6429	5363	5670	*	6576	*	5819	*	*	*	*	*	*	208
       0	*	*	*	*	0	*	6913	0	1000	

I 209  2360	*	*	3940	4515	4483	6338	4008	*	4179	4472	*	*	*	*	5233	5972	4023	1486	5979	209
       29	5660	*	0	*	*	*	6907	1066	0	

A 210  2375	*	4283	2697	*	*	5184	*	2338	6079	*	4453	*	3424	3523	3547	6059	4830	*	*	210
       46	5006	*	1631	562	*	*	6868	1096	0	

A 211  2019	*	6106	6088	*	4115	4198	*	1750	*	6096	4641	5746	3981	5653	3039	4779	*	*	*	211
       0	*	*	*	*	*	*	6798	0	0	

I 212  3013	*	*	*	4604	*	*	2123	*	2215	4994	4799	*	*	*	3949	3781	2742	5650	5977	212
       0	*	*	*	*	*	*	6652	0	0	

E 213  3298	*	4817	4118	4838	2334	*	*	2995	*	*	3356	3590	4605	3574	*	*	*	*	2828	213
       0	*	*	*	*	*	*	6535	0	0	

C 214  3940	4779	*	2266	3505	2598	*	*	3040	3961	*	*	5967	4057	5310	4257	5580	5087	4392	*	214
       0	*	*	*	*	*	*	6429	0	0	

N 215  4921	*	5164	2823	*	*	*	*	2131	*	5019	3802	*	4571	*	2666	2048	5295	*	*	215
       0	*	*	*	*	*	*	6093	0	0	

I 216  *	*	*	*	*	*	*	1706	4764	813	4389	*	*	*	4652	*	*	*	*	*	216
       0	*	*	*	*	*	*	5657	0	0	

N 217  *	*	*	2763	*	*	3939	*	*	*	*	1676	*	*	*	1075	*	*	*	*	217
       0	*	*	0	*	*	*	4337	0	0	

//
```
