## Supporting Information File 6 for "A novel uncultured marine cyanophage lineage with lysogenic potential linked to a putative marine *Synechococcus* ‘relic’ prophage": seq_67

```
HHsearch 1.5
NAME  MFMMJDAO_00069 hypothetical protein
FAM   
FILE  tmpMHJj1e
COM   /opt/appli/virfam/lib/hhsearch/hhmake2 -i /tmp/tmpMHJj1e.a3m -seq 10 -id 90 
DATE  Mon Jan 15 11:57:58 2018
LENG  63 match states, 63 columns in multiple alignment
FILT  108 out of 189 sequences passed filter (-id 90 -cov 0 -qid 0 -qsc -20.00 -diff 100)
NEFF  3.9 
SEQ
>ss_pred PSIPRED predicted secondary structure
CEEEECCCCCCCCCCCCCCCEEECCCCCCCHHHHHHHHHHHHHHHHHHHHHHHHHCCCCCCCC
>ss_conf PSIPRED confidence values
904427876405734288231314866767245666679999999999999998376443569
>Consensus
mxvtxxdxGrxNxfaxEPxmxvxexxxgfxxxAExxNGRxAMiGfvaxxxxexxTGqxixgxx
>MFMMJDAO_00069 hypothetical protein
MTVTTEDGGRQNLFAKEPQMKVMEVTVTHNEKAEQLNGRVAMMGVIAALGAYALTGQIIPGIW
>gi|434391586|ref|YP_007126533.1|(5-66:70) high light inducible protein [Gloeocapsa sp. PCC 7428]   gi|428263427|gb|AFZ29373.1| high light inducible protein [Gloeocapsa sp. PCC 7428]  E=4e-18 s/c=1.51 id=37% cov=100%
-QYVVDERGLANTFAIEPKMYVQESQTGFTPHAELLNGRLAMIGFVSLLVLEVVTGQGLIGFF
>gi|123966120|ref|YP_001011201.1|(33-83:84) high light inducible protein [Prochlorococcus marinus str. MIT 9515]   gi|123200486|gb|ABM72094.1| possible high light inducible protein [Prochlorococcus marinus str. MIT 9515]  E=4e-07 s/c=1.12 id=35% cov=83%
-----------NLTTTQTSIKMNNSKRSYWKNAEITNGRLAMVGLLALVVNYGFFGWIIPGF-
>gi|116074335|ref|ZP_01471597.1|(1-51:55) hypothetical protein RS9916_37832 [Synechococcus sp. RS9916]   gi|116069640|gb|EAU75392.1| hypothetical protein RS9916_37832 [Synechococcus sp. RS9916]  E=4e-06 s/c=1.06 id=38% cov=83%
MQVTEEDGGRLNAFAKEPRMEVIEDQSSRSKSSRLMI----IVGGALVVALMAVT--------
>gi|357475643|ref|XP_003608107.1|(44-102:176) Ferrochelatase [Medicago truncatula]   gi|355509162|gb|AES90304.1| Ferrochelatase [Medicago truncatula]  E=2e-05 s/c=0.88 id=27% cov=95%
---VSNPEARQSLVPLVPPP-ILVWKWEWTRSAETWNGRAAMIAVLLLLFLEVTTGEGFLHQW
>gi|302191582|tpg|DAA33879.1|(103-140:150) TPA_inf: one-helix protein 1-like protein 1 [Cyanophora paradoxa]   E=5e-05 s/c=1.34 id=36% cov=62%
-------------------------SFGFVSNAEKINGRAAMIGVIATVIVELISGHPIVYFW
>gi|219110739|ref|XP_002177121.1|(173-214:224) early light induced protein [Phaeodactylum tricornutum CCAP 1055/1]   gi|217411656|gb|EEC51584.1| early light induced protein [Phaeodactylum tricornutum CCAP 1055/1]  E=6e-05 s/c=1.20 id=35% cov=68%
--------------------YLPALKFGLTEEAEIINGRLAMLGLVMLIGATATSGQNMLDI-
>gi|356515728|ref|XP_003526550.1|(103-147:189) PREDICTED: uncharacterized protein LOC100781025 [Glycine max]   E=0.0001 s/c=1.10 id=33% cov=73%
---------------KEPVSGGVKVELGFSQYSERLNGRIAILGLTALLLVELATGKGVI---
>gi|302797601|ref|XP_002980561.1|(78-124:197) LHC-related protein [Selaginella moellendorffii]   gi|300151567|gb|EFJ18212.1| LHC-related protein [Selaginella moellendorffii]  E=0.0001 s/c=1.05 id=31% cov=76%
--------------PKKPEASFSDLFAFSGPVPEAVNGRLAMLGFTAALGVELASGRGLLG--
#
NULL   3706	5728	4211	4064	4839	3729	4763	4308	4069	3323	5509	4640	4464	4937	4285	4423	3815	3783	6325	4665	
HMM    A	C	D	E	F	G	H	I	K	L	M	N	P	Q	R	S	T	V	W	Y	
       M->M	M->I	M->D	I->M	I->I	D->M	D->D	Neff	Neff_I	Neff_D
       0	*	*	0	*	0	*	*	*	*	
M 1    *	*	*	*	*	*	*	*	*	*	0	*	*	*	*	*	*	*	*	*	1
       0	*	*	*	*	*	*	2755	0	0	

T 2    *	*	*	*	*	*	*	*	*	*	*	*	*	1313	*	2762	1151	*	*	*	2
       0	*	*	*	*	*	*	3038	0	0	

V 3    *	*	*	*	*	*	*	3216	*	*	*	*	*	*	*	*	2974	966	*	1982	3
       0	*	*	*	*	*	*	3507	0	0	

T 4    *	*	*	*	*	*	*	3972	5254	*	*	*	*	*	*	*	597	2006	*	*	4
       0	*	*	*	*	*	*	3671	0	0	

T 5    *	*	*	4588	*	*	*	3655	3688	*	5856	*	*	4096	5487	3054	1137	2961	*	*	5
       38	5254	*	1000	1000	*	*	3671	1018	0	

E 6    *	*	2040	1205	*	*	*	*	*	*	*	2038	*	*	*	*	3653	*	*	*	6
       0	*	*	*	*	*	*	3679	0	0	

D 7    *	*	1198	1750	*	4742	*	*	*	*	*	5370	4058	5222	*	3399	*	5394	*	*	7
       0	*	*	*	*	*	*	3766	0	0	

G 8    5489	*	5370	3009	3878	1371	5464	*	5766	*	*	*	*	3939	2995	*	4579	*	*	3305	8
       0	*	*	*	*	*	*	3766	0	0	

G 9    4058	*	*	*	*	201	*	*	*	4579	*	5161	*	*	*	*	*	*	*	*	9
       33	*	5464	*	*	*	*	3766	0	0	

R 10   *	*	*	*	*	*	4692	*	3139	2387	*	*	*	2500	1059	*	*	*	*	*	10
       0	*	*	*	*	*	0	3760	0	1001	

Q 11   4983	*	*	3606	*	4692	*	*	*	1851	3913	5242	*	1414	*	5220	4440	5092	*	*	11
       0	*	*	*	*	0	*	3760	0	1001	

N 12   *	*	5446	*	*	*	*	*	*	*	*	117	*	*	*	4187	*	*	*	*	12
       0	*	*	*	*	*	*	3883	0	0	

L 13   2217	*	*	4850	*	*	*	2907	5708	2792	2347	2829	*	*	4625	*	5107	4430	*	*	13
       25	*	5845	*	*	*	*	4004	0	0	

F 14   *	*	*	*	726	*	*	*	*	*	*	*	*	*	*	*	4076	4197	3871	2229	14
       0	*	*	*	*	*	0	3980	0	1000	

A 15   599	*	*	*	*	4507	*	*	*	*	*	*	2136	*	*	*	3867	*	*	*	15
       0	*	*	*	*	*	0	4246	0	1000	

K 16   5747	*	*	5329	*	*	*	3266	1280	4585	*	*	*	*	5237	5017	3120	2526	*	4233	16
       0	*	*	*	*	*	0	4201	0	1000	

E 17   *	*	*	314	*	*	*	*	4010	6036	*	5248	*	5133	*	5445	6246	5188	*	*	17
       25	5843	*	1000	1000	*	0	4246	1014	1000	

P 18   5845	*	*	*	*	*	*	*	*	*	*	*	239	*	*	*	3421	4587	*	*	18
       43	5877	6323	1000	1000	0	*	4257	1000	1000	

Q 19   5447	*	*	3979	*	*	*	*	2952	*	*	5576	3773	2735	1675	3840	3216	4806	6188	*	19
       13	6825	*	1000	1000	*	0	4300	1000	1000	

M 20   5439	*	*	*	*	*	*	4699	6252	6022	950	*	2462	*	*	4741	4761	2873	*	*	20
       46	6314	5726	1000	1000	*	0	4454	1000	1000	

K 21   5851	*	4782	2123	*	5969	*	5968	3428	*	*	5650	5555	3884	5019	3965	4660	3776	*	1860	21
       12	*	6913	*	*	348	2222	4433	0	1097	

V 22   4547	*	6189	5632	5606	5978	*	3165	7158	2835	3822	4991	4586	*	6268	*	3659	1517	*	4539	22
       86	4118	*	780	1260	1400	687	4478	1120	1012	

M 23   4201	*	2584	3284	*	*	4612	3348	6291	3968	3004	4102	5565	4676	6818	2915	5681	4148	*	*	23
       119	4420	4933	725	1339	0	*	4350	1160	1000	

E 24   4435	*	2706	1287	5362	*	*	*	4325	*	*	3208	4463	5304	4970	4936	4625	4945	*	*	24
       126	4970	4272	574	1607	1756	507	4328	1112	1052	

V 25   3341	*	3259	4405	*	5037	*	4127	*	4641	4378	3524	2846	*	*	3129	3959	3738	4097	4801	25
       174	3535	5178	1227	804	2923	204	4201	1242	1159	

T 26   5504	*	3751	4969	4227	3331	6080	*	2125	*	*	4098	*	3426	3675	4549	4176	4159	*	3455	26
       142	3904	5219	1511	624	*	0	4073	1193	1196	

V 27   4112	*	5702	3953	1428	*	5922	6082	5493	4631	5362	*	*	5814	5667	3952	3792	4724	3017	4926	27
       42	5128	*	0	*	*	0	4028	1064	1276	

T 28   6409	*	6546	6199	3966	660	5926	6018	*	*	6772	*	5672	*	*	2707	4724	6010	*	*	28
       24	5926	*	2322	322	2726	236	4033	1033	1276	

H 29   *	*	*	6092	989	*	5962	*	*	5489	3829	*	4573	5529	4550	4463	*	*	3220	3135	29
       0	*	*	*	*	1497	631	3926	0	1230	

N 30   3904	5855	7289	*	*	4569	4369	6996	6118	*	6154	2942	4963	6431	*	2715	1358	4947	5731	6020	30
       0	*	*	*	*	665	1437	3934	0	1138	

E 31   4523	*	4998	1966	*	6598	6130	*	3225	7267	*	4798	2294	3156	3826	4107	4631	*	*	6589	31
       0	*	*	*	*	0	*	4052	0	1031	

K 32   4458	*	4914	3260	2789	*	6789	*	3446	*	*	2491	*	4095	3669	3140	6069	6300	*	3114	32
       41	6167	6141	1000	1000	*	*	4059	1005	0	

A 33   286	*	*	*	*	*	*	*	6020	*	*	4985	5163	*	6163	3801	*	5721	*	*	33
       0	*	*	*	*	*	0	4052	0	1020	

E 34   *	*	*	181	*	*	*	*	*	*	*	*	*	*	4394	3831	*	*	*	*	34
       0	*	*	*	*	*	0	4052	0	1020	

Q 35   5563	*	*	*	*	*	5600	3228	2021	2403	4776	5544	*	4960	2267	6043	3478	6216	*	*	35
       0	*	*	*	*	*	0	4052	0	1020	

L 36   5765	*	4349	*	3332	*	*	3242	*	1873	4499	*	*	6881	*	4580	4067	4746	2240	4279	36
       0	*	*	*	*	*	0	4052	0	1020	

N 37   6319	*	*	*	*	6636	*	4852	*	*	*	273	*	*	4349	4260	*	6169	*	*	37
       39	*	5213	*	*	*	0	4052	0	1020	

G 38   6226	*	*	*	*	93	*	*	*	*	*	4349	*	*	*	*	*	*	*	*	38
       77	4270	*	0	*	1249	788	3971	1090	1091	

R 39   *	*	*	*	*	*	*	*	5101	*	*	*	*	5923	105	*	*	*	5353	*	39
       0	*	*	*	*	*	0	3979	0	1039	

V 40   2516	*	*	*	4036	6532	*	4806	*	1117	6096	*	*	*	*	3769	6920	5279	2894	*	40
       0	*	*	*	*	*	0	3979	0	1039	

A 41   166	*	*	*	*	*	*	*	*	5351	*	*	*	*	*	3846	*	6108	*	*	41
       0	*	*	*	*	0	*	3979	0	1039	

M 42   *	*	*	*	*	*	*	3801	*	4563	175	*	*	*	*	*	*	*	*	*	42
       0	*	*	*	*	*	*	4059	0	0	

M 43   *	*	*	*	5916	*	*	1241	*	1885	3119	*	*	*	*	*	*	2604	*	6634	43
       0	*	*	*	*	*	*	4059	0	0	

G 44   4395	*	*	*	*	158	*	*	*	*	4147	*	*	*	*	*	*	*	*	*	44
       30	5604	*	1585	585	*	*	4059	1027	0	

V 45   *	*	*	*	836	4386	*	2931	*	2441	5059	*	*	*	*	*	*	4423	*	*	45
       0	*	*	*	*	*	*	4059	0	0	

I 46   4234	*	6150	*	4571	5687	*	2275	*	2846	6971	*	*	*	*	6231	3487	1328	6883	6902	46
       0	*	*	*	*	*	*	4059	0	0	

A 47   1174	*	*	*	6831	3775	*	3580	*	3057	5102	*	*	*	*	2811	4520	4160	*	*	47
       0	*	*	*	*	*	*	4059	0	0	

A 48   1782	*	*	*	*	2338	*	4585	*	1508	5932	*	*	*	*	5032	6347	4084	*	*	48
       0	*	*	*	*	*	*	4059	0	0	

L 49   4704	*	*	*	4686	*	*	1951	*	1469	5114	*	*	*	*	*	5764	1969	*	*	49
       10	*	7199	*	*	*	*	3903	0	0	

G 50   2818	*	5962	*	6151	2040	*	2828	*	2291	5620	*	*	*	*	6974	5141	2448	*	*	50
       0	*	*	*	*	0	*	3918	0	1000	

A 51   2284	*	*	6210	4036	*	*	2997	6744	3059	*	5295	*	5724	*	3085	2270	3529	6731	*	51
       0	*	*	*	*	*	*	3903	0	0	

Y 52   *	*	*	692	5379	*	*	*	*	*	4886	*	*	*	*	*	5581	*	*	1726	52
       0	*	*	*	*	*	*	3893	0	0	

A 53   1590	*	*	*	3517	5721	*	4475	*	1770	6451	*	*	*	*	*	*	2940	*	3616	53
       0	*	*	*	*	*	*	3893	0	0	

L 54   2971	*	*	*	3521	6213	*	3320	*	2041	*	*	*	*	*	5407	2224	2617	5155	*	54
       0	*	*	*	*	*	*	3893	0	0	

T 55   *	*	*	*	5707	6824	*	*	6032	6339	6936	6143	*	*	*	2866	367	6705	*	*	55
       0	*	*	*	*	*	*	3884	0	0	

G 56   *	*	6179	*	*	100	5946	*	*	*	*	5354	*	*	6343	*	*	*	*	*	56
       22	6038	*	2000	415	*	*	3755	1016	0	

Q 57   *	*	4860	3490	*	*	3439	*	2397	*	*	4041	*	1192	4644	6505	6918	*	5644	5904	57
       0	*	*	*	*	*	*	3752	0	0	

I 58   *	*	5431	*	5520	976	*	2176	*	3692	*	5293	6162	*	*	4105	4902	5868	*	*	58
       0	*	*	*	*	*	*	3752	0	0	

I 59   *	*	*	*	2674	*	*	1026	*	2349	5285	*	*	*	*	*	6966	3190	*	6285	59
       0	*	*	*	*	*	*	3738	0	0	

P 60   6488	*	*	*	2549	*	*	3403	*	1434	6033	*	1781	*	*	*	5959	5004	*	*	60
       0	*	*	*	*	*	*	3742	0	0	

G 61   5365	*	4200	6143	*	658	2268	*	*	*	*	*	5978	*	5772	6585	*	*	*	5555	61
       0	*	*	*	*	*	*	3642	0	0	

I 62   *	*	*	*	1727	*	*	1406	*	4555	*	*	*	5076	*	*	*	3654	2565	*	62
       0	*	*	*	*	*	*	3562	0	0	

W 63   *	*	*	*	790	*	*	*	*	*	*	*	*	*	*	*	*	*	1246	*	63
       0	*	*	0	*	*	*	3244	0	0	

//
```
