## Supporting Information File 6 for "A novel uncultured marine cyanophage lineage with lysogenic potential linked to a putative marine *Synechococcus* ‘relic’ prophage": seq_69

```
HHsearch 1.5
NAME  MFMMJDAO_00071 hypothetical protein
FAM   
FILE  tmpFgKEAW
COM   /opt/appli/virfam/lib/hhsearch/hhmake2 -i /tmp/tmpFgKEAW.a3m -seq 10 -id 90 
DATE  Mon Jan 15 12:02:27 2018
LENG  264 match states, 264 columns in multiple alignment
FILT  142 out of 782 sequences passed filter (-id 90 -cov 0 -qid 0 -qsc -20.00 -diff 100)
NEFF  8.9 
SEQ
>ss_pred PSIPRED predicted secondary structure
CCCCCCCCCCCCCCCCCCCCCCCCCCCCCCCCCCCCCCCCCCCCCCCCCCCCCCCCCCCCCCCCCCCCCCCCCCCCCCCCCCCCCCCCCCCCCCCCCCCC
CCCCCCCCCCCCCCCCCCCCCCCCCCCCCCCCCCCCCCCCCCCCCCCCCCCCCCCCCCCCCCCCCCCCCCCCCCCCCCCCCCCCCCCCCCCCCCCCCCCC
CCCCCCCCCCCCCCCCCCCCCCCCCCCCCCCCCCCCCCCCCCCCCCCCCCCCCCCCCCCCCCCC
>ss_conf PSIPRED confidence values
9764333455544565665766667777666667777777766666666666777777776777777777676666666665565555666666665566
5555445555556667776767777677776677777766667666666666655555677767777766777766766777766767666666776666
7667777777766666766767777766666677666676666665666666666677766679
>Consensus
xxxxxxxxxxxxxxxxxxxxxxxxxxxxxxxxxxxxxxxxxxxxxxxxxxxxxxxxxxxxxxxxxxxxxxxxxxxxxxxxpxgxpxxxxxxxxpxpxxxx
xxpxxxxpgxpxxpxxpxxpxpgxpxxxxxpxxpxxxPgxpxxxxxxxxpxxxpxxxxxxxpgxxxxxxxxxxxxxxxxxxxxxxxxxxxxxxxxxxxxx
xxxxxxxxxxxxxxxpxxxxxpxxxxxxxxxxxxpxxxxxxxxxxpgxxxxxxxxxxpgxxxxr
>MFMMJDAO_00071 hypothetical protein
MSAAEENTRGKRMAAKRGTRINNTNKVDFSGAQIGAFNSGNSSAAAGMSRATTKAGSGTQKIVRMGMRMSTPPMMTEGKPPAGKPAPMMTEGKPAPMMTE
GKPPAGKPGRPGKPGRPGKPRPGRPPGMGKPGRPMGRPGKPRPMGKRRRPMGRPGRRPMGRPGRRIKINNRKVMRLKRRRKRAKAMGNRKLAMKIRKRIK
RIRARRKAKRAAQSKPRRRSKPARRSGGRRGGGRRGGGRRGGGRRGGRRGGGRRGGRRGGRRRR
>gi|149372362|ref|ZP_01891550.1|(929-1169:2101) CheA Signal Transduction Histidine Kinases (STHK) [unidentified eubacterium SCB49]   gi|149354752|gb|EDM43315.1| CheA Signal Transduction Histidine Kinases (STHK) [unidentified eubacterium SCB49]  E=6e-06 s/c=0.23 id=14% cov=88%
-----------------ATGPQGPTGATGQDGATGPQGPTGATGQDGATGPQGPIGATGAAGQDGATGATGAAGQDGATGPQGPTGATGQDGATGPQGPt
gatgqagaaGPQGPTGPQGPTGANGADGATGAAGQDGATGPQGPTGAAGQDGATG-PQGPTGATGQDGATGPQGPTGATGQAGAAGPQGPTGPQGPTGAN
GADGATGAAGQDGATGPQGPTGAAGQDGATGPQGPTGATGQDGATGPQGPTG--ATGQDGA-------------
>gi|260796019|ref|XP_002593002.1|(30-254:1602) hypothetical protein BRAFLDRAFT_117784 [Branchiostoma floridae]   gi|229278226|gb|EEN49013.1| hypothetical protein BRAFLDRAFT_117784 [Branchiostoma floridae]  E=7e-08 s/c=0.27 id=15% cov=85%
------------------------RGVDLSEAAYKPAPTAPTGKPAPTAPVDKPA--PTAPTDKPAP--TAPTDKPAPTAPTDKPAPTAPTDKPAPTAPV
DKPaPTAPTDKPAPTAPTDKPAPTAPTDKPAPTAPTDKPEPTAPADKPAPTAPTDKPAPTAPTDTPAPTAPASTPLPAAPVDKPAPTAPTDKPAPTAPSA
PKDSPAPEPTPTKPTAEPVTTKPKTEPATTKPKAGPETAKSTAEPAPAKPKAG------------
>gi|112148581|gb|ABI13574.1|(1465-1672:1786) cell-envelope associated proteinase [Lactobacillus helveticus CNRZ32]   E=4e-05 s/c=0.25 id=15% cov=76%
-----KVPAGQSSQPKQPTAPvqSSTGKKEESSKPAATPTKPEAGKEVTPAKPSKPEN--VAQPTTGKKEESSKPAVTPTKPEGGKEVAPAKPSKPASAT
---QPTTGKKEESGKPAA----------TPAQPAKPASENNQASQATQPSQPAGQPVAAKKDESNKQDTPltkpangSQSETSTLSTAPTESTKSSSENN
NLPSSPAQSNEQSVAGPVKAQKVARRAK---------------------------------------------
>gi|156350148|ref|XP_001622163.1|(724-984:2040) hypothetical protein NEMVEDRAFT_v1g221080 [Nematostella vectensis]   gi|156208611|gb|EDO30063.1| predicted protein [Nematostella vectensis]  E=9e-05 s/c=0.20 id=14% cov=94%
-----------REINQKASQMVKRANQPGSQPESQPGNQPGSQPNGQAGANQPGSQPGSQPGNQPGNQPNGQAGANQPGSQPESQPGNQPGSQPNGQAGA
NQPGSQPGSQPGN--QPGSQPNGQAGANQPGSQPGSQPGnqpgsQPNGQAGANQPGSQPGSQPGNQPGSQPNGQAGANQPGSQPgsqpgnQPGSQPNGQA
GANQPGSQPGSQPGNQPGSQPNGQAGANQPGSQPGSQPGNQPGSQPN-GQAGANQPGSQPGsqpGNQPGSQPNGQ---
>gi|358061813|ref|ZP_09148466.1|(84-242:3237) hypothetical protein HMPREF9473_00528 [Clostridium hathewayi WAL-18680]   gi|356699998|gb|EHI61505.1| hypothetical protein HMPREF9473_00528 [Clostridium hathewayi WAL-18680]  E=2e-05 s/c=0.34 id=15% cov=60%
------------------------------SGTEGNGQENPGGNSQEESKEETNAGTETSKPAGEETGGQGGSGEE---------SKPGESGTEESKPEE
SKPEESKPGE----SKPEESKP-EESKPGESQPEESKPGE-SKPGESQSGESKPGESQSEESQPEEST--PGTGIDESLPEESKPEAGllEKPEIATPSE
AREPES------------------------------------------------------------
>gi|423718703|ref|ZP_17692885.1|(211-419:468) cell-surface protein, LPXTG-motif cell wall anchor [Geobacillus thermoglucosidans TNO-09.020]   gi|383368305|gb|EID45578.1| cell-surface protein, LPXTG-motif cell wall anchor [Geobacillus thermoglucosidans TNO-09.020]  E=8e-05 s/c=0.25 id=15% cov=80%
---------------KSVVGDAHVGVIEGEKVETDEYTWKHGGIAIVDTKNTPVLGDVHAGIGEFEDFEAKQPAAPNQPAEPKDPEQPGNPEQPGNPEQP
GNPE--QPGNPEQPGNPEQPGNPEQPGNPEQPGNPEQPGNPEQPGNPEQPGNPEQPGNPEQPGNPEQPGNPEQPGNPEQPGNPEQPGNPEQPGNPEQPGN
PEQPGNPEQPGNPEQPGNPEQPEKPN--------------------------------------
#
NULL   3706	5728	4211	4064	4839	3729	4763	4308	4069	3323	5509	4640	4464	4937	4285	4423	3815	3783	6325	4665	
HMM    A	C	D	E	F	G	H	I	K	L	M	N	P	Q	R	S	T	V	W	Y	
       M->M	M->I	M->D	I->M	I->I	D->M	D->D	Neff	Neff_I	Neff_D
       0	*	*	0	*	0	*	*	*	*	
M 1    *	*	*	*	*	*	*	*	*	*	0	*	*	*	*	*	*	*	*	*	1
       0	*	*	*	*	*	*	1620	0	0	

S 2    3144	*	*	*	*	*	*	*	*	*	*	*	*	*	*	671	1951	*	*	*	2
       0	*	*	*	*	*	*	4403	0	0	

A 3    1078	*	*	2975	*	2910	*	*	2993	*	*	*	2831	*	*	*	*	*	*	*	3
       0	*	*	*	*	*	*	4403	0	0	

A 4    1019	*	*	*	*	3222	3475	*	3297	3253	*	3280	*	*	*	*	*	*	*	*	4
       0	*	*	*	*	*	*	4953	0	0	

E 5    *	*	*	686	*	*	3425	*	3521	*	*	3395	*	*	*	3276	*	*	*	*	5
       0	*	*	*	*	*	*	5072	0	0	

E 6    3649	*	2740	1680	*	*	*	*	1585	*	*	*	4134	3874	*	*	*	*	*	*	6
       0	*	*	*	*	*	*	5823	0	0	

N 7    4203	*	1868	2469	*	*	*	*	*	4246	*	2344	3865	*	*	*	3124	4106	*	*	7
       0	*	*	*	*	*	*	6235	0	0	

T 8    3318	*	*	2653	*	4579	*	4142	*	*	*	*	2060	*	*	4578	2863	2557	*	4234	8
       0	*	*	*	*	*	*	6704	0	0	

R 9    4401	*	*	5005	*	2464	*	*	3572	*	*	4521	4562	2836	1387	*	*	4383	*	*	9
       72	*	4362	*	*	*	*	6939	0	0	

G 10   4367	*	4320	*	*	1229	4455	*	2968	*	4426	*	*	*	3744	2812	*	4721	*	*	10
       0	*	*	*	*	*	0	6876	0	1070	

K 11   3852	*	*	3703	*	4655	*	*	2164	*	*	4463	*	1382	4863	3539	*	4580	*	*	11
       54	4770	*	0	*	*	0	7153	1062	1070	

R 12   2739	*	4048	4896	*	4865	*	*	2191	*	*	4973	4650	3753	2296	4702	4757	3679	*	*	12
       0	*	*	*	*	0	*	7332	0	1070	

M 13   4899	*	*	2360	*	3394	*	*	4911	*	3367	*	4905	*	3971	2231	3248	2933	*	*	13
       36	*	5357	*	*	*	*	7628	0	0	

A 14   2057	*	5274	*	4011	1808	*	*	*	*	*	*	5020	4995	*	2558	3989	5234	5107	4803	14
       0	*	*	*	*	*	0	7669	0	1056	

A 15   1861	*	5081	4201	*	2993	3761	*	*	5068	4867	4199	3583	3548	4203	3833	5079	*	*	*	15
       36	5337	*	0	*	*	0	7791	1000	1056	

K 16   4140	*	4343	5101	*	3292	*	*	1361	*	*	*	5220	2108	5364	4967	4096	*	*	*	16
       0	*	*	*	*	0	*	8008	0	1056	

R 17   3187	*	4120	4263	*	3807	*	5535	5088	5504	*	3197	2995	4245	3746	2013	5225	*	*	*	17
       0	*	*	*	*	*	*	8056	0	0	

G 18   1816	*	*	5199	*	1709	5146	4270	*	*	*	3973	4304	4614	4429	5125	5668	4241	*	*	18
       0	*	*	*	*	*	*	8211	0	0	

T 19   4501	*	5399	4535	5394	3632	*	*	5344	4530	*	4319	5900	3456	*	2349	1826	5482	*	4106	19
       0	*	*	*	*	*	*	8455	0	0	

R 20   3310	*	5507	4234	*	2079	*	*	3285	*	*	2976	4877	3454	2534	4780	*	5421	*	*	20
       50	4874	*	0	*	*	*	8631	1203	0	

I 21   *	5890	4724	5601	*	4850	*	2330	4278	5924	*	*	1420	5655	4759	5639	5793	2694	*	*	21
       48	4933	*	1000	1000	*	*	8684	1168	0	

N 22   4155	*	4824	4002	5658	3851	*	4706	3655	5753	6077	3108	5673	2083	3763	3449	3854	*	*	*	22
       23	5954	*	2000	415	*	*	8734	1000	0	

N 23   3161	*	*	3658	5826	2780	4906	4630	4568	5559	*	2862	3893	4205	5785	3034	3456	5777	*	*	23
       26	*	5787	*	*	*	*	8779	0	0	

T 24   4433	*	3918	1658	*	*	*	*	5846	4976	*	4305	4226	2551	4567	4775	2733	5815	*	*	24
       22	*	6024	*	*	*	0	8794	0	1062	

N 25   4900	*	4759	5626	*	2283	5651	5839	4829	*	*	2763	4034	3519	2521	3200	6070	5628	*	5831	25
       18	6313	*	0	*	*	0	8831	1032	1215	

K 26   3674	*	5538	4765	5626	1867	*	5839	2503	5971	*	5783	3555	*	2866	4229	4878	4996	*	*	26
       20	*	6217	*	*	*	0	8831	0	1215	

V 27   4417	*	5784	4944	*	3841	6003	3544	3438	3713	*	5043	3507	2292	5736	4512	3405	3583	*	*	27
       28	*	5686	*	*	602	1551	8842	0	1319	

D 28   6195	*	2876	2852	*	2040	6305	5980	3002	*	*	4377	4101	4345	*	3737	3902	5821	*	*	28
       0	*	*	*	*	1228	803	8848	0	1230	

F 29   3967	*	4426	3267	6053	2187	6005	*	3694	4925	5735	4430	3554	5044	6115	3489	3099	6342	*	6363	29
       0	*	*	*	*	*	0	8832	0	1076	

S 30   2851	*	5688	4512	*	3697	4553	*	4817	*	*	*	3404	2358	5769	2414	3244	5271	5959	*	30
       0	*	*	*	*	*	0	8870	0	1076	

G 31   3787	*	5236	3288	*	2180	*	4902	4526	*	*	3394	3120	5285	4437	2857	4405	5729	6052	*	31
       0	*	*	*	*	*	0	8870	0	1076	

A 32   2455	*	*	3854	*	2826	*	6103	5110	5057	6067	6079	4122	4693	2489	2885	4097	4790	*	*	32
       44	5852	6328	0	*	*	0	8916	1070	1076	

Q 33   2932	*	5141	3941	4982	4425	*	6353	4358	6093	*	4490	3126	2019	4566	4203	3687	4579	*	*	33
       23	*	6002	*	*	621	1516	8922	0	1187	

I 34   3780	*	6113	4284	6240	3612	*	3732	4519	5178	5970	5201	2793	3594	6166	3015	3638	3464	6352	5116	34
       31	6719	6430	1585	585	*	0	8954	1032	1111	

G 35   4334	*	5123	2951	*	1836	5952	5930	2762	5107	6112	*	4128	3752	4971	5030	3765	5541	*	*	35
       19	6229	*	1000	1000	*	0	8946	1007	1285	

A 36   2595	*	*	2754	*	2610	6108	4641	3954	4708	*	5529	3066	4652	*	5233	3117	5048	*	6343	36
       0	*	*	*	*	*	0	8957	0	1285	

F 37   2521	*	4504	4522	5168	2773	*	5398	3167	6167	*	6386	3171	3095	3835	6095	5764	4589	5927	6154	37
       78	6430	4596	1000	1000	1907	448	8957	1024	1285	

N 38   4952	*	4599	6072	*	3292	6120	6024	6063	6286	*	2084	2945	4442	4547	2884	2785	5891	*	*	38
       56	6149	5383	1000	1000	2671	246	8947	1000	1680	

S 39   5514	*	5178	1695	*	*	5177	*	3629	5859	*	6178	4272	3572	5092	2533	2891	6020	6149	*	39
       0	*	*	*	*	1738	514	9008	0	1798	

G 40   3897	*	4518	3566	*	1834	*	*	4178	4509	6173	3665	3258	6352	5273	4143	3818	4005	*	*	40
       25	5853	*	3700	115	*	0	9002	1046	1529	

N 41   3473	*	4719	2655	6198	2744	6221	5319	6477	5062	*	4106	2509	4418	4172	3853	4210	6461	*	*	41
       22	*	6072	*	*	*	0	9023	0	1529	

S 42   3766	*	4292	4316	6080	2379	*	6384	3185	*	6713	5342	4057	3365	3911	3161	3283	5382	*	*	42
       57	5299	6230	1285	762	*	0	8969	1138	1657	

S 43   4328	*	6301	6104	*	2060	6338	5300	4313	4303	5953	5350	3999	5315	4568	1977	3233	6205	*	*	43
       26	6849	6784	2322	322	1409	682	9002	1032	1835	

A 44   1761	*	5348	4455	6456	3264	*	4667	3440	6554	*	4075	3988	4682	4290	3769	4696	4241	*	*	44
       0	*	*	*	*	*	0	9069	0	1583	

A 45   2588	*	4299	4044	*	4641	*	*	4445	5178	6379	5173	2883	2541	2661	5551	4060	6536	*	6456	45
       15	*	6623	*	*	1925	441	9069	0	1583	

A 46   2304	6565	3103	3756	*	2258	6005	6396	5033	6300	*	*	3159	4087	6439	4566	4517	4772	*	6376	46
       88	5401	4804	1878	458	672	1424	9101	1137	1507	

G 47   3976	*	4550	3100	5961	1817	6409	3943	6215	6834	*	6407	4735	3005	6435	5276	3244	4023	*	*	47
       51	*	4841	*	*	488	1800	9043	0	1543	

M 48   2511	*	4507	5586	*	4400	*	4604	4136	4166	4468	6411	3520	4614	3713	3766	3311	3021	*	*	48
       0	*	*	*	*	1731	517	9084	0	1513	

S 49   4506	*	3290	4593	6279	4061	*	6139	3359	*	*	5613	3366	3165	4847	2025	3529	4974	*	*	49
       34	6148	6741	0	*	*	0	9105	1016	1323	

R 50   6092	*	6191	3310	*	2640	*	*	2652	5672	*	5141	2826	4490	1943	4363	*	6752	*	*	50
       15	6605	*	2322	322	379	2113	9113	1020	1504	

A 51   3553	*	4950	2421	6311	5165	*	*	3494	6000	*	5853	1862	4098	3955	4458	4737	5002	*	5549	51
       13	*	6840	*	*	*	0	9182	0	1018	

T 52   3802	*	3073	4170	*	3412	6372	5053	4216	*	*	3195	3694	3619	3924	4050	2708	5888	*	*	52
       15	6642	*	2000	415	*	0	9189	1000	1173	

T 53   2903	*	5110	5291	*	3270	*	*	2880	4683	*	4939	2013	4058	4803	4600	3107	*	*	*	53
       15	*	6596	*	*	*	0	9202	0	1173	

K 54   3575	*	5754	2941	*	4205	*	5615	2853	5168	*	3918	2036	3533	5101	5288	4784	4677	*	*	54
       44	6643	5620	1000	1000	1810	484	9195	1003	1386	

A 55   2986	*	5450	4950	6957	2807	6858	4674	4250	5594	*	*	2673	3274	6793	3469	2941	4646	*	5878	55
       89	5581	4691	1015	985	*	0	9142	1161	1548	

G 56   4443	*	5333	3096	*	1431	4920	*	4679	5642	*	4084	3794	5213	4924	4379	3780	4735	*	*	56
       13	*	6754	*	*	1018	982	9106	0	2088	

S 57   3842	*	4195	4145	6927	5296	*	5823	3999	6856	*	5080	1497	4359	3342	3167	5359	5073	*	*	57
       23	5967	*	2192	356	1240	794	9209	1131	1649	

G 58   3460	*	5084	6110	*	1795	*	6816	4477	5101	*	5707	2206	3741	5744	4697	4132	3856	*	*	58
       25	*	5862	*	*	1616	570	9241	0	1326	

T 59   3338	6906	5753	4441	6599	3299	5096	*	2884	*	*	4095	3490	3706	4492	3446	2831	4303	*	*	59
       24	5934	*	2864	213	*	0	9250	1121	1453	

Q 60   3067	*	3313	5265	*	4221	*	*	3114	6717	*	5330	2659	2525	4432	3588	4824	4223	*	*	60
       28	5695	*	515	1736	1937	437	9261	1205	1453	

K 61   2715	*	5290	4517	6545	3409	*	*	3030	6598	6956	4259	2019	2898	4513	*	5808	5085	*	6851	61
       79	*	4233	*	*	*	0	9257	0	1304	

I 62   3528	*	6187	3370	*	2668	*	3938	7152	6093	*	6324	1773	5781	6505	3745	5010	3209	*	6565	62
       29	*	5657	*	*	2944	201	9232	0	2034	

V 63   4017	6647	3642	2813	6822	3981	5203	4092	5393	5447	*	5421	5081	3166	3813	4077	4889	2533	*	*	63
       23	*	6014	*	*	1118	891	9205	0	2153	

R 64   3867	*	3630	3552	*	4198	*	*	3533	6015	6850	5282	2309	3753	3062	3251	4569	5569	*	6528	64
       30	5626	*	637	1486	2556	269	9211	1139	1799	

M 65   4367	*	5829	4780	6097	2984	6760	5694	5110	4690	4427	5163	1725	6895	3541	4241	4131	3662	*	*	65
       11	*	7015	*	*	1607	574	9269	0	1647	

G 66   3280	*	4757	3651	5778	2102	6763	7011	3430	6854	*	3967	3953	5068	5208	3518	3479	6061	*	4902	66
       39	7039	5705	0	*	*	0	9289	1000	1526	

M 67   5236	*	4524	3409	7451	3943	4460	*	3961	4404	5898	6938	2361	4265	3006	3214	3546	5731	*	*	67
       22	*	6076	*	*	2811	222	9260	0	1778	

R 68   4549	*	3945	4625	5783	3061	6671	*	3466	*	*	4513	2508	3073	2497	6062	4702	4825	*	6750	68
       56	5836	5614	3516	132	*	0	9308	1192	1875	

M 69   4891	*	4713	3681	6597	2465	*	5701	3722	4319	4402	7228	3113	3113	3937	3618	4150	5817	*	6994	69
       63	6058	5164	1000	1000	1689	536	9287	1083	2151	

S 70   2689	5807	5832	4639	*	3568	5732	6094	6984	6660	6585	4562	1947	4109	5851	3110	3455	5084	*	6674	70
       8	7497	*	3322	152	2458	290	9321	1032	2135	

T 71   2944	*	4023	4079	6977	2217	*	*	3847	*	*	4674	3065	4963	3782	3629	3846	4540	*	*	71
       23	7174	6772	0	*	*	0	9326	1000	1918	

P 72   4435	*	5924	4725	*	2983	7018	5203	3724	6887	5810	3546	1768	3376	3862	5804	6024	4091	*	*	72
       50	7043	5224	2585	263	1711	526	9314	1000	2070	

P 73   2994	*	7497	4664	*	4516	*	*	2687	6815	*	*	1374	4227	5140	3832	4231	5489	*	6907	73
       65	5956	5163	0	*	1560	598	9300	1097	2143	

M 74   3489	*	5336	3666	5261	2188	5090	5768	4784	7305	4465	*	3064	4407	4667	3600	3893	4531	*	5195	74
       36	6799	5975	1000	1000	1439	664	9266	1013	2091	

M 75   3112	6123	3941	3622	*	3374	6411	7040	4602	6727	6865	4213	3023	2427	4844	3406	4675	5848	*	*	75
       7	*	7632	*	*	1021	980	9300	0	1860	

T 76   4529	*	5514	4111	*	2460	*	5315	4270	6696	*	3717	2277	4487	3636	3728	3450	5207	*	7123	76
       39	5580	7385	2272	335	*	0	9339	1244	1480	

E 77   3861	*	5780	3224	*	3389	*	*	3767	7016	*	4726	1704	3733	5343	3339	5371	4716	*	5388	77
       38	6895	5852	1000	1000	1716	524	9329	1000	1578	

G 78   3536	*	5801	5155	7147	1656	*	6853	6990	7058	*	4419	2449	4455	4492	3752	3331	5740	*	7099	78
       47	6008	5933	3415	142	1008	992	9339	1100	1694	

K 79   3357	*	5367	3732	*	5305	6717	*	2644	5033	*	4349	3251	2433	3781	3525	4841	4515	*	*	79
       35	5374	*	1261	779	*	0	9339	1212	1550	

P 80   3815	*	6063	3730	*	2978	*	*	3151	*	*	5930	1594	5103	4659	3443	3757	5876	*	*	80
       63	4741	7588	2598	260	723	1344	9339	1546	1550	

P 81   4660	*	5609	4324	6801	3620	6082	6928	4131	5350	7157	6835	1247	3019	5379	3817	5387	5983	*	*	81
       47	4975	*	234	2742	1843	472	9341	1456	1246	

A 82   3241	*	4708	3730	7248	3498	*	7378	4354	6571	*	5278	2124	3661	4950	3464	3060	4538	*	*	82
       56	5461	6006	1473	644	678	1414	9341	1258	1142	

G 83   4935	*	3795	5495	6733	1224	6995	*	3795	7062	*	4994	3847	7185	4221	3862	3607	5119	*	7076	83
       62	5143	6212	762	1285	453	1890	9357	1484	1248	

K 84   3877	*	3590	4112	*	6945	6815	7280	2495	6638	6238	5171	3047	2848	2839	3712	4749	5262	*	*	84
       25	5856	*	0	*	1772	500	9350	1121	1184	

P 85   4795	*	5256	4794	6891	6091	*	*	3878	*	7351	5452	702	4363	4288	4718	5624	6826	*	*	85
       41	5147	*	1103	904	1122	887	9348	1409	1092	

A 86   3814	*	4777	4227	*	1583	6488	*	4412	5689	7077	7292	2818	4634	4569	3916	4401	3897	*	6795	86
       60	4853	7365	1807	486	*	0	9337	1465	1000	

P 87   3282	*	5016	3350	5590	3882	*	6904	4460	6067	*	4534	1926	2968	4561	3790	4403	6059	*	*	87
       40	5670	7000	1034	967	800	1232	9338	1220	1079	

M 88   3350	*	3988	4680	*	3830	*	*	7053	*	5173	4888	1558	3447	5357	3810	3541	4684	*	6816	88
       9	7292	*	1000	1000	*	0	9340	1000	1093	

M 89   2875	*	*	4647	*	2048	*	7117	3823	5419	5927	3586	4252	4251	3858	3120	3992	5487	*	7175	89
       51	5615	6104	1000	1000	0	*	9340	1187	1093	

T 90   4156	7121	6179	3039	*	2895	7463	7148	3753	5671	*	4387	2475	4204	3516	3542	3646	5899	6859	*	90
       81	4891	5591	1577	589	1004	996	9329	1450	1135	

E 91   4142	*	3093	4040	*	4973	*	5957	6764	7146	*	7007	1573	2361	5364	4679	3708	5458	*	*	91
       22	7264	6804	1585	585	*	0	9323	1000	1308	

G 92   3115	*	3430	4700	*	1540	5903	*	4443	6808	*	5852	3956	5111	4997	3555	3513	5431	*	*	92
       42	6170	6078	536	1689	254	2632	9311	1084	1518	

K 93   3312	*	4845	3719	*	5228	6854	5790	2704	5965	7178	6731	4296	2383	2931	4374	3998	4723	*	5218	93
       76	4868	5877	603	1549	1808	485	9332	1375	1240	

P 94   5030	*	5019	4361	*	3654	*	*	5524	*	*	6686	878	5306	4018	4052	3692	6608	*	*	94
       68	4837	6523	1206	820	357	2189	9277	1591	1398	

A 95   2909	*	6080	3422	*	1827	*	7342	3515	6177	*	4756	3427	4601	3619	3876	5557	5177	*	*	95
       49	5195	7327	1887	455	0	*	9313	1409	1232	

P 96   3663	*	4669	3509	*	4566	*	*	4511	5992	*	4764	1236	3416	4416	4123	6061	5796	*	*	96
       63	5221	6001	2807	222	0	*	9350	1384	1000	

M 97   4124	*	5352	4271	6230	3549	6096	6710	3191	6844	7023	5807	2018	2887	3277	3956	4834	6075	*	*	97
       31	6970	6226	2000	415	647	1469	9287	1000	1177	

M 98   3804	*	3916	4429	*	1884	6879	7178	4143	7360	6010	4655	2496	4252	4073	4341	4564	6192	*	5887	98
       29	*	5638	*	*	*	0	9314	0	1213	

T 99   3931	*	5464	2927	*	2858	6131	5985	4207	5967	7178	6340	2477	3435	5115	4204	3038	5277	*	5631	99
       38	6274	6269	3482	135	1606	575	9297	1124	1603	

E 100  3901	*	4633	3461	*	4344	*	*	3890	5800	6692	6210	1844	2711	4464	3785	3664	5949	*	*	100
       39	5702	7132	4175	82	*	0	9304	1289	1573	

G 101  4221	*	4814	4869	7093	1343	*	*	3679	*	*	4808	3160	5622	3982	3067	4426	*	*	*	101
       62	4867	6970	3497	134	480	1821	9317	1498	1681	

K 102  4576	*	4700	3859	6788	5156	6686	7168	2409	6076	*	4894	3077	2302	2614	4740	5085	6870	*	*	102
       68	4928	6234	2149	369	*	0	9293	1393	1214	

P 103  4619	*	6006	4929	*	4700	5811	*	4738	5766	*	6031	872	3783	3401	5420	6079	6132	6947	6774	103
       126	4406	4766	1851	468	689	1397	9287	1670	1442	

P 104  4000	*	5221	3478	*	2556	*	*	5179	*	6809	4707	1549	3388	5509	4652	4223	6001	*	7009	104
       111	4237	5593	2074	391	3369	147	9313	1749	1838	

A 105  2357	*	3851	4574	*	4415	7122	6965	3594	5844	*	5155	2345	3973	5409	3092	4062	4578	*	*	105
       62	4895	6910	2512	278	1089	916	9267	1493	2166	

G 106  3156	*	4251	4904	*	1397	6947	*	4103	*	*	5858	2865	4867	6114	3358	4947	5459	*	*	106
       29	6108	7501	462	1867	907	1100	9247	1178	1714	

K 107  4064	*	5579	3014	6953	4096	5972	*	2688	7062	*	5252	2847	3428	2579	4300	5158	4438	*	*	107
       52	4808	*	983	1018	1967	426	9276	1632	1422	

P 108  4172	*	4993	6100	*	4577	7072	7175	4389	*	*	*	931	3579	3794	6296	3875	7180	*	5235	108
       27	6296	7458	2278	333	452	1894	9289	1177	1283	

G 109  3879	*	5148	3863	*	1145	*	6599	4759	*	6914	5587	3781	4331	5380	3617	4356	5508	6983	*	109
       138	3458	*	1664	547	1094	912	9330	2439	1080	

R 110  4582	*	4917	3325	6828	5416	*	*	3494	7220	*	3774	3363	2124	2935	4042	3780	5966	*	5826	110
       38	6215	6317	1194	829	*	0	9344	1104	1000	

P 111  5044	*	7216	3841	*	5063	6044	*	5033	*	6882	4870	795	3853	5802	3975	4647	*	*	6962	111
       120	4652	4638	0	*	1600	577	9337	1533	1189	

G 112  3090	*	4245	4620	*	1488	6042	*	6342	*	*	4933	2991	3850	5922	3478	4208	5883	*	*	112
       57	4951	7284	784	1254	2509	279	9305	1422	1773	

K 113  4262	*	4551	3842	6683	5056	*	6274	2267	7178	*	4283	3328	2655	3046	4902	3669	7360	6461	6993	113
       71	4867	6195	0	*	*	0	9301	1472	1761	

P 114  4498	*	5385	6004	*	3714	*	*	4356	6879	5966	6394	743	4792	4934	5074	5422	5722	*	5901	114
       27	7147	6408	1000	1000	2277	333	9299	1000	2039	

G 115  3420	*	6093	3853	*	1458	6627	*	5322	6505	*	4664	4024	3442	4903	3100	4212	6874	*	7124	115
       82	4176	*	2183	359	333	2279	9348	1840	1997	

R 116  3281	*	4844	2994	*	4089	5164	*	2861	6288	*	4965	4558	3305	2441	3934	4574	5928	*	5962	116
       68	5155	5804	2057	396	894	1115	9290	1401	1112	

P 117  4101	*	6387	4709	5214	5089	*	*	5010	7110	*	5436	935	3340	4251	4577	4219	8048	*	*	117
       30	5589	*	2863	213	1227	804	9325	1286	1324	

G 118  3692	*	5192	4029	*	1343	*	*	4388	6974	*	5829	3149	5006	4988	3439	3912	4945	*	*	118
       36	5801	7184	356	2193	*	0	9281	1191	1131	

K 119  3703	*	3534	3313	*	5592	4873	7207	3114	5817	6719	4413	4246	2721	3741	2811	4112	7524	*	*	119
       71	5756	5098	1265	776	*	0	9278	1207	1244	

P 120  3638	*	4219	5440	*	3783	*	*	3924	5690	*	5515	1043	4676	7333	4538	4004	6339	*	6063	120
       162	3451	6060	966	1035	2268	336	9248	2422	1837	

R 121  3665	*	5257	4899	*	2283	*	*	3116	6036	6699	5073	2708	3787	2796	4041	5019	5965	*	6798	121
       128	3716	6781	1731	517	862	1153	9271	2099	1863	

P 122  3857	*	5069	5092	7161	6819	*	*	6813	6084	*	4523	904	3175	6853	3858	3918	*	*	*	122
       135	4523	4456	2502	280	1976	423	9233	1513	1481	

G 123  3077	*	5472	4521	5300	1236	*	5089	4866	*	*	5305	6173	4463	5207	3840	3633	4957	*	7029	123
       71	4570	7329	2091	386	748	1305	9224	1693	2015	

R 124  3755	*	5525	3530	*	3078	*	7113	2760	7201	6959	5318	4956	2738	2483	3750	4209	6054	*	*	124
       10	7132	*	2000	415	*	0	9260	1003	1443	

P 125  4439	*	4867	4091	*	5912	*	*	4396	*	*	5552	737	3802	4400	4650	5902	*	*	*	125
       54	4775	*	1362	711	2587	263	9260	1672	1443	

P 126  4148	*	3843	3669	*	2228	6781	6715	5585	7191	7043	4587	1955	3609	5130	3498	5477	*	*	7151	126
       21	7220	7014	0	*	1691	535	9254	1041	1350	

G 127  3983	*	4551	4901	*	2117	6783	*	3209	5303	6254	5102	3369	3973	3947	2748	4389	6946	*	6034	127
       31	6102	7192	1000	1000	1833	475	9253	1106	1331	

M 128  3427	*	4439	4053	*	6023	*	6117	5467	*	6077	4560	1520	2809	4369	4732	5009	3897	*	6005	128
       41	6457	5917	1000	1000	1857	466	9271	1179	1349	

G 129  4301	*	5899	3383	7150	1665	*	*	5936	6767	*	4673	3554	3972	4199	2881	3521	5418	*	*	129
       67	5427	5494	3445	139	1218	811	9248	1352	1475	

K 130  4541	*	5985	4166	6570	3380	5600	6059	2934	5918	6780	4834	2605	3135	2915	5045	3579	5992	*	6457	130
       76	4711	6250	465	1860	1442	662	9273	1497	1576	

P 131  3240	*	7066	4485	*	4519	6611	6800	4466	7229	*	5942	963	3299	6051	4746	5518	6236	*	6777	131
       57	5962	5457	1160	856	796	1238	9283	1137	1560	

G 132  3070	*	4679	4623	*	1741	*	*	3837	*	7153	4324	2669	4230	6165	3738	4064	*	*	5960	132
       72	4497	7729	1341	725	1170	848	9247	1657	1529	

R 133  3694	*	5589	2869	*	3157	*	5260	3089	4567	*	5318	3495	3287	2780	4205	5122	6219	*	6794	133
       135	6019	3756	2763	230	985	1015	9283	1186	1344	

P 134  5530	*	6737	3847	*	5700	*	6664	5694	*	*	5981	896	3660	5243	3073	3769	*	*	*	134
       158	4409	4144	2032	405	512	1743	9282	1756	2354	

M 135  3948	*	4242	6372	*	2830	*	7072	3505	4804	6985	6149	2783	2495	4487	5014	3550	3430	*	*	135
       71	5013	5860	343	2240	794	1240	9264	1376	2257	

G 136  4169	*	3853	4470	*	1569	5934	6669	4378	6784	7042	7119	3244	6125	5894	2363	4334	6143	*	*	136
       78	5002	5543	818	1209	1193	830	9241	1378	1720	

R 137  3738	*	6189	3557	6832	3815	7094	*	2170	5407	*	6022	4470	2607	2549	4607	5323	4974	*	*	137
       66	4670	7439	1307	747	1713	525	9257	1559	1689	

P 138  4244	*	5774	7689	6894	4571	*	*	5537	*	*	6052	413	7026	6666	5290	4536	*	*	*	138
       117	4635	4742	1842	472	2527	275	9276	1499	1550	

G 139  4637	*	4149	4429	*	1157	*	*	5260	*	*	4405	6159	3306	6747	3154	4019	6095	*	5497	139
       76	4569	6753	2215	350	2461	289	9249	1686	2010	

K 140  4503	*	3839	3242	*	5012	6730	*	3400	5097	*	3916	4025	2159	3124	3590	5203	5802	*	5540	140
       72	5587	5179	1833	475	1589	583	9247	1253	1930	

P 141  5636	*	4705	3703	*	4055	6566	6805	4568	*	*	4898	712	4283	6913	5863	5498	*	*	*	141
       35	5815	7315	459	1875	1153	862	9266	1217	1991	

R 142  3385	*	5404	4213	*	1562	*	6956	5405	7157	6684	4972	3836	4755	3056	3166	4254	5909	*	*	142
       29	7098	6319	1000	1000	2531	274	9268	1000	1631	

P 143  3932	*	4577	4569	5775	4599	7135	7044	2868	6753	6770	5369	1700	4571	3718	3536	3850	7312	*	6802	143
       33	7028	6036	1000	1000	2995	193	9264	1000	1696	

M 144  3176	*	6293	5027	6902	4378	*	*	5157	6819	5350	4489	1477	2713	4890	3999	4566	5314	*	6946	144
       58	7236	4937	1000	1000	3498	134	9274	1000	1846	

G 145  3434	*	4223	4694	*	1262	*	6855	4822	6701	*	5362	3673	3241	6978	3891	4523	6647	*	7073	145
       57	5374	6086	506	1757	489	1797	9260	1313	2278	

K 146  3047	*	5094	3102	*	3754	5546	*	2960	5225	6646	4237	2912	3497	4821	3887	3679	6961	*	6792	146
       20	*	6160	*	*	472	1840	9261	0	1562	

R 147  3748	*	4057	4806	*	3079	*	6875	4189	7201	*	5350	1639	2673	5294	4369	4130	6971	*	*	147
       22	*	6064	*	*	1723	521	9271	0	1289	

R 148  4720	*	6039	4737	*	1998	*	6877	3792	6315	*	4101	3290	2805	4040	3245	3769	5479	*	*	148
       23	5999	*	2152	368	1106	901	9264	1145	1412	

R 149  4192	*	5658	3396	*	3754	6105	*	3207	6888	5025	5765	2911	3607	2293	3642	4035	5987	*	*	149
       72	5070	5735	2619	256	*	0	9296	1419	1163	

P 150  3547	*	7077	6078	*	4259	*	5863	6305	6034	*	5043	684	4837	7192	5582	4067	6958	6416	*	150
       185	3826	4335	989	1011	1556	599	9251	2186	1442	

M 151  3262	*	4372	4761	5438	2664	6561	7237	4427	7168	6029	6972	2662	2921	4571	3517	3996	4690	*	6062	151
       31	5911	7728	2018	409	1090	915	9318	1118	2150	

G 152  3689	*	4847	4810	*	1348	7189	6826	4736	5369	*	4911	2884	6253	5844	3784	4427	4640	*	5418	152
       48	5234	7291	664	1438	2200	354	9348	1334	1640	

R 153  3047	*	3913	3463	*	5576	*	6880	2551	7049	4612	4339	3799	2608	3946	5195	3528	*	*	6745	153
       60	7315	4865	2000	415	998	1002	9307	1057	1584	

P 154  4793	*	4991	7181	6707	3259	*	7088	4944	*	*	5963	807	5475	4582	3591	5116	6953	*	*	154
       77	4894	5752	269	2557	2364	312	9344	1415	1798	

G 155  3577	*	4395	5143	*	1615	*	5931	4300	6791	6957	5261	2376	3981	5816	3817	4517	7107	*	6951	155
       13	6776	*	0	*	1604	576	9360	1004	1900	

R 156  3298	*	4468	4220	*	4177	5394	6786	3367	5441	*	5373	3701	2101	3354	3304	4949	5894	*	6771	156
       10	7175	*	1585	585	793	1242	9334	1000	1574	

R 157  4393	6942	5047	3675	6594	3261	6759	*	3533	7367	*	4230	2819	2843	3023	3569	4206	6752	6842	7498	157
       40	6434	6002	0	*	751	1301	9297	1127	1172	

P 158  4231	*	5349	3736	*	2411	6770	6011	4324	7264	*	6411	1315	4429	5366	4598	4851	6733	*	6882	158
       137	4581	4352	1009	991	1360	712	9304	1563	1252	

M 159  4042	*	4102	3905	*	4017	*	5442	4285	5875	5833	4553	2252	2880	3577	4182	3443	5356	*	*	159
       58	5557	5766	1895	452	2337	318	9237	1270	1861	

G 160  3163	*	5038	3967	*	1626	6046	*	4123	*	*	5902	2424	4062	6943	3542	5686	5568	*	*	160
       53	5602	6008	1172	847	579	1598	9251	1297	1997	

R 161  4151	*	5620	3228	7142	3668	5471	6860	3202	5095	*	4451	3594	2417	2668	5860	4420	5927	6916	*	161
       92	4364	6239	2461	289	2371	310	9311	1728	1509	

P 162  4768	*	5853	5437	*	5390	*	*	5068	6728	*	5864	736	5910	6158	3400	3289	7115	*	7101	162
       64	5097	6134	555	1646	925	1079	9301	1353	1606	

G 163  3305	*	4233	4478	6876	1224	5560	*	4477	6678	6752	4936	3564	4567	*	4498	4456	6023	*	6095	163
       0	*	*	*	*	2140	371	9323	0	1437	

R 164  4295	*	4918	4375	*	3148	*	6878	3229	6114	*	4640	2927	2674	3024	3306	4958	6269	6483	5904	164
       67	6141	5005	3147	173	2324	322	9288	1116	1311	

R 165  5926	6881	4322	3810	6723	4741	5701	*	3859	5986	*	4780	2310	3350	2292	5142	3332	5270	*	6774	165
       50	5579	6268	827	1197	1705	528	9268	1215	1814	

I 166  3183	6300	4248	3776	*	3264	*	4764	5520	7117	6274	5815	1774	4103	5231	3757	3960	4816	*	*	166
       67	6073	5038	645	1471	1604	575	9277	1144	1827	

K 167  4360	*	6999	3388	*	3761	*	5510	2915	*	6825	5045	2657	2609	3946	2912	4048	*	*	*	167
       22	7062	7036	0	*	1369	706	9259	1048	2110	

I 168  4214	*	4425	4992	*	2740	*	5074	4326	5346	*	4925	2091	4334	7092	3568	3135	3754	*	5829	168
       36	7071	5843	2807	222	2650	250	9288	1019	1791	

N 169  3323	*	3214	3626	6737	3006	*	*	5827	*	*	3662	3172	3346	4299	3206	3293	*	*	6583	169
       25	5889	*	2322	322	1093	913	9292	1121	1969	

N 170  4862	6862	3571	4059	*	2792	*	*	3700	6874	*	3509	3002	3877	3223	3972	4482	3808	*	6026	170
       34	5996	7047	629	1501	814	1213	9301	1103	1470	

R 171  3933	*	3513	4641	*	2889	6098	6926	3869	6800	*	6998	2002	3345	3087	4076	5351	7364	*	6932	171
       32	6089	7117	0	*	532	1697	9290	1184	1248	

K 172  2738	*	5420	4657	*	2545	*	6058	2398	*	*	5523	4664	2989	3449	3689	5684	4825	*	*	172
       27	7253	6390	0	*	*	0	9299	1000	1092	

V 173  4475	*	5927	3889	6854	3364	*	6726	6141	7006	*	*	1571	2824	4918	4765	2835	4659	*	7262	173
       46	6207	5792	2569	266	*	0	9313	1099	1337	

M 174  3429	*	4656	3432	*	2232	*	*	6235	6889	6945	4382	2031	5047	5125	3027	5324	4921	*	*	174
       42	6842	5628	2322	322	2792	225	9341	1012	1662	

R 175  3694	7298	4391	3915	7185	3244	*	7466	4534	4381	7154	3717	3585	3753	3575	2970	3650	6845	*	4246	175
       67	6735	4785	0	*	1105	902	9345	1034	1961	

L 176  5344	*	4334	4473	5642	1691	6598	5910	6340	4694	*	4710	1937	4310	5573	4927	6147	4398	*	7018	176
       33	7258	5964	2000	415	1965	427	9358	1020	2055	

K 177  3333	*	4840	3723	*	4267	5598	6111	2591	5933	6597	*	3147	3030	3511	3173	3905	6688	*	*	177
       19	7227	7274	2807	222	1235	798	9301	1000	2126	

R 178  6212	*	6026	3440	*	4101	6609	7073	3621	6847	*	5284	1643	3206	2953	3292	5663	6999	*	*	178
       12	*	6899	*	*	1139	873	9315	0	1715	

R 179  4190	*	4599	4798	*	2193	6671	*	4921	7528	*	5282	2266	3315	2921	3435	5516	5607	*	*	179
       33	7331	5929	2585	263	514	1738	9279	1000	1448	

R 180  4347	*	4177	3347	*	3981	*	6245	4808	6829	6676	5877	1719	3518	2705	3978	5863	5921	*	6991	180
       20	*	6174	*	*	*	0	9287	0	1320	

K 181  5022	*	7018	4265	6816	4057	6127	6214	2853	5794	*	3890	1888	3098	5459	3356	4422	4849	*	*	181
       12	*	6973	*	*	*	0	9286	0	1536	

R 182  3453	*	5857	4337	*	2142	6034	*	4417	5902	6822	4432	2890	4285	2954	3377	4456	5359	*	*	182
       34	6037	6913	1184	837	2280	333	9269	1090	1678	

A 183  2281	*	5156	4860	*	2979	*	*	4281	5963	*	5041	3131	4239	4422	2760	3149	6002	*	5844	183
       34	*	5408	*	*	1786	494	9274	0	1628	

K 184  4032	*	4041	3530	6413	2774	*	*	3009	6078	7178	6682	3529	2660	4241	3547	3627	7185	*	7169	184
       12	6904	*	2322	322	1937	437	9282	1003	1874	

A 185  4002	*	6880	3976	6673	1929	6507	6793	3771	*	*	6064	2248	4081	3966	3272	6494	5525	*	6060	185
       85	5987	4588	3745	112	2707	240	9289	1162	1622	

M 186  4934	*	4781	3869	*	4279	5154	3860	4295	4146	6994	5011	2557	3780	5899	3801	2886	3577	6786	6900	186
       41	6263	6045	1337	727	666	1435	9291	1092	2177	

G 187  4017	*	4409	6019	*	2100	6726	6779	7125	6796	5890	5025	1987	4753	5156	2899	3656	6216	6836	7107	187
       42	6201	6052	661	1444	1036	965	9280	1083	1586	

N 188  3755	6721	3440	4631	*	2584	6657	5930	4528	5345	*	2764	3900	4054	3695	3772	4045	5079	*	6971	188
       28	7490	6221	1000	1000	807	1223	9280	1000	1490	

R 189  3460	*	6140	4491	6448	3801	*	6981	3799	5754	6966	5040	1873	2791	3489	3395	5108	*	*	*	189
       46	6010	5968	1813	483	1778	497	9295	1098	1349	

K 190  3449	*	5555	3164	6838	3944	*	*	2500	6216	*	4450	3319	3023	3483	4140	4321	5909	*	5068	190
       45	5606	6664	2271	335	1660	549	9284	1224	1502	

L 191  2834	*	4270	3841	*	3230	5491	5354	4515	4941	*	6295	1963	3734	4616	4096	5341	4636	*	*	191
       21	6138	*	1382	698	2279	333	9251	1097	1496	

A 192  3249	*	4285	3845	*	2395	*	5396	4246	6513	6744	3851	1761	5355	5761	4382	7196	*	6985	5866	192
       98	4872	4990	1820	480	*	0	9259	1579	1370	

M 193  3424	*	4787	4696	*	3538	*	4941	4557	4552	4323	5161	4130	2456	3215	3959	3623	4603	6943	6858	193
       23	6005	*	1302	751	1375	702	9249	1143	1811	

K 194  3000	*	5135	5983	*	3633	7040	*	3674	6682	*	3723	1678	5088	3594	2832	*	6213	*	*	194
       36	5922	6884	2271	335	1046	955	9260	1159	1459	

I 195  2739	6780	6138	3907	6858	2735	*	5428	2910	5457	*	4191	3883	3985	4147	4422	3469	4527	*	*	195
       0	*	*	*	*	0	*	9279	0	1291	

R 196  4046	*	6896	4073	6679	3408	6670	*	6029	*	5671	4596	1883	3724	3154	2931	3990	5680	*	6796	196
       46	6035	5939	1298	753	*	*	9276	1105	0	

K 197  3278	*	4484	3767	*	2415	6949	*	4139	5901	*	3954	1861	3703	5364	4643	6145	6092	*	*	197
       7	*	7708	*	*	903	1103	9268	0	1164	

R 198  2656	*	5356	3001	*	2591	*	6688	3222	7047	*	5058	3085	3938	4568	4074	3934	6421	*	6664	198
       33	*	5474	*	*	*	0	9292	0	1106	

I 199  2686	*	4921	4269	6943	3532	5192	5444	4413	5297	6808	5806	3608	3575	4946	2581	3069	5547	6703	*	199
       44	6078	6064	546	1667	2660	249	9275	1099	1491	

K 200  5001	*	4353	4705	*	3555	*	7287	3433	5916	*	4719	1774	3976	3569	4764	3193	5086	*	5202	200
       18	7484	7217	1000	1000	1588	584	9257	1000	1671	

R 201  3657	*	5335	4278	*	3407	5060	7029	3855	5594	*	4365	2008	3552	2819	5083	4367	5598	*	*	201
       11	7054	*	0	*	2442	293	9250	1024	1594	

I 202  3409	*	2929	3726	*	3576	6929	5008	3929	5756	*	4836	2326	3810	5395	3874	4031	6846	*	5370	202
       29	5675	*	2540	272	*	0	9273	1146	1465	

R 203  3797	*	5396	4536	*	2795	*	*	6025	6153	*	4890	2007	2565	4141	2988	4696	6076	*	*	203
       43	6130	6026	1000	1000	*	0	9256	1095	1465	

A 204  2478	*	4372	4731	6006	3025	6614	7040	4782	5223	5716	3855	3678	4207	7224	3665	2914	3706	*	*	204
       49	5868	5955	1962	428	2204	353	9245	1196	1729	

R 205  3835	*	4483	4609	6724	2871	*	5813	2813	5836	6016	4634	3668	3195	3295	3806	4070	4852	6734	*	205
       12	*	6914	*	*	1722	521	9244	0	1880	

R 206  4578	6581	6773	5290	7110	3786	*	6637	4096	3794	*	4343	1691	3811	3024	3131	5308	*	*	*	206
       0	*	*	*	*	1071	933	9225	0	1719	

K 207  3920	*	5284	3532	6408	2207	6959	6607	2937	5942	*	6597	2229	4010	4686	4607	3995	*	*	*	207
       0	*	*	*	*	1722	521	9235	0	1324	

A 208  3668	*	*	4565	*	2555	*	*	4594	5938	*	6696	1799	3732	3592	3705	3282	6965	*	6873	208
       60	4910	7040	2672	246	859	1156	9230	1375	1187	

K 209  3756	*	5079	2762	*	3077	6773	5690	2772	*	6665	4684	3503	3356	5241	4205	3193	5538	*	6741	209
       24	*	5894	*	*	*	0	9213	0	1129	

R 210  3971	*	4216	5944	6864	4696	*	6943	3568	*	*	4261	1432	4226	2965	4317	3967	*	*	6931	210
       36	7266	5785	0	*	2162	365	9206	1000	1387	

A 211  2994	*	3882	3872	*	1778	*	*	5221	6569	7210	4832	3495	4898	6489	3276	3097	6139	*	*	211
       12	6875	*	2000	415	2244	342	9205	1000	1598	

A 212  3471	*	4439	4605	5607	2930	6887	*	3383	5191	*	4259	3408	2658	3989	3545	4632	4816	*	6673	212
       36	7181	5812	0	*	2264	337	9219	1000	1448	

Q 213  2738	*	4448	4341	*	3429	*	6554	4682	*	*	6771	1569	3970	3193	4233	5280	6126	*	*	213
       66	5157	5925	2963	198	2696	242	9218	1422	1604	

S 214  2982	*	5168	3472	6985	2481	*	*	4687	4482	*	4510	3988	3035	6570	3073	3683	4635	*	6873	214
       16	*	6522	*	*	1538	609	9208	0	1727	

K 215  3584	7111	4966	4881	6590	3635	5453	6411	2636	5333	5890	4021	3781	2535	4030	3370	4889	7169	*	6646	215
       6	*	7989	*	*	1367	708	9199	0	1595	

P 216  4400	*	4692	5805	*	3661	*	7211	4359	4847	*	4190	825	7157	5707	4786	5188	5831	*	*	216
       115	4486	4959	761	1287	859	1157	9221	1636	1429	

R 217  4922	*	4388	3076	*	3125	6636	*	5054	5734	*	4016	3700	3840	2243	2826	4522	6191	*	6801	217
       62	5147	6148	1532	612	2784	226	9189	1286	1624	

R 218  4543	*	4955	4275	6880	4138	6497	5789	3873	4961	6596	4065	3228	2977	2630	3771	4357	3628	*	6623	218
       25	6717	7074	1000	1000	1827	478	9203	1003	1810	

R 219  3121	*	6720	4575	6814	3259	*	*	2922	*	*	6769	1523	4090	4085	4186	4836	5396	*	*	219
       77	5695	4938	2409	301	1480	641	9224	1241	1664	

S 220  3231	*	4414	4440	*	2911	6836	7159	4269	5160	5258	3727	3748	4247	6792	2999	2722	4410	*	6577	220
       27	6855	6688	2322	322	627	1504	9208	1002	1787	

K 221  4004	*	3432	4200	5762	2092	6477	*	2341	*	*	3474	4715	4045	5136	4165	4375	6969	*	*	221
       53	5182	6929	2114	379	754	1297	9211	1239	1349	

P 222  4066	*	3239	4361	7118	4164	*	*	4894	6986	*	5036	1197	3963	5652	4482	3696	6865	*	*	222
       27	*	5761	*	*	1064	939	9212	0	1245	

A 223  2645	*	6375	4979	6468	2179	*	6816	4467	5165	*	5788	3546	3696	4378	3520	4015	3261	*	*	223
       41	7132	5587	0	*	1690	535	9168	1000	1374	

R 224  3720	*	6810	3815	*	3923	6763	6574	2712	5175	*	4224	3098	3428	2551	3749	4089	*	*	6476	224
       26	6730	6917	1000	1000	1185	836	9134	1000	1577	

R 225  3902	*	5266	5059	*	3797	*	5711	3586	*	6225	5089	1833	3373	2342	3631	7667	*	*	*	225
       26	6813	6845	0	*	*	0	9147	1000	1388	

S 226  3183	*	5176	4170	*	3330	*	5880	6440	4621	*	3368	3013	3863	4020	3247	3083	4520	*	5638	226
       29	5650	*	681	1410	*	0	9155	1095	1521	

G 227  3591	*	4673	3814	6808	1952	5036	*	4344	5685	*	4645	3404	4654	3647	2926	4196	*	*	*	227
       39	5821	6817	1000	1000	1431	669	9129	1099	1521	

G 228  3857	*	4279	3770	*	1437	*	6844	5538	6755	*	*	2612	4211	5014	3701	4248	5698	*	*	228
       16	6530	*	1585	585	*	0	9112	1000	1387	

R 229  3765	*	3552	4277	6841	3680	*	5625	2284	*	*	4676	3588	4101	2805	3642	3942	*	*	6873	229
       24	6911	6909	0	*	*	0	9139	1023	1387	

R 230  4158	*	3768	3739	*	5120	6362	*	2388	5626	5620	4535	3425	3122	2659	4345	4182	6741	*	*	230
       50	5486	6448	1797	490	1645	556	9130	1151	1508	

G 231  2554	*	5306	6460	*	2196	*	*	5264	6559	*	3567	2587	2693	4806	5097	4423	6717	*	6432	231
       47	4964	*	1412	680	347	2227	9069	1291	1424	

G 232  2296	*	5097	4229	*	1571	*	*	4315	5613	*	5634	3795	4314	5045	3993	5688	4274	*	*	232
       93	4571	5606	1160	856	0	*	9062	1439	1000	

G 233  5648	*	5411	5564	4011	1947	6259	6257	4593	6447	*	5551	1740	4152	5313	3961	4487	7354	*	5797	233
       45	5031	*	1942	435	*	0	9032	1189	1156	

R 234  5150	*	4838	4393	*	4509	6242	5576	2531	5512	5619	3495	4507	3559	1750	4701	5047	6344	*	*	234
       36	5355	*	0	*	0	*	8971	1160	1156	

R 235  5275	*	4017	3300	*	3222	*	*	5422	*	*	4982	1020	5689	4643	4195	4583	*	*	*	235
       34	6714	6185	0	*	*	*	9007	1023	0	

G 236  2382	*	5652	4160	*	1935	*	6300	6151	4558	*	4090	4543	4438	5292	3132	4141	4426	*	6496	236
       33	6570	6373	3322	152	0	*	8949	1050	1016	

G 237  2623	*	4810	5339	*	1903	*	5543	6548	6538	*	5546	3152	6400	4992	2794	3360	5344	*	5392	237
       31	5551	*	608	1540	*	0	8945	1165	1003	

G 238  4402	*	5484	7103	6225	1388	*	6409	4458	*	*	5305	3729	3499	2710	4871	3578	6582	*	*	238
       14	*	6696	*	*	0	*	8943	0	1003	

R 239  3848	*	4021	4317	6392	4520	6487	5202	2861	6173	6576	3432	3711	3153	2505	4997	4056	6180	*	*	239
       17	6397	*	0	*	0	*	8973	1000	1000	

R 240  2532	*	5154	5381	*	4511	5852	*	4108	*	5464	6284	1510	3473	3541	4604	6466	4613	*	*	240
       94	4855	5142	993	1007	*	*	8864	1302	0	

G 241  3081	*	5317	5195	6097	1332	*	5940	5089	6238	*	*	3955	4037	4261	3313	3938	6044	*	*	241
       125	3866	6137	1257	782	*	0	8771	1615	1149	

G 242  2389	*	6842	6300	*	1933	*	*	5242	4776	*	5112	3364	3559	5112	3027	3965	4783	*	*	242
       15	*	6563	*	*	1327	734	8744	0	1277	

G 243  3334	*	4159	5000	*	1984	*	*	4540	6056	*	3739	2934	4314	6130	3005	3405	6215	*	*	243
       19	*	6293	*	*	1592	581	8756	0	1221	

R 244  4312	*	4114	6107	*	2894	*	*	3017	*	5908	4991	3459	3136	2237	3011	6187	5911	*	*	244
       23	5954	*	1000	1000	0	*	8758	1032	1226	

R 245  3894	*	5147	5150	6162	4706	5210	6324	3285	5899	*	4390	3317	4362	2306	2922	3247	5103	*	*	245
       36	5339	*	994	1006	*	*	8775	1136	0	

G 246  2936	*	5142	6215	*	2897	*	4555	*	*	*	5033	1143	5445	6288	4091	4565	*	*	5029	246
       0	*	*	*	*	*	*	8759	0	0	

G 247  3901	*	4131	4513	5326	1098	*	*	5105	6162	6286	4270	4228	6289	4543	3532	6071	5501	*	*	247
       0	*	*	*	*	*	*	8720	0	0	

R 248  5220	*	6150	6069	6071	5134	6185	*	3024	6056	5187	3613	3629	2332	2036	4196	4672	*	*	5454	248
       91	4037	*	1594	580	*	*	8717	1536	0	

R 249  3755	*	4670	6027	*	2406	*	*	4064	*	*	6130	1509	4012	2846	6240	5235	5925	*	*	249
       20	*	6150	*	*	*	*	8651	0	0	

G 250  3792	*	4301	5721	*	1648	*	*	3829	5880	5970	4424	3079	4480	4835	3069	4821	4774	*	*	250
       0	*	*	*	*	0	*	8479	0	1000	

G 251  1591	*	4870	4791	*	1818	6004	4846	4335	5951	5943	6240	5860	3906	*	4202	6262	5858	*	*	251
       31	*	5550	*	*	*	*	8427	0	0	

G 252  2967	*	*	4664	5695	1522	*	*	4842	4561	4643	3691	4073	4085	5823	3741	4064	*	*	*	252
       0	*	*	*	*	*	0	8324	0	1000	

R 253  5706	*	3487	3511	*	2965	*	*	4437	*	5457	5560	3052	2470	2415	3752	*	5448	*	*	253
       56	5874	5584	1585	585	0	*	8143	1000	1000	

R 254  4528	*	5336	3850	*	5455	*	5531	2452	*	*	5331	3279	2489	2458	4556	4037	4507	*	*	254
       0	*	*	*	*	*	0	8187	0	1001	

G 255  3107	*	5217	*	*	1735	*	*	3867	*	5428	3943	2627	4359	5429	2592	*	*	*	*	255
       33	5468	*	1000	1000	0	*	8133	1006	1001	

G 256  3686	*	*	*	*	1170	*	*	3758	*	*	2891	5305	3721	5413	3362	*	4400	*	*	256
       0	*	*	*	*	*	*	8022	0	0	

R 257  3694	*	3775	5323	*	*	*	*	2688	*	*	2860	5375	2594	2221	5441	3260	*	*	*	257
       0	*	*	*	*	*	*	8022	0	0	

R 258  3688	*	5306	*	*	5176	*	*	*	5324	*	*	705	4339	3058	4026	*	*	*	*	258
       38	5268	*	1000	1000	*	*	7950	1023	0	

G 259  4963	*	*	*	*	939	4876	*	*	5070	*	3091	4066	5198	*	3478	5054	4097	*	*	259
       0	*	*	*	*	*	*	7612	0	0	

G 260  3438	*	4490	4520	*	845	*	*	*	4524	*	*	*	*	*	4538	2924	*	4484	*	260
       0	*	*	*	*	*	*	6996	0	0	

R 261  3244	*	*	*	*	*	*	*	3259	*	*	*	4148	2564	1191	3946	*	*	*	4022	261
       0	*	*	*	*	*	*	6370	0	0	

R 262  *	*	2995	4131	*	3077	*	*	2335	3842	*	*	3951	*	1718	*	*	*	*	4004	262
       0	*	*	*	*	*	*	6131	0	0	

R 263  *	*	3320	*	*	3257	*	*	2167	*	*	*	*	*	1082	3318	*	*	*	*	263
       0	*	*	*	*	*	*	4804	0	0	

R 264  *	*	*	*	*	*	*	*	*	*	*	*	*	*	0	*	*	*	*	*	264
       0	*	*	0	*	*	*	4024	0	0	

//
```
