## Supporting Information File 6 for "A novel uncultured marine cyanophage lineage with lysogenic potential linked to a putative marine *Synechococcus* ‘relic’ prophage": seq_70

```
HHsearch 1.5
NAME  MFMMJDAO_00072 hypothetical protein
FAM   
FILE  tmp2bHYrX
COM   /opt/appli/virfam/lib/hhsearch/hhmake2 -i /tmp/tmp2bHYrX.a3m -seq 10 -id 90 
DATE  Mon Jan 15 12:03:00 2018
LENG  56 match states, 56 columns in multiple alignment
FILT  5 out of 7 sequences passed filter (-id 90 -cov 0 -qid 0 -qsc -20.00 -diff 100)
NEFF  1.8 
SEQ
>ss_pred PSIPRED predicted secondary structure
CCCCHHHHHHHHHHHHHHHHHHHCHHHHHHHHHHHHHHHHHHHHHHHHHHHHHCCC
>ss_conf PSIPRED confidence values
96569989999999988899752535530578999999999888988621341269
>Consensus
mxisxexlxEltEliEDtvexxCDxexvSGqxaWxxvecLAxaKlAelxgxixxxx
>MFMMJDAO_00072 hypothetical protein
MHISKEQLTELTEIIEDTTEYFCDKEQVSGQLAWTCIECLAATKLAELNGELATTA
>gi|333798328|ref|YP_004508601.1|(22-73:74) hypothetical protein SCRM01_168 [Synechococcus phage S-CRM01]   gi|331035557|gb|AEC53114.1| hypothetical protein SCRM01_168 [Synechococcus phage S-CRM01]  E=2e-12 s/c=1.44 id=45% cov=95%
FYTTEEDLKEITELIEDTVEHLCDANTLSGEFVWGVVECLAAAKLAQIQGLI----
>gi|52551150|gb|AAU84571.1|(1-55:56) hypothetical protein [uncultured organism BAC21E04]   E=4e-12 s/c=1.34 id=86% cov=100%
MHISTEQLTELTEIIEDTTEYFCDKEQVSGQLAWTCIECLATAKLAELNGEITAS-
>gi|291335461|gb|ADD95073.1|(1-51:73) hypothetical protein [uncultured phage MedDCM-OCT-S04-C348]   E=1e-11 s/c=1.42 id=56% cov=93%
MIISYAAKEELIELVEDTIEYFCDQEIVSGQTAWTAVSALAEAKLAQINHE-----
>gi|352094293|ref|ZP_08955464.1|(5-54:54) hypothetical protein Syn8016DRAFT_0806 [Synechococcus sp. WH 8016]   gi|351680633|gb|EHA63765.1| hypothetical protein Syn8016DRAFT_0806 [Synechococcus sp. WH 8016]  E=5e-10 s/c=1.34 id=55% cov=91%
--ISREQLNELTEVIEDSVQFICDQEMISGEKAWAVLECLAIAKQAELSGVI----
#
NULL   3706	5728	4211	4064	4839	3729	4763	4308	4069	3323	5509	4640	4464	4937	4285	4423	3815	3783	6325	4665	
HMM    A	C	D	E	F	G	H	I	K	L	M	N	P	Q	R	S	T	V	W	Y	
       M->M	M->I	M->D	I->M	I->I	D->M	D->D	Neff	Neff_I	Neff_D
       0	*	*	0	*	0	*	*	*	*	
M 1    *	*	*	*	1680	*	*	*	*	*	540	*	*	*	*	*	*	*	*	*	1
       0	*	*	*	*	*	*	1681	0	0	

H 2    *	*	*	*	*	*	1280	1857	*	*	*	*	*	*	*	*	*	*	*	1680	2
       0	*	*	*	*	*	*	1681	0	0	

I 3    *	*	*	*	*	*	*	391	*	*	*	*	*	*	*	*	2075	*	*	*	3
       0	*	*	*	*	*	*	1844	0	0	

S 4    *	*	*	*	*	*	*	*	*	*	*	*	*	*	*	391	2075	*	*	*	4
       0	*	*	*	*	*	*	1844	0	0	

K 5    *	*	*	2075	*	*	*	*	2654	*	*	*	*	*	2184	*	2701	*	*	2122	5
       0	*	*	*	*	*	*	1844	0	0	

E 6    2122	*	*	377	*	*	*	*	*	*	*	*	*	*	*	*	*	*	*	*	6
       0	*	*	*	*	*	*	1844	0	0	

Q 7    2122	*	2075	*	*	*	*	*	*	*	*	*	*	908	*	*	*	*	*	*	7
       0	*	*	*	*	*	*	1844	0	0	

L 8    *	*	*	*	*	*	*	*	2122	377	*	*	*	*	*	*	*	*	*	*	8
       0	*	*	*	*	*	*	1844	0	0	

T 9    *	*	*	2122	*	*	*	*	2075	*	*	2184	*	*	*	*	1677	*	*	*	9
       0	*	*	*	*	*	*	1844	0	0	

E 10   *	*	*	0	*	*	*	*	*	*	*	*	*	*	*	*	*	*	*	*	10
       0	*	*	*	*	*	*	1844	0	0	

L 11   *	*	*	*	*	*	*	2075	*	391	*	*	*	*	*	*	*	*	*	*	11
       0	*	*	*	*	*	*	1844	0	0	

T 12   *	*	*	*	*	*	*	2122	*	*	*	*	*	*	*	*	377	*	*	*	12
       0	*	*	*	*	*	*	1844	0	0	

E 13   *	*	*	0	*	*	*	*	*	*	*	*	*	*	*	*	*	*	*	*	13
       0	*	*	*	*	*	*	1844	0	0	

I 14   *	*	*	*	*	*	*	1677	*	1098	*	*	*	*	*	*	*	2184	*	*	14
       0	*	*	*	*	*	*	1844	0	0	

I 15   *	*	*	*	*	*	*	377	*	*	*	*	*	*	*	*	*	2122	*	*	15
       0	*	*	*	*	*	*	1844	0	0	

E 16   *	*	*	0	*	*	*	*	*	*	*	*	*	*	*	*	*	*	*	*	16
       0	*	*	*	*	*	*	1844	0	0	

D 17   *	*	0	*	*	*	*	*	*	*	*	*	*	*	*	*	*	*	*	*	17
       0	*	*	*	*	*	*	1844	0	0	

T 18   *	*	*	*	*	*	*	*	*	*	*	*	*	*	*	2184	359	*	*	*	18
       0	*	*	*	*	*	*	1844	0	0	

T 19   *	*	*	*	*	*	*	2122	*	*	*	*	*	*	*	*	1677	1128	*	*	19
       0	*	*	*	*	*	*	1844	0	0	

E 20   *	*	*	359	*	*	*	*	*	*	*	*	*	2184	*	*	*	*	*	*	20
       0	*	*	*	*	*	*	1844	0	0	

Y 21   *	*	*	*	2184	*	2075	*	*	*	*	*	*	*	*	*	*	*	*	882	21
       0	*	*	*	*	*	*	1844	0	0	

F 22   *	*	*	*	882	*	*	2184	*	2075	*	*	*	*	*	*	*	*	*	*	22
       0	*	*	*	*	*	*	1844	0	0	

C 23   *	0	*	*	*	*	*	*	*	*	*	*	*	*	*	*	*	*	*	*	23
       0	*	*	*	*	*	*	1844	0	0	

D 24   *	*	0	*	*	*	*	*	*	*	*	*	*	*	*	*	*	*	*	*	24
       0	*	*	*	*	*	*	1844	0	0	

K 25   2075	*	*	*	*	*	*	*	1677	*	*	*	*	1152	*	*	*	*	*	*	25
       0	*	*	*	*	*	*	1844	0	0	

E 26   *	*	*	391	*	*	*	*	*	*	*	2075	*	*	*	*	*	*	*	*	26
       0	*	*	*	*	*	*	1844	0	0	

Q 27   *	*	*	*	*	*	*	2122	*	*	2184	*	*	1677	*	*	2075	*	*	*	27
       0	*	*	*	*	*	*	1844	0	0	

V 28   *	*	*	*	*	*	*	2184	*	2075	*	*	*	*	*	*	*	882	*	*	28
       0	*	*	*	*	*	*	1844	0	0	

S 29   *	*	*	*	*	*	*	*	*	*	*	*	*	*	*	0	*	*	*	*	29
       0	*	*	*	*	*	*	1844	0	0	

G 30   *	*	*	*	*	0	*	*	*	*	*	*	*	*	*	*	*	*	*	*	30
       0	*	*	*	*	*	*	1844	0	0	

Q 31   *	*	*	1128	*	*	*	*	*	*	*	*	*	882	*	*	*	*	*	*	31
       0	*	*	*	*	*	*	1844	0	0	

L 32   *	*	*	*	2075	*	*	*	2184	1677	*	*	*	*	*	*	2122	*	*	*	32
       0	*	*	*	*	*	*	1844	0	0	

A 33   391	*	*	*	*	*	*	*	*	*	*	*	*	*	*	*	*	2075	*	*	33
       0	*	*	*	*	*	*	1844	0	0	

W 34   *	*	*	*	*	*	*	*	*	*	*	*	*	*	*	*	*	*	0	*	34
       0	*	*	*	*	*	*	1844	0	0	

T 35   2184	*	*	*	*	2075	*	*	*	*	*	*	*	*	*	*	882	*	*	*	35
       0	*	*	*	*	*	*	1844	0	0	

C 36   2122	1677	*	*	*	*	*	*	*	*	*	*	*	*	*	*	*	1128	*	*	36
       0	*	*	*	*	*	*	1844	0	0	

I 37   *	*	*	*	*	*	*	1677	*	2184	*	*	*	*	*	*	*	1098	*	*	37
       0	*	*	*	*	*	*	1844	0	0	

E 38   *	*	*	377	*	*	*	*	*	*	*	*	*	*	*	2122	*	*	*	*	38
       0	*	*	*	*	*	*	1844	0	0	

C 39   2122	377	*	*	*	*	*	*	*	*	*	*	*	*	*	*	*	*	*	*	39
       0	*	*	*	*	*	*	1844	0	0	

L 40   *	*	*	*	*	*	*	*	*	0	*	*	*	*	*	*	*	*	*	*	40
       0	*	*	*	*	*	*	1844	0	0	

A 41   0	*	*	*	*	*	*	*	*	*	*	*	*	*	*	*	*	*	*	*	41
       0	*	*	*	*	*	*	1844	0	0	

A 42   1335	*	*	2122	*	*	*	2184	*	*	*	*	*	*	*	*	2701	*	*	*	42
       0	*	*	*	*	*	*	1844	0	0	

T 43   250	*	*	*	*	*	*	*	*	*	*	*	*	*	*	*	2654	*	*	*	43
       0	*	*	*	*	*	*	1844	0	0	

K 44   *	*	*	*	*	*	*	*	0	*	*	*	*	*	*	*	*	*	*	*	44
       0	*	*	*	*	*	*	1844	0	0	

L 45   *	*	*	*	*	*	*	*	*	359	*	*	*	2184	*	*	*	*	*	*	45
       0	*	*	*	*	*	*	1844	0	0	

A 46   0	*	*	*	*	*	*	*	*	*	*	*	*	*	*	*	*	*	*	*	46
       0	*	*	*	*	*	*	1844	0	0	

E 47   *	*	*	908	*	*	*	*	*	*	*	*	*	1098	*	*	*	*	*	*	47
       0	*	*	*	*	*	*	1844	0	0	

L 48   *	*	*	*	*	*	*	1098	*	908	*	*	*	*	*	*	*	*	*	*	48
       0	*	*	*	*	*	*	1844	0	0	

N 49   *	*	*	*	*	*	*	*	*	*	*	882	*	2075	*	2184	*	*	*	*	49
       0	*	*	*	*	*	*	1844	0	0	

G 50   *	*	*	*	*	377	2122	*	*	*	*	*	*	*	*	*	*	*	*	*	50
       0	*	*	*	*	*	*	1844	0	0	

E 51   *	*	*	882	*	*	*	*	*	2075	*	*	*	*	*	*	*	2184	*	*	51
       0	*	*	*	*	*	*	1844	0	0	

L 52   *	*	*	*	*	*	*	358	*	2184	*	*	*	*	*	*	*	*	*	*	52
       0	*	*	*	*	*	*	1651	0	0	

A 53   1000	*	*	*	*	*	*	*	*	*	*	*	*	*	*	*	1000	*	*	*	53
       0	*	*	*	*	*	*	1092	0	0	

T 54   1000	*	*	*	*	*	*	*	*	*	*	*	*	*	*	*	1000	*	*	*	54
       0	*	*	*	*	*	*	1092	0	0	

T 55   *	*	*	*	*	*	*	*	*	*	*	*	*	*	*	1000	1000	*	*	*	55
       0	*	*	*	*	*	*	1092	0	0	

A 56   0	*	*	*	*	*	*	*	*	*	*	*	*	*	*	*	*	*	*	*	56
       0	*	*	0	*	*	*	1000	0	0	

//
```
