## Supporting Information File 6 for "A novel uncultured marine cyanophage lineage with lysogenic potential linked to a putative marine *Synechococcus* ‘relic’ prophage": seq_73

```
HHsearch 1.5
NAME  MFMMJDAO_00075 hypothetical protein
FAM   
FILE  tmpQ_BCEM
COM   /opt/appli/virfam/lib/hhsearch/hhmake2 -i /tmp/tmpQ_BCEM.a3m -seq 10 -id 90 
DATE  Mon Jan 15 12:06:24 2018
LENG  192 match states, 192 columns in multiple alignment
FILT  2 out of 4 sequences passed filter (-id 90 -cov 0 -qid 0 -qsc -20.00 -diff 100)
NEFF  1.1 
SEQ
>ss_pred PSIPRED predicted secondary structure
CCCCCCCCCCCCCCCCCCCCEEEEEHHHHHHHHCCCEEECCCCCEEEEECCCCCCCHHHHHHHHHHHHHHHHHCCCCCCCCCCCCCCCCCCCCCCCCCCC
CCCCCCCCCCCCCCCCCCCCCCCEEHHHHHHHHHHHCCCCCHHHHHHHHHHCCCCCCCHHHHHHHHHHHHHHHHHHHHCCCCCCCCCCCCCC
>ss_conf PSIPRED confidence values
9862220100003665548615641446777325721331563044431576556777899999899998741488864687666788865432112124
34443444444333432223453305333656763057721566665443046553201678898899999988754034110113555569
>Consensus
mgaxserrxlyyednxxfdptitvdvneyliexwptltlknrtsvwtlcqndexfdfdsixeqidxwvxtlaexdpxvxlgexdxxxxxxxdxxxxedxd
edxdededdedddydeeddsldgylifdtvgylxxkypnmteeqlxxvsdhmnsdexfswdvlytyxdayvxqyaxevdntidltetsdese
>MFMMJDAO_00075 hypothetical protein
MGAKSERRSLYYEDNDDFDPTITVDVNEYLIEEWPTLTLKNRTSVWTLCQNDEEFDFDSIFEQIDEWVYTLAEQDPSVNLGEDDTSGVGFKDDDLDEDED
EDEDEDEDDEDDDYDEEDDSLDGYLIFDTVGYLCEKYPNMTEEQLYSVSDHMNSDESFSWDVLYTYMDAYVKQYACEVDNTIDLTETSDESE
>gi|52551153|gb|AAU84574.1|(2-167:175) hypothetical protein [uncultured organism BAC21E04]   E=8e-59 s/c=1.38 id=77% cov=87%
--ARSERRALYYEDNEEFDPSISVDVNEYLIEHWPTLTLKNRTSVWTLCQNDEDFDFDSIYEQIDDWVHTLAEEDPNVDLGEEDEGDEDDEDEEDEEDFD
EDD----------------SLDGYLIFDTVGYLSSKYPNMTEEQLFAVSDHMNSDEAFSWDVLYTYADAYVMQYASEIDNTIDL--------
#
NULL   3706	5728	4211	4064	4839	3729	4763	4308	4069	3323	5509	4640	4464	4937	4285	4423	3815	3783	6325	4665	
HMM    A	C	D	E	F	G	H	I	K	L	M	N	P	Q	R	S	T	V	W	Y	
       M->M	M->I	M->D	I->M	I->I	D->M	D->D	Neff	Neff_I	Neff_D
       0	*	*	0	*	0	*	*	*	*	
M 1    *	*	*	*	*	*	*	*	*	*	0	*	*	*	*	*	*	*	*	*	1
       0	*	*	*	*	*	*	1000	0	0	

G 2    *	*	*	*	*	0	*	*	*	*	*	*	*	*	*	*	*	*	*	*	2
       0	*	*	*	*	*	*	1000	0	0	

A 3    0	*	*	*	*	*	*	*	*	*	*	*	*	*	*	*	*	*	*	*	3
       0	*	*	*	*	*	*	1150	0	0	

K 4    *	*	*	*	*	*	*	*	878	*	*	*	*	*	1133	*	*	*	*	*	4
       0	*	*	*	*	*	*	1150	0	0	

S 5    *	*	*	*	*	*	*	*	*	*	*	*	*	*	*	0	*	*	*	*	5
       0	*	*	*	*	*	*	1150	0	0	

E 6    *	*	*	0	*	*	*	*	*	*	*	*	*	*	*	*	*	*	*	*	6
       0	*	*	*	*	*	*	1150	0	0	

R 7    *	*	*	*	*	*	*	*	*	*	*	*	*	*	0	*	*	*	*	*	7
       0	*	*	*	*	*	*	1150	0	0	

R 8    *	*	*	*	*	*	*	*	*	*	*	*	*	*	0	*	*	*	*	*	8
       0	*	*	*	*	*	*	1150	0	0	

S 9    1133	*	*	*	*	*	*	*	*	*	*	*	*	*	*	878	*	*	*	*	9
       0	*	*	*	*	*	*	1150	0	0	

L 10   *	*	*	*	*	*	*	*	*	0	*	*	*	*	*	*	*	*	*	*	10
       0	*	*	*	*	*	*	1150	0	0	

Y 11   *	*	*	*	*	*	*	*	*	*	*	*	*	*	*	*	*	*	*	0	11
       0	*	*	*	*	*	*	1150	0	0	

Y 12   *	*	*	*	*	*	*	*	*	*	*	*	*	*	*	*	*	*	*	0	12
       0	*	*	*	*	*	*	1150	0	0	

E 13   *	*	*	0	*	*	*	*	*	*	*	*	*	*	*	*	*	*	*	*	13
       0	*	*	*	*	*	*	1150	0	0	

D 14   *	*	0	*	*	*	*	*	*	*	*	*	*	*	*	*	*	*	*	*	14
       0	*	*	*	*	*	*	1150	0	0	

N 15   *	*	*	*	*	*	*	*	*	*	*	0	*	*	*	*	*	*	*	*	15
       0	*	*	*	*	*	*	1150	0	0	

D 16   *	*	878	1133	*	*	*	*	*	*	*	*	*	*	*	*	*	*	*	*	16
       0	*	*	*	*	*	*	1150	0	0	

D 17   *	*	878	1133	*	*	*	*	*	*	*	*	*	*	*	*	*	*	*	*	17
       0	*	*	*	*	*	*	1150	0	0	

F 18   *	*	*	*	0	*	*	*	*	*	*	*	*	*	*	*	*	*	*	*	18
       0	*	*	*	*	*	*	1150	0	0	

D 19   *	*	0	*	*	*	*	*	*	*	*	*	*	*	*	*	*	*	*	*	19
       0	*	*	*	*	*	*	1150	0	0	

P 20   *	*	*	*	*	*	*	*	*	*	*	*	0	*	*	*	*	*	*	*	20
       0	*	*	*	*	*	*	1150	0	0	

T 21   *	*	*	*	*	*	*	*	*	*	*	*	*	*	*	1133	878	*	*	*	21
       0	*	*	*	*	*	*	1150	0	0	

I 22   *	*	*	*	*	*	*	0	*	*	*	*	*	*	*	*	*	*	*	*	22
       0	*	*	*	*	*	*	1150	0	0	

T 23   *	*	*	*	*	*	*	*	*	*	*	*	*	*	*	1133	878	*	*	*	23
       0	*	*	*	*	*	*	1150	0	0	

V 24   *	*	*	*	*	*	*	*	*	*	*	*	*	*	*	*	*	0	*	*	24
       0	*	*	*	*	*	*	1150	0	0	

D 25   *	*	0	*	*	*	*	*	*	*	*	*	*	*	*	*	*	*	*	*	25
       0	*	*	*	*	*	*	1150	0	0	

V 26   *	*	*	*	*	*	*	*	*	*	*	*	*	*	*	*	*	0	*	*	26
       0	*	*	*	*	*	*	1150	0	0	

N 27   *	*	*	*	*	*	*	*	*	*	*	0	*	*	*	*	*	*	*	*	27
       0	*	*	*	*	*	*	1150	0	0	

E 28   *	*	*	0	*	*	*	*	*	*	*	*	*	*	*	*	*	*	*	*	28
       0	*	*	*	*	*	*	1150	0	0	

Y 29   *	*	*	*	*	*	*	*	*	*	*	*	*	*	*	*	*	*	*	0	29
       0	*	*	*	*	*	*	1150	0	0	

L 30   *	*	*	*	*	*	*	*	*	0	*	*	*	*	*	*	*	*	*	*	30
       0	*	*	*	*	*	*	1150	0	0	

I 31   *	*	*	*	*	*	*	0	*	*	*	*	*	*	*	*	*	*	*	*	31
       0	*	*	*	*	*	*	1150	0	0	

E 32   *	*	*	0	*	*	*	*	*	*	*	*	*	*	*	*	*	*	*	*	32
       0	*	*	*	*	*	*	1150	0	0	

E 33   *	*	*	878	*	*	1133	*	*	*	*	*	*	*	*	*	*	*	*	*	33
       0	*	*	*	*	*	*	1150	0	0	

W 34   *	*	*	*	*	*	*	*	*	*	*	*	*	*	*	*	*	*	0	*	34
       0	*	*	*	*	*	*	1150	0	0	

P 35   *	*	*	*	*	*	*	*	*	*	*	*	0	*	*	*	*	*	*	*	35
       0	*	*	*	*	*	*	1150	0	0	

T 36   *	*	*	*	*	*	*	*	*	*	*	*	*	*	*	*	0	*	*	*	36
       0	*	*	*	*	*	*	1150	0	0	

L 37   *	*	*	*	*	*	*	*	*	0	*	*	*	*	*	*	*	*	*	*	37
       0	*	*	*	*	*	*	1150	0	0	

T 38   *	*	*	*	*	*	*	*	*	*	*	*	*	*	*	*	0	*	*	*	38
       0	*	*	*	*	*	*	1150	0	0	

L 39   *	*	*	*	*	*	*	*	*	0	*	*	*	*	*	*	*	*	*	*	39
       0	*	*	*	*	*	*	1150	0	0	

K 40   *	*	*	*	*	*	*	*	0	*	*	*	*	*	*	*	*	*	*	*	40
       0	*	*	*	*	*	*	1150	0	0	

N 41   *	*	*	*	*	*	*	*	*	*	*	0	*	*	*	*	*	*	*	*	41
       0	*	*	*	*	*	*	1150	0	0	

R 42   *	*	*	*	*	*	*	*	*	*	*	*	*	*	0	*	*	*	*	*	42
       0	*	*	*	*	*	*	1150	0	0	

T 43   *	*	*	*	*	*	*	*	*	*	*	*	*	*	*	*	0	*	*	*	43
       0	*	*	*	*	*	*	1150	0	0	

S 44   *	*	*	*	*	*	*	*	*	*	*	*	*	*	*	0	*	*	*	*	44
       0	*	*	*	*	*	*	1150	0	0	

V 45   *	*	*	*	*	*	*	*	*	*	*	*	*	*	*	*	*	0	*	*	45
       0	*	*	*	*	*	*	1150	0	0	

W 46   *	*	*	*	*	*	*	*	*	*	*	*	*	*	*	*	*	*	0	*	46
       0	*	*	*	*	*	*	1150	0	0	

T 47   *	*	*	*	*	*	*	*	*	*	*	*	*	*	*	*	0	*	*	*	47
       0	*	*	*	*	*	*	1150	0	0	

L 48   *	*	*	*	*	*	*	*	*	0	*	*	*	*	*	*	*	*	*	*	48
       0	*	*	*	*	*	*	1150	0	0	

C 49   *	0	*	*	*	*	*	*	*	*	*	*	*	*	*	*	*	*	*	*	49
       0	*	*	*	*	*	*	1150	0	0	

Q 50   *	*	*	*	*	*	*	*	*	*	*	*	*	0	*	*	*	*	*	*	50
       0	*	*	*	*	*	*	1150	0	0	

N 51   *	*	*	*	*	*	*	*	*	*	*	0	*	*	*	*	*	*	*	*	51
       0	*	*	*	*	*	*	1150	0	0	

D 52   *	*	0	*	*	*	*	*	*	*	*	*	*	*	*	*	*	*	*	*	52
       0	*	*	*	*	*	*	1150	0	0	

E 53   *	*	*	0	*	*	*	*	*	*	*	*	*	*	*	*	*	*	*	*	53
       0	*	*	*	*	*	*	1150	0	0	

E 54   *	*	1133	878	*	*	*	*	*	*	*	*	*	*	*	*	*	*	*	*	54
       0	*	*	*	*	*	*	1150	0	0	

F 55   *	*	*	*	0	*	*	*	*	*	*	*	*	*	*	*	*	*	*	*	55
       0	*	*	*	*	*	*	1150	0	0	

D 56   *	*	0	*	*	*	*	*	*	*	*	*	*	*	*	*	*	*	*	*	56
       0	*	*	*	*	*	*	1150	0	0	

F 57   *	*	*	*	0	*	*	*	*	*	*	*	*	*	*	*	*	*	*	*	57
       0	*	*	*	*	*	*	1150	0	0	

D 58   *	*	0	*	*	*	*	*	*	*	*	*	*	*	*	*	*	*	*	*	58
       0	*	*	*	*	*	*	1150	0	0	

S 59   *	*	*	*	*	*	*	*	*	*	*	*	*	*	*	0	*	*	*	*	59
       0	*	*	*	*	*	*	1150	0	0	

I 60   *	*	*	*	*	*	*	0	*	*	*	*	*	*	*	*	*	*	*	*	60
       0	*	*	*	*	*	*	1150	0	0	

F 61   *	*	*	*	878	*	*	*	*	*	*	*	*	*	*	*	*	*	*	1133	61
       0	*	*	*	*	*	*	1150	0	0	

E 62   *	*	*	0	*	*	*	*	*	*	*	*	*	*	*	*	*	*	*	*	62
       0	*	*	*	*	*	*	1150	0	0	

Q 63   *	*	*	*	*	*	*	*	*	*	*	*	*	0	*	*	*	*	*	*	63
       0	*	*	*	*	*	*	1150	0	0	

I 64   *	*	*	*	*	*	*	0	*	*	*	*	*	*	*	*	*	*	*	*	64
       0	*	*	*	*	*	*	1150	0	0	

D 65   *	*	0	*	*	*	*	*	*	*	*	*	*	*	*	*	*	*	*	*	65
       0	*	*	*	*	*	*	1150	0	0	

E 66   *	*	1133	878	*	*	*	*	*	*	*	*	*	*	*	*	*	*	*	*	66
       0	*	*	*	*	*	*	1150	0	0	

W 67   *	*	*	*	*	*	*	*	*	*	*	*	*	*	*	*	*	*	0	*	67
       0	*	*	*	*	*	*	1150	0	0	

V 68   *	*	*	*	*	*	*	*	*	*	*	*	*	*	*	*	*	0	*	*	68
       0	*	*	*	*	*	*	1150	0	0	

Y 69   *	*	*	*	*	*	1133	*	*	*	*	*	*	*	*	*	*	*	*	878	69
       0	*	*	*	*	*	*	1150	0	0	

T 70   *	*	*	*	*	*	*	*	*	*	*	*	*	*	*	*	0	*	*	*	70
       0	*	*	*	*	*	*	1150	0	0	

L 71   *	*	*	*	*	*	*	*	*	0	*	*	*	*	*	*	*	*	*	*	71
       0	*	*	*	*	*	*	1150	0	0	

A 72   0	*	*	*	*	*	*	*	*	*	*	*	*	*	*	*	*	*	*	*	72
       0	*	*	*	*	*	*	1150	0	0	

E 73   *	*	*	0	*	*	*	*	*	*	*	*	*	*	*	*	*	*	*	*	73
       0	*	*	*	*	*	*	1150	0	0	

Q 74   *	*	*	1133	*	*	*	*	*	*	*	*	*	878	*	*	*	*	*	*	74
       0	*	*	*	*	*	*	1150	0	0	

D 75   *	*	0	*	*	*	*	*	*	*	*	*	*	*	*	*	*	*	*	*	75
       0	*	*	*	*	*	*	1150	0	0	

P 76   *	*	*	*	*	*	*	*	*	*	*	*	0	*	*	*	*	*	*	*	76
       0	*	*	*	*	*	*	1150	0	0	

S 77   *	*	*	*	*	*	*	*	*	*	*	1133	*	*	*	878	*	*	*	*	77
       0	*	*	*	*	*	*	1150	0	0	

V 78   *	*	*	*	*	*	*	*	*	*	*	*	*	*	*	*	*	0	*	*	78
       0	*	*	*	*	*	*	1150	0	0	

N 79   *	*	1133	*	*	*	*	*	*	*	*	878	*	*	*	*	*	*	*	*	79
       0	*	*	*	*	*	*	1150	0	0	

L 80   *	*	*	*	*	*	*	*	*	0	*	*	*	*	*	*	*	*	*	*	80
       0	*	*	*	*	*	*	1150	0	0	

G 81   *	*	*	*	*	0	*	*	*	*	*	*	*	*	*	*	*	*	*	*	81
       0	*	*	*	*	*	*	1150	0	0	

E 82   *	*	*	0	*	*	*	*	*	*	*	*	*	*	*	*	*	*	*	*	82
       0	*	*	*	*	*	*	1150	0	0	

D 83   *	*	878	1133	*	*	*	*	*	*	*	*	*	*	*	*	*	*	*	*	83
       0	*	*	*	*	*	*	1150	0	0	

D 84   *	*	0	*	*	*	*	*	*	*	*	*	*	*	*	*	*	*	*	*	84
       0	*	*	*	*	*	*	1150	0	0	

T 85   *	*	*	1133	*	*	*	*	*	*	*	*	*	*	*	*	878	*	*	*	85
       0	*	*	*	*	*	*	1150	0	0	

S 86   *	*	*	*	*	1133	*	*	*	*	*	*	*	*	*	878	*	*	*	*	86
       0	*	*	*	*	*	*	1150	0	0	

G 87   *	*	1133	*	*	878	*	*	*	*	*	*	*	*	*	*	*	*	*	*	87
       0	*	*	*	*	*	*	1150	0	0	

V 88   *	*	*	1133	*	*	*	*	*	*	*	*	*	*	*	*	*	878	*	*	88
       0	*	*	*	*	*	*	1150	0	0	

G 89   *	*	1133	*	*	878	*	*	*	*	*	*	*	*	*	*	*	*	*	*	89
       0	*	*	*	*	*	*	1150	0	0	

F 90   *	*	1133	*	878	*	*	*	*	*	*	*	*	*	*	*	*	*	*	*	90
       0	*	*	*	*	*	*	1150	0	0	

K 91   *	*	*	1133	*	*	*	*	878	*	*	*	*	*	*	*	*	*	*	*	91
       0	*	*	*	*	*	*	1150	0	0	

D 92   *	*	0	*	*	*	*	*	*	*	*	*	*	*	*	*	*	*	*	*	92
       0	*	*	*	*	*	*	1150	0	0	

D 93   *	*	878	1133	*	*	*	*	*	*	*	*	*	*	*	*	*	*	*	*	93
       0	*	*	*	*	*	*	1150	0	0	

D 94   *	*	878	1133	*	*	*	*	*	*	*	*	*	*	*	*	*	*	*	*	94
       0	*	*	*	*	*	*	1150	0	0	

L 95   *	*	1133	*	*	*	*	*	*	878	*	*	*	*	*	*	*	*	*	*	95
       0	*	*	*	*	*	*	1150	0	0	

D 96   *	*	878	1133	*	*	*	*	*	*	*	*	*	*	*	*	*	*	*	*	96
       0	*	*	*	*	*	*	1150	0	0	

E 97   *	*	*	0	*	*	*	*	*	*	*	*	*	*	*	*	*	*	*	*	97
       0	*	*	*	*	*	*	1150	0	0	

D 98   *	*	0	*	*	*	*	*	*	*	*	*	*	*	*	*	*	*	*	*	98
       0	*	*	*	*	*	*	1150	0	0	

E 99   *	*	*	878	1133	*	*	*	*	*	*	*	*	*	*	*	*	*	*	*	99
       0	*	*	*	*	*	*	1150	0	0	

D 100  *	*	0	*	*	*	*	*	*	*	*	*	*	*	*	*	*	*	*	*	100
       0	*	*	*	*	*	*	1150	0	0	

E 101  *	*	*	0	*	*	*	*	*	*	*	*	*	*	*	*	*	*	*	*	101
       0	*	*	*	*	*	*	1150	0	0	

D 102  *	*	0	*	*	*	*	*	*	*	*	*	*	*	*	*	*	*	*	*	102
       0	*	*	*	*	*	*	1150	0	0	

E 103  *	*	1133	878	*	*	*	*	*	*	*	*	*	*	*	*	*	*	*	*	103
       878	*	1133	*	*	*	*	1150	0	0	

D 104  *	*	0	*	*	*	*	*	*	*	*	*	*	*	*	*	*	*	*	*	104
       0	*	*	*	*	*	0	1000	0	1000	

E 105  *	*	*	0	*	*	*	*	*	*	*	*	*	*	*	*	*	*	*	*	105
       0	*	*	*	*	*	0	1000	0	1000	

D 106  *	*	0	*	*	*	*	*	*	*	*	*	*	*	*	*	*	*	*	*	106
       0	*	*	*	*	*	0	1000	0	1000	

E 107  *	*	*	0	*	*	*	*	*	*	*	*	*	*	*	*	*	*	*	*	107
       0	*	*	*	*	*	0	1000	0	1000	

D 108  *	*	0	*	*	*	*	*	*	*	*	*	*	*	*	*	*	*	*	*	108
       0	*	*	*	*	*	0	1000	0	1000	

D 109  *	*	0	*	*	*	*	*	*	*	*	*	*	*	*	*	*	*	*	*	109
       0	*	*	*	*	*	0	1000	0	1000	

E 110  *	*	*	0	*	*	*	*	*	*	*	*	*	*	*	*	*	*	*	*	110
       0	*	*	*	*	*	0	1000	0	1000	

D 111  *	*	0	*	*	*	*	*	*	*	*	*	*	*	*	*	*	*	*	*	111
       0	*	*	*	*	*	0	1000	0	1000	

D 112  *	*	0	*	*	*	*	*	*	*	*	*	*	*	*	*	*	*	*	*	112
       0	*	*	*	*	*	0	1000	0	1000	

D 113  *	*	0	*	*	*	*	*	*	*	*	*	*	*	*	*	*	*	*	*	113
       0	*	*	*	*	*	0	1000	0	1000	

Y 114  *	*	*	*	*	*	*	*	*	*	*	*	*	*	*	*	*	*	*	0	114
       0	*	*	*	*	*	0	1000	0	1000	

D 115  *	*	0	*	*	*	*	*	*	*	*	*	*	*	*	*	*	*	*	*	115
       0	*	*	*	*	*	0	1000	0	1000	

E 116  *	*	*	0	*	*	*	*	*	*	*	*	*	*	*	*	*	*	*	*	116
       0	*	*	*	*	*	0	1000	0	1000	

E 117  *	*	*	0	*	*	*	*	*	*	*	*	*	*	*	*	*	*	*	*	117
       0	*	*	*	*	*	0	1000	0	1000	

D 118  *	*	0	*	*	*	*	*	*	*	*	*	*	*	*	*	*	*	*	*	118
       0	*	*	*	*	*	0	1000	0	1000	

D 119  *	*	0	*	*	*	*	*	*	*	*	*	*	*	*	*	*	*	*	*	119
       0	*	*	*	*	0	*	1000	0	1000	

S 120  *	*	*	*	*	*	*	*	*	*	*	*	*	*	*	0	*	*	*	*	120
       0	*	*	*	*	*	*	1150	0	0	

L 121  *	*	*	*	*	*	*	*	*	0	*	*	*	*	*	*	*	*	*	*	121
       0	*	*	*	*	*	*	1150	0	0	

D 122  *	*	0	*	*	*	*	*	*	*	*	*	*	*	*	*	*	*	*	*	122
       0	*	*	*	*	*	*	1150	0	0	

G 123  *	*	*	*	*	0	*	*	*	*	*	*	*	*	*	*	*	*	*	*	123
       0	*	*	*	*	*	*	1150	0	0	

Y 124  *	*	*	*	*	*	*	*	*	*	*	*	*	*	*	*	*	*	*	0	124
       0	*	*	*	*	*	*	1150	0	0	

L 125  *	*	*	*	*	*	*	*	*	0	*	*	*	*	*	*	*	*	*	*	125
       0	*	*	*	*	*	*	1150	0	0	

I 126  *	*	*	*	*	*	*	0	*	*	*	*	*	*	*	*	*	*	*	*	126
       0	*	*	*	*	*	*	1150	0	0	

F 127  *	*	*	*	0	*	*	*	*	*	*	*	*	*	*	*	*	*	*	*	127
       0	*	*	*	*	*	*	1150	0	0	

D 128  *	*	0	*	*	*	*	*	*	*	*	*	*	*	*	*	*	*	*	*	128
       0	*	*	*	*	*	*	1150	0	0	

T 129  *	*	*	*	*	*	*	*	*	*	*	*	*	*	*	*	0	*	*	*	129
       0	*	*	*	*	*	*	1150	0	0	

V 130  *	*	*	*	*	*	*	*	*	*	*	*	*	*	*	*	*	0	*	*	130
       0	*	*	*	*	*	*	1150	0	0	

G 131  *	*	*	*	*	0	*	*	*	*	*	*	*	*	*	*	*	*	*	*	131
       0	*	*	*	*	*	*	1150	0	0	

Y 132  *	*	*	*	*	*	*	*	*	*	*	*	*	*	*	*	*	*	*	0	132
       0	*	*	*	*	*	*	1150	0	0	

L 133  *	*	*	*	*	*	*	*	*	0	*	*	*	*	*	*	*	*	*	*	133
       0	*	*	*	*	*	*	1150	0	0	

C 134  *	878	*	*	*	*	*	*	*	*	*	*	*	*	*	1133	*	*	*	*	134
       0	*	*	*	*	*	*	1150	0	0	

E 135  *	*	*	878	*	*	*	*	*	*	*	*	*	*	*	1133	*	*	*	*	135
       0	*	*	*	*	*	*	1150	0	0	

K 136  *	*	*	*	*	*	*	*	0	*	*	*	*	*	*	*	*	*	*	*	136
       0	*	*	*	*	*	*	1150	0	0	

Y 137  *	*	*	*	*	*	*	*	*	*	*	*	*	*	*	*	*	*	*	0	137
       0	*	*	*	*	*	*	1150	0	0	

P 138  *	*	*	*	*	*	*	*	*	*	*	*	0	*	*	*	*	*	*	*	138
       0	*	*	*	*	*	*	1150	0	0	

N 139  *	*	*	*	*	*	*	*	*	*	*	0	*	*	*	*	*	*	*	*	139
       0	*	*	*	*	*	*	1150	0	0	

M 140  *	*	*	*	*	*	*	*	*	*	0	*	*	*	*	*	*	*	*	*	140
       0	*	*	*	*	*	*	1150	0	0	

T 141  *	*	*	*	*	*	*	*	*	*	*	*	*	*	*	*	0	*	*	*	141
       0	*	*	*	*	*	*	1150	0	0	

E 142  *	*	*	0	*	*	*	*	*	*	*	*	*	*	*	*	*	*	*	*	142
       0	*	*	*	*	*	*	1150	0	0	

E 143  *	*	*	0	*	*	*	*	*	*	*	*	*	*	*	*	*	*	*	*	143
       0	*	*	*	*	*	*	1150	0	0	

Q 144  *	*	*	*	*	*	*	*	*	*	*	*	*	0	*	*	*	*	*	*	144
       0	*	*	*	*	*	*	1150	0	0	

L 145  *	*	*	*	*	*	*	*	*	0	*	*	*	*	*	*	*	*	*	*	145
       0	*	*	*	*	*	*	1150	0	0	

Y 146  *	*	*	*	1133	*	*	*	*	*	*	*	*	*	*	*	*	*	*	878	146
       0	*	*	*	*	*	*	1150	0	0	

S 147  1133	*	*	*	*	*	*	*	*	*	*	*	*	*	*	878	*	*	*	*	147
       0	*	*	*	*	*	*	1150	0	0	

V 148  *	*	*	*	*	*	*	*	*	*	*	*	*	*	*	*	*	0	*	*	148
       0	*	*	*	*	*	*	1150	0	0	

S 149  *	*	*	*	*	*	*	*	*	*	*	*	*	*	*	0	*	*	*	*	149
       0	*	*	*	*	*	*	1150	0	0	

D 150  *	*	0	*	*	*	*	*	*	*	*	*	*	*	*	*	*	*	*	*	150
       0	*	*	*	*	*	*	1150	0	0	

H 151  *	*	*	*	*	*	0	*	*	*	*	*	*	*	*	*	*	*	*	*	151
       0	*	*	*	*	*	*	1150	0	0	

M 152  *	*	*	*	*	*	*	*	*	*	0	*	*	*	*	*	*	*	*	*	152
       0	*	*	*	*	*	*	1150	0	0	

N 153  *	*	*	*	*	*	*	*	*	*	*	0	*	*	*	*	*	*	*	*	153
       0	*	*	*	*	*	*	1150	0	0	

S 154  *	*	*	*	*	*	*	*	*	*	*	*	*	*	*	0	*	*	*	*	154
       0	*	*	*	*	*	*	1150	0	0	

D 155  *	*	0	*	*	*	*	*	*	*	*	*	*	*	*	*	*	*	*	*	155
       0	*	*	*	*	*	*	1150	0	0	

E 156  *	*	*	0	*	*	*	*	*	*	*	*	*	*	*	*	*	*	*	*	156
       0	*	*	*	*	*	*	1150	0	0	

S 157  1133	*	*	*	*	*	*	*	*	*	*	*	*	*	*	878	*	*	*	*	157
       0	*	*	*	*	*	*	1150	0	0	

F 158  *	*	*	*	0	*	*	*	*	*	*	*	*	*	*	*	*	*	*	*	158
       0	*	*	*	*	*	*	1150	0	0	

S 159  *	*	*	*	*	*	*	*	*	*	*	*	*	*	*	0	*	*	*	*	159
       0	*	*	*	*	*	*	1150	0	0	

W 160  *	*	*	*	*	*	*	*	*	*	*	*	*	*	*	*	*	*	0	*	160
       0	*	*	*	*	*	*	1150	0	0	

D 161  *	*	0	*	*	*	*	*	*	*	*	*	*	*	*	*	*	*	*	*	161
       0	*	*	*	*	*	*	1150	0	0	

V 162  *	*	*	*	*	*	*	*	*	*	*	*	*	*	*	*	*	0	*	*	162
       0	*	*	*	*	*	*	1150	0	0	

L 163  *	*	*	*	*	*	*	*	*	0	*	*	*	*	*	*	*	*	*	*	163
       0	*	*	*	*	*	*	1150	0	0	

Y 164  *	*	*	*	*	*	*	*	*	*	*	*	*	*	*	*	*	*	*	0	164
       0	*	*	*	*	*	*	1150	0	0	

T 165  *	*	*	*	*	*	*	*	*	*	*	*	*	*	*	*	0	*	*	*	165
       0	*	*	*	*	*	*	1150	0	0	

Y 166  *	*	*	*	*	*	*	*	*	*	*	*	*	*	*	*	*	*	*	0	166
       0	*	*	*	*	*	*	1150	0	0	

M 167  1133	*	*	*	*	*	*	*	*	*	878	*	*	*	*	*	*	*	*	*	167
       0	*	*	*	*	*	*	1150	0	0	

D 168  *	*	0	*	*	*	*	*	*	*	*	*	*	*	*	*	*	*	*	*	168
       0	*	*	*	*	*	*	1150	0	0	

A 169  0	*	*	*	*	*	*	*	*	*	*	*	*	*	*	*	*	*	*	*	169
       0	*	*	*	*	*	*	1150	0	0	

Y 170  *	*	*	*	*	*	*	*	*	*	*	*	*	*	*	*	*	*	*	0	170
       0	*	*	*	*	*	*	1150	0	0	

V 171  *	*	*	*	*	*	*	*	*	*	*	*	*	*	*	*	*	0	*	*	171
       0	*	*	*	*	*	*	1150	0	0	

K 172  *	*	*	*	*	*	*	*	878	*	1133	*	*	*	*	*	*	*	*	*	172
       0	*	*	*	*	*	*	1150	0	0	

Q 173  *	*	*	*	*	*	*	*	*	*	*	*	*	0	*	*	*	*	*	*	173
       0	*	*	*	*	*	*	1150	0	0	

Y 174  *	*	*	*	*	*	*	*	*	*	*	*	*	*	*	*	*	*	*	0	174
       0	*	*	*	*	*	*	1150	0	0	

A 175  0	*	*	*	*	*	*	*	*	*	*	*	*	*	*	*	*	*	*	*	175
       0	*	*	*	*	*	*	1150	0	0	

C 176  *	878	*	*	*	*	*	*	*	*	*	*	*	*	*	1133	*	*	*	*	176
       0	*	*	*	*	*	*	1150	0	0	

E 177  *	*	*	0	*	*	*	*	*	*	*	*	*	*	*	*	*	*	*	*	177
       0	*	*	*	*	*	*	1150	0	0	

V 178  *	*	*	*	*	*	*	1133	*	*	*	*	*	*	*	*	*	878	*	*	178
       0	*	*	*	*	*	*	1150	0	0	

D 179  *	*	0	*	*	*	*	*	*	*	*	*	*	*	*	*	*	*	*	*	179
       0	*	*	*	*	*	*	1150	0	0	

N 180  *	*	*	*	*	*	*	*	*	*	*	0	*	*	*	*	*	*	*	*	180
       0	*	*	*	*	*	*	1150	0	0	

T 181  *	*	*	*	*	*	*	*	*	*	*	*	*	*	*	*	0	*	*	*	181
       0	*	*	*	*	*	*	1150	0	0	

I 182  *	*	*	*	*	*	*	0	*	*	*	*	*	*	*	*	*	*	*	*	182
       0	*	*	*	*	*	*	1150	0	0	

D 183  *	*	0	*	*	*	*	*	*	*	*	*	*	*	*	*	*	*	*	*	183
       0	*	*	*	*	*	*	1150	0	0	

L 184  *	*	*	*	*	*	*	*	*	0	*	*	*	*	*	*	*	*	*	*	184
       0	*	*	*	*	*	*	1150	0	0	

T 185  *	*	*	*	*	*	*	*	*	*	*	*	*	*	*	*	0	*	*	*	185
       0	*	*	*	*	*	*	1000	0	0	

E 186  *	*	*	0	*	*	*	*	*	*	*	*	*	*	*	*	*	*	*	*	186
       0	*	*	*	*	*	*	1000	0	0	

T 187  *	*	*	*	*	*	*	*	*	*	*	*	*	*	*	*	0	*	*	*	187
       0	*	*	*	*	*	*	1000	0	0	

S 188  *	*	*	*	*	*	*	*	*	*	*	*	*	*	*	0	*	*	*	*	188
       0	*	*	*	*	*	*	1000	0	0	

D 189  *	*	0	*	*	*	*	*	*	*	*	*	*	*	*	*	*	*	*	*	189
       0	*	*	*	*	*	*	1000	0	0	

E 190  *	*	*	0	*	*	*	*	*	*	*	*	*	*	*	*	*	*	*	*	190
       0	*	*	*	*	*	*	1000	0	0	

S 191  *	*	*	*	*	*	*	*	*	*	*	*	*	*	*	0	*	*	*	*	191
       0	*	*	*	*	*	*	1000	0	0	

E 192  *	*	*	0	*	*	*	*	*	*	*	*	*	*	*	*	*	*	*	*	192
       0	*	*	0	*	*	*	1000	0	0	

//
```
