## Supporting Information File 6 for "A novel uncultured marine cyanophage lineage with lysogenic potential linked to a putative marine *Synechococcus* ‘relic’ prophage": seq_83

```
HHsearch 1.5
NAME  MFMMJDAO_00085 hypothetical protein
FAM   
FILE  tmpUlbu0t
COM   /opt/appli/virfam/lib/hhsearch/hhmake2 -i /tmp/tmpUlbu0t.a3m -seq 10 -id 90 
DATE  Mon Jan 15 12:12:00 2018
LENG  54 match states, 54 columns in multiple alignment
FILT  5 out of 7 sequences passed filter (-id 90 -cov 0 -qid 0 -qsc -20.00 -diff 100)
NEFF  1.7 
SEQ
>ss_pred PSIPRED predicted secondary structure
CCEECCHHHHHHHHHHHHHHHHHHHCCCHHHHHHHHHHHHHHHHHHHHHHHHCC
>ss_conf PSIPRED confidence values
910133768999999999999886325521124899999999999999763139
>Consensus
mnxelsmedxtiIxNALHYYKkveKRGnFxxYxeeriNqLRDxlxxqlxxsxxx
>MFMMJDAO_00085 hypothetical protein
MQFELSLEDHTIILNALHYYKKVEKRGNFKQYDDERINQLRDSLVHQLVHAFRN
>gi|326781988|ref|YP_004322390.1|(13-66:79) hypothetical protein SSM2_243 [Synechococcus phage S-SM2]   gi|310003178|gb|ADO97576.1| hypothetical protein SSM2_243 [Synechococcus phage S-SM2]  E=5e-19 s/c=1.79 id=62% cov=102%
MNFELTMEEFTIIQNALHYYKHVEKRGHFAQYDVERINQLRDKLSYQMIPSMNS
>gi|352094245|ref|ZP_08955416.1|(44-96:100) hypothetical protein Syn8016DRAFT_0758 [Synechococcus sp. WH 8016]   gi|351680585|gb|EHA63717.1| hypothetical protein Syn8016DRAFT_0758 [Synechococcus sp. WH 8016]  E=2e-15 s/c=1.60 id=57% cov=100%
VNIDISIEDYTIIVNALHYYKKAEKRGNFIAYDEARVNQLRDHLCEQFMKSFK-
>gi|326782380|ref|YP_004322780.1|(1-51:57) hypothetical protein SShM2_114 [Synechococcus phage S-ShM2]   gi|310003328|gb|ADO97725.1| hypothetical protein SShM2_114 [Synechococcus phage S-ShM2]  E=2e-14 s/c=1.60 id=67% cov=96%
MNFELDMDDYAIILNALHYYKKVEKRGNFKQYNEERVNKLRDKMAYQLVPS---
>gi|422936186|ref|YP_007006039.1|(1-49:62) hypothetical protein [Cyanophage S-TIM5]   gi|374716466|gb|AEZ65626.1| hypothetical protein [Cyanophage S-TIM5]  E=2e-13 s/c=1.61 id=56% cov=93%
MKVDISMDDFTMIINALHYYKKVDKRGNFKMYTEDKINNLRDRLSKDLC-----
#
NULL   3706	5728	4211	4064	4839	3729	4763	4308	4069	3323	5509	4640	4464	4937	4285	4423	3815	3783	6325	4665	
HMM    A	C	D	E	F	G	H	I	K	L	M	N	P	Q	R	S	T	V	W	Y	
       M->M	M->I	M->D	I->M	I->I	D->M	D->D	Neff	Neff_I	Neff_D
       0	*	*	0	*	0	*	*	*	*	
M 1    *	*	*	*	*	*	*	*	*	*	345	*	*	*	*	*	*	2234	*	*	1
       0	*	*	*	*	*	*	1722	0	0	

Q 2    *	*	*	*	*	*	*	*	2150	*	*	742	*	2500	*	*	*	*	*	*	2
       0	*	*	*	*	*	*	1722	0	0	

F 3    *	*	*	*	831	*	*	2234	*	*	*	*	*	*	*	*	*	2150	*	*	3
       0	*	*	*	*	*	*	1722	0	0	

E 4    *	*	1192	831	*	*	*	*	*	*	*	*	*	*	*	*	*	*	*	*	4
       0	*	*	*	*	*	*	1722	0	0	

L 5    *	*	*	*	*	*	*	1192	*	831	*	*	*	*	*	*	*	*	*	*	5
       0	*	*	*	*	*	*	1722	0	0	

S 6    *	*	2419	*	*	*	*	*	*	*	*	*	*	*	*	702	2334	*	*	*	6
       0	*	*	*	*	*	*	1722	0	0	

L 7    *	*	*	*	*	*	*	2234	*	2500	712	*	*	*	*	*	*	*	*	*	7
       0	*	*	*	*	*	*	1722	0	0	

E 8    *	*	1278	767	*	*	*	*	*	*	*	*	*	*	*	*	*	*	*	*	8
       0	*	*	*	*	*	*	1722	0	0	

D 9    *	*	319	2334	*	*	*	*	*	*	*	*	*	*	*	*	*	*	*	*	9
       0	*	*	*	*	*	*	1722	0	0	

H 10   *	*	*	*	1239	*	2500	*	*	*	*	*	*	*	*	*	*	*	*	1324	10
       0	*	*	*	*	*	*	1722	0	0	

T 11   2419	*	*	*	*	*	*	*	*	*	*	*	*	*	*	*	299	*	*	*	11
       0	*	*	*	*	*	*	1722	0	0	

I 12   *	*	*	*	*	*	*	368	*	*	2150	*	*	*	*	*	*	*	*	*	12
       0	*	*	*	*	*	*	1722	0	0	

I 13   *	*	*	*	*	*	*	0	*	*	*	*	*	*	*	*	*	*	*	*	13
       0	*	*	*	*	*	*	1722	0	0	

L 14   *	*	*	*	*	*	*	2150	*	1459	*	*	*	2334	*	*	*	2234	*	*	14
       0	*	*	*	*	*	*	1722	0	0	

N 15   *	*	*	*	*	*	*	*	*	*	*	0	*	*	*	*	*	*	*	*	15
       0	*	*	*	*	*	*	1722	0	0	

A 16   0	*	*	*	*	*	*	*	*	*	*	*	*	*	*	*	*	*	*	*	16
       0	*	*	*	*	*	*	1722	0	0	

L 17   *	*	*	*	*	*	*	*	*	0	*	*	*	*	*	*	*	*	*	*	17
       0	*	*	*	*	*	*	1722	0	0	

H 18   *	*	*	*	*	*	0	*	*	*	*	*	*	*	*	*	*	*	*	*	18
       0	*	*	*	*	*	*	1722	0	0	

Y 19   *	*	*	*	*	*	*	*	*	*	*	*	*	*	*	*	*	*	*	0	19
       0	*	*	*	*	*	*	1722	0	0	

Y 20   *	*	*	*	*	*	*	*	*	*	*	*	*	*	*	*	*	*	*	0	20
       0	*	*	*	*	*	*	1722	0	0	

K 21   *	*	*	*	*	*	*	*	0	*	*	*	*	*	*	*	*	*	*	*	21
       0	*	*	*	*	*	*	1722	0	0	

K 22   *	*	*	*	*	*	2334	*	319	*	*	*	*	*	*	*	*	*	*	*	22
       0	*	*	*	*	*	*	1722	0	0	

V 23   2234	*	*	*	*	*	*	*	*	*	*	*	*	*	*	*	*	345	*	*	23
       0	*	*	*	*	*	*	1722	0	0	

E 24   *	*	2150	368	*	*	*	*	*	*	*	*	*	*	*	*	*	*	*	*	24
       0	*	*	*	*	*	*	1722	0	0	

K 25   *	*	*	*	*	*	*	*	0	*	*	*	*	*	*	*	*	*	*	*	25
       0	*	*	*	*	*	*	1722	0	0	

R 26   *	*	*	*	*	*	*	*	*	*	*	*	*	*	0	*	*	*	*	*	26
       0	*	*	*	*	*	*	1722	0	0	

G 27   *	*	*	*	*	0	*	*	*	*	*	*	*	*	*	*	*	*	*	*	27
       0	*	*	*	*	*	*	1722	0	0	

N 28   *	*	*	*	*	*	2334	*	*	*	*	319	*	*	*	*	*	*	*	*	28
       0	*	*	*	*	*	*	1722	0	0	

F 29   *	*	*	*	0	*	*	*	*	*	*	*	*	*	*	*	*	*	*	*	29
       0	*	*	*	*	*	*	1722	0	0	

K 30   2334	*	*	*	*	*	*	2234	763	*	*	*	*	*	*	*	*	*	*	*	30
       0	*	*	*	*	*	*	1722	0	0	

Q 31   2234	*	*	*	*	*	*	*	*	*	2150	*	*	831	*	*	*	*	*	*	31
       0	*	*	*	*	*	*	1722	0	0	

Y 32   *	*	*	*	*	*	*	*	*	*	*	*	*	*	*	*	*	*	*	0	32
       0	*	*	*	*	*	*	1722	0	0	

D 33   *	*	767	*	*	*	*	*	*	*	*	2419	*	*	*	*	2150	*	*	*	33
       0	*	*	*	*	*	*	1722	0	0	

D 34   *	*	2500	678	*	*	*	*	*	*	*	*	*	*	*	*	*	2334	*	*	34
       0	*	*	*	*	*	*	1722	0	0	

E 35   2234	*	2150	831	*	*	*	*	*	*	*	*	*	*	*	*	*	*	*	*	35
       0	*	*	*	*	*	*	1722	0	0	

R 36   *	*	*	*	*	*	*	*	2150	*	*	*	*	*	368	*	*	*	*	*	36
       0	*	*	*	*	*	*	1722	0	0	

I 37   *	*	*	*	*	*	*	736	*	*	*	*	*	*	*	*	*	1324	*	*	37
       0	*	*	*	*	*	*	1722	0	0	

N 38   *	*	*	*	*	*	*	*	*	*	*	0	*	*	*	*	*	*	*	*	38
       0	*	*	*	*	*	*	1722	0	0	

Q 39   *	*	*	*	*	*	*	*	2419	*	*	2150	*	767	*	*	*	*	*	*	39
       0	*	*	*	*	*	*	1722	0	0	

L 40   *	*	*	*	*	*	*	*	*	0	*	*	*	*	*	*	*	*	*	*	40
       0	*	*	*	*	*	*	1722	0	0	

R 41   *	*	*	*	*	*	*	*	*	*	*	*	*	*	0	*	*	*	*	*	41
       0	*	*	*	*	*	*	1722	0	0	

D 42   *	*	0	*	*	*	*	*	*	*	*	*	*	*	*	*	*	*	*	*	42
       0	*	*	*	*	*	*	1722	0	0	

S 43   *	*	*	*	*	*	2234	*	1376	*	*	*	*	*	2150	2500	*	*	*	*	43
       0	*	*	*	*	*	*	1722	0	0	

L 44   *	*	*	*	*	*	*	*	*	299	2419	*	*	*	*	*	*	*	*	*	44
       0	*	*	*	*	*	*	1722	0	0	

V 45   2419	2234	*	*	*	*	*	*	*	*	*	*	*	*	*	1239	*	2500	*	*	45
       0	*	*	*	*	*	*	1722	0	0	

H 46   *	*	*	2234	*	*	2500	*	2150	*	*	*	*	*	*	*	*	*	*	1376	46
       0	*	*	*	*	*	*	1722	0	0	

Q 47   *	*	2150	*	*	*	*	*	*	*	*	*	*	368	*	*	*	*	*	*	47
       0	*	*	*	*	*	*	1722	0	0	

L 48   *	*	*	*	2234	*	*	*	*	763	2334	*	*	*	*	*	*	*	*	*	48
       0	*	*	*	*	*	*	1722	0	0	

V 49   *	2150	*	*	*	*	*	2334	*	*	2234	*	*	*	*	*	*	1459	*	*	49
       0	*	*	*	*	*	*	1722	0	0	

H 50   *	*	*	*	*	*	2077	*	1857	*	*	*	1038	*	*	*	*	*	*	*	50
       0	*	*	*	*	*	*	1577	0	0	

A 51   2077	*	*	*	*	*	*	*	*	*	*	*	*	*	*	390	*	*	*	*	51
       0	*	*	*	*	*	*	1577	0	0	

F 52   *	*	*	*	585	*	*	*	*	*	1585	*	*	*	*	*	*	*	*	*	52
       0	*	*	*	*	*	*	1537	0	0	

R 53   *	*	*	*	*	*	*	*	1525	*	*	1585	*	*	1648	*	*	*	*	*	53
       0	*	*	*	*	*	*	1537	0	0	

N 54   *	*	*	*	*	*	*	*	*	*	*	1000	*	*	*	1000	*	*	*	*	54
       0	*	*	0	*	*	*	1293	0	0	

//
```
