## Supporting Information File 6 for "A novel uncultured marine cyanophage lineage with lysogenic potential linked to a putative marine *Synechococcus* ‘relic’ prophage": seq_84

```
HHsearch 1.5
NAME  MFMMJDAO_00086 Translation initiation factor IF-1
FAM   
FILE  tmpqIpIcJ
COM   /opt/appli/virfam/lib/hhsearch/hhmake2 -i /tmp/tmpqIpIcJ.a3m -seq 10 -id 90 
DATE  Mon Jan 15 12:12:44 2018
LENG  75 match states, 75 columns in multiple alignment
FILT  104 out of 307 sequences passed filter (-id 90 -cov 0 -qid 0 -qsc -20.00 -diff 100)
NEFF  4.2 
SEQ
>ss_pred PSIPRED predicted secondary structure
CCCCCCEEEEEEEEEEECCCCEEEEEEECCCCCEEEEEECCEEEEEEECCCCCCEEEEEECCCCCCCCEEEEEEC
>ss_conf PSIPRED confidence values
976114799847998707999589998789997999932011454250436698789986326598864988729
>Consensus
MxxkxdxixxxGxVxexlpxxxFxVxLxnxxgxxvlaxisGKmRxxxIrIlxGDxVxVExspyDltkGRIvxRxk
>MFMMJDAO_00086 Translation initiation factor IF-1
MSNKANVVEAKGVIYKESGNGYFNVELDEPEGHQCLCRASGRLITRKIQLLVGDRVTVELSPFDLSRGRITLRDK
>gi|283778275|ref|YP_003369030.1|(1-73:73) translation initiation factor IF-1 [Pirellula staleyi DSM 6068]   gi|283436728|gb|ADB15170.1| translation initiation factor IF-1 [Pirellula staleyi DSM 6068]  E=7e-21 s/c=1.41 id=32% cov=99%
MAEKEEAFIVSGTVTQALANTRFRVQLE--TGSEVMAHVAGKMRKNFIRIVPGDKVNVELSPYDLTKGRIVYRER
>gi|406874834|gb|EKD24692.1|(3-72:77) translation initiation factor IF-1 [uncultured bacterium (gcode 4)]  E=5e-13 s/c=1.10 id=28% cov=95%
---KEWVLERDGEVLEVLPAWFFKVKLKDVD-TLVRCKKSWRMSQSNISIIIWDRVKLEINQYDMSQWRIVFRY-
>gi|301060824|ref|ZP_07201638.1|(2-71:71) translation initiation factor IF-1 [delta proteobacterium NaphS2]   gi|300445073|gb|EFK09024.1| translation initiation factor IF-1 [delta proteobacterium NaphS2]  E=7e-13 s/c=1.09 id=30% cov=95%
--SRNDLIQLEGVVARVLGGGTMEIHCKNDI--TVTGVLSGRMKKHRIKVMVGDRVQVSVSPYDTTHGLITYRF-
>gi|124810300|ref|XP_001348832.1|(100-172:182) translation initiation factor EF-1, putative [Plasmodium falciparum 3D7]   gi|23497733|gb|AAN37271.1|AE014827_14 translation initiation factor EF-1, putative [Plasmodium falciparum 3D7]  E=9e-11 s/c=0.95 id=29% cov=96%
-TKENDTFEMNGVVVECLANTNFIVSIPN--GEKFLCFISGKLRINKVKINLGDMVKFQIHKlnFEKRRGKIVFRY-
>gi|397677945|ref|YP_006519481.1|(1-73:80) translation initiation factor IF-1 [Mycoplasma wenyonii str. Massachusetts]   gi|395456210|gb|AFN65152.1| translation initiation factor IF-1 [Mycoplasma wenyonii str. Massachusetts]  E=1e-10 s/c=0.95 id=31% cov=99%
MTQEEEKFSLEGKIVKMVTAEHVKVELVNK--KIVECHLAKRLKRYSSYFLEGDRVIVEMNLYDLNKGKIIERIK
>gi|403220971|dbj|BAM39104.1|(85-151:155) uncharacterized protein TOT_010000566 [Theileria orientalis strain Shintoku]  E=2e-09 s/c=0.97 id=28% cov=91%
------KVIRDGTVIDSGPGTNFTVLLD-ESNKKLRCTLAGRLYLNKVRIWNKSRVKVEVDLIYPEIGRIVDRY-
>gi|346578226|ref|YP_004841818.1|(2-57:75) translational initiation factor 1 [Cucumis melo subsp. melo]   gi|344030526|gb|AEM76927.1| translational initiation factor 1 [Cucumis melo subsp. melo]  E=7e-09 s/c=1.13 id=30% cov=76%
---KEQKRISEGLITESLTNDMFWVCLDNED--PILGYVSGRIQHSFIHIL----VKISVSCYDS----------
>gi|170291061|ref|YP_001737877.1|(26-92:116) S1 IF1 family protein [Candidatus Korarchaeum cryptofilum OPF8]   gi|170175141|gb|ACB08194.1| S1 IF1 family protein [Candidatus Korarchaeum cryptofilum OPF8]  E=5e-06 s/c=0.80 id=31% cov=91%
-----DELEIFGRVLEPLGKGHFRVEC--IDNLIRICRVRGKLRGRRAWIKRGDIVLISLWPFQRTKGDIVVRY-
#
NULL   3706	5728	4211	4064	4839	3729	4763	4308	4069	3323	5509	4640	4464	4937	4285	4423	3815	3783	6325	4665	
HMM    A	C	D	E	F	G	H	I	K	L	M	N	P	Q	R	S	T	V	W	Y	
       M->M	M->I	M->D	I->M	I->I	D->M	D->D	Neff	Neff_I	Neff_D
       0	*	*	0	*	0	*	*	*	*	
M 1    *	*	*	*	*	*	*	*	*	5268	38	*	*	*	*	*	*	*	*	*	1
       0	*	*	*	*	*	*	3398	0	0	

S 2    2049	*	6059	4301	*	5209	*	*	2971	*	*	6174	*	*	*	1493	3089	4283	*	*	2
       30	*	5610	*	*	*	*	3621	0	0	

N 3    6156	*	3439	3771	*	*	5637	*	1695	*	*	3744	*	3569	*	1898	3959	*	*	*	3
       40	5956	6483	1000	1000	0	*	3718	1000	1000	

K 4    *	*	6268	2759	*	*	*	*	695	*	*	*	*	*	2995	5183	4413	5517	*	*	4
       37	6086	6532	1216	812	*	0	3889	1009	1000	

A 5    4536	*	2766	1215	*	*	6323	*	2684	*	*	4405	6797	3557	6254	4501	6325	*	*	*	5
       47	7648	5223	0	*	1442	662	3907	1000	1014	

N 6    6226	*	1119	2287	*	3777	*	*	4756	*	*	3947	6793	4152	6601	6770	4794	*	5284	*	6
       0	*	*	*	*	692	1392	3947	0	1072	

V 7    4016	*	6346	4514	4809	5210	5962	4275	2152	3109	4392	4346	5761	*	*	4901	4209	2325	*	6878	7
       11	7084	*	1000	1000	0	*	4140	1000	1004	

V 8    *	*	*	6506	3116	*	*	982	*	2414	*	*	*	*	4720	*	6646	3059	6396	*	8
       30	5593	*	3322	152	*	*	4219	1030	0	

E 9    6347	*	7067	1198	*	*	6586	3331	2815	4648	*	*	*	3473	5267	4918	4045	5566	*	5512	9
       0	*	*	*	*	*	*	4219	0	0	

A 10   3497	*	*	*	3628	*	5952	3442	5567	2621	3008	*	*	7215	3706	6343	6388	1748	*	6806	10
       0	*	*	*	*	*	*	4256	0	0	

K 11   5791	*	2631	1475	4439	5426	*	6699	4228	6832	*	5854	6102	3538	6105	3630	3937	4936	6867	*	11
       0	*	*	*	*	*	*	4256	0	0	

G 12   4209	*	*	*	*	80	*	*	*	*	*	*	*	*	*	*	*	*	*	*	12
       0	*	*	*	*	*	*	4279	0	0	

V 13   4975	6078	*	3633	6804	*	*	3316	2584	3020	7390	*	*	*	5331	4121	2915	1985	*	*	13
       0	*	*	*	*	*	*	4288	0	0	

I 14   *	*	*	*	*	*	*	2164	*	*	*	*	*	*	*	*	*	364	*	*	14
       0	*	*	*	*	*	*	4288	0	0	

Y 15   6532	*	6981	4146	*	*	*	2432	4522	2965	6008	5996	*	*	5762	4253	2346	1971	*	6157	15
       0	*	*	*	*	*	*	4288	0	0	

K 16   4555	*	3967	777	*	6343	6948	6371	2752	*	6927	6498	*	5272	5635	3970	*	*	*	*	16
       44	5053	*	1000	1000	*	*	4289	1076	0	

E 17   2352	4231	7196	4569	5535	6590	*	4752	5704	3501	3919	*	4949	*	*	2457	3733	2559	*	*	17
       6	*	7871	*	*	*	*	4289	0	0	

S 18   *	*	*	*	4492	5405	4468	6957	*	613	4103	*	5052	5502	4451	6152	*	5460	*	4964	18
       0	*	*	*	*	0	*	4292	0	1000	

G 19   4485	*	*	*	*	2879	*	*	5528	6021	4598	5164	885	6866	4788	3686	4341	*	*	*	19
       13	6836	*	0	*	*	*	4289	1000	0	

N 20   3464	*	3232	6836	*	2162	*	*	5332	*	*	1282	*	*	*	3536	4366	*	*	*	20
       0	*	*	*	*	*	*	4289	0	0	

G 21   1671	*	4227	5462	*	1706	*	*	5615	*	7021	*	6047	6013	*	4823	2464	*	5801	6622	21
       22	*	6021	*	*	*	*	4289	0	0	

Y 22   *	*	6310	3946	4415	*	3750	4358	4027	4357	2101	3336	*	5679	4115	6040	2645	5077	*	5140	22
       13	6793	*	1000	1000	*	0	4278	1000	1023	

F 23   *	*	*	*	450	*	*	5730	*	6324	5612	*	5044	*	*	*	*	4913	*	2711	23
       0	*	*	*	*	0	*	4278	0	1023	

N 24   7063	*	5176	4225	*	6044	6868	5341	2305	3673	4772	5020	*	4474	1306	7188	4612	*	5821	*	24
       0	*	*	*	*	*	*	4289	0	0	

V 25   4477	6383	*	*	*	*	*	3512	*	5428	*	*	*	*	*	*	*	265	*	*	25
       0	*	*	*	*	*	*	4289	0	0	

E 26   6485	6452	6770	1868	5053	*	5038	*	2391	3457	*	*	6348	2964	3242	5323	4434	4851	*	*	26
       0	*	*	*	*	*	*	4289	0	0	

L 27   *	4206	*	*	*	*	*	3445	*	339	6949	*	*	*	*	*	4752	5780	*	*	27
       134	6957	3632	5170	41	*	*	4289	1000	0	

D 28   4783	*	1372	1626	*	*	*	*	3678	5429	*	6282	5000	5476	6659	4571	6779	5368	*	*	28
       218	*	2833	*	*	3251	160	4223	0	1264	

E 29   5131	*	2679	5938	*	3353	6765	6496	*	6544	*	748	*	6167	*	4320	*	*	*	6529	29
       1021	5582	1040	2799	224	623	1512	4150	1019	1728	

P 30   5741	*	2810	1796	5765	*	*	4601	2822	4454	*	*	3916	4499	*	3724	*	3083	*	*	30
       441	5858	2024	1585	585	2568	266	4039	1000	2658	

E 31   4059	*	1711	2891	*	5059	*	4484	5975	*	*	3064	5664	3481	*	3079	4011	*	*	*	31
       657	3861	1752	3791	108	392	2073	3944	1092	2795	

G 32   *	*	5269	6179	*	585	*	*	5247	*	*	2232	*	4653	6098	*	*	*	*	*	32
       23	*	6003	*	*	545	1669	4123	0	1968	

H 33   5005	6828	6652	5038	6109	5872	1884	4967	2512	4662	6966	6321	5627	5654	2970	7271	3891	3401	*	6196	33
       0	*	*	*	*	188	3034	4205	0	1336	

Q 34   *	*	7560	2476	7318	*	6653	2561	3099	3485	5775	6821	5825	3262	3795	4555	3578	3717	*	*	34
       17	6379	*	1000	1000	0	*	4282	1005	1008	

C 35   6485	5281	*	*	5957	*	*	1387	*	3354	6148	*	*	*	4526	*	*	1289	*	*	35
       0	*	*	*	*	*	*	4289	0	0	

L 36   6601	*	*	4540	*	6984	*	3055	4600	1091	4669	5045	5911	4736	3786	*	3684	4895	*	*	36
       0	*	*	*	*	*	*	4289	0	0	

C 37   1005	1928	*	*	*	2590	*	*	*	*	*	*	*	*	*	4530	5074	*	*	*	37
       0	*	*	*	*	*	*	4289	0	0	

R 38   6485	6796	5535	6080	4610	*	1560	6427	4504	*	*	5053	*	*	3540	5025	4100	4573	*	1940	38
       0	*	*	*	*	*	*	4289	0	0	

A 39   3680	*	*	*	5711	*	*	1633	5801	1633	7481	*	6672	*	*	5575	4905	2553	*	*	39
       0	*	*	*	*	*	*	4289	0	0	

S 40   2446	4881	*	*	*	4533	*	*	4857	5053	*	*	5749	*	5332	743	5846	5928	*	*	40
       0	*	*	*	*	*	*	4289	0	0	

G 41   *	*	*	5894	*	115	*	*	5462	*	*	*	*	*	5711	*	*	*	5801	*	41
       0	*	*	*	*	*	*	4289	0	0	

R 42   *	*	*	5894	*	*	*	5053	554	*	*	6760	*	*	2021	*	*	5928	*	*	42
       0	*	*	*	*	*	*	4289	0	0	

L 43   5711	5535	*	*	*	*	*	1970	*	2182	1128	*	*	*	*	*	*	5248	*	*	43
       0	*	*	*	*	*	*	4289	0	0	

I 44   6319	*	*	*	*	*	*	4813	2783	*	5711	*	*	6452	518	4904	6416	*	*	4938	44
       0	*	*	*	*	*	*	4289	0	0	

T 45   4868	*	*	*	6319	5332	5146	3716	1873	3825	3087	*	*	4879	2232	5436	4861	4427	*	6371	45
       27	*	5749	*	*	*	*	4289	0	0	

R 46   4905	*	*	*	3536	6793	2567	*	4505	*	*	1403	*	*	3096	3199	*	*	*	4198	46
       0	*	*	*	*	0	*	4264	0	1030	

K 47   6590	*	6868	5711	2964	*	3789	*	2520	6021	5911	3292	*	*	2109	3835	6371	*	*	2847	47
       0	*	*	*	*	*	*	4289	0	0	

I 48   5332	*	*	*	*	*	*	349	*	*	*	*	*	*	*	5462	6044	2717	*	*	48
       0	*	*	*	*	*	*	4289	0	0	

Q 49   *	*	*	*	*	*	4876	*	2060	*	*	5982	*	6158	789	5189	5376	*	4526	5462	49
       0	*	*	*	*	*	*	4289	0	0	

L 50   5053	*	*	*	5462	*	*	790	*	3013	6319	*	*	*	*	*	5818	2219	*	*	50
       0	*	*	*	*	*	*	4289	0	0	

L 51   *	*	4782	*	5705	*	*	3103	5332	1184	4290	5362	4560	5242	4889	6245	7053	2923	4938	*	51
       17	*	6446	*	*	*	*	4289	0	0	

V 52   3786	*	*	4351	*	*	*	3652	*	2907	5421	4529	1300	6576	4601	7074	5478	3168	*	*	52
       0	*	*	*	*	*	0	4281	0	1010	

G 53   *	*	*	*	6141	208	6334	*	5945	*	*	4697	*	7199	6313	5999	*	*	5782	*	53
       16	6512	*	2807	222	*	0	4281	1005	1010	

D 54   *	*	129	*	*	*	*	*	*	*	*	5028	*	*	*	4920	5523	*	*	*	54
       0	*	*	*	*	*	0	4281	0	1010	

R 55   *	*	7280	4926	*	*	7247	4796	1681	*	4537	5914	6512	5858	1450	5272	3468	4791	*	*	55
       0	*	*	*	*	0	*	4281	0	1010	

V 56   5052	*	*	*	*	*	*	5401	*	*	*	*	*	*	*	*	*	80	*	*	56
       18	6344	*	0	*	*	*	4291	1010	0	

T 57   *	*	3377	5331	*	7247	7059	3260	1713	3471	*	5476	*	4577	4038	5917	2402	4871	*	*	57
       0	*	*	*	*	*	*	4291	0	0	

V 58   *	*	*	*	5954	*	*	2430	*	3166	5664	*	6515	*	*	6344	*	635	*	*	58
       0	*	*	*	*	*	*	4291	0	0	

E 59   4387	*	6342	404	*	6489	*	*	*	6494	*	*	*	4197	*	3802	*	4817	*	*	59
       0	*	*	*	*	*	*	4291	0	0	

L 60   *	*	*	*	4186	*	6342	2492	6018	1603	1992	*	5746	6515	*	6527	*	3077	*	*	60
       22	6042	*	0	*	*	*	4291	1017	0	

S 61   4965	6145	4205	*	*	*	4636	*	*	6042	*	4219	6369	*	6515	868	2507	*	4523	*	61
       28	*	5678	*	*	*	*	4291	0	0	

P 62   4063	6397	*	6438	*	*	4597	5576	5229	3462	*	6800	735	4551	5996	5182	5661	5532	*	*	62
       47	5914	6038	1000	1000	1320	738	4282	1023	1048	

F 63   *	6740	5855	5370	3139	*	3807	4716	*	5270	*	5038	*	*	6064	*	*	*	*	611	63
       0	*	*	*	*	*	0	4264	0	1074	

D 64   *	6487	347	5354	*	6327	5521	*	*	*	*	4647	*	4463	5887	6562	*	*	*	5002	64
       0	*	*	*	*	*	0	4264	0	1074	

L 65   *	*	6779	5575	6772	6165	*	6327	4260	932	4406	6700	2799	*	4932	3424	4982	*	*	*	65
       13	*	6762	*	*	893	1115	4264	0	1074	

S 66   4846	*	3894	5213	*	5702	*	*	5770	*	*	3141	*	*	4622	2283	1077	*	*	*	66
       46	5638	6441	1984	420	1350	719	4271	1036	1047	

R 67   6039	*	*	4668	*	*	4349	5145	1299	5281	6819	5444	*	4717	1600	*	4788	*	*	*	67
       0	*	*	*	*	0	*	4296	0	1059	

G 68   3411	*	*	*	*	190	*	*	*	*	*	*	*	*	*	*	*	*	5078	*	68
       0	*	*	*	*	*	*	4294	0	0	

R 69   *	5699	4502	*	*	*	*	5974	4625	4358	*	*	*	*	266	*	*	*	*	*	69
       0	*	*	*	*	*	*	4294	0	0	

I 70   *	*	*	*	*	*	*	99	*	6597	*	*	*	*	*	*	5054	5271	*	*	70
       0	*	*	*	*	*	*	4294	0	0	

T 71   *	*	*	*	*	*	*	1788	*	*	*	6053	*	6481	*	5710	1984	1278	*	*	71
       0	*	*	*	*	*	*	4294	0	0	

L 72   *	5851	5934	3473	2141	*	4672	*	5896	5200	*	*	*	*	3936	*	*	5323	4121	1256	72
       0	*	*	*	*	*	*	4294	0	0	

R 73   *	*	*	*	*	*	*	*	4234	*	*	*	*	*	79	*	*	*	*	*	73
       0	*	*	*	*	*	*	4273	0	0	

D 74   *	*	5439	4232	3155	6658	2334	5188	5073	2427	*	7405	*	7475	4974	6606	*	5846	*	1790	74
       0	*	*	*	*	*	*	4169	0	0	

K 75   *	*	*	*	*	*	*	*	734	*	*	*	*	4406	1509	*	*	*	*	*	75
       0	*	*	0	*	*	*	3721	0	0	

//
```
