## Supporting Information File 6 for "A novel uncultured marine cyanophage lineage with lysogenic potential linked to a putative marine *Synechococcus* ‘relic’ prophage": seq_85

```
HHsearch 1.5
NAME  MFMMJDAO_00087 hypothetical protein
FAM   
FILE  tmpW6LQV_
COM   /opt/appli/virfam/lib/hhsearch/hhmake2 -i /tmp/tmpW6LQV_.a3m -seq 10 -id 90 
DATE  Mon Jan 15 12:13:36 2018
LENG  140 match states, 140 columns in multiple alignment
FILT  103 out of 175 sequences passed filter (-id 90 -cov 0 -qid 0 -qsc -20.00 -diff 100)
NEFF  5.8 
SEQ
>ss_pred PSIPRED predicted secondary structure
CCHHHHHHHHHHHCCCCCCCCCCCCCCCCHHHHHHHHHHHHHHHHHHHHHHHHHHHHCCCCCCHHHHHHHHHHHHHHHHHHHHHHCCCHHHHHHHHHHCC
HHHHCCCCCEEECCCCCCCCCCCCCCCCHHHHHHHHHHCC
>ss_conf PSIPRED confidence values
9878999999987389866666788898888999999888999999999999988403354577999999988999999999980898999999987134
0220689954567987561888898742789999986239
>Consensus
msxxxxvxxFhxafxxpxxxxxxxxxxxxxexxxlrxxlxxEExxElxxAxxxxxxxxxxxxdlvexxDaLxDliYvxxGxaxxxGidxxxxxxeVhxSN
msKlxxdGkpixredGKVlKxxxyxpPdlxxxlxxxxxxx
>MFMMJDAO_00087 hypothetical protein
MNLGDHARIFRETFGQESLDNIATQGFIKKKLWDMQLDLIEEEACELFDAAEDLMDSPDDMEKRVNLVKELSDLVFVCYQFAAAFNIDLDEAMFRVFDSN
MSKLDENGQAIFREDGKVLKGPNYRKPDLSVCVPQVSTKK
>gi|226355131|ref|YP_002784871.1|(6-142:142) hypothetical protein Deide_02980 [Deinococcus deserti VCD115]   gi|226317121|gb|ACO45117.1| Conserved hypothetical protein [Deinococcus deserti VCD115]  E=2e-25 s/c=0.86 id=24% cov=95%
LSNARRLRAFHEALGLRLPDR---PQVPAPEVLALRRTLIDEEYAEVTQEFAALtaqltHGEAPAGADLSPLVHELVDLLYVTYGALDILGVDADAAFAE
VHQANLAK----ASGPRREDGKQLKPEGWQPANMRAVLERQLKR-
>gi|254235025|ref|ZP_04928348.1|(22-155:161) hypothetical protein PACG_00905 [Pseudomonas aeruginosa C3719]   gi|126166956|gb|EAZ52467.1| hypothetical protein PACG_00905 [Pseudomonas aeruginosa C3719]  E=6e-24 s/c=0.84 id=27% cov=94%
-SFRDRIQRMNEMYKLPI--HETPHLFPDAEDRLLKFKrTLLDEVAEIDDIAEQIRRGDDAIDVQVAIADLLGDVIVYCRSEAMKYGIPLEAVLDLIMDS
NESKLGADGKPIYDENGKFLKGPNYWKPEpqIKKLLA------
>gi|352517131|ref|YP_004886448.1|(1-164:167) hypothetical protein TEH_09570 [Tetragenococcus halophilus NBRC 12172]   gi|348601238|dbj|BAK94284.1| hypothetical protein TEH_09570 [Tetragenococcus halophilus NBRC 12172]  E=1e-23 s/c=0.68 id=24% cov=98%
MQPFEMAKEFHATFNPEQPDE---PTAFTKSKALHRASFKVEEIVELLYAAspnnkedffelvdglheaieqakeKVLSKQSAEIDPLVAQTDALADIMY
FTYGSFVLLGVDPQPIMDIVHQANMGKVFPDGKPHYDkKTNKVLKPANWE-ADIApegKITKELQRQK
>gi|261381022|ref|ZP_05985595.1|(1-147:155) conserved hypothetical protein [Neisseria subflava NJ9703]   gi|284796056|gb|EFC51403.1| conserved hypothetical protein [Neisseria subflava NJ9703]  E=3e-22 s/c=0.73 id=26% cov=95%
MNIKDIIEWFKVAKPKPTTDDIAVQiGCHFEEIAEMQEALMrgthlrnhiatyanKFKVKE-QTTVRTVEFVKESQNRSTELLDALCDQIVTAIGVGYMM
GFDMVGALDEVNKSNWSK-FKDGVPVFDENGKIAKADGYFKPDLAKFLK------
>gi|406998485|gb|EKE16416.1|(5-118:118) hypothetical protein ACD_11C00017G0006 [uncultured bacterium]   E=2e-19 s/c=0.86 id=24% cov=81%
---LELVNIFHKKFKVPALK---KPSLIPRDRFELRHKLMDEEVREYIEGAQN--------GDLENIAKELCDILYGVYGTILEHGLrnEIEAIFEEVHK
SHMSK---DYHQY-----KMVKGEKYFKPNIKKFFN------
>gi|311977867|ref|YP_003986987.1|(12-134:251) putative pyrophosphohydrolase [Acanthamoeba polyphaga mimivirus]   gi|82000157|sp|Q5UQE7.1|YL479_MIMIV RecName: Full=Uncharacterized protein L479   gi|55417095|gb|AAV50745.1| unknown [Acanthamoeba polyphaga mimivirus]   gi|308204421|gb|ADO18222.1| putative pyrophosphohydrolase [Acanthamoeba polyphaga mimivirus]   gi|339061417|gb|AEJ34721.1| hypothetical protein MIMI_L479 [Acanthamoeba polyphaga mimivirus]  E=3e-11 s/c=0.58 id=25% cov=86%
--NYQAVGEFNRTFGHPANTVFQHKIFDEnPQTVKLRLDLIKEEVGELVDAVNE--------NNLKEILDACGDILYVVYGMGQVFGINLD------HKG
PLESIEKPGYPKFSRNYSVNKNvftESYQ--DVKKLVDKIS---
>gi|408386506|gb|AFU63518.1|(17-161:251) hypothetical protein [Salmonella phage SPT-1]   E=9e-09 s/c=0.43 id=24% cov=81%
--------------------NTQKQPYSDEywESLKSQSLCMLEEAKELVKAIEE--------KDPIEALDAQADLQYVLDGLIYLSQHDHNGAMKAVcH
NNNLKYTDDyeealkrladiekrtgqeciirmsvvDGKEwyaiVRAADGKIMKQSNLPKVQLGEYIVELESQE
>gi|66392084|ref|YP_239306.1|(8-139:139) hypothetical protein XPXV15_gp38 [Xanthomonas phage Xp15]   gi|62529194|gb|AAX84877.1| hypothetical protein [Xanthomonas phage Xp15]  E=2e-05 s/c=0.39 id=20% cov=86%
----EKPKDFTHAifqFNKQVLNLNEPElRLLNAQELEWSKKAVLEELEEFIQAHRQ--------QDFVGAVDAVGDLVYFAIGFFFRMGLTPDqvnQVM
MAINDANMEK--KLGKVaARNIDGvaDATKPEGWVGPEerIAAILG------
>gi|425702390|gb|AFX93550.1|(5-119:191) putative nucleoside triphosphate pyrophosphohydrolase [Serratia phage phiMAM1]  E=0.0001 s/c=0.43 id=19% cov=70%
---FEKVSALNLAFGNSKGDVL----NPDPATVLKQAALCLEEAVEMIQEgfpgvklvlgvdakgrqvVTLDKSAWDGQVDLVQVLDAQGDMTTVNDGVA
HIVGVDGNRVYDIVDASNRTKF------------------------------------
#
NULL   3706	5728	4211	4064	4839	3729	4763	4308	4069	3323	5509	4640	4464	4937	4285	4423	3815	3783	6325	4665	
HMM    A	C	D	E	F	G	H	I	K	L	M	N	P	Q	R	S	T	V	W	Y	
       M->M	M->I	M->D	I->M	I->I	D->M	D->D	Neff	Neff_I	Neff_D
       0	*	*	0	*	0	*	*	*	*	
M 1    *	*	*	*	*	*	*	2542	*	2524	612	*	*	*	*	*	*	*	*	*	1
       0	*	*	*	*	*	*	3949	0	0	

N 2    *	*	4789	*	*	3690	*	*	*	*	*	2436	*	5006	*	723	3950	*	*	*	2
       0	*	*	*	*	*	*	5003	0	0	

L 3    *	*	*	5840	3593	*	*	4040	*	1640	*	2332	1976	*	*	*	4652	5288	*	*	3
       0	*	*	*	*	*	*	5318	0	0	

G 4    4114	*	*	4344	1856	4802	*	4438	4341	2078	3938	*	*	*	4285	5841	*	*	*	3127	4
       0	*	*	*	*	*	*	5854	0	0	

D 5    3862	*	2564	1782	*	6060	5568	*	3756	*	*	3077	*	2828	3931	5696	5890	*	*	*	5
       0	*	*	*	*	*	*	5567	0	0	

H 6    3386	*	4100	5307	6384	5764	3678	4589	3049	2736	3710	*	*	2470	3477	5244	5226	*	*	*	6
       25	5873	*	2000	415	*	*	5617	1003	0	

A 7    3402	*	*	*	*	*	*	2919	5289	3980	*	*	5674	*	*	*	3906	742	*	*	7
       0	*	*	*	*	*	*	5701	0	0	

R 8    2810	6731	*	2626	*	4539	5929	5908	2435	5432	6027	6170	*	4065	2204	4581	5453	5585	*	6581	8
       0	*	*	*	*	*	*	5686	0	0	

I 9    3154	*	3879	1296	*	*	*	4669	4364	5962	*	6619	*	3599	4553	6572	5056	*	3059	6296	9
       0	*	*	*	*	*	*	5774	0	0	

F 10   *	*	*	*	90	*	*	*	*	5059	5044	*	*	*	*	*	*	*	*	*	10
       18	6305	*	0	*	*	*	5774	1004	0	

R 11   *	*	*	5965	*	*	1047	*	4074	6056	3252	3238	*	6617	2758	6263	4990	*	*	6358	11
       0	*	*	*	*	*	*	5774	0	0	

E 12   3943	*	4207	2665	*	6422	4382	5232	3195	5854	6101	4967	*	3285	2630	4461	3160	4557	*	*	12
       0	*	*	*	*	*	*	5774	0	0	

T 13   1329	*	*	6652	*	6168	*	5557	3904	4186	5016	*	*	*	6442	5852	1960	3079	*	*	13
       44	5977	6158	1585	585	*	*	5839	1027	0	

F 14   3880	5599	*	*	863	*	*	4395	4194	5524	3838	*	*	*	*	5894	*	4102	*	3429	14
       41	*	5162	*	*	*	0	5884	0	1014	

G 15   *	*	2817	4817	*	1223	*	*	3756	*	*	3943	3080	4627	*	3544	*	*	*	6523	15
       112	*	3749	*	*	*	0	5880	0	1186	

Q 16   5448	5516	5233	4576	*	*	3016	3828	4957	1825	5725	3405	6410	2567	6485	5725	*	4203	*	*	16
       91	*	4025	*	*	*	0	5827	0	1583	

E 17   4621	*	5642	3148	*	4057	*	*	*	5198	*	*	814	4958	4578	4060	5985	6856	*	6386	17
       19	*	6255	*	*	1716	524	5720	0	1876	

S 18   3973	4921	5550	5735	*	3911	*	2814	4402	4812	7220	4784	5637	4308	6731	3476	3749	1864	*	6693	18
       195	6129	3153	1585	585	1297	754	5728	1007	1665	

L 19   4091	*	6066	3242	*	3961	*	3235	4946	3409	*	3823	2587	4082	3957	3428	6022	4554	*	6346	19
       60	5649	5571	0	*	2895	208	5714	1023	1882	

D 20   4791	*	1569	2159	*	5065	6920	*	3819	6286	*	4382	5257	4733	4370	5232	3727	5718	*	*	20
       264	*	2581	*	*	995	1005	5738	0	1842	

N 21   *	*	3575	4960	5386	5407	4341	6401	5446	4347	*	2481	6044	2615	3099	6154	3947	2925	*	5752	21
       333	5561	2435	0	*	3761	111	5881	1022	2136	

I 22   5610	*	*	3619	4081	4498	*	2754	4496	4118	*	3421	1954	4271	5964	5979	3478	5666	*	*	22
       57	*	4701	*	*	4477	66	6151	0	2797	

A 23   3091	5644	5617	3649	3806	6174	5356	6134	4608	*	*	5941	5056	4393	5204	2573	2204	3452	*	*	23
       46	*	4983	*	*	1241	793	6161	0	2842	

T 24   3372	*	6724	5402	*	4909	4548	4446	3636	6232	*	4979	2356	4925	*	3247	2360	3403	*	*	24
       34	*	5403	*	*	660	1445	5782	0	2204	

Q 25   5195	*	4876	3554	*	4272	5649	*	5334	6712	*	5156	1104	2302	5164	6382	6421	*	*	*	25
       206	3202	5359	0	*	2625	255	5761	1467	1526	

G 26   3872	*	4061	4191	*	2430	*	4340	5379	4272	*	*	3956	3234	4057	3864	2545	5589	6092	*	26
       51	*	4840	*	*	2892	209	5777	0	1587	

F 27   3309	3006	5413	4858	3123	6059	*	5678	5455	3016	4845	3856	4531	6934	4546	4135	3780	5362	4674	5081	27
       56	*	4718	*	*	2245	342	5802	0	1680	

I 28   5161	*	5256	5110	4129	6140	3146	2671	5993	2290	4491	*	3023	4971	6019	3581	*	4463	6411	*	28
       0	*	*	*	*	1185	836	5740	0	1722	

K 29   5624	*	1732	4447	3954	6770	*	5811	6321	3729	*	4779	3562	4855	6636	2806	2789	*	*	*	29
       58	4677	*	1023	978	3175	169	5840	1147	1384	

K 30   3362	*	3841	1985	5188	7073	5337	6725	3674	3305	6591	*	2964	4286	4100	5861	5318	5521	*	5677	30
       45	5019	*	1000	1000	1329	732	5846	1140	1335	

K 31   3723	*	2863	1152	*	4116	*	*	3056	*	*	5366	5964	3731	6229	6797	5573	*	*	*	31
       43	6874	5585	1585	585	*	0	5941	1000	1177	

L 32   4517	*	3846	3272	*	5043	*	3806	4300	2464	6036	6924	*	6688	2705	4391	3597	2914	*	*	32
       39	*	5229	*	*	1136	875	5924	0	1296	

W 33   2133	6849	3975	6094	6274	6409	6668	3722	6316	3327	3613	6023	*	5602	2984	4272	6311	3426	4594	5665	33
       16	*	6543	*	*	1284	763	5930	0	1276	

D 34   2642	*	5118	2330	*	5622	4891	5585	2676	3171	5628	4318	6682	4768	4052	5229	4446	5630	*	*	34
       42	5718	6649	2000	415	343	2242	5895	1035	1200	

M 35   4567	*	7097	5355	4066	*	5198	5667	4225	1334	2443	4134	*	6414	6109	5322	5575	5588	5181	6959	35
       22	*	6039	*	*	1043	959	5958	0	1051	

Q 36   5453	*	6655	6060	*	6505	4178	5396	5743	3422	*	*	*	2578	971	4942	*	5898	5416	*	36
       76	5875	4860	1000	1000	826	1198	5982	1022	1072	

L 37   2316	*	6192	4364	3493	*	6319	5158	3861	2491	4772	6587	*	4799	4279	4326	3634	3789	*	5396	37
       0	*	*	*	*	875	1137	5992	0	1205	

D 38   2795	*	2461	4855	*	3715	4759	6614	2946	5033	*	4188	*	6244	5496	3150	2890	5769	*	*	38
       24	5927	*	0	*	*	0	6061	1025	1058	

L 39   4452	5160	5549	5249	3273	*	*	4535	*	959	4109	*	*	*	*	*	4503	3936	5031	5674	39
       0	*	*	*	*	*	0	6082	0	1058	

I 40   4434	6295	*	5249	6664	4187	5649	1843	4061	2329	2565	6769	*	*	*	*	4916	4079	*	5516	40
       18	6330	*	3807	107	*	0	6082	1010	1058	

E 41   2820	6341	3507	5166	6202	*	5708	3981	2941	3063	6035	5401	5202	3938	3814	6110	4644	3310	*	5236	41
       33	*	5467	*	*	*	0	6082	0	1058	

E 42   *	*	3985	330	5376	*	5915	5518	*	*	*	6297	6405	6260	*	6229	6166	*	*	6175	42
       44	6078	6010	1585	585	*	0	6098	1012	1210	

E 43   *	*	*	201	*	6297	*	*	6290	*	4959	5007	5568	5630	*	*	*	*	*	*	43
       12	*	6858	*	*	*	0	6068	0	1297	

A 44   2950	*	*	*	3193	6428	*	3510	5848	1875	4814	5024	*	*	*	6295	4440	2355	5670	4982	44
       59	4633	*	2446	293	1413	679	6077	1184	1359	

C 45   2525	6565	3750	3061	*	3888	6492	*	3390	5218	5516	5955	*	7294	3369	4390	3240	2988	*	*	45
       39	6492	6011	1585	585	*	0	6072	1014	1201	

E 46   *	*	*	140	*	5703	6193	*	5441	*	*	*	5864	*	5674	*	*	*	*	*	46
       89	4877	5265	3900	100	*	0	6038	1136	1286	

L 47   5473	*	*	6176	2059	*	*	4832	*	1261	4416	*	*	*	6145	*	*	3731	*	2889	47
       44	5660	6627	3322	152	1026	975	6022	1035	1437	

F 48   3178	*	5284	3903	3919	6507	6756	4096	5035	1902	4260	5229	*	4271	5852	6561	5663	3052	4704	5902	48
       109	3778	*	3911	99	*	0	6008	1371	1246	

D 49   3876	*	2593	1532	*	6726	5992	6002	4868	5149	*	6125	*	2521	*	4626	5734	5579	*	4369	49
       0	*	*	*	*	889	1120	6008	0	1246	

A 50   538	*	*	3120	*	5111	*	5064	*	5161	*	6195	*	*	5319	4795	5489	6348	*	*	50
       215	4512	3400	4250	78	*	0	6006	1242	1078	

A 51   2163	6450	7287	3236	4980	*	5189	3589	5026	3425	*	*	*	*	6056	5023	3637	2265	*	4251	51
       127	5765	3927	4242	78	1984	421	5837	1061	1668	

E 52   2833	*	3277	2296	6784	5037	4745	5957	3843	4380	5566	4131	*	2987	4241	6154	6238	5197	*	5038	52
       36	*	5344	*	*	*	0	5754	0	1856	

D 53   3626	*	2743	2923	*	4388	5281	5846	3361	4883	4842	2950	*	3600	5348	3819	5471	5619	*	5021	53
       414	6755	2058	4585	61	*	0	5760	1000	1997	

L 54   2904	*	4005	3123	6201	*	5838	3843	6236	1455	*	*	5079	*	4102	5792	*	4231	*	4279	54
       66	4474	*	2025	407	4994	46	5242	1129	3187	

M 55   4238	5323	6002	4315	5095	4559	4263	3678	3857	3566	5194	4794	*	3730	3387	3846	5986	3170	5609	4336	55
       0	*	*	*	*	*	0	5267	0	3126	

D 56   3012	*	2893	2806	4667	4837	*	6261	3105	5400	*	4495	*	5312	3884	3715	2975	5999	6066	*	56
       81	4555	6336	2763	230	*	0	5267	1124	3126	

S 57   3288	*	*	3097	5257	2728	5858	6372	3670	3117	*	3879	*	4041	5620	3985	3540	4053	*	5507	57
       66	5084	6043	4000	93	*	0	5275	1059	3169	

P 58   1355	*	2465	3830	*	*	6373	*	3619	3941	*	4822	4856	6443	*	5318	6166	4006	5910	*	58
       54	5642	5916	1000	1000	3153	172	5273	1023	3216	

D 59   3752	*	1473	3343	*	5023	*	3468	5224	3535	4483	4853	3843	5132	*	6390	5197	5952	*	*	59
       48	5844	6013	3322	152	4070	89	5665	1022	3035	

D 60   2888	*	2942	3870	5843	4200	4922	*	3400	4806	*	3138	3223	4214	5178	3911	*	4553	*	5657	60
       76	4285	*	2936	202	4618	60	5625	1138	2970	

M 61   2493	*	6252	5422	6364	5035	5032	3098	5306	3910	6063	6077	3600	3717	5097	4265	3181	3008	*	*	61
       65	5428	5600	3907	100	227	2779	5713	1043	2896	

E 62   3903	*	2449	2585	*	3105	6818	*	3869	*	*	3310	7164	4736	3208	5337	4885	4017	*	5980	62
       78	4530	6733	2822	220	1061	942	5941	1190	1335	

K 63   4016	6868	1069	4911	*	5553	6313	4541	6414	4896	*	3058	4343	*	3827	7296	4754	6137	*	*	63
       65	4496	*	1908	447	1033	967	5959	1237	1221	

R 64   4429	*	6389	5402	6054	*	*	3573	3162	1295	4219	*	4473	5244	4081	4436	4650	5088	*	*	64
       20	6187	*	3000	193	1300	752	6006	1009	1082	

V 65   3202	*	6952	3537	*	6774	6026	3113	4001	6404	*	*	5172	4991	*	5875	3518	1336	*	5440	65
       42	5137	*	2523	276	*	0	6010	1131	1022	

N 66   3096	*	3111	1190	*	3301	4523	*	5066	*	6296	4051	5590	5486	5922	*	*	*	*	5533	66
       35	5389	*	3489	135	0	*	6010	1069	1022	

L 67   4066	5771	*	4620	5960	*	*	2306	*	2096	5954	*	*	2296	*	*	4208	2688	*	*	67
       22	*	6049	*	*	*	*	6039	0	0	

V 68   1430	6430	*	*	7063	6977	*	6509	6793	1639	5205	*	*	5872	5407	6612	5688	2678	*	7144	68
       16	6472	*	3170	170	0	*	6055	1003	1023	

K 69   5101	*	519	*	*	6156	4757	*	2676	*	6628	*	*	4169	*	*	*	*	*	*	69
       0	*	*	*	*	*	*	6039	0	0	

E 70   892	*	5946	2039	*	3528	*	*	6494	5333	*	*	*	*	*	4287	*	6049	6302	*	70
       30	5614	*	2348	315	*	*	6039	1063	0	

L 71   7137	5318	6767	*	5129	5125	*	4289	*	496	4613	*	*	4371	*	*	*	4262	*	*	71
       20	*	6156	*	*	*	*	6039	0	0	

S 72   2046	2834	*	*	*	2216	*	3887	*	4095	*	5183	*	*	5491	5199	3232	3430	*	*	72
       0	*	*	*	*	0	*	6044	0	1021	

D 73   *	*	111	*	*	*	5018	*	*	*	*	5514	*	*	5551	*	*	*	*	*	73
       15	6628	*	3459	138	*	*	6039	1000	0	

L 74   4576	*	*	*	*	*	*	1946	*	1631	4179	5635	*	3404	5101	6131	6020	2766	*	*	74
       54	4778	*	1170	848	*	*	6039	1170	0	

V 75   5474	*	*	6821	*	7107	*	1967	*	2041	3685	3825	*	3876	*	6600	4793	2483	*	5581	75
       0	*	*	*	*	*	*	6039	0	0	

F 76   6494	*	6628	*	5046	*	*	5946	*	5988	*	5555	*	*	*	*	5074	2577	*	519	76
       15	6600	*	2807	222	*	*	6039	1004	0	

V 77   *	5404	*	*	2815	6370	*	3862	*	5111	*	*	*	6049	*	*	2758	990	*	4107	77
       0	*	*	*	*	*	*	6039	0	0	

C 78   1783	3134	*	*	*	*	*	4750	*	2548	6821	4155	*	*	*	4485	2945	2853	*	6714	78
       31	5551	*	2000	415	*	*	6039	1082	0	

Y 79   5976	4569	3956	*	4611	6502	*	3986	*	2884	5097	*	*	6803	5202	4480	4238	4882	4549	1369	79
       27	5758	*	4210	80	*	*	6039	1058	0	

Q 80   6049	*	6647	6600	*	350	*	*	*	*	*	4966	*	3614	5551	5202	7081	*	6575	*	80
       25	5861	*	4610	60	*	*	6039	1056	0	

F 81   2701	*	*	5202	4621	*	*	6745	*	3271	3065	6273	*	*	5371	2938	2341	2923	*	4346	81
       20	6156	*	2000	415	*	*	6039	1021	0	

A 82   1183	7137	*	*	3305	3498	*	3249	*	2808	7340	*	*	*	*	5168	6745	4864	*	4752	82
       0	*	*	*	*	*	*	6039	0	0	

A 83   2828	7036	3916	6408	6119	*	3096	3674	*	2425	6108	*	*	5318	*	7085	5510	2159	*	3557	83
       19	6273	*	0	*	*	*	6039	1036	0	

A 84   3779	*	6138	2701	4901	*	5477	4198	3360	2952	3877	5418	*	6898	4275	2980	3766	3830	*	*	84
       0	*	*	*	*	*	*	6039	0	0	

F 85   3731	*	*	*	2637	*	3305	6575	5039	2109	2578	*	*	4684	4932	4299	6438	5514	*	3906	85
       18	6311	*	1000	1000	*	*	6039	1014	0	

N 86   *	*	5107	4664	*	335	*	*	5635	*	*	4328	*	5263	5003	*	*	6421	*	*	86
       46	5008	*	3560	128	*	*	6039	1177	0	

I 87   *	*	*	5544	3217	6421	4772	1589	*	2336	4709	5847	*	*	*	*	*	2480	4999	5264	87
       120	3649	*	895	1113	*	*	6039	1463	0	

D 88   *	*	1099	3551	*	*	*	*	3349	*	*	2833	2951	5605	7143	5669	6119	5764	*	*	88
       48	4938	*	3013	191	*	*	6039	1180	0	

L 89   4221	*	6421	6745	3218	5074	5271	3535	5958	1704	4104	*	2474	*	6821	*	*	3366	*	6786	89
       44	5071	*	3126	175	*	*	6039	1151	0	

D 90   6643	*	1672	2663	5998	5868	*	5221	4940	4996	6623	3514	4882	4016	4967	4654	5197	3665	*	5403	90
       68	5531	5343	1585	585	*	*	5955	1082	0	

E 91   1524	*	4707	2358	*	3086	6541	*	5397	*	*	6653	3193	4210	4257	5290	6793	7267	*	*	91
       17	*	6437	*	*	*	0	5898	0	1074	

A 92   1801	3280	6822	7231	*	7118	*	2743	*	3047	5049	*	*	*	6387	*	5683	1969	*	*	92
       0	*	*	*	*	*	0	5885	0	1154	

M 93   4343	6173	*	*	1237	*	6293	5472	*	1923	3552	*	*	*	*	*	*	4392	3855	6422	93
       0	*	*	*	*	1455	655	5885	0	1154	

F 94   1730	*	2216	2953	6575	*	5828	*	4009	5585	5497	3746	*	4920	4183	4856	6728	*	6102	*	94
       17	6398	*	1000	1000	*	0	5898	1007	1074	

R 95   3029	*	*	885	5937	*	*	2792	*	5000	*	6661	6300	*	3318	*	*	5566	*	*	95
       0	*	*	*	*	*	0	5898	0	1074	

V 96   *	*	*	*	*	*	*	2151	*	*	*	*	*	*	*	*	*	368	*	*	96
       49	4895	*	442	1921	0	*	5893	1157	1074	

F 97   4294	*	5602	*	5618	*	817	6135	*	*	4734	3232	*	2908	*	*	6711	5524	*	5808	97
       0	*	*	*	*	*	*	5951	0	0	

D 98   2727	*	3697	3667	*	6320	6858	*	3490	6529	*	4531	*	2906	1565	4330	*	7015	*	*	98
       0	*	*	*	*	*	*	5931	0	0	

S 99   1823	*	*	*	*	5354	*	*	*	*	*	5055	*	*	*	619	*	6409	*	*	99
       0	*	*	*	*	*	*	5931	0	0	

N 100  *	*	*	*	*	*	6379	*	*	*	*	69	5354	*	*	6592	*	*	*	*	100
       0	*	*	*	*	*	*	5931	0	0	

M 101  *	*	5374	6116	4324	*	*	*	*	2118	806	6533	*	*	6461	*	6592	*	4305	5253	101
       0	*	*	*	*	*	*	5931	0	0	

S 102  3300	*	4712	4451	*	3794	5478	*	5665	*	*	*	*	6634	5116	904	2978	*	*	*	102
       0	*	*	*	*	*	*	5931	0	0	

K 103  *	*	*	*	*	*	*	*	65	*	*	*	*	*	*	5354	*	*	*	5665	103
       261	6610	2688	5322	37	*	*	5931	1005	0	

L 104  5675	*	*	*	3506	*	*	3792	*	860	4963	*	*	*	4692	*	3594	3110	*	*	104
       243	*	2692	*	*	728	1335	5523	0	1878	

D 105  *	2599	1988	4989	2108	2459	*	*	6059	*	5609	5834	*	*	*	*	5395	*	4045	*	105
       62	4572	*	3588	125	966	1035	5715	1145	2027	

E 106  3765	*	3588	2125	*	3469	*	*	3284	6396	*	*	1972	5119	4673	7018	6672	3858	*	*	106
       130	4449	4631	4843	51	1281	765	5843	1211	1485	

N 107  4050	*	879	4954	*	*	*	*	4101	5955	*	2419	5216	6441	6411	5508	5056	*	*	*	107
       53	4793	*	3693	116	2937	202	5834	1115	1481	

G 108  5243	*	5399	4505	*	333	5442	*	*	5409	*	5019	*	5619	*	*	*	*	*	6155	108
       16	6504	*	4000	93	2705	240	5843	1002	1411	

Q 109  5418	*	6762	3486	*	4635	5472	*	1164	6211	6014	5272	*	2704	4479	3715	*	6286	*	5218	109
       38	5271	*	4940	48	2466	288	5863	1068	1340	

A 110  3973	*	*	3136	4945	5337	*	4807	*	5527	6543	*	907	6174	6308	*	*	2863	*	*	110
       136	3700	6253	3476	136	0	*	5870	1401	1268	

I 111  5322	*	*	4884	*	6033	3339	1422	4540	3856	7232	*	4312	*	4009	5705	6484	2697	*	4712	111
       52	5514	6212	513	1740	0	*	5894	1062	1003	

F 112  *	*	*	*	2600	*	6566	6458	2850	3549	*	*	*	*	1661	*	*	4767	*	2083	112
       0	*	*	*	*	*	0	5889	0	1014	

R 113  5032	*	2204	*	*	*	5208	*	4969	*	*	2810	6566	4967	1125	5227	6684	*	6222	*	113
       191	3422	5033	2319	323	*	0	5889	1485	1014	

E 114  2737	*	4164	1185	*	4234	*	5355	5412	*	*	4678	3064	5687	5223	4807	6277	*	*	*	114
       239	2909	5682	2042	401	*	0	5903	1710	1190	

D 115  6225	*	808	*	*	5334	5411	6759	*	*	6191	2543	*	6417	6101	4589	3251	*	*	*	115
       57	4695	*	3787	109	357	2190	5838	1151	1297	

G 116  *	*	*	*	*	325	4457	*	4899	*	6098	4137	*	*	*	5332	*	*	*	5235	116
       38	5253	*	1885	455	0	*	5918	1095	1014	

K 117  *	*	6068	5712	*	*	*	*	115	*	*	*	*	*	5847	5321	*	*	*	*	117
       16	6533	*	1585	585	*	*	5927	1004	0	

V 118  4780	*	*	*	6060	*	*	1395	*	5599	6216	*	*	4592	*	*	5807	1096	7169	*	118
       0	*	*	*	*	*	*	5927	0	0	

L 119  5452	*	*	5063	*	5292	*	3848	6220	830	2876	5321	*	*	*	6108	5150	3785	*	*	119
       0	*	*	*	*	*	*	5927	0	0	

K 120  *	*	*	*	*	*	*	*	28	*	*	*	5712	*	*	*	*	*	*	*	120
       0	*	*	*	*	*	*	5927	0	0	

G 121  5024	*	*	*	*	1430	*	*	*	*	*	4864	1443	5586	*	2513	*	*	*	*	121
       37	5321	*	1585	585	*	*	5927	1074	0	

P 122  3127	*	3429	2323	*	5817	*	5612	3362	5712	*	6108	1890	5697	*	3951	*	3835	*	*	122
       0	*	*	*	*	*	*	5927	0	0	

N 123  6158	6605	2928	6362	*	1963	3792	*	3987	6679	*	1891	*	*	6864	4603	4092	*	*	4244	123
       0	*	*	*	*	*	*	5927	0	0	

Y 124  *	*	*	*	3093	*	*	*	*	5586	*	*	*	*	*	*	*	*	1588	918	124
       36	5329	*	1585	585	*	*	5927	1089	0	

R 125  6784	6901	*	3195	2599	*	5668	6222	4088	*	6883	*	5539	2423	3219	3144	3992	3300	6046	*	125
       131	4267	4838	2150	368	*	*	5892	1265	0	

K 126  2672	*	5086	3844	*	4490	*	*	2596	5617	*	*	1107	6546	6142	5952	*	6878	*	*	126
       46	4992	*	2000	415	1609	573	5835	1120	1142	

P 127  2019	*	*	*	*	*	*	*	*	*	*	*	517	*	*	*	*	4192	*	*	127
       16	*	6546	*	*	0	*	5823	0	1074	

D 128  6661	*	1028	2658	*	*	6379	*	4499	*	*	2392	*	4346	5410	6125	*	*	*	7090	128
       134	4254	4773	1000	1000	*	0	5871	1234	1001	

L 129  *	*	*	*	4574	*	*	1735	5268	1120	5618	*	6587	*	*	*	*	2828	*	*	129
       34	5431	*	1008	992	0	*	5846	1060	1214	

S 130  1945	*	6301	3903	*	4569	*	6562	2976	4760	6794	6668	*	4598	3005	2512	4038	5429	*	*	130
       31	6627	6474	1585	585	*	*	5934	1002	0	

V 131  2370	*	4017	3486	*	3445	6427	*	1889	*	*	5029	3834	4377	3682	5913	6611	5135	*	*	131
       0	*	*	*	*	0	*	5850	0	1000	

C 132  3886	5643	6257	4011	2404	6533	*	2276	*	2540	*	*	*	6657	*	*	*	2529	*	3717	132
       0	*	*	*	*	*	*	5843	0	0	

V 133  *	*	*	*	4889	*	*	1957	4739	1404	4759	*	*	*	*	*	6623	2021	*	*	133
       0	*	*	*	*	*	*	5841	0	0	

P 134  3287	*	3789	2236	*	3219	6086	*	2392	*	*	3640	4789	5023	3277	6128	6594	5299	*	*	134
       0	*	*	*	*	*	*	5752	0	0	

Q 135  3499	*	*	1952	*	5899	*	*	2226	5761	*	3166	*	2719	2827	*	*	*	*	*	135
       0	*	*	*	*	*	*	5319	0	0	

V 136  2206	*	*	*	*	*	*	3133	5397	2628	*	5510	*	1491	*	*	5153	3680	*	*	136
       0	*	*	*	*	*	*	5130	0	0	

S 137  3441	*	4406	2074	*	4943	5141	2942	2969	4923	*	*	*	4187	*	2207	*	*	*	*	137
       0	*	*	*	*	*	*	4630	0	0	

T 138  2206	*	*	4660	*	*	*	4773	3060	*	4747	4877	*	*	2141	2636	2962	*	*	*	138
       0	*	*	*	*	*	*	4258	0	0	

K 139  *	*	*	*	*	4053	*	*	1828	*	*	*	*	1253	2068	*	*	*	*	*	139
       0	*	*	*	*	*	*	3490	0	0	

K 140  *	*	*	2861	*	*	*	*	214	*	*	*	*	*	*	*	*	*	*	*	140
       0	*	*	0	*	*	*	3050	0	0	

//
```
