## Supporting Information File 6 for "A novel uncultured marine cyanophage lineage with lysogenic potential linked to a putative marine *Synechococcus* ‘relic’ prophage": seq_86

```
HHsearch 1.5
NAME  MFMMJDAO_00088 Vitamin B12-dependent ribonucleoside-diphosphate reductase
FAM   
FILE  tmpIFUkbW
COM   /opt/appli/virfam/lib/hhsearch/hhmake2 -i /tmp/tmpIFUkbW.a3m -seq 10 -id 90 
DATE  Mon Jan 15 12:15:56 2018
LENG  471 match states, 471 columns in multiple alignment
FILT  172 out of 1417 sequences passed filter (-id 90 -cov 0 -qid 0 -qsc -20.00 -diff 100)
NEFF  8.5 
SEQ
>ss_pred PSIPRED predicted secondary structure
CCCCCCCCCCCHHHCCCCCCCCCEEEEEEECCCCCCCHHHHHHHHHHHHHHHHHCCCCCEECCCCCCCCCCCCCCCCCCCCHHHHHHHHHHHHHHHHCCC
CCCCCEEEEECCCCCHHHHHHHHHHHHHHHHHHHHHHHHHHHHHHHHHHHHHHHHHHHHHHHHHHHCCCCCCCCEEEECCCHHCCCCCCCHHHHHHHHHH
HHHHCCCCHHHHHHHHHHHHHHHHHHHHHHHHCCCHHHHCCCCCCCHHHHHHHHHHHCCCCCHHHHHHHHHHHHHHHHHHHHHHHHHHHHHHCCHHHHHH
HCCCCCCCHHHHCCCCCHHHHHHHCCCCCCCCHHHCCEEEEEEEEECCCCEEEEECCCCHHHHHHHCCCHHCCCHHHHHHHHHHCCCHHHCCHHHCCCCC
CCHHHCCHHHHHHHHHHHHHHHHHHHHHHHHHCCCCCEECCCCCCCCHHHHHHHHHHHHHCCCCHHCCCCC
>ss_conf PSIPRED confidence values
9777214686011025677898346667646888810178999999999998605881234256657556531357854350578999999998752234
4576325775267764589999875310257777665224678899986445554334442122201355432202302300011235521345567668
9761578505789989998887777412111103112203443544356999999837882568999999999999999999999998521000046775
1675200021101566404677532577763510111234457740564112441633078898734222204879999999852421203733403766
36665178999988741035665355443331241000004788888788999999986177830003579
>Consensus
lsxxxxxxatpxlxnaGxxxxxxlxsCflxxvxDsxexxxxIxxxxxxxaxlxkxggGiGxxxsxiRpxGsxixxxgxssGxvpxlxxxdxxxxxixqxg
xxRrgaxxxxlxxxHpDixeFixxkxxxxxxxxxxxxixdxxxxxxxxxxxxxxxxxxxxgxxxxxxxxxxxxxxixxsNxCxEixlxxxxxCnLxsiNL
xxxvxxxxxxxxxxxxxxxxxvxxldxvidxxxxpxxxxxRxiGlGvxGlaxxLxxxgixyxseaxxxxxxixexixxxaxxaSxeLAkexGxxxxxxxx
xxxxrxnxxxxaiaPtgTxSxixxxxxsxGxxpxixpxxxxxxxrxxxxxxxxxxxxxxxxxxxxxxxxaxexxxxxxixxxaxxxidqxxSxxxxxxxx
xxxxxxxxxxxxxxxxxxYyxxxxxxxxxxxxxxxxsxtxnxpxxxxxedxxxxxxxaxxxxxxxcxxcxx
>MFMMJDAO_00088 Vitamin B12-dependent ribonucleoside-diphosphate reductase
MSNKAIARTGRVQSWIDDPSSRLPVSCTVFVVEDSMEGRNGIEASWRFVSHALRFGAGVAVHLSKIRPSGSDNGKGLVASGPVSFGKIYSCLNEQLRRGG
VYKNGAVVLHLDIDHGDILDFINTPRSELPWAKRCVNIWDEGWASASQATRDALLAGIARGDIWLAKVRHNQHGRRIYANVCLEVFLESRGTCLLEHINL
AACEVDELPQAFIDGMTELIELHAKTNVDASGEYLSPEVDRQVGLGVLGLANLLALEGVTYKEFADALEFHTGTFTERPVTRAASKIVEAIDEGIKSAAA
IARLHNMDRAFAIAPTASCSYRYTDRAGYTTAPEIAPPIGRTVDRDSSTFGVQQYDYGNVETAEEVGWDSYKRTVDGILRLLQATDLAHGYSFNSWSDVV
IYDEAFIDEWLKSPQTSLYYSLQVMQNTQAKDDALAALDGDFGTMFGFDDESDNEIIDLFNDTAACVGCAE
>gi|17158276|ref|NP_477694.1|(216-847:848) wsv172 [Shrimp white spot syndrome virus]   gi|6165659|gb|AAF04636.1|AF099142_4 large subunit of ribonucleotide reductase [shrimp white spot syndrome virus]   gi|15021484|gb|AAK77761.1|AF369029_92 ORF92, putative ribonucleotide reductase large subunit (RR1) [shrimp white spot syndrome virus]   gi|17016570|gb|AAL33176.1| wsv172 [shrimp white spot syndrome virus]   gi|19481820|gb|AAL89096.1| WSSV228 [shrimp white spot syndrome virus]   gi|417072401|gb|AFX59550.1| wsv172 [White spot syndrome virus]  E=2e-65 s/c=0.40 id=16% cov=99%
MSRHYFTHASPTLFNCGTVT-PQLSSCFLLGLQD--DSIEGIYDTLKEAAIISKTAGGLGIHFHDLRAKGSPISSwSGTHPGLMAFLQIFNVSVKKVSQG
GDKRRGAAAIYISDWHLDVKDFIDCRKNAGNEDLRTRDLFpaiwvsDLFMERVKAGKNWSLMCPHECpglsdvhgeefkalyekyeaegkgkevvkaral
fdqinsarietgtpyvcfKDTINRKSNQENVGIIKSSNLCTEIVQYsdseETAVCNLASIAVNKFVKyspipslRPYVDYREMKRVVKIMTRNLDKVIDV
NFYAVdktrisNMKTRPMGLGVQGLADLFFKLRIPFESEEAAlINKRIFETIYYGALEASCEIAKEKGEtyelfegsplskgifqfdmgkeniknrdiyf
nslPIHDWEQLRRdimKYGVHNSMFVAPMPTASTAQI----LGNSESFEPLTSNMYNRNVLSGSFQVVNEYVIreliklgewnsvtkqrimasggsiqtl
pnipKSTKELFKTVWEINPRTTLDMAIQRGmfVDQAQSLNLFVEEPELSKvrsMTMYAWEKGIKTLYYLRTKGAArAVQFTVDKNVLQEVKKEAPSPVAA
FSapvreeeeekkssivvpdpAAALLCSINNPGACEMCS-
>gi|374850212|dbj|BAL53207.1|(937-1067:1294) ribonucleoside-diphosphate reductase alpha chain [uncultured Chloroflexi bacterium]  E=2e-09 s/c=0.52 id=14% cov=28%
----------------------------------------------------------------------------------------------------
----------------------------------------------------------------------------------------------------
----------------------------------------------------------------------------------------------------
----------------NTIATV-AGTEGYGCEPVFALAYIRHVNDKGRDLQLTYASKRFEQALIQAG--IPEEQRQAIYELVLHEGTCQNIpeVPEEIRR
VFVVAADVTAEEHVRMQAAL----------QAFVDNSISKTINFPETATEEDVATAYKLA-------------
>gi|167589131|ref|ZP_02381519.1|(55-544:594) ribonucleoside-diphosphate reductase, adenosylcobalamin-dependent [Burkholderia ubonensis Bu]  E=9e-46 s/c=0.38 id=19% cov=86%
--QRGAIGAGRIMANAGTGAEGTMVNCFVHPVA--MPGVASLAAVHAalaqaldEARITLLMGGGVGYDFSPLPPATAYERRGADTPDVCAAIDRFDIVC
RALPYAG-PRRGAQMAVLRCDHPDIIEFVEAKHGRRRWptFSLAVGVTDAFMEAVAGNLPWTLRHRVppcspactqtalpdgswtyatvparalwhvivn
eardssEPRLLFLDTIDAADslraHERIDATDPCSEQPLPAYGSSVLGPIDLSRFVRHPFGvdgkpNFDFTGFADAVRVqvRMLDNAIDLTVWPLAahar
EAHekRRIGVGVTGLADALTMLRLRYdCGAARMVAREIALTMRHHafsasaslaaergvfpAYDAADYLdgAAHRaplPVTVRETIARHGLR-NSHLMSF
APAGSVSVAFGDNCSHGIEPAIDWVERREV-----------------------------RTGDNHLHAIRAENHAYRLFRQLHGE-----HAPLPDYFVK
AADIAPADHVSMLAALQPCvDAAISKTVNV-----------------------------
>gi|422936424|ref|YP_007006274.1|(191-770:771) ribonucleoside triphosphate reductase alpha chain [Enterobacteria phage vB_EcoM-FV3]   gi|374716020|gb|AEZ65239.1| ribonucleoside triphosphate reductase alpha chain [Enterobacteria phage vB_EcoM-FV3]  E=1e-23 s/c=0.20 id=16% cov=96%
LSDLKINAPTPYLNGLRTGKTG-YASCCVIKADDTAKSIG----VAREVAYTMtVNQAGIGYYLSSRSAGDGVRGNTIKHMGKLPYYRGIDAGVKENRQQ
S--RGGSATVSFLALDPQIDElirlrnpmtvaskrintmdysiginrsFINRVAKNLDWmlvsykhapqlhegiFTMSMDEFDAEVDRIAKDDSIPKTWI
RARDLAVELITQRTEVGRlyvywtdemnrhtpfkdvIYSSNLCAEIALPTKGYSDMrnifkydaddgevALCFLSSLVAGRVTPEEYEDVAYYT-VLMID
NVMEIMTYPyenmesTVKKRRSIGVGLTNIAHFIASHKVAYGSpESKQLVHDLAELHSYSLHKASLRLAKERGvcewmhktkypegwlpidtynkevdsv
vkdpslkqdwEGLRKEIIENGGLRNSVLEAYMPNESSSL--ATNTTNGVYPVREHIIFKKSPQGQVLFIVPEYDEL-----KEYYTSAWDVDTNDMIDMY
AVIQKFtgQAISADLYIDYTK-----LKDGKISMKEQLGYLIRAtkfgMKTwyyLNSRVGAGDSLTEELHAKKQAEDETrKNYPLIADSSveDPYCESCA
-
>gi|302874475|ref|YP_003843108.1|(238-559:984) ribonucleoside-diphosphate reductase [Clostridium cellulovorans 743B]   gi|307690918|ref|ZP_07633364.1| vitamin B12-dependent ribonucleotide reductase [Clostridium cellulovorans 743B]   gi|302577332|gb|ADL51344.1| ribonucleoside-diphosphate reductase, adenosylcobalamin-dependent [Clostridium cellulovorans 743B]  E=6e-12 s/c=0.24 id=15% cov=66%
-------NAGAIKSG-GTTRRAAK-----MVILDS--SHPEIMDFITWKAKEEQKVrdlGKMGYDISFDGEAYETVSGQNGNNSV----RFSDDFMEKVK
NLDEAPDSEIQLTGRI-DSTVDKSIKVSEL---WKNFNKAVYDCADPAPMFSDTLNSWHTCPGGEDGKYFEKHN---MINATNPCGEYCFLDDTSCNLAS
LNLLNFYDKFAKIFDIESYLHVIGLSqlLLEASVHFGQFPTEDVARKtymfrtTGLGVANGAALLLLMGLPYDSeEGRTVLSSIIGLMTGHSYYVSAMMA
KAISPFEKYEINKEHMLKVIRNHArVAGAIKTNFENLNYTPVMVNHEI----------------------------------------------------
------------------------------------------------------------------------------------
>gi|13242411|ref|NP_077434.1|(195-363:783) ribonucleotide reductase subunit 1 [Cercopithecine herpesvirus 9]   gi|11036563|gb|AAG27192.1|AF275348_12 ribonucleotide reductase, large subunit [Cercopithecine herpesvirus 9]  E=2e-07 s/c=0.36 id=17% cov=36%
LSRQLIIPATPVMMFLGRETGAT-ASCYIMD-PKSTNVRDAIRAITGDVGTVLQSRGGVGISLQSL----NIVPNHTETKGALAILKLLDSMVMAINSDS
ERPTG-VCVYVEPWHVDIRSILcTRGMLVRDEAYRCDNIFYCMWMPDLFLKRYIQYVQGTQNVTWTLFDNRANVLC------------------------
----------------------------------------------------------------------------------------------------
----------------------------------------------------------------------------------------------------
------------------------------------------------------------------------
>gi|296116389|ref|ZP_06835004.1|(196-706:805) ribonucleoside triphosphate reductase [Gluconacetobacter hansenii ATCC 23769]   gi|295977089|gb|EFG83852.1| ribonucleoside triphosphate reductase [Gluconacetobacter hansenii ATCC 23769]  E=1e-13 s/c=0.16 id=18% cov=84%
-AQVRAFRASSILPEVPAPQMRNGAAISVHVIEDSREGWGKAIEKIEAMAFRGQHDHRLVLDLSAIRCAGSPIaGMQGRpASGPISLLRGLlnirrhvie
agrdkamplweqalrvDHYLSVEVQVGGARRAARMATKSWRDADVLRFIRAKEEGGLWtANHSVMVDREFWgfvndpamtgslaghaRRVFAEATRCAWI
NGEPGFINGDRLEDNRTGsarqkkihadgrdfrsgryqateaaalladlagraahahFPVTTNPCGEITLHVTGGycvigdfapllaCPIPPGDVTPGRI
PHAVTQVWDARVRdsvRLGVRFLlrANRMDALYGEEVRRTNRIGIGPTGLHEW------AWVRFGLDFNDLLDEERAAPFWGAVQELSIIAKEEANLYAR
ETGTVRPVTVTTIKPAGTTSKLF------GLTEGAHLPARRQYLRWVQFKGVQREDGT------------WEEGADPLLPAYEKRGypvrslrSFPGMSI
vgfptvPLIQRLgmgerIVTAPEATPEAQYRWLELL-----------------------------------------------------
>gi|327197763|ref|YP_004301461.1|(416-659:727) gp128 [Brochothrix phage A9]   gi|299810363|gb|ADJ53162.1| gp128 [Brochothrix phage A9]  E=7e-10 s/c=0.29 id=12% cov=46%
--------------------------------------------------------------------------------GITPAISVVNEHKDTIKVNg
esWTRNPSARIYVGAKEEvyklSQLWEWKESHQAVIRNFVERYKLNNRTCKNTYLDTVTSIdFHSVEDVYDVNVSDGHSVIFNGIATGNCSEILQEHVPS
klnrdlsysevgqdisCNLGSTVISNMMDsgKEFGDKVELMMRALTKVSMSTSIEEVPTIKKgNDLTHSVGLGAMGLHSYLADMEIMYGDE-QSKDFTNM
YFllLNYYSLKASNKLSKEAGNSYY---------------------------------------------------------------------------
----------------------------------------------------------------------------------------------------
>gi|182413606|ref|YP_001818672.1|(324-700:842) ATP-cone domain-containing protein [Opitutus terrae PB90-1]   gi|177840820|gb|ACB75072.1| ATP-cone domain protein [Opitutus terrae PB90-1]  E=2e-08 s/c=0.17 id=16% cov=70%
-----------------------------FHIEDTIEGWS---DALHALIMSFYEGTKIEFDYSRIRPRGSLLKTsGGKAPGHLPLKKalgkvealLHEA
AGRALRPIEVYdlnmfiakavlaggiRRSATICLFS---PDDEEMMNAKTGNWFDKHPHRSASNNsavlsRSDKNIEHFKKLFKAQKEFGEPGFFFNDHP
DAGC----NPCAEINLLPVVNWELSQdevaklfANGYKGDLPGTTRLSGFQHCNLTTINGQAATTETAFYKACIAATVIGTLQAAYTDM------PYlgp
itkliNEHDSLLGVSICGFMDNPGVLFDQEIltsgAKLCRATNRLVAKLIGIQPAAKLSTCKPEGTASLIL------GAASGIHPHHARRYFRRVQANRK
EPIYAFFKQTNPQMTEVSvYNPDTDDVI------------------------------------------------------------------------
--------------------
#
NULL   3706	5728	4211	4064	4839	3729	4763	4308	4069	3323	5509	4640	4464	4937	4285	4423	3815	3783	6325	4665	
HMM    A	C	D	E	F	G	H	I	K	L	M	N	P	Q	R	S	T	V	W	Y	
       M->M	M->I	M->D	I->M	I->I	D->M	D->D	Neff	Neff_I	Neff_D
       0	*	*	0	*	0	*	*	*	*	
M 1    *	*	*	*	*	*	*	3365	*	810	1588	*	*	*	*	*	*	*	*	*	1
       0	*	*	*	*	*	*	7124	0	0	

S 2    2311	4493	*	4697	*	*	*	6736	*	5176	4931	*	*	6601	*	816	4573	5314	*	*	2
       0	*	*	*	*	*	*	7436	0	0	

N 3    6581	5394	3043	2994	*	3994	6143	*	5348	5391	*	2573	*	3738	2774	3676	2987	*	*	*	3
       19	*	6233	*	*	*	*	7424	0	0	

K 4    *	*	*	*	3296	3618	3763	*	2855	2512	5618	5394	6024	2859	2469	*	6585	5509	5707	*	4
       0	*	*	*	*	0	*	7578	0	1001	

A 5    5168	*	5405	3898	6048	5035	5282	4055	2242	4281	5521	6940	*	6686	2264	6640	5653	6614	3965	2886	5
       0	*	*	*	*	*	*	7582	0	0	

I 6    4096	*	*	*	1391	*	*	2146	*	3845	4600	*	*	*	*	5965	*	3774	4862	3322	6
       0	*	*	*	*	*	*	7840	0	0	

A 7    4494	5445	5793	*	5169	6744	*	2950	*	2773	4183	5144	*	3857	*	2729	2677	2975	*	6052	7
       0	*	*	*	*	*	*	7840	0	0	

R 8    4421	6264	*	*	4028	5417	3269	*	*	2842	6373	6065	1106	*	4913	5003	7210	5083	6379	6939	8
       26	5800	*	0	*	*	*	7874	1029	0	

T 9    1253	*	*	*	*	3207	*	*	*	5535	*	3746	2967	6503	*	2444	4224	*	*	*	9
       0	*	*	*	*	*	*	7996	0	0	

G 10   *	*	5804	*	*	1900	*	*	*	*	*	*	5698	*	*	1928	1210	*	*	*	10
       13	6807	*	0	*	*	*	8136	1000	0	

R 11   5021	*	*	6132	6006	6588	*	*	5304	5816	*	*	648	*	2517	4277	5535	*	*	*	11
       12	6872	*	1585	585	*	*	8175	1000	0	

V 12   3630	6470	*	*	6451	*	*	1710	*	4697	6069	4813	4658	6396	6634	6392	1813	2924	*	6392	12
       0	*	*	*	*	*	*	8194	0	0	

Q 13   6844	*	*	*	3536	*	*	4790	6301	1138	1853	*	*	5178	6173	*	5106	*	4842	5660	13
       12	*	6889	*	*	*	*	8194	0	0	

S 14   2302	*	*	6589	2945	*	7018	7059	5581	2589	3893	5377	6044	6169	4233	2476	4548	4996	*	5199	14
       17	*	6386	*	*	*	0	8191	0	1000	

W 15   5484	5871	*	5185	4074	2026	4677	*	*	*	*	1156	*	6246	6359	3673	6441	*	5310	*	15
       0	*	*	*	*	771	1272	8144	0	1086	

I 16   1100	6229	*	5377	4578	4685	*	4285	*	3065	4418	*	*	6200	6984	3821	5385	3778	*	6826	16
       30	5584	*	1585	585	*	0	8231	1110	1000	

D 17   *	*	4853	*	*	404	*	*	*	*	5851	5995	6082	*	2945	6200	5764	*	*	*	17
       79	4894	5689	970	1031	*	0	8231	1206	1000	

D 18   3436	*	5660	6610	*	*	6000	6442	2610	4391	*	5280	*	*	2886	3703	1411	5320	*	*	18
       164	5505	3554	1712	526	812	1216	8219	1096	1149	

P 19   3949	6124	4773	3448	6815	3827	*	*	2822	*	*	3479	2378	*	5154	3456	4706	4656	6770	3582	19
       203	5089	3294	3196	167	148	3360	8245	1177	1931	

S 20   5273	*	6605	4650	4783	6467	4974	4009	2726	3629	*	4184	4785	4926	3364	3888	2350	6625	*	4172	20
       185	*	3052	*	*	320	2330	7942	0	1956	

S 21   6674	*	4170	4956	*	4271	3038	*	3047	5533	5960	4403	4505	3775	1672	5533	4158	*	*	6111	21
       229	4941	3134	0	*	125	3587	8153	1194	2094	

R 22   2903	*	*	*	*	1594	*	*	5113	6986	*	5937	2916	4066	4544	3290	3947	3906	*	6240	22
       136	6881	3618	1585	585	145	3382	8126	1000	1946	

L 23   6000	*	6145	3752	4762	*	*	6408	*	2970	5238	3827	*	1632	6779	3987	2287	*	*	5437	23
       118	*	3675	*	*	445	1912	8152	0	1641	

P 24   5134	6910	*	*	3103	5988	*	6070	6111	1147	4160	*	2705	*	*	4845	6318	6154	6217	3920	24
       24	6754	7113	0	*	393	2068	8113	1000	1720	

V 25   1927	*	5804	*	4774	*	4619	2764	6218	5918	*	7129	*	*	*	1573	5253	3627	*	6129	25
       20	6197	*	0	*	582	1591	8147	1000	1195	

S 26   2828	*	5802	*	*	6334	5240	*	*	*	*	2364	*	*	*	744	6473	*	*	*	26
       68	4447	*	361	2174	*	0	8256	1281	1003	

C 27   4117	195	5954	*	*	*	*	6126	*	*	*	*	5206	*	*	*	*	*	*	6473	27
       0	*	*	*	*	0	*	8256	0	1003	

T 28   5515	5470	*	*	925	*	5150	6700	6261	*	*	6442	*	6223	*	4408	5054	3943	*	2245	28
       0	*	*	*	*	*	*	8285	0	0	

V 29   *	6923	*	7089	7011	4759	*	2330	5070	1440	*	*	*	*	*	*	5203	1665	*	*	29
       75	*	4307	*	*	*	*	8404	0	0	

F 30   6584	*	4871	*	4332	5742	4478	2451	*	1743	3339	4914	4943	4263	*	3974	4762	5345	*	5724	30
       100	4838	4962	935	1068	1895	452	8554	1245	1371	

V 31   4547	*	4504	4300	*	3823	6605	7085	3905	6506	5826	3832	2903	4843	4965	3072	2945	3633	5770	4053	31
       71	5376	5400	0	*	935	1069	8612	1187	1550	

V 32   4052	6600	*	*	4961	6698	6885	2064	*	4557	3509	6815	3521	*	*	4702	5082	1563	7118	*	32
       58	4662	*	879	1132	1230	802	8719	1350	1452	

E 33   5076	*	2271	2147	*	2260	5886	*	4827	*	*	6235	3096	3680	4813	6223	6762	*	*	6639	33
       53	5871	5712	1000	1000	1797	490	8778	1068	1224	

D 34   6531	*	305	5522	*	6011	5850	*	6905	5527	*	4700	5703	*	*	5278	6391	*	*	*	34
       94	7681	4097	2322	322	1300	752	8759	1000	1345	

S 35   6364	4728	2973	7219	*	*	*	*	6274	*	*	3564	4009	6681	6809	1131	2466	*	*	*	35
       107	6186	4117	0	*	1918	443	8777	1057	1787	

M 36   3624	*	*	*	*	7011	*	3077	3287	1969	2972	*	5331	6779	2917	5363	4652	3705	*	*	36
       151	5073	3845	2342	317	1043	958	8563	1254	2047	

E 37   5804	*	2081	1144	*	*	6609	*	4375	5524	*	4225	*	6985	4097	7163	5689	4904	6820	5333	37
       62	*	4576	*	*	2300	327	8514	0	2240	

G 38   5631	5553	4759	5731	6604	1335	7624	*	*	*	*	4462	*	6668	*	1332	5500	5926	*	*	38
       378	7305	2158	0	*	1492	634	8669	1001	2356	

R 39   4901	*	4731	6299	5639	*	5605	1678	*	3551	6558	5297	6861	*	4160	*	4605	4913	2000	4243	39
       77	6544	4605	1000	1000	2283	332	8725	1000	3820	

N 40   2473	5354	2952	4655	5509	2870	4202	5415	5415	*	6745	3096	4629	7117	6977	4267	5782	3823	6509	4924	40
       164	6880	3340	0	*	3409	143	8923	1000	3565	

G 41   2966	*	3470	3711	6665	2036	5218	*	4608	4129	*	3784	*	4670	4527	3126	4882	6254	*	6647	41
       101	5247	4607	2000	415	579	1597	8933	1123	3964	

I 42   3436	*	*	*	5209	6498	*	694	*	3745	5762	*	*	*	*	3802	4098	5141	*	*	42
       35	6662	6117	0	*	3082	181	8786	1022	2305	

E 43   3931	*	5474	6800	3069	*	*	4701	*	2283	2547	5174	*	5723	6928	4171	4714	4099	*	2627	43
       16	*	6499	*	*	1011	989	8779	0	2307	

A 44   3312	*	1708	2998	*	4808	5399	6548	3411	*	*	5061	*	4407	2902	4681	5044	6839	*	6043	44
       22	*	6064	*	*	1089	917	8844	0	1738	

S 45   1862	5373	5711	5356	6552	6993	5004	4106	4977	4086	5980	5793	*	6839	4906	3451	2203	4409	*	5206	45
       22	*	6036	*	*	849	1169	8924	0	1525	

W 46   3278	*	4493	*	6574	*	*	2423	6872	1868	6098	5000	*	5156	6558	6568	4821	3038	4336	3808	46
       9	*	7353	*	*	2026	406	8928	0	1329	

R 47   4241	*	6003	3786	5219	4363	4532	3694	2662	4436	*	4249	*	4422	3170	4104	2808	4856	7158	7374	47
       40	5793	6788	1386	696	709	1364	8964	1077	1313	

F 48   4002	*	2779	1895	6037	*	6347	*	4128	5570	*	3639	6982	3028	3485	4994	4570	5781	*	5292	48
       92	5323	4766	0	*	1855	467	8942	1128	1163	

V 49   2432	4160	*	3793	4652	5423	7304	4191	6758	2770	3846	5958	*	4167	6660	5252	3841	2755	6475	*	49
       41	*	5158	*	*	2545	271	8889	0	1465	

S 50   1342	*	*	*	*	3227	5660	3916	6554	3222	4196	7070	*	*	4547	3742	5138	4066	7060	5657	50
       29	6783	6554	1000	1000	1041	960	8881	1000	1613	

H 51   6212	*	4961	3334	4179	5699	5129	4498	4115	2797	3416	*	4730	3487	3274	5054	4014	6634	5419	4134	51
       0	*	*	*	*	2032	405	8876	0	1387	

A 52   4818	*	6747	*	5098	*	6757	2332	*	1512	5916	5516	*	6755	5787	4214	3007	3847	*	4213	52
       59	5729	5566	1000	1000	538	1683	8900	1111	1272	

L 53   5176	6746	6857	*	3535	4432	3869	5415	5423	2503	3376	*	*	7506	*	1929	3719	*	5859	3786	53
       65	5174	5907	980	1020	0	*	8915	1225	1232	

R 54   4080	*	6159	5758	5212	5422	6784	5132	1468	4260	*	4593	6573	3161	3476	3671	*	4159	*	5745	54
       0	*	*	*	*	914	1091	8935	0	1091	

F 55   4134	4601	5356	5440	3912	4785	3398	5364	5584	6114	5029	3064	5760	5901	3014	3265	5854	4027	6004	3475	55
       14	*	6727	*	*	*	0	8953	0	1000	

G 56   3777	*	4851	5885	*	923	5467	5254	4529	*	*	4868	*	6748	3814	3900	6216	5106	7341	5285	56
       22	*	6059	*	*	1167	851	8932	0	1100	

A 57   3273	7119	5206	5479	6126	770	4630	5791	4483	*	6459	*	6623	*	6944	3678	5155	*	*	*	57
       38	5259	*	748	1305	0	*	8986	1222	1192	

G 58   4889	*	4941	7356	6678	531	*	5726	3976	7092	*	8004	7030	5860	3999	6621	5749	5959	*	*	58
       35	5892	7099	607	1542	*	*	8956	1084	0	

V 59   6542	5823	*	*	*	*	*	1579	*	3933	5628	4982	5350	6703	6936	6684	2947	1635	*	5975	59
       12	6928	*	2322	322	*	0	8957	1000	1009	

A 60   3623	*	6494	5752	*	651	6065	5772	5892	*	*	*	*	6688	4588	4190	5102	4134	*	6625	60
       9	7261	*	2000	415	*	0	8957	1002	1009	

V 61   4613	6038	*	*	2276	5635	4890	2687	*	2371	5965	7387	*	6986	*	4909	4226	2981	6796	3596	61
       0	*	*	*	*	*	0	8957	0	1009	

H 62   5626	4388	1579	7182	7453	5736	4637	*	7040	5993	*	2027	*	*	*	3297	*	4794	*	3068	62
       39	5811	6843	1083	922	*	0	8981	1077	1009	

L 63   4982	*	*	*	2134	4902	6639	3837	*	1820	4562	*	7212	*	*	*	6812	3045	5057	2893	63
       64	*	4533	*	*	*	0	8966	0	1109	

S 64   6465	*	4149	*	*	2635	4926	*	*	*	*	3871	6927	4504	6586	960	3525	*	7242	*	64
       11	*	7046	*	*	511	1746	8873	0	1568	

K 65   3457	7006	3495	4331	6803	5059	4499	4960	3576	6575	5659	3123	4245	4271	3420	3165	4745	5247	*	4459	65
       23	*	5977	*	*	*	0	8961	0	1195	

I 66   5807	6796	*	6041	5822	*	*	1374	*	1528	5763	*	*	*	5056	*	6684	3108	6688	5399	66
       113	5595	4197	4559	63	*	0	8938	1120	1354	

R 67   6453	*	*	*	6558	5631	*	*	*	6531	*	6593	4830	6553	215	5892	*	*	*	6313	67
       0	*	*	*	*	*	0	8837	0	1974	

P 68   2658	6717	5651	5567	*	2851	7298	*	*	5492	*	6843	1137	6531	6418	2859	*	*	*	*	68
       48	7480	5190	0	*	3459	138	8837	1000	1974	

S 69   2742	6496	*	3356	6797	3923	*	4830	2354	4474	*	5597	5571	5107	2582	4258	3931	5779	*	5856	69
       33	5468	*	2720	237	3906	100	8591	1146	2128	

G 70   5079	*	4458	6726	*	520	*	6498	5550	6062	6630	4037	*	5574	6607	5316	*	7104	5097	7160	70
       103	4023	7039	1844	471	1363	710	8604	1578	2052	

S 71   1744	*	2979	3134	*	5844	*	6669	6604	6365	6576	5245	*	*	*	1715	4213	*	*	6002	71
       152	3452	6877	0	*	3234	162	8885	1925	1701	

D 72   4443	*	4934	6156	5683	*	*	2539	3350	5394	6459	4854	2207	4950	3693	4379	6937	3151	*	4241	72
       149	3354	*	0	*	3405	143	8884	1998	1702	

N 73   4596	*	6677	*	*	*	5123	1512	3296	2912	*	5052	*	*	2854	6749	4928	3298	6966	6100	73
       257	2721	6463	1499	630	1206	820	8893	2640	1630	

G 74   5697	*	5980	5315	*	1594	6589	*	3070	*	5621	4748	4953	6291	3007	2369	4338	6783	*	*	74
       116	3876	6772	1614	571	*	0	8902	1652	1438	

K 75   4874	6530	4526	*	2946	3538	5499	4603	4497	5457	5288	3390	5614	4067	4555	3721	2759	3572	*	6124	75
       64	4519	*	0	*	1619	568	8878	1445	1538	

G 76   4841	*	4613	3962	6159	1415	5350	*	5301	4722	6161	2781	4690	4786	6698	4238	4601	6153	*	5009	76
       75	4533	7019	2379	308	*	0	8923	1423	1337	

L 77   4112	6523	5871	5195	6674	802	*	5713	5396	4765	*	3422	5299	6375	*	4120	5862	5767	*	*	77
       76	4290	*	0	*	2557	269	8901	1473	1420	

V 78   4336	*	6695	4159	5309	*	6680	3547	2299	7012	4979	5703	6028	3963	2533	5198	2958	3405	*	*	78
       103	4776	4959	249	2658	2328	321	8923	1368	1335	

A 79   1628	6744	*	*	6887	*	3486	*	6814	6120	*	*	5804	6890	4252	1351	3732	*	*	*	79
       58	5044	6810	2394	305	1547	604	8852	1218	1572	

S 80   5111	7611	4760	*	6547	4067	*	6664	4042	5555	6711	4554	3311	4419	5904	1333	3033	5508	*	6746	80
       17	6386	*	0	*	*	0	8882	1075	1477	

G 81   6700	*	5642	*	*	97	*	*	*	*	*	*	6484	*	*	5375	*	*	*	*	81
       82	4184	*	2999	193	1064	939	8916	1518	1477	

P 82   3286	*	*	*	6834	*	4529	3024	5179	3245	4807	*	1774	*	*	4795	4790	2402	*	*	82
       25	5886	*	1440	663	1574	590	8971	1088	1208	

V 83   5949	4979	4840	4111	5224	5462	*	2808	4193	2791	3755	7227	6631	5011	*	*	5484	1699	*	5986	83
       12	*	6859	*	*	*	0	8988	0	1108	

S 84   3517	*	6174	5678	*	4584	6239	*	6464	4869	5370	6166	1225	6967	4792	2082	7392	5226	*	*	84
       16	6547	*	3585	126	*	0	8978	1000	1221	

F 85   4814	5783	*	*	1621	7215	4876	4951	6020	2322	3899	*	7455	*	7416	*	*	3401	4064	3329	85
       69	4428	*	4384	71	433	1946	8978	1391	1221	

G 86   3948	5921	*	*	7098	6145	*	2852	4316	1613	2125	*	*	6713	4948	6192	*	4280	5884	5146	86
       32	6314	6728	3458	138	*	0	9009	1058	1000	

K 87   5295	*	3248	2585	*	4773	4566	7786	1847	5293	*	4447	6477	4950	2559	4946	6966	7467	*	6572	87
       50	5264	7017	2441	294	*	0	8992	1214	1074	

I 88   4659	7208	4775	6999	*	4944	7257	2646	*	1930	3169	5714	5767	5876	4481	6049	4427	2723	*	5345	88
       35	5379	*	3967	95	*	0	8753	1218	1169	

Y 89   7112	*	7524	6829	1797	6931	4937	3427	*	2456	5225	5255	*	5614	*	7462	*	4272	4139	2417	89
       68	4436	*	3986	94	*	0	8753	1426	1169	

S 90   6380	*	1310	2788	5738	6966	4840	6798	*	*	*	2188	*	4971	*	3710	6941	5449	*	6557	90
       78	4257	*	3956	96	*	0	8753	1456	1169	

C 91   3132	6005	2815	4303	*	5917	4456	4850	3926	4887	6586	3176	6672	4369	3800	3069	3819	5024	*	6726	91
       33	6039	7143	3593	125	*	0	8753	1112	1169	

L 92   2923	5083	6625	6662	4916	6004	5945	2595	*	3397	4079	4978	*	5955	*	2938	2624	3690	*	5953	92
       13	*	6790	*	*	*	0	8746	0	1258	

N 93   2829	4111	6534	5850	3938	4070	*	3338	5557	4135	3870	4526	5106	7571	4970	4565	3361	2700	*	*	93
       55	5806	5694	3774	110	2139	372	8737	1118	1359	

E 94   4291	5507	4062	3200	*	2983	5021	7178	3305	3590	4928	5332	*	4340	2807	3383	5949	4610	7185	*	94
       42	5921	6356	2871	212	2785	226	8720	1085	1483	

Q 95   2113	5149	7074	4246	5466	*	5744	5048	4437	4118	4703	5061	*	5958	5633	4184	2955	3332	6630	3219	95
       0	*	*	*	*	2862	213	8680	0	1518	

L 96   4728	3835	*	6714	3873	6585	6811	1879	6731	3788	5698	5355	*	6734	*	4624	4650	1975	5846	4790	96
       49	6101	5722	2757	231	2142	371	8714	1053	1436	

R 97   4157	*	4005	4040	5820	4831	*	5131	2400	4501	6748	2481	5736	6554	4301	3445	4681	3232	*	*	97
       19	*	6279	*	*	1565	595	8752	0	1536	

R 98   3909	*	5242	4899	*	6696	6245	6411	6410	*	6858	4420	5805	1031	4987	3048	4901	3840	*	6827	98
       158	4212	4325	4439	68	566	1625	8753	1503	1498	

G 99   3121	*	3910	4978	6966	1796	4907	4865	5662	3442	4989	4301	*	4209	4069	3776	*	4558	*	*	99
       23	7042	6903	1585	585	368	2151	8777	1000	1746	

G 100  4112	6989	5430	3862	*	922	7110	*	4579	6639	*	4150	6413	*	3958	3415	*	6862	5607	*	100
       360	5212	2366	4298	75	*	0	8997	1217	1182	

V 101  3577	*	4200	3705	6329	2982	6516	4297	4209	4364	4704	3565	*	5545	4969	3427	3260	3209	*	*	101
       358	5440	2347	1808	485	604	1548	9163	1090	3326	

Y 102  5827	*	5559	3748	*	4329	7102	4116	3470	6677	4590	6872	4314	3641	2621	3660	3388	3125	*	4653	102
       78	4596	6448	3384	145	96	3960	9004	1302	3525	

K 103  6354	6537	*	*	*	5066	*	6716	3788	*	*	4595	4697	5425	626	4521	5662	4295	*	*	103
       44	5377	7457	3977	95	*	0	9017	1145	1215	

N 104  4704	5809	7148	5605	7418	3649	6888	6965	3607	5911	*	5502	3289	4797	1140	4250	4668	6734	*	*	104
       40	5199	*	3107	178	1000	1000	8785	1208	1295	

G 105  3696	*	6975	5905	*	879	*	*	4946	6453	6589	*	*	*	4070	2926	4628	3867	*	*	105
       59	*	4644	*	*	*	0	9019	0	1103	

A 106  801	4722	6880	4292	*	5619	*	*	6366	5055	*	7325	5881	5189	5442	2634	7146	5370	*	*	106
       28	*	5710	*	*	458	1878	8608	0	1607	

V 107  3326	4627	5727	4269	4367	4716	7239	3968	4245	3082	5419	3483	6158	3486	4632	5881	5756	3380	5539	4272	107
       11	6978	*	4858	51	858	1158	8984	1000	1338	

V 108  2407	4451	4166	*	*	*	*	3590	*	5016	1881	3952	6573	7464	*	3914	3331	4206	*	5396	108
       0	*	*	*	*	*	0	9020	0	1103	

L 109  2106	5159	*	*	4348	3008	*	2777	*	3112	4874	7271	6286	5464	*	5000	*	2520	*	5431	109
       23	7250	6737	4170	82	*	0	9020	1000	1103	

H 110  6296	*	5789	*	3247	6079	5284	3729	*	3661	4240	6105	*	5616	*	3395	3150	3391	*	1847	110
       52	5293	6701	4379	71	*	0	8997	1215	1208	

L 111  *	4881	*	*	3058	4725	*	3232	6769	1233	3331	5404	*	*	*	5164	7238	3985	5329	5534	111
       23	5985	*	3597	124	1979	422	8973	1079	1309	

D 112  3609	5985	2600	2700	6115	5032	4730	*	5846	6758	*	3540	3062	6638	3505	2840	5384	*	*	7246	112
       86	6841	4356	4459	67	631	1497	8997	1000	1208	

I 113  3581	3864	3556	5718	7091	*	*	2534	7152	3117	4683	5620	4128	*	5994	7554	7874	2095	4332	5960	113
       43	6687	5691	2322	322	2729	236	9020	1029	1601	

D 114  5352	7185	2728	4848	3653	4742	5351	6594	4657	5740	5553	4960	*	5307	4252	3884	4297	7078	1663	*	114
       0	*	*	*	*	2144	370	9000	0	1680	

H 115  7034	6603	2808	5446	6663	5263	627	4884	*	*	6709	4792	*	*	*	4751	6911	6999	*	*	115
       66	4785	6846	4108	86	539	1682	9025	1315	1511	

G 116  3539	6837	5795	6933	*	4532	5626	*	4085	3897	7290	6673	848	7473	6079	4546	6800	7248	5982	5443	116
       73	4641	6728	3340	150	0	*	9081	1345	1201	

D 117  *	*	517	2628	*	6071	6755	*	6724	*	*	5480	*	4142	7664	5517	*	*	*	*	117
       59	5056	6668	3508	133	0	*	9142	1236	1020	

I 118  5872	6650	3505	*	2819	*	*	1232	*	3566	7474	6588	*	*	*	5268	6089	2574	*	6901	118
       67	4682	7350	4234	79	*	0	9163	1402	1011	

L 119  6262	*	3367	2072	3985	*	5158	3651	4513	3118	3607	*	5255	5040	4312	*	5068	5037	4977	4593	119
       96	5520	4546	3909	99	797	1236	9202	1162	1088	

D 120  3251	7005	2523	1516	6104	6152	*	*	3604	*	6747	4229	6847	5775	3978	3621	5764	*	*	*	120
       72	4682	6693	4469	67	678	1415	9291	1323	1430	

F 121  5909	5397	*	*	731	*	*	5220	6136	3040	4105	*	*	6773	*	*	6709	4331	5034	4744	121
       32	5507	*	2254	339	*	0	9394	1157	1207	

I 122  4771	6668	*	*	5101	7596	*	1575	3832	1888	3810	*	6595	7218	4907	7469	6507	3946	*	4644	122
       52	4809	*	2513	278	1821	480	9933	1414	1207	

N 123  4874	*	3037	2872	*	4976	4405	5846	4140	4794	4938	3179	*	5904	2819	4518	3591	4550	5425	5359	123
       39	5234	*	4637	59	1086	919	9496	1291	1123	

T 124  2067	3952	7567	5129	*	6026	5492	3789	4162	2604	4566	6699	*	*	5218	3541	4571	7107	4775	3604	124
       58	4676	*	3188	168	*	0	9496	1446	1021	

P 125  6115	*	6058	3921	6385	5149	4450	4391	1334	4165	*	*	4853	5965	3105	7466	*	3685	*	3870	125
       29	5670	*	3119	176	*	0	9496	1210	1021	

R 126  4517	7350	4638	3174	6158	5311	5579	*	2678	4595	4847	3980	*	4639	2487	5013	3567	4856	*	3739	126
       52	5097	7307	2393	305	*	0	9496	1324	1021	

S 127  4914	*	3720	3647	4518	4272	4673	4835	3283	5052	7213	2477	4055	5162	4253	4869	4314	4257	*	4474	127
       61	4598	*	1131	879	1348	720	9499	1446	1095	

E 128  5224	*	2975	2679	7125	4013	*	5862	2974	5334	5639	2951	4559	4608	3854	4432	4061	5748	6676	6063	128
       87	4101	*	3599	124	0	*	9532	1614	1021	

L 129  5710	7382	4702	3701	5165	2263	5428	4198	4421	4759	5240	3721	3771	4907	5084	4095	4738	4659	4224	4854	129
       78	4249	*	2559	268	*	*	9581	1828	0	

P 130  6398	*	2308	4759	4855	4131	6261	5626	3279	5464	6071	4277	3652	4082	3635	3919	3794	5504	4591	6452	130
       24	5940	*	1913	445	*	*	9672	1108	0	

W 131  5068	*	4349	2274	5320	6569	3849	3654	4669	4571	6348	2589	7559	5826	6802	4360	5105	6233	3220	4649	131
       69	4412	*	3425	141	*	*	9795	1541	0	

A 132  2827	*	4836	3414	2944	*	6659	4811	4179	4277	6241	4393	6035	5162	3429	3205	4160	4206	*	4941	132
       45	5011	*	2117	378	*	*	9795	1388	0	

K 133  4306	*	4890	4498	4140	5937	4461	6486	3237	3079	5363	1774	6771	5471	4200	6093	5287	4461	*	5111	133
       32	5493	*	3090	180	*	*	9795	1248	0	

R 134  5331	6007	4911	5110	4032	4946	4863	3890	4314	4568	3562	3820	4006	4066	2827	5639	4902	4369	4837	4200	134
       26	5806	*	1171	847	*	*	9795	1139	0	

C 135  3686	4773	5486	4983	5398	4295	5078	4842	4204	3872	5532	3829	6161	4014	4096	2484	4001	5741	4992	4253	135
       15	6639	*	2553	269	*	*	9795	1091	0	

V 136  6456	*	7814	5785	4957	5736	4125	4223	4830	3620	4185	5342	3981	7365	2633	5329	4840	2120	4354	4687	136
       42	5138	*	1997	416	*	*	9795	1378	0	

N 137  2791	*	3142	4758	6379	3988	5273	4522	4616	4244	6805	2692	6499	7296	3786	3796	4443	5494	4087	6081	137
       30	5981	7696	4238	79	*	*	9795	1140	0	

I 138  4137	*	6349	5631	5571	7024	5862	2049	5162	2413	4288	5609	7471	6597	5050	4308	4735	2463	*	5633	138
       27	5770	*	4068	89	*	0	9841	1193	1000	

W 139  3590	5912	3747	5065	2900	7863	4153	5094	5336	5284	7000	4208	3600	*	4945	3442	2982	4955	4855	4069	139
       94	3980	*	3670	118	0	*	9841	1762	1000	

D 140  5144	*	1463	4044	5983	5913	7709	6973	4124	5491	7429	2434	5536	5559	3885	5117	5627	7149	*	3915	140
       75	4545	7026	4282	76	*	*	9940	1464	0	

E 141  3336	6624	3312	2063	*	4547	*	5374	4459	3149	4837	3614	7630	4907	4067	4546	5275	5443	*	5686	141
       35	5389	*	3994	94	1012	988	9466	1212	1069	

G 142  5741	*	3782	4914	1964	5542	7023	3820	3567	3083	5761	6026	6044	5469	4141	4088	6217	4533	5762	4193	142
       15	6589	*	4755	54	*	0	9468	1074	1000	

W 143  3961	4429	5719	5747	4268	4568	6161	4371	5375	5546	2294	6519	4671	5588	5214	3823	5050	3615	3324	3928	143
       60	4617	*	4138	84	*	0	9468	1511	1000	

A 144  4593	7326	4633	3188	4498	4797	4640	3920	3173	3406	5364	4152	5709	4322	3391	4277	4611	4430	*	5216	144
       16	7110	7989	2322	322	*	0	9468	1026	1000	

S 145  2109	*	6507	4111	5677	5762	5615	5747	3751	3214	4848	3688	5325	5311	2617	4209	4989	7131	*	5493	145
       21	6135	*	3757	111	*	0	9226	1098	1060	

A 146  4435	7092	3481	5606	4454	*	*	3875	3992	3145	4682	4773	5860	4724	4737	4289	4455	2433	4726	4085	146
       8	7499	*	4170	82	1105	902	9226	1000	1060	

S 147  3666	*	5154	2547	4076	4900	*	4119	3392	3476	4453	5544	6474	4966	3528	3972	4985	4470	5489	5217	147
       54	4776	*	3642	120	*	0	9468	1370	1000	

Q 148  3107	*	2961	3061	4210	5110	7252	5915	2913	4605	*	3600	6071	4564	3961	5586	4865	4030	6277	5464	148
       0	*	*	*	*	*	0	9468	0	1000	

A 149  3876	6741	2733	4744	7073	3968	4960	3991	3565	4443	4266	3869	4674	5376	3579	3759	4654	4940	*	5352	149
       76	4287	*	4227	79	*	0	9468	1753	1000	

T 150  3938	*	4158	3648	3768	4177	5694	3923	3755	6789	3811	4330	5735	5724	3929	5014	3408	4146	4542	4237	150
       0	*	*	*	*	*	0	9468	0	1000	

R 151  3339	7473	4112	2744	5259	6223	6460	4637	2710	8005	5800	5616	5336	6299	3704	4608	3467	4107	4812	3986	151
       23	6013	*	5231	39	*	0	9468	1134	1000	

D 152  5556	7210	3872	3435	4383	5202	6107	4080	3521	5007	4884	5306	4460	4459	3741	5598	3796	4378	3164	3896	152
       24	5926	*	3617	123	*	0	9468	1131	1000	

A 153  5022	5219	4365	3259	5233	4074	7097	3301	4189	3799	5200	4392	4041	7084	4342	3776	3572	5661	4230	4455	153
       40	5464	7648	4390	71	*	0	9473	1208	1000	

L 154  2746	*	6527	5500	3361	4354	*	3225	4813	1813	4122	7064	7857	6436	5870	4587	5012	4245	*	5532	154
       59	4632	*	4491	66	1222	808	9482	1466	1050	

L 155  5985	*	4484	2790	3355	6155	4205	4331	3479	3561	4698	6475	*	5149	3845	5976	4639	4231	3205	4658	155
       31	5535	*	4912	49	*	0	9502	1281	1000	

A 156  3552	6009	4811	3809	4329	5275	4112	5161	4339	5602	5162	4420	2855	4948	4298	3670	4065	4398	6035	3971	156
       104	3843	*	4802	53	0	*	9502	1953	1000	

G 157  3239	6306	6176	4450	5781	3227	7022	4841	3579	4719	6220	3948	4548	3839	3573	3548	3699	5569	7559	3857	157
       81	4199	*	4480	66	*	*	9505	1732	0	

I 158  3155	6307	6326	4786	6358	4004	5962	2228	5056	3265	4358	6723	6100	4644	5060	4717	6110	3156	3887	6238	158
       50	5246	6974	4166	83	*	*	9505	1274	0	

A 159  3567	*	3959	2142	3825	5789	5333	4130	3874	3505	4664	5734	5109	4610	4657	4779	4523	4826	8526	6362	159
       22	6017	*	4043	90	0	*	9487	1115	1039	

R 160  4020	5730	4343	4402	3104	5209	6653	5058	5365	4380	5588	4597	3110	6125	4933	4385	2574	4643	5387	3999	160
       53	5530	6144	4478	66	*	*	9505	1228	0	

G 161  4557	*	4067	5032	5021	1070	7897	4948	3761	5524	*	4250	8532	6756	3964	4838	6280	5102	*	5468	161
       24	5901	*	4189	81	0	*	9418	1205	1030	

D 162  5663	*	1807	2836	5332	5559	5165	4876	4280	3822	5204	4759	*	5058	5062	4769	5460	3866	*	3788	162
       22	6045	*	4156	83	*	*	9505	1124	0	

I 163  3964	5165	4676	4193	7010	4628	6955	3465	4611	3627	5948	4389	2123	4434	3509	5500	4573	4807	*	5787	163
       9	7277	*	4907	49	*	*	9505	1000	0	

W 164  4286	5000	5391	5529	3469	2944	4913	4189	5341	4177	5381	3972	6711	5660	5080	5108	6512	3954	4469	2415	164
       26	6395	7374	4779	54	*	*	9505	1100	0	

L 165  5052	6509	4975	3391	4002	6179	6365	2846	4985	2632	4178	2502	5524	7569	5142	5135	4763	5272	6427	5527	165
       8	7515	*	2807	222	*	0	9498	1013	1000	

A 166  4540	6362	3802	4267	3380	4725	4785	3496	4367	4424	4170	5284	5084	4502	3305	5011	4206	4040	6264	4253	166
       8	7542	*	5426	34	*	0	9498	1000	1000	

K 167  5560	*	4569	4011	2483	5353	5597	5034	3472	4955	4564	2793	6364	6319	3654	4718	3824	5125	7442	3965	167
       38	5250	*	1793	491	0	*	9498	1183	1000	

V 168  4155	*	5070	4073	5914	6162	*	2663	3554	3866	4420	3108	4367	*	4537	3541	5413	3569	*	3950	168
       20	7210	7181	3000	193	*	*	9505	1010	0	

R 169  5046	*	2409	4034	4878	4287	4240	5845	4115	6260	5490	2941	3200	4296	4430	4113	*	4848	*	4541	169
       43	5076	*	830	1193	0	*	9478	1302	1000	

H 170  2830	*	3684	3607	*	7074	3238	6098	4430	4237	7303	2899	*	4694	3045	5250	3679	6157	*	4224	170
       100	4056	7199	2604	259	*	*	9260	1743	0	

N 171  2942	4407	3731	5828	6630	4747	6246	5109	3486	5250	5648	3449	2905	5197	4340	3697	5579	4514	4605	5619	171
       58	5243	6239	3171	170	*	0	9479	1269	1012	

Q 172  5851	*	4922	4413	6180	4235	2721	6044	5174	4892	4470	1880	6238	4769	3838	5161	4916	4435	5840	4433	172
       37	5308	*	3383	145	*	0	9481	1265	1235	

H 173  4480	5820	4248	4101	4984	4366	6177	3842	3598	3451	4638	5075	4772	5385	3056	4553	4058	3710	5858	4571	173
       102	4174	6293	2798	224	1659	549	9481	1766	1235	

G 174  4853	7376	4811	3462	4253	1594	3704	5225	4272	6884	6077	4047	5784	6162	4520	4677	6032	*	5169	4255	174
       122	3628	*	3726	113	994	1006	9229	1986	1306	

R 175  4633	6113	4177	3382	4396	5925	4957	5998	3964	4989	5079	3517	3372	4395	3202	5098	3589	4131	*	4394	175
       140	3621	6466	3216	164	*	0	9257	2114	1107	

R 176  4986	*	6708	5059	4706	4831	5717	1236	7182	3691	5901	7035	4882	6116	5605	5187	4737	2806	7070	5729	176
       42	5112	*	3800	108	1894	452	9140	1303	1222	

I 177  4946	*	5094	3002	4381	7672	5003	3413	4150	4379	8671	3736	6144	5064	3255	6066	4789	2956	4385	3700	177
       39	5244	*	3690	116	*	0	9145	1268	1138	

Y 178  2506	4162	6346	5818	4682	3008	5745	5965	4741	4682	3681	3824	5639	4431	6804	2706	5373	4418	*	5984	178
       107	3812	*	3364	147	1006	994	9268	1767	1138	

A 179  3935	5305	6020	5720	8162	4949	*	6097	*	6900	*	5452	5381	6531	*	1541	1550	3888	*	7408	179
       40	5204	*	4226	79	0	*	9232	1265	1023	

N 180  6487	*	4964	*	*	4285	5085	*	*	*	*	442	6675	6340	5646	4491	5920	7294	5038	*	180
       35	7379	5798	2000	415	*	*	9282	1010	0	

V 181  *	*	7010	5165	6022	5858	*	5842	5428	1441	*	3908	1437	5604	6425	6438	5827	5299	*	*	181
       33	6292	6656	4108	86	*	0	9246	1061	1195	

C 182  *	263	5892	*	7193	*	*	5313	7034	*	5642	6286	*	*	*	5830	5228	5679	7350	7066	182
       28	5682	*	4411	69	1065	938	9223	1217	1287	

L 183  2908	4488	*	*	*	1784	7728	5549	*	4213	6283	4807	*	5265	7213	2898	2499	4523	*	5978	183
       18	6994	7738	2585	263	*	0	9247	1001	1107	

E 184  5744	*	5893	169	*	5487	*	*	5997	7051	*	*	7150	*	5979	*	*	7237	*	*	184
       94	3993	*	3244	161	646	1470	9287	1742	1199	

V 185  4663	*	5897	4753	5448	*	*	911	*	7389	*	7419	6618	2696	7308	6646	6424	3609	*	3923	185
       113	3907	6876	2991	194	*	0	9321	1809	1013	

F 186  3628	6524	5503	5895	4212	4892	*	3955	5158	3699	4080	5647	2349	7266	6248	4725	3060	3147	6806	4729	186
       36	5347	*	3449	139	990	1010	9239	1306	1120	

L 187  7577	*	4493	4741	4368	4981	4609	4304	*	1307	4559	5335	7214	2666	*	5049	*	5139	*	4407	187
       68	4655	7343	3610	123	*	0	9321	1506	1013	

E 188  4712	6615	4625	3657	4797	3293	4963	*	4794	2969	5676	3935	2436	5211	4300	5092	7758	6726	*	3223	188
       97	3939	*	3191	167	774	1268	9269	1907	1088	

S 189  4472	5826	3337	3356	5723	*	5145	*	4637	4907	*	4296	2615	4040	3891	3175	3122	5624	*	4974	189
       94	3988	*	2764	230	0	*	9282	1762	1000	

R 190  5995	*	3203	5749	3966	4094	5077	4144	4154	5489	5812	4118	6307	5960	4424	4970	3405	3728	4111	2647	190
       61	4902	6960	2674	246	*	*	9283	1448	0	

G 191  2773	*	4106	2015	5155	2547	5869	5599	7782	6479	*	5413	5060	3913	*	3795	4438	4327	*	7032	191
       62	4808	7248	3603	124	0	*	9253	1349	1027	

T 192  3038	4532	4425	5344	3914	6083	5971	4730	*	4140	5614	4894	4045	*	6652	2790	3969	2147	*	6195	192
       150	3339	*	3572	127	*	0	9281	2178	1000	

C 193  4871	293	7320	7243	5568	6539	*	*	6971	5900	6652	*	*	7342	*	5165	6479	6228	6408	*	193
       30	5597	*	3152	172	*	0	9281	1184	1000	

L 194  5623	3871	4835	5238	4899	*	6306	5937	*	5100	7201	755	6002	7285	5294	6252	4171	4544	*	*	194
       44	6239	5910	2807	222	*	0	9281	1085	1000	

L 195  *	7164	*	*	5049	*	*	3789	*	252	7276	*	*	*	*	5877	5500	7619	*	*	195
       22	7276	6900	3700	115	1153	862	8934	1029	1255	

E 196  1762	5516	5844	6469	5788	1873	*	6448	*	4745	5263	6361	6634	*	7134	2683	3732	5140	*	*	196
       0	*	*	*	*	1442	662	9095	0	1191	

H 197  3431	6460	*	3444	*	5565	4810	*	7187	5173	*	4371	5195	6433	*	991	3262	*	*	5780	197
       28	5696	*	3548	129	*	0	9096	1126	1087	

I 198  4737	5033	7175	*	5064	6644	*	1453	*	2574	4657	5720	8156	7443	*	7826	4848	2079	*	6922	198
       43	6069	6094	1585	585	*	0	9096	1088	1087	

N 199  4494	4810	4676	*	4493	6452	5541	5847	*	*	*	627	*	7656	*	4219	6579	3847	*	*	199
       45	5030	*	2540	272	2090	386	9063	1275	1279	

L 200  4851	*	*	*	*	5120	*	2993	7134	797	7362	*	6067	6650	7646	6281	*	2608	6005	*	200
       0	*	*	*	*	*	0	9201	0	1193	

A 201  2205	4828	4851	4096	7100	3469	4962	*	6245	4405	5467	4708	3807	7478	5608	2722	4463	4216	*	4167	201
       32	5900	7610	0	*	*	0	9201	1162	1193	

A 202  2619	*	*	5849	*	7193	7692	*	2231	5252	4896	2864	6624	4053	2495	4172	4513	5125	*	5486	202
       38	5638	7416	1123	887	1031	969	9210	1140	1284	

C 203  4497	3222	*	6078	1804	5504	4086	3736	6485	4135	4864	*	*	6495	*	6297	5231	3479	5861	2926	203
       76	5003	5648	4023	92	466	1857	9101	1368	1175	

E 204  3957	*	3135	3444	5546	7270	5649	4038	6116	4182	4605	6390	6963	6516	5018	5366	6720	1341	*	5621	204
       28	6987	6421	1585	585	899	1108	9120	1001	1268	

V 205  3763	*	3528	3040	7449	5238	6624	4114	3635	4506	7622	3476	5290	6087	4014	3314	3091	3897	6464	*	205
       109	3776	*	2785	226	1124	886	9125	1923	1244	

D 206  5313	*	2515	2580	6025	3786	5432	7211	4049	4114	7380	3578	3850	4142	4558	4297	*	5732	3860	*	206
       31	5555	*	4419	69	1049	952	9113	1244	1090	

E 207  5575	7825	2922	2260	6333	2449	4123	*	3474	*	7521	4273	3059	5304	5650	4756	7608	5728	*	7079	207
       81	5150	5243	1878	458	0	*	8934	1249	1002	

L 208  3664	*	3034	3467	2603	4703	6166	5110	4182	3553	*	3529	5954	*	5264	4967	3010	5586	*	5907	208
       78	4805	5903	1565	595	1664	547	8913	1411	1260	

P 209  4566	*	4344	4455	3678	2630	5450	4120	3603	3918	4605	3499	4840	6754	4896	5643	3455	4298	*	5319	209
       95	4153	7019	2816	221	2301	327	8901	1666	1355	

Q 210  *	6122	1876	2477	7302	4743	6270	6316	4502	5494	6902	4652	4529	3379	4051	6454	3741	5322	7477	4898	210
       78	4575	6574	3050	186	2301	327	8901	1440	1355	

A 211  3685	*	6036	3692	2071	7175	5907	3571	4795	3171	5828	6635	6948	4426	4294	4916	7644	4301	4290	3974	211
       43	5986	6189	4572	62	2771	228	9124	1114	1406	

F 212  3284	6066	1846	3172	3598	7358	7263	5961	4512	4930	6459	4834	7243	6976	5064	3793	6088	3133	*	6189	212
       19	6927	7601	4322	74	3016	190	9112	1010	1517	

I 213  4604	5549	5303	4423	3289	5758	5844	2708	4506	2885	*	6771	*	5659	3900	6410	4355	3865	3734	3402	213
       61	4868	7152	3630	122	1694	534	9096	1321	1517	

D 214  5082	*	2115	2430	3546	7268	*	7269	5933	2134	7575	5293	4989	5440	5060	5921	5955	7153	*	4149	214
       52	6553	5349	1614	571	*	0	9102	1060	1416	

G 215  2620	7190	2838	3503	5413	3476	7054	6098	2845	4777	5541	*	6332	4461	3319	4594	4660	*	*	5021	215
       43	5487	7130	2710	239	2434	295	9102	1167	1757	

M 216  3953	*	4944	3219	3993	7338	5194	4347	4865	1710	4514	5538	6924	7664	3896	*	4490	4063	*	4055	216
       20	6822	7600	1876	459	1562	596	9105	1055	1680	

T 217  2719	5703	3676	4175	5625	*	6375	4544	3529	4492	4525	7392	*	6804	2720	5526	2558	3768	7343	7007	217
       55	4748	*	1703	529	*	0	9134	1376	1484	

E 218  3148	*	3639	2996	4792	5028	4079	4783	4571	4314	6181	5752	*	6461	3653	5046	3795	2734	5420	5170	218
       60	5366	5909	1549	603	2921	204	9134	1258	1484	

L 219  3193	7570	5703	4853	4000	7292	5435	4441	3329	3205	4262	*	6914	5612	2924	6054	3519	3527	4943	4278	219
       68	5173	5765	2014	410	605	1546	8913	1323	1611	

I 220  4662	5536	5188	6995	4999	*	*	2509	4933	2647	5236	5132	*	4904	5991	4407	2563	2746	5634	6096	220
       69	5131	5790	1303	750	2503	280	8938	1297	1387	

E 221  2028	5418	3750	4134	*	4811	7852	5536	3930	4633	5591	7158	6739	3477	2770	4093	5336	4295	5837	7095	221
       115	3839	7217	1000	1000	672	1425	8844	1953	1575	

L 222  5982	5062	*	7219	4757	7138	6912	3169	5188	3906	5444	4677	*	*	5962	6295	2396	1384	*	5270	222
       64	4523	*	1186	836	*	0	8804	1552	1248	

H 223  3276	6433	6715	5319	*	*	5460	3731	4571	4556	7287	5638	5601	*	1477	3620	4109	3277	*	5699	223
       75	4300	*	726	1339	1956	430	8804	1604	1248	

A 224  2782	*	3964	*	1946	4776	7231	4227	*	3520	2910	4022	*	6569	6710	6276	4116	4014	*	*	224
       57	4957	7231	2394	304	*	0	8809	1377	1161	

K 225  5860	*	5735	6006	*	6099	*	3978	5918	731	4147	7182	*	3850	3879	5505	7431	6224	*	6694	225
       98	3928	*	1614	571	504	1762	8806	1833	1245	

T 226  4021	*	950	3648	6764	*	6755	7135	*	6896	5673	3228	6597	*	6947	4745	3524	5478	*	5978	226
       0	*	*	*	*	*	0	8798	0	1007	

N 227  3531	5882	3434	5485	4829	3844	6315	3864	4644	5822	7078	1605	5458	6244	5000	4226	4582	6150	*	5298	227
       35	5379	*	914	1092	*	0	8782	1249	1007	

V 228  3447	5914	6594	6375	6087	*	*	2718	*	3419	4830	*	7233	6130	4263	3947	3866	1690	5958	4589	228
       0	*	*	*	*	*	0	8782	0	1007	

D 229  4867	7221	5167	6300	5892	5143	*	1464	*	3027	5431	6363	3813	*	5536	5601	4506	2593	5755	6454	229
       7	7615	*	2000	415	*	0	8782	1000	1007	

A 230  5212	*	1247	2629	6373	5384	5401	6072	5352	4671	5465	4559	6191	4944	*	3894	4454	5803	*	6666	230
       29	5671	*	3748	112	*	0	8781	1204	1007	

S 231  3018	*	*	3976	5645	5076	5893	3066	5610	3177	4366	4533	5337	5727	4544	4737	3856	2804	6154	4208	231
       97	3945	*	3171	170	*	0	8781	1733	1007	

G 232  3261	7767	6197	5805	*	3571	5469	*	4430	5500	5095	2035	3907	3913	4554	3362	3034	5966	*	*	232
       65	5035	6172	2581	264	*	0	8781	1326	1007	

E 233  3443	*	3062	4277	4036	4830	4280	4931	4341	7613	6760	4529	6614	3706	3202	4317	4746	4840	4357	3597	233
       74	4976	5760	2083	388	*	0	8756	1321	1208	

Y 234  5126	7061	4573	7067	3063	4163	4240	4702	5120	4530	*	6135	7114	5933	4156	5262	5740	3752	5538	1552	234
       39	5218	*	2461	289	1265	776	8628	1311	1399	

L 235  3529	*	6497	3909	5560	*	7025	5259	3369	4821	*	4199	1059	7451	4205	6418	6159	5645	*	6866	235
       127	3775	6483	2987	194	1791	492	8751	1928	1198	

S 236  3953	7281	5331	5859	3129	7277	5111	3468	5016	2510	5445	6272	*	7184	5307	3376	2932	3062	7160	5771	236
       108	3954	7059	2629	254	1862	464	8685	1858	1293	

P 237  2671	5291	5632	2887	*	6577	7253	4963	4118	4931	5401	3626	2305	4681	5333	6443	4112	4179	5879	6611	237
       140	3542	7240	2770	229	1096	910	8694	2040	1293	

E 238  3516	*	4415	1678	*	6838	5678	6519	3053	6330	4802	3772	*	2710	3975	5915	5320	6149	*	*	238
       212	3014	6255	2890	209	1364	709	8765	2615	1182	

V 239  2716	7243	5506	4025	6762	*	*	3689	2522	5622	*	3659	*	3892	2185	4985	5008	4391	*	*	239
       91	4245	6853	2497	281	2267	336	8698	1659	1236	

D 240  3684	7823	3325	2301	5402	6067	3524	*	3758	4752	7196	3195	*	4692	4122	5855	3544	*	6049	4374	240
       353	2267	6757	2416	299	445	1913	8685	3407	1281	

R 241  6518	*	*	*	*	*	4373	*	6872	7206	*	5741	5828	*	204	*	6511	*	6656	*	241
       102	3876	*	1932	439	1043	958	8774	1791	1102	

Q 242  2859	*	*	6543	7435	6384	*	5999	3590	3654	*	4776	3078	5279	2257	2392	4658	5086	*	7348	242
       53	4794	*	2445	293	0	*	8781	1395	1007	

V 243  5109	5886	*	*	6605	*	6251	1179	*	2274	4049	7863	*	7506	*	*	4259	2645	*	*	243
       10	7232	*	2585	263	*	*	8769	1000	0	

G 244  6803	*	*	7274	*	41	*	*	*	*	*	7282	*	*	*	7315	*	*	*	*	244
       15	*	6564	*	*	*	*	8769	0	0	

L 245  6024	5375	*	*	*	*	*	1990	*	1174	6289	*	*	*	*	5770	5342	2253	*	*	245
       0	*	*	*	*	0	*	8740	0	1030	

G 246  *	*	5797	7304	*	314	*	*	*	5705	*	*	6793	*	*	2867	*	*	7412	*	246
       14	*	6672	*	*	*	*	8769	0	0	

V 247  3942	*	*	*	3935	5917	6217	2318	*	3277	3717	*	6565	4851	*	7119	4720	1623	6870	4790	247
       0	*	*	*	*	*	0	8741	0	1021	

L 248  4100	6174	*	*	5722	6744	7068	5229	*	2899	1844	5219	*	2894	*	4072	2299	5869	*	6427	248
       0	*	*	*	*	0	*	8747	0	1021	

G 249  4373	*	5956	6042	*	496	*	*	*	*	*	2413	*	*	6675	7152	*	7240	*	*	249
       34	*	5408	*	*	*	*	8775	0	0	

L 250  5436	*	7302	5047	2878	*	*	3263	*	941	5264	*	*	*	*	*	7201	4205	4219	4703	250
       0	*	*	*	*	*	0	8669	0	1221	

A 251  1105	*	5846	*	5505	3465	2013	*	7011	*	6076	5580	*	4408	*	*	5947	5062	*	5604	251
       0	*	*	*	*	*	0	8669	0	1221	

N 252  4761	*	1390	3395	*	3674	4265	*	6649	*	*	5142	*	4560	*	3142	3039	*	*	4629	252
       35	*	5378	*	*	*	0	8669	0	1221	

L 253  2696	7784	6510	*	3096	*	4915	7692	*	2127	2606	6845	*	*	*	*	4149	4056	4581	3119	253
       61	6507	5055	0	*	*	0	8631	1020	1495	

L 254  7408	4743	*	*	2683	6405	*	4633	*	629	4436	*	*	*	*	*	*	4409	*	6753	254
       15	*	6549	*	*	3014	191	8538	0	1847	

A 255  1498	*	5897	5162	4975	6861	7021	2916	7418	3589	3579	4940	*	3603	7828	5638	5220	4408	6844	5265	255
       15	*	6573	*	*	*	0	8532	0	1841	

L 256  3067	*	6192	4777	*	6281	6305	5533	1858	3629	3465	6412	*	4050	3404	3370	4810	5251	*	6523	256
       15	*	6643	*	*	3085	181	8486	0	1945	

E 257  4420	6520	*	5229	5315	*	4418	*	3635	1714	2554	2838	*	5374	4688	5501	4935	5020	*	*	257
       15	6618	*	0	*	2480	285	8447	1020	1930	

G 258  6412	*	5093	4894	5854	864	4495	*	2950	7862	5324	3813	*	*	3709	6945	*	*	*	*	258
       68	6750	4767	2000	415	*	0	8495	1027	1756	

V 259  6151	*	*	6843	4951	*	6409	1789	5074	1711	3472	6584	6509	*	*	*	4491	3839	6780	3761	259
       38	*	5279	*	*	1080	924	8475	0	2145	

T 260  3314	6830	3863	5759	6039	4617	5582	*	3738	*	5888	6788	1910	5309	2589	4002	4129	5719	*	5077	260
       0	*	*	*	*	2343	317	8530	0	1854	

Y 261  *	*	*	6524	2846	*	*	4986	*	4842	5744	7086	*	5311	*	*	*	5560	3892	635	261
       189	3026	*	555	1647	1804	487	8543	2506	1675	

K 262  6403	5615	1995	2698	*	2713	6539	*	5071	5796	5230	3971	6518	6599	6094	3478	3494	5048	5898	*	262
       69	4427	*	0	*	1500	629	8607	1568	1462	

E 263  7176	*	2605	3665	*	6356	6709	*	4125	*	6533	5358	*	5808	6536	998	3536	6662	6600	*	263
       551	1655	*	47	4961	1955	430	8650	4471	1269	

F 264  4383	*	3752	1056	4495	6256	5434	7014	4630	4645	5141	4727	5070	4477	5756	4265	*	*	*	5882	264
       189	3183	6337	0	*	*	0	8696	2403	1177	

A 265  953	*	5625	3695	6106	2690	7516	*	5794	5782	*	6584	5490	7655	5038	3613	5332	*	*	*	265
       63	4553	*	0	*	702	1377	8680	1526	1385	

D 266  3021	7298	5737	4289	6704	5121	5424	3728	3724	3476	5956	4665	*	4914	2160	5233	5351	2981	*	7019	266
       26	6322	7637	0	*	978	1023	8705	1090	1094	

A 267  2150	*	2885	2863	6755	6783	5085	5527	3748	4268	7141	3662	6366	5282	3572	4832	6549	4633	*	6390	267
       47	5226	7625	2734	235	1162	854	8710	1275	1073	

L 268  5255	7208	5491	4820	2411	6240	5364	4277	4674	1677	4700	5801	6661	5617	5068	*	4489	5158	4753	4207	268
       66	4744	7097	2165	364	*	0	8766	1395	1077	

E 269  2161	5395	4480	3838	5490	5695	6003	3491	*	5143	4419	2308	*	6818	*	4808	3489	4280	5668	6653	269
       67	4752	6942	0	*	625	1509	8757	1394	1168	

F 270  3930	*	2570	3772	4741	5009	3591	5750	3075	4698	*	3438	7181	7339	3869	4403	4667	3425	6374	*	270
       7	7677	*	1000	1000	1049	953	8714	1000	1085	

H 271  3733	6988	5584	2315	6095	5683	5577	5496	2607	4101	5803	4716	*	3355	3087	4902	4165	7544	5521	7025	271
       20	7256	7108	0	*	*	0	8709	1028	1000	

T 272  5824	*	*	7373	4140	4905	*	1476	5834	2023	7767	7523	*	*	7173	6397	4882	2657	5303	5922	272
       29	7432	6124	0	*	1073	931	8702	1000	1100	

G 273  2983	5694	6526	*	1772	3952	5324	*	5946	3807	2408	6554	*	5192	6051	5213	4454	*	*	4080	273
       24	5894	*	0	*	638	1484	8675	1118	1190	

T 274  3097	7764	6142	1322	5633	5246	5568	*	3124	7777	4832	*	6139	4160	3990	4082	5513	*	*	5139	274
       7	7739	*	0	*	*	0	8694	1000	1009	

F 275  3154	6570	4800	4239	3041	5542	4096	5400	4192	3868	4339	5802	6783	4977	4160	4321	3166	3457	6000	7013	275
       30	6371	6922	2936	202	*	0	8694	1084	1009	

T 276  5765	*	*	*	4970	6274	4379	1787	6030	2148	2345	*	7261	*	4995	*	6089	3472	6316	7410	276
       11	7016	*	4644	59	*	0	8672	1017	1116	

E 277  2545	6906	5185	5550	7214	7083	5602	*	4153	4532	5367	3303	*	3836	2885	3879	4009	*	*	2504	277
       21	6145	*	3394	144	*	0	8685	1139	1116	

R 278  5069	6269	3430	3436	3239	4664	5581	5644	5106	3559	*	4773	*	5878	4197	*	5598	4747	*	1709	278
       29	6549	6787	0	*	*	0	8685	1018	1116	

P 279  3310	7067	6208	3046	4128	3824	3338	6367	5806	6547	6354	4552	4566	4576	6985	4595	3449	5207	6697	2531	279
       8	7414	*	2000	415	*	0	8662	1000	1209	

V 280  1111	5857	5956	7203	6492	4301	*	6235	*	3107	6400	*	*	6849	*	2618	3940	4135	*	*	280
       0	*	*	*	*	1683	538	8662	0	1209	

T 281  6136	6913	5106	4545	5828	*	3974	2595	4173	2412	4412	5710	*	6706	4299	7160	6783	3553	5028	2669	281
       0	*	*	*	*	1041	960	8685	0	1116	

R 282  3847	5320	4228	2386	*	5711	6425	7099	2050	4692	7622	5822	*	3772	3025	4976	4891	5120	8672	5203	282
       15	6564	*	0	*	*	0	8644	1020	1014	

A 283  1122	6112	7016	3418	6462	5737	*	*	5102	5072	*	*	*	*	4589	4420	3100	3726	*	4175	283
       24	7204	6703	4524	64	*	0	8529	1000	1014	

A 284  3873	7062	5930	*	*	7088	*	6537	7195	7036	*	3944	*	*	*	354	6937	5649	*	*	284
       22	7030	7076	2322	322	*	0	8501	1017	1135	

S 285  3287	3914	5958	4419	*	8418	4312	3718	6364	3340	3614	3196	7120	4852	4799	3805	5758	2786	6182	6507	285
       35	*	5399	*	*	*	0	8565	0	1220	

K 286  4038	*	3477	1279	*	7791	7316	6153	3474	5461	*	4671	*	4430	3242	6694	4571	5914	4862	7454	286
       13	*	6756	*	*	2296	328	8515	0	1523	

I 287  5476	*	*	*	5315	*	*	2567	7450	700	3511	*	*	*	6008	*	5726	6875	7032	5364	287
       40	5660	7067	3886	101	2372	310	8501	1118	1515	

V 288  465	4263	*	*	*	3316	*	*	5939	5593	6997	*	*	*	*	4514	*	4869	*	*	288
       75	5315	5300	4841	51	2671	246	8514	1250	1482	

E 289  3672	*	5204	2389	*	5741	*	4659	1379	5712	5271	7561	7042	4034	3535	6020	5237	7362	*	7083	289
       55	5127	6858	3511	132	1822	480	8559	1314	1718	

A 290  5418	*	5773	762	7411	6484	5088	4344	4600	5304	*	5901	6037	5781	3351	5325	5943	5881	*	*	290
       76	4786	6065	4337	73	2692	243	8559	1409	1583	

I 291  4891	6338	6096	*	4074	5880	5609	4433	2512	2612	4889	6562	*	5541	1743	*	5371	4543	*	5285	291
       30	6266	7063	4596	61	3018	190	8539	1065	1651	

D 292  *	*	4102	6779	5152	419	6767	*	6437	*	6670	7086	3999	*	5726	6574	*	*	7127	5683	292
       436	2065	5506	4568	62	*	0	8556	3557	1650	

E 293  3151	*	7275	1415	*	6153	5604	6191	3830	5205	*	6108	2806	4862	5147	4203	4913	4962	*	5611	293
       102	4099	6656	4881	50	3653	119	8503	1759	1906	

G 294  2706	6949	6377	3361	2359	2775	*	*	4506	*	*	5136	3279	*	7102	3834	4799	4841	5539	4538	294
       94	4328	6235	4784	53	3510	133	8492	1535	1914	

I 295  3846	7474	*	4057	5788	*	6903	3128	5812	2426	6523	6242	2036	*	*	2927	5892	3447	7233	7514	295
       132	3752	6211	3880	101	*	0	8457	1874	1984	

K 296  3475	6959	5139	6155	7139	4634	7439	5454	2707	5439	*	4482	3978	4844	2297	4867	*	5440	3206	3391	296
       110	3957	6772	4563	62	2875	211	8486	1636	2244	

S 297  3720	4896	3235	2391	3845	6127	6141	4757	3874	4004	*	5729	*	4426	6097	6083	6506	4771	3215	3682	297
       23	5989	*	4380	71	3045	186	8545	1097	2168	

A 298  2416	*	2631	3313	4555	4810	7227	6566	3555	4828	7086	5471	5263	4057	4470	3545	4892	5189	7465	5555	298
       96	4561	5495	3538	130	3539	130	8539	1463	2025	

A 299  3055	5425	4962	4043	4489	3166	7119	1830	4587	4045	7575	5775	5565	6177	6093	5327	5962	4519	4273	7050	299
       24	7185	6744	2585	263	2652	250	8455	1010	2136	

A 300  3042	7156	4219	3294	*	3126	5892	4819	2427	5123	5240	4101	*	5441	3095	4320	4951	*	*	5195	300
       25	5853	*	4979	46	3374	146	8493	1099	2038	

I 301  4821	*	4902	2797	7345	3304	6644	2799	3005	4179	5314	5093	*	4812	3545	4770	4979	5182	4482	5058	301
       71	5581	5191	5106	43	2586	263	8470	1141	1935	

A 302  3299	*	5452	6072	4344	4556	2839	5624	4835	2651	5963	4860	*	5322	4269	4571	4699	5531	7494	2477	302
       51	4855	*	3542	129	2747	233	8438	1405	2034	

R 303  7211	*	4925	4771	6345	1228	5246	*	3058	*	6931	5404	4122	6296	3094	5457	7370	5464	5079	4721	303
       74	5631	5060	3708	115	2366	311	8465	1188	1875	

L 304  4667	*	5656	4865	5483	3124	5027	2174	5011	2433	3276	5913	4626	5140	*	*	5508	4744	6272	4643	304
       61	4816	7379	3558	128	2006	413	8475	1321	2001	

H 305  6874	*	4849	4960	5459	7405	3929	5209	4573	4923	5778	5142	4249	4897	1090	4802	*	5892	*	3770	305
       571	3042	2282	4531	64	3427	141	8466	2337	1822	

N 306  4246	6810	*	4966	*	3937	4360	5374	4675	4564	*	3358	4846	6189	1622	6079	3993	3818	*	3891	306
       178	3519	5112	4110	86	257	2615	8553	1762	4026	

M 307  3977	*	*	5907	3698	7023	5190	4801	*	4704	4583	941	4221	*	6471	4663	*	4216	*	6309	307
       0	*	*	*	*	1695	533	8547	0	1765	

D 308  2472	5759	5853	6335	6791	4373	6416	4722	4801	5168	6809	5150	*	5413	3759	1613	3679	4662	*	5503	308
       44	7227	5425	2000	415	2741	234	8534	1000	1509	

R 309  3744	6327	7095	7379	6158	*	2772	5973	4747	4045	5899	2888	6959	3538	3342	5299	2991	4348	6310	3877	309
       27	5750	*	2190	357	377	2121	8472	1160	1702	

A 310  4048	5226	*	*	4713	*	4569	5062	5390	1481	4424	5922	7151	*	4117	4289	3125	2977	*	*	310
       108	4393	5365	1804	487	0	*	8588	1423	1095	

F 311  6739	*	*	4748	5514	5834	5888	5028	6428	2239	3152	4606	*	3849	5969	3642	1762	5095	*	*	311
       7	7630	*	4524	64	0	*	8704	1000	1209	

A 312  1240	4723	*	*	4769	*	*	6366	6360	6062	6721	5528	*	6576	5196	3171	1957	5314	*	*	312
       9	7292	*	1000	1000	*	*	8602	1010	0	

I 313  *	5953	*	*	6147	6360	*	1208	*	3420	5270	6239	6478	4638	5354	*	4343	1999	*	5878	313
       29	6336	7120	3522	131	*	*	8602	1084	0	

A 314  839	7002	6367	*	*	7123	*	7308	2654	*	2878	*	4093	6013	*	5452	5995	*	*	*	314
       0	*	*	*	*	0	*	8589	0	1026	

P 315  5921	*	*	*	*	6525	*	5988	*	4997	*	5906	165	*	*	6793	7011	*	*	*	315
       0	*	*	*	*	*	*	8597	0	0	

T 316  3806	5955	6712	3978	*	5971	*	5450	6369	*	4762	3304	*	*	*	3110	994	7003	*	5343	316
       9	7270	*	0	*	*	*	8584	1000	0	

A 317  2747	*	*	3228	*	988	*	6142	5272	*	6240	*	4235	5739	5253	5121	4680	5558	*	*	317
       13	6828	*	0	*	*	*	8584	1003	0	

S 318  6773	*	6828	*	7125	4919	*	7023	*	6342	*	5498	*	*	7607	1308	1058	6576	*	*	318
       0	*	*	*	*	*	*	8584	0	0	

C 319  4247	6763	6520	6576	*	6109	*	1866	6881	4429	*	4807	7023	6939	*	2068	2606	3075	*	*	319
       27	5750	*	3134	174	*	*	8584	1122	0	

S 320  2579	*	*	6342	*	3872	*	*	6369	*	*	*	*	*	*	453	6746	*	*	*	320
       189	7023	3119	2807	222	*	*	8584	1029	0	

Y 321  *	6819	7078	6916	4215	*	*	2806	4229	1849	4989	5323	*	3019	*	4519	3578	5300	*	3119	321
       107	*	3812	*	*	2927	203	8439	0	2258	

R 322  3483	*	*	4231	*	*	6183	1778	6396	1819	5345	*	*	*	5293	4622	6961	2663	*	*	322
       296	6918	2496	2322	322	627	1505	8214	1006	2818	

Y 323  2285	4272	*	6230	4237	6125	*	6802	5766	2296	3473	5402	5766	2635	6738	5053	3870	*	*	5039	323
       598	*	1560	*	*	2420	298	8623	0	3405	

T 324  3153	*	4103	4132	*	2194	6482	3059	*	3110	3259	4115	5734	6011	6115	4224	5916	5277	*	*	324
       240	6056	2854	3170	170	3156	172	8229	1034	5263	

D 325  2745	6159	2509	*	*	2778	*	6288	5744	*	*	3036	4798	*	*	2834	3121	4709	*	4936	325
       167	*	3195	*	*	3801	107	8175	0	5461	

R 326  4182	4304	4031	4617	6009	3211	*	*	5127	4852	*	1691	*	6101	5099	6096	3275	3270	*	5033	326
       66	*	4489	*	*	3688	117	8218	0	5608	

A 327  2064	3993	4400	3269	5009	*	6288	*	6130	*	*	*	6070	6232	*	3291	2797	2221	*	*	327
       42	*	5120	*	*	5063	44	8234	0	5513	

G 328  5132	*	*	*	*	3927	5844	*	5646	*	5032	5487	4999	*	6350	974	2000	*	*	6300	328
       176	*	3123	*	*	2021	408	8220	0	5493	

Y 329  5765	*	6116	3194	*	3789	*	5229	*	4883	*	2582	6136	5402	*	1716	4083	3234	*	4312	329
       75	*	4307	*	*	662	1442	8281	0	5106	

T 330  5093	5694	6227	*	*	415	6617	*	5291	*	*	5912	6525	*	*	3138	6478	*	*	*	330
       36	6132	6612	1000	1000	1681	539	8453	1038	3084	

T 331  3597	2964	*	*	4207	*	*	2045	6959	4611	5724	6047	6913	*	*	5818	2532	2246	*	*	331
       0	*	*	*	*	1838	473	8584	0	2544	

A 332  4303	*	8374	2313	*	6601	3667	*	6678	*	5492	4706	*	*	5113	1815	2061	*	*	4925	332
       29	5642	*	4462	67	*	0	8545	1110	2118	

P 333  3845	*	6678	3660	7046	5886	6254	*	5721	5418	*	4142	1015	6107	*	2797	5176	7103	7254	6623	333
       17	*	6426	*	*	2341	317	8545	0	2118	

E 334  4393	5343	5351	5429	5805	1512	*	5036	*	3964	6634	7160	4740	*	5882	2180	6074	3186	*	*	334
       65	5999	5123	4424	69	466	1857	8522	1071	1985	

I 335  6433	6118	6436	6330	2374	6297	5291	1484	*	3564	4564	*	5939	*	5060	*	7237	2919	5873	4947	335
       0	*	*	*	*	977	1024	8469	0	1484	

A 336  2886	5281	3881	1486	*	5383	2823	*	6941	4493	5642	6700	*	5776	6116	3866	4855	*	*	5019	336
       9	*	7300	*	*	427	1966	8489	0	1195	

P 337  6249	6881	*	*	4841	6686	5374	5579	4877	3934	6674	3854	742	*	7018	*	7521	4645	5449	4784	337
       0	*	*	*	*	*	0	8529	0	1077	

P 338  3485	6674	7409	7031	4219	7308	5080	2400	6667	3701	5473	7581	3288	5645	5816	3690	6020	2860	6242	3184	338
       19	*	6220	*	*	829	1194	8529	0	1077	

I 339  5540	*	6600	5090	2212	6367	4537	4268	4170	5597	7469	*	*	*	4010	5170	3518	4259	*	1715	339
       40	5584	7226	4174	82	1861	464	8521	1108	1175	

G 340  2193	*	4945	4767	6085	4830	*	3764	4789	6267	4384	4836	*	5002	4690	1737	4253	5356	*	6690	340
       22	7108	6956	4392	70	*	0	8517	1000	1188	

R 341  5336	*	6363	5350	5694	6385	5551	4725	3626	3255	*	2520	4033	5040	1601	7278	7448	4589	6234	*	341
       21	7038	7188	3000	193	378	2117	8284	1000	1281	

T 342  5075	*	6615	4983	4515	6319	5256	3396	4043	4056	5169	4058	*	4956	3256	4842	3758	2599	*	2925	342
       32	6882	6226	4644	59	*	0	8527	1008	1097	

V 343  7441	*	*	3499	2847	7369	5684	3571	6660	5180	6242	7211	*	5578	7048	4295	4510	2816	7116	1612	343
       33	6286	6711	3664	119	1090	915	8303	1100	1247	

D 344  4532	*	4517	5525	5070	5446	5412	2604	3899	3775	6318	4185	6842	*	4213	3317	3216	3415	5483	4147	344
       31	6500	6581	0	*	694	1389	8259	1011	1199	

R 345  *	*	5011	3503	5725	4763	5619	5565	2303	6057	4934	4790	*	4203	1286	5718	6197	*	*	*	345
       55	5161	6726	3025	189	*	0	8261	1262	1226	

D 346  5851	*	3171	3127	*	4696	5948	7039	3097	5650	6045	4022	5526	5315	2236	3043	3921	5472	6341	*	346
       74	5051	5641	1366	708	2254	339	8247	1293	1309	

S 347  4579	6359	3498	3488	*	4403	*	4348	3035	3810	5458	4169	*	6032	*	2835	4313	2481	*	6017	347
       94	3991	*	3125	176	2075	391	8410	1648	1420	

S 348  3571	*	4979	3967	6610	1867	6348	6557	3295	4368	6190	4819	*	4708	2842	3906	4233	5984	*	*	348
       110	6525	3999	1807	486	*	0	8401	1080	1301	

T 349  4664	*	2652	4544	6207	3083	7094	4873	2726	3537	6413	5153	6434	5532	*	3308	3660	3989	*	4956	349
       99	5766	4379	4074	88	1977	423	8054	1080	1937	

F 350  4318	*	7048	4914	3457	1929	6060	3832	4781	3033	6509	4108	3975	5006	6672	4724	4842	5315	*	4625	350
       59	5228	6220	4636	59	1290	759	8043	1208	2134	

G 351  4688	*	6400	3223	6181	2520	*	4538	3065	5624	5342	5616	3777	5468	3247	3064	4426	4811	7308	5837	351
       29	5649	*	3371	147	1786	494	8162	1139	1794	

V 352  5083	*	5461	*	3207	6102	5843	3381	4365	3324	4061	5175	6870	5313	4126	7032	3894	1767	*	5980	352
       72	4813	6280	4065	89	940	1063	8411	1330	1546	

Q 353  5230	*	6532	3435	5379	*	7630	2897	4476	3334	4834	5610	3478	2254	5652	4120	6720	3325	*	5571	353
       56	*	4716	*	*	1649	554	8503	0	1354	

Q 354  4093	*	4256	3131	6738	5409	3429	4012	4331	7290	6091	4934	3968	4309	3949	4892	3878	3569	*	3075	354
       40	6920	5703	1000	1000	763	1284	8236	1005	1637	

Y 355  4639	*	5115	5320	3737	*	5883	3833	*	1868	5234	5254	3863	6019	*	6642	4711	2231	6634	4020	355
       17	7552	7279	2585	263	1931	439	8498	1000	1438	

D 356  3303	6432	2485	4012	7002	5823	6227	5724	5414	5806	5479	2611	3212	*	5278	3648	5103	4065	6709	4338	356
       10	7128	*	0	*	2664	248	8469	1000	1400	

Y 357  2985	5946	4624	4470	5329	5345	5318	7038	3550	5638	*	3767	1952	5108	6052	5791	7285	3704	5380	3592	357
       34	6589	6248	2064	394	2505	279	8466	1071	1324	

G 358  3858	*	5101	5025	5508	3928	3661	5804	*	2076	5927	4670	3086	5215	4674	5648	3820	5388	*	3393	358
       126	5522	4017	1557	599	1490	635	8470	1169	1394	

N 359  4998	*	3838	6363	2395	3899	7028	6063	5212	2443	5342	3390	5722	6913	*	4076	5868	3098	*	4173	359
       41	6629	5791	0	*	1197	827	8134	1022	1885	

V 360  5518	*	7281	4206	6602	4537	6063	3174	4370	2971	4284	4185	4052	4469	5378	5945	3276	2714	5181	5190	360
       77	4262	*	4457	67	2184	359	8178	1461	1625	

E 361  4420	*	2195	1791	6044	7114	*	6236	2973	7107	5730	4568	5958	5230	3762	4295	5951	5509	6769	*	361
       57	4956	7283	1560	598	2960	198	8418	1265	1471	

T 362  4174	6477	2977	3879	5018	*	3040	4206	3757	3053	6642	4585	4988	5187	4743	5571	3543	3974	7284	6338	362
       73	5722	5025	3700	116	2954	199	8151	1170	1472	

A 363  3060	*	4238	2542	4710	5614	*	6176	4125	2297	5688	3479	6828	6797	7252	*	3841	3730	7127	4778	363
       32	*	5530	*	*	1520	619	8131	0	1737	

E 364  6576	*	4352	2922	5189	4867	*	5374	1853	4310	7051	3637	4214	5167	4026	4187	4308	5780	*	4607	364
       104	4237	5911	4343	73	2266	336	8127	1535	1702	

E 365  3675	6288	3062	2304	7059	6199	4732	6763	3820	5169	3918	*	4095	4296	3219	7577	6071	6049	4220	4374	365
       44	5671	6606	3234	162	3375	146	8100	1210	1724	

V 366  5271	*	6176	4534	4118	5203	6209	4241	4034	2581	6065	4578	5279	5963	3455	5341	7230	2501	7018	2918	366
       129	4169	5059	4540	63	2464	288	8294	1591	1738	

G 367  7163	*	6849	7111	2537	2717	5686	7059	6377	4031	6091	6021	5780	*	6263	*	4922	6495	6676	1193	367
       55	5996	5506	2932	203	3322	152	8254	1088	1890	

W 368  5702	*	4907	3213	4595	5835	6800	*	1598	3558	*	*	4766	6978	3837	*	4683	4831	3528	3626	368
       48	5322	7002	4101	87	3549	129	8128	1227	1980	

D 369  *	*	3925	3318	5377	7095	6960	6533	6157	4517	*	4123	5085	5241	6062	3100	1552	4528	5529	3734	369
       94	4479	5793	878	1133	792	1243	7821	1388	1971	

S 370  1129	6960	7033	4435	5137	5589	7302	6857	4954	5309	5631	4008	5773	*	5858	2947	5350	4575	5812	5190	370
       49	5540	6362	0	*	2286	331	8054	1091	1552	

Y 371  5359	*	4175	4297	2581	*	5071	5390	7271	4594	6366	5802	3293	5973	5134	5811	4975	5487	3019	2126	371
       21	6127	*	2585	263	1822	480	8095	1026	1557	

K 372  5752	*	2314	1045	7290	6652	5472	*	4144	*	5267	4269	*	4698	5586	5341	5539	6803	*	6985	372
       51	*	4860	*	*	1477	642	8110	0	1378	

R 373  4207	7027	*	4710	*	*	*	2022	4766	2691	3151	*	5268	5678	4912	6664	5998	2567	*	3706	373
       47	7053	5358	0	*	1127	883	8079	1000	1598	

T 374  5941	*	1464	4397	6684	3780	*	5121	5424	6858	*	3458	3438	4343	5667	3817	4778	3818	*	*	374
       28	6740	6625	2000	415	3216	164	8042	1009	1541	

V 375  3192	6613	5676	4496	7061	6975	5455	5557	5309	5676	3643	4806	3249	1741	4696	*	4013	3849	*	5497	375
       73	5658	5074	3681	117	1433	667	8033	1122	1554	

D 376  5158	*	3137	2290	4382	4854	5149	5211	2568	5381	4394	4604	5543	5374	3119	6969	5852	*	*	4353	376
       29	*	5633	*	*	3022	189	8172	0	1620	

G 377  3140	*	2399	2683	*	3907	5012	4612	3843	4634	*	5346	5064	*	4801	5899	4197	6741	3112	7363	377
       23	6835	7118	2322	322	1292	757	8078	1000	1710	

I 378  5209	*	*	*	5383	*	4672	2000	6733	2041	4925	6405	7149	5584	5838	5018	4970	2337	6748	4398	378
       40	*	5188	*	*	1559	598	7875	0	1460	

L 379  5982	*	*	6625	6095	*	*	1145	5151	1994	5386	*	*	6676	5424	*	5869	2851	7265	6813	379
       29	*	5653	*	*	*	0	7898	0	1557	

R 380  4481	*	1954	2974	*	*	5929	5692	3139	*	6672	3655	5138	4457	2435	6004	5410	4904	*	*	380
       18	6335	*	1585	585	1701	530	7816	1020	1739	

L 381  3701	4330	6985	5001	6624	*	3874	3693	4491	2484	2773	6751	6041	4609	4284	*	4293	3695	5685	4484	381
       32	*	5512	*	*	2808	222	7842	0	1491	

L 382  1904	3743	*	7064	*	4519	6320	3290	*	3715	7501	4559	*	4006	*	5240	5846	2754	*	3134	382
       20	*	6154	*	*	*	0	8030	0	1676	

Q 383  906	*	6602	3251	*	4765	7017	7104	*	4554	5291	*	*	6317	4727	3074	4864	5181	*	*	383
       37	5317	*	1883	456	3606	124	8034	1147	1832	

A 384  2372	*	2663	3329	*	5181	5944	3636	4290	5691	*	5737	*	4380	4201	5662	4080	2692	*	*	384
       63	4543	*	1942	435	2106	381	8034	1330	1759	

T 385  2949	*	*	5123	4603	*	5810	3441	3735	6724	5980	5868	5909	4283	1350	7109	4253	5482	*	5014	385
       61	4599	*	900	1108	2978	196	7844	1318	1569	

D 386  3205	*	3743	4927	6220	2198	4016	*	5408	*	*	5325	*	1236	*	5827	*	*	*	*	386
       1231	887	4919	1186	835	2377	308	7761	5163	1487	

L 387  *	*	*	7219	*	*	5909	1262	4231	5285	6942	5590	6775	*	*	3663	3474	1926	*	6557	387
       64	*	4528	*	*	2668	247	7716	0	1640	

A 388  4728	3634	730	*	4296	*	6652	4636	*	4835	5066	6704	5771	*	6163	4975	*	5237	*	6299	388
       29	5634	*	1000	1000	*	0	7739	1109	1926	

H 389  5774	*	6610	4781	6771	*	3453	*	4912	*	5867	6089	4765	727	5077	4509	5336	5583	*	6704	389
       50	6511	5422	1000	1000	2259	338	7739	1000	1926	

G 390  2199	*	3926	4118	*	1729	6684	*	6534	*	*	*	6443	*	6540	1806	5136	*	*	*	390
       16	*	6545	*	*	3265	158	7670	0	1960	

Y 391  4921	*	6543	6912	*	*	*	1673	4367	3684	4342	6252	*	1577	*	*	6386	4291	7416	4589	391
       86	4692	5707	1000	1000	2897	208	7638	1236	1949	

S 392  4172	*	6981	4292	5040	*	6557	5794	6473	5525	*	*	6001	6683	*	460	*	4607	*	*	392
       112	3744	*	2146	370	2003	414	7642	1622	1998	

F 393  3752	5996	*	*	3872	6730	4575	4210	4228	2125	3421	6664	2742	*	5758	5226	3542	4076	*	6532	393
       73	5342	5325	2393	305	2439	294	7681	1123	1738	

N 394  5811	*	3773	3056	*	*	5929	5599	5091	6434	*	1386	5284	6706	6722	4522	2168	6871	*	6819	394
       8	7446	*	2322	322	*	0	7662	1022	1825	

S 395  6919	6717	3927	3951	5032	6224	5754	4384	4255	1266	3675	5806	*	*	*	4397	4253	4849	5423	5692	395
       24	*	5898	*	*	1204	822	7616	0	1825	

W 396  6862	*	5894	5131	1965	6473	4666	3606	6701	4116	4451	4163	5731	*	*	*	6932	4246	4269	1962	396
       74	4579	6880	2077	390	1264	777	7648	1299	1551	

S 397  4719	*	5581	6511	2605	6356	7212	3808	3198	3636	4484	6814	4453	4325	3670	4472	*	2631	*	4268	397
       165	3324	6905	1743	512	1961	428	7654	1922	1363	

D 398  4009	*	2316	3823	*	4989	5172	*	3278	6794	*	4474	2614	6887	2552	4887	4174	5756	*	*	398
       42	5685	6768	3551	129	846	1172	7713	1078	1336	

V 399  3598	*	4948	3472	*	5676	4919	3254	4863	3057	6704	6304	3089	5896	6709	3507	4183	3392	6679	3862	399
       121	3736	7514	1737	514	*	0	7709	1624	1178	

V 400  5311	*	3268	2936	2415	6184	*	5442	4637	4369	6544	3944	3878	5591	7439	3467	4074	3737	6216	5723	400
       71	4388	*	2859	214	*	0	7724	1352	1290	

I 401  3186	*	4371	3811	*	4155	*	3283	2971	6942	4476	7258	*	6713	4195	5981	3502	2040	*	6254	401
       36	6143	6534	2734	235	*	0	7724	1074	1290	

Y 402  4788	6920	5406	6670	5148	7026	5198	5516	4738	3707	5809	4827	4109	*	6100	3178	1602	3521	*	3826	402
       14	6703	*	2000	415	2146	370	7714	1000	1407	

D 403  1694	*	4087	3413	7430	5330	*	4809	4627	4570	5136	5870	3943	6785	*	2887	3328	5258	6820	*	403
       47	4971	*	2824	220	2319	323	7699	1274	1297	

E 404  4869	6567	4700	2687	*	5249	2945	*	3289	4657	4006	3819	4950	5603	2712	4269	5275	4809	*	6443	404
       123	4043	5552	2104	382	*	0	7700	1472	1220	

A 405  3370	*	1539	2307	*	6157	5653	5510	*	3896	4603	6031	*	5853	5152	6389	4141	5434	*	4623	405
       77	4502	7022	2241	343	1267	775	7659	1362	1404	

F 406  5306	6756	*	5485	3688	*	*	1723	5281	1787	6797	*	6542	*	6577	5597	7046	3388	6838	3565	406
       98	4321	5994	1520	619	454	1888	7715	1360	1280	

I 407  4562	*	5712	5626	5615	6961	4990	2918	4473	2099	4556	4082	4897	6105	5519	2922	3549	5165	*	5012	407
       64	5996	5158	1766	502	535	1691	7711	1100	1146	

D 408  4168	*	4347	4674	5662	*	5833	*	4663	3999	*	4457	1918	4324	3334	4702	5007	6885	4696	2826	408
       106	3826	*	2078	390	344	2237	7710	1586	1258	

E 409  1666	*	3546	2252	6448	3999	6460	4046	5119	4090	5686	6799	5935	6963	*	4499	6331	6871	*	4722	409
       67	4851	6569	2793	225	0	*	7741	1286	1000	

W 410  3462	6598	4882	3777	5924	4985	3547	7019	6668	4643	*	5756	*	*	*	6808	*	*	1756	1850	410
       152	3818	5101	1453	656	*	0	7714	1624	1000	

L 411  4731	*	5980	4441	3191	*	2083	3770	2282	3760	4862	5371	*	5074	3962	*	6664	7040	4948	*	411
       114	4058	5954	2019	409	683	1407	7908	1484	1352	

K 412  4246	*	4371	4251	*	6813	5397	4079	2061	3279	4764	*	*	*	4534	4881	5053	2160	6393	4951	412
       43	7393	5430	4170	82	916	1089	7907	1000	1227	

S 413  3913	*	4469	6654	6759	1543	*	*	3122	3315	5075	*	*	5845	3235	3791	3745	*	*	6558	413
       73	4338	*	1291	758	*	0	7730	1396	1286	

P 414  3168	6039	*	6652	*	2139	*	3841	7122	2330	2224	*	5506	*	7106	*	4879	4543	4625	*	414
       79	4873	5713	1648	554	*	0	7730	1222	1286	

Q 415  5519	4646	7252	6801	*	*	7041	4936	1415	2592	4430	5187	*	2557	4992	*	5512	4872	*	6602	415
       132	5738	3870	1804	487	*	0	7709	1069	1460	

T 416  3637	*	4423	4354	7144	5214	5511	*	1918	5805	*	*	6477	*	*	3361	1407	*	*	*	416
       78	*	4251	*	*	3899	100	7622	0	2039	

S 417  3664	*	*	*	*	2950	*	2893	6478	2207	6447	6407	7099	4888	6137	2091	3251	6492	*	*	417
       61	*	4604	*	*	2204	353	7566	0	2331	

L 418  6730	*	4513	5743	6318	*	6327	3204	6719	2287	2914	6062	*	6678	5230	3639	3509	6531	5100	2410	418
       91	6251	4389	0	*	*	0	7576	1002	2311	

Y 419  5074	*	*	*	*	6116	*	*	*	*	*	*	4165	*	*	*	*	5249	5441	233	419
       94	6064	4382	0	*	4349	73	7657	1012	2601	

Y 420  5290	*	6043	5217	6399	*	4282	*	*	5725	4849	5228	*	5888	*	*	4008	4279	*	603	420
       215	6435	2978	1585	585	3220	164	7692	1000	2870	

S 421  6357	2844	5029	4457	*	4265	6811	5298	5415	2808	5141	4398	5947	3908	3385	3575	3645	3497	*	6248	421
       47	*	4964	*	*	1415	678	7613	0	3447	

L 422  *	*	*	6409	*	*	2350	5082	3468	2932	5171	3971	*	6650	1740	5730	4884	3514	*	*	422
       125	4672	4506	1144	869	2352	315	7578	1193	2735	

Q 423  3802	*	*	5936	6418	3929	*	4332	4712	5093	6498	5303	*	3803	2172	3000	3470	2645	*	6338	423
       41	5167	*	1835	475	2767	229	7537	1108	2649	

V 424  5159	*	4450	5394	*	5289	7078	4672	2841	4659	5150	4908	6493	4538	3846	2763	2314	3090	*	*	424
       168	3745	4829	1701	530	3174	169	7604	1417	2416	

M 425  3624	*	6262	5450	5801	*	6610	*	2850	4225	2288	6479	4923	3805	3109	3141	4953	4224	6205	6195	425
       100	5469	4493	1490	635	1410	681	7713	1073	2517	

Q 426  1779	*	4391	4883	6459	3402	*	7275	3401	5412	6910	*	4106	2372	6407	4031	4444	5794	*	*	426
       153	3698	5399	2016	410	4098	87	7857	1516	2240	

N 427  1766	6724	2691	3949	*	2774	*	*	4843	*	6608	3894	*	*	*	3391	3022	*	*	*	427
       127	3574	*	2167	363	1779	497	7837	1574	2318	

T 428  3818	6369	4066	4909	3898	5394	*	2756	5618	3729	4969	5270	*	*	5598	4106	3554	1901	*	*	428
       73	5814	4974	0	*	1217	812	7892	1062	1931	

Q 429  4114	6519	4691	2625	5522	5780	7384	5790	5413	3859	5361	3838	*	1377	5434	4815	6141	6602	*	6390	429
       76	4957	5708	2133	373	2188	357	7813	1148	1702	

A 430  3378	6594	5678	3142	6618	4646	6270	3814	2785	4323	*	6627	3345	4871	3153	3361	4036	5787	*	*	430
       111	4647	4865	2021	408	1744	512	7758	1219	1672	

K 431  4447	*	4349	2769	3918	3669	5611	*	3286	5336	6219	6518	4099	*	4136	3761	4990	*	3248	3110	431
       60	5100	6459	766	1280	2999	193	7554	1090	1718	

D 432  6385	5026	3283	4676	6182	*	6570	2533	4011	4215	7294	4934	5971	5681	*	4436	3277	1843	*	*	432
       15	6561	*	1000	1000	1145	869	7573	1000	1702	

D 433  5180	*	1191	2882	*	3684	6851	5797	4168	5378	*	5608	*	5226	6621	3392	4633	5527	*	*	433
       58	4674	*	1010	990	827	1197	7586	1256	1351	

A 434  3038	6244	4219	2332	*	3146	5468	5550	5092	*	*	3120	*	4812	6962	2625	4927	3780	*	*	434
       113	4165	5665	1918	443	*	0	7806	1431	1103	

L 435  3199	1332	*	5376	6857	4475	*	6681	5518	4840	*	3944	7099	*	*	2122	5583	5218	*	*	435
       14	6662	*	0	*	*	0	7564	1000	1293	

A 436  4979	6624	5026	2737	*	7081	6702	1776	4604	3315	6350	7272	*	6574	6209	4531	4510	2417	*	6682	436
       17	*	6444	*	*	*	0	7530	0	1293	

A 437  2527	*	*	5460	6581	*	*	6065	7258	6628	4336	*	*	5451	*	682	5410	4909	6747	*	437
       13	*	6787	*	*	1344	722	7507	0	1390	

L 438  5857	1285	7035	6307	*	6609	6459	*	1735	3651	*	5716	*	4795	7279	4582	*	4759	*	6606	438
       0	*	*	*	*	2057	396	7526	0	1295	

D 439  *	*	4106	2779	*	*	*	*	4081	*	*	6196	*	3135	5616	3247	1047	*	*	*	439
       33	*	5478	*	*	638	1485	7623	0	1203	

G 440  2940	4391	*	4344	*	2894	*	2561	*	7007	*	*	*	*	*	3249	5139	1661	*	6482	440
       0	*	*	*	*	*	0	7484	0	1144	

D 441  4180	*	2441	3902	*	4577	5631	5718	5775	*	*	800	*	*	5638	*	*	*	*	*	441
       23	5953	*	1585	585	*	0	7092	1000	1144	

F 442  3237	4844	5625	*	3287	5689	*	4783	3993	1941	3422	*	*	*	*	5492	5505	2185	*	*	442
       28	*	5680	*	*	*	0	7092	0	1144	

G 443  3580	*	*	5669	*	5231	5291	*	3113	5792	*	*	653	*	5884	5566	*	4758	*	*	443
       64	4536	*	2438	294	*	0	7034	1097	1238	

T 444  2720	*	5566	3000	*	4323	4713	*	3773	*	*	2548	*	4748	6776	2425	3553	4262	*	*	444
       0	*	*	*	*	1650	553	7034	0	1238	

M 445  5575	*	1952	3165	*	3303	5856	*	4649	5243	5198	3556	5663	5588	*	2509	3685	5799	*	*	445
       55	5911	5605	1000	1000	*	0	6947	1000	1134	

F 446  1921	5779	5831	5759	3188	*	6537	3631	4310	*	5557	5253	5891	*	*	3357	2883	4790	*	3375	446
       0	*	*	*	*	1287	761	6914	0	1226	

G 447  4326	*	3914	4661	*	3645	*	*	4691	*	*	*	2704	5343	*	3284	1317	4524	*	*	447
       37	*	5295	*	*	*	0	7027	0	1096	

F 448  5319	*	*	3923	3083	4857	*	4570	3529	3529	4385	*	4118	*	6169	*	5239	1638	*	3758	448
       36	*	5355	*	*	*	0	6963	0	1184	

D 449  4679	*	2307	1057	*	4049	*	5411	5650	*	5648	*	*	6071	5757	3339	*	5495	*	*	449
       0	*	*	*	*	*	0	6890	0	1295	

D 450  4125	*	926	2999	*	*	*	*	*	5546	5766	5648	4535	4968	*	3410	4533	5713	*	*	450
       0	*	*	*	*	1788	493	6890	0	1295	

E 451  2839	5973	*	2627	2595	5774	*	2885	*	*	*	*	*	*	*	*	4037	1726	*	*	451
       16	6512	*	4000	93	*	0	6966	1023	1184	

S 452  3047	*	5828	1710	*	*	*	5033	2486	*	6065	*	4364	5672	5015	2738	5304	4693	*	5740	452
       100	4461	5550	3118	177	*	0	6966	1119	1184	

D 453  2893	*	1972	2926	*	5800	*	*	3221	4255	*	4295	*	3105	3554	*	4350	*	*	*	453
       0	*	*	*	*	1011	989	6933	0	1272	

N 454  2178	*	3917	*	*	*	5541	2690	5597	2550	*	2933	5175	*	*	4952	5511	2920	*	*	454
       0	*	*	*	*	*	0	6938	0	1092	

E 455  3643	*	4371	4139	4858	4654	5178	*	5501	4876	*	*	5255	4619	*	4208	*	6432	*	931	455
       0	*	*	*	*	1045	956	6938	0	1092	

I 456  6220	*	4935	4758	5377	4991	*	3161	4214	1754	3278	*	3040	3998	3822	*	5739	5471	*	*	456
       0	*	*	*	*	0	*	6970	0	1003	

I 457  3922	*	*	4509	6450	4886	*	5100	3886	1900	3687	3612	*	3636	4150	4577	4691	3932	*	4728	457
       0	*	*	*	*	*	*	6959	0	0	

D 458  784	3332	5078	5275	5456	4549	*	5189	4585	4703	*	*	5773	*	5481	5436	*	*	*	5174	458
       0	*	*	*	*	*	*	6957	0	0	

L 459  3000	*	5285	5515	5790	5006	5911	*	5498	3259	5013	3841	5450	*	*	3516	*	4350	3173	1921	459
       0	*	*	*	*	*	*	6845	0	0	

F 460  4313	3680	2981	2221	4851	*	*	4234	3885	3342	4074	*	4406	5246	3953	4952	*	4426	*	*	460
       0	*	*	*	*	*	*	6824	0	0	

N 461  4275	2868	4563	3311	*	3739	*	*	5199	3279	*	3981	5247	4403	4391	2839	2847	*	*	*	461
       37	5297	*	1000	1000	*	*	6745	1000	0	

D 462  *	5115	2374	5187	*	1227	*	5157	*	*	*	2565	*	*	*	3363	*	5086	*	*	462
       118	4759	4589	1000	1000	*	*	6672	1029	0	

T 463  3740	4716	2356	*	5003	*	*	5018	*	1581	*	*	3516	*	*	4002	3613	4823	*	5124	463
       53	*	4788	*	*	0	*	6598	0	1110	

A 464  3764	*	4547	2432	*	4059	*	*	1178	*	*	*	3626	*	*	3559	*	5041	*	*	464
       0	*	*	*	*	*	0	6499	0	1020	

A 465  2489	*	5041	3053	*	1211	*	*	*	*	*	4931	5049	*	*	5355	3141	*	*	4708	465
       63	4551	*	0	*	0	*	6499	1001	1020	

C 466  *	82	*	*	*	*	*	*	*	*	*	*	*	*	*	*	4182	*	*	*	466
       0	*	*	*	*	*	*	5948	0	0	

V 467  *	*	3088	1227	*	*	*	4464	*	3462	*	*	*	3389	*	4131	4176	3169	*	*	467
       0	*	*	*	*	*	*	5170	0	0	

G 468  1495	*	4380	*	*	3784	*	*	*	4131	3311	*	*	*	*	2122	4327	3518	*	*	468
       0	*	*	*	*	*	*	5170	0	0	

C 469  *	0	*	*	*	*	*	*	*	*	*	*	*	*	*	*	*	*	*	*	469
       0	*	*	*	*	*	*	5072	0	0	

A 470  1254	*	*	*	*	*	*	*	*	*	*	*	*	2916	*	1157	*	*	*	*	470
       0	*	*	*	*	*	*	3810	0	0	

E 471  *	*	*	0	*	*	*	*	*	*	*	*	*	*	*	*	*	*	*	*	471
       0	*	*	0	*	*	*	1708	0	0	

//
```
