## Supporting Information File 6 for "A novel uncultured marine cyanophage lineage with lysogenic potential linked to a putative marine *Synechococcus* ‘relic’ prophage": seq_87

```
HHsearch 1.5
NAME  MFMMJDAO_00089 hypothetical protein
FAM   
FILE  tmpufEd0Z
COM   /opt/appli/virfam/lib/hhsearch/hhmake2 -i /tmp/tmpufEd0Z.a3m -seq 10 -id 90 
DATE  Mon Jan 15 12:16:45 2018
LENG  243 match states, 243 columns in multiple alignment
FILT  6 out of 8 sequences passed filter (-id 90 -cov 0 -qid 0 -qsc -20.00 -diff 100)
NEFF  1.8 
SEQ
>ss_pred PSIPRED predicted secondary structure
CCCCCHHHHHHHCCCCCCCCCCCHHHHHCCHHHHHHHHHHHHHHCCCHHHHHHHHHCCCCCCCHHHHHHHHHHHHHHHHHHHHHHHHHHHHCCCHHHHHH
HHHHHHHHHCCCCCHHHHHHHHHHHHHHHHHHHHHHCCCCCCHHHHHHCCHHHHHHHHHHHHHHHHHCCCCCHHHHHHHHHHHHHHHHHHCCCCCCCEEC
HHHCCCCCCCHHCCCCCHHHHHHHHHHCCHHHCCCCCCCCCCC
>ss_conf PSIPRED confidence values
9766407999733577765312223441154899999987654204568999987303588851169998710233566558998899872798025899
9999999850787368999998889999999999851554311111110111578999999999871676436788999999999887615764321002
0111131110010367435777777505312200356776669
>Consensus
xxxxspYxxxxxrKRxWtpVxvxxgxlxxGxEetixraLalRxlElPVxdxxxxxlxxdlPxxxgxxxxLxSNxxDEekHDxALnYiaxxhgVxexaExe
axxixkxWxxxpxHpilKaxvlERsvFFVlLPfFRfxGDxGxRTvsaDiSRDEqxHvaxnxlVxxxlGxxxsxsLxkLRkATvxWxxqxLxgxxxxkxLd
kxFWlxxSdxLxxxGKAxelxxTxxaRmpAFFExsnvnLPqYx
>MFMMJDAO_00089 hypothetical protein
MKAATPYIHLHERKRTWTPVQVDAGKLFDGGEEVIQRALSLRCLEIPVGDFIQDAMKGDLPDVKGCKELLESNVQDEVKHDIALNYAAEVHKVPTKFEKE
AAHICKTWLELDRHPVLKAVVLERSVFFVLLPIFRFLGDTGLRTTSADISRDEQTHVAANTLVCEALGLKSDKTLNNLRRATVAWCLQSLKGESDHKHLS
GNFWLSSSDSLYSRGKAEGLMETRASRMPAFFETSSVNLPQYA
>gi|372217786|ref|YP_005087466.1|(5-240:240) gp34 [Cyanophage NATL1A-7]   gi|310005707|gb|ADP00094.1| gp34 [Cyanophage NATL1A-7]  E=1e-118 s/c=1.81 id=53% cov=98%
-----PYEKLLGRKRKWTPVQTTAGKLKEGAEETIFRALAIRHMELPVGSWVTEALGKDVPN--SARVLLESNVKDEENHDLALGYIANSIGVDPTAEYE
AFRLREAWESHPDHTILKALVAERAIFFVLLPFFRFCGDAGLRTVSADISRDEQIHVATNSLVCLDMGLSWSQSLDKLRKATINWVFQPLGINTTDKYLD
KNFWLDCSDRLMYEGKAPQLSDTQRARMPAFFEHSNVNLPQYA
>gi|148724477|ref|YP_001285443.1|(2-239:239) gp34 [Cyanophage Syn5]   gi|145588122|gb|ABP87941.1| gp34 [Synechococcus phage Syn5]  E=1e-116 s/c=1.76 id=52% cov=98%
----SDYLKIMSRKRTWTPVAVDKGQVIDGAEDTLKRCLALRTLELPVKEMLQQGLERELPDDPGIIPALRSNQADEDKHDLALNYIVDAHGVDERAEAE
AERIRKAWLSNPSHPILKTAILERSVFFVLLPFFRFNGDMGIRTVASDISRDEQTHTLIHAMVAHDLGEKTTPALDKLRKATVHWAMDQL-GVSDNKYLN
KDFWLRASDNLYHQGKATELVETQRARMPAFFEASNVNLPKYG
>gi|374531744|ref|YP_005098301.1|(7-244:246) unnamed protein product [Synechococcus phage S-CBS4]   gi|371767434|gb|AEX55969.1| hypothetical protein S-CBS4_gp002 [Synechococcus phage S-CBS4]  E=1e-110 s/c=1.69 id=46% cov=98%
----SPYLETIAKKRPWQAVPVSRNAVAEGSEATLFKALALRHLELPVKDFLAQGLEKDLPSTPGVVEALQSNMEDEERHDQALNYIAAVHGVNEKAESD
VMNILKVWNEHPAHPVHKAAILERSVFFVALPFFRQNGDVGMRTVSADISRDERVHTAIHGMVAKELGEEDSQSLNRLRAATAAWLFEDL-GSNENRWLD
KDFWMRQSESLFFTGKAPEMVDTRRARQIAFFESSNVDLPSYG
>gi|52551160|gb|AAU84579.1|(7-160:160) hypothetical protein [uncultured organism BAC21E04]   E=5e-75 s/c=1.84 id=86% cov=64%
----------------------SAGVLLNGGEEVIQRALALRCLEIPVGDFISEAMKGDLPDVKGCKELLASNVVDEEKHDIALNYAAKAHGIPERFEKE
AKYICKTWLELDRHPILKAVVLERSVFFVLLPIFRFLGDTGLRTTSADISRDEQTHVAANTLVCEDLGLKSDKELN------------------------
-------------------------------------------
>gi|38424261|gb|AAR19409.1|(1-108:108) unknown [uncultured cyanophage]   E=6e-49 s/c=1.82 id=55% cov=45%
----------------------------------------------------------------------------------------------------
----------------------------------RFNGDAGMRTISADVSRDEQVHVSANSLVHTELGYNISPSLDKLRKATINWVMQPL-GQHTDKYLD
KKFWLDSSDRLMYEGKAPELAATKAARMPAFFEHDARNLPQYA
#
NULL   3706	5728	4211	4064	4839	3729	4763	4308	4069	3323	5509	4640	4464	4937	4285	4423	3815	3783	6325	4665	
HMM    A	C	D	E	F	G	H	I	K	L	M	N	P	Q	R	S	T	V	W	Y	
       M->M	M->I	M->D	I->M	I->I	D->M	D->D	Neff	Neff_I	Neff_D
       0	*	*	0	*	0	*	*	*	*	
M 1    *	*	*	*	*	*	*	*	*	*	0	*	*	*	*	*	*	*	*	*	1
       0	*	*	*	*	*	*	1000	0	0	

K 2    *	*	*	*	*	*	*	*	0	*	*	*	*	*	*	*	*	*	*	*	2
       0	*	*	*	*	*	*	1000	0	0	

A 3    0	*	*	*	*	*	*	*	*	*	*	*	*	*	*	*	*	*	*	*	3
       0	*	*	*	*	*	*	1000	0	0	

A 4    0	*	*	*	*	*	*	*	*	*	*	*	*	*	*	*	*	*	*	*	4
       0	*	*	*	*	*	*	1000	0	0	

T 5    *	*	*	*	*	*	*	*	*	*	*	*	*	*	*	615	1527	*	*	*	5
       0	*	*	*	*	*	*	1639	0	0	

P 6    *	*	2066	*	*	*	*	*	*	*	*	*	394	*	*	*	*	*	*	*	6
       0	*	*	*	*	*	*	1810	0	0	

Y 7    *	*	*	*	*	*	*	*	*	*	*	*	*	*	*	*	*	*	*	0	7
       0	*	*	*	*	*	*	1810	0	0	

I 8    *	*	*	1998	*	*	*	1974	*	1014	*	*	*	*	*	*	*	*	*	*	8
       0	*	*	*	*	*	*	1810	0	0	

H 9    *	*	*	1964	*	*	1974	*	1032	*	*	*	*	*	*	*	*	*	*	*	9
       0	*	*	*	*	*	*	1810	0	0	

L 10   *	*	*	*	*	*	*	2066	*	986	*	*	*	*	*	*	1964	*	*	*	10
       0	*	*	*	*	*	*	1810	0	0	

H 11   *	*	*	*	*	*	1974	1964	*	1998	2066	*	*	*	*	*	*	*	*	*	11
       0	*	*	*	*	*	*	1810	0	0	

E 12   1964	*	*	1974	*	1998	*	*	*	*	*	*	*	*	*	2066	*	*	*	*	12
       0	*	*	*	*	*	*	1810	0	0	

R 13   *	*	*	*	*	*	*	*	1964	*	*	*	*	*	427	*	*	*	*	*	13
       0	*	*	*	*	*	*	1810	0	0	

K 14   *	*	*	*	*	*	*	*	0	*	*	*	*	*	*	*	*	*	*	*	14
       0	*	*	*	*	*	*	1810	0	0	

R 15   *	*	*	*	*	*	*	*	*	*	*	*	*	*	0	*	*	*	*	*	15
       0	*	*	*	*	*	*	1810	0	0	

T 16   *	*	*	*	*	*	*	*	1998	*	*	*	1964	*	*	*	1019	*	*	*	16
       0	*	*	*	*	*	*	1810	0	0	

W 17   *	*	*	*	*	*	*	*	*	*	*	*	*	*	*	*	*	*	0	*	17
       0	*	*	*	*	*	*	1810	0	0	

T 18   *	*	*	*	*	*	*	*	*	*	*	*	*	1964	*	*	427	*	*	*	18
       0	*	*	*	*	*	*	1810	0	0	

P 19   1964	*	*	*	*	*	*	*	*	*	*	*	427	*	*	*	*	*	*	*	19
       0	*	*	*	*	*	*	1810	0	0	

V 20   *	*	*	*	*	*	*	*	*	*	*	*	*	*	*	*	*	0	*	*	20
       0	*	*	*	*	*	*	1810	0	0	

Q 21   2066	*	*	*	*	*	*	*	*	*	*	*	1964	986	*	*	*	*	*	*	21
       0	*	*	*	*	*	*	1810	0	0	

V 22   *	*	*	*	*	*	*	*	*	*	*	*	*	*	*	*	1998	416	*	*	22
       0	*	*	*	*	*	*	1810	0	0	

D 23   *	*	1357	*	*	*	*	*	*	*	*	*	*	*	*	1359	2186	*	*	*	23
       0	*	*	*	*	*	*	1833	0	0	

A 24   811	*	*	*	*	*	*	*	2232	*	*	*	*	*	2202	*	*	*	*	*	24
       0	*	*	*	*	*	*	1833	0	0	

G 25   *	*	*	*	*	354	*	*	*	*	*	2202	*	*	*	*	*	*	*	*	25
       0	*	*	*	*	*	*	1833	0	0	

K 26   2202	*	*	*	*	*	*	*	1332	*	*	*	*	2232	*	*	*	2534	*	*	26
       0	*	*	*	*	*	*	1833	0	0	

L 27   *	*	*	*	*	*	*	*	*	811	*	*	*	*	*	*	*	1217	*	*	27
       0	*	*	*	*	*	*	1833	0	0	

F 28   2202	*	*	*	2494	*	*	2232	2186	2534	*	*	*	*	*	*	*	*	*	*	28
       0	*	*	*	*	*	*	1833	0	0	

D 29   *	*	1357	1194	*	*	*	*	*	*	*	2534	*	*	*	*	*	*	*	*	29
       0	*	*	*	*	*	*	1833	0	0	

G 30   *	*	*	*	*	0	*	*	*	*	*	*	*	*	*	*	*	*	*	*	30
       0	*	*	*	*	*	*	1833	0	0	

G 31   1209	*	*	*	*	1514	*	*	*	*	*	*	*	*	*	2202	*	*	*	*	31
       0	*	*	*	*	*	*	1833	0	0	

E 32   *	*	*	0	*	*	*	*	*	*	*	*	*	*	*	*	*	*	*	*	32
       0	*	*	*	*	*	*	1833	0	0	

E 33   2202	*	2232	811	*	*	*	*	*	*	*	*	*	*	*	*	*	*	*	*	33
       0	*	*	*	*	*	*	1833	0	0	

V 34   *	*	*	*	*	*	*	*	*	*	*	*	*	*	*	*	622	1514	*	*	34
       0	*	*	*	*	*	*	1833	0	0	

I 35   *	*	*	*	*	*	*	811	*	1217	*	*	*	*	*	*	*	*	*	*	35
       0	*	*	*	*	*	*	1833	0	0	

Q 36   *	*	*	*	1194	*	*	*	2232	*	*	*	*	1514	*	*	*	*	*	*	36
       0	*	*	*	*	*	*	1833	0	0	

R 37   *	*	*	*	*	*	*	*	2202	*	*	*	*	*	354	*	*	*	*	*	37
       0	*	*	*	*	*	*	1833	0	0	

A 38   345	2232	*	*	*	*	*	*	*	*	*	*	*	*	*	*	*	*	*	*	38
       0	*	*	*	*	*	*	1833	0	0	

L 39   *	*	*	*	*	*	*	*	*	0	*	*	*	*	*	*	*	*	*	*	39
       0	*	*	*	*	*	*	1833	0	0	

S 40   282	*	*	*	*	*	*	*	*	*	*	*	*	*	*	2494	*	*	*	*	40
       0	*	*	*	*	*	*	1833	0	0	

L 41   *	*	*	*	*	*	*	2186	*	358	*	*	*	*	*	*	*	*	*	*	41
       0	*	*	*	*	*	*	1833	0	0	

R 42   *	*	*	*	*	*	*	*	*	*	*	*	*	*	0	*	*	*	*	*	42
       0	*	*	*	*	*	*	1833	0	0	

C 43   *	1514	*	*	*	*	1194	*	*	*	*	*	*	*	*	*	2232	*	*	*	43
       0	*	*	*	*	*	*	1833	0	0	

L 44   *	*	*	*	*	*	*	*	*	358	2186	*	*	*	*	*	*	*	*	*	44
       0	*	*	*	*	*	*	1833	0	0	

E 45   *	*	*	0	*	*	*	*	*	*	*	*	*	*	*	*	*	*	*	*	45
       0	*	*	*	*	*	*	1833	0	0	

I 46   *	*	*	*	*	*	*	1514	*	622	*	*	*	*	*	*	*	*	*	*	46
       0	*	*	*	*	*	*	1833	0	0	

P 47   *	*	*	*	*	*	*	*	*	*	*	*	0	*	*	*	*	*	*	*	47
       0	*	*	*	*	*	*	1833	0	0	

V 48   *	*	*	*	*	*	*	*	*	*	*	*	*	*	*	*	*	0	*	*	48
       0	*	*	*	*	*	*	1833	0	0	

G 49   *	*	*	*	*	811	*	*	1217	*	*	*	*	*	*	*	*	*	*	*	49
       0	*	*	*	*	*	*	1833	0	0	

D 50   *	*	817	2232	*	*	*	*	*	*	*	*	*	*	*	2186	*	*	*	*	50
       0	*	*	*	*	*	*	1833	0	0	

F 51   *	*	*	*	817	*	*	*	*	*	2232	*	*	*	*	*	*	*	2186	*	51
       0	*	*	*	*	*	*	1833	0	0	

I 52   *	*	*	*	*	*	*	1514	*	1217	*	*	*	*	*	*	*	2186	*	*	52
       0	*	*	*	*	*	*	1833	0	0	

Q 53   2202	*	*	*	*	*	*	*	*	*	*	*	*	1357	*	2534	2186	*	*	*	53
       0	*	*	*	*	*	*	1833	0	0	

D 54   *	*	2494	1350	*	*	*	*	*	*	*	*	*	1217	*	*	*	*	*	*	54
       0	*	*	*	*	*	*	1833	0	0	

A 55   811	*	*	*	*	1217	*	*	*	*	*	*	*	*	*	*	*	*	*	*	55
       0	*	*	*	*	*	*	1833	0	0	

M 56   *	*	*	*	*	*	*	*	*	622	1514	*	*	*	*	*	*	*	*	*	56
       0	*	*	*	*	*	*	1833	0	0	

K 57   *	*	*	1217	*	2186	*	*	1514	*	*	*	*	*	*	*	*	*	*	*	57
       0	*	*	*	*	*	*	1833	0	0	

G 58   *	*	*	*	*	1514	*	*	1194	*	*	*	*	*	2232	*	*	*	*	*	58
       0	*	*	*	*	*	*	1833	0	0	

D 59   *	*	345	2232	*	*	*	*	*	*	*	*	*	*	*	*	*	*	*	*	59
       0	*	*	*	*	*	*	1833	0	0	

L 60   *	*	*	*	*	*	*	*	*	358	*	*	*	*	*	*	*	2186	*	*	60
       0	*	*	*	*	*	*	1833	0	0	

P 61   *	*	*	*	*	*	*	*	*	*	*	*	0	*	*	*	*	*	*	*	61
       0	*	*	*	*	*	*	1833	0	0	

D 62   *	*	829	*	*	*	*	*	*	*	*	2186	*	*	*	2202	*	*	*	*	62
       358	*	2186	*	*	*	*	1833	0	0	

V 63   *	*	1880	*	*	*	*	*	*	*	*	*	*	*	*	*	1857	1144	*	*	63
       0	*	*	*	*	*	0	1667	0	1010	

K 64   *	*	*	*	*	*	*	*	1144	*	*	*	869	*	*	*	*	*	*	*	64
       0	*	*	*	*	0	*	1667	0	1010	

G 65   *	*	*	*	*	358	*	*	*	*	*	*	*	*	*	2186	*	*	*	*	65
       0	*	*	*	*	*	*	1833	0	0	

C 66   2186	1514	*	*	*	*	*	2232	*	*	*	*	*	*	*	*	*	2202	*	*	66
       0	*	*	*	*	*	*	1833	0	0	

K 67   *	*	*	*	*	*	*	2232	1514	*	*	*	*	*	2186	*	*	2202	*	*	67
       0	*	*	*	*	*	*	1833	0	0	

E 68   *	*	*	817	*	*	*	*	*	*	*	*	2232	*	*	*	*	2186	*	*	68
       0	*	*	*	*	*	*	1833	0	0	

L 69   1217	*	*	*	*	*	*	*	*	811	*	*	*	*	*	*	*	*	*	*	69
       0	*	*	*	*	*	*	1833	0	0	

L 70   *	*	*	*	*	*	*	*	*	0	*	*	*	*	*	*	*	*	*	*	70
       0	*	*	*	*	*	*	1833	0	0	

E 71   2534	*	*	1332	*	*	*	*	*	*	*	*	*	2202	2232	*	*	*	*	*	71
       0	*	*	*	*	*	*	1833	0	0	

S 72   *	*	*	*	*	*	*	*	*	*	*	*	*	*	*	0	*	*	*	*	72
       0	*	*	*	*	*	*	1833	0	0	

N 73   *	*	*	*	*	*	*	*	*	*	*	0	*	*	*	*	*	*	*	*	73
       0	*	*	*	*	*	*	1833	0	0	

V 74   *	*	*	*	*	*	*	*	*	*	2202	*	*	2232	*	*	*	811	*	*	74
       0	*	*	*	*	*	*	1833	0	0	

Q 75   2232	*	*	2202	*	*	*	*	2186	*	*	*	*	2494	*	*	*	2534	*	*	75
       0	*	*	*	*	*	*	1833	0	0	

D 76   *	*	0	*	*	*	*	*	*	*	*	*	*	*	*	*	*	*	*	*	76
       0	*	*	*	*	*	*	1833	0	0	

E 77   *	*	*	0	*	*	*	*	*	*	*	*	*	*	*	*	*	*	*	*	77
       0	*	*	*	*	*	*	1833	0	0	

V 78   *	*	2232	714	*	*	*	*	*	*	*	*	*	*	*	*	*	2494	*	*	78
       0	*	*	*	*	*	*	1833	0	0	

K 79   *	*	*	*	*	*	*	*	829	*	*	2186	*	*	2202	*	*	*	*	*	79
       0	*	*	*	*	*	*	1833	0	0	

H 80   *	*	*	*	*	*	0	*	*	*	*	*	*	*	*	*	*	*	*	*	80
       0	*	*	*	*	*	*	1833	0	0	

D 81   *	*	0	*	*	*	*	*	*	*	*	*	*	*	*	*	*	*	*	*	81
       0	*	*	*	*	*	*	1833	0	0	

I 82   *	*	*	*	*	*	*	1514	*	1209	*	*	*	2202	*	*	*	*	*	*	82
       0	*	*	*	*	*	*	1833	0	0	

A 83   0	*	*	*	*	*	*	*	*	*	*	*	*	*	*	*	*	*	*	*	83
       0	*	*	*	*	*	*	1833	0	0	

L 84   *	*	*	*	*	*	*	*	*	0	*	*	*	*	*	*	*	*	*	*	84
       0	*	*	*	*	*	*	1833	0	0	

N 85   *	*	*	*	*	2186	*	*	*	*	*	358	*	*	*	*	*	*	*	*	85
       0	*	*	*	*	*	*	1833	0	0	

Y 86   *	*	*	*	*	*	*	*	*	*	*	*	*	*	*	*	*	*	*	0	86
       0	*	*	*	*	*	*	1833	0	0	

A 87   1514	*	*	*	*	*	*	622	*	*	*	*	*	*	*	*	*	*	*	*	87
       0	*	*	*	*	*	*	1833	0	0	

A 88   345	*	*	*	*	*	*	*	*	*	*	*	*	*	*	*	*	2232	*	*	88
       0	*	*	*	*	*	*	1833	0	0	

E 89   2202	*	2232	2494	*	*	*	*	2534	*	*	2186	*	*	*	*	*	*	*	*	89
       0	*	*	*	*	*	*	1833	0	0	

V 90   1375	*	*	*	*	*	*	*	*	*	*	*	*	*	*	2186	*	1341	*	*	90
       0	*	*	*	*	*	*	1833	0	0	

H 91   *	*	*	*	*	*	358	2186	*	*	*	*	*	*	*	*	*	*	*	*	91
       0	*	*	*	*	*	*	1833	0	0	

K 92   *	*	*	*	*	282	*	*	2494	*	*	*	*	*	*	*	*	*	*	*	92
       0	*	*	*	*	*	*	1833	0	0	

V 93   *	*	*	*	*	*	*	2534	*	*	*	*	*	*	*	*	*	273	*	*	93
       0	*	*	*	*	*	*	1833	0	0	

P 94   *	*	1209	*	*	*	*	*	*	*	*	2202	1514	*	*	*	*	*	*	*	94
       0	*	*	*	*	*	*	1833	0	0	

T 95   *	*	*	730	*	*	*	*	*	*	*	*	2186	*	*	*	2494	*	*	*	95
       0	*	*	*	*	*	*	1833	0	0	

K 96   *	*	*	*	*	*	*	*	1341	*	*	*	*	*	1375	*	2186	*	*	*	96
       0	*	*	*	*	*	*	1833	0	0	

F 97   622	*	*	*	1514	*	*	*	*	*	*	*	*	*	*	*	*	*	*	*	97
       0	*	*	*	*	*	*	1833	0	0	

E 98   *	*	*	0	*	*	*	*	*	*	*	*	*	*	*	*	*	*	*	*	98
       0	*	*	*	*	*	*	1833	0	0	

K 99   2232	*	*	*	*	*	*	*	1514	*	*	*	*	*	*	2202	*	*	*	2186	99
       0	*	*	*	*	*	*	1833	0	0	

E 100  *	*	2202	354	*	*	*	*	*	*	*	*	*	*	*	*	*	*	*	*	100
       0	*	*	*	*	*	*	1833	0	0	

A 101  354	*	*	*	*	*	*	*	*	*	*	*	*	*	*	*	*	2202	*	*	101
       0	*	*	*	*	*	*	1833	0	0	

A 102  2494	*	*	2232	2186	*	*	*	2534	*	2202	*	*	*	*	*	*	*	*	*	102
       0	*	*	*	*	*	*	1833	0	0	

H 103  *	*	*	*	*	*	2494	*	*	*	*	2202	*	*	1209	*	*	*	*	2534	103
       0	*	*	*	*	*	*	1833	0	0	

I 104  *	*	*	*	*	*	*	358	*	2186	*	*	*	*	*	*	*	*	*	*	104
       0	*	*	*	*	*	*	1833	0	0	

C 105  *	1514	*	*	*	*	*	*	*	2202	*	*	*	*	1209	*	*	*	*	*	105
       0	*	*	*	*	*	*	1833	0	0	

K 106  *	*	*	2186	*	*	*	*	358	*	*	*	*	*	*	*	*	*	*	*	106
       0	*	*	*	*	*	*	1833	0	0	

T 107  1209	*	*	*	*	*	*	*	*	*	*	*	*	*	*	*	1514	2202	*	*	107
       0	*	*	*	*	*	*	1833	0	0	

W 108  *	*	*	*	*	*	*	*	*	*	*	*	*	*	*	*	*	*	0	*	108
       0	*	*	*	*	*	*	1833	0	0	

L 109  *	*	*	2186	*	*	*	*	*	829	*	2202	*	*	*	*	*	*	*	*	109
       0	*	*	*	*	*	*	1833	0	0	

E 110  *	*	*	817	*	*	*	*	*	*	*	*	*	*	*	1209	*	*	*	*	110
       0	*	*	*	*	*	*	1833	0	0	

L 111  *	*	*	*	*	*	1194	*	*	1514	*	2232	*	*	*	*	*	*	*	*	111
       0	*	*	*	*	*	*	1833	0	0	

D 112  *	*	1514	*	*	*	*	*	*	*	*	*	622	*	*	*	*	*	*	*	112
       0	*	*	*	*	*	*	1833	0	0	

R 113  2202	*	2186	*	*	*	*	*	*	*	*	*	*	*	1514	2232	*	*	*	*	113
       0	*	*	*	*	*	*	1833	0	0	

H 114  *	*	*	*	*	*	0	*	*	*	*	*	*	*	*	*	*	*	*	*	114
       0	*	*	*	*	*	*	1833	0	0	

P 115  *	*	*	*	*	*	*	*	*	*	*	*	358	*	*	*	2186	*	*	*	115
       0	*	*	*	*	*	*	1833	0	0	

V 116  *	*	*	*	*	*	*	725	*	*	*	*	*	*	*	*	*	1341	*	*	116
       0	*	*	*	*	*	*	1833	0	0	

L 117  *	*	*	*	*	*	2202	*	*	354	*	*	*	*	*	*	*	*	*	*	117
       0	*	*	*	*	*	*	1833	0	0	

K 118  *	*	*	*	*	*	*	*	0	*	*	*	*	*	*	*	*	*	*	*	118
       0	*	*	*	*	*	*	1833	0	0	

A 119  345	*	*	*	*	*	*	*	*	*	*	*	*	*	*	*	2232	*	*	*	119
       0	*	*	*	*	*	*	1833	0	0	

V 120  1217	*	*	*	*	*	*	*	*	2186	*	*	*	*	*	*	*	1514	*	*	120
       0	*	*	*	*	*	*	1833	0	0	

V 121  *	*	*	*	*	*	*	1217	*	*	*	*	*	*	*	*	*	811	*	*	121
       0	*	*	*	*	*	*	1833	0	0	

L 122  2186	*	*	*	*	*	*	*	*	358	*	*	*	*	*	*	*	*	*	*	122
       0	*	*	*	*	*	*	1833	0	0	

E 123  *	*	*	0	*	*	*	*	*	*	*	*	*	*	*	*	*	*	*	*	123
       0	*	*	*	*	*	*	1833	0	0	

R 124  *	*	*	*	*	*	*	*	*	*	*	*	*	*	0	*	*	*	*	*	124
       0	*	*	*	*	*	*	1833	0	0	

S 125  2186	*	*	*	*	*	*	*	*	*	*	*	*	*	*	358	*	*	*	*	125
       0	*	*	*	*	*	*	1833	0	0	

V 126  *	*	*	*	*	*	*	2186	*	*	*	*	*	*	*	*	*	358	*	*	126
       0	*	*	*	*	*	*	1833	0	0	

F 127  *	*	*	*	0	*	*	*	*	*	*	*	*	*	*	*	*	*	*	*	127
       0	*	*	*	*	*	*	1833	0	0	

F 128  *	*	*	*	0	*	*	*	*	*	*	*	*	*	*	*	*	*	*	*	128
       0	*	*	*	*	*	*	1833	0	0	

V 129  *	*	*	*	*	*	*	*	*	*	*	*	*	*	*	*	*	0	*	*	129
       0	*	*	*	*	*	*	1833	0	0	

L 130  2202	*	*	*	*	*	*	*	*	354	*	*	*	*	*	*	*	*	*	*	130
       0	*	*	*	*	*	*	1833	0	0	

L 131  *	*	*	*	*	*	*	*	*	0	*	*	*	*	*	*	*	*	*	*	131
       0	*	*	*	*	*	*	1833	0	0	

P 132  *	*	*	*	*	*	*	*	*	*	*	*	0	*	*	*	*	*	*	*	132
       0	*	*	*	*	*	*	1833	0	0	

I 133  *	*	*	*	622	*	*	1514	*	*	*	*	*	*	*	*	*	*	*	*	133
       0	*	*	*	*	*	*	1833	0	0	

F 134  *	*	*	*	0	*	*	*	*	*	*	*	*	*	*	*	*	*	*	*	134
       0	*	*	*	*	*	*	1833	0	0	

R 135  *	*	*	*	*	*	*	*	*	*	*	*	*	*	0	*	*	*	*	*	135
       0	*	*	*	*	*	*	1815	0	0	

F 136  *	*	*	*	289	*	*	*	*	*	*	*	*	2460	*	*	*	*	*	*	136
       0	*	*	*	*	*	*	1815	0	0	

L 137  *	2597	*	*	*	*	*	*	*	1819	*	859	*	*	*	*	*	*	*	*	137
       0	*	*	*	*	*	*	1815	0	0	

G 138  *	*	*	*	*	0	*	*	*	*	*	*	*	*	*	*	*	*	*	*	138
       0	*	*	*	*	*	*	1815	0	0	

D 139  *	*	0	*	*	*	*	*	*	*	*	*	*	*	*	*	*	*	*	*	139
       0	*	*	*	*	*	*	1815	0	0	

T 140  1554	*	*	*	*	*	*	*	*	*	2364	*	*	*	*	*	1819	2460	*	*	140
       0	*	*	*	*	*	*	1815	0	0	

G 141  *	*	*	*	*	0	*	*	*	*	*	*	*	*	*	*	*	*	*	*	141
       0	*	*	*	*	*	*	1815	0	0	

L 142  *	*	*	*	*	*	*	2364	*	1156	1486	*	*	*	*	*	*	*	*	*	142
       0	*	*	*	*	*	*	1815	0	0	

R 143  *	*	*	*	*	*	*	*	*	*	*	*	*	*	0	*	*	*	*	*	143
       0	*	*	*	*	*	*	1815	0	0	

T 144  *	*	*	*	*	*	*	*	*	*	*	*	*	*	*	*	0	*	*	*	144
       0	*	*	*	*	*	*	1815	0	0	

T 145  *	*	*	*	*	*	*	2513	*	*	*	*	*	*	*	*	1819	885	*	*	145
       0	*	*	*	*	*	*	1815	0	0	

S 146  2364	*	*	*	*	*	*	*	*	*	*	*	*	*	*	312	*	*	*	*	146
       0	*	*	*	*	*	*	1815	0	0	

A 147  312	*	*	*	*	*	*	*	*	*	*	*	*	*	*	2364	*	*	*	*	147
       0	*	*	*	*	*	*	1815	0	0	

D 148  *	*	0	*	*	*	*	*	*	*	*	*	*	*	*	*	*	*	*	*	148
       0	*	*	*	*	*	*	1815	0	0	

I 149  *	*	*	*	*	*	*	278	*	*	*	*	*	*	*	*	*	2513	*	*	149
       0	*	*	*	*	*	*	1815	0	0	

S 150  *	*	*	*	*	*	*	*	*	*	*	*	*	*	*	0	*	*	*	*	150
       0	*	*	*	*	*	*	1815	0	0	

R 151  *	*	*	*	*	*	*	*	*	*	*	*	*	*	0	*	*	*	*	*	151
       0	*	*	*	*	*	*	1815	0	0	

D 152  *	*	0	*	*	*	*	*	*	*	*	*	*	*	*	*	*	*	*	*	152
       0	*	*	*	*	*	*	1815	0	0	

E 153  *	*	*	0	*	*	*	*	*	*	*	*	*	*	*	*	*	*	*	*	153
       0	*	*	*	*	*	*	1815	0	0	

Q 154  *	*	*	*	*	*	*	*	*	*	*	*	*	289	2460	*	*	*	*	*	154
       0	*	*	*	*	*	*	1815	0	0	

T 155  *	*	*	*	*	*	*	2597	*	*	*	*	*	*	*	*	1066	1486	*	*	155
       0	*	*	*	*	*	*	1815	0	0	

H 156  *	*	*	*	*	*	0	*	*	*	*	*	*	*	*	*	*	*	*	*	156
       0	*	*	*	*	*	*	1815	0	0	

V 157  *	*	*	*	*	*	*	*	*	*	*	*	*	*	*	*	1411	681	*	*	157
       0	*	*	*	*	*	*	1815	0	0	

A 158  665	*	*	*	*	*	*	*	*	2364	*	*	*	*	*	2513	*	*	*	*	158
       0	*	*	*	*	*	*	1815	0	0	

A 159  1124	*	*	*	*	*	*	1411	*	*	*	*	*	*	*	*	2597	*	*	*	159
       0	*	*	*	*	*	*	1815	0	0	

N 160  *	*	*	*	*	*	1411	*	*	*	*	681	*	*	*	*	*	*	*	*	160
       0	*	*	*	*	*	*	1815	0	0	

T 161  2364	*	*	*	*	2460	*	*	*	*	*	*	*	*	*	1554	1819	*	*	*	161
       0	*	*	*	*	*	*	1815	0	0	

L 162  *	*	*	*	*	*	*	*	*	681	1411	*	*	*	*	*	*	*	*	*	162
       0	*	*	*	*	*	*	1815	0	0	

V 163  *	*	*	*	*	*	*	*	*	*	*	*	*	*	*	*	*	0	*	*	163
       0	*	*	*	*	*	*	1815	0	0	

C 164  1411	1156	*	*	*	*	2513	*	*	*	*	*	*	*	*	*	*	*	*	*	164
       0	*	*	*	*	*	*	1815	0	0	

E 165  *	*	*	1819	*	*	2364	*	2460	2597	*	*	*	*	*	*	2513	*	*	*	165
       0	*	*	*	*	*	*	1815	0	0	

A 166  2792	*	1004	1486	*	*	*	*	*	*	*	*	*	*	*	*	*	*	*	*	166
       0	*	*	*	*	*	*	1815	0	0	

L 167  *	*	*	*	*	*	*	*	*	261	2597	*	*	*	*	*	*	*	*	*	167
       0	*	*	*	*	*	*	1815	0	0	

G 168  *	*	*	*	*	0	*	*	*	*	*	*	*	*	*	*	*	*	*	*	168
       0	*	*	*	*	*	*	1815	0	0	

L 169  *	*	*	1411	*	*	*	*	*	1156	*	*	*	*	*	*	*	*	*	2513	169
       0	*	*	*	*	*	*	1815	0	0	

K 170  *	*	*	2460	*	*	*	*	1066	*	*	2513	*	*	*	2597	*	*	*	*	170
       0	*	*	*	*	*	*	1815	0	0	

S 171  *	*	2460	*	*	*	*	2513	*	*	*	*	*	*	*	1819	2364	*	2597	*	171
       0	*	*	*	*	*	*	1815	0	0	

D 172  *	*	1819	*	*	*	*	*	*	*	*	*	*	*	*	937	2364	*	*	*	172
       0	*	*	*	*	*	*	1815	0	0	

K 173  *	*	*	*	*	*	*	*	1819	*	*	*	1436	1527	*	*	*	*	*	*	173
       0	*	*	*	*	*	*	1815	0	0	

T 174  2364	*	*	2846	*	*	*	*	*	*	*	*	*	*	*	937	2792	*	*	*	174
       0	*	*	*	*	*	*	1815	0	0	

L 175  *	*	*	*	*	*	*	*	*	0	*	*	*	*	*	*	*	*	*	*	175
       0	*	*	*	*	*	*	1815	0	0	

N 176  *	*	903	*	*	*	*	*	*	*	*	1104	*	*	*	*	*	*	*	*	176
       0	*	*	*	*	*	*	1815	0	0	

N 177  *	*	*	*	*	*	*	*	816	*	*	2240	*	*	2181	*	*	*	*	*	177
       0	*	*	*	*	*	*	1831	0	0	

L 178  *	*	*	*	*	*	*	*	*	0	*	*	*	*	*	*	*	*	*	*	178
       0	*	*	*	*	*	*	1831	0	0	

R 179  *	*	*	*	*	*	*	*	*	*	*	*	*	*	0	*	*	*	*	*	179
       0	*	*	*	*	*	*	1831	0	0	

R 180  2181	*	*	*	*	*	*	*	816	*	*	*	*	*	2240	*	*	*	*	*	180
       0	*	*	*	*	*	*	1831	0	0	

A 181  0	*	*	*	*	*	*	*	*	*	*	*	*	*	*	*	*	*	*	*	181
       0	*	*	*	*	*	*	1831	0	0	

T 182  *	*	*	*	*	*	*	*	*	*	*	*	*	*	*	*	0	*	*	*	182
       0	*	*	*	*	*	*	1831	0	0	

V 183  2181	*	*	*	*	*	*	1433	*	*	*	*	*	*	*	*	*	1289	*	*	183
       0	*	*	*	*	*	*	1831	0	0	

A 184  1210	*	*	*	*	*	2341	*	*	*	*	1433	*	*	*	*	*	*	*	*	184
       0	*	*	*	*	*	*	1831	0	0	

W 185  *	*	*	*	*	*	*	*	*	*	*	*	*	*	*	*	*	*	0	*	185
       0	*	*	*	*	*	*	1831	0	0	

C 186  2341	2240	*	*	*	*	*	*	*	2181	*	*	*	*	*	*	*	1433	*	*	186
       0	*	*	*	*	*	*	1831	0	0	

L 187  *	*	*	*	1311	*	*	*	*	2240	1376	*	*	*	*	*	*	*	*	*	187
       0	*	*	*	*	*	*	1831	0	0	

Q 188  *	*	2341	2181	*	*	*	*	*	*	*	*	*	781	*	*	*	*	*	*	188
       0	*	*	*	*	*	*	1831	0	0	

S 189  *	*	2181	*	*	*	*	*	*	*	*	*	1433	2341	*	2240	*	*	*	*	189
       0	*	*	*	*	*	*	1831	0	0	

L 190  *	*	*	*	*	*	*	*	*	0	*	*	*	*	*	*	*	*	*	*	190
       1342	*	723	*	*	*	*	1831	0	0	

K 191  *	*	*	*	*	1012	*	*	988	*	*	*	*	*	*	*	*	*	*	*	191
       0	*	*	*	*	0	*	1378	0	1287	

G 192  *	*	*	*	*	291	*	2453	*	*	*	*	*	*	*	*	*	*	*	*	192
       0	*	*	*	*	*	*	1831	0	0	

E 193  *	*	*	2240	*	*	*	*	*	*	*	2453	*	2413	*	2181	*	2341	*	*	193
       0	*	*	*	*	*	*	1831	0	0	

S 194  *	*	*	*	*	*	2413	*	*	*	*	2181	*	*	*	1289	2453	*	*	*	194
       0	*	*	*	*	*	*	1831	0	0	

D 195  *	*	1289	2181	*	*	*	*	*	*	*	*	*	*	*	*	1433	*	*	*	195
       0	*	*	*	*	*	*	1831	0	0	

H 196  *	*	1433	*	*	*	2240	*	*	*	*	1259	*	*	*	*	*	*	*	*	196
       0	*	*	*	*	*	*	1831	0	0	

K 197  *	*	*	*	*	*	*	*	359	*	*	*	*	*	2181	*	*	*	*	*	197
       0	*	*	*	*	*	*	1831	0	0	

H 198  *	*	*	*	*	*	2240	*	*	*	*	*	*	*	*	*	*	*	2181	816	198
       0	*	*	*	*	*	*	1831	0	0	

L 199  *	*	*	*	*	*	*	*	*	0	*	*	*	*	*	*	*	*	*	*	199
       0	*	*	*	*	*	*	1831	0	0	

S 200  *	*	759	*	*	*	*	*	*	*	*	2341	*	*	*	2240	*	*	*	*	200
       0	*	*	*	*	*	*	1831	0	0	

G 201  *	*	*	*	*	2240	*	*	343	*	*	*	*	*	*	*	*	*	*	*	201
       0	*	*	*	*	*	*	1831	0	0	

N 202  *	*	1259	*	*	*	*	*	2413	*	*	1342	*	*	*	*	*	*	*	*	202
       0	*	*	*	*	*	*	1831	0	0	

F 203  *	*	*	*	0	*	*	*	*	*	*	*	*	*	*	*	*	*	*	*	203
       0	*	*	*	*	*	*	1831	0	0	

W 204  *	*	*	*	*	*	*	*	*	*	*	*	*	*	*	*	*	*	0	*	204
       0	*	*	*	*	*	*	1831	0	0	

L 205  *	*	*	*	*	*	*	*	*	359	2181	*	*	*	*	*	*	*	*	*	205
       0	*	*	*	*	*	*	1831	0	0	

S 206  *	*	1433	*	*	*	*	*	*	*	*	*	*	*	1259	2240	*	*	*	*	206
       0	*	*	*	*	*	*	1831	0	0	

S 207  2341	2453	*	*	*	*	*	*	*	*	*	*	*	2181	*	1324	*	*	*	*	207
       0	*	*	*	*	*	*	1831	0	0	

S 208  *	*	*	*	*	*	*	*	*	*	*	*	*	*	*	0	*	*	*	*	208
       0	*	*	*	*	*	*	1831	0	0	

D 209  *	*	359	2181	*	*	*	*	*	*	*	*	*	*	*	*	*	*	*	*	209
       0	*	*	*	*	*	*	1831	0	0	

S 210  *	*	*	*	*	*	*	*	*	*	*	2341	*	*	1433	1210	*	*	*	*	210
       0	*	*	*	*	*	*	1831	0	0	

L 211  *	*	*	*	*	*	*	*	*	0	*	*	*	*	*	*	*	*	*	*	211
       0	*	*	*	*	*	*	1831	0	0	

Y 212  *	*	*	*	2181	*	*	*	*	*	1433	*	*	*	*	*	*	*	*	1289	212
       0	*	*	*	*	*	*	1831	0	0	

S 213  *	*	*	*	2181	*	2341	*	*	*	*	*	*	*	*	2240	*	*	*	1433	213
       0	*	*	*	*	*	*	1831	0	0	

R 214  *	*	*	1433	*	*	*	*	*	*	*	*	*	2341	2240	*	2181	*	*	*	214
       0	*	*	*	*	*	*	1831	0	0	

G 215  *	*	*	*	*	0	*	*	*	*	*	*	*	*	*	*	*	*	*	*	215
       0	*	*	*	*	*	*	1831	0	0	

K 216  *	*	*	*	*	*	*	*	0	*	*	*	*	*	*	*	*	*	*	*	216
       0	*	*	*	*	*	*	1831	0	0	

A 217  0	*	*	*	*	*	*	*	*	*	*	*	*	*	*	*	*	*	*	*	217
       0	*	*	*	*	*	*	1831	0	0	

E 218  *	*	*	2240	*	*	*	*	*	*	*	*	759	*	*	*	2341	*	*	*	218
       0	*	*	*	*	*	*	1831	0	0	

G 219  *	*	*	723	*	2240	*	*	*	*	*	*	*	2453	*	*	*	*	*	*	219
       0	*	*	*	*	*	*	1831	0	0	

L 220  *	*	*	*	*	*	*	*	*	359	2181	*	*	*	*	*	*	*	*	*	220
       0	*	*	*	*	*	*	1831	0	0	

M 221  2413	*	*	*	*	*	*	*	*	*	2240	*	*	*	*	2453	*	1259	*	*	221
       0	*	*	*	*	*	*	1831	0	0	

E 222  2413	*	1311	1289	*	*	*	*	*	*	*	*	*	*	*	*	*	*	*	*	222
       0	*	*	*	*	*	*	1831	0	0	

T 223  *	*	*	*	*	*	*	*	*	*	*	*	*	*	*	*	0	*	*	*	223
       0	*	*	*	*	*	*	1831	0	0	

R 224  *	*	*	*	*	*	*	*	2413	*	*	*	*	1396	1210	*	*	*	*	*	224
       0	*	*	*	*	*	*	1831	0	0	

A 225  1324	*	*	*	*	*	*	*	*	*	*	*	*	*	736	*	*	*	*	*	225
       0	*	*	*	*	*	*	1831	0	0	

S 226  343	*	*	*	*	*	*	*	*	*	*	*	*	*	*	2240	*	*	*	*	226
       0	*	*	*	*	*	*	1831	0	0	

R 227  *	*	*	*	*	*	*	*	*	*	*	*	*	*	0	*	*	*	*	*	227
       0	*	*	*	*	*	*	1831	0	0	

M 228  *	*	*	*	*	*	*	*	*	*	359	*	*	2181	*	*	*	*	*	*	228
       0	*	*	*	*	*	*	1831	0	0	

P 229  *	*	*	*	*	*	*	2181	*	*	*	*	359	*	*	*	*	*	*	*	229
       0	*	*	*	*	*	*	1831	0	0	

A 230  0	*	*	*	*	*	*	*	*	*	*	*	*	*	*	*	*	*	*	*	230
       0	*	*	*	*	*	*	1831	0	0	

F 231  *	*	*	*	0	*	*	*	*	*	*	*	*	*	*	*	*	*	*	*	231
       0	*	*	*	*	*	*	1831	0	0	

F 232  *	*	*	*	0	*	*	*	*	*	*	*	*	*	*	*	*	*	*	*	232
       0	*	*	*	*	*	*	1831	0	0	

E 233  *	*	*	0	*	*	*	*	*	*	*	*	*	*	*	*	*	*	*	*	233
       0	*	*	*	*	*	*	1831	0	0	

T 234  2341	*	*	*	*	*	1433	*	*	*	*	*	*	*	*	2181	2240	*	*	*	234
       0	*	*	*	*	*	*	1831	0	0	

S 235  *	*	2413	*	*	*	*	*	*	*	*	*	*	*	*	300	*	*	*	*	235
       0	*	*	*	*	*	*	1831	0	0	

S 236  2413	*	*	*	*	*	*	*	*	*	*	736	*	*	*	2240	*	*	*	*	236
       0	*	*	*	*	*	*	1831	0	0	

V 237  *	*	*	*	*	*	*	*	*	*	*	*	*	*	2413	*	*	300	*	*	237
       0	*	*	*	*	*	*	1831	0	0	

N 238  *	*	2181	*	*	*	*	*	*	*	*	359	*	*	*	*	*	*	*	*	238
       0	*	*	*	*	*	*	1831	0	0	

L 239  *	*	*	*	*	*	*	*	*	0	*	*	*	*	*	*	*	*	*	*	239
       0	*	*	*	*	*	*	1831	0	0	

P 240  *	*	*	*	*	*	*	*	*	*	*	*	0	*	*	*	*	*	*	*	240
       0	*	*	*	*	*	*	1831	0	0	

Q 241  *	*	*	*	*	*	*	*	2341	*	*	*	*	781	*	2181	*	*	*	*	241
       0	*	*	*	*	*	*	1831	0	0	

Y 242  *	*	*	*	*	*	*	*	*	*	*	*	*	*	*	*	*	*	*	0	242
       0	*	*	*	*	*	*	1831	0	0	

A 243  781	*	*	*	*	1259	*	*	*	*	*	*	*	*	*	*	*	*	*	*	243
       0	*	*	0	*	*	*	1831	0	0	

//
```
