## Supporting Information File 6 for "A novel uncultured marine cyanophage lineage with lysogenic potential linked to a putative marine *Synechococcus* ‘relic’ prophage": seq_88

```
HHsearch 1.5
NAME  MFMMJDAO_00090 hypothetical protein
FAM   
FILE  tmpcMHezx
COM   /opt/appli/virfam/lib/hhsearch/hhmake2 -i /tmp/tmpcMHezx.a3m -seq 10 -id 90 
DATE  Mon Jan 15 12:17:40 2018
LENG  88 match states, 88 columns in multiple alignment
FILT  17 out of 19 sequences passed filter (-id 90 -cov 0 -qid 0 -qsc -20.00 -diff 100)
NEFF  3.3 
SEQ
>ss_pred PSIPRED predicted secondary structure
CCCCEEEEECCCCCCHHHHCCCCCCEEEEEEEECCCEEEEEEECCCCHHHHHHHHHHHCCCCEEEEEEECCCEECCCCCCCCCCCCCC
>ss_conf PSIPRED confidence values
9962068863788060231589832388998729915898883377101345567661489411134506654677578898876779
>Consensus
mgxxxxilxexcxxdxxxDxxLPxxaxLVxYxxdgxxxxDivxxxkxvDiFDxYxDkyxxgxxvxxixqxxGrinPKLwxxxxxxxkx
>MFMMJDAO_00090 hypothetical protein
MPTKIQIIEEGICPDTFDDKDLPTDVHIITFTKDGERQFDAVRAYSKTDIFDEYYDKLGRDNPIHSIESGYGRIKPKLYGKIKTEDKE
>gi|418487601|ref|YP_007001943.1|(1-83:93) hypothetical protein [Synechococcus phage S-MbCM6]   gi|379363018|gb|AFD02833.1| hypothetical protein [Synechococcus phage S-MbCM6]  E=2e-26 s/c=1.46 id=27% cov=94%
MGwTRLKILHKECDPSLSEDRSLPYTAYLIEYVQEGITKFDIVSSSKQVEVFDYYWDLYKKD--LINMTQTEGRINPRLWQDPSS----
>gi|58532999|ref|YP_195222.1|(7-92:95) Hypothetical-Protein | belonging to T4-LIKE GC: 314 [Synechococcus phage S-PM2]   gi|58331466|emb|CAF34252.1| Hypothetical-Protein | belonging to T4-LIKE GC: 314 [Synechococcus phage S-PM2]  E=5e-26 s/c=1.40 id=34% cov=98%
MGNKIKILHENCDPALADDKSLPYTAYLVKYQpNEDEYSYDIVICNKKVDIFDHYWDKYREG--LIEFTQSEGRVNPKLWGIEAPKKK-
>gi|326784222|ref|YP_004324824.1|(7-90:94) hypothetical protein SSSM5_222 [Synechococcus phage S-SSM5]   gi|310003453|gb|ADO97849.1| hypothetical protein SSSM5_222 [Synechococcus phage S-SSM5]  E=1e-23 s/c=1.33 id=26% cov=97%
--KGIKILKQDCDPKEAEDRGLPYITYLVRYLLDGKERYDIVMAGKQVDLFDYYWDLYRHDF--IRFDQTEGRVNPKLWTDPTQTKSK
>gi|326782008|ref|YP_004322410.1|(32-107:117) hypothetical protein SSM2_263 [Synechococcus phage S-SM2]   gi|310003198|gb|ADO97596.1| hypothetical protein SSM2_263 [Synechococcus phage S-SM2]  E=7e-22 s/c=1.39 id=39% cov=88%
---GCQILQEKTTLDAADDKSLPNDAKLIWYVVDGIEYIDLTRCAKTSKLFDMYYDKYGKG-AVKKIDFGYGQMNPKLWG--------
>gi|326783209|ref|YP_004323606.1|(22-106:119) hypothetical protein PHM2_237 [Prochlorococcus phage P-HM2]   gi|310005627|gb|ADP00016.1| hypothetical protein PHM2_237 [Prochlorococcus phage P-HM2]  E=3e-18 s/c=1.11 id=34% cov=91%
---QLTFLHIDCTQDKKADKKLPTNAWIVTYldRKDGSEEfaphYDIVMGVKM-DVFNCYYDKLRDGSRIKDIGWCNGGISPPLFDKKS-----
>gi|254729507|ref|YP_003084189.1|(13-86:86) hypothetical protein PSS2_gp045 [Cyanophage PSS2]   gi|254211659|gb|ACT65607.1| hypothetical protein [Cyanophage PSS2]   gi|265524858|gb|ACY75750.1| predicted protein [Cyanophage PSS2]  E=3e-17 s/c=1.23 id=37% cov=83%
----CQLLQNDTSHDALreQDHELPTDTHLVRF----DEQVMAIRAYKMSDIFDALHDQ---GSEVHEISQGYGTLRPNMFGKLS-----
>gi|422936248|ref|YP_007006101.1|(1-77:86) hypothetical protein [Cyanophage S-TIM5]   gi|374716528|gb|AEZ65688.1| hypothetical protein [Cyanophage S-TIM5]  E=6e-14 s/c=1.04 id=34% cov=86%
MGKaKVRIVGEKIEVDKIDLSRLTVDCHGVEYISENNLVFtDIVRSHTMVDIFDLYFDDNKK---INKIWILGGKLNPKL----------
>gi|148724469|ref|YP_001285435.1|(9-83:83) gp26 [Cyanophage Syn5]   gi|145588114|gb|ABP87933.1| gp26 [Synechococcus phage Syn5]  E=3e-12 s/c=1.00 id=38% cov=81%
---------ESTTHDKlvKMDAEMPSDVHLVRYKKPSWKKkqkISAIRAYKMSDIFDHLHDA---GYAVLEIRQGYGRIKPKLFNPK------
>gi|61806190|ref|YP_214550.1|(41-115:123) hypothetical protein PSSM2_318 [Prochlorococcus phage P-SSM2]   gi|61374699|gb|AAX44696.1| hypothetical protein PSSM2_318 [Prochlorococcus phage P-SSM2]   gi|265525397|gb|ACY76194.1| conserved hypothetical protein [Prochlorococcus phage P-SSM2]  E=6e-12 s/c=0.98 id=38% cov=86%
------LVENGSLQDVSAL-DAPTDAYIITYTLDDQVKYDLTRG-TKTNLFDMYYDKFKKG--LRDIQYGQGTVSPKLWGYRNKQ---
#
NULL   3706	5728	4211	4064	4839	3729	4763	4308	4069	3323	5509	4640	4464	4937	4285	4423	3815	3783	6325	4665	
HMM    A	C	D	E	F	G	H	I	K	L	M	N	P	Q	R	S	T	V	W	Y	
       M->M	M->I	M->D	I->M	I->I	D->M	D->D	Neff	Neff_I	Neff_D
       0	*	*	0	*	0	*	*	*	*	
M 1    *	*	*	*	*	*	*	*	*	*	0	*	*	*	*	*	*	*	*	*	1
       0	*	*	*	*	*	*	2409	0	0	

P 2    *	*	*	*	*	343	*	*	*	*	*	*	2241	*	*	*	*	*	*	*	2
       232	2749	*	0	*	*	*	2409	1000	0	

T 3    *	*	*	*	*	*	*	*	711	*	*	3285	*	*	*	*	1803	*	*	*	3
       270	2548	*	0	*	*	*	2592	1065	0	

K 4    *	*	*	*	*	1265	*	*	1366	*	*	*	*	3025	3775	*	*	*	*	*	4
       0	*	*	*	*	*	*	3003	0	0	

I 5    *	2027	*	*	*	*	*	2341	*	2209	3107	*	*	*	*	*	*	2153	*	*	5
       0	*	*	*	*	*	*	3258	0	0	

Q 6    *	*	*	*	*	*	*	*	1537	*	*	3048	*	1860	2631	*	3357	*	*	*	6
       0	*	*	*	*	*	*	3258	0	0	

I 7    *	*	*	*	3517	*	*	657	*	2528	*	*	*	*	*	*	*	3253	*	*	7
       0	*	*	*	*	*	*	3351	0	0	

I 8    *	*	*	*	4312	*	*	2798	*	665	*	*	*	*	*	*	*	2514	*	*	8
       0	*	*	*	*	*	*	3351	0	0	

E 9    *	*	*	2640	*	3364	1446	*	2261	*	*	*	*	2586	*	*	*	*	*	*	9
       0	*	*	*	*	*	*	3351	0	0	

E 10   4155	*	*	961	*	*	*	3632	4362	*	*	2721	*	2745	*	*	*	*	*	*	10
       0	*	*	*	*	*	*	3419	0	0	

G 11   *	*	1428	4362	*	2739	*	*	2309	*	*	2734	*	*	*	3682	*	*	*	*	11
       0	*	*	*	*	*	*	3419	0	0	

I 12   *	889	*	*	*	*	*	2582	*	*	*	*	*	*	*	3738	2198	*	*	*	12
       0	*	*	*	*	*	*	3419	0	0	

C 13   *	3741	1471	3438	*	*	*	*	4252	3738	*	*	*	*	*	3704	1899	*	*	*	13
       0	*	*	*	*	*	*	3419	0	0	

P 14   *	*	*	*	*	*	2693	*	4252	3981	*	*	1054	2684	*	*	*	3438	*	*	14
       0	*	*	*	*	*	*	3419	0	0	

D 15   4519	*	645	4155	*	*	*	*	3293	*	*	*	*	*	*	3333	4067	*	*	*	15
       0	*	*	*	*	*	*	3419	0	0	

T 16   2836	*	3370	3343	*	*	*	*	1995	1921	*	*	*	*	*	*	3741	3738	*	*	16
       117	3682	*	1000	1000	*	*	3419	1035	0	

F 17   1459	*	*	*	3741	3181	*	3438	2657	3704	*	*	*	*	*	3016	*	*	*	*	17
       115	3704	*	1000	1000	*	*	3419	1034	0	

D 18   2684	*	1868	2783	*	*	*	*	4437	*	3682	*	*	1732	*	*	*	*	*	*	18
       0	*	*	*	*	*	*	3419	0	0	

D 19   *	*	364	*	*	*	*	*	*	2580	*	4160	*	*	*	*	*	*	*	*	19
       112	*	3738	*	*	*	*	3419	0	0	

K 20   3637	*	*	*	*	*	3602	*	1327	*	*	*	*	*	1855	3291	4054	*	*	*	20
       0	*	*	*	*	0	*	3352	0	1034	

D 21   *	*	2739	2693	*	3371	*	*	2872	*	*	*	*	*	3438	1655	4252	*	*	*	21
       0	*	*	*	*	*	*	3419	0	0	

L 22   3738	*	*	*	*	*	*	*	*	239	3682	*	*	*	*	*	*	*	*	*	22
       0	*	*	*	*	*	*	3419	0	0	

P 23   *	*	*	*	*	*	*	*	*	*	*	*	140	*	*	*	3438	*	*	*	23
       0	*	*	*	*	*	*	3419	0	0	

T 24   *	*	*	*	*	*	4155	*	*	*	*	3981	*	*	*	3682	1703	3438	*	1310	24
       0	*	*	*	*	*	*	3419	0	0	

D 25   *	*	1120	*	*	*	*	4439	*	*	*	2833	*	*	*	*	1500	*	*	*	25
       0	*	*	*	*	*	*	3419	0	0	

V 26   1091	2356	*	*	*	*	*	*	*	*	*	*	*	*	*	4067	3025	2711	*	*	26
       0	*	*	*	*	*	*	3419	0	0	

H 27   *	*	*	*	4067	*	1636	*	3981	*	*	*	*	*	*	*	*	*	3632	1075	27
       0	*	*	*	*	*	*	3419	0	0	

I 28   *	*	*	*	*	3438	*	2118	*	562	*	*	*	*	*	*	*	*	*	*	28
       0	*	*	*	*	*	*	3419	0	0	

I 29   *	*	*	*	*	*	*	1419	*	*	*	*	*	*	*	*	*	675	*	*	29
       0	*	*	*	*	*	*	3419	0	0	

T 30   *	*	*	1479	*	*	*	4252	4519	*	*	*	*	*	2316	*	2118	*	3134	*	30
       0	*	*	*	*	*	*	3419	0	0	

F 31   *	*	*	*	2267	*	*	*	*	*	*	*	*	*	*	*	*	*	*	336	31
       247	3632	3704	1000	1000	*	*	3419	1040	0	

T 32   *	*	4076	4253	*	*	*	3361	2285	4338	*	*	*	3266	3530	*	2149	3054	*	*	32
       67	4458	*	0	*	*	0	3320	1000	1034	

K 33   *	*	4076	*	*	*	*	*	1618	2940	*	4458	*	4319	*	3361	*	1777	*	*	33
       0	*	*	*	*	*	0	3320	0	1034	

D 34   *	*	766	1973	*	4076	*	*	*	*	*	*	3352	*	*	*	*	*	*	*	34
       0	*	*	*	*	*	0	3320	0	1034	

G 35   *	*	2521	*	*	808	*	*	4076	*	*	3361	*	*	*	3352	*	*	*	*	35
       0	*	*	*	*	0	*	3320	0	1034	

E 36   *	*	3704	3078	*	4155	*	3159	2754	4067	*	3438	*	3738	*	3632	*	3279	3682	*	36
       0	*	*	*	*	*	*	3419	0	0	

R 37   *	*	*	1675	*	*	*	*	3642	3477	4369	*	4628	*	3776	4079	3807	2460	*	4546	37
       0	*	*	*	*	*	*	3425	0	0	

Q 38   4628	4174	*	3692	*	*	*	*	1578	*	*	*	*	2750	4474	4546	4369	2796	*	3987	38
       247	2667	*	1810	484	*	*	3425	1226	0	

F 39   *	*	*	*	1583	*	*	2804	*	*	*	*	*	*	*	*	*	3725	*	1161	39
       136	3477	*	0	*	*	*	3425	1065	0	

D 40   *	*	244	*	*	*	*	*	*	*	3725	*	*	*	*	3642	*	*	*	*	40
       0	*	*	*	*	*	*	3425	0	0	

A 41   2128	*	*	*	*	*	*	901	*	2085	*	*	*	*	*	*	*	*	*	*	41
       0	*	*	*	*	*	*	3425	0	0	

V 42   2281	*	*	*	*	*	*	2683	*	*	*	*	*	*	*	*	2391	1159	*	*	42
       0	*	*	*	*	*	*	3425	0	0	

R 43   *	*	*	*	*	*	*	2676	*	4174	2520	*	*	*	1140	3241	*	4207	*	*	43
       0	*	*	*	*	*	*	3425	0	0	

A 44   1167	2633	*	*	*	2260	*	*	*	*	*	*	4369	*	*	2874	*	*	*	*	44
       108	*	3792	*	*	*	*	3425	0	0	

Y 45   3847	*	4295	*	*	4384	3340	*	*	*	*	4460	*	4062	*	1775	*	3522	*	2009	45
       0	*	*	*	*	0	*	3332	0	1034	

S 46   *	*	*	*	*	4079	*	*	503	*	*	*	*	*	*	3776	2626	*	*	*	46
       0	*	*	*	*	*	*	3425	0	0	

K 47   4628	*	*	*	*	*	*	*	1758	*	1631	*	*	2159	4207	*	3987	*	*	*	47
       116	*	3692	*	*	*	*	3425	0	0	

T 48   *	*	*	*	*	*	*	*	*	*	*	*	*	*	*	2081	2619	735	*	*	48
       0	*	*	*	*	0	*	3316	0	1040	

D 49   *	*	485	2733	*	*	*	*	3987	*	*	3792	*	*	*	*	*	*	*	*	49
       0	*	*	*	*	*	*	3425	0	0	

I 50   *	*	*	*	*	*	*	868	*	1875	4174	*	*	*	*	*	*	3012	*	*	50
       0	*	*	*	*	*	*	3425	0	0	

F 51   *	*	*	*	0	*	*	*	*	*	*	*	*	*	*	*	*	*	*	*	51
       0	*	*	*	*	*	*	3425	0	0	

D 52   *	*	116	*	*	*	*	*	*	*	*	3692	*	*	*	*	*	*	*	*	52
       0	*	*	*	*	*	*	3425	0	0	

E 53   3725	3692	4079	3776	*	*	3024	*	*	3477	2887	*	*	*	*	*	*	*	*	1447	53
       0	*	*	*	*	*	*	3425	0	0	

Y 54   *	*	*	*	*	*	*	*	*	2683	*	*	*	*	*	*	*	*	*	244	54
       0	*	*	*	*	*	*	3425	0	0	

Y 55   *	*	*	*	3477	*	2683	*	*	*	*	*	*	*	*	*	*	*	1640	1206	55
       0	*	*	*	*	*	*	3425	0	0	

D 56   *	*	0	*	*	*	*	*	*	*	*	*	*	*	*	*	*	*	*	*	56
       0	*	*	*	*	*	*	3425	0	0	

K 57   3642	*	3477	*	*	*	*	*	1008	2259	*	*	*	3725	4369	*	*	*	*	*	57
       244	*	2683	*	*	*	*	3425	0	0	

L 58   *	*	*	*	3525	*	*	*	*	2413	*	3252	*	*	*	*	*	*	*	689	58
       0	*	*	*	*	*	0	3155	0	1219	

G 59   *	*	*	*	*	2497	3976	*	1261	*	*	*	*	*	1547	*	*	*	*	*	59
       0	*	*	*	*	*	0	3155	0	1219	

R 60   *	*	3413	2579	*	*	4253	*	1408	*	*	2717	*	3976	3413	*	*	*	*	*	60
       266	*	2570	*	*	0	*	3155	0	1219	

D 61   *	*	1521	*	*	883	*	*	*	*	*	3195	*	*	*	*	*	*	*	*	61
       582	*	1591	*	*	*	0	3212	0	1203	

N 62   *	*	*	*	993	*	*	*	*	*	*	3012	*	*	*	2014	*	*	*	2989	62
       292	*	2447	*	*	2910	206	2898	0	1882	

P 63   2123	*	*	3074	*	*	*	*	*	*	*	*	3050	*	2808	*	*	1365	*	*	63
       510	*	1749	*	*	372	2137	2826	0	2001	

I 64   *	*	*	*	*	*	*	1750	*	1690	*	*	*	*	*	*	4530	1516	*	*	64
       0	*	*	*	*	1236	798	3273	0	1483	

H 65   *	*	*	*	4879	*	2553	2072	2141	3520	*	3350	*	3964	3614	*	*	*	*	*	65
       0	*	*	*	*	0	*	3372	0	1218	

S 66   *	*	2741	2332	*	4369	*	*	2371	*	*	2937	*	*	4474	2092	*	*	*	*	66
       36	*	5332	*	*	*	*	3425	0	0	

I 67   *	*	*	*	2423	*	*	887	*	*	2205	*	*	*	*	*	*	*	4160	*	67
       0	*	*	*	*	*	0	3419	0	1000	

E 68   *	*	3192	3741	*	3632	*	*	3228	*	4252	*	*	3738	3682	3704	2336	4160	3438	*	68
       0	*	*	*	*	0	*	3419	0	1000	

S 69   *	*	*	*	3987	*	*	3477	*	*	*	*	4079	823	*	3776	*	*	3692	3792	69
       0	*	*	*	*	*	*	3425	0	0	

G 70   4265	3692	*	*	*	1458	*	*	*	3477	*	*	*	*	*	2925	1810	*	*	*	70
       0	*	*	*	*	*	*	3425	0	0	

Y 71   *	*	*	1364	*	3477	*	*	4174	*	*	3291	*	3792	*	*	*	*	*	1777	71
       0	*	*	*	*	*	*	3425	0	0	

G 72   *	*	*	*	*	0	*	*	*	*	*	*	*	*	*	*	*	*	*	*	72
       0	*	*	*	*	*	*	3425	0	0	

R 73   *	*	*	*	*	3692	*	*	3477	*	*	*	*	3987	820	*	2299	*	*	*	73
       0	*	*	*	*	*	*	3425	0	0	

I 74   *	*	*	*	*	*	*	1330	*	2595	3987	*	*	*	*	*	4207	1646	*	*	74
       0	*	*	*	*	*	*	3425	0	0	

K 75   4265	*	*	*	*	*	*	*	2707	*	*	812	*	*	3725	2741	*	*	*	*	75
       0	*	*	*	*	*	*	3425	0	0	

P 76   *	*	*	*	*	*	*	*	*	*	*	*	0	*	*	*	*	*	*	*	76
       0	*	*	*	*	*	*	3425	0	0	

K 77   *	*	*	*	*	*	*	*	418	*	*	2970	3692	*	4424	*	*	*	*	*	77
       0	*	*	*	*	*	*	3425	0	0	

L 78   *	*	*	*	*	*	*	*	*	298	2970	4079	*	*	*	*	*	*	*	*	78
       0	*	*	*	*	*	*	3425	0	0	

Y 79   *	*	*	*	1968	*	*	*	*	*	*	*	*	*	*	*	*	*	592	3625	79
       0	*	*	*	*	*	*	3252	0	0	

G 80   *	*	3444	*	*	1380	*	*	*	*	*	2109	*	2490	*	*	3134	*	*	*	80
       0	*	*	*	*	*	*	3223	0	0	

K 81   *	*	1333	3872	*	*	*	4145	1819	*	*	*	3342	*	*	*	*	*	*	3378	81
       0	*	*	*	*	*	*	3174	0	0	

I 82   *	*	*	3831	*	*	*	3297	2236	3244	*	*	1332	*	3147	*	*	*	*	*	82
       0	*	*	*	*	*	*	3149	0	0	

K 83   3710	*	*	*	*	*	*	*	2330	*	*	3027	*	*	3632	1434	2726	*	*	*	83
       0	*	*	*	*	*	*	3029	0	0	

T 84   *	*	*	*	*	*	*	*	1216	*	*	*	3312	2412	*	3348	2451	*	*	*	84
       0	*	*	*	*	*	*	2463	0	0	

E 85   *	*	*	2391	*	*	*	*	1638	*	*	*	3259	2578	*	*	3253	3168	*	*	85
       0	*	*	*	*	*	*	2468	0	0	

D 86   *	*	2056	2854	*	*	*	*	687	*	*	*	*	*	*	*	*	*	*	*	86
       0	*	*	*	*	*	*	2224	0	0	

K 87   *	*	*	*	*	*	*	*	289	*	*	*	*	*	*	2460	*	*	*	*	87
       0	*	*	*	*	*	*	2186	0	0	

E 88   *	*	*	1315	*	*	*	*	741	*	*	*	*	*	*	*	*	*	*	*	88
       0	*	*	0	*	*	*	1899	0	0	

//
```
