## Supporting Information File 6 for "A novel uncultured marine cyanophage lineage with lysogenic potential linked to a putative marine *Synechococcus* ‘relic’ prophage": seq_90

```
HHsearch 1.5
NAME  MFMMJDAO_00092 Flavin-dependent thymidylate synthase
FAM   
FILE  tmpwKQLox
COM   /opt/appli/virfam/lib/hhsearch/hhmake2 -i /tmp/tmpwKQLox.a3m -seq 10 -id 90 
DATE  Mon Jan 15 12:19:18 2018
LENG  207 match states, 207 columns in multiple alignment
FILT  110 out of 536 sequences passed filter (-id 90 -cov 0 -qid 0 -qsc -20.00 -diff 100)
NEFF  8.3 
SEQ
>ss_pred PSIPRED predicted secondary structure
CCEEEEEEECCCHHHHHHHHHHHCCCCCCCHHHHHHHHHHHHHCCCCHHHHHHHHHHHHHHHHHHHHHHHHCCCCCHHHHHHHCCCCCCCCCCCCCCCCC
CHHHHHHCCCCHHHHHHHHHHHHHHHHHHHHHHHHHHHCCCCHHHHHHHCCCCCEEEEEEEECHHHHHHHHHHHCCCCCCHHHHHHHHHHHHHHHHHCHH
HHHHHCC
>ss_conf PSIPRED confidence values
9758887107988899999854117898882789999999985589205567766765220089999998655776023321012324333342123561
0010000036888999999999999999999999998738998898753344420024687628999999986148998988999999999999986668
9999629
>Consensus
xxxVxLixxtxxxxxxixxaarxxyxxxxxxxxxxxxixxlxxxgHxsxxEhxxxtfxixxsxxxxxqlxrHRxxsxxqxSxRYxxxxxxxxpxxxxxxx
xxxxxxxxxxxxxxxxxxxxxxxxxxxxxxxxyxxxxxxgxxxexARxiLPxaxxtxxxxtxnxrxlxxxxxlRxxxxaqxEiRxlAxxmxxxlxxxxPx
lxxxxxx
>MFMMJDAO_00092 Flavin-dependent thymidylate synthase
MHTAKLVWVTPDAEQLIGKIARVSNPANEDNPNVEKLIRYLIKHKHWSPFEMASMCVEIKTTRAIAPQILRHRSFSFQEFSQRYAVATEINVPDLRRQDV
KNRQNSIDDLPEEKVEFLQQQIDNHYRSAMDIYNSMLDSGVAKECARSVLPLSTATRLYMSGTIRSWLHYVDLRADNGTQLEHMQIAKSIGDILADQVPT
VARAMWG
>gi|418734910|ref|ZP_13291322.1|(44-273:562) thymidylate synthase ThyX [Leptospira borgpetersenii serovar Castellonis str. 200801910]   gi|410749166|gb|EKR02058.1| thymidylate synthase ThyX [Leptospira borgpetersenii serovar Castellonis str. 200801910]  E=1e-24 s/c=0.50 id=18% cov=99%
-PIVSLLDHSKDPFNLSIATARTCYSSkgillpsdmvasEKSIEIRDKVAKSTKKAGHLTTRQHPQFIFTLdkVSRQFVWSFLHSHPFYNSEQVSQRYVe
vkKENYYVPPELNGKLLELYLDAVDFASQAYFSYTEILHPFIQEEYFRIYKARANypdkwqipiKKKCLEVARYLLPLGTYTYLYHSINGLTLHRYYRLM
NSYDVPQEQRAVVTEMVDQVRAVDPLYADEM--
>gi|257076053|ref|ZP_05570414.1|(289-483:517) Thy1 protein [Ferroplasma acidarmanus fer1]   E=6e-18 s/c=0.48 id=17% cov=88%
-PALKVINFMDEKRAIDLATGMLLYGSSAgssnvdiPPEKQYSILKELeslrgnRRHKLGRAFEGITYSFEVNMNYGAFREFQRHRFFS-----------
--IIRKPLSTQYGYDIPENLGKIPE-----LRSRYVELMDEARILYNDIMGRS-GRKIAQYVVPYAYKYPVVFSSNLNELTYFIELRSNQQVHPDLRKVA
LDIYSEIKKIHPHLA-----
>gi|422936421|ref|YP_007006271.1|(23-182:327) thymidylate synthase [Enterobacteria phage vB_EcoM-FV3]   gi|374716017|gb|AEZ65236.1| thymidylate synthase [Enterobacteria phage vB_EcoM-FV3]  E=6e-16 s/c=0.55 id=15% cov=71%
-------------------------------------------------------TFELEYPRIIHSELMTHRMFSRNAMSSRAVPVSKmlqqiVENPAM
PVRFGVNKRGMEDGGEHDQKIRVEytdmemtpeEFWKEAAKNAAWHAEKFALAGYHKQVCNRLVEPFQRMKTVVTST--EWNNFFHLRCWHDADPTIQML
ANCMQDAIMNSTPEILK----
>gi|410658552|ref|YP_006910923.1|(218-411:444) Thymidylate synthase thyX [Dehalobacter sp. DCA]   gi|410661539|ref|YP_006913910.1| Thymidylate synthase thyX [Dehalobacter sp. CF]   gi|409020907|gb|AFV02938.1| Thymidylate synthase thyX [Dehalobacter sp. DCA]   gi|409023895|gb|AFV05925.1| Thymidylate synthase thyX [Dehalobacter sp. CF]  E=7e-16 s/c=0.45 id=17% cov=87%
-----LLSSCQDPDIKAGLGALASTQSRASSEvllswgeeapvKAKEIVRRVLGYGHESIAEQVRTTFGMMCSLVTYHQQVRHRLPEMFREdfSNLFSDt
ERPVIVPDSIRNSPF-------------LEEFLNLTEAYRTFSREIYQKLGLGKAMP-----FILNCQLLKMIMSTNARIDNQMLSERTCLNAQWEIRKL
AVKKLKILREFSGVLYE----
>gi|423350136|ref|ZP_17327789.1|(14-221:245) hypothetical protein HMPREF9719_00084 [Turicella otitidis ATCC 51513]   gi|404387879|gb|EJZ82973.1| hypothetical protein HMPREF9719_00084 [Turicella otitidis ATCC 51513]  E=5e-14 s/c=0.39 id=13% cov=97%
-PEVRLVAMSRpltgetaaGPVELAAEAGRL--ADGAPEGDTTAYVHALVENRRLDALEHAHATIGIdGISRAGAREVLAHRALVVSEE---AVAPPSGE
APAPAVEPGEGTVARIAARSTADSRLTSEDLFDALLEELSGEPDPAARARAWRTASGLLSGAEPIRVIATGSMVAWRAFIARHGRADASPELRDVAVAVT
RLMREAAPAIFDDF--
>gi|320159701|ref|YP_004172925.1|(6-227:477) thymidylate synthase complementing protein ThyX family protein [Anaerolinea thermophila UNI-1]   gi|319993554|dbj|BAJ62325.1| thymidylate synthase complementing protein ThyX family protein [Anaerolinea thermophila UNI-1]  E=4e-11 s/c=0.32 id=18% cov=97%
--QVYLLDSMRLPPETIAVAfAKTSRSPQsfreiaaelTDEKSAEFHEKWVVGYGHASVAEHAVLHIAVEnVSRLAVECLESNRLASYTEKSTRYqkwda
qayCLPPELETHPLRALYEDTIGTLFETyqhLLEPVRQVIEQRLPRQDGESDSAYDRRIRS-EYVDVCRFALPAAALANVGVTINARALEHALRK-MLSH
PLAEVRQMGEEIKQVALERLPTLIRY---
>gi|411116671|ref|ZP_11389158.1|(319-508:523) Thymidylate synthase complementing protein [Oscillatoriales cyanobacterium JSC-12]   gi|410712774|gb|EKQ70275.1| Thymidylate synthase complementing protein [Oscillatoriales cyanobacterium JSC-12]  E=4e-05 s/c=0.27 id=15% cov=86%
---------------------RLDYSAVQELESFGKFL-HLVHSQHtpmGPIAQHGAIQLRGFTDLGSLKDLNRHRSL------ERFIPFlDNCGSAEKE
LANGFMHCAYLQALPSvrtQLLDIYNACLTTYYKDIYAWAKEAsdyLTKAELYSLVRYLLPHAHRSEYAMYGSVDDLIYTIRTRIRPGGHINYRMLVHSW
LKALSDthswWHP-LYQAL--
#
NULL   3706	5728	4211	4064	4839	3729	4763	4308	4069	3323	5509	4640	4464	4937	4285	4423	3815	3783	6325	4665	
HMM    A	C	D	E	F	G	H	I	K	L	M	N	P	Q	R	S	T	V	W	Y	
       M->M	M->I	M->D	I->M	I->I	D->M	D->D	Neff	Neff_I	Neff_D
       0	*	*	0	*	0	*	*	*	*	
M 1    *	*	*	*	*	*	*	1937	*	2024	1020	*	*	*	*	*	*	*	*	*	1
       0	*	*	*	*	*	*	3706	0	0	

H 2    *	*	*	*	*	*	4917	2562	*	5168	*	5124	938	*	*	3336	*	3056	*	*	2
       0	*	*	*	*	*	*	6509	0	0	

T 3    3727	*	*	3339	*	5254	*	*	1871	5223	*	5497	*	2972	5373	2611	2890	5214	*	*	3
       0	*	*	*	*	*	*	7090	0	0	

A 4    3187	*	*	*	*	*	*	3589	*	5701	*	*	*	*	*	*	*	344	*	*	4
       0	*	*	*	*	*	*	7332	0	0	

K 5    *	*	4354	2683	5603	*	*	*	2805	*	*	5863	*	4274	1861	3211	2834	5727	*	5607	5
       0	*	*	*	*	*	*	7476	0	0	

L 6    *	*	*	*	4730	*	*	4471	*	300	*	*	*	*	*	*	*	3255	*	*	6
       0	*	*	*	*	*	*	7678	0	0	

V 7    *	*	*	5804	*	*	*	1618	*	1733	6470	5977	5667	*	*	*	*	1696	*	*	7
       24	5899	*	1000	1000	*	*	7722	1000	0	

W 8    3778	*	2014	2744	6578	4824	5231	*	4682	*	*	3872	*	5945	4132	2062	5383	*	6158	*	8
       111	6205	4053	1000	1000	*	*	7783	1000	0	

V 9    3357	4722	*	4939	4604	*	3200	5238	4372	4921	5584	6082	5930	5021	*	3664	4249	4028	5146	1887	9
       20	*	6198	*	*	557	1643	7734	0	1438	

T 10   4452	*	3385	5854	4452	4786	*	*	*	5284	3657	4082	6225	*	*	3931	990	*	*	6272	10
       56	*	4703	*	*	0	*	7880	0	1169	

P 11   3128	*	4598	3530	*	3378	5275	*	3193	4977	6186	3883	2367	4537	3653	4525	*	6215	4652	*	11
       201	4054	3846	3458	138	686	1402	7955	1418	1225	

D 12   *	*	1618	3071	*	2764	*	*	5057	4830	*	2228	*	6271	5968	4534	4125	*	*	*	12
       56	*	4720	*	*	546	1665	7966	0	1669	

A 13   2373	6369	4674	6264	*	3160	*	6204	6327	4194	5952	6323	1447	*	*	3156	*	*	5003	6489	13
       0	*	*	*	*	376	2124	8110	0	1473	

E 14   6023	*	2399	1457	5176	*	*	4393	5248	3261	6545	6125	3981	4498	5349	6398	*	5252	5967	6196	14
       0	*	*	*	*	*	0	8133	0	1007	

Q 15   2905	*	2444	2862	*	5157	*	6372	3858	3518	5981	5444	6636	3285	4189	3875	4412	5188	*	*	15
       46	5626	6490	3524	131	0	*	8133	1105	1007	

L 16   5411	5434	4537	4719	*	*	*	2346	4379	1925	*	5715	*	*	3846	4414	3418	3063	*	5999	16
       23	*	6008	*	*	0	*	8135	0	1007	

I 17   2763	4102	6378	*	*	*	*	1483	*	3219	4913	*	6365	*	*	5277	4307	2354	*	*	17
       57	5977	5470	1000	1000	*	0	8110	1023	1044	

G 18   1969	6529	6099	3625	*	3477	6014	4286	5393	3293	*	*	*	*	*	4500	4223	2680	*	3295	18
       60	6225	5185	2000	415	*	0	8089	1017	1320	

K 19   2336	*	6507	4316	3361	4294	5791	5311	2954	4748	5576	4454	*	4186	4862	4066	4453	3943	6319	4502	19
       16	*	6507	*	*	344	2236	8027	0	1597	

I 20   958	*	*	*	4772	6003	*	4839	*	3359	4399	6016	*	*	6136	2632	4316	*	*	6362	20
       132	3796	6006	2316	323	1168	849	8119	1654	1151	

A 21   770	6632	*	*	*	3240	*	4393	*	4161	4683	*	4599	*	*	5046	5140	4477	*	6573	21
       0	*	*	*	*	*	0	8083	0	1202	

R 22   5414	*	6465	*	*	4230	4289	*	2897	4134	6358	6482	*	5345	925	4904	6137	6595	5361	6318	22
       42	6076	6155	2585	263	*	0	8163	1020	1202	

V 23   5580	6323	*	4725	*	*	6158	3396	*	3028	4669	4990	*	3798	5847	4082	2600	2048	*	3812	23
       56	6825	5110	3000	193	1758	506	8152	1000	1340	

S 24   6246	1755	3965	6043	*	*	4159	4155	*	4298	6514	6472	6376	*	5101	1628	4951	5102	*	*	24
       96	4666	5304	995	1005	1023	977	8106	1307	1488	

N 25   6310	*	5892	*	3983	6558	*	4738	*	5156	*	4748	*	4964	3200	4719	3388	6425	4795	1083	25
       78	4567	6596	3411	142	1872	460	8165	1301	1452	

P 26   3545	*	4541	3905	*	2794	5712	*	4501	5115	*	*	3838	3810	3916	1674	4398	*	*	*	26
       138	3458	*	2805	223	1021	979	8223	1825	1413	

A 27   2894	*	5190	3477	6336	2795	6522	*	3315	4478	6164	5107	4798	5281	5603	1759	6075	*	*	*	27
       90	4040	*	2796	224	*	0	8232	1582	1146	

N 28   6486	*	4415	2571	4944	3138	4685	6758	2842	5389	*	3211	*	4012	4103	3832	4629	5266	4600	6632	28
       131	3531	*	3169	170	1200	824	8262	1833	1146	

E 29   3771	*	3844	2971	4811	5116	*	5276	5377	3548	4210	4480	4541	2824	6245	3628	3129	6097	*	5394	29
       136	3713	6162	3091	180	*	0	8262	1808	1024	

D 30   4126	*	2624	4106	6543	5219	5846	5425	2534	6658	4361	4305	3026	*	5413	3788	3530	4128	*	*	30
       87	4404	6504	2186	358	1087	918	8270	1419	1202	

N 31   4442	*	3248	2451	*	4215	*	6244	3567	5071	5063	3996	3971	3848	4658	3727	3371	*	5338	5472	31
       153	3316	*	2442	293	*	0	8275	1992	1180	

P 32   3740	*	2933	1562	*	4702	*	4437	3210	6692	6207	6885	3823	4518	5141	4093	5650	*	*	6645	32
       61	5039	6490	3544	129	*	0	8275	1278	1180	

N 33   *	*	2873	2155	*	4759	6796	5492	2765	4879	*	4195	*	6517	2843	3665	4179	6543	*	4645	33
       14	6728	*	2000	415	*	0	8331	1000	1311	

V 34   2594	4919	2753	4525	5147	*	*	5040	4037	6524	5479	4169	*	4338	3425	3246	4189	4637	6608	4383	34
       16	6510	*	4524	64	1717	523	8331	1002	1311	

E 35   3778	6822	3339	2869	6218	4880	6524	4256	3089	4396	*	5790	6253	3876	3302	3558	4080	4638	*	5496	35
       20	*	6218	*	*	*	0	8344	0	1177	

K 36   3627	*	3000	3204	6437	3369	6611	5097	1946	6620	*	4825	6699	5388	3158	4815	6760	6135	*	5148	36
       28	6801	6593	2000	415	714	1356	8284	1000	1319	

L 37   4492	*	6028	*	2959	*	4862	3633	*	1448	4366	*	*	*	4940	5137	5904	4986	4056	3154	37
       153	3310	*	3016	190	1157	858	8378	2051	1188	

I 38   4814	*	*	5386	6689	6416	*	1896	*	1849	5399	*	*	5430	4768	6223	4840	2292	6210	5417	38
       39	6362	6075	1000	1000	*	0	8384	1019	1044	

R 39   5466	*	3778	2453	*	4685	5282	*	2002	4364	6425	3887	5623	4675	2794	6304	6286	6853	6151	5164	39
       58	4668	*	0	*	1031	969	8410	1365	1214	

Y 40   6199	*	3743	3710	4704	6908	4393	6335	4629	5152	4419	2772	6885	3894	2727	5138	5571	6318	4968	2773	40
       58	5046	6768	2491	282	*	0	8446	1264	1044	

L 41   6562	4624	*	*	5028	5394	6846	2289	6395	1295	6318	*	5899	*	6710	*	5705	2583	*	4762	41
       47	4977	*	1968	426	1320	739	8451	1284	1163	

I 42   2946	*	6722	4903	3622	6880	6596	3471	5565	1691	4031	*	6597	6336	5112	*	*	2638	6720	5427	42
       119	3657	*	2155	367	*	0	8446	1894	1044	

K 43   4864	*	3448	3227	*	3892	6124	5267	2053	6650	6885	4135	*	4172	2282	4556	4660	*	*	*	43
       101	4219	6164	2674	246	0	*	8446	1591	1044	

H 44   4608	*	4168	4422	5051	5511	3392	*	5397	4425	5451	3758	6082	4625	3170	2342	6332	5771	*	2757	44
       16	6469	*	2000	415	*	0	8456	1016	1029	

K 45   *	*	6961	4842	6577	1138	*	6332	3161	*	4916	6367	4855	3811	2836	4700	6320	5276	*	*	45
       31	5549	*	1757	506	*	0	8456	1160	1029	

H 46   *	*	4942	*	5626	*	450	*	6367	3429	*	6202	5116	*	4318	*	*	*	*	5838	46
       70	4847	6332	2740	234	0	*	8456	1320	1029	

W 47   3543	*	4245	3141	6867	2500	3707	*	4742	3512	7351	6870	4004	*	4910	4374	3655	5689	3873	4810	47
       31	6811	6328	3807	107	0	*	8454	1010	1023	

S 48   3998	*	4873	5419	*	4724	*	6711	6205	*	6421	6880	6145	*	2820	1003	2795	*	*	*	48
       38	5986	6620	3700	115	*	0	8488	1055	1026	

P 49   2935	6755	*	5391	*	6822	*	2487	*	5570	*	*	1857	*	*	*	2966	2159	*	*	49
       45	7025	5455	1000	1000	1174	844	8459	1000	1154	

F 50   2710	5545	*	*	1955	5356	*	4000	*	1518	5574	6189	6305	5254	5436	*	5751	6986	6873	*	50
       0	*	*	*	*	1911	446	8427	0	1303	

E 51   *	*	3514	714	6027	5439	*	*	4872	*	*	6205	*	3166	3626	6365	6342	*	*	*	51
       46	4987	*	3658	119	*	0	8444	1275	1188	

M 52   5569	6367	6205	6531	3548	5432	1030	*	*	3488	5123	4765	*	4134	5593	5150	4626	*	*	4539	52
       13	*	6758	*	*	0	*	8444	0	1188	

A 53   1837	5904	6429	6941	6552	3528	6552	3237	*	3855	5439	5801	3660	*	6472	4904	4439	2399	*	*	53
       21	6136	*	1000	1000	*	0	8520	1051	1000	

S 54   5459	*	4761	6855	3882	3988	3415	5620	5774	5083	*	3642	*	4423	4249	2752	3131	3060	*	3694	54
       0	*	*	*	*	0	*	8520	0	1000	

M 55   2800	6186	*	*	1716	*	*	2978	*	3786	4200	*	*	*	*	6417	4478	4569	5742	2582	55
       15	6563	*	2000	415	*	*	8495	1024	0	

C 56   5769	5588	*	5167	5456	6517	4383	4541	4876	5818	*	4200	6473	3456	4739	3166	1455	3534	*	*	56
       0	*	*	*	*	*	*	8479	0	0	

V 57   6339	*	*	*	817	6261	*	2927	*	3314	4183	*	*	*	*	*	*	3525	5379	6829	57
       13	6824	*	0	*	*	*	8479	1023	0	

E 58   3042	5749	4041	2456	4744	3348	5190	5381	5870	3210	5592	4707	*	4252	3422	6231	6532	4885	6985	4870	58
       0	*	*	*	*	*	*	8479	0	0	

I 59   *	4649	*	*	3135	6195	*	1234	6044	2839	4640	*	6583	*	*	*	*	2307	*	*	59
       198	2964	*	0	*	*	*	8479	2558	0	

K 60   6261	*	5573	1789	6195	3372	5037	4665	3938	4396	6432	4227	*	6292	3442	3960	3825	4271	6633	5861	60
       389	2082	*	0	*	*	*	8479	3717	0	

T 61   3323	3245	*	*	5484	3292	*	2882	*	4071	3999	4445	*	*	*	6877	4308	2056	*	3900	61
       194	2991	*	587	1581	*	*	8479	2463	0	

T 62   5550	*	2959	6556	*	*	*	5374	*	*	*	5281	2451	6484	3955	1019	5213	*	6579	*	62
       16	6486	*	1000	1000	*	*	8504	1038	0	

R 63   5109	*	*	5343	5216	*	3917	3027	5552	3015	5735	5027	*	4666	1274	5447	6310	7176	*	4616	63
       0	*	*	*	*	*	*	8504	0	0	

A 64   2342	*	4536	*	4043	2625	*	4391	*	3455	5888	6506	5166	7102	5439	3045	5647	2655	6380	*	64
       19	6271	*	1585	585	*	*	8504	1051	0	

I 65   2768	3489	5449	*	3891	4775	*	2452	*	2806	6490	6765	*	*	*	4574	3911	2451	*	*	65
       12	*	6891	*	*	*	*	8504	0	0	

A 66   3154	6421	6099	4484	3444	*	4717	6235	*	2792	4831	*	*	*	6971	3113	2380	5469	3683	3679	66
       0	*	*	*	*	0	*	8507	0	1010	

P 67   3384	6553	*	5792	6891	4271	2067	5512	3757	6142	6356	*	6974	3757	1864	3987	5348	6624	*	*	67
       16	*	6486	*	*	*	*	8504	0	0	

Q 68   5450	6741	3212	1768	5035	*	6229	5755	*	4120	6264	*	*	1316	*	*	*	4979	*	*	68
       0	*	*	*	*	0	*	8486	0	1038	

I 69   5021	*	6104	6631	3343	*	5018	2673	*	1183	4717	*	*	6452	*	*	*	4174	3418	5673	69
       14	6650	*	0	*	*	*	8504	1021	0	

L 70   4625	*	*	4372	*	7014	3653	3974	5300	3484	3708	3829	*	3475	5146	6809	3843	1952	5346	5728	70
       0	*	*	*	*	*	*	8504	0	0	

R 71   4083	*	5048	4753	*	*	*	*	4016	*	6650	6428	*	*	699	4546	3076	6271	*	*	71
       12	6932	*	2585	263	*	*	8504	1000	0	

H 72   *	*	*	5512	6710	6639	337	6428	5613	*	*	4730	5558	6484	*	6837	5466	*	*	4900	72
       13	6765	*	0	*	*	*	8504	1000	0	

R 73   *	*	*	*	*	*	*	5728	6274	*	*	6289	3200	4578	391	*	5275	5930	*	*	73
       29	*	5646	*	*	*	*	8504	0	0	

S 74   4203	6459	*	*	3379	5142	3752	2901	*	2805	3162	5546	6946	6582	4667	5539	3854	2745	5903	6498	74
       186	3682	4547	1197	827	*	0	8463	1948	1183	

F 75   2363	5545	6873	*	2731	2849	*	5313	*	2362	4945	5334	6602	4829	*	4652	*	5552	5033	3789	75
       141	4117	4817	238	2715	1673	543	8393	1651	1768	

S 76   3463	*	4606	6258	6314	5160	*	6215	7216	*	*	3306	6284	*	6976	879	3383	4925	*	*	76
       160	5133	3713	2123	376	2006	413	8376	1226	1913	

F 77   6106	*	*	*	1897	4435	5873	3847	6118	5160	4984	*	5422	*	3338	3985	5062	4440	3895	2461	77
       17	*	6376	*	*	*	0	8280	0	2680	

Q 78   4828	7005	4211	4336	*	*	*	4695	5873	3630	6637	2275	*	3501	*	2208	2566	6638	5889	*	78
       32	6439	6617	1000	1000	833	1189	8262	1028	2795	

E 79   3270	6535	*	1761	*	*	*	5238	*	6191	*	*	*	1402	*	*	*	2653	*	6271	79
       15	*	6628	*	*	2900	208	8416	0	1884	

F 80   4833	*	6546	2230	5680	*	*	4178	3307	4135	4664	*	4696	2647	3365	4331	5033	4569	5519	5091	80
       46	*	4981	*	*	2650	250	8411	0	1874	

S 81   6662	6398	*	*	*	5962	*	6408	*	*	*	6645	*	*	4362	245	6393	*	5475	6194	81
       18	6308	*	2585	263	2099	384	8347	1028	2096	

Q 82   *	*	*	6163	5221	3683	6100	6428	6782	4406	6632	*	*	1420	3976	3197	2044	*	*	*	82
       35	6428	6305	1000	1000	1982	421	8415	1038	1824	

R 83   *	*	*	*	*	6597	*	*	6860	5897	6176	5324	5861	6796	172	*	*	*	*	6421	83
       11	*	6978	*	*	920	1085	8389	0	1753	

Y 84   3200	*	*	*	3540	*	*	*	*	4091	*	*	5424	*	6273	*	6397	5938	4859	627	84
       82	4322	7565	1955	430	*	0	8508	1535	1412	

A 85   4114	3732	6722	6410	*	6473	6045	3104	6934	5568	*	6606	*	4098	5074	3545	2783	1538	*	*	85
       104	3841	*	3112	177	*	0	8506	1830	1516	

V 86   3743	5299	3035	3989	7185	6260	*	4588	3250	3586	6581	3476	3466	7162	4601	3367	3968	4182	*	6626	86
       46	4984	*	2378	308	*	0	8506	1303	1516	

A 87   3671	6821	4361	2946	3262	3823	4675	4325	5759	3861	3497	*	4050	5594	6094	6189	*	4180	*	2944	87
       164	3386	6410	2310	325	*	0	8506	2139	1516	

T 88   4019	*	3041	3746	5049	5341	5117	4348	3077	4141	*	4056	3654	6620	4398	2830	4121	5611	6597	6910	88
       117	4331	5143	2691	243	*	0	8487	1549	1666	

E 89   3560	*	2673	3334	7144	2714	5202	*	3147	6024	*	3835	4942	5043	3442	4578	4345	5147	*	*	89
       182	3367	5532	2117	378	1871	461	8458	2031	2001	

I 90   4173	6164	*	5481	2020	6235	*	4191	4141	4501	3981	5834	5617	6268	6553	*	5418	3105	4348	2480	90
       167	4113	4283	3092	180	1944	434	8478	1603	1982	

N 91   4027	*	3842	3520	4973	3288	5387	4778	4518	6283	*	3645	5712	6955	6177	*	4794	2456	5723	2535	91
       34	5424	*	2729	236	2664	248	8457	1172	2350	

V 92   4934	5937	5343	4091	3808	*	*	2338	3786	4027	4981	4251	5630	5644	5755	4349	4033	2552	6167	5202	92
       39	5220	*	1000	1000	*	0	8468	1235	2133	

P 93   4909	*	6535	4238	5646	5534	6605	5572	4424	5094	*	6035	882	*	3655	6794	5680	3990	*	5297	93
       146	3788	5393	1332	731	*	0	8468	1774	2133	

D 94   3869	*	3087	2380	6764	7028	6408	5626	4061	5233	*	5363	1961	5008	5513	4523	*	4373	6547	4329	94
       67	*	4456	*	*	3482	135	8418	0	2401	

L 95   4630	*	4886	3734	4216	3855	4500	4105	4272	2894	*	5234	4017	*	7119	3184	4388	3749	4724	3764	95
       48	6335	5618	1000	1000	4361	72	8325	1023	2791	

R 96   4492	*	5200	3732	4563	4918	*	2239	4479	2879	*	*	4569	*	3005	4480	5365	3762	4174	5628	96
       14	*	6739	*	*	3497	134	8290	0	2916	

R 97   3247	6047	3855	3100	4566	4879	6492	4851	3185	3841	4659	6170	3993	*	3195	3904	5028	3854	*	*	97
       30	*	5588	*	*	2513	278	8273	0	2866	

Q 98   3933	*	3928	2976	6351	3044	*	6675	2651	4060	5453	4294	3753	2727	5414	4859	*	6358	*	6628	98
       75	*	4304	*	*	*	0	8295	0	2773	

D 99   4077	5532	2888	4349	5240	4130	*	5799	5571	4957	*	3153	4473	5441	3418	2398	4627	6649	*	3922	99
       55	6327	5333	1585	585	2511	278	8227	1001	3311	

V 100  3264	*	3762	3537	5949	3365	*	4502	3534	4113	4933	6091	2882	4515	6209	4099	4039	4200	*	5601	100
       149	5361	3761	2465	288	3778	109	8283	1132	3171	

K 101  4389	*	4212	2323	5110	4365	6322	6953	2560	7004	6206	4956	3144	4255	4900	4131	4378	4709	*	4843	101
       58	6655	5074	0	*	*	0	8228	1000	3672	

N 102  3712	6570	2749	4418	*	2727	6896	4341	4717	2839	4715	2820	6149	4912	6249	5023	6398	5591	*	5179	102
       105	4839	4825	1559	598	3799	108	8158	1239	3890	

R 103  5780	6444	7253	4068	4421	4837	5171	3491	2777	3823	4062	5311	*	6313	2700	5495	4996	2891	*	4343	103
       76	6598	4606	1585	585	4506	65	8133	1000	3987	

Q 104  4695	5793	4530	3286	4755	5291	4834	4461	3279	4695	6332	6472	3212	2402	4752	4739	4419	4989	5996	5403	104
       15	6575	*	0	*	3964	96	8152	1000	4196	

N 105  2544	7191	2993	3683	*	2504	*	6726	5356	4197	*	3100	4174	4390	5388	5042	4632	5295	*	6183	105
       37	6295	6302	1000	1000	3127	175	8180	1000	4025	

S 106  3340	*	6964	3954	3045	3405	*	5223	3971	4458	6147	6173	*	*	3290	2235	6165	6528	5269	3578	106
       32	6276	6780	1000	1000	2613	257	8190	1002	3834	

I 107  4212	*	5943	4462	3697	3016	6295	2167	4987	2797	*	6506	6177	*	5560	4151	5367	3807	5572	4214	107
       19	*	6280	*	*	2766	229	8246	0	3509	

D 108  3451	5701	2947	2138	5671	4079	5237	5667	4155	4932	*	4609	5217	4246	4037	6381	5103	4542	*	4236	108
       69	4819	6467	1126	884	4557	63	8302	1283	3298	

D 109  3098	5414	2248	5550	5675	5533	6254	4321	5127	5147	6130	5465	3325	4344	3902	5775	4658	4630	*	3111	109
       81	5478	4957	1296	754	4578	62	8294	1152	3320	

L 110  3281	*	6278	*	3569	5026	*	2854	5298	2061	4502	5418	4135	*	5997	5425	4474	3620	*	3716	110
       78	4575	6558	3271	158	4970	47	8319	1365	3511	

P 111  4238	5000	2857	5285	4524	6311	*	6469	6046	4189	5021	6346	2646	4948	6105	2908	2971	3931	*	4692	111
       37	*	5292	*	*	2975	196	8255	0	3526	

E 112  3004	*	4048	2122	4287	5726	*	6540	4394	3599	5663	5463	3054	3836	4827	5519	5186	4989	*	5301	112
       126	3786	6495	1626	565	2838	217	8253	1697	3460	

E 113  3007	*	3198	1807	5667	4419	6237	4838	4532	4003	6651	6530	4256	4027	5304	4675	6259	6408	5269	6506	113
       14	*	6687	*	*	4030	91	8292	0	3267	

K 114  4176	*	4807	3631	4751	3992	5316	3282	3593	2978	6364	4671	5360	3955	6717	4376	4958	4462	6179	3304	114
       103	5356	4487	1343	723	2687	243	8315	1134	3251	

V 115  3920	*	4284	4751	4036	3578	5901	5061	5439	3483	5981	4070	*	4762	3725	4698	6512	2986	5576	2671	115
       26	6472	7234	3170	170	1610	573	8313	1000	3333	

E 116  2648	*	3669	1856	5038	6128	*	5435	3697	*	6598	5683	5098	3179	4070	3842	4574	*	*	*	116
       41	5741	6792	2105	382	2462	289	8386	1106	2693	

F 117  3382	*	5020	2863	5736	3983	5487	3983	2706	3370	7218	5217	5122	5764	5053	4972	3628	4600	5457	5020	117
       50	*	4867	*	*	1015	985	8454	0	2497	

L 118  2834	4986	*	6152	3371	4797	6303	3888	7045	1983	5300	5004	6430	*	6299	5658	4317	3889	4412	3730	118
       0	*	*	*	*	1319	739	8463	0	2144	

Q 119  5247	*	4946	3315	6784	6834	6751	4714	3101	3707	3856	4495	*	3753	2882	4002	3127	4396	*	4847	119
       14	6678	*	3170	170	1517	620	8496	1000	1654	

Q 120  3112	6782	3006	2078	*	5272	*	4761	3043	3956	*	5816	4462	3747	4165	4471	5214	*	*	*	120
       12	6939	*	1000	1000	*	0	8497	1000	1385	

Q 121  2810	6224	3937	4019	6281	5917	6608	2868	3409	2709	5496	6983	6616	4063	3819	5452	5195	3995	6705	*	121
       22	7067	6982	4807	52	1200	825	8497	1000	1385	

I 122  4639	*	5103	5697	3141	6448	*	4042	6894	2288	5031	*	*	5644	*	6621	*	3470	2974	2092	122
       22	7166	6986	0	*	1828	477	8480	1000	1282	

D 123  3587	6884	3031	2791	5490	5572	6642	4088	3525	3602	6781	4825	4589	5241	3370	5089	3596	5236	*	6326	123
       0	*	*	*	*	*	0	8507	0	1308	

N 124  3629	5354	2753	2006	5581	6609	7062	*	3364	4806	5723	5793	6956	4409	2776	4729	4526	*	7227	*	124
       66	4944	6370	2419	299	*	0	8507	1302	1308	

H 125  1761	6823	6864	6600	5273	5416	4802	4337	5642	2796	4794	5655	5442	5314	5179	4510	4684	4779	4301	3697	125
       12	*	6866	*	*	2321	322	8487	0	1469	

Y 126  3292	3448	4766	5626	3804	5456	6067	3420	6846	2889	3071	5387	5502	5337	5182	6046	5561	4161	*	3420	126
       15	6603	*	2000	415	*	0	8483	1000	1482	

R 127  4207	*	2747	2458	5596	4926	6265	4762	2669	4510	4663	4406	5606	4167	3304	*	5299	7057	6231	*	127
       0	*	*	*	*	2199	354	8483	0	1482	

S 128  3726	*	4365	2964	7060	4016	4539	4420	2985	4758	5191	5599	*	3685	3360	4073	5187	4614	6937	3910	128
       19	6236	*	2322	322	1763	504	8487	1029	1351	

A 129  1880	4495	6215	4925	6500	4166	*	3603	5454	3277	5870	5695	7218	5205	5738	2849	3812	5266	6984	5073	129
       19	*	6254	*	*	1050	952	8494	0	1210	

M 130  3166	5065	4358	3193	4863	6506	5664	4118	4937	3053	6944	*	4638	4261	3205	4608	5441	3420	*	4096	130
       31	5554	*	2369	310	*	0	8511	1169	1285	

D 131  3770	*	2952	1913	7135	5424	6189	4779	2817	*	6631	*	5517	4215	3221	3828	5742	5943	*	6500	131
       31	6599	6487	3322	152	1961	428	8511	1000	1285	

I 132  2279	6397	4768	4500	5218	4079	5078	4045	3708	2633	*	4342	*	*	4385	4657	4190	4300	4849	6629	132
       13	6774	*	4954	47	1404	684	8486	1000	1334	

Y 133  3424	*	6325	5537	4459	6826	5447	*	4519	4149	*	6981	6078	*	5761	5968	6499	6653	4014	848	133
       63	5846	5290	2197	355	*	0	8512	1117	1159	

N 134  3661	5505	3898	2709	5053	5174	*	6608	2741	4371	5758	3388	4860	3796	3513	4945	6607	5736	*	4527	134
       43	5594	6851	4097	87	2705	240	8491	1142	1556	

S 135  2852	*	3730	2607	6910	4531	*	5889	2448	5571	*	6105	5681	4081	3154	3872	4915	6269	6583	5715	135
       12	*	6868	*	*	2565	267	8489	0	1568	

M 136  2951	*	5676	5177	3873	5607	6601	3499	6238	1463	3844	6445	5650	*	3676	5663	5433	4729	*	*	136
       118	4973	4421	3603	124	*	0	8487	1308	1583	

L 137  3996	5497	5608	5021	6632	*	5777	2375	6415	1623	4220	4672	*	*	3534	5360	*	3282	*	*	137
       29	*	5670	*	*	*	0	8381	0	2208	

D 138  2901	*	2680	2125	*	5564	*	5265	3193	6499	*	3660	6728	*	3054	4995	4119	6028	*	*	138
       45	5016	*	2663	248	1049	953	8403	1280	2423	

S 139  2266	*	4179	3285	6648	7029	*	6729	2924	3733	4855	4055	6259	4670	3239	3142	*	6939	*	5278	139
       199	4595	3518	2337	318	1006	994	8476	1409	1705	

G 140  4004	6637	5676	*	*	782	*	*	2264	*	*	3641	*	6791	6474	5802	*	*	*	*	140
       57	6806	5069	1000	1000	1252	785	8424	1010	2392	

V 141  5239	4563	5547	4227	6720	5091	*	2454	3925	3296	4920	*	*	4707	3316	*	6899	2224	*	3772	141
       27	5748	*	3267	158	527	1709	8463	1123	2169	

A 142  1947	4744	5560	*	6757	4769	3466	*	3536	4139	6746	6169	2773	*	4515	3522	4765	6001	5849	4930	142
       55	5911	5603	3300	154	685	1404	8517	1121	1284	

K 143  3891	5737	6762	5055	3507	*	6249	5131	2273	3909	4049	5396	2322	5034	3267	*	6813	6713	6276	5548	143
       25	5838	*	3138	174	1872	460	8452	1106	1320	

E 144  6680	*	2847	841	*	6451	*	*	5360	5854	6470	*	*	2681	5474	5005	6847	*	*	6594	144
       13	*	6795	*	*	938	1065	8450	0	1197	

C 145  4078	6944	1923	3384	*	*	4341	3227	6396	4038	6501	5082	*	3410	5617	6267	4959	3182	6498	5450	145
       25	6960	6778	2807	222	0	*	8512	1000	1162	

A 146  433	5866	*	*	*	5463	*	6664	*	4897	5886	*	6642	6210	*	5075	*	3240	*	*	146
       25	5858	*	1802	488	0	*	8531	1147	1000	

R 147  4379	*	*	6307	6422	5420	*	6216	4960	7229	*	4008	5325	4118	609	4758	6102	*	*	*	147
       0	*	*	*	*	*	*	8539	0	0	

S 148  3762	*	5709	*	3420	3515	6742	6729	6875	3825	5693	5170	*	*	3066	4112	*	7061	*	1334	148
       0	*	*	*	*	*	*	8539	0	0	

V 149  3609	6869	6875	*	3694	5653	*	2004	6674	2140	6929	7061	6509	*	6399	6662	6307	1961	*	*	149
       0	*	*	*	*	*	*	8539	0	0	

L 150  4775	6216	*	6671	7070	*	*	3553	6458	555	4741	*	*	*	6990	*	5675	3464	*	*	150
       0	*	*	*	*	*	*	8539	0	0	

P 151  5006	6899	*	4052	*	6398	*	6647	*	5304	6657	6568	470	*	*	4398	3982	*	*	*	151
       25	5875	*	0	*	*	*	8535	1100	0	

L 152  4292	*	5317	4623	3701	6320	5404	6004	5803	2298	5635	2486	4010	3099	*	5020	5722	4048	6505	4843	152
       14	*	6666	*	*	*	*	8535	0	0	

S 153  1378	4098	5072	6883	4324	2305	*	6291	*	6761	*	4032	*	*	*	2984	6936	*	5408	5308	153
       16	6470	*	0	*	*	0	8515	1000	1012	

T 154  4586	5182	6398	6304	4750	5678	3829	5174	*	3454	3507	5408	*	5097	*	4640	1721	3542	*	3470	154
       0	*	*	*	*	*	0	8515	0	1012	

A 155  3945	6775	6537	3787	5798	*	5400	5264	2476	3777	4845	4749	4136	4795	2540	7177	3984	6467	5590	3583	155
       0	*	*	*	*	*	0	8515	0	1012	

T 156  3991	5385	*	*	6394	*	*	3451	6870	4942	5190	5399	*	4752	4891	3044	1212	3826	*	5421	156
       15	*	6549	*	*	*	0	8515	0	1012	

R 157  7053	*	3875	3296	5649	5577	3989	6947	3508	*	*	2820	4839	4623	2262	3413	4174	6226	*	4862	157
       0	*	*	*	*	*	0	8499	0	1160	

L 158  4642	*	*	*	3653	*	*	2473	*	2050	3452	*	*	*	*	6361	4264	2353	4055	4395	158
       0	*	*	*	*	997	1003	8499	0	1160	

Y 159  3689	*	6291	*	4719	3365	6775	2904	*	3526	6200	6472	*	*	*	5169	4991	2084	5384	2314	159
       0	*	*	*	*	*	0	8515	0	1012	

M 160  3873	6691	5714	6086	3755	6891	4147	3700	*	3656	3130	*	*	4974	6398	*	5463	1890	3075	5373	160
       0	*	*	*	*	*	0	8515	0	1012	

S 161  4273	6549	5928	6280	*	5111	5300	4916	3975	*	*	6470	*	6053	*	2023	1321	4676	6650	4809	161
       29	*	5635	*	*	*	0	8515	0	1012	

G 162  2761	4781	*	6606	4182	2368	*	3590	*	3955	2828	*	*	7037	5694	5691	3976	2936	6766	5714	162
       19	6239	*	0	*	*	0	8467	1029	1268	

T 163  *	*	3271	*	6444	*	*	*	*	*	*	708	5225	6937	5831	2746	3812	*	*	*	163
       31	*	5572	*	*	653	1458	8467	0	1268	

I 164  1827	*	*	*	4863	3434	*	4629	*	1638	5154	*	4405	7014	5668	6430	*	3762	6679	4971	164
       16	*	6519	*	*	*	0	8467	0	1278	

R 165  6557	*	5487	5509	5804	6317	4746	6778	6439	3623	*	5378	6447	4484	894	5097	3999	6242	5865	4830	165
       0	*	*	*	*	1028	973	8453	0	1406	

S 166  2800	*	3742	2264	6707	5138	6596	6379	6812	*	5606	3900	*	4123	*	2288	2890	5660	*	*	166
       23	6003	*	0	*	1084	921	8507	1135	1144	

W 167  5127	*	6398	*	4011	*	*	4593	*	822	5826	*	*	*	*	6563	*	5199	2173	6262	167
       0	*	*	*	*	*	0	8515	0	1012	

L 168  3673	5719	4677	3565	5350	*	4582	3421	4218	2530	3016	*	*	4570	3414	4601	5750	5868	6369	4509	168
       0	*	*	*	*	0	*	8515	0	1012	

H 169  4805	*	3408	4184	6481	5447	1622	*	6531	6209	*	2514	6271	5173	3986	6778	5735	*	4554	3602	169
       37	5296	*	920	1085	*	*	8535	1233	0	

Y 170  4850	*	*	6657	1308	*	5450	3937	6095	2888	3562	*	*	6516	*	*	4587	4351	5635	3221	170
       18	*	6297	*	*	*	*	8535	0	0	

V 171  4328	5010	6494	*	2887	5497	*	1871	*	2113	4983	*	*	*	6487	4801	5883	3386	5331	5058	171
       15	*	6567	*	*	*	0	8501	0	1051	

D 172  3712	*	4126	2669	*	4065	6616	*	2830	*	*	3723	4741	4271	2633	3149	6682	5605	5090	*	172
       96	6440	4240	0	*	0	*	8485	1009	1176	

L 173  6407	*	6357	5654	*	*	4112	5135	3328	1040	4723	*	*	3346	5523	5383	4850	3891	*	*	173
       133	4869	4214	0	*	0	*	8461	1310	1550	

R 174  5517	*	*	*	*	*	6238	6672	6236	5624	5662	5299	*	*	190	*	*	*	*	*	174
       17	6408	*	1585	585	335	2271	8447	1026	1562	

A 175  5401	3632	4466	*	*	4521	*	4207	5736	2168	3938	4794	*	5071	5859	3515	2170	4966	6467	6639	175
       10	7207	*	0	*	*	0	8515	1000	1012	

D 176  3081	2317	2869	5057	5030	4080	3888	*	4507	4503	*	6923	5791	4572	4847	3361	3869	*	*	*	176
       18	6369	*	2585	263	*	0	8515	1044	1012	

N 177  3807	*	6775	4800	*	4352	4810	7248	3421	4433	5131	3983	2324	5376	4280	2526	4418	5782	6291	4868	177
       12	*	6882	*	*	*	0	8515	0	1012	

G 178  3858	*	2395	3662	*	3498	2766	*	4636	5608	*	3775	*	3366	3026	4682	6284	*	*	5562	178
       72	6037	4915	2024	407	1166	851	8513	1076	1131	

T 179  694	*	*	6477	*	3117	*	6388	*	6298	*	5423	3433	6507	*	6201	4706	4271	*	*	179
       33	*	5483	*	*	*	0	8433	0	1467	

Q 180  7113	*	4495	3837	5677	*	2548	*	6597	4097	*	*	4779	1161	5357	6168	4816	*	*	4024	180
       15	6597	*	1000	1000	237	2722	8404	1037	1724	

L 181  4615	*	5437	4019	5081	4629	4714	6208	3370	5817	5715	5472	2054	*	5759	4026	6893	4925	2323	4842	181
       16	6480	*	0	*	*	0	8505	1038	1000	

E 182  5419	*	3648	488	*	*	5029	*	*	*	*	5551	*	5090	6696	4068	5329	6874	*	*	182
       0	*	*	*	*	0	*	8505	0	1000	

H 183  3438	*	6568	6410	4889	*	5229	1202	*	4165	4037	6666	*	*	*	6546	4517	3756	6489	3008	183
       0	*	*	*	*	*	*	8535	0	0	

M 184  5335	*	*	4771	5345	6822	6271	6644	4595	*	5566	5645	*	3329	599	5750	6589	6480	*	*	184
       0	*	*	*	*	*	*	8535	0	0	

Q 185  3461	*	3246	2585	*	5757	4989	4532	3872	4425	5551	4157	*	3161	3481	4941	*	3450	5926	6661	185
       0	*	*	*	*	*	*	8535	0	0	

I 186  4611	*	*	*	4366	*	*	2291	*	1524	5284	*	*	*	*	*	4666	2158	*	3852	186
       0	*	*	*	*	*	*	8535	0	0	

A 187  579	5648	*	6657	4047	4131	*	6299	6839	*	5570	*	*	*	*	4430	6844	3744	6489	*	187
       0	*	*	*	*	*	*	8535	0	0	

K 188  3870	6846	4265	2270	5016	5222	4569	3901	4081	3860	*	4254	*	3459	4098	6297	5513	4561	4046	5075	188
       0	*	*	*	*	*	*	8535	0	0	

S 189  3008	*	4375	2373	*	5203	*	5130	2989	3003	4370	*	5767	2870	4204	4996	5444	5957	*	*	189
       0	*	*	*	*	*	*	8535	0	0	

I 190  4822	7197	*	6095	6271	*	*	1602	5526	2599	1660	*	*	*	*	*	*	3572	6222	*	190
       12	6865	*	0	*	*	*	8535	1000	0	

G 191  3903	*	5942	6977	3716	5315	6899	5156	2870	2389	5630	7257	*	7083	2804	*	5568	3662	4454	3052	191
       0	*	*	*	*	*	*	8535	0	0	

D 192  4231	*	3821	1998	5643	*	5522	6639	2812	4906	7217	4932	*	3878	2766	4589	3655	*	*	5452	192
       0	*	*	*	*	*	*	8535	0	0	

I 193  2539	5700	6090	2004	*	*	4731	3287	4845	2330	5870	*	*	4128	4843	5898	5563	5390	*	*	193
       0	*	*	*	*	*	*	8525	0	0	

L 194  3529	5447	*	*	3505	6633	*	3695	*	1434	3888	*	*	*	6472	6793	5963	2101	6961	*	194
       0	*	*	*	*	*	*	8492	0	0	

A 195  3959	4979	4985	3102	7224	5852	6024	5052	2744	4248	5437	5207	6000	3488	2553	3531	6552	4658	*	5472	195
       0	*	*	*	*	*	*	8518	0	0	

D 196  4115	6724	3477	1965	*	6352	*	*	2363	5734	*	3980	3879	3898	3399	4486	5947	7097	*	*	196
       22	6036	*	2000	415	*	*	8378	1036	0	

Q 197  3427	*	6643	3510	6218	*	5507	3616	3773	3028	*	5768	*	4321	3797	4567	*	2123	4102	5252	197
       0	*	*	*	*	*	*	8252	0	0	

V 198  2206	6646	3752	5297	3583	*	2542	5022	*	3352	3876	*	*	6749	*	3592	5434	4655	*	3910	198
       0	*	*	*	*	*	*	8243	0	0	

P 199  6182	*	*	6280	*	*	*	*	6521	*	*	*	88	*	6639	*	6416	*	*	*	199
       56	*	4714	*	*	*	*	8207	0	0	

T 200  3006	6042	5148	2545	5152	5882	6590	3135	6102	4443	4364	4545	*	5382	3662	3857	3892	3978	6021	5539	200
       20	*	6179	*	*	0	*	8134	0	1324	

V 201  3742	*	*	*	4252	*	*	2848	*	1201	6092	*	*	*	*	4367	3475	2917	*	6227	201
       25	*	5845	*	*	0	*	8258	0	1010	

A 202  1920	*	*	*	1590	6388	5242	3728	6683	3612	*	*	*	*	*	4996	*	4205	3937	4399	202
       0	*	*	*	*	0	*	8150	0	1051	

R 203  2857	*	3501	1772	*	3738	*	*	2979	*	6122	5168	6514	3943	3037	5323	*	*	*	6140	203
       0	*	*	*	*	*	*	8079	0	0	

A 204  2354	*	2849	3306	3256	5829	5784	*	4550	6043	*	*	*	*	5032	5126	4710	*	3056	2750	204
       0	*	*	*	*	*	*	7695	0	0	

M 205  *	*	*	*	1445	*	*	3410	*	1745	2204	*	*	*	*	*	5433	*	*	*	205
       0	*	*	*	*	*	*	7086	0	0	

W 206  *	2033	3871	2587	2249	*	*	*	*	*	*	*	*	*	*	*	*	2864	2529	*	206
       0	*	*	*	*	*	*	5164	0	0	

G 207  *	*	*	*	*	806	*	*	*	*	*	1224	*	*	*	*	*	*	*	*	207
       0	*	*	0	*	*	*	4279	0	0	

//
```
