## Supporting Information File 6 for "A novel uncultured marine cyanophage lineage with lysogenic potential linked to a putative marine *Synechococcus* ‘relic’ prophage": seq_94

```
HHsearch 1.5
NAME  MFMMJDAO_00096 hypothetical protein
FAM   
FILE  tmpi_ESX8
COM   /opt/appli/virfam/lib/hhsearch/hhmake2 -i /tmp/tmpi_ESX8.a3m -seq 10 -id 90 
DATE  Mon Jan 15 12:21:51 2018
LENG  61 match states, 61 columns in multiple alignment
FILT  2 out of 4 sequences passed filter (-id 90 -cov 0 -qid 0 -qsc -20.00 -diff 100)
NEFF  1.4 
SEQ
>ss_pred PSIPRED predicted secondary structure
CEEECCCCCCCCHHHHEEEEECCCHHHHHHHCCCHHHHHHHHHHHHHHHHHHHHHHHHHCC
>ss_conf PSIPRED confidence values
9000234001003011022212730202212120025689999999999999989864139
>Consensus
mxxxxxtknelglxxxxxtlxlpxxtitrxkxdxxdxeyelrxafxexixeivxxxxxeex
>MFMMJDAO_00096 hypothetical protein
MIDLTITKNELGLHEAVCTLQLPTMTITRAKADRDDLEYELRRAFEELVGEVVTRQLKEEF
>gi|61805935|ref|YP_214295.1|(1-62:62) hypothetical protein PSSM2_063 [Prochlorococcus phage P-SSM2]   gi|61374444|gb|AAX44441.1| hypothetical protein PSSM2_063 [Prochlorococcus phage P-SSM2]   gi|265525142|gb|ACY75939.1| conserved hypothetical protein [Prochlorococcus phage P-SSM2]  E=1e-18 s/c=1.55 id=48% cov=102%
MLEINTTKNkELGLWDITATLTLPPITVTRLKKDKNDVEYELRNAFSEVIQEIVEKHCEEEL
#
NULL   3706	5728	4211	4064	4839	3729	4763	4308	4069	3323	5509	4640	4464	4937	4285	4423	3815	3783	6325	4665	
HMM    A	C	D	E	F	G	H	I	K	L	M	N	P	Q	R	S	T	V	W	Y	
       M->M	M->I	M->D	I->M	I->I	D->M	D->D	Neff	Neff_I	Neff_D
       0	*	*	0	*	0	*	*	*	*	
M 1    *	*	*	*	*	*	*	*	*	*	0	*	*	*	*	*	*	*	*	*	1
       0	*	*	*	*	*	*	1422	0	0	

I 2    *	*	*	*	*	*	*	1000	*	1000	*	*	*	*	*	*	*	*	*	*	2
       0	*	*	*	*	*	*	1422	0	0	

D 3    *	*	1000	1000	*	*	*	*	*	*	*	*	*	*	*	*	*	*	*	*	3
       0	*	*	*	*	*	*	1422	0	0	

L 4    *	*	*	*	*	*	*	1000	*	1000	*	*	*	*	*	*	*	*	*	*	4
       0	*	*	*	*	*	*	1422	0	0	

T 5    *	*	*	*	*	*	*	*	*	*	*	1000	*	*	*	*	1000	*	*	*	5
       0	*	*	*	*	*	*	1422	0	0	

I 6    *	*	*	*	*	*	*	1000	*	*	*	*	*	*	*	*	1000	*	*	*	6
       0	*	*	*	*	*	*	1422	0	0	

T 7    *	*	*	*	*	*	*	*	*	*	*	*	*	*	*	*	0	*	*	*	7
       0	*	*	*	*	*	*	1422	0	0	

K 8    *	*	*	*	*	*	*	*	0	*	*	*	*	*	*	*	*	*	*	*	8
       0	*	*	*	*	*	*	1422	0	0	

N 9    *	*	*	*	*	*	*	*	*	*	*	0	*	*	*	*	*	*	*	*	9
       1000	1000	*	0	*	*	*	1422	1000	0	

E 10   *	*	*	0	*	*	*	*	*	*	*	*	*	*	*	*	*	*	*	*	10
       0	*	*	*	*	*	*	1422	0	0	

L 11   *	*	*	*	*	*	*	*	*	0	*	*	*	*	*	*	*	*	*	*	11
       0	*	*	*	*	*	*	1422	0	0	

G 12   *	*	*	*	*	0	*	*	*	*	*	*	*	*	*	*	*	*	*	*	12
       0	*	*	*	*	*	*	1422	0	0	

L 13   *	*	*	*	*	*	*	*	*	0	*	*	*	*	*	*	*	*	*	*	13
       0	*	*	*	*	*	*	1422	0	0	

H 14   *	*	*	*	*	*	1000	*	*	*	*	*	*	*	*	*	*	*	1000	*	14
       0	*	*	*	*	*	*	1422	0	0	

E 15   *	*	1000	1000	*	*	*	*	*	*	*	*	*	*	*	*	*	*	*	*	15
       0	*	*	*	*	*	*	1422	0	0	

A 16   1000	*	*	*	*	*	*	1000	*	*	*	*	*	*	*	*	*	*	*	*	16
       0	*	*	*	*	*	*	1422	0	0	

V 17   *	*	*	*	*	*	*	*	*	*	*	*	*	*	*	*	1000	1000	*	*	17
       0	*	*	*	*	*	*	1422	0	0	

C 18   1000	1000	*	*	*	*	*	*	*	*	*	*	*	*	*	*	*	*	*	*	18
       0	*	*	*	*	*	*	1422	0	0	

T 19   *	*	*	*	*	*	*	*	*	*	*	*	*	*	*	*	0	*	*	*	19
       0	*	*	*	*	*	*	1422	0	0	

L 20   *	*	*	*	*	*	*	*	*	0	*	*	*	*	*	*	*	*	*	*	20
       0	*	*	*	*	*	*	1422	0	0	

Q 21   *	*	*	*	*	*	*	*	*	*	*	*	*	1000	*	*	1000	*	*	*	21
       0	*	*	*	*	*	*	1422	0	0	

L 22   *	*	*	*	*	*	*	*	*	0	*	*	*	*	*	*	*	*	*	*	22
       0	*	*	*	*	*	*	1422	0	0	

P 23   *	*	*	*	*	*	*	*	*	*	*	*	0	*	*	*	*	*	*	*	23
       0	*	*	*	*	*	*	1422	0	0	

T 24   *	*	*	*	*	*	*	*	*	*	*	*	1000	*	*	*	1000	*	*	*	24
       0	*	*	*	*	*	*	1422	0	0	

M 25   *	*	*	*	*	*	*	1000	*	*	1000	*	*	*	*	*	*	*	*	*	25
       0	*	*	*	*	*	*	1422	0	0	

T 26   *	*	*	*	*	*	*	*	*	*	*	*	*	*	*	*	0	*	*	*	26
       0	*	*	*	*	*	*	1422	0	0	

I 27   *	*	*	*	*	*	*	1000	*	*	*	*	*	*	*	*	*	1000	*	*	27
       0	*	*	*	*	*	*	1422	0	0	

T 28   *	*	*	*	*	*	*	*	*	*	*	*	*	*	*	*	0	*	*	*	28
       0	*	*	*	*	*	*	1422	0	0	

R 29   *	*	*	*	*	*	*	*	*	*	*	*	*	*	0	*	*	*	*	*	29
       0	*	*	*	*	*	*	1422	0	0	

A 30   1000	*	*	*	*	*	*	*	*	1000	*	*	*	*	*	*	*	*	*	*	30
       0	*	*	*	*	*	*	1422	0	0	

K 31   *	*	*	*	*	*	*	*	0	*	*	*	*	*	*	*	*	*	*	*	31
       0	*	*	*	*	*	*	1422	0	0	

A 32   1000	*	*	*	*	*	*	*	1000	*	*	*	*	*	*	*	*	*	*	*	32
       0	*	*	*	*	*	*	1422	0	0	

D 33   *	*	0	*	*	*	*	*	*	*	*	*	*	*	*	*	*	*	*	*	33
       0	*	*	*	*	*	*	1422	0	0	

R 34   *	*	*	*	*	*	*	*	1000	*	*	*	*	*	1000	*	*	*	*	*	34
       0	*	*	*	*	*	*	1422	0	0	

D 35   *	*	1000	*	*	*	*	*	*	*	*	1000	*	*	*	*	*	*	*	*	35
       0	*	*	*	*	*	*	1422	0	0	

D 36   *	*	0	*	*	*	*	*	*	*	*	*	*	*	*	*	*	*	*	*	36
       0	*	*	*	*	*	*	1422	0	0	

L 37   *	*	*	*	*	*	*	*	*	1000	*	*	*	*	*	*	*	1000	*	*	37
       0	*	*	*	*	*	*	1422	0	0	

E 38   *	*	*	0	*	*	*	*	*	*	*	*	*	*	*	*	*	*	*	*	38
       0	*	*	*	*	*	*	1422	0	0	

Y 39   *	*	*	*	*	*	*	*	*	*	*	*	*	*	*	*	*	*	*	0	39
       0	*	*	*	*	*	*	1422	0	0	

E 40   *	*	*	0	*	*	*	*	*	*	*	*	*	*	*	*	*	*	*	*	40
       0	*	*	*	*	*	*	1422	0	0	

L 41   *	*	*	*	*	*	*	*	*	0	*	*	*	*	*	*	*	*	*	*	41
       0	*	*	*	*	*	*	1422	0	0	

R 42   *	*	*	*	*	*	*	*	*	*	*	*	*	*	0	*	*	*	*	*	42
       0	*	*	*	*	*	*	1422	0	0	

R 43   *	*	*	*	*	*	*	*	*	*	*	1000	*	*	1000	*	*	*	*	*	43
       0	*	*	*	*	*	*	1422	0	0	

A 44   0	*	*	*	*	*	*	*	*	*	*	*	*	*	*	*	*	*	*	*	44
       0	*	*	*	*	*	*	1422	0	0	

F 45   *	*	*	*	0	*	*	*	*	*	*	*	*	*	*	*	*	*	*	*	45
       0	*	*	*	*	*	*	1422	0	0	

E 46   *	*	*	1000	*	*	*	*	*	*	*	*	*	*	*	1000	*	*	*	*	46
       0	*	*	*	*	*	*	1422	0	0	

E 47   *	*	*	0	*	*	*	*	*	*	*	*	*	*	*	*	*	*	*	*	47
       0	*	*	*	*	*	*	1422	0	0	

L 48   *	*	*	*	*	*	*	*	*	1000	*	*	*	*	*	*	*	1000	*	*	48
       0	*	*	*	*	*	*	1422	0	0	

V 49   *	*	*	*	*	*	*	1000	*	*	*	*	*	*	*	*	*	1000	*	*	49
       0	*	*	*	*	*	*	1422	0	0	

G 50   *	*	*	*	*	1000	*	*	*	*	*	*	*	1000	*	*	*	*	*	*	50
       0	*	*	*	*	*	*	1422	0	0	

E 51   *	*	*	0	*	*	*	*	*	*	*	*	*	*	*	*	*	*	*	*	51
       0	*	*	*	*	*	*	1422	0	0	

V 52   *	*	*	*	*	*	*	1000	*	*	*	*	*	*	*	*	*	1000	*	*	52
       0	*	*	*	*	*	*	1422	0	0	

V 53   *	*	*	*	*	*	*	*	*	*	*	*	*	*	*	*	*	0	*	*	53
       0	*	*	*	*	*	*	1422	0	0	

T 54   *	*	*	1000	*	*	*	*	*	*	*	*	*	*	*	*	1000	*	*	*	54
       0	*	*	*	*	*	*	1422	0	0	

R 55   *	*	*	*	*	*	*	*	1000	*	*	*	*	*	1000	*	*	*	*	*	55
       0	*	*	*	*	*	*	1422	0	0	

Q 56   *	*	*	*	*	*	1000	*	*	*	*	*	*	1000	*	*	*	*	*	*	56
       0	*	*	*	*	*	*	1422	0	0	

L 57   *	1000	*	*	*	*	*	*	*	1000	*	*	*	*	*	*	*	*	*	*	57
       0	*	*	*	*	*	*	1422	0	0	

K 58   *	*	*	1000	*	*	*	*	1000	*	*	*	*	*	*	*	*	*	*	*	58
       0	*	*	*	*	*	*	1422	0	0	

E 59   *	*	*	0	*	*	*	*	*	*	*	*	*	*	*	*	*	*	*	*	59
       0	*	*	*	*	*	*	1422	0	0	

E 60   *	*	*	0	*	*	*	*	*	*	*	*	*	*	*	*	*	*	*	*	60
       0	*	*	*	*	*	*	1422	0	0	

F 61   *	*	*	*	1000	*	*	*	*	1000	*	*	*	*	*	*	*	*	*	*	61
       0	*	*	0	*	*	*	1422	0	0	

//
```
