## Supporting Information File 6 for "A novel uncultured marine cyanophage lineage with lysogenic potential linked to a putative marine *Synechococcus* ‘relic’ prophage": seq_96

```
HHsearch 1.5
NAME  MFMMJDAO_00098 hypothetical protein
FAM   
FILE  tmp2YOz1L
COM   /opt/appli/virfam/lib/hhsearch/hhmake2 -i /tmp/tmp2YOz1L.a3m -seq 10 -id 90 
DATE  Mon Jan 15 12:23:28 2018
LENG  256 match states, 256 columns in multiple alignment
FILT  137 out of 466 sequences passed filter (-id 90 -cov 0 -qid 0 -qsc -20.00 -diff 100)
NEFF  8.5 
SEQ
>ss_pred PSIPRED predicted secondary structure
CCCCCCHHHCCCCCCEEEECCCEECCCHHHHHHCCCCHHHHHHHHHHHHCCCCCHHHHHHHHHHHHHHHHHHHCCCCCCCHHHHHHHHHHHHHHHHHHHH
HHHHHHHHHCHHHCCCCCHHEEEEEECCCEEEEEEEEEEEEECCEEEEEEECCCCCCCCCCCCCCHHHHHHCCHHHHHHHHHHHHHHHHHHHHCCCCCCC
EEEEEEEECCCCEEEEECHHHHHHHHHHHHHHHHHHHHHCCCCCCCCCCHHHHHCC
>ss_conf PSIPRED confidence values
9998610300568834556587032624487750189879999999870646466899999999999999982889855413346788537888878899
9999876411110135200002236416537888999999718818999853789775100000001110012334567889999999999706798820
18888981897258882879999999999999999998616657853111222039
>Consensus
xxxxxxxrixxxxgxrxyxxxxxxxPSVTtIlxxxxxxxxxxxLxxxxxxxxxxxxxAaxxGtxvHxxiExxlxxxxxxxxxxxxxxxxxxxxxlxxxxx
xxxxexxxxxxxxxxxxxxxxexxvxxxxxxxaGxiDxvxxxxgxxxIiDxKTxxxxxxxxxxxxxxxxxxxxxxxxxxyxlQLaaYxxaxxxxxgxxvx
xxxixxxxxxxxxxxxxxxxxlxxxxxxxlxrxxxxxxxxxxxxxxxxxxxxxxxx
>MFMMJDAO_00098 hypothetical protein
MTTDKPYRIQTSAGHRKYLCSGIYMPSVTTVLSATESEKSKAGLRTWQKNNPGALEEASTRGSAIHLGCENYLRGLDPNVPDQYQEFWNGISTYLDWFDT
IHWSERPLRPDWNHLRSDDKEVAYVWSTEHRYAGCPDLIGEIGGVRVIADFKTSNAPYCATFPDRGDRIGFGGYRKYTKCAQQMAAYRYALNERTGFLCD
VALIIVSTPETTQGIFIDGDQLALHESRFLKRCQQFHEIDNETTDCSQQELQEQTD
>gi|358254881|dbj|GAA56513.1|(37-239:333) hypothetical protein CLF_111035, partial [Clonorchis sinensis]   E=7e-26 s/c=0.60 id=16% cov=72%
-------------------IQTLKFPTISTILNRTMRPESALVLQRWQEKKKREMGEegfaaylqgIKSMGRGVHSAIHYRLLNGvfAAELPHEISNYCQ
SVRHILD------------------GVTLRCVELDCLHAELRYRGRLD---------SIVLLGPSQEACVTEWKSVHEAKRVTSIEKTYDAPVQLAAYIG
AYNSNRPPGVEQ---FSCLGRGVfdtrmaalPTFILPPTSAESYIYTWLACL-----------------------
>gi|184200809|ref|YP_001855016.1|(2-259:305) hypothetical protein KRH_11630 [Kocuria rhizophila DC2201]   gi|183581039|dbj|BAG29510.1| hypothetical protein [Kocuria rhizophila DC2201]  E=9e-23 s/c=0.43 id=17% cov=89%
---TQPRLAQSTPTGRMYARregGDLEVPSITTIIGceandlggwygysaaqalATDPQlpealrdsRRRRALVNhAAKAAERHRDQAAQRGDRVHDYCE
QL-----ALRAMGREHDVERARADLEEHHEARFADSADQWWELYRPEPLAAEITVWNSTVGYAGTLDLVARIGGKVCLIDYKTKGTDRTGRVKAPDPKVV
TQLVAGLKAEESLVDAATGQWEPWPYGDAEVLMAVAIGETEALSVQAVGEHLPAHWYKFCALAKVW--------------------
>gi|271969568|ref|YP_003343764.1|(1020-1209:1228) superfamily I DNA and RNA helicase-like protein [Streptosporangium roseum DSM 43021]   gi|270512743|gb|ACZ91021.1| Superfamily I DNA and RNA helicase-like protein [Streptosporangium roseum DSM 43021]  E=6e-13 s/c=0.41 id=17% cov=72%
---------------RRRGGGQVELPTHLTVSSLVTLASDPKTLARQvRRPVPRKPTPLARRGTSFHRWLESRWGQQRLLDEMELPGSSDGFEET--DIQ
LDQLRDRFEESEWAGREPLDVEVPFETMIAdRLVRGRMDAVFELpDGRYEVVDWKTGQRPEGKKAEAAAAVQLAA--------------YRLAWSHLADV
PlaqVSAAFHFVRLNETVRPV-----------------------------------------
>gi|154337044|ref|XP_001564755.1|(6-265:357) conserved hypothetical protein [Leishmania braziliensis MHOM/BR/75/M2904]   gi|134061793|emb|CAM38825.1| conserved hypothetical protein [Leishmania braziliensis MHOM/BR/75/M2904]  E=8e-07 s/c=0.22 id=15% cov=83%
-------RIRHPSGSeivfdakwHHYKLGGTALRSVSKLLDRYFPFDEKRVLElvskKTGQPVDKIKQgwsRQALLGKNVHEFIECKLLKKPPPpftLLM
KHKQAREAARPADATGpaaitttpleDEVLHGEEALYLPVAEMavekvlnaYDVLGAEQVIAASDWGIAGTIDFMARNRrtNRVLIGDWKttggtTSNFR
FGSFETPCPGALRHLPNNKTHRYSMQVIIYGEILAQEQYfekqfFDAQLRASLTASPADPRTEVTPP---------------------------------
----
>gi|163745129|ref|ZP_02152489.1|(929-1096:1123) ATP-dependent DNA nuclease, putative [Oceanibulbus indolifex HEL-45]   gi|161381947|gb|EDQ06356.1| ATP-dependent DNA nuclease, putative [Oceanibulbus indolifex HEL-45]  E=7e-06 s/c=0.33 id=18% cov=64%
---------------------------------KTLSPSDLGGAKALAGEAGFDMDTALSYGTLVHELLEHLPLmdAEAREIFLNRLARSHSVEMIARAQ
EEAEAVLRTPALAPLFADTTLAEVPVTGSLgAQRLHGTIDRLVIAEDHILAVDFKTNR-----VVPNAPDACPDGLLR-------QMGAYAHMLRQIYPq
RRIETAILWTAKP-----------------------------------------------
>gi|313887981|ref|ZP_07821659.1|(750-963:975) UvrD/REP helicase [Peptoniphilus harei ACS-146-V-Sch2b]   gi|312845936|gb|EFR33319.1| UvrD/REP helicase [Peptoniphilus harei ACS-146-V-Sch2b]  E=9e-05 s/c=0.24 id=16% cov=78%
--------IKFENRIREYYT-------VTDFINFKRSKKDfyyKYFLGIDKYTRGQGTNQIMDpktLGNIVH-----MFAYKYKKIDLKNKKIEDIIKDI
FLYYEEEINPEKLNLSKELVLNYLEMEEECIIDKELLFyydlkgflvKGYIDQVIKINGDYYILDLKTS-------------YGNVEDLKKTYEN--QLI
LYSAIYENLYKVKIKAAYIFDLRGKNKIVVETSEEKYKEVMEEFLNYIK----------------------
>gi|359404561|ref|ZP_09197397.1|(302-424:1188) hypothetical protein HMPREF0673_00599 [Prevotella stercorea DSM 18206]   gi|357560193|gb|EHJ41591.1| hypothetical protein HMPREF0673_00599 [Prevotella stercorea DSM 18206]  E=0.0001 s/c=0.41 id=18% cov=48%
---------------------------------------------------------------------------EDLKDTQTVARFYSDARQQQQNIAN
LIGKVLPQEVKEFDARAVVLEPTF-FSEVLGIQGRLDLLHVKNGDITIIEQKSG---KGAFVPFPTDDFNPNRPEPQEKHLVQLSLYRALFNYEFGKRAD
QL------------------------------------------------------
>gi|225174502|ref|ZP_03728501.1|(868-1063:1069) UvrD/REP helicase [Dethiobacter alkaliphilus AHT 1]   gi|225170287|gb|EEG79082.1| UvrD/REP helicase [Dethiobacter alkaliphilus AHT 1]  E=0.0001 s/c=0.26 id=16% cov=74%
-TQITPETLQAVNQQIQENIARVITPTYTrcTVTDLTKD---------AQAPERRHTGRGMSWGNVIHNALEALVKYENIDLEALIPQLLQQEGRAEDEK
EEVLTLlqeitETPFWQRVQSASEKHTEIPFgIYENDHYLTGTIDLAFREAEGWVLVDYKTDTVRDDVHRQELVNY-----------YTPQLKEYAKRWE
EMTGERVKAKGILLIDE-----------------------------------------------
#
NULL   3706	5728	4211	4064	4839	3729	4763	4308	4069	3323	5509	4640	4464	4937	4285	4423	3815	3783	6325	4665	
HMM    A	C	D	E	F	G	H	I	K	L	M	N	P	Q	R	S	T	V	W	Y	
       M->M	M->I	M->D	I->M	I->I	D->M	D->D	Neff	Neff_I	Neff_D
       0	*	*	0	*	0	*	*	*	*	
M 1    *	*	*	*	*	*	*	*	*	2751	555	*	*	*	*	*	*	2549	*	*	1
       0	*	*	*	*	*	*	3476	0	0	

T 2    *	*	*	*	*	*	*	*	2272	*	*	*	*	*	*	*	335	*	*	*	2
       0	*	*	*	*	*	*	4315	0	0	

T 3    2776	*	*	*	*	*	*	*	3607	*	*	*	*	2029	*	3615	1167	*	*	*	3
       0	*	*	*	*	*	*	5198	0	0	

D 4    3751	*	1456	*	*	*	*	3777	*	3836	*	*	2067	*	4266	*	2970	*	*	*	4
       71	4378	*	0	*	*	*	5559	1023	0	

K 5    *	*	4200	1952	*	*	*	*	2250	4624	*	*	3288	2572	3269	*	4008	*	*	*	5
       0	*	*	*	*	*	*	5941	0	0	

P 6    *	*	4208	4645	*	*	*	4209	4677	2329	*	*	1142	*	*	*	4125	3275	*	*	6
       81	4195	*	1585	585	*	*	6071	1035	0	

Y 7    2515	*	3518	2034	*	4844	*	*	*	*	*	3271	3119	*	3077	*	*	5018	*	3462	7
       0	*	*	*	*	*	*	6467	0	0	

R 8    3936	*	*	3643	*	*	*	*	2618	3977	*	*	*	*	962	*	3731	*	*	4653	8
       47	*	4959	*	*	*	*	6818	0	0	

I 9    2639	*	*	*	4848	*	*	1111	*	2236	*	*	*	*	*	*	*	2949	*	*	9
       0	*	*	*	*	0	*	7135	0	1048	

Q 10   5390	5390	3691	3248	*	*	4032	*	3114	3526	*	*	3922	1871	3520	*	4435	4904	*	*	10
       77	5101	5473	0	*	*	*	7151	1013	0	

T 11   3852	*	4881	5542	3846	3471	4692	4116	5543	4668	*	*	4986	*	2317	4207	1878	*	*	*	11
       46	*	4986	*	*	0	*	7157	0	1000	

S 12   *	*	*	1834	*	3482	*	3049	3056	*	5104	*	2632	*	5387	3557	5218	3997	*	*	12
       36	5326	*	1000	1000	*	0	7363	1021	1040	

A 13   4230	*	3977	5016	*	3566	4237	4585	4514	4323	*	1793	3707	*	3415	3052	*	*	*	*	13
       0	*	*	*	*	*	0	7400	0	1040	

G 14   3312	*	*	*	5334	921	5141	*	4040	5144	*	3954	*	4244	4166	*	5281	*	*	5052	14
       95	5728	4477	0	*	*	0	7436	1005	1040	

H 15   3779	*	*	4347	*	2621	2559	5133	3503	*	*	*	*	3498	2443	3121	*	4585	*	*	15
       73	4979	5816	3000	193	604	1547	7492	1011	1337	

R 16   5505	*	5969	*	4856	4735	3254	5260	4741	4658	*	*	*	*	877	5808	*	5585	3743	5374	16
       55	*	4734	*	*	1148	866	7735	0	1168	

K 17   4026	5862	5482	5403	2630	5575	4013	*	4775	4782	3077	4564	*	4537	4574	*	*	3835	5745	2161	17
       25	5891	*	1000	1000	1801	488	7824	1028	1333	

Y 18   5655	*	*	4662	*	*	*	*	5768	4692	*	*	4775	4414	2963	5726	4407	4684	*	818	18
       74	6084	4815	1585	585	955	1046	8069	1000	1205	

L 19   3014	5782	2706	3108	5627	*	*	5067	4837	4302	*	4483	*	3930	4731	3365	3925	3576	*	4101	19
       81	4194	*	1173	845	1864	463	8070	1308	1333	

C 20   4262	5870	4087	6428	3646	6199	5756	4101	4395	2619	*	5851	5073	*	3961	4171	3197	2544	*	4941	20
       53	5877	5694	1585	585	1073	931	8123	1027	1211	

S 21   5589	*	2616	4072	6272	3129	*	5762	4990	*	*	3484	2628	3915	5095	3311	3117	5908	*	*	21
       106	4203	5920	1727	519	*	0	8177	1380	1193	

G 22   *	6545	2540	2679	*	1511	6100	*	5698	*	*	3317	*	*	4097	4794	4450	4804	*	*	22
       176	3120	*	1708	527	*	0	8131	1791	1301	

I 23   4275	*	4531	3613	*	4746	*	2801	3862	4426	5847	3249	5069	*	3217	4885	4753	2460	6088	*	23
       47	*	4955	*	*	*	0	8161	0	1301	

Y 24   3780	*	6219	3319	4348	5979	6264	3522	2569	3619	*	4016	4284	6138	3889	*	5732	3339	5075	4146	24
       77	4258	*	1387	695	2702	241	8098	1258	1558	

M 25   4523	*	*	*	3911	*	5879	4130	*	1629	5091	*	*	*	4316	*	4964	2441	*	2345	25
       0	*	*	*	*	*	0	8240	0	1457	

P 26   *	*	6598	*	*	*	5109	5111	6107	5738	*	*	437	*	4297	*	3416	6039	*	*	26
       134	3494	*	1383	698	1754	507	8297	1538	1457	

S 27   5074	*	*	*	5117	3641	5590	*	*	*	*	5333	*	*	4575	431	4960	*	*	*	27
       85	4548	6110	1265	776	725	1340	8352	1192	1290	

V 28   3890	6188	*	6039	4623	*	*	4176	*	6145	*	*	*	*	*	*	6039	424	*	4922	28
       20	6159	*	1585	585	*	0	8413	1000	1153	

T 29   6126	*	*	*	*	6211	*	*	*	*	*	6055	*	*	*	2291	410	*	*	*	29
       62	5185	6126	3440	140	1319	739	8402	1190	1153	

T 30   2963	*	5150	3593	*	6204	4754	*	4317	*	*	6391	*	3762	5038	2812	1317	*	*	*	30
       27	5764	*	3700	115	*	0	8399	1030	1177	

V 31   5718	*	6011	*	4229	*	6083	1042	*	2861	5243	*	*	*	*	*	*	2013	*	*	31
       82	4572	6245	1995	417	0	*	8469	1259	1177	

L 32   6637	*	*	*	*	*	*	2268	5123	779	5843	*	*	*	5449	*	4064	3823	*	*	32
       44	*	5061	*	*	*	0	8498	0	1000	

S 33   5214	*	3116	3524	*	2771	6565	*	2989	*	*	2999	5136	4198	5226	2170	5979	6066	*	*	33
       213	4038	3708	4494	65	1796	490	8446	1520	1227	

A 34   1831	6078	4665	4625	5911	4758	6195	4960	4600	2852	4969	4728	5938	3517	4201	6458	5177	5439	5374	5003	34
       123	5418	4096	2701	241	1455	654	8406	1092	1901	

T 35   3418	6121	4618	*	3873	5215	*	6171	3662	4314	5442	*	5456	4520	5209	3788	1456	6197	*	4436	35
       33	*	5459	*	*	2827	219	8431	0	1994	

E 36   2968	*	5016	3348	4130	6039	*	5570	3421	3811	2600	5039	*	3830	2989	3879	5297	*	*	*	36
       84	5370	4947	4300	75	*	0	8449	1129	2071	

S 37   4659	5854	3363	4653	5062	6242	3969	*	5298	4298	*	3384	2121	*	5947	2612	3515	*	5057	*	37
       133	6747	3661	2000	415	1342	723	8530	1012	2341	

E 38   5750	4909	3670	2435	4525	6345	*	3918	4674	3305	*	*	2040	4290	*	6115	4082	4707	*	5933	38
       66	5887	5171	3000	193	1168	850	8566	1027	2412	

K 39   3017	*	3158	2671	3927	4768	3749	*	3914	6008	*	4449	3373	5473	3747	3565	6548	*	*	6134	39
       136	4748	4239	1837	474	2248	341	8656	1236	1988	

S 40   3753	*	2312	3440	*	6235	*	6015	2532	5230	5383	3297	5755	4249	4634	2844	5173	*	*	*	40
       24	5903	*	1585	585	1427	671	8643	1021	2241	

K 41   3380	*	5404	6195	4400	6534	6454	6942	1746	5499	*	*	4861	3303	2191	4525	4777	7115	6039	6438	41
       34	*	5439	*	*	2677	245	8709	0	1761	

A 42   2733	*	3720	3113	4460	6657	*	6085	4579	5804	5475	5385	3480	4352	3895	4750	4049	4923	4667	3233	42
       136	5277	3965	2585	263	757	1292	8734	1118	1849	

G 43   1932	*	*	4111	3224	2508	5984	5537	5259	4675	*	*	6396	4392	3189	5403	*	4025	6575	5060	43
       98	4245	6241	1694	533	3045	186	8738	1337	1811	

L 44   4386	*	5800	6640	4010	6125	*	3260	6017	731	6465	*	*	*	*	*	6625	4211	5518	5144	44
       17	*	6400	*	*	1548	604	8832	0	1847	

R 45   3748	*	3062	2480	4974	6092	6022	3788	5564	4275	5355	4574	6642	3919	2607	6639	5554	4127	*	5361	45
       117	4258	5277	2230	346	1675	542	8898	1371	1623	

T 46   4068	*	4893	3326	*	7073	*	5423	2010	4763	6276	3671	4909	4376	2671	3505	4964	6081	6346	6142	46
       105	5388	4422	3327	151	2203	353	8862	1156	1653	

W 47   2946	*	4672	5234	3941	*	6464	3939	*	3466	*	*	6571	6172	*	6719	3812	*	1311	3959	47
       57	5864	5546	3313	153	747	1308	8830	1094	1881	

Q 48   3225	*	6277	4331	5723	6029	5603	5360	2597	3417	4711	*	*	3364	1880	4504	5329	*	*	5928	48
       69	4412	*	2381	307	*	0	8942	1336	1503	

K 49   2846	*	4032	2769	6403	5973	6618	*	2480	4966	6959	5144	4767	2902	2628	6098	7176	*	*	6184	49
       17	6446	*	2322	322	*	0	8942	1018	1503	

N 50   3774	*	3463	6794	4670	4603	*	5314	2487	*	6531	4112	2715	6450	2007	4737	6236	*	*	6452	50
       24	5926	*	3919	99	*	0	8956	1112	1503	

N 51   2840	*	*	3331	*	4424	4980	5910	4003	4646	3355	4598	3451	*	3902	5834	4779	2389	5544	*	51
       33	6314	6600	4807	52	1118	891	8956	1021	1503	

P 52   3770	*	3636	3351	5964	2597	*	3832	4762	5498	*	6541	1785	6458	5641	6308	4802	4330	7125	*	52
       187	3518	4866	1885	455	1998	416	8936	1871	1313	

G 53   2641	*	4330	3347	6621	3093	*	5796	3778	4729	*	6311	3827	3301	2887	4815	6651	4575	*	5129	53
       127	3833	6129	1757	506	849	1169	8891	1644	1601	

A 54   3318	*	6569	2131	4258	4655	5339	3041	4008	4729	*	6551	4187	3774	4373	6998	*	3405	5648	6182	54
       131	3906	5648	3545	129	2257	339	8948	1772	1323	

L 55   2471	6325	*	*	7075	6748	*	5337	3763	2858	3637	*	3404	*	2770	3328	3222	5841	*	6905	55
       58	4670	*	3670	118	2281	332	8982	1529	1473	

E 56   5049	*	3610	2568	5803	3504	*	*	2973	5116	6531	4460	*	2706	3175	3609	4190	*	*	*	56
       114	3953	6470	2242	343	1066	937	9074	1608	1355	

E 57   3232	*	3317	1969	6751	*	5748	*	4030	5329	5699	4277	4638	3664	3124	5155	4125	*	*	4886	57
       102	4104	6645	2718	238	1594	580	9067	1632	1253	

A 58   816	7140	*	*	6361	6515	*	5800	5046	5780	*	5987	6794	4952	3668	3144	3764	7884	*	6856	58
       45	5038	*	2485	284	598	1559	9161	1243	1258	

S 59   1311	6135	6427	7274	5144	7130	*	4552	5102	3451	3551	*	*	5288	4351	3145	4199	5521	*	5895	59
       0	*	*	*	*	*	0	9213	0	1011	

T 60   3591	*	2785	2608	7388	6415	*	5878	3939	3264	5914	4634	*	4087	3535	3770	4332	4685	*	4638	60
       13	6837	*	1585	585	*	0	9227	1021	1011	

R 61   5363	6845	6112	6215	3797	*	5769	3799	4562	2605	*	*	*	5500	1542	6488	5504	3507	6671	3759	61
       21	7389	6869	0	*	0	*	9304	1000	1011	

G 62   *	*	*	*	6807	13	*	*	*	*	*	*	*	*	*	*	*	*	*	*	62
       0	*	*	*	*	*	0	9302	0	1000	

S 63   5608	*	4427	5003	*	7628	5175	6174	4395	7047	*	3452	*	5929	5790	2726	955	7092	*	*	63
       0	*	*	*	*	0	*	9302	0	1000	

A 64   2336	6997	*	4220	4525	*	6632	3133	4456	2476	5076	5274	*	4710	3312	4286	5993	3988	6323	6553	64
       0	*	*	*	*	*	*	9319	0	0	

I 65   3417	6209	*	*	3365	5349	*	2594	*	2955	3493	*	*	*	*	7262	4551	1633	*	5933	65
       0	*	*	*	*	*	*	9319	0	0	

H 66   *	*	6950	*	*	*	27	*	*	*	*	*	*	*	6534	*	*	*	*	*	66
       12	*	6934	*	*	*	*	9319	0	0	

L 67   2096	*	3570	2739	*	6223	7482	*	2734	4002	6532	5478	*	6023	3170	3343	5224	*	*	6024	67
       0	*	*	*	*	*	0	9307	0	1021	

G 68   2384	6071	7023	5816	4121	6903	6908	4155	5958	2200	4443	5704	*	4928	5697	5883	5402	3864	3507	3481	68
       22	6931	7221	4585	61	*	0	9307	1001	1021	

C 69   2801	3467	*	*	3671	7373	6797	1761	*	2187	4024	*	*	*	6516	7528	6204	3910	*	*	69
       36	6730	6034	3459	138	*	0	9306	1002	1113	

E 70   3984	*	5504	575	*	6701	5447	*	5963	6946	*	*	*	2698	*	5390	*	6813	*	*	70
       116	5525	4163	3183	168	1169	849	9255	1133	1294	

N 71   2884	6423	3432	4941	*	5089	3637	*	3602	4234	*	3425	*	3446	2576	3536	6779	7222	*	5172	71
       79	4758	5962	1054	948	893	1115	9268	1330	1821	

Y 72   6117	*	6283	6987	3027	6795	4320	3374	6421	2604	4832	*	6710	5115	3214	4712	*	4610	4870	2211	72
       144	3713	5761	2092	386	2912	206	9308	2011	1562	

L 73   3417	6021	4896	*	2996	5818	5307	5458	6673	1083	5515	*	4615	*	*	7104	5422	3942	*	5253	73
       57	5239	6367	1829	477	3137	174	9292	1288	1684	

R 74   4584	7065	4780	4176	7255	4508	5711	5893	2955	2830	7011	3454	4417	3899	3178	3649	4076	5847	7180	5930	74
       34	5426	*	1662	548	3125	176	9295	1304	1777	

G 75   4281	*	4109	5406	7282	1365	6796	6260	3569	4780	6820	3086	5928	4570	4874	4790	4850	7212	*	4930	75
       64	5434	5615	3126	176	1370	706	9297	1255	1679	

L 76   3882	6969	5597	2407	7236	4087	*	5159	2649	4378	*	5371	4095	3244	4212	6089	3687	4068	*	5654	76
       159	4027	4541	3431	140	2423	298	9325	1642	1747	

D 77   3813	6484	2307	3131	5227	6980	*	4818	4336	5042	*	5283	2080	*	5405	4727	3853	4710	*	5606	77
       116	4306	5221	1998	416	3139	174	9212	1638	2086	

P 78   3027	*	4022	5095	4404	5109	6012	4385	3428	3136	5967	5868	2887	5736	5994	3576	4642	3583	*	5055	78
       32	6308	6756	0	*	1686	537	9212	1021	2355	

N 79   4555	*	3815	2418	6683	5558	5332	5662	4315	3438	*	3177	3528	3643	3828	3718	5516	5214	*	6829	79
       163	3661	5182	1848	470	1647	555	9223	1929	2023	

V 80   3648	5328	3301	3050	7005	6487	4908	2625	5227	2551	5966	6226	4801	6748	4676	4739	4957	3816	*	7129	80
       76	4827	5987	3009	191	3287	156	9203	1305	2030	

P 81   3802	6871	2804	3553	5794	6176	5518	4966	5324	4150	7013	5758	2285	6047	3817	5447	3754	4099	4277	*	81
       21	6093	*	1000	1000	2530	274	9218	1103	2079	

D 82   3234	6852	1807	2358	7189	5885	*	*	4783	3962	4998	7013	3496	4833	5436	5502	6688	4005	*	*	82
       36	5828	7098	1013	987	1972	424	9231	1072	1884	

Q 83   3289	5677	3505	2401	6034	3141	6045	6270	3836	5823	7110	3711	*	4042	4493	4717	4179	4868	5943	5394	83
       83	5449	4925	1104	903	3180	169	9307	1208	1725	

Y 84   3517	*	7392	3946	4808	6796	5761	3023	7022	1978	7150	4420	5047	6991	3861	5388	4965	3099	5253	4853	84
       37	5670	7457	663	1440	3795	108	9248	1189	2026	

Q 85   3002	*	3691	2555	5351	5594	6618	4095	3716	3619	6824	5278	5908	3337	3976	4528	4195	4994	*	6256	85
       13	*	6813	*	*	2872	212	9281	0	2023	

E 86   3429	6888	3080	2630	*	4127	5238	*	3975	6072	5657	3903	2740	3886	3499	4103	*	7359	*	*	86
       86	5094	5139	1987	419	2237	344	9275	1329	1969	

F 87   2981	6984	4565	4259	2682	4950	4315	5098	5081	4181	6988	*	6737	7391	4089	5081	4902	4446	4555	2432	87
       73	5985	4906	3088	180	*	0	9298	1067	2079	

W 88   3884	5105	4407	3600	4888	6830	6216	3600	4569	2832	6812	*	*	5567	4018	5044	5290	3427	2411	5392	88
       116	5414	4216	2133	373	1867	462	9270	1173	2582	

N 89   3407	*	3453	2076	5793	4654	5983	6146	3524	4356	*	3987	5576	3603	4059	4289	4681	5265	*	6459	89
       24	5915	*	1976	423	2073	392	9253	1076	2824	

G 90   2970	*	4039	2782	*	2926	6453	5768	4442	5892	6084	4134	5300	4056	4750	2552	4949	5137	*	5949	90
       57	5518	5886	3190	167	2283	332	9346	1234	2403	

I 91   2620	7545	5109	4066	4385	6655	6487	2772	4898	2559	4684	6897	5285	*	4895	4930	4687	2990	6874	6353	91
       58	5346	6082	3347	149	3855	103	9330	1189	2315	

S 92   3198	*	4092	3227	*	5259	6475	6737	2822	4072	5911	4691	4497	3494	2731	3829	5924	4493	*	6995	92
       48	5701	6243	1980	422	2060	395	9311	1151	2434	

T 93   3092	7147	3392	3365	5931	4224	5724	5660	4008	7222	*	4562	2143	5019	5426	3540	4948	6893	*	4152	93
       37	6602	6072	0	*	3970	95	9342	1029	2257	

Y 94   3793	*	5899	4855	2708	4938	5557	3669	6836	3166	4853	*	6006	5632	5055	4895	6976	2023	7195	3718	94
       41	5739	6787	2660	248	2855	215	9334	1144	2355	

L 95   4154	*	3611	4789	5035	5064	5396	3572	4308	1444	7118	6919	4463	5836	3976	4918	*	4107	7257	*	95
       19	6289	*	4111	86	*	0	9330	1062	2303	

D 96   3045	*	2405	3359	*	4708	6834	5596	3296	3998	6756	4068	4005	3611	3850	4493	5334	*	*	6804	96
       46	6907	5450	2000	415	2745	233	9330	1000	2303	

W 97   3158	*	2392	3674	5078	5623	4572	5881	4753	3912	5125	3587	6898	4513	4483	5710	4232	7169	3400	5384	97
       108	4083	6264	3297	155	2245	342	9279	1652	2393	

F 98   3049	*	5206	6907	2681	4235	4289	2693	4559	2584	6569	7256	7096	6065	5846	6412	5492	3879	6542	4312	98
       110	5132	4486	2468	288	2874	212	9318	1221	2280	

D 99   3646	*	2111	2918	*	3814	3649	5835	4869	5609	*	4425	6717	3292	4378	3815	4158	*	*	*	99
       30	7105	6198	1585	585	3111	177	9298	1000	2603	

T 100  4419	*	4011	1561	5678	5232	*	5718	5112	3942	6866	3684	5188	6781	3336	3695	4464	5055	6748	6754	100
       108	4273	5625	3810	107	3112	177	9337	1565	2618	

I 101  4046	*	5323	3959	4501	5829	5123	3724	4061	2860	*	6903	5364	4771	4341	4919	3910	2468	5938	3815	101
       78	5853	4833	0	*	2339	318	9334	1155	2688	

H 102  4279	*	5666	5337	4857	4681	3726	3357	3134	2526	6965	*	5170	3217	2740	*	5811	4083	*	*	102
       81	5480	4965	927	1077	*	0	9289	1141	2759	

W 103  2878	5972	4332	2792	4087	4880	6383	5716	5281	2499	5250	3744	*	4865	5362	3840	6537	5714	4573	5244	103
       0	*	*	*	*	3368	147	9250	0	3071	

S 104  2997	5940	7322	7174	5658	5586	6059	2837	4440	3140	4257	6107	6804	4495	3540	3096	4603	3354	*	5154	104
       50	5297	6826	2258	338	4675	58	9243	1220	2885	

E 105  3622	6939	3434	1181	6181	5810	6881	4624	5929	3734	4729	6631	*	5687	4556	5923	6598	4072	*	6809	105
       37	7097	5803	1000	1000	2034	404	9243	1000	2909	

R 106  3882	6323	5217	4396	*	5038	*	5785	2903	3337	5426	6932	6780	3436	2621	3234	4011	5620	4310	5084	106
       78	5600	4951	2866	213	*	0	9271	1129	2743	

P 107  2295	6976	*	4785	2667	6119	7163	5671	5216	5751	5862	*	2424	4047	3887	4869	5495	4869	5678	3914	107
       112	5993	4077	2813	221	2234	345	9234	1054	3157	

L 108  4372	5147	4021	4891	3278	4790	4984	3565	4743	2253	6908	4772	*	4969	4166	5362	*	3012	*	4476	108
       18	*	6320	*	*	*	0	9247	0	3451	

R 109  3735	6138	4385	3464	4257	4636	5252	4770	4601	2964	*	4495	6774	3135	3034	6014	*	4526	3698	5499	109
       30	6809	6459	4392	70	3520	132	9254	1003	3615	

P 110  3872	*	4860	4464	3978	5177	5660	5210	4812	3673	7161	4395	3553	4383	3677	2530	4397	5247	3826	5889	110
       36	5981	6831	778	1262	3821	106	9249	1125	3557	

D 111  3226	*	2895	3565	4404	6838	4738	4789	3824	5969	4040	6589	3886	*	3957	4300	4483	3867	4109	4927	111
       31	6816	6310	1000	1000	*	0	9268	1000	3535	

W 112  3982	*	5275	3257	4889	5771	5286	3609	*	2750	*	5712	4255	4125	3814	4265	6313	3755	3414	3931	112
       70	5360	5425	2439	294	*	0	9220	1193	3616	

N 113  3307	*	2759	4254	3600	4115	*	*	3961	3748	*	2918	5854	4530	3617	3666	5677	5068	7067	6650	113
       23	*	5978	*	*	*	0	9206	0	3806	

H 114  4050	6008	3999	3044	3357	3511	4626	4926	7168	5976	*	4780	3361	4861	3913	3080	5281	5658	*	4049	114
       30	6836	6376	2000	415	5094	43	9184	1009	3910	

L 115  3181	*	4287	3600	5109	4234	6645	3813	4653	2540	4415	5828	6932	5409	3138	5938	4945	3310	*	5527	115
       93	4568	5632	2296	328	3122	176	9166	1334	3937	

R 116  4798	5120	5377	3418	5907	4230	6703	5826	5349	4943	*	5633	4173	3522	2752	5826	3527	2251	6707	5141	116
       43	5075	*	2074	391	3549	129	9175	1161	3796	

S 117  3612	*	3386	3241	5310	4712	6595	5246	3753	3191	*	4007	3107	4784	5939	4202	4179	3947	*	5167	117
       35	5954	6975	2191	357	3194	167	9169	1099	3589	

D 118  3713	6919	5803	5221	4415	3959	5852	3329	3838	4621	5898	5148	3068	6769	4680	4315	4036	2855	6904	4013	118
       35	6275	6487	0	*	4422	69	9219	1026	3444	

D 119  2901	*	4307	2000	5973	4899	4345	5257	5598	2523	*	4921	*	5097	4536	5866	5767	3777	*	4948	119
       40	5206	*	1967	426	2922	204	9220	1277	3451	

K 120  2645	6464	4076	4184	4389	4410	6830	4311	4271	4277	4569	6047	7028	5255	3420	3931	4491	3068	6630	4912	120
       23	*	5967	*	*	4092	87	9295	0	3159	

E 121  3298	5564	4224	1687	5768	6057	6783	3467	4463	*	6266	*	3393	6127	5128	4154	4118	3836	*	*	121
       39	5936	6612	2791	225	3033	188	9330	1060	3227	

V 122  4252	*	7272	1282	4924	6089	*	3890	5338	3906	5701	*	4285	4425	6686	*	*	2403	7033	*	122
       54	6620	5243	1585	585	2285	331	9311	1045	3084	

A 123  4264	6450	4434	3652	3763	5207	*	3644	4501	4999	4700	5902	3484	4424	5843	3776	3049	4690	3861	4488	123
       35	7242	5844	2322	322	1333	730	9333	1000	2960	

Y 124  4651	6907	5006	6495	2599	4898	7094	4452	5356	3580	5142	5828	5408	5617	2931	3924	3204	3517	*	3896	124
       93	4686	5419	552	1653	1021	979	9370	1471	2405	

V 125  4038	5517	*	4190	*	5956	5993	2407	6925	2805	6378	*	6149	6924	5849	5904	4990	1384	7026	*	125
       42	7026	5559	2585	263	1783	495	9357	1000	1982	

W 126  3786	6902	6828	4537	3063	4842	6313	4057	4965	4223	7380	5341	4634	*	4298	4773	4533	2833	2998	3516	126
       32	5512	*	3252	160	1259	780	9350	1202	1928	

S 127  4703	5782	2647	4257	7377	2857	2372	5886	4401	4831	6689	4277	7113	6127	7143	2510	6741	5636	*	*	127
       104	4704	4995	1903	449	*	0	9371	1358	1506	

T 128  4964	*	3421	2349	4644	4281	5177	4587	4188	4488	*	5665	2372	5862	3941	3963	5846	7595	*	4783	128
       74	4780	6167	2297	328	960	1041	9349	1367	1873	

E 129  4102	*	3089	2255	*	3625	*	5134	3274	6060	*	4529	4855	4739	3774	4822	3567	5118	*	4325	129
       85	4478	6341	1845	471	1807	486	9368	1517	1568	

H 130  5937	7118	5939	5284	4113	3669	3558	3300	5013	1958	7086	6884	6065	5907	4433	4955	5809	3581	6494	3560	130
       84	4964	5351	3697	116	1272	771	9373	1328	1563	

R 131  3983	5836	5238	5722	5441	2141	5448	5194	3417	3010	5466	6444	4651	4284	3066	5135	6841	4502	7124	5445	131
       51	4847	*	1935	438	0	*	9355	1329	1756	

Y 132  *	*	*	7110	3534	*	7027	2056	*	2594	6659	*	*	*	*	*	*	2631	5344	1753	132
       39	5692	7124	2155	367	*	*	9349	1201	0	

A 133  1490	4923	6786	6054	5577	4486	4994	5335	4293	6265	*	5570	6316	3330	3719	3954	4276	4033	*	6064	133
       49	4891	*	1945	434	0	*	9344	1297	1009	

G 134  6020	6853	*	*	*	69	*	*	*	*	*	*	*	*	6423	6523	*	*	*	*	134
       9	7344	*	3322	152	*	*	9349	1000	0	

C 135  5100	6941	*	7247	4924	*	5947	3894	3370	8268	5957	7095	*	3719	2212	3291	1944	4653	*	5456	135
       8	7507	*	2322	322	*	*	9349	1000	0	

P 136  4309	5704	*	*	3593	7505	*	1176	*	2807	5604	*	4664	*	*	5871	6307	2648	*	7081	136
       7	7691	*	2322	322	*	*	9349	1000	0	

D 137  *	*	16	*	*	*	*	*	*	*	*	*	*	*	*	6523	*	*	*	*	137
       44	*	5072	*	*	*	*	9349	0	0	

L 138  2535	3120	*	6747	4535	6274	6995	6239	6246	1753	4265	*	*	6990	2369	6934	*	5012	*	5402	138
       19	6229	*	1136	876	*	0	9294	1110	1289	

I 139  5457	7002	*	*	*	6239	*	2071	*	1762	5311	*	*	*	*	*	5889	1416	7243	*	139
       81	4202	*	2041	401	1318	739	9294	1648	1289	

G 140  2074	4930	4444	6065	2870	3386	5927	3708	*	3326	4981	*	5905	6104	5811	*	*	3627	6006	3909	140
       50	5405	6600	0	*	*	0	9320	1216	1128	

E 141  *	*	3877	2375	6052	5964	6185	3601	3231	4223	6679	6606	7170	4805	2440	4476	5351	3486	*	4436	141
       56	5204	6528	559	1638	1607	574	9285	1291	1243	

I 142  4541	*	3805	3142	4814	5091	4754	3670	4908	3731	4084	4743	6169	5492	5105	4863	3116	4796	4827	3312	142
       105	3973	7339	587	1581	1700	531	9284	1787	1262	

G 143  5144	*	1752	2801	*	2642	*	*	3672	*	*	3494	3750	6945	3517	6044	5727	*	*	*	143
       164	3643	5183	992	1008	*	0	9323	2002	1266	

G 144  6727	*	2371	5085	*	1008	*	*	4665	*	*	2780	*	5517	*	4921	5735	6407	*	*	144
       38	5267	*	1179	841	*	0	9344	1329	1626	

V 145  4781	6189	3653	2673	*	3268	4248	5120	2623	5639	*	5243	*	4940	2986	4922	3487	5508	*	5900	145
       26	5813	*	427	1965	2410	301	9344	1239	1626	

R 146  4021	*	7264	7219	4162	5850	*	3595	6565	2322	7094	6082	3559	*	5483	*	4285	2501	3535	3119	146
       22	6043	*	1791	492	841	1178	9352	1122	1490	

V 147  5747	4566	5389	3778	5669	5142	4617	4033	6577	4187	5315	6982	*	7107	4807	4326	2493	2515	3712	3788	147
       9	7408	*	1585	585	848	1171	9380	1001	1156	

I 148  5597	*	*	*	5242	6618	*	1053	*	2283	7141	*	*	6439	*	*	*	2146	6567	*	148
       19	*	6249	*	*	*	0	9391	0	1004	

A 149  4261	5869	*	7172	4703	4455	*	1430	*	3342	5344	*	*	*	*	5688	6955	1848	*	4637	149
       0	*	*	*	*	*	0	9392	0	1221	

D 150  6462	*	129	4555	5673	6391	*	*	*	*	*	*	*	*	*	*	*	*	*	*	150
       15	6598	*	1585	585	*	0	9392	1025	1221	

F 151  5463	*	*	*	1871	*	7644	4844	*	3072	*	6949	*	6928	*	*	*	6085	2059	1867	151
       0	*	*	*	*	*	0	9392	0	1221	

K 152  *	*	6463	*	*	*	*	6391	51	*	*	*	*	6462	*	*	*	*	*	*	152
       38	5782	7027	3054	185	1482	639	9392	1167	1221	

T 153  *	*	6742	*	7436	6479	*	*	7232	6462	*	5999	*	7329	4103	3255	375	*	*	*	153
       126	6140	3847	1902	449	1777	498	9380	1116	1189	

S 154  4264	5625	3083	6973	*	2067	6735	6717	3839	*	*	3432	7218	6807	5582	1909	4124	5532	*	*	154
       78	*	4254	*	*	*	0	9306	0	2037	

N 155  3958	*	4144	6889	*	5038	5293	5064	2638	5698	5747	3314	5821	4648	2064	3381	3666	*	*	6146	155
       209	5485	3154	1563	596	2540	272	9250	1137	2668	

A 156  3951	*	4766	4862	5498	*	5207	6633	2133	4803	6498	5685	4185	*	2626	3530	2957	3840	*	6892	156
       76	5852	4873	2370	310	*	0	9163	1074	3662	

P 157  3615	*	5413	7175	6715	4328	6985	3800	3812	4273	6586	5701	1283	6851	3337	4955	6722	4783	*	*	157
       202	5394	3230	1994	417	4159	83	9115	1120	3986	

Y 158  4587	6320	2933	5015	5501	4049	*	5404	2096	*	*	3669	4059	4190	3783	3497	4967	5454	*	4853	158
       78	*	4253	*	*	*	0	9038	0	4606	

C 159  3850	5298	4159	*	6786	4014	6335	6067	2770	3692	5409	6243	3229	4015	2795	3680	3886	4961	*	*	159
       72	*	4352	*	*	4076	88	9002	0	4993	

A 160  3268	*	3062	3118	*	4037	*	6085	4955	3932	*	3827	4133	*	3124	3035	4022	4778	6434	6146	160
       155	6224	3497	2322	322	4942	48	8948	1000	5100	

T 161  4480	*	4917	2578	3660	3426	6106	6123	5171	4174	*	5282	*	3970	4010	3384	3632	3586	5423	4798	161
       73	6254	4773	1000	1000	*	0	8900	1000	5490	

F 162  3958	*	6563	3474	3770	4021	*	5810	4469	4314	6826	6024	3426	6053	4179	4971	4571	3406	2769	3566	162
       106	*	3817	*	*	5026	45	8859	0	5628	

P 163  4752	*	6137	4787	4119	5762	5989	4176	2406	4359	*	5164	2770	3745	2762	6165	5804	3857	*	5028	163
       31	*	5556	*	*	4651	59	8791	0	5868	

D 164  3069	*	3516	2496	5988	4181	5025	*	2981	3911	*	3833	4531	5859	6048	5126	4178	3713	*	6020	164
       99	*	3913	*	*	3680	117	8843	0	5844	

R 165  4602	4968	3983	4850	4635	3686	5418	5209	3944	3699	5286	4138	3517	4549	2799	5630	3988	4657	6155	5291	165
       180	6360	3254	1585	585	*	0	8867	1000	5882	

G 166  3681	*	4042	*	4380	3102	4599	4145	3182	3425	5010	*	3674	5121	4176	4421	4912	3451	6058	5971	166
       134	*	3497	*	*	6401	17	8742	0	6311	

D 167  3836	*	2826	2906	*	4767	6233	5969	3528	4886	4379	3503	4986	4682	3910	3641	4360	4807	6131	5883	167
       44	*	5043	*	*	4311	75	8622	0	6542	

R 168  2158	*	3654	3923	5647	4225	3983	4864	3303	3828	*	*	*	5927	5921	4385	5056	3388	*	3617	168
       172	*	3153	*	*	3378	146	8691	0	6458	

I 169  3930	*	2139	3827	3337	3816	5585	6032	4988	3967	5941	4140	*	5781	5813	4085	4922	3302	5845	6005	169
       96	*	3953	*	*	5566	31	8717	0	6480	

G 170  3369	*	*	2462	*	3436	*	5792	3835	5885	*	4383	2956	4220	3211	4790	6083	4878	4797	3946	170
       137	4818	4188	2645	251	4244	78	8627	1157	6578	

F 171  2867	*	*	2656	4940	5814	3229	4032	3370	5661	5027	4842	5991	5113	*	3444	3661	4876	*	4196	171
       67	*	4467	*	*	4000	93	8626	0	6525	

G 172  4426	5806	3448	3575	5849	2852	*	4000	4960	3824	5514	4417	4001	3987	*	4370	3895	3141	5979	*	172
       19	*	6263	*	*	2965	198	8609	0	6418	

G 173  4175	*	3781	4635	*	4131	4538	6450	*	2918	6356	3153	3535	5857	4463	3046	3304	4147	*	4816	173
       23	5990	*	1585	585	3093	180	8820	1000	6017	

Y 174  3688	*	3016	3941	5834	3676	6368	3268	4082	2805	5968	5147	4291	6437	6100	3388	6216	4292	*	4700	174
       0	*	*	*	*	2406	302	8914	0	5611	

R 175  2745	6580	3394	2672	*	3616	6726	4720	3751	4777	6302	3883	3913	5217	4283	3481	6143	6381	*	6983	175
       62	5534	5604	639	1482	4352	72	8950	1116	4962	

K 176  5232	6253	5399	3910	5267	4858	5318	2789	3058	4050	5648	3648	4721	3355	4712	4138	6164	3776	6585	4977	176
       33	*	5448	*	*	2982	195	8971	0	4927	

Y 177  3261	4988	*	*	3638	*	4878	3857	5232	2519	4605	5811	4550	5549	5622	5285	4414	4521	*	2182	177
       37	6389	6250	3322	152	2839	217	8980	1040	4658	

T 178  4087	5946	3391	2426	4907	4129	6196	*	3501	5473	*	4756	3418	6686	4616	5007	4351	6650	6204	2797	178
       0	*	*	*	*	2042	401	9046	0	4315	

K 179  3137	*	2093	2545	*	4708	3490	*	3222	*	*	4659	5765	*	3473	4153	5347	5850	*	*	179
       25	*	5837	*	*	1852	468	9102	0	3624	

C 180  3602	5540	5320	4553	*	5595	3340	*	5312	6538	*	5812	*	5653	*	6603	5044	4641	*	850	180
       27	*	5740	*	*	1828	477	9224	0	3113	

A 181  2650	6759	5395	3655	4262	5021	6960	6885	4659	2748	6800	7526	2794	5842	2847	3905	5736	5917	6795	6126	181
       13	*	6834	*	*	1824	479	9262	0	2734	

Q 182  5518	6148	*	6664	4430	6808	7201	3054	5986	1465	4341	7097	5731	4553	3261	5568	5918	3342	*	4834	182
       10	7198	*	0	*	0	*	9254	1000	2362	

Q 183  *	*	*	6246	*	*	*	*	*	5733	*	6450	*	64	*	*	*	*	*	*	183
       12	*	6963	*	*	*	*	9385	0	0	

M 184  5394	6190	*	7565	*	7451	*	3691	*	830	3227	*	6238	5943	*	5374	4311	3312	*	*	184
       19	*	6229	*	*	*	0	9375	0	1000	

A 185  1289	5855	4512	6159	*	3088	6204	5747	5276	6073	5488	3421	5802	4422	5595	4213	5080	5883	6821	6047	185
       0	*	*	*	*	1450	657	9333	0	1144	

A 186  1306	7308	*	6674	5422	6227	*	3012	*	1922	5359	*	*	6721	6361	*	4677	4251	6765	6929	186
       0	*	*	*	*	*	0	9343	0	1049	

Y 187  6659	*	*	*	*	*	6361	*	*	6818	*	*	*	6599	6721	6970	*	*	*	87	187
       0	*	*	*	*	*	0	9343	0	1049	

R 188  1694	5270	*	7274	*	6557	*	5374	3273	4534	5534	5837	6426	5295	1883	4252	6659	4490	*	5442	188
       29	6444	6938	1585	585	0	*	9343	1035	1049	

Y 189  3408	*	6113	3598	5034	3124	4285	4687	4074	2438	5571	4967	*	5242	5318	4964	6375	6191	6392	2686	189
       0	*	*	*	*	0	*	9369	0	1040	

A 190  815	*	*	*	6783	5753	*	4037	*	3046	3314	*	7079	5589	6728	*	5433	4434	*	6119	190
       20	7024	7326	1585	585	*	*	9385	1000	0	

L 191  5485	6894	4919	7352	3468	*	4741	3636	*	1563	7225	*	*	*	*	*	6923	2989	2633	3621	191
       79	4576	6479	2187	358	*	0	9383	1640	1000	

N 192  3049	6913	5123	1701	6761	7243	6029	*	4024	5235	6449	2880	*	3731	3563	3641	5581	*	7098	*	192
       72	4356	*	1926	441	*	0	9354	1712	1115	

E 193  6993	7435	5790	2229	6631	6142	4619	6843	3143	5488	6818	4198	4241	2315	2904	5334	5503	5171	7892	5937	193
       29	5670	*	384	2098	*	0	9334	1303	1115	

R 194  4896	7172	3644	4310	*	6970	5010	3266	4576	2905	3969	3578	*	5695	3895	5035	4334	3395	3837	4988	194
       37	*	5301	*	*	*	0	9334	0	1115	

T 195  5653	6060	*	5609	3871	6192	3668	6812	4481	3863	7382	5287	3457	5247	4920	7236	2512	6871	4985	1958	195
       147	3476	7125	849	1169	710	1364	9290	2077	1472	

G 196  5929	*	3584	*	6595	1050	*	6677	5233	*	4455	3376	3415	6167	6033	4407	*	*	6129	4500	196
       79	4748	5936	1183	837	861	1154	9301	1373	1201	

F 197  5469	6837	5339	4337	3557	4808	5875	3113	4493	3529	5511	5951	4173	4701	3903	4461	4706	2302	*	5333	197
       35	5952	7015	1585	585	0	*	9277	1078	1325	

L 198  5840	*	3135	3113	*	5142	5247	6947	2497	4934	*	4665	2866	4730	3379	3623	4056	5113	*	*	198
       113	3889	6986	1597	579	0	*	9296	1778	1000	

C 199  3488	5977	6930	*	4976	6738	5212	1673	*	4324	*	*	3568	*	*	6637	7199	1498	*	*	199
       0	*	*	*	*	0	*	9294	0	1005	

D 200  5097	*	2305	2821	7287	5946	5031	5231	2544	5742	*	3870	4530	4170	6008	3503	4084	5213	*	*	200
       25	5891	*	1332	730	*	*	9312	1124	0	

V 201  2941	5141	4936	2942	7107	3943	4125	6649	3211	5161	5264	6763	5782	3713	2853	4786	4344	4331	*	*	201
       31	5575	*	2858	214	*	*	9312	1143	0	

A 202  1847	5246	*	5862	6454	2748	*	4370	5149	3163	3427	*	*	6864	4513	4224	5011	3686	*	5474	202
       19	6224	*	574	1607	*	*	9306	1104	0	

L 203  2921	5844	5821	4808	5068	4288	5870	3250	5844	2186	5155	5975	6766	*	*	4040	6030	2801	6004	3869	203
       0	*	*	*	*	*	*	9294	0	0	

I 204  4573	6514	*	*	5389	4408	*	1894	*	1792	7077	7155	*	6980	*	5069	4739	2416	*	4597	204
       0	*	*	*	*	*	*	9294	0	0	

I 205  5204	*	*	*	3526	5644	5915	3244	6847	2239	7374	7286	6887	*	*	6766	*	2225	4204	2150	205
       47	6850	5412	1585	585	*	*	9294	1072	0	

V 206  3758	6368	6722	*	3465	*	3841	3692	5645	3179	5469	*	*	6917	5433	4067	4048	2057	5480	3329	206
       38	*	5282	*	*	607	1541	9203	0	1148	

S 207  2852	4524	6407	5523	4537	5540	*	2669	5853	2089	*	*	*	6689	5391	3292	4210	4217	*	3903	207
       53	5745	5858	3297	155	2156	367	9177	1113	1286	

T 208  5035	6581	4497	4128	6613	3535	3551	6023	4012	4386	*	3861	*	*	3580	3444	2321	4544	*	3984	208
       62	5435	5730	1647	555	*	0	9189	1156	1398	

P 209  5442	*	2783	2489	*	3521	*	*	3100	*	*	*	1760	6194	4650	4173	5390	6538	*	6511	209
       58	6669	5073	1000	1000	695	1387	9208	1072	1564	

E 210  4086	6790	1686	2312	*	3348	5520	*	3903	6794	*	3082	*	5608	6490	5667	4805	6966	*	6522	210
       88	4438	6270	968	1032	1713	525	9224	1309	1489	

T 211  6980	*	3457	3292	*	1942	6641	4982	4098	4587	*	3502	4465	4583	5306	4127	3348	5741	*	5490	211
       39	5217	*	1691	535	3007	192	9150	1263	1497	

T 212  3367	5112	6399	4259	6640	4252	*	4989	4260	4352	6808	6888	2336	5369	5644	4239	4291	2683	5445	3785	212
       103	3866	*	1053	949	1088	917	9110	1594	1423	

Q 213  3289	*	4715	6413	5437	6454	6606	4328	3364	4937	*	4028	5036	2969	2928	3890	3293	3627	*	5496	213
       26	6901	6744	0	*	1636	560	9102	1000	1172	

G 214  2845	*	*	3522	5742	6494	6696	3843	5617	2985	6180	*	3729	4276	4401	4437	4165	2655	*	3852	214
       43	5508	7076	1383	697	*	0	9106	1122	1192	

I 215  5652	*	*	3107	3928	*	4700	2729	6418	4565	4763	4993	*	4392	4233	5627	3824	1872	*	5503	215
       0	*	*	*	*	*	0	9066	0	1273	

F 216  6179	*	3996	3771	3799	6377	6661	2968	4467	5600	*	*	3234	4435	3040	4241	4133	2669	*	5526	216
       101	3884	*	692	1392	1793	491	9066	1777	1273	

I 217  3477	*	6714	5366	3269	6550	6809	2013	4612	2627	4386	*	*	6445	4554	*	3982	3542	*	4278	217
       12	*	6930	*	*	0	*	9052	0	1161	

D 218  4817	*	2544	2800	6717	6566	5547	*	*	5030	*	3371	2748	3966	4320	2956	4024	5180	*	*	218
       46	5379	7068	553	1651	*	0	9137	1114	1035	

G 219  3705	5261	5574	3149	4957	3187	*	5699	6944	3740	*	*	1797	5398	4256	5198	4594	3856	*	5826	219
       15	6567	*	1000	1000	650	1462	9066	1050	1121	

D 220  3957	*	1985	2266	*	4338	4563	*	4622	5625	*	4365	4450	4800	3994	3904	5746	6519	*	4915	220
       32	6502	6536	1000	1000	*	0	9036	1009	1000	

Q 221  4599	6587	3289	1985	5323	*	5400	4929	3815	2749	*	4792	6356	3937	3876	6345	5584	4532	6389	5501	221
       69	5422	5409	2322	322	1674	543	9003	1122	1158	

L 222  *	3709	6161	4949	4310	6288	5703	3327	*	1066	4257	*	*	*	6019	5383	5626	4158	4779	6252	222
       0	*	*	*	*	0	*	8884	0	1320	

A 223  4730	*	2302	2024	*	*	*	6618	2890	4406	5265	6466	4668	3861	3969	3754	6582	6678	6884	6753	223
       17	*	6440	*	*	*	*	8914	0	0	

L 224  3252	*	3261	1833	4865	*	4281	5834	4005	3370	*	*	6275	4223	4334	4445	5151	*	5511	4813	224
       45	6356	5773	3170	170	*	0	8867	1000	1012	

H 225  2510	4215	6348	4167	3873	*	4105	5777	*	5274	*	6322	*	5228	4226	*	3386	3630	*	1926	225
       20	6166	*	0	*	*	0	8768	1000	1129	

E 226  3798	*	*	4216	6151	*	6076	2501	4239	3189	5058	*	*	4249	4957	*	5198	4156	2041	3941	226
       20	*	6171	*	*	*	0	8672	0	1129	

S 227  4378	*	3646	2699	6390	4733	4057	*	3408	4627	*	5158	*	2470	4467	3021	3928	*	*	5007	227
       0	*	*	*	*	1734	516	8677	0	1233	

R 228  4347	*	4322	2744	*	6115	*	4071	2132	3851	6152	*	6541	2981	3220	5142	5043	4639	5455	*	228
       0	*	*	*	*	0	*	8672	0	1129	

F 229  3026	*	*	*	1762	6136	6092	3537	*	3864	3891	*	*	*	*	6417	*	4504	2031	5016	229
       23	5974	*	1585	585	*	*	8701	1056	0	

L 230  4162	3956	6140	5080	6367	*	*	3642	3825	1337	*	*	*	3757	4901	*	4755	3516	5043	6056	230
       20	6201	*	0	*	*	*	8701	1013	0	

K 231  2532	6295	4715	1949	*	6213	*	*	3588	6037	*	3545	*	4253	3338	3195	4988	6257	*	6092	231
       0	*	*	*	*	*	*	8701	0	0	

R 232  4035	5974	*	4307	5841	*	*	4405	3303	3289	*	4997	*	4578	1190	5841	*	5017	*	4493	232
       56	4715	*	3042	187	*	*	8585	1200	0	

C 233  5721	3627	*	*	5768	5954	5599	2325	*	1660	*	*	*	*	4213	*	5114	2022	*	*	233
       33	*	5455	*	*	*	*	8474	0	0	

Q 234  4663	*	4018	1906	6007	4362	4191	6072	2870	*	*	3870	*	2837	3257	5041	5780	*	*	*	234
       50	4864	*	2000	415	*	0	8304	1181	1080	

Q 235  4354	*	5472	2072	*	*	5823	*	2538	3317	5914	4799	*	2514	3392	*	4578	4805	*	*	235
       38	5283	*	2322	322	*	0	8166	1026	1080	

F 236  *	*	*	*	1452	*	*	4356	5014	5044	5509	*	*	*	*	*	*	5223	2483	1752	236
       44	5050	*	0	*	*	0	7657	1011	1080	

H 237  3326	*	*	5444	5517	*	4309	*	4156	4163	*	3222	*	2865	2761	*	4402	5365	3781	2672	237
       0	*	*	*	*	*	0	7449	0	1080	

E 238  4220	*	*	3004	*	4841	2746	3875	2289	*	*	3410	*	3864	5410	2701	*	5329	*	*	238
       40	*	5177	*	*	*	0	7074	0	1080	

I 239  *	*	*	*	*	*	*	3198	3857	3175	2943	*	*	2168	3494	3968	3432	4885	*	3651	239
       0	*	*	*	*	*	0	6784	0	1245	

D 240  *	*	3603	4704	*	*	2966	*	2127	*	*	3102	4510	3257	3082	4851	3256	*	*	*	240
       65	4504	*	1000	1000	884	1126	6589	1072	1245	

N 241  4073	*	4565	*	*	2167	4757	*	1379	*	*	3244	*	3364	*	4282	*	*	*	*	241
       0	*	*	*	*	0	*	6234	0	1050	

E 242  2797	*	*	1561	*	*	*	3934	3275	3525	*	*	3258	3288	*	4194	*	*	*	*	242
       0	*	*	*	*	*	*	5737	0	0	

T 243  4183	*	2219	4464	*	*	*	4141	3879	*	*	4232	*	3122	*	3968	2306	2990	*	*	243
       0	*	*	*	*	*	*	5661	0	0	

T 244  *	*	*	*	2512	*	*	4054	*	4139	*	1853	*	*	3401	*	1863	4027	*	*	244
       0	*	*	*	*	*	*	5549	0	0	

D 245  3688	*	2697	*	*	2377	*	*	*	*	*	1323	3705	*	*	3333	*	*	*	*	245
       0	*	*	*	*	*	*	4991	0	0	

C 246  *	1152	3327	*	2987	*	*	*	3434	*	*	*	2804	*	*	3500	*	*	*	*	246
       0	*	*	*	*	*	*	4545	0	0	

S 247  *	*	2313	3327	*	*	*	2025	*	*	*	*	3389	*	*	1483	*	*	*	*	247
       0	*	*	*	*	*	*	4545	0	0	

Q 248  *	*	3339	*	*	*	*	*	*	3197	*	*	*	616	*	2841	*	*	*	*	248
       0	*	*	*	*	*	*	4224	0	0	

Q 249  *	*	*	*	*	*	*	*	1810	*	*	1623	*	2332	*	*	2384	*	*	*	249
       0	*	*	*	*	*	*	3362	0	0	

E 250  *	*	*	1579	*	*	*	*	588	*	*	*	*	*	*	*	*	*	*	*	250
       0	*	*	*	*	*	*	3362	0	0	

L 251  *	*	*	*	*	*	*	*	*	1458	*	*	*	*	*	653	*	*	*	*	251
       0	*	*	*	*	*	*	2189	0	0	

Q 252  *	*	*	*	*	*	*	*	*	*	*	*	*	0	*	*	*	*	*	*	252
       0	*	*	*	*	*	*	1000	0	0	

E 253  *	*	*	0	*	*	*	*	*	*	*	*	*	*	*	*	*	*	*	*	253
       0	*	*	*	*	*	*	1000	0	0	

Q 254  *	*	*	*	*	*	*	*	*	*	*	*	*	0	*	*	*	*	*	*	254
       0	*	*	*	*	*	*	1000	0	0	

T 255  *	*	*	*	*	*	*	*	*	*	*	*	*	*	*	*	0	*	*	*	255
       0	*	*	*	*	*	*	1000	0	0	

D 256  *	*	0	*	*	*	*	*	*	*	*	*	*	*	*	*	*	*	*	*	256
       0	*	*	0	*	*	*	1000	0	0	

//
```
