## Supporting Information File 6 for "A novel uncultured marine cyanophage lineage with lysogenic potential linked to a putative marine *Synechococcus* ‘relic’ prophage": seq_97

```
HHsearch 1.5
NAME  MFMMJDAO_00099 hypothetical protein
FAM   
FILE  tmpfMIFHx
COM   /opt/appli/virfam/lib/hhsearch/hhmake2 -i /tmp/tmpfMIFHx.a3m -seq 10 -id 90 
DATE  Mon Jan 15 12:25:58 2018
LENG  740 match states, 740 columns in multiple alignment
FILT  250 out of 891 sequences passed filter (-id 90 -cov 0 -qid 0 -qsc -20.00 -diff 100)
NEFF  9.6 
SEQ
>ss_pred PSIPRED predicted secondary structure
CEEEEEECCCEECCCCCCCCCCCCCCCCHHHHHHHHHCCCCEEEEEEECCCCCCCCEEEEEEEEEECCCCCCCHHHHHHHHHCCCEEEEEECCCCCCCCC
EEEEEEECCCCCCCHHHHHHHHHHHHHHHHHHHCCCCCCCCCCCCCCCCCCCCCCCCCCCCCCCHHHHHHHHHHHCCCCCCCCCHHHHHHHHHHHHHHHH
HHHHCCCCCCHHHHHHHHHHHHHHCCCCCCHHHHHHHHCCCCCCCCCCCCCCHHHHHCCCCCCCCCEEECHHHCCCCCCCCCCCCCHHHHCCHHHHHHCC
CCHHHHHHHHHHHHHHHHHHHHHHHHHHHHHHHHCCCCCCCHHHHHHHHHHHHHHHHHHHHHHHHHHHHHCCCCCCCCCCCCCCCCHHHHHHHHHHHHHH
CCCCCCHHHHHHHHHHHCCCCCCCCHHHHHHHHCCCCCCCHHHHHHHHHHCCCCCHHHHHHHHHHHHHHHHHCCCCCCCCCEEEEEECCCCCCHHHHHHH
HCCHHHHHHHHCCCCCCHHHHHHHHCCCEEEEECHHHCCCHHHHHHHHHHHCCCCEEEEECCCCCEEEECCCEEEEEECCCCCCCCCCCCCEEEEEEEEC
CCCCCHHHHHHHHHHHHHHHHHHHHHCCCCCCCCHHHHHHHHHHHHHHHCCCHHHHHHHHHHHCCCCEEHHHHHHHHHHCCHHHCCCHHHHHHHHHHHHC
CCEECCCCCCCEEECCCEEEEEEEECCCCCCCCCCCCCCC
>ss_conf PSIPRED confidence values
9478986571101776556772322218899999984388577347737702413125653899962888984899999983796599970545788887
2799986187678778999999999997346612200246444664113357776554423342013677764420345422001113343456778876
5552023453244467899999622561102345665304678765544452012102343454111110321574433212331000001314443024
6135557776567777753000123445788862278523105567777643488888875456888984350346667664524335789999999960
6867798899999973024577772899997514677872479999998548994478999999999999730578843047889971786528899998
6060233344202467568999996083444410111246667999999857772567313576201221624687515776421456775258998735
6541101232899999989999999747866689889999999998750448789999998508884108999999972013204730689999999973
8752134578325246408999984388988623431259
>Consensus
xxxxxxxxxxxxxxxxxxxxxxxxxxxxxxxxxxxxxxxxxxxxxxxxxxxRxxxnxxxxxxlxlDxDxxxxxxxxxxxxxxxxxxxxxyxTxshxxxxx
rxRvvxxlxxxxxxxxxxxxxxxxxxxxxxxxxxxxxxxDxxxxxxxrxxxxxxxxxxxxxxxxxxxxdxlxxxxxxxxxxxxxxxxxxxxxxkxxxxxx
xxlxkxxxxGxxxxxxxxxxaxxxxxxxxxxdxxxxxxxxxxxxxxxxelxxxxxxxxxxxxxxxxxxxxxxxxxxxxxxxxxdxxxxxxxxxxxxxxxx
xxxxxxxxxxxxxxxxxxxxxxxxxxxxxxxxxxxxxxxxxxxxnxxxxxxxxxxxxxxxxxxxxxxxxxxxxxxxxxxxxxxxxxxxxxxxxxxxlxxx
xgxxxxxxxixxxixxxxxxxxxxpxxxxlxxxxxxxxxxxxxxxxxxxxxxxxxxxxxxxxxxxlxxxvxxxxxpxxxxxxxxvlxGxqgxGKStfxxx
lxxxxxxxxxxxxxxxxxxxxxxlxxxxlvxxxExxxxxxxxxxxxlKxxitxxxxxxrxxyxxxxxxxxxxxxxxxttNxxxxlxdxtgxRRxxxixxx
xxxxxxxxxxxxxxxxxxaxaxxxxxxgxxxxxxxxxxxxxxxxxxxxxxxdxxxxxixxxxxxxxxxxxxxixxxxxxxxxxxxxxxxxxxixxxLxxl
Gxxxxxxxxxxxxxxxxxxxrxxxxxxxxxxxxxxxxxxx
>MFMMJDAO_00099 hypothetical protein
MKLRIAVNKNCKNKQTKPARDWQNINEDIQWLLGWVQKGYGWCATHFHGRHRKAENAVGSNVIVIDFDGDTSLARFWSTDTARQWCAATYTSASHTEQEH
RFRALFPLARQLNSSAEHRGAYWLIVNRLLAELELQELADNCGQKPERLWFGNSKAEVQTNKEFEPVPDFLLEDIAYEEASNFNSSDLTEIDIKRCQWLL
ETFLRPSEDGEYETYYVPVMAACAGIGEPMFDSWVEWVLKGHHGEKDENIQPFKWRGLGNYSGHTTLYSLAKKQDPDWARKLPDNLRFGALGAAAGYTEF
DPIHNFDEYINTMEPKMQPNDIEVEPIPDAQQVKRRGRPKKTSDDLAKERENDVSKVKDILHDLRKNELTSAIEYTDNQGKTVALQGNDLDLMTVKVACE
HGVFIPEARIKSAIQYAAAKNSYCPIKRYLEQCAAKSEPHPDWDRVGEVFLGNPHKIATTAMQRMMIGAVARAFNPGCSMSWLPILVGPQGAGKSMFARC
LVPQNLFSEITTPLETLMKEQYRLHVAWVLELPEIDNYFNARNIENFKNLVTTRVDEVRFPYASLPSKLARRFVLIGTTNRNQFLVDSTGNRRFVPLEIG
ANFQIPWKELSTQRDHLWAAAVHAYRNGQGYEFNSGEIAAIAEYIQEFGDPDPWLDKVATYVAIRDEVSAAEILTNALELDPRSQGRREGRRVADILQSM
GWRRLVTTRKDPLTNKPKSVRIWQRPKNDPLTEDHILNDF
>gi|334128232|ref|ZP_08502129.1|(10-750:758) P4 family prophage LambdaSa04 [Centipeda periodontii DSM 2778]   gi|401563867|ref|ZP_10804800.1| D5-like N-terminal domain protein [Selenomonas sp. FOBRC6]   gi|333388027|gb|EGK59213.1| P4 family prophage LambdaSa04 [Centipeda periodontii DSM 2778]   gi|400189420|gb|EJO23516.1| D5-like N-terminal domain protein [Selenomonas sp. FOBRC6]  E=3e-26 s/c=0.17 id=13% cov=92%
----------CVGNEKNCVYPHKAEIDSPTALAAAVANDHT--AGKFKGSYRSKGKFEWSNCILMDVDNDkSDNPADWVDEKklladFGDMQMVIIPSRH
DMKEKdgktarPKKHVVFVIEQTA-DAVRYAAIKAAIQAKY-------TYFDDNALDAARFMFGSEvkPEDIVWNDGWLTIDDDLGGEEALEDllPEHSK
EISAGVRNKTLSRFVGRVLMRFG-DTEKARELFEAEAAKCNPPLEERELETIYRSGRrflKKVQQNEnYVPPEEYEAMFGSAGYLKPEDYSDiGQAKVLA
SVFGDKLCYSGATGFLRYDGSAWLESKYQSIGLTEEFSDMQLADAENLIQQTEDALlaSGITEQDIIAGGKTLEKQIageeqtklfmaylAAIKYKAFAM
KRRDMKFIVSAMEAAKPMLEVKAADLDRDPFMLNCKDG-------TYDLTQGADGRRDFNPddLITKICNTSPSDEGKELWENFLTTIFCGDRELIEYVQ
KICGLGAIGIVY-----LEAIIISYGDGANGKSTFWNTIA--WALGTYAGGIsadalttgcrRNVKPEIAEAKGKRLLIAAELEDGVRLS-TSVVKQLCS
TDQIKGEKKYKDPFDFMPSHMLVLYTNHLPKVGAMDRGiWRRLIVIPFNAtitgknDIKNFSKHLTENAGGyVLKWIIEGAKKAIDDGYNPKPPKVVEDA
IGRYKSDSDWLGYfIEECCEVGEDFveKSGEFYNEYRAFCMRTGDyIRDSATFYSTIEQAGFSRFRKSNGRFIKGVR-----------------------
>gi|325912392|ref|ZP_08174787.1|(1-184:184) hypothetical protein HMPREF0522_1084 [Lactobacillus iners UPII 143-D]   gi|325475734|gb|EGC78905.1| hypothetical protein HMPREF0522_1084 [Lactobacillus iners UPII 143-D]  E=3e-15 s/c=0.48 id=13% cov=24%
----------------------------------------------------------------------------------------------------
----------------------------------------------------------------------------------------------------
----------------------------------------------------------------------------------------------------
-----------MTDIKLKFPEIDQTYAFLDLPTTDKGTVRQITGNIVTAILNPKYCQNQKIIDgqIFFNKFTNEIKFQGKitgernikENQIRLWDDSLN
NRLGLEIEKHFGINYNANKMWEAIRFVAHQYEVSPPKQYLQNLKWNGDKNAIIKLLPKYWGSDDTELNNWIMEHMILGMIKRILNSGAKSDEMIV-----
----------------------------------------------------------------------------------------------------
----------------------------------------------------------------------------------------------------
--------------------------------------------------
>gi|29377412|ref|NP_816566.1|(54-703:794) DNA primase [Enterococcus faecalis V583]   gi|29344879|gb|AAO82636.1| DNA primase domain protein [Enterococcus faecalis V583]  E=1e-07 s/c=0.10 id=13% cov=81%
-----------------------------------------FLAGELIGK-RSNDNLLRKELIAIDYDelEDRDLKNFIkkIAESLKGISYILYPTIKNn
vSDFGLRYRLVIDTDRSYT-KEENDCLWQNIVNKIGMKADLASKTYSQIAGLPILNEFSSETLIVRQQANPLKVDEYLDVSEEQQTYKEEKAVRKELTKE
VAIKMVEAYVENVGEKLLDRAYylNPYMNIKYAFEtgEIDFDTVQDCLTLLALGNSD-------WATHNIE------HFKHDTSPVKNGTPFLDFFGWAY
SDPYEEFEGIElGETQVLYSGKELKFALAERRKKELKKLKKSWEKSGGRGKPptslSTLRCGRILQEYIE---FCLFDMEENTRLamyqpkegiytqNET
QIKRVIGWLEPkHNARAVNDVIFHIWKEAKIK--PKTVSRYLIPV-KNGVFNLKTKQLEPFTPNYVftskiatayvenpSLPKFNDWDVESWLNEIACGD
AQITTLLWQVISDAINGNYSRKKSIWLMGDGSNGKGTYqqlLYNLIGPQNIATLKINQFSERFKLALLVEKVAVIGDDVGAGIYIDDSSEFNSVVTNETI
LIEVKN-RMPYSARMYVTVIQSTNEMPKIRNKSNgtYRRLLIVPFNASFEGAKDDWRIKEEYInrkevleYVLHKAVNMDFERFIVPDVSKKLLEEYKQE
---NDPLVDFRETVFK-----------------------------------------------------------------------------
>gi|285017019|ref|YP_003374730.1|(314-644:822) hypothetical protein XALc_0198 [Xanthomonas albilineans GPE PC73]   gi|283472237|emb|CBA14743.1| hypothetical protein XALC_0198 [Xanthomonas albilineans GPE PC73]  E=5e-07 s/c=0.18 id=12% cov=44%
----------------------------------------------------------------------------------------------------
----------------------------------------------------------------------------------------------------
----------------------------------------------------------------------------EWLAPQFADQDGRIQRYLDGKGKD
SDFNDLQalESLAVIGAQVASRLSDLKWSPPALRAVSSSEPGGGGGKLRPIQQLDELLA---RYSLIYG--GGGAIFDRREHCLLPLTDMKNACIRPELH
KAWMEHV-DRDIVRPAEVGFDPAGEDPQITCNLWGGWPTTPQPgkcdRIIDLLHYLCSEERN--SRELFDWVLRWCAYpIQHPGAKMKSCVVVHGAQGAG
KNLFFEaIMAIYGQYGSILDQNALVDKHNDWASRKLFLIADEVVAQAHRFEQkNLLKVLVTGTRIRINPKHIAAYDEV-NHCNLVFLSNEKMPVVLEKDD
RRHCVIWTPSIKEEEY------------------------------------------------------------------------------------
-------------------------------------------------
#
NULL   3706	5728	4211	4064	4839	3729	4763	4308	4069	3323	5509	4640	4464	4937	4285	4423	3815	3783	6325	4665	
HMM    A	C	D	E	F	G	H	I	K	L	M	N	P	Q	R	S	T	V	W	Y	
       M->M	M->I	M->D	I->M	I->I	D->M	D->D	Neff	Neff_I	Neff_D
       0	*	*	0	*	0	*	*	*	*	
M 1    *	*	*	*	*	*	*	*	*	2162	365	*	*	*	*	*	*	*	*	*	1
       0	*	*	*	*	*	*	4207	0	0	

K 2    4048	*	3241	*	*	*	*	*	765	*	*	*	*	3121	*	*	2938	*	*	*	2
       0	*	*	*	*	*	*	5472	0	0	

L 3    *	*	*	*	*	*	*	1194	4295	1724	2619	*	*	*	*	*	*	4428	*	*	3
       0	*	*	*	*	*	*	5954	0	0	

R 4    5088	*	*	*	*	*	2740	*	1831	3777	5102	4509	*	*	2205	3198	4908	*	*	4849	4
       0	*	*	*	*	*	*	6242	0	0	

I 5    5079	3628	*	*	2547	*	*	1436	*	4163	*	*	*	*	*	*	*	2888	*	2662	5
       0	*	*	*	*	*	*	6275	0	0	

A 6    1671	*	*	*	*	*	*	*	*	*	*	4664	*	4750	*	1081	2871	*	*	*	6
       50	*	4881	*	*	*	*	6275	0	0	

V 7    *	*	*	*	2930	*	*	3429	4230	1684	*	*	*	*	5118	*	3214	1863	*	*	7
       271	3507	3590	0	*	*	0	6358	1159	1000	

N 8    4937	*	3525	*	*	2528	2968	*	*	*	4906	1368	4249	4691	*	3892	*	*	*	*	8
       0	*	*	*	*	*	0	6426	0	1291	

K 9    4406	5332	*	*	*	4116	*	5002	2396	*	*	*	3655	4054	2979	3252	2502	3305	*	*	9
       55	4739	*	2322	322	2165	364	6506	1053	1291	

N 10   4488	*	*	*	*	5329	3236	5298	4487	5242	5241	3322	*	*	2614	2646	4530	4398	*	2413	10
       35	*	5396	*	*	0	*	6874	0	1208	

C 11   3141	3151	*	*	4408	4251	3200	5287	5179	2579	4441	*	5309	*	5761	5518	3306	2917	*	*	11
       29	5654	*	1000	1000	*	0	7067	1025	1006	

K 12   *	*	3319	3993	4560	*	5426	2319	3587	5680	*	3489	*	5174	2727	3442	*	3516	*	5573	12
       31	5567	*	2322	322	0	*	7127	1031	1006	

N 13   *	*	2276	3437	5570	3702	*	*	2892	*	*	2170	5429	*	4108	3101	4359	*	*	*	13
       34	*	5414	*	*	*	*	7145	0	0	

K 14   5122	5750	*	*	4412	4611	5797	*	1144	5680	*	3266	3964	*	3997	*	5701	4890	*	3453	14
       0	*	*	*	*	*	0	7236	0	1002	

Q 15   *	*	3803	4032	*	*	*	4518	5544	5755	5375	2839	*	3406	4050	2779	1970	*	4441	5791	15
       155	3291	*	1524	617	0	*	7296	1450	1002	

T 16   5647	*	3167	5533	*	5993	4585	*	2549	*	*	3464	2826	5717	2957	3032	3093	*	*	*	16
       0	*	*	*	*	*	*	7423	0	0	

K 17   4412	*	4184	*	*	*	4333	*	2222	*	*	2137	5770	4220	2918	3709	4535	4101	*	5347	17
       117	3684	*	1999	415	*	*	7455	1401	0	

P 18   5347	4475	3032	*	3354	*	5390	3751	5355	3781	4729	*	2049	4432	3652	5424	4329	5915	*	5624	18
       81	4847	5677	2218	349	*	*	7455	1149	0	

A 19   1553	*	4924	4195	*	4844	*	3853	4315	3416	5977	4655	4965	*	*	4921	3693	3154	*	6228	19
       60	4616	*	2215	350	*	0	7521	1093	1026	

R 20   4408	5811	4628	4756	*	4255	4975	4836	2417	6131	4514	3421	5952	6090	2970	5337	5825	4511	*	2689	20
       109	3787	*	2379	308	*	0	7558	1350	1026	

D 21   *	5607	5008	5428	*	2331	5207	*	2844	*	*	2998	3297	*	4221	3518	2379	*	*	*	21
       19	6277	*	1000	1000	*	0	7593	1016	1026	

W 22   *	*	5226	5918	2806	*	5990	5222	*	3331	4370	4444	5615	6241	6135	*	6005	*	1341	3067	22
       110	4296	5457	2629	254	*	0	7729	1294	1026	

Q 23   4739	*	4760	2369	4674	*	4940	3537	3448	5016	*	4799	5962	2425	4645	5493	4144	4595	*	4229	23
       42	6257	6021	3322	152	*	0	7763	1000	1168	

N 24   4955	*	4598	2223	*	5888	*	4281	4919	5046	*	2893	3227	5734	4097	2779	3645	4786	*	*	24
       16	6473	*	1585	585	713	1359	7741	1000	1278	

I 25   3887	5972	4115	3438	5163	*	5790	4530	2678	4484	*	3665	6418	2980	5105	6561	4214	3501	*	3695	25
       76	4291	*	2127	375	0	*	7736	1199	1057	

N 26   3740	*	4854	1567	*	*	4682	4657	5191	5170	*	6201	*	3712	4661	4007	3031	3930	*	4652	26
       21	6083	*	0	*	*	*	7991	1052	0	

E 27   3665	5302	4960	4168	4403	4597	*	2970	4964	3136	3365	*	6003	*	5005	4921	4592	2518	*	4232	27
       17	6412	*	0	*	*	*	7991	1015	0	

D 28   5771	6132	2791	5702	*	*	*	*	5175	4987	*	4367	5008	*	4405	2512	1298	6359	*	5414	28
       34	5424	*	867	1147	*	*	7991	1093	0	

I 29   *	*	4984	*	3764	*	*	2202	*	2753	4637	*	2957	4226	3657	4071	5617	3834	3929	6411	29
       23	6003	*	1000	1000	*	*	7991	1015	0	

Q 30   5301	*	2568	1501	*	6355	5153	6501	2814	5740	*	*	4293	3384	6506	4958	4650	*	6552	*	30
       22	6025	*	1000	1000	*	*	8024	1014	0	

W 31   4536	*	2719	1520	*	*	*	*	3050	*	5428	4748	*	3143	5665	4032	4160	*	6288	6320	31
       32	*	5502	*	*	*	*	8024	0	0	

L 32   5032	*	*	5521	3160	*	*	2369	4985	1591	4112	5946	*	6597	5890	5776	*	4120	*	3298	32
       54	5416	6262	1858	466	*	0	7996	1091	1014	

L 33   1793	5019	5243	3289	*	*	*	5092	3491	3082	6462	6678	*	5402	3123	*	5051	3118	6563	*	33
       0	*	*	*	*	1033	968	7979	0	1110	

G 34   3012	*	3288	2275	*	5292	*	*	2047	*	*	3849	6012	3941	4618	4421	6061	4402	*	*	34
       15	6559	*	3322	152	*	0	8023	1000	1014	

W 35   2939	6561	5227	2860	3955	5758	3980	4946	5286	2526	4870	*	*	4158	4031	4227	4191	6507	6359	4885	35
       177	4076	4150	3398	144	*	0	8063	1350	1014	

V 36   3529	*	*	*	3804	*	*	1923	2550	2676	*	6228	5227	*	*	*	5219	2443	*	*	36
       144	4055	4844	2616	257	1248	788	7997	1314	1385	

Q 37   2818	5921	*	6154	*	3552	*	*	1179	4556	*	4146	*	3659	5017	6015	4098	5816	*	*	37
       136	4222	4769	2714	239	2444	293	7824	1365	1436	

K 38   3409	5256	2447	3689	6319	*	5274	*	2728	6213	6146	3561	4081	4040	6344	3049	4322	6164	*	*	38
       61	5247	6059	523	1718	1356	714	7829	1111	1600	

G 39   4331	*	5292	*	*	1260	5519	*	6628	3470	*	6391	4139	6554	5217	3459	4021	2986	*	*	39
       42	5129	*	3085	181	515	1737	8076	1087	1433	

Y 40   4736	6221	*	*	3616	2422	3019	*	3405	5082	5227	*	2958	3586	5257	*	*	*	6457	2666	40
       68	5281	5600	0	*	1009	991	8108	1135	1072	

G 41   1856	3920	3903	*	5365	2276	4115	5433	*	5186	5865	6494	*	*	5973	4087	3543	*	4920	5062	41
       128	4288	4891	316	2347	0	*	8150	1319	1198	

W 42   5812	*	*	*	1293	*	3708	3522	*	5590	5358	*	*	*	*	*	*	3172	2690	3329	42
       58	5136	6523	1587	584	1557	599	8320	1127	1202	

C 43   4289	3146	*	*	4782	5312	*	3341	*	4331	6156	*	*	*	6400	2978	3646	1346	*	*	43
       84	4829	5558	2214	350	1702	530	8287	1266	1203	

A 44   2394	3292	*	6322	*	2352	*	6029	*	4180	6809	4817	2249	*	*	3050	4570	*	*	6484	44
       15	6568	*	2322	322	*	0	8221	1022	1214	

T 45   1997	6528	*	5007	*	1330	5411	*	6546	*	5275	5919	5910	5242	*	3256	4613	4919	*	6417	45
       31	*	5536	*	*	*	0	8220	0	1214	

H 46   3558	*	4619	3074	6776	*	3579	4696	3159	3231	5902	6425	*	4526	4752	4671	3460	3518	5808	4022	46
       64	6587	4931	3000	193	2144	370	8137	1000	1352	

F 47   5875	5458	5290	*	1808	*	6137	3604	5906	2348	3419	5275	*	6067	6156	6334	4996	4495	*	3276	47
       30	6540	6625	1000	1000	2630	254	8204	1010	1532	

H 48   3979	6177	4984	3777	5287	4296	6724	4729	1814	5397	*	4792	4694	3816	4257	4855	4276	3821	*	4989	48
       48	5551	6480	0	*	687	1401	8011	1103	1536	

G 49   4893	*	3240	3482	*	1643	6568	4724	3376	*	*	2985	4313	4707	*	4471	4437	*	*	*	49
       117	4977	4433	2685	244	792	1243	8256	1269	1247	

R 50   4634	*	3880	6619	*	1137	5893	*	3109	5002	6902	4388	5228	7054	4934	3402	5290	7173	*	6260	50
       219	3476	4297	1684	538	890	1120	8282	1619	1420	

H 51   4730	*	*	4652	4741	3250	3882	5876	3928	5064	6673	6436	6380	5491	2136	5654	3663	6642	6133	2371	51
       59	4979	6855	3832	105	705	1371	8224	1201	1513	

R 52   5549	*	*	5499	6291	*	6539	*	4618	*	*	6458	*	*	256	4919	6608	*	*	*	52
       0	*	*	*	*	786	1252	8327	0	1249	

K 53   4316	4699	4757	6555	*	3976	6813	5402	1673	5289	*	2697	6724	5632	3993	2934	4548	6932	*	*	53
       16	6534	*	2000	415	*	0	8338	1014	1056	

A 54   3173	*	2972	4663	*	3986	*	5827	2365	4295	*	2254	6337	4790	4596	4457	5111	6132	*	6954	54
       30	5616	*	0	*	*	0	8346	1151	1056	

E 55   2305	*	2958	1960	6524	4737	6568	6729	4297	5404	6596	3874	5379	7063	5718	3585	4440	6568	*	*	55
       0	*	*	*	*	*	0	8346	0	1056	

N 56   6931	6225	3670	6954	5632	6465	3581	*	5696	6528	*	750	*	*	7386	3592	4841	6628	*	5774	56
       31	6429	6730	0	*	0	*	8346	1017	1056	

A 57   3065	*	*	*	2107	*	*	3414	*	3924	4104	*	*	6276	*	*	6742	1457	5158	5959	57
       15	6601	*	0	*	*	0	8414	1000	1013	

V 58   4393	*	5890	3595	*	4612	*	2519	3055	2123	6822	6588	*	4302	4645	6547	3418	3768	*	*	58
       104	3849	*	206	2909	0	*	8414	1609	1013	

G 59   3619	5512	*	3203	4378	3100	4129	*	4419	6949	*	4602	5350	4113	4966	2119	5091	*	6694	3529	59
       29	5639	*	0	*	*	*	8440	1105	0	

S 60   4255	4439	6776	*	3808	*	*	4565	4970	4758	*	6195	*	3704	2304	2144	3259	4192	*	4988	60
       39	5219	*	565	1626	*	*	8506	1245	0	

N 61   5375	6996	3047	4164	*	4259	6773	*	5723	*	7143	2790	4957	3065	4405	2221	3263	*	6630	4982	61
       0	*	*	*	*	*	*	8506	0	0	

V 62   3487	4113	*	*	3678	4982	6953	3705	*	1497	3105	6773	*	*	*	*	5696	2868	5466	*	62
       0	*	*	*	*	*	*	8506	0	0	

I 63   4865	*	*	*	4013	4725	*	2005	*	1409	4085	*	*	*	*	*	*	2707	*	5152	63
       0	*	*	*	*	*	*	8565	0	0	

V 64   2596	5464	*	*	4106	3620	6867	3169	*	4279	3786	*	4847	5607	5325	4697	3497	2632	4308	6696	64
       0	*	*	*	*	*	*	8565	0	0	

I 65   5013	5183	*	*	3393	6360	*	2759	*	863	4279	*	*	*	*	*	6905	4041	*	5985	65
       14	6691	*	0	*	*	*	8565	1000	0	

D 66   *	*	26	5796	*	*	*	*	*	*	*	*	*	*	*	*	*	*	*	*	66
       11	*	6996	*	*	*	*	8565	0	0	

F 67   4726	4092	*	*	2606	*	*	1339	5782	3456	5940	6652	*	*	*	6880	*	3371	*	3275	67
       39	5219	*	1768	501	*	0	8565	1212	1006	

D 68   *	*	44	5041	*	*	*	*	*	*	*	*	*	*	*	*	*	*	*	*	68
       163	3824	4799	2442	293	0	*	8565	1625	1006	

G 69   5389	*	3172	2850	7133	2351	3359	*	5057	*	*	1784	*	*	*	4027	5751	*	*	5296	69
       46	5346	7222	2604	259	719	1349	8443	1207	1272	

D 70   4093	6463	2683	4203	*	2139	7132	3351	4409	4150	*	*	5196	6835	*	4081	3277	3537	*	*	70
       161	3781	4915	3557	128	1478	642	8484	1703	1135	

T 71   5721	5440	3302	4541	4492	5040	3872	5432	4175	3849	6809	6693	2674	6668	4308	3718	2807	5315	*	4539	71
       105	3829	*	3701	115	859	1157	8392	1720	1367	

S 72   4435	*	2817	3289	*	6097	*	5201	4328	3880	*	3493	3080	6989	*	2604	2636	6696	*	*	72
       31	5548	*	1392	692	0	*	8531	1137	1120	

L 73   3956	*	3495	4053	3793	3464	*	3465	3720	2909	3557	5169	*	7262	5509	3026	5351	6431	6620	6157	73
       51	4847	*	0	*	*	*	8565	1351	0	

A 74   3540	*	2826	1973	4784	4350	5789	4548	4333	5892	6643	5200	2991	4377	*	4759	4353	6868	*	*	74
       69	5181	5728	779	1261	*	*	8565	1247	0	

R 75   4217	*	3283	1959	5316	*	5652	3493	3739	3338	6464	3787	6619	4445	5989	7146	5822	5846	4594	4665	75
       87	5242	4974	1833	475	*	0	8541	1234	1115	

F 76   2111	6701	2837	3450	3036	4370	7051	4314	4148	4109	5135	5689	6600	6164	*	6668	5118	3904	7050	*	76
       64	5833	5287	3221	164	1666	546	8522	1092	1540	

W 77   3413	6881	5250	3475	4278	*	*	3814	6039	2609	4831	*	6531	3607	4295	5772	3297	3942	3219	6942	77
       23	5999	*	1000	1000	261	2594	8485	1021	1507	

S 78   2481	6754	3880	3496	4644	6935	6580	2780	5399	3221	5771	5269	6408	5789	6632	3471	5630	3223	7003	6586	78
       108	4266	5627	1945	434	*	0	8507	1481	1014	

T 79   3523	5237	3135	4337	6122	*	3920	3565	3282	4054	6302	3555	*	5236	3114	5459	3440	5063	*	6540	79
       95	5358	4663	1412	680	1888	455	8501	1190	1282	

D 80   4225	*	3696	2489	6489	5459	*	4157	5191	3246	5260	5308	2895	3204	4146	4096	5644	5133	6538	*	80
       39	5778	6879	1810	484	1298	753	8531	1098	1579	

T 81   3841	5684	6843	4897	2873	6832	*	5310	3363	2000	4321	6602	*	6166	4129	5406	4029	3421	6879	4935	81
       113	3889	6958	1794	491	285	2481	8508	1618	1385	

A 82   3356	5891	4995	4722	2285	*	*	3728	4149	2004	4608	5750	*	6818	6899	6887	*	3303	5682	5383	82
       33	6951	6084	0	*	975	1025	8555	1006	1088	

R 83   3292	6721	3814	3897	6075	4925	4744	5869	2372	5436	5492	5726	4065	3014	3202	5812	3635	*	*	*	83
       156	3290	*	1990	418	626	1506	8561	1933	1156	

Q 84   6066	*	2918	3235	5672	1952	4419	*	3341	*	*	5353	4751	4051	3827	3727	4413	6940	*	*	84
       111	4106	5973	1000	1000	*	0	8556	1418	1000	

W 85   5437	4738	*	*	3282	6692	3473	3884	6575	3181	5885	4662	*	*	5133	5701	5177	3329	4384	1893	85
       69	4763	6637	1644	556	616	1525	8543	1337	1206	

C 86   2259	3506	*	3527	6438	4738	4567	*	3680	5104	*	*	5593	4230	3654	2805	3469	5005	*	*	86
       117	3679	*	1682	539	1234	799	8678	1839	1154	

A 87   2883	5378	*	6300	2763	4236	5607	4239	*	4722	3512	*	*	5777	*	3623	4211	5355	3919	2439	87
       12	6957	*	1585	585	0	*	8548	1015	1052	

A 88   2553	3159	*	*	2701	6617	*	2748	*	2332	6696	*	*	*	*	*	5430	3070	*	4204	88
       31	5556	*	1998	416	*	*	8565	1110	0	

T 89   2741	6638	*	6574	4573	6749	5182	1949	*	2337	4458	*	5796	*	*	5482	4199	2799	*	6641	89
       13	*	6805	*	*	*	*	8565	0	0	

Y 90   4589	6686	*	*	4569	5682	3389	5666	*	*	5979	*	*	6616	*	6293	6127	4383	4592	668	90
       0	*	*	*	*	*	0	8543	0	1013	

T 91   5605	*	*	6632	*	*	5367	5621	4497	7135	*	4632	2832	4589	6196	2111	1495	*	*	4291	91
       17	*	6389	*	*	*	0	8543	0	1013	

S 92   *	*	*	*	6108	6550	*	*	*	*	*	*	5670	*	6905	1947	540	*	*	*	92
       24	*	5906	*	*	*	0	8511	0	1133	

A 93   3195	*	*	*	2652	*	2457	3087	3786	4526	6674	*	4243	*	3252	*	*	4838	6343	3306	93
       0	*	*	*	*	1973	424	8463	0	1299	

S 94   *	*	*	*	*	6153	5912	*	3863	*	*	2678	*	*	3888	671	*	5663	6662	5727	94
       29	*	5667	*	*	*	0	8515	0	1202	

H 95   5537	*	5839	*	5923	4130	903	5042	*	*	*	3230	6056	*	3993	3468	*	*	*	4401	95
       100	4165	6439	2776	228	2212	351	8469	1509	1386	

T 96   5491	6839	*	6641	*	4065	*	4759	2920	5635	3730	5884	*	3960	3089	3511	1521	*	*	*	96
       42	5133	*	2205	353	1170	848	8454	1212	1368	

E 97   4030	*	3779	3520	5783	3052	*	4914	3440	5490	*	5869	1791	4976	5095	5260	3950	5232	*	6995	97
       115	4921	4523	2098	384	587	1581	8525	1302	1169	

Q 98   3398	*	2646	1681	5985	4005	*	*	3635	6078	*	3790	6871	4444	6590	3843	5043	6854	*	6130	98
       102	4088	6715	1571	592	*	0	8432	1536	1346	

E 99   3537	4956	5176	3637	*	2611	3531	*	2240	5682	6750	3320	*	6548	3954	4538	6647	*	4196	*	99
       215	3117	5420	2102	383	*	0	8424	2210	1425	

H 100  4606	*	2998	5740	*	6550	3411	*	5091	5981	*	3605	1047	5112	*	*	5141	5462	*	5700	100
       82	4169	*	3282	156	*	0	8384	1507	1621	

R 101  6297	6897	*	*	*	5446	6654	5997	1884	*	*	*	*	*	642	5751	*	*	*	*	101
       0	*	*	*	*	180	3089	8384	0	1621	

F 102  5234	5374	*	*	1361	*	*	4636	6758	2737	6008	*	*	*	*	*	*	4707	4331	1960	102
       0	*	*	*	*	*	0	8550	0	1000	

R 103  *	*	*	*	6528	*	3435	6175	4659	5677	*	*	*	*	280	*	*	*	*	*	103
       15	*	6559	*	*	*	0	8550	0	1000	

A 104  3748	6634	*	*	5170	6690	*	2102	*	2127	6037	*	*	*	*	*	*	1398	*	5543	104
       21	*	6139	*	*	0	*	8536	0	1085	

L 105  5901	5590	*	*	3889	5556	*	2042	*	3195	5761	*	5676	*	*	*	*	1416	*	3198	105
       0	*	*	*	*	*	0	8512	0	1008	

F 106  5517	5426	*	*	1440	*	*	1789	*	2945	4744	*	*	*	*	*	*	3859	5287	4831	106
       11	*	7087	*	*	*	0	8531	0	1008	

P 107  4136	4939	6033	3540	5145	6601	*	5023	5905	4027	*	6907	1137	4771	3448	*	6476	4071	*	*	107
       11	*	7022	*	*	994	1006	8532	0	1102	

L 108  5743	6302	*	*	3179	*	6142	3411	*	1002	5176	*	4765	*	*	*	2922	4862	*	5654	108
       74	6302	4752	0	*	985	1016	8525	1012	1103	

A 109  3117	*	2278	3995	*	6805	6820	6045	3937	5204	6611	2844	4579	6472	6661	2337	4365	5636	*	6448	109
       66	*	4486	*	*	1557	599	8503	0	1402	

R 110  5160	*	5747	2147	5587	5091	5015	*	3572	*	*	6966	*	3625	1707	5841	3750	5372	6514	4634	110
       52	*	4828	*	*	2024	407	8460	0	1660	

Q 111  4904	*	4126	3527	*	*	6593	5128	5882	5629	*	6046	1170	7029	6180	3916	3237	3882	*	5312	111
       62	5546	5574	2000	415	1482	639	8449	1082	1825	

L 112  3908	4136	6222	*	4298	5615	*	2102	*	2159	4803	*	*	*	*	*	*	1865	6810	5989	112
       179	*	3103	*	*	1448	659	8436	0	1714	

N 113  5676	*	4612	3520	*	5784	6583	5147	3303	6443	5260	4175	4507	4338	5518	3143	1618	5683	*	5177	113
       247	3703	3635	1346	721	445	1914	8359	1615	2491	

S 114  3958	5933	1929	5267	5442	3652	6202	5647	4645	5040	*	4390	2247	7327	*	2797	5980	*	*	*	114
       111	*	3752	*	*	146	3379	8430	0	2003	

S 115  1914	*	2711	3248	*	5661	4328	5669	3903	3914	*	4573	3844	6750	*	4679	6610	4293	*	4925	115
       142	5492	3805	2865	213	1442	662	8472	1126	1715	

A 116  3677	*	2134	1992	6788	4794	6725	*	3046	*	*	5585	4291	3421	5902	4874	5235	5362	*	*	116
       271	5043	2827	2189	357	993	1007	8632	1182	2117	

E 117  4183	7023	5616	1467	5785	5394	*	3638	3514	4634	*	4873	*	4655	4755	*	3720	4103	*	4055	117
       32	6351	6662	2322	322	1907	448	8543	1000	2760	

H 118  6312	6411	6338	6779	3776	6179	2856	4302	5620	5596	4669	5155	*	6450	4972	5665	4601	5069	3761	1464	118
       16	*	6510	*	*	2670	247	8447	0	2385	

R 119  3593	*	5144	3004	6794	6278	*	5031	2517	4367	*	6324	3750	4713	2327	4257	3922	4941	6200	*	119
       0	*	*	*	*	4002	93	8462	0	2263	

G 120  2064	5255	4806	2300	4313	4835	6963	4767	4113	4237	*	4782	6772	3855	5094	3487	7259	6028	*	*	120
       16	*	6528	*	*	3659	119	8466	0	2184	

A 121  3446	6259	*	4645	4017	5729	5758	2371	6479	2601	5564	*	*	6433	4506	4416	3780	2740	6878	4956	121
       55	*	4738	*	*	921	1083	8466	0	2182	

Y 122  3953	6389	*	*	3338	4874	6744	3689	3460	4064	4896	*	*	6914	4537	3479	3420	4445	5242	2234	122
       14	*	6742	*	*	957	1044	8434	0	1898	

W 123  3677	*	4311	2422	7365	6610	6214	*	3290	8198	7010	3946	5400	2661	2546	5771	5001	*	5321	4346	123
       0	*	*	*	*	963	1037	8426	0	1484	

L 124  2140	*	6781	3691	*	3115	6750	6749	4132	3406	5579	4716	5073	4379	4407	3271	5193	5836	5463	4432	124
       12	6874	*	1000	1000	1756	506	8480	1026	1196	

I 125  3498	*	*	5040	3564	6639	5691	1838	*	1798	4257	*	*	*	*	*	*	2760	*	*	125
       28	*	5684	*	*	992	1008	8487	0	1113	

V 126  2352	6824	*	4558	4879	5668	6921	4275	4975	3345	3301	4030	*	3851	5725	4487	5306	3303	4447	4602	126
       20	*	6151	*	*	1473	644	8526	0	1207	

N 127  3489	*	3183	3812	7072	5956	4968	6235	3755	4704	5851	3541	*	3534	2930	3336	3663	5718	*	5027	127
       23	*	5985	*	*	2412	300	8542	0	1268	

R 128  3665	*	4281	4000	4268	*	4037	4699	3412	3571	4676	4885	*	4690	3398	3521	5475	5249	4525	3444	128
       0	*	*	*	*	*	0	8529	0	1370	

L 129  5446	*	*	*	2915	5735	*	2427	5078	1341	6034	*	*	*	6401	5028	*	4587	*	3108	129
       146	6644	3538	1000	1000	2222	348	8529	1019	1370	

L 130  2714	*	4375	5720	4327	2306	*	4982	5822	2968	5688	6695	2508	6437	5598	6294	4361	5496	*	5022	130
       175	*	3134	*	*	*	0	8507	0	2148	

A 131  3595	4837	4286	3881	4052	4524	4420	3944	3068	3940	5772	3967	*	4133	4083	3815	6446	5634	*	4003	131
       186	3912	4198	2922	204	3343	150	8293	1370	3121	

E 132  4081	5320	2407	2659	6091	6137	4142	*	3309	4730	5750	*	5549	3137	5017	5278	3751	5356	6169	5506	132
       155	6354	3480	1000	1000	4941	48	8231	1008	3333	

L 133  4358	*	6424	5243	3698	3862	5757	3102	5347	1929	4932	*	6221	5563	*	5213	5076	2938	6375	3664	133
       144	6022	3656	2000	415	3551	129	8323	1000	3866	

E 134  5288	*	3379	3298	4035	1726	5892	3315	3417	3590	*	5143	5234	6069	5353	6529	*	*	*	6130	134
       73	6293	4778	1000	1000	3156	172	8326	1026	4084	

L 135  4784	6224	5427	4555	4559	2281	*	2859	4989	2185	6438	*	5080	6158	4883	4515	*	3274	*	6511	135
       59	*	4648	*	*	3216	164	8445	0	3976	

Q 136  4032	*	6922	3494	4690	5338	*	2795	6031	4767	3941	4796	*	4672	3734	2712	3274	3773	*	4729	136
       140	6271	3648	2000	415	2919	205	8412	1000	3907	

E 137  5474	*	1839	4087	5042	4934	*	3900	*	2726	5682	6135	6248	4440	5843	3831	4214	3361	*	5256	137
       307	6115	2496	3585	126	1895	452	8306	1006	4021	

L 138  5664	4942	6197	*	3249	2729	5791	5090	3898	3414	4446	3696	3141	5771	*	*	5309	4904	5283	2936	138
       133	3510	*	2236	344	1125	885	8210	1599	4192	

A 139  2673	4270	4371	*	2051	6645	*	3189	6209	4347	*	*	4872	*	5479	4169	5132	4064	3945	4211	139
       17	6391	*	1000	1000	1417	677	8395	1052	2856	

D 140  *	*	127	*	*	*	5599	*	*	6232	*	*	*	*	6389	6681	*	*	*	5117	140
       0	*	*	*	*	524	1715	8625	0	2179	

N 141  5106	*	3360	3128	*	4554	5801	7184	3004	6319	6960	4455	2203	6882	3912	3184	3463	6942	*	*	141
       14	*	6725	*	*	1864	464	8666	0	1318	

C 142  2494	3702	*	6841	*	5142	5892	6645	3634	*	*	3103	6343	3978	5579	1836	3507	5639	*	*	142
       0	*	*	*	*	1889	454	8660	0	1315	

G 143  3025	2076	*	*	6747	3679	*	4942	5176	6338	*	*	5859	*	*	2409	2769	3204	5697	*	143
       12	6872	*	3170	170	*	0	8669	1013	1208	

Q 144  5014	4695	*	6667	3339	5995	5890	6778	1960	3001	5945	4704	*	4860	4060	4098	6773	5638	6732	2715	144
       40	5207	*	0	*	*	0	8674	1270	1208	

K 145  5114	*	1584	4300	*	4851	5664	*	4226	6424	*	2670	5541	3546	3700	5706	3780	4873	*	*	145
       44	5695	6505	2807	222	588	1579	8674	1056	1208	

P 146  2249	4269	*	6408	5153	5219	*	3676	5581	3508	5702	8162	1836	*	5367	5237	4701	3732	5901	*	146
       0	*	*	*	*	*	0	8649	0	1124	

E 147  2017	6258	5640	4565	*	4053	4762	6853	6761	5841	*	4360	6123	4648	5841	1535	4227	5247	*	*	147
       0	*	*	*	*	*	0	8649	0	1124	

R 148  *	*	*	*	6735	*	5187	5824	5855	*	*	6816	*	1941	718	4296	*	*	*	*	148
       14	6670	*	0	*	*	0	8649	1014	1124	

L 149  3714	5061	*	*	3068	6718	6769	2973	4968	1653	3439	*	5025	5762	*	5059	*	4350	5840	4610	149
       71	5064	5798	2008	412	918	1087	8809	1148	1124	

W 150  6206	3804	*	*	2088	*	6999	5640	*	3473	2214	5185	*	5887	4709	5993	*	4472	4081	2798	150
       39	5240	*	1606	574	*	0	8788	1110	1204	

F 151  4201	*	5316	6072	1775	4446	5042	*	*	3660	*	6902	*	*	5336	6511	6579	8164	6695	1357	151
       30	5607	*	0	*	1556	599	8788	1107	1204	

G 152  4537	4993	*	8393	4517	1890	4334	4939	5210	1898	6319	*	4048	*	*	5598	6933	4358	4688	4566	152
       48	4923	*	2362	312	829	1195	8807	1169	1106	

N 153  4990	6140	8248	4240	*	3214	5859	*	*	*	*	3278	1287	*	*	2370	5727	4751	*	6523	153
       168	3513	5471	1887	455	*	0	8813	1829	1000	

S 154  5265	5041	3901	3902	7318	4233	5435	5532	4872	6241	*	3727	3865	6639	4468	2278	2709	4962	*	3886	154
       126	3978	5636	1762	504	381	2107	8830	1550	1273	

K 155  4625	4384	2339	3622	*	3098	5173	*	3587	5722	*	3056	4154	5410	7159	4540	4264	3982	5589	*	155
       47	6032	5916	963	1038	2027	406	8879	1078	1254	

A 156  2272	5731	5723	6793	*	3161	4161	7861	6701	6771	*	6495	2324	*	4885	2296	5056	3896	*	6644	156
       51	4843	*	1501	629	*	0	9220	1291	1369	

E 157  3122	*	2813	1903	*	4438	4992	7024	5067	4629	*	3861	4167	4077	4453	5863	5364	5369	*	5321	157
       63	6160	5120	1999	415	2281	332	9283	1048	1369	

V 158  4466	*	3411	3371	3424	5178	8189	3318	4730	4258	*	7015	3653	4636	6636	5117	3967	3129	*	3251	158
       25	5839	*	1946	434	1221	809	8987	1105	1584	

Q 159  4498	5808	5569	3817	4592	5256	4056	3846	5306	3767	5798	4467	3604	4966	5629	5166	5353	2586	*	2906	159
       14	6715	*	3170	170	1768	501	9216	1015	1302	

T 160  4856	*	4086	4673	2840	7582	3639	4007	4539	3389	7128	4843	7443	6338	4900	6595	4033	3067	4957	3001	160
       16	6548	*	3459	138	1364	709	11012	1000	1190	

N 161  4613	6736	3921	5112	3444	3631	4698	4043	4252	5045	6053	2558	5332	4602	5507	4538	6034	5720	5136	3039	161
       50	5801	5945	2322	322	*	0	11046	1112	1083	

K 162  4027	*	3713	2930	4245	6994	5353	3369	4936	4939	4913	5839	4051	3888	4155	4295	*	4496	4765	3091	162
       33	6117	6883	1000	1000	931	1072	11045	1100	1267	

E 163  3653	*	3155	2960	3420	2325	5248	4932	4602	4324	*	3351	5763	4683	4629	6005	*	6040	*	6633	163
       94	4418	5917	2650	250	*	0	11033	1316	1186	

F 164  3457	6271	3489	3804	3435	2445	4938	4104	7086	4824	7256	3812	5689	5925	5205	3825	5284	5722	5995	4205	164
       67	4726	7072	2474	286	*	0	11013	1301	1365	

E 165  4039	*	3926	2225	7229	6044	*	5736	2622	3761	7164	4357	5128	3799	4143	5107	4654	3874	5386	6783	165
       44	6138	6009	2587	263	1667	546	11013	1080	1450	

P 166  3960	*	3948	5747	3947	5004	6341	4218	6816	2388	5892	6803	2645	*	5836	*	2940	3670	5320	4232	166
       32	5970	7374	579	1597	1733	516	11040	1072	1439	

V 167  6819	6659	2891	*	2993	4800	*	3348	5184	2774	*	4148	4733	5574	6101	4055	3700	3942	5658	4025	167
       37	7298	5705	1000	1000	2583	263	10598	1000	1357	

P 168  3358	*	2870	6854	6406	3274	*	4716	5842	4519	6350	3451	2565	4299	4874	4562	4105	3727	*	6765	168
       82	6317	4551	0	*	1480	641	11270	1002	1441	

D 169  5359	4422	1568	3460	6693	4714	*	4561	3951	4607	*	6279	6270	4795	*	4997	3455	3916	4649	6096	169
       23	6774	7260	3170	170	3266	158	11707	1001	1702	

F 170  2971	*	4497	2612	4001	4100	6612	3552	4689	3640	4828	*	*	4118	4714	4859	5040	4267	4726	4510	170
       14	*	6673	*	*	1126	884	12320	0	1697	

L 171  4762	*	4552	5155	5467	*	*	3400	4347	1831	5809	5100	3034	*	*	5137	4572	2657	5834	5095	171
       79	4479	6925	3399	144	*	0	12432	1311	1418	

L 172  3615	*	5445	*	3468	4880	6493	5004	4035	1824	5016	4149	5403	5536	2800	5169	6043	5837	5277	5444	172
       11	*	7013	*	*	*	0	12430	0	1494	

E 173  2873	*	3300	2946	5840	3670	6945	3919	4398	3216	7197	4735	4011	3759	5612	5567	5058	4899	*	5539	173
       72	6818	4656	0	*	1913	445	12427	1000	1604	

D 174  3973	*	2380	3079	6196	5785	5525	5091	3453	3762	4852	4147	4776	4056	5309	4689	4132	5299	7447	4711	174
       12	*	6962	*	*	3431	140	12399	0	1778	

I 175  2601	*	4148	3852	3995	4920	5249	3915	3447	4274	5742	*	4022	4580	4227	4600	5805	4485	4872	3958	175
       13	*	6758	*	*	3332	151	12457	0	1780	

A 176  3050	4933	3883	4557	6998	4583	6730	4679	3552	4198	5449	5001	4461	4406	3204	3604	4071	4020	6110	5292	176
       14	6732	*	2322	322	1321	738	12499	1000	1779	

Y 177  3933	*	3054	2398	4937	*	4929	4072	3936	3813	5257	4834	6877	5232	4752	4817	3732	4050	5484	4789	177
       38	5898	6724	1991	418	*	0	12473	1100	1442	

E 178  2742	*	*	2768	6421	6612	5665	3364	4210	3248	6379	6245	3716	4555	6022	5131	5277	4297	3513	4221	178
       12	6879	*	1000	1000	1528	614	12464	1000	1549	

E 179  4379	*	2841	4012	6792	4333	7065	4517	3513	4043	5585	4848	2422	3587	3473	5892	4216	7336	*	*	179
       92	4010	*	1679	540	1917	444	12355	1483	1334	

A 180  4366	*	3486	2466	6455	5298	6816	5324	3214	3862	5712	5573	3942	4297	3810	4873	4827	3152	5917	6895	180
       22	6984	7067	3000	193	*	0	12358	1023	1224	

S 181  3565	*	6119	4281	*	4887	6492	5016	2697	5109	*	7389	2319	4633	3969	3457	3770	3867	5173	5673	181
       16	*	6535	*	*	871	1142	12361	0	1325	

N 182  3854	*	4119	3723	*	4460	6516	4773	2989	4430	*	4248	4012	5511	3797	2198	3889	5124	*	6693	182
       41	5745	6748	1441	663	653	1458	12381	1128	1196	

F 183  3751	*	5134	3200	4092	4787	5413	4126	3512	4537	*	7205	5166	4522	3141	3526	3091	4784	4610	6764	183
       49	5684	6141	0	*	*	0	12378	1123	1111	

N 184  2889	*	4875	2693	7003	4499	6275	3870	3559	5804	*	3697	3982	5010	3922	5156	5727	3790	4107	5291	184
       27	5751	*	3522	131	2040	402	12794	1071	1296	

S 185  3760	*	4201	2878	6643	5466	5072	5466	5010	4553	*	3856	2306	2970	4966	3533	4684	5570	*	*	185
       26	6503	7258	1585	585	1406	684	12382	1006	1205	

S 186  3843	*	4312	2938	4369	4483	4833	3960	3619	4093	*	4970	5585	4398	4112	4465	4122	3284	*	4221	186
       32	6273	6767	1000	1000	*	0	12400	1070	1192	

D 187  3902	*	3541	2954	*	4352	4733	5940	3275	5145	*	4796	4699	4087	3108	3751	3184	5730	*	5007	187
       12	*	6883	*	*	1797	490	12828	0	1270	

L 188  2918	5373	*	4525	*	3916	4191	4704	3420	3083	5298	5720	3181	5204	3343	4838	*	4593	*	3783	188
       43	*	5090	*	*	1078	926	12841	0	1246	

T 189  3086	*	*	4169	6613	3455	5274	5200	4464	5196	*	5574	4298	3417	3395	3079	2630	4581	*	5841	189
       11	*	7039	*	*	*	0	12784	0	1412	

E 190  3259	6340	3994	2402	*	4674	5533	5756	3750	5609	*	4289	*	3088	3057	4081	6608	3703	*	5498	190
       37	5850	6980	3585	126	1661	548	12840	1088	1493	

I 191  4613	*	4886	3213	*	4570	5939	2649	5133	3161	6501	*	4222	5693	3855	3555	3431	3520	*	4600	191
       26	5785	*	3547	129	2529	275	12793	1084	1395	

D 192  3182	*	2478	3413	4963	6282	5560	6349	4341	5305	5707	4134	4742	3777	4966	4251	3396	3813	*	5245	192
       43	5729	6611	2956	199	*	0	12782	1085	1313	

I 193  2923	*	4166	4010	*	4497	5328	3185	3246	3699	5746	5250	3697	5992	5011	3642	3926	4971	*	4563	193
       21	6142	*	1820	480	2369	310	12758	1121	1409	

K 194  4978	*	3947	2712	5008	*	5337	6779	2112	5805	*	4602	6201	4223	2717	3853	4197	4392	*	7679	194
       23	7236	6762	3170	170	2031	405	12753	1009	1315	

R 195  6998	*	4790	3552	5483	4372	4681	5789	3614	4292	*	5031	4955	2602	2305	3791	4436	4467	*	5901	195
       100	4502	5442	830	1193	1473	644	12438	1350	1308	

C 196  2175	7129	4904	4173	5880	4714	6401	3285	5937	2991	*	4766	4740	3561	5304	3331	5925	4037	*	6653	196
       62	6702	4958	1000	1000	*	0	12463	1000	1410	

Q 197  3046	*	3947	3425	*	4554	4761	4897	4349	3334	5223	6718	3748	4494	3708	3734	3927	4774	4774	6152	197
       62	5346	5830	2930	203	*	0	12396	1080	1658	

W 198  4074	*	2501	3891	4989	6207	5619	5107	2426	4627	*	6632	5293	3453	3876	3586	6679	6323	4225	5531	198
       48	5530	6463	1342	723	*	0	12383	1115	1827	

L 199  3461	4899	4834	4704	4304	4220	6533	4404	4304	3823	3770	4500	4131	3341	5128	*	3749	3780	*	3843	199
       44	5534	6910	1482	640	1226	804	12361	1100	1918	

L 200  4437	6785	4790	3947	4552	3439	5220	4198	5514	1889	5655	*	4661	4969	4464	4716	6092	3987	3813	6347	200
       24	*	5896	*	*	3239	162	12281	0	1594	

E 201  5551	*	2057	2580	*	*	5689	5740	3543	6172	*	4270	5639	5595	2242	4103	4737	5559	*	6344	201
       43	6488	5784	4248	78	2309	325	12263	1024	1699	

T 202  3029	6139	5344	3271	5303	*	*	4244	3961	4071	5693	5654	2227	4726	3777	5581	3702	5471	5553	5153	202
       61	5232	6062	377	2120	1499	630	12261	1228	1707	

F 203  4969	*	5668	3572	4588	5235	4109	2599	6885	1777	*	6766	5384	*	3735	5356	5872	3664	*	4494	203
       67	6672	4826	2000	415	2065	394	12237	1004	1587	

L 204  2259	*	3881	3880	6621	4400	*	3290	5414	3168	5448	3155	5174	6603	6523	5026	3401	4567	*	6756	204
       88	4601	5786	2279	333	1491	635	12135	1325	1721	

R 205  4956	*	4345	3675	5025	5501	*	6208	1464	4846	6490	4782	4837	4757	2404	4706	*	5709	6524	*	205
       26	6788	6796	0	*	3111	178	12245	1023	1607	

P 206  4269	*	4037	3220	4137	3015	5723	*	4122	4520	4896	4044	2737	4018	3436	5328	4998	5328	*	*	206
       75	*	4304	*	*	*	0	12283	0	1609	

S 207  3173	6032	4486	5105	5115	2142	5194	5085	6194	4167	5582	5479	4141	6557	5509	3484	4755	3167	4373	*	207
       56	*	4721	*	*	1751	508	12164	0	1995	

E 208  4026	*	3250	2978	6450	3111	6674	2530	4956	3693	7544	5231	6613	6300	6521	4558	5410	4173	5827	3607	208
       84	4143	*	1918	443	2065	394	12136	1475	2024	

D 209  *	*	2935	2226	5537	*	4474	2627	4119	4995	*	4508	6187	4738	6284	4542	3800	3114	*	*	209
       71	6381	4786	1000	1000	757	1293	12140	1000	1771	

G 210  4572	*	6095	4838	*	909	6522	5635	5325	4705	6597	3805	3854	6480	6285	4953	4362	5282	*	*	210
       50	5074	7942	1000	1000	2142	371	12130	1200	1586	

E 211  2304	*	4181	2258	6680	4810	6535	6698	4947	4214	*	4578	*	3010	6803	3402	3601	5091	*	*	211
       16	6480	*	1000	1000	3004	192	12087	1014	1510	

Y 212  6431	*	6490	3938	2697	5873	4569	5269	4710	5661	*	4634	6456	4481	2113	6708	4907	4604	4684	2605	212
       14	6664	*	0	*	*	0	11859	1017	1438	

E 213  5112	3202	3490	3128	6526	4410	6591	5168	3660	*	5583	1916	5826	5674	4719	5355	4479	5310	*	5145	213
       17	*	6417	*	*	*	0	11859	0	1438	

T 214  5410	*	3476	3514	6220	6453	4318	6281	3983	6668	6962	2587	3952	3661	2496	3896	4663	5584	*	6038	214
       84	4465	6513	2204	353	1242	793	11829	1249	1548	

Y 215  2803	*	5246	5727	4327	5393	6426	5713	*	4689	6631	5389	*	4958	3740	3255	3159	3973	2424	4041	215
       34	6417	6428	0	*	1253	785	11846	1000	1403	

Y 216  5330	*	*	6490	4551	4710	5935	4144	6739	1984	4690	*	6519	5487	5372	6896	6761	3944	3327	1890	216
       80	4718	5998	1097	909	497	1779	11816	1342	1306	

V 217  7644	8193	3385	5698	3808	5129	6104	4606	5494	2955	5861	4783	5236	4681	2998	2381	3641	4225	*	*	217
       10	*	7208	*	*	*	0	11887	0	1199	

P 218  2657	6033	4375	4964	*	6729	4306	2320	6448	4189	4823	5407	3859	*	4671	3196	5462	3404	5258	*	218
       33	6428	6494	1585	585	1681	539	11857	1012	1281	

V 219  3365	*	*	3507	3361	2624	5458	3311	4586	5372	3845	5392	6324	4659	5324	6644	4108	3555	6893	4870	219
       45	6055	6018	0	*	1876	459	11860	1016	1262	

M 220  2794	*	4989	3375	*	2938	4689	5605	5292	3500	2643	5202	6752	3233	6300	4182	6676	5416	5622	*	220
       39	6291	6162	2322	322	1297	754	11893	1000	1330	

A 221  1269	5309	*	4576	4581	3015	*	*	6206	3638	5064	4157	6411	6113	5289	6386	7105	3858	*	4934	221
       52	5770	5880	1585	585	2289	330	11852	1081	1347	

A 222  2732	5090	4380	6351	5466	5390	5910	2240	4882	2503	3679	6164	*	*	3109	4353	*	5808	*	*	222
       50	6423	5486	2000	415	2664	248	11871	1006	1409	

C 223  3031	4871	5522	3549	3891	5820	3049	3171	4021	2599	*	6039	6197	5181	5730	4408	4548	6192	*	6165	223
       78	4588	6526	1408	682	3178	169	11825	1317	1575	

A 224  2794	4931	6052	4640	7476	3534	3340	5339	2836	6277	5657	4015	5048	3819	5018	4559	3488	*	*	4201	224
       17	*	6417	*	*	*	0	11822	0	1599	

G 225  3009	*	3263	4086	4504	2505	6650	5530	4760	4544	6353	4880	6495	5499	5202	4059	4113	3519	5564	4368	225
       89	4855	5307	1836	474	2976	196	11792	1216	1679	

I 226  3937	4105	5024	4416	2226	4186	*	5156	6951	3095	*	*	3484	5951	5403	5307	2893	6770	*	3664	226
       100	4390	5712	1000	1000	*	0	11737	1443	1780	

G 227  3601	*	3830	3808	6239	2623	5979	6028	4069	4410	5290	3376	4446	6288	5867	3271	4352	5562	*	3457	227
       44	5662	6644	1000	1000	1315	741	11684	1109	1992	

E 228  3868	*	2739	2169	*	3525	6265	5598	6057	3458	*	4050	3313	3866	5279	4564	6482	5997	*	6898	228
       39	6048	6432	1318	740	1121	888	11689	1064	1668	

P 229  4398	6166	2525	2963	*	4085	*	3702	4172	3574	6170	6240	4024	4181	4705	4217	3834	4561	*	6251	229
       46	4979	*	300	2412	2367	311	11822	1253	1425	

M 230  3290	5534	3396	3486	*	2077	*	5368	5234	4640	5668	6464	*	5401	4163	4344	4216	3806	6404	3894	230
       25	6477	7334	0	*	2291	330	11840	1000	1328	

F 231  4174	6603	6655	4933	3666	3617	6391	3561	4298	2836	5077	*	6339	4742	3454	*	5417	4353	6666	2388	231
       0	*	*	*	*	698	1383	11930	0	1310	

D 232  4270	*	1670	2068	6348	4228	6652	6548	3807	4170	*	*	5652	4358	6808	4961	4468	6037	6366	*	232
       32	6443	6540	1585	585	*	0	11915	1011	1068	

S 233  3233	*	3384	3250	7216	4833	6529	4887	4051	2504	*	4004	4601	5356	4857	3904	4846	3992	4954	6565	233
       107	5790	4234	2322	322	*	0	11928	1109	1229	

W 234  3421	*	6084	3949	2149	6246	*	6627	6153	3922	*	*	4315	6236	3559	6179	4697	4480	2235	4629	234
       38	*	5269	*	*	2995	193	11731	0	1637	

V 235  4978	5481	4875	4189	5740	6397	5073	3966	*	1753	6493	4859	*	5036	3203	5323	4240	3868	5128	3712	235
       57	6176	5340	2000	415	2400	303	11697	1022	1786	

E 236  4210	*	4424	2497	6304	5186	5417	3833	4107	4634	4829	3723	4761	4507	3629	3120	4298	5325	6325	6124	236
       75	5460	5161	1000	1000	3213	165	11667	1097	1815	

W 237  5141	3551	4736	4346	5283	6113	6662	*	5545	3843	*	*	4742	6583	*	4661	*	3480	1571	2785	237
       8	7452	*	2000	415	2024	407	11614	1000	1978	

V 238  3089	4479	6171	5287	*	3577	4173	5226	6867	3976	*	*	4306	4685	4067	1858	5333	3518	*	5440	238
       58	6179	5304	3585	126	2315	324	11959	1007	1728	

L 239  3869	*	4215	3352	3738	6185	*	5294	3878	4167	*	5870	4609	3766	4836	2475	4066	*	*	2881	239
       80	5401	5051	1000	1000	3460	137	11910	1088	1758	

K 240  3302	*	*	2787	*	2932	6501	*	2565	4196	*	4413	4436	3271	4342	4210	3752	*	*	6193	240
       82	5529	4884	1663	547	1224	806	11783	1084	1860	

G 241  3013	2992	4279	*	*	3289	5257	5397	*	4260	4677	5053	4213	5719	5309	2467	3988	5434	*	4056	241
       27	6372	7293	1585	585	*	0	12025	1003	1714	

H 242  3518	*	3960	3470	4719	2957	4298	4860	3606	*	*	5898	2829	6121	6226	3844	3058	5422	*	5279	242
       37	6387	6227	3700	115	2232	345	12041	1000	1784	

H 243  4888	*	3702	3663	3431	3928	3127	5431	2600	6777	6331	4340	3715	3826	3999	4772	7278	*	*	5250	243
       56	5216	6505	2254	339	*	0	12069	1124	1737	

G 244  3677	4884	*	4142	4312	2344	4296	5211	6321	*	5062	4708	3677	4177	*	4597	4871	4910	5001	2717	244
       52	5823	5826	2674	246	1249	788	12064	1066	1825	

E 245  3541	7282	2662	3639	5221	4566	5306	7898	3989	3823	6281	3287	*	4753	4670	3883	3810	5161	5527	4135	245
       94	5365	4683	1831	476	2973	197	12085	1063	1631	

K 246  4318	5320	3743	3473	*	3242	4258	6144	4044	7114	*	5832	3411	3176	2368	3889	*	6360	*	5348	246
       60	5095	6405	1591	582	2646	251	12308	1103	1853	

D 247  3774	6521	2054	6321	3722	4239	5705	4321	4682	6582	7132	4417	5615	5948	5520	6618	3675	4287	8019	2648	247
       35	*	5386	*	*	1649	554	12329	0	1774	

E 248  4323	*	3952	2066	7403	4453	3295	4464	5436	3735	*	4142	*	5555	4725	3736	3355	4820	*	5277	248
       78	4869	5753	1600	578	3532	130	12352	1197	1693	

N 249  3457	4270	5708	1608	6502	4934	6222	5988	3860	5069	6704	4929	6146	4396	6573	3998	5560	*	5605	3064	249
       15	*	6580	*	*	2410	301	12373	0	1785	

I 250  4600	*	4409	3898	5394	*	6707	3279	5208	1525	4287	5595	*	6286	4406	*	3209	3604	*	6457	250
       30	6426	6784	2322	322	3432	140	12433	1006	1707	

Q 251  3197	5336	2572	3479	3906	3942	*	3960	4065	*	*	4890	3187	4335	5300	3678	6717	5726	*	5181	251
       18	*	6358	*	*	*	0	12393	0	1701	

P 252  3210	6055	4070	2979	6297	2757	6214	5470	4080	5267	7139	5431	3105	4828	3170	4064	5440	6554	6714	6273	252
       109	5329	4379	1005	995	1983	421	11900	1131	1802	

F 253  3693	*	3450	3206	5063	5771	6228	2589	6748	4363	6468	6074	4732	4739	5559	2985	4518	3948	5418	4144	253
       55	5364	6267	1115	893	2624	255	11912	1103	1893	

K 254  4055	6496	3133	4744	6163	6311	6316	4500	2649	4785	6116	5273	*	6332	2869	3530	4169	*	2783	5552	254
       74	6230	4757	0	*	1302	750	11849	1015	1813	

W 255  3385	5687	6230	4948	5671	5358	*	4686	5282	*	4559	*	*	5215	4118	3001	4078	5116	1600	4038	255
       19	6264	*	2322	322	2280	332	11856	1016	1708	

R 256  2755	*	3322	4296	5203	3432	6244	5440	4847	4157	*	2790	5929	5301	3387	3851	4919	4079	*	6553	256
       0	*	*	*	*	1800	489	11878	0	1550	

G 257  5478	*	4707	3100	*	2080	5426	6677	6300	3753	6267	3828	4415	6316	4927	2403	4442	5298	*	5054	257
       43	7053	5534	0	*	*	0	12393	1000	1372	

L 258  2980	5590	4799	4336	2617	4672	5404	8103	5035	2682	4586	*	3512	6338	3826	7749	4870	4154	6268	5007	258
       0	*	*	*	*	1793	491	11878	0	1547	

G 259  4404	*	4102	3212	4972	2985	3975	4348	5337	4380	5292	3177	4884	6125	4409	3732	4440	3663	*	6473	259
       73	4343	*	3162	171	*	0	11884	1300	1369	

N 260  3342	*	3204	3472	6202	2999	4680	3326	6182	5742	*	4109	4664	4530	3735	3825	5624	3996	*	5405	260
       98	4865	5007	2544	271	659	1448	11884	1215	1369	

Y 261  5730	5826	5358	3397	3063	6221	3213	6451	3606	5322	*	5918	4890	4922	2543	6532	*	*	*	2191	261
       93	4701	5365	715	1355	2412	300	11464	1162	1355	

S 262  5320	6439	2154	3198	5407	3530	5293	6224	3809	5528	*	4100	4939	6393	3724	3579	3876	5357	*	4917	262
       78	*	4240	*	*	2854	215	11419	0	1453	

G 263  3129	5431	4005	3278	*	2253	4280	4773	4151	4952	*	3425	5384	4206	5353	4165	4942	6348	*	6117	263
       65	5395	5643	629	1500	1398	688	11858	1059	1756	

H 264  *	6430	2429	2935	*	2639	5572	5470	6543	6445	*	3342	4788	4180	3611	4623	*	4853	5327	3763	264
       99	4219	6318	2000	415	985	1015	11436	1272	1594	

T 265  3671	*	3600	4973	*	2683	*	5418	2675	3757	6495	5387	5546	5083	5087	3555	3177	3531	*	*	265
       67	5293	5677	3589	125	*	0	11900	1097	1341	

T 266  4022	*	5387	4351	2806	*	5302	4278	3722	6329	6374	4792	*	4877	5481	3599	2277	4075	4513	4039	266
       105	4482	5281	2423	298	2964	198	11873	1281	1479	

L 267  2729	6641	6473	*	3765	*	*	2764	3983	2710	5298	6681	3990	*	3821	4422	5469	3772	*	3648	267
       24	*	5942	*	*	1319	739	11810	0	1593	

Y 268  4114	*	6186	4816	4004	5437	3505	4568	3727	3747	6545	6582	*	6298	3334	5280	*	4207	4975	1823	268
       21	6137	*	1000	1000	2850	215	10835	1007	1515	

S 269  3477	5038	3376	4312	4794	6293	6368	6313	3218	4874	*	6254	*	5229	4102	2015	3070	*	7347	4396	269
       71	6111	4895	0	*	1430	669	10848	1086	1434	

L 270  4209	4144	6454	4106	4505	*	3450	3947	4952	2406	4707	3391	3814	5439	5132	5692	6523	4551	*	3850	270
       15	6600	*	1585	585	2597	261	11836	1000	1522	

A 271  2013	6514	4806	5436	4754	6101	2363	4830	*	4226	*	5524	5307	4229	4973	3734	4069	5357	*	4142	271
       33	6386	6549	1000	1000	2917	205	11871	1024	1424	

K 272  2949	6448	2616	3377	*	4539	5163	4625	3202	4899	6334	5610	*	3740	3641	3610	3892	*	*	6830	272
       125	4492	4708	2404	302	2613	257	11942	1240	1443	

K 273  3580	*	5420	3688	2783	4008	5839	4673	3875	3910	4849	4719	*	4390	6273	3481	3139	5036	*	4329	273
       68	5196	5719	2361	312	1782	496	11972	1084	1648	

Q 274  3094	5357	3091	4371	3817	4313	5274	6626	5158	5366	*	6069	5543	3800	4393	3688	2578	4540	5195	6347	274
       55	6218	5364	2000	415	1913	445	11999	1003	1601	

D 275  4524	*	1940	3191	*	3198	6597	3680	3296	4446	*	4444	3378	*	*	4877	6288	4820	*	5879	275
       36	6141	6553	0	*	2009	412	11977	1010	1597	

P 276  2586	7463	6822	5587	7113	4190	6758	4139	3802	2983	*	*	2726	*	3434	6486	4512	3901	4050	4442	276
       111	3754	*	846	1173	2771	229	12015	1448	1500	

D 277  4524	5101	2842	3274	4206	2722	4945	6488	4105	4897	*	5459	4583	4837	4949	5654	*	2668	5514	6310	277
       52	6168	5546	2000	415	1701	530	10868	1000	1417	

W 278  3155	5643	*	4161	4365	2721	5509	5679	4881	5549	6415	4592	4334	3790	4954	3533	4215	6419	3064	4792	278
       61	5414	5777	691	1394	2671	246	10845	1144	1440	

A 279  2524	*	6603	5325	*	2425	*	5363	4542	2391	4928	5931	4277	4459	4869	5446	4179	3963	5378	*	279
       78	4772	5986	2081	389	*	0	10872	1253	1518	

R 280  4198	*	6245	2963	5275	4095	*	6551	3898	6577	*	4279	4375	4283	2175	4205	3754	3687	*	4237	280
       95	4257	6461	1342	724	*	0	10757	1412	1624	

K 281  4609	5412	3132	3113	6254	5365	5829	*	3164	3939	*	2138	3334	6621	5221	4573	*	5054	5316	6189	281
       89	4396	6376	1622	567	3386	145	10744	1254	1717	

L 282  2718	6125	3763	6530	4419	3397	*	3899	3807	3898	5625	6148	4791	5028	5468	4429	5388	3409	*	3137	282
       56	6457	5245	1000	1000	2116	378	10713	1002	1724	

P 283  4194	6419	4611	4460	3172	3075	*	5404	4102	3274	6413	5459	3090	5361	3657	3946	4902	6222	4874	5006	283
       34	*	5424	*	*	2060	395	10660	0	1730	

D 284  5498	6245	1326	2903	*	5584	5321	*	4734	6086	*	3432	4177	6243	4692	4291	3590	*	*	*	284
       48	4944	*	2265	336	2853	215	10821	1188	1687	

N 285  3506	*	4402	2594	5967	4707	*	5242	3517	2433	4906	5004	4273	5894	4232	3786	3903	5628	*	*	285
       0	*	*	*	*	*	0	10863	0	1584	

L 286  3091	*	4200	3914	3695	4191	*	3328	*	2785	6770	6543	4489	*	6703	4841	4809	2424	6497	4529	286
       92	6010	4426	1653	552	2045	400	10863	1099	1584	

R 287  4335	4795	3709	3755	5428	4845	6431	5096	3731	3790	5480	5631	*	6265	1507	4552	5086	8357	6218	5542	287
       26	*	5800	*	*	2236	344	10720	0	1755	

F 288  4222	4336	*	5333	4284	5831	6335	3079	5054	3301	5470	6671	3910	6047	4456	5062	6515	3287	2903	3262	288
       118	5630	4101	0	*	2433	295	10770	1055	1740	

G 289  3266	*	4304	3871	4292	4121	3008	5369	2528	5409	9069	*	5939	4212	4114	3972	3447	5052	*	7017	289
       33	*	5483	*	*	3631	121	10657	0	1997	

A 290  2970	6462	4165	3946	6283	4565	*	5123	2423	3010	6556	6436	5601	*	4416	5589	2823	3971	5921	6161	290
       32	*	5497	*	*	1859	465	10161	0	2153	

L 291  3507	*	5325	4677	1747	4655	*	5345	*	2795	3512	4381	4975	6501	6781	4493	*	4177	*	4199	291
       105	4776	4903	1842	472	1653	552	10191	1285	2006	

G 292  4640	*	3980	5593	5297	1741	6321	3816	4458	6321	*	4880	4331	*	4946	2738	3638	5148	*	4825	292
       46	*	5000	*	*	2809	222	10193	0	1910	

A 293  3640	6720	1973	3147	6154	5468	4860	5201	4835	6410	*	3938	3546	5677	*	3903	3932	6736	6398	3764	293
       65	4882	6671	3020	190	3764	110	10165	1170	2015	

A 294  3082	*	4314	4140	4362	6772	4985	3838	5566	2398	6415	4978	5503	4522	3776	6405	*	3597	4245	3726	294
       30	5584	*	1968	426	2134	373	10159	1086	2016	

A 295  2636	*	2002	3533	4437	3508	5130	*	4441	3587	5520	6684	4675	5447	5594	5438	5191	5538	6489	6180	295
       26	6716	6898	0	*	3377	146	10204	1000	1777	

G 296  3627	9092	3364	3042	7077	2654	*	*	3137	5291	*	4052	4857	5156	3895	3907	6946	4218	4870	4628	296
       47	4950	*	2001	415	2210	351	10252	1183	1782	

Y 297  3811	*	4181	3241	4936	4628	4681	4309	3118	4822	4249	6738	6340	6559	3185	4590	5543	3125	*	3602	297
       15	6603	*	0	*	*	0	10290	1004	1601	

T 298  1998	6491	2994	3320	6576	3912	5291	6687	4657	3494	7136	4048	4588	5498	5958	4721	3944	5504	*	*	298
       57	4698	*	647	1469	*	0	10290	1224	1601	

E 299  3486	*	3845	2751	*	3561	*	5516	2593	6122	6069	*	5404	4425	3481	4108	4616	4651	4050	4946	299
       67	5698	5258	0	*	2898	208	10290	1068	1601	

F 300  4747	*	3811	4162	3032	3519	5614	3893	2738	4734	*	5294	4386	4305	*	3782	4337	5624	6629	3746	300
       55	5690	5779	2210	351	2339	318	10285	1066	1717	

D 301  3879	6514	2561	3445	*	3340	6574	5204	4638	4986	*	4040	*	6701	*	4918	2524	2617	*	6463	301
       116	4228	5388	1245	791	*	0	10288	1330	1726	

P 302  3514	*	3662	5807	*	4197	*	4966	2836	4251	5581	4261	2124	*	4423	4113	5327	6631	3552	6740	302
       16	6460	*	0	*	2236	344	10223	1002	1949	

I 303  3117	*	4955	3348	6733	4167	*	3127	4521	3375	5255	*	4744	5137	4943	4051	3473	3229	6067	4698	303
       12	*	6969	*	*	*	0	10265	0	1739	

H 304  4178	5375	3834	2847	5407	3791	4177	4918	3912	5647	7037	4064	4944	4017	5209	5462	3177	4161	*	3984	304
       0	*	*	*	*	3187	168	10272	0	1805	

N 305  2774	*	1942	3630	4501	*	6567	6468	3036	4308	*	5291	5283	5568	3680	4319	5221	5247	5649	10043	305
       10	*	7187	*	*	*	0	10343	0	1711	

F 306  5167	5892	4659	3175	3435	6576	5782	4453	3658	2746	3545	5208	3777	*	5011	6715	6985	3701	6568	3499	306
       62	5367	5810	1435	666	1887	455	10340	1133	1818	

D 307  3020	*	3380	5308	6860	3420	6160	4377	3416	4213	*	5019	2175	4649	4452	5219	5096	5506	*	5169	307
       13	6791	*	0	*	1970	425	9948	1000	1723	

E 308  3364	*	3713	2280	*	4644	5398	5224	5692	4317	6810	5376	6806	4740	3785	2232	5726	4739	*	4659	308
       38	6508	6079	2585	263	3179	169	9963	1004	1523	

Y 309  3228	7663	4850	3314	3167	6438	5616	5474	4725	4238	*	5611	6995	5531	3981	3036	3532	3923	6583	3342	309
       54	5864	5689	4312	75	*	0	9997	1067	1593	

I 310  3768	*	4457	5548	3688	3962	6226	3575	3785	2599	5192	4313	*	5852	5658	4487	4080	3199	5493	4901	310
       41	5756	6693	1852	468	2502	280	9981	1067	1740	

N 311  2192	6580	5148	4321	6958	2939	*	*	3139	4989	5925	3381	4131	4367	4164	6919	3870	5681	*	4673	311
       13	9966	7015	0	*	3296	155	10012	1024	1670	

T 312  2297	*	3884	3777	6799	3783	*	5528	4220	4128	2969	5527	4799	4098	6977	3798	3841	4819	6274	*	312
       29	5672	*	3807	107	1834	475	10324	1067	1675	

M 313  3301	5072	4202	3567	*	5310	4990	2858	3791	3146	4485	5280	5341	*	5233	3830	3500	4458	*	5359	313
       27	7011	6490	4524	64	*	0	10315	1000	1468	

E 314  3011	5319	3094	2295	*	4389	6768	4940	4771	4728	6962	6239	6625	3938	3571	4454	3945	4803	4678	*	314
       0	*	*	*	*	2003	414	10289	0	1550	

P 315  4263	*	3847	2706	3387	5399	7095	5473	4482	2763	*	5947	3318	4740	4490	4893	3983	4264	7174	5069	315
       23	6703	7253	0	*	*	0	10334	1003	1395	

K 316  2697	5416	5871	5233	3765	4551	5893	4489	2818	4927	4292	5365	4836	4335	5058	4585	4665	3666	4667	4740	316
       54	5223	6653	3460	137	2747	233	10344	1162	1477	

M 317  2849	*	4045	3891	4400	3820	6749	4022	3398	2532	4884	6776	6173	5216	5013	4944	4496	3925	6648	6763	317
       22	6048	*	1164	853	*	0	10283	1069	1478	

Q 318  4591	7292	3709	2897	6287	3917	*	4775	3163	5613	5735	4383	3600	3661	3733	3888	4042	4306	6437	*	318
       42	5696	6745	2588	262	2737	234	10344	1099	1478	

P 319  5494	*	2250	2953	4427	4532	5247	4533	3457	4766	4853	5065	4453	6464	3892	4786	4984	4625	*	4204	319
       47	5422	6880	4205	80	*	0	10321	1147	1478	

N 320  5400	*	4053	3276	4332	4260	5321	3987	4131	5358	4157	3574	3832	3776	4695	4437	3895	4525	*	3995	320
       11	6980	*	3000	193	2995	193	10353	1000	1556	

D 321  3704	*	2738	2769	*	3604	5471	5931	3722	3561	5766	3690	4881	5302	4529	3526	7357	5197	6696	5904	321
       27	7345	6343	4459	67	2730	236	10363	1000	1478	

I 322  3637	*	3691	3464	4696	3293	4677	3255	4367	4146	4800	*	4421	4430	4296	4100	5689	3532	*	5783	322
       28	*	5698	*	*	*	0	10395	0	1530	

E 323  4350	*	3045	2710	7129	5776	4518	5106	3684	4339	5754	6953	5310	4438	3744	3454	3633	4125	*	4322	323
       56	5732	5680	1000	1000	2314	324	10354	1067	1697	

V 324  3047	6683	4084	3422	3869	5043	*	4677	5468	3443	5829	4598	3448	4782	5998	3948	4345	3291	4863	6436	324
       21	6923	7357	3170	170	3593	125	10310	1002	1725	

E 325  3602	*	3207	2979	6537	4330	6937	4528	4234	4094	*	4295	4300	4533	3479	4192	3734	3799	*	5469	325
       47	4954	*	288	2465	*	0	10306	1260	1753	

P 326  3668	6720	3371	4143	3659	5274	*	3957	3944	4557	6465	3640	4013	4800	3411	4997	5622	5076	4150	4040	326
       45	7036	5436	1000	1000	3675	118	10299	1000	1753	

I 327  4240	4519	4464	5534	4351	6763	*	3222	4296	3780	4776	4136	*	4806	*	4864	3121	3451	2953	4368	327
       60	5333	5965	2189	357	2651	250	10301	1188	1910	

P 328  3375	*	4882	3935	5584	4586	4111	4057	3630	4520	4464	5145	3295	4528	3653	3599	5041	4227	5277	6778	328
       20	6996	7374	2000	415	2496	281	10318	1000	1909	

D 329  4957	*	3980	2776	4454	3610	4737	3818	3199	3872	5659	4957	4572	5481	4852	3905	3975	*	4912	5024	329
       51	5307	6695	1817	481	3459	138	10283	1141	1819	

A 330  2711	*	3890	4530	4968	4757	6488	3752	3819	4010	7348	3911	*	3798	4115	3384	3879	4622	5278	5885	330
       44	5049	*	3454	138	1412	680	9944	1243	1812	

Q 331  5643	7403	3778	3471	5135	4834	6453	5138	2857	2187	6711	5385	5099	4388	6988	4854	4522	4605	3386	5889	331
       31	6622	6476	3322	152	796	1238	9913	1010	1484	

Q 332  3797	4980	4649	2126	4397	7346	4117	4545	4044	4870	7220	6227	7967	3455	3460	6011	4810	4940	5318	3974	332
       45	6980	5470	2585	263	842	1178	9894	1000	1266	

V 333  4059	7054	4522	5332	5622	3917	7113	3278	3937	2641	7123	4115	5343	4347	3166	6246	4444	4089	6830	3945	333
       45	5023	*	2495	282	*	0	9933	1249	1338	

K 334  5515	*	2613	4147	4480	4597	*	4483	2412	4672	*	3782	6026	5590	3327	4602	3316	4345	*	9956	334
       32	5531	*	2463	289	2559	268	9933	1123	1338	

R 335  4479	*	3217	3228	5938	4083	7014	4838	2762	4154	5472	4187	4648	4532	3496	4199	4151	4906	5260	*	335
       49	6016	5787	3061	184	2082	389	9924	1103	1267	

R 336  4309	*	3739	5591	6948	4231	6666	6066	2611	5560	6071	3921	4887	3284	2631	3914	3961	5996	4681	5722	336
       54	5418	6223	2539	273	*	0	9883	1158	1425	

G 337  4238	*	6027	2945	5609	1265	5457	4853	4206	4694	6961	5604	7093	6887	5463	4007	5163	5023	*	5199	337
       25	5854	*	603	1549	2682	244	9882	1074	1547	

R 338  4281	5253	4166	3279	5056	4060	5761	3427	3553	4851	5262	3994	4673	5092	3622	6061	3662	4023	5309	5439	338
       32	7075	6093	0	*	1947	433	9900	1000	1451	

P 339  4087	*	5006	5108	6673	4049	6785	3173	3128	3198	6738	7042	2395	5772	6374	5132	5684	2708	*	5101	339
       20	6148	*	2803	223	1769	501	9928	1066	1490	

K 340  4175	*	4546	2988	*	5476	4501	4138	1888	4245	6929	5808	4647	6493	3444	4720	3762	4590	*	7100	340
       26	7258	6484	0	*	2828	219	9923	1000	1325	

K 341  3109	*	4183	4644	*	3670	6695	6649	3370	5121	6734	3459	3175	3719	3452	3526	4640	4571	6884	6689	341
       68	5356	5542	1521	618	1289	759	9898	1203	1375	

T 342  3517	4806	3800	5281	5889	5722	5167	6573	4890	3879	5950	4816	5869	5922	4955	2649	1850	4645	*	6772	342
       0	*	*	*	*	2385	307	9899	0	1416	

S 343  3838	7031	4695	4701	7208	5287	7161	2704	4753	3030	5147	7149	5785	5053	3787	2795	3920	3414	*	4918	343
       12	6891	*	0	*	1901	450	9923	1005	1322	

D 344  2949	*	2584	2742	7644	4339	4470	5005	3865	4970	5763	4629	5387	6997	2984	5670	5055	6104	7401	4801	344
       43	6108	6081	1650	553	*	0	9954	1096	1214	

D 345  4656	*	4422	4387	6186	5938	5674	*	3730	4498	5154	1209	7015	5343	3597	4228	4782	7105	*	5383	345
       59	5941	5411	1900	450	2783	227	9948	1079	1376	

L 346  3104	4961	*	5012	4297	4784	*	2804	4420	2533	5603	5898	5610	4972	6266	5205	4081	2649	5881	7500	346
       21	7181	7006	3907	100	*	0	9935	1000	1559	

A 347  2488	*	5780	2643	6744	3702	*	4361	4321	3597	4726	5105	4661	*	3496	5176	5436	3576	6831	4732	347
       20	6200	*	2184	359	3366	147	9929	1067	1634	

K 348  4429	*	5121	3898	7107	6158	6669	5068	2664	2515	4930	4787	5158	4879	2822	5351	3687	3894	*	5487	348
       11	*	7012	*	*	2117	378	9909	0	1566	

E 349  2953	*	5927	4143	5170	5324	5891	2050	3792	3202	5336	7359	7188	3725	6074	4358	4663	3482	*	*	349
       44	*	5049	*	*	2896	208	9926	0	1494	

R 350  4287	7206	7331	5004	3043	5447	*	3143	3855	1815	4336	5357	4268	7148	4150	*	6955	3372	*	*	350
       79	6035	4709	1602	576	3327	151	9886	1083	1750	

E 351  3618	*	5059	2201	5003	5245	7496	4247	3546	4005	5728	4738	6543	4337	3329	4137	4369	4426	*	4658	351
       27	*	5746	*	*	2739	234	9853	0	2034	

N 352  4437	6721	3620	3555	5284	4896	3215	6181	3199	3691	3948	2922	5872	5685	3451	5097	5062	*	6806	5785	352
       81	4959	5478	2346	316	2354	314	9862	1252	2099	

D 353  3315	*	1750	3973	6903	4390	5472	5551	5304	4727	*	5204	4510	4053	3953	5495	4094	4815	*	3976	353
       66	7175	4723	0	*	1630	563	9841	1000	2119	

V 354  4539	5913	4303	3620	6735	5821	7376	2645	4552	2609	4030	5748	3232	6686	4859	6150	5378	3137	5949	6569	354
       10	7223	*	3700	115	1934	438	9840	1003	2082	

S 355  3681	6889	3758	2987	4509	6237	*	4177	3607	3693	3483	3645	5905	4919	4317	4120	5632	4149	6836	5081	355
       30	6569	6603	2000	415	2433	296	9836	1056	1790	

K 356  5210	4181	5042	3959	4430	4839	5371	4686	3625	2280	6580	4176	6815	5057	3506	4472	3409	5062	5058	*	356
       14	*	6651	*	*	3578	126	9833	0	1734	

V 357  3470	5836	5290	5036	2914	3481	6051	4235	3059	4166	5020	5119	5862	6688	4572	4693	5955	3909	5053	3472	357
       22	6867	7216	1585	585	*	0	9856	1015	1807	

K 358  4958	*	3416	3872	*	2802	5205	3940	4049	2594	5394	4109	4539	4079	5424	4713	5618	4699	4976	6944	358
       38	6211	6305	999	1001	1127	883	9853	1071	1873	

D 359  4035	*	2801	3533	4015	5558	5573	5168	3098	3975	4971	4384	6081	3792	5435	3654	4567	5162	*	4122	359
       31	6692	6409	0	*	3358	148	9904	1014	1600	

I 360  3357	5878	4622	4292	3932	4179	6111	3531	4202	3683	5151	3706	5228	5001	4006	3991	4260	4239	5522	5311	360
       31	*	5563	*	*	1777	498	9919	0	1661	

L 361  2747	6861	*	6131	4955	3557	4943	5131	4043	2698	5606	4949	6962	4210	3083	3936	5729	3867	*	4335	361
       36	7304	5763	1000	1000	2277	333	9903	1000	1678	

H 362  4117	6904	4315	3880	2902	4308	5539	4480	4907	4177	7190	4458	6130	4145	5164	4218	5682	5152	5393	2318	362
       10	*	7166	*	*	1791	492	9876	0	1684	

D 363  4244	*	1951	3004	5043	6255	3802	4880	5411	5603	5260	3067	5472	4651	5635	3711	5122	4725	*	*	363
       68	5438	5454	1624	566	463	1864	9902	1219	1549	

L 364  4237	*	4737	3351	2605	6884	*	2665	4463	2776	4523	*	5259	5168	5327	4816	4287	3974	5882	*	364
       80	5594	4900	263	2584	2568	266	9893	1156	1338	

R 365  3790	6644	5971	4168	3050	4992	4361	5146	2854	5811	6243	5634	5073	4747	1819	5311	5487	*	*	5075	365
       79	4452	7016	1422	674	3298	155	9843	1408	1632	

K 366  5005	*	4888	4476	2590	6140	5188	5847	3651	4262	4330	6416	6786	5242	2794	4313	4957	6626	4449	2701	366
       14	*	6739	*	*	2061	395	9827	0	1635	

N 367  4227	*	3292	4653	6620	5187	7166	4545	3505	6339	5195	1560	4064	4698	4885	4397	7272	4364	*	5975	367
       58	4666	*	3066	183	2015	410	9870	1324	1564	

E 368  3845	6586	4266	2083	7107	5146	*	5405	3619	3845	4220	5434	8329	4741	3901	4566	3327	3385	*	*	368
       38	5813	6882	2051	398	1916	444	9870	1136	1407	

L 369  4584	6839	5856	*	2871	7638	4631	3006	5098	2111	3449	*	*	6076	6721	7210	7183	2415	5409	5346	369
       60	6034	5303	2000	415	1351	718	9845	1065	1366	

T 370  3730	7347	6115	6556	5413	4725	*	4343	3087	4138	3711	3333	*	6408	3333	3882	2307	5649	5490	6674	370
       47	5323	7186	2434	295	1693	534	9933	1197	1479	

S 371  5230	*	3608	3966	5503	2471	5109	6198	2545	3712	6303	3635	*	5306	2946	4153	8192	6170	6275	*	371
       50	5767	6022	1694	534	2805	223	9913	1186	1387	

A 372  3537	5284	4316	2590	5501	4670	5719	6265	3507	6301	5505	4829	7035	3687	2770	4519	3605	4635	*	5454	372
       32	*	5494	*	*	*	0	9891	0	1482	

I 373  4725	5413	*	4757	6147	6745	*	2740	4077	2589	4789	*	4407	6008	4216	4829	3815	2412	*	4147	373
       82	6518	4500	4357	72	1679	540	9841	1049	1706	

E 374  3658	6571	3562	1406	6593	6900	*	4230	5441	4234	4726	*	3684	4476	5478	4305	5385	5783	*	5358	374
       63	5551	5568	2226	347	1506	626	9778	1138	1876	

Y 375  4086	6040	*	*	3848	7190	7864	2297	4587	3430	5000	7280	6358	*	4895	4877	5960	2397	4213	2942	375
       70	5785	5104	2266	336	1351	718	9817	1141	1790	

T 376  4191	6433	3397	4258	6409	6935	4263	4247	4815	4141	4673	4641	6319	6659	2163	4587	3648	3803	4791	6025	376
       21	6953	7230	2807	222	1633	562	9882	1000	1806	

D 377  4190	*	3288	3874	5113	2414	4701	*	3077	5426	5318	4772	4596	5492	4319	3735	5438	5352	4858	4462	377
       36	5901	6958	3039	187	1262	779	9898	1081	1602	

N 378  3868	7888	4760	3373	4958	4145	7627	4129	2307	4866	6821	5108	4351	4557	3237	4215	4279	4066	*	7342	378
       49	6748	5373	3000	193	896	1112	9900	1046	1397	

Q 379  3858	*	3530	3466	5909	4061	4338	4837	3366	3625	5486	3174	3767	5772	4489	3859	4417	5415	*	7290	379
       42	5849	6490	710	1363	2599	260	9919	1161	1494	

G 380  5521	*	4325	4079	4936	2674	5257	5312	2979	4269	5401	5330	4178	4566	5102	2613	4719	4404	6078	6471	380
       102	4138	6465	1842	472	2237	344	9928	1568	1561	

K 381  3122	6112	4410	3015	5550	4757	7349	4837	3044	5169	5068	4304	4084	5089	3444	4574	4992	4891	3904	5890	381
       61	4816	7372	1494	633	2217	349	9936	1342	1566	

T 382  4561	*	4621	3933	3478	3771	5346	3150	4146	2913	5203	4597	5036	6686	4349	4515	5047	5016	3835	5090	382
       63	5658	5444	1788	493	2770	229	9930	1119	1492	

V 383  5566	6965	4730	3889	7369	3139	6834	4430	4249	3300	5781	4151	6301	5778	2461	4327	3605	3379	6920	6214	383
       19	7758	6924	2322	322	1209	818	9925	1000	1666	

A 384  3826	*	4798	3268	7589	3758	*	6719	4000	3878	5748	4124	2899	4233	3782	3666	5033	4743	4737	4306	384
       63	4752	7546	1517	620	2816	221	9897	1351	1418	

L 385  4271	6240	4064	3807	3919	5250	5503	3400	4492	2641	4645	*	4630	7910	4848	6230	7015	2905	3108	*	385
       47	5633	6393	3095	180	*	0	9918	1129	1418	

Q 386  3972	*	3899	4566	7209	5112	5566	4379	3398	*	5931	3054	7070	4189	3858	3148	2321	5746	5630	7061	386
       55	6011	5534	1000	1000	2265	337	9923	1058	1572	

G 387  3722	7000	1908	3328	6008	4483	5953	5951	3191	5980	6647	4320	4006	5064	4528	5099	5003	5054	4669	7139	387
       10	*	7112	*	*	2146	369	9883	0	1651	

N 388  3478	*	3478	3587	5219	5101	5859	4182	4508	5266	5481	3636	5717	6329	2684	3931	3191	4278	6465	6466	388
       28	6199	7443	2000	415	2825	219	9798	1075	1563	

D 389  3846	*	1658	3557	4056	4963	7313	4673	6883	3809	5524	3708	5648	5688	5257	4918	4806	5248	6016	4762	389
       45	5888	6189	1838	473	3075	182	9806	1089	1556	

L 390  4083	*	3869	3789	4242	6782	6166	3400	4602	2231	4997	5267	5231	6167	3864	7458	4311	3256	*	4376	390
       47	5314	7199	1744	512	1738	514	9814	1188	1619	

D 391  2575	*	2269	4979	7477	7403	6225	5809	3488	4356	6843	2156	5990	6659	5689	4277	4114	5928	6880	*	391
       46	6174	5848	1793	491	2687	243	9796	1081	1481	

L 392  3698	6122	3388	2632	8388	4279	5279	4765	4954	3804	6971	4041	6108	4489	4150	3173	3593	5236	*	5240	392
       49	5920	5914	578	1600	1885	456	9765	1066	1585	

M 393  4070	6852	4452	5969	4385	6303	5956	2405	7056	1655	3977	5208	5420	*	8484	5938	6091	3128	*	5838	393
       36	6651	6079	1000	1000	*	0	9780	1056	1582	

T 394  4099	4216	*	4050	5502	3625	6445	3187	3601	3824	6003	7019	5212	3974	2846	4734	4897	4546	5259	4134	394
       31	5572	*	2481	285	*	0	9756	1103	1762	

V 395  4099	5455	4551	4429	4135	5919	5986	3381	4892	2881	3162	4921	5308	*	3640	3531	6468	3343	6198	6056	395
       67	7051	4722	3170	170	*	0	9750	1000	1762	

K 396  4628	*	4842	2898	4556	7195	4817	4719	3932	2947	6010	5690	7050	4116	3106	6320	4624	6114	3451	3360	396
       31	5960	7658	2397	304	2093	385	9705	1120	2157	

V 397  2814	7478	5463	5169	4480	*	*	2432	6020	1513	4166	5142	*	5833	5720	5743	*	4181	*	6433	397
       44	6802	5549	1585	585	998	1002	9740	1000	1952	

A 398  2491	7145	4483	2566	5736	3861	7719	6923	3984	4771	6000	3640	4852	3716	6984	3241	6381	*	5435	4450	398
       42	*	5134	*	*	837	1184	9760	0	1693	

C 399  4640	4064	3009	4367	6902	5014	5069	3821	3403	3481	5541	5178	*	4305	2985	3722	4579	4295	*	6819	399
       39	6361	6112	2150	368	684	1406	9773	1078	1576	

E 400  2967	*	4544	2326	4947	4427	4472	5872	3434	4432	5541	4096	4397	5499	4066	6010	3593	5234	*	5990	400
       141	4413	4428	1888	454	1496	631	9810	1565	1307	

H 401  4590	7012	6307	5886	3220	3866	3776	7918	4334	4055	5203	3025	5184	4370	4513	4927	6808	5206	4512	2505	401
       60	5897	5382	1000	1000	335	2271	9785	1049	1714	

G 402  6308	7343	3043	5262	5846	1141	6917	6568	4703	4056	*	4819	5442	5838	3661	4231	7189	7138	6070	6851	402
       110	4820	4710	1316	741	723	1343	9783	1284	1343	

V 403  4890	6639	5802	5694	3897	5372	5907	2190	5824	2051	4796	*	4621	*	5455	6841	4385	3257	7040	3950	403
       102	4587	5247	2787	226	1466	648	9801	1351	1558	

F 404  5285	5291	3657	4774	4375	4290	6066	7918	3055	3714	5137	2673	5333	4391	3567	4831	3772	4680	*	5129	404
       83	5788	4714	602	1552	345	2234	9855	1145	1697	

I 405  3968	3643	4891	4970	2826	6124	6695	2979	5806	2877	6238	4716	4660	*	6082	4164	3990	3250	*	6037	405
       11	7078	*	0	*	1184	837	9823	1000	1552	

P 406  4799	*	8502	4966	6830	3542	7664	4667	3102	6271	7029	4333	2541	*	4234	2344	3207	7267	4033	7389	406
       24	7104	6716	2807	222	1767	502	9817	1000	1276	

E 407  4651	*	2847	2775	6012	5517	7255	5470	2697	6220	5992	6220	3437	4017	3745	4089	3577	4622	*	*	407
       23	7018	6899	2322	322	*	0	9819	1004	1271	

A 408  3483	*	3776	3170	5310	2591	7529	*	3360	4751	*	3845	6821	3962	3371	3572	4590	5609	*	6648	408
       57	4684	*	1958	429	1455	654	9808	1337	1371	

R 409  4765	*	2177	4835	5163	*	5843	5097	2919	4158	5443	3523	6200	6139	3280	4149	3241	4592	*	*	409
       49	6932	5318	1585	585	620	1518	9815	1010	1207	

I 410  4547	5720	*	*	4050	6924	6172	1861	6954	2095	4968	*	5408	*	*	*	3938	2356	6943	6131	410
       75	5441	5182	943	1060	1131	880	9809	1220	1272	

K 411  3756	7113	3532	3482	4527	6015	4115	5214	3086	4346	6765	3908	*	5061	2774	4936	5175	4266	5342	4526	411
       93	4510	5731	1115	893	1055	947	9852	1362	1449	

S 412  4416	*	1871	3804	*	5226	6632	*	4390	4659	*	3625	4670	4570	3322	4149	2882	6360	*	5829	412
       68	6089	4993	2653	250	1608	574	9842	1077	1462	

A 413  1710	5461	*	5447	5310	3363	4833	3717	6552	5056	5701	5432	5340	7575	6351	5203	5670	2826	6958	3410	413
       84	4616	5988	1803	487	3210	165	9831	1344	1668	

I 414  5672	5881	*	6924	4446	5934	5770	1849	5043	1672	7829	5275	*	6029	5406	*	4179	3073	7647	7698	414
       82	5675	4818	2447	292	1755	507	9796	1197	1752	

Q 415  5729	7361	3649	3544	4375	4355	5574	4606	4823	2555	4079	3720	*	4812	3020	4843	4139	4224	*	7400	415
       79	5958	4738	2605	259	1973	424	9757	1067	1902	

Y 416  3751	*	4482	5320	5193	4311	4677	4382	4315	3250	4358	4281	6756	4681	4468	3721	3542	3343	5845	3950	416
       24	5930	*	3112	177	1154	861	9754	1082	2094	

A 417  3529	5441	4201	4408	7601	6798	5573	3442	5839	2911	5816	4998	4591	6208	6094	3228	4452	2311	5401	6060	417
       32	6241	6806	2475	286	*	0	9777	1068	1582	

A 418  1636	5487	3288	4252	5480	4503	5356	7208	6465	7119	7660	3733	4141	6344	5087	3814	3900	4403	*	5580	418
       23	5975	*	3597	124	1321	737	9755	1089	1683	

A 419  4497	6117	3600	3864	3620	5240	3719	5625	3952	4417	5284	4644	5915	4830	2605	4191	4677	4566	7661	4267	419
       24	7360	6624	4858	51	2479	285	9805	1000	1383	

K 420  4896	6554	3886	2713	5268	6785	5573	4359	3182	5797	5579	4117	5117	4314	2986	4402	4685	3222	7011	5820	420
       30	7096	6242	3000	193	*	0	9784	1000	1404	

N 421  5591	6376	6474	3796	6579	5004	3428	8062	5413	5607	*	1747	3565	4085	3182	7343	3963	5101	*	4302	421
       95	4809	5152	1834	475	1550	603	9778	1299	1554	

S 422  3448	6268	4085	4076	6234	4428	5105	6722	3210	4322	5323	6750	3141	4306	2912	3446	4090	5273	*	6208	422
       20	6183	*	1328	733	1236	797	9591	1082	1644	

Y 423  4589	*	6203	6403	1748	*	5693	3536	5060	5653	*	*	7329	*	4216	7243	5620	4401	5967	1601	423
       47	6305	5712	2967	197	1438	665	9615	1066	1341	

C 424  7342	4698	2249	5389	5570	5951	2395	*	5943	*	7187	1656	*	4776	6788	3874	4896	*	7356	*	424
       41	5637	7020	1871	461	2638	253	9450	1113	1424	

P 425  6511	7619	5772	4692	*	6881	*	4702	5460	4065	7129	5580	636	*	4962	4147	5106	*	*	6885	425
       74	5202	5448	1941	435	1057	945	9446	1295	1430	

I 426  4169	*	5593	5993	2744	*	*	2717	4952	3111	6320	5860	3814	*	6607	5245	6835	1866	5047	7018	426
       22	6027	*	1699	531	568	1620	9623	1085	1414	

K 427  3496	5901	4105	2734	*	6185	5301	3821	3003	4616	6553	6077	*	4230	2864	6334	2831	4584	*	*	427
       53	5519	6101	1826	478	*	0	9657	1213	1079	

R 428  5216	*	2074	2417	5573	4522	5894	5208	4342	5573	6993	4116	4746	4670	4280	3799	5435	5117	*	4260	428
       92	7214	4176	2807	222	*	0	9460	1000	1252	

Y 429  5580	6162	6104	5829	3076	*	5631	4582	4563	4545	4369	5201	*	5714	6320	6124	4028	6249	3333	1426	429
       71	5965	4975	0	*	1406	683	9329	1063	1966	

L 430  5164	6090	6576	7396	2483	*	*	2553	7357	1429	3908	6863	6768	*	4913	6323	4710	4709	*	6995	430
       51	5183	7121	3494	134	3357	148	9303	1243	1922	

E 431  4495	7538	2955	2154	6289	4414	6751	6558	4371	4878	*	3313	*	4130	4257	4673	2989	5165	*	4982	431
       45	5373	7232	1510	624	2783	226	9289	1147	1925	

Q 432  3437	5856	4754	4387	5876	3418	5940	5034	2877	5116	*	4198	4951	4296	3972	2576	3871	6954	6079	5451	432
       73	5271	5396	2499	281	3198	166	9294	1214	1850	

C 433  3792	3813	6958	4905	4897	4839	5186	4571	5179	1311	6350	6385	6234	5884	6153	*	5039	3055	5547	7406	433
       135	6330	3704	1408	682	1542	607	9374	1074	2018	

A 434  4121	5119	3716	3521	4423	4721	5964	5005	3537	5603	7213	4227	2667	4048	5294	4710	4989	4115	*	3623	434
       42	6180	6057	1288	760	1271	772	9339	1076	2580	

A 435  3846	6247	4692	4218	6990	6101	4377	6922	2869	4801	7094	4363	2673	6649	4026	4926	4407	4809	2739	5398	435
       26	6974	6696	2322	322	1602	576	9407	1004	2131	

K 436  3816	*	2269	2883	7476	5789	5776	6310	3239	5034	5973	3257	3809	5338	4892	5360	5077	4857	4152	*	436
       34	5809	7494	3556	128	610	1536	9359	1142	1888	

S 437  4003	*	2500	3798	5700	2723	*	4945	6116	4783	*	*	5494	5555	5297	4550	4947	5675	2416	3572	437
       20	6190	*	587	1581	1396	690	9389	1060	1352	

E 438  4244	7207	1763	3548	7260	4120	*	3803	4351	6032	*	3482	4486	4423	4914	6595	4615	3702	*	5757	438
       58	5100	6640	3033	188	*	0	9372	1278	1188	

P 439  4580	7451	4287	3616	*	2048	4942	6049	3212	7277	6299	5074	2292	5334	7346	4230	4092	5626	7324	*	439
       31	*	5558	*	*	791	1244	9388	0	1324	

H 440  4359	4545	3654	3317	4447	6856	5180	4296	3155	5000	7173	4957	5668	4721	2565	5739	3498	4081	5632	*	440
       63	5430	5690	1811	484	891	1118	9377	1213	1457	

P 441  3351	6972	2723	3359	*	6418	6323	3548	4609	5019	*	5454	2115	4213	5476	4008	5222	4782	7202	9376	441
       113	4059	6041	1913	445	2399	303	9368	1670	1428	

D 442  4431	6821	3480	3387	5397	4720	4678	3332	5109	3887	7366	4906	5330	5203	2155	4973	5276	5790	6322	4090	442
       72	5670	5099	1199	825	1353	716	9373	1168	1571	

W 443  4986	6051	5751	5161	3757	4755	6848	2175	5482	2744	6441	7047	*	7500	6320	5259	3794	4498	2631	4237	443
       31	7553	5977	1000	1000	830	1192	9417	1000	1713	

D 444  4283	8234	1983	2665	5404	5199	5898	4022	4115	4352	6490	4519	5295	4400	4719	3934	4520	7103	*	5874	444
       30	7032	6298	1000	1000	330	2291	9301	1000	1512	

R 445  4009	*	4094	3152	4138	4664	4239	6078	3835	3551	6638	4108	4955	4516	4033	4220	3226	5349	4513	6207	445
       11	7027	*	0	*	1421	674	9396	1000	1211	

V 446  3560	5481	7168	5703	2292	*	7192	3504	7460	1681	4843	*	7423	6353	7037	6127	5384	4311	3817	5065	446
       0	*	*	*	*	*	0	9394	0	1101	

G 447  2799	5943	3753	5644	3096	5595	5871	3774	5320	1770	6501	7241	6420	4818	*	4418	5222	4559	7449	6229	447
       48	5715	6165	1933	438	*	0	9392	1169	1101	

E 448  3602	5654	3427	3259	5527	5395	4304	4863	3968	6680	5545	4199	5290	3652	3293	3763	3961	4357	*	5231	448
       23	7353	6708	1000	1000	931	1072	9409	1000	1303	

V 449  5251	4558	2755	3969	3767	*	4482	5062	7654	4287	6221	5814	*	4819	3883	4112	3067	3780	4560	3503	449
       26	6250	7708	1516	620	1004	996	9400	1100	1255	

F 450  5447	5429	*	5711	2717	7288	5403	2615	6908	2427	6191	*	*	5990	5296	5391	6085	2743	5722	2907	450
       60	6788	4980	0	*	*	0	9306	1003	1145	

L 451  5390	3511	5229	6568	2284	3963	*	4958	5164	2233	5324	5326	5299	6886	6697	4706	3860	4138	4442	7461	451
       89	5588	4667	2824	220	908	1099	9263	1154	1593	

G 452  3141	3639	3721	4970	*	1762	*	5572	5311	4560	*	5632	3302	6370	5238	5218	4056	4024	*	7247	452
       45	5374	7297	2240	343	1362	711	9340	1267	1686	

N 453  2915	6314	3028	3271	5177	3941	5601	5483	5250	6401	6155	2813	5056	4798	5176	4256	3595	4087	*	6537	453
       44	6776	5594	611	1535	1418	676	9371	1088	1475	

P 454  4880	7105	1933	2656	5521	4855	5049	4821	4284	5079	*	3810	3685	4466	5262	4110	4980	5288	*	*	454
       57	5859	5541	0	*	*	0	9353	1208	1515	

H 455  4631	7286	2000	3771	7140	4893	5402	4380	5713	4865	6026	3056	4264	4161	4007	3973	4317	7500	*	4682	455
       81	4429	6935	1603	576	3179	169	9221	1541	1800	

K 456  3635	6709	3355	2300	*	7291	4526	6588	3651	5295	5560	4398	2930	5186	4598	4492	3388	7186	5884	6427	456
       56	6493	5205	2911	206	1610	573	9210	1094	1786	

I 457  3564	4700	5149	2899	4095	7706	6401	4978	6020	2021	6485	5974	4920	6421	5098	6500	5554	4133	*	2682	457
       22	6072	*	1854	467	1748	510	9302	1087	1818	

A 458  3344	5814	5426	4611	4509	3720	4532	4119	7624	3986	6837	3336	*	*	6664	4571	3814	4102	3194	2915	458
       90	6145	4422	565	1626	*	0	9349	1141	1558	

T 459  3816	6926	2384	4026	5850	*	5887	4456	5317	4303	6176	3952	7227	4031	2646	4947	3389	4853	7018	4798	459
       55	5103	6923	1954	431	2300	327	9282	1239	2096	

T 460  2814	*	3386	3345	6292	6079	7980	4749	3782	4725	7522	6654	6918	3347	2774	7106	4047	4428	7150	3393	460
       50	6728	5339	3459	138	1699	531	9305	1014	1950	

A 461  3018	5462	7249	3628	3965	6985	5577	3593	5536	3691	3673	7355	*	5222	5732	4901	4548	3135	4086	3150	461
       0	*	*	*	*	*	0	9208	0	1850	

M 462  4430	*	*	7256	2846	5421	*	3397	5899	1980	3738	7050	*	4172	*	7462	4008	2367	6212	7338	462
       40	5770	6782	1920	443	2827	219	9208	1152	1850	

Q 463  4037	*	6260	3949	5224	4583	5289	4405	2428	3435	4448	5336	7492	4020	3063	4678	4125	4384	7101	4929	463
       51	6783	5270	0	*	1905	448	9185	1033	1825	

R 464  4063	5772	4006	4426	6620	6137	4379	3763	2179	4165	4890	4683	7380	5556	2434	5690	4758	5491	7412	5574	464
       51	6144	5602	0	*	973	1028	9293	1137	1894	

M 465  5433	5160	*	7024	2518	*	5445	5166	5231	3393	5002	*	*	6163	7397	6370	4295	4907	1505	3407	465
       53	6980	5136	0	*	1683	538	9264	1052	1668	

M 466  5599	7015	*	*	2474	4402	*	3892	*	1052	3435	*	*	*	*	*	*	4407	4968	5427	466
       40	6761	5793	1645	556	3092	180	9199	1052	1735	

I 467  3304	5747	*	6278	7096	6200	6075	2832	6158	1931	5295	*	*	3814	4769	*	5446	2660	3684	5467	467
       71	5304	5450	654	1455	3063	184	9172	1247	1803	

G 468  2776	5256	5286	4272	6521	1922	5804	*	4639	7152	7528	4460	*	3232	3444	3468	5006	7548	6901	5250	468
       64	5781	5328	3237	162	2730	236	9049	1102	1931	

A 469  2017	4768	6963	*	4736	5637	6102	3783	*	3267	2632	*	7056	5566	*	4269	5284	3402	3571	6246	469
       21	*	6139	*	*	2439	294	9210	0	2138	

V 470  3888	6558	*	*	5554	*	*	2093	4770	2871	5496	7142	*	*	*	6130	6107	1280	*	5434	470
       29	*	5634	*	*	2698	242	9192	0	2094	

A 471  1458	6735	7340	5996	5893	2290	5361	5859	5495	6076	7419	5477	7588	3472	3915	4630	4818	5270	6259	*	471
       92	5530	4631	0	*	2977	196	9185	1230	2136	

R 472  4250	4223	5245	5845	6088	5255	5620	6117	3258	5907	4423	6220	*	4544	1616	7095	4802	6620	*	2549	472
       112	4342	5301	0	*	3162	171	9138	1460	2406	

A 473  2139	5803	*	*	*	5464	7237	2798	*	3402	5090	6546	5627	4694	5645	4279	5229	2019	4521	*	473
       22	6024	*	435	1943	3456	138	9130	1138	2488	

F 474  5232	6156	6114	*	2761	*	5426	4241	6016	2054	3985	5504	7169	3447	4144	6557	5384	4434	*	2798	474
       90	5781	4571	0	*	1225	805	9181	1112	2356	

N 475  6772	*	4663	2903	6332	3476	4012	5934	4673	5541	5334	2393	*	3997	4333	4015	3323	5733	*	3872	475
       61	6714	4986	2199	354	1661	548	9278	1092	2310	

P 476  7301	*	4888	5172	7333	3104	*	*	4042	5267	6147	4819	1061	5549	3840	4756	5324	7079	*	4900	476
       49	5492	6493	1185	836	1734	516	9299	1210	2286	

G 477  5094	*	3746	3502	*	1152	5613	7336	4888	6436	*	4587	5559	5202	3564	5304	3810	*	*	6081	477
       77	5216	5305	1450	657	3644	120	9305	1292	1976	

C 478  3903	2967	6291	4173	4972	7712	4143	3505	4150	5884	6153	5155	7304	5523	5228	4570	3084	2704	7265	3931	478
       15	7599	7635	1585	585	2286	331	9299	1000	2180	

S 479  5300	6176	4174	6000	4358	5346	*	5580	1483	6990	7218	5655	4344	4082	3263	3458	4246	5491	*	5321	479
       9	7354	*	1585	585	1744	512	9318	1000	2019	

M 480  3091	*	5609	3255	3100	7196	4436	5426	*	3059	4273	3419	4030	5193	4988	4417	7510	4126	5274	4510	480
       25	7772	6320	1000	1000	0	*	9345	1002	1703	

S 481  5784	*	2143	2955	*	5188	3142	*	3585	4888	*	5194	4699	2531	3424	5132	6955	*	*	*	481
       11	7025	*	1000	1000	*	0	9354	1000	1088	

W 482  4152	4314	*	5924	5411	5146	4810	3912	3135	3552	4812	4777	7085	6434	6184	4622	2561	3123	5438	3810	482
       0	*	*	*	*	1024	977	9354	0	1088	

L 483  2350	4752	*	*	3516	7431	*	3272	*	3119	2619	*	*	*	*	3902	4970	2371	*	*	483
       15	*	6596	*	*	*	0	9357	0	1002	

P 484  5344	*	*	*	2990	5888	*	2676	*	1440	5955	*	2517	*	*	*	5681	3652	6362	7542	484
       11	7063	*	0	*	1005	995	9323	1000	1091	

I 485  4860	6519	5391	6190	3763	7225	7097	2082	*	2721	5799	7224	*	*	7540	*	4640	1517	6922	6179	485
       9	7304	*	2322	322	*	0	9337	1000	1003	

L 486  4729	*	*	*	2791	*	*	3539	6676	709	4651	*	*	*	*	6804	7973	4316	7082	*	486
       8	7432	*	0	*	*	0	9313	1000	1003	

V 487  5301	6298	7968	3840	4992	7542	4402	2844	4191	5075	6199	*	7754	3210	3783	4505	4427	2857	5461	2942	487
       0	*	*	*	*	*	0	9313	0	1003	

G 488  6161	*	*	7033	*	256	*	*	*	*	*	7234	*	*	7034	2977	*	*	*	*	488
       16	6510	*	0	*	*	0	9313	1055	1003	

P 489  3425	*	3541	2850	*	3554	6646	6023	3003	5531	*	4574	2710	5762	5657	3459	4377	4231	*	*	489
       84	4145	*	0	*	*	0	9313	1666	1003	

Q 490  7080	*	*	3925	*	1775	5812	*	4880	*	*	*	6386	1059	5510	5089	5312	*	*	6096	490
       17	7335	7545	0	*	*	0	9313	1006	1003	

G 491  3725	7734	5796	7019	7479	605	7189	*	6290	*	*	4109	*	*	3444	4382	6194	*	*	*	491
       54	5235	6657	0	*	841	1179	9276	1276	1115	

A 492  3391	5526	7385	*	5966	5765	*	3044	4837	4118	*	2036	7161	7474	6421	3229	2589	4188	6617	5456	492
       10	7248	*	0	*	*	0	9252	1000	1110	

G 493  6645	7359	*	*	6479	181	*	*	7643	7840	8081	5826	*	8333	4612	6535	*	*	*	7682	493
       0	*	*	*	*	*	0	9252	0	1110	

K 494  *	*	*	*	*	*	*	*	0	*	*	*	*	*	*	*	*	*	*	*	494
       0	*	*	*	*	1144	869	9252	0	1110	

S 495  *	*	7422	6591	*	3437	*	*	*	*	*	4706	*	*	7574	759	1960	*	*	*	495
       25	5840	*	1733	516	0	*	9307	1143	1022	

M 496  4480	*	7579	4679	6033	6581	*	*	5386	3962	5890	*	*	5566	5725	3135	980	3576	7483	5052	496
       37	5290	*	2276	334	*	*	9360	1295	0	

F 497  3727	*	*	*	886	6063	*	4428	*	2696	4350	*	*	*	*	*	7556	4629	4214	5724	497
       137	3609	6863	1539	608	*	*	9360	1964	0	

A 498  4319	4372	*	*	2334	3740	*	2651	*	2243	6201	*	6759	*	7333	5315	4942	3362	4015	6344	498
       72	4353	*	1563	596	0	*	9342	1525	1014	

R 499  4643	*	4117	2856	*	5411	7314	*	2545	6494	*	2872	*	3983	2076	3587	5729	*	*	6281	499
       87	4601	5834	2236	344	*	*	9360	1537	0	

C 500  3114	5798	5118	5390	4697	7325	5221	3410	3287	3337	5135	4173	*	5186	3865	4035	3519	3864	7014	4567	500
       46	5007	*	1589	583	0	*	9347	1292	1257	

L 501  7272	7446	*	6693	4470	*	*	2315	*	988	3631	*	*	*	*	*	*	3183	*	4756	501
       250	4100	3307	2481	285	*	*	9360	1828	0	

V 502  2149	4058	*	*	4476	4019	*	3277	5730	2393	3428	*	7411	6328	6856	5346	5446	3558	*	4536	502
       181	4373	3847	1267	774	1327	734	9273	1572	2269	

P 503  5748	5872	6160	7146	6133	1184	6847	6154	4596	6364	*	4849	2136	*	4844	3717	4663	*	*	*	503
       154	4294	4320	1859	465	663	1440	9260	1554	2618	

Q 504  3959	*	3028	2945	*	3508	5626	5172	3132	5535	5393	4089	2699	5084	3647	5653	4962	6157	*	*	504
       73	5121	5586	544	1671	334	2274	9312	1230	2145	

N 505  4277	5792	3245	2240	7565	4988	4912	3956	4801	4359	7453	4238	4506	3737	5330	4851	6128	4036	5104	4245	505
       23	7603	6558	1585	585	1433	667	9367	1006	1445	

L 506  3859	*	7472	5700	3510	5690	4019	4473	7202	1951	4830	3539	5858	7520	6477	6431	7717	4279	3118	3495	506
       17	7179	7802	2322	322	228	2773	9315	1000	1373	

F 507  4187	7235	7369	5034	2517	3128	4823	4424	5599	4243	4507	5224	6790	5459	4046	3387	4964	4144	7370	3262	507
       14	6694	*	1345	722	*	0	9327	1072	1053	

S 508  3084	5052	3869	4923	5014	2658	6303	7498	4466	6499	5386	5758	5793	4414	4533	2337	3429	5994	6365	5830	508
       43	*	5105	*	*	1034	967	9327	0	1053	

E 509  3896	6543	2160	3847	5731	5015	7535	7670	4755	6920	7219	6559	5098	5528	7048	3488	2955	5746	*	2244	509
       50	5166	7356	1808	485	1837	474	9348	1266	1494	

I 510  3994	6844	5547	4472	4679	5278	5993	4278	*	3030	4656	3989	6652	4403	6362	2592	4399	3373	*	2990	510
       33	5483	*	2500	281	613	1530	9365	1234	1418	

T 511  3058	*	4184	6006	5222	3596	6297	4411	4798	2540	5116	4060	6293	6284	5513	4439	2683	3495	*	7542	511
       46	4992	*	1417	677	0	*	9338	1394	1091	

T 512  3729	5966	3110	4748	8306	3862	7857	4244	5340	3701	*	4109	4664	4861	4079	3153	2616	4184	*	8107	512
       75	4416	8082	1974	424	*	*	9330	1588	0	

P 513  4959	*	3306	3930	4411	4898	7602	4381	4036	4012	7395	2972	4611	3757	6556	2532	3582	5415	*	7470	513
       83	4630	5992	1670	544	*	0	9331	1553	1000	

L 514  4004	*	4343	3578	3444	4131	6860	2580	4751	2858	4962	6163	5665	4666	5263	4225	5618	3719	7074	5939	514
       87	5179	5007	2728	236	2061	395	9312	1322	1209	

E 515  5779	7005	2211	3693	5160	4294	4387	3870	3847	4999	5631	4282	4182	4955	3683	3930	4157	5648	*	7274	515
       90	5554	4679	991	1009	0	*	9349	1249	1608	

T 516  4501	*	3589	5031	4114	3213	5680	4565	4256	3595	4207	2963	4219	3857	5140	4049	4400	4893	*	7695	516
       99	4742	5096	2258	338	256	2618	9358	1418	1517	

L 517  3847	*	2628	4333	5888	3762	5488	5144	5287	4638	*	4225	3949	4517	4305	2624	4428	3550	*	7462	517
       71	4389	*	2111	380	175	3133	9359	1626	1468	

M 518  5095	*	4388	3362	6343	3542	5999	7568	1780	6873	6043	3640	7384	5240	2742	3717	5271	5662	*	6985	518
       34	5435	*	2503	280	0	*	9327	1238	1000	

K 519  5712	*	2107	3389	3035	5456	*	5152	3127	*	*	3020	3593	5275	3740	6427	5019	6558	7365	*	519
       29	6257	7257	2104	382	*	*	9330	1154	0	

E 520  2962	*	2650	3773	2402	4409	5200	5536	4800	5293	5260	4515	6360	5979	4474	3614	4330	5751	*	*	520
       60	5024	6654	1005	995	0	*	9315	1306	1000	

Q 521  4098	7994	4161	4047	6371	7527	*	3707	5275	2343	5013	2684	*	3719	5464	4657	5544	3629	5538	4168	521
       41	5644	6916	2117	378	*	0	9327	1154	1057	

Y 522  2360	8246	4547	2890	4769	5771	5874	3597	5056	3998	3646	5239	5502	4718	4314	3850	5742	4974	5517	5752	522
       34	7831	5731	1000	1000	1129	882	9338	1001	1194	

R 523  2596	*	3795	2994	6124	7402	4637	4972	3914	3951	5327	4509	5765	4243	3255	3777	4313	5287	7032	6324	523
       63	4809	7155	1549	603	1368	707	9334	1408	1282	

L 524  4599	5775	6969	5726	4754	6224	6667	3048	*	1100	3120	*	*	5810	7347	6539	5351	3966	5595	7188	524
       15	6586	*	1327	733	0	*	9318	1036	1221	

H 525  3028	5940	5567	4526	4819	5704	4720	4870	3670	3908	4674	4287	7437	3223	3429	4278	4007	3876	6326	4864	525
       31	5579	*	1218	811	*	*	9330	1204	0	

V 526  6560	*	4321	4419	5517	1228	5705	5595	4689	5054	*	4103	7232	4294	4076	3431	4488	6685	*	6266	526
       18	6366	*	0	*	*	*	9330	1073	0	

A 527  2978	4979	7346	7438	4538	5312	4395	5520	1579	5237	5914	4016	*	7178	4348	3084	6023	4297	*	6370	527
       26	*	5830	*	*	*	*	9330	0	0	

W 528  4375	*	*	*	4244	7029	7617	5108	4037	2635	5497	6309	6068	7232	2210	5215	4568	4575	2272	4477	528
       42	5116	*	2037	403	0	*	9290	1326	1155	

V 529  5043	4860	*	6595	3485	5483	*	2005	*	1372	5774	*	*	*	*	7346	6266	2978	6233	*	529
       8	7514	*	0	*	*	*	9330	1000	0	

L 530  3383	5524	*	*	6398	5341	7597	2008	7192	2590	5305	4251	7346	*	*	7308	6693	1696	*	6546	530
       8	7441	*	2322	322	*	*	9330	1000	0	

E 531  4956	5421	7236	1923	3179	*	7552	3028	*	3671	7440	2879	*	6393	7107	5980	5467	2991	*	4957	531
       0	*	*	*	*	*	*	9330	0	0	

L 532  3008	4227	4655	5099	3602	4894	*	2469	*	2001	4192	5702	6996	*	*	5201	*	3584	6903	7323	532
       0	*	*	*	*	*	*	9309	0	0	

P 533  2782	*	1836	3015	*	2992	*	4678	*	*	*	3930	4216	*	*	2942	*	4780	*	*	533
       11	*	6994	*	*	*	*	9309	0	0	

E 534  7310	*	3051	322	*	6849	*	6058	5975	*	*	7195	*	6986	*	7438	6249	*	*	*	534
       62	*	4567	*	*	0	*	9294	0	1015	

I 535  3995	*	4987	4241	3356	6295	*	3735	7162	1665	2773	*	7536	5412	*	5112	5059	3340	7411	7293	535
       127	*	3566	*	*	413	2008	9292	0	1484	

D 536  4474	*	2888	2801	6279	4921	5289	4653	4330	4883	5484	3328	5443	4633	4674	3149	4909	3929	*	4456	536
       38	*	5284	*	*	72	4357	9310	0	2245	

N 537  2854	*	3885	3089	5343	2594	*	*	3608	7343	7498	4557	4752	5010	4360	3051	4477	4981	5794	5799	537
       207	*	2900	*	*	608	1540	9315	0	1301	

Y 538  3525	7248	5167	3941	5265	2267	*	3604	4691	3648	*	5006	5559	5602	4769	4133	3352	3979	*	4290	538
       144	7208	3503	3322	152	44	5061	9363	1005	2886	

F 539  5275	*	3475	5593	3573	2926	*	5078	4859	3546	3461	4803	7491	3573	5397	3171	3735	4441	*	5254	539
       79	5608	4927	0	*	287	2472	9304	1199	1971	

N 540  5686	*	3358	4525	*	4166	5476	7093	3041	6199	*	3149	5264	5349	2114	2749	5107	7082	*	4659	540
       57	5620	5763	860	1155	166	3198	9273	1150	1501	

A 541  3774	*	*	7057	5429	5559	6276	4176	1744	2655	*	7057	4826	5246	2524	4889	5006	7165	5263	6857	541
       90	6174	4419	0	*	0	*	9290	1070	1229	

R 542  2864	*	3379	4224	5282	5398	7306	6100	2728	4366	5558	4078	*	5017	4090	2764	3685	4763	7303	7604	542
       47	*	4957	*	*	0	*	9297	0	1678	

N 543  3484	*	2186	2794	6200	4243	5297	5564	5371	5397	6863	3470	5056	4312	5210	3771	4829	3965	*	7144	543
       93	7213	4173	1585	585	0	*	9285	1001	1322	

I 544  2960	*	8049	3068	5301	5135	*	2884	7398	4154	4436	5844	*	4096	7629	3681	2875	2807	*	6288	544
       68	5634	5281	619	1520	672	1425	9248	1154	1705	

E 545  3076	*	2851	2191	*	2839	*	*	5741	*	*	2905	4853	6256	6306	2594	7403	*	*	*	545
       34	7265	5917	1000	1000	549	1659	9232	1000	1535	

N 546  2507	*	4391	3665	5075	6506	6142	5319	3139	3584	5336	5252	7347	4653	2733	4871	3763	4049	*	7597	546
       10	7214	*	0	*	0	*	9271	1000	1337	

F 547  5420	*	*	*	3141	*	*	2071	7444	1277	5589	*	*	5678	*	*	6150	2713	*	*	547
       8	*	7444	*	*	*	*	9309	0	0	

K 548  *	*	*	*	*	*	*	*	95	7403	6867	6941	6571	*	5587	6670	*	*	*	*	548
       26	*	5803	*	*	0	*	9309	0	1000	

N 549  2317	*	6320	4421	*	4425	4296	*	4349	7734	5654	3027	5647	2810	3904	2656	5109	6203	*	5975	549
       0	*	*	*	*	963	1038	9253	0	1097	

L 550  5316	*	*	*	1753	*	*	3461	*	1422	4216	5790	*	*	6312	6297	6339	3904	5616	5846	550
       0	*	*	*	*	*	0	9266	0	1003	

V 551  4552	4671	*	*	4941	7219	*	1559	*	2797	5628	*	*	7402	*	4184	2375	3040	*	*	551
       8	7570	*	0	*	*	0	9266	1001	1003	

T 552  4673	*	*	*	*	2134	*	*	*	*	*	*	7664	5995	7337	1801	1284	6831	*	*	552
       11	*	7062	*	*	*	0	9266	0	1003	

T 553  3731	7815	3643	3631	*	1823	*	6638	3283	7404	5217	5003	*	5557	3384	3708	3361	6745	*	*	553
       0	*	*	*	*	0	*	9256	0	1093	

R 554  5014	6918	1666	2867	*	6382	7023	*	4676	5841	6306	4695	3344	3900	3746	4514	3556	6344	*	*	554
       0	*	*	*	*	*	*	9309	0	0	

V 555  4921	6320	5007	3409	5843	7516	5270	5732	3350	4582	5899	6517	4629	7688	4506	3708	1994	3191	5617	4396	555
       0	*	*	*	*	*	*	9309	0	0	

D 556  *	*	2005	5600	4583	7315	*	1878	*	2831	4309	*	7024	7021	5628	6676	5730	2765	*	7023	556
       0	*	*	*	*	*	*	9309	0	0	

E 557  6012	7347	4571	3915	6594	7612	5475	5140	3784	5341	4653	4181	5135	3852	3039	3543	2148	4847	*	4441	557
       0	*	*	*	*	*	*	9309	0	0	

V 558  2268	6438	*	5951	3101	4750	*	2500	6199	3976	5172	7250	*	*	5576	7650	6624	2814	6627	2896	558
       0	*	*	*	*	*	*	9309	0	0	

R 559  6294	*	3927	2277	*	*	7088	5478	4874	*	*	3701	*	6241	899	6150	*	6529	*	*	559
       0	*	*	*	*	*	*	9309	0	0	

F 560  3726	*	*	3816	4150	5776	6037	5957	3037	3530	*	6558	2310	4803	2526	6549	5502	3930	*	5714	560
       0	*	*	*	*	*	*	9303	0	0	

P 561  3918	*	*	*	6390	*	*	6420	1191	3516	3506	7059	2006	*	7090	5198	*	*	*	7449	561
       20	7006	7316	0	*	*	*	9303	1004	0	

Y 562  *	*	*	*	3109	2817	3466	*	6033	*	*	3494	*	6692	4581	*	*	*	5930	1060	562
       200	*	2946	*	*	0	*	9310	0	1004	

A 563  3207	5750	4515	3236	*	2083	7455	5371	3151	4392	4479	7886	*	3182	4905	5400	4818	4691	*	7221	563
       98	7239	4088	1000	1000	0	*	9123	1000	2536	

S 564  4227	*	3875	3407	7344	6162	6064	8523	2543	7322	*	3811	4042	3735	1917	3829	6382	6740	*	7646	564
       53	6213	5484	0	*	0	*	9263	1082	1574	

L 565  4526	*	2978	3897	3739	4689	4944	*	4290	5896	6852	3999	3601	3817	3984	4245	4023	3767	5599	4253	565
       21	*	6127	*	*	0	*	9268	0	1214	

P 566  3045	*	5134	3670	2716	*	*	4942	5138	5049	5391	5164	2977	5717	5225	3472	4538	3415	5838	4071	566
       11	*	7001	*	*	0	*	9248	0	1061	

S 567  5285	5940	4364	2106	5040	*	6424	3363	3936	6767	6278	7502	6736	4447	4448	3433	3302	2939	*	5666	567
       28	*	5721	*	*	*	0	9233	0	1010	

K 568  5038	7255	3362	2749	3256	7017	7366	3980	4151	7144	5822	4412	4864	4678	3957	4453	2799	4907	*	4418	568
       42	*	5112	*	*	0	*	9212	0	1277	

L 569  5020	6410	7760	5506	2480	5045	3636	3741	4867	3645	4610	4679	*	4614	4382	5486	4197	3288	5308	3670	569
       19	*	6251	*	*	0	*	9214	0	1224	

A 570  4401	*	5254	5763	5520	6721	6514	4104	3364	4240	7733	4871	1415	5414	3283	5052	4457	6040	*	5231	570
       64	*	4518	*	*	0	*	9233	0	1066	

R 571  4191	*	5809	7652	5692	7055	5283	6457	4506	5701	6193	2368	4005	4291	1455	3549	6680	6105	*	*	571
       62	*	4580	*	*	0	*	9233	0	1500	

R 572  7809	5292	5736	6136	3625	5529	3048	4914	4622	4016	5084	4079	6426	3379	2780	5064	4186	4862	6768	3217	572
       7	*	7641	*	*	493	1789	9196	0	1422	

F 573  1962	3506	*	*	2729	5776	4887	5148	5127	3938	4955	4826	6120	*	*	3961	2776	5272	*	6332	573
       10	*	7133	*	*	1629	564	9230	0	1134	

V 574  4421	6080	*	*	*	5221	5073	3395	3058	3771	6329	3912	6239	7389	4751	3098	3413	2013	*	*	574
       10	*	7170	*	*	701	1378	9219	0	1145	

L 575  *	5584	7567	*	1421	*	7270	3256	7144	1734	*	*	5593	*	*	6302	*	3014	7163	5839	575
       0	*	*	*	*	1131	880	9219	0	1078	

I 576  4289	3737	*	*	3167	4608	*	1909	*	3143	3385	*	*	*	*	6232	6592	2652	3977	*	576
       34	*	5426	*	*	0	*	9229	0	1003	

G 577  2712	5271	6811	*	3121	1868	*	3242	*	3528	3722	7293	*	6887	5310	6177	5500	5283	*	4211	577
       0	*	*	*	*	627	1505	9208	0	1198	

T 578  2837	5633	*	*	4847	4877	*	*	6549	4630	*	4221	*	*	*	2959	1017	4512	*	*	578
       0	*	*	*	*	0	*	9236	0	1015	

T 579  4272	5485	*	*	*	4108	6008	6219	*	7596	6243	2740	*	*	*	2024	1559	3646	*	7412	579
       23	6002	*	4550	63	*	*	9253	1160	0	

N 580  7312	*	7383	7041	*	5920	3968	*	7171	*	*	215	*	*	6563	5958	*	*	*	7748	580
       25	5844	*	705	1371	*	*	9253	1163	0	

R 581  5500	*	2877	2066	7362	5871	3000	7405	3359	3898	6852	3643	5761	4420	4380	5321	5152	6506	*	5767	581
       58	4879	7466	1000	1000	*	*	9253	1316	0	

N 582  4568	7987	2834	3878	5880	7621	4617	4749	3532	3451	3958	3952	2880	5461	5287	4311	4127	4800	*	6498	582
       8	*	7503	*	*	0	*	9250	0	1000	

Q 583  5916	*	3555	2997	6974	4854	4647	4621	4106	5355	6181	3869	2222	4275	4586	5467	4652	4806	3928	6190	583
       37	5320	*	1342	724	0	*	9254	1217	1007	

F 584  3949	6748	*	*	2237	6563	4819	3540	4287	4285	6129	6326	3052	7748	5426	4679	5359	2898	7569	3303	584
       18	6350	*	526	1710	*	*	9253	1085	0	

L 585  7312	*	7725	7849	4149	4330	*	2781	5860	1150	4612	5903	6135	6837	6852	7392	5949	2876	6321	7629	585
       36	5352	*	629	1501	*	*	9253	1245	0	

V 586  4734	*	5577	6382	7312	4602	5950	4752	2411	4734	*	3693	3278	4690	2756	3875	3395	4379	*	5344	586
       85	4121	*	941	1062	*	*	9253	1778	0	

D 587  5046	*	621	4244	*	5561	*	3540	5106	4598	5935	6154	*	*	*	5495	6554	5255	*	*	587
       0	*	*	*	*	*	*	9253	0	0	

S 588  4229	*	2705	2397	4900	4573	4199	6733	3614	6521	6666	5224	3414	5992	4705	3802	3442	7983	7150	6326	588
       15	7469	7656	0	*	*	*	9253	1000	0	

T 589  3308	*	4460	4367	*	3576	7383	6382	4747	7445	7258	4747	5704	5018	5324	2595	1429	*	*	7746	589
       32	7145	6085	0	*	*	0	9252	1000	1000	

G 590  6253	*	3421	3878	*	874	*	4269	5107	4781	7300	4100	*	7430	*	4241	6293	6337	7027	7292	590
       150	3431	7428	802	1230	0	*	9258	2163	1210	

N 591  3726	*	2689	3239	7424	3609	5686	5649	6614	7230	5769	2056	*	6546	5612	4189	7135	7502	2890	5210	591
       97	3945	*	1322	737	0	*	9278	1736	1000	

R 592  4958	*	6566	7863	*	*	6044	4821	7165	7000	7411	6451	*	*	404	4179	4610	6413	*	7194	592
       37	6011	6656	1265	777	*	*	9276	1106	0	

R 593  6195	*	6608	*	*	*	6016	*	7118	*	*	*	*	*	90	7406	*	*	6987	*	593
       16	6462	*	1000	1000	0	*	9275	1103	1091	

F 594  5291	7034	7543	5064	1275	*	6913	4658	*	3161	4490	*	*	*	4142	*	*	4564	3384	3065	594
       10	7156	*	1585	585	*	*	9276	1000	0	

V 595  4045	6519	*	6606	3762	7413	6464	2766	5492	2052	4693	5851	7241	*	4247	*	*	3487	2417	5302	595
       16	7644	7386	1000	1000	*	*	9264	1013	0	

P 596  5616	4719	*	*	4863	5521	*	2529	7708	3522	5177	*	2061	6111	*	5765	5006	1790	*	*	596
       29	5975	7954	2585	263	*	0	9260	1090	1000	

L 597  5791	6237	*	*	3387	*	*	1679	*	2637	4854	*	6202	7468	5951	*	*	1822	4652	7093	597
       25	*	5843	*	*	*	0	9267	0	1085	

E 598  5580	*	4426	2153	5624	*	5923	4640	3151	5269	7550	5322	1937	*	3921	5312	4064	5302	6513	6195	598
       24	5915	*	2220	348	665	1436	9257	1131	1296	

I 599  4982	3509	*	6848	1960	*	*	3043	*	4567	5256	*	4870	*	*	4998	4382	1749	*	6142	599
       73	4708	6507	2848	216	*	0	9263	1361	1057	

G 600  4290	6137	3364	3396	*	3376	7409	5661	3956	5326	*	2434	3185	5754	5195	3992	3287	5309	*	*	600
       78	5410	5087	1638	559	1637	560	9241	1256	1248	

A 601  2432	7386	4320	4250	4744	3456	3977	4424	3115	4976	7484	4691	6625	4581	4131	3405	5217	4636	*	7492	601
       79	4725	6006	2063	395	2320	323	9289	1388	1607	

N 602  4630	6430	2760	3591	7344	5364	7479	3739	3424	4724	7532	4372	3301	4137	4394	3694	3462	4382	*	*	602
       101	4950	4834	2533	274	2384	307	9279	1304	1681	

F 603  4333	7058	5620	4356	3075	3606	5680	2431	3216	4562	7490	3792	3980	4792	3797	6083	6838	5696	7923	5507	603
       154	3747	5219	2125	376	996	1004	9259	1873	1982	

Q 604  3532	7277	2502	3251	*	*	4273	7322	2420	6285	5577	5225	4712	4216	2915	4276	*	6205	*	5039	604
       95	4696	5331	2150	368	1113	895	9182	1369	1737	

I 605  4254	5964	3854	3561	4344	3427	4736	3450	4327	4933	5846	3722	3598	5739	4321	4284	5437	3583	*	5541	605
       77	4993	5597	1339	726	1475	643	9176	1273	1703	

P 606  4465	*	2548	4775	5031	6252	4255	4184	3882	4063	7499	3758	4112	3844	3891	5284	5843	4047	4932	4113	606
       117	6054	3998	1829	477	2152	368	9207	1097	1690	

W 607  5685	*	2764	3514	4013	4947	4231	4261	5082	3196	6045	6560	5199	5083	4818	5677	3386	5048	3697	3899	607
       91	5245	4850	3175	169	1016	984	9173	1226	2329	

K 608  3731	*	2189	2590	7345	6334	5077	6406	3052	*	*	4038	5230	3665	4411	4156	5361	4691	6264	6233	608
       83	5100	5235	1981	422	2876	211	9175	1223	2013	

E 609  3262	*	2932	3621	4314	4619	7491	5870	2637	3405	5096	5350	7521	4925	4149	4856	5495	6024	5566	3776	609
       66	5157	5926	2136	372	1243	792	9150	1198	2169	

L 610  5571	*	3898	6230	2826	7168	*	2818	5308	1591	6993	5507	6760	*	*	4774	3409	4077	5470	*	610
       28	6350	7234	1345	722	561	1634	9180	1065	1892	

S 611  2845	7411	3511	3581	6396	5000	6501	5913	2754	6130	5660	4027	3368	4058	3737	4325	4091	7061	6047	7339	611
       41	5835	6605	1374	703	1180	840	9196	1155	1309	

T 612  2576	*	4340	2580	5891	4847	6828	3304	3389	*	5309	4289	4328	4184	4015	5296	4731	4523	*	6792	612
       43	5658	6735	1793	491	2504	280	9195	1120	1312	

Q 613  5335	*	2189	2001	4673	6276	6665	5370	3787	3800	5982	4102	6914	5401	5243	5409	6293	6421	5338	3825	613
       21	7331	6935	1585	585	2395	304	9328	1000	1351	

R 614  3524	7506	*	6652	4097	*	5805	2780	5001	2585	4609	6624	*	6919	2465	6386	*	3190	5686	3377	614
       57	4701	*	812	1216	*	0	9297	1355	1356	

D 615  4777	*	1652	2427	6493	7475	*	5854	3944	4225	7742	4380	3405	4529	4407	5258	5178	7379	6700	*	615
       35	6578	6213	1862	464	1301	751	9297	1047	1356	

H 616  4657	*	3887	3993	7294	2679	4996	6241	3752	4609	5956	6336	*	1460	5282	7082	5142	7687	7147	4563	616
       48	5240	7322	2573	265	*	0	9293	1304	1315	

L 617  4933	7406	7189	4183	3723	5109	*	1813	5508	1597	4897	6013	6919	*	*	7115	7318	3525	*	*	617
       93	4194	7064	2109	380	1497	631	9277	1512	1375	

W 618  *	7274	*	6219	3289	4324	7184	4278	7219	2646	4984	*	5395	*	6634	*	*	4295	1698	2487	618
       36	5736	7328	1576	589	2430	296	9298	1123	1283	

A 619  989	*	6262	5007	*	3327	*	6032	4585	5171	5674	4434	5112	6086	5890	3610	4656	5655	*	*	619
       22	6912	7166	0	*	1122	887	9294	1056	1282	

A 620  3140	6966	4527	1668	4510	4586	5597	6833	5484	4315	*	5678	*	3049	5234	4852	5505	6142	3395	*	620
       41	5574	7160	1556	599	1601	577	9304	1149	1212	

A 621  940	5866	*	6956	6836	6353	5314	3540	*	3587	4679	*	5444	*	7495	*	7067	2983	*	4765	621
       61	4816	7393	1780	497	*	0	9303	1339	1199	

V 622  4810	*	6009	*	4595	5131	5628	4256	3751	2034	3442	5903	*	6773	4230	*	6163	2537	*	2939	622
       29	6157	7467	623	1513	1517	620	9300	1102	1283	

H 623  2334	*	4556	3360	*	7400	2923	*	3846	5555	5953	3615	6159	4835	4838	4108	3626	4034	5710	4954	623
       19	7312	7184	1000	1000	1872	460	9313	1000	1225	

A 624  2997	*	4785	3376	5064	3804	5454	5616	6436	2252	5704	7322	6939	*	3935	6808	6251	5139	2760	3662	624
       29	7437	6141	0	*	*	0	9312	1000	1247	

Y 625  3571	*	*	4656	2993	6143	7735	3712	*	2721	5564	5692	*	5455	5590	6243	5303	6023	3906	1741	625
       53	4804	*	2018	409	1424	673	9282	1320	1388	

R 626  4869	7446	4224	4354	7641	7013	5979	3933	2430	2611	5286	4911	6852	3296	2870	5035	6175	4510	7213	6244	626
       79	4658	6184	1803	487	487	1803	9286	1332	1214	

N 627  3037	*	3579	2612	*	4888	7271	*	3206	5126	5877	2843	7238	3577	3355	3664	5050	*	*	*	627
       121	4150	5375	2090	386	1525	616	9288	1616	1162	

G 628  4108	*	4004	4232	6482	1112	5912	*	3611	5060	6167	4175	4884	*	6308	6143	6158	6237	4246	6137	628
       30	5610	*	1624	566	2144	370	9241	1165	1324	

Q 629  3601	4561	3760	2072	3611	5046	7093	3933	5460	4194	6202	4090	7117	5646	5062	5045	4505	5610	*	3699	629
       18	6310	*	2169	363	1949	432	9283	1058	1232	

G 630  4947	7418	3658	5199	4789	4938	7240	4551	3013	3110	7195	5240	3066	4510	2649	4256	4644	4542	*	7353	630
       56	5546	5928	1878	458	*	0	9301	1165	1151	

Y 631  4126	7302	4632	4749	3874	4489	4699	4586	5518	2274	4421	4981	6866	5069	4353	5495	5581	5838	2995	3544	631
       75	4850	5968	2245	342	1304	749	9278	1298	1289	

E 632  4824	7596	5074	4799	4432	3991	3721	4717	5030	4041	5561	6876	*	5363	5701	4765	6090	5028	1801	2866	632
       88	5396	4826	722	1344	2442	293	9298	1163	1286	

F 633  7079	*	6098	5536	2051	*	5615	4051	*	1623	5168	7186	4487	4786	4410	7197	5406	5194	6266	3709	633
       37	*	5300	*	*	3186	168	9289	0	1630	

N 634  4507	*	2715	4014	*	7054	6112	4284	5957	4750	6758	3432	4949	5200	4543	2606	2406	4355	*	6791	634
       12	6969	*	1000	1000	2501	281	9274	1000	1784	

S 635  4140	*	2956	3919	5773	4605	5852	5501	3027	*	7147	3565	2323	3534	4494	4251	5428	5971	*	6265	635
       97	4192	6577	1964	427	1103	904	9264	1453	1636	

G 636  3881	*	3992	1428	6754	3037	5661	7111	4037	5316	6881	4204	3762	*	4527	5033	5453	6487	6754	*	636
       75	4973	5714	1544	606	1278	767	9306	1312	1445	

E 637  3304	5244	3310	1681	6333	5096	6619	5130	*	3634	4062	5422	7358	4293	5913	5935	3633	5448	7293	5992	637
       60	4874	7178	2165	364	856	1160	9281	1292	1425	

I 638  3410	3842	6154	2688	*	6224	*	3085	4347	3380	5172	6004	3873	3710	4144	4582	4759	4641	5748	6867	638
       69	5373	5489	1878	458	376	2124	9313	1180	1251	

A 639  2551	*	4427	2604	6019	5365	5998	4644	2476	6166	*	4814	5013	3337	3864	4411	5655	5139	*	*	639
       39	5216	*	1673	543	1091	914	9314	1250	1242	

A 640  3361	5520	4703	3144	7319	5123	5120	4436	3449	2745	7549	*	4736	3498	3888	5099	3807	4465	6015	5757	640
       48	5368	6856	2085	388	1026	974	9313	1166	1089	

I 641  2133	*	6401	5764	5553	*	*	2800	6635	2174	4612	6581	7012	4883	5673	4598	4721	2703	*	*	641
       20	7383	6957	0	*	*	0	9308	1000	1093	

A 642  3104	*	5624	2135	*	5663	5706	4982	2731	5002	5256	3639	5819	4209	4310	3433	5164	5668	6993	7216	642
       0	*	*	*	*	577	1600	9297	0	1183	

E 643  2762	*	4449	2055	*	5199	*	6413	2945	5812	6308	7303	5014	3294	3933	3798	4529	4650	*	7124	643
       21	7199	7045	2585	263	*	0	9320	1000	1003	

Y 644  3151	5045	6158	3213	6034	6195	4157	4457	5065	3878	4538	3909	*	3935	3645	4595	5034	3268	*	3711	644
       34	6081	6870	1645	556	*	0	9332	1057	1083	

I 645  4392	*	6039	6135	*	6769	4943	3723	3590	5636	6779	2087	*	2183	4077	5945	3117	4666	*	7032	645
       44	6305	5848	2842	217	639	1483	9309	1059	1163	

Q 646  3540	5956	3046	2293	7292	4711	6091	6754	3391	4573	5798	5176	*	3975	3271	3292	4822	7520	*	6489	646
       38	7053	5783	1000	1000	1817	481	9297	1000	1172	

E 647  3313	*	3162	2175	*	6055	6971	5781	3297	4454	5044	4708	5476	3917	3805	4766	5103	*	6738	3765	647
       49	6032	5782	3031	188	*	0	9281	1096	1297	

F 648  3982	*	7346	6012	2354	*	3149	6007	7196	3828	6038	6359	*	6716	2962	3960	6108	4543	7007	2189	648
       34	5878	7299	0	*	1503	628	9260	1081	1474	

G 649  6295	*	5001	2873	4881	6435	7315	5951	3620	4298	2999	6233	*	4014	2305	3667	3163	6077	*	6439	649
       18	6329	*	514	1738	2369	310	9274	1065	1369	

D 650  2890	*	3333	2731	*	6041	5579	3727	4746	5218	5442	7304	5714	3546	4521	3746	4120	3541	*	4508	650
       119	4314	5118	1944	434	432	1949	9279	1471	1282	

P 651  4235	*	4002	3052	6408	5424	5999	3274	3813	4412	5048	4661	4286	4544	4761	3029	4670	3210	7284	6089	651
       86	4258	7411	3340	150	2615	257	9311	1461	1290	

D 652  7260	6582	1238	4288	7267	4131	6128	7250	5947	5996	6021	3344	4474	6818	*	2535	4773	6982	*	7171	652
       26	6911	6732	1000	1000	748	1306	9287	1000	1313	

P 653  3690	*	2624	4122	7099	6811	6155	6377	5934	4210	*	4866	2032	5062	5491	2894	3965	4383	*	6288	653
       21	6980	7214	0	*	531	1700	9321	1000	1166	

W 654  4505	*	6093	3193	4543	*	*	3097	7695	2819	4934	7347	7079	6014	6200	5296	5151	2654	2426	4275	654
       35	6175	6620	2520	276	934	1069	9314	1073	1063	

L 655  4076	*	5557	1616	*	6142	7548	5108	3824	2911	5266	6714	*	3465	5196	5245	4625	3506	*	4929	655
       36	5354	*	2577	265	*	0	9307	1176	1088	

D 656  3819	*	2408	1695	*	3069	6940	6149	4970	6952	5472	5865	5063	4192	4821	4558	4732	6530	*	*	656
       17	6426	*	1910	446	*	0	9307	1099	1088	

K 657  3617	6972	4678	3897	2818	6199	5765	3621	4727	2811	4808	6329	4736	4678	4470	5626	5011	4994	4147	4058	657
       9	7403	*	0	*	0	*	9307	1003	1088	

V 658  5095	*	6821	5537	2718	*	*	1590	*	2112	6824	*	*	*	5025	5993	5467	2966	6870	6557	658
       33	5968	7275	1784	495	*	*	9336	1068	0	

A 659  3347	*	3045	2377	4481	5259	6063	3606	4719	3038	6790	6433	*	4509	3761	4172	6242	5395	7246	5438	659
       36	6050	6727	2621	256	*	0	9323	1065	1000	

T 660  3702	7030	2514	2344	*	4682	4412	6013	4493	6089	5292	4384	5712	4645	3687	6461	3539	6162	5519	4653	660
       65	6279	5002	2022	408	*	0	9298	1064	1074	

Y 661  4944	3741	4924	3711	3072	7150	5542	4623	5214	4178	5757	6017	*	7051	4831	7151	5291	5687	2751	2083	661
       70	4709	6799	2256	339	*	0	9279	1325	1375	

V 662  5301	3238	6703	4575	2577	5731	6112	4373	*	1502	5688	*	*	*	6991	6062	6366	3915	5437	3810	662
       98	3922	*	2902	207	1246	790	9364	1653	1458	

A 663  3706	4842	2772	2044	6795	*	6078	*	3206	4478	*	4175	6910	6990	3001	3890	4332	6799	*	*	663
       162	3231	*	3005	192	*	0	9376	1997	1232	

I 664  6216	*	3178	3260	7593	2854	7574	4000	3969	4522	4830	4955	5214	4654	3468	4426	3077	4331	6164	*	664
       142	3414	*	3469	137	811	1218	9352	1846	1232	

R 665  4626	5460	4405	4000	7477	2987	6540	*	3527	6919	6668	4394	2428	4138	2345	5959	6228	4911	6277	5876	665
       128	3693	7027	4220	80	0	*	9384	1757	1052	

D 666  4124	*	2134	2250	5820	4364	5661	6697	4498	5407	6122	3873	6914	4036	4473	4513	4396	4587	6478	*	666
       96	3963	*	2520	276	0	*	9347	1655	1000	

E 667  5822	4437	3287	4998	3443	4628	5127	6082	4065	4724	5454	5053	3828	5589	4065	4134	5287	3317	4000	3647	667
       84	4844	5504	2152	368	*	*	9340	1293	0	

V 668  5161	6064	4928	4869	3420	4802	*	2926	7026	2749	5033	6998	5809	6018	4974	6831	4918	1917	5947	4426	668
       90	4442	6136	2322	322	1429	670	9314	1477	1120	

S 669  3780	3912	5245	3807	4862	*	5837	5793	3909	5974	5979	4761	3938	4570	6184	3229	1717	5875	*	6826	669
       55	5100	6919	2789	225	2343	317	9258	1253	1227	

A 670  2409	*	6667	5878	5999	5162	7088	3935	4317	3419	5457	4182	3855	7000	4840	3017	3384	4107	*	4110	670
       34	7468	5833	2585	263	367	2155	9246	1000	1237	

A 671  2852	6355	6641	4845	*	3303	4896	4566	4280	4699	4586	4102	4661	4754	3916	3410	3057	5208	5933	4756	671
       12	*	6965	*	*	1539	609	9273	0	1161	

E 672  4451	*	2130	1566	5759	4916	5769	6160	4505	5273	7041	*	6799	3100	6778	5149	4216	*	6625	*	672
       63	6584	4960	1585	585	633	1493	9264	1000	1166	

I 673  4826	5471	5416	7056	3428	6409	*	1728	*	3194	4316	*	5797	6767	6753	6005	4810	2297	4817	5744	673
       76	5314	5259	2459	289	0	*	9175	1141	1301	

L 674  3441	*	*	*	4309	5407	6840	4083	5807	1753	4328	6974	4748	6655	4556	5409	6853	5376	2928	3100	674
       21	*	6103	*	*	1514	622	9192	0	1179	

T 675  4748	4164	5151	3255	7277	*	5912	4752	3756	4086	7194	3530	*	3862	4426	2893	3451	3609	*	3957	675
       39	5216	*	1426	672	420	1985	9194	1167	1249	

N 676  3283	*	2666	2176	7040	4802	5767	6040	4021	4836	*	4005	6894	3970	4233	4579	3759	6128	6403	6032	676
       63	5432	5668	2255	339	0	*	9214	1162	1000	

A 677  2248	3577	4558	5924	4639	6563	4876	3558	5414	2662	4704	7118	7205	5968	5267	5029	5186	4033	5409	4093	677
       32	7248	6040	0	*	1271	772	9199	1000	1084	

L 678  6123	3853	5256	4299	3088	5475	*	4456	4351	1541	6260	5351	*	5455	5194	4211	4444	6016	*	4105	678
       59	5370	6002	1268	774	*	0	9157	1154	1184	

E 679  4317	7252	3428	3619	*	2382	5685	4527	3224	5068	6517	3752	*	6232	4250	3918	4489	4090	*	4129	679
       56	4727	*	1397	689	1271	772	9128	1268	1334	

L 680  5972	5954	5322	4166	3180	4332	5912	3348	3217	2958	5721	3445	*	6111	3645	4831	5739	4275	6628	4172	680
       14	6672	*	3170	170	1781	496	9155	1000	1162	

D 681  4479	4916	2420	3135	5728	3832	6202	4809	4912	3631	*	4548	4367	5019	5487	4020	4000	4811	5237	4702	681
       36	5717	7399	2361	312	*	0	9157	1096	1090	

P 682  3167	7053	4555	3742	4610	4164	6094	3683	3536	4002	7099	5820	3267	*	3492	6047	4590	5597	*	2933	682
       15	6640	*	0	*	1825	479	9164	1000	1159	

R 683  3663	*	3418	2737	5036	3961	*	4672	2958	4090	6085	5347	5647	5110	3281	3562	4604	7048	*	4973	683
       40	6686	5831	3322	152	*	0	9157	1004	1090	

S 684  4000	*	3779	4938	6538	5217	4498	4876	2990	5372	7319	3767	5454	3421	2499	4103	3621	*	*	4215	684
       92	5867	4485	1000	1000	2244	342	9133	1063	1254	

Q 685  5307	*	5082	6493	4843	4215	5148	3211	4648	2807	4193	4242	4747	3908	3900	6557	*	3701	3279	4119	685
       62	5322	5862	1967	426	650	1464	9071	1119	1559	

G 686  4007	5437	3653	5217	*	3453	5171	5723	3383	5870	*	3605	5056	4276	4791	3073	2485	5270	*	4877	686
       87	4663	5714	1735	515	1229	802	9124	1344	1297	

R 687  4663	*	4728	7121	7002	4479	4306	4838	2523	6204	4815	3516	4241	4210	1909	4547	4896	*	5835	*	687
       94	5519	4597	3307	154	2667	247	9106	1157	1342	

R 688  3262	6704	4652	6496	5055	3649	7026	4119	4304	3989	4421	7200	4070	4811	2498	4358	4704	4795	4259	4453	688
       92	5275	4806	706	1369	3180	169	9083	1168	1687	

E 689  6897	*	3442	3087	*	*	5344	3676	3385	3635	6983	2953	*	3867	5471	2525	3457	6649	*	*	689
       44	5534	6884	2240	343	1225	805	9048	1071	1909	

G 690  2806	*	3994	3391	6771	4439	5973	5890	4779	5361	4436	3935	5923	3211	4689	2698	3604	4681	*	*	690
       40	5599	7248	3248	160	968	1033	9126	1085	1577	

R 691  5127	*	4979	5512	*	5977	4713	4986	2749	4868	3828	3211	5216	3503	2414	6525	3370	4737	6858	6114	691
       77	5388	5161	2342	317	742	1314	9172	1153	1320	

R 692  3414	*	3427	3541	6788	*	5634	5466	2700	5332	*	5999	5718	3691	1812	5873	4037	*	*	5515	692
       64	4830	6946	1986	420	1544	606	9138	1213	1289	

V 693  5495	*	*	*	2090	6370	*	1611	*	2943	4736	*	6286	6832	6775	*	5870	2569	6575	6786	693
       34	6276	6576	1585	585	2071	392	9139	1015	1246	

A 694  2884	*	*	*	*	1527	*	*	3754	6786	*	3879	*	6488	3754	3174	3327	5500	*	4365	694
       13	6767	*	2000	415	951	1050	9120	1005	1262	

D 695  3125	*	4551	5426	5202	4942	5308	7066	2472	4488	4604	3213	6338	3774	3085	4674	3678	7013	*	5328	695
       35	5892	7154	1069	934	816	1211	9150	1078	1083	

I 696  2028	6029	5827	4576	6970	*	6331	1966	5116	3748	4792	6573	*	*	4836	4856	5464	2927	7057	5467	696
       0	*	*	*	*	993	1007	9176	0	1060	

L 697  5804	6887	6405	*	5124	*	*	5610	*	692	1956	*	*	6839	*	*	6630	5869	*	*	697
       53	4801	*	568	1620	*	0	9208	1220	1000	

Q 698  4775	*	4534	3256	*	6765	*	7071	2153	4607	5792	4347	6545	3248	3153	3145	3277	5998	*	7447	698
       8	7415	*	0	*	*	0	9208	1000	1000	

S 699  3270	*	5120	3135	*	3969	5643	6206	2237	6933	7098	3170	*	3370	3481	4136	5389	4716	*	6312	699
       12	*	6976	*	*	*	0	9199	0	1000	

M 700  3550	5509	*	5849	4753	7398	4463	3944	4411	1249	4878	5979	6928	*	3779	5660	6985	4730	5869	4614	700
       148	3650	5828	612	1533	1019	981	9182	1658	1057	

G 701  4422	*	6907	4681	*	451	6342	6867	5590	*	*	3766	*	6548	5412	5989	6712	*	*	*	701
       58	6221	5283	0	*	546	1665	9185	1056	1151	

W 702  5527	5887	6768	*	1491	6867	*	4677	*	5197	*	6796	*	*	6250	5050	*	4436	2033	2483	702
       30	6481	6694	0	*	1594	581	9169	1006	1238	

R 703  5667	*	4591	2107	7211	7235	*	4818	2241	4590	5094	5821	4347	4015	3901	5366	4041	3717	6701	6738	703
       13	*	6833	*	*	*	0	9182	0	1210	

R 704  4636	*	6536	4768	5753	6767	*	6542	1832	6984	6886	4192	3743	4233	2288	3400	5208	5790	6436	4718	704
       10	7153	*	0	*	1365	709	9166	1000	1279	

L 705  5021	6845	6050	4653	4957	4048	4401	4311	2139	3790	4523	5670	7358	4829	3196	3830	4382	4249	*	4989	705
       31	*	5550	*	*	*	0	9145	0	1139	

V 706  *	*	4597	5211	*	3727	4478	5808	2455	4679	7000	4880	5620	3322	1653	5523	4720	4958	*	*	706
       85	7154	4323	0	*	*	0	9160	1000	1337	

T 707  4099	*	5041	5409	*	5063	5790	4699	2378	*	4122	3455	7127	3928	3785	3670	2826	3687	6743	6932	707
       14	*	6718	*	*	1952	431	9118	0	1785	

T 708  4659	*	6541	5991	*	3797	4597	4056	2296	5386	*	4078	4182	6161	2292	4042	3727	5360	5580	5712	708
       83	5750	4743	0	*	3487	135	9123	1107	1633	

R 709  4878	6296	3841	5465	*	3549	7100	3535	3098	4333	5687	4386	*	5009	2446	3965	3533	4103	6492	6181	709
       10	*	7195	*	*	2302	327	9035	0	1873	

K 710  *	*	3705	*	4773	1531	5172	*	2722	4788	6121	3752	6362	6958	3233	7110	4107	5585	6472	6291	710
       119	5665	4064	2119	377	2517	277	9081	1069	1754	

D 711  3936	*	3863	4307	4515	2139	*	6595	3705	4470	4732	4018	6591	4299	3677	4960	4202	5859	5691	4301	711
       137	4389	4538	1546	605	1981	421	9006	1238	2064	

P 712  4479	6509	5647	4437	5488	2485	*	6271	3445	4870	6514	4712	3894	6990	2692	6041	4526	3660	4005	4079	712
       45	6461	5710	3000	193	2198	355	9055	1000	2090	

L 713  5960	5888	5371	4247	4249	5355	*	3148	4646	3978	6306	3410	*	6552	2605	5521	4335	3702	6197	2704	713
       87	5334	4891	1000	1000	3032	188	9054	1076	2003	

T 714  6770	*	*	*	6695	2902	3954	4522	3559	3922	*	4291	4447	*	2976	4141	3234	5573	6770	2545	714
       52	6478	5353	2322	322	2542	272	8959	1000	2103	

N 715  4097	6362	6455	*	*	1696	*	4374	2762	5124	6267	3638	4681	*	3337	6418	5747	3566	*	4677	715
       42	5920	6322	2000	415	3178	169	8845	1004	2095	

K 716  6743	*	3447	*	6422	3075	*	3541	1913	4629	*	4347	5445	5985	3759	4378	5306	3369	4479	*	716
       48	5820	6043	1585	585	2180	360	8668	1000	2055	

P 717  5944	*	4293	4166	*	1843	*	6057	4106	6298	*	5660	4281	3892	3233	6180	4785	4097	*	2652	717
       21	*	6142	*	*	1935	437	8647	0	1894	

K 718  *	*	6255	4246	*	3022	*	6101	1961	3458	*	*	*	3561	1951	4854	6471	5765	*	4604	718
       0	*	*	*	*	1286	762	8468	0	1722	

S 719  6409	*	5674	6283	4246	6710	*	*	2834	4971	*	4861	4490	3967	2647	3533	2864	3077	4106	5754	719
       104	5787	4290	1000	1000	*	0	8437	1022	1399	

V 720  3742	3922	*	5753	5331	*	6016	3257	4149	5028	*	*	3817	2732	4736	4154	5436	1988	*	5753	720
       0	*	*	*	*	1374	703	8299	0	1684	

R 721  5859	*	*	*	5468	*	*	*	1968	*	*	6102	5579	5797	959	4792	5904	4806	6011	4936	721
       15	6571	*	4087	87	2738	234	8262	1000	1394	

I 722  3444	5665	*	4732	3845	2002	*	5248	5383	3470	*	*	4239	*	5122	5879	5580	2766	4991	3426	722
       38	*	5279	*	*	363	2167	8261	0	1324	

W 723  *	*	4901	*	3195	5528	*	4389	5724	5955	*	5357	*	*	4286	*	*	*	1376	1776	723
       0	*	*	*	*	0	*	8075	0	1092	

Q 724  4866	*	5739	2999	4017	*	4809	3317	4371	4318	4701	*	*	5179	4141	6066	4419	2564	5109	2804	724
       77	4708	6155	1523	617	*	*	8073	1140	0	

R 725  *	*	*	3392	6286	4593	*	4017	2561	5885	6054	4913	4438	5249	1357	*	4185	4783	*	*	725
       40	5186	*	2000	415	*	0	8040	1000	1000	

P 726  *	*	3276	4803	*	*	*	5268	5625	5252	5962	*	1210	4817	2889	*	6265	2673	*	*	726
       0	*	*	*	*	0	*	7969	0	1000	

K 727  3248	*	3330	2637	*	4064	5296	*	2286	*	5099	4814	4221	4450	3330	6043	5966	4338	*	*	727
       93	4005	*	767	1278	*	*	7861	1155	0	

N 728  3349	*	5462	4948	4181	5563	3736	5673	*	3759	*	3273	*	2801	3965	2851	3842	3596	*	*	728
       0	*	*	*	*	*	*	7803	0	0	

D 729  *	*	2719	1570	*	*	*	5284	3845	5227	*	3744	3648	5604	5800	4444	4209	5617	3718	*	729
       30	5585	*	1000	1000	*	*	7789	1000	0	

P 730  *	*	*	3589	5171	5272	4317	*	3055	4029	*	2799	2277	3549	*	4379	2756	*	*	*	730
       36	*	5335	*	*	*	*	7761	0	0	

L 731  2727	*	*	5157	*	*	*	4118	3437	2345	*	*	3942	*	*	2905	3141	2872	*	5288	731
       0	*	*	*	*	0	*	7648	0	1024	

T 732  5443	*	3103	2777	5052	*	*	*	3970	*	*	*	2203	5509	*	3573	1885	*	*	5217	732
       0	*	*	*	*	*	*	7569	0	0	

E 733  5035	*	2253	2305	*	*	*	4687	2010	*	5262	*	*	*	*	4198	2705	4782	*	*	733
       0	*	*	*	*	*	*	7309	0	0	

D 734  *	*	1241	2956	*	4776	*	*	3490	*	*	2827	*	*	*	2461	*	*	*	*	734
       0	*	*	*	*	*	*	6756	0	0	

H 735  *	*	3437	1503	*	2557	4350	*	4399	*	*	3081	*	3098	*	*	4226	*	*	*	735
       141	*	3423	*	*	*	*	6297	0	0	

I 736  *	*	*	*	3639	*	*	2056	*	*	*	3309	*	*	3742	*	3762	1218	*	*	736
       0	*	*	*	*	*	0	5018	0	1021	

L 737  *	3330	*	*	*	3332	*	2112	*	2158	2095	*	*	*	*	*	*	3159	*	*	737
       0	*	*	*	*	0	*	4443	0	1021	

N 738  *	*	*	538	*	*	*	3170	*	*	*	2319	*	*	*	*	*	*	*	*	738
       0	*	*	*	*	*	*	4746	0	0	

D 739  *	*	1015	*	*	*	*	*	2428	*	*	*	*	*	1646	*	*	*	*	*	739
       0	*	*	*	*	*	*	3566	0	0	

F 740  *	*	*	*	0	*	*	*	*	*	*	*	*	*	*	*	*	*	*	*	740
       0	*	*	0	*	*	*	2397	0	0	

//
```
