## Supporting Information File 6 for "A novel uncultured marine cyanophage lineage with lysogenic potential linked to a putative marine *Synechococcus* ‘relic’ prophage": seq_99

```
HHsearch 1.5
NAME  MFMMJDAO_00101 hypothetical protein
FAM   
FILE  tmpt59jRq
COM   /opt/appli/virfam/lib/hhsearch/hhmake2 -i /tmp/tmpt59jRq.a3m -seq 10 -id 90 
DATE  Mon Jan 15 12:27:37 2018
LENG  263 match states, 263 columns in multiple alignment
FILT  126 out of 173 sequences passed filter (-id 90 -cov 0 -qid 0 -qsc -20.00 -diff 100)
NEFF  4.4 
SEQ
>ss_pred PSIPRED predicted secondary structure
CCCCCCCHHCCCCCCCCCCCCCCCCHHHCCCCCCCCCCCCCCCEEEEEECCCCCCHHHHHHHHHCCCCCCCCCCCCCCHHHHHHHHHHCCCCCCCCCEEE
ECCCCCCCEEEEEEEECCCCCCCEEEHHHHHHHHHHCCCCCCCEEEECCCCCCCCCCCCCCCCCCCCHHHHHHHHCCHHHHCCHHHHCCCCCHHHHHHHH
HHHHCCCHHHHHHHHHHHHCCCCHHHHHHHHHHHHHHHCCCCHHHCCCCCCCCCCCCCCCCCC
>ss_conf PSIPRED confidence values
9866542000430002124665557524573112577866311025763123268302577750677667343453205689999870405889886765
4564389302788530486354202124510013324889871786427779631500022024352355654201012102300100001314677664
120038899999987422104313457889999998743526235177555234544446789
>Consensus
xxxxxxxxxxxxxxxxxxxxxxxxxxxxxxxxxxxxxxxxxxxxxxxxxxxhxxCxxcxxrxrxxxxxxdxxrlxxxxxxxxeRFxskVxxxxxxgCWiW
tGaxxxgxGYGrfxxxxxGxxxxxxxxAHRvAxxlxxgxixGxxVxHxCDNpxCVNPxHLxxgxxGtxxdnDxxxdxxxxxkdxxxxkxkxxxxxxxxxx
xgraKLTxeqVlxIRaxxxsxPxxxlAxrxxxxxxxxxnxxxxxxxxxxxxxxxxxxxxxxxx
>MFMMJDAO_00101 hypothetical protein
MSESKPSRKVGGHAYGRRNLNLSNTAEEGTLCIYSGHSIGRFSSTSMRFDSHQACVRCVAAAREGRMSFDINRLLKKERKRALKFWSKVDIGQPDECWEW
QGYKAPGNGMPQFPWRRPGISSSTQHHPQRVAMWYTWGDLGYTGVKTTCGNKYCCNPFHLIPQKIGVFVDQDSYLESFELACELHTLKQQVAEYAIEQAM
KEQEMLANAQELDERANLIFAPNSGFADRWEAVVDDMLNGRHPSQFNSPQNKEDGDENSTNNT
>gi|381201598|ref|ZP_09908723.1|(8-153:173) bacteriophage T7-like gene protein [Sphingobium yanoikuyae XLDN2-5]   E=3e-19 s/c=0.68 id=23% cov=55%
---------------------------------------------------------------------DPDNLAHSLRTLPERFWSKVEKGPS--CWTW
TG-TVNRLGYGHIRVGL-GMKKST-----HVALFLETGEwlPEGSMACHRCDNPSCVNPAHLFIGDALA--NNRDRQSKGRTISNLDKR----TVTKFLG
EANGCARLNEENVRAIRSSPESGP--VLAGRY---------------------------------
>gi|30387467|ref|NP_848276.1|(5-122:152) protein 3.3 [Yersinia phage phiA1122]   gi|30314104|gb|AAP20512.1| protein 3.3 [Yersinia phage phiA1122]   gi|387941774|gb|AFK13356.1| hypothetical protein [Yersinia phage YpP-Y]   gi|387941828|gb|AFK13409.1| hypothetical protein [Yersinia phage YpP-R]   gi|387941925|gb|AFK13504.1| hypothetical protein [Yersinia phage YpsP-G]   gi|432142759|gb|AGB07337.1| putative HNH endonuclease [Yersinia phage R]  E=1e-15 s/c=0.74 id=21% cov=44%
---------------------------------------------------------------------------------------KLLIEPTDSCIEW
TGAfHKNGYGVISLNRKVAAKLGIPRVQFVHRASYIQhkGPIGAGLVVRHLCHNRKCFNPAHLEVG-----TQYDNFEDSVKVGRNKRKL-LDEDVKSIR
ESTMSNRKLAK-------------------------------------------------------
>gi|410491853|ref|YP_006907075.1|(3-162:172) HNH endonuclease [Pseudomonas phage UFV-P2]   gi|408385520|gb|AFU62949.1| HNH endonuclease [Pseudomonas phage UFV-P2]  E=3e-15 s/c=0.54 id=24% cov=60%
-------------------------PEHRAPCVHPQQPRGVQEHVRLSR----YCDAGQPRLRS-------------EMKKVLKFLSNTD--QVGDCLVW
KGAVKRGY-------PRVGINGNSNARLHRYIFEVVNGELPE-VVRHTCDNPLCINPQHLIAGtqydNVQDRNDRDRTHSNVSEGEKNLVFFLRGLGMSY
KEIAKTQNINPK-------------------------------------------------------
>gi|167600403|ref|YP_001671903.1|(2-112:139) hypothetical protein [Pseudomonas phage LUZ24]   gi|161168266|emb|CAP45431.1| hypothetical protein [Pseudomonas phage LUZ24]  E=5e-14 s/c=0.74 id=18% cov=43%
--------------------------------------------------------------------------------------------QLSQCVPW
LWAT-DRCGYGVLTFKR--KLRKAHRVAYCMANSLQIEDIDGVIVRHKCDNPWCVNVDHLEPGTHKDNEDDKTKRGRRPMGEKVGSAK--LNRAQVESIR
KEYVKSSK-------------------------------------------------------
>gi|239621743|ref|ZP_04664774.1|(3-119:139) phage protein [Bifidobacterium longum subsp. infantis CCUG 52486]   gi|239514934|gb|EEQ54801.1| phage protein [Bifidobacterium longum subsp. infantis CCUG 52486]  E=5e-10 s/c=0.59 id=18% cov=41%
----------------------------------------------------------------------------------------------NGCWEW
TSTINRkGYGVLSVHGKP--------VAAYRVSYMLFRGEIPPaMQIDHICHNRACVNPNHLRLATTTQNNENHTGANRNSGTgvrgvyweADRQKYRVE
VISKGKRHRKGGFSNLSDA------------------------------------------------------
>gi|334118488|ref|ZP_08492577.1|(168-292:370) hypothetical protein MicvaDRAFT_3207 [Microcoleus vaginatus FGP-2]   gi|333459495|gb|EGK88108.1| hypothetical protein MicvaDRAFT_3207 [Microcoleus vaginatus FGP-2]  E=6e-09 s/c=0.52 id=16% cov=48%
----------------------------------------------------------------------------------------VGKIQDSGCIIF
QGAKDGQGGYGRYFKNGKSQSVTRAVLAEKLGCEVPTSIDAG----HTCDNPSCINPEHL-WGGTRTQNLLDASKKRRTQGKSHPLSNAKLDWEKVREI-
--RQKLAAGERVKDVAQEYSV------------------------------------------
>gi|392402118|ref|YP_006438730.1|(73-216:315) hypothetical protein Turpa_0572 [Turneriella parva DSM 21527]   gi|390610072|gb|AFM11224.1| hypothetical protein Turpa_0572 [Turneriella parva DSM 21527]  E=5e-07 s/c=0.41 id=20% cov=53%
----------------------------------------------------------------NALCIDPEHCARaSERKTMREKLGNYRIIAETGCHV
LKGR-NNLAGYCQILHE------TRYLLAHREAYRLFKSEIEtGKEVHHTCNTPACINPEHLVlvtPAENKLMAQRDGLLNGPRIRGEGHgNTRLKVIEI
ALIREMAANGISTKE------------------------------------------------------
>gi|241764741|ref|ZP_04762751.1|(1-134:163) hypothetical protein AcdelDRAFT_1982 [Acidovorax delafieldii 2AN]   gi|241365794|gb|EER60457.1| hypothetical protein AcdelDRAFT_1982 [Acidovorax delafieldii 2AN]  E=2e-06 s/c=0.42 id=22% cov=48%
------------------------------------------------------------------MSTLLDYLKPRVKEDA-------------DCWVW
QlGLTSNGTPTMHPTGH---KQTSVRR---WMAQQMGKAIPANNVATNTCGNPQCVAPDHLLIasrSKLGKLTDARTGFTRTPQrRKKISDSKRataKLN
PEAVRAIRAAKSSVKVAQE----------------------------------------------------
#
NULL   3706	5728	4211	4064	4839	3729	4763	4308	4069	3323	5509	4640	4464	4937	4285	4423	3815	3783	6325	4665	
HMM    A	C	D	E	F	G	H	I	K	L	M	N	P	Q	R	S	T	V	W	Y	
       M->M	M->I	M->D	I->M	I->I	D->M	D->D	Neff	Neff_I	Neff_D
       0	*	*	0	*	0	*	*	*	*	
M 1    *	*	*	*	*	*	*	*	*	*	0	*	*	*	*	*	*	*	*	*	1
       0	*	*	*	*	*	*	1000	0	0	

S 2    *	*	*	*	*	*	*	*	*	*	*	*	*	*	*	0	*	*	*	*	2
       0	*	*	*	*	*	*	1000	0	0	

E 3    *	*	*	0	*	*	*	*	*	*	*	*	*	*	*	*	*	*	*	*	3
       0	*	*	*	*	*	*	1000	0	0	

S 4    *	*	*	*	*	*	*	*	*	*	*	*	*	*	*	0	*	*	*	*	4
       0	*	*	*	*	*	*	1000	0	0	

K 5    *	*	*	*	*	*	*	*	0	*	*	*	*	*	*	*	*	*	*	*	5
       0	*	*	*	*	*	*	1000	0	0	

P 6    *	*	*	*	*	*	*	*	*	*	*	*	0	*	*	*	*	*	*	*	6
       0	*	*	*	*	*	*	1000	0	0	

S 7    *	*	*	*	*	*	*	*	*	*	*	*	*	*	*	0	*	*	*	*	7
       0	*	*	*	*	*	*	1000	0	0	

R 8    *	*	*	*	*	*	*	*	*	*	*	*	*	*	0	*	*	*	*	*	8
       0	*	*	*	*	*	*	1000	0	0	

K 9    *	*	*	*	*	*	*	*	0	*	*	*	*	*	*	*	*	*	*	*	9
       0	*	*	*	*	*	*	1000	0	0	

V 10   *	*	*	*	*	*	*	*	*	*	*	*	*	*	*	*	*	0	*	*	10
       0	*	*	*	*	*	*	1000	0	0	

G 11   *	*	*	*	*	0	*	*	*	*	*	*	*	*	*	*	*	*	*	*	11
       0	*	*	*	*	*	*	1000	0	0	

G 12   *	*	*	*	*	0	*	*	*	*	*	*	*	*	*	*	*	*	*	*	12
       0	*	*	*	*	*	*	1000	0	0	

H 13   *	*	*	*	*	*	0	*	*	*	*	*	*	*	*	*	*	*	*	*	13
       0	*	*	*	*	*	*	1000	0	0	

A 14   0	*	*	*	*	*	*	*	*	*	*	*	*	*	*	*	*	*	*	*	14
       0	*	*	*	*	*	*	1000	0	0	

Y 15   *	*	*	*	*	*	*	*	*	*	*	*	*	*	*	*	*	*	*	0	15
       0	*	*	*	*	*	*	1000	0	0	

G 16   *	*	*	*	*	0	*	*	*	*	*	*	*	*	*	*	*	*	*	*	16
       0	*	*	*	*	*	*	1000	0	0	

R 17   *	*	*	*	*	*	*	*	*	*	*	*	*	*	0	*	*	*	*	*	17
       0	*	*	*	*	*	*	1000	0	0	

R 18   *	*	*	*	*	*	*	*	*	*	*	*	*	*	0	*	*	*	*	*	18
       0	*	*	*	*	*	*	1000	0	0	

N 19   *	*	*	*	*	*	*	*	*	*	*	0	*	*	*	*	*	*	*	*	19
       0	*	*	*	*	*	*	1000	0	0	

L 20   *	*	*	*	*	*	*	*	*	0	*	*	*	*	*	*	*	*	*	*	20
       0	*	*	*	*	*	*	1000	0	0	

N 21   *	*	*	*	*	*	*	*	*	*	*	0	*	*	*	*	*	*	*	*	21
       0	*	*	*	*	*	*	1000	0	0	

L 22   *	*	*	*	*	*	*	*	*	0	*	*	*	*	*	*	*	*	*	*	22
       0	*	*	*	*	*	*	1000	0	0	

S 23   *	*	*	*	*	*	*	*	*	*	*	*	*	*	*	0	*	*	*	*	23
       0	*	*	*	*	*	*	1502	0	0	

N 24   *	*	*	*	*	*	1085	*	*	*	*	920	*	*	*	*	*	*	*	*	24
       0	*	*	*	*	*	*	1502	0	0	

T 25   *	*	*	*	*	*	*	*	*	*	*	*	*	*	*	1085	920	*	*	*	25
       0	*	*	*	*	*	*	1502	0	0	

A 26   1490	*	*	*	*	*	*	*	*	*	*	*	635	*	*	*	*	*	*	*	26
       0	*	*	*	*	*	*	1996	0	0	

E 27   *	*	*	587	*	*	*	*	*	*	*	*	*	*	*	*	*	*	*	1581	27
       0	*	*	*	*	*	*	1996	0	0	

E 28   *	*	*	1490	*	*	1692	*	*	1581	*	*	*	*	*	*	*	*	*	*	28
       0	*	*	*	*	*	*	1996	0	0	

G 29   *	*	*	*	*	534	*	*	*	*	*	*	*	*	1692	*	*	*	*	*	29
       0	*	*	*	*	*	*	1996	0	0	

T 30   1692	*	*	*	*	*	*	*	*	1581	*	*	*	*	*	*	1490	*	*	*	30
       0	*	*	*	*	*	*	1996	0	0	

L 31   *	*	*	*	*	*	*	*	*	1490	*	*	635	*	*	*	*	*	*	*	31
       0	*	*	*	*	*	*	1996	0	0	

C 32   *	0	*	*	*	*	*	*	*	*	*	*	*	*	*	*	*	*	*	*	32
       0	*	*	*	*	*	*	1996	0	0	

I 33   *	*	*	*	*	*	*	1490	*	1581	*	*	*	*	*	*	*	1692	*	*	33
       0	*	*	*	*	*	*	1996	0	0	

Y 34   *	*	*	*	*	*	635	*	*	*	*	*	*	*	*	*	*	*	*	1490	34
       0	*	*	*	*	*	*	1996	0	0	

S 35   *	*	*	*	*	*	1581	*	*	*	*	*	1692	*	*	1490	*	*	*	*	35
       0	*	*	*	*	*	*	1996	0	0	

G 36   *	*	*	1581	*	1490	*	*	*	*	*	*	*	1692	*	*	*	*	*	*	36
       0	*	*	*	*	*	*	1996	0	0	

H 37   *	*	*	*	*	*	534	*	*	*	*	*	*	1692	*	*	*	*	*	*	37
       0	*	*	*	*	*	*	1996	0	0	

S 38   *	*	*	*	*	1581	*	*	*	*	*	*	1692	*	*	1490	*	*	*	*	38
       587	*	1581	*	*	*	*	1996	0	0	

I 39   *	*	*	*	*	*	*	801	*	*	*	*	*	*	1230	*	*	*	*	*	39
       0	*	*	*	*	*	0	1558	0	1111	

G 40   *	*	*	*	*	0	*	*	*	*	*	*	*	*	*	*	*	*	*	*	40
       0	*	*	*	*	*	0	1558	0	1111	

R 41   *	*	*	*	*	*	*	*	*	*	*	*	*	*	801	*	*	1230	*	*	41
       0	*	*	*	*	*	0	1558	0	1111	

F 42   *	*	*	*	801	*	*	*	*	*	*	*	*	1230	*	*	*	*	*	*	42
       0	*	*	*	*	*	0	1558	0	1111	

S 43   *	*	*	1230	*	*	*	*	*	*	*	*	*	*	*	801	*	*	*	*	43
       0	*	*	*	*	0	*	1558	0	1111	

S 44   *	*	1581	*	*	*	1692	*	*	*	*	*	*	*	*	1490	*	*	*	*	44
       0	*	*	*	*	*	*	1996	0	0	

T 45   *	*	*	*	*	*	*	*	*	*	*	*	*	*	*	*	534	1692	*	*	45
       0	*	*	*	*	*	*	1996	0	0	

S 46   *	*	*	1581	*	*	*	*	*	*	*	*	*	*	1692	1490	*	*	*	*	46
       0	*	*	*	*	*	*	1996	0	0	

M 47   *	*	*	*	*	*	*	*	*	2273	918	*	*	*	*	*	*	1922	*	*	47
       0	*	*	*	*	*	*	2364	0	0	

R 48   *	*	*	*	*	*	*	*	*	*	*	*	*	*	1945	1070	*	*	*	1922	48
       0	*	*	*	*	*	*	2364	0	0	

F 49   *	*	*	*	1945	*	*	*	1892	*	*	*	*	*	1087	*	*	*	*	*	49
       335	*	2273	*	*	*	*	2364	0	0	

D 50   *	*	433	*	*	*	*	1948	*	*	*	*	*	*	*	*	*	*	*	*	50
       0	*	*	*	*	*	0	2292	0	1128	

S 51   *	*	*	*	*	938	*	*	*	*	*	*	*	*	*	1885	*	*	*	2270	51
       0	*	*	*	*	*	0	2292	0	1128	

H 52   *	*	*	*	*	*	0	*	*	*	*	*	*	*	*	*	*	*	*	*	52
       440	1928	*	0	*	*	0	2292	1111	1128	

Q 53   *	*	*	*	*	*	1928	*	2270	*	*	1948	*	1885	*	*	*	*	*	*	53
       0	*	*	*	*	0	*	2292	0	1128	

A 54   880	*	*	*	*	*	*	2855	2534	*	*	*	*	*	*	*	*	*	*	2778	54
       0	*	*	*	*	*	*	2943	0	0	

C 55   *	151	*	*	*	*	*	*	*	*	*	*	3335	*	*	*	*	*	*	*	55
       0	*	*	*	*	*	*	3827	0	0	

V 56   3321	*	3489	3539	*	*	*	*	*	3182	*	*	1796	3360	*	*	*	3372	*	2913	56
       0	*	*	*	*	*	*	3827	0	0	

R 57   1201	*	*	*	*	*	2185	*	3466	*	3778	*	*	*	3499	3423	*	*	*	*	57
       0	*	*	*	*	*	*	3890	0	0	

C 58   *	524	3622	*	*	3744	2751	*	*	*	*	*	*	*	*	*	*	*	*	*	58
       134	3492	*	3170	170	*	*	3996	1054	0	

V 59   2890	*	3849	*	*	3448	*	3450	*	*	*	*	*	3813	4016	*	*	1868	*	2282	59
       0	*	*	*	*	*	*	4042	0	0	

A 60   2303	*	*	3450	*	4016	3758	*	*	*	*	*	3813	*	1865	2156	*	*	*	*	60
       0	*	*	*	*	*	*	4042	0	0	

A 61   3699	*	3769	*	*	*	*	*	*	*	*	3450	*	*	399	*	*	*	*	*	61
       0	*	*	*	*	*	*	4042	0	0	

A 62   2852	*	*	3582	3961	*	*	2286	*	2318	3448	3758	*	*	*	*	*	2808	*	*	62
       104	3849	*	1000	1000	*	*	4042	1000	0	

R 63   *	*	*	3530	*	3909	3950	*	4042	*	*	*	*	3190	933	*	3506	*	*	*	63
       0	*	*	*	*	*	*	4137	0	0	

E 64   2567	*	*	2941	*	2505	*	*	2353	*	*	*	*	*	2503	2711	*	*	*	*	64
       99	*	3919	*	*	*	*	4137	0	0	

G 65   *	*	*	*	*	2033	*	*	*	*	*	1405	*	*	*	2140	4060	3454	*	*	65
       92	*	4010	*	*	*	0	4212	0	1128	

R 66   3565	*	*	*	*	1434	*	2475	2865	*	4006	3421	*	*	3784	*	*	*	*	*	66
       312	3703	3084	1585	585	*	0	4223	1054	1153	

M 67   *	2468	4097	*	*	*	*	*	*	1567	1474	*	*	*	*	3982	*	*	*	*	67
       0	*	*	*	*	3053	185	4283	0	1251	

S 68   *	3072	4038	*	*	2455	*	*	*	4259	*	3230	4428	*	*	1696	3013	*	*	*	68
       70	*	4395	*	*	*	0	4518	0	1217	

F 69   2287	*	*	*	3083	*	*	3038	*	2010	*	*	*	*	2743	4378	4012	4396	*	*	69
       62	*	4580	*	*	2066	394	4744	0	1238	

D 70   *	*	1168	2605	*	4619	3983	*	*	4095	*	3273	*	*	4489	4647	4637	*	*	*	70
       0	*	*	*	*	*	0	4766	0	1260	

I 71   *	3266	*	*	*	*	3742	1671	*	2009	*	*	2317	*	*	*	*	*	*	4107	71
       0	*	*	*	*	1391	693	4929	0	1260	

N 72   4234	*	1980	2650	*	2635	*	4473	2872	*	*	2685	*	*	*	*	4800	*	*	*	72
       0	*	*	*	*	*	0	4994	0	1149	

R 73   5125	*	*	*	*	*	4413	*	3286	*	*	5119	*	*	1092	3587	3211	*	*	2914	73
       48	*	4926	*	*	*	0	5144	0	1149	

L 74   4041	4515	*	4603	3727	*	*	*	4725	919	*	*	3042	*	*	*	*	4834	5102	5234	74
       58	*	4667	*	*	2654	250	5265	0	1183	

L 75   3480	*	*	*	4576	2049	2839	*	2523	3101	4646	*	4281	*	3710	*	5112	*	*	*	75
       107	3804	*	2322	322	*	0	5360	1043	1175	

K 76   5399	*	*	3418	*	*	4098	*	3055	*	*	3141	1465	*	2566	*	4070	*	*	*	76
       55	4731	*	0	*	2971	197	5479	1013	1175	

K 77   4483	*	5053	2881	*	*	*	4760	4097	3054	*	*	*	*	2849	2668	3522	2392	*	*	77
       26	5818	*	2000	415	178	3107	5694	1000	1149	

E 78   3399	*	4634	2894	5960	4099	2932	*	6026	6069	*	*	*	*	1972	3439	4138	5312	*	3929	78
       59	5975	5365	0	*	*	0	5826	1000	1000	

R 79   3216	*	5745	2846	*	6368	*	*	3153	6263	3461	4915	3471	3808	1788	*	5506	*	*	*	79
       35	*	5402	*	*	889	1120	5904	0	1013	

K 80   2799	*	5649	3406	*	6139	*	6005	2541	*	*	5365	4191	3690	4359	2824	2365	*	*	*	80
       86	4701	5669	669	1430	2305	326	6039	1014	1072	

R 81   3808	*	2359	3334	5962	*	*	3178	4934	2510	*	5749	3299	5010	4289	4817	4017	*	*	*	81
       20	6191	*	2000	415	2141	371	6031	1000	1075	

A 82   2369	*	6525	2195	4994	*	*	3659	6200	3138	4877	6053	6596	5415	3043	5292	*	3188	*	*	82
       47	6334	5684	1585	585	*	0	6045	1054	1050	

L 83   3155	*	3140	1814	5916	5645	*	4565	4772	3619	*	*	6712	3584	2986	4134	*	*	*	5874	83
       31	6624	6469	0	*	1516	621	6054	1000	1098	

K 84   6140	6518	*	3716	*	*	5221	*	3559	5984	*	*	*	6067	485	4582	*	*	*	*	84
       85	4126	*	289	2463	931	1073	6014	1048	1067	

F 85   *	*	*	*	613	*	*	2999	6021	3611	6424	*	*	*	4836	*	6003	6450	*	4315	85
       17	*	6382	*	*	*	0	6000	0	1014	

W 86   4812	6418	*	3670	3648	6544	5205	*	*	2584	3755	6677	*	4644	4544	5787	5939	3911	1749	5343	86
       17	*	6436	*	*	2151	368	5999	0	1028	

S 87   1984	*	3486	2986	*	4951	*	6489	4114	5623	*	4523	*	5116	5018	1924	4518	*	*	*	87
       32	6234	6877	0	*	*	0	6011	1000	1032	

K 88   4803	*	*	*	*	6500	4701	*	1247	3807	*	4131	6138	4896	1940	5298	*	*	*	5010	88
       36	6138	6612	1000	1000	2382	307	6040	1000	1057	

V 89   6255	*	*	6571	4920	*	6238	2802	*	4158	*	*	*	*	5358	4583	4022	856	*	4309	89
       79	*	4233	*	*	*	0	6061	0	1059	

D 90   4246	*	2242	2696	6156	5115	*	4773	4763	3757	*	4643	6131	3282	5205	6660	4605	3332	6289	4509	90
       69	*	4428	*	*	600	1556	6050	0	1180	

I 91   6254	5967	5773	*	4858	*	5266	2213	2326	6517	6784	*	3610	6682	2870	*	5101	2408	*	6506	91
       215	3591	4164	905	1101	2327	321	6065	1106	1279	

G 92   3310	6375	3433	3917	*	2210	*	4554	3561	6299	6567	3870	5376	*	2859	3703	6034	4669	*	*	92
       103	4361	5607	0	*	605	1545	6230	1050	1369	

Q 93   3941	*	3310	5214	*	1953	*	6628	*	6867	*	6498	2536	3346	4187	3139	4185	*	5328	*	93
       149	4194	4530	1872	460	662	1442	6301	1104	1155	

P 94   3958	*	3295	2245	*	5929	6954	5901	4702	5282	6307	*	1768	5531	*	3843	3956	4171	*	*	94
       53	5092	7209	2029	406	3353	149	6222	1020	1188	

D 95   6683	6448	2262	3504	*	3036	5124	*	*	5762	6983	2816	*	*	5263	2857	2328	*	*	*	95
       33	6626	6313	1585	585	370	2144	6190	1000	1208	

E 96   3557	*	2547	2483	*	1277	6892	*	*	5783	*	5592	5502	5925	5226	5364	7063	*	*	6975	96
       23	6002	*	2803	223	573	1609	6249	1000	1048	

C 97   *	19	*	*	*	*	6236	*	*	*	*	*	*	*	*	*	*	*	*	*	97
       25	*	5879	*	*	0	*	6232	0	1000	

W 98   4841	*	*	*	6398	*	3640	2915	*	4154	6545	6267	*	5858	6321	*	6673	4852	814	5847	98
       0	*	*	*	*	0	*	6201	0	1002	

E 99   6712	6916	7304	2470	6224	*	6771	2088	5448	2580	7056	5220	2953	5714	*	6266	6691	3197	5298	6994	99
       65	5894	5188	2322	322	*	*	6272	1033	0	

W 100  *	6536	4493	*	3729	*	6752	*	*	5143	*	6850	6391	*	*	5839	*	*	366	5798	100
       31	6142	7181	0	*	515	1736	6246	1000	1054	

Q 101  4946	5177	4673	5694	*	*	4639	5090	2951	3866	7541	*	4918	2605	7091	4746	1541	5444	*	*	101
       58	5521	5852	0	*	600	1555	6267	1031	1043	

G 102  3475	*	5849	6488	*	493	5865	*	5211	5324	*	6506	*	*	4510	5093	6660	*	6988	*	102
       8	*	7429	*	*	0	*	6259	0	1040	

Y 103  1768	4486	*	7162	*	3521	4755	*	4161	5429	5959	6092	4018	6470	4783	3231	4497	4640	*	3052	103
       97	5533	4530	0	*	0	*	6274	1084	1008	

K 104  *	*	5923	*	6881	7182	4732	2288	2253	3759	*	5693	5811	5163	3646	4650	2574	3485	*	*	104
       198	5886	3166	1899	450	0	*	6227	1007	1140	

A 105  4267	*	4182	*	5198	3762	6896	7016	3968	4514	6626	3232	5893	4591	4176	2248	2833	3696	6659	*	105
       220	4432	3398	0	*	150	3344	6254	1122	1266	

P 106  4452	*	2278	6518	*	3222	4521	*	3910	*	*	1852	3921	*	4427	3926	4189	6670	*	*	106
       405	4145	2411	0	*	0	*	6256	1104	1358	

G 107  6213	*	*	6542	*	1178	5427	5306	2320	6552	*	6562	4660	4980	2864	5090	*	5686	7258	*	107
       181	*	3083	*	*	155	3293	6227	0	1536	

N 108  5107	5883	2264	6616	5658	4236	3565	*	*	6088	4999	2908	5736	7092	5578	4185	3582	*	*	2227	108
       40	*	5190	*	*	79	4223	6246	0	1312	

G 109  5034	*	*	*	*	119	*	*	5325	*	*	*	6084	*	*	*	*	*	*	6773	109
       0	*	*	*	*	2288	330	6264	0	1189	

M 110  7349	*	*	5641	*	*	4105	*	4988	4650	6131	*	*	7337	3415	7047	5492	3605	*	694	110
       95	*	3978	*	*	3453	138	6279	0	1144	

P 111  3667	6080	*	*	6218	788	5945	4135	*	4395	5331	*	4445	6851	5923	*	4144	5867	*	5392	111
       31	*	5547	*	*	1374	703	6226	0	1405	

Q 112  5063	*	6868	*	*	4803	4489	4807	4531	*	4280	5017	*	2799	1600	3058	4334	5390	4704	6125	112
       98	6905	4132	0	*	3369	147	6287	1000	1311	

F 113  4516	*	*	*	1383	4813	*	3227	4924	2877	5254	*	5975	*	4620	4989	4841	3468	*	5505	113
       130	*	3536	*	*	4177	82	6277	0	1451	

P 114  5173	*	6092	5756	5058	3796	4914	6708	5007	4752	*	4067	4159	4125	3337	4927	2695	6608	2477	3698	114
       241	6989	2777	0	*	2098	384	6253	1000	1668	

W 115  4496	4662	4656	6771	4148	3338	5430	3553	5834	4068	*	*	3889	6268	5278	3793	4217	3459	2670	4435	115
       71	*	4387	*	*	1369	706	6181	0	1992	

R 116  4779	*	5724	3879	4635	3917	5061	*	2871	6686	*	4224	4960	5720	1879	3871	4443	*	6562	3435	116
       193	*	2998	*	*	2686	244	6182	0	1696	

R 117  4114	*	5495	4922	*	4807	5787	5530	3564	4229	5328	3756	5188	*	1936	4111	5609	2509	*	4966	117
       155	6334	3479	0	*	3459	138	6146	1000	1965	

P 118  4874	*	3012	3655	*	2367	*	5359	4101	6420	6271	3013	2607	6972	*	5715	3554	4031	*	*	118
       107	*	3808	*	*	2466	288	6102	0	2126	

G 119  4408	*	*	*	*	552	*	*	4032	5590	*	5570	5254	6425	*	4093	4754	5318	*	6749	119
       120	5446	4131	0	*	1677	541	6122	1033	2155	

I 120  5403	6217	6907	4752	*	5790	*	3752	2327	6392	3701	6148	4851	4315	2520	*	2898	3196	6746	6485	120
       137	*	3460	*	*	1934	438	6263	0	1888	

S 121  5518	*	3426	4465	*	4120	6060	5814	4639	3484	*	3265	6924	3597	2876	2593	3470	5370	*	6819	121
       129	6887	3692	1000	1000	2841	217	6177	1014	1829	

S 122  5523	*	5208	6463	*	1909	*	4652	3427	4445	6014	6777	6516	5038	2306	5167	3865	4240	4120	5656	122
       0	*	*	*	*	2606	259	6260	0	1909	

S 123  5010	*	6595	4694	*	4030	*	4715	3164	5611	4568	4669	6069	4463	2677	3056	3656	2559	6474	6640	123
       83	7231	4345	1000	1000	3230	163	6268	1000	1761	

T 124  2285	*	6557	5654	5070	4155	6148	6854	3451	4063	6500	5903	5479	6464	3010	5026	2826	3106	*	5015	124
       56	*	4720	*	*	3121	176	6263	0	1774	

Q 125  3984	6129	4380	6200	*	6461	2171	*	2948	4903	4839	5361	6705	4401	2464	5599	3605	4235	*	6504	125
       61	6516	5027	2322	322	1022	978	6269	1000	1787	

H 126  4315	*	*	4479	4531	5902	4904	4416	*	3242	5152	6957	5080	*	2060	5889	6651	1916	5110	4937	126
       83	*	4161	*	*	803	1229	6271	0	1464	

H 127  3388	*	5784	6299	5721	5742	4470	3931	4802	2143	4617	5497	4976	6490	4097	4601	5232	3026	6864	3327	127
       52	*	4812	*	*	993	1007	6215	0	1322	

P 128  849	7585	*	7240	6559	4994	3481	*	*	7271	6935	*	3898	7093	4125	4088	5027	3930	*	*	128
       23	7093	6893	0	*	1762	504	6206	1000	1235	

Q 129  5321	*	*	5563	6603	*	820	5789	6849	6322	*	6402	*	6083	3794	6438	7192	4544	*	2489	129
       25	*	5846	*	*	660	1445	6231	0	1170	

R 130  4620	4234	*	*	*	*	2984	7015	4900	4200	*	*	*	6626	852	*	5568	5084	4334	5651	130
       0	*	*	*	*	1227	804	6276	0	1101	

V 131  3855	*	6726	6079	3452	6772	7361	2956	5841	2038	4505	*	*	5770	5521	6447	7236	2052	5624	4424	131
       30	*	5619	*	*	2156	367	6270	0	1044	

A 132  838	5164	*	5846	4366	5101	6699	4667	*	5844	6860	*	*	*	*	2829	*	4168	6491	4824	132
       51	7181	5157	1000	1000	3065	184	6278	1000	1077	

M 133  5322	6761	*	3194	3013	7311	*	4479	5811	3268	5240	4802	*	5904	6639	3786	*	7217	3227	1812	133
       12	*	6972	*	*	4183	82	6253	0	1187	

W 134  4020	8435	*	1715	4222	4850	5528	7338	5280	4258	4991	5738	*	3946	3664	4183	4390	4995	4344	4074	134
       118	4190	5406	0	*	1882	457	6253	1126	1200	

Y 135  5841	*	6944	5261	3588	6430	3765	3072	4709	1458	3818	6718	*	6974	6090	*	4846	3677	7673	4716	135
       40	5195	*	1324	736	314	2354	6189	1022	1178	

T 136  2722	*	5646	4077	3714	4754	4322	5157	4202	4749	7073	4698	5780	3893	4828	4152	3470	3332	*	3758	136
       47	4967	*	653	1458	*	0	6229	1056	1008	

W 137  6964	6481	4733	6427	4448	1966	2968	4905	4231	5287	6928	3444	5844	5038	5080	6787	4301	4119	4552	4257	137
       19	6233	*	0	*	0	*	6229	1029	1008	

G 138  3974	*	4747	4245	*	1057	*	7098	5140	6012	6472	5837	2506	6958	4388	4658	*	7245	*	6976	138
       100	3903	*	1253	785	*	*	6281	1142	0	

D 139  5741	*	2547	3004	4767	*	5459	2489	*	3774	*	6920	3322	4840	3711	4895	*	3642	6458	5049	139
       63	4995	6443	1263	778	*	*	6281	1113	0	

L 140  6232	*	4655	4724	*	5922	*	1736	5116	2531	*	*	2044	*	5444	*	6176	3270	7016	*	140
       131	3659	7034	883	1127	*	0	6265	1245	1000	

G 141  2683	*	3855	2792	*	2906	6609	5457	4702	7530	*	5677	1704	*	5678	4795	5570	5837	*	*	141
       345	2311	6496	195	2981	*	0	6264	1697	1016	

Y 142  5080	*	4694	3503	*	825	6560	*	4521	7044	*	4385	4348	6952	4722	4298	6747	*	*	6135	142
       105	5255	4513	0	*	533	1695	6242	1040	1038	

T 143  5203	7145	4389	4690	7102	6339	4912	6279	3610	1956	2629	5439	*	4543	4598	7431	4453	3520	6988	4093	143
       73	4503	7571	1578	588	244	2687	6245	1074	1362	

G 144  5909	6335	5708	2891	3769	6148	3622	4802	6474	4209	5577	*	7053	3480	4107	5999	4758	1862	6001	5164	144
       38	5275	*	1243	792	2695	242	6283	1063	1040	

V 145  3239	6422	*	*	*	6972	6961	2508	*	2820	*	*	*	*	6276	5628	*	955	*	*	145
       32	5514	*	622	1514	*	0	6278	1016	1029	

K 146  6476	2836	2104	6141	*	*	5220	5965	6156	2878	3943	7084	*	6822	2156	4127	4707	*	*	6982	146
       22	6058	*	1585	585	0	*	6278	1007	1029	

T 147  *	6640	*	*	*	7067	188	*	*	*	*	6084	*	5506	4846	6503	5510	*	*	*	147
       39	5230	*	1597	579	*	*	6281	1025	0	

T 148  6051	7257	6054	4684	*	5653	5205	5083	3319	2346	5821	6799	*	5993	2490	3624	2196	6126	*	5872	148
       22	6036	*	593	1570	*	*	6281	1000	0	

C 149  *	33	*	*	*	*	5459	*	*	*	*	*	*	*	*	*	*	*	*	*	149
       24	6841	6964	2322	322	*	*	6281	1000	0	

G 150  6617	*	887	5213	7260	3438	3569	*	6277	6108	*	4433	6824	*	2979	*	5746	*	*	6497	150
       25	6824	6960	1585	585	0	*	6283	1010	1004	

N 151  *	*	6658	3923	5681	*	5114	5156	6468	*	*	696	*	5637	5870	5457	4456	3135	*	*	151
       33	5457	*	2322	322	0	*	6276	1008	1000	

K 152  5661	*	*	*	*	*	*	*	2830	*	*	5292	996	6870	1934	5548	5565	*	*	*	152
       13	*	6841	*	*	*	*	6281	0	0	

Y 153  2995	5161	*	6683	*	5680	6513	6072	4013	2084	*	7057	4693	4415	2417	3277	6499	4387	4737	6162	153
       0	*	*	*	*	0	*	6280	0	1000	

C 154  *	0	*	*	*	*	*	*	*	*	*	*	*	*	*	*	*	*	*	*	154
       0	*	*	*	*	*	*	6281	0	0	

C 155  6232	2597	*	*	5929	5895	6443	3123	*	5644	*	6841	*	4861	*	*	*	784	*	5795	155
       18	6330	*	2585	263	*	*	6281	1000	0	

N 156  4827	*	6330	*	*	*	5524	*	*	6225	*	426	*	*	2733	5459	*	*	*	*	156
       48	4919	*	1232	800	*	*	6281	1038	0	

P 157  5827	*	6509	*	*	*	7019	4856	*	5628	*	*	262	*	*	*	5541	4456	*	6938	157
       0	*	*	*	*	*	*	6280	0	0	

F 158  2517	*	1952	2480	6152	5199	5419	*	4929	4296	*	4120	*	5737	5626	3480	5414	*	6128	6026	158
       46	5001	*	2082	389	*	*	6280	1046	0	

H 159  *	6263	*	6181	*	*	54	*	*	*	*	6683	*	*	*	*	*	*	*	*	159
       44	5458	7151	1585	585	*	*	6270	1137	0	

L 160  *	*	*	*	6405	*	6200	6469	*	210	4545	*	*	*	*	*	*	5461	4905	*	160
       120	*	3647	*	*	*	0	6273	0	1000	

I 161  5632	5490	5656	1857	2494	*	*	3852	5294	2941	*	*	*	5244	5917	6540	5013	2757	5233	*	161
       322	5558	2484	1394	691	2458	290	6203	1041	1345	

P 162  2399	*	*	4284	*	5370	*	3967	*	3037	*	*	1522	5531	*	4089	6188	3671	5146	*	162
       216	5265	3144	1585	585	3175	169	6087	1014	1713	

Q 163  4176	*	*	*	5004	1064	*	*	*	*	*	*	*	3045	5278	2098	5640	4849	*	*	163
       768	5639	1349	2000	415	1010	990	5839	1128	1899	

K 164  4153	*	3683	3928	5395	1734	*	*	2868	*	*	5300	*	*	3675	4354	2615	*	5430	*	164
       36	*	5332	*	*	1655	551	5462	0	2034	

I 165  5925	*	5594	5764	*	*	4291	2288	*	2251	*	5557	5063	*	5600	5553	2028	2835	*	*	165
       45	*	5037	*	*	4486	66	5576	0	1732	

G 166  4515	*	*	*	*	790	5995	*	3844	3627	*	5458	5821	4571	5237	4958	3825	*	*	*	166
       0	*	*	*	*	4610	60	5786	0	1729	

V 167  3349	*	4433	*	*	*	*	4146	3547	4635	*	*	*	4533	*	3002	1196	3865	*	*	167
       28	*	5717	*	*	*	0	5718	0	1699	

F 168  5372	*	5522	2240	4852	*	3289	3548	4035	4111	5384	4364	4248	2824	3863	*	5971	4322	*	*	168
       0	*	*	*	*	587	1581	5709	0	1738	

V 169  3176	*	4456	5697	5642	3963	*	*	4448	5248	*	2068	*	4198	6020	4312	1837	5082	*	*	169
       27	5757	*	3459	138	2013	411	5880	1000	1232	

D 170  6451	*	1253	4634	*	*	4370	4548	5186	5593	4452	2840	5887	2738	5872	5637	*	*	*	*	170
       17	6397	*	1000	1000	*	0	5914	1000	1167	

Q 171  3239	*	5719	5773	*	*	*	5235	3131	3636	*	1442	*	3574	2758	6026	*	*	*	5616	171
       134	4738	4295	1000	1000	1621	567	5914	1037	1167	

D 172  5134	*	717	3975	*	*	5828	*	5569	5588	4869	3128	*	*	4317	4596	*	*	*	*	172
       58	*	4670	*	*	*	0	5912	0	1277	

S 173  2568	*	5555	5329	*	5260	*	*	4262	*	2770	1716	*	5795	3828	4241	3123	*	*	*	173
       115	*	3702	*	*	*	0	5800	0	1332	

Y 174  4373	*	3420	*	4643	4091	*	4585	5246	5024	3405	*	*	*	4486	2853	3368	4130	*	2123	174
       76	*	4290	*	*	2248	341	5814	0	1432	

L 175  4255	5487	4277	3916	3817	*	3355	5279	4019	2624	4442	5047	*	4366	2904	4032	*	5201	4555	*	175
       54	*	4777	*	*	3161	171	6000	0	1495	

E 176  4769	*	1537	3998	*	3578	*	*	3879	*	*	2236	*	*	4604	4205	3904	5057	*	*	176
       62	*	4562	*	*	*	0	6111	0	1511	

S 177  2973	5895	4930	6058	*	3029	4195	*	3553	*	3371	5036	*	*	2181	2583	4996	*	*	*	177
       48	*	4922	*	*	*	0	6090	0	1664	

F 178  4168	*	5331	5765	3341	5184	*	3411	3248	3646	*	5278	4889	*	2527	3857	4095	3138	*	5539	178
       57	*	4701	*	*	2535	273	6007	0	1771	

E 179  3553	*	4541	1990	*	3478	*	5205	5069	*	*	5698	2931	5383	3175	2983	4980	*	*	5049	179
       199	4270	3695	1758	506	5155	41	6061	1032	1690	

L 180  4143	5255	*	3354	*	5161	*	4773	4964	3121	4799	4831	5569	3746	2984	3948	3419	2969	*	5117	180
       118	4609	4725	0	*	2307	326	6049	1014	1811	

A 181  2776	*	*	*	4212	2923	5231	3505	*	3804	5416	5330	5449	5209	2719	3502	3468	4233	*	*	181
       89	5182	4956	3000	193	4648	59	6002	1000	1690	

C 182  3771	4686	5398	3590	*	4258	*	*	1350	*	5395	4869	4353	*	2795	4133	*	5128	*	*	182
       34	5414	*	0	*	3261	159	6161	1000	1703	

E 183  *	*	1144	2654	*	5581	*	*	2444	*	*	4093	3885	*	5366	4900	*	*	*	*	183
       0	*	*	*	*	3891	101	6216	0	1629	

L 184  *	*	5310	*	3877	4085	4887	2966	3173	2547	3247	4903	*	*	2186	*	5975	5074	*	*	184
       35	*	5391	*	*	3773	110	6186	0	1586	

H 185  4795	*	4064	2529	5481	5102	2167	*	4524	4978	*	4940	4236	3868	5069	3944	5322	3216	*	*	185
       50	4878	*	0	*	3195	167	6183	1013	1565	

T 186  4326	*	3977	4508	*	4315	*	2847	2498	3626	*	4974	6177	5320	5694	3208	3293	4259	*	4542	186
       94	3984	*	1124	885	3523	131	6054	1042	1502	

L 187  4248	*	*	*	5055	4873	4654	5529	3330	2314	*	5188	5009	*	2369	2709	3956	*	*	4273	187
       78	*	4253	*	*	1982	421	6078	0	1456	

K 188  5425	*	3829	*	5052	3315	*	*	1389	*	*	3089	*	*	2240	4466	*	5696	*	*	188
       42	*	5110	*	*	1736	515	6094	0	1406	

Q 189  3125	*	*	4274	5087	3279	*	*	4254	2565	5309	*	5885	3415	1748	*	5700	5213	*	*	189
       83	4662	5923	1585	585	3473	136	6277	1014	1309	

Q 190  5873	*	5232	3883	*	5753	4645	5552	1623	*	*	*	*	2334	2175	3958	*	*	*	*	190
       30	*	5581	*	*	3410	143	6404	0	1325	

V 191  2178	*	*	3722	*	3010	5501	4644	5557	2235	5866	*	5652	5108	5747	5638	5992	3036	5189	6218	191
       24	*	5896	*	*	2370	310	6421	0	1318	

A 192  3369	*	3803	*	*	5712	*	4075	3379	4225	*	2594	4717	4881	2336	*	3262	3976	*	*	192
       0	*	*	*	*	910	1096	6423	0	1280	

E 193  5213	*	5829	2583	*	1623	*	5698	5147	5722	*	5722	3157	*	4112	3598	4963	3893	5232	*	193
       19	*	6242	*	*	651	1461	6444	0	1114	

Y 194  2320	*	5171	3313	*	4350	*	3986	4177	4424	4489	4152	4141	*	4194	5466	3482	3722	*	4124	194
       91	*	4034	*	*	1698	532	6436	0	1046	

A 195  2204	6638	*	4312	*	3745	5956	*	2329	*	5711	5763	3564	3818	4745	3741	4092	3852	*	*	195
       144	3800	5433	766	1280	*	0	6302	1069	1132	

I 196  5352	*	*	*	5301	3522	*	3429	3374	2534	*	*	4524	3649	4437	5499	4252	2132	*	5101	196
       0	*	*	*	*	2706	240	6267	0	1157	

E 197  *	*	*	2600	*	3921	3416	4943	3013	3448	*	*	5152	4704	1899	4737	5467	*	4939	*	197
       0	*	*	*	*	*	0	6255	0	1128	

Q 198  4601	*	*	2805	*	1989	2432	*	5488	5750	4510	*	*	2915	3258	4142	*	*	*	*	198
       136	5130	4022	0	*	825	1199	6148	1000	1128	

A 199  2539	4404	*	1734	*	5366	*	2220	5427	5443	5754	4407	*	*	3993	4139	6680	*	*	*	199
       45	*	5023	*	*	1847	470	6094	0	1130	

M 200  2432	*	*	5315	*	5787	4488	5493	2230	4638	3459	*	4565	5822	2402	4243	4093	*	*	*	200
       0	*	*	*	*	1773	499	6062	0	1132	

K 201  3344	5113	4893	*	*	4407	2001	*	2621	*	4988	2479	*	*	3796	4129	5573	5763	*	*	201
       43	*	5093	*	*	*	0	6101	0	1084	

E 202  3282	*	*	3865	*	1079	3754	4854	*	5408	5780	*	4490	*	5381	3610	4201	*	*	*	202
       35	*	5378	*	*	1732	517	6030	0	1124	

Q 203  4870	5197	*	5574	5024	*	5412	*	4597	*	4649	2217	*	3474	1401	4550	*	*	5319	5026	203
       29	*	5672	*	*	254	2629	6058	0	1109	

E 204  1701	*	5573	3556	*	4926	4496	*	4895	5487	*	4344	5273	5101	5021	2592	3986	3486	*	*	204
       0	*	*	*	*	1806	486	6287	0	1048	

M 205  5292	*	*	*	*	*	*	3217	855	4125	4777	3789	*	*	3597	4587	*	5395	*	*	205
       0	*	*	*	*	0	*	6300	0	1024	

L 206  *	*	*	*	4887	*	*	*	*	387	*	5076	*	*	*	2940	*	4588	*	*	206
       0	*	*	*	*	*	*	6272	0	0	

A 207  2816	*	*	*	*	*	*	*	3501	*	*	4027	2719	*	*	3139	1175	*	*	*	207
       0	*	*	*	*	*	*	6272	0	0	

N 208  3967	*	3216	2078	*	*	*	3948	2135	4867	*	3257	5151	5723	*	4269	*	4028	*	*	208
       0	*	*	*	*	*	*	6095	0	0	

A 209  2186	*	2506	1763	*	3687	4932	*	*	*	*	*	*	3606	6320	3690	*	*	5207	*	209
       0	*	*	*	*	*	*	5909	0	0	

Q 210  *	*	2674	2308	*	*	*	*	5413	4539	*	3943	*	1171	*	*	4581	5389	*	*	210
       0	*	*	*	*	*	*	5630	0	0	

E 211  *	*	*	2786	*	*	*	3773	*	4057	*	*	*	*	4496	4506	*	659	*	*	211
       0	*	*	*	*	*	*	5630	0	0	

L 212  4307	*	*	4026	5360	*	*	3080	5230	1473	4986	4232	*	6110	3118	5154	*	3795	*	4507	212
       43	*	5102	*	*	*	*	5473	0	0	

D 213  2479	*	3138	1722	5452	*	*	*	3715	*	4462	*	*	5314	*	3173	*	5131	5646	3734	213
       0	*	*	*	*	*	0	5433	0	1054	

E 214  *	*	4215	4051	*	*	*	414	*	*	3899	*	*	4408	*	*	*	5566	*	*	214
       0	*	*	*	*	0	*	5295	0	1054	

R 215  *	*	*	*	*	*	*	*	3253	*	*	*	*	*	371	3852	*	4247	*	*	215
       167	4672	3834	1585	585	*	*	5289	1024	0	

A 216  1437	*	*	*	*	*	*	*	4403	*	*	4463	*	*	2921	1900	*	4322	*	3504	216
       0	*	*	*	*	*	0	4836	0	1113	

N 217  *	*	4509	*	*	4375	*	*	*	*	*	2172	*	3703	1795	1893	*	4272	*	*	217
       333	3338	3222	0	*	0	*	4810	1033	1113	

L 218  *	*	4188	2280	4263	*	*	4172	2676	2262	*	*	3835	*	*	*	2346	*	*	*	218
       87	*	4091	*	*	*	0	4598	0	1044	

I 219  4035	*	*	2569	*	*	*	1878	*	3212	4246	*	*	*	4009	3988	*	3032	*	3465	219
       0	*	*	*	*	801	1231	4404	0	1102	

F 220  *	*	*	*	2653	*	*	*	*	*	*	*	*	*	*	750	2790	*	*	3297	220
       177	4113	4116	2000	415	0	*	4533	1014	1024	

A 221  2190	*	*	3889	*	2156	*	*	*	*	*	*	*	*	4063	3166	4048	1958	*	*	221
       0	*	*	*	*	*	0	4433	0	1013	

P 222  3768	*	*	*	*	*	*	*	*	*	*	4019	209	*	*	*	*	*	*	*	222
       311	*	2366	*	*	0	*	4210	0	1013	

N 223  3624	*	3470	*	3978	*	3685	3508	*	*	*	1786	*	2806	2586	*	*	*	*	*	223
       0	*	*	*	*	*	0	3756	0	1055	

S 224  3628	*	*	*	*	3685	*	*	3624	*	*	*	*	*	2559	992	*	*	*	3508	224
       0	*	*	*	*	0	*	3756	0	1055	

G 225  3663	*	3728	*	*	2315	*	3885	3739	3795	*	*	*	*	3760	*	*	1489	*	*	225
       0	*	*	*	*	*	*	4170	0	0	

F 226  *	*	3630	*	2787	3618	*	2651	*	906	*	*	*	*	*	*	*	*	*	*	226
       0	*	*	*	*	*	*	3836	0	0	

A 227  268	*	*	*	*	3618	*	*	*	*	*	*	*	*	*	3505	*	*	*	*	227
       0	*	*	*	*	*	*	3836	0	0	

D 228  3500	*	1745	2391	*	3304	*	*	3624	*	*	2624	*	*	3678	*	*	*	*	*	228
       0	*	*	*	*	*	*	3836	0	0	

R 229  *	*	*	2651	*	*	*	*	3936	*	*	*	*	3630	721	3505	*	*	*	*	229
       0	*	*	*	*	*	*	3836	0	0	

W 230  *	*	*	*	1977	*	*	*	*	*	*	*	*	*	3618	*	*	*	2787	945	230
       599	2561	2555	3170	170	*	*	3836	1087	0	

E 231  *	*	*	1645	*	2064	*	*	*	*	*	*	*	1181	*	*	*	*	*	*	231
       0	*	*	*	*	0	*	2339	0	1024	

A 232  1171	*	*	*	*	*	*	*	*	2512	*	*	*	*	*	2432	*	2356	*	*	232
       0	*	*	*	*	*	*	2625	0	0	

V 233  2512	*	*	*	*	*	*	*	*	2432	*	*	*	*	*	*	2356	1171	*	*	233
       0	*	*	*	*	*	*	2625	0	0	

V 234  2356	*	*	*	*	*	*	2432	*	2512	*	*	*	*	*	*	*	1171	*	*	234
       0	*	*	*	*	*	*	2625	0	0	

D 235  2356	*	1921	2512	*	*	*	*	*	*	*	*	2474	*	*	2432	*	*	*	*	235
       0	*	*	*	*	*	*	2625	0	0	

D 236  1414	*	1921	*	*	*	*	*	*	*	2432	*	*	*	*	*	*	*	*	2512	236
       0	*	*	*	*	*	*	2625	0	0	

M 237  *	*	*	*	*	2512	*	1394	*	*	1921	*	*	*	*	*	*	*	*	2474	237
       0	*	*	*	*	*	*	2625	0	0	

L 238  *	*	*	*	*	*	*	2474	*	1154	*	*	*	*	*	*	*	2512	*	2356	238
       0	*	*	*	*	*	*	2625	0	0	

N 239  *	*	*	*	*	*	*	*	*	*	*	0	*	*	*	*	*	*	*	*	239
       0	*	*	*	*	*	*	2625	0	0	

G 240  2203	*	*	*	*	879	*	2064	*	*	*	*	*	*	*	*	*	*	*	*	240
       0	*	*	*	*	*	*	2339	0	0	

R 241  *	*	*	*	*	*	*	*	1181	*	*	*	*	*	839	*	*	*	*	*	241
       0	*	*	*	*	*	*	2339	0	0	

H 242  *	*	*	*	*	*	366	*	*	*	*	*	*	*	2159	*	*	*	*	*	242
       0	*	*	*	*	*	*	2339	0	0	

P 243  *	*	*	*	*	*	*	*	*	*	*	*	805	*	*	*	*	*	1226	*	243
       0	*	*	*	*	*	*	1588	0	0	

S 244  *	*	*	1226	*	*	*	*	*	*	*	*	*	*	*	805	*	*	*	*	244
       0	*	*	*	*	*	*	1588	0	0	

Q 245  *	*	*	*	*	*	1226	*	*	*	*	*	*	805	*	*	*	*	*	*	245
       0	*	*	*	*	*	*	1588	0	0	

F 246  *	*	*	*	805	*	*	*	*	1226	*	*	*	*	*	*	*	*	*	*	246
       0	*	*	*	*	*	*	1588	0	0	

N 247  *	*	*	*	*	*	*	*	*	*	*	0	*	*	*	*	*	*	*	*	247
       0	*	*	*	*	*	*	1588	0	0	

S 248  *	*	*	*	*	*	*	*	*	*	*	*	*	*	*	0	*	*	*	*	248
       0	*	*	*	*	*	*	1000	0	0	

P 249  *	*	*	*	*	*	*	*	*	*	*	*	0	*	*	*	*	*	*	*	249
       0	*	*	*	*	*	*	1000	0	0	

Q 250  *	*	*	*	*	*	*	*	*	*	*	*	*	0	*	*	*	*	*	*	250
       0	*	*	*	*	*	*	1000	0	0	

N 251  *	*	*	*	*	*	*	*	*	*	*	0	*	*	*	*	*	*	*	*	251
       0	*	*	*	*	*	*	1000	0	0	

K 252  *	*	*	*	*	*	*	*	0	*	*	*	*	*	*	*	*	*	*	*	252
       0	*	*	*	*	*	*	1000	0	0	

E 253  *	*	*	0	*	*	*	*	*	*	*	*	*	*	*	*	*	*	*	*	253
       0	*	*	*	*	*	*	1000	0	0	

D 254  *	*	0	*	*	*	*	*	*	*	*	*	*	*	*	*	*	*	*	*	254
       0	*	*	*	*	*	*	1000	0	0	

G 255  *	*	*	*	*	0	*	*	*	*	*	*	*	*	*	*	*	*	*	*	255
       0	*	*	*	*	*	*	1000	0	0	

D 256  *	*	0	*	*	*	*	*	*	*	*	*	*	*	*	*	*	*	*	*	256
       0	*	*	*	*	*	*	1000	0	0	

E 257  *	*	*	0	*	*	*	*	*	*	*	*	*	*	*	*	*	*	*	*	257
       0	*	*	*	*	*	*	1000	0	0	

N 258  *	*	*	*	*	*	*	*	*	*	*	0	*	*	*	*	*	*	*	*	258
       0	*	*	*	*	*	*	1000	0	0	

S 259  *	*	*	*	*	*	*	*	*	*	*	*	*	*	*	0	*	*	*	*	259
       0	*	*	*	*	*	*	1000	0	0	

T 260  *	*	*	*	*	*	*	*	*	*	*	*	*	*	*	*	0	*	*	*	260
       0	*	*	*	*	*	*	1000	0	0	

N 261  *	*	*	*	*	*	*	*	*	*	*	0	*	*	*	*	*	*	*	*	261
       0	*	*	*	*	*	*	1000	0	0	

N 262  *	*	*	*	*	*	*	*	*	*	*	0	*	*	*	*	*	*	*	*	262
       0	*	*	*	*	*	*	1000	0	0	

T 263  *	*	*	*	*	*	*	*	*	*	*	*	*	*	*	*	0	*	*	*	263
       0	*	*	0	*	*	*	1000	0	0	

//
```
