## Supporting Information File 6 for "A novel uncultured marine cyanophage lineage with lysogenic potential linked to a putative marine *Synechococcus* ‘relic’ prophage": seq_101

```
HHsearch 1.5
NAME  MFMMJDAO_00103 hypothetical protein
FAM   
FILE  tmp0deXHL
COM   /opt/appli/virfam/lib/hhsearch/hhmake2 -i /tmp/tmp0deXHL.a3m -seq 10 -id 90 
DATE  Mon Jan 15 12:29:22 2018
LENG  211 match states, 211 columns in multiple alignment
FILT  119 out of 208 sequences passed filter (-id 90 -cov 0 -qid 0 -qsc -20.00 -diff 100)
NEFF  5.7 
SEQ
>ss_pred PSIPRED predicted secondary structure
CCCCCCCCCCCCCCCCCCCCCCCCCCCCCCHHHHHHHHHHHCCCEEECCCCCCCCCCCCHHHCCCHHHHHHHHCCCCCEEECCCCCHHHHHHHHHHHHHH
HHCCCCEEEEEEECCCCHHHHHHHHCCCCEEEECCCEEEECCCCCCCCCCCCCCCEEEEECCCCCCCCCHHHHHHHHHHHHHHHCCEEEHHHHCCCCCCC
CHHHHCCCCCC
>ss_conf PSIPRED confidence values
9644343235787532110003786543818999999988197143015883012588533316810101332057724771787804589999999999
9658977999872697305788863348608752605543377777666789763689971453434310125588999987305411011111233001
01210146789
>Consensus
xgxxxxxxrxxxxxxxxxxxxxxxDxWxTPxxixxxlxxxfGxfdLDpxaxxxxxxxxxaxxxxTxedDgLxxxWxGxVwxNPPYsxxxixxwvxKaxxe
xxxGxxxxvxLlpxxtxtxwxxxxvxaxaixfixGRixFxxxxxxgxxxxxpxxxxxxxxxxxxxxxxxxxxxxxrFxxxfxxxGxVxxxxxxxxxxxxx
xxxxxxxxxxx
>MFMMJDAO_00103 hypothetical protein
MGAKKALERSQKNLSDKLAAKGLKLPLYPTPQLIDRAREVMGSIDFDPTSDPVQQVLVDATSVPSIEVNPLQEHWHGNVWVAPKGAVRDCRIWLNKTISE
YRNGHIKSFVFFSSASELLRAAPVVWDYPICIPFKRVKQLRATSEGFESVCPSTWNLIVYGPPIQQALTDIDKVSLFYNSFRDIGRVIYSEYAGDGWQKD
LEYYEENKGNI
>gi|302855367|ref|XP_002959179.1|(81-270:287) hypothetical protein VOLCADRAFT_100579 [Volvox carteri f. nagariensis]   gi|300255464|gb|EFJ39769.1| hypothetical protein VOLCADRAFT_100579 [Volvox carteri f. nagariensis]  E=1e-45 s/c=0.98 id=25% cov=85%
------MVRSRGGGNVRLFLSSESPEWFTPLSIIELVREVFtpGRIDLDPCSSAAANTRVGATVYYDMESDGLLEcnAWMGNVFVNPPFGvrggASYQSL
FFQRCATEYTAGRIHQAVLLLKSAVGYAWFDAILQWPVCFLRQRLAFVRGQSgSQQQEGGPLTWGARVanpHGSVVVYMGPD---VQRFVSVFGCMGGI-
-----------------------
>gi|302835622|ref|XP_002949372.1|(793-981:1214) hypothetical protein VOLCADRAFT_89771 [Volvox carteri f. nagariensis]   gi|300265199|gb|EFJ49391.1| hypothetical protein VOLCADRAFT_89771 [Volvox carteri f. nagariensis]  E=2e-30 s/c=0.71 id=20% cov=81%
--APQGPQSSGGNQDGSLEAERMGL---TPDWIIMAA--AFKVFQLprptasapyirgllDPCTNSKANPNIPAEKLYDKSDDGLklSNSWSGyHVILNP
EYTSQTQWRFVNRAIDEVENGCVPAVLLLCRNSTDTAYFQRLRPYPRVMLKrtsARFKDYEKTPIGF---------GIAVFCIAPRGPGRTTLYRRFIDA
FGDWG--------------------------
>gi|291336845|gb|ADD96378.1|(11-181:186) hypothetical protein [uncultured organism MedDCM-OCT-S09-C20]   E=1e-29 s/c=0.78 id=23% cov=78%
-----GLPTAQPATSESDEAYTIDSAAYP---IIQLCSDFFGGIGLDPTANP--QKTIPARHHMTKADNSLNRSWkeKGAVYMNPPYSCADV--FLAKLV
EEYLLGHCPEAIALIIATTacSKKCGPLIQATAagQCWIHGRLRFRYGSKErmGQIGETLTVPSTLIYWG---------ERVETFQQTFNPL--------
-------------------
>gi|433423197|ref|ZP_20406181.1|(6-178:193) hypothetical protein D320_08635 [Haloferax sp. BAB2207]   gi|432198415|gb|ELK54701.1| hypothetical protein D320_08635 [Haloferax sp. BAB2207]  E=3e-26 s/c=0.70 id=20% cov=79%
--------TVQGTLAGHkQNPEDN--EFATPAKIWRPLSRAVGGFDLDPAS--GAEPTPIAPTRFTADDDGLSRPWFGSVFCNPPWSSngdgSAKHTWLQ
KARSEaHRDAVDVVVVVLPADTSAHWFHDHVLeAEAVCLVgPGRIPFV------GEDRNPSFQLSVSAFGTIEQPLLDA---------LNTLGAVIYGKQ
-------------------
>gi|24374529|ref|NP_718572.1|(16-218:321) Lambda phage type II restriction-modification system DNA N-6-adenine-methyltransferase Dam [Shewanella oneidensis MR-1]   gi|24349118|gb|AAN56016.1| Lambda phage type II restriction-modification system DNA N-6-adenine-methyltransferase Dam [Shewanella oneidensis MR-1]  E=2e-14 s/c=0.41 id=16% cov=88%
-------------TKQSHLLKEVGDQWRTPDALYWGIFAKFGPFILDLFSDGD---NAKCPRYYTVEDNALIQDWTkdlagGKAFANPPYSRSSYEDnqa
itgmrnIIAKSIDERDKGA-KFVYLIKSATSEVWWPED--ADHVCFIRGRISFDLPDwfvPADKKQEASSAGFACAIAVFDKTWrGERMSYVNR--DDLL
RDGQVMLNMVAAAANKKSATYITE-----
>gi|160700633|ref|YP_001552308.1|(6-177:180) hypothetical protein BA3_0039 [Thalassomonas phage BA3]   gi|157787752|gb|ABV74324.1| hypothetical protein BA3_0039 [Thalassomonas phage BA3]  E=2e-14 s/c=0.48 id=16% cov=76%
---------------ESTTPESEKDLAQTPVWFIESLCDLLGieFFELDVCALEQTK---KATTCYSLAErgeNCLELEWDLWNWCNPPFSN--ILPFLE
KAVEQSSSGFKNTAAIMPNNPETAY-VRYAKEWADTIIEMpfRIKYRKPNGEMFldkkgKKQGPQFSCLVAIFTPLGIRKPTSFMYHDFREGF-------
-----------------------
>gi|425075006|ref|ZP_18478109.1|(18-153:222) phage N-6-adenine-methyltransferase [Klebsiella pneumoniae subsp. pneumoniae WGLW1]   gi|425085642|ref|ZP_18488735.1| phage N-6-adenine-methyltransferase [Klebsiella pneumoniae subsp. pneumoniae WGLW3]   gi|405595209|gb|EKB68599.1| phage N-6-adenine-methyltransferase [Klebsiella pneumoniae subsp. pneumoniae WGLW1]   gi|405607674|gb|EKB80643.1| phage N-6-adenine-methyltransferase [Klebsiella pneumoniae subsp. pneumoniae WGLW3]  E=4e-13 s/c=0.58 id=15% cov=62%
---------------------GGRDDWKTPFQLLQSLDNEFdFTIDL-----AADNINRVCDRYYSEQDDALLQSWKGeRGFCNPPFSKTEQ--FLAKAR
E-----CDIAAFIVAARTQASYFLKQVFGNPycheIRFLHRGVKFLHPDGIPA-VRSPLPICILIYRNTV------------------------------
-----------------
>gi|383311001|ref|YP_005363811.1|(2-177:178) phage N-6-adenine-methyltransferase [Pasteurella multocida subsp. multocida str. HN06]   gi|380872273|gb|AFF24640.1| phage N-6-adenine-methyltransferase [Pasteurella multocida subsp. multocida str. HN06]  E=9e-11 s/c=0.40 id=11% cov=75%
------------------EIQFNKDHYRTPKYVFNWLDRRFY-FLIDGCASEH---NARCPNYIGDGVNAIAEDFLNfdhieqviefaepslRFFVNPPY
SNPL--PFVQRAAELMKEGN-LVVMLLPADKSTKWYQ-VIQDNATEVIDivgGRINFLHP-VSGEEIKGNNKGSMVAVFDPTMQGFVTRSVSLDFVKEVG
CYG--------------------------
>gi|418356979|ref|ZP_12959683.1|(87-177:200) hypothetical protein IYQ_00967 [Aeromonas salmonicida subsp. salmonicida 01-B526]   gi|356689775|gb|EHI54309.1| hypothetical protein IYQ_00967 [Aeromonas salmonicida subsp. salmonicida 01-B526]  E=5e-06 s/c=0.60 id=11% cov=43%
-------------------------------------------------------------------IDSLNLDWPEHWWCNPPF--DLKPEFITQARQQ
QANGR-PGMMLLPYEPLTTWWRRLLAEDVIIYePDGRYQFYERDGVTRKNGANFGCAIIAF---------------------------------------
------------
#
NULL   3706	5728	4211	4064	4839	3729	4763	4308	4069	3323	5509	4640	4464	4937	4285	4423	3815	3783	6325	4665	
HMM    A	C	D	E	F	G	H	I	K	L	M	N	P	Q	R	S	T	V	W	Y	
       M->M	M->I	M->D	I->M	I->I	D->M	D->D	Neff	Neff_I	Neff_D
       0	*	*	0	*	0	*	*	*	*	
M 1    *	*	*	*	*	*	*	*	*	1054	948	*	*	*	*	*	*	*	*	*	1
       0	*	*	*	*	*	*	1685	0	0	

G 2    *	*	*	*	*	0	*	*	*	*	*	*	*	*	*	*	*	*	*	*	2
       0	*	*	*	*	*	*	2713	0	0	

A 3    720	*	*	*	*	*	*	*	*	*	*	*	*	*	2523	*	*	2190	*	*	3
       0	*	*	*	*	*	*	2901	0	0	

K 4    *	*	*	2190	*	1405	*	*	2060	*	*	*	2614	*	*	*	*	*	*	*	4
       0	*	*	*	*	*	*	2901	0	0	

K 5    *	*	*	*	*	*	*	*	2060	2295	*	*	*	2614	2523	2190	*	*	*	*	5
       0	*	*	*	*	*	*	2901	0	0	

A 6    561	3304	*	*	*	2178	*	*	*	*	*	*	*	*	*	*	*	*	*	*	6
       0	*	*	*	*	*	*	3683	0	0	

L 7    *	*	*	*	*	2856	*	3666	*	1609	1630	*	3822	*	*	*	*	4020	*	*	7
       0	*	*	*	*	*	*	4295	0	0	

E 8    *	*	*	2574	*	2629	*	*	*	*	*	*	1620	3822	*	2280	*	3868	*	*	8
       0	*	*	*	*	*	*	4295	0	0	

R 9    3952	*	*	*	*	*	*	*	4052	*	*	*	*	*	809	4152	2010	*	*	*	9
       0	*	*	*	*	*	*	4764	0	0	

S 10   2175	*	*	*	*	2722	*	*	3155	*	*	*	*	*	2577	1800	*	4063	*	*	10
       72	4357	*	1000	1000	*	*	4874	1034	0	

Q 11   *	*	3403	*	*	3261	*	*	2657	*	*	4516	*	1550	3313	4224	4422	*	*	4143	11
       0	*	*	*	*	*	*	4926	0	0	

K 12   *	4272	*	4315	*	1639	*	4417	1805	*	*	4508	2762	*	4253	*	*	*	*	*	12
       0	*	*	*	*	*	*	4967	0	0	

N 13   2677	*	2675	*	*	2478	4853	*	4851	*	4725	2232	*	*	*	2793	4527	*	*	*	13
       64	4535	*	2807	222	*	*	5195	1010	0	

L 14   5011	*	5212	*	3065	5022	*	4322	2726	2899	2846	*	*	4932	*	5294	1948	*	*	*	14
       93	4001	*	1395	690	*	*	5445	1119	0	

S 15   2353	*	5013	4196	*	2491	5077	5388	4745	5323	*	4150	*	*	*	1805	5256	4148	*	*	15
       34	5404	*	2585	263	*	*	5501	1000	0	

D 16   4255	*	2667	3529	*	1455	*	*	5692	*	*	2512	*	4958	*	4520	5484	4439	*	*	16
       0	*	*	*	*	*	*	5682	0	0	

K 17   3234	*	4770	*	*	*	2105	*	2492	*	*	*	5753	*	3964	1833	5712	5555	*	4534	17
       35	5383	*	0	*	*	*	5846	1005	0	

L 18   4383	*	3861	5822	5940	*	1820	*	4714	2666	*	4990	*	3505	5504	4049	3362	4258	5729	*	18
       21	6147	*	1000	1000	*	*	5943	1000	0	

A 19   3004	*	4813	2731	4673	6170	*	*	*	3183	5907	3904	5862	4761	4223	2616	2541	*	*	*	19
       0	*	*	*	*	*	*	5990	0	0	

A 20   2030	4902	*	*	4556	5725	5979	5549	6310	2481	6124	4882	2331	*	5714	3194	4594	6092	*	*	20
       22	6038	*	2807	222	*	*	6016	1008	0	

K 21   4458	*	5342	3507	*	*	6376	*	1961	*	*	6110	5340	3832	3262	1994	4148	6155	6042	5455	21
       68	6012	5035	2322	322	*	*	6064	1000	0	

G 22   5379	*	3727	2727	5903	3132	5289	*	5129	*	6451	3996	6135	4592	4951	1667	4600	5104	*	5863	22
       0	*	*	*	*	509	1749	6175	0	1101	

L 23   3661	5960	4218	4588	*	2731	*	3359	3581	3021	5181	3453	5951	4529	6734	*	3513	3657	*	*	23
       84	5081	5205	1618	569	*	0	6195	1085	1000	

K 24   *	*	3812	6154	*	3183	*	*	1575	*	*	4324	*	*	2475	2555	4091	*	*	6598	24
       25	7014	6743	0	*	1807	486	6297	1000	1107	

L 25   6188	*	665	5504	6190	*	6939	*	6041	4234	5332	4046	6353	5665	*	4943	6357	3617	*	*	25
       56	6206	5355	3170	170	1459	652	6312	1009	1111	

P 26   4385	4325	3902	1572	*	5203	5599	6053	5869	3701	*	*	5387	3508	4505	4412	3597	6021	*	4599	26
       0	*	*	*	*	762	1285	6388	0	1203	

L 27   4723	*	*	*	5464	*	6547	*	*	3605	*	6108	*	*	6034	*	6007	*	474	3623	27
       38	*	5250	*	*	*	0	6417	0	1051	

Y 28   3695	4672	7051	4540	6534	5036	*	*	6522	3469	*	*	5678	2644	2561	6942	5146	*	6192	1778	28
       21	6097	*	0	*	0	*	6367	1010	1223	

P 29   5358	*	*	*	*	*	*	*	*	*	*	*	4835	*	*	5780	117	*	*	*	29
       19	*	6226	*	*	*	*	6443	0	0	

T 30   *	*	5478	*	*	*	*	*	*	*	*	*	179	*	6060	5492	4126	*	*	*	30
       0	*	*	*	*	*	0	6420	0	1026	

P 31   4129	*	2998	6808	6634	5724	*	5772	3238	4142	6924	*	1693	3356	3424	4779	*	5854	5121	6962	31
       0	*	*	*	*	*	0	6420	0	1026	

Q 32   3110	6807	3149	2537	5214	6382	5002	*	4759	5684	*	5112	5012	4456	5452	4102	*	5993	2696	3224	32
       0	*	*	*	*	0	*	6420	0	1026	

L 33   4760	5368	6834	6092	3466	*	*	1688	*	1555	*	*	*	*	*	*	*	3402	4731	4575	33
       15	6619	*	2000	415	*	*	6443	1001	0	

I 34   5336	*	*	*	1337	*	*	2666	*	2710	*	*	6767	6968	6647	5864	*	2715	5887	4167	34
       96	*	3952	*	*	*	*	6443	0	0	

D 35   3894	*	1874	2814	6143	*	4120	*	3361	*	5043	3584	*	4294	3938	5276	4812	6784	4371	*	35
       0	*	*	*	*	*	0	6386	0	1326	

R 36   1707	*	5254	5126	5690	3693	6601	*	3951	3188	*	5013	3489	4531	4663	5083	*	*	3973	4020	36
       55	*	4735	*	*	*	0	6386	0	1326	

A 37   2908	6125	*	*	4070	5229	*	3037	*	1302	5137	*	*	*	*	6384	6402	2516	*	6390	37
       33	*	5462	*	*	*	0	6368	0	1503	

R 38   3924	4168	2587	4377	5405	4930	3703	4994	5001	5005	*	2662	*	4959	2782	4775	5449	6982	*	4873	38
       12	6864	*	1000	1000	752	1300	6357	1000	1641	

E 39   2373	5668	3758	3066	6963	5891	5507	5936	2916	6310	*	5257	6590	3569	2477	5331	5093	5762	*	6293	39
       16	*	6473	*	*	1451	657	6410	0	1234	

V 40   2724	5674	*	2251	5168	*	*	5660	4213	2925	4502	*	*	5368	3350	6767	4956	2647	*	5765	40
       26	*	5796	*	*	384	2097	6408	0	1184	

M 41   6586	6315	*	6862	1292	*	*	5262	*	2083	3878	6735	*	*	6736	*	*	4754	4498	2943	41
       420	4070	2372	1163	854	*	0	6427	1265	1095	

G 42   6263	*	6346	6391	4586	480	4990	*	4886	*	*	5372	4742	5875	5240	6452	*	*	*	5482	42
       363	3095	3248	1942	435	118	3667	6405	1457	2075	

S 43   4333	4658	4580	4706	4572	2526	4009	*	3854	*	*	4221	2607	4550	5128	4227	4547	4103	4893	7232	43
       84	4489	6383	0	*	0	*	6443	1149	1634	

I 44   *	6245	*	*	702	*	*	1842	*	4943	*	*	6183	*	*	*	*	4979	*	6043	44
       36	*	5359	*	*	0	*	6434	0	1000	

D 45   6849	5866	1223	3869	*	4484	5694	6704	4738	7034	*	4542	*	5119	6585	5655	2698	3864	5954	5806	45
       29	6335	7100	2807	222	0	*	6427	1008	1130	

F 46   6940	*	*	*	4371	*	*	3037	*	462	6519	*	*	*	*	*	*	4155	5771	6578	46
       31	6438	6645	3807	107	0	*	6451	1051	1010	

D 47   *	*	0	*	*	*	*	*	*	*	*	*	*	*	*	*	*	*	*	*	47
       43	*	5092	*	*	*	0	6432	0	1000	

P 48   2696	*	*	*	*	3412	*	*	*	3696	5562	*	1044	*	*	*	*	2571	*	*	48
       38	7002	5771	0	*	*	0	6399	1000	1251	

T 49   1201	1294	6184	*	3602	*	*	*	*	*	*	*	*	*	*	6714	4278	*	*	*	49
       20	*	6211	*	*	3263	159	6414	0	1331	

S 50   1047	6775	*	*	*	*	6475	*	*	*	*	*	5736	*	*	1550	3041	6179	*	*	50
       216	5720	3055	631	1497	515	1735	6425	1063	1353	

D 51   5992	2831	2227	4504	6451	6269	*	*	*	4466	*	2578	3606	*	*	2421	3996	6642	*	7075	51
       107	5423	4380	0	*	901	1106	6411	1045	1716	

P 52   2975	*	2424	2282	*	3617	*	*	4608	*	*	6715	2081	*	*	3765	5805	5572	*	*	52
       171	6749	3289	0	*	1732	517	6428	1000	1537	

V 53   2817	5613	3502	5651	5742	3336	3204	3594	2903	5854	6081	6976	*	3864	5472	3979	6801	3588	*	*	53
       246	*	2676	*	*	1877	458	6352	0	1836	

Q 54   1732	*	3605	5024	*	6208	*	*	4246	4976	6765	2202	5037	5231	4481	3334	4323	*	*	6572	54
       63	6234	5083	1585	585	1795	490	6202	1000	2415	

Q 55   3505	6260	4209	4815	*	5721	2566	5522	4185	5528	6258	2117	5289	3564	3510	6739	5241	4452	*	*	55
       153	6112	3533	1585	585	2225	347	6314	1000	2121	

V 56   4543	6700	*	3156	*	*	3880	6341	3565	2281	*	4346	2385	4741	5599	5919	3643	4048	6779	*	56
       95	*	3978	*	*	499	1775	6313	0	2235	

L 57   4857	7150	*	*	5204	6613	5190	6070	*	3077	*	1421	5602	*	4152	4363	3445	4648	3204	5561	57
       51	5722	5976	1585	585	1292	757	6434	1025	1612	

V 58   1902	*	7156	*	*	*	6943	2919	3892	5664	*	6016	2861	*	4994	4151	5289	2110	*	*	58
       87	5511	4760	2479	285	2281	332	6422	1039	1456	

D 59   *	*	3772	6615	6490	5070	5631	4586	1492	3614	*	*	2949	5426	3810	6699	3267	5677	6618	6713	59
       114	6671	3919	3322	152	977	1023	6391	1000	1519	

A 60   796	1578	*	*	*	*	*	*	*	6539	*	*	*	*	*	5399	*	4196	*	*	60
       13	6752	*	3907	100	3216	164	6338	1000	1536	

T 61   2686	6846	3500	2713	*	6724	6107	*	3732	6887	6003	4673	3188	4532	3089	5037	3046	*	*	6563	61
       0	*	*	*	*	1093	913	6333	0	1474	

S 62   4114	5631	5823	4919	6060	*	3444	*	2462	6079	*	3995	*	4992	1811	4246	3447	5422	*	5560	62
       0	*	*	*	*	669	1431	6393	0	1230	

V 63   5991	4885	*	6823	2104	6638	2499	3728	*	5588	4675	5755	*	*	6634	*	5018	5552	5803	1796	63
       12	*	6941	*	*	931	1073	6406	0	1051	

P 64   *	*	*	*	2371	*	5993	2558	*	2795	5693	*	5069	*	*	*	*	5313	5418	1398	64
       28	6672	6761	1585	585	1210	817	6416	1001	1034	

S 65   5195	*	3111	*	*	5323	*	*	5963	6112	*	7102	6910	*	6772	3019	638	*	*	6523	65
       36	5346	*	1667	546	1052	950	6414	1068	1042	

I 66   2960	*	5050	2272	5907	*	*	3153	3058	4880	6684	6473	2624	5151	4498	6313	6863	3753	*	*	66
       0	*	*	*	*	*	0	6420	0	1000	

E 67   2715	*	3223	1482	*	6004	7382	6313	4705	4617	*	7362	6834	3222	3986	3921	*	*	6506	7105	67
       31	6563	6528	2585	263	*	0	6420	1000	1000	

V 68   6377	*	1180	2774	*	*	6633	3565	*	6842	5392	5122	6583	3455	5234	5497	4394	4420	*	*	68
       52	4809	*	3399	144	1079	925	6415	1130	1052	

N 69   *	*	703	7157	*	*	*	*	*	*	*	1509	*	*	*	5201	*	*	*	*	69
       28	*	5706	*	*	0	*	6422	0	1001	

P 70   2014	4224	6655	6732	5548	941	*	*	*	*	*	*	5550	*	*	4308	4473	*	*	5623	70
       14	6732	*	0	*	*	0	6420	1000	1039	

L 71   6839	*	6655	*	6194	*	6465	6081	*	119	6501	*	*	*	*	*	*	6732	*	*	71
       27	5738	*	1000	1000	757	1292	6420	1095	1039	

Q 72   2860	*	*	3009	*	7159	6957	5443	3027	3958	*	3942	*	4042	4243	2316	3050	6278	*	*	72
       46	5002	*	2621	256	*	0	6432	1107	1000	

E 73   4127	4870	*	3697	6719	7099	4475	4429	3754	4214	6703	4976	6206	1806	3685	5069	3547	4793	*	5306	73
       68	4447	*	1000	1000	*	0	6432	1249	1000	

H 74   3793	5899	2175	2912	*	5481	4500	5864	5478	*	*	4088	2290	*	6839	2938	5970	*	5319	7138	74
       24	5928	*	1000	1000	0	*	6430	1054	1000	

W 75   *	*	*	6758	5869	6604	*	*	*	5140	*	6463	*	*	*	*	*	*	115	*	75
       283	2488	*	1940	436	*	*	6432	2114	0	

H 76   3671	5786	4662	3150	4630	3683	3381	6478	3797	5913	5901	3475	5879	5851	4937	2854	3665	6679	*	4766	76
       162	3235	*	2503	280	*	*	6432	1695	0	

G 77   3096	*	6962	4879	*	595	*	*	4379	5636	*	4810	5537	*	6710	4507	*	*	*	*	77
       371	2141	*	1586	584	*	*	6432	2194	0	

N 78   2942	*	5218	*	4806	*	3352	6629	3428	5812	7337	3385	*	*	1875	4542	3275	5703	5592	5167	78
       101	3886	*	1781	496	*	*	6432	1320	0	

V 79   3571	4206	*	*	5237	6678	*	2502	6663	4543	*	5862	*	*	*	*	*	830	7184	6729	79
       65	4497	*	2548	271	*	*	6432	1213	0	

W 80   *	*	*	*	1499	*	*	5443	*	6657	*	*	*	*	6853	*	*	*	1084	2912	80
       0	*	*	*	*	*	*	6437	0	0	

V 81   4571	2094	*	*	6306	5553	*	4419	*	1711	2531	6703	*	*	*	*	*	2690	*	*	81
       0	*	*	*	*	*	*	6437	0	0	

A 82   5557	*	*	*	*	*	7015	*	*	*	*	67	*	*	*	5905	*	*	*	*	82
       0	*	*	*	*	*	*	6437	0	0	

P 83   6710	*	*	*	*	*	4695	*	*	6491	*	*	88	*	*	*	*	*	*	*	83
       16	6520	*	2000	415	*	*	6437	1009	0	

K 84   *	*	*	6452	*	*	*	*	5557	*	*	*	82	*	6520	6434	*	*	*	*	84
       31	6217	7015	2000	415	*	*	6437	1010	0	

G 85   *	*	*	*	2395	4818	*	*	*	*	*	*	6454	*	6511	5846	*	*	5528	488	85
       64	6054	5156	0	*	*	0	6441	1039	1000	

A 86   4621	*	7122	5470	*	1822	5150	*	*	*	*	6432	*	*	*	770	5607	*	*	*	86
       146	5935	3650	2407	301	2279	333	6402	1061	1138	

V 87   3664	5456	5068	5371	*	*	5937	5145	3361	*	*	1911	*	5228	1773	4305	5328	5485	*	5681	87
       427	4266	2292	3083	181	2063	395	6382	1240	1570	

R 88   3405	*	4105	3266	*	2779	5525	*	5333	*	*	4689	1898	4587	4340	3213	4459	*	*	*	88
       274	5369	2749	2773	228	1364	710	6353	1065	2464	

D 89   4791	*	2305	3430	5796	4554	*	6905	6303	2090	3806	*	6146	4754	4646	3598	4781	4546	*	5162	89
       331	6568	2361	3170	170	264	2580	6346	1000	2469	

C 90   4409	4812	*	*	*	*	*	1281	4277	4499	4603	6550	6979	2454	6279	*	*	2792	*	6578	90
       218	5385	3107	4816	52	870	1143	6327	1055	1976	

R 91   4643	*	5399	2746	*	2135	4057	6950	4635	4048	*	4802	4063	4943	3759	4124	3976	5838	4316	*	91
       99	3912	*	3463	137	659	1448	6311	1237	1978	

I 92   3699	*	3057	4532	*	*	4197	5404	2943	3566	*	*	1653	6024	3674	5565	4873	*	*	*	92
       50	4882	*	2985	195	252	2643	6400	1305	1338	

W 93   *	*	*	*	1424	*	*	4353	*	*	*	*	*	*	*	*	*	6200	874	5688	93
       0	*	*	*	*	*	0	6438	0	1008	

L 94   5292	6927	*	*	3391	*	*	1994	*	2041	3735	*	*	*	*	7143	5921	1846	*	*	94
       0	*	*	*	*	*	0	6438	0	1008	

N 95   3128	*	4109	2102	*	5671	6188	*	3005	5162	5022	2964	*	3550	3317	4869	5482	*	*	7031	95
       26	*	5826	*	*	*	0	6438	0	1008	

K 96   4535	*	*	*	*	*	4658	*	801	*	*	*	*	5106	1943	*	6475	*	*	4546	96
       0	*	*	*	*	0	*	6433	0	1102	

T 97   866	3488	*	*	4623	7614	6741	7251	*	2647	4468	*	*	*	*	5306	4914	5248	*	6479	97
       14	*	6683	*	*	*	*	6437	0	0	

I 98   2043	6098	7197	4999	4398	6849	7333	2259	4459	5699	6385	*	7026	6122	3496	4656	6150	3004	5830	4322	98
       43	7289	5432	0	*	0	*	6434	1000	1001	

S 99   3324	*	3273	1782	6769	7227	*	7581	4192	4405	*	4271	*	3803	3191	3550	5169	4762	*	*	99
       36	*	5360	*	*	0	*	6401	0	1076	

E 100  3283	*	7075	1157	*	*	2931	*	5857	4116	5627	*	*	2685	5943	7276	5288	*	6470	*	100
       128	6774	3725	0	*	*	0	6420	1005	1073	

Y 101  3140	4633	4926	*	4639	3800	4153	5671	5808	5366	4168	6163	5923	4031	3565	3876	6591	4091	6649	2289	101
       0	*	*	*	*	3763	110	6394	0	1513	

R 102  2995	4058	5617	2168	*	5245	5969	5357	3849	3163	*	4259	*	4554	2629	4757	5832	6276	*	*	102
       112	5995	4076	0	*	*	0	6392	1010	1472	

N 103  2829	6768	4091	4069	7327	4372	5921	7333	2686	3795	*	3250	*	3697	2880	4595	4569	*	5294	*	103
       17	*	6453	*	*	1653	552	6347	0	1733	

G 104  5609	*	6160	5639	*	525	5121	*	5483	*	*	4623	4223	4655	*	5945	5047	*	*	5698	104
       222	*	2807	*	*	1768	502	6381	0	1536	

H 105  3156	5208	5598	4478	5170	3425	3054	*	5621	4926	6860	2431	6941	*	2842	4489	5119	5310	6813	4274	105
       225	6459	2911	0	*	1101	905	6350	1000	2074	

I 106  4786	3692	5375	*	5337	3071	6547	2685	5072	6166	6755	5994	5906	3964	5449	4727	3203	2294	*	5070	106
       189	3818	4276	581	1593	951	1051	6350	1286	2263	

K 107  6772	*	3972	3226	6208	3494	5566	3993	2989	3404	*	5651	3499	5786	4124	6129	3028	4030	6570	5554	107
       34	*	5438	*	*	1314	742	6374	0	1808	

S 108  2585	4248	6918	3819	5859	3697	*	3957	*	7093	*	*	*	4210	*	3371	3726	1783	*	5741	108
       26	7108	6547	3807	107	208	2897	6370	1008	1574	

F 109  2961	4558	*	*	4163	*	*	2214	*	4087	4206	*	*	*	6752	*	7360	1297	6284	6713	109
       23	*	5953	*	*	830	1193	6436	0	1099	

V 110  2289	5447	6907	*	4188	6867	5224	3658	*	2771	1851	*	*	*	*	*	*	2628	*	6758	110
       51	4861	*	0	*	0	*	6434	1173	1116	

F 111  6241	5765	*	*	3792	*	*	3125	*	530	4525	*	*	*	*	*	*	4816	*	6626	111
       0	*	*	*	*	*	*	6429	0	0	

F 112  5671	*	*	*	5548	*	*	3038	6356	1500	5386	*	4897	*	6275	*	3469	1732	6679	*	112
       0	*	*	*	*	*	*	6429	0	0	

S 113  3773	4311	6751	*	3732	*	*	6253	4031	3300	6480	3375	1211	*	5662	5539	5181	7008	*	*	113
       0	*	*	*	*	*	*	6452	0	0	

S 114  1487	7127	4815	6032	5181	*	5740	6253	4246	*	5547	3898	5068	4846	3866	3594	4482	3420	*	5028	114
       50	4883	*	1672	543	*	*	6452	1144	0	

A 115  2164	6771	2077	4311	*	5830	6821	*	5448	*	*	4471	5080	*	1936	4484	4903	5895	*	*	115
       0	*	*	*	*	*	*	6452	0	0	

S 116  4550	5197	4423	*	*	5373	*	4987	3879	5854	5801	3787	3743	6480	*	3554	1103	5989	*	*	116
       0	*	*	*	*	*	*	6452	0	0	

E 117  5612	6398	2367	2508	*	5863	*	6498	5698	7175	5268	4265	*	5738	7454	1598	3791	4694	*	*	117
       30	6253	7118	1000	1000	*	*	6452	1026	0	

L 118  3554	5659	4973	4185	*	4148	*	*	*	5525	*	*	*	4845	*	3104	930	4211	*	*	118
       19	*	6243	*	*	*	0	6453	0	1000	

L 119  3382	6432	*	3397	6678	3099	6820	*	2994	4980	6599	4923	6964	3183	3496	3289	3403	5219	6324	5736	119
       32	*	5511	*	*	1563	596	6420	0	1047	

R 120  3704	*	5821	6587	6675	5211	4142	5754	5058	7132	5830	*	*	*	4807	5416	*	*	781	3520	120
       16	*	6472	*	*	526	1710	6380	0	1120	

A 121  4563	5355	6694	*	1390	6888	*	*	*	5474	6899	*	6345	*	*	*	*	*	1356	3323	121
       26	*	5823	*	*	886	1124	6414	0	1061	

A 122  4398	*	*	5565	2427	5588	2380	*	3654	4256	5830	5755	4034	2737	4587	3803	6976	6397	*	5597	122
       20	7585	6851	1000	1000	694	1388	6411	1000	1085	

P 123  5588	*	3012	2616	*	6199	6415	6695	3130	3784	5865	3650	3669	3400	3227	5258	4440	6608	*	6526	123
       67	6772	4788	0	*	0	*	6434	1000	1050	

V 124  2490	4433	3874	5914	5663	5625	3172	5164	4900	2854	4744	6353	5430	6696	4587	6482	*	3608	4451	3693	124
       120	6285	3902	655	1454	2357	313	6417	1024	1151	

V 125  2976	6312	6870	*	*	6430	*	2483	*	2248	6541	6580	*	*	5233	6974	5015	1565	6431	6097	125
       273	2630	6547	398	2054	1531	613	6317	1763	1628	

W 126  6142	5834	4029	4345	3245	7197	3470	*	4321	2358	5899	4283	*	3170	4242	5787	4180	7397	3725	5419	126
       216	2843	*	707	1367	186	3045	6378	1728	1458	

D 127  1419	4737	3526	4478	*	3863	*	*	4122	*	*	3956	3848	4792	4268	4144	4822	*	*	5883	127
       84	4139	*	221	2815	*	0	6440	1407	1008	

Y 128  4201	6776	2448	4551	5382	4747	3286	*	4310	6730	*	3670	*	4867	5519	3129	3603	5598	4620	3404	128
       78	4252	*	1532	612	*	0	6440	1307	1008	

P 129  1288	*	*	2485	6580	*	4443	5056	*	4364	*	6946	2580	*	4030	5946	*	5385	*	*	129
       245	2676	*	1492	634	*	0	6440	1728	1008	

I 130  5319	*	6467	5810	6271	*	4749	1361	7097	4818	5011	6676	*	4598	4511	6492	5169	1797	6509	*	130
       27	5747	*	0	*	*	0	6440	1036	1008	

C 131  4422	1722	5055	4797	6150	*	7554	4054	4850	2899	6335	*	*	6580	2442	*	6467	3640	*	4739	131
       12	6946	*	1000	1000	*	0	6440	1000	1008	

I 132  6600	*	*	5542	850	6509	5929	2867	*	3842	6370	*	*	*	*	*	*	3929	4319	4280	132
       20	6189	*	0	*	0	*	6440	1077	1008	

P 133  *	6729	*	*	5345	*	*	1373	*	2144	6837	*	2690	7537	*	*	4436	3109	5485	*	133
       201	2943	*	1059	943	*	*	6450	1867	0	

F 134  4267	6915	2659	4294	4989	3293	4056	*	2424	*	*	4705	4733	*	2642	4101	7261	6239	5977	5605	134
       130	3536	*	2670	247	*	*	6450	1461	0	

K 135  5601	*	*	4314	*	519	5053	*	4917	*	6490	6848	5188	6754	4214	6030	4950	*	6660	*	135
       33	5458	*	1398	689	*	*	6450	1118	0	

R 136  6473	6383	*	*	*	5729	*	*	5246	*	*	*	*	*	102	*	*	*	*	*	136
       0	*	*	*	*	*	*	6450	0	0	

V 137  *	*	*	*	5417	*	*	1583	*	1577	5185	*	6156	*	*	*	4549	2382	*	4978	137
       12	*	6936	*	*	*	*	6433	0	0	

K 138  3042	7269	*	*	*	4204	3924	*	2006	7995	*	3339	4877	3732	2534	3562	5644	6205	*	*	138
       15	*	6614	*	*	*	0	6414	0	1000	

Q 139  *	*	5296	*	202	*	*	*	6200	*	*	*	6361	5475	*	*	*	*	*	4128	139
       157	5493	3622	2427	297	0	*	6403	1085	1048	

L 140  6169	6516	5061	4043	6851	3792	4659	2175	6090	2727	6762	6388	6288	*	4154	7165	7492	2800	5981	3122	140
       217	4788	3277	732	1330	*	0	6355	1138	1385	

R 141  6561	*	3085	3660	*	4795	3096	4792	3355	3853	*	3355	4972	5709	2485	6037	5359	4200	*	6043	141
       107	*	3803	*	*	516	1735	6310	0	1932	

A 142  2327	*	4862	4451	*	4054	3911	6150	5365	*	*	4444	1565	5203	4598	4160	6879	4686	*	*	142
       154	4933	3867	1444	661	3468	137	6405	1109	1553	

T 143  3226	*	2312	4168	*	2891	6592	4654	5487	5328	*	3476	*	4763	5149	3773	2870	6141	*	5321	143
       83	4652	5982	1558	599	1011	989	6388	1335	1850	

S 144  3879	*	6778	4417	*	2491	5561	*	6120	6620	6923	5467	2549	7209	5701	3264	2450	3364	5411	5870	144
       186	5557	3329	472	1842	1241	793	6417	1052	1529	

E 145  4609	*	2361	2587	5278	4891	*	4367	5224	*	*	3806	6422	5789	*	2908	2887	3418	*	*	145
       121	4894	4417	555	1647	747	1307	6402	1117	1789	

G 146  4891	*	5236	4745	*	732	7032	5043	4008	5681	5624	*	4203	5109	6608	6309	4946	5495	*	*	146
       47	6001	5927	0	*	885	1124	6364	1032	1490	

F 147  3547	*	6451	3248	3829	3007	*	6434	2240	5273	*	6815	3409	4005	3812	4781	4037	5638	*	*	147
       122	5040	4309	1729	518	1372	704	6408	1089	1283	

E 148  3947	*	4857	2444	*	5667	*	4898	2037	4662	6130	6650	3077	3821	4502	5029	3998	5076	*	*	148
       83	5282	5047	1272	771	1064	939	6348	1053	1507	

S 149  2964	*	4017	4717	*	2923	6942	4528	3454	*	5895	4180	4023	4374	6621	2832	4023	3270	*	*	149
       53	*	4785	*	*	1181	839	6308	0	1412	

V 150  4021	*	3439	3463	*	2471	5607	*	3479	5697	6665	3057	3845	5453	3446	3314	7151	5389	*	*	150
       51	7074	5178	0	*	1619	568	6334	1000	1380	

C 151  2099	3989	*	6687	6267	1965	*	6756	5422	4013	*	4221	6712	4368	4777	2933	6166	4744	*	*	151
       70	*	4406	*	*	1905	448	6357	0	1467	

P 152  5949	*	*	*	*	4860	*	*	*	6110	*	1657	1056	4294	*	5034	5025	5341	*	*	152
       72	7092	4590	0	*	*	0	6332	1000	1577	

S 153  4446	*	4778	*	2626	3958	*	*	*	4177	4033	2704	4449	6200	5326	2368	3609	4022	*	*	153
       56	6549	5192	1000	1000	1289	759	6295	1000	1773	

T 154  3883	5637	6729	*	3094	3090	5751	*	1805	*	*	4685	2622	4981	6033	5308	4466	4482	*	*	154
       25	*	5876	*	*	2256	339	6288	0	1545	

W 155  4230	3576	6066	*	4954	1368	*	6566	*	*	*	*	4182	6042	*	2277	4783	5847	3516	*	155
       15	*	6553	*	*	2411	301	6344	0	1516	

N 156  2693	3497	*	*	6549	2984	4990	*	*	4121	5385	5435	5117	3215	*	1700	5536	5802	*	*	156
       15	6601	*	1000	1000	1564	596	6365	1000	1458	

L 157  3370	5764	6029	*	4073	5603	*	3156	*	2473	1914	*	*	6542	*	4863	4726	2912	5952	*	157
       16	*	6490	*	*	1781	496	6337	0	1287	

I 158  4662	4170	*	*	3424	6068	*	2237	*	1735	*	*	*	*	4966	*	*	2128	6014	6939	158
       23	6839	7076	0	*	2423	298	6348	1000	1230	

V 159  2621	*	*	*	3184	5259	*	2692	*	3162	*	*	6577	*	*	6041	3872	1767	6354	4842	159
       70	4967	6039	1585	585	*	0	6349	1138	1220	

Y 160  3594	*	*	*	3353	6068	4956	2239	5595	3951	*	*	*	*	*	*	*	2863	4089	1843	160
       64	5990	5173	2322	322	*	0	6347	1010	1311	

G 161  6517	5290	5805	*	1550	1682	*	*	6971	5331	5838	6844	*	*	4487	6143	5902	5595	2977	6582	161
       82	5355	5027	798	1235	3454	138	6239	1093	1435	

P 162  3892	6023	2717	6868	6617	2007	4527	6188	4071	*	5076	4778	4787	5486	3698	2725	6043	6274	*	*	162
       144	*	3396	*	*	3438	140	6190	0	1527	

P 163  3951	*	6319	3868	6044	6376	6160	4952	*	4471	6238	5284	1286	6351	6254	6497	4409	2407	*	6080	163
       49	*	4910	*	*	2718	238	6113	0	1818	

I 164  3661	5744	4029	6205	3098	3542	*	3083	5223	3200	*	3669	*	5371	*	5039	5082	2685	6283	4638	164
       26	*	5808	*	*	*	0	6096	0	1787	

Q 165  2313	*	*	4053	*	4554	*	3637	4957	*	4267	*	3411	3890	4300	5807	3103	2616	5518	*	165
       0	*	*	*	*	2786	226	6036	0	1831	

Q 166  4944	*	4934	3399	4797	5932	*	5405	5210	4736	*	5123	5964	2301	2945	5300	3915	*	5084	2316	166
       98	4674	5223	1624	566	2622	256	6117	1054	1708	

A 167  2666	*	4144	5411	*	3008	5925	5685	*	4797	3124	4179	2536	*	4150	*	4557	4267	3773	*	167
       25	5857	*	0	*	3008	191	6136	1184	1649	

L 168  5885	*	*	3471	4047	1676	5125	5894	3643	2261	*	*	4661	*	3633	5829	*	4398	*	*	168
       22	*	6046	*	*	*	0	6110	0	1565	

T 169  4846	4889	*	4184	*	3649	*	4136	3679	4029	*	5964	2765	3600	3244	6137	2523	4028	*	*	169
       33	*	5463	*	*	2967	197	6071	0	1612	

D 170  2988	*	2643	*	*	4504	5043	5207	3910	*	5483	2504	*	2821	3754	*	3941	4398	*	5716	170
       55	*	4740	*	*	*	0	6106	0	1591	

I 171  2557	4813	*	*	3851	*	*	3091	*	4055	4610	*	4484	4789	3421	3623	3235	3692	4421	5568	171
       47	*	4977	*	*	1260	780	6048	0	1713	

D 172  4237	*	2689	2650	5244	3308	5294	*	4548	6607	*	5514	*	3076	*	3177	2808	4922	*	*	172
       65	*	4504	*	*	1395	690	6140	0	1505	

K 173  4215	*	4887	4764	5332	*	3647	3859	2653	4722	4453	3808	*	*	2765	*	3146	4074	*	3866	173
       132	5812	3844	3700	115	1884	456	6137	1000	1418	

V 174  4397	*	4851	4233	3764	*	*	3914	*	4602	*	*	4639	5835	4506	3603	5504	1580	*	2806	174
       0	*	*	*	*	*	0	6065	0	1498	

S 175  4177	*	3113	3014	*	2803	4334	5592	4557	3249	*	4437	*	3962	4082	2698	5593	*	*	*	175
       87	*	4099	*	*	1561	597	6040	0	1498	

L 176  5585	*	2396	*	5860	*	*	*	5496	4690	*	*	*	4311	788	*	4061	5535	*	*	176
       394	*	2064	*	*	1475	643	6148	0	1526	

F 177  5643	*	*	*	224	*	*	5774	*	3245	*	*	*	*	*	*	*	*	*	*	177
       0	*	*	*	*	1699	531	5872	0	2100	

Y 178  4808	4144	*	3888	*	*	*	5466	2397	*	*	*	*	5341	2541	5621	5108	2349	5086	2680	178
       0	*	*	*	*	392	2072	6028	0	1760	

N 179  6406	*	2763	2369	*	3723	*	5070	2713	*	*	3486	4783	3969	4233	5710	2971	*	*	*	179
       31	*	5547	*	*	2210	351	6136	0	1145	

S 180  3444	4762	4533	2103	*	5152	*	3560	4424	5701	*	*	*	3486	4947	4200	4636	2320	*	*	180
       0	*	*	*	*	388	2084	6115	0	1147	

F 181  *	5366	*	*	841	*	4257	*	*	1673	*	*	*	*	*	*	*	5322	*	5233	181
       0	*	*	*	*	0	*	6171	0	1000	

R 182  3760	*	4693	2975	5536	2449	5562	4434	*	3924	3199	3714	*	6288	2955	3389	*	*	*	*	182
       0	*	*	*	*	*	*	6095	0	0	

D 183  3780	4452	3229	2930	*	3525	3746	*	5002	*	*	4039	4243	3472	3707	3875	3507	6095	*	*	183
       0	*	*	*	*	*	*	6039	0	0	

I 184  4773	*	5663	5181	3690	*	4893	1723	*	2198	4539	*	*	*	*	4762	4053	6043	4430	3601	184
       0	*	*	*	*	*	*	6030	0	0	

G 185  *	*	*	*	*	68	*	*	*	*	*	*	*	5172	*	*	5795	*	*	*	185
       0	*	*	*	*	*	*	5926	0	0	

R 186  2806	*	4309	5186	5203	5227	4998	*	*	4771	*	5531	5036	4267	2659	2652	3098	3395	*	5391	186
       0	*	*	*	*	*	*	5562	0	0	

V 187  *	*	*	5466	*	*	*	2424	*	5212	5180	*	*	4439	5285	5352	*	643	*	*	187
       0	*	*	*	*	*	*	5545	0	0	

I 188  *	*	*	*	4696	*	*	1468	*	4409	2787	*	*	*	*	*	*	2275	*	2312	188
       0	*	*	*	*	*	*	4874	0	0	

Y 189  *	*	*	*	3586	*	*	4101	*	1209	*	*	*	*	3429	*	*	*	*	1586	189
       0	*	*	*	*	*	*	4006	0	0	

S 190  3421	*	3852	*	*	1384	*	*	*	*	*	2689	*	*	3758	2151	*	*	*	*	190
       141	3421	*	0	*	*	*	3606	1008	0	

E 191  *	*	*	1850	*	*	*	2580	2792	*	3411	*	*	*	3681	*	*	2066	*	*	191
       0	*	*	*	*	*	*	3606	0	0	

Y 192  3631	*	*	*	*	*	*	*	*	*	*	*	*	1014	*	3653	*	2441	*	2640	192
       0	*	*	*	*	*	*	3523	0	0	

A 193  667	*	*	*	*	*	*	*	*	*	*	*	*	*	1899	3292	*	*	*	*	193
       0	*	*	*	*	*	*	3230	0	0	

G 194  2440	*	*	*	*	294	*	*	*	*	*	*	*	*	*	*	*	*	*	*	194
       534	1692	*	0	*	*	*	2813	1035	0	

D 195  1587	*	584	*	*	*	*	*	*	*	*	*	*	*	*	*	*	*	*	*	195
       0	*	*	*	*	*	*	2245	0	0	

G 196  1587	*	*	*	*	584	*	*	*	*	*	*	*	*	*	*	*	*	*	*	196
       0	*	*	*	*	*	*	2245	0	0	

W 197  *	*	*	*	*	*	*	*	*	*	*	1061	*	*	*	*	*	*	941	*	197
       0	*	*	*	*	*	*	1750	0	0	

Q 198  *	*	*	*	*	*	*	*	1061	*	*	*	*	941	*	*	*	*	*	*	198
       0	*	*	*	*	*	*	1750	0	0	

K 199  *	*	*	*	*	*	*	*	0	*	*	*	*	*	*	*	*	*	*	*	199
       0	*	*	*	*	*	*	1750	0	0	

D 200  *	*	941	*	*	*	*	*	*	*	*	*	*	*	*	1061	*	*	*	*	200
       0	*	*	*	*	*	*	1750	0	0	

L 201  1061	*	*	*	*	*	*	*	*	941	*	*	*	*	*	*	*	*	*	*	201
       0	*	*	*	*	*	*	1750	0	0	

E 202  *	*	*	941	*	*	*	*	*	*	*	*	*	*	*	*	1061	*	*	*	202
       0	*	*	*	*	*	*	1750	0	0	

Y 203  *	*	*	*	*	*	*	*	*	*	*	*	*	*	*	*	*	*	*	0	203
       0	*	*	*	*	*	*	1750	0	0	

Y 204  *	*	*	*	*	*	*	1061	*	*	*	*	*	*	*	*	*	*	*	941	204
       0	*	*	*	*	*	*	1750	0	0	

E 205  *	*	*	941	*	*	*	*	*	*	*	*	*	*	*	*	1061	*	*	*	205
       0	*	*	*	*	*	*	1750	0	0	

E 206  *	*	*	0	*	*	*	*	*	*	*	*	*	*	*	*	*	*	*	*	206
       0	*	*	*	*	*	*	1750	0	0	

N 207  *	*	*	*	*	*	*	*	*	*	*	0	*	*	*	*	*	*	*	*	207
       0	*	*	*	*	*	*	1000	0	0	

K 208  *	*	*	*	*	*	*	*	0	*	*	*	*	*	*	*	*	*	*	*	208
       0	*	*	*	*	*	*	1000	0	0	

G 209  *	*	*	*	*	0	*	*	*	*	*	*	*	*	*	*	*	*	*	*	209
       0	*	*	*	*	*	*	1000	0	0	

N 210  *	*	*	*	*	*	*	*	*	*	*	0	*	*	*	*	*	*	*	*	210
       0	*	*	*	*	*	*	1000	0	0	

I 211  *	*	*	*	*	*	*	0	*	*	*	*	*	*	*	*	*	*	*	*	211
       0	*	*	0	*	*	*	1000	0	0	

//
```
