## Supporting Information File 6 for "A novel uncultured marine cyanophage lineage with lysogenic potential linked to a putative marine *Synechococcus* ‘relic’ prophage": seq_103

```
HHsearch 1.5
NAME  MFMMJDAO_00105 hypothetical protein
FAM   
FILE  tmp0hUPPi
COM   /opt/appli/virfam/lib/hhsearch/hhmake2 -i /tmp/tmp0hUPPi.a3m -seq 10 -id 90 
DATE  Mon Jan 15 12:30:58 2018
LENG  97 match states, 97 columns in multiple alignment
FILT  103 out of 220 sequences passed filter (-id 90 -cov 0 -qid 0 -qsc -20.00 -diff 100)
NEFF  5.0 
SEQ
>ss_pred PSIPRED predicted secondary structure
CCCCCCCCCCCCCCCCCCCCCCCCCCCCCCCCCCCCCCCCCHHHHHHHHHHCCHHHHHHHHHHHHHHHHHHCCCCCCCHHHHHHHHHHHHHHHHHCC
>ss_conf PSIPRED confidence values
9631210056644564334125666567889864467885589999988502605677789999999987156788825689999999999987509
>Consensus
xdxxxxxxxxxxxxxxxxxxxxxxxxDxVxxPxHYxxxxiExidxixxxxxxxxxxxxxfxxgNxiKYxxRxxxKxnxxeDLkKAxxYlxxlIexlx
>MFMMJDAO_00105 hypothetical protein
MDHKNIKSFKSPAFSDENFFKLDTQYDMVNSPAHYTQGRVEAIEVIEDSISSAPTPMLGFLQGQVLKYMLRLWHKKNSKEDAEKAKWYLNKLIDSLN
>gi|304360903|ref|YP_003857023.1|(220-307:316) gp51 [Mycobacterium phage CrimD]   gi|302858652|gb|ADL71397.1| gp51 [Mycobacterium phage CrimD]  E=2e-16 s/c=1.00 id=30% cov=82%
------ENSPTSADSLAGELD-EQTGDMVAHPSHYTSSPakckacghpIECIDI---------TQHMGFCLGNATKYVWRCDLKHDAIEDLRKAIQCIEF
EIAR--
>gi|383755845|ref|YP_005434785.1|(139-226:255) hypothetical protein SELR_pSRC300880 [Selenomonas ruminantium subsp. lactilytica TAM6421]   gi|381368341|dbj|BAL85161.1| hypothetical protein SELR_pSRC300880 [Selenomonas ruminantium subsp. lactilytica TAM6421]  E=2e-13 s/c=0.89 id=26% cov=90%
----NLEGASGYCFSPKHVTLIEPSENTglASDQEHYKASAMQPLEVMQTFFT--PEQFKGFLLGNFVKYTMRAMHKGQAESDHDKAKQYLYWY-----
>gi|66395755|ref|YP_240137.1|(63-152:156) ORF028 [Staphylococcus phage 37]   gi|62636178|gb|AAX91289.1| ORF028 [Staphylococcus phage 37]  E=3e-13 s/c=0.87 id=27% cov=94%
-DVDYFDKLPIPFKKAEHFEYFK--NNSVHQPNHYQFGQFTAAMIIELVGRTYKSAPVFYHVGNALKYLMRAPRK-NGLEDIKKAKQSIEFAIE---
>gi|57237553|ref|YP_178567.1|(4-73:146) hypothetical protein CJE0551 [Campylobacter jejuni RM1221]   gi|57166357|gb|AAW35136.1| conserved domain protein [Campylobacter jejuni RM1221]  E=2e-11 s/c=1.02 id=28% cov=73%
---------------------KEFSVDLVNNPPHYKGFGFENLDFLEEIFNIMPEKRIVFHIGNALKYAIRSKFKGYEMQDLEKCEFYVKR------
>gi|420162690|ref|ZP_14669445.1|(66-154:158) hypothetical protein HMPREF9995_01715 [Staphylococcus epidermidis NIHLM095]   gi|420167132|ref|ZP_14673793.1| hypothetical protein HMPREF9993_00472 [Staphylococcus epidermidis NIHLM087]   gi|394235687|gb|EJD81237.1| hypothetical protein HMPREF9995_01715 [Staphylococcus epidermidis NIHLM095]   gi|394238761|gb|EJD84218.1| hypothetical protein HMPREF9993_00472 [Staphylococcus epidermidis NIHLM087]  E=7e-11 s/c=0.78 id=25% cov=92%
-DSYDFYSMPNETKPEE-----KTLNDKVERPSHYHSDkGIDLIEFCRQQFTE--EEFRGAMKFTQMRYALRTGRKEDDVQDQKKLGEYANRFIGAL-
>gi|399528565|ref|YP_006560487.1|(74-170:175) hypothetical protein phiLmd1_27 [Leuconostoc phage Lmd1]   gi|380851471|gb|AFE86313.1| hypothetical protein phiLmd1_27 [Leuconostoc phage Lmd1]  E=7e-11 s/c=0.72 id=20% cov=99%
IEQYYPENLASPEPTEDITRYSDLLvSDPIYKPSHYQLeDGTQVKDHI-ASLTAHMSGVRAWATGNAIKYLARAGRKDDMVKDLKKAQENIQIIIDDV-
>gi|77405283|ref|ZP_00782379.1|(26-95:104) hypothetical protein SAI_0594 [Streptococcus agalactiae H36B]   gi|77176078|gb|EAO78851.1| hypothetical protein SAI_0594 [Streptococcus agalactiae H36B]  E=1e-10 s/c=0.99 id=29% cov=72%
----------------------KMTGELVHKPKHYNHGE---IDLIESWYKTYPwDQFVAIMESHIDKYIKRHRYKGNATQDLEKALEYTKRLVE---
>gi|429729093|ref|ZP_19263781.1|(6-110:110) hypothetical protein HMPREF9998_01737 [Peptostreptococcus anaerobius VPI 4330]   gi|429146242|gb|EKX89302.1| hypothetical protein HMPREF9998_01737 [Peptostreptococcus anaerobius VPI 4330]  E=6e-07 s/c=0.54 id=26% cov=91%
-----LEQVINEVFEDiekELKMESKQQVENINrveiknpvKPSHYKldglytdTGDAQVKDVIKSVLGE--QGYKNWIVGDALAYVMRHENK-NGLEDI
KKAIEMLGWLVND--
>gi|422935579|ref|YP_007005479.1|(53-127:138) hypothetical protein [Staphylococcus phage SA11]   gi|398255569|gb|AFO70591.1| hypothetical protein [Staphylococcus phage SA11]  E=4e-05 s/c=0.68 id=24% cov=78%
----------------EQLELYYNVNSTTNTPNHYK-GKKDVISFLEEYF--YIIGFIDCMLFNIVKYTTRLGRKDDERKEVEKIKTYTERLLN---
#
NULL   3706	5728	4211	4064	4839	3729	4763	4308	4069	3323	5509	4640	4464	4937	4285	4423	3815	3783	6325	4665	
HMM    A	C	D	E	F	G	H	I	K	L	M	N	P	Q	R	S	T	V	W	Y	
       M->M	M->I	M->D	I->M	I->I	D->M	D->D	Neff	Neff_I	Neff_D
       0	*	*	0	*	0	*	*	*	*	
M 1    *	*	*	*	*	*	*	1015	*	*	985	*	*	*	*	*	*	*	*	*	1
       0	*	*	*	*	*	*	1731	0	0	

D 2    *	*	459	1877	*	*	*	*	*	*	*	*	*	*	*	*	*	*	*	*	2
       0	*	*	*	*	*	*	3225	0	0	

H 3    *	*	*	*	*	*	1346	*	*	*	*	3293	*	2828	*	2172	*	2817	*	*	3
       0	*	*	*	*	*	*	3225	0	0	

K 4    *	*	3043	*	*	*	*	*	1318	*	*	*	*	*	3322	*	*	*	*	1405	4
       0	*	*	*	*	*	*	3467	0	0	

N 5    *	*	2168	*	*	*	*	*	*	*	*	1238	*	*	*	*	*	*	*	1500	5
       123	3616	*	1000	1000	*	*	3862	1032	0	

I 6    *	2024	*	*	1923	*	*	3710	*	2201	3078	*	3679	*	*	*	*	*	*	*	6
       0	*	*	*	*	*	*	4136	0	0	

K 7    4230	*	2989	1163	*	*	*	4240	3891	*	*	*	*	*	2878	*	*	*	*	3087	7
       0	*	*	*	*	*	*	4293	0	0	

S 8    3303	*	3918	*	*	3622	*	*	3034	*	*	2581	*	3850	*	1772	*	4442	4210	*	8
       0	*	*	*	*	*	*	4293	0	0	

F 9    3712	*	*	*	3146	4327	*	*	*	1831	3877	*	*	*	*	3252	*	1922	*	4542	9
       65	*	4515	*	*	*	*	4382	0	0	

K 10   3978	*	4156	*	*	*	*	3136	1711	*	*	*	1616	*	*	3742	*	*	*	4051	10
       0	*	*	*	*	*	0	4433	0	1010	

S 11   4625	*	2726	*	*	2889	*	3849	4360	4381	*	2464	*	*	4330	2525	3286	*	*	*	11
       0	*	*	*	*	*	0	4433	0	1010	

P 12   4829	*	4163	1880	*	3534	*	*	*	*	*	*	1492	*	*	4800	*	4541	*	3099	12
       0	*	*	*	*	0	*	4481	0	1010	

A 13   1969	3312	*	2910	4163	2906	3574	*	*	*	*	*	*	*	*	*	3292	2883	*	*	13
       47	4977	*	2000	415	*	*	4489	1030	0	

F 14   *	*	4183	2856	2312	*	*	3019	2740	5179	4554	3162	4549	*	*	3729	*	*	*	4950	14
       50	*	4871	*	*	*	*	4632	0	0	

S 15   4559	*	2825	2754	*	*	*	5190	3048	4968	*	*	4736	*	4919	1998	2581	*	*	*	15
       0	*	*	*	*	0	*	4635	0	1010	

D 16   3752	*	2145	1306	*	*	*	*	*	4218	*	4014	3551	*	*	3407	*	*	*	*	16
       169	3623	5100	991	1009	*	*	4711	1113	0	

E 17   4031	*	2795	1738	*	*	*	3864	3623	5191	*	2884	3485	*	*	5127	*	4969	*	4942	17
       52	*	4813	*	*	*	0	4797	0	1028	

N 18   *	4591	3246	*	*	3116	2726	2665	5199	4521	5085	3714	5348	3646	5196	*	5442	3925	*	4967	18
       0	*	*	*	*	*	0	4749	0	1115	

F 19   *	*	5242	3058	2438	*	*	*	2751	2705	4128	4951	4630	*	4634	4866	4730	3001	*	*	19
       0	*	*	*	*	*	0	4809	0	1115	

F 20   4881	4279	5131	1943	4109	*	*	*	5588	3433	3933	4014	*	5007	3758	5568	3092	3574	*	*	20
       0	*	*	*	*	1077	927	4827	0	1115	

K 21   *	*	3164	3615	*	*	*	4440	2677	3898	2978	*	4000	3935	4689	*	3519	3383	*	4046	21
       51	*	4851	*	*	*	0	4875	0	1036	

L 22   4776	5920	*	3363	4975	*	*	4265	3623	3859	3518	*	*	*	4495	2610	3340	3016	*	3350	22
       76	5725	4952	1000	1000	503	1765	5002	1011	1154	

D 23   *	5934	3611	1866	*	4188	*	*	1811	*	*	3753	4211	*	5997	3688	4684	*	*	5184	23
       42	*	5128	*	*	420	1984	5077	0	1138	

T 24   5223	*	*	2767	4826	*	6074	*	2650	4497	3052	4087	3969	3892	*	4048	2427	6003	*	*	24
       0	*	*	*	*	1752	508	5039	0	1110	

Q 25   4262	*	2978	3395	*	5558	*	4810	3650	3821	4326	4772	4364	3597	5097	3304	3089	4239	*	*	25
       21	6093	*	0	*	0	*	5165	1072	1063	

Y 26   4651	*	3524	2618	4068	4665	5476	5317	3400	*	*	2628	*	5520	5361	3468	3903	4659	*	3956	26
       55	4751	*	2358	313	*	*	5251	1105	0	

D 27   *	*	598	4196	*	6021	*	6354	5139	*	*	2983	*	*	5177	3748	*	*	*	*	27
       15	*	6604	*	*	*	*	5145	0	0	

M 28   3314	*	4163	3792	*	*	6375	4429	3552	3960	3174	2314	3094	*	*	5026	4144	5126	*	5752	28
       56	5178	6602	812	1216	*	0	5163	1085	1000	

V 29   3770	*	*	*	*	*	*	1969	*	5602	*	*	5413	*	*	5774	5898	756	*	*	29
       30	*	5617	*	*	1045	957	5170	0	1025	

N 30   4560	*	4687	3575	*	*	2845	3850	3925	*	*	1299	*	7097	6227	3717	4465	*	*	6353	30
       82	5996	4668	3000	193	2196	355	5177	1030	1128	

S 31   5010	*	5644	4000	*	6700	1852	*	2725	*	*	2944	*	3970	3707	3413	3567	*	*	*	31
       0	*	*	*	*	504	1761	5275	0	1228	

P 32   6313	*	*	*	*	*	*	*	*	*	*	*	144	3914	*	*	5973	*	*	*	32
       34	5424	*	1186	835	*	0	5269	1071	1032	

A 33   3545	*	3218	3512	*	4766	6357	6877	3030	6630	*	2963	3715	5532	6409	1883	5613	*	*	*	33
       10	7240	*	1585	585	0	*	5275	1000	1032	

H 34   *	*	*	*	*	*	182	*	*	*	*	*	*	*	*	*	*	6159	*	3258	34
       0	*	*	*	*	*	*	5279	0	0	

Y 35   *	*	*	*	*	*	*	*	*	*	*	*	*	*	*	*	*	*	*	0	35
       63	4559	*	640	1481	*	*	5279	1153	0	

T 36   3667	*	5508	4021	*	5551	4334	7122	2545	*	4557	3236	*	2860	4356	7163	2121	5946	*	*	36
       300	2776	4588	1017	984	*	*	5279	1608	0	

Q 37   4316	*	3101	4922	4515	3996	6133	*	3970	3735	*	5046	*	3134	4053	2344	3921	5031	5976	5218	37
       202	3014	7192	912	1094	0	*	5285	1626	1184	

G 38   7237	4366	4158	*	4156	1253	5687	*	5381	5282	5437	3169	6804	5180	4597	3698	5729	*	7293	5075	38
       174	3306	6312	753	1298	0	*	5283	1441	1000	

R 39   4442	*	3403	4176	*	1246	*	*	3153	*	*	4796	3638	4572	4613	4555	5142	*	*	*	39
       117	3947	6242	2483	284	0	*	5263	1319	1005	

V 40   4772	*	*	*	3235	5160	5678	1467	5234	3423	5046	*	*	4974	*	*	4012	2560	*	4856	40
       46	5006	*	1383	697	*	0	5268	1072	1002	

E 41   6234	*	3017	734	*	*	*	*	*	*	*	6162	6304	2293	*	*	5935	6080	*	*	41
       0	*	*	*	*	*	0	5268	0	1002	

A 42   2670	2047	*	*	*	*	*	*	*	3397	*	5960	2462	*	*	5293	3961	2193	*	*	42
       0	*	*	*	*	0	*	5268	0	1002	

I 43   5960	*	*	6093	4539	*	*	808	3371	3490	5103	*	*	*	5830	7036	*	4539	4077	6274	43
       0	*	*	*	*	*	*	5279	0	0	

E 44   5927	*	821	2233	*	6817	6757	*	4687	*	5960	*	*	5341	5830	3878	5531	*	*	*	44
       0	*	*	*	*	*	*	5279	0	0	

V 45   3603	*	*	*	2166	*	4977	2608	*	3601	6497	*	*	*	*	*	*	1646	*	3537	45
       66	*	4479	*	*	*	*	5279	0	0	

I 46   *	4504	*	*	6032	6471	6451	1019	*	3150	2433	*	*	5770	*	5657	3657	6782	*	*	46
       98	*	3929	*	*	*	0	5237	0	1160	

E 47   5553	*	3984	1750	6583	5927	5788	5343	2988	5050	*	4895	6016	3393	2339	5247	*	*	*	5374	47
       98	6227	4250	1585	585	1512	623	5218	1000	1524	

D 48   2002	*	2972	3157	*	6497	4678	*	*	5231	4846	2854	*	3402	5119	3312	5066	*	7162	*	48
       206	*	2907	*	*	*	0	5243	0	1640	

S 49   4372	6196	*	*	2976	5807	*	3785	3968	3406	3462	4904	*	3338	*	3729	*	2637	3774	5058	49
       165	*	3214	*	*	3486	135	5153	0	2114	

I 50   5077	*	*	*	2605	4691	*	3292	*	2161	3063	5784	5675	5730	*	5468	3433	3281	*	4404	50
       105	*	3830	*	*	3125	176	5164	0	2391	

S 51   3908	*	5701	5108	4793	3360	*	*	3801	4122	*	3608	3735	5802	4847	3367	1793	6350	*	6068	51
       251	6281	2767	0	*	3966	95	5135	1000	2429	

S 52   3208	*	2105	2593	*	4445	5014	4891	3710	*	5474	4047	*	4685	4381	4713	4123	4603	*	*	52
       580	*	1595	*	*	3852	104	5151	0	2832	

A 53   5519	*	3422	*	4954	1958	5526	*	5130	3922	3850	4490	*	*	*	5562	4977	*	5318	1801	53
       102	*	3875	*	*	1843	471	4796	0	3517	

P 54   4854	*	4363	5838	4700	5340	4192	3843	2735	4217	4253	*	1700	*	*	3954	*	4856	*	4367	54
       199	3935	3973	783	1256	1157	859	4976	1111	2996	

T 55   3857	*	3765	1635	*	4443	*	6066	3987	*	*	4091	5213	4359	4173	2553	4284	*	*	*	55
       37	*	5292	*	*	1649	554	5188	0	2309	

P 56   3465	*	6054	2136	*	2312	5753	*	4559	*	*	3712	4632	2411	*	4103	*	5969	*	5284	56
       50	*	4886	*	*	860	1155	5226	0	1984	

M 57   4799	*	5319	4064	1799	4704	5100	3670	4744	4932	3678	3624	5738	*	4400	5063	*	4357	6235	4100	57
       0	*	*	*	*	727	1338	5271	0	1570	

L 58   4632	4964	6464	2810	7103	*	*	3821	3367	2133	4627	6460	*	5682	3388	5543	4706	2923	*	6346	58
       0	*	*	*	*	2400	303	5283	0	1200	

G 59   2053	6575	3302	*	5908	1277	*	*	*	*	*	3108	4279	*	*	5356	6731	5926	*	*	59
       38	*	5251	*	*	1671	544	5278	0	1153	

F 60   3932	6393	*	*	1018	6779	4353	6214	*	*	5381	6293	*	*	*	5744	5444	5949	4121	2284	60
       40	*	5190	*	*	2103	382	5223	0	1185	

L 61   4741	2225	5039	5639	5290	*	3956	4744	6663	2749	3512	4776	*	5379	4369	4383	6293	6814	5991	2939	61
       0	*	*	*	*	2321	322	5186	0	1234	

Q 62   5268	*	*	3793	*	*	*	3485	2803	2000	5940	*	*	4232	3155	6754	4429	3012	4111	*	62
       14	*	6704	*	*	709	1365	5218	0	1177	

G 63   3124	5437	*	*	3531	609	*	*	*	6478	6492	*	*	*	*	4280	*	6613	5409	6325	63
       16	*	6539	*	*	716	1354	5248	0	1070	

Q 64   6077	*	6097	6009	*	*	5011	*	*	*	*	326	*	4294	*	5076	4447	*	*	*	64
       26	5808	*	2000	415	*	0	5275	1020	1055	

V 65   1309	6178	*	*	5842	*	*	1875	*	6449	5378	*	*	5248	*	*	*	2116	*	*	65
       0	*	*	*	*	*	0	5275	0	1055	

L 66   *	6300	6247	*	3567	6291	*	1388	*	2444	4598	*	*	*	*	*	5262	2138	*	5902	66
       0	*	*	*	*	0	*	5275	0	1055	

K 67   6119	*	*	6306	*	*	*	*	144	*	*	*	*	4997	4758	*	*	*	*	*	67
       0	*	*	*	*	*	*	5279	0	0	

Y 68   *	*	*	*	*	*	*	*	*	*	*	*	*	*	*	*	*	*	*	0	68
       0	*	*	*	*	*	*	5279	0	0	

M 69   2954	*	*	*	*	*	*	2486	*	1931	5099	*	5793	*	4973	5494	4100	1886	*	*	69
       0	*	*	*	*	*	*	5279	0	0	

L 70   3614	5286	*	*	4585	5754	6965	4993	6262	2390	3781	*	*	*	*	2824	3302	3888	2536	4886	70
       0	*	*	*	*	*	*	5279	0	0	

R 71   *	*	*	*	*	*	*	*	*	*	*	*	*	*	0	*	*	*	*	*	71
       98	6504	4195	1000	1000	*	*	5279	1000	0	

L 72   1243	4546	*	6800	3939	*	3459	*	*	4130	*	6549	*	*	6561	4344	5302	*	5960	2318	72
       150	*	3344	*	*	312	2361	5270	0	1242	

W 73   6313	*	3341	3167	6501	1534	*	*	4121	6798	5833	5323	2826	*	3881	*	4676	*	3965	*	73
       82	*	4175	*	*	0	*	5252	0	1394	

H 74   5101	*	4074	4922	4110	6443	2932	*	2558	3492	*	4465	*	4725	2156	4590	5873	*	*	4228	74
       34	5428	*	2428	297	0	*	5290	1042	1184	

K 75   6802	*	*	5659	*	6611	*	*	135	6729	*	6593	*	*	5042	*	*	*	*	*	75
       428	5340	2108	1000	1000	*	*	5279	1074	0	

K 76   6123	*	2029	3297	6604	1619	5356	*	1967	*	*	6624	*	*	*	6298	*	*	*	*	76
       83	6389	4508	1000	1000	0	*	5146	1000	2093	

N 77   6602	*	2388	5630	*	4202	6437	*	3990	*	*	977	*	4611	6412	5226	4450	*	*	5926	77
       69	4423	*	1177	842	0	*	5250	1216	1084	

S 78   3910	6816	4227	3260	*	1293	6848	6261	4298	4219	4748	5460	3276	*	5168	5330	7244	6663	*	*	78
       28	5705	*	1413	679	*	*	5279	1053	0	

K 79   4712	*	6853	3563	*	*	*	2326	3652	1999	6037	*	*	5252	4151	7034	4105	2506	*	*	79
       18	6308	*	1000	1000	*	*	5279	1003	0	

E 80   6694	*	5489	956	*	*	*	*	2997	6261	*	*	*	2024	6055	5208	5249	*	*	*	80
       0	*	*	*	*	*	*	5279	0	0	

D 81   *	*	124	4172	*	6591	*	*	*	*	*	*	*	*	*	*	5929	*	*	*	81
       0	*	*	*	*	*	*	5279	0	0	

A 82   4241	6308	*	*	*	*	5882	3366	*	614	5581	*	*	5324	*	*	*	3878	*	4233	82
       0	*	*	*	*	*	*	5279	0	0	

E 83   5927	*	3692	2160	*	*	*	6872	1472	4750	6327	4480	*	3718	3074	6236	*	*	*	6499	83
       0	*	*	*	*	*	*	5279	0	0	

K 84   *	*	*	*	*	*	*	*	0	*	*	*	*	*	*	*	*	*	*	*	84
       0	*	*	*	*	*	*	5279	0	0	

A 85   373	5044	*	*	*	6308	*	3524	*	4595	*	*	*	*	*	5274	7049	5444	*	*	85
       0	*	*	*	*	*	*	5279	0	0	

K 86   3792	*	*	4833	6630	5111	6186	3396	2277	3103	5477	*	*	4004	2141	*	6261	3495	*	6802	86
       0	*	*	*	*	*	*	5279	0	0	

W 87   6703	*	4412	2620	3586	*	4465	*	4026	*	*	6186	*	2723	5835	*	4212	3881	1982	4916	87
       0	*	*	*	*	*	*	5279	0	0	

Y 88   *	5498	*	*	4414	*	5519	*	*	*	6119	4562	*	*	*	5157	*	*	*	279	88
       16	*	6522	*	*	*	*	5279	0	0	

L 89   3015	6423	*	*	6591	*	*	2403	6317	1039	6459	6247	*	6695	6640	5901	4811	3846	*	*	89
       17	6377	*	0	*	0	*	5239	1000	1018	

N 90   *	*	1886	2274	*	5005	*	*	2988	*	*	2895	*	2997	4985	4594	6151	*	*	5740	90
       10	*	7212	*	*	*	*	5227	0	0	

K 91   *	*	5455	6407	3629	*	4906	5813	3588	3810	4575	6051	*	5672	1564	*	*	6783	2414	3889	91
       17	*	6403	*	*	0	*	5228	0	1000	

L 92   2502	*	*	3213	4512	*	*	4306	6155	914	*	*	*	5964	*	*	6207	5825	*	5080	92
       0	*	*	*	*	0	*	5118	0	1002	

I 93   *	*	*	*	4389	*	*	665	5819	2770	3919	*	*	*	*	*	*	3786	*	5752	93
       33	6497	6446	1585	585	*	*	5068	1001	0	

D 94   2839	*	2330	1061	*	5819	*	*	3622	*	*	4492	*	5333	*	*	6179	*	*	*	94
       0	*	*	*	*	0	*	5012	0	1000	

S 95   4255	*	3807	2873	*	5791	5568	*	1821	6325	*	5927	*	5342	2892	3679	3837	4298	*	5035	95
       0	*	*	*	*	*	*	4763	0	0	

L 96   *	*	*	*	*	5095	*	2466	*	802	3270	*	*	*	*	*	4957	4292	*	5098	96
       0	*	*	*	*	*	*	4549	0	0	

N 97   *	*	*	*	*	*	*	*	*	*	*	348	*	*	*	*	2221	*	*	*	97
       0	*	*	0	*	*	*	2956	0	0	

//
```
