## Supporting Information File 6 for "A novel uncultured marine cyanophage lineage with lysogenic potential linked to a putative marine *Synechococcus* ‘relic’ prophage": seq_104

```
HHsearch 1.5
NAME  MFMMJDAO_00106 hypothetical protein
FAM   
FILE  tmpXQtUdz
COM   /opt/appli/virfam/lib/hhsearch/hhmake2 -i /tmp/tmpXQtUdz.a3m -seq 10 -id 90 
DATE  Mon Jan 15 12:32:45 2018
LENG  181 match states, 181 columns in multiple alignment
FILT  136 out of 3925 sequences passed filter (-id 90 -cov 0 -qid 0 -qsc -20.00 -diff 100)
NEFF  6.9 
SEQ
>ss_pred PSIPRED predicted secondary structure
CCCCCCCCCCCCHHHHHHHHHHHHHHHHHCCCCCCEEEEEEECCEEEEEECCCCCCCHHHHHHHHHHHHHHHHCCCCCCCCEEEEECCCHHHHHHHHHHC
CCCEEEEEECCCCHHHHHHHHHCCCEEEEECCEEEEEECCCCCCHHHHHHHHCCCCCCCCCCEEECCCCCCCCHHCCCCCC
>ss_conf PSIPRED confidence values
9898898898883889999999999986368998178999736724332212100100144689999999972576526867998088338999999975
898899963386679999998439178750531243100001203577753022322266200002432176321026789
>Consensus
mxxxxxxpxxxxxxdexfMxxAxxxAxxsxxxxxxvGaVivxxxxIixxGxnxxxxxxxxxHAExxAixxaxxxxxxxxgxtlYvTxePCxmCaxaixxa
gIkrVvyxxxxxxxxxxxxxxxxxxxxxxxxxxxexxxlxexxxxxxxxxxrxixxxxxxxxxxxxxxxxxxxxxxxxxxx
>MFMMJDAO_00106 hypothetical protein
MPSPKGDPTFIKNKDRYFISVAQAIGQASTHPKSPGGCIIVRDREIIGNGRSLLTDSKVEIDCISYAVAAAAKAGTPAIGAVIYSTRYPFSTSIFQAHMM
GIRKIVILAHEWEPYYREEFRRAGRLARELQVSIEPIFLDEDPRFTKNTNDRNIDPVLFPEANPFSPDEYDPDNATDTFDE
>gi|435844540|ref|YP_007006644.1|(6-200:313) gp37 [Sphingomonas phage PAU]   gi|380885850|gb|AFF28035.1| gp37 [Sphingomonas phage PAU]  E=2e-20 s/c=0.52 id=21% cov=92%
----------LTNEHHSYMRMAKTWADdQSYAKRRKVGALVVKDGQILSHGHNGTIsgfNNACEdeteqtynehvLHAESNTLMKLARNGGNgSNGAIMY
CTDTPCVNCAKLIKQSGIKTFYYEREYWDLSGLDLLLMSGVEVIRIDSStglLHKLDLKDDASYFRKENlglvhkmDRTIEE-LFMKLNDFWGPKYYGKl
tnGPTD----
>gi|406662575|ref|ZP_11070667.1|(15-178:178) Guanine deaminase [Cecembia lonarensis LW9]   gi|405553440|gb|EKB48665.1| Guanine deaminase [Cecembia lonarensis LW9]  E=5e-16 s/c=0.53 id=16% cov=88%
----KHSEIPMNEEQKAYMKMAVDLSRSGmeSGKGGPFGCVIVKDGKVIGIGSNsVLETNDPTAHAEIVAIRDACRNlgHFQLDGCEVYTSCEPCPMCLG
AIYWARPSK-VFFANDKRDAAEAGFDD-DFIYQELELPYEKRKIPFEQGMQDTAKEVFQEWILKEDKTLY----------------
>gi|427436456|ref|ZP_18923173.1|(1-170:367) Diaminohydroxyphosphoribosylaminopyrimidine deaminase [Kocuria palustris PEL]   gi|425878467|gb|EKV27183.1| Diaminohydroxyphosphoribosylaminopyrimidine deaminase [Kocuria palustris PEL]  E=6e-12 s/c=0.43 id=16% cov=89%
---MTVEPSF-TEAETAAMQRALEAALEGPRGaNPLVGAaLLDAQGRILHVGRHL---GAGTPHAEADVLTQARAAGTDLLDTTIVVTLEPCdhtgrtGP
CSQAILEAGIPRAIFAVEDTQAGAggAMRLRAAGVQVRSGLLAEQSRALN--CRWDRAGRENR------PFVTAKIAQSLDGRIA------
>gi|397170674|ref|ZP_10494087.1|(38-185:196) cytosine deaminase [Alishewanella aestuarii B11]   gi|396087917|gb|EJI85514.1| cytosine deaminase [Alishewanella aestuarii B11]  E=2e-11 s/c=0.49 id=18% cov=76%
-----ADEFWCRLSDADFMRIAVLLAEKSYieggCP---IGAVIIDNasRRIVGKGHNtLVQESHPYNHGETAAIRDAGRLDFSQ--TTLFTSLSPCNIC
TALLINRGFNRVVVGDVSSAGGNEQTLSNHGVTVKVLedskGVALYQQFRREQPELER----------------------------------
>gi|156396554|ref|XP_001637458.1|(43-184:432) predicted protein [Nematostella vectensis]   gi|156224570|gb|EDO45395.1| predicted protein [Nematostella vectensis]  E=4e-09 s/c=0.45 id=20% cov=73%
-------------KEDLFMVLALFMRESpWADGEPTTGAVYVQDN-----GRLLSVDCtRLGIHGGVQALI---KYPDKIKGCTVYLSSFPCASCAKFLT
QFGVKKVYYLPLTPEKEgdhrnTELIFRTSDVALFLFVPEVDSVILDrletERSQYDYNNQTR-----------------------------
>gi|156402718|ref|XP_001639737.1|(276-413:452) predicted protein [Nematostella vectensis]   gi|156226867|gb|EDO47674.1| predicted protein [Nematostella vectensis]  E=4e-11 s/c=0.51 id=22% cov=66%
-PVP-SEPSW-QNFALHMTRLAQMLSQRSDDPIRGVGCVLMYENEVISIGWSGFPakatygefprsacKKPYIIHAAENAVLTKNqqiirKADCLTSSAQ
LYISKIPCRECVHMLVEVGVKHVILPGSEHDDDAKdDVFKE-----------------------------------------------------------
>gi|297581626|ref|ZP_06943548.1|(359-493:511) cytidine/deoxycytidylate deaminase [Vibrio cholerae RC385]   gi|297534033|gb|EFH72872.1| cytidine/deoxycytidylate deaminase [Vibrio cholerae RC385]  E=4e-09 s/c=0.48 id=19% cov=71%
-----------------------------------------------GTKIKSLIEYSRAVHAEMDAIVALARNNkESAVGKILFATTYPCHNCARHIVA
AGIRRVVYIEPYEKSLAMKLHDDSITDSEEDEkVKLSPFEgvspKRFETFFRSNGNRKDDEgrVIKVKVHDSFHADSEFIDN-------
>gi|291244202|ref|XP_002741990.1|(13-193:209) PREDICTED: tRNA-specific adenosine deaminase 2-like [Saccoglossus kowalevskii]  E=2e-07 s/c=0.33 id=20% cov=90%
---------------RKWMEKSLDMAHDALfNGEVPVGCLMVYKDEVIGKGRNCVNETRnATRHAEMVAIDEvigwCEKSNQVKEAvfskTVLYVTVEPC
IMCAGALRLLHVPLVVYGCSNERfggcgsvlNVHKDDIDNHGKpfKCISGIFAEEAIALLKD--FYKGQNPNAPNPKIKPEKKPESLKMPKPADISNT--
-
>gi|407011435|gb|EKE26079.1|(1-143:396) hypothetical protein ACD_4C00444G0002 [uncultured bacterium (gcode 4)]  E=0.0001 s/c=0.35 id=12% cov=76%
----------MTDKNLYLEKSIQLAKTAYQNWDFPVGWVLlIDDKNEVCWQNKVVSKNNPILHAEIDIIIKSWIYKNS-QNKKIFVSMEPCERCAKALVE
YWIDEVYYILEDPSWWWKKILESNWIKVFQIKHGYEwyldlfIDFIDKTKRFTE----------------------------------
#
NULL   3706	5728	4211	4064	4839	3729	4763	4308	4069	3323	5509	4640	4464	4937	4285	4423	3815	3783	6325	4665	
HMM    A	C	D	E	F	G	H	I	K	L	M	N	P	Q	R	S	T	V	W	Y	
       M->M	M->I	M->D	I->M	I->I	D->M	D->D	Neff	Neff_I	Neff_D
       0	*	*	0	*	0	*	*	*	*	
M 1    *	*	*	*	*	*	*	3521	*	2847	370	*	*	*	*	*	*	*	*	*	1
       0	*	*	*	*	*	*	4698	0	0	

P 2    3237	*	4235	*	*	4132	*	*	*	*	*	4202	1118	*	*	2663	4132	4215	*	*	2
       0	*	*	*	*	*	*	5072	0	0	

S 3    2966	*	*	*	*	*	4439	*	3240	*	*	2789	*	4239	4673	1974	2901	3399	*	*	3
       0	*	*	*	*	*	*	5382	0	0	

P 4    4819	*	*	3674	*	*	4652	*	2521	3610	4453	4607	1136	*	*	*	*	4359	*	*	4
       74	*	4329	*	*	*	*	5578	0	0	

K 5    2936	4402	3499	4533	*	*	4531	*	2831	3807	*	4609	4615	4474	4603	3041	2779	*	*	*	5
       61	4603	*	0	*	0	*	5518	1007	1000	

G 6    3816	*	*	*	4407	4114	4837	*	4866	3250	*	3853	2960	4650	3967	2639	3255	4597	4585	*	6
       96	3953	*	2010	412	*	*	5725	1065	0	

D 7    3388	*	2101	3074	*	*	4732	4775	5098	*	*	2772	3041	4437	4965	3895	*	*	*	4797	7
       0	*	*	*	*	*	*	5762	0	0	

P 8    4232	*	4045	4048	*	*	4871	*	3955	4793	*	*	856	*	3842	4737	*	5003	*	*	8
       40	*	5183	*	*	*	*	5856	0	0	

T 9    5073	*	2450	*	5293	*	*	5130	*	3831	*	*	5177	4981	3762	2380	1831	5303	*	4994	9
       40	*	5181	*	*	*	0	5930	0	1000	

F 10   5577	*	*	4082	3300	*	4792	4088	5297	*	2788	5036	4342	*	3062	4154	4028	3731	3137	4399	10
       88	*	4075	*	*	785	1253	6187	0	1049	

I 11   4424	*	6153	5777	4580	*	*	1946	4959	4392	2201	*	4515	4272	2798	*	5668	4662	*	5378	11
       59	*	4647	*	*	602	1551	6270	0	1111	

K 12   5800	*	4117	*	*	5858	*	4661	2743	4680	4961	4994	2918	4502	3166	2411	2837	*	*	*	12
       57	4693	*	742	1314	446	1910	6635	1071	1161	

N 13   4705	*	2559	3304	*	4944	6228	*	3315	4616	6114	2477	6393	5921	6105	2215	5047	*	*	5565	13
       27	5761	*	0	*	0	*	6829	1017	1000	

K 14   6151	*	4740	3513	4122	*	*	3763	2731	3162	5810	5028	6052	5086	3779	4827	4576	4193	2558	*	14
       30	*	5600	*	*	*	*	6848	0	0	

D 15   5537	*	741	4260	*	*	3004	4864	*	6557	*	3391	6120	6542	6085	6402	*	*	*	6435	15
       12	6909	*	0	*	0	*	7104	1000	1005	

R 16   5788	*	4110	1312	*	6759	6291	6306	3271	3760	*	5088	*	3702	3290	5072	4250	*	6814	6716	16
       16	*	6520	*	*	*	*	7114	0	0	

Y 17   3446	5452	4730	4421	3709	*	3520	5695	3211	3838	5499	5441	*	6887	3488	5500	4368	6493	*	2211	17
       45	5823	6262	1930	439	*	0	7196	1064	1009	

F 18   5645	*	*	*	1179	*	4822	4800	*	3909	3326	*	*	*	*	*	*	*	3299	2328	18
       25	6710	6979	2585	263	0	*	7198	1000	1077	

I 19   6822	6847	*	6099	6991	*	*	3946	6741	2886	583	6296	*	6570	6560	5716	5638	6655	*	*	19
       11	7093	*	2000	415	*	0	7305	1000	1017	

S 20   3142	*	4431	2507	*	6095	6817	*	2631	3712	*	5147	6922	3666	2587	4725	4267	4976	*	*	20
       10	*	7180	*	*	*	0	7254	0	1017	

V 21   4233	*	*	3785	6895	*	5983	2513	5011	1920	3857	*	*	3389	3342	5571	5875	4190	*	5399	21
       64	5016	6339	1588	583	1248	788	7253	1210	1080	

A 22   452	4111	*	*	*	*	*	6183	6106	5494	5097	6584	*	*	*	4572	4362	5035	*	*	22
       11	*	7019	*	*	949	1053	6980	0	1097	

Q 23   4595	5230	7212	4804	5168	*	4578	2212	4810	2030	4714	4479	*	4292	4340	6046	6475	3654	6489	5431	23
       14	*	6702	*	*	752	1299	6971	0	1066	

A 24   3121	5644	3565	2199	6347	6995	5220	4103	3752	3150	4370	4826	*	4993	4729	3879	5684	5032	*	*	24
       16	*	6508	*	*	670	1428	6983	0	1079	

I 25   2992	6621	*	2925	5466	*	*	3890	5640	1802	4069	*	*	3726	6294	4576	*	3316	6153	5003	25
       70	4881	6225	2030	405	866	1147	6974	1143	1053	

G 26   648	6089	*	*	*	3684	*	*	4802	5816	6822	*	*	6603	6347	2629	6398	*	*	6548	26
       80	4819	5763	1061	941	1378	701	6993	1203	1134	

Q 27   5442	7280	4865	2793	*	*	6613	5291	2506	3525	6740	4416	*	3157	2216	6596	4261	*	5466	5345	27
       95	4203	6691	568	1620	1218	811	6967	1365	1168	

A 28   3063	*	5521	3303	6850	4748	*	4906	2349	4892	*	5770	7104	3426	2048	5324	6436	6674	6812	4944	28
       87	4610	5825	2283	332	0	*	6969	1323	1157	

S 29   2273	6381	6515	4913	6156	3684	7334	5838	*	5642	*	4618	*	5316	7461	1112	4584	*	6369	6220	29
       380	2153	7247	652	1459	*	0	6977	2829	1048	

T 30   4745	*	3326	4178	6200	6688	4840	*	2376	4867	6971	3946	4927	4773	5434	4860	2388	3457	*	4618	30
       105	4237	5886	449	1901	1726	519	7268	1444	1096	

H 31   3403	2559	1825	4068	6705	7398	4721	6904	6186	5049	7333	3343	4548	5765	6417	4185	5320	7163	*	5415	31
       114	4424	5085	569	1617	2337	318	6982	1249	1157	

P 32   5090	*	5760	4159	*	1869	6700	5202	4708	4891	6454	4574	1889	5533	4273	6472	4080	6699	5049	7212	32
       62	5696	5466	2245	342	748	1306	7233	1053	1293	

K 33   6302	6563	4281	2533	4818	3521	6678	6688	3123	*	6563	2455	7345	5705	2850	3849	5824	5621	5999	5992	33
       42	5540	7137	1308	746	1015	985	7342	1192	1228	

S 34   4003	*	6517	5563	3961	3485	4640	4563	4457	4302	*	6311	2824	5128	3220	4814	3539	2979	*	4827	34
       65	4498	*	822	1203	*	0	7365	1347	1127	

P 35   3675	5829	*	7063	4735	4350	6793	*	3024	7250	6486	5943	1284	3317	4226	4481	6570	5358	*	*	35
       22	7361	6793	2000	415	382	2104	7402	1000	1127	

G 36   4163	5581	*	*	2582	5768	*	3338	*	6838	5598	6490	*	6821	*	5008	5241	981	*	5290	36
       0	*	*	*	*	0	*	7343	0	1039	

G 37   3377	*	*	*	6536	223	6909	*	*	*	*	*	*	*	*	5824	*	6627	*	*	37
       10	7131	*	1000	1000	*	*	7349	1000	0	

C 38   862	2061	*	*	*	4907	*	6647	6701	6297	6560	*	6520	6909	*	3549	*	5890	6342	*	38
       0	*	*	*	*	*	*	7349	0	0	

I 39   4067	3856	*	*	*	*	*	2440	*	3126	5828	*	*	*	*	6796	5653	927	*	*	39
       13	6799	*	0	*	*	*	7349	1000	0	

I 40   5945	*	*	*	3789	*	*	1233	*	1880	6673	*	*	*	*	*	*	2425	*	5779	40
       86	4328	6909	2095	385	*	*	7349	1419	0	

V 41   4672	7344	5795	6705	4093	5843	*	3994	*	4230	5729	*	*	*	*	4755	3884	710	*	*	41
       215	2850	*	512	1744	0	*	7045	2067	1000	

R 42   7257	7199	2814	5196	4705	6587	3946	6340	2178	4541	*	3457	5701	6597	3063	3549	5484	5944	6594	4245	42
       186	3049	*	461	1869	*	*	7349	1960	0	

D 43   6424	6698	1596	2542	*	3258	4752	*	4188	*	*	3039	4798	4960	5447	4314	5903	*	*	*	43
       175	3133	*	2240	343	*	*	7339	1961	0	

R 44   *	6295	2351	3795	5745	1448	*	*	3621	*	*	2882	*	4840	4497	6120	5965	*	*	7065	44
       36	6128	6598	437	1936	*	*	7339	1083	0	

E 45   7096	*	6169	2336	*	4581	6148	6258	2481	5286	5894	3608	*	3165	2202	5568	4314	6968	*	*	45
       24	5925	*	548	1662	*	0	7320	1056	1007	

I 46   5454	6166	5839	4893	*	7366	*	1145	*	3258	5946	*	5521	*	6928	*	*	1766	*	6784	46
       24	6902	6897	1000	1000	*	0	7320	1000	1007	

I 47   7033	6863	*	6897	*	*	*	1543	*	1917	5796	*	*	*	5899	5829	*	1666	*	*	47
       26	5817	*	1291	758	*	0	7030	1097	1077	

G 48   2022	4058	6078	6041	5573	1765	*	*	7070	4640	*	6469	*	*	7418	2232	7004	4228	*	6672	48
       36	6502	6233	1000	1000	*	0	7317	1000	1077	

N 49   4715	6823	7126	2994	*	6539	5287	3770	3976	4791	4564	5068	*	4805	3224	4002	2286	3982	5422	4570	49
       42	5135	*	1820	480	1620	568	7368	1113	1166	

G 50   2730	*	5824	7200	*	636	6791	*	5248	*	*	5141	*	5274	6809	4114	6095	*	6537	*	50
       50	5875	5852	3638	121	*	0	7382	1055	1090	

R 51   4424	6665	6624	4917	3568	6302	2505	6328	*	5491	5453	4719	*	5998	3295	4771	6712	3912	3326	2309	51
       31	6144	7076	3576	126	2107	381	7280	1060	1230	

S 52   6887	*	4999	5962	*	*	3837	*	3915	5705	*	831	6937	6771	4667	3206	4288	6609	*	*	52
       136	3951	5311	1938	436	1237	796	7362	1551	1215	

L 53   7015	5336	4414	5019	6181	2158	5391	4809	3964	3373	6434	4336	*	3789	2728	5545	4234	4160	*	5872	53
       80	4677	6046	2978	196	1130	881	7301	1266	1436	

L 54   5113	5384	5704	4232	3884	6653	5661	4903	4533	3863	4321	4910	4817	*	3188	4159	2837	2657	6666	4675	54
       190	3017	*	1565	595	*	0	7031	1947	1367	

T 55   3652	*	6571	4420	5132	5113	5105	3765	4315	5062	6015	4770	2749	4169	5988	3810	2326	3791	*	7007	55
       117	3771	7820	3975	95	536	1689	7031	1634	1367	

D 56   5088	6482	3116	2534	*	3204	5912	*	3005	5136	*	4605	4043	4631	4226	3960	3667	4405	7060	*	56
       85	4134	*	2104	382	1133	878	7322	1371	1112	

S 57   7204	4612	3704	4121	6184	2548	4559	*	3092	5296	7309	2451	5039	5222	5120	3791	4182	*	*	4448	57
       141	3549	7068	2868	212	874	1138	7345	1765	1029	

K 58   3884	4559	2524	5657	*	4946	2030	6867	3557	4918	*	4042	3962	*	3397	4539	5862	7396	*	7300	58
       120	4413	4920	2461	289	*	0	7349	1555	1038	

V 59   2872	2602	4125	*	4600	3518	5104	5560	6815	4732	*	5128	2505	*	4864	4777	6577	3652	6879	4574	59
       159	3679	5242	3463	137	2924	204	6995	1541	1457	

E 60   4788	4906	5028	2261	6973	5872	6674	4415	6798	4179	5853	5201	5554	5329	4641	3751	1853	4633	6622	6274	60
       231	2888	6252	3392	144	1465	649	6965	1988	1617	

I 61   2588	4813	6353	5910	4924	4943	*	2193	*	2963	5821	6327	4769	*	4705	4061	5291	2683	*	6591	61
       143	3609	6295	2039	402	640	1481	7272	1613	1503	

D 62   6514	5763	5937	*	7111	6720	207	6796	*	6779	6815	6514	*	*	*	5992	*	6757	*	6884	62
       38	5264	*	2868	213	954	1047	7409	1117	1216	

C 63   401	5209	*	*	*	2964	*	*	*	6078	*	*	5156	*	*	5270	6964	6537	*	*	63
       13	*	6793	*	*	*	0	7432	0	1069	

I 64   5004	6823	7110	293	6427	5740	6915	4606	*	5808	6493	*	7155	*	*	*	7153	6193	*	*	64
       16	*	6537	*	*	597	1560	7442	0	1155	

S 65   4926	*	6830	4038	4797	*	5984	2254	6426	3343	2950	5833	*	3329	4203	5889	3881	2921	*	6914	65
       10	7200	*	4585	61	0	*	7425	1000	1079	

Y 66   4848	5397	3997	4594	5375	*	*	4684	4207	3745	4742	1585	*	5298	4823	3782	5376	3420	*	5365	66
       10	*	7150	*	*	*	*	7352	0	0	

A 67   429	4420	*	*	*	5216	*	5642	6744	4094	7176	*	*	6507	*	6991	5445	4406	*	*	67
       38	5655	7375	2122	376	0	*	7344	1087	1008	

V 68   5881	6985	7068	*	4491	6402	*	1171	*	1662	4580	*	*	*	*	5918	*	3595	*	6640	68
       115	4126	5683	1209	818	0	*	7348	1482	1009	

A 69   3140	6115	4817	4678	6950	6028	5264	3521	3789	2456	3945	4781	*	5523	2367	6210	5193	4957	5922	*	69
       50	*	4881	*	*	0	*	7350	0	1148	

A 70   3537	*	5005	3260	5386	*	4905	5972	2959	5431	5019	2557	*	2728	4925	4772	4639	5654	5156	4505	70
       94	4682	5370	3264	159	*	0	7383	1284	1247	

A 71   1123	3334	6885	7008	5528	7543	*	4689	6670	2636	5040	*	*	5890	4334	5522	5671	5415	6507	5947	71
       165	4154	4267	3359	148	1848	470	7274	1355	1530	

A 72   2108	4768	4403	5060	5641	3217	5489	5225	3709	5170	6845	4225	5664	5073	4710	2801	4197	6084	6549	*	72
       110	4234	5615	2596	261	891	1118	7279	1295	1910	

K 73   4386	6824	4361	3908	7346	6274	7160	5536	1974	5358	*	3689	4809	4350	2007	4649	5134	6861	*	6202	73
       108	5045	4584	3273	158	4046	90	7338	1175	1576	

A 74   3522	*	4435	4067	4945	4482	3459	5963	3230	4138	5902	3009	5371	4498	3868	3975	4227	*	*	3950	74
       253	2962	4943	1909	447	1040	961	7314	2130	1871	

G 75   6809	*	4154	*	*	1467	5012	7091	4865	5962	6638	3190	4402	5525	2720	3646	4614	6722	7335	7019	75
       73	4340	*	761	1286	718	1350	7303	1332	1708	

T 76   3906	5184	3606	3721	4627	4860	6977	3486	4010	3674	*	4942	4763	6067	6852	4542	3417	2922	4442	5163	76
       23	*	5968	*	*	615	1527	7337	0	1243	

P 77   4000	6848	3003	5390	5906	6885	*	6325	3666	3755	*	4117	3489	5614	3338	2259	3954	5816	*	4940	77
       169	3520	5425	1877	458	517	1732	7324	1681	1188	

A 78   3114	4708	4998	4969	3760	6546	*	3401	4779	1600	*	5311	5238	7223	5385	5047	3762	4845	5915	*	78
       91	4624	5602	1458	653	435	1941	7327	1346	1219	

I 79   4650	*	3679	2226	*	*	5983	5600	3132	4637	*	4223	4836	3605	2866	3560	4656	6537	6737	5319	79
       124	4516	4696	2732	235	2301	327	7341	1349	1234	

G 80   6007	*	2744	4638	*	995	5578	*	3995	*	*	2877	*	6753	*	4222	*	6563	*	*	80
       40	5178	*	2875	211	807	1223	7309	1203	1498	

A 81   1941	2151	*	*	7158	4178	6557	5457	5347	4446	5402	*	*	7003	*	2737	3669	5103	6898	4297	81
       73	4342	*	2592	262	669	1430	7320	1334	1178	

V 82   5666	*	3968	4451	*	*	*	4056	3974	5675	*	*	*	5278	6604	3858	1104	2882	7469	5980	82
       42	5131	*	3304	154	0	*	7345	1199	1022	

I 83   4350	7196	6512	*	6680	*	*	2343	*	922	4056	*	*	*	*	*	*	2945	6886	*	83
       26	6877	6793	2807	222	*	*	7352	1000	0	

Y 84   5420	*	*	*	2792	*	7026	5662	*	6931	*	*	*	*	*	*	6864	4045	6674	479	84
       31	5541	*	1585	585	0	*	7343	1064	1000	

S 85   5074	5143	*	*	6522	*	*	3659	*	4351	6572	*	*	*	*	3411	1727	1335	*	*	85
       32	5497	*	3027	189	*	*	7352	1094	0	

T 86   7508	*	6610	*	*	*	*	6854	*	*	*	3289	6991	*	*	2134	681	7144	7186	*	86
       0	*	*	*	*	*	*	7352	0	0	

R 87   3952	4333	4813	*	*	3931	4176	6572	4864	1701	3821	*	*	*	3682	3765	4196	3751	5273	*	87
       0	*	*	*	*	*	*	7352	0	0	

Y 88   5002	6131	*	819	3441	*	6076	6774	4670	5996	6165	6572	4705	5018	5856	4088	6141	*	*	4932	88
       24	5929	*	1000	1000	*	*	7352	1042	0	

P 89   *	6719	*	*	*	*	6589	7471	*	*	*	*	78	*	*	5219	*	*	*	*	89
       48	4936	*	1556	600	*	*	7352	1166	0	

F 90   *	87	5831	*	6639	*	*	*	*	*	*	6808	*	*	*	6408	*	*	*	6572	90
       36	5332	*	2692	243	*	*	7352	1287	0	

S 91   3373	5886	5404	4083	6031	4712	4409	3208	6787	4052	6272	4403	2157	*	5346	3726	4488	4048	6004	5596	91
       22	6066	*	2220	349	*	*	7352	1051	0	

T 92   5261	*	4727	3345	7323	6934	4519	5774	4867	4966	1201	4515	5501	6178	4390	5026	4059	4895	*	6861	92
       98	3928	*	2661	248	*	*	7352	1683	0	

S 93   6735	115	*	*	*	6408	*	*	*	*	*	*	*	*	6494	4485	*	*	*	*	93
       17	6400	*	2807	222	*	*	7352	1008	0	

I 94   1101	6361	*	6950	5831	5335	*	4419	*	2713	5026	*	*	6883	*	3174	3768	5439	6844	5878	94
       16	6520	*	3170	170	*	*	7432	1021	0	

F 95   3215	*	5294	5436	5871	2207	6120	5314	2418	6091	4386	7172	5858	5309	3579	3137	4009	7236	*	7517	95
       0	*	*	*	*	*	*	7432	0	0	

Q 96   1137	6550	6871	6195	5864	5497	4851	5987	4817	2822	3517	7465	7213	4407	4805	7681	5065	5133	*	*	96
       0	*	*	*	*	*	*	7432	0	0	

A 97   3555	6148	*	*	7205	*	6580	1285	*	1615	4432	*	*	7447	*	5755	4894	4558	*	*	97
       18	6364	*	1585	585	*	*	7432	1014	0	

H 98   2837	*	5949	*	6563	*	5199	2275	4106	3300	4732	7106	*	6258	4462	4671	5433	2474	*	3410	98
       28	6431	7029	0	*	*	*	7432	1008	0	

M 99   3507	*	5124	3257	6189	*	4216	6815	4597	4711	4165	4101	*	2318	4818	4551	4466	6234	2831	5006	99
       19	6286	*	2585	263	*	0	7427	1079	1013	

M 100  1563	4988	*	*	4707	6487	5773	6215	6381	3550	4959	5750	*	*	5665	1898	4654	4645	*	4922	100
       0	*	*	*	*	0	*	7427	0	1013	

G 101  5699	*	7205	7072	7013	670	6833	*	3442	*	6645	4280	*	6096	2802	*	*	*	6650	*	101
       0	*	*	*	*	*	*	7432	0	0	

I 102  6364	*	*	*	3562	*	*	986	*	3618	6013	*	6171	*	*	*	*	1799	*	*	102
       0	*	*	*	*	*	*	7432	0	0	

R 103  3535	*	3699	4538	*	3834	4954	6364	1437	*	*	5608	4560	5455	3520	3504	4965	5911	*	*	103
       46	7107	5362	3000	193	*	*	7432	1000	0	

K 104  5996	5915	7073	2549	6649	6739	6781	*	2394	5726	*	4497	*	5050	1356	6821	4103	6509	*	6838	104
       49	*	4911	*	*	0	*	7449	0	1247	

I 105  6651	5834	*	*	5332	*	*	1767	*	3383	6937	*	*	*	*	6343	7437	930	*	7150	105
       17	*	6388	*	*	0	*	7433	0	1274	

V 106  5957	*	*	5909	3242	*	5987	2676	7473	5006	*	*	*	*	7158	6555	*	928	*	3194	106
       15	6556	*	2585	263	907	1100	7447	1000	1048	

I 107  7435	4108	*	7103	2341	*	5920	3235	*	6043	6890	7436	*	*	*	4928	*	4047	5498	1108	107
       29	6166	7454	1775	498	0	*	7439	1069	1000	

L 108  3042	5351	*	7148	4707	1405	5823	4629	6896	3397	*	7204	4566	7085	4916	4103	6863	3912	6562	4778	108
       31	7455	6003	1000	1000	*	0	7429	1000	1000	

A 109  2393	3193	4649	3824	5462	3897	7494	4512	4893	4139	5331	5167	4532	6189	5215	3268	4115	4323	7513	7189	109
       120	5428	4146	1393	691	*	0	7426	1134	1098	

H 110  4609	5520	3353	2865	4600	4104	5187	6112	4183	4758	*	5002	3755	4117	4967	2827	3930	6273	7332	4373	110
       93	4475	5866	2749	232	2134	373	7391	1242	1668	

E 111  5441	*	1577	3117	*	4772	4782	4356	3962	*	*	3256	*	6795	6108	4672	4647	6988	6990	3089	111
       133	4050	5176	3445	139	944	1058	7340	1453	1614	

W 112  4563	*	4432	4212	5621	*	3923	5926	3485	*	*	5367	1540	5285	5608	3640	5061	5945	5748	3237	112
       122	4559	4698	2494	282	1698	532	7472	1285	1528	

E 113  4573	*	2242	3138	6906	6972	3942	5204	2796	7204	6795	2534	6706	5805	4283	4354	5336	5494	*	5838	113
       75	4832	5986	2373	309	3008	192	7404	1248	1660	

P 114  3713	5927	3721	3352	4972	4170	6890	5776	4593	4029	6920	5042	2374	5524	5035	3236	4033	4836	5625	6565	114
       118	4480	4891	2409	301	3436	140	7404	1340	1731	

Y 115  3355	*	4446	3534	3576	2901	5135	5748	3852	3627	*	6605	6807	5389	4850	4787	4267	4066	6382	3091	115
       120	3787	7022	1962	428	1330	732	7362	1406	1849	

Y 116  2036	5555	5751	5468	5434	2878	5721	6591	6180	4362	*	4567	5886	5821	7263	3297	4555	3368	3676	4635	116
       38	5271	*	1837	474	3575	126	7444	1226	1545	

R 117  4043	6773	5544	3086	6876	3651	4628	3464	2913	4145	5318	4105	6569	4766	3396	4400	4090	4604	*	6657	117
       188	3326	5486	2228	346	765	1280	7444	1731	1495	

E 118  3259	*	2639	2337	5249	4954	4599	5567	3760	4481	6613	5922	5419	3531	4094	4959	4044	*	*	6707	118
       41	5633	6944	2155	367	2818	221	7454	1080	1396	

E 119  5810	5204	4978	4259	4834	4033	4513	3058	4999	2553	3302	5081	5128	6411	4825	4115	6175	3385	5155	7070	119
       36	5348	*	428	1960	1513	622	7463	1087	1408	

F 120  3971	5845	6701	6713	1887	6006	5901	3931	6630	1687	4331	6646	*	7158	5845	5321	5785	4999	5531	5020	120
       44	5518	6918	1679	540	441	1925	7451	1052	1244	

R 121  3724	6020	2910	2991	*	3990	6863	5713	2761	5551	6678	4173	5423	4972	2458	4184	5925	6915	*	6874	121
       54	5817	5696	2280	333	0	*	7475	1069	1134	

R 122  4260	6913	3270	2606	6512	5491	*	7177	3237	4160	5345	4499	*	3451	3263	3120	4854	4793	*	5697	122
       105	4962	4711	2941	201	*	0	7455	1319	1063	

A 123  1625	*	*	7252	6887	2924	4859	5074	4706	5354	*	5192	6831	6595	3798	2678	4590	4758	5579	5154	123
       11	*	7063	*	*	1482	639	7379	0	1371	

G 124  3618	6865	4307	4058	7161	1279	*	3803	4255	5778	*	4239	*	*	3754	4744	*	4993	6330	5063	124
       31	6050	7294	1685	538	*	0	7391	1073	1283	

R 125  4034	*	4575	4949	4837	5645	5608	1945	4279	4739	4444	6979	5158	5900	3894	4845	5833	2170	*	*	125
       24	6572	7342	1000	1000	2569	266	7403	1077	1336	

L 126  4896	*	4238	2609	4778	7168	6844	3291	2948	3605	4381	5291	3883	4788	4802	4670	3787	5538	*	4762	126
       22	*	6032	*	*	2287	331	7425	0	1336	

A 127  4550	4408	4747	6287	4915	6540	*	3476	4529	1860	5746	*	6727	6044	5430	4276	5143	2301	*	4101	127
       15	*	6581	*	*	2912	206	7452	0	1416	

R 128  4598	6812	4163	2758	5053	5009	5499	3851	3808	4299	*	5147	5036	3373	2493	5086	5567	3925	6488	6506	128
       0	*	*	*	*	2836	218	7461	0	1418	

E 129  3830	*	4670	2288	4475	5009	3967	5910	3830	5130	6693	5186	5517	3174	3499	3787	4830	5069	7166	5184	129
       43	6746	5660	0	*	2663	248	7466	1000	1351	

L 130  2618	5169	4892	5791	3651	3261	3910	3518	5383	2688	5196	5964	6989	4504	5015	6435	*	4265	*	4295	130
       93	5718	4518	2405	302	860	1155	7476	1064	1445	

Q 131  5774	*	4107	4449	6442	1947	*	3518	3605	6382	*	5796	4748	3962	4387	3240	4287	3597	*	5736	131
       77	5148	5396	1260	780	1725	520	7538	1179	1499	

V 132  5919	4888	5564	5266	4674	5523	4894	2406	5408	2405	5014	*	3286	6033	6461	5018	5542	2456	*	6340	132
       0	*	*	*	*	1095	911	7465	0	1475	

S 133  5000	*	5779	2351	6572	3990	4322	6458	3077	4241	5421	5068	4348	4005	3354	3605	3681	6181	*	6366	133
       73	5488	5208	2137	372	1950	432	7501	1128	1224	

I 134  5336	5794	*	3803	5095	*	6939	2360	4400	3231	5095	5131	6469	6866	4519	4821	4738	2024	5852	4567	134
       33	6217	6774	0	*	1147	866	7553	1000	1325	

E 135  5194	*	3846	1333	5078	5482	6451	6782	3711	*	6833	4574	4906	4468	3245	5200	4804	4630	*	5706	135
       42	5843	6441	2585	263	*	0	7517	1016	1227	

P 136  3478	3863	5926	4182	6347	4667	6739	5853	2502	5254	5342	5320	4232	2777	3442	3850	6972	4582	*	5100	136
       0	*	*	*	*	*	0	7476	0	1285	

I 137  6462	*	4225	5756	4001	2839	6752	2051	5096	3031	4907	6236	*	6217	4580	6543	4840	2712	*	6354	137
       37	5301	*	2132	374	*	0	7432	1096	1285	

F 138  3385	6337	3440	2771	3275	6877	*	2806	3823	3853	*	6533	4734	5640	5548	5429	6926	3189	*	5175	138
       13	6784	*	2000	415	666	1436	7445	1036	1285	

L 139  6134	*	*	6286	4396	4935	5368	2506	4659	1290	3632	6294	6248	*	5228	*	4616	3837	*	*	139
       99	4408	5714	1714	524	734	1326	7453	1173	1063	

D 140  3956	*	2943	2726	6333	*	4748	3974	3771	4124	5446	2987	4436	3712	3859	5630	5458	6413	*	6030	140
       38	6199	6301	2000	415	526	1711	7395	1007	1107	

E 141  5532	*	3872	1072	3162	5058	*	5277	3957	5760	*	4728	6273	3674	*	5744	5535	6084	*	*	141
       128	3686	7075	1331	731	*	0	7406	1425	1050	

D 142  5375	6557	1997	2027	5405	*	*	*	4367	5836	*	3277	*	4032	3558	4528	4841	4559	*	6660	142
       98	6088	4296	2585	263	0	*	7313	1000	1177	

P 143  2518	4163	4041	3452	6122	4140	*	6331	3980	5472	5359	6571	2265	4786	6143	3780	5194	4573	*	6308	143
       74	5229	5416	1705	528	1191	831	7251	1062	1315	

R 144  5791	*	6125	6521	3529	3919	6113	4708	1991	3883	*	*	4525	4304	2242	4833	4849	4612	*	5976	144
       19	6279	*	1585	585	415	1999	7242	1000	1315	

F 145  4173	*	4278	6616	1827	6164	*	4580	5080	2678	6312	4403	*	6322	4602	4890	4577	6051	4911	3038	145
       16	*	6482	*	*	*	0	7174	0	1028	

T 146  6367	6231	5733	3088	5004	4516	*	4121	4633	2840	4008	3987	3487	4977	4696	3825	2826	6313	*	5881	146
       0	*	*	*	*	0	*	7185	0	1080	

K 147  5957	*	6176	3067	5249	4834	*	3148	2191	*	4461	6537	4968	6274	2659	3460	6010	4710	*	4225	147
       71	5935	4995	1000	1000	*	*	7153	1051	0	

N 148  4776	5932	*	3661	5631	4230	*	4142	2430	5177	6469	1971	5030	3194	5907	4297	4907	*	5818	*	148
       39	6162	6326	1000	1000	*	0	7132	1000	1093	

T 149  4782	*	5937	2608	*	5033	5648	4199	2452	2748	6122	4818	4996	5715	5738	*	2582	5585	*	4644	149
       29	*	5659	*	*	*	0	7136	0	1168	

N 150  4203	5539	5848	4708	4908	*	*	6025	2862	5456	*	1566	4717	5409	5738	3237	6320	5426	4772	3986	150
       54	4775	*	1882	456	*	0	7032	1165	1259	

D 151  *	*	2307	2985	4667	4912	*	5585	3006	5633	6070	4011	5449	4633	4126	5609	2555	4457	*	*	151
       21	*	6096	*	*	881	1129	6856	0	1259	

R 152  4648	*	*	4469	*	5594	4482	5630	2745	4660	*	5337	5456	4711	1167	*	*	3192	*	*	152
       30	5583	*	0	*	*	0	6783	1014	1209	

N 153  3884	*	3992	*	2440	5255	*	*	4225	3047	*	2553	5409	5660	2483	5366	5325	5425	*	5691	153
       98	4610	5340	718	1351	*	0	6656	1122	1209	

I 154  *	*	4574	4495	3951	*	*	1482	4212	2553	5233	*	5202	4373	5584	*	*	2798	*	*	154
       28	*	5684	*	*	2013	411	6640	0	1299	

D 155  5436	*	2360	1834	5257	3560	4323	*	4453	3519	*	3781	5149	4156	*	5320	*	5278	*	*	155
       110	5357	4359	1000	1000	1314	742	6595	1036	1304	

P 156  4900	5393	*	3730	*	3227	*	4112	4036	5296	*	5266	1542	5085	*	3215	*	3559	5333	*	156
       87	*	4094	*	*	1932	438	6596	0	1298	

V 157  3152	*	3585	4006	4981	3643	*	2893	3558	*	4453	3991	*	*	4976	*	5423	2400	*	4116	157
       90	4054	*	2147	369	467	1854	6503	1103	1387	

L 158  *	*	5304	4034	4263	5145	5055	3438	5340	1434	3583	*	*	4021	*	*	3582	4002	5310	*	158
       35	*	5392	*	*	0	*	6513	0	1058	

F 159  4093	*	4907	3874	1764	*	4029	5287	3161	4199	*	5249	5231	4984	*	5177	4830	3113	5083	*	159
       54	*	4761	*	*	0	*	6337	0	1007	

P 160  *	*	3916	2120	*	*	*	*	4175	*	4881	4038	1764	*	*	2849	4173	3947	*	*	160
       46	*	5001	*	*	0	*	6223	0	1100	

E 161  3994	*	2578	1553	*	*	*	*	4026	*	*	3890	*	*	3982	4106	4829	3948	5213	4267	161
       0	*	*	*	*	*	0	6257	0	1051	

A 162  2485	*	4917	4829	5157	*	5051	4655	2699	2459	*	*	3333	5172	*	3893	3868	4139	*	*	162
       59	4637	*	0	*	*	0	6257	1008	1051	

N 163  3861	*	1865	5027	*	4712	*	3885	4753	5267	*	3479	*	3251	4105	*	2585	4739	*	*	163
       0	*	*	*	*	*	0	6151	0	1051	

P 164  3770	*	4710	3281	*	4786	*	4735	*	3514	*	4940	1239	*	4942	3932	*	3839	*	*	164
       61	*	4585	*	*	*	0	6058	0	1051	

F 165  *	*	*	4586	1322	*	*	4560	4074	2700	*	4625	*	*	4848	4809	*	3644	*	3160	165
       0	*	*	*	*	775	1266	5913	0	1220	

S 166  4999	*	4678	3555	4523	*	3586	3193	*	2956	*	4491	*	4603	*	2513	*	2956	4455	4497	166
       0	*	*	*	*	0	*	5871	0	1051	

P 167  3317	*	3117	2987	4772	3494	*	4813	4594	4527	*	4784	2861	4506	*	4542	2721	*	*	*	167
       0	*	*	*	*	*	*	5933	0	0	

D 168  *	*	1415	4784	*	*	*	*	3638	4867	4602	4552	4507	*	*	2348	3707	5049	4542	*	168
       0	*	*	*	*	*	*	5933	0	0	

E 169  *	*	4637	2104	*	*	*	*	2224	*	4399	*	*	2525	*	2243	3631	*	*	*	169
       65	4502	*	0	*	*	*	5756	1060	0	

Y 170  *	*	*	4429	3366	*	*	4476	*	1601	*	*	2777	4611	*	*	*	*	3465	2289	170
       0	*	*	*	*	*	*	5621	0	0	

D 171  4254	3961	1245	*	4061	4114	*	*	3819	*	*	3890	*	*	*	3870	*	*	*	2867	171
       84	*	4152	*	*	*	*	5190	0	0	

P 172  *	*	*	*	*	1562	*	3877	3722	*	*	3781	1169	*	*	*	*	*	*	*	172
       0	*	*	*	*	*	0	4960	0	1028	

D 173  3547	*	2633	3914	*	*	*	*	1717	*	*	3649	*	*	3878	3636	3728	*	*	3659	173
       140	3435	*	1585	585	0	*	4803	1036	1028	

N 174  3610	*	2535	3689	*	3563	*	*	*	2787	*	2593	*	2282	*	*	3898	*	*	*	174
       0	*	*	*	*	*	*	4711	0	0	

A 175  1361	*	*	3353	*	*	*	3172	*	3242	*	*	3181	*	*	*	2427	*	*	*	175
       0	*	*	*	*	*	*	4309	0	0	

T 176  *	*	*	*	*	*	*	*	2205	*	*	*	*	*	3227	3063	1158	*	*	3204	176
       199	2954	*	1000	1000	*	*	4180	1100	0	

D 177  3142	*	410	*	*	*	*	*	*	*	*	2899	*	*	*	*	*	*	*	*	177
       0	*	*	*	*	*	*	3900	0	0	

T 178  2815	*	2873	*	2752	2910	*	*	*	*	*	*	*	*	*	*	1185	*	*	*	178
       0	*	*	*	*	*	*	3604	0	0	

F 179  *	*	*	*	571	2679	*	*	*	2551	*	*	*	*	*	*	*	*	*	*	179
       0	*	*	*	*	*	*	3278	0	0	

D 180  *	*	411	*	*	*	*	*	*	*	2012	*	*	*	*	*	*	*	*	*	180
       0	*	*	*	*	*	*	2641	0	0	

E 181  *	*	*	0	*	*	*	*	*	*	*	*	*	*	*	*	*	*	*	*	181
       0	*	*	0	*	*	*	1683	0	0	

//
```
