## Supporting Information File 6 for "A novel uncultured marine cyanophage lineage with lysogenic potential linked to a putative marine *Synechococcus* ‘relic’ prophage": seq_105

```
HHsearch 1.5
NAME  MFMMJDAO_00107 hypothetical protein
FAM   
FILE  tmp4olxHP
COM   /opt/appli/virfam/lib/hhsearch/hhmake2 -i /tmp/tmp4olxHP.a3m -seq 10 -id 90 
DATE  Mon Jan 15 12:33:58 2018
LENG  186 match states, 186 columns in multiple alignment
FILT  166 out of 1421 sequences passed filter (-id 90 -cov 0 -qid 0 -qsc -20.00 -diff 100)
NEFF  9.3 
SEQ
>ss_pred PSIPRED predicted secondary structure
CCCHHHHHHCCCCCCEEEEEECCCCCCCCCCEEEEEEEEECCCCEEEEEECCCHHHHHHHHHHHCCCCEEEEECCHHHHHHHHHHHHCCCCCCCCHHHHH
HHHHHHCCCCCCCCHHHHHHHCCCCCCCCCCHHHHHHHHHHHHCCHHHHHHHHCCCCHHHHHHHHHHHHHHHHHHHHHHHHHHCCC
>ss_conf PSIPRED confidence values
9100246724899988999711279883656189999997068628987088620189999986389879981441301899999814246776312467
88775437765656678998638876663017899988512200112211011035089999999999999999999999973249
>Consensus
xxxxxxxxxxxxxxxxlxfDiETtGLxxxxxxIxxixxxxxxxxxxxxxxxxxxxxlxxxxxxlxxxxxivxhNgxxFDxpxLxxxxxxxxxxxxxxDTl
xlxrxlxpxxxxxxxxxxxxxxxxxxxxxxxlxxxxxxxxxxkxxxxxxxxxxxxxxxxxxxYxxxDvxxtxxlxxxlxxxlxxxs
>MFMMJDAO_00107 hypothetical protein
MNMIQTMRQIPSMNKQIIFDLESTGLLRQGSRIHCIVMRGSDNGDTSVFDHRPEQSIIQGVKELEQADVLIGHNIIGYDIPLIKEQFPEFNPQGQAIDTL
VLSRLFYPHIADRDYERRPHGMPQRLYGRHSLEAWGYRLKCFKGDFGKHEGNWSVYTPEMLDYCIQDTEVTLKLWALMKRRMEDYS
>gi|325105539|ref|YP_004275193.1|(344-517:931) DNA polymerase I [Pedobacter saltans DSM 12145]   gi|324974387|gb|ADY53371.1| DNA polymerase I [Pedobacter saltans DSM 12145]  E=3e-09 s/c=0.37 id=17% cov=91%
LEELQKLTETLLQQKEVSMDTETTGLDANDAELVGLSFAYKAREAYYIAVPKHEKGILEFLEVLrplleNENIRKIGQN-LKYDYIILKWY--GIELKGE
FFDTMLAHYLLDPDTRHNMDVLSENYLGYTPIS----------ITELIGKGKNQLNMRDIDVAKVTDYAAEDADVTLQLQQVFEPML----
>gi|302036929|ref|YP_003797251.1|(85-245:257) hypothetical protein NIDE1591 [Candidatus Nitrospira defluvii]   gi|300604993|emb|CBK41326.1| conserved protein of unknown function [Candidatus Nitrospira defluvii]  E=4e-08 s/c=0.38 id=17% cov=87%
-------------PRALYLDIETTGLSARDGQVTLVGLYRQGRMRTLINGDDLSRDVIQ--EELDQADLLITFFGSVFDIPYLQACFKGLRVSIPHFDLC
FAARRV-------GLQGGLKHIERELDIARDSDLLTLDGMEAVRLWHQYHAGDEAALDQLVRYNAADTRNLEPLADWLYDRLS---
>gi|114327365|ref|YP_744522.1|(70-224:259) ribonuclease D [Granulibacter bethesdensis CGDNIH1]   gi|114315539|gb|ABI61599.1| ribonuclease D [Granulibacter bethesdensis CGDNIH1]  E=4e-07 s/c=0.37 id=15% cov=80%
---------------IIAIDTETMGLNHHRDRLCLIQISAGDGHAHLVQIVPERlggkgADCPNLKRLLSNPGCVKLMHYARFDVGILQNALGIAMSNVK
CTKI-------------------AAKLVRTFTDRHGLKDLCRDLLGVEISKQQQSSDWGapELTPEQMAYAASDVLYLHALWNRLEGLL----
>gi|255957621|dbj|BAH96670.1|(4-179:675) DNA-directed DNA polymerase [Candidatus Liberibacter asiaticus]   E=3e-06 s/c=0.31 id=16% cov=88%
----------------LFIDIETRspqplpkvGVWAYAEQaVITLCAYAWDDEPVKLWDRTEQSAMPsDLLQYLRDETVMcVAHNSL-FERILFKKTLGI
DIPSKRWICTSVLARTngLPSSLKNACLALNFSEHLTKMEEGKALIARFCKGSIDSPPYDCTRANHVQAWQLFGEYCKRDVEATRELFKRLIP------
>gi|385803252|ref|YP_005839652.1|(292-487:520) hypothetical protein Hqrw_1993 [Haloquadratum walsbyi C23]   gi|339728744|emb|CCC39905.1| conserved hypothetical protein [Haloquadratum walsbyi C23]  E=5e-06 s/c=0.28 id=15% cov=94%
---VSTGDGSLPTGDPVFIDIETDGLAASTA--WLIGVLDGSasSGNYLAFRQPdlnaPSAHLEAFMTWLTGSARrrpVVAWNGYGFDFDVIHDQLqthc
PSYLDDWEnryTFDPLYWGRTQGNAEFPGRTNKLEHVATALGWKPTTQGINGRRVAELYVDWRERMNTADNpqtvsqpPWNRLEAYCEDDVRALARIYEA
L--------
>gi|297527543|ref|YP_003669567.1|(166-365:801) DNA polymerase Pol2 [Staphylothermus hellenicus DSM 12710]   gi|297256459|gb|ADI32668.1| DNA polymerase Pol2 [Staphylothermus hellenicus DSM 12710]  E=8e-05 s/c=0.25 id=17% cov=96%
-EIKPLEQTLQPDLRIMAFDIEVYNKSgtprPQSDPVIIIGIMNnnGEIKQLLANKYDDKTSIGEFVNYVKtlDPDIIVGYNTDGFDWPYLIERSKYVGV
KLDVTrrvgtipRTSTYGHISVPGRLNTDLYYFAEEIP--EVKVKSLENVAEYLGVMKkserviIEYIDIPKYWDdeKLRHMLLQYNIDDVKSTYGLAEK
FLP------
#
NULL   3706	5728	4211	4064	4839	3729	4763	4308	4069	3323	5509	4640	4464	4937	4285	4423	3815	3783	6325	4665	
HMM    A	C	D	E	F	G	H	I	K	L	M	N	P	Q	R	S	T	V	W	Y	
       M->M	M->I	M->D	I->M	I->I	D->M	D->D	Neff	Neff_I	Neff_D
       0	*	*	0	*	0	*	*	*	*	
M 1    *	*	*	*	*	*	*	3258	*	1721	756	*	*	*	*	*	*	*	*	*	1
       0	*	*	*	*	*	*	4553	0	0	

N 2    *	*	2753	950	*	*	*	*	4344	*	*	2827	*	4302	*	3428	*	*	*	*	2
       0	*	*	*	*	*	*	6342	0	0	

M 3    4352	*	*	3443	*	*	*	2375	3450	2007	3014	*	*	3406	*	4182	4244	*	*	*	3
       0	*	*	*	*	*	*	6529	0	0	

I 4    *	*	*	*	*	*	*	1735	4509	3042	3636	4546	*	2801	*	*	3830	2342	*	*	4
       0	*	*	*	*	*	*	7028	0	0	

Q 5    *	*	5440	5033	*	*	*	5069	1135	*	*	3999	3045	2624	4035	4203	*	*	*	*	5
       0	*	*	*	*	*	*	7436	0	0	

T 6    5487	*	*	5591	4295	5012	4878	4115	3750	4116	*	3487	*	5406	*	*	1523	4328	*	2828	6
       0	*	*	*	*	*	*	7614	0	0	

M 7    *	*	5663	4471	4019	*	*	2704	5253	1618	2493	*	*	*	5494	4254	5088	3855	5858	*	7
       38	5259	*	0	*	*	*	8041	1038	0	

R 8    *	*	3296	1933	*	*	5791	5628	3495	4000	*	*	5526	3635	2496	3280	5084	*	5706	5988	8
       28	*	5720	*	*	*	*	8196	0	0	

Q 9    3900	*	4036	2972	*	5650	*	4531	3963	4138	5273	2495	5429	4199	5197	4843	2613	*	5189	5228	9
       0	*	*	*	*	*	0	8234	0	1001	

I 10   3307	*	*	4962	3564	4628	*	2085	*	2770	3293	*	5452	*	4899	4937	3185	4744	*	5553	10
       158	3779	5002	1423	673	*	0	8418	1437	1001	

P 11   5658	*	4780	4596	4370	5795	*	6347	2978	2356	*	2357	2898	4629	*	5138	3274	*	*	*	11
       0	*	*	*	*	1728	518	8509	0	1251	

S 12   2178	*	3699	5235	*	4900	*	6467	4544	6206	*	4230	1926	*	5274	2332	4907	*	*	*	12
       21	*	6125	*	*	0	*	8673	0	1139	

M 13   3896	*	4682	2802	6673	3913	*	*	4343	3534	2130	3040	6180	3798	5828	6630	5356	4300	*	*	13
       42	7111	5556	2322	322	*	0	9012	1000	1002	

N 14   4669	*	3311	3238	3972	5254	*	*	2477	4525	*	3138	2631	4313	5607	4988	4959	*	*	4992	14
       45	6764	5558	1000	1000	1327	734	9020	1000	1254	

K 15   5321	*	3738	3608	*	4381	*	5108	2439	5863	*	3921	7108	5954	2059	3490	3046	*	*	*	15
       39	5216	*	1655	551	389	2081	9032	1403	1406	

Q 16   5288	6026	6510	4102	3503	6859	5673	2905	*	3397	5633	6348	4143	4743	3943	6994	3490	3199	5423	3005	16
       8	7529	*	0	*	0	*	9214	1000	1002	

I 17   4026	5217	*	6332	4086	*	*	3260	*	1520	4591	*	*	*	*	*	5055	1742	*	5906	17
       19	6228	*	2165	364	*	*	9344	1131	0	

I 18   2135	5778	*	*	2589	5594	7112	2999	5738	6301	7143	*	*	5817	*	4446	5169	1897	*	4781	18
       43	*	5101	*	*	*	*	9363	0	0	

F 19   *	7214	*	*	1175	6015	*	2813	*	2208	6934	*	*	*	*	7574	5939	3461	5318	5026	19
       19	6263	*	2426	297	491	1794	9459	1135	1387	

D 20   *	*	14	*	*	*	*	*	*	*	*	*	*	*	*	*	*	6659	*	*	20
       17	6394	*	1000	1000	*	0	9468	1077	1025	

L 21   5819	7156	6976	*	6688	*	*	1292	*	2066	*	6876	*	*	*	6152	2275	3625	*	*	21
       0	*	*	*	*	0	*	9468	0	1025	

E 22   *	*	*	16	*	*	*	*	*	*	*	*	*	6486	*	*	*	*	*	*	22
       30	7100	6197	2000	415	*	*	9580	1000	0	

S 23   4356	6062	*	*	*	5423	*	6957	6478	*	*	6814	*	7098	6021	4385	345	5213	*	*	23
       86	4653	5808	2139	371	*	0	9564	1592	1137	

T 24   4829	7449	3273	4763	*	7588	*	*	5530	5547	5998	4082	6071	5025	4619	4463	914	5683	*	6158	24
       78	4674	6186	3791	108	*	0	9462	1534	1474	

G 25   3950	*	6653	*	7655	611	*	*	5273	*	*	5401	4007	6462	5031	3570	6844	*	*	5721	25
       51	5865	5852	1592	582	1739	514	9558	1180	1778	

L 26   4429	*	6836	7343	3416	6054	*	4119	4845	627	*	*	*	7345	*	4642	6548	4922	*	*	26
       118	4118	5561	2361	312	1826	478	9522	1939	1810	

L 27   4159	5937	2365	5664	4367	4805	4407	5842	4655	3273	7679	4108	7070	5982	5691	2092	6908	5067	5935	5197	27
       71	4386	*	2365	311	3372	147	9541	1839	1974	

R 28   3159	*	3014	4607	6008	3915	4146	5838	4856	6560	5742	4696	2085	5539	3430	4286	7822	5050	6054	6140	28
       69	4933	6173	1851	468	1029	972	9549	1447	1874	

Q 29   3470	7270	3457	2552	6444	5726	4268	5684	3668	6414	5913	4686	6901	4870	3551	4200	3932	6315	7118	2984	29
       38	5958	6621	3124	176	2792	225	9603	1146	1644	

G 30   3444	*	4741	4573	3634	4272	5283	3475	3897	5384	6311	5578	4291	5570	3356	3839	3631	3059	*	5977	30
       76	4662	6422	2110	380	784	1254	9613	1617	1706	

S 31   3077	7497	2153	3494	5516	2651	5722	4407	5803	5355	7829	4723	7235	6974	7455	3925	3313	*	5169	5953	31
       112	4548	4981	2782	227	731	1331	9600	1710	1432	

R 32   4885	*	4049	3125	5630	3938	6032	6017	2310	7277	6757	5823	7011	3473	1957	4933	5810	6269	*	5563	32
       49	5189	7356	2555	269	415	1999	9526	1342	1810	

I 33   5145	*	7189	*	4266	7406	6630	986	*	3079	5101	*	*	*	*	7063	5955	2378	7025	5583	33
       86	6256	4491	3776	109	1467	648	9621	1127	1267	

H 34   5135	5403	*	6489	3895	4634	3457	2624	5661	4710	*	5006	7765	*	3916	3579	3232	3061	4346	4134	34
       30	5991	7597	3426	141	872	1141	9509	1147	1961	

C 35   3465	2374	7244	2866	7783	4190	7137	4639	7447	2922	4230	6469	6935	4901	6890	4440	4387	3060	*	*	35
       53	5204	6792	3048	186	1295	755	9541	1403	1477	

I 36   4068	*	*	7119	4434	5224	*	1211	*	2738	5773	*	6472	*	6238	5353	5071	2518	*	7208	36
       62	5060	6351	1605	575	288	2467	9587	1408	1417	

V 37   2637	4083	7063	*	6501	1557	6519	7307	4798	4441	*	7418	*	4567	*	3585	4367	2973	6879	7170	37
       85	4314	7124	1673	543	*	0	9628	1802	1195	

M 38   1808	4406	*	7287	3430	6986	7253	2762	*	2519	4183	6774	*	6387	*	6235	5470	3260	7117	6931	38
       76	4629	6545	1817	482	992	1008	9621	1749	1317	

R 39   4014	6080	6308	6415	3578	5225	5305	3450	3613	3643	6115	5420	*	5128	3881	3892	7491	2964	5035	2795	39
       49	5207	7267	3160	171	1727	519	9632	1450	1351	

G 40   3990	7253	2342	4122	4680	4153	5185	5453	3762	4680	*	4059	*	5180	2976	3466	6085	4986	3918	*	40
       48	5268	7204	2609	258	2020	408	9625	1431	1321	

S 41   4634	5777	5078	6245	3742	2544	6385	4326	5736	3885	5869	4175	3407	5598	4473	4067	6895	3741	5459	3235	41
       37	7631	5602	1585	585	1774	499	9621	1000	1349	

D 42   4482	7374	2247	2951	6930	3616	5765	4435	4222	5162	6431	3509	6076	5737	4357	4169	4857	4056	7045	4893	42
       106	3994	7004	3959	96	1729	518	9587	2122	1594	

N 43   5109	7262	2512	3732	7141	2939	5044	5405	5616	5734	*	5053	6359	4243	4155	4079	2550	3890	7124	5178	43
       46	5298	7366	3301	154	854	1163	9468	1398	1509	

G 44   4349	6573	2593	3265	5131	1881	4691	4494	4498	7215	7183	3604	5048	6330	4704	5790	5264	5998	7223	*	44
       81	4389	7179	3032	188	*	0	9567	1746	1276	

D 45   4267	6187	3818	1861	7210	4604	6325	6030	3368	4741	7058	4524	4206	2889	4193	4759	5012	6001	*	*	45
       63	4793	7231	3052	185	1120	889	9554	1581	1412	

T 46   5254	7265	*	3345	4563	5076	4549	3968	4272	5663	7453	5518	5805	6517	3899	4266	2788	2710	4535	3282	46
       75	4505	7265	3018	190	537	1686	9611	1740	1298	

S 47   5005	*	7221	5320	2486	4422	5034	3848	4022	2905	6251	5718	7375	4652	4858	7673	4698	3695	4497	2841	47
       45	5799	6310	4197	81	0	*	9629	1240	1135	

V 48   3229	4526	4249	5160	6239	*	5815	2977	5059	2502	*	6575	5664	4851	5677	3799	6614	2536	*	3922	48
       96	4062	7702	1718	523	*	0	9634	2079	1108	

F 49   5158	*	6308	3620	2306	6542	5643	3546	6114	5329	4836	4627	6185	5010	3355	5864	3844	3924	4924	3101	49
       109	4053	6303	3541	130	1848	469	9635	2016	1196	

D 50   4809	7250	2366	3537	5035	2834	4964	7020	4790	2921	7282	4829	5754	5118	5050	4498	4442	3821	*	5731	50
       79	5000	5487	2092	386	1710	526	9623	1554	1363	

H 51   4927	5567	3209	3836	3809	3156	7636	4447	4307	4077	7267	*	3163	4123	5512	5424	6204	3242	6165	3841	51
       39	6777	5851	2000	415	1817	482	9634	1063	1626	

R 52   4949	7371	3347	4592	5279	3690	5519	4072	4057	4564	5485	3245	3694	5585	2892	4573	4255	4998	5436	5286	52
       36	7383	5733	2585	263	2009	412	9625	1000	1737	

P 53   3746	7270	3326	2241	6253	4275	4361	5899	4734	5349	*	5023	2355	5231	4307	5166	4748	4610	*	7372	53
       75	4426	7988	3208	165	1581	587	9520	1812	1856	

E 54   4045	*	2885	2277	4430	3928	3593	6038	3521	4386	7626	5319	4623	4042	4741	4501	5319	6645	*	7761	54
       63	5062	6253	3407	143	1959	429	9565	1461	1633	

Q 55   4337	6255	4132	2001	7294	3938	4606	5775	3702	5098	7596	4914	3867	4492	3276	4500	4586	5099	*	5376	55
       47	5191	7654	3258	159	2767	229	9561	1452	1675	

S 56   3261	5898	2545	3642	*	4039	7297	5106	5535	3492	4700	4016	3843	4572	5305	3781	3780	4717	*	*	56
       77	4437	7452	2994	194	3003	192	9562	1747	1648	

I 57   3985	*	*	7456	3699	6980	6133	2174	*	1458	4569	*	6060	5889	6805	7190	5820	3056	*	5759	57
       42	5118	*	3844	104	401	2044	9532	1430	1643	

I 58   3666	6176	3962	2957	*	4957	6145	3773	3236	3849	6099	5563	3055	3970	3752	4132	5065	4900	7667	*	58
       64	4699	7688	2825	219	0	*	9662	1592	1066	

Q 59   3539	7651	2860	2056	7201	7272	7270	6152	3178	5663	6625	4688	3965	3010	3754	5136	5203	*	*	*	59
       111	3892	7249	2796	224	*	0	9677	2200	1000	

G 60   3130	7242	6515	5932	1669	4582	6064	4490	5225	2127	6308	*	7304	5801	4579	7453	5044	4692	6102	6307	60
       21	6636	7773	3240	161	*	0	9673	1065	1119	

V 61   4230	7364	*	5253	3498	6282	6333	2524	3836	2082	7221	6871	7336	7272	4350	7418	6055	2996	4074	4718	61
       53	5729	5871	2832	218	525	1713	9656	1214	1225	

K 62   3168	6382	3673	2642	*	5780	4691	5912	2623	5043	*	4834	4177	4070	3476	4022	5336	4745	6829	*	62
       44	5452	7168	3189	168	1180	840	9657	1363	1373	

E 63   3960	*	4137	2661	3431	6784	5648	3687	4549	2624	5194	6463	5263	5414	4028	5623	5413	4887	4316	4671	63
       72	4526	7652	2783	226	554	1648	9646	1743	1286	

L 64   4787	7028	*	*	3391	7066	*	3000	7403	898	4370	*	7530	7076	*	7496	6348	3565	*	5481	64
       72	4483	8004	2605	259	*	0	9652	1701	1104	

E 65   2818	*	3815	2925	6443	4147	6371	4820	3365	4469	7316	4016	*	4792	3625	3889	3218	5812	*	5655	65
       135	3727	6210	3569	127	518	1730	9658	2414	1195	

Q 66   4057	*	2122	2601	*	3317	6949	*	3281	*	*	3636	7250	3955	3686	3564	5623	*	*	*	66
       156	3899	4811	2902	207	721	1347	9668	2268	1238	

A 67   1752	4819	3452	4778	5719	3607	6255	7067	4095	5417	*	5832	3407	5782	6612	4064	4238	5921	7315	4046	67
       57	5257	6349	1838	473	883	1128	9565	1417	1733	

D 68   4321	5838	1579	3880	7682	3905	5147	6827	3318	*	*	4997	4032	6483	3805	3417	4261	*	*	*	68
       94	4374	6074	2013	411	793	1242	9648	1756	1525	

V 69   4733	6825	*	4842	4972	5565	7246	2536	4891	3154	6426	*	4693	7142	4713	*	2984	1902	6139	4760	69
       78	4420	7434	3654	119	382	2105	9670	1735	1455	

L 70   *	*	*	7149	5701	*	*	1596	5190	1495	5486	*	*	7311	*	*	6833	2497	5079	5917	70
       137	3468	*	1577	589	849	1168	9666	2666	1122	

I 71   5590	4429	*	5526	7135	7326	*	2094	5127	3699	5274	*	*	*	*	4912	5275	1119	*	6300	71
       25	*	5843	*	*	0	*	9672	0	1000	

G 72   2257	5521	*	7021	3947	1473	6268	5434	*	5643	5683	6025	*	6828	*	4357	2478	6933	*	*	72
       0	*	*	*	*	2082	389	9660	0	1239	

H 73   7134	*	*	*	2600	6997	868	*	*	*	*	*	*	3926	*	7024	*	*	4536	2685	73
       7	*	7626	*	*	0	*	9655	0	1154	

N 74   *	*	*	*	7245	7289	4697	*	*	*	*	162	*	5825	*	*	6789	7005	*	5628	74
       379	7034	2161	2807	222	0	*	9679	1026	1002	

I 75   3776	*	*	*	5842	1135	6729	2599	*	3819	6367	5023	*	*	*	4561	6768	3231	*	6990	75
       95	*	3969	*	*	0	*	9340	0	4791	

I 76   2302	7118	3566	5084	5181	*	5250	3025	3261	2806	4837	6797	*	6937	4219	4334	4942	4648	6137	6652	76
       101	*	3891	*	*	0	*	9665	0	1874	

G 77   3452	7330	3754	4226	*	2703	*	*	2710	7333	*	3262	4730	4895	2882	3247	5066	7209	*	6770	77
       0	*	*	*	*	0	*	9516	0	2077	

Y 78   6862	*	*	*	412	*	4485	*	*	*	*	*	*	6975	*	*	*	7367	*	2466	78
       0	*	*	*	*	*	*	9676	0	0	

D 79   *	*	50	5332	*	*	*	*	*	*	*	6801	*	*	*	*	*	*	*	*	79
       0	*	*	*	*	*	*	9676	0	0	

I 80   4229	7429	*	5696	3399	*	*	2315	6558	1894	3844	*	*	6060	4911	*	*	3278	4436	3661	80
       0	*	*	*	*	*	*	9676	0	0	

P 81   4268	*	6547	5284	*	4582	6568	5312	3388	4241	6674	5107	1071	4797	4121	4634	5286	*	6408	*	81
       20	7341	7078	2585	263	*	*	9676	1013	0	

L 82   4366	6319	*	7006	1467	*	6228	3626	6421	3255	5148	7612	5601	7005	*	6664	6165	2736	4767	3533	82
       8	*	7570	*	*	0	*	9663	0	1007	

I 83   *	*	*	6797	4339	*	*	2181	*	682	4203	*	*	*	*	*	*	4830	6920	*	83
       73	5418	5278	1514	622	*	0	9680	1349	1000	

K 84   3797	*	5008	3330	7057	7955	3994	4680	2246	*	6514	3339	*	3504	3034	4442	5433	4889	7234	4510	84
       106	4386	5441	1631	562	1291	758	9636	1888	1472	

E 85   3555	*	5389	3566	*	4386	4386	*	2451	5112	7274	4196	5673	3674	2209	4986	4294	5187	*	6168	85
       117	4802	4573	1382	698	1339	725	9569	1621	1724	

Q 86   3327	5337	5430	3546	4771	7518	3847	6179	4810	3610	7038	4561	*	3598	2123	7128	5045	4923	*	3451	86
       175	4970	3606	2252	340	655	1455	9647	1423	2182	

F 87   2791	4067	*	6518	2291	*	4387	4881	*	2146	4554	6064	*	*	*	3885	5615	5771	*	3197	87
       143	3832	5364	1653	552	3091	180	9381	2126	2878	

P 88   4860	*	4546	3926	*	2009	5009	4103	3876	4687	5789	4357	2969	4104	3738	4908	5617	5013	*	*	88
       33	7106	6027	2000	415	349	2217	9313	1000	2980	

E 89   5187	7342	3688	4201	4349	3043	6987	2997	3695	3542	4744	5218	6095	5701	3257	*	6249	3398	6232	4510	89
       49	5508	6458	943	1059	2414	300	9572	1289	1623	

F 90   5062	6517	3045	3321	3479	4440	3314	4008	5441	2480	6438	4699	7438	5060	6104	6454	5826	4842	7305	3906	90
       81	4344	7464	2821	220	1871	461	9538	1836	1709	

N 91   4657	7181	5636	4223	4448	2893	6510	3174	3008	3436	5257	3438	4455	5484	3936	5446	4934	5343	5479	7269	91
       70	4836	6365	1452	656	885	1125	9585	1519	1619	

P 92   5623	7077	4026	4560	4938	7812	6833	2647	6958	2478	4547	8015	2613	6225	4412	4254	5317	3252	7159	5993	92
       43	6629	5675	2322	322	2121	377	9599	1067	1441	

Q 93   5040	7607	3142	3592	7364	5107	4376	6693	2682	5190	6950	4303	2452	4030	3702	3675	5570	6233	*	*	93
       178	3457	5318	1670	544	*	0	9619	2582	1709	

G 94   4075	5294	5792	4541	4157	3244	4103	5018	3546	2729	*	3396	3950	5065	5220	4422	3878	5793	5803	*	94
       92	4673	5457	2379	308	1624	566	9556	1582	2127	

Q 95   4708	*	3719	4410	6096	6576	5927	5540	2659	5469	7210	4720	1850	4617	2878	5063	5184	5222	7609	7216	95
       129	4073	5256	2118	378	2038	402	9574	1914	2173	

A 96   4217	6345	5508	*	4659	4334	3333	2460	7252	3117	6475	5564	5785	*	5029	4908	5527	2126	5240	5146	96
       119	4292	5149	2398	304	3372	147	9561	1870	2264	

I 97   5449	7606	4866	7043	2458	7198	7569	2245	6713	2252	6855	*	6966	5675	4916	*	5622	3101	4305	4353	97
       22	6841	7353	2807	222	1665	546	9549	1040	2559	

D 98   6855	3854	556	6325	*	6184	*	*	4178	6008	*	7154	4177	5987	5289	6033	5255	*	*	*	98
       22	7186	6956	2585	263	2625	255	9630	1000	2170	

T 99   6151	7299	6574	*	*	5529	6855	4545	7045	3313	5690	6334	6214	5904	6092	3967	719	5236	*	6227	99
       22	7135	6943	2807	222	3344	150	9613	1015	2084	

L 100  *	5381	*	*	5024	6170	7294	4971	7291	1222	2222	6215	*	5133	5271	5043	5282	3957	5436	4945	100
       7	*	7688	*	*	2372	310	9607	0	2104	

V 101  *	7696	2990	3581	5307	5423	4548	3379	3879	2940	6470	5851	5275	6423	4079	3950	4984	2957	*	4328	101
       0	*	*	*	*	3245	161	9625	0	1966	

L 102  2716	5291	6128	5269	4684	6355	5691	3329	4570	1394	4136	*	7136	4847	5277	7671	6815	4795	*	6050	102
       18	7097	7596	1585	585	1627	564	9626	1007	1857	

S 103  1657	5353	5372	5612	7629	5232	5049	4209	4860	5495	5966	*	7207	*	6921	1679	7248	4855	5659	4754	103
       20	7050	7307	2807	222	1279	767	9590	1007	1641	

R 104  5556	*	5083	5465	5018	6047	4565	7323	3130	6256	*	7714	4193	4205	1353	4239	6655	6221	4516	3648	104
       26	6549	7178	1000	1000	*	0	9662	1090	1440	

L 105  4127	6308	7315	5393	4298	5041	7183	3623	3640	1958	4768	5764	7257	5548	3709	5554	5218	3318	4404	4712	105
       40	5607	7252	728	1336	*	0	9636	1239	1559	

F 106  3863	4926	6344	6113	4589	*	7184	3824	7621	1265	5516	6680	5551	4817	4523	5195	4755	3194	*	5271	106
       68	7239	4653	1585	585	2722	237	9563	1000	1679	

Y 107  5865	6548	4020	5569	2735	3664	3833	4826	4638	4226	5776	3177	6742	4776	4576	5595	4999	4580	4936	3078	107
       39	5706	7059	832	1190	2825	219	9611	1260	2274	

P 108  3646	6433	6408	5366	5233	3262	7100	7224	4455	4585	7025	5534	1107	6063	4619	4040	7065	6736	6793	7748	108
       84	4947	5377	1502	628	*	0	9584	1411	2206	

H 109  6075	6728	2115	3766	5840	2861	3663	7169	4885	4089	6723	3955	4607	3796	3745	4632	5538	*	6981	7265	109
       72	5469	5253	352	2208	2355	314	9532	1315	2678	

I 110  6466	*	6893	4035	*	5185	5207	3855	3910	2486	4258	5731	5872	4455	1970	4011	3869	5633	*	6516	110
       161	4698	3904	1835	475	2045	400	9534	1543	2757	

A 111  5379	*	5688	3623	4531	5137	5240	5473	3176	3332	5844	5267	2611	3840	2670	4269	5983	4869	*	6813	111
       108	6734	3990	2000	415	2186	358	9477	1024	3340	

D 112  5828	5246	3474	3604	4290	3780	3814	4497	4057	4125	*	3587	5538	5073	4063	2701	5418	4559	*	6242	112
       38	6697	5942	0	*	3844	104	9381	1048	3727	

R 113  5732	5879	5521	5894	3486	4166	3194	4930	3236	2600	*	4486	4656	5533	4895	5343	3816	5645	5945	3378	113
       48	7618	5172	1585	585	2683	244	9508	1000	3811	

D 114  3832	6555	1981	5782	6741	3132	*	6584	3126	3725	5248	3606	*	*	3908	3708	5231	5952	6032	6152	114
       75	4545	7025	2229	346	2566	267	9620	1542	3741	

Y 115  4373	6645	4146	6337	4505	4818	5345	5593	4109	1577	5133	6117	*	5251	4825	5146	3729	5053	5228	3472	115
       12	6938	*	0	*	3885	101	9549	1019	3420	

E 116  3818	6419	3206	3271	5792	3374	*	5017	2973	3360	5695	6226	4940	5474	3679	4279	5152	4331	6663	5043	116
       8	7484	*	0	*	4493	66	9631	1002	3271	

R 117  3300	5718	4305	4009	6349	3728	6719	4980	3820	2427	5669	6278	7245	5811	3741	3522	3647	4287	*	4995	117
       14	6672	*	3585	126	4308	75	9629	1063	3179	

R 118  3764	5806	6172	5098	4593	4092	6679	3860	5738	2138	4980	4984	5780	4178	4115	3391	5481	3469	5264	6345	118
       29	*	5631	*	*	*	0	9635	0	3077	

P 119  2572	4660	5554	3965	5160	5209	5495	5798	3716	3066	5483	6865	4615	7067	4194	3484	3475	5002	4546	5101	119
       7	*	7682	*	*	3492	134	9613	0	3342	

H 120  3708	6846	4365	3912	5022	6977	4897	4868	2114	2856	7254	4799	*	3948	4161	4417	4346	4703	*	5229	120
       50	6578	5401	0	*	4323	74	9640	1116	3226	

G 121  4455	*	4274	4021	4820	2695	4367	6347	3797	4603	*	3908	5886	5881	3298	4690	4528	5055	5790	2786	121
       58	5002	6899	481	1819	2859	214	9616	1465	3447	

M 122  4520	4554	3664	6322	3215	4153	5902	4342	6112	1665	4500	5078	*	*	6140	5748	4200	4355	6384	4609	122
       51	*	4835	*	*	4555	63	9612	0	3242	

P 123  4810	7237	3478	4062	6073	2443	6336	4768	3728	3115	*	3067	4525	4910	4393	3462	5635	6078	*	*	123
       51	*	4853	*	*	2991	194	9586	0	3648	

Q 124  3529	*	5548	5058	5094	3045	6072	3274	3306	3517	6125	4642	4300	4433	3824	5309	5853	3930	6921	3914	124
       55	5831	5653	1528	614	4499	65	9563	1152	3781	

R 125  3954	*	3770	4061	*	3598	7258	6970	1825	4509	*	4120	4586	4598	3840	3997	3868	5459	*	6068	125
       8	*	7484	*	*	3780	109	9575	0	3934	

L 126  3334	*	5149	4413	4922	5248	4898	3251	5622	2326	5224	6026	4482	4133	3968	4685	3233	5942	*	4682	126
       42	*	5128	*	*	2848	216	9590	0	3819	

Y 127  4306	*	3773	3496	4411	4162	4362	3084	3894	4050	7021	4502	5850	6552	4738	4416	3947	3371	*	3945	127
       28	6319	7186	2968	197	2122	376	9572	1095	3788	

G 128  4345	*	5190	3989	6145	1620	5837	4376	4214	5985	5671	3514	3843	4921	5307	4098	4207	5066	*	6936	128
       85	7187	4321	0	*	3740	112	9564	1000	3294	

R 129  3186	6780	6176	4573	7119	2954	4735	5369	3534	3037	*	5226	3778	5177	3484	2880	5703	5007	6826	7063	129
       55	6735	5141	1585	585	2537	273	9549	1023	3812	

H 130  4669	7201	3768	4686	5047	5105	1475	7035	4579	4160	7127	4654	5401	3988	3906	5136	*	5124	*	4061	130
       150	3766	5303	1044	957	1987	419	9582	2103	3708	

S 131  2523	7007	4959	4841	*	2320	6944	*	4643	5421	*	5361	5105	5822	3901	2023	3707	*	*	5730	131
       31	6734	6434	2000	415	1854	467	9690	1008	3424	

L 132  3750	*	5536	5629	5351	6216	*	4351	6728	831	4475	6969	5113	5638	5882	5560	*	4420	*	4692	132
       64	5650	5429	1311	744	1951	432	9615	1219	2971	

E 133  4017	*	2400	2006	*	3871	*	4906	2810	4080	6668	5398	*	5535	4177	6308	4842	4698	*	*	133
       62	7070	4851	1000	1000	4091	87	9712	1010	2809	

A 134  1748	*	2642	4069	5873	4736	4951	6012	5763	3792	*	4763	*	*	4870	3374	5464	4531	5064	5257	134
       54	6159	5457	0	*	4196	81	9709	1102	3212	

W 135  3238	5029	3993	5003	6946	5937	4361	3557	5103	2646	*	*	*	6768	4356	5579	5555	2831	2957	4239	135
       87	5207	4986	495	1783	4944	48	9581	1303	3370	

G 136  2257	4462	5378	5162	4690	2293	6034	7121	2670	4106	5703	5090	5374	*	6058	4789	5043	5785	*	4622	136
       90	4419	6180	2166	364	2387	306	9629	1667	3659	

Y 137  3720	5036	4237	3614	*	7241	4326	3824	4239	3046	6009	*	*	3594	2938	5637	6083	5199	6078	2717	137
       68	6028	5036	1133	878	2064	394	9547	1120	3389	

R 138  3026	4847	3867	3432	4602	4411	6137	7061	3814	4985	*	5284	*	6945	2002	4642	3644	4356	*	5926	138
       77	5719	4914	0	*	1298	753	9579	1169	3262	

L 139  3656	5500	5407	5409	3822	3670	*	3493	5217	1453	5928	*	6747	7164	5492	6156	4695	4613	*	3780	139
       52	6108	5572	2726	236	*	0	9544	1125	2844	

K 140  3045	*	4364	4168	4586	1619	5391	6014	4241	3916	6011	6511	5093	5232	4948	3729	5060	5430	7497	*	140
       33	6820	6187	0	*	2447	292	9530	1009	3160	

C 141  4616	7473	3077	2633	6873	5094	6864	3159	4563	3079	5640	3924	*	*	6355	4565	4109	3256	5186	5354	141
       79	4888	5660	1894	452	4651	59	9573	1412	2979	

F 142  3928	*	5977	4141	4387	4183	4069	4479	3673	3013	4652	*	4043	4765	6073	3365	5118	3384	*	3671	142
       55	*	4734	*	*	2280	333	9573	0	3193	

K 143  4736	*	5470	3828	5370	4468	5531	4810	1240	4546	*	5776	4741	6993	4635	4766	5202	4864	5413	4285	143
       59	5917	5394	2015	410	2790	225	9545	1145	3241	

G 144  4664	5764	3685	4308	6587	2167	6896	3472	6078	3579	7313	*	3540	7012	3971	3729	4209	3588	*	7076	144
       77	7056	4495	0	*	2700	241	9526	1000	3245	

D 145  3778	5025	2529	3079	5168	4924	5628	5902	3000	3654	6937	*	5531	4145	5279	3740	4113	4831	*	5452	145
       132	5302	4017	1223	807	2606	259	9549	1228	3482	

F 146  5026	*	3903	7086	3659	3897	6757	4125	2944	3507	4509	5600	*	7216	4616	5750	5713	4553	3792	2323	146
       26	6376	7421	2816	221	2604	259	9502	1072	3779	

G 147  2759	*	3069	3782	7185	2935	5033	5182	2430	5243	*	7268	5038	*	3835	4855	4308	5377	5261	6570	147
       19	7028	7600	1000	1000	4701	57	9528	1010	3453	

K 148  4193	5736	4065	4049	5900	4204	*	4167	2357	3951	7253	4471	4953	3058	3431	4923	4425	4815	*	6951	148
       105	4589	5126	1964	427	1544	606	9543	1487	3477	

H 149  4087	5987	4349	4389	6050	4999	3997	3559	5339	3674	4893	4157	*	2265	4177	4096	3865	5512	6091	6066	149
       38	5276	*	2179	360	2724	237	9581	1321	3077	

E 150  4017	7118	3691	3655	6816	4029	3580	3736	2695	3472	6280	5570	4040	5147	5812	4606	4666	4200	6638	6036	150
       43	5651	6723	1000	1000	2273	334	9607	1209	2779	

G 151  2909	*	5083	2703	*	3936	*	6906	4413	3687	*	4150	4041	6865	5517	3050	3221	3805	*	4697	151
       42	*	5126	*	*	*	0	9592	0	2544	

N 152  4217	*	1904	4214	3801	3366	6861	6824	4811	3522	4487	4238	5275	4367	3763	7271	6016	5797	6093	5944	152
       177	4243	3996	1646	555	3160	171	9558	1644	2911	

W 153  4281	*	4194	5185	3869	4633	4948	6415	5423	3953	4829	4577	5914	4901	4700	4970	5627	5487	1543	4559	153
       78	4788	5930	1321	738	2209	352	9317	1399	3460	

S 154  3364	7075	2306	3211	5390	5489	7163	6025	3398	4498	5316	6727	5389	4254	4200	2803	5294	5307	6848	6690	154
       58	4863	7623	1168	850	2362	312	9335	1462	3189	

V 155  3299	*	4760	3191	6980	4354	7086	3742	3368	4110	7347	4633	5200	5884	3053	4586	3735	3247	*	5312	155
       144	3882	5207	1449	658	3328	151	9374	1988	2863	

Y 156  3400	6235	3634	4462	3241	5354	7246	6081	5310	1997	*	5962	3594	4127	6741	4806	5838	6098	4273	4216	156
       109	4099	6087	2560	268	2301	327	9371	1773	3038	

T 157  4735	*	4087	6951	*	*	5453	4394	4912	2551	*	3502	3312	6056	4456	2938	3053	4745	3945	5759	157
       149	3482	6895	1835	475	2553	270	9390	2179	2803	

P 158  4117	*	2716	1833	*	5364	6725	4714	4273	5125	*	5183	2991	3413	4583	5026	6580	6707	5824	*	158
       25	*	5887	*	*	3214	164	9404	0	2631	

E 159  4312	*	3337	1787	5880	5799	6762	5050	2927	3866	5275	*	5816	4669	3420	5037	3650	*	*	*	159
       38	5816	6877	2461	289	924	1080	9390	1175	2693	

M 160  3741	*	*	7069	5272	*	5489	2759	*	1873	2632	*	*	3276	6253	6144	*	3484	*	3885	160
       0	*	*	*	*	3456	138	9463	0	1896	

L 161  3597	5351	*	4505	7077	5126	6330	2325	3964	2006	4538	6220	*	6222	3967	5786	5686	3317	*	5956	161
       11	7098	*	0	*	3385	145	9460	1000	1808	

D 162  4084	*	2937	2093	*	*	3333	6227	3933	4726	*	6667	5078	3664	3212	5389	3333	*	*	6534	162
       69	4689	6928	2391	305	1536	610	9455	1484	1723	

Y 163  7142	*	*	*	6205	5940	3936	*	6985	*	*	*	*	*	3026	*	*	7082	*	397	163
       48	5268	7263	675	1420	1051	951	9444	1264	1559	

C 164  1625	2047	*	*	*	7184	*	*	*	4946	7023	1912	*	7090	*	4822	6102	4164	*	6962	164
       22	7047	7046	1000	1000	1029	972	9408	1000	1329	

I 165  2575	4880	6114	4313	5304	4554	5563	3287	3249	3308	3980	*	*	5596	3574	5515	6074	3566	5315	5533	165
       0	*	*	*	*	1417	677	9407	0	1212	

Q 166  4058	*	4092	2130	*	3982	4849	6125	3280	4550	5260	4534	6049	3201	3697	4663	5734	5999	6912	4555	166
       0	*	*	*	*	0	*	9403	0	1087	

D 167  *	*	67	5249	*	6879	*	*	*	*	*	*	*	*	6575	*	*	*	*	*	167
       0	*	*	*	*	*	*	9395	0	0	

T 168  2054	5481	*	*	*	*	*	4425	6849	5420	*	*	*	6888	6780	6836	3504	879	*	*	168
       39	7289	5607	2000	415	*	*	9395	1000	0	

E 169  5359	*	2885	2696	5921	*	*	4300	4623	3270	7292	4939	5914	7083	2733	7531	5131	2942	4631	4142	169
       0	*	*	*	*	866	1148	9379	0	1213	

V 170  2563	7238	5905	4945	5854	7142	5618	2837	6932	2581	6834	4684	*	6728	7273	4053	4224	2583	*	3821	170
       12	6935	*	0	*	*	0	9378	1000	1028	

T 171  5876	5904	*	*	*	5476	*	*	6063	1851	5019	3870	*	5488	*	4865	1141	4564	*	*	171
       0	*	*	*	*	*	0	9386	0	1028	

L 172  3304	6909	*	3084	5292	6793	5580	6575	3637	2383	5821	*	5345	5137	2271	5808	5766	6101	4890	3794	172
       0	*	*	*	*	*	0	9375	0	1028	

K 173  3378	*	3300	2977	6907	5205	7116	*	3030	3623	6373	5886	4888	3472	2536	4500	4899	6994	*	5776	173
       11	*	7089	*	*	*	0	9375	0	1028	

L 174  *	5970	*	*	6541	*	*	2708	*	915	5416	6545	*	5239	*	6758	4885	2597	7115	6190	174
       11	7035	*	2000	415	*	0	9371	1000	1130	

W 175  3683	6465	7001	5698	2650	6838	3728	*	3888	3577	*	*	*	*	5231	6946	*	6768	3426	1507	175
       13	6801	*	0	*	1319	739	9271	1007	1130	

A 176  5014	*	2440	2543	5454	6046	4744	5199	3618	3489	6241	4106	4529	3773	3525	5730	6427	5591	*	6126	176
       0	*	*	*	*	0	*	9259	0	1028	

L 177  3607	*	*	3630	5216	*	3757	4002	2303	3661	4381	7013	*	5146	2678	*	*	4218	4803	4003	177
       0	*	*	*	*	*	*	9257	0	0	

M 178  6663	*	*	*	3587	5623	6492	4940	*	769	2699	*	*	5731	*	6323	6731	4432	*	6051	178
       14	6689	*	1000	1000	*	*	9229	1000	0	

K 179  6928	*	5138	3636	*	*	*	3634	3899	1966	4275	5637	6794	3696	2378	4571	5265	4932	5815	6583	179
       25	5839	*	0	*	*	*	9166	1104	0	

R 180  3988	*	2414	2919	*	4636	6638	*	2626	*	*	4676	1905	5078	4380	6575	6555	*	*	*	180
       0	*	*	*	*	*	*	9049	0	0	

R 181  4830	*	6219	2305	*	*	3512	*	2961	2743	5386	*	*	3697	2720	*	6233	*	3881	4332	181
       67	5385	5556	2610	258	*	*	8776	1146	0	

M 182  5175	5286	*	*	4454	5275	*	2367	*	1105	4024	*	*	*	4910	6155	*	3768	4865	*	182
       18	*	6318	*	*	0	*	8507	0	1067	

E 183  3009	*	4808	2094	*	6357	*	5697	2031	4962	*	*	4223	3915	3689	4934	4249	*	*	6080	183
       0	*	*	*	*	0	*	8343	0	1000	

D 184  4469	5307	1866	1754	*	5186	*	*	*	*	*	3046	*	3139	4569	*	*	5217	*	5172	184
       0	*	*	*	*	*	*	7679	0	0	

Y 185  4654	*	*	*	2025	*	1319	*	*	*	*	*	*	*	4364	*	*	4282	3009	3480	185
       0	*	*	*	*	*	*	6518	0	0	

S 186  3474	*	*	*	*	*	*	*	*	*	*	*	*	*	*	287	3470	*	*	*	186
       0	*	*	0	*	*	*	4811	0	0	

//
```
