## Supporting Information File 6 for "A novel uncultured marine cyanophage lineage with lysogenic potential linked to a putative marine *Synechococcus* ‘relic’ prophage": seq_106

```
HHsearch 1.5
NAME  MFMMJDAO_00108 hypothetical protein
FAM   
FILE  tmpZluQZ3
COM   /opt/appli/virfam/lib/hhsearch/hhmake2 -i /tmp/tmpZluQZ3.a3m -seq 10 -id 90 
DATE  Mon Jan 15 12:34:52 2018
LENG  79 match states, 79 columns in multiple alignment
FILT  5 out of 7 sequences passed filter (-id 90 -cov 0 -qid 0 -qsc -20.00 -diff 100)
NEFF  2.0 
SEQ
>ss_pred PSIPRED predicted secondary structure
CCCCCCCCCCCCHHHHHHHHHHHHHHHHHHHHHCCCCCCHHHHHHHHHHHHHHHHHHHHHHHHCCCCCCCCCCCCCCCC
>ss_conf PSIPRED confidence values
9888877899787889988888647899999857899868889999999887888887766402136775678767789
>Consensus
xxxxxkxxdPLtxeexxxaadxFfplfxxvxxxMpxxxtxEdtLKvmEavxglaxkxraxxxxdkxgxpFGFNKxxxxe
>MFMMJDAO_00108 hypothetical protein
MTTTPKKGDPLTHKELADAADIFFPLFNEVHSRMPDGSTTEDTLKVMESVAKLGHKQRADKLLDEKSLAFGFNKEDLDE
>gi|326781806|ref|YP_004322208.1|(2-73:76) hypothetical protein SSM2_052 [Synechococcus phage S-SM2]   gi|310002996|gb|ADO97394.1| hypothetical protein SSM2_052 [Synechococcus phage S-SM2]  E=9e-24 s/c=1.56 id=50% cov=91%
-----KDYDPLTPEEVNEAAKEFFPLFDIVHRNMPENCTVEDTIKVMETVCGMAQKRRA---FDKEGVgPFGFNKPATEE
>gi|352094296|ref|ZP_08955467.1|(3-72:78) hypothetical protein Syn8016DRAFT_0809 [Synechococcus sp. WH 8016]   gi|351680636|gb|EHA63768.1| hypothetical protein Syn8016DRAFT_0809 [Synechococcus sp. WH 8016]  E=6e-21 s/c=1.47 id=46% cov=90%
------KKKPLEPIEVQKAADQFFPLYKIVLEQMPDGATAEDTLKCFEAISKLAYFNRSQ---EPKGMPFGFNKQNKPE
>gi|326783495|ref|YP_004324002.1|(4-69:72) hypothetical protein Syn19_169 [Synechococcus phage Syn19]   gi|310004998|gb|ADO99388.1| hypothetical protein Syn19_169 [Synechococcus phage Syn19]  E=1e-17 s/c=1.40 id=31% cov=85%
----------LTLEDYQKAGETFWPKYWYVAKELGEDVKPEQVLKVMEAVGGLALK-LALEKKEKEG-PFGFNKQSGE-
>gi|326782728|ref|YP_004322900.1|(3-66:69) hypothetical protein SSM1_004 [Synechococcus phage S-SM1]   gi|310002942|gb|ADO97341.1| hypothetical protein SSM1_004 [Synechococcus phage S-SM1]  E=1e-16 s/c=1.39 id=41% cov=81%
--------DPITVEDYKLVSDEFFQKFNYAAERMgPGPHKAEDVLKVMEALTGAVLKDRVK---DKVG-PFGFNKK----
#
NULL   3706	5728	4211	4064	4839	3729	4763	4308	4069	3323	5509	4640	4464	4937	4285	4423	3815	3783	6325	4665	
HMM    A	C	D	E	F	G	H	I	K	L	M	N	P	Q	R	S	T	V	W	Y	
       M->M	M->I	M->D	I->M	I->I	D->M	D->D	Neff	Neff_I	Neff_D
       0	*	*	0	*	0	*	*	*	*	
M 1    *	*	*	*	*	*	*	*	*	*	0	*	*	*	*	*	*	*	*	*	1
       0	*	*	*	*	*	*	1000	0	0	

T 2    *	*	*	*	*	*	*	*	*	*	*	*	*	*	*	*	0	*	*	*	2
       0	*	*	*	*	*	*	1000	0	0	

T 3    *	*	*	*	*	*	*	*	*	*	*	*	*	*	*	*	0	*	*	*	3
       0	*	*	*	*	*	*	1000	0	0	

T 4    *	*	*	*	*	*	*	*	*	*	*	*	*	*	*	*	0	*	*	*	4
       0	*	*	*	*	*	*	1000	0	0	

P 5    *	*	*	*	*	*	*	*	*	*	*	*	0	*	*	*	*	*	*	*	5
       0	*	*	*	*	*	*	1000	0	0	

K 6    *	*	*	*	*	*	*	*	0	*	*	*	*	*	*	*	*	*	*	*	6
       0	*	*	*	*	*	*	1387	0	0	

K 7    *	*	1635	*	*	*	*	*	560	*	*	*	*	*	*	*	*	*	*	*	7
       0	*	*	*	*	*	*	1697	0	0	

G 8    *	*	*	*	*	1517	*	*	1605	*	*	*	*	*	*	*	*	*	*	1635	8
       0	*	*	*	*	*	*	1697	0	0	

D 9    *	*	410	*	*	*	*	*	2014	*	*	*	*	*	*	*	*	*	*	*	9
       0	*	*	*	*	*	*	1938	0	0	

P 10   *	*	*	*	*	*	*	*	*	*	*	*	0	*	*	*	*	*	*	*	10
       0	*	*	*	*	*	*	1938	0	0	

L 11   *	*	*	*	*	*	*	2324	*	321	*	*	*	*	*	*	*	*	*	*	11
       0	*	*	*	*	*	*	2186	0	0	

T 12   *	*	*	2354	*	*	*	*	*	*	*	*	*	*	*	*	314	*	*	*	12
       0	*	*	*	*	*	*	2186	0	0	

H 13   *	*	*	*	*	*	2236	*	*	2230	*	*	1415	*	*	*	*	2324	*	*	13
       0	*	*	*	*	*	*	2186	0	0	

K 14   *	*	*	756	*	*	*	2354	2236	*	*	*	*	*	*	*	*	*	*	*	14
       0	*	*	*	*	*	*	2186	0	0	

E 15   *	*	1277	768	*	*	*	*	*	*	*	*	*	*	*	*	*	*	*	*	15
       0	*	*	*	*	*	*	2186	0	0	

L 16   *	*	*	*	*	*	*	*	*	2236	*	*	*	*	*	*	*	1415	*	1277	16
       0	*	*	*	*	*	*	2186	0	0	

A 17   2236	*	*	*	*	*	*	*	2324	*	*	2479	*	1291	*	*	*	*	*	*	17
       0	*	*	*	*	*	*	2186	0	0	

D 18   *	*	2236	2479	*	*	*	*	1291	2324	*	*	*	*	*	*	*	*	*	*	18
       0	*	*	*	*	*	*	2186	0	0	

A 19   321	*	*	*	*	*	*	*	*	*	*	*	*	*	*	*	*	2324	*	*	19
       0	*	*	*	*	*	*	2186	0	0	

A 20   768	*	*	*	*	2230	*	*	*	*	*	*	*	*	*	2324	*	*	*	*	20
       0	*	*	*	*	*	*	2186	0	0	

D 21   *	*	719	2230	*	*	*	*	2479	*	*	*	*	*	*	*	*	*	*	*	21
       0	*	*	*	*	*	*	2186	0	0	

I 22   *	*	*	1400	*	*	*	2236	*	*	*	*	*	2354	*	*	2230	*	*	*	22
       0	*	*	*	*	*	*	2186	0	0	

F 23   *	*	*	*	0	*	*	*	*	*	*	*	*	*	*	*	*	*	*	*	23
       0	*	*	*	*	*	*	2186	0	0	

F 24   *	*	*	*	346	*	*	*	*	*	*	*	*	*	*	*	*	*	2230	*	24
       0	*	*	*	*	*	*	2186	0	0	

P 25   *	*	*	*	*	*	*	*	*	*	*	*	321	2324	*	*	*	*	*	*	25
       0	*	*	*	*	*	*	2186	0	0	

L 26   *	*	*	*	*	*	*	*	1277	768	*	*	*	*	*	*	*	*	*	*	26
       0	*	*	*	*	*	*	2186	0	0	

F 27   *	*	*	*	758	*	*	*	*	*	*	*	*	*	*	*	*	*	*	1291	27
       0	*	*	*	*	*	*	2186	0	0	

N 28   *	*	2479	*	*	*	*	*	2354	*	*	1280	*	*	*	*	*	*	2230	*	28
       0	*	*	*	*	*	*	2186	0	0	

E 29   *	*	*	2236	*	*	*	1415	*	*	*	*	*	*	*	*	*	*	*	1277	29
       0	*	*	*	*	*	*	2186	0	0	

V 30   2324	*	*	*	*	*	*	*	*	*	*	*	*	*	*	*	*	321	*	*	30
       0	*	*	*	*	*	*	2186	0	0	

H 31   1277	*	*	*	*	*	1352	*	*	2354	*	*	*	*	*	*	*	*	*	*	31
       0	*	*	*	*	*	*	2186	0	0	

S 32   *	*	*	1339	*	*	*	*	2230	*	*	*	*	*	2479	2236	*	*	*	*	32
       0	*	*	*	*	*	*	2186	0	0	

R 33   *	*	*	2230	*	*	*	*	*	*	*	2479	*	2354	1280	*	*	*	*	*	33
       0	*	*	*	*	*	*	2186	0	0	

M 34   *	*	*	*	*	*	*	*	*	2230	346	*	*	*	*	*	*	*	*	*	34
       321	2324	*	0	*	*	*	2186	1000	0	

P 35   *	*	*	*	*	2230	*	*	*	*	*	*	346	*	*	*	*	*	*	*	35
       0	*	*	*	*	*	*	2186	0	0	

D 36   *	*	1294	1349	*	2324	*	*	*	*	*	*	*	*	*	*	*	*	*	*	36
       0	*	*	*	*	*	*	2186	0	0	

G 37   *	*	2230	*	*	1294	*	*	*	*	*	2479	2324	*	*	*	*	*	*	*	37
       0	*	*	*	*	*	*	2186	0	0	

S 38   2354	2479	*	*	*	*	2324	*	*	*	*	*	*	*	*	2236	*	2230	*	*	38
       0	*	*	*	*	*	*	2186	0	0	

T 39   *	*	*	*	*	*	*	*	1277	*	*	*	*	*	*	*	768	*	*	*	39
       0	*	*	*	*	*	*	2186	0	0	

T 40   1339	*	*	*	*	*	*	*	*	*	*	*	2230	*	*	*	2236	2479	*	*	40
       0	*	*	*	*	*	*	2186	0	0	

E 41   *	*	*	0	*	*	*	*	*	*	*	*	*	*	*	*	*	*	*	*	41
       0	*	*	*	*	*	*	2186	0	0	

D 42   *	*	346	*	*	*	*	*	*	*	*	*	*	2230	*	*	*	*	*	*	42
       0	*	*	*	*	*	*	2186	0	0	

T 43   *	*	*	*	*	*	*	*	*	*	*	*	*	*	*	*	768	1277	*	*	43
       0	*	*	*	*	*	*	2186	0	0	

L 44   *	*	*	*	*	*	*	2479	*	285	*	*	*	*	*	*	*	*	*	*	44
       0	*	*	*	*	*	*	2186	0	0	

K 45   *	*	*	*	*	*	*	*	0	*	*	*	*	*	*	*	*	*	*	*	45
       0	*	*	*	*	*	*	2186	0	0	

V 46   *	2354	*	*	*	*	*	*	*	*	*	*	*	*	*	*	*	314	*	*	46
       0	*	*	*	*	*	*	2186	0	0	

M 47   *	*	*	*	2354	*	*	*	*	*	314	*	*	*	*	*	*	*	*	*	47
       0	*	*	*	*	*	*	2186	0	0	

E 48   *	*	*	0	*	*	*	*	*	*	*	*	*	*	*	*	*	*	*	*	48
       0	*	*	*	*	*	*	2186	0	0	

S 49   717	*	*	*	*	*	*	*	*	*	*	*	*	*	*	2236	2479	*	*	*	49
       0	*	*	*	*	*	*	2186	0	0	

V 50   *	*	*	*	*	*	*	2354	*	2324	*	*	*	*	*	*	*	726	*	*	50
       0	*	*	*	*	*	*	2186	0	0	

A 51   2236	2479	*	*	*	2230	*	*	*	*	*	*	*	*	*	2354	2324	*	*	*	51
       0	*	*	*	*	*	*	2186	0	0	

K 52   *	*	*	*	*	756	*	*	1294	*	*	*	*	*	*	*	*	*	*	*	52
       0	*	*	*	*	*	*	2186	0	0	

L 53   2324	*	*	*	*	*	*	*	*	687	2479	*	*	*	*	*	*	*	*	*	53
       0	*	*	*	*	*	*	2186	0	0	

G 54   766	*	*	*	*	2236	*	*	*	*	*	*	*	*	*	*	*	2324	*	*	54
       0	*	*	*	*	*	*	2186	0	0	

H 55   *	*	*	*	*	*	2236	*	*	1277	*	*	*	2479	*	*	*	*	*	2354	55
       0	*	*	*	*	*	*	2186	0	0	

K 56   *	*	*	*	2354	*	*	*	314	*	*	*	*	*	*	*	*	*	*	*	56
       346	*	2230	*	*	*	*	2186	0	0	

Q 57   *	*	1944	*	*	*	*	*	*	*	*	2014	*	1916	2135	*	*	*	*	*	57
       0	*	*	*	*	0	*	1938	0	1000	

R 58   *	*	*	*	*	*	*	*	*	2230	*	*	*	*	346	*	*	*	*	*	58
       0	*	*	*	*	*	*	2186	0	0	

A 59   726	*	*	*	*	*	*	*	*	*	*	*	*	*	*	2354	*	2324	*	*	59
       285	*	2479	*	*	*	*	2186	0	0	

D 60   *	*	1921	*	*	*	*	*	2068	1963	*	*	*	2053	*	*	*	*	*	*	60
       942	*	1060	*	*	*	0	2046	0	1000	

K 61   *	*	*	1043	*	*	*	*	958	*	*	*	*	*	*	*	*	*	*	*	61
       0	*	*	*	*	*	0	1582	0	1386	

L 62   *	*	*	*	*	*	*	*	1043	958	*	*	*	*	*	*	*	*	*	*	62
       0	*	*	*	*	1621	567	1582	0	1386	

L 63   *	*	*	*	1730	*	*	*	1518	1518	*	*	*	*	*	*	*	*	*	*	63
       0	*	*	*	*	0	*	1823	0	1193	

D 64   *	*	758	1291	*	*	*	*	*	*	*	*	*	*	*	*	*	*	*	*	64
       0	*	*	*	*	*	*	2186	0	0	

E 65   *	*	*	2236	*	*	*	*	756	*	*	*	2354	*	*	*	*	*	*	*	65
       0	*	*	*	*	*	*	2186	0	0	

K 66   *	*	*	1349	*	*	*	*	1294	*	*	*	*	*	*	*	*	2324	*	*	66
       0	*	*	*	*	*	*	2186	0	0	

S 67   *	*	*	*	*	344	*	*	*	*	*	*	*	*	*	2236	*	*	*	*	67
       768	*	1277	*	*	*	*	2186	0	0	

L 68   *	*	*	*	*	*	*	*	*	1517	1605	*	*	*	*	*	*	1635	*	*	68
       560	1635	*	0	*	0	*	1697	1000	1191	

A 69   2236	*	*	*	*	*	*	*	*	*	*	*	344	*	*	*	*	*	*	*	69
       0	*	*	*	*	*	*	2186	0	0	

F 70   *	*	*	*	0	*	*	*	*	*	*	*	*	*	*	*	*	*	*	*	70
       0	*	*	*	*	*	*	2186	0	0	

G 71   *	*	*	*	*	0	*	*	*	*	*	*	*	*	*	*	*	*	*	*	71
       0	*	*	*	*	*	*	2186	0	0	

F 72   *	*	*	*	0	*	*	*	*	*	*	*	*	*	*	*	*	*	*	*	72
       0	*	*	*	*	*	*	2186	0	0	

N 73   *	*	*	*	*	*	*	*	*	*	*	0	*	*	*	*	*	*	*	*	73
       0	*	*	*	*	*	*	2186	0	0	

K 74   *	*	*	*	*	*	*	*	0	*	*	*	*	*	*	*	*	*	*	*	74
       0	*	*	*	*	*	*	2186	0	0	

E 75   *	*	*	2236	*	*	*	*	2324	*	*	*	2479	1291	*	*	*	*	*	*	75
       0	*	*	*	*	*	*	2186	0	0	

D 76   2149	*	1945	*	*	*	*	*	*	*	*	2058	*	*	*	1865	*	*	*	*	76
       0	*	*	*	*	*	*	2043	0	0	

L 77   *	*	*	*	*	1865	*	*	2058	1945	*	*	*	*	*	*	2149	*	*	*	77
       0	*	*	*	*	*	*	2043	0	0	

D 78   *	*	1945	1000	*	*	*	*	*	*	*	*	2058	*	*	*	*	*	*	*	78
       0	*	*	*	*	*	*	2043	0	0	

E 79   *	*	*	0	*	*	*	*	*	*	*	*	*	*	*	*	*	*	*	*	79
       0	*	*	0	*	*	*	1697	0	0	

//
```
