## Supporting Information File 6 for "A novel uncultured marine cyanophage lineage with lysogenic potential linked to a putative marine *Synechococcus* ‘relic’ prophage": seq_107

```
HHsearch 1.5
NAME  MFMMJDAO_00109 DNA polymerase I
FAM   
FILE  tmpANkhq2
COM   /opt/appli/virfam/lib/hhsearch/hhmake2 -i /tmp/tmpANkhq2.a3m -seq 10 -id 90 
DATE  Mon Jan 15 12:37:27 2018
LENG  433 match states, 433 columns in multiple alignment
FILT  162 out of 1980 sequences passed filter (-id 90 -cov 0 -qid 0 -qsc -20.00 -diff 100)
NEFF  9.0 
SEQ
>ss_pred PSIPRED predicted secondary structure
CHHHHHHHHHHHHHHHHHHHCCCCCCHHHHHHHHHHHHHHHHHHHHHHHHHHCCCCHHHHCHHHHHHHHHHHHHHHHCCCCCCCCCCHHHHHHHHHHHHC
CCCCCCCCCCCCCCCHHHHHHHHHHHHHHHHHHHHHHHHHHHHHHHHHHHHHHHHHHHHHHHHHHCCCCEEEEEEECCCCCCCCCHHHHHHHHHHCCCCC
CEEEEECCCCEEEEECCHHHHHHHHHHHHHHHHHHHHHHHHCCCHHHHHHHHHHHHHHHHHHHHHHHHCCCCCHHHHHHHHCCCHHHHHHHHHHHHHHHH
HHHHCCHHHHHHHHHHHHHHHCCCCCCCCCCCCCCCCHHHHCCCCCCHHHHHHHHHHHHHHHHHHHHHCCCCCCCCEEEEEECEEHHEEECHHHHHHHHH
HHHHHHHHHHCCCCCCCCEEEECCCCCCHHHCC
>ss_conf PSIPRED confidence values
9478998788999999998523411489999999999999999999999741100102201124678999986443203556799986999999864203
6776655654455315788877532136666554478999999999999987645335677664257744854561563545530000345532100000
1346616887899854202468999998852206799998614705678999973557776443552014787589998618988787689999999998
9873413899999999999873843055665100020011105455147999999999999999997245678872587754300112425878999999
999987630113655675278613178644109
>Consensus
LxxxxxiEmpxxxxlaxmExxGixvDxxxlxxxxxxlxxxlxxlexxxxxxxxxxxxxxxxxxxxxxxxxxxxxxxxxxxxxfNxxSxxqxxxxLxxxxx
xxxxxxxxxgxxxxxxxxlxxxxxxxxxxxxxxxxxxxxxxxxxxxxxkxxxxxxxxlxxxxxxxxxxgrixxxxxxxtxTgRxsxxxpnlqxipxxxxx
RxxxxxxxGxxlvxxDxsqiElRilAxlsxxxDxxlxxxxxxxxDxhxxxaxxxxxxRxxaKxxxxgxxYGxgxxxlaxxlxxxxxeaxxxxxaxxxxxx
xxxxxpxvxxxxxxxxxxaxxxgxvxtxxGRxxxxxxxrxxxNxxiQgsaadixkxamxxxxxxlxxxxxxxxxxxxlxxxvHDElxxevxxxxxxxxxx
xxxxxmxxxxxxxxlxvPlxvxxxiGxsWxxxx
>MFMMJDAO_00109 DNA polymerase I
MNDCVLLEMRMAEIMSQQEASGFRFDVAAAERVRGELQDEVTQLEQSIQSRYIYVPGKVYTPKRANKTKGYVAGAPMTKLLDFNPTSRQHIAWALQNFRG
ARFTKVTDTGKPKVDEATLSEMRDLALAQGNKLLHEECEMFIRLLTLQKWLGQLSEGTNSWFNTIEDDGCIHHSCTLATQTGRNAHRGPNLGQVVSAPWA
RQLFVPHPGHVMVGADLEGLELRCLGHYLSVYDEGSFADVVLNGDIHQQNADRVGCTRKEVKTITYAFIYGAGDQKLGHSLHPELSDAQKKQLGSELRRK
FLDAIPGLEPLIDAVKHKVRGSGRLRGLDGRPIFCRAEHAALNYLLQSAGAVLSKRWVVISQQMLDAAGLTYNIDYTRCAYVHDEQQLSVVPQEVDRVKM
LLENSAPEAGRYYRFRVPITASADHGENWASTH
>gi|261327618|emb|CBH10594.1|(449-938:958) mitochondrial DNA polymerase I protein A,putative [Trypanosoma brucei gambiense DAL972]  E=4e-34 s/c=0.30 id=15% cov=96%
LPAFLKQEKRISIMCAAMKLNGFYVNLVEVDGFKARCAEKMEKLRSEARSMIPSMTNFNIQSADDCRVALYevlklgpnLVSKGTEGSTENNsliltrgg
kLSTSEETLRILARHHEFPRILIAYRKLAKLLQTyvvgFMEMAIPIEEGDGEFTDFSITEQGKEAIPNAsdRHKAKWAKLHPNLVQEGTETGRLTSVepn
mqalprstqlvaTHEKNNTNDADSENGNYENINGDvnaadaggnesdgpvqekevSFIRRCLGAPDGYSLVSLDYEQVELRVLAHLSG--DSALINVLTK
SGDIHRSIAEIIFrktsvtgEERSLAKKVVFGILYGAGPRGLAQQMGVSVEQALRVSSLFK------SCFPTVDAYQRRIIDQCRSDGSVRTLSGRvrsi
pdindrvlTKRSHAERQAFNTVVQGSAADVMKLGMIAVE---REVLQPHAPDVRLLLQVHDEIILSVPNHMLH---SIVPAAMHAFAHPISLLVPLLVTT
KVGR------
>gi|21234370|ref|NP_640280.1|(210-614:661) DNA polymerase [Vibrio phage VpV262]   gi|21064883|gb|AAM28367.1| DNA polymerase [Vibrio phage VpV262]  E=5e-20 s/c=0.25 id=15% cov=87%
----------LSPVLADIELNGVHLDKERVCEEHDIASRRMAEVEADLMDMIDGR----------------------------NPRSVPQMQEFIYDVLK
FKPLKKRGVEWRPTGEEVLQFEART------KKQQAFLDLKKEFAQLNADLSKNLDYFYGVVTEREDCLFYAQFNQAQTVTHRLSSSGIKTKfemypkak
siqlQNSPRKYKRLYSARNPDWYVIEMDGAQIEFRVAGYIGQ--DTRICQDIVDGVDVHRFTASVLNHCdeeevtkdqRTDAKPDTFKPLYGG---QYGT
DDQMAYYEAF-RNKYQDITQAQQDWLMKVLRNKEITHPTGITFYYPNASMSSSGYCQDFPSVCNYPVQNLAtAEIIPIALVAIWHVMKAMKLQS----FL
VNTVHDSVISESPRDELELMYEISKWAFLWwvyefldICYDLQFNVPLGVGYQAHTHWG---
>gi|344200042|ref|YP_004784368.1|(460-894:896) DNA-directed DNA polymerase [Acidithiobacillus ferrivorans SS3]   gi|343775486|gb|AEM48042.1| DNA-directed DNA polymerase [Acidithiobacillus ferrivorans SS3]  E=2e-19 s/c=0.23 id=14% cov=91%
------------------------LDAKYLAERYpdEPFLAARKDLDTALKQHKSIDDYAVYAQSDSRVHGTLTVGAVTGRTRSSNPNVQNPSRDKAF-R
ACFAASQWHKILAIDYSAVELRIAAALGSRAYKQFRIMLSNPSKsKAWWILKRQDILsyihgKKEIPAHWPLQKPDFQAEPKPAMSEYANYYASSIACIC
RDLRARGGLTGSFETDKLTFRDAFIANVDPHILTAvtmesMAGRFDTGGLDAMAyllsLSKADAKALKKQLAGPRQAAKACNFGLTYGMSAGGLYHYGIA
SYGLTWTLEEAVEARDAWFSLYPEIALWhwitahnggkikadifdtHRNEIKLSQDGGRFyhsTTLSGRKVEGMELRDALSYSDQGTGAEIALFAIAR--
-------LPADISPMLVGFVHDELIFEVPEKCVEDVTERVKTIMNKAANAYlKLqSVPSECEAEIGDSW----
>gi|419711943|ref|ZP_14239406.1|(239-625:627) DNA-directed DNA polymerase [Mycobacterium abscessus M93]   gi|382939265|gb|EIC63594.1| DNA-directed DNA polymerase [Mycobacterium abscessus M93]  E=5e-16 s/c=0.23 id=15% cov=87%
------------RVMLRRTARGINTDREALSRYAESVDGDRQMATALLaeHGLVGGASKGGKIIEYIHQLGELPPNWPRTKGGKL------QATKELLEE
FDHPLA-----------------QAQLTLGKTDKVLGYLNKVDFQAQMAGR---CYPQVGILGASATGRMAASEPPYQQFSAKARPIFLSDNPDADENVE
WFTNAkgemesRCTGPGQQLWSIDWSQIEPVTMGLMAK--DDVFVAPYEAGDDLYEPLMRAAGIDRPTAKVNLLATMYGRGIPSLARALKTSEEKA----
--GQIRRQMLAAMPASARWMTKVQTIAEEYGKVITAAGRILPVDKRgvFRAVNYTVQGSAYDFLANTILEMERR--------GLGDLVVLGMHDELVIDA
TEEQAIEVEQIMRTPPEFIIRWAERTPILRTDrAPMGRAWA---
>gi|328766377|gb|EGF76432.1|(490-909:1063) hypothetical protein BATDEDRAFT_14887 [Batrachochytrium dendrobatidis JAM81]  E=1e-12 s/c=0.19 id=16% cov=86%
--------RRIVPYLLRMNWDGFPI--SYCRAYGWMYRRPVKDIppdsECLKLQLSFSVDPKDKAYDPIATFDEENAYFRIPHTNGENQN----------
--CGNPLSKPYITHFEKGILTSAVPEAQNILEKHAQCTYWISS-RARINGQFIVWDSAKQPL-GYASHANDDNIgviLPCTIPMGTITRRAveplWMTAS
NAKENRIGSEVKSMIMPAKGYSLVGADVDSEELWIASVFgdaqFGQHGstaigfMTLQGAKAAGTDLHSTTGKILGISRNQSKVFNYGRIYGAGiryAVQ
LLMQGNSNLTREMAEKKAEQLYKStkgrrhrslgrfdnlwhggtesmMFNTLDWIATYSD-PRTPILGCQIPDALMPQNVRNQFMPSRINWAVQSSGVDY
LHLLLISMNYLMRR----LNIDGRFLISIHDEVRYIIKDEHVDLACLAL-------------------------------
>gi|288799805|ref|ZP_06405264.1|(295-719:726) hypothetical protein HMPREF0669_00204 [Prevotella sp. oral taxon 299 str. F0039]   gi|288333053|gb|EFC71532.1| hypothetical protein HMPREF0669_00204 [Prevotella sp. oral taxon 299 str. F0039]  E=2e-11 s/c=0.18 id=13% cov=82%
-----------------------------------------------------------NAIRMNDEAQDELFAEMQEITNLENPNSPVQLKQWLSSKLG
RPIQSL-----AKEDAKELATGASEDVKRVLYLRSMSSKTSVKKYEAMTLAKCSDNKLHDLLQFYGaKTGRWAGRIVQVHNLPRNSSKDlalarelvkkn
dfelleltFGNVCDILSQLIRTAFIAKENYTLCVCDFSAIEARVIAWLAGEEWrlkvfrgsgriYEASAARMFGVDEKTITHD--SPLRQKGKIAELALG
YEGGANAL-KIMGAD-KMGLSDPEIAQIVSGWRNSSPNIVKLWRDVERAAKeailsdriiklkqgglifrktsNILQIKLPSGRLLSYPLAKIVDNKICY
MSQNQTTRQWvdtetyggklVENIVQAIARDCLGEtilrvdKKGYNICFHVHDEIIAEVPTDESAKALQDIKNIF-ATPITFAPDLPLKGEGYI------
--
>gi|60219516|emb|CAI56770.1|(1898-2096:2149) hypothetical protein [Homo sapiens]   E=3e-11 s/c=0.37 id=14% cov=45%
LQDVFRkVEMPSQYCLALLELNGIGFSTAECESQKHIMQAKLDAIETQAYQL----AGHSFSFTSSDDIAEVLFLELKLPPNREmkNQGSKKTLGS--TR
RGIDNGRKLRLGRQLSTSKDVLN---------KLKALHPLPGLILEWRRITNAITKVVFPLQreKCLNPFLGMERIYPVSQSHTATGRITFTEPNIQNVP
RDFEIKMPTLVGES--------------------------------------------------------------------------------------
----------------------------------------------------------------------------------------------------
--------------------------------------
>gi|297538972|ref|YP_003674741.1|(110-480:515) DNA-directed DNA polymerase [Methylotenera versatilis 301]   gi|297258319|gb|ADI30164.1| DNA-directed DNA polymerase [Methylotenera versatilis 301]  E=2e-08 s/c=0.17 id=14% cov=80%
---------------------------NYFEEYYRRISFELETYQLFSHMLFSCWENMTVLAKSKGEWDRYIEVELpvFNLMTKVAVRGIKTDNKILREH
KKNIDDDFFRELKKFAIEYGLFFEvpianvlHDILSDRGYDLTEMSVDFVLEFLPMVDNFGERVIALQKLQksrvalaNITLSKTRVCPIAeTHSTVTSR
MYYKNPTVQNL--AKRYRDIFIADNDRTLSYVDYDQFEIGIMAALSKDKKLEEIYSNTDIYKKFSLEIFGDEGKRSISKKLFLAFTYGMT--------HV
NLLEAVKQHGGDkEVARLFFDQFAVFIEWRVGIEKLFLENGRISTLFGNNlertgvgeLSFKEKRSCVSHVVQGTGSLIFKKALLELSKDSEIEILIPMH
DAVLVQHL---------------------------------------------------
>gi|147917349|ref|YP_001218832.1|(311-745:801) DNA polymerase [Pseudomonas phage 119X]   E=8e-08 s/c=0.14 id=14% cov=90%
---AYDTHM-MMRALIELLKNG---DIWMLRNYKKQFPLVYPSLYGAFEGFKVNNETRLKLVEKAEERLESALKDLRimTDDPEFNPGSPDQVSEFLYEV
LGAKrPPRAKSKSKTDKKSRAFVASQHPIFALFSDRVNNYSLEKKALSTYFSFRQWNSRLLYSLDPFGTDTGRFASR-----ASAAWIGTQIQNQPV---
-YAKEMYEPDDGYIAFEMDFSKAEAICTAYLSRCSAlikalcFPDLDNEGNKKDFYKVLGELFFHMEYETvtkefrnkvlKKIVHGTNYMMGPetfidnl
ddiqtlFLAAKILGVVLtlnpkapKEKTPKDFAKQLLDAYHIPFPEVQQWWESIFMEVLttnklinpITGHVRYFFGDPRRNKKiQRQAVAHQSQNFSVD
NLNTGYLKAYQYM--LSLKDPRILRLKTQIHDSLVGQVLVGYARQVIPVLKEL----------------------------
#
NULL   3706	5728	4211	4064	4839	3729	4763	4308	4069	3323	5509	4640	4464	4937	4285	4423	3815	3783	6325	4665	
HMM    A	C	D	E	F	G	H	I	K	L	M	N	P	Q	R	S	T	V	W	Y	
       M->M	M->I	M->D	I->M	I->I	D->M	D->D	Neff	Neff_I	Neff_D
       0	*	*	0	*	0	*	*	*	*	
M 1    *	*	*	*	*	*	*	3456	*	367	2907	*	*	*	*	*	*	*	*	*	1
       0	*	*	*	*	*	*	7468	0	0	

N 2    3754	*	3569	2369	*	*	4365	4439	2948	*	5444	4703	2564	3805	3623	*	5630	5611	*	*	2
       0	*	*	*	*	*	*	8439	0	0	

D 3    3687	5251	2843	3061	*	*	5964	5840	3919	3751	*	5053	5033	3070	2643	4811	5810	4819	*	4864	3
       0	*	*	*	*	*	*	8649	0	0	

C 4    3148	4640	*	*	3626	*	*	5084	*	2428	6146	*	*	*	*	3302	*	2608	*	1883	4
       26	5800	*	0	*	*	*	8965	1000	0	

V 5    4383	3882	5967	4321	3405	*	*	3323	6155	2414	5147	*	*	6508	3758	6402	6201	2782	5291	3147	5
       0	*	*	*	*	*	*	8575	0	0	

L 6    4926	*	2697	2041	*	6638	5501	6867	3151	5135	6729	4164	6316	3241	3276	5322	3709	*	*	*	6
       64	4529	*	0	*	*	*	8629	1262	0	

L 7    5990	*	*	*	4401	*	*	1850	6309	1716	4967	*	*	5079	3993	*	5855	2531	*	5162	7
       30	*	5600	*	*	*	*	8630	0	0	

E 8    5979	*	*	251	6242	*	4614	*	6060	5410	*	5978	*	5549	*	*	*	*	6137	*	8
       0	*	*	*	*	0	*	8712	0	1037	

M 9    5913	5403	*	*	5125	6903	3492	5032	5574	3122	1181	6780	*	4077	3872	5013	5064	6453	*	5845	9
       36	6567	6123	0	*	*	*	8760	1000	0	

R 10   4602	*	4184	4648	*	5389	*	6135	3363	6572	*	5379	1142	4808	2713	4578	6534	*	*	*	10
       0	*	*	*	*	0	*	9122	0	1031	

M 11   2962	4120	*	*	3665	5843	5828	2999	6446	1784	4147	*	*	6537	*	5062	5779	2978	6800	5501	11
       0	*	*	*	*	*	*	9263	0	0	

A 12   2472	4636	*	6103	*	4902	7008	3073	*	2756	4492	5057	6853	4000	6843	3495	4170	2659	*	*	12
       0	*	*	*	*	*	*	9172	0	0	

E 13   3470	*	4553	3615	4835	7044	6454	5627	3943	4898	5761	5660	2190	5134	2783	4754	7227	4280	4750	4347	13
       18	*	6373	*	*	*	*	9208	0	0	

I 14   2792	5930	6672	5611	5910	7079	5579	2935	5947	2201	5623	6565	5895	*	*	7091	3800	2028	*	5183	14
       21	*	6092	*	*	*	0	9193	0	1025	

M 15   6667	3726	*	*	4094	*	*	3054	6768	899	3752	6935	*	*	*	*	4230	4194	*	*	15
       12	6907	*	3000	193	*	0	9179	1000	1182	

S 16   1386	5244	5210	5394	5423	4981	6711	3891	7087	3850	5898	7258	*	7049	6705	2802	4021	3663	*	7121	16
       0	*	*	*	*	1058	944	9194	0	1182	

Q 17   3757	*	3166	2932	*	5305	6629	5705	3020	3643	6089	4814	*	3115	2787	5274	4677	4571	*	6941	17
       25	*	5879	*	*	*	0	9216	0	1037	

Q 18   4529	*	*	6458	5672	*	*	3155	*	2773	882	*	*	4207	5435	6939	*	4676	*	*	18
       27	6960	6564	0	*	556	1644	9236	1000	1285	

E 19   5342	*	4368	710	6510	*	6968	*	5839	6461	6761	5507	*	3605	4910	3711	4794	*	6851	*	19
       0	*	*	*	*	934	1069	9155	0	1153	

A 20   3150	5270	5386	5409	4671	6735	3767	4787	5168	2919	4720	*	*	4096	2815	3630	4500	4974	5144	3795	20
       32	*	5505	*	*	*	0	9198	0	1009	

S 21   4261	*	6442	4417	*	5672	3891	4808	5248	5658	8452	2035	*	4313	2791	4980	3176	3946	5163	4506	21
       14	*	6647	*	*	466	1858	8837	0	1348	

G 22   *	*	6543	6655	*	167	*	*	5603	*	*	*	6731	7024	5351	5796	6837	*	*	*	22
       32	*	5528	*	*	970	1031	9206	0	1135	

F 23   4980	*	*	*	2541	*	*	1872	*	3484	2791	*	*	6934	*	5516	*	2050	6529	7188	23
       11	*	7034	*	*	1635	561	9187	0	1286	

R 24   3539	5137	*	7082	4101	3471	5748	5130	3311	3171	6736	5690	2476	5408	2949	5142	6234	5834	5532	5132	24
       0	*	*	*	*	*	0	9207	0	1265	

F 25   7281	7691	*	*	2445	*	*	2246	*	2376	7190	*	*	*	7015	6233	4752	1765	4851	7007	25
       30	*	5624	*	*	1348	720	9271	0	1265	

D 26   4895	6464	665	4828	*	*	*	*	9118	*	*	2917	6870	6518	5156	3757	6188	*	*	5665	26
       0	*	*	*	*	2154	367	9248	0	1366	

V 27   4256	*	4602	3710	6217	4847	5645	3938	3430	3889	4542	6697	3782	4277	3100	5804	2866	3642	*	7032	27
       0	*	*	*	*	1486	637	9285	0	1258	

A 28   3055	*	2410	1883	*	5275	5806	*	3579	5498	*	3934	4926	5930	5869	3828	4754	5576	6569	*	28
       29	*	5642	*	*	1032	968	9378	0	1124	

A 29   3077	5632	6122	3459	5023	4676	5714	4431	3828	3704	6545	5565	*	6114	3020	7172	3783	4273	5315	2760	29
       0	*	*	*	*	*	0	9339	0	1279	

A 30   3082	3582	*	*	4182	7522	5732	4566	*	1381	3730	6706	*	*	6651	5560	4964	3432	4468	7194	30
       20	7846	6695	0	*	530	1701	9339	1000	1279	

E 31   3374	6510	4396	2170	5340	5853	5793	*	2688	3839	5068	4822	*	3793	3056	5247	5449	7260	*	5352	31
       23	*	5977	*	*	*	0	9417	0	1152	

R 32   4388	*	3586	2156	6130	4741	5238	6100	2989	4874	5914	4379	7004	3556	3127	3882	4268	*	*	*	32
       0	*	*	*	*	*	0	9413	0	1383	

V 33   4168	4691	*	4388	4533	5319	5126	4403	5900	1867	3813	6193	*	3507	5409	6707	4771	3751	7292	3325	33
       48	5805	6066	3789	108	*	0	9413	1133	1383	

R 34   3447	*	6157	3681	5810	4128	4062	3694	2897	4399	*	6725	*	3628	2809	3690	4525	5392	6667	4839	34
       50	5359	6667	1000	1000	2701	241	9211	1185	1640	

G 35   3023	6951	2786	2774	*	5546	6316	5438	3368	5657	7105	5089	6741	4150	4313	3978	4388	3457	5449	5256	35
       36	5909	6996	1804	487	1613	571	9396	1133	1650	

E 36   3810	*	3492	3038	*	4530	5993	3900	2944	5011	4852	5204	4742	3230	3513	4551	3959	5021	*	*	36
       46	5006	*	1761	504	2339	318	9556	1281	1528	

L 37   3781	5805	*	*	2959	*	*	3562	6292	1408	4100	8915	*	6211	6778	6294	4888	3440	5372	4039	37
       23	6833	7120	0	*	*	0	9564	1028	1403	

Q 38   4171	*	3242	2375	*	4265	7272	5751	4014	3965	5896	6253	4672	3111	3443	3584	4384	5232	6906	*	38
       10	*	7203	*	*	2471	287	9559	0	1514	

D 39   2328	*	4645	2975	6425	4562	*	6284	2652	5588	*	4767	*	3233	3266	4152	4550	5654	6174	7068	39
       0	*	*	*	*	*	0	9572	0	1521	

E 40   3767	6037	3679	2560	7471	*	6662	6004	2155	4470	*	5512	4649	5167	2540	6167	4668	5213	6953	6267	40
       30	6895	6354	2000	415	1301	751	9572	1004	1521	

V 41   4066	6967	*	6879	*	*	*	2857	4947	1525	4223	*	6749	4515	3015	7177	4936	3480	7018	4691	41
       0	*	*	*	*	2517	277	9599	0	1454	

T 42   2915	*	3052	2340	7078	6962	*	5451	2876	6661	7162	4069	5286	3160	3959	6326	4563	6618	5282	7401	42
       0	*	*	*	*	1900	450	9439	0	1356	

Q 43   3550	*	3284	1736	5249	5438	4902	5830	3301	5013	6731	4501	*	3772	4445	4224	6573	5384	*	5779	43
       23	6896	7042	0	*	*	0	9454	1028	1230	

L 44   2912	5486	*	7056	*	5728	5052	2427	5048	1348	5848	5514	*	7170	6853	5544	6972	4051	7199	5169	44
       64	5770	5327	1416	678	*	0	9447	1124	1358	

E 45   3509	*	3708	1441	*	7235	*	4756	3831	4654	*	4928	*	4395	4586	4638	4212	4241	6553	4880	45
       48	6451	5557	4392	70	*	0	9438	1017	1772	

Q 46   3163	5578	3472	2775	6948	5363	7211	5931	3264	4053	6245	3862	7192	3278	4034	3827	4135	7112	6829	6053	46
       0	*	*	*	*	*	0	9445	0	2055	

S 47   3763	*	4403	1859	5709	6440	5902	5598	3091	3779	5801	5265	5633	3686	3613	7032	5240	5421	5329	4668	47
       0	*	*	*	*	*	0	9445	0	2055	

I 48   2299	6134	*	7112	3330	6336	*	2225	5666	2035	4156	6666	*	*	*	5539	6996	3963	7379	5617	48
       122	4865	4414	2314	324	2439	294	9445	1399	2055	

Q 49   4106	*	5835	4745	4138	5070	3436	6588	3688	4205	5116	4024	5839	3480	2954	5293	5106	5111	6543	2783	49
       51	*	4836	*	*	3697	116	9456	0	2468	

S 50   3587	*	4791	3551	4767	3012	5929	4789	3330	6677	4454	4404	*	3724	3224	3671	3561	5954	5798	*	50
       88	5706	4635	3079	182	4555	63	9479	1133	2815	

R 51   4218	*	5803	4008	5796	6174	3551	3990	6049	2193	4623	*	6912	4524	3524	4373	3676	3348	4893	6101	51
       53	7093	5127	1000	1000	*	0	9443	1000	3185	

Y 52   2942	6198	6846	4843	3145	3982	*	3177	4106	2644	6536	7102	6658	6851	6625	5386	4109	3464	6832	3648	52
       34	*	5420	*	*	4614	60	9480	0	3509	

I 53   5086	6689	3906	6836	4135	1791	5752	3862	3886	5571	7127	5858	3166	*	4157	4217	5881	3448	6745	*	53
       213	*	2862	*	*	3827	105	9494	0	3672	

Y 54   3777	6165	3308	4012	4945	4072	6521	4688	2828	3863	*	4682	3527	5745	5138	4292	4438	4412	6080	3892	54
       64	*	4524	*	*	3392	144	9196	0	4800	

V 55   4262	6070	3573	4151	5058	6575	*	3501	4398	2862	6495	6106	7261	4840	3696	4698	5203	2536	4666	4129	55
       90	4799	5361	2230	346	4470	67	9235	1320	4816	

P 56   3837	6282	2363	3575	5305	4867	*	6430	4195	3479	*	5224	2990	6326	6199	3751	4874	4321	7086	3664	56
       31	6557	6528	1000	1000	5601	30	9378	1004	4838	

G 57   3690	6000	3651	3473	4957	2962	*	4833	3901	3759	5025	3802	4044	5245	5621	4296	4941	3470	*	5844	57
       27	*	5729	*	*	5021	45	9358	0	4837	

K 58   3793	5269	4321	3732	4257	3865	4535	4281	2794	4295	4576	4001	4285	3981	4931	4518	4930	5312	*	6320	58
       31	6354	6780	1000	1000	5640	29	9378	1004	4872	

V 59   4575	*	4127	2754	6190	4590	6755	4027	2978	3900	*	4340	5082	5359	4639	3815	3319	3995	6273	4556	59
       36	5337	*	3108	178	*	0	9368	1141	4868	

Y 60   3597	*	5548	5135	3515	4055	6512	4504	3277	3902	4389	4737	6479	5559	3806	5491	4224	3398	4442	3489	60
       26	*	5822	*	*	3981	94	9368	0	4868	

T 61   3319	7808	3782	4253	5763	*	6157	4179	3922	3126	*	3224	5138	5041	3636	3054	3312	4845	*	*	61
       55	5438	6134	2889	209	*	0	9349	1128	4816	

P 62   3258	6325	4385	4375	7622	5967	4823	3721	4039	3784	5454	5518	2312	4269	5380	4083	5131	3541	*	5261	62
       0	*	*	*	*	*	0	9312	0	4908	

K 63   3420	*	4836	3103	4998	3761	5030	5494	2069	4397	*	4258	6714	5517	3556	3966	4484	5460	*	6442	63
       65	4511	*	3173	170	*	0	9312	1327	4908	

R 64   6837	*	4389	4250	4648	6321	*	4792	2695	4239	*	4871	4696	4037	2745	2653	4626	3467	6646	6341	64
       19	6270	*	1000	1000	5796	26	9312	1011	4908	

A 65   2717	4786	3631	4673	5412	4069	6594	4063	4213	2471	7209	4288	5853	6426	4914	3452	4173	5974	*	5539	65
       18	6357	*	1000	1000	4435	68	9307	1011	4854	

N 66   4366	5469	3009	3031	5716	5190	6389	4127	4627	5902	5089	3674	3585	4446	3582	3707	*	4280	*	4032	66
       26	*	5825	*	*	5769	27	9325	0	4716	

K 67   3441	*	2988	3115	5473	5298	6036	4862	3126	4460	*	*	5110	2684	3875	6299	4834	3856	*	4664	67
       34	6389	6491	2000	415	4623	60	9329	1012	4787	

T 68   3696	*	4631	4359	6330	5411	5879	3280	3606	2248	6627	*	6279	5900	3988	3115	4150	3935	5288	5656	68
       29	5635	*	3675	118	*	0	9302	1124	4737	

K 69   3332	5264	3789	3970	4271	4438	6238	4120	3117	4272	6477	4215	6339	6061	2893	3958	3617	5669	*	6612	69
       14	*	6699	*	*	5560	31	9302	0	4737	

G 70   3229	*	3397	2751	5487	3152	4656	5511	4885	4575	6281	4752	5719	3440	6041	4319	3624	4500	6448	6100	70
       49	*	4907	*	*	4308	75	9293	0	4744	

Y 71   3997	*	5210	4847	4755	3578	5249	4322	3242	2258	5044	*	6611	4577	4443	3700	5099	4979	*	3358	71
       36	5361	*	4290	76	3948	97	9505	1136	4824	

V 72   3951	*	6229	5081	6353	5597	6311	3103	4224	1536	5615	4665	5405	4675	3516	5470	4561	4959	*	5315	72
       0	*	*	*	*	5129	42	9527	0	4630	

A 73   2532	6955	5589	3830	2942	5469	6468	4630	3145	4600	5649	5340	4890	*	4373	4299	4716	3047	*	4928	73
       44	7536	5333	3459	138	5444	34	9543	1000	4548	

G 74   3354	4868	3516	4174	*	1590	6341	*	3008	4818	*	5258	5257	4036	5292	6532	4782	6065	*	5645	74
       82	4972	5435	2987	195	4431	68	9315	1255	4691	

A 75   2985	5517	3968	2335	4913	3849	3977	6499	3087	3469	6952	5777	6610	5786	4634	6700	6132	5897	5570	4382	75
       73	*	4343	*	*	4536	64	9498	0	4733	

P 76   4353	*	4867	4566	3905	5758	5447	4499	5861	2089	4887	5523	2102	5017	4057	6295	6403	4138	*	6762	76
       131	4288	4815	1943	435	3532	130	9263	1398	4977	

M 77   4239	*	4939	3814	4600	3949	4432	6235	2397	3470	6582	4941	5253	6567	3451	4283	3592	4521	6346	4784	77
       36	6063	6683	1000	1000	4199	81	9475	1031	4929	

T 78   3919	6218	4301	3464	5563	4335	4887	3687	4437	3423	5245	4336	3726	5114	4637	6530	2623	5801	*	4443	78
       45	6375	5731	1585	585	3260	159	9460	1028	4822	

K 79   3038	*	4044	5133	6380	3002	4137	5334	2199	3842	6209	6935	4355	6521	3654	5271	5323	4776	6219	5543	79
       40	5937	6494	4478	66	4333	73	9295	1080	4645	

L 80   4795	6244	3825	3821	5465	3081	6338	3913	3696	3560	4658	4823	5391	*	4282	3796	3557	3549	5581	6104	80
       31	6426	6738	2807	222	1400	687	9296	1025	4575	

L 81   4086	6954	3615	2951	*	3585	4442	5579	3442	5055	5458	4214	4032	4600	3121	7137	4019	4040	6888	5809	81
       81	5193	5189	2739	234	3008	192	9587	1237	3473	

D 82   4166	6988	4036	2126	*	4344	*	6629	2610	3678	5502	4644	4525	6615	5088	3629	3336	5636	*	*	82
       46	6145	5866	2539	272	3073	183	9844	1086	3451	

F 83   5552	*	6676	4213	1191	4052	*	3048	*	4172	*	6544	4982	5740	*	5728	5221	4123	5783	4105	83
       108	4558	5062	2780	227	1321	738	9860	1456	3358	

N 84   5584	*	5283	5118	*	4802	*	6977	4348	6206	6414	687	5810	6377	5144	3496	5517	6535	7348	*	84
       103	5123	4643	2920	204	2872	212	9592	1258	2780	

P 85   4773	*	*	4008	4581	*	*	3049	6777	2095	5244	*	1767	4978	5567	6862	6556	3670	*	5340	85
       15	*	6644	*	*	2627	255	9315	0	3057	

T 86   3748	*	4126	5990	*	2600	*	*	4517	7138	*	2180	*	4609	3306	2689	3695	5468	6582	6838	86
       70	6747	4723	2322	322	2626	255	9367	1005	2853	

S 87   5701	6497	5683	5871	6412	4301	7140	5308	6568	5536	*	4731	6558	6662	7626	569	4815	4900	*	*	87
       43	5676	6712	3172	170	2917	205	9318	1206	2999	

R 88   3696	*	4950	6867	8012	5912	5694	5758	5365	7160	*	4192	1447	5565	3262	3364	3568	4489	7002	6410	88
       22	6039	*	612	1532	3982	94	9291	1098	2870	

Q 89   3240	*	3388	4874	7163	4973	7152	7108	1654	4047	*	4329	4462	3188	4936	4724	6278	4786	*	6873	89
       25	*	5850	*	*	2771	229	9317	0	2758	

H 90   4581	6284	3798	3870	5708	4842	3376	6505	5113	5016	6499	*	6098	1161	4642	6856	4604	5542	*	*	90
       0	*	*	*	*	3069	183	9356	0	2705	

I 91   4094	*	5111	6947	6261	6939	*	3375	4110	2123	3930	4209	6839	7214	5763	5586	5066	1947	5121	7170	91
       15	6562	*	1000	1000	*	0	9399	1027	2508	

A 92   2210	7129	*	5766	4956	3741	5120	4027	3228	3272	6730	5637	6705	4020	3290	3442	5059	5267	*	*	92
       35	5927	6999	3717	114	*	0	9399	1110	2508	

W 93   3859	7177	3159	2212	5425	6451	5228	*	2803	6615	*	3583	6051	4570	3548	4743	4536	4971	4914	6661	93
       17	*	6390	*	*	*	0	9395	0	2601	

A 94   2920	*	4870	5216	4188	5808	5536	3526	4218	2968	4897	*	*	6762	5269	6005	*	2353	3577	3637	94
       55	6528	5229	3700	115	2608	258	9208	1017	2770	

L 95   5444	*	*	*	3657	5936	*	2844	*	575	*	5791	*	*	8021	7212	7138	5817	*	5857	95
       88	6840	4316	3907	100	1599	578	9194	1000	2796	

Q 96   4352	6675	5923	4651	1722	5392	*	6170	4815	4409	6541	5047	6422	4981	5300	3793	4323	5522	*	2265	96
       82	5279	5091	1232	800	3447	139	9404	1310	2895	

N 97   4633	6613	2193	2037	6401	4534	5162	5598	3680	6008	6620	4449	5054	5931	3627	5039	5442	4960	*	5565	97
       77	6110	4744	2188	357	2489	283	9150	1107	3054	

F 98   5423	*	5125	2809	4382	6351	4459	3553	2628	3433	4766	5695	*	6056	2607	5820	6626	3895	6983	5506	98
       89	4629	5697	3022	189	1453	656	9197	1451	3147	

R 99   4449	5907	5307	4763	4082	3431	6823	6325	4214	1760	4455	4763	4751	5952	5026	4679	4791	4651	5675	4256	99
       59	5870	5436	1987	419	3707	115	9649	1141	2630	

G 100  5572	5335	4599	4849	*	1419	6131	5433	2957	5159	5244	3504	4321	5595	4875	5965	7053	6085	5746	4889	100
       66	5031	6149	1975	424	3917	99	9657	1317	2788	

A 101  4144	6065	3883	5073	3444	5056	3968	3262	4688	2252	6222	4910	4836	*	6020	5566	4674	4487	4245	4735	101
       50	5098	7718	1000	1000	4135	85	9654	1265	2868	

R 102  4261	6388	4916	3403	*	5196	5878	4807	2589	6768	*	6230	1464	5080	4566	5678	4288	5774	6797	7109	102
       57	5017	6989	1945	434	2179	360	9671	1328	2839	

F 103  5012	5548	4280	5147	4193	5095	5718	3623	4681	2998	6772	6043	2150	4864	6033	6062	5279	2677	*	5417	103
       62	*	4580	*	*	4025	91	9677	0	2555	

T 104  4815	6695	3775	3545	5985	4542	6801	4315	6130	3088	5034	5361	2855	5356	4731	3862	3535	3958	4566	5081	104
       46	7144	5356	0	*	4222	79	9640	1000	2980	

K 105  4647	*	4351	3211	6587	5055	6611	*	1870	5274	5410	6543	3596	4526	3074	4047	3715	5127	*	6880	105
       53	5108	7171	517	1732	3466	137	9617	1332	3167	

V 106  4713	6391	5618	4214	3372	4256	5698	4543	3134	3192	6421	5749	4164	7369	3794	4314	2794	5037	5871	4836	106
       22	*	6071	*	*	2332	319	9631	0	3066	

T 107  4924	5490	4394	4171	4795	4545	4781	7258	3379	4242	6314	3537	4038	5254	3875	4596	2376	5482	6453	4343	107
       0	*	*	*	*	3258	159	9777	0	2863	

D 108  3732	*	3804	4382	6615	4339	5542	4447	2736	3808	*	4197	3306	5546	3594	4347	4156	4697	5962	4752	108
       45	6810	5541	1585	585	*	0	9791	1038	2677	

T 109  5447	6677	3823	4305	*	3947	7498	4148	2775	5412	5690	3788	5177	4905	3468	3413	2810	4113	6342	*	109
       85	6307	4491	3857	103	3399	144	9781	1069	2960	

G 110  5189	*	5824	5489	7237	1071	4987	6764	3302	3767	*	4800	4486	6901	4395	3982	5989	7345	*	6266	110
       48	5718	6199	2230	346	2244	342	9753	1126	3380	

K 111  2897	*	4021	4733	4649	5095	5604	4749	2252	4604	*	3774	5493	3634	4980	4562	4531	4333	4987	6120	111
       38	5954	6629	2529	275	1978	423	9538	1148	3094	

P 112  4436	6462	4058	4424	4649	5035	6858	4337	3681	4823	4957	*	2112	5673	3596	5053	3742	4561	*	3625	112
       0	*	*	*	*	2261	337	9379	0	2760	

K 113  4194	7158	3886	5196	5274	6164	*	4339	2857	4960	6775	3997	4463	4948	7241	1638	3980	4526	*	*	113
       10	*	7110	*	*	2154	367	9394	0	2402	

V 114  4040	6294	5049	5752	5254	6667	6426	4168	3926	2982	3972	4881	7253	5150	5456	4911	1905	3167	*	6033	114
       47	5413	6831	2240	343	2730	236	9634	1221	2183	

D 115  3426	6166	2714	6792	*	3294	*	4380	3500	4823	*	3363	7194	5231	5862	2168	3910	5579	*	*	115
       22	*	6071	*	*	*	0	9669	0	2111	

E 116  2760	*	4077	2316	*	4370	*	7001	2515	5781	6490	6899	6943	3609	3906	3623	4710	4669	6946	*	116
       27	6490	7094	0	*	2657	249	9670	1036	2301	

A 117  3141	*	2424	2896	6023	6384	6916	5617	3511	4285	6480	4522	5047	4516	4112	3377	5013	5116	5845	6523	117
       66	5671	5301	1212	815	*	0	9679	1157	2206	

T 118  3572	5378	3967	5349	5183	4569	4370	6624	4738	4845	7201	4856	7253	4962	4452	3857	3083	1922	6758	5862	118
       36	7318	5769	1585	585	4000	93	9675	1000	2574	

L 119  4145	*	*	4257	5272	6431	5564	3781	5860	964	4256	*	5432	7032	5777	4286	4425	7196	6724	6111	119
       118	6733	3858	3459	138	*	0	9635	1014	2708	

S 120  5018	6386	3647	3295	5623	5621	6788	4375	2873	4562	5965	3969	5235	4118	3365	4241	3193	4091	*	5891	120
       70	*	4392	*	*	3620	122	9612	0	3577	

E 121  4776	6304	3701	3976	4911	4359	5024	4253	2707	3672	5844	4042	4021	4723	5909	2970	4803	5160	6792	5720	121
       0	*	*	*	*	4642	59	9587	0	3889	

M 122  4391	6813	4732	4009	4532	5677	7216	3646	3930	1919	4243	4781	*	4819	4623	3666	4429	4097	*	6012	122
       53	6364	5373	2807	222	3717	114	9615	1030	3790	

R 123  1904	*	4358	3272	6017	5549	5115	3777	3485	4145	5627	6300	4613	5260	4301	4327	4566	4859	*	5732	123
       101	4873	4907	3186	168	5165	41	9407	1378	3858	

D 124  3096	6720	3585	3978	5009	4254	4673	4668	3516	4244	*	4207	5516	4338	3386	5670	3838	4528	5572	4335	124
       52	*	4824	*	*	2539	272	9374	0	4113	

L 125  3789	*	3557	4321	5591	4375	6949	3522	2654	2650	5688	4754	5557	4129	4415	7010	3839	5565	6001	6134	125
       56	6921	5077	3322	152	4915	49	9141	1000	4024	

A 126  3129	7127	3421	3493	7077	4755	3886	3953	3482	3777	5783	3952	5026	*	5775	4384	4079	4005	7072	4356	126
       33	*	5450	*	*	3095	180	9097	0	4198	

L 127  3789	5100	4077	4651	4162	4718	*	4144	4009	2388	6958	4452	2853	4516	6738	4421	4482	4673	*	5644	127
       57	7196	4963	3000	193	*	0	9327	1003	4105	

A 128  3082	6771	3809	3589	5782	4414	6690	4079	4431	2772	6880	5356	3337	*	4233	3619	3757	4605	*	6622	128
       17	*	6406	*	*	2384	307	9117	0	4431	

Q 129  3356	*	3421	2892	6872	5929	*	4666	3087	4518	*	3248	5004	3547	5225	3627	4234	4082	*	7205	129
       58	5433	5956	4748	55	3313	153	9197	1176	3968	

G 130  3514	*	4982	2779	4076	3407	5161	*	3206	2864	*	4638	4424	5065	4956	5004	4234	4601	6570	5445	130
       31	7185	6146	2000	415	2677	245	9192	1000	3871	

N 131  4487	*	3940	2838	5785	3971	4741	4890	2967	2944	6840	4167	5451	5548	5457	4331	4562	4675	6975	3855	131
       54	*	4771	*	*	2920	204	9389	0	3625	

K 132  3973	6813	4525	3559	5920	4832	6399	4587	2044	4655	6835	5153	3844	3522	3357	4350	4424	7223	*	5769	132
       19	7371	7124	1000	1000	3976	95	9409	1000	3686	

L 133  4797	6587	2995	2857	4649	5452	5216	3233	4093	3178	4849	5148	*	5304	4994	5128	3474	3935	*	5539	133
       82	6547	4489	2000	415	2533	274	9407	1038	3608	

L 134  3423	5815	2640	4282	4678	3846	8896	*	5463	2331	4902	5278	5486	3989	4581	*	4658	3485	*	5058	134
       33	6175	6839	3053	185	2081	389	9408	1071	3660	

H 135  3353	6642	5008	4587	5180	5193	1767	5134	3597	4685	4976	4521	5718	5256	5982	5765	4573	4395	6937	3873	135
       39	5857	6708	2807	222	3384	145	9220	1128	3178	

E 136  4231	*	4200	3665	*	5785	3489	5871	4842	5304	4487	3911	1559	5040	6946	5026	5006	5466	6638	4456	136
       0	*	*	*	*	1871	461	9416	0	3084	

E 137  3869	*	6453	4277	2840	5886	*	2689	5228	1817	*	6562	*	6723	4038	4235	5787	3953	*	5075	137
       0	*	*	*	*	1796	490	9638	0	2540	

C 138  2473	5318	*	*	5988	*	6081	2499	4581	3065	*	4866	3185	*	5241	4483	4861	2671	6503	6927	138
       20	6153	*	2800	224	1036	965	9668	1087	2094	

E 139  3182	*	3795	3320	6729	3695	5930	5982	2093	5033	*	4369	4885	4551	3829	3789	6232	6266	7578	4848	139
       13	*	6825	*	*	*	0	9506	0	1523	

M 140  2993	6361	3852	4440	5212	6511	7571	4876	3763	2160	5121	4908	3749	4672	4080	4638	5797	3928	*	6187	140
       0	*	*	*	*	1693	534	9484	0	1651	

F 141  4209	6808	5357	5816	4543	4799	6131	2244	4656	2068	5058	7396	*	7562	5110	5015	4607	3532	5246	4119	141
       25	6378	7678	3278	157	1777	498	9503	1126	1419	

I 142  3923	5762	7050	4647	4961	5711	*	3693	3567	1447	5426	4896	6188	4353	4617	6197	5384	3636	*	6613	142
       27	5778	*	432	1951	2078	390	9537	1147	1351	

R 143  4466	*	3699	1538	8274	5144	6327	5303	2848	5586	*	6086	5979	4504	3124	5310	3952	6065	6604	*	143
       6	*	7960	*	*	*	0	9536	0	1241	

L 144  4034	*	5905	*	3383	5347	3823	3624	5486	2506	5972	*	*	6617	*	5104	4767	4759	3781	1999	144
       3	*	8881	*	*	*	0	9341	0	1345	

L 145  4690	5955	7056	5958	*	4540	*	4777	2897	3520	7186	4179	*	3962	1530	3522	6008	6834	5675	5865	145
       24	*	5928	*	*	*	0	9344	0	1432	

T 146  4275	*	5151	3620	5962	5085	4450	*	2342	4721	5471	5025	4986	3168	3173	3780	3711	5691	6287	5369	146
       18	7415	7220	2585	263	*	0	9312	1000	1696	

L 147  3263	5337	5679	4985	6205	5217	*	2876	5273	2261	4598	4538	*	5322	5013	5200	6171	2666	6112	4173	147
       22	*	6038	*	*	1037	964	9311	0	1799	

Q 148  3617	7276	4130	3325	4008	4272	4290	5292	4518	4570	*	3827	7067	4046	3749	3085	4354	4446	4971	5542	148
       18	7052	7664	1000	1000	1814	483	9513	1001	1595	

K 149  6250	7441	5322	5409	7022	4921	6171	5164	1001	6656	*	5021	*	5363	2727	3705	4639	6972	*	6698	149
       12	*	6904	*	*	1165	852	9515	0	1481	

W 150  3572	*	4052	5901	5558	5809	5599	3523	4617	1702	5971	5517	7001	5065	3636	5068	4159	4072	6354	5029	150
       27	7185	6395	2585	263	*	0	9528	1001	1357	

L 151  3924	*	5298	6998	5364	4312	5115	3167	3393	2337	4922	5501	*	4985	3377	5062	4746	4176	4993	4155	151
       25	*	5865	*	*	*	0	9329	0	1566	

G 152  4318	7506	3739	4837	*	2672	*	5564	3904	6064	*	4194	6026	3673	5403	2005	2792	6758	*	*	152
       33	7347	5944	1000	1000	2868	212	9305	1000	1885	

Q 153  3629	6898	4606	4319	4540	4782	4891	6237	3366	6045	4646	4990	*	3788	4021	3551	2147	4908	6005	5984	153
       52	*	4826	*	*	1836	474	9310	0	1976	

L 154  5074	4985	6557	6814	2415	*	6153	4400	6799	2640	5307	5632	*	6895	4656	5197	5610	4538	6028	1731	154
       173	4137	4148	2489	283	1263	778	9301	1708	2238	

S 155  3849	6367	6998	5745	6236	3359	7111	2969	4096	3604	6164	4938	5273	5195	3651	3815	4138	2465	*	5852	155
       48	6429	5579	2345	316	2400	303	9285	1101	2515	

E 156  4258	*	2242	2620	8186	4310	*	4431	2843	5825	6488	4769	6739	3317	5730	4002	4139	6265	6985	*	156
       9	*	7401	*	*	*	0	9480	0	2531	

G 157  4680	*	*	5528	4207	3103	6654	4195	3196	4034	5994	4093	3202	4492	5309	3724	4433	3889	5327	3898	157
       28	*	5710	*	*	1462	651	9483	0	2609	

T 158  5984	5741	5620	7004	3569	4675	5383	3451	6983	1330	4731	*	6060	5528	5391	*	5103	3801	6181	3641	158
       51	*	4837	*	*	1940	435	9270	0	2366	

N 159  4661	7228	5108	3528	*	4263	5296	4337	3579	3020	5137	5155	2740	3634	4402	4458	4427	5296	7056	4465	159
       81	5595	4882	2857	214	1467	648	9254	1346	2487	

S 160  3262	*	5840	4074	5723	2810	5332	7321	2664	4200	7059	4390	4609	5005	4594	2552	4373	6879	6971	6617	160
       107	7101	3958	2585	263	3740	112	9702	1004	2417	

W 161  4533	5841	5063	5208	3529	5832	3799	3991	4541	2711	4066	4619	4362	7131	4148	5521	5382	5855	3356	3745	161
       69	6401	4845	3459	138	2824	220	9669	1037	3177	

F 162  3661	4775	4570	4825	4598	7165	5583	4158	4420	2571	4715	6777	4945	3140	5344	5252	5563	3687	4009	4011	162
       105	5515	4375	2349	315	1934	438	9708	1167	3295	

N 163  3537	*	3321	3469	*	4792	5394	5379	3260	5295	*	3144	4184	3665	4644	3322	4332	3918	*	7146	163
       36	7012	5905	1000	1000	1337	727	9288	1000	3303	

T 164  4125	5762	5393	3408	5192	4206	3932	4252	3566	3183	5517	3796	5621	4719	4281	3937	4211	4533	*	4440	164
       45	*	5037	*	*	2245	342	9104	0	2675	

I 165  3584	5109	7058	4728	5754	5862	4142	3622	5006	3192	6087	7049	5241	5035	4057	3859	3925	2093	6082	7602	165
       68	*	4450	*	*	1378	701	9157	0	2784	

E 166  3979	4441	2532	4105	6867	3077	5482	*	5526	4059	5335	4667	5587	4039	3451	3737	3706	5298	*	6141	166
       28	*	5694	*	*	2547	271	9234	0	2741	

D 167  3472	6756	2418	3243	*	3997	8039	5097	3446	*	7062	4672	3207	5087	4001	3723	5721	4070	*	5685	167
       44	5061	*	2119	377	1487	637	9205	1318	2685	

D 168  *	6570	1401	4259	6855	4606	6682	*	4556	*	5860	2920	6379	4784	6143	4569	2445	*	6821	6620	168
       43	6314	5911	2509	279	1110	898	9053	1088	2085	

G 169  6208	*	4913	5930	6043	709	4918	6266	5439	6554	7484	3326	6426	5857	5512	6343	5346	5882	*	5632	169
       42	5123	*	3939	97	1159	857	8995	1328	1792	

C 170  4852	5094	6738	*	3534	*	7730	3934	3581	4418	7425	*	*	5392	910	6051	7190	7447	6862	4573	170
       24	5945	*	1585	585	0	*	9189	1138	1394	

I 171  4429	7620	*	*	4772	6138	7580	1638	*	2267	4619	5005	*	*	6190	7111	7734	2283	5196	4912	171
       23	5953	*	3406	143	*	*	9065	1139	0	

H 172  4261	6183	*	5680	4289	*	1580	*	4858	4476	7347	6985	4027	7019	2991	4310	5306	5115	6104	3041	172
       18	7440	7245	1000	1000	*	*	9065	1000	0	

H 173  4316	3461	*	*	5275	2421	5012	*	*	*	7021	*	1825	5040	7062	3236	2678	6844	*	5929	173
       88	4071	*	747	1307	*	0	9054	1895	1018	

S 174  4516	*	4856	4430	5039	4695	5858	4751	4063	4436	6315	3494	5302	3560	3107	2886	3203	4590	5738	6131	174
       84	4399	6804	2038	403	*	0	9054	1775	1018	

C 175  5142	6148	*	*	2311	7388	4906	3028	6871	3442	5507	4909	5204	*	5785	5514	5816	3332	3178	2801	175
       187	3040	*	0	*	1067	936	9032	2904	1170	

T 176  5722	6906	4471	5390	7192	4917	4269	4859	5376	6153	6094	2041	4167	2352	6012	3872	4005	4254	*	4986	176
       104	3843	*	0	*	*	0	9044	2116	1031	

L 177  6631	4882	*	4523	4134	4055	3521	3958	*	4224	4417	4506	3985	2916	5411	4367	2710	4268	*	5200	177
       72	4357	*	0	*	*	0	9044	1742	1031	

A 178  4019	4299	4495	6011	3930	2495	4921	5366	5290	5003	4121	3693	5467	6030	5079	3877	3394	4747	5468	4463	178
       300	2412	*	836	1185	*	0	9044	3754	1031	

T 179  2492	8926	*	6357	*	3263	6083	7183	5855	6109	7028	5092	8232	5415	*	3555	1103	4796	*	*	179
       35	5403	*	1542	607	0	*	9029	1275	1031	

Q 180  1900	6864	5348	4257	*	5649	5681	5307	4668	7339	7327	5032	5552	6109	3671	4543	3662	2126	7263	5164	180
       92	4010	*	2017	409	*	*	9051	1972	0	

T 181  5357	7297	7007	6144	*	6647	6869	6823	5004	5361	*	*	*	*	*	3402	453	4938	*	7171	181
       18	6330	*	0	*	*	*	9051	1107	0	

G 182  4104	*	*	5673	5978	611	4992	*	*	5516	*	5268	5798	*	5812	3544	4291	*	*	*	182
       23	5969	*	3761	111	*	*	9051	1144	0	

R 183  4874	*	6132	*	*	7362	*	*	5232	*	*	*	*	*	218	4881	7086	*	*	5824	183
       9	*	7263	*	*	*	*	9051	0	0	

N 184  4024	6870	6004	*	4076	5071	*	3259	*	1795	2991	5696	6191	5710	4455	5144	4676	4777	3907	4690	184
       37	6004	6641	2000	415	*	0	9047	1138	1000	

A 185  2851	*	6114	*	7338	6409	*	5134	4762	5414	*	7202	*	5263	6070	915	3190	7372	5310	5546	185
       64	5131	6062	1215	813	777	1263	9016	1395	1146	

H 186  3654	3532	4605	5462	5256	4524	3773	5691	*	5831	4473	*	6215	6637	*	1420	4737	3772	*	4732	186
       45	5472	6915	2233	345	1787	494	9081	1263	1262	

R 187  4336	6414	4780	4505	6021	6886	5256	5341	3604	5121	6350	5671	7124	4533	3027	1664	3151	5362	7158	6932	187
       23	5974	*	946	1056	1812	483	9073	1125	1286	

G 188  4005	5276	4011	3731	4858	3041	4406	5663	3253	6349	5769	2752	*	4775	3982	3077	5557	6181	*	6116	188
       22	6030	*	2825	220	*	0	9076	1134	1172	

P 189  4770	*	5529	*	5130	4294	6076	4724	5177	3885	*	*	874	6208	7319	4042	6038	4675	6583	5428	189
       51	5177	7168	2469	287	1100	907	9076	1402	1172	

N 190  4291	5612	5385	7377	7196	4871	6995	*	4954	7744	6585	746	4699	4159	6252	4109	5324	6971	7070	*	190
       12	6935	*	4248	78	1177	842	9086	1010	1159	

L 191  3824	5483	7355	6874	4224	5784	*	3372	*	1319	4102	4731	4780	*	6909	4509	5304	3434	*	5584	191
       45	6596	5609	1585	585	*	0	9098	1038	1035	

G 192  4049	5229	5302	5074	*	4947	4871	*	4777	4266	6097	7468	5823	769	5841	*	4766	5378	*	*	192
       36	6565	6165	3585	126	1092	914	9079	1032	1401	

Q 193  3832	7556	*	5866	6642	4781	*	6167	5260	7105	7589	1337	5277	2081	4671	4185	5106	5730	*	6895	193
       11	*	6985	*	*	*	0	9097	0	1379	

V 194  5041	6207	4768	*	3813	5913	*	1718	*	2421	5249	3879	5741	4764	*	*	5893	2519	*	*	194
       240	4312	3277	3280	157	1540	608	9071	1748	1523	

V 195  5088	5176	5940	5888	*	4815	6030	7062	5728	5518	*	3689	902	4579	4393	4098	4756	6248	*	*	195
       129	3720	6706	1912	446	*	0	9061	1978	2923	

S 196  4092	*	4892	6816	4611	5409	4556	4322	2647	3980	5485	4605	4669	4378	2201	3750	5198	6617	*	4691	196
       57	4953	7347	2027	406	306	2385	9057	1375	3028	

A 197  3694	*	3048	4107	*	3239	5301	6530	3651	7525	6999	4135	2778	7328	3029	3518	4265	4713	*	*	197
       235	2942	5613	3185	168	1972	425	9022	2957	1460	

P 198  4312	*	3808	4464	5652	4739	5115	4133	2748	5194	6177	5781	2997	4660	3289	2831	6702	5080	5665	6064	198
       125	3589	*	3602	124	1583	586	9007	2161	1703	

W 199  5671	*	4055	2323	5673	4539	6252	3859	3729	4216	5256	4069	6643	7425	2857	4415	4875	5163	4222	4494	199
       105	3979	7156	3584	126	0	*	9083	1995	1436	

A 200  4017	4174	5866	7255	3728	5793	5006	1950	4768	3427	3896	*	4245	7056	6162	5182	7353	2945	7131	4882	200
       139	3570	7003	3895	100	*	0	9129	2268	1018	

R 201  5270	5194	*	7516	*	7208	*	7183	2686	5186	5772	5233	7272	5529	629	5821	7080	*	*	*	201
       28	5680	*	3049	186	0	*	9116	1255	1161	

Q 202  3542	5782	3597	3745	5213	4185	5210	*	2781	4525	6774	4219	4334	4269	3881	3208	4133	4933	*	6535	202
       26	5814	*	3582	126	*	*	9147	1205	0	

L 203  2007	3184	*	7226	3977	4830	*	3259	6113	2893	3396	*	6656	*	6128	4417	5571	4433	*	4349	203
       29	6244	7232	4571	62	*	*	9147	1119	0	

F 204  5777	*	*	*	1256	6698	5543	2896	6009	3458	4845	*	*	6339	6137	4738	5485	3544	5275	4097	204
       43	5823	6441	929	1075	*	0	9138	1169	1003	

V 205  5589	5622	*	4280	6368	3570	7146	2660	4083	4146	5776	*	*	4086	3753	4698	3733	1962	*	6832	205
       16	6529	*	3674	118	1426	672	9139	1095	1211	

P 206  1458	6210	6692	6376	6010	6304	*	7493	5809	7303	*	*	1678	7077	5061	3167	5292	4361	7070	*	206
       56	4712	*	2362	312	1075	929	9148	1482	1088	

H 207  3695	7378	2818	4016	5232	4517	5462	*	4302	*	7279	5533	1838	7048	2855	3793	5066	6963	*	7396	207
       61	4585	*	571	1613	0	*	9143	1599	1000	

P 208  4920	*	3240	2080	6380	6280	7543	7515	3058	*	7229	4557	1716	5647	6306	4130	6193	6413	*	*	208
       7	7616	*	2322	322	*	*	9168	1000	0	

G 209  7760	7315	3706	3886	7139	596	*	*	4039	*	7551	4490	5763	*	6991	5492	5883	*	*	*	209
       11	*	7023	*	*	*	*	9168	0	0	

H 210  5323	3918	6707	5685	4478	3438	3386	6192	3600	6456	5339	4358	7841	5259	3675	5639	7004	*	3518	2046	210
       18	6357	*	642	1477	0	*	9015	1119	1000	

V 211  4623	6603	5798	5376	6063	4800	7116	3468	3381	3430	*	6468	*	5117	4100	4385	3464	1743	5963	5784	211
       51	5315	6711	2354	314	*	*	9023	1321	0	

M 212  5877	6950	7253	*	2625	6698	*	2829	*	1363	3947	*	6146	4357	*	7249	*	3702	5646	4792	212
       0	*	*	*	*	*	0	9005	0	1038	

V 213  4626	5204	*	*	4394	4902	*	2312	*	2480	5820	*	*	*	6463	6098	4972	1469	5559	6296	213
       0	*	*	*	*	*	0	9005	0	1038	

G 214  3280	*	3941	3278	5622	2653	7263	4228	4962	6940	6955	7174	*	4957	5694	2064	4912	4248	6698	4371	214
       0	*	*	*	*	*	0	9005	0	1038	

A 215  1352	4240	*	7121	4860	5261	7653	3801	*	3115	4703	*	5829	*	*	4031	5645	2966	7306	5376	215
       9	*	7253	*	*	*	0	9005	0	1038	

D 216  *	*	28	*	6440	*	6993	*	*	*	*	*	*	*	*	*	*	*	*	*	216
       0	*	*	*	*	*	0	9001	0	1149	

L 217  4122	*	*	*	1895	5754	*	5833	*	3558	4966	6581	6335	6371	*	5610	*	4100	5196	1397	217
       0	*	*	*	*	*	0	9001	0	1149	

E 218  3048	5357	3597	4380	*	4139	*	*	4252	*	*	5172	*	5478	5200	953	6135	7219	*	*	218
       0	*	*	*	*	*	0	9001	0	1149	

G 219  3152	*	*	5587	*	3660	6127	*	5287	*	*	4455	*	976	7616	2689	5334	6859	*	*	219
       0	*	*	*	*	*	0	9001	0	1149	

L 220  4571	7219	*	5864	4333	7053	6859	1589	5854	2016	3999	*	*	3066	*	5772	*	3962	*	7209	220
       0	*	*	*	*	*	0	9001	0	1149	

E 221  *	*	5183	131	*	*	5834	*	*	*	*	6335	*	5081	*	*	*	*	*	*	221
       0	*	*	*	*	*	0	9001	0	1149	

L 222  2800	7482	5929	*	5914	6936	*	3787	*	1255	4087	6202	2876	7102	*	6092	7116	3891	7309	7223	222
       0	*	*	*	*	*	0	9001	0	1149	

R 223  5120	7535	6335	*	6135	5582	6440	6705	5040	*	5932	*	*	*	526	7040	5574	3825	4526	6233	223
       11	*	7074	*	*	*	0	9001	0	1149	

C 224  5080	4313	*	*	*	6129	*	1380	*	2816	4786	*	*	*	7030	*	4354	1833	*	7297	224
       12	6940	*	4585	61	*	0	8993	1027	1268	

L 225  2489	7691	*	5778	5169	5994	*	4157	6980	1240	2652	*	*	5951	*	5410	4832	5299	6853	*	225
       11	7100	*	2000	415	*	0	8993	1010	1268	

G 226  453	6193	*	*	*	4018	*	*	*	5920	*	*	7083	6094	*	3307	4541	6404	*	*	226
       52	5868	5759	1983	421	483	1813	8928	1146	1268	

H 227  2949	6086	5634	5210	6112	5501	1601	4852	7391	3766	5192	6117	*	5932	6355	4825	*	4238	3422	3709	227
       39	6442	6075	2322	322	*	0	9015	1054	1369	

Y 228  5030	6166	5400	7063	2707	5316	*	3440	7268	1449	3288	*	*	*	5353	7049	6874	5196	*	3174	228
       25	5836	*	2000	415	*	0	9142	1168	1615	

L 229  2365	4078	*	*	5332	5231	*	5382	*	5028	4452	6675	*	*	*	1067	3631	5765	6878	*	229
       63	5504	5585	3783	109	605	1546	9142	1285	1615	

S 230  3964	6612	3973	3611	5854	1794	6804	8296	2845	4690	*	3661	*	3313	3916	7233	*	*	5420	6897	230
       981	5446	1088	3903	100	1223	807	9002	1250	1472	

V 231  4577	3031	2339	3603	*	6669	*	3505	6409	2638	4429	*	5096	4378	4347	5022	6177	4274	*	5942	231
       313	3581	3162	2839	217	6378	17	8229	1721	6594	

Y 232  7640	6141	5762	4689	3276	3672	3298	5831	3078	4886	6233	*	5202	*	6080	2507	4317	5927	*	2533	232
       168	3876	4575	3392	144	221	2816	8115	1465	6936	

D 233  4918	*	638	3867	*	4027	6870	*	5002	*	*	4415	*	4546	4408	*	*	*	6774	6820	233
       94	4439	5885	2916	205	316	2348	8967	1621	2475	

E 234  5412	4815	3622	2779	5124	4699	*	*	3969	3806	4128	5546	2617	4927	3876	4088	3785	5888	6883	6350	234
       12	6964	*	1585	585	2193	356	8889	1028	1471	

G 235  2928	*	5841	3413	*	3356	4555	5380	3887	5133	5903	4083	3837	4627	3831	4398	3651	3963	4930	5905	235
       22	6043	*	3763	110	833	1189	8901	1133	1345	

S 236  3902	6837	4408	4380	5004	5145	*	4674	5351	1419	2441	*	5592	5504	6118	5232	5734	4724	*	7023	236
       12	6953	*	1000	1000	*	0	8921	1027	1085	

F 237  4291	5391	5414	5326	4831	5942	6947	2126	5140	1886	4807	6625	*	4459	5397	4710	4970	4011	7070	4850	237
       21	6145	*	3124	176	*	0	8921	1125	1085	

A 238  3123	5710	3021	2626	4560	3870	5968	5561	3846	5205	6897	4086	5876	3344	4551	4556	4400	*	*	5572	238
       19	7056	7422	0	*	*	0	8921	1000	1085	

D 239  1669	6950	3676	3635	6240	4698	5874	4331	4785	3795	7671	5207	6150	5481	5035	3939	5273	4133	6823	4789	239
       35	6611	6213	2045	400	1455	655	8922	1064	1202	

V 240  4658	5155	5851	4996	2137	5639	6118	3594	4260	2778	3876	4393	*	5483	7547	6185	6331	4883	6131	3021	240
       0	*	*	*	*	1943	435	8911	0	1336	

V 241  3123	7416	6212	3465	4637	5490	6028	4346	3795	3635	4873	2960	7107	5328	3428	4208	4384	3993	5125	6084	241
       38	5687	7206	2158	366	0	*	8919	1204	1219	

L 242  3166	*	3172	2666	7273	5189	5634	7091	3756	3909	*	3790	7055	4016	3747	3114	4174	6086	7027	6840	242
       80	4386	7282	1681	539	0	*	8951	1690	1008	

N 243  4261	*	3385	3699	6843	1253	4204	7046	4412	7279	7140	3161	5757	6210	6898	4102	7388	*	*	6969	243
       21	7108	7106	1000	1000	0	*	8960	1000	1000	

G 244  4653	*	3733	3546	6250	2219	7359	5059	3191	3586	5087	6118	6923	6475	4361	5425	3563	3355	*	5316	244
       64	4532	*	3669	118	0	*	8952	1620	1002	

D 245  4978	7323	459	5907	*	7007	*	7533	4328	7479	7332	5012	4570	5981	6599	6206	5808	*	6335	*	245
       24	5940	*	3322	152	*	*	8958	1176	0	

I 246  4544	*	5099	*	3726	*	7315	2248	5066	2351	4144	5891	4213	7275	*	4958	5703	2497	6236	4873	246
       9	7334	*	3459	138	*	*	8958	1000	0	

H 247  4437	*	6990	6366	2773	6382	1058	5497	*	5331	*	6930	*	*	5546	7315	7479	6979	*	2331	247
       46	5000	*	4025	91	*	*	8958	1429	0	

Q 248  3589	4812	4680	4231	7009	4141	*	5385	3086	4732	*	6061	*	4484	2990	2763	2764	5363	6127	5229	248
       28	5718	*	3710	115	*	*	8958	1242	0	

Q 249  2802	7506	5712	3475	4856	5254	5633	3941	4536	3737	3897	6475	5578	4265	4311	4057	4274	3238	5877	4591	249
       28	6425	6990	3783	109	*	*	8958	1106	0	

N 250  5072	*	*	6996	6307	*	5343	2750	5975	3413	3828	4165	5102	6404	5070	5229	1577	3319	7003	*	250
       95	3970	*	3881	101	*	0	9010	1969	1044	

A 251  1002	*	4331	5214	*	3828	4805	5592	4005	5839	6160	5780	6038	6964	*	5464	4042	4897	5059	6041	251
       19	6250	*	4004	93	0	*	9010	1111	1044	

D 252  3172	7360	3343	2976	6311	6853	4603	6700	3126	5667	5145	5097	5018	4271	3977	2263	5589	5773	*	*	252
       33	*	5468	*	*	*	*	8966	0	0	

R 253  3482	*	4592	3852	4691	4874	4169	3937	3448	3722	4518	4182	*	3688	3905	3998	5207	3832	5318	6558	253
       46	5615	6467	3202	166	1477	642	8835	1276	1287	

V 254  4041	*	5259	*	4256	*	4317	2395	6204	3235	3219	6811	5667	6931	*	5223	3659	3134	3426	4516	254
       144	3398	*	3252	160	*	0	8839	2367	1373	

G 255  4799	*	4132	4736	2527	2888	5560	5972	3199	5580	5948	4903	5062	6325	4636	3991	3679	5048	5429	3894	255
       242	2695	*	3317	153	2221	348	8839	3439	1373	

C 256  4944	6375	3230	2419	5420	3231	4412	3618	3248	7704	6604	3096	5054	4797	6955	6114	*	3686	*	*	256
       211	2880	*	3468	137	*	0	8836	3141	1269	

T 257  5816	4847	3225	2914	4644	6839	6129	6049	3563	3576	4825	4954	4298	3276	4359	3809	4915	5378	5060	4946	257
       232	2748	*	3627	122	735	1325	8836	3157	1269	

R 258  *	*	*	6773	6663	*	5493	6950	7015	*	*	*	*	*	104	*	8610	*	*	6633	258
       0	*	*	*	*	*	0	8846	0	1035	

K 259  4642	*	2977	4005	5115	5125	*	*	2760	*	*	3257	4391	2336	5124	3433	3808	*	*	5472	259
       36	6090	6663	3257	159	*	0	8846	1119	1035	

E 260  4795	*	4056	3612	6161	5457	7008	3379	2903	3445	6758	4780	6927	3107	3934	4676	4032	3334	*	5558	260
       22	6025	*	3471	136	*	0	8824	1127	1193	

V 261  927	6288	*	*	5243	2893	*	5806	*	6938	4962	*	*	*	6175	4511	3785	3158	*	*	261
       57	4698	*	2459	290	*	0	8828	1481	1193	

K 262  *	*	*	6959	*	*	*	*	32	*	*	*	*	*	6175	*	*	*	*	*	262
       11	6995	*	0	*	*	0	8828	1006	1193	

T 263  3057	5516	*	4138	*	5158	6684	3700	3961	6912	6252	5018	4440	3754	3514	4301	2793	2579	*	*	263
       0	*	*	*	*	1010	990	8828	0	1193	

I 264  3081	4264	5851	*	3743	4744	*	2705	7559	2404	5348	6239	6846	6134	5052	*	4615	2228	6996	*	264
       12	*	6883	*	*	*	0	8839	0	1038	

T 265  4564	4179	*	4788	4545	4858	6604	4095	5832	3859	5178	1890	*	7856	7672	4215	3495	2484	7413	*	265
       12	6971	*	2322	322	0	*	8834	1022	1187	

Y 266  *	6193	*	6970	1545	*	4948	5427	*	1933	*	*	*	*	*	*	5964	*	*	1726	266
       12	6919	*	3170	170	*	*	8860	1016	0	

A 267  1992	6302	*	*	*	1020	*	*	5965	5751	6600	6894	6157	4761	6679	3258	*	6980	5936	*	267
       0	*	*	*	*	*	*	8859	0	0	

F 268  4349	5044	*	6985	4834	5145	5924	2186	6186	1949	6088	7240	5631	7006	3467	5306	4028	3791	7195	4834	268
       0	*	*	*	*	*	*	8859	0	0	

I 269  4370	5764	*	*	5165	3633	*	2453	*	2051	3636	3786	5181	3861	6991	4597	4376	4206	*	*	269
       0	*	*	*	*	*	*	8859	0	0	

Y 270  *	*	*	*	3840	*	*	6861	5557	7095	*	5722	*	6990	*	*	*	6955	*	221	270
       11	*	7039	*	*	*	*	8787	0	0	

G 271  7541	7317	6140	7739	*	342	*	*	*	5589	5217	4952	6987	4747	5336	5591	6667	*	*	*	271
       19	*	6262	*	*	0	*	8777	0	1010	

A 272  2260	5194	*	5907	7175	2898	*	3900	5563	5137	1881	*	*	3466	4732	3620	6852	*	*	*	272
       40	7139	5634	3322	152	*	0	8747	1000	1085	

G 273  6064	*	*	*	6121	716	*	7128	4854	*	*	*	*	4263	6004	2738	3524	5976	*	*	273
       46	6008	5979	2734	235	*	0	8680	1163	1389	

D 274  1680	6101	3928	4231	5887	5484	*	4111	4419	6030	*	4746	2969	5426	7886	4969	4857	3324	5733	5816	274
       26	5780	*	3074	182	*	0	8666	1189	1673	

Q 275  3771	7136	4243	3614	4175	3748	4983	5848	2642	5475	5519	4421	4349	3494	3936	4616	5099	6022	6917	4097	275
       0	*	*	*	*	2409	301	8666	0	1673	

K 276  3200	*	5272	7432	*	2291	4721	*	3339	4677	5256	4701	6933	4998	3660	2735	2777	*	*	*	276
       35	6865	5993	2585	263	*	0	8707	1016	1528	

L 277  3345	6911	*	*	3351	*	*	3982	*	824	4290	*	6918	*	*	5960	5985	4333	*	5257	277
       66	7177	4716	5672	29	2653	250	8682	1000	1811	

G 278  1108	5473	*	*	*	3343	6194	4903	4976	4576	6737	*	*	3893	5056	3068	5821	5971	7177	5168	278
       0	*	*	*	*	3542	130	8637	0	2230	

H 279  3482	*	4134	3016	5493	4701	4562	6036	2538	6213	5094	4844	5543	2901	3689	3706	4954	5631	*	*	279
       20	7131	7190	1585	585	3299	155	8706	1028	2122	

S 280  4325	6819	4176	5384	6863	*	*	3560	3051	4636	4454	4499	7115	2824	4140	3530	2860	5657	*	3867	280
       13	6812	*	1585	585	3051	186	8718	1013	2110	

L 281  2910	5811	5122	5947	5493	4558	*	3208	*	1359	3804	7421	*	*	6778	5124	4297	4371	5768	6830	281
       28	6072	7736	2592	262	1956	430	8744	1123	1971	

H 282  4295	6764	4105	4294	5541	1692	5115	5313	3033	5706	6176	3113	*	4505	3967	4954	5970	7463	7278	7205	282
       31	6955	6230	2322	322	1364	710	8740	1001	1784	

P 283  4268	4310	5862	7233	6178	4857	7103	2317	3887	3666	4001	5857	5836	6866	4919	5299	4500	2011	*	6108	283
       31	6555	6539	4585	61	2887	209	8729	1041	1663	

E 284  3920	5777	3435	3864	7181	4605	6146	6178	4118	5299	7004	4679	3233	6980	*	1806	3156	5664	*	5923	284
       135	6116	3740	4635	59	2820	220	8737	1110	1763	

L 285  5426	*	7304	3064	5429	4667	*	4691	4644	2476	4009	5674	4880	5361	4679	4155	4096	2748	*	3518	285
       51	5548	6216	3331	151	2283	332	8682	1190	2747	

S 286  3437	*	2900	2750	*	2823	7290	*	3073	4765	6436	4679	5403	4677	4693	3583	4348	5836	*	5668	286
       75	*	4298	*	*	2405	302	8739	0	2595	

D 287  4763	*	3855	1235	5902	7512	6536	3507	4628	4265	6782	*	5594	4019	5423	5728	4646	3748	*	6992	287
       116	5041	4407	3173	170	4038	91	8733	1404	2966	

A 288  1014	*	4145	4044	4489	5023	7260	4593	4094	5807	6388	6344	7301	5770	5905	5830	4960	4135	6918	7045	288
       141	6659	3582	3807	107	3475	136	8696	1016	3419	

Q 289  4935	*	5587	3778	4113	4853	6528	3773	2931	3214	4653	4686	4927	3307	5433	4081	4068	4048	5148	6025	289
       160	5148	3709	2516	277	4059	89	8546	1257	4157	

K 290  2499	5737	3990	5164	*	5465	*	6540	4202	6271	6870	5228	5121	4911	3723	2759	2035	4742	6520	*	290
       322	6363	2412	2585	263	2141	371	8646	1036	4670	

K 291  4384	*	3108	3228	5651	5601	6729	4598	2307	2711	5228	6957	4852	4819	4287	6661	5699	3681	*	5628	291
       64	*	4521	*	*	5782	26	8747	0	5527	

Q 292  4183	*	2941	2305	4213	4521	5632	4620	4201	4676	*	4051	4106	4575	4520	4296	4656	4399	*	5740	292
       49	4904	*	2511	278	3091	180	8761	1240	5726	

L 293  3576	5040	4193	1866	4697	6517	5299	3978	3327	4460	5605	5549	*	4650	5036	5467	4183	4636	4867	6803	293
       29	*	5653	*	*	2882	210	8771	0	5327	

G 294  949	5271	5671	*	*	3333	*	4927	5053	3224	5799	*	*	6092	6811	4639	*	4954	6329	4618	294
       13	*	6836	*	*	2317	323	8856	0	5009	

S 295  4159	5838	4137	3187	4549	4198	*	5258	3002	4304	5328	4479	6442	3153	3373	4003	4106	5065	*	5599	295
       15	6610	*	0	*	2509	279	8955	1030	4430	

E 296  3953	*	3523	2282	5321	4689	4995	4486	3368	5829	6946	5090	5287	2721	3803	6888	5136	6913	5599	4780	296
       11	*	7026	*	*	453	1892	8876	0	3925	

L 297  4200	6864	*	5438	2546	6819	7638	2741	6959	1559	5778	*	*	5996	7191	4421	5696	3725	*	4339	297
       23	6839	7165	3322	152	1438	664	8806	1022	1934	

R 298  4560	*	5994	6808	3958	*	5981	2123	4162	2773	4036	6560	*	6149	2653	*	5229	3231	*	4526	298
       15	7662	7540	3170	170	2833	218	8851	1023	1666	

R 299  3414	*	2058	2592	5222	*	6168	*	3247	6862	7118	4048	7212	4083	3169	4271	5149	*	*	5573	299
       22	7244	6916	1585	585	1845	471	8861	1000	1656	

K 300  2752	*	4155	6371	*	4546	*	*	2282	5548	5544	3822	6117	4156	3183	2980	3648	7682	5878	6338	300
       23	7049	6942	4524	64	2828	219	8856	1015	1582	

F 301  6199	*	5286	5028	1402	5063	5332	4932	6890	3692	4537	7158	6695	6525	5593	6924	*	4933	3191	2871	301
       0	*	*	*	*	2536	273	8854	0	1618	

L 302  5098	*	4891	5645	2327	6153	3814	5394	3808	2721	5672	6171	7268	4637	2878	5751	*	5558	4533	3528	302
       13	*	6802	*	*	867	1146	8848	0	1495	

D 303  3509	6804	2952	2680	7127	5186	7073	6727	2889	5987	*	3385	6971	4610	3313	3569	4503	5323	*	5874	303
       25	7183	6621	1585	585	*	0	8815	1003	1302	

A 304  2273	6261	7702	4638	*	4478	5423	7433	3993	3833	4266	5641	5133	4608	3185	3676	2745	4990	6518	7185	304
       0	*	*	*	*	1881	457	8793	0	1455	

I 305  6940	*	7232	6583	1735	5589	6137	4356	6053	3699	4482	3981	*	7209	6246	6063	6142	6069	6003	1686	305
       20	6186	*	2833	218	1605	575	8815	1112	1302	

P 306  4342	7187	4383	5246	5949	5300	7466	*	3100	7057	6562	6922	849	4855	4740	6470	5571	6348	7028	*	306
       0	*	*	*	*	999	1001	8812	0	1164	

G 307  3666	6012	6061	3134	6225	1996	*	7030	3636	7116	*	4579	5036	5383	3303	4262	3785	3626	7082	7203	307
       37	5849	6919	4054	90	*	0	8832	1172	1022	

L 308  4962	*	*	*	3857	6898	*	1915	*	2224	6260	*	*	5926	*	5413	5221	1593	*	*	308
       26	6883	6720	1585	585	976	1024	8817	1009	1169	

E 309  3180	*	4303	3601	5463	5188	7690	5145	2286	4831	5526	4966	5148	4159	2906	3807	7735	4543	5048	6297	309
       0	*	*	*	*	*	0	8823	0	1177	

P 310  3091	*	3692	3471	7025	5424	4619	*	2808	5435	*	4344	5307	3839	2865	3426	3650	*	6038	6973	310
       23	*	5999	*	*	*	0	8823	0	1177	

L 311  4860	*	*	6561	2094	6963	7167	7003	*	3186	5190	6533	6266	6892	6935	5046	6946	6233	1750	2544	311
       24	6462	7548	4170	82	384	2097	8802	1054	1436	

I 312  4004	6456	7418	5958	4715	7187	4275	2756	3812	2643	3546	*	*	2894	4333	4620	7328	4754	3956	6617	312
       21	6120	*	3086	181	0	*	8792	1121	1105	

D 313  5384	*	2536	2374	6610	5543	5870	6419	3392	6591	*	3777	5893	3606	3560	4468	3440	4843	6933	7042	313
       32	7042	6113	4170	82	*	*	8787	1004	0	

A 314  3438	7696	3392	3073	6016	4663	6852	5925	3196	4734	7194	3785	6256	4393	2650	3270	5295	*	5273	6996	314
       32	5855	7766	1000	1000	978	1022	8784	1158	1147	

V 315  3763	4535	*	4470	5453	7117	*	2842	5600	3132	4846	4688	6205	4654	5809	6091	2538	2401	7292	7220	315
       44	6307	5817	582	1591	774	1269	8784	1168	1105	

K 316  3793	6972	7586	3516	5244	7445	4943	3375	2458	3676	*	6175	7260	3650	3456	*	6208	2612	4925	7696	316
       42	5416	7498	3923	98	532	1698	8762	1277	1327	

H 317  2923	*	4080	2600	6004	*	5576	5578	2471	5387	5881	3966	5818	4280	3988	4613	3416	*	6071	5667	317
       10	7227	*	4392	70	722	1345	8782	1007	1108	

K 318  3925	*	4374	3217	3438	7801	4530	5089	3500	3464	5146	4918	6062	3398	3189	3783	4502	5265	*	7273	318
       0	*	*	*	*	*	0	8836	0	1000	

V 319  1205	3642	*	*	5569	3595	6059	4371	6738	4693	6963	*	6196	5972	5327	4646	4821	3290	5443	6996	319
       57	5268	6295	2774	228	*	0	8836	1336	1000	

R 320  4733	6958	6491	3658	4285	5146	4209	5535	2906	3433	*	5926	5986	4443	2005	4862	4724	4219	*	5078	320
       48	5288	7155	2246	341	1714	525	8800	1296	1175	

G 321  3430	*	4402	2790	7183	4296	5205	4853	2985	4365	*	4588	5452	4216	2876	4125	4448	5621	6796	4875	321
       37	5316	*	3636	121	1487	636	8788	1264	1198	

S 322  6110	6024	3626	4690	4716	4254	3488	7378	3460	5266	7063	2954	7738	3808	3364	5218	3212	5476	*	3628	322
       39	5241	*	4092	87	*	0	8797	1306	1085	

G 323  4428	*	4717	6446	6913	787	6446	6947	3379	5623	*	6779	4984	5551	4874	5370	5543	5588	7177	6547	323
       90	4303	6712	2431	296	*	0	8797	1736	1085	

R 324  6105	5157	*	4324	2897	4355	5413	5016	4954	5048	4893	*	5473	4885	3757	5325	5241	5559	4293	1644	324
       20	6163	*	2024	407	*	0	8771	1136	1240	

L 325  4489	6702	5224	*	5234	5658	*	2397	*	3318	5337	*	5770	*	5411	4349	3261	1574	7057	5696	325
       26	5782	*	1146	867	*	0	8771	1167	1240	

R 326  5898	*	5082	2364	7451	5695	5021	5736	3903	6947	6917	4200	4370	4364	2754	4683	2885	3767	6184	4623	326
       33	5485	*	3394	144	*	0	8771	1303	1240	

G 327  3630	5923	5751	6895	5955	3549	8049	*	7563	5528	6957	4819	5945	7238	7398	3142	988	5261	6192	6147	327
       37	5318	*	3050	186	*	0	8771	1266	1240	

L 328  3995	*	7429	*	4163	5131	6218	2941	5455	1486	4836	*	2558	7451	5751	5878	6401	4720	*	5169	328
       18	6314	*	3498	134	*	0	8771	1105	1240	

D 329  3901	7420	3239	7481	2889	4844	7100	5600	6031	2520	4491	4810	*	5952	6371	2924	3539	4657	5721	4518	329
       36	5352	*	3862	103	*	0	8771	1280	1240	

G 330  6458	*	6771	7522	5364	330	6963	*	6181	*	*	4879	5353	7238	6323	4959	6199	*	6816	*	330
       113	3735	*	2878	211	*	0	8771	2093	1240	

R 331  6489	*	6739	6698	5127	5907	5413	*	4931	4583	*	4646	7178	5470	578	5953	4131	*	6144	*	331
       72	4360	*	3600	124	*	0	8772	1758	1240	

P 332  5510	5724	6952	5520	7433	5655	4747	5652	2315	4255	5341	5086	4204	5066	1757	5284	4623	4703	5778	4784	332
       62	4574	*	3082	181	*	0	8772	1641	1240	

I 333  *	6478	5473	6091	5623	6531	5446	3831	5024	2710	4166	6898	5516	6570	1566	4812	*	3149	7551	4163	333
       83	4153	*	3531	131	*	0	8772	1815	1240	

F 334  5449	6118	5710	4956	3366	6698	4865	5561	4749	*	5730	5009	3522	5481	1989	4080	3997	5957	5261	2870	334
       46	4989	*	3763	110	*	0	8772	1404	1240	

C 335  3089	4674	4998	5497	2993	5277	7452	3799	*	2256	7532	4134	5727	7253	5025	4967	4088	4005	5395	4152	335
       166	3205	*	3635	121	*	0	8772	2656	1240	

R 336  4237	*	3495	7414	4449	7028	4248	4979	3190	6947	4909	5004	2587	3913	2902	4307	5165	5360	*	3985	336
       200	3040	7002	3599	124	*	0	8772	2852	1240	

A 337  2106	*	6527	3998	4664	3733	5268	6917	2928	5428	4817	4122	5725	5008	5001	2560	4576	*	*	7608	337
       138	3450	*	3637	121	1242	793	8763	2390	1361	

E 338  4863	*	4131	1695	4567	3783	7668	5486	3543	3351	5075	6070	3656	4515	4248	6318	6530	6894	6586	6448	338
       70	4405	*	3612	123	*	0	8804	1702	1160	

H 339  *	*	7172	*	5639	6120	3320	6604	4592	*	*	5554	4062	5095	900	4752	3518	*	*	4797	339
       17	7539	7296	1000	1000	*	0	8804	1000	1160	

A 340  3548	6200	4371	5162	4626	7454	5881	6095	3418	4348	5683	7254	6874	1866	4254	2825	4090	4856	*	6875	340
       48	4926	*	3194	167	*	0	8794	1505	1296	

A 341  1351	4995	6875	6795	6081	3972	6055	3742	5442	4271	6205	6053	*	6122	4180	3056	4342	4584	*	7246	341
       43	5656	6759	3527	131	*	0	8794	1224	1296	

L 342  4494	5058	5911	5934	3822	6963	*	3289	4705	2487	4912	6247	5640	7684	4309	*	5341	1611	*	5577	342
       61	4588	*	3862	103	2032	405	8781	1528	1440	

N 343  5344	7454	7109	6957	*	*	6585	*	5812	*	*	259	5920	7159	*	4059	*	7130	*	*	343
       12	*	6935	*	*	*	0	8793	0	1306	

Y 344  2902	7344	6800	*	3585	7145	4543	6203	*	4611	7234	5080	*	5353	5231	3068	2416	5954	4020	2384	344
       11	7096	*	1585	585	1025	976	8782	1000	1425	

L 345  4287	4848	*	5181	5884	6998	*	3141	7019	2850	5889	*	1875	6727	4749	6477	4457	2827	5121	4660	345
       42	5136	*	3917	99	*	0	8804	1412	1160	

L 346  5908	4381	5218	6844	4337	4666	*	1473	*	4101	6139	6073	6194	6960	*	5999	6159	1680	*	*	346
       11	6981	*	5728	27	*	0	8804	1011	1160	

Q 347  6586	*	*	6045	*	5923	*	*	*	*	7552	6894	6963	160	6287	5141	*	*	*	*	347
       44	5973	6174	2894	208	*	0	8804	1148	1160	

S 348  3611	*	*	6796	*	706	6941	*	*	6876	*	4407	6947	7138	7097	2418	5460	*	*	*	348
       12	*	6883	*	*	1639	559	8763	0	1361	

A 349  3619	7369	*	6299	4769	3983	7187	5343	*	4470	6864	6123	*	6898	*	1431	1793	5397	6788	*	349
       0	*	*	*	*	*	0	8777	0	1339	

G 350  1020	4999	*	4780	*	2001	*	6951	*	6980	6756	5642	*	*	7094	3193	*	5185	*	*	350
       45	5549	6788	1827	478	1173	846	8777	1191	1339	

A 351  728	*	6290	*	*	4786	*	*	*	*	*	*	*	6951	4001	2742	4994	3791	*	5417	351
       0	*	*	*	*	574	1608	8797	0	1284	

V 352  5151	6966	964	2644	5378	7185	6608	4422	6795	5427	*	6048	*	5840	*	4998	5176	5122	*	4294	352
       27	5738	*	620	1518	*	0	8822	1175	1013	

L 353  5527	4904	7185	6014	4709	5689	*	1435	*	2396	3800	6748	*	4549	*	7247	7550	3538	4841	4368	353
       12	6976	*	2322	322	*	0	8822	1004	1013	

S 354  3331	4428	*	*	2904	5316	*	3423	6932	2384	2714	4340	*	6675	6957	6208	3603	3800	*	6038	354
       18	*	6318	*	*	*	0	8822	0	1013	

K 355  5008	6164	5960	6914	7562	5158	4492	5111	907	4006	5623	4360	6545	4372	4203	6916	5903	6644	7433	7516	355
       10	*	7197	*	*	*	0	8824	0	1241	

R 356  3839	4851	5302	3731	4998	5312	6915	3332	4193	2684	4623	5094	7169	4445	3726	3646	3634	4447	6950	6983	356
       0	*	*	*	*	*	0	8820	0	1351	

W 357  1069	5621	*	*	4692	3194	*	5935	7097	4322	4493	6209	*	*	5868	3823	5263	3974	4719	6963	357
       0	*	*	*	*	*	0	8820	0	1351	

V 358  5055	4653	*	7079	*	6074	*	3141	*	1922	1488	7039	*	7327	5894	*	4644	3662	7097	5853	358
       31	*	5562	*	*	2186	358	8820	0	1351	

V 359  2833	5045	*	6777	6070	4869	7088	2103	5173	2641	5436	4626	7417	5612	*	6781	4892	2370	5886	*	359
       26	6931	6737	3170	170	*	0	8758	1004	1591	

I 360  3653	7490	4244	3464	5606	6202	4962	4779	3587	3216	5385	3033	*	5333	2282	4270	5757	7177	*	5360	360
       36	*	5333	*	*	*	0	8745	0	1730	

S 361  3501	5377	*	6804	4410	7075	5842	2192	6738	2150	3533	6523	*	*	*	4566	*	2555	5187	5957	361
       24	5936	*	4074	88	2442	293	8699	1186	2107	

Q 362  4405	6288	2645	3866	4632	6137	3301	4241	5319	4996	5636	4130	7103	3946	3265	4811	6734	4603	5250	3637	362
       99	6619	4156	0	*	*	0	8721	1036	1894	

Q 363  3244	*	3477	2827	6371	5596	4802	*	4014	5184	6854	4472	5832	2992	2508	4185	6747	7338	5206	4827	363
       58	*	4672	*	*	3754	111	8713	0	2715	

M 364  2456	*	5087	3278	4415	7224	5888	4099	3689	3623	5194	5536	*	4404	2695	5373	7173	4708	5137	4335	364
       156	*	3288	*	*	4575	62	8649	0	3145	

L 365  5287	5358	*	*	2995	6630	6377	2359	*	1164	4259	*	6645	*	6664	6619	7155	4082	6270	*	365
       208	5541	3146	2604	259	4005	93	8698	1194	4172	

D 366  3804	6677	3391	2582	7055	4408	6820	4174	3066	5151	6291	6406	7060	4208	2936	5274	3777	5623	5613	4898	366
       73	*	4335	*	*	3799	108	8586	0	5017	

A 367  2586	*	4963	2273	*	*	5663	4816	2862	5469	5766	5640	7087	4440	2953	3512	4403	6992	*	6015	367
       197	4646	3508	2657	249	3527	131	8739	1403	5167	

A 368  3617	*	4031	2680	5668	5795	4624	7022	3289	3891	6082	4718	*	4568	3033	4979	3904	4788	5422	3825	368
       77	7103	4483	2585	263	*	0	8485	1023	5452	

G 369  4277	5277	4406	4882	4654	1530	6572	5172	4374	5417	*	3095	3824	3884	5561	4372	6316	*	6908	*	369
       126	6797	3741	2322	322	2802	223	8499	1000	5719	

L 370  7017	*	6526	4152	4477	6905	6432	4552	4463	1357	*	3834	4983	4677	4767	5492	6397	4246	3975	4208	370
       274	4716	2889	3080	182	2923	204	8647	1298	5669	

T 371  3210	6439	4521	5134	4894	3644	4754	4867	2787	3047	6361	4830	4024	3896	4900	4582	4409	4695	6529	6673	371
       97	6159	4288	0	*	1812	484	8569	1014	5967	

Y 372  3557	*	3902	3475	3960	3953	4364	5867	3122	4127	*	4292	3446	4611	*	3994	5310	6233	6327	3410	372
       141	5392	3857	3637	121	1610	573	8825	1142	5217	

N 373  4359	*	4057	3820	7297	2462	4447	*	3146	4949	6585	3514	3424	4557	3434	4645	4742	5375	*	6173	373
       62	6968	4880	0	*	3550	129	8510	1000	4624	

I 374  4508	4855	3642	5495	5757	3978	5072	2837	5059	3558	3874	7003	3723	4847	4638	3685	4219	4788	5023	5173	374
       91	4887	5182	3136	174	968	1033	8589	1304	4648	

D 375  5512	7384	2853	3591	6056	2356	5376	6530	3431	5943	*	3015	4138	4638	3397	4792	5353	*	*	5624	375
       85	4639	5853	2178	360	1409	681	8785	1453	3227	

Y 376  1685	4697	5745	6724	3547	4096	5310	3725	7496	5462	6853	7348	3606	*	5920	6029	5764	3352	4550	4023	376
       13	6806	*	2585	263	737	1322	8848	1004	2648	

T 377  5117	5232	4392	4412	4275	6143	3429	5664	3307	3825	5274	5455	4834	4503	1938	5705	6300	4567	5679	5824	377
       19	6288	*	4405	70	1033	968	8816	1099	1632	

R 378  *	*	*	*	3910	*	*	2447	*	1394	2952	*	4328	4701	6078	6985	*	3368	7553	5201	378
       10	*	7191	*	*	1559	598	8811	0	1271	

C 379  4097	3952	*	*	*	5174	8368	2931	5219	2167	4875	5502	7158	7089	4656	6537	5225	1754	7401	6008	379
       9	*	7273	*	*	*	0	8925	0	1248	

A 380  2993	6509	*	6822	4294	4068	*	3559	*	1432	3703	3106	*	7018	*	5663	5329	4833	6937	*	380
       0	*	*	*	*	*	0	8925	0	1359	

Y 381  3787	4724	6857	*	4063	6900	3549	7141	*	6175	5131	4521	4108	1785	*	3522	2839	6206	5489	5400	381
       0	*	*	*	*	1152	863	8925	0	1359	

V 382  6974	6594	*	6395	7000	*	6847	1703	6871	3880	4329	6828	*	5923	6207	*	6290	1216	*	4719	382
       10	7112	*	5392	35	1277	768	8835	1015	1145	

H 383  *	*	*	*	6843	*	42	*	*	*	*	*	*	*	*	6178	*	*	*	7278	383
       0	*	*	*	*	0	*	8811	0	1035	

D 384  *	*	31	*	*	*	*	5564	*	*	*	*	*	*	*	*	*	*	*	*	384
       0	*	*	*	*	*	*	8832	0	0	

E 385  3271	6088	6987	545	*	7218	*	*	7158	*	6527	6876	*	7412	*	2867	*	*	*	6307	385
       39	6825	5804	2000	415	*	*	8832	1022	0	

Q 386  4493	*	*	*	5750	6878	*	2075	*	1248	6924	6010	*	5951	*	6714	*	2436	6240	5471	386
       0	*	*	*	*	0	*	8805	0	1176	

Q 387  *	*	5268	6887	5429	7197	*	2170	5164	2384	5933	7480	6610	3360	5325	6329	6987	1909	5428	5083	387
       33	6985	6063	2322	322	*	*	8832	1004	0	

L 388  4572	6134	*	6821	1768	5136	6943	3349	6911	2076	5716	*	*	7141	*	5219	7063	3366	7417	3356	388
       10	7132	*	1000	1000	*	0	8824	1000	1136	

S 389  6758	7210	3319	994	6598	7085	4889	4296	7628	4467	6005	*	*	4364	*	3690	5004	6968	*	4369	389
       0	*	*	*	*	0	*	8824	0	1136	

V 390  3231	2849	7139	*	*	5418	7125	3265	*	4480	6987	6825	*	*	*	4802	4591	1108	*	6610	390
       56	5074	6892	2011	411	*	*	8832	1380	0	

V 391  4974	*	3720	4084	7289	6791	4189	6793	4003	4580	6859	4425	1367	5455	4274	4456	5047	5000	7116	5766	391
       25	5842	*	1201	824	0	*	8819	1211	1013	

P 392  3579	*	3370	1821	*	7469	6331	7225	3187	4795	6058	4056	3775	5240	4030	5437	4246	4767	6771	6885	392
       7	7725	*	1000	1000	*	*	8834	1000	0	

Q 393  4280	*	2240	2203	7347	3657	4804	*	4363	5868	*	5030	5064	4976	5900	2805	4991	5288	*	5402	393
       36	6133	6586	634	1491	*	*	8825	1118	0	

E 394  6012	4811	3037	3011	4692	5387	4143	3544	5249	4526	4536	4983	6801	3341	4269	4547	5749	3728	*	4127	394
       81	4442	6911	1592	582	0	*	8819	1626	1038	

V 395  1837	6874	7285	7123	6753	6526	7147	3243	5528	2385	5906	7124	5064	*	4741	5214	5161	2443	7111	6075	395
       44	5561	6835	0	*	0	*	8845	1252	1044	

D 396  4324	6172	2601	1592	4941	5920	6460	5517	3476	6439	*	5422	3618	5448	5171	5591	7598	5297	5634	5105	396
       28	6227	7354	1245	791	*	0	8829	1088	1035	

R 397  3595	*	3594	1837	*	6569	8189	5892	3615	4168	7149	*	7075	3655	2939	7276	4724	3729	5205	6026	397
       70	4394	*	398	2051	*	0	8725	1672	1157	

V 398  2548	5842	*	5358	4286	5987	7049	3081	5656	3317	5884	7030	*	*	5830	5611	5229	1580	4733	6286	398
       0	*	*	*	*	*	0	8725	0	1157	

K 399  1712	4776	7184	4031	6183	3795	5031	3448	3983	4841	5079	5698	6516	5565	4063	4435	5205	4449	*	5377	399
       14	6723	*	2031	405	1189	833	8780	1072	1157	

M 400  2654	6787	3689	2669	6148	6376	5939	6373	2798	3894	7161	7506	4429	4015	3303	4286	5408	5727	6725	7261	400
       13	*	6827	*	*	*	0	8776	0	1035	

L 401  3150	6358	6010	3949	6426	6280	5914	2224	4543	1735	5046	7360	*	5430	5336	6705	5248	3848	*	7204	401
       0	*	*	*	*	884	1126	8762	0	1167	

L 402  4805	*	7263	*	4826	7389	*	2188	7376	1816	3209	5758	*	6995	*	5842	5127	2196	*	6907	402
       8	7499	*	0	*	*	0	8783	1000	1011	

E 403  4619	6953	5038	3130	*	6069	6833	5042	1904	6112	*	6003	7314	3474	2398	4249	4716	3843	*	6796	403
       0	*	*	*	*	0	*	8803	0	1011	

N 404  3849	7047	3958	2248	7254	4380	4817	*	3983	6346	6534	3360	7331	3790	3430	4015	3835	5623	5243	5350	404
       19	*	6287	*	*	*	*	8768	0	0	

S 405  2782	2994	*	4655	*	5024	*	2282	6379	3533	6244	7061	5766	6985	*	4217	2901	3280	6732	7025	405
       31	*	5541	*	*	1118	891	8772	0	1098	

A 406  4321	6994	*	*	4633	*	6277	4261	6438	3574	709	6672	4257	*	6801	6680	6259	6605	6449	6151	406
       50	5331	6800	1668	545	1953	431	8661	1255	1334	

P 407  4533	*	5334	1506	*	7361	5186	4746	3824	4067	*	4330	4980	3874	6320	3832	3039	5334	*	*	407
       68	4927	6266	1922	442	1842	472	8644	1416	1346	

E 408  4719	*	3631	2567	5329	5705	4907	6771	4025	4653	5651	2798	6808	3571	3901	3554	6125	5985	3972	5489	408
       129	4955	4223	2922	204	*	0	8794	1346	1442	

A 409  1589	3869	6894	5549	5943	6156	6514	4237	5717	4550	4677	*	4343	6314	*	4836	2589	3167	*	*	409
       76	5217	5351	2121	377	1529	614	8771	1280	2209	

G 410  2847	5127	5813	3517	4723	2990	*	5399	6979	4266	5269	5273	3278	5523	4389	3508	4551	4156	4840	4881	410
       76	5031	5573	3110	178	3653	119	8635	1318	2084	

R 411  4435	6326	4349	2686	4275	3228	4876	6483	3986	5888	*	4475	2996	5216	3063	4259	5928	6481	5675	4757	411
       70	6556	4776	2807	222	1349	719	8645	1016	2268	

Y 412  4474	6441	3227	4503	3974	3037	5321	4191	3804	4126	7081	5277	5929	6155	5809	3451	5308	3358	4724	3945	412
       145	4624	4182	2406	302	1590	583	8531	1360	2213	

Y 413  4891	5211	5039	6526	2707	5928	6079	4116	*	2434	4822	5810	4864	*	6166	5940	4600	2600	3409	4239	413
       123	4996	4318	1711	526	1219	810	8526	1284	2464	

R 414  4985	*	4347	3636	5027	3772	4913	4367	2464	3624	7208	3495	4257	4254	4793	3582	4182	5952	*	*	414
       131	3869	5776	1905	448	1028	973	8477	1751	2399	

F 415  4641	6835	5709	6457	2982	4737	*	4611	4341	1180	4091	6273	4799	*	5228	5955	5423	4553	*	6830	415
       59	4977	6894	1482	640	2471	287	8465	1282	1894	

R 416  5141	*	3285	4960	7263	3649	5716	*	3024	5955	*	2789	4401	4278	2662	3446	3694	5503	*	*	416
       0	*	*	*	*	424	1974	8400	0	1824	

V 417  6834	4305	7055	*	5302	*	*	2787	*	4288	5848	*	6420	*	6588	7145	5309	695	*	5485	417
       24	5902	*	2904	207	0	*	8369	1136	1128	

P 418  *	*	5075	4548	6483	5534	7384	5677	4347	*	*	*	419	*	4824	6712	5204	*	*	*	418
       37	7833	5578	2000	415	*	*	8393	1000	0	

I 419  5372	6330	*	*	3559	*	*	3136	*	1024	4092	6971	6664	*	*	5132	4666	3055	6906	*	419
       37	6001	6690	629	1501	*	0	8382	1106	1154	

T 420  4104	*	3856	3018	5693	3939	8021	5540	2666	3587	*	*	2755	6854	3264	4861	5086	3950	*	6755	420
       26	5828	*	619	1520	1309	746	8340	1103	1272	

A 421  2481	4079	*	*	*	4549	*	3440	*	5217	*	*	7209	*	*	4247	3805	1157	*	5602	421
       10	7161	*	1000	1000	0	*	8430	1023	1114	

S 422  3899	*	1662	2201	*	5012	7126	*	3138	6637	*	5709	*	7357	6064	2930	4408	5686	*	*	422
       17	6409	*	0	*	*	*	8444	1022	0	

A 423  2608	5463	*	*	3711	3869	*	3472	*	2814	4588	*	5637	6956	*	6438	3900	2051	*	4424	423
       41	5159	*	0	*	*	*	8409	1278	0	

D 424  4496	6084	4132	2330	6938	3625	5330	*	2310	5958	*	5835	6409	4297	5401	2626	5466	4460	6390	7090	424
       12	*	6913	*	*	*	*	8409	0	0	

H 425  3362	5127	*	5325	5026	*	5001	1557	5347	5786	5040	*	6797	6688	6397	6821	3975	1998	7306	6087	425
       42	5133	*	0	*	0	*	8374	1229	1000	

G 426  5719	6813	7348	5670	*	399	5436	5686	*	*	6905	6093	*	*	6652	4705	5527	4607	*	6444	426
       0	*	*	*	*	*	*	8391	0	0	

E 427  5173	*	2843	4068	*	*	4519	6456	2555	5343	7047	3975	3097	5803	2709	4722	3817	5634	*	4809	427
       28	5683	*	0	*	*	*	8632	1172	0	

N 428  4938	6638	4081	6319	*	*	5412	*	5281	*	*	2229	*	*	3937	1591	2417	5833	*	5565	428
       0	*	*	*	*	*	*	8617	0	0	

W 429  *	*	*	*	4449	*	*	*	*	5496	4795	*	*	*	*	*	*	*	316	3427	429
       0	*	*	*	*	*	*	8254	0	0	

A 430  2387	6407	5049	*	6305	1209	6303	*	5425	4660	4582	4726	*	6874	*	3419	*	*	*	3956	430
       0	*	*	*	*	*	*	8475	0	0	

S 431  3679	*	1638	1444	*	*	*	6233	6050	*	*	5857	*	5137	5903	2814	*	*	*	*	431
       0	*	*	*	*	*	*	8147	0	0	

T 432  975	2573	*	*	*	*	*	4341	*	4536	4424	*	*	*	*	*	3019	4038	*	*	432
       0	*	*	*	*	*	*	6310	0	0	

H 433  *	*	*	*	*	*	170	*	*	*	*	*	*	*	*	*	*	*	*	3170	433
       0	*	*	0	*	*	*	4334	0	0	

//
```
