## Supporting Information File 6 for "A novel uncultured marine cyanophage lineage with lysogenic potential linked to a putative marine *Synechococcus* ‘relic’ prophage": seq_109

```
HHsearch 1.5
NAME  MFMMJDAO_00111 hypothetical protein
FAM   
FILE  tmpBiWn7j
COM   /opt/appli/virfam/lib/hhsearch/hhmake2 -i /tmp/tmpBiWn7j.a3m -seq 10 -id 90 
DATE  Mon Jan 15 12:38:36 2018
LENG  54 match states, 54 columns in multiple alignment
FILT  4 out of 6 sequences passed filter (-id 90 -cov 0 -qid 0 -qsc -20.00 -diff 100)
NEFF  1.5 
SEQ
>ss_pred PSIPRED predicted secondary structure
CCHHHHHHHHHHHHHHHCCCCEEEEEECCEEEEEECCCCCCCEEEEECCEEECC
>ss_conf PSIPRED confidence values
953788899887653100210000011470123201762002034424602069
>Consensus
mntlxlikkqiekasalhdaqixhtxyrgxxxxxxxexxexhgtfcyrgxtyxk
>MFMMJDAO_00111 hypothetical protein
MNTLNLIKKQIEKASATHDAQIHLTRYRGQDCKVHQGGEEVHGTYCYRGRTYIK
>gi|326782016|ref|YP_004322418.1|(38-92:92) hypothetical protein SSM2_271 [Synechococcus phage S-SM2]   gi|310003206|gb|ADO97604.1| hypothetical protein SSM2_271 [Synechococcus phage S-SM2]  E=7e-19 s/c=1.76 id=62% cov=102%
MNTLNLIKKQINKAAALHDAQISHTSYRGVEYDtRCVESKETHGTFCYRGKTYTK
>gi|113200705|ref|YP_717868.1|(1-54:54) gp198 [Synechococcus phage syn9]   gi|76574604|gb|ABA47169.1| gp198 [Synechococcus phage syn9]  E=5e-17 s/c=1.67 id=67% cov=102%
MNTLTLIKKQIEKAARLHDAQIMHTTYRGVKYECKQEGEEVHGTFCYRGRAYSK
>gi|326782461|ref|YP_004322861.1|(1-55:55) hypothetical protein SShM2_195 [Synechococcus phage S-ShM2]   gi|310003409|gb|ADO97806.1| hypothetical protein SShM2_195 [Synechococcus phage S-ShM2]  E=1e-14 s/c=1.50 id=60% cov=102%
MNTLQMVKRQIEKASALHDAQISHTSYRGvQYSTRCVESKETHGTFCYRGHTYAK
#
NULL   3706	5728	4211	4064	4839	3729	4763	4308	4069	3323	5509	4640	4464	4937	4285	4423	3815	3783	6325	4665	
HMM    A	C	D	E	F	G	H	I	K	L	M	N	P	Q	R	S	T	V	W	Y	
       M->M	M->I	M->D	I->M	I->I	D->M	D->D	Neff	Neff_I	Neff_D
       0	*	*	0	*	0	*	*	*	*	
M 1    *	*	*	*	*	*	*	*	*	*	0	*	*	*	*	*	*	*	*	*	1
       0	*	*	*	*	*	*	1484	0	0	

N 2    *	*	*	*	*	*	*	*	*	*	*	0	*	*	*	*	*	*	*	*	2
       0	*	*	*	*	*	*	1484	0	0	

T 3    *	*	*	*	*	*	*	*	*	*	*	*	*	*	*	*	0	*	*	*	3
       0	*	*	*	*	*	*	1484	0	0	

L 4    *	*	*	*	*	*	*	*	*	0	*	*	*	*	*	*	*	*	*	*	4
       0	*	*	*	*	*	*	1484	0	0	

N 5    *	*	*	*	*	*	*	*	*	*	*	1009	*	1991	*	*	1991	*	*	*	5
       0	*	*	*	*	*	*	1484	0	0	

L 6    *	*	*	*	*	*	*	*	*	418	1991	*	*	*	*	*	*	*	*	*	6
       0	*	*	*	*	*	*	1484	0	0	

I 7    *	*	*	*	*	*	*	418	*	*	*	*	*	*	*	*	*	1991	*	*	7
       0	*	*	*	*	*	*	1484	0	0	

K 8    *	*	*	*	*	*	*	*	0	*	*	*	*	*	*	*	*	*	*	*	8
       0	*	*	*	*	*	*	1484	0	0	

K 9    *	*	*	*	*	*	*	*	418	*	*	*	*	*	1991	*	*	*	*	*	9
       0	*	*	*	*	*	*	1484	0	0	

Q 10   *	*	*	*	*	*	*	*	*	*	*	*	*	0	*	*	*	*	*	*	10
       0	*	*	*	*	*	*	1484	0	0	

I 11   *	*	*	*	*	*	*	0	*	*	*	*	*	*	*	*	*	*	*	*	11
       0	*	*	*	*	*	*	1484	0	0	

E 12   *	*	*	383	*	*	*	*	*	*	*	2101	*	*	*	*	*	*	*	*	12
       0	*	*	*	*	*	*	1484	0	0	

K 13   *	*	*	*	*	*	*	*	0	*	*	*	*	*	*	*	*	*	*	*	13
       0	*	*	*	*	*	*	1484	0	0	

A 14   0	*	*	*	*	*	*	*	*	*	*	*	*	*	*	*	*	*	*	*	14
       0	*	*	*	*	*	*	1484	0	0	

S 15   1045	*	*	*	*	*	*	*	*	*	*	*	*	*	*	956	*	*	*	*	15
       0	*	*	*	*	*	*	1484	0	0	

A 16   418	*	*	*	*	*	*	*	*	*	*	*	*	*	1991	*	*	*	*	*	16
       0	*	*	*	*	*	*	1484	0	0	

T 17   *	*	*	*	*	*	*	*	*	442	*	*	*	*	*	*	1922	*	*	*	17
       0	*	*	*	*	*	*	1484	0	0	

H 18   *	*	*	*	*	*	0	*	*	*	*	*	*	*	*	*	*	*	*	*	18
       0	*	*	*	*	*	*	1484	0	0	

D 19   *	*	0	*	*	*	*	*	*	*	*	*	*	*	*	*	*	*	*	*	19
       0	*	*	*	*	*	*	1484	0	0	

A 20   0	*	*	*	*	*	*	*	*	*	*	*	*	*	*	*	*	*	*	*	20
       0	*	*	*	*	*	*	1484	0	0	

Q 21   *	*	*	*	*	*	*	*	*	*	*	*	*	0	*	*	*	*	*	*	21
       0	*	*	*	*	*	*	1484	0	0	

I 22   *	*	*	*	*	*	*	0	*	*	*	*	*	*	*	*	*	*	*	*	22
       0	*	*	*	*	*	*	1484	0	0	

H 23   *	*	*	*	*	*	1922	*	*	*	1991	*	*	*	*	1045	*	*	*	*	23
       0	*	*	*	*	*	*	1484	0	0	

L 24   *	*	*	*	*	*	442	*	*	1922	*	*	*	*	*	*	*	*	*	*	24
       0	*	*	*	*	*	*	1484	0	0	

T 25   *	*	*	*	*	*	*	*	*	*	*	*	*	*	*	*	0	*	*	*	25
       0	*	*	*	*	*	*	1484	0	0	

R 26   *	*	*	*	*	*	*	*	*	*	*	*	*	*	1922	1045	1991	*	*	*	26
       0	*	*	*	*	*	*	1484	0	0	

Y 27   *	*	*	*	*	*	*	*	*	*	*	*	*	*	*	*	*	*	*	0	27
       0	*	*	*	*	*	*	1484	0	0	

R 28   *	*	*	*	*	*	*	*	*	*	*	*	*	*	0	*	*	*	*	*	28
       0	*	*	*	*	*	*	1484	0	0	

G 29   *	*	*	*	*	0	*	*	*	*	*	*	*	*	*	*	*	*	*	*	29
       418	1991	*	0	*	*	*	1484	1001	0	

Q 30   *	*	*	*	*	*	*	*	*	*	*	*	*	956	*	*	*	1045	*	*	30
       0	*	*	*	*	*	*	1484	0	0	

D 31   *	*	1922	2101	*	*	*	*	1991	*	*	*	*	*	*	*	*	*	*	1991	31
       0	*	*	*	*	*	*	1484	0	0	

C 32   *	1922	*	*	*	*	*	*	*	*	*	*	*	*	*	1991	*	*	*	1045	32
       0	*	*	*	*	*	*	1484	0	0	

K 33   *	*	2101	1991	*	*	*	*	1922	*	*	*	*	*	*	*	1991	*	*	*	33
       383	2101	*	0	*	*	*	1484	1000	0	

V 34   *	1991	*	*	*	*	*	*	*	*	*	*	*	*	1045	*	*	1922	*	*	34
       0	*	*	*	*	*	*	1484	0	0	

H 35   *	1045	*	*	*	*	1922	*	1991	*	*	*	*	*	*	*	*	*	*	*	35
       0	*	*	*	*	*	*	1484	0	0	

Q 36   *	*	*	*	*	*	*	*	*	*	*	*	*	956	*	*	*	1045	*	*	36
       0	*	*	*	*	*	*	1484	0	0	

G 37   *	*	*	442	*	1922	*	*	*	*	*	*	*	*	*	*	*	*	*	*	37
       0	*	*	*	*	*	*	1484	0	0	

G 38   *	*	*	*	*	956	*	*	*	*	*	*	*	*	*	1045	*	*	*	*	38
       0	*	*	*	*	*	*	1484	0	0	

E 39   *	*	*	956	*	*	*	*	1045	*	*	*	*	*	*	*	*	*	*	*	39
       0	*	*	*	*	*	*	1484	0	0	

E 40   *	*	*	0	*	*	*	*	*	*	*	*	*	*	*	*	*	*	*	*	40
       0	*	*	*	*	*	*	1484	0	0	

V 41   *	*	*	*	*	*	*	*	*	*	*	*	*	*	*	*	1045	956	*	*	41
       0	*	*	*	*	*	*	1484	0	0	

H 42   *	*	*	*	*	*	0	*	*	*	*	*	*	*	*	*	*	*	*	*	42
       0	*	*	*	*	*	*	1484	0	0	

G 43   *	*	*	*	*	0	*	*	*	*	*	*	*	*	*	*	*	*	*	*	43
       0	*	*	*	*	*	*	1484	0	0	

T 44   *	*	*	*	*	*	*	*	*	*	*	*	*	*	*	*	0	*	*	*	44
       0	*	*	*	*	*	*	1484	0	0	

Y 45   *	*	*	*	442	*	*	*	*	*	*	*	*	*	*	*	*	*	*	1922	45
       0	*	*	*	*	*	*	1484	0	0	

C 46   *	0	*	*	*	*	*	*	*	*	*	*	*	*	*	*	*	*	*	*	46
       0	*	*	*	*	*	*	1484	0	0	

Y 47   *	*	*	*	*	*	*	*	*	*	*	*	*	*	*	*	*	*	*	0	47
       0	*	*	*	*	*	*	1484	0	0	

R 48   *	*	*	*	*	*	*	*	*	*	*	*	*	*	0	*	*	*	*	*	48
       0	*	*	*	*	*	*	1484	0	0	

G 49   *	*	*	*	*	0	*	*	*	*	*	*	*	*	*	*	*	*	*	*	49
       0	*	*	*	*	*	*	1484	0	0	

R 50   *	*	*	*	*	*	1991	*	2101	*	*	*	*	*	956	*	*	*	*	*	50
       0	*	*	*	*	*	*	1484	0	0	

T 51   1991	*	*	*	*	*	*	*	*	*	*	*	*	*	*	*	418	*	*	*	51
       0	*	*	*	*	*	*	1484	0	0	

Y 52   *	*	*	*	*	*	*	*	*	*	*	*	*	*	*	*	*	*	*	0	52
       0	*	*	*	*	*	*	1484	0	0	

I 53   1991	*	*	*	*	*	*	1922	*	*	*	*	*	*	*	1991	2101	*	*	*	53
       0	*	*	*	*	*	*	1484	0	0	

K 54   *	*	*	*	*	*	*	*	0	*	*	*	*	*	*	*	*	*	*	*	54
       0	*	*	0	*	*	*	1484	0	0	

//
```
