## Supporting Information File 6 for "A novel uncultured marine cyanophage lineage with lysogenic potential linked to a putative marine *Synechococcus* ‘relic’ prophage": seq_110

```
HHsearch 1.5
NAME  MFMMJDAO_00112 hypothetical protein
FAM   
FILE  tmp3otKe4
COM   /opt/appli/virfam/lib/hhsearch/hhmake2 -i /tmp/tmp3otKe4.a3m -seq 10 -id 90 
DATE  Mon Jan 15 12:39:25 2018
LENG  123 match states, 123 columns in multiple alignment
FILT  27 out of 30 sequences passed filter (-id 90 -cov 0 -qid 0 -qsc -20.00 -diff 100)
NEFF  3.6 
SEQ
>ss_pred PSIPRED predicted secondary structure
CHHHHHHHHHHHHCCCHHCCCCCCCCCCCCCCCCCCCCEEEEEEEEECCCCCCCCCCEEEECCEEEEECCCCCEEEEEEEEECCEEECCCCCCEEEEEEE
ECCCCCCCCCCCCEEEEEEEEEC
>ss_conf PSIPRED confidence values
9243412567642020011760010336630588755425666766612468873327873666886169866035556540440004364312899886
66988764334210269778719
>Consensus
iKsxiaaxaxxxxsaxAxAGPYVNvExnxxxxgxdyxxxxxdxhVGYEgxxGxxxxxYvqgGpxxxxpDgxdxetxxsgkxGxxxxxtdxlxxYgExsfx
txdxxxxxxDxxygxKvGxKYxF
>MFMMJDAO_00112 hypothetical protein
MKSIIAAGLLLGASAPAFAGPYANVENNAAWSGFDHEAAVTEVHAGYEFQAGEDVAIYVQGGPAFIAVDGEELQTEYSGKVGIIADVSEKLNVYGELGLI
SDDREFDTKDLSLSTKVGVTYRF
>gi|418487597|ref|YP_007001939.1|(61-182:182) DUF680 [Synechococcus phage S-MbCM6]   gi|379363014|gb|AFD02829.1| DUF680 [Synechococcus phage S-MbCM6]  E=7e-38 s/c=1.30 id=41% cov=99%
FKTVFAATAALSMSAgAAFAGPYVNVEANSGWTGADYSGTATDLHVGYEGALGENASYYVQGGATVVSPDGGESDTVPSGKAGLGIGLTESLGAYGEVSF
V--GSGDSDIDRGYGTKLGLKYSF
>gi|326784279|ref|YP_004324767.1|(24-142:142) DUF680 domain-containing protein [Synechococcus phage S-SSM5]   gi|310003510|gb|ADO97906.1| DUF680 domain-containing protein [Synechococcus phage S-SSM5]  E=2e-33 s/c=1.22 id=31% cov=98%
MKAFAVALLGLAVTAPAMAGPYVESKHEFKGTDDDYSKAVHQGRVGYEWKTGR-LKPYVEAGLGVSVPDGGDNDTFKVIEVGSKVKITDSFSAYGKWENV
FQDSD-DTRDWKV--EVGTKYKF
>gi|326784450|ref|YP_004325059.1|(11-139:139) DUF680 domain-containing protein [Prochlorococcus phage P-SSM7]   gi|310004483|gb|ADO98875.1| DUF680 domain-containing protein [Prochlorococcus phage P-SSM7]  E=5e-30 s/c=1.03 id=36% cov=101%
IKSTIAAVAASPFllAGAAFAGPYVNVESNLSYPDGDYTSATTDVHIGYEGTVGTegKIAYYVQGGPSLVHTEsADDTETELSGKVGASVPLSDDLAAYA
EISGATAGEDSEGDTiRNWGAKIGAKFTF
>gi|388549170|gb|AFK66370.1|(5-124:124) hypothetical protein SWPG_00121 [Synechococcus phage S-CBM2]   E=1e-27 s/c=1.04 id=39% cov=98%
--TIAAVVAAPLFAGAAMAGPYVNIESNTGLVGGEYGATLIENHIGYEGKLSETVTGYVQAGPAVAIPNGSDTELEVSGKFGINVAATDNLGIYGEvWGA
STNGLEFD--DFLTNLKVGVKYTF
>gi|38424268|gb|AAR19416.1|(1-113:113) unknown [uncultured cyanophage]   E=2e-25 s/c=1.04 id=46% cov=93%
MKSIIIAGLLLGMAHGAQAAPYANVEANQSIVDGEVS-TTIDLHVGTEG-TFEGGSWYVQGGPTLV--DGASEEVEMSGKAGGSMSVSDALSIYGELSFM
TGE------DLAVGTKAGVKYSF
>gi|326781963|ref|YP_004322365.1|(19-124:124) DUF680 domain-containing protein [Synechococcus phage S-SM2]   gi|310003153|gb|ADO97551.1| DUF680 domain-containing protein [Synechococcus phage S-SM2]  E=3e-24 s/c=1.08 id=25% cov=87%
--------------APAMAGPYLTTKVGAKGEGSDFDKSYIETRVGYETKYG-NLKPYIEVGPAWETKDGEDATTMGQLEIGTKIKLTDNISSKVKAEFT
QLNESGSDLEWKY--EATLTYDF
>gi|61806390|ref|YP_214749.1|(2-119:119) DUF680 domain-containing protein [Prochlorococcus phage P-SSM4]   gi|61563934|gb|AAX46989.1| DUF680 domain-containing protein [Prochlorococcus phage P-SSM4]  E=4e-24 s/c=0.97 id=29% cov=97%
IKSLLAVAAVSAFSAPVLAGPYVGIDTKSKWTGSDYSSTEFEASIGYEGKVGTT-KYFVEGGPVTEVKDGGDSETEFFIASGVGFPITDSVGAKASIKYE
SNDGG----DNKYEFKTGLKYKF
>gi|422902486|gb|AFX83921.1|(13-131:131) hypothetical protein MedDCM-OCT-S15-C5-cds24 [uncultured Mediterranean phage MEDS5 group]  E=7e-24 s/c=0.95 id=38% cov=92%
IKSLIVSSAVVG--AAVLASPvqaegnfYLNPEYNAGWVGSDFTAGVLDLGVGYE-----SGAFFAQIGPSILMVDGADAETGFSGKTGLSGAVSDNVDM
YGEISFA----KYEDVDAGYGLKVGAKYSF
>gi|291335154|gb|ADD94779.1|(2-110:116) hypothetical protein [uncultured phage MedDCM-OCT-S11-C1836]   E=2e-14 s/c=0.75 id=45% cov=83%
IKRLIVSGAVV--SAVALAGPatagqvFVNPELNTSvGTDSGVGAAILETHVGYEFDNGA----YVQVGPAAIFPdDGEMEDIEISGKAGIGSG-----P
LYGELSFITGD------ETTVGVKVG-----
#
NULL   3706	5728	4211	4064	4839	3729	4763	4308	4069	3323	5509	4640	4464	4937	4285	4423	3815	3783	6325	4665	
HMM    A	C	D	E	F	G	H	I	K	L	M	N	P	Q	R	S	T	V	W	Y	
       M->M	M->I	M->D	I->M	I->I	D->M	D->D	Neff	Neff_I	Neff_D
       0	*	*	0	*	0	*	*	*	*	
M 1    *	*	*	*	4410	*	*	894	*	*	1270	*	*	*	*	*	*	*	*	*	1
       0	*	*	*	*	*	*	3302	0	0	

K 2    *	*	*	*	*	*	*	*	0	*	*	*	*	*	*	*	*	*	*	*	2
       0	*	*	*	*	*	*	3302	0	0	

S 3    3136	*	*	*	4546	*	*	*	2852	*	*	*	*	*	4292	861	3273	*	*	*	3
       0	*	*	*	*	*	*	3366	0	0	

I 4    *	*	*	*	2064	*	*	2028	*	1856	*	*	*	*	*	*	2357	4500	*	*	4
       0	*	*	*	*	*	*	3366	0	0	

I 5    2118	*	*	*	4500	*	*	703	*	3867	*	*	*	*	*	*	*	4546	*	*	5
       0	*	*	*	*	*	*	3366	0	0	

A 6    846	*	*	*	*	*	*	3577	*	4124	*	*	*	*	*	*	*	1725	*	*	6
       0	*	*	*	*	*	*	3366	0	0	

A 7    778	*	*	*	*	*	*	*	*	3623	*	*	*	*	*	2733	*	2433	*	*	7
       0	*	*	*	*	*	*	3366	0	0	

G 8    3149	*	*	*	*	2042	*	*	*	2497	*	*	*	*	*	3418	2996	2009	*	*	8
       0	*	*	*	*	*	*	3366	0	0	

L 9    514	*	*	*	4708	*	*	*	*	2219	*	*	*	*	*	4421	*	*	*	*	9
       74	4313	*	1000	1000	*	*	3366	1011	0	

L 10   1420	*	*	*	*	3136	*	*	*	2427	*	*	4313	*	*	*	4124	2191	*	*	10
       78	4246	*	1000	1000	*	*	3366	1005	0	

L 11   2996	*	*	*	*	*	*	*	*	1461	*	*	4077	*	*	2638	4124	2095	*	*	11
       76	*	4292	*	*	*	*	3366	0	0	

G 12   2482	*	*	*	*	2178	*	*	*	1460	*	*	2796	*	*	4433	4436	*	*	*	12
       89	*	4059	*	*	*	0	3300	0	1014	

A 13   2195	4516	*	*	1711	*	*	*	*	2872	3261	*	*	*	*	*	*	2384	*	*	13
       158	3273	*	1000	1000	902	1105	3237	1087	1122	

S 14   1745	*	*	*	4398	3508	*	*	*	*	*	*	*	*	*	1008	3858	*	*	*	14
       0	*	*	*	*	0	*	3309	0	1000	

A 15   881	*	*	*	*	1848	4480	*	*	*	*	*	*	4790	*	4462	4245	*	*	*	15
       122	3626	*	1008	992	*	*	3475	1068	0	

P 16   1307	*	*	*	*	3063	*	*	*	*	*	*	1214	*	*	*	*	4470	*	*	16
       0	*	*	*	*	*	*	3550	0	0	

A 17   235	*	*	*	*	*	*	*	*	*	*	*	*	*	*	*	*	2736	*	*	17
       60	4621	*	0	*	*	*	3550	1000	0	

F 18   *	*	*	*	1408	*	4997	3866	*	2148	1967	*	*	4576	*	*	*	*	*	*	18
       0	*	*	*	*	*	*	3549	0	0	

A 19   0	*	*	*	*	*	*	*	*	*	*	*	*	*	*	*	*	*	*	*	19
       0	*	*	*	*	*	*	3549	0	0	

G 20   4801	*	*	*	*	210	*	*	*	*	*	4030	*	*	*	4695	*	*	*	*	20
       0	*	*	*	*	*	*	3635	0	0	

P 21   *	*	*	*	4683	*	*	*	*	*	*	*	57	*	*	*	*	*	*	*	21
       116	3695	*	2693	242	*	*	3635	1122	0	

Y 22   *	*	*	*	4791	*	*	*	*	*	*	*	*	*	*	*	*	*	*	53	22
       0	*	*	*	*	*	*	3650	0	0	

A 23   3223	*	*	*	*	*	*	*	*	2841	*	*	*	*	*	*	*	409	*	*	23
       0	*	*	*	*	*	*	3650	0	0	

N 24   *	*	*	3654	*	4244	*	*	*	*	*	434	*	*	*	4073	3875	*	*	*	24
       0	*	*	*	*	*	*	3650	0	0	

V 25   *	*	*	*	*	*	*	3278	*	4575	*	*	2766	*	*	3654	2971	997	*	*	25
       0	*	*	*	*	*	*	3650	0	0	

E 26   *	*	4244	434	*	*	*	*	2272	*	*	*	*	*	*	*	*	*	*	*	26
       0	*	*	*	*	*	*	3650	0	0	

N 27   2148	*	*	*	4663	*	3654	*	*	4791	*	3238	*	*	*	2749	2307	3456	4781	4834	27
       0	*	*	*	*	*	*	3650	0	0	

N 28   *	*	*	2848	*	3875	*	*	3440	*	*	671	*	*	*	*	4575	5011	*	*	28
       0	*	*	*	*	*	*	3650	0	0	

A 29   2052	*	*	*	2848	2397	*	*	*	4679	*	*	*	4946	*	1877	3532	*	*	*	29
       0	*	*	*	*	*	*	3650	0	0	

A 30   4274	*	*	*	*	1343	*	*	1741	*	*	*	*	*	*	1971	*	*	*	*	30
       53	4791	*	0	*	*	*	3650	1014	0	

W 31   4663	*	*	*	2394	2040	*	4946	*	4313	*	*	*	*	*	*	*	*	2178	2163	31
       0	*	*	*	*	*	*	3650	0	0	

S 32   5445	*	4073	3875	*	*	*	5335	*	*	*	4967	3018	*	*	3088	1436	2810	*	4663	32
       0	*	*	*	*	*	*	3650	0	0	

G 33   *	*	1881	4073	*	580	*	*	*	*	*	*	*	*	*	*	*	*	*	*	33
       0	*	*	*	*	*	*	3650	0	0	

F 34   5450	*	2962	3626	4274	1901	*	*	*	*	*	*	*	*	*	1157	*	*	*	*	34
       0	*	*	*	*	*	*	3650	0	0	

D 35   4559	*	545	3595	*	3388	*	*	*	*	*	4264	*	*	*	*	4575	*	*	*	35
       0	*	*	*	*	*	*	3650	0	0	

H 36   *	*	*	*	2280	*	4274	*	*	*	*	*	*	*	*	*	*	3866	4663	657	36
       0	*	*	*	*	*	*	3650	0	0	

E 37   5081	*	3875	4274	*	2761	*	*	4667	4663	*	*	*	*	*	1654	1706	*	*	*	37
       48	*	4946	*	*	*	*	3650	0	0	

A 38   2224	*	*	*	*	1499	*	*	2241	*	*	*	*	*	*	2180	*	*	*	*	38
       0	*	*	*	*	0	*	3636	0	1000	

A 39   2163	*	*	*	*	2653	*	*	*	5011	4073	*	*	4590	4667	2555	1856	*	*	*	39
       0	*	*	*	*	*	*	3650	0	0	

V 40   2874	*	*	4244	*	4575	*	4791	*	4313	*	3879	*	*	*	5011	2329	1661	*	3875	40
       0	*	*	*	*	*	*	3650	0	0	

T 41   4967	*	*	*	4244	*	3654	2503	*	2404	*	4073	*	*	*	*	1440	4559	*	*	41
       0	*	*	*	*	*	*	3650	0	0	

E 42   *	*	1268	1299	*	*	*	*	*	*	*	4663	*	2848	*	*	*	*	*	*	42
       0	*	*	*	*	*	*	3650	0	0	

V 43   2233	*	*	*	2670	3110	*	*	*	2353	*	4313	*	*	*	*	2945	2853	*	*	43
       0	*	*	*	*	*	*	3650	0	0	

H 44   4967	*	4663	*	*	4834	948	*	*	*	*	*	*	3767	2272	4244	*	4575	*	*	44
       0	*	*	*	*	*	*	3650	0	0	

A 45   4274	*	*	*	*	*	*	1959	*	3748	*	*	*	*	*	*	*	698	*	*	45
       0	*	*	*	*	*	*	3650	0	0	

G 46   *	*	*	*	*	0	*	*	*	*	*	*	*	*	*	*	*	*	*	*	46
       0	*	*	*	*	*	*	3650	0	0	

Y 47   *	*	*	*	3857	*	*	*	*	*	*	*	*	*	*	*	3444	5338	*	296	47
       0	*	*	*	*	*	*	3650	0	0	

E 48   4886	*	*	141	*	*	*	*	*	*	*	*	*	*	*	4073	*	*	*	*	48
       107	*	3807	*	*	*	*	3650	0	0	

F 49   4477	*	*	*	2693	736	*	*	*	*	*	4567	*	*	*	*	3760	*	3572	*	49
       53	*	4797	*	*	*	0	3593	0	1102	

Q 50   3052	*	4607	3078	*	4498	*	*	1658	*	*	5159	3565	4154	*	3316	4532	4421	*	*	50
       93	*	4007	*	*	1563	596	3575	0	1210	

A 51   4111	*	3943	*	*	*	*	4108	*	2661	4436	3192	*	*	*	4485	2497	2271	*	3711	51
       176	*	3122	*	*	*	0	3589	0	1280	

G 52   *	*	4155	*	4480	352	*	*	*	*	*	*	4157	*	*	4070	*	*	*	*	52
       330	*	2291	*	*	2448	292	3548	0	1579	

E 53   2306	*	4670	1747	*	3039	*	*	*	*	*	4076	*	*	3378	*	2811	4609	*	*	53
       729	4125	1559	1000	1000	613	1530	3303	1000	1896	

D 54   3398	*	2943	*	*	2478	*	*	2983	*	*	3001	*	*	*	2280	2854	*	*	*	54
       104	*	3851	*	*	961	1040	3543	0	1855	

V 55   2517	*	*	*	*	2897	*	3279	*	1716	*	*	*	*	*	*	*	2594	*	3084	55
       0	*	*	*	*	942	1061	3535	0	1518	

A 56   1746	*	*	*	*	2781	*	*	2105	*	*	*	*	*	*	1891	4204	*	*	*	56
       0	*	*	*	*	754	1297	3611	0	1195	

I 57   *	*	*	*	3364	4250	*	4218	*	*	*	*	2230	*	*	*	*	*	1919	1648	57
       0	*	*	*	*	0	*	3618	0	1014	

Y 58   *	*	*	*	3061	*	*	*	*	*	*	*	*	*	*	*	*	*	*	184	58
       0	*	*	*	*	*	*	3650	0	0	

V 59   3167	*	*	*	*	*	*	1815	*	4204	*	*	*	*	*	*	*	862	*	*	59
       0	*	*	*	*	*	*	3650	0	0	

Q 60   *	*	*	1945	*	*	*	*	*	*	*	*	*	678	*	3115	*	*	*	*	60
       0	*	*	*	*	*	*	3650	0	0	

G 61   2522	*	*	*	*	712	*	4834	*	*	*	*	*	*	*	*	*	2470	*	*	61
       0	*	*	*	*	*	*	3650	0	0	

G 62   *	*	*	*	*	0	*	*	*	*	*	*	*	*	*	*	*	*	*	*	62
       0	*	*	*	*	*	*	3650	0	0	

P 63   3364	*	*	*	*	4073	*	*	4667	3654	*	*	465	*	*	*	*	*	*	*	63
       0	*	*	*	*	*	*	3650	0	0	

A 64   1524	*	*	*	*	2848	*	*	*	*	*	*	*	*	*	2586	2113	3111	*	*	64
       0	*	*	*	*	*	*	3650	0	0	

F 65   4791	*	*	*	3548	*	*	2330	*	2549	*	*	*	*	*	*	4244	1811	3258	3915	65
       0	*	*	*	*	*	*	3650	0	0	

I 66   4313	*	*	3048	*	4559	*	3039	5238	3069	*	4667	*	*	*	3654	3252	1760	*	*	66
       48	*	4946	*	*	*	*	3650	0	0	

A 67   2093	*	*	*	4699	*	2971	4244	*	*	3687	*	*	3985	*	3590	2404	2899	*	*	67
       0	*	*	*	*	*	0	3636	0	1000	

V 68   4644	*	*	*	*	*	*	*	3036	*	*	*	771	*	*	4507	3581	3005	*	*	68
       57	4699	*	0	*	0	*	3636	1014	1000	

D 69   *	*	275	3018	*	*	*	*	*	*	*	4313	*	*	*	*	*	*	*	*	69
       57	4679	*	0	*	*	*	3650	1000	0	

G 70   2739	*	*	4073	*	529	*	*	*	*	*	4165	*	*	*	4575	*	*	*	*	70
       0	*	*	*	*	*	*	3650	0	0	

E 71   2924	*	3970	2681	*	1147	*	*	5445	*	*	*	*	*	*	4313	3567	4667	*	*	71
       0	*	*	*	*	*	*	3650	0	0	

E 72   5290	*	657	2202	*	*	*	*	*	*	4791	*	*	*	*	4194	4967	*	*	*	72
       127	3567	*	1000	1000	*	*	3650	1128	0	

L 73   3276	*	5493	3866	*	2334	*	*	*	4274	*	3839	*	4663	*	1764	2992	5238	*	*	73
       0	*	*	*	*	*	*	3650	0	0	

Q 74   *	*	1634	924	*	*	*	*	*	*	*	*	*	4274	*	5011	3875	*	*	*	74
       0	*	*	*	*	*	*	3650	0	0	

T 75   *	*	*	*	3414	4073	*	4791	*	4313	*	*	*	*	*	4667	830	2658	*	*	75
       0	*	*	*	*	*	*	3650	0	0	

E 76   *	*	3989	1104	2848	3807	*	*	*	*	3875	4667	*	5445	*	*	*	2933	*	*	76
       0	*	*	*	*	*	*	3650	0	0	

Y 77   *	*	*	*	2142	3875	*	4791	4721	1743	4946	*	3364	4073	*	*	4590	4313	*	4274	77
       0	*	*	*	*	*	*	3650	0	0	

S 78   3018	*	*	*	4244	*	*	5011	*	4967	*	*	*	3875	*	854	*	2844	*	*	78
       0	*	*	*	*	*	*	3650	0	0	

G 79   3871	*	*	*	*	574	*	2736	*	3189	*	*	*	*	*	*	*	*	*	*	79
       0	*	*	*	*	*	*	3650	0	0	

K 80   4244	*	*	2272	*	*	*	*	678	*	*	*	*	*	*	*	*	*	*	3115	80
       0	*	*	*	*	*	*	3650	0	0	

V 81   2027	*	*	*	3477	*	*	2895	*	3014	*	*	*	*	*	4244	3807	1824	*	*	81
       0	*	*	*	*	*	*	3650	0	0	

G 82   *	*	*	*	*	0	*	*	*	*	*	*	*	*	*	*	*	*	*	*	82
       0	*	*	*	*	*	*	3650	0	0	

I 83   2693	*	*	*	*	1842	*	2395	*	4109	*	4073	*	*	*	3654	3875	3167	*	*	83
       0	*	*	*	*	*	*	3650	0	0	

I 84   *	*	*	*	*	2640	*	4274	2021	*	*	3257	*	*	*	1195	*	*	*	*	84
       0	*	*	*	*	*	*	3650	0	0	

A 85   3138	*	*	*	3156	4834	*	3458	4559	3829	4946	*	*	*	*	4791	*	1575	*	2930	85
       0	*	*	*	*	*	*	3650	0	0	

D 86   2063	*	3004	*	*	2721	*	*	2272	*	*	*	2577	4203	*	4174	*	*	*	*	86
       117	*	3679	*	*	*	*	3650	0	0	

V 87   2778	*	*	*	*	*	*	2213	*	1607	*	*	*	*	*	*	*	1689	*	*	87
       0	*	*	*	*	*	0	3566	0	1136	

S 88   3829	*	*	*	*	*	*	*	*	*	*	4276	*	*	*	1459	960	*	*	*	88
       0	*	*	*	*	*	0	3566	0	1136	

E 89   *	*	801	1383	*	*	*	*	*	*	*	*	4553	*	*	*	*	*	*	*	89
       0	*	*	*	*	*	0	3566	0	1136	

K 90   3151	*	4475	4792	*	*	*	*	2242	*	*	2091	4691	4177	*	1909	*	*	*	*	90
       0	*	*	*	*	*	0	3566	0	1136	

L 91   4553	*	*	*	3180	*	*	2740	*	1039	*	*	*	*	*	*	*	2246	*	*	91
       0	*	*	*	*	0	*	3566	0	1136	

N 92   4679	*	3807	*	*	1943	*	*	3620	*	*	4274	4791	*	*	1223	*	4967	*	*	92
       0	*	*	*	*	*	*	3650	0	0	

V 93   1486	*	*	*	4575	4967	*	2775	*	2792	4834	*	*	*	*	3875	*	2513	*	*	93
       0	*	*	*	*	*	*	3650	0	0	

Y 94   *	*	*	*	*	*	*	*	2471	*	*	4667	*	*	*	*	*	*	*	358	94
       0	*	*	*	*	*	*	3650	0	0	

G 95   2375	*	*	*	*	436	*	*	*	*	*	*	*	*	*	*	*	3875	*	*	95
       0	*	*	*	*	*	*	3650	0	0	

E 96   *	*	*	434	*	*	*	*	2272	*	*	*	*	*	*	4244	*	*	*	*	96
       168	4313	4073	0	*	*	*	3650	1029	0	

L 97   3745	*	*	*	4773	*	*	2285	*	2115	*	*	*	*	*	*	*	1701	3361	4383	97
       0	*	*	*	*	*	0	3556	0	1060	

G 98   4773	*	*	2575	*	3248	*	*	4105	*	*	*	*	*	*	765	*	*	*	4510	98
       41	*	5159	*	*	0	*	3556	0	1060	

L 99   4277	*	*	*	929	2587	*	*	*	3570	*	3618	*	*	*	*	*	*	*	3458	99
       0	*	*	*	*	*	0	3650	0	1000	

I 100  2405	*	*	3139	*	*	*	1994	*	4131	4086	*	*	4936	*	4277	3861	2494	*	*	100
       236	*	2726	*	*	0	*	3650	0	1000	

S 101  *	*	*	*	2952	4631	3940	*	*	*	*	*	*	3027	*	3084	930	*	*	*	101
       266	*	2569	*	*	*	0	3595	0	1319	

D 102  3283	*	3892	*	*	1707	*	*	*	3479	*	1825	*	3284	*	*	*	4348	*	*	102
       159	*	3259	*	*	1988	419	3546	0	1735	

D 103  *	*	1054	3608	*	1921	*	*	*	*	*	3398	*	*	*	*	*	*	3692	*	103
       341	*	2247	*	*	*	0	3533	0	1725	

R 104  *	*	*	2001	*	3590	*	*	*	3632	*	*	*	*	3491	1179	4163	*	*	*	104
       184	*	3064	*	*	2076	391	3301	0	2198	

E 105  *	*	2260	2575	*	1958	*	*	2442	*	*	*	3566	*	*	3359	*	*	*	*	105
       203	*	2928	*	*	1511	624	3377	0	2075	

F 106  *	*	1816	*	2246	3428	*	*	*	*	*	*	*	*	*	3358	4054	2791	*	3184	106
       0	*	*	*	*	2354	314	3471	0	1924	

D 107  4786	*	1225	2343	*	*	*	*	4281	*	*	*	*	*	*	1799	*	*	*	*	107
       191	*	3011	*	*	*	0	3498	0	1731	

T 108  *	*	1062	3566	*	3231	*	*	*	*	*	*	*	*	*	3638	2002	*	*	*	108
       0	*	*	*	*	2661	248	3350	0	1965	

K 109  2316	*	2293	*	*	*	*	4910	3727	3514	*	*	*	*	2393	*	*	2262	*	*	109
       0	*	*	*	*	351	2209	3359	0	1804	

D 110  *	*	309	2737	*	*	*	*	*	*	*	*	*	*	*	*	4542	*	*	*	110
       63	4542	*	0	*	1218	811	3610	1000	1094	

L 111  3764	*	*	*	4254	*	*	4369	*	2962	*	2008	5036	*	2805	*	4732	5304	2236	*	111
       0	*	*	*	*	*	0	3608	0	1005	

S 112  3884	*	3593	*	*	2449	*	*	1907	4254	*	4572	*	*	*	2145	3663	*	*	*	112
       90	*	4044	*	*	0	*	3608	0	1005	

L 113  *	*	*	*	4519	*	*	5035	*	4232	4510	*	*	*	*	*	4264	2270	4609	920	113
       265	*	2575	*	*	*	0	3556	0	1060	

S 114  4573	*	*	3587	*	620	*	*	*	*	*	4065	*	*	*	2605	*	*	*	*	114
       0	*	*	*	*	1778	497	3176	0	1467	

T 115  3120	*	*	*	2626	4383	*	*	*	2864	*	*	*	*	*	*	1233	3155	*	*	115
       0	*	*	*	*	0	*	3407	0	1302	

K 116  *	*	*	2272	*	*	*	*	335	*	*	*	*	*	*	*	*	*	*	*	116
       0	*	*	*	*	*	*	3650	0	0	

V 117  1937	*	*	*	*	*	*	4012	*	2359	*	*	*	*	*	*	4244	1221	*	*	117
       0	*	*	*	*	*	*	3650	0	0	

G 118  *	*	*	*	*	102	*	*	*	*	*	*	*	*	*	*	3875	*	*	*	118
       0	*	*	*	*	*	*	3650	0	0	

V 119  2242	*	*	*	*	*	*	4609	*	1936	4594	*	*	*	*	*	2808	1727	*	*	119
       0	*	*	*	*	*	*	3618	0	0	

T 120  *	*	*	*	*	*	*	*	250	*	*	*	*	*	*	*	2652	*	*	*	120
       0	*	*	*	*	*	*	3618	0	0	

Y 121  *	*	*	*	3183	*	*	*	*	*	*	*	*	*	*	*	*	*	3930	279	121
       0	*	*	*	*	*	*	3618	0	0	

R 122  4985	*	3702	*	*	*	*	*	2370	*	*	3674	*	*	4161	1699	2505	3646	*	*	122
       0	*	*	*	*	*	*	3520	0	0	

F 123  *	*	*	*	0	*	*	*	*	*	*	*	*	*	*	*	*	*	*	*	123
       0	*	*	0	*	*	*	3520	0	0	

//
```
