## Supporting Information File 6 for "A novel uncultured marine cyanophage lineage with lysogenic potential linked to a putative marine *Synechococcus* ‘relic’ prophage": seq_111

```
HHsearch 1.5
NAME  MFMMJDAO_00113 hypothetical protein
FAM   
FILE  tmpZp3YGJ
COM   /opt/appli/virfam/lib/hhsearch/hhmake2 -i /tmp/tmpZp3YGJ.a3m -seq 10 -id 90 
DATE  Mon Jan 15 12:40:48 2018
LENG  249 match states, 249 columns in multiple alignment
FILT  172 out of 1605 sequences passed filter (-id 90 -cov 0 -qid 0 -qsc -20.00 -diff 100)
NEFF  6.0 
SEQ
>ss_pred PSIPRED predicted secondary structure
CCCHHHHHHHHHHCCEEEECCEEEECCCCCCEEEEEEECCEEEEEEECHHHCCCCCHHHHHHHHHHHHHHHHHHHCCCCCCEEEEEECCCCCCCEEEEEE
CCCCCHHHHHHCCCCCCHHHHHHHHHHHHHHHHHHHHHCCCCCCCEEEECCCCEEEEEEHHHHHHHCCCCCCCCCCCCCCCCCCCCCCCCCCCHHHHHHH
HHHCCCCCCCCCCHHHHHHHHHCCCCCCHHCCCCCHHHHHHHHHHHHCC
>ss_conf PSIPRED confidence values
9732456655554252453021231107761478654285134566332222547736899999999999999712799967888862688887588851
2899889999617898889999999999999999988338885436643798848997410111104541113102124332346787632304676799
8762898986202899999861003221100478755799999986249
>Consensus
xxxxgxxixxylxxgxlxxxrxxxlGxGGmgxVYxAxdxxxVAiKxlxpxxxxxxxxxxxxrfxrEaxxxarlxHxxxxPxIvxvxdxxxxxxxxivMEy
vxGxxLxxxxxxxxxxxxxxaxxixxqxxxalxxaHxxRDiKPxNIllxxxxGxvklxDFGiAxxxxxsxxxxxxxxxxxexxxxxxxxxxsdxYsxxxx
elltGxxxxxaxxxxxxxxxxlxxxxxpxxxxxPxaxxxlxxxxxxxxd
>MFMMJDAO_00113 hypothetical protein
MRKAGELIAQYLREGKLAANRSEPIGSGGNAVVFASDVPGNVMKQLSYPDQGKFGLPGDAPKVIEEADLQAVAAEMGFAPKVAGVETFPGGIGNRIEMQD
VRPNFETHGQRAREFPTGRDAIRVNQQLGQLALKGIRLEDRHNANVLYNKMTGRPMQLDFGIAGKLEGSEKAAWLTHVTAEGFEAAGLNEVASIYRATVM
DLLEGGDVADAMDVAKQGFSRLQKIKEPVKGLVPSAKTVLAEQALKEFD
>gi|225874251|ref|YP_002755710.1|(180-392:850) non-specific serine/threonine protein kinase [Acidobacterium capsulatum ATCC 51196]   gi|225791593|gb|ACO31683.1| non-specific serine/threonine protein kinase [Acidobacterium capsulatum ATCC 51196]  E=9e-10 s/c=0.32 id=22% cov=83%
------------------------LGQGAFGEVYRAWDPvleREVALKLLLPRGLNP--EQQLAEVVAEARAMARVRHANIVP-VYGVDRHEGRVG--FW
SDFVRGRTLSRIVESTGPMPPDEAAKVTHALCDALTAVHDAgllhRDIKASNTMRD-DNGRILLMDFGLSQDLQyAAGYAGTPTYMSPEILNGAAPTVQS
DLYAMGVL-LLYLCTGAYPLSSESKAAAELRPIPAPVKKVIDQA-------------
>gi|115373579|ref|ZP_01460875.1|(26-206:467) protein kinase [Stigmatella aurantiaca DW4/3-1]   gi|310825092|ref|YP_003957450.1| protein kinase [Stigmatella aurantiaca DW4/3-1]   gi|115369421|gb|EAU68360.1| protein kinase [Stigmatella aurantiaca DW4/3-1]   gi|309398164|gb|ADO75623.1| Protein kinase [Stigmatella aurantiaca DW4/3-1]  E=7e-08 s/c=0.34 id=23% cov=69%
------------------------VGWGGQGVYGAVYQAVRAVAEPGPPVALKLALLPRDPRFARERELLSRVEHPSI-PRLLDSgewHHPLGTVHPYIV
MEWVDGTPLYEWVQAH-HPAPAQEVRLLAQTARALEALHAQgaihRDVKGGNVLVRRSDGRAMLMDFGSgihAGAATLTPPGAW-TGTPAYRSAESSLFS
LRSMWDAT---------------------------------------------------
>gi|346306742|ref|ZP_08848896.1|(2-246:700) hypothetical protein HMPREF9457_00605 [Dorea formicigenerans 4_6_53AFAA]   gi|345908100|gb|EGX77768.1| hypothetical protein HMPREF9457_00605 [Dorea formicigenerans 4_6_53AFAA]  E=1e-06 s/c=0.23 id=22% cov=90%
-----------VKDGIVLGKRYEvlsKIGAGGMADVYKGkdtmlnrYVAIKVLKKEYREDE----------NFVRKFHSEAQAAAGLLNPNIVNVYDVGE
DRGlYYMVMELVEGITLKEYIEKKGKLSHKEVISIAIQMCNGIGAAHAAgivhRDIKPQNVMISR-DGKVKVTDFGIAKAVTSntiSSNAMGSVHYTSPE
QARGGYSDAKSdIYSigITLYEMVTGRVPFDGESTVEVAMKHLQQEITPPSEYAPDIPYSLEQIILK---
>gi|145548940|ref|XP_001460150.1|(29-232:319) hypothetical protein [Paramecium tetraurelia strain d4-2]   gi|124427978|emb|CAK92753.1| unnamed protein product [Paramecium tetraurelia]  E=1e-05 s/c=0.26 id=26% cov=78%
------LIPKYMTLNNQNINKSnkyqilEQIGQGSYSTIFIVED------KLHGGYYAMKKVLQDPKQINRELEIHTNMRH----PHIAPLRDHYHTYEN
KtkylhLVMDLYQGN-LKNAIRV---PIKRVAKQLFQALEYLESQNIMHRDLKPANILY--QSGNIYLADFGSAKKMDGSKS---LSYVCSRAYRAPEL-
LFGQIFYNTKIDIWAAGCILAELELGKQLF------------------------------
>gi|254413478|ref|ZP_05027248.1|(5-180:338) hypothetical protein MC7420_6057 [Coleofasciculus chthonoplastes PCC 7420]   gi|196179585|gb|EDX74579.1| hypothetical protein MC7420_6057 [Coleofasciculus chthonoplastes PCC 7420]  E=2e-05 s/c=0.30 id=23% cov=68%
-------IGQKLHNGQYTIEKT--LGKAGFSITYlATDAQGNeLVIKTLNEDRLKKLTPLRRESLKCKFVNEARRLEGCQHPHVIKVYkTFVEGQFFCLA
MEYIRGKSLGN-LSQRVLPE-KEALSYIQQMGEALIAAHQQgllhQNVKPANIMVRAGQYQAVLIDFDLGGKFEYPLTLGWQDEVFA-------------
--------------------------------------------------------
>gi|338530576|ref|YP_004663910.1|(19-184:603) serine/threonine protein kinase [Myxococcus fulvus HW-1]   gi|337256672|gb|AEI62832.1| serine/threonine protein kinase [Myxococcus fulvus HW-1]  E=2e-05 s/c=0.32 id=25% cov=64%
---------------------SKALGDGGFAFVFLGEKNGKhRAIKVAQHRESSGDAKQTHARTLRELIALLMLDH----PNIVRPQGYGFAESGNLylA
LDYVDGWTLAEWA-ERKHPTVREVLDVFEKLA-GALsymhgRGILHRDLKLSNVLIRKSDGEPVIIDFSCA------------TYTLAEHLTDGGLPPGT
DRYRA----------------------------------------------------
>gi|374610355|ref|ZP_09683147.1|(20-275:551) serine/threonine protein kinase [Mycobacterium tusciae JS617]   gi|373550765|gb|EHP77401.1| serine/threonine protein kinase [Mycobacterium tusciae JS617]  E=2e-05 s/c=0.21 id=24% cov=94%
MIEVGSVVAGYRIE--------RVLGTGGMGTVYLAKNptlPRYDALKVLSPEMSRDRSFRE--RFTREADIVAQFDH----PGIVSVYSRGETDGQLwI
ALQYVDGTDAEDALRAGAM-TPHRAIHIVSEVAKALDYAHQRnvvhHDVKPANLLLSGEVGdgeRVFLSDFGVARPIEDSDRAidgaftATLAYSAPEVI
NGLAVDGRADLYSlgCTLFRLLTGRqpffEAGDAVGTVRAHLAQPQpRVSDHLPWATPDLDAVIARALAKD--
>gi|324507517|gb|ADY43186.1|(99-313:377) Serine/threonine-protein kinase [Ascaris suum]   E=0.0001 s/c=0.24 id=25% cov=82%
---------------KLDINGNIPLGEGGFGAVFrSSYNNHEVAIKQLYQKRHSP--SSDFVSLCAELNAF----RLPPSPYVVPILSFtSSGISIQIVS
ELVHGRDLRKMIEDEEWtPSPMDRFRIAFQVISALWHCHSNMvlhlDVKAANVVVS-DDGMVCRLsDFGCSKTASLSENGVLVANAanSCENFGTVA---
----YKAP--ELLKGGRATDRADIYSYGmlLWELYARRAPFEGIHP---------------
>gi|87311344|ref|ZP_01093465.1|(25-258:295) probable serine/threonine kinase [Blastopirellula marina DSM 3645]   gi|87285924|gb|EAQ77837.1| probable serine/threonine kinase [Blastopirellula marina DSM 3645]  E=0.0001 s/c=0.22 id=22% cov=88%
--RIGNLVA---RGSFCDVSRAQPLGGKGIAWDYA--------IKTLRPEYAT------DPLALEMLRREIRVSQQVASPRLATVlaHQIGGSEEAYLVF
PYLTGVTLHQLVPRRGPLAAR--IWIIRQVAEGLAALHaagwRHGDVKPENVIID-ASGRVTLIDLGFATQIGIEEVDAVQYQKGTPRYMAPELftstla
aSDASDLYSLGVMafELLSGHRLFDTVDLAKIVAAHKSHTPPPLRRFLPNAPAALA--------
#
NULL   3706	5728	4211	4064	4839	3729	4763	4308	4069	3323	5509	4640	4464	4937	4285	4423	3815	3783	6325	4665	
HMM    A	C	D	E	F	G	H	I	K	L	M	N	P	Q	R	S	T	V	W	Y	
       M->M	M->I	M->D	I->M	I->I	D->M	D->D	Neff	Neff_I	Neff_D
       0	*	*	0	*	0	*	*	*	*	
M 1    *	*	*	*	*	*	*	2252	*	*	694	*	*	*	*	*	*	2540	*	*	1
       0	*	*	*	*	*	*	2703	0	0	

R 2    *	*	*	*	*	*	*	2448	2540	2375	*	*	*	2252	2046	*	*	*	*	*	2
       0	*	*	*	*	*	*	2703	0	0	

K 3    *	*	*	2922	*	*	3073	*	1185	*	*	*	*	2762	2625	*	*	*	*	*	3
       0	*	*	*	*	*	*	3261	0	0	

A 4    1294	*	*	3312	*	*	*	3021	*	3598	*	*	3553	*	*	3264	*	3375	*	*	4
       0	*	*	*	*	*	*	3821	0	0	

G 5    2330	*	*	*	*	320	*	*	*	*	*	*	*	*	*	*	*	*	*	*	5
       0	*	*	*	*	*	*	4281	0	0	

E 6    *	*	1997	1321	*	*	*	*	3757	*	*	3536	*	3864	*	4045	4066	*	*	*	6
       0	*	*	*	*	*	*	4410	0	0	

L 7    *	*	4354	3974	4007	4163	*	*	*	931	*	*	*	*	3290	*	4340	3419	*	*	7
       0	*	*	*	*	*	*	4789	0	0	

I 8    4630	*	4335	*	4911	*	*	823	*	2975	4285	*	*	*	*	*	*	2909	*	*	8
       0	*	*	*	*	*	*	5163	0	0	

A 9    1478	*	3578	4519	4623	1705	*	*	*	*	*	*	2945	*	*	4776	*	*	*	*	9
       84	*	4150	*	*	*	*	5266	0	0	

Q 10   *	*	2571	4266	*	2733	*	*	3359	*	*	*	4733	1336	3348	*	*	*	*	*	10
       0	*	*	*	*	*	0	5119	0	1046	

Y 11   *	*	*	*	*	4769	*	3493	4142	*	*	*	*	4569	*	4629	3554	4527	*	721	11
       120	*	3652	*	*	*	0	5119	0	1046	

L 12   *	*	*	*	4092	*	*	3890	*	1184	2722	*	*	*	3593	*	3623	3080	*	*	12
       45	*	5039	*	*	1190	832	5341	0	1157	

R 13   *	*	4294	4317	*	4024	4523	2626	5442	5219	*	4325	3974	4107	1779	4939	4789	4314	*	*	13
       0	*	*	*	*	*	0	5492	0	1111	

E 14   5427	*	3000	1817	5510	4775	*	4280	3366	4131	*	3481	3796	4575	3672	*	*	5499	*	*	14
       100	*	3896	*	*	1898	451	5596	0	1111	

G 15   5602	*	5490	*	*	520	*	*	5851	5251	*	4195	*	4779	5013	4403	*	*	*	4412	15
       0	*	*	*	*	2678	245	5610	0	1255	

K 16   3604	*	3489	4250	5022	*	*	5940	1773	5586	5862	4494	*	3476	2802	5779	3926	5582	*	5965	16
       61	5420	5798	0	*	*	0	5715	1000	1209	

L 17   *	5022	*	*	*	*	*	2637	*	1136	*	*	*	5155	4408	*	5796	3554	5812	2669	17
       138	*	3454	*	*	2648	251	5720	0	1255	

A 18   2687	5236	3946	4420	4586	4438	*	5640	5572	2027	*	5023	*	*	*	5558	4026	2502	*	4554	18
       80	*	4220	*	*	*	0	5669	0	1488	

A 19   1406	*	4577	3917	5406	3182	*	2525	*	5487	*	4559	*	5687	5605	4425	*	4940	*	5431	19
       75	*	4307	*	*	3376	146	5645	0	1616	

N 20   *	*	3429	3543	*	2344	5299	5332	3087	*	*	1711	*	3820	5394	4912	*	5440	*	*	20
       43	*	5080	*	*	*	0	5616	0	1639	

R 21   *	*	*	*	*	4791	*	*	3797	5236	*	*	*	4466	521	*	5227	5369	*	3789	21
       407	2023	*	1528	614	2863	213	5574	1359	1697	

S 22   5298	*	*	2636	5712	5002	4707	*	5904	5845	*	4289	*	*	5528	2627	2265	5574	*	2137	22
       303	3785	3095	1817	481	1819	481	5924	1192	1599	

E 23   6295	*	4605	1458	*	*	6051	5622	2095	*	*	*	*	3180	2305	*	*	*	*	*	23
       141	3608	6481	1585	585	4124	85	6079	1313	1722	

P 24   5108	7109	*	3140	7070	6129	7132	5193	3613	3454	5711	*	1680	3236	3679	6819	*	3595	*	6146	24
       18	6347	*	1585	585	730	1333	6104	1000	1731	

I 25   *	7461	*	*	*	*	*	1280	*	1024	*	*	*	*	*	*	*	3462	*	*	25
       32	5498	*	1585	585	152	3324	6279	1124	1273	

G 26   4061	*	*	*	*	114	*	*	6812	*	*	*	*	*	*	7120	*	*	*	*	26
       0	*	*	*	*	0	*	6276	0	1000	

S 27   4038	*	6211	2957	6767	5283	6296	5848	3976	*	*	6931	*	2289	2369	2589	4173	5217	6645	8139	27
       0	*	*	*	*	*	*	6271	0	0	

G 28   5923	*	*	*	*	40	*	*	6565	*	*	*	*	*	*	*	*	*	*	*	28
       0	*	*	*	*	*	*	6271	0	0	

G 29   3371	*	*	*	*	331	*	*	*	*	*	6974	7052	*	6185	3924	*	6245	*	*	29
       0	*	*	*	*	*	*	6271	0	0	

N 30   5914	7604	*	*	2615	*	*	6566	7805	7762	626	4994	*	4596	7104	5411	5734	7988	*	5566	30
       0	*	*	*	*	*	*	6268	0	0	

A 31   2274	7140	*	*	*	627	*	*	*	*	*	*	*	*	*	2852	*	*	*	*	31
       0	*	*	*	*	*	*	6268	0	0	

V 32   3493	7336	5090	3139	6796	*	4869	3440	4526	5602	*	5073	*	4096	4286	5002	2621	2191	6566	*	32
       0	*	*	*	*	*	*	6268	0	0	

V 33   *	*	6566	*	*	*	*	5111	*	*	*	*	*	*	*	*	3822	185	*	6646	33
       9	7319	*	1000	1000	*	*	6268	1012	0	

F 34   *	7020	*	*	2703	6646	5733	*	*	5393	*	*	*	*	*	*	*	*	3594	508	34
       163	3352	6843	847	1172	*	*	6268	1609	0	

A 35   2786	*	*	3306	7389	7406	7119	6656	3118	1798	5957	*	*	4624	2185	5092	*	5947	*	*	35
       16	*	6537	*	*	*	0	6254	0	1008	

S 36   566	5531	*	*	*	3048	*	*	6304	6149	*	*	*	5755	7037	4439	5453	4058	*	*	36
       94	4389	6035	1743	512	*	0	6241	1363	1095	

D 37   *	*	3422	2711	4053	*	4527	4866	4630	4863	5024	6029	*	4379	2631	4933	4019	4778	5073	2998	37
       102	3878	*	1802	488	*	0	6228	1460	1175	

V 38   4675	*	864	5158	7419	7354	5215	7154	6776	3567	6502	4526	7488	5008	4637	5387	5739	4011	*	6968	38
       190	3632	4555	1618	569	2599	260	6228	1557	1175	

P 39   3750	*	4347	3497	*	4876	*	6284	4414	4566	7316	4650	1912	3377	3631	4444	3296	6928	7101	*	39
       340	2361	6036	1670	544	2427	297	6195	2194	1404	

G 40   4762	*	4415	3425	7040	2414	5250	7678	3741	6145	*	6595	*	3202	1690	4731	5828	5397	*	*	40
       429	2021	6511	1714	525	2529	275	6202	2469	1439	

N 41   5548	*	4372	3316	7723	4643	4823	6073	2338	4889	*	3200	4309	3937	2916	4450	4013	4944	*	7338	41
       286	2533	7197	1380	700	2053	398	6220	1943	1445	

V 42   3653	7127	7338	5765	5239	7058	*	4098	*	4204	6241	7061	7598	7271	5868	7036	5377	649	7161	5943	42
       26	5800	*	0	*	*	0	6221	1070	1365	

M 43   479	*	*	6863	6793	6897	*	4795	*	4967	5870	6205	7513	6149	5591	7061	7448	3492	*	6037	43
       27	5777	*	1191	831	1285	762	6221	1092	1365	

K 44   4717	*	*	6013	6502	7365	*	1823	3355	1711	5409	*	*	*	4898	6515	7087	2573	*	*	44
       12	6931	*	0	*	618	1522	6244	1001	1200	

Q 45   5234	*	6654	4707	*	*	*	6309	436	*	*	7406	*	3582	4070	*	6188	6564	*	*	45
       7	*	7702	*	*	808	1221	6269	0	1043	

L 46   5418	*	6920	4882	5658	7126	7684	3536	5192	1800	4521	*	6618	5135	5167	5689	3959	1765	7094	7228	46
       22	*	6070	*	*	774	1267	6264	0	1020	

S 47   5405	7129	*	7113	5244	5962	5949	3918	4891	863	4019	*	5661	7428	5380	4750	5778	3601	*	7758	47
       183	6793	3182	1585	585	*	0	6251	1015	1088	

Y 48   3227	5861	5951	6244	4680	5678	4295	5475	3608	4326	6030	3808	4255	4982	1873	4574	4990	7486	7162	4237	48
       134	7134	3616	2000	415	1893	453	6213	1000	1827	

P 49   3596	*	6447	4139	5653	4884	4677	4387	5954	4679	7515	5376	1132	4796	5486	4811	5234	4759	*	6645	49
       86	5030	5214	1589	583	1737	515	6207	1153	2080	

D 50   4764	*	2033	2180	*	5005	4803	6000	4072	4830	*	4355	5992	4557	5251	3614	5681	4446	6062	5287	50
       151	5424	3714	1492	634	1156	859	6239	1084	1914	

Q 51   3153	*	4007	3870	4200	7035	6241	4645	3851	3221	5318	5706	4624	3156	3222	4003	*	3835	*	5126	51
       54	7217	5069	0	*	3565	127	6223	1000	1919	

G 52   1706	7212	4791	4570	*	3285	4689	4660	*	3308	4634	6589	7165	5551	4568	3344	4198	4499	*	6906	52
       109	5862	4163	2250	340	2330	320	6224	1034	1998	

K 53   3780	6217	4621	4088	6160	4824	5227	6992	2575	3403	5054	5250	7237	4386	2938	3804	2990	5086	*	*	53
       315	5822	2486	2298	328	3191	167	6224	1066	2107	

F 54   4282	*	3671	4554	3551	4473	6735	5296	4023	3540	*	4528	1996	5051	5489	3631	6609	4338	5625	7009	54
       232	7281	2814	2585	263	3727	113	6168	1006	2933	

G 55   2505	*	3868	3934	*	1985	5672	*	4053	4890	5892	4853	5243	4447	4699	3047	5557	5696	*	*	55
       86	5662	4722	0	*	1931	439	6001	1035	3344	

L 56   3579	5901	3467	5306	5319	6999	*	5828	5422	1737	4236	5015	6994	4667	4609	4629	4121	3024	*	5861	56
       80	6000	4698	0	*	1122	887	6083	1067	2915	

P 57   2654	*	3806	3898	5336	*	6757	6210	4719	4893	*	5348	2138	4557	4448	2747	3957	5363	*	7423	57
       52	7415	5092	0	*	2365	311	6142	1000	2267	

G 58   3089	7183	2193	2529	*	2911	6182	6586	6194	5741	*	4635	5575	3644	4772	4196	6815	4244	*	*	58
       61	5048	6464	1795	491	1411	681	6199	1111	2212	

D 59   3826	7056	1879	2523	4252	*	6511	5802	4832	4555	7038	5119	6995	3692	4124	4851	5035	4924	6916	4978	59
       165	5072	3673	965	1036	420	1984	6192	1147	1830	

A 60   1974	*	4003	4615	4669	5418	5114	7465	4916	3849	7082	5612	4210	3842	3238	4104	5157	3455	*	7029	60
       121	3937	6019	1035	965	1687	536	6267	1396	1727	

P 61   2136	*	4448	2875	7413	4541	*	4936	3906	7817	*	6249	3159	3867	3555	3590	5608	4345	*	7316	61
       44	5356	7406	1939	436	476	1832	6275	1104	1604	

K 62   3546	*	6226	4139	5855	4306	7395	6976	3789	6085	*	5132	*	4175	1164	3294	5262	5863	*	*	62
       58	5172	6438	994	1006	1018	982	6265	1143	1175	

V 63   4600	6909	*	8083	1152	*	*	4171	*	2140	6640	*	*	7567	4785	5533	5018	3301	*	6823	63
       16	6463	*	1370	706	643	1475	6261	1020	1130	

I 64   3420	6514	7434	4206	3055	*	7491	3630	4687	2063	5855	6649	*	3813	2924	*	6067	3708	5637	6772	64
       68	4442	*	1619	568	1156	860	6263	1274	1020	

E 65   3914	5919	6240	2959	*	*	6233	*	4097	6657	6357	4271	*	3865	965	4753	7283	7617	*	*	65
       55	4965	7495	544	1670	0	*	6264	1266	1000	

E 66   6923	*	6238	422	5108	*	6834	*	4730	7077	6564	*	*	5276	3256	*	*	*	*	6897	66
       10	*	7191	*	*	0	*	6269	0	1012	

A 67   954	6728	*	4853	2900	5090	*	5059	6279	3959	7432	*	5220	7485	4743	5245	6342	4185	*	*	67
       9	*	7361	*	*	*	0	6266	0	1000	

D 68   4454	*	3865	3483	*	*	4780	6149	3432	4455	6031	4889	*	2114	2022	6145	4808	5351	7181	*	68
       17	*	6424	*	*	*	0	6260	0	1035	

L 69   1889	*	6937	5272	5678	6688	5462	2983	5692	2652	6291	4303	7071	*	3858	4057	3941	3754	*	*	69
       10	7177	*	1000	1000	974	1026	6252	1000	1112	

Q 70   2521	5570	*	2411	6510	5743	6620	3807	*	1993	3444	*	*	5252	*	6255	4265	3817	*	*	70
       16	*	6510	*	*	*	0	6249	0	1034	

A 71   782	*	*	6983	*	3750	*	5870	4784	5751	5603	7609	*	4821	4685	3453	4917	5331	7195	6935	71
       0	*	*	*	*	1897	451	6220	0	1106	

V 72   4092	7741	*	5633	*	5305	6418	7607	3589	5669	6010	6619	7508	3162	1124	4042	4040	4620	*	7011	72
       24	6646	7242	2000	415	*	0	6233	1009	1066	

A 73   2965	5422	*	6784	5327	*	*	3348	6911	959	4970	7072	*	*	5912	7480	6297	3175	*	6841	73
       0	*	*	*	*	*	0	6226	0	1108	

A 74   2690	*	3471	4867	6999	4672	5140	*	3897	4214	*	3024	*	4676	3676	2322	4262	4972	*	*	74
       37	*	5309	*	*	1051	951	6226	0	1108	

E 75   3499	*	7892	4359	*	6856	593	*	*	6918	*	5267	*	4293	4965	5043	4673	*	*	*	75
       867	6801	1175	2807	222	2770	229	6260	1008	1241	

M 76   3174	*	4825	4258	5661	4117	4371	*	5283	2908	5067	5490	2592	4414	3023	4637	4350	5348	*	6018	76
       201	*	2942	*	*	*	0	6101	0	3935	

G 77   3768	4258	5849	*	*	2767	4607	4020	*	2157	6321	2929	4233	6148	4666	4029	*	3805	*	*	77
       54	*	4770	*	*	4495	65	5970	0	4241	

F 78   4106	5333	4404	6218	4819	3942	5264	1974	5962	3647	*	4706	5644	3522	4595	4139	3709	4555	*	5883	78
       255	*	2628	*	*	5232	39	5974	0	4201	

A 79   3841	*	4401	6287	*	5973	1422	4759	*	5679	*	4648	5590	*	*	2742	*	2222	*	*	79
       185	5973	3258	1585	585	167	3194	5798	1000	4426	

P 80   7036	*	7394	6215	7309	6915	*	*	6012	*	*	6619	139	*	5864	7051	*	*	*	*	80
       46	7043	5379	0	*	161	3244	6251	1000	1646	

K 81   4416	6148	*	*	7502	3901	1981	7157	5272	*	7609	1499	*	5571	4133	4125	6279	4912	*	4646	81
       0	*	*	*	*	0	*	6279	0	1207	

V 82   5115	7824	*	6839	7241	*	*	994	*	3171	*	*	6904	*	*	6693	6321	1767	*	6163	82
       30	7402	6068	0	*	*	*	6268	1004	0	

A 83   3140	5708	5562	6076	7514	*	*	2919	*	3876	*	6676	4583	*	*	*	6892	982	*	4069	83
       19	*	6283	*	*	*	0	6253	0	1038	

G 84   3545	*	4385	4182	*	3768	5448	*	3485	7109	*	4445	4151	3574	3104	3562	2336	5688	*	6160	84
       13	*	6792	*	*	1907	447	6242	0	1114	

V 85   5043	6195	7065	7397	4823	7225	*	2004	*	3391	*	*	5785	7006	*	6603	5317	1054	*	6257	85
       93	5049	4968	1696	532	1215	813	6236	1173	1129	

E 86   *	7690	5612	4400	3034	5392	2289	4957	5360	3522	7828	7219	7161	4912	4652	*	7062	5888	7564	1678	86
       25	5836	*	0	*	2699	241	6232	1051	1323	

T 87   4415	6976	705	3613	6798	5827	5715	*	*	7326	6660	5325	*	4188	4956	5387	4251	*	*	*	87
       129	5416	4011	1646	555	202	2934	6245	1147	1268	

F 88   3268	6305	5382	7133	2014	6342	4703	3818	*	3971	6149	*	5457	*	5074	*	5932	2170	5327	3485	88
       352	3232	3182	1522	617	444	1916	6247	1675	1436	

P 89   4407	7460	2783	3962	4788	1597	5234	7801	5821	5616	*	*	3187	4389	5729	4446	7050	4224	*	5760	89
       46	5909	6107	0	*	426	1968	6247	1035	1812	

G 90   4520	7374	3656	2668	5900	1685	4588	5185	5373	4857	*	7567	7835	3588	4498	4494	4593	5084	*	7392	90
       14	6699	*	0	*	1608	574	6247	1028	1264	

G 91   3452	6550	2884	3206	6781	2674	4446	*	6619	4943	6988	5733	6301	4750	4907	3528	2692	5050	6182	7788	91
       100	5672	4409	1495	632	2288	331	6255	1103	1165	

I 92   4231	6871	2593	2928	4511	5136	6467	3170	6441	4595	7821	6043	4562	3741	5388	4162	5061	3045	7532	5609	92
       100	5671	4410	1361	711	1529	614	6261	1093	1422	

G 93   4154	7647	2155	3862	5401	1573	4946	7464	4801	6436	7026	5516	6147	4936	4960	4011	5664	*	*	6640	93
       163	3632	5255	268	2561	1127	883	6251	1542	1553	

N 94   3214	7399	4003	5308	5892	1719	5762	5694	5338	5498	*	3461	3528	5969	5193	4655	4476	4612	*	4406	94
       87	4257	7264	563	1629	546	1667	6235	1372	1466	

R 95   5215	5314	5235	5121	3624	*	4724	7631	3997	5537	6072	5776	5148	4188	2495	4822	6109	7034	5323	1697	95
       747	1307	*	1163	853	325	2309	6256	3454	1158	

I 96   *	*	7272	*	3609	*	*	1257	*	1730	4300	*	7043	*	*	6831	*	3306	*	5414	96
       75	4295	*	1288	760	*	0	6264	1334	1000	

E 97   2022	5559	6193	4423	6333	*	6813	5464	*	5884	7427	*	6901	*	*	5217	4806	954	7267	6393	97
       105	3832	*	1735	515	0	*	6264	1340	1000	

M 98   *	*	*	*	5342	*	*	6594	*	3868	306	7129	*	5675	*	5429	5102	6828	*	*	98
       15	6553	*	1000	1000	*	*	6269	1019	0	

Q 99   5388	*	3102	507	*	6462	7514	*	7262	*	6828	7615	5133	3894	5904	7298	*	*	*	*	99
       10	7208	*	2322	322	*	*	6269	1000	0	

D 100  *	7337	5802	6828	2179	*	6695	*	6841	1990	*	*	*	6886	7468	*	*	*	6028	1163	100
       11	7083	*	2807	222	*	*	6269	1000	0	

V 101  6152	4608	*	*	*	*	7496	1939	*	2472	5711	*	*	*	*	*	*	1114	*	5850	101
       0	*	*	*	*	*	*	6269	0	0	

R 102  3567	*	2394	1793	*	6637	4605	*	5241	6405	*	5702	3798	4059	3126	4517	5002	7208	*	*	102
       11	*	7023	*	*	*	*	6269	0	0	

P 103  7314	*	6824	*	*	86	*	*	*	*	*	7764	5781	*	6568	6704	*	*	*	*	103
       58	5262	6192	2183	359	0	*	6259	1146	1004	

N 104  5225	7802	4828	2685	*	3487	4533	4497	3513	7203	7493	4184	4082	2811	3814	4141	4179	4421	6772	7357	104
       33	6267	6655	1794	491	*	0	6252	1039	1062	

F 105  5665	*	2602	7925	5329	6092	*	7517	6507	5604	7288	3111	3976	*	*	2164	1676	*	*	6263	105
       9	7288	*	1000	1000	1193	830	6224	1012	1143	

E 106  5085	6839	7073	5787	*	7036	*	5190	*	280	5329	*	*	*	*	5383	*	5456	*	7442	106
       22	7340	6837	2000	415	1298	753	6252	1013	1062	

T 107  2771	7480	3228	3265	7374	4713	4046	*	2935	5427	*	5884	*	5230	2873	3332	3833	7493	*	5421	107
       44	6341	5808	1020	980	2245	342	6252	1029	1073	

H 108  3681	*	2561	2123	*	*	3608	*	3865	6998	*	4050	*	2815	4646	4060	4512	7602	7383	7094	108
       80	6393	4571	1000	1000	1442	662	6241	1025	1203	

G 109  3777	6539	6389	4916	6150	3977	5595	3819	5993	2481	4832	*	7410	6730	4250	6179	7052	3282	2809	2863	109
       30	5614	*	641	1479	131	3521	6212	1111	1348	

Q 110  4117	5985	*	6482	7525	7127	6373	2277	*	1643	3873	5832	7077	3897	5178	5676	6540	2845	*	7189	110
       87	5253	4955	1714	524	0	*	6270	1145	1000	

R 111  4019	*	4350	3587	7212	5983	6197	5517	3141	4370	7794	5448	5075	4072	1538	4193	4333	*	*	5557	111
       88	5513	4739	1056	946	788	1249	6257	1168	1196	

A 112  2746	7352	3612	2626	6307	4621	6421	5829	3671	4781	7068	4886	*	2743	3348	4321	5095	5035	*	7629	112
       51	7427	5123	0	*	629	1502	6257	1000	1284	

R 113  4393	7576	5499	4179	6734	3188	4073	6191	2817	5178	7385	5215	6432	4820	1690	4861	4659	5007	*	6251	113
       157	4227	4333	1239	795	3120	176	6231	1296	1278	

E 114  3625	*	4647	2835	*	2034	6122	7366	4740	5309	7020	7219	2323	4543	4425	5053	5001	5283	7613	5985	114
       88	7595	4215	3000	193	1488	636	6208	1000	1569	

F 115  4163	7079	7299	5766	3636	3551	4047	7822	4131	2540	4671	4407	3180	4383	3875	4455	4717	5163	5405	7859	115
       76	5309	5260	833	1189	1115	894	6188	1111	1701	

P 116  4779	6458	7032	6845	5932	6352	*	4225	6503	2044	5505	7597	1363	7818	5028	4381	4865	4217	*	6247	116
       102	4515	5333	1554	601	405	2032	6254	1183	1626	

T 117  3422	7587	4560	4841	6105	5249	*	4791	6139	2827	*	5661	3435	6230	5350	2392	2251	4592	*	*	117
       101	7345	4032	0	*	721	1346	6270	1000	1337	

G 118  3202	6755	5623	3223	7835	3576	6478	7205	5772	3962	6543	6390	1563	5287	7322	5789	6182	3188	5583	6565	118
       63	5516	5587	681	1410	623	1512	6208	1135	1533	

R 119  3187	7323	3857	3389	7617	5182	5172	6254	3306	4061	5002	*	4581	3592	2111	4840	4672	5960	*	7076	119
       100	5607	4423	585	1585	439	1930	6258	1067	1334	

D 120  3765	*	2394	1729	5682	*	5791	6208	4449	5588	6877	7357	*	3305	3335	7596	4760	4800	*	5376	120
       109	4222	5681	912	1093	580	1595	6257	1344	1387	

A 121  1231	6281	*	5001	5968	6593	*	3752	5679	4240	5215	*	6525	7113	5926	5853	5397	2052	6253	*	121
       52	4817	*	1372	705	699	1381	6228	1211	1208	

I 122  2944	7948	6476	6208	5914	7167	*	2933	6658	1513	6096	*	*	7439	5842	5941	4387	2245	*	6184	122
       23	6456	7878	1320	738	1287	761	6259	1040	1054	

R 123  3558	7001	3397	3302	6952	3768	5291	5528	4374	4529	6602	5708	5599	4062	2015	3910	5168	6507	5996	6333	123
       7	7646	*	0	*	0	*	6256	1000	1044	

V 124  4057	6574	*	*	5235	*	6225	1709	*	2896	4971	7372	*	*	5733	6300	5411	2102	4474	3674	124
       6	7817	*	2000	415	*	*	6269	1000	0	

N 125  2519	5629	*	7472	3114	3074	*	3005	*	2764	3921	5729	7436	6012	7197	6174	4287	3274	7261	7439	125
       10	*	7177	*	*	*	*	6269	0	0	

Q 126  3409	6248	4758	3327	5466	5134	4225	3887	4765	3423	6321	6345	*	3081	3204	3976	3976	3950	*	6562	126
       10	7187	*	1585	585	*	0	6265	1003	1022	

Q 127  2904	7749	4323	4199	7011	4512	6676	7672	3980	6137	7505	7444	5343	1074	4425	6558	5702	6605	5959	*	127
       61	6011	5286	1984	420	0	*	6265	1041	1022	

L 128  2683	6005	*	*	*	6222	*	2596	*	1701	4244	*	*	*	*	6780	4924	2015	*	*	128
       0	*	*	*	*	2287	331	6281	0	1149	

G 129  1567	2898	5957	4671	6941	2398	*	5317	6297	2810	7967	*	*	7392	7406	6680	5733	4312	*	*	129
       26	6824	6757	1585	585	2309	325	6276	1005	1110	

Q 130  3029	*	3165	3009	*	4653	5405	*	4048	4661	5926	4354	*	2680	3504	3262	6089	*	6484	4688	130
       28	5726	*	2220	348	1769	501	6265	1071	1130	

L 131  1144	*	6225	*	7362	1742	*	3935	*	3603	5669	*	6428	*	*	7405	5721	5300	*	*	131
       0	*	*	*	*	*	0	6277	0	1080	

A 132  3493	*	6609	6654	7200	6970	3180	4310	*	772	5658	*	*	*	*	6330	*	3574	*	6182	132
       69	4426	*	2275	334	*	0	6277	1264	1080	

L 133  2260	6840	2972	3663	6486	4453	4822	4858	7479	3340	6269	6500	*	3441	4356	3416	5573	4554	5446	*	133
       40	5196	*	2860	214	0	*	6277	1168	1080	

K 134  1510	7466	6277	4684	6137	*	2682	6430	3556	7835	6941	7506	7436	5208	4716	5447	4909	4911	7347	2835	134
       63	4542	*	1901	450	*	*	6269	1267	0	

G 135  1100	5452	*	6826	7778	2139	5039	4729	6987	4487	*	6668	*	6382	7046	4546	*	3817	*	7261	135
       7	*	7665	*	*	*	*	6269	0	0	

I 136  6981	*	*	*	7604	*	518	3094	*	4148	6356	5906	*	*	5962	6947	*	4011	*	*	136
       43	5078	*	1293	756	*	0	6284	1199	1000	

R 137  3367	*	4562	3579	7372	5117	5769	3978	4499	4793	6049	5493	*	3568	2081	3399	5500	3332	*	7423	137
       185	3054	*	2197	355	*	0	6284	1798	1000	

L 138  3295	7515	*	4652	5705	*	1548	4312	4391	3630	5427	5448	*	2933	4605	6445	6938	4023	*	6194	138
       1221	808	*	2013	411	*	0	6284	4319	1000	

E 139  7236	7449	7472	5997	*	5010	7404	*	5983	7466	6532	6737	*	4759	255	7258	7354	*	*	*	139
       89	4068	*	2137	372	0	*	6284	1382	1000	

D 140  *	*	24	*	*	*	*	*	*	*	*	5935	*	*	*	*	*	*	*	*	140
       0	*	*	*	*	*	*	6269	0	0	

R 141  *	*	*	*	4377	*	*	1490	*	1695	4422	*	*	*	6486	*	*	2125	*	*	141
       0	*	*	*	*	*	*	6269	0	0	

H 142  *	*	*	*	*	*	6486	*	54	*	*	*	*	*	6429	6190	*	*	*	*	142
       0	*	*	*	*	*	*	6269	0	0	

N 143  5498	*	*	*	*	5393	*	*	*	5618	*	6486	136	*	*	6308	*	*	*	*	143
       0	*	*	*	*	*	*	6269	0	0	

A 144  1594	*	3951	2772	*	2563	5188	*	7458	*	*	7138	*	3923	*	2549	6435	*	*	*	144
       0	*	*	*	*	*	*	6269	0	0	

N 145  *	*	*	*	*	*	*	*	*	*	*	0	*	*	*	*	*	*	*	*	145
       21	*	6144	*	*	*	*	6269	0	0	

V 146  7471	7421	*	*	7004	*	*	923	*	3284	5879	*	*	*	*	*	6228	1642	*	*	146
       0	*	*	*	*	0	*	6270	0	1054	

L 147  *	*	*	*	3670	*	*	3417	*	1001	1681	*	*	*	*	*	*	5941	*	*	147
       23	7832	6486	1585	585	*	*	6269	1000	0	

Y 148  *	*	*	*	5107	*	6388	2285	*	1459	4282	*	*	7445	7259	*	*	1797	*	4696	148
       247	5377	2908	1366	709	0	*	6265	1129	1028	

N 149  4646	5228	2598	4464	*	2963	7163	*	*	5517	7256	3477	*	*	3134	3173	2380	4252	*	*	149
       415	5316	2153	923	1081	498	1776	6211	1109	1898	

K 150  4213	*	4994	2643	*	4518	4909	*	2605	4274	*	6085	3820	3396	2354	5019	4793	6863	6639	*	150
       310	6993	2432	1585	585	0	*	6106	1000	2614	

M 151  2775	6821	2833	3857	5380	3194	6226	7204	5281	3942	5906	*	3605	5051	3763	3323	5252	4545	*	5661	151
       92	7365	4170	1000	1000	0	*	6279	1000	2027	

T 152  4503	*	1603	3965	*	4579	*	7621	4204	7085	*	2597	5268	4989	5578	3315	3267	7356	*	*	152
       143	5837	3707	2861	214	0	*	6255	1061	1308	

G 153  4805	*	4332	6380	6727	460	6211	7590	6266	6787	*	5897	6018	5440	5631	5810	6139	*	*	5815	153
       97	3946	*	1729	518	319	2333	6255	1408	1438	

R 154  4767	6965	5885	3235	6782	6447	3984	6796	3703	5416	5765	4252	*	2762	1763	5244	3935	5242	6945	*	154
       41	5549	7268	1445	660	0	*	6264	1070	1055	

P 155  2636	*	*	5652	7870	*	7609	2681	*	3846	*	*	2330	*	*	*	*	1422	*	6356	155
       9	*	7292	*	*	*	0	6263	0	1000	

M 156  5517	5902	*	*	5435	6957	6297	4810	1116	4366	3853	*	*	5162	4320	*	4942	2690	*	4747	156
       43	5095	*	1000	1000	0	*	6256	1155	1036	

Q 157  *	*	*	*	7348	*	*	2124	*	1262	*	*	*	5711	6527	*	*	1655	*	*	157
       35	5712	7769	1211	816	*	*	6269	1087	0	

L 158  3102	7449	*	*	6929	5728	*	2445	*	2058	3312	7417	*	*	*	4121	2572	3400	*	*	158
       23	5968	*	0	*	0	*	6272	1063	1000	

D 159  *	*	0	*	*	*	*	*	*	*	*	*	*	*	*	*	*	*	*	*	159
       0	*	*	*	*	*	*	6269	0	0	

F 160  *	*	*	*	85	*	*	*	*	4816	6843	*	*	*	*	*	*	*	6240	*	160
       0	*	*	*	*	*	*	6269	0	0	

G 161  *	*	5935	*	*	50	*	*	*	*	*	6886	*	*	*	6797	*	*	*	*	161
       35	7768	5696	1585	585	*	*	6269	1000	0	

I 162  5617	5626	*	*	5074	*	*	1013	*	1712	6968	*	*	*	*	4813	5946	3855	*	*	162
       48	5098	8290	1888	454	0	*	6245	1121	1061	

A 163  299	*	*	*	*	5388	*	*	*	*	*	*	7776	*	*	3324	5948	4549	*	*	163
       351	3322	3110	2387	306	*	0	6281	1659	1000	

G 164  3984	5806	6022	7031	*	2528	6975	*	1904	5731	7302	7491	*	4324	2088	6098	4019	4446	*	6752	164
       53	5157	6996	2395	304	563	1630	6284	1143	1868	

K 165  2643	*	4454	4552	4531	5457	6174	4645	2755	3699	4747	5783	4477	3413	4236	4284	4598	4284	7176	6864	165
       34	5435	*	1829	477	3061	184	6266	1093	1303	

L 166  3421	*	6688	5724	3673	6583	6117	3840	*	1604	3897	6406	*	6321	7753	6212	4176	2524	5674	5814	166
       86	5692	4696	698	1382	*	0	6292	1073	1262	

E 167  4579	*	2560	1784	*	4600	4828	*	6179	6022	5895	4458	6402	3638	6364	2962	3511	*	*	6636	167
       135	4481	4486	1295	755	3740	112	6260	1230	1504	

G 168  3553	*	4270	3978	*	1291	*	5646	5044	5011	*	5055	4046	5435	6179	3365	4149	*	*	5130	168
       78	4252	*	1622	567	1832	476	6240	1328	1737	

S 169  2668	*	3602	4078	6864	4378	6194	7438	5211	6088	7740	5374	4787	4299	6032	1683	2898	7261	*	*	169
       91	5173	4903	1417	677	2537	273	6252	1125	1525	

E 170  4035	*	3854	1785	*	3867	4957	5981	4174	4683	7138	5382	4705	3800	4594	3862	3607	4819	*	*	170
       95	4078	7712	2344	316	2389	306	6256	1254	1598	

K 171  4918	*	4858	3406	*	4152	6525	5689	3211	5020	5584	4824	3465	4304	2858	3865	2839	4030	*	6961	171
       177	3761	4593	2337	318	1679	540	6309	1370	1510	

A 172  1492	6897	5083	5148	6973	3227	5916	7022	6895	3241	6196	4742	5695	4508	6963	3706	3944	4030	*	*	172
       86	5530	4779	2506	279	4137	84	6254	1094	1610	

A 173  2022	6390	7042	6108	*	1886	6120	5081	5025	4573	5961	*	5700	3768	*	3748	3315	5013	*	5796	173
       122	5096	4269	3192	167	4332	73	6254	1088	1783	

W 174  6056	*	4437	4513	3993	2987	*	6799	6666	3793	6880	6018	6173	5154	5931	4018	2052	6002	3163	3282	174
       95	4774	5206	1713	525	2023	407	6195	1116	1981	

L 175  3506	6924	5355	*	5347	4795	*	3612	5288	2268	3676	6962	3540	3976	5921	4058	3803	3063	*	*	175
       127	3572	*	2195	355	941	1061	6199	1390	1843	

T 176  2783	*	5104	6182	6831	4392	5171	5523	6023	5561	*	6057	5204	4202	6892	2553	1651	4486	*	5013	176
       110	3904	7230	2319	323	1317	740	6291	1359	1393	

H 177  4693	*	5769	4448	5649	4259	3069	7487	6312	6194	5933	4291	3215	4932	4099	4746	*	6728	7194	1497	177
       10	7184	*	0	*	2291	330	6285	1000	1253	

V 178  3598	5931	*	3396	5323	6069	*	3589	6086	2642	2454	7549	*	*	*	4326	3454	2665	*	5533	178
       73	4756	6323	2809	222	424	1972	6302	1180	1193	

T 179  2453	6296	6921	*	5818	3580	*	6023	6870	4017	7419	6819	4013	4201	5797	2074	2372	5075	*	*	179
       16	7419	7618	3322	152	*	0	6294	1007	1095	

A 180  1698	5142	*	5536	*	5106	*	6178	*	6763	*	*	1479	5170	5625	3875	4052	4852	6807	6514	180
       43	5744	6514	2181	360	1971	425	6299	1087	1134	

E 181  4241	*	4293	894	7028	7272	*	*	6063	4985	5691	6871	4018	4596	4154	4775	4560	5847	*	6174	181
       23	7273	6743	0	*	*	0	6245	1000	1140	

G 182  3596	*	7257	5487	*	1416	5250	6845	*	4669	6893	5626	*	1917	4560	4372	6202	5687	*	5490	182
       57	5884	5502	1585	585	2150	368	6221	1069	1185	

F 183  3814	*	6084	5730	2398	4691	5052	3790	5564	2776	4309	*	6670	4839	6062	6056	4459	4118	6419	2667	183
       65	5186	5907	3069	183	738	1321	6306	1083	1246	

E 184  3134	6599	4114	2840	5226	5513	*	*	4243	3816	4534	4235	5142	3431	3949	3999	2842	6063	*	7191	184
       14	6725	*	0	*	781	1259	6184	1000	1142	

A 185  2032	6103	5529	5974	*	1813	*	*	6046	5431	5566	6995	5307	4952	3659	3791	5023	3303	*	6580	185
       24	*	5911	*	*	*	0	6189	0	1035	

A 186  2712	*	3854	3944	6594	2408	6188	5183	4114	5642	6071	6978	3580	4842	4931	2988	4273	4517	*	*	186
       38	*	5282	*	*	*	0	6134	0	1111	

G 187  2951	*	4390	3210	7312	1886	5882	6519	4503	7263	*	5389	3812	5686	4754	3125	3530	*	*	7200	187
       41	6511	5899	0	*	*	0	6106	1000	1242	

L 188  3276	5518	6918	5909	6539	5490	6738	3629	6664	1562	6078	*	3848	6001	4590	5440	3652	3143	*	5563	188
       76	5270	5300	2298	328	3483	135	6053	1108	1312	

N 189  4508	*	1964	5687	5748	4054	6715	7190	6896	6860	5666	3596	4093	5492	4608	2110	3448	7040	6269	*	189
       0	*	*	*	*	1871	461	5993	0	1400	

E 190  2908	*	2872	3024	6002	3594	5198	6782	5312	5896	6896	*	3094	3464	5337	3903	4497	6513	*	3887	190
       22	*	6073	*	*	3102	179	6052	0	1281	

V 191  2994	*	6673	*	5324	4166	*	3872	4333	3605	4319	*	*	5150	1882	4988	5068	2698	*	5730	191
       26	5789	*	2059	396	1924	441	6020	1038	1299	

A 192  2217	*	5766	*	5269	4140	6822	5960	5882	6556	5868	*	*	*	5148	1565	2819	5731	*	3512	192
       17	*	6455	*	*	*	0	6049	0	1211	

S 193  4355	6768	882	*	7131	5448	*	*	*	*	*	*	3340	5297	*	2271	5154	6675	*	*	193
       127	4446	4706	1598	579	*	0	6032	1195	1286	

I 194  5572	*	4723	7017	7165	*	6424	1907	*	1800	4771	*	5090	4738	6007	4970	4262	2741	*	6916	194
       154	6927	3422	2000	415	1755	507	6028	1000	1484	

Y 195  4786	*	*	4969	3773	*	6596	7071	*	6107	6583	*	4810	6901	*	*	*	6128	4453	490	195
       47	5373	6955	1000	1000	1325	735	6071	1063	1709	

R 196  2142	*	5781	4964	*	4191	*	*	5866	*	5176	*	*	4999	2700	1422	5242	*	*	4688	196
       395	2110	7009	1117	891	1837	474	6030	1921	1455	

A 197  1341	3509	*	6629	6862	5629	*	4907	*	2351	5273	5758	*	5374	*	4618	6002	3444	*	4948	197
       92	5931	4465	1394	691	3473	136	6036	1026	1387	

T 198  3640	6874	6622	*	*	1833	*	6558	*	5469	5255	*	3817	*	6466	6533	1355	3696	*	*	198
       90	*	4040	*	*	*	0	5953	0	1509	

V 199  5123	4744	*	6141	6673	6172	*	3009	5534	1830	4717	*	6436	6360	6021	3950	4770	1783	*	*	199
       0	*	*	*	*	3939	97	5790	0	1719	

M 200  6394	*	6041	6454	3130	4717	4702	3337	*	3557	2506	6164	4699	*	*	6414	*	3195	*	2075	200
       579	1724	5178	1317	740	411	2013	5811	2046	1671	

D 201  4162	*	3276	939	5752	4763	3844	*	6319	*	*	*	*	3912	4497	6258	5140	*	6764	5605	201
       31	6740	6402	1000	1000	1524	616	5937	1000	1236	

L 202  4301	*	*	6606	6243	*	*	4685	*	889	2500	*	6760	4165	5257	6644	*	4509	6156	6483	202
       0	*	*	*	*	*	0	5930	0	1181	

L 203  4263	*	6330	*	3890	*	6528	4081	*	677	5597	*	5608	*	*	6147	*	3728	5656	5502	203
       27	6752	6738	1000	1000	1562	597	5947	1000	1181	

E 204  2489	*	5739	3094	*	*	6068	6796	5813	4736	6550	6614	*	5271	4823	3385	1405	5695	*	4960	204
       0	*	*	*	*	611	1534	5980	0	1163	

G 205  4454	*	*	*	6701	278	*	*	6835	4948	*	6307	*	6359	6447	5476	5633	*	*	*	205
       121	4490	4792	2262	337	*	0	5998	1147	1029	

G 206  3452	5173	5601	4778	*	1697	5679	*	4030	*	*	5443	*	2908	2540	3656	5197	*	*	*	206
       143	3591	6432	1946	434	*	0	6000	1306	1200	

D 207  4386	5501	1956	3390	6397	6425	6342	6474	4473	3714	*	5139	4281	5591	3023	4037	3719	4734	*	6544	207
       39	5245	*	2906	207	*	0	5992	1052	1252	

V 208  3281	*	*	*	*	3998	6695	4391	*	3087	6325	*	1515	*	*	6196	5689	1921	*	*	208
       45	5372	7232	1336	728	711	1361	5992	1044	1252	

A 209  2600	*	4040	6338	1725	4060	*	6586	6621	4165	6250	*	4191	*	4742	3336	4129	6554	*	4296	209
       0	*	*	*	*	351	2211	6039	0	1105	

D 210  3484	*	1594	3527	4792	5811	6319	*	*	*	6841	4838	3575	3758	5577	4150	4548	4609	*	3971	210
       0	*	*	*	*	0	*	6055	0	1000	

A 211  1176	*	5339	4071	*	3222	6623	6260	5388	5251	6574	6424	3807	4851	4163	4176	4981	5520	*	*	211
       12	*	6937	*	*	*	*	6030	0	0	

M 212  3341	*	3170	3863	*	4045	*	5734	5724	3212	2887	*	6526	*	4161	2994	3481	3776	*	5307	212
       22	6072	*	1000	1000	*	0	6034	1014	1000	

D 213  4099	6190	1268	4471	5999	5468	6430	6442	6455	*	*	3754	6310	4642	6535	2342	4363	6451	*	*	213
       65	6393	4955	1000	1000	0	*	6029	1000	1000	

V 214  4856	*	*	4350	*	4765	6436	2454	*	2625	5553	5703	3618	4704	4302	6106	3114	2455	*	*	214
       30	6477	6729	1585	585	1678	541	6023	1000	1086	

A 215  1667	*	6610	6106	5095	3314	6045	5662	*	3976	*	6744	3964	5698	4176	5348	*	3004	6842	2987	215
       10	*	7220	*	*	*	0	6030	0	1084	

K 216  2343	6227	6835	4339	*	5251	6146	5422	3010	6187	5262	4753	4917	4718	3556	2374	4154	5162	*	4902	216
       32	5511	*	1041	960	*	0	6019	1055	1116	

Q 217  3818	*	4812	4600	4611	6465	5019	3067	4276	2398	4481	5087	*	2609	4651	6146	5277	4163	6019	5688	217
       56	*	4718	*	*	2010	412	6019	0	1116	

G 218  2216	*	6324	6483	*	1672	4526	4222	*	4034	4498	6106	4472	5344	6621	4862	5250	3476	*	*	218
       50	4862	*	1000	1000	1873	460	6035	1102	1214	

F 219  3188	6632	5795	5106	2305	*	*	3558	6042	3060	3781	*	6072	6265	4088	4748	*	3395	*	3070	219
       16	*	6471	*	*	1927	440	5948	0	1145	

S 220  2078	*	4515	6064	*	4032	4850	6097	3298	*	6294	5134	4353	3694	5225	2920	4021	4277	4752	5987	220
       87	5144	5038	3126	176	450	1901	5858	1037	1136	

R 221  3782	*	5254	3413	5508	6117	1942	5144	4920	2784	*	5986	5014	4181	2711	*	5398	5274	*	*	221
       80	5319	5119	2233	345	1526	615	5838	1050	1096	

L 222  4539	6482	*	5197	5311	6287	*	3578	4061	1020	4877	*	4573	6118	6581	*	5204	3683	*	4727	222
       27	5775	*	0	*	2034	404	5828	1012	1121	

Q 223  6290	6264	5171	3285	*	6398	4185	*	6015	4973	6017	4025	3349	1967	3757	3802	3375	4857	*	5484	223
       103	4663	5084	0	*	*	0	5836	1113	1081	

K 224  3697	6032	3658	3427	*	4839	4165	*	3058	3897	6243	*	4902	4300	2629	4284	2903	6203	*	*	224
       43	6422	5843	2000	415	2587	263	5825	1000	1157	

I 225  4117	*	4958	4569	5316	*	6073	1920	6066	3180	3842	*	3738	4451	4528	5259	3256	3754	*	*	225
       104	3839	*	1013	987	1256	783	5804	1221	1176	

K 226  5148	*	6193	3349	5305	*	6089	3887	3968	5830	*	5701	1842	4626	3538	3681	3939	4303	*	4258	226
       67	5192	5789	503	1764	1787	494	5837	1040	1085	

E 227  2925	*	5040	2118	*	5118	*	*	4810	5839	*	5127	2445	3460	3858	5087	3668	4459	*	*	227
       20	6196	*	1000	1000	410	2015	5820	1000	1093	

P 228  3832	5099	5732	4630	*	*	5069	*	6104	6267	*	*	616	5660	6459	4621	*	4062	*	*	228
       45	*	5040	*	*	0	*	5895	0	1000	

V 229  5294	*	*	*	3367	*	*	3488	*	2057	5220	*	3390	4574	*	5640	6294	1510	*	*	229
       46	5880	6141	2322	322	*	0	5824	1000	1051	

K 230  3290	*	*	3553	*	6151	5616	6149	2842	*	*	4337	3766	6242	2462	2453	3260	*	*	5651	230
       64	5123	6063	1595	580	1795	490	5790	1041	1113	

G 231  5108	*	4382	3963	*	1244	4799	*	4925	*	*	4831	4936	3289	3893	3304	*	6384	5862	*	231
       24	5931	*	2000	415	1998	416	5787	1001	1105	

L 232  3187	5836	5614	6151	3945	5207	*	3375	*	1488	6083	*	6072	*	4241	4341	6349	3016	*	5301	232
       116	3698	*	1700	531	820	1205	5792	1188	1068	

V 233  4410	5914	4939	*	*	*	5352	2697	*	3613	5170	4655	4277	6410	3296	3433	4517	1865	*	*	233
       72	4368	*	2306	326	0	*	5795	1079	1006	

P 234  *	*	5566	5780	*	*	*	*	*	*	*	*	58	*	*	*	*	*	*	*	234
       47	4960	*	0	*	*	*	5786	1057	0	

S 235  3156	*	3022	3501	5996	4267	*	*	3973	5841	*	5117	3231	3944	5788	2042	4342	5872	*	*	235
       35	5398	*	0	*	*	*	5603	1032	0	

A 236  1051	*	*	*	*	4726	*	3393	*	3657	6028	*	3701	5714	5849	5558	*	2688	*	*	236
       154	5404	3682	2000	415	*	*	5502	1010	0	

K 237  4452	*	2744	4365	5379	*	*	*	3427	3093	*	*	2434	5031	2541	4005	5480	4315	*	*	237
       0	*	*	*	*	611	1534	5262	0	1111	

T 238  2385	5422	4394	3502	5485	*	*	5511	4605	5444	*	*	4171	4396	4624	4173	1999	3799	*	5641	238
       0	*	*	*	*	0	*	5294	0	1011	

V 239  2501	*	4702	*	*	*	*	4177	4996	3854	5668	*	*	5389	3844	2900	2992	2093	*	5512	239
       0	*	*	*	*	*	*	5316	0	0	

L 240  4978	*	*	*	*	*	*	2784	*	892	4360	5151	*	*	5495	5390	5411	2860	*	*	240
       0	*	*	*	*	*	*	5316	0	0	

A 241  1320	*	4580	3112	*	*	*	4303	*	5157	*	*	3613	*	*	5235	3048	2900	*	*	241
       0	*	*	*	*	*	*	5260	0	0	

E 242  2953	*	4691	1520	*	4032	*	*	4112	*	4059	3570	*	4380	2810	5080	*	*	*	*	242
       0	*	*	*	*	*	*	5118	0	0	

Q 243  2082	*	*	4999	*	*	4745	3176	4055	3428	4834	*	*	2287	2953	*	*	4005	*	*	243
       0	*	*	*	*	*	*	5045	0	0	

A 244  1278	*	*	4975	*	*	*	3176	*	4862	2609	*	5208	4919	4999	*	5001	3576	4633	*	244
       0	*	*	*	*	*	*	5045	0	0	

L 245  2532	*	*	*	3743	*	5138	3810	*	1341	2698	*	*	4953	*	*	4691	4928	*	*	245
       0	*	*	*	*	*	*	4978	0	0	

K 246  3669	*	4906	3767	*	4437	*	*	1012	4733	*	4615	4738	3801	*	3561	*	*	*	*	246
       0	*	*	*	*	*	*	4873	0	0	

E 247  *	*	4136	1320	*	*	*	*	1014	*	*	*	*	*	4399	*	*	*	*	*	247
       0	*	*	*	*	*	*	4524	0	0	

F 248  2780	*	*	*	1423	*	*	*	*	2636	*	*	2496	*	*	*	*	2802	*	*	248
       0	*	*	*	*	*	*	2949	0	0	

D 249  *	*	0	*	*	*	*	*	*	*	*	*	*	*	*	*	*	*	*	*	249
       0	*	*	0	*	*	*	2949	0	0	

//
```
