## Supporting Information File 6 for "A novel uncultured marine cyanophage lineage with lysogenic potential linked to a putative marine *Synechococcus* ‘relic’ prophage": seq_116

```
HHsearch 1.5
NAME  MFMMJDAO_00118 hypothetical protein
FAM   
FILE  tmp9EDslh
COM   /opt/appli/virfam/lib/hhsearch/hhmake2 -i /tmp/tmp9EDslh.a3m -seq 10 -id 90 
DATE  Mon Jan 15 12:43:48 2018
LENG  78 match states, 78 columns in multiple alignment
FILT  6 out of 8 sequences passed filter (-id 90 -cov 0 -qid 0 -qsc -20.00 -diff 100)
NEFF  2.4 
SEQ
>ss_pred PSIPRED predicted secondary structure
CHHHHHHHHHHHHHHHHHHHHHHHHHHHHHHHHHCCCEEEHHHHHCCHHHHHHHHHHHHHHHHHHHHHHHHHHHHCCC
>ss_conf PSIPRED confidence values
978999999999999999999998999999884481000044120787659999999999999999999998752279
>Consensus
mpExvvxlxxsxixgxxxxtxrixrkIdxxxxrxdxlELkvAeqYVtKxdxxxxxxrlxxxmxRiEeKLDxxxlxxxx
>MFMMJDAO_00118 hypothetical protein
MVESIVSAAVAVITGGFVLTSRINSKIDALDKRVDGVELCMARNYVTKDDFAKTLERVEGHMIRIEEKLDELVLSQNR
>gi|18640540|ref|NP_570381.1|(1-67:87) hypothetical protein P60_71 [Synechococcus phage P60]   gi|18478770|gb|AAL73319.1| hypothetical protein P60_gp38 [Synechococcus phage P60]  E=3e-19 s/c=1.46 id=34% cov=87%
MPEYLVALLLSAIAGGYTL---LHRRIDTTFEKINRLELKVSEQYVSKADVAGQFMRLWDTLNRMEEKLD--------
>gi|357288008|gb|AET72822.1|(1-76:77) hypothetical protein CPVG_00013 [Cyanophage KBS-S-1A]   E=3e-17 s/c=1.20 id=44% cov=99%
MIEAVVSATLAALAAGAALTNRIHNRINDMDQRLDTFELRVATQYVPKQDFDTAMQKMEDHMIRIETKLDQMLLKN--
>gi|388549298|gb|AFK66497.1|(14-76:77) hypothetical protein SYPG_00047 [Synechococcus phage S-CBP3]   E=1e-16 s/c=1.41 id=44% cov=82%
-------------TAIISVHNRLHSKISDVDSRVDKVELRVAEHYVQKQELSAALQKMEDHMIRIENKLDQIALRH--
>gi|331027948|ref|YP_004421498.1|(2-81:103) unnamed protein product [Synechococcus phage S-CBS2]   gi|294805561|gb|ADF42400.1| hypothetical protein S-CBS2_gp044 [Synechococcus phage S-CBS2]  E=2e-05 s/c=0.64 id=31% cov=99%
IPEFVIGLVGTVVLGWGTFTwQRSERAIElakAAQDSTGKLELKLAEQYLTKGEFEAQMERLFSTLNRFEEKLDNYAFSQ--
>gi|148724490|ref|YP_001285456.1|(1-67:86) gp47 [Cyanophage Syn5]   gi|145588135|gb|ABP87954.1| gp47 [Synechococcus phage Syn5]  E=0.0001 s/c=0.73 id=34% cov=87%
MPEYALGLMFS---GLFAVCGLINRKIDLVERRQDHLELKIAETYVTKADLKDHFTLLLSSLDRLEDKVD--------
#
NULL   3706	5728	4211	4064	4839	3729	4763	4308	4069	3323	5509	4640	4464	4937	4285	4423	3815	3783	6325	4665	
HMM    A	C	D	E	F	G	H	I	K	L	M	N	P	Q	R	S	T	V	W	Y	
       M->M	M->I	M->D	I->M	I->I	D->M	D->D	Neff	Neff_I	Neff_D
       0	*	*	0	*	0	*	*	*	*	
M 1    *	*	*	*	*	*	*	2202	*	*	354	*	*	*	*	*	*	*	*	*	1
       0	*	*	*	*	*	*	2471	0	0	

V 2    *	*	*	*	*	*	*	2283	*	*	*	*	740	*	*	*	*	2352	*	*	2
       0	*	*	*	*	*	*	2471	0	0	

E 3    *	*	*	0	*	*	*	*	*	*	*	*	*	*	*	*	*	*	*	*	3
       0	*	*	*	*	*	*	2471	0	0	

S 4    2283	*	*	*	2202	*	*	*	*	*	*	*	*	*	*	2352	*	*	*	1391	4
       0	*	*	*	*	*	*	2471	0	0	

I 5    2304	*	*	*	*	*	*	2352	*	2483	*	*	*	*	*	*	*	1242	*	*	5
       0	*	*	*	*	*	*	2471	0	0	

V 6    *	*	*	*	*	*	*	2202	*	2304	*	*	*	*	*	*	*	785	*	*	6
       0	*	*	*	*	*	*	2471	0	0	

S 7    2483	*	*	*	*	1252	*	*	*	*	*	*	*	*	*	1317	*	*	*	*	7
       0	*	*	*	*	*	*	2471	0	0	

A 8    1317	*	*	*	*	*	*	*	*	740	*	*	*	*	*	*	*	*	*	*	8
       0	*	*	*	*	*	*	2471	0	0	

A 9    2352	*	*	*	*	*	*	*	*	2483	2304	*	*	*	*	*	2283	2202	*	*	9
       0	*	*	*	*	*	*	2471	0	0	

V 10   *	*	*	*	2304	2202	*	*	*	1380	*	*	*	*	*	*	*	2352	*	*	10
       0	*	*	*	*	*	*	2471	0	0	

A 11   1317	*	*	*	*	*	*	*	*	*	*	*	*	*	*	1391	2202	*	*	*	11
       326	*	2304	*	*	*	*	2471	0	0	

V 12   1056	*	*	*	*	*	*	*	*	*	*	*	*	*	*	*	*	946	*	*	12
       0	*	*	*	*	*	0	2196	0	1005	

I 13   *	*	*	*	*	*	*	1070	*	1993	*	*	*	*	*	*	*	1875	*	*	13
       0	*	*	*	*	*	0	2196	0	1005	

T 14   1376	*	*	*	*	*	*	*	*	2141	*	*	*	*	*	*	1366	*	*	*	14
       0	*	*	*	*	0	*	2289	0	1005	

G 15   1686	*	*	*	*	537	*	*	*	*	*	*	*	*	*	*	*	*	*	*	15
       0	*	*	*	*	*	*	2544	0	0	

G 16   *	*	*	*	*	1078	*	2692	*	2436	*	*	*	*	*	*	*	*	2421	*	16
       0	*	*	*	*	*	*	2544	0	0	

F 17   2681	*	*	*	1548	2421	*	2692	*	*	*	*	*	*	*	*	*	*	*	2640	17
       0	*	*	*	*	*	*	2544	0	0	

V 18   1553	*	*	*	*	*	*	*	*	*	*	*	*	*	*	2692	1526	2669	*	*	18
       0	*	*	*	*	*	*	2544	0	0	

L 19   *	*	*	*	2421	*	*	*	*	1078	*	*	*	*	*	*	*	1558	*	*	19
       252	*	2640	*	*	*	*	2544	0	0	

T 20   *	2183	*	*	*	*	2480	*	*	*	*	*	*	*	*	*	736	*	*	*	20
       378	2116	*	0	*	*	0	2389	1036	1000	

S 21   *	*	*	*	*	2183	*	*	*	*	*	1448	*	2116	*	2454	*	*	*	*	21
       0	*	*	*	*	*	0	2389	0	1000	

R 22   *	*	*	*	*	*	*	*	*	2183	*	*	*	*	359	*	*	*	*	*	22
       0	*	*	*	*	0	*	2389	0	1000	

I 23   *	*	*	*	*	*	*	1006	*	1665	*	*	*	*	*	2421	*	*	*	*	23
       0	*	*	*	*	*	*	2544	0	0	

N 24   *	*	*	2421	*	*	1086	*	*	*	*	1548	*	*	*	*	*	*	*	*	24
       0	*	*	*	*	*	*	2544	0	0	

S 25   *	*	*	*	*	*	*	*	*	*	*	2681	*	*	910	1680	*	*	*	*	25
       0	*	*	*	*	*	*	2544	0	0	

K 26   2421	*	*	*	*	*	*	*	1009	*	*	*	*	*	1660	*	*	*	*	*	26
       0	*	*	*	*	*	*	2544	0	0	

I 27   *	*	*	*	*	*	*	0	*	*	*	*	*	*	*	*	*	*	*	*	27
       0	*	*	*	*	*	*	2544	0	0	

D 28   *	*	993	2421	*	*	*	*	*	*	*	2681	*	*	*	2692	*	*	*	*	28
       298	2421	*	1585	585	*	*	2544	1036	0	

A 29   1539	*	1686	*	*	*	*	*	*	2436	*	*	*	*	*	*	2640	*	*	*	29
       0	*	*	*	*	*	*	2544	0	0	

L 30   2421	*	*	*	*	*	*	*	*	2669	2681	*	*	*	*	*	2640	1558	*	*	30
       0	*	*	*	*	*	*	2544	0	0	

D 31   *	*	1095	2436	2640	*	*	*	*	*	*	*	*	2421	*	*	*	*	*	*	31
       0	*	*	*	*	*	*	2544	0	0	

K 32   *	*	2421	2640	*	*	*	*	2669	*	*	*	*	2681	2436	2692	*	*	*	*	32
       0	*	*	*	*	*	*	2544	0	0	

R 33   *	*	*	*	*	*	*	*	2640	*	*	*	*	*	615	2421	*	*	*	*	33
       0	*	*	*	*	*	*	2544	0	0	

V 34   *	*	*	*	*	*	*	2640	*	2681	*	*	*	2436	*	*	2421	1680	*	*	34
       0	*	*	*	*	*	*	2544	0	0	

D 35   *	*	615	*	*	2421	*	*	*	*	*	2640	*	*	*	*	*	*	*	*	35
       0	*	*	*	*	*	*	2544	0	0	

G 36   *	*	*	*	*	2669	2436	*	1550	*	*	*	*	*	2640	*	2681	*	*	*	36
       0	*	*	*	*	*	*	2544	0	0	

V 37   *	*	*	*	2681	*	*	*	*	910	*	*	*	*	*	*	*	1680	*	*	37
       0	*	*	*	*	*	*	2544	0	0	

E 38   *	*	*	0	*	*	*	*	*	*	*	*	*	*	*	*	*	*	*	*	38
       0	*	*	*	*	*	*	2544	0	0	

L 39   *	*	*	*	*	*	*	*	*	0	*	*	*	*	*	*	*	*	*	*	39
       0	*	*	*	*	*	*	2544	0	0	

C 40   *	2669	*	*	*	*	*	*	910	*	*	*	*	*	1686	*	*	*	*	*	40
       0	*	*	*	*	*	*	2544	0	0	

M 41   *	*	*	*	*	*	*	2436	*	2421	2669	*	*	*	*	*	*	1086	*	*	41
       0	*	*	*	*	*	*	2544	0	0	

A 42   252	*	*	*	*	*	*	*	*	*	*	*	*	*	*	2640	*	*	*	*	42
       0	*	*	*	*	*	*	2544	0	0	

R 43   *	*	*	542	*	*	*	*	*	*	*	*	*	*	2669	*	2681	*	*	*	43
       0	*	*	*	*	*	*	2544	0	0	

N 44   *	*	*	*	*	*	2692	*	*	*	*	2669	*	991	*	*	2436	*	*	*	44
       0	*	*	*	*	*	*	2544	0	0	

Y 45   *	*	*	*	*	*	*	*	*	*	*	*	*	*	*	*	*	*	*	0	45
       0	*	*	*	*	*	*	2544	0	0	

V 46   *	*	*	*	*	*	*	*	*	2421	*	*	*	*	*	*	*	298	*	*	46
       0	*	*	*	*	*	*	2544	0	0	

T 47   *	*	*	*	*	*	*	*	*	*	*	*	2681	2692	*	2640	919	*	*	*	47
       0	*	*	*	*	*	*	2544	0	0	

K 48   *	*	*	*	*	*	*	*	0	*	*	*	*	*	*	*	*	*	*	*	48
       0	*	*	*	*	*	*	2544	0	0	

D 49   1534	*	2669	*	*	2421	*	*	*	*	*	*	*	1686	*	*	*	*	*	*	49
       0	*	*	*	*	*	*	2544	0	0	

D 50   *	*	603	1550	*	*	*	*	*	*	*	*	*	*	*	*	*	*	*	*	50
       0	*	*	*	*	*	*	2544	0	0	

F 51   *	*	*	*	1000	*	*	*	*	1558	*	*	*	*	*	*	*	2640	*	*	51
       0	*	*	*	*	*	*	2544	0	0	

A 52   1654	*	2681	2421	*	*	*	*	2436	*	*	*	*	*	*	2692	*	*	*	*	52
       0	*	*	*	*	*	*	2544	0	0	

K 53   1550	*	2436	*	*	2640	*	*	2669	*	*	*	*	*	*	*	2681	*	*	*	53
       0	*	*	*	*	*	*	2544	0	0	

T 54   1686	*	*	*	*	*	2436	*	*	*	*	*	*	1526	*	*	2669	*	*	*	54
       0	*	*	*	*	*	*	2544	0	0	

L 55   *	*	*	*	1534	*	*	*	*	1680	1545	*	*	*	*	*	*	*	*	*	55
       0	*	*	*	*	*	*	2544	0	0	

E 56   *	*	*	1539	*	*	*	*	*	*	2640	*	*	1686	*	*	2436	*	*	*	56
       0	*	*	*	*	*	*	2544	0	0	

R 57   *	*	*	*	*	*	*	*	1686	2436	*	*	*	*	987	*	*	*	*	*	57
       0	*	*	*	*	*	*	2544	0	0	

V 58   *	*	*	*	*	*	*	*	*	910	1686	*	*	*	*	*	*	2669	*	*	58
       0	*	*	*	*	*	*	2544	0	0	

E 59   *	*	*	1095	2421	*	*	*	*	2436	*	*	*	*	*	*	*	*	2640	*	59
       0	*	*	*	*	*	*	2544	0	0	

G 60   *	*	1086	*	*	2669	*	*	*	*	*	*	*	*	*	1428	*	*	*	*	60
       0	*	*	*	*	*	*	2544	0	0	

H 61   *	*	*	*	*	*	1095	*	*	*	*	*	*	*	*	2436	1526	*	*	*	61
       0	*	*	*	*	*	*	2544	0	0	

M 62   *	*	*	*	*	*	*	*	*	910	1095	*	*	*	*	*	*	*	*	*	62
       0	*	*	*	*	*	*	2544	0	0	

I 63   *	*	2436	*	*	*	*	1095	*	*	*	1526	*	*	*	*	*	*	*	*	63
       0	*	*	*	*	*	*	2544	0	0	

R 64   *	*	*	*	*	*	*	*	*	*	*	*	*	*	0	*	*	*	*	*	64
       0	*	*	*	*	*	*	2544	0	0	

I 65   *	*	*	*	2421	*	*	1095	*	2436	2640	*	*	*	*	*	*	*	*	*	65
       0	*	*	*	*	*	*	2544	0	0	

E 66   *	*	*	0	*	*	*	*	*	*	*	*	*	*	*	*	*	*	*	*	66
       0	*	*	*	*	*	*	2544	0	0	

E 67   *	*	2436	987	*	*	*	*	*	*	*	2692	*	*	*	*	2681	*	*	*	67
       0	*	*	*	*	*	*	2544	0	0	

K 68   *	*	*	*	*	*	*	*	0	*	*	*	*	*	*	*	*	*	*	*	68
       0	*	*	*	*	*	*	2544	0	0	

L 69   *	*	*	*	*	*	*	*	*	295	*	*	*	*	*	*	*	2436	*	*	69
       0	*	*	*	*	*	*	2544	0	0	

D 70   *	*	0	*	*	*	*	*	*	*	*	*	*	*	*	*	*	*	*	*	70
       0	*	*	*	*	*	*	2544	0	0	

E 71   *	*	*	2078	*	*	*	*	*	*	*	1748	*	1103	*	*	*	*	*	*	71
       0	*	*	*	*	*	*	2145	0	0	

L 72   *	*	*	*	*	*	*	2111	*	2078	2095	*	*	*	*	*	*	*	*	1748	72
       0	*	*	*	*	*	*	2145	0	0	

V 73   918	*	*	*	*	*	*	*	*	2095	*	*	*	*	*	*	*	2078	*	*	73
       0	*	*	*	*	*	*	2145	0	0	

L 74   *	*	*	*	1748	*	*	*	*	510	*	*	*	*	*	*	*	*	*	*	74
       0	*	*	*	*	*	*	2145	0	0	

S 75   *	*	*	*	*	*	*	*	2095	*	*	*	*	*	2111	904	*	*	*	*	75
       0	*	*	*	*	*	*	2145	0	0	

Q 76   *	*	*	*	*	*	2111	*	*	*	*	2095	*	904	*	*	*	*	*	*	76
       0	*	*	*	*	*	*	2145	0	0	

N 77   *	*	*	*	*	*	*	*	*	*	*	0	*	*	*	*	*	*	*	*	77
       0	*	*	*	*	*	*	1000	0	0	

R 78   *	*	*	*	*	*	*	*	*	*	*	*	*	*	0	*	*	*	*	*	78
       0	*	*	0	*	*	*	1000	0	0	

//
```
