## Supporting Information File 6 for "A novel uncultured marine cyanophage lineage with lysogenic potential linked to a putative marine *Synechococcus* ‘relic’ prophage": seq_117

```
HHsearch 1.5
NAME  MFMMJDAO_00119 hypothetical protein
FAM   
FILE  tmp33hp9o
COM   /opt/appli/virfam/lib/hhsearch/hhmake2 -i /tmp/tmp33hp9o.a3m -seq 10 -id 90 
DATE  Mon Jan 15 12:45:23 2018
LENG  133 match states, 133 columns in multiple alignment
FILT  131 out of 2910 sequences passed filter (-id 90 -cov 0 -qid 0 -qsc -20.00 -diff 100)
NEFF  9.4 
SEQ
>ss_pred PSIPRED predicted secondary structure
CCCCCCCHHCCCCEEEEEECCCEEEEEECCCCCCCCEEEEEECCEECCHHHHHHHCCCCCCCCCCCCCCCCCCCCCCCCCCEEECCCCCCCCEEEEEECC
CEEEEEEEECCCCCCEEEEECCCCCCCCCCCCC
>ss_conf PSIPRED confidence values
9866531220487278852896048886774799988998514221423442100000000000234421002000377421211467876258985019
979998730799996799814889666667889
>Consensus
xnlxxxxxxxxxxxxvxxsxxxGxGvfAxxxIxxGxxIxxyxGxxxxxxxxxxxxxxxxxxxxxxxxxxxxxxxxxxxxxxxxxnxsxxxNxxxxxxxxx
xxxxxxAxRdIxxGEELtxdYgxxyxxxxxxxx
>MFMMJDAO_00119 hypothetical protein
MNLELDELYCHPGLFIAQSDTHGWGVFTSEDISMHDVLQESPYCTFPHKEIRKKSNVLIRYTYDTTDNNHTDDAVLGFGFAGLYNHSHNPNAAYELDTVN
EVMRHYATEDIPAGSEIFINYGLDEGDDDFGDY
>gi|66357648|ref|XP_626002.1|(534-695:1004) protein with 4 PHD domains plus a SET domain and associated cysteine cluster at the C-terminus [Cryptosporidium parvum Iowa II]   gi|46227222|gb|EAK88172.1| protein with 4 PHD domains plus a SET domain and associated cysteine cluster at the C-terminus [Cryptosporidium parvum Iowa II]  E=8e-11 s/c=0.43 id=17% cov=95%
--LDNQKKIILKNLKVIDAGEKGFGITTNMTIPKDTFIIEYVGEILTRENYLKRVEKYkerelesrkksiimdyykedhefnedfvlpkdtreRHWYCME
IGNDYIIDSTNKGNLSRLINHSCDPNCIAQKWLVGNECRvgIFSKREILPNEELTYDYSFTAFD------
>gi|401421909|ref|XP_003875443.1|(195-333:385) conserved hypothetical protein [Leishmania mexicana MHOM/GT/2001/U1103]   gi|322491680|emb|CBZ26953.1| conserved hypothetical protein [Leishmania mexicana MHOM/GT/2001/U1103]  E=3e-07 s/c=0.42 id=17% cov=98%
---QSPQSLRFLRKERVASKGGGIGVVAAQKIPAFSIIGVYPGYLdFMSGEQAKCGRPVPKYALMEYNCANYFNEVFVELQTTFTPFINEPNVDEKsnca
wiqePHRKNGRLSVICVRDIQEGEELTIGYGPIYPRTYPYCY
>gi|403214112|emb|CCK68613.1|(311-446:479) hypothetical protein KNAG_0B01690 [Kazachstania naganishii CBS 8797]  E=1e-06 s/c=0.41 id=16% cov=89%
-------LREKPPVvpqdEILETRGAQSGVYAKRAFKRDEFISQIAGLVDfqkkyivnPDNQYRIWGTAQPKVFFHPHWPVCIDSRGSSYDgvAINNIRR
SCHPNVKLQTVklpttETRVDFMVTAIDDINPGDELLINWEWD---------
>gi|346975811|gb|EGY19263.1|(109-237:686) histone-lysine N-methyltransferase SET9 [Verticillium dahliae VdLs.17]  E=4e-06 s/c=0.42 id=17% cov=94%
LNLYLPDC----PFEVNSTNRytivsHEAAITARRFIARNETVKYLSGVQVMITPEEEREMTARKKDFSIIISSRNKCASLFMGPARFANHDCKANAKLV
TTGQAG-IEIIATTNIDVGDEITVTYADSYFGED----
>gi|401406307|ref|XP_003882603.1|(466-610:945) high mobility group (HMG) box domain-containing protein [Neospora caninum Liverpool]   gi|325117018|emb|CBZ52571.1| high mobility group (HMG) box domain-containing protein [Neospora caninum Liverpool]  E=6e-06 s/c=0.37 id=17% cov=95%
-------CFLFDGVYTQKStlgRKAGLGLFCERPegLHKGQIITEFVGWLVDRDLAESYRKQRTASHIVAVQKGFlYIDGAKEPAYGMGGGSFANdgsef
lggpgNNAQFYHWFDDElgrtRVFLRATADIKNGEEIFVPYHKTYWVDNFEE-
>gi|323451512|gb|EGB07389.1|(223-334:1005) hypothetical protein AURANDRAFT_64990 [Aureococcus anophagefferens]   E=9e-06 s/c=0.47 id=16% cov=77%
---------------------HGYGVVARRRLEPGEYLVDPTAIYCPGRPDEHQSRGKKSeayilnnggYWRIHWFQYDDVLRSSATYWLNEARGGAKPN
VTWGSHPNGHRnvMRWRVLRPVKKGEELFVSYN-----------
>gi|410984229|ref|XP_003998432.1|(272-402:526) PREDICTED: probable histone-lysine N-methyltransferase PRDM7 [Felis catus]  E=6e-05 s/c=0.38 id=15% cov=96%
------ALTLPPGLRIRPSsiPEAGLGVWNeASDLPLGTHFGPYEGQITeDEEAANSGYSWLITKGRNCYEYVDGKDNSWANWMRYVNCARDDEEQNLVA
FQYHRQIFYRTCRVIRPGCELLVWYGDEYGQELGIKW
#
NULL   3706	5728	4211	4064	4839	3729	4763	4308	4069	3323	5509	4640	4464	4937	4285	4423	3815	3783	6325	4665	
HMM    A	C	D	E	F	G	H	I	K	L	M	N	P	Q	R	S	T	V	W	Y	
       M->M	M->I	M->D	I->M	I->I	D->M	D->D	Neff	Neff_I	Neff_D
       0	*	*	0	*	0	*	*	*	*	
M 1    *	*	*	*	*	*	*	*	*	787	1250	*	*	*	*	*	*	*	*	*	1
       0	*	*	*	*	*	*	5342	0	0	

N 2    *	*	*	4406	*	*	*	*	*	*	*	202	*	*	*	4589	*	*	*	4568	2
       0	*	*	*	*	*	*	6765	0	0	

L 3    3428	*	*	*	4661	*	*	4871	3965	899	4815	*	3961	4738	3933	*	*	5033	*	*	3
       0	*	*	*	*	*	*	7466	0	0	

E 4    *	5259	3208	2416	*	4193	*	5255	5352	4070	4112	2386	5034	2481	*	5333	*	*	*	5067	4
       0	*	*	*	*	*	*	7918	0	0	

L 5    4382	4395	*	*	*	5636	*	3445	4398	1313	3442	*	4513	5587	5323	4361	5302	3943	*	5506	5
       30	*	5595	*	*	*	*	8265	0	0	

D 6    5810	*	3350	*	5648	5673	*	5717	2831	*	*	3116	1454	4029	5284	3313	5881	*	*	*	6
       28	*	5679	*	*	0	*	8500	0	1008	

E 7    2886	*	3115	2393	5829	5598	5669	5815	*	5719	5957	3401	4370	2780	*	4241	5881	3810	*	5758	7
       51	5595	6174	1585	585	*	0	8648	1044	1010	

L 8    3222	4771	4309	4254	5869	3847	*	4188	3726	2017	5653	4872	4854	4843	5540	3779	4734	4885	*	*	8
       23	*	5968	*	*	878	1133	8751	0	1152	

Y 9    5822	5897	*	5989	3318	3912	*	5744	5933	2830	3934	4836	5625	*	4360	3830	4796	4245	*	1842	9
       48	4925	*	1365	709	*	0	8851	1169	1158	

C 10   4482	2882	*	3359	5177	6138	*	2403	*	3062	*	*	*	5964	2220	4093	5237	4169	*	*	10
       61	6130	5194	0	*	1163	853	9019	1002	1158	

H 11   6381	*	6092	3819	4941	6187	2232	*	3576	*	6094	3809	5799	3439	2570	3398	6202	*	6022	3813	11
       213	3980	3763	1864	464	597	1562	9001	1624	1347	

P 12   4035	*	4022	4745	*	*	*	5206	3800	4524	*	3938	1333	*	5444	3644	5309	4161	*	4275	12
       39	6291	6141	1000	1000	545	1669	9083	1005	1884	

G 13   5627	5402	4291	4827	4292	2920	5212	*	3099	4445	6561	4077	2790	5398	2792	3532	*	6515	*	5856	13
       45	5744	6369	2450	292	1540	608	9345	1147	1354	

L 14   5574	5202	*	*	3449	6624	*	2517	6416	1930	6322	*	*	6716	*	*	3855	1915	*	4475	14
       44	5644	6686	1502	628	*	0	9439	1182	1408	

F 15   5711	5668	6972	1811	5546	6050	6483	5826	3519	4642	6613	5532	*	4071	3179	*	4379	3815	6637	2787	15
       35	5392	*	2109	380	552	1654	9451	1325	1562	

I 16   4599	6664	*	5827	6375	*	*	1846	*	2783	6786	*	5311	5844	5457	6669	4368	1496	*	6869	16
       0	*	*	*	*	*	0	9513	0	1074	

A 17   2900	6800	7096	*	3531	3258	5260	5692	2619	5235	*	*	*	6807	2039	4022	5719	3967	*	5204	17
       0	*	*	*	*	*	0	9513	0	1074	

Q 18   4687	*	3833	3225	5080	6748	5118	6765	2730	4194	5107	4599	2487	4414	3384	5149	4906	*	*	4355	18
       54	5153	6900	0	*	0	*	9521	1380	1074	

S 19   4615	6795	3415	*	5871	5822	7090	3626	6975	6849	*	5983	*	6649	*	1116	2669	4527	6782	5644	19
       176	3209	7225	883	1127	0	*	9581	2738	1003	

D 20   4541	*	4435	3150	6978	3738	*	*	3314	4558	6987	4379	1596	5068	3744	4531	4726	*	*	*	20
       52	6769	5252	0	*	0	*	9602	1013	1000	

T 21   5228	6582	4134	3856	5990	2261	5343	2979	4530	3696	6442	3019	4870	6514	5887	4629	5391	4035	*	5765	21
       63	4557	*	1149	865	577	1602	9574	1608	1336	

H 22   3218	5015	*	5310	*	4124	3166	5897	1700	5028	5872	5720	*	4796	3630	4220	4555	6509	6927	4500	22
       83	4435	6731	692	1391	*	0	9646	1683	1005	

G 23   5759	*	*	*	*	142	*	*	*	*	6853	6785	*	*	5690	5857	6315	*	*	6900	23
       32	5513	*	1720	522	0	*	9642	1359	1204	

W 24   6533	6028	6984	4966	3327	*	6705	4176	3629	2356	5378	5084	5302	*	2515	7112	6724	4976	3393	3384	24
       13	6839	*	1585	585	*	*	9652	1027	0	

G 25   4598	6075	*	6813	*	312	6008	5775	6506	*	*	*	*	5936	6860	5234	5420	6709	*	*	25
       11	7054	*	1000	1000	*	*	9712	1002	0	

V 26   3836	6669	*	*	6924	*	*	3296	*	1420	5018	*	*	*	*	*	6711	1336	*	*	26
       0	*	*	*	*	*	*	9714	0	0	

F 27   6054	5297	*	5840	1095	*	6694	4925	4930	5932	*	*	*	*	3007	*	6842	3158	5859	3063	27
       12	6946	*	1000	1000	*	*	9714	1001	0	

T 28   643	4949	*	*	*	*	*	*	*	5835	*	4568	*	*	*	3386	2609	6947	*	*	28
       15	6627	*	0	*	*	*	9714	1054	0	

S 29   2736	6652	5113	7051	6992	5421	*	5482	3304	3158	4514	3986	6497	6816	3863	3099	2491	4426	*	*	29
       11	7091	*	0	*	*	*	9714	1000	0	

E 30   4953	6807	4453	2873	6039	5255	5884	6314	2721	*	*	5072	*	2934	2012	5247	4514	4057	*	6017	30
       0	*	*	*	*	*	*	9714	0	0	

D 31   2951	*	1730	5306	4706	5296	5003	7056	3900	5034	6917	5061	2741	*	4330	4242	4673	*	*	6113	31
       11	7051	*	1000	1000	*	*	9714	1029	0	

I 32   5435	7010	*	*	3339	*	6867	797	*	2411	6062	*	*	*	*	*	*	4110	6523	6104	32
       11	7045	*	3000	193	*	*	9714	1000	0	

S 33   3055	*	5465	4206	*	5487	5977	*	2269	4568	6051	6063	2037	3641	4206	4050	6921	5888	*	5545	33
       13	6754	*	2322	322	*	*	9714	1012	0	

M 34   2099	*	6628	3543	*	*	*	7009	1756	6627	6982	7108	3565	3957	2989	4733	6168	6029	*	*	34
       0	*	*	*	*	*	*	9714	0	0	

H 35   *	*	4373	5837	5539	575	4159	*	5159	6634	7059	3268	*	*	6950	5868	*	*	*	6537	35
       23	6944	6966	0	*	*	*	9728	1027	0	

D 36   3626	6945	2704	2146	6107	5169	*	*	4860	*	*	*	*	4043	5092	3393	1979	5968	*	*	36
       35	5392	*	1864	463	*	0	9688	1321	1051	

V 37   5325	6142	6936	5590	2878	*	5936	2894	5138	2249	6337	*	5265	6929	4025	5726	4375	2395	5869	5378	37
       23	5984	*	995	1006	0	*	9688	1163	1051	

L 38   *	*	*	*	4711	*	*	1053	*	2099	6075	*	*	*	*	*	6792	2168	*	*	38
       42	5537	7085	2745	233	*	*	9701	1236	0	

Q 39   3857	3635	*	3435	4099	1907	5394	4374	6722	4892	4422	6952	*	7066	*	4533	3966	4155	4484	4388	39
       59	4642	*	1867	462	*	0	9692	1648	1002	

E 40   4852	*	5087	1333	5497	6917	4739	3866	5924	5236	6485	6992	3251	5240	4333	4665	5112	3925	7225	5747	40
       55	4748	*	3669	118	*	0	9692	1555	1002	

S 41   4405	4770	6935	5084	2994	5575	5351	5783	5470	3514	6709	6980	5254	*	4401	4491	*	7180	7137	1218	41
       10	7137	*	3322	152	0	*	9692	1000	1002	

P 42   3853	6221	4554	5240	*	5140	6029	4230	5423	4538	5341	5577	2731	5897	3601	3860	2776	2720	5991	7119	42
       30	5624	*	4483	66	*	*	9701	1228	0	

Y 43   5389	*	6762	*	5981	476	*	*	*	4303	5548	6712	4105	6037	*	*	5984	4637	7242	6092	43
       65	5178	5914	1957	430	*	*	9701	1462	0	

C 44   6179	5259	3909	1818	7121	*	*	3749	4090	2759	4487	5870	5984	4508	4250	5310	6060	3588	6980	5901	44
       13	6777	*	1000	1000	*	0	9683	1037	1179	

T 45   4438	5447	6747	6119	4568	6135	7256	2418	4978	2308	4976	*	7030	7015	4085	5338	3920	2474	6992	4688	45
       123	3939	5934	2186	358	0	*	9683	2149	1179	

F 46   5704	5446	5874	*	3351	7035	6164	2481	6066	2409	3886	*	6852	*	5042	6269	3847	2607	6052	3827	46
       72	4654	6786	1990	418	895	1113	9670	1665	1159	

P 47   5119	4569	2899	3975	*	5663	*	5811	4633	4509	5955	5065	2577	4863	4325	3524	2378	5910	*	5967	47
       20	7158	7228	3000	193	*	0	9689	1000	1160	

H 48   4890	7143	2703	3029	5121	4516	3746	4192	5393	4599	5424	3344	3540	4413	3395	4089	7004	*	*	*	48
       52	5458	6286	3818	106	1600	578	9684	1264	1285	

K 49   3422	6978	3252	2333	5269	3955	5945	6738	3163	6060	5701	4654	4548	5434	4307	4070	4414	4665	5945	6038	49
       22	7062	7013	3170	170	*	0	9710	1016	1394	

E 50   3330	*	3192	2541	4778	5958	3966	4980	4881	5657	5559	*	4001	3655	4656	4938	4089	4392	*	3725	50
       44	5426	7149	4136	84	2263	337	9706	1254	1522	

I 51   2345	*	6790	4998	3901	4939	5693	3827	4954	4055	4926	5874	5443	5069	7094	4144	5502	3003	4133	3175	51
       70	4407	*	2824	220	799	1234	9709	1847	1508	

R 52   4244	7115	2963	2106	4984	6071	5244	6005	3427	5475	6028	4547	3751	4028	3678	4521	5088	*	7205	5377	52
       62	4580	*	3899	100	739	1318	9696	1626	1129	

K 53   4296	*	3648	2951	7222	5083	5843	3498	3454	4252	4737	5126	5234	3828	2832	4042	4118	6742	*	5444	53
       61	4892	6990	2675	246	*	0	9700	1571	1000	

K 54   5057	4612	3947	5162	4188	3901	4738	4714	3655	3652	5332	4317	5060	4377	3022	4623	5023	5324	4417	4044	54
       33	5473	*	2951	200	810	1219	9688	1349	1109	

S 55   4173	6089	3605	4099	4815	4094	4170	4863	4168	4811	4802	3931	3935	5034	3720	3939	4011	4782	5056	4404	55
       33	5454	*	2120	377	*	0	9700	1265	1000	

N 56   4106	6040	3401	4757	5365	4133	5586	5831	3397	4199	5046	3972	5077	4035	3319	3551	4103	5552	5060	4431	56
       19	6255	*	2385	306	*	0	9700	1195	1000	

V 57   5139	7064	3675	3688	4266	3765	4046	4211	5134	4913	6030	3589	4366	4216	4085	4009	4159	3774	5819	4719	57
       21	7071	7162	4644	59	*	0	9700	1023	1000	

L 58   4512	6650	4312	4711	4019	4765	5989	4313	4629	2705	5493	5399	6756	4400	4213	3698	3367	4620	5997	3150	58
       33	5474	*	2610	258	*	0	9695	1383	1088	

I 59   6062	5537	4443	3714	4564	4262	5050	4065	3798	4142	4780	5165	4398	4700	3975	3537	3558	4251	5422	3884	59
       63	4558	*	2124	376	*	0	9695	1645	1088	

R 60   4466	6005	2973	3943	4152	4989	4251	6143	3599	4036	5980	4090	5415	4345	3168	2969	5413	5376	6966	7123	60
       37	5862	6926	2873	212	*	0	9695	1199	1088	

Y 61   4420	7217	4861	5133	3708	4735	4352	4075	4701	4095	4560	4088	*	6263	3888	4665	4676	3834	6001	2196	61
       44	5061	*	4440	68	764	1282	9685	1421	1259	

T 62   3949	5416	4360	5140	4438	4417	5093	4093	4538	3201	4720	4412	4656	5318	5094	3788	4508	4000	4965	3154	62
       9	7350	*	3585	126	*	0	9691	1000	1013	

Y 63   *	5656	3722	5842	2074	5367	6095	3813	5901	2832	4142	7174	7018	5807	4568	3756	6002	5031	4916	3358	63
       10	*	7112	*	*	*	0	9691	0	1013	

D 64   4328	*	3407	4072	3838	4077	3659	4209	3819	4992	5466	4932	7006	3938	4999	3568	4486	4391	5066	3929	64
       20	6191	*	3029	189	*	0	9684	1099	1157	

T 65   3746	4285	3708	4556	4535	4326	4799	4190	4441	3492	5511	4300	5288	5032	5018	4727	3107	4393	5210	4372	65
       0	*	*	*	*	*	0	9684	0	1157	

T 66   6130	5966	3471	5018	4285	4347	4185	4143	4437	3920	3989	3770	4940	4271	4705	3760	5078	4378	5316	3492	66
       10	7126	*	3000	193	*	0	9684	1000	1157	

D 67   4266	6007	3535	3395	4625	3764	5002	7222	3850	3795	4681	3969	3284	4219	4438	4703	4467	4953	5215	6711	67
       50	5381	6665	1668	545	876	1136	9684	1348	1157	

N 68   4123	5427	3405	3537	4733	3854	4057	4896	4086	4688	5963	3961	3860	4507	3760	4186	4715	4544	*	4721	68
       0	*	*	*	*	*	0	9681	0	1193	

N 69   4207	6002	3218	3524	4339	3900	6662	4838	4202	4568	6526	4020	5503	4179	4482	3823	4329	4025	3873	4895	69
       8	7490	*	2000	415	1293	756	9681	1004	1193	

H 70   5018	4736	4096	4128	3850	3872	3610	4326	6086	4003	4865	4988	3984	4803	4534	4811	4398	3928	5578	3446	70
       30	5622	*	3778	109	*	0	9689	1278	1050	

T 71   4003	5990	4100	4579	4436	4568	5480	3313	4900	3459	7228	4458	5463	4177	4462	3549	4237	2862	*	4861	71
       20	6924	7496	0	*	*	0	9689	1010	1050	

D 72   5358	6162	2661	4423	5594	4796	5049	2617	3545	4731	6085	3616	4830	5901	5476	4638	5431	3303	*	4370	72
       47	4970	*	2642	252	1452	656	9695	1470	1170	

D 73   3560	6620	1809	4319	6797	3933	5067	*	5438	4192	4745	4201	5330	5364	3862	3700	4816	5442	6769	4914	73
       11	6990	*	0	*	*	0	9689	1000	1050	

A 74   3516	4591	3783	4445	4327	3880	4765	7121	4297	5136	5019	4233	3630	4922	3577	3747	4081	6162	4676	4527	74
       30	6167	7235	3303	154	*	0	9689	1147	1050	

V 75   2798	6674	5676	4031	5218	3076	6075	5046	4246	4595	4825	7067	6049	*	3153	3735	2690	4665	5714	5491	75
       37	5304	*	3700	115	896	1112	9687	1353	1290	

L 76   5550	6050	5870	3981	4031	5249	5502	3880	3835	3244	3686	3742	5152	5391	3401	4296	4257	4072	5819	4302	76
       0	*	*	*	*	*	0	9689	0	1050	

G 77   4015	4665	3718	4416	3653	3697	6948	4648	4524	3927	4332	4716	4381	5106	4981	4383	5273	3901	4697	3531	77
       28	5694	*	3430	140	*	0	9689	1246	1050	

F 78   4840	7182	4709	5283	3397	2340	7092	4368	4929	3436	4857	3159	4027	5560	4445	3907	5133	7023	5631	5454	78
       36	5327	*	3787	108	*	0	9689	1416	1050	

G 79   3770	4816	4553	4985	6118	2866	4617	6643	4496	3985	6890	2152	5179	6023	4119	4475	5340	4949	5259	4468	79
       24	7191	6747	3807	107	*	0	9689	1000	1050	

F 80   5626	5968	4646	4252	3103	4843	3954	4260	4792	2995	4670	4337	4348	5775	5500	3891	4938	4338	4871	3644	80
       20	7111	7314	2585	263	887	1123	9672	1000	1226	

A 81   2420	7060	5961	*	4941	2630	5308	3906	5426	4529	4238	5490	4636	*	4173	3091	3995	5035	4571	6215	81
       42	5131	*	4177	82	*	0	9684	1394	1144	

G 82   4135	5860	4443	*	4076	4442	5572	5416	4885	6022	4824	3468	5593	5876	2226	2848	4189	4760	5221	4433	82
       68	4437	*	3590	125	*	0	9684	1749	1144	

L 83   5344	5897	5274	6816	2047	5420	4841	3504	5505	3076	3665	4319	4923	*	3642	5775	6071	4794	6057	3864	83
       44	5048	*	3103	178	775	1267	9684	1470	1144	

Y 84   3569	4747	7115	6635	3738	4011	*	2588	*	3373	4017	3682	5145	6703	4420	5027	4688	3620	4559	4514	84
       42	5528	7118	3590	125	*	0	9701	1272	1000	

N 85   5312	4512	5255	*	6975	5031	3668	5902	5286	*	*	1203	5385	5927	3015	3588	5398	6923	*	4977	85
       20	6179	*	2656	249	*	0	9693	1145	1096	

H 86   4606	7323	4400	5886	5372	4147	1265	6786	4904	6699	5894	4405	*	7116	4712	2999	3751	6771	*	5515	86
       22	7152	6981	2585	263	1015	986	9693	1000	1096	

S 87   3854	6091	4073	4856	4371	4448	4163	4209	5121	6005	5302	6126	5619	5578	5240	1404	5022	4658	*	5781	87
       41	5159	*	3369	147	896	1112	9691	1415	1119	

H 88   4189	1253	3930	7017	6012	4820	7064	5940	5177	7207	5894	3974	4562	6179	3684	3634	5236	6032	*	7280	88
       40	5205	*	2947	200	0	*	9694	1431	1000	

N 89   4242	*	3008	3124	6766	5015	3845	6500	3362	6010	*	2655	5074	4009	3858	4487	4036	6731	7028	4947	89
       91	4432	6046	2707	240	*	*	9701	1797	0	

P 90   3503	7104	6073	4648	6926	4714	3442	5219	6133	4803	6974	4289	1265	4297	6783	4547	*	4919	*	5413	90
       56	4711	*	2811	222	*	0	9679	1535	1197	

N 91   5438	5447	5957	5426	*	5099	5375	6513	5389	6957	*	630	5591	6916	5016	4114	5316	6080	*	6090	91
       36	5350	*	3700	116	*	0	9679	1375	1197	

A 92   1948	2463	6756	*	6746	6830	5703	5983	*	4063	7015	6034	6513	5882	5960	3420	4024	2264	*	7105	92
       37	5303	*	2809	222	0	*	9679	1322	1197	

A 93   3461	7341	3505	2601	4976	4442	5351	4671	4185	5788	7083	3989	5949	4670	3377	4652	4756	3897	6541	4090	93
       35	5401	*	2585	263	*	*	9701	1293	0	

Y 94   3169	6650	*	4606	2819	6058	5517	3696	7166	3049	5409	5361	4198	6670	5540	4833	4539	3413	4799	3148	94
       21	7028	7166	3322	152	*	*	9701	1000	0	

E 95   4969	5625	4379	3480	5101	5348	5278	3941	3135	6963	4967	4957	6788	4376	2616	3640	5057	2969	*	5558	95
       24	5922	*	2575	265	*	0	9704	1232	1051	

L 96   3985	4943	5642	4064	5105	6788	5053	3867	4700	3980	4496	4530	4178	4114	4233	4064	3153	4428	4304	3992	96
       47	5572	6511	3572	127	0	*	9704	1264	1051	

D 97   5622	4526	2955	5799	3606	6502	4587	3499	4741	5072	5396	3034	7011	5448	4785	5153	5163	2579	5583	4577	97
       53	5131	7011	3777	109	0	*	9687	1421	1037	

T 98   4841	*	3629	3720	3627	3898	4774	4823	4300	3690	6887	5357	3866	4916	4188	4136	3552	4353	5035	4340	98
       18	*	6367	*	*	*	0	9699	0	1000	

V 99   6008	6117	4146	3472	5298	3189	4720	3698	4223	4663	6043	4720	4939	4973	4328	3853	4545	2570	6793	5407	99
       89	4229	7208	1555	600	*	0	9695	1915	1338	

N 100  5546	*	3034	4008	5461	2245	5841	6712	3799	3951	*	2733	5463	*	3605	5825	3479	6596	5363	*	100
       137	4063	5032	1750	509	2179	360	9696	2065	1476	

E 101  7025	6578	3500	4172	*	2150	3565	*	4538	3518	5463	4751	2922	5419	3594	4091	6059	6953	6983	6616	101
       155	3300	*	2747	233	2936	202	9670	2737	1899	

V 102  5308	*	4385	3600	6888	5928	4193	3850	4408	5223	*	4296	6781	4357	2150	3655	3039	4488	6916	4894	102
       113	3726	*	1682	539	1308	746	9670	2201	1767	

M 103  3952	6611	*	6786	3881	5895	6873	2187	5490	2402	3061	6645	*	6022	7005	6703	6941	2293	6778	6960	103
       62	4955	6720	3401	143	1227	804	9689	1448	1403	

R 104  3982	4358	5483	4004	3208	3590	4769	4903	4994	6189	4791	4417	*	5115	3242	4932	3650	3045	5988	5062	104
       97	3943	*	2693	242	1918	443	9663	2152	1327	

H 105  6981	5265	*	*	2004	*	7048	2596	*	2239	4996	*	*	*	*	*	*	2263	6826	3583	105
       27	5736	*	1162	855	0	*	9667	1228	1200	

Y 106  5499	7091	*	4964	2352	*	5449	3197	4397	5441	6114	6991	*	6868	3409	7124	4541	2470	7154	2493	106
       69	4428	*	611	1534	*	*	9700	1768	0	

A 107  677	6896	*	*	*	*	*	*	*	5844	*	5992	*	*	*	3128	2543	4411	*	*	107
       0	*	*	*	*	*	*	9700	0	0	

T 108  4342	4431	*	5648	*	6536	5992	3175	4165	2193	4617	4467	*	5554	5112	4255	2238	3794	*	*	108
       11	7049	*	1585	585	*	*	9700	1000	0	

E 109  5895	7053	7081	3774	6723	*	6170	6793	2369	*	*	7201	*	4337	800	5981	6732	6240	*	*	109
       0	*	*	*	*	*	*	9700	0	0	

D 110  4121	*	883	4618	5518	6801	5942	6991	4221	*	*	3618	3670	6691	7069	5174	5496	5388	*	*	110
       26	5827	*	0	*	*	*	9700	1173	0	

I 111  *	*	*	*	*	*	*	274	*	4305	*	*	*	*	*	*	*	3033	*	*	111
       0	*	*	*	*	*	*	9700	0	0	

P 112  2664	*	7259	2968	6047	5459	5034	7093	2759	3731	5484	4192	2961	4873	3534	3883	*	7121	*	6914	112
       0	*	*	*	*	*	*	9699	0	0	

A 113  1703	6197	5362	4574	*	*	*	4957	2270	6099	*	5739	2344	6964	5042	5342	7329	3964	*	6685	113
       0	*	*	*	*	*	*	9699	0	0	

G 114  6947	*	3527	*	6726	343	7072	*	*	7110	5841	3889	*	*	*	*	*	*	*	7075	114
       0	*	*	*	*	*	*	9699	0	0	

S 115  5447	6639	3840	626	*	7176	*	*	*	*	*	7054	*	3421	5657	4161	4376	5814	*	*	115
       0	*	*	*	*	*	*	9699	0	0	

E 116  6824	*	5467	178	*	*	*	6693	*	7097	*	*	*	4501	6633	*	*	6229	*	*	116
       0	*	*	*	*	*	*	9699	0	0	

I 117  *	*	*	*	6885	*	*	1543	*	923	6029	*	*	*	*	*	*	3246	*	*	117
       0	*	*	*	*	*	*	9699	0	0	

F 118  7319	4528	7141	*	2366	*	6974	6655	*	2478	7085	6989	*	*	5487	3885	1320	6904	6237	5349	118
       0	*	*	*	*	*	*	9687	0	0	

I 119  4699	3674	*	6655	2896	*	7236	2043	7128	3097	5062	6992	*	*	*	6919	5970	2263	7141	3503	119
       12	*	6904	*	*	*	*	9687	0	0	

N 120  5008	6090	1276	7062	6003	5774	5448	*	5924	7106	*	2836	5443	6837	6588	2547	5069	5897	4577	6440	120
       0	*	*	*	*	*	0	9685	0	1005	

Y 121  *	*	*	*	5676	*	6785	*	*	*	*	*	*	*	*	*	*	*	4868	94	121
       79	5892	4788	2923	204	0	*	9685	1129	1005	

G 122  5018	5816	3857	5731	5534	949	5471	6659	5925	6314	*	3355	*	5123	3725	5088	5613	*	*	6562	122
       101	4475	5447	382	2104	0	*	9486	1579	1482	

L 123  4171	*	2831	3358	3506	4431	5430	6413	4127	3353	6481	6425	4241	6432	4621	5296	4783	6283	3629	3344	123
       19	*	6260	*	*	0	*	9294	0	1229	

D 124  6535	6288	1514	2473	5269	3428	*	6112	6558	6232	*	5446	5584	4607	6794	3117	4123	*	*	5478	124
       16	*	6470	*	*	0	*	9237	0	1074	

E 125  *	6042	5303	4658	3282	*	6410	5442	*	5221	6155	5126	4241	5951	4264	6078	5482	4096	4733	1125	125
       89	4071	*	1298	753	*	0	9128	1471	1008	

G 126  4705	*	2066	2798	2808	4421	*	5949	6263	4934	6112	*	5813	6361	5227	4092	*	5237	2779	5282	126
       0	*	*	*	*	0	*	8971	0	1008	

D 127  6228	5019	1632	2703	5914	2426	4495	*	3458	*	*	*	*	4292	5724	4798	5742	5876	*	*	127
       0	*	*	*	*	*	*	8859	0	0	

D 128  5436	*	1816	1687	4092	*	5255	*	4584	*	*	3645	5646	4549	5562	*	3837	5496	*	*	128
       0	*	*	*	*	*	*	8388	0	0	

D 129  5371	*	2142	2725	5215	*	5401	*	4476	3263	5236	3572	*	4450	*	3071	4395	*	*	3729	129
       0	*	*	*	*	*	*	8213	0	0	

F 130  5064	*	*	*	2627	3867	*	4930	*	2550	*	4889	1765	5053	*	4189	*	3472	*	4924	130
       0	*	*	*	*	*	*	7767	0	0	

G 131  *	*	*	4507	3623	2026	*	3592	*	3777	*	*	3242	3831	*	4730	4772	2778	*	3690	131
       0	*	*	*	*	*	*	7348	0	0	

D 132  *	2985	1887	1807	*	3491	3607	*	3343	*	*	4383	*	*	*	*	*	*	*	*	132
       0	*	*	*	*	*	*	6894	0	0	

Y 133  *	*	*	*	*	*	2247	*	*	*	*	*	*	*	*	*	*	*	1062	1688	133
       0	*	*	0	*	*	*	5531	0	0	

//
```
