## Supporting Information File 6 for "A novel uncultured marine cyanophage lineage with lysogenic potential linked to a putative marine *Synechococcus* ‘relic’ prophage": seq_118

```
HHsearch 1.5
NAME  MFMMJDAO_00120 hypothetical protein
FAM   
FILE  tmpVQF7VV
COM   /opt/appli/virfam/lib/hhsearch/hhmake2 -i /tmp/tmpVQF7VV.a3m -seq 10 -id 90 
DATE  Mon Jan 15 12:46:13 2018
LENG  49 match states, 49 columns in multiple alignment
FILT  4 out of 6 sequences passed filter (-id 90 -cov 0 -qid 0 -qsc -20.00 -diff 100)
NEFF  1.5 
SEQ
>ss_pred PSIPRED predicted secondary structure
CCCCCCCHHHHHHHHHHHHHHCCCCCCCHHHHHHHHHHHHCCCCCCCCC
>ss_conf PSIPRED confidence values
9420010465566323224202667653289999998851041123569
>Consensus
mxilxxPxxWIvvAAASEiIalsPLkxNSiiQllfxAlrsiKxxxxxxx
>MFMMJDAO_00120 hypothetical protein
MGIIESPITWIVIAAASEIIALTPLKSNSIVQLLLSAINAIKPSSVKKD
>gi|331028028|ref|YP_004421743.1|(1-42:46) unnamed protein product [Synechococcus phage S-CBS3]   gi|294805641|gb|ADF42479.1| hypothetical protein S-CBS3_gp21 [Synechococcus phage S-CBS3]  E=1e-10 s/c=1.66 id=56% cov=88%
MDFLQHPAFWIIVAAASEVIALSPLKDNSIIQLIFHALRAIK-------
>gi|356870816|ref|YP_004934622.1|(8-49:52) unnamed protein product [Synechococcus phage S-CBS1]   gi|310697365|gb|ADP06627.1| hypothetical protein S-CBS1_gp22 [Synechococcus phage S-CBS1]  E=4e-09 s/c=1.53 id=56% cov=88%
-EILASPITWIIVAAASEIIALSPLKDNSVIQIVFHALRSLKQ------
>gi|357286962|gb|AET72711.1|(5-46:50) hypothetical protein SXFG_00161 [Synechococcus phage S-CAM8]   E=2e-08 s/c=1.46 id=45% cov=86%
-EVLAHPAFWIVVAAASELIGMSPkLRENSLLQLLFTALRSLK-------
#
NULL   3706	5728	4211	4064	4839	3729	4763	4308	4069	3323	5509	4640	4464	4937	4285	4423	3815	3783	6325	4665	
HMM    A	C	D	E	F	G	H	I	K	L	M	N	P	Q	R	S	T	V	W	Y	
       M->M	M->I	M->D	I->M	I->I	D->M	D->D	Neff	Neff_I	Neff_D
       0	*	*	0	*	0	*	*	*	*	
M 1    *	*	*	*	*	*	*	*	*	*	0	*	*	*	*	*	*	*	*	*	1
       0	*	*	*	*	*	*	1346	0	0	

G 2    *	*	2110	1036	*	1834	*	*	*	*	*	*	*	*	*	*	*	*	*	*	2
       0	*	*	*	*	*	*	1603	0	0	

I 3    *	*	*	*	2110	*	*	977	*	*	*	*	*	*	*	*	*	1943	*	*	3
       0	*	*	*	*	*	*	1603	0	0	

I 4    *	*	*	*	*	*	*	1834	*	475	*	*	*	*	*	*	*	*	*	*	4
       0	*	*	*	*	*	*	1603	0	0	

E 5    1036	*	*	1834	*	*	*	*	*	*	*	*	*	2110	*	*	*	*	*	*	5
       0	*	*	*	*	*	*	1603	0	0	

S 6    *	*	*	*	*	*	1024	*	*	*	*	*	*	*	*	977	*	*	*	*	6
       0	*	*	*	*	*	*	1603	0	0	

P 7    *	*	*	*	*	*	*	*	*	*	*	*	0	*	*	*	*	*	*	*	7
       0	*	*	*	*	*	*	1603	0	0	

I 8    1024	*	*	*	*	*	*	977	*	*	*	*	*	*	*	*	*	*	*	*	8
       0	*	*	*	*	*	*	1603	0	0	

T 9    *	*	*	*	1024	*	*	*	*	*	*	*	*	*	*	*	977	*	*	*	9
       0	*	*	*	*	*	*	1603	0	0	

W 10   *	*	*	*	*	*	*	*	*	*	*	*	*	*	*	*	*	*	0	*	10
       0	*	*	*	*	*	*	1603	0	0	

I 11   *	*	*	*	*	*	*	0	*	*	*	*	*	*	*	*	*	*	*	*	11
       0	*	*	*	*	*	*	1603	0	0	

V 12   *	*	*	*	*	*	*	1122	*	*	*	*	*	*	*	*	*	887	*	*	12
       0	*	*	*	*	*	*	1603	0	0	

I 13   *	*	*	*	*	*	*	1834	*	*	*	*	*	*	*	*	*	475	*	*	13
       0	*	*	*	*	*	*	1603	0	0	

A 14   0	*	*	*	*	*	*	*	*	*	*	*	*	*	*	*	*	*	*	*	14
       0	*	*	*	*	*	*	1603	0	0	

A 15   0	*	*	*	*	*	*	*	*	*	*	*	*	*	*	*	*	*	*	*	15
       0	*	*	*	*	*	*	1603	0	0	

A 16   0	*	*	*	*	*	*	*	*	*	*	*	*	*	*	*	*	*	*	*	16
       0	*	*	*	*	*	*	1603	0	0	

S 17   *	*	*	*	*	*	*	*	*	*	*	*	*	*	*	0	*	*	*	*	17
       0	*	*	*	*	*	*	1603	0	0	

E 18   *	*	*	0	*	*	*	*	*	*	*	*	*	*	*	*	*	*	*	*	18
       0	*	*	*	*	*	*	1603	0	0	

I 19   *	*	*	*	*	*	*	977	*	1943	*	*	*	*	*	*	*	2110	*	*	19
       0	*	*	*	*	*	*	1603	0	0	

I 20   *	*	*	*	*	*	*	0	*	*	*	*	*	*	*	*	*	*	*	*	20
       0	*	*	*	*	*	*	1603	0	0	

A 21   435	*	*	*	*	1943	*	*	*	*	*	*	*	*	*	*	*	*	*	*	21
       0	*	*	*	*	*	*	1603	0	0	

L 22   *	*	*	*	*	*	*	*	*	435	1943	*	*	*	*	*	*	*	*	*	22
       0	*	*	*	*	*	*	1603	0	0	

T 23   *	*	*	*	*	*	*	*	*	*	*	*	*	*	*	475	1834	*	*	*	23
       0	*	*	*	*	*	*	1603	0	0	

P 24   *	*	*	*	*	*	*	*	*	*	*	*	0	*	*	*	*	*	*	*	24
       435	1943	*	0	*	*	*	1603	1000	0	

L 25   *	*	*	*	*	*	*	*	*	0	*	*	*	*	*	*	*	*	*	*	25
       0	*	*	*	*	*	*	1603	0	0	

K 26   *	*	*	*	*	*	*	*	435	*	*	*	*	*	1943	*	*	*	*	*	26
       0	*	*	*	*	*	*	1603	0	0	

S 27   *	*	1122	1943	*	*	*	*	*	*	*	*	*	*	*	1834	*	*	*	*	27
       0	*	*	*	*	*	*	1603	0	0	

N 28   *	*	*	*	*	*	*	*	*	*	*	0	*	*	*	*	*	*	*	*	28
       0	*	*	*	*	*	*	1603	0	0	

S 29   *	*	*	*	*	*	*	*	*	*	*	*	*	*	*	0	*	*	*	*	29
       0	*	*	*	*	*	*	1603	0	0	

I 30   *	*	*	*	*	*	*	965	*	1943	*	*	*	*	*	*	*	2135	*	*	30
       0	*	*	*	*	*	*	1603	0	0	

V 31   *	*	*	*	*	*	*	1122	*	1943	*	*	*	*	*	*	*	1834	*	*	31
       0	*	*	*	*	*	*	1603	0	0	

Q 32   *	*	*	*	*	*	*	*	*	*	*	*	*	0	*	*	*	*	*	*	32
       0	*	*	*	*	*	*	1603	0	0	

L 33   *	*	*	*	*	*	*	2135	*	373	*	*	*	*	*	*	*	*	*	*	33
       0	*	*	*	*	*	*	1603	0	0	

L 34   *	*	*	*	*	*	*	2110	*	887	*	*	*	*	*	*	*	2135	*	*	34
       0	*	*	*	*	*	*	1603	0	0	

L 35   *	*	*	*	475	*	*	*	*	1834	*	*	*	*	*	*	*	*	*	*	35
       0	*	*	*	*	*	*	1603	0	0	

S 36   *	*	*	*	*	*	1122	*	*	*	*	*	*	*	*	1834	1943	*	*	*	36
       0	*	*	*	*	*	*	1603	0	0	

A 37   0	*	*	*	*	*	*	*	*	*	*	*	*	*	*	*	*	*	*	*	37
       0	*	*	*	*	*	*	1603	0	0	

I 38   *	*	*	*	*	*	*	1834	*	475	*	*	*	*	*	*	*	*	*	*	38
       0	*	*	*	*	*	*	1603	0	0	

N 39   *	*	*	*	*	*	*	*	*	*	*	1834	*	*	475	*	*	*	*	*	39
       0	*	*	*	*	*	*	1603	0	0	

A 40   965	*	*	*	*	*	*	*	*	*	*	*	*	*	*	1036	*	*	*	*	40
       0	*	*	*	*	*	*	1603	0	0	

I 41   *	*	*	*	*	*	*	965	*	1036	*	*	*	*	*	*	*	*	*	*	41
       0	*	*	*	*	*	*	1603	0	0	

K 42   *	*	*	*	*	*	*	*	0	*	*	*	*	*	*	*	*	*	*	*	42
       0	*	*	*	*	*	*	1603	0	0	

P 43   *	*	*	*	*	*	*	*	*	*	*	*	1000	1000	*	*	*	*	*	*	43
       0	*	*	*	*	*	*	1346	0	0	

S 44   *	*	*	*	*	*	*	*	*	*	*	*	*	*	*	0	*	*	*	*	44
       0	*	*	*	*	*	*	1000	0	0	

S 45   *	*	*	*	*	*	*	*	*	*	*	*	*	*	*	0	*	*	*	*	45
       0	*	*	*	*	*	*	1000	0	0	

V 46   *	*	*	*	*	*	*	*	*	*	*	*	*	*	*	*	*	0	*	*	46
       0	*	*	*	*	*	*	1000	0	0	

K 47   *	*	*	*	*	*	*	*	0	*	*	*	*	*	*	*	*	*	*	*	47
       0	*	*	*	*	*	*	1000	0	0	

K 48   *	*	*	*	*	*	*	*	0	*	*	*	*	*	*	*	*	*	*	*	48
       0	*	*	*	*	*	*	1000	0	0	

D 49   *	*	0	*	*	*	*	*	*	*	*	*	*	*	*	*	*	*	*	*	49
       0	*	*	0	*	*	*	1000	0	0	

//
```
