## Supporting Information File 6 for "A novel uncultured marine cyanophage lineage with lysogenic potential linked to a putative marine *Synechococcus* ‘relic’ prophage": seq_119

```
HHsearch 1.5
NAME  MFMMJDAO_00121 hypothetical protein
FAM   
FILE  tmpoLyvi8
COM   /opt/appli/virfam/lib/hhsearch/hhmake2 -i /tmp/tmpoLyvi8.a3m -seq 10 -id 90 
DATE  Mon Jan 15 12:47:21 2018
LENG  167 match states, 167 columns in multiple alignment
FILT  137 out of 308 sequences passed filter (-id 90 -cov 0 -qid 0 -qsc -20.00 -diff 100)
NEFF  4.7 
SEQ
>ss_pred PSIPRED predicted secondary structure
CHHHHHHHHHHHHHHHHHHHCCCHHHHHHHHHHHHCCCHHHHHHHHHHHHHHCCCCCCHHHHHHHHHHHHHHHHHHHHHHHHHCCCCHHHHHHHHHHHHH
HHHHHHHHHHHHHHHHHHHHHHHHHHHHHHHHHHHHHHHHHHCCCCCCCHHHHHHHHHHHHHHHHCC
>ss_conf PSIPRED confidence values
8379999999999999976245405689999888524068999999998871221553037899999888988999999998727936899999999999
9999999999980138999999999999999999998614530479998437987677878864209
>Consensus
mdxxaxxxvxxlrxxxdxxxxxrxxxRxxxLETVAxVPgxvxxxxxHLxslrxxxrxxdxxxixxlleEaeNErxHLlxfxxlxxpxxxxxRxlxxxxqx
xfxxxxxxxYlisPrxahrfvgylEeeAvxTYtxxlxexxxxxxxxpapxxaxxywxexxtxxxxxx
>MFMMJDAO_00121 hypothetical protein
MKKLNIFFLNFTVQILDFLYKGRDYQRFWVLEEIARAPYFAFLSVLHFRESMGLRGADHLQLMQQHFEQSANETDHLEYMESKGGNLYFIDRFVAKHLVL
IYYWVNVLYYWLAPKFAYHLSYEVEIHAAVTYAKYLAEHGPNKKILEILNDELEHSKELQNAMKLVG
>gi|224009886|ref|XP_002293901.1|(74-243:292) predicted protein [Thalassiosira pseudonana CCMP1335]   gi|220970573|gb|EED88910.1| predicted protein [Thalassiosira pseudonana CCMP1335]  E=5e-47 s/c=1.12 id=36% cov=98%
-NRFAIGFLKGTIFDTFFVGEDRAYARFYALETIARVPYFSYLSVLHLYETLGKWRR--VKYLKLHFAESWNEMHHLLIMEELGGSERFFDRFLAQHCAF
GYFLIVITLYLINPVQAYNLNQDVEEHAFATYDTFLKENAEMLKTKPapkvaieyYRHGDMYMFDEFQTECEL--
>gi|396466567|ref|XP_003837720.1|(104-297:356) similar to alternative oxidase [Leptosphaeria maculans JN3]   gi|312214283|emb|CBX94276.1| similar to alternative oxidase [Leptosphaeria maculans JN3]  E=3e-37 s/c=0.81 id=18% cov=98%
-DKLALVAVKILRWGLDTatgykhgkavklnakdpeaakqkfaMTEEKYLVRNVFLESVAGVPGMVAGMLRHLHSMRRMKR--DNGWIESLLEESFNERM
HLLVFLKMQKPGPFM-RFMVLVAQGVWCNALFFAYLLSPRTVHRFVGYLEEEAVITYTRQIEDLDagrlPKWEKMEAPEiavDYWHMPEGRRTMRDLL-
>gi|330790445|ref|XP_003283307.1|(88-239:320) hypothetical protein DICPUDRAFT_44721 [Dictyostelium purpureum]   gi|325086732|gb|EGC40117.1| hypothetical protein DICPUDRAFT_44721 [Dictyostelium purpureum]  E=2e-35 s/c=0.99 id=18% cov=91%
-DHFAKNTVQLLRKVSNLFFREKYIHYAIVLETIASVPGLCGGAMLHLRALRTMESNN---WIKALMDESENERIHLMSFIELTKPTLIERTMVAAAQAV
FWNLYLVG-YAISPKIMHRVVGYLEHEAVKTYTNFLADIDAgKVENIPASKLAIEYW-----------
>gi|116070947|ref|ZP_01468216.1|(13-178:210) plastoquinol terminal oxidase [Synechococcus sp. BL107]   gi|116066352|gb|EAU72109.1| plastoquinol terminal oxidase [Synechococcus sp. BL107]  E=1e-26 s/c=0.73 id=24% cov=99%
---VAHKIIETGESLLNVVWSKADARRAASLEIIARTAYTAEESACHYLETIGLDRKGSIrETLELARYQDTNEQTHEDIFaRDLNGLKNWGDRFLARHI
AVIIYWAFAITTLIDHELAALLGEAVEVEAVATYKRMLVEQSDEWLNQPAVPTAVRYWNKPNSMWKVRG
>gi|299132133|ref|ZP_07025328.1|(20-173:220) Alternative oxidase [Afipia sp. 1NLS2]   gi|298592270|gb|EFI52470.1| Alternative oxidase [Afipia sp. 1NLS2]  E=2e-25 s/c=0.77 id=15% cov=92%
-DRIAFGLARLVAWMAgNTFFNSRYGDQVIVLETVTAVPPMVVATLLHLKCLR--RMLDDGGWVRTFMDEAESQRTHLMAFVALAKPNAW-ERFLIVLVQ
GIFYNAYFFLYLISAGTAHRLAAYFAEQAVQGYSKYLSQIESgERAMQPAPALAIAYW-----------
>gi|331695391|ref|YP_004331630.1|(99-243:291) hypothetical protein Psed_1539 [Pseudonocardia dioxanivorans CB1190]   gi|326950080|gb|AEA23777.1| hypothetical protein Psed_1539 [Pseudonocardia dioxanivorans CB1190]  E=8e-24 s/c=0.77 id=28% cov=81%
------LVARLLFVTMDLLYgRRRTFEKFQVLEIVARIPYQIWENAAYRALTRRHRDAGvahrIRERIEENREQQDNEQWHLLITAELVArggrrLGAFR
YRFLPWLMAVGYYHTAWLLFVVAPRWSYRLNADFEDHAEHEYALFVAEHPE--------------------------
>gi|342184601|emb|CCC94083.1|(109-267:364) unnamed protein product [Trypanosoma congolense IL3000]   E=1e-16 s/c=0.56 id=16% cov=91%
---FCVYSVKFLRWCVDKLFRERYIHRATMLKTIAPAPSLAGAFVANLK-MFLWKNvtyvpssGGFAAEVRVLMAQSESHASHINILLSMCE-ITLVERA
AAVLLFGMHFFIFTLLFLIQPRMAFRLLGYLNEESVVIWTHMINDIELgKVVERPVPAAAIQYW-----------
#
NULL   3706	5728	4211	4064	4839	3729	4763	4308	4069	3323	5509	4640	4464	4937	4285	4423	3815	3783	6325	4665	
HMM    A	C	D	E	F	G	H	I	K	L	M	N	P	Q	R	S	T	V	W	Y	
       M->M	M->I	M->D	I->M	I->I	D->M	D->D	Neff	Neff_I	Neff_D
       0	*	*	0	*	0	*	*	*	*	
M 1    *	*	*	*	*	*	*	3192	*	2156	586	*	*	*	*	*	*	*	*	*	1
       0	*	*	*	*	*	*	3193	0	0	

K 2    *	*	751	3875	*	*	*	*	2443	*	*	4622	*	3369	5930	*	*	*	*	*	2
       0	*	*	*	*	*	*	4208	0	0	

K 3    5846	*	5648	*	*	*	4064	*	2022	*	*	5328	*	3450	1527	3169	4284	5025	*	*	3
       0	*	*	*	*	*	*	4208	0	0	

L 4    4743	*	*	*	1354	6140	*	2748	*	2658	5160	*	*	*	6121	6696	6220	2437	*	*	4
       0	*	*	*	*	*	*	4564	0	0	

N 5    660	3999	*	*	*	5628	*	6188	5546	*	*	2074	*	*	*	6390	*	*	*	*	5
       0	*	*	*	*	*	*	4557	0	0	

I 6    6096	*	*	*	3853	*	3905	3331	3467	2447	*	*	*	5977	3402	4419	4449	3764	6811	2391	6
       0	*	*	*	*	*	*	4597	0	0	

F 7    3800	*	*	*	3049	2901	*	5928	4394	2326	5034	4897	5969	6447	3508	4993	5805	4349	5487	3184	7
       0	*	*	*	*	*	*	4721	0	0	

F 8    3152	*	*	*	3853	5577	*	2632	*	1918	5874	*	*	*	*	3452	2890	3311	*	5188	8
       0	*	*	*	*	*	*	4770	0	0	

L 9    3811	7253	*	*	*	*	*	2946	*	3243	6542	*	6950	*	*	*	2974	920	*	6371	9
       17	*	6436	*	*	*	*	4771	0	0	

N 10   5489	*	3456	3489	*	5122	6532	5588	1609	5871	5538	3832	*	3661	2714	5691	4585	*	6955	*	10
       0	*	*	*	*	0	*	4875	0	1000	

F 11   2904	4104	*	4830	2417	4711	*	3711	*	2398	6469	6677	*	6687	*	3242	3114	5078	*	*	11
       0	*	*	*	*	*	*	4884	0	0	

T 12   4830	4600	*	*	3916	4832	*	6417	*	852	3922	*	*	*	*	6339	3581	3400	*	*	12
       0	*	*	*	*	*	*	4850	0	0	

V 13   5662	3634	*	3863	3486	*	*	3566	3704	*	*	*	*	6605	1110	*	*	3396	*	6376	13
       12	6925	*	3807	107	*	*	4850	1000	0	

Q 14   4933	*	6376	6022	2515	4479	*	5617	2785	4347	4448	5620	*	5989	6046	3872	5384	3337	2302	6122	14
       0	*	*	*	*	*	*	4850	0	0	

I 15   4129	3831	5939	*	3115	3989	*	2687	*	2803	4171	6492	5333	5631	*	3793	3489	3433	6170	*	15
       0	*	*	*	*	*	*	4889	0	0	

L 16   2654	*	5808	*	2836	4058	*	3600	*	1959	2928	7362	6941	*	*	4411	4650	4505	*	7163	16
       40	5184	*	0	*	*	*	4889	1068	0	

D 17   *	6438	654	5888	5939	6622	6782	*	4445	5964	*	2443	*	*	*	6259	*	6486	*	5043	17
       0	*	*	*	*	*	*	4889	0	0	

F 18   4155	*	*	6936	3038	5892	7488	3787	3458	2204	7047	*	7271	5082	5663	6994	2703	2868	4339	*	18
       116	3690	*	3905	100	*	*	4887	1273	0	

L 19   *	*	*	*	2378	*	*	3770	*	1531	2773	*	*	*	*	*	*	2561	6841	3967	19
       84	4136	*	2921	204	*	*	4823	1215	0	

Y 20   6841	*	5389	*	1577	5172	*	*	*	*	*	6049	*	*	*	4594	2167	*	4938	1772	20
       49	4902	*	1948	433	*	*	4823	1100	0	

K 21   4066	*	4876	2178	*	2623	5596	*	3665	*	*	4639	4090	5280	2466	3912	4852	6585	*	7289	21
       25	5846	*	2000	415	*	*	4823	1049	0	

G 22   5808	*	2961	2716	*	3108	6791	*	2019	*	6841	3847	*	5206	2954	3914	5738	*	*	6592	22
       28	5698	*	3000	193	*	*	4823	1035	0	

R 23   4899	*	4531	*	*	4909	6994	*	1925	7052	7419	4835	*	3638	1029	*	*	*	*	*	23
       144	3392	*	992	1008	*	*	4768	1332	0	

D 24   5490	*	3173	*	5120	*	4980	*	6945	7005	5492	6299	3200	*	*	5604	3605	5230	2074	1837	24
       0	*	*	*	*	*	*	4748	0	0	

Y 25   4086	6316	*	*	3619	3322	*	2384	*	1778	4383	6502	*	*	*	*	*	4710	*	2584	25
       0	*	*	*	*	*	*	4748	0	0	

Q 26   2931	5343	5435	4579	*	*	2556	6329	5309	6307	6383	3074	4258	2961	3020	4093	4559	5727	*	7839	26
       10	7113	*	0	*	*	*	4748	1000	0	

R 27   *	*	*	*	6603	*	6122	*	3553	*	*	*	*	5832	283	*	*	*	*	4303	27
       0	*	*	*	*	*	*	4760	0	0	

F 28   1696	5440	*	*	1235	*	*	4010	*	5158	5243	7208	*	*	*	5600	5014	3866	*	*	28
       0	*	*	*	*	*	*	4760	0	0	

W 29   4488	5435	*	*	4206	*	*	1973	4301	3979	5037	*	*	5663	*	*	4341	2450	3047	3242	29
       0	*	*	*	*	*	*	4771	0	0	

V 30   4132	*	*	*	1524	*	*	4992	*	3862	3369	*	*	*	*	4938	*	1451	*	*	30
       0	*	*	*	*	*	*	4769	0	0	

L 31   *	*	*	*	*	*	*	5040	*	45	*	*	*	*	*	*	*	*	*	*	31
       0	*	*	*	*	*	*	4769	0	0	

E 32   *	*	*	73	*	*	*	*	4344	*	*	*	*	*	*	*	*	*	*	*	32
       0	*	*	*	*	*	*	4769	0	0	

E 33   5694	*	*	5216	*	*	*	3598	*	5623	*	*	*	*	*	2686	646	4151	*	*	33
       0	*	*	*	*	*	*	4766	0	0	

I 34   *	*	*	*	6398	*	*	1277	*	4332	5609	*	*	*	*	*	*	985	*	*	34
       0	*	*	*	*	*	*	4766	0	0	

A 35   139	*	*	6351	*	5694	*	*	*	*	*	*	*	*	*	4523	5873	*	*	*	35
       0	*	*	*	*	*	*	4766	0	0	

R 36   2206	*	*	*	*	1729	*	5694	*	*	*	*	4345	*	1506	4038	*	*	*	*	36
       0	*	*	*	*	*	*	4766	0	0	

A 37   3487	*	*	*	*	*	*	2733	*	*	3725	*	*	*	*	6255	4235	693	*	*	37
       0	*	*	*	*	*	*	4766	0	0	

P 38   4938	*	*	*	*	*	*	*	*	*	*	*	48	*	*	*	*	*	*	*	38
       0	*	*	*	*	*	*	4766	0	0	

Y 39   6557	*	*	*	*	887	*	*	*	*	*	*	4651	*	*	5240	*	*	*	1386	39
       0	*	*	*	*	*	*	4766	0	0	

F 40   7183	*	*	*	1678	*	*	7171	*	3077	1311	*	*	4662	5046	4668	4536	*	*	*	40
       0	*	*	*	*	*	*	4772	0	0	

A 41   1979	5269	*	6824	7303	5360	*	4841	*	*	*	*	*	*	*	2759	6851	1030	*	*	41
       0	*	*	*	*	*	*	4772	0	0	

F 42   1725	6399	6564	4769	3155	1848	*	*	*	*	*	6824	*	*	*	*	*	5876	3841	2711	42
       0	*	*	*	*	*	*	4772	0	0	

L 43   2152	*	*	3289	*	1413	*	3519	*	2775	6462	*	*	*	*	5423	6905	5578	*	*	43
       0	*	*	*	*	*	*	4771	0	0	

S 44   6192	6696	*	*	4091	4776	*	5675	*	4844	1675	4283	*	*	*	1875	3179	3821	*	6823	44
       0	*	*	*	*	*	*	4771	0	0	

V 45   3728	5703	6823	*	4304	*	6223	3248	*	1875	3834	6047	*	*	4612	7882	6986	1953	4381	6652	45
       29	5631	*	2322	322	*	*	4771	1041	0	

L 46   4450	4942	*	*	*	7719	4731	5762	5699	1661	5859	5720	*	3883	1538	4840	5298	5905	*	*	46
       10	*	7214	*	*	*	*	4771	0	0	

H 47   *	*	*	*	5984	*	212	*	*	*	6555	5236	*	6504	*	7901	5745	*	*	4323	47
       0	*	*	*	*	*	0	4775	0	1000	

F 48   *	5925	*	*	2896	5037	*	*	*	514	4007	*	*	*	5680	*	*	*	*	4766	48
       20	*	6178	*	*	0	*	4775	0	1000	

R 49   4496	*	*	*	*	6480	3944	*	2362	4492	7770	6971	*	4457	1845	5516	6027	*	7113	1945	49
       39	*	5234	*	*	*	0	4763	0	1047	

E 50   3768	4449	*	1803	*	5730	6434	*	*	4098	*	*	*	*	*	1129	4375	*	*	*	50
       46	*	4982	*	*	0	*	4723	0	1140	

S 51   *	*	5598	*	*	*	*	3916	*	977	4893	6784	*	*	7189	2800	2238	*	*	*	51
       12	*	6937	*	*	*	0	4757	0	1090	

M 52   *	4287	*	*	3548	*	*	4544	*	2303	4820	*	*	*	847	5244	*	*	*	*	52
       71	*	4383	*	*	2341	317	4757	0	1121	

G 53   6457	*	*	4902	4988	1574	7427	*	3676	3013	6485	4681	*	*	2476	3485	4435	7465	*	6825	53
       46	4997	*	731	1331	1336	728	4757	1074	1277	

L 54   *	*	5762	*	3074	*	5652	4429	4525	1937	1761	*	*	6891	5958	7466	*	6268	2891	5728	54
       64	6282	5038	0	*	0	*	4776	1013	1155	

R 55   5806	*	3766	3096	*	7482	6446	*	2124	7223	*	*	*	5864	1706	5587	5787	*	2506	*	55
       43	*	5080	*	*	1873	460	4777	0	1090	

G 56   *	8056	3480	6692	*	4623	4649	*	4174	6124	4215	3851	5589	6494	842	5213	7175	*	*	*	56
       401	4109	2435	2426	297	819	1207	4794	1170	1178	

A 57   3289	4449	2138	3624	*	5032	*	6290	3599	4856	5952	4287	4773	4609	2950	3825	5482	5973	*	*	57
       79	6781	4504	0	*	3399	144	4863	1000	1895	

D 58   2936	*	2924	3491	7030	1692	*	6211	3031	*	*	5115	5806	5371	4956	4056	6689	5461	*	*	58
       420	5446	2122	2000	415	238	2719	4839	1036	1987	

H 59   2624	*	1102	*	4250	4913	3278	5436	5405	*	*	5523	6022	*	*	4743	5962	*	*	4447	59
       229	5412	3020	2474	286	1983	421	4728	1068	1791	

L 60   3465	6565	3701	5014	5769	4527	3344	3146	7009	3657	3949	3282	*	7109	3412	4428	*	6364	*	3271	60
       232	4717	3176	0	*	713	1359	4723	1095	2005	

Q 61   4506	*	6300	2318	*	1117	4432	5445	3884	6724	*	6920	4828	5803	5400	5667	7235	*	*	5381	61
       27	*	5747	*	*	922	1082	4678	0	1725	

L 62   5294	*	*	5073	5568	5340	*	4660	6560	2855	5782	5173	*	6794	4762	5615	4491	4441	1065	5060	62
       32	*	5511	*	*	253	2635	4724	0	1401	

M 63   *	*	*	*	*	*	*	792	4686	2795	3063	*	*	*	3727	*	*	4491	*	*	63
       55	5436	6154	2807	222	389	2079	4736	1044	1112	

Q 64   5035	*	*	2865	6364	*	2446	*	1583	*	*	6779	6539	4413	2375	5451	*	5620	*	*	64
       30	5620	*	0	*	1462	651	4773	1037	1061	

Q 65   3914	*	*	2895	*	5458	6306	3401	5409	3867	*	*	6020	6062	*	5322	1644	2612	5047	6978	65
       0	*	*	*	*	0	*	4770	0	1027	

H 66   4196	7724	6356	*	4775	5057	1972	*	*	846	5627	5684	*	*	*	*	*	*	*	6516	66
       0	*	*	*	*	*	*	4759	0	0	

F 67   *	*	*	*	2022	*	*	5999	*	1051	3389	*	*	6549	3265	*	*	5354	*	5585	67
       0	*	*	*	*	*	*	4759	0	0	

E 68   1839	*	3048	1139	*	*	7151	*	6100	7031	7455	7498	*	6273	*	5409	*	6921	*	4050	68
       0	*	*	*	*	*	*	4759	0	0	

Q 69   4315	*	6488	405	*	*	*	*	*	*	*	*	*	2448	*	*	*	*	*	*	69
       0	*	*	*	*	*	*	4759	0	0	

S 70   734	*	4863	3598	*	7801	*	*	*	*	7095	*	*	3843	*	2627	4698	*	*	*	70
       0	*	*	*	*	*	*	4759	0	0	

A 71   6073	*	3281	913	7217	*	*	6261	*	4641	5676	6936	*	*	*	*	4863	*	2822	3508	71
       0	*	*	*	*	*	*	4759	0	0	

N 72   *	*	6566	*	*	*	*	*	*	*	*	133	*	6516	*	3915	*	*	*	*	72
       0	*	*	*	*	*	*	4759	0	0	

E 73   *	*	*	130	*	*	3847	*	*	*	*	*	*	5882	*	*	*	*	*	*	73
       0	*	*	*	*	*	*	4759	0	0	

T 74   4342	*	*	*	4524	*	*	*	*	3102	4545	*	*	4216	787	*	4246	6595	*	4280	74
       0	*	*	*	*	*	*	4759	0	0	

D 75   *	*	6034	4697	*	*	2343	5387	*	6706	1125	*	*	4460	*	4292	3595	7353	3802	*	75
       0	*	*	*	*	*	*	4728	0	0	

H 76   *	*	*	*	*	*	0	*	*	*	*	*	*	*	*	*	*	*	*	*	76
       0	*	*	*	*	*	*	4728	0	0	

L 77   *	*	*	4891	*	*	*	4292	*	160	5612	*	*	*	*	*	*	*	*	*	77
       0	*	*	*	*	*	*	4728	0	0	

E 78   *	*	4891	4618	4740	*	*	7552	5437	1075	2002	5181	*	4855	3768	*	*	*	*	*	78
       45	5016	*	0	*	*	*	4728	1077	0	

Y 79   4323	*	*	5243	5908	*	*	1323	*	5174	6345	*	*	*	*	5039	1597	3664	*	5190	79
       0	*	*	*	*	*	*	4728	0	0	

M 80   4887	6397	*	*	1072	7882	5016	*	*	3438	1934	*	*	*	*	5481	5646	5461	5355	*	80
       49	4891	*	0	*	*	*	4728	1095	0	

E 81   5646	*	*	1643	7299	*	*	3252	*	1995	2350	*	*	6509	4475	*	7831	4600	*	*	81
       0	*	*	*	*	*	*	4728	0	0	

S 82   2858	*	4547	1932	*	6509	6070	*	2328	4564	*	4740	*	4690	6965	2769	4461	6906	*	7552	82
       0	*	*	*	*	*	*	4728	0	0	

K 83   *	7189	*	*	*	*	*	2626	6034	1040	2520	*	*	*	4415	*	*	3555	*	5417	83
       29	*	5646	*	*	*	*	4728	0	0	

G 84   3027	4519	*	4989	6393	1885	6738	7345	3142	6102	6049	4825	*	5751	3481	4621	2937	4665	*	7154	84
       30	5586	*	2322	322	726	1338	4701	1041	1071	

G 85   5641	*	6950	3119	*	1719	5261	*	1583	*	7245	5604	6419	3037	5817	6069	*	*	*	*	85
       140	5641	3789	2322	322	*	0	4720	1036	1007	

N 86   4448	*	2593	5465	*	6353	5921	*	5265	3725	*	3546	958	*	*	4829	*	*	*	*	86
       148	4860	3994	2000	415	0	*	4476	1077	1249	

L 87   6040	*	5241	4863	*	2102	*	4065	3535	5435	*	5005	4307	3959	3967	2399	3158	6603	*	*	87
       115	*	3710	*	*	0	*	4765	0	1235	

Y 88   3603	6846	*	6371	4135	7076	7284	4180	5724	2595	5635	3270	3914	7834	3395	4218	4105	4900	4175	3377	88
       100	*	3906	*	*	0	*	4797	0	1375	

F 89   4987	*	*	*	1763	*	*	3837	*	2898	7806	*	5486	7352	*	6306	*	7916	1527	3776	89
       165	*	3212	*	*	0	*	4700	0	1224	

I 90   7052	*	*	5730	1900	3532	7921	2922	6983	2608	3605	*	*	6181	4414	5604	*	3324	5993	4956	90
       186	*	3046	*	*	0	*	4712	0	1373	

D 91   5859	*	1594	1795	4630	*	*	7693	4215	*	6720	*	*	5828	3286	*	4120	5163	*	4344	91
       19	*	6235	*	*	0	*	4775	0	1519	

R 92   5567	7145	*	*	5370	6546	*	*	5131	6870	7846	*	4986	7362	319	5699	5458	6144	*	*	92
       0	*	*	*	*	1431	669	4676	0	1016	

F 93   2825	*	*	*	1642	4536	*	3887	*	2450	3694	7227	*	*	*	5710	4345	3970	5113	*	93
       5	*	8258	*	*	0	*	4672	0	1000	

V 94   3306	6998	*	*	3220	5780	*	2462	*	1224	3659	*	*	*	*	6554	5785	4383	*	*	94
       29	*	5669	*	*	0	*	4670	0	1000	

A 95   1365	*	*	*	*	4773	*	2500	*	7206	4969	*	3785	*	*	*	5897	1887	*	*	95
       51	*	4835	*	*	0	*	4672	0	1052	

K 96   4567	*	*	5548	3822	*	5566	4203	4356	2465	4081	*	*	2708	2848	*	6030	2913	4990	5066	96
       13	*	6767	*	*	0	*	4721	0	1149	

H 97   2976	*	*	*	4325	3116	2107	3797	5613	2685	5957	*	*	*	*	4797	3881	3214	*	*	97
       9	*	7260	*	*	0	*	4715	0	1000	

L 98   1447	6899	8153	*	*	3628	*	3706	*	3002	3737	*	*	4497	*	3856	3689	3775	*	*	98
       0	*	*	*	*	0	*	4720	0	1000	

V 99   1785	*	*	*	4149	*	*	*	*	*	*	*	*	878	*	*	*	3192	*	*	99
       23	*	5983	*	*	*	*	4718	0	0	

L 100  4021	7900	*	*	2454	1547	*	3353	*	2834	6903	*	6644	6038	8164	*	7500	2958	*	*	100
       0	*	*	*	*	0	*	4712	0	1029	

I 101  3298	6902	*	*	3348	4338	*	2172	*	3347	4639	7284	*	*	*	3975	6060	1751	*	*	101
       0	*	*	*	*	*	*	4718	0	0	

Y 102  *	*	*	*	1130	*	4265	4851	*	*	5127	*	*	*	*	*	*	6658	4587	1410	102
       35	*	5381	*	*	*	*	4718	0	0	

Y 103  4830	5867	*	*	2037	5016	*	6876	*	5025	4842	6835	*	*	*	5576	5025	3768	4272	1274	103
       0	*	*	*	*	0	*	4682	0	1054	

W 104  4780	7963	*	*	3783	7212	4466	4646	*	3475	*	1621	5625	5605	*	4444	4587	4863	2204	*	104
       0	*	*	*	*	*	*	4710	0	0	

V 105  2289	*	7285	*	3177	5217	*	2193	*	2714	4636	*	*	*	*	5417	4242	3164	*	4253	105
       0	*	*	*	*	*	*	4710	0	0	

N 106  4868	4969	*	*	1602	*	*	5261	*	2885	4202	6031	*	*	*	*	4248	4359	*	1879	106
       0	*	*	*	*	*	*	4703	0	0	

V 107  3577	4529	*	*	1472	5826	*	4777	*	4036	5740	6604	*	*	4981	4771	4010	2466	4464	6408	107
       10	7139	*	0	*	*	*	4710	1000	0	

L 108  4010	*	*	*	2599	3893	6604	2897	*	1581	5165	*	7093	*	*	6943	5014	2922	*	5605	108
       12	*	6887	*	*	*	*	4710	0	0	

Y 109  3304	6653	*	*	3567	4639	*	3711	*	1662	3650	*	6436	*	*	3252	3432	5639	6924	4188	109
       0	*	*	*	*	0	*	4702	0	1000	

Y 110  4981	*	*	6439	3443	*	*	*	*	*	*	*	*	*	*	*	4666	*	4608	350	110
       0	*	*	*	*	*	*	4710	0	0	

W 111  4473	*	*	6439	4509	5079	*	3720	*	989	3391	*	*	6519	*	4593	*	2977	6022	*	111
       0	*	*	*	*	*	*	4710	0	0	

L 112  4606	6727	*	*	3678	*	*	1774	*	2019	5830	*	*	*	6439	6622	8068	1790	*	*	112
       0	*	*	*	*	*	*	4710	0	0	

A 113  3157	*	4359	*	4056	*	6477	*	5593	*	6129	3538	*	4770	5785	776	*	8078	*	7849	113
       0	*	*	*	*	*	*	4733	0	0	

P 114  5169	*	*	6715	*	5345	4827	4992	*	7169	*	7630	305	7708	7527	4990	6906	*	*	*	114
       0	*	*	*	*	*	*	4733	0	0	

K 115  4301	*	*	4802	7005	4553	*	*	1886	*	*	5545	6720	7084	1209	4465	5488	4871	*	5642	115
       0	*	*	*	*	*	*	4726	0	0	

F 116  3964	*	6215	*	3257	6474	7659	4006	*	3061	3685	5418	*	6903	5003	5000	1857	3747	4486	4251	116
       47	5597	6444	0	*	*	*	4726	1037	0	

A 117  753	2112	*	*	*	5569	*	*	*	*	5029	*	*	*	*	3594	*	4612	*	*	117
       0	*	*	*	*	*	0	4723	0	1020	

Y 118  4409	*	*	*	3554	*	813	*	*	*	*	*	*	*	*	*	*	*	*	1743	118
       0	*	*	*	*	*	0	4723	0	1020	

H 119  6069	*	4650	*	*	*	4220	*	5924	3494	*	3129	*	7032	674	6451	*	7047	*	5727	119
       0	*	*	*	*	*	0	4723	0	1020	

L 120  7181	*	*	*	983	*	*	3726	*	1812	4066	*	*	*	*	*	*	3899	*	*	120
       0	*	*	*	*	*	0	4723	0	1020	

S 121  5080	7065	*	*	*	4788	*	4603	*	5160	3476	2863	*	*	*	3005	5351	1055	*	*	121
       0	*	*	*	*	*	0	4749	0	1020	

Y 122  3300	*	*	2380	*	769	6934	6214	*	*	6215	*	*	4417	*	5492	*	*	*	6035	122
       0	*	*	*	*	*	0	4749	0	1020	

E 123  4391	6009	5126	4429	5223	*	6591	7504	4429	3178	6016	*	*	4614	6153	7253	*	6280	*	805	123
       0	*	*	*	*	*	0	4749	0	1020	

V 124  *	*	*	*	2622	*	*	2825	*	994	5666	*	*	*	*	*	*	2517	*	*	124
       0	*	*	*	*	*	0	4749	0	1020	

E 125  4714	*	*	154	*	5419	*	*	*	*	*	5160	*	*	6372	*	*	*	*	*	125
       0	*	*	*	*	*	0	4749	0	1020	

I 126  6185	*	3368	583	6540	4729	5996	6035	6922	7191	*	6395	*	*	7101	4874	6036	4788	6333	6595	126
       0	*	*	*	*	*	0	4749	0	1020	

H 127  *	*	*	744	*	*	1582	*	*	*	*	*	*	4773	*	*	4955	*	*	*	127
       0	*	*	*	*	*	0	4749	0	1020	

A 128  125	*	*	*	*	*	*	*	*	*	*	*	*	*	*	3815	6372	*	*	*	128
       0	*	*	*	*	0	*	4749	0	1020	

A 129  4361	4626	*	3610	4256	*	7314	3912	*	*	*	*	*	*	*	*	7263	728	*	3414	129
       0	*	*	*	*	*	*	4758	0	0	

V 130  3770	*	3431	4206	5188	6471	2458	3255	3187	4322	6436	4347	*	5102	4163	4528	7516	3474	*	6625	130
       0	*	*	*	*	*	*	4758	0	0	

T 131  7142	*	*	4642	*	5848	*	4294	*	6467	*	5676	*	*	*	2245	708	5032	*	*	131
       0	*	*	*	*	*	*	4758	0	0	

Y 132  *	*	*	*	*	*	*	*	*	*	*	*	*	*	*	*	*	*	4294	76	132
       0	*	*	*	*	*	*	4758	0	0	

A 133  3566	7131	3124	5270	*	3878	*	*	4801	*	5625	*	*	6313	*	3267	960	6230	*	*	133
       16	6525	*	2000	415	*	*	4758	1007	0	

K 134  4638	6053	5363	2170	*	5312	2727	6976	2904	3958	5676	4296	*	3848	3233	5772	5337	5219	*	*	134
       0	*	*	*	*	*	*	4758	0	0	

Y 135  3949	3887	*	*	1487	*	*	4322	*	3229	2891	*	*	7213	*	7813	*	5120	*	2478	135
       0	*	*	*	*	*	*	4758	0	0	

L 136  5475	*	*	6908	*	*	*	1973	*	928	6145	*	*	*	*	6230	*	2631	*	*	136
       35	6272	6467	2064	394	*	*	4758	1017	0	

A 137  2775	*	3947	2337	*	*	5174	5709	2177	*	*	3424	*	4007	4151	4316	5313	4788	*	*	137
       22	6685	7596	1000	1000	*	0	4749	1031	1020	

E 138  3567	*	1666	1507	*	6455	*	6870	5057	5978	6885	*	*	3430	5202	6210	6020	7149	5757	*	138
       58	4673	*	1784	495	*	0	4847	1111	1044	

H 139  *	*	*	6378	*	*	3208	1366	7043	3340	5098	2090	*	4095	*	*	*	4550	*	5635	139
       91	4799	5318	2248	341	1704	529	4848	1138	1044	

G 140  3949	*	1788	1688	*	3878	*	5576	5216	5100	*	7119	3078	6080	6074	4831	*	*	*	*	140
       221	2854	8032	2102	383	*	0	4844	1498	1151	

P 141  3997	*	3041	1818	6902	5844	6659	6786	3654	3786	6957	4170	2778	5881	6945	3596	5765	*	*	*	141
       346	2301	6627	750	1303	650	1463	4698	1610	1171	

N 142  4364	*	3183	2123	*	3954	5161	5886	2565	3142	6556	3084	*	6093	5248	*	6059	6188	6220	6885	142
       82	4186	*	1824	479	*	0	4645	1166	1098	

K 143  7261	*	7047	*	4512	*	8045	4047	3129	1717	6122	*	5377	5571	4796	5592	*	2822	2309	*	143
       65	4512	*	1101	905	1204	821	4645	1102	1098	

K 144  3129	*	4853	2357	*	4169	*	*	1687	4158	*	7022	4056	4134	6296	5940	5909	3980	*	*	144
       11	7088	*	3000	193	*	0	4649	1000	1041	

I 145  3703	*	4365	4009	*	4575	7077	3397	4995	4353	5280	1655	6955	5156	6799	3493	3571	7036	5706	*	145
       14	6665	*	3459	138	*	0	4649	1003	1041	

L 146  4707	6004	*	4452	*	6732	6747	4218	3695	2673	2937	5554	2957	3015	3898	5449	4909	4121	*	6795	146
       13	6799	*	3000	193	460	1873	4649	1000	1041	

E 147  6299	*	6822	2537	6972	*	*	7375	3846	7355	*	*	814	4749	4296	*	5647	6053	*	5333	147
       123	3614	*	3060	184	*	0	4662	1297	1000	

I 148  1007	*	*	*	7364	5562	*	2190	5272	*	*	*	4531	6588	*	5547	5370	4179	*	3724	148
       38	5280	*	0	*	*	0	4662	1044	1000	

L 149  2716	6804	*	*	*	*	5723	*	5436	5905	*	6944	795	6796	3673	4946	*	4595	4861	*	149
       90	4041	*	3039	187	0	*	4643	1196	1000	

N 150  3461	*	3326	2807	*	4659	6530	4308	3228	5213	*	3593	3840	2481	6597	4088	5837	6199	*	*	150
       88	4085	*	2723	237	*	*	4626	1187	0	

D 151  4520	*	1883	5606	*	2784	*	1987	*	4272	4672	5662	4574	6771	7300	6109	4366	4792	*	*	151
       17	6410	*	3000	193	*	*	4595	1005	0	

E 152  1025	*	2306	3163	*	7587	*	*	*	*	*	*	4898	*	*	5879	*	*	*	2846	152
       0	*	*	*	*	*	*	4595	0	0	

L 153  6634	6658	*	*	*	*	*	1565	3840	2152	4311	*	5490	7046	5147	*	*	3738	2708	6551	153
       0	*	*	*	*	*	*	4587	0	0	

E 154  3869	*	3566	2421	4600	*	4010	*	3317	7046	*	3369	*	3657	3852	5999	6262	*	*	2513	154
       16	6541	*	2807	222	*	*	4587	1003	0	

H 155  *	*	*	*	*	*	3229	*	6662	2052	3192	*	*	5699	*	*	*	*	*	961	155
       15	6628	*	3170	170	*	*	4588	1000	0	

S 156  4331	6446	*	*	2197	5710	*	5102	*	*	*	*	4417	*	*	5731	*	4712	967	4125	156
       0	*	*	*	*	*	*	4590	0	0	

K 157  6130	*	1707	3969	*	5912	3969	*	2142	*	*	3889	3400	3028	5385	*	*	*	*	*	157
       0	*	*	*	*	*	*	4191	0	0	

E 158  4564	*	*	828	*	3922	*	*	3839	4211	5535	*	*	4421	*	4421	3476	*	*	*	158
       0	*	*	*	*	*	*	4098	0	0	

L 159  *	*	*	*	1521	*	*	4948	5324	1701	3367	*	3148	*	4848	*	*	5694	*	5455	159
       0	*	*	*	*	*	*	4048	0	0	

Q 160  3830	4895	*	5195	*	*	5028	*	3679	*	*	2450	*	1073	4812	3921	*	*	*	*	160
       71	5539	5242	0	*	*	*	4020	1000	0	

N 161  *	*	5260	3325	*	5169	3707	4739	*	*	*	3700	*	4919	*	3728	964	4876	*	*	161
       0	*	*	*	*	0	*	4004	0	1016	

A 162  1624	*	4417	3531	*	4498	*	*	3976	*	3110	5336	*	3539	*	2536	4815	*	*	*	162
       0	*	*	*	*	*	*	4007	0	0	

M 163  *	5036	*	*	*	*	*	5509	*	3961	2325	*	4791	*	2258	2102	*	3345	3221	*	163
       0	*	*	*	*	*	*	3907	0	0	

K 164  *	*	4333	3064	*	*	*	*	1867	*	*	*	5058	4588	5034	2025	2260	*	*	*	164
       0	*	*	*	*	*	*	3841	0	0	

L 165  3167	*	*	*	3771	*	*	*	*	966	2989	*	*	*	*	*	*	2495	*	*	165
       0	*	*	*	*	*	*	3689	0	0	

V 166  2436	*	*	*	*	*	*	2656	*	1558	*	*	*	*	2803	3468	*	3585	*	*	166
       0	*	*	*	*	*	*	3418	0	0	

G 167  3012	*	*	*	*	594	*	*	*	*	*	2229	*	*	*	*	*	*	*	*	167
       0	*	*	0	*	*	*	3019	0	0	

//
```
