## Supporting Information File 6 for "A novel uncultured marine cyanophage lineage with lysogenic potential linked to a putative marine *Synechococcus* ‘relic’ prophage": seq_120

```
HHsearch 1.5
NAME  MFMMJDAO_00122 Glucose-6-phosphate 1-dehydrogenase
FAM   
FILE  tmpO6lPAZ
COM   /opt/appli/virfam/lib/hhsearch/hhmake2 -i /tmp/tmpO6lPAZ.a3m -seq 10 -id 90 
DATE  Mon Jan 15 12:49:06 2018
LENG  439 match states, 439 columns in multiple alignment
FILT  134 out of 997 sequences passed filter (-id 90 -cov 0 -qid 0 -qsc -20.00 -diff 100)
NEFF  6.1 
SEQ
>ss_pred PSIPRED predicted secondary structure
CEEEEEECCCHHHHHHHHHHHHHHHHHHCCCCCCCEEEEEECCCCCHHHHHHHHHHHHHHHHHHCCCCCCCCCCHHHHHHHHCCCCEEEEECCCHHHHHH
HHHHHHHHCCCCCCCCEEEEEECCCCCCHHHHHHHHHHHHHHHCHHHHEEHHHHHHHHHHHHHHHHHHHCHHHHHHHCCCCEEEEEEEEECCCCCCCCCC
CHHCCCHHHHHHHHHHHHHHHHHHCCCCCCCCHHHHHHHHHHHHHHHCCCCEEEEEEECCCCCCCCCCCCCCCCCCEEEEEEECCCCCCCCHHHHHHCCC
CCCCEEEEEEEEECCCCCCCCCCCCCCEEEEEECCCCCEEEEEEECCCCCCCCEEEEECCCCCCCCCCCHHHHHHHHHHCCCCCCCCCHHHHHHHHHHHH
HHHHHHHCCCCCCCCCCCCCCCCCHHHHHHHHHHCCCCC
>ss_conf PSIPRED confidence values
9689998897057788688999999982579987489997168898899999975557889974143557888868999850125717862377557999
9999997212225785079985687888689999999999850602320113441147899999998614035654062123048889861658451234
0110561354788899999999972687768867899999999875154220686111353245788854355001135422137654671544331014
4651379999971575200367788877999986987358899862789986205642121114577537899999986287334767789999999999
999998707898886578989888589999998628899
>Consensus
xxxxVifGAtGDLAxrKLxPaLxxLxxxxxlpxxxxIigxaRxxxxxexfrxxxxxxlxxfxxxxxyxxxxxxxxxxxxxlxxxxxrlfYLAxpPxxfxx
ixxxlxxxxlxxxxxxxriviEKPfGxdlxSaxxLxxxlxxxfxexqixrIDHYLGKxxvqnilxxRfxNxxxexlwnxxxIxxVqIxxxExxgvegRxx
yyDxxGxiRDmvQNHLlQlLxlvaMexPxxxxxxxirxxKxkvlxxxxxxxxxvxGQYxxYxxexgvxxxSxTeTfaaxxlxIdnxRWxgVPfxlrtGKx
LxxkxteIxIxFKxxxxxlfxxxxxxnxLiixiqPxxxIxlxxxxKxpgxxxxxxxxxlxxxxxxxxxdaYExLlxdxlxGdxtxFvxxdEvexsWrixd
pILxxxxxxxxxxxpxxYxxGsxGPxxaxxlxxxxgxxx
>MFMMJDAO_00122 Glucose-6-phosphate 1-dehydrogenase
MTSLVLFGGTGDLCKKKLIPALYQLHQKSMLPNDLKIIGAARRDKNTETWLKSLGDYPADFTNHCSYYRCDLSDVNSLKSLPVEGDTTFFLSVPPETYSD
AIRNLKDAGLTNDPENSRVVIEKPFGHDLKSAHHLQSVVSDCLREKQVYRIDHYLGKDTVNNLLATRFSNTVFEPLWNRNYIEEVQIFATETFSCEGRSQ
YYDNAGVVRDMLQNHLLQILALIAMEPPSKIDATEIRREKVKVLSATRLGNKYVPGQYEGYRSEEGVPKNTGTPTFIAGDLYIDNWRWHGVPFHFMTGKC
LPYQCVEVIIKLKDPPLNLFEGHEYKDRISIRLQPDPHLDLRIDIKSPGLEEKVEPATLTHAYPDGALDGYVRLLYEAMNQDQSHFVHSEEVLESWRIVD
DLLCSGTDCSIRTFPFIYKPDTWGPVHKTQFITKWDYPK
>gi|198463610|ref|XP_002135541.1|(12-483:530) GA28263 [Drosophila pseudoobscura pseudoobscura]   gi|198151334|gb|EDY74168.1| GA28263 [Drosophila pseudoobscura pseudoobscura]  E=4e-94 s/c=0.74 id=26% cov=99%
-TSFVVLGASGKLAKEKIFPALWALYRDNRMPQGTRIFTYCRTKLHTRTFRltcapymdldpERDPPKFNIFWTTVHCVQGQYDQADDYVALNEAmvrqe
tkhnqvyANRIFYLALPPITFDHVTLNLGRMCKSPLG-CTRIVVEKPFARNDLTFKPYQTLLCQSFKESQIYMIDHYLSKQISQNLFGLRFANNLWSETL
NNRHVAAVMITWKCEKPVKDHAEYFNFYGIIRDVMTNHMMQLLALVAMDKPYSNTIDDLRDGRLKIFKDVvtPDMGDVIIGQYRRsetdpekmgYTEHSY
IPKDSLTPTFAMVVLHIKSRRWSGVPFILRAGKAMNDTKIEVRMQYKSVACDegNSKDLDIRNELVLRLAPFEEIFMRLRLKQPGEELCLKEAALNLRVD
ERdtkYMPNFRSQILDILKGNQSMFMRTDEQCEIWRIFSPILQKIDLDRPKPLP--YNFGTRGPLLAYRKAERVGF--
>gi|25027098|ref|NP_737152.1|(12-446:447) glucose-6-phosphate 1-dehydrogenase [Corynebacterium efficiens YS-314]   gi|259506773|ref|ZP_05749673.1| glucose-6-phosphate dehydrogenase [Corynebacterium efficiens YS-314]   gi|23492378|dbj|BAC17352.1| putative glucose-6-phosphate 1-dehydrogenase [Corynebacterium efficiens YS-314]   gi|259165644|gb|EEW50198.1| glucose-6-phosphate dehydrogenase [Corynebacterium efficiens YS-314]  E=1e-69 s/c=0.62 id=25% cov=94%
-VTFYILGGAGDLVRRLLIPGMAG-YLREYEGTRINIVATGRSEIDDYPqlVRDSLaaagtdidDRVVDSLAGHASFLASDATDPAELQELLDSREPgdr
pVLYFALSPSVTAQAVDALAGVTL---PEGIVLALEKPFGEDADTARELNEKLWKITDEEHIFRVDHFNCETALSNLVGLMGANAILSAGWNNRAVESIE
IVYDESLGLEGRAEFYDSNGAVRDMLQSHLLQVMAHaLAADTddtvtdilaATDIDPGSVRRARYTAGEA-------GGEQLPDYAQEEGVDPERGTETL
FQLTAHVDTDRWRGVPITLRSGKALGKPRREIAISYRREGYPEEVELQPGSRLVFPFTDE--VVLEANVSDHGYSHNLQRVELRTELVPSKLSAYGRVVR
AILDMSDTAEVPADAPARAWEIVEPVLTAFANDEVPL--EEYPAGSAGPAG------------
>gi|429961874|gb|ELA41418.1|(1-430:433) hypothetical protein VICG_01523 [Vittaforma corneae ATCC 50505]   E=2e-60 s/c=0.55 id=25% cov=92%
MNKIIVFGASGDLAKRKIMPAI-----SKMCSKSIKVYGYARSDLvkTYSQEIKKFYDYsintdIKSFPDRVTYIKGEYTDLSPLKDV-MDENTVAYLSL
PPHVYPSVLFELSSYKVGI------ILLEKPFGTGLESFKDLLK-----FKNDKIHFVDHYLLKPMMISIYDIYVKTPSIFAFLNKTNIQSVECLFFESI
LAEGRA-YFDDNGMIKDVMQNHLVEVLASILCDH----SQEILDESRTRFIKSIDIDNeRYIFGQYKSYTEELKKP--SKTETFAAFKCIVKNDTWENVP
FFMAGGKGLKKKTTEIKFNIRkgifCHILNLIANDADRKVfnsikdsavsisLVFNIAPENEIYLKIKTQNDNIKIVLYTSNeikEISKMKTNNRQDYEL
IFQCMINGDYFPSVSFEEAGELWRVFGNILNA------PKPLIYYEQGVEMPEEVYEFFK------
>gi|1083158|pir||A47563(436-597:763) glucose-6-phosphate 1-dehydrogenase (EC 1.1.1.49), endoplasmic reticulum - rabbit  E=9e-11 s/c=0.45 id=24% cov=31%
----------------------------------------------------------------------------------------------------
----------------------------------------------------------------------------------------------------
--------------------------------------------------------------------------------------RMEGVPFILMSGKA
LDERVGYVRVLFKNQAFCAQSEKHWapaqsrclPRCIIFYIGHGElghpavvvsrnlfrpflpAQSWREVEDRPGLQLFGRPLSDFYAFSPvKERDAYSI
LLSHIFHARKESFVPTEHLLASWVFWTPLLESLAREVPRLYPGGADSG------------------
>gi|167537211|ref|XP_001750275.1|(680-1071:1094) hypothetical protein [Monosiga brevicollis MX1]   gi|163771265|gb|EDQ84934.1| predicted protein [Monosiga brevicollis MX1]  E=1e-42 s/c=0.45 id=25% cov=83%
-TNVILLGATGSLAKKYLWQAFFELAATQPQHSFAFFGAARAAPADGEALLRTIlseRIHCSDLIEACDSEMLDAfrqpvryaqlKKDADFEALGKRLQS
LsdrascdalVYLSIPPGAYISTAASVSQHLRPKGAGQIKIVIEKPFGSNTESAVELGQGLHEQFAEEQIYRIDHYLGKRGVAQIVPFVHHNaHALHRLD
IQRVLSHVAVHMFETEDCEGRTRFFDEYGIIRDVMQNHLTEVML-----------------AALSFVMPLTGHGNYLA----------------------
----YKDSMLMQGKRAIISSGKAFEARRANATMTFADGTEILFHiqGDGQPAHVAI---PAEGADFG-NIAAPadWTEKTVGPQRLFFPPATLGSDvAYS
HLIQQIFAGNRDAFVTDDNLVASWQLWDQVLEMADEMPIR---------------------------
>gi|421636993|ref|ZP_16077591.1|(1-142:151) glucose-6-phosphate 1-dehydrogenase [Bacillus anthracis str. BF1]   gi|403395789|gb|EJY93027.1| glucose-6-phosphate 1-dehydrogenase [Bacillus anthracis str. BF1]  E=5e-30 s/c=0.96 id=19% cov=31%
----------------------------------------------------------------------------------------------------
----------------------------------------------------------------------------------------------------
----------------------------------------------------------------------------------------------------
MKEKSTRIVIEFKNTLKQQYQDSNPnaaPNLLIIEISPGENVSLQLNSKNPLKNGEIEPIRINFTCEQadvGVPEAYERLIHDAVSGDATFFAHWREVEL
SWEWVQPILEAFEENLLPL--HEYESGSYGPEASNELLQESGFK-
>gi|429966115|gb|ELA48112.1|(83-399:432) hypothetical protein VCUG_00350 [Vavraia culicis 'floridensis']   E=2e-24 s/c=0.37 id=21% cov=67%
-----------------------------------------------------------------------------------------------FYFSN
IESNLRQIERIKEMKGT-ILIKLPFavNNDYLSIVHILKNI-----PNDVRFIDFYNMKCVRSIINDFFRKDKFYNFLLSREYIEAIII---QDLSTERR
TKY----GIVFEIMQHFFINNLISVTKDNSdVTKDVCPHYVQRMERLKLLRNLRTIKSTWFRCYVYHRIYDEFVRTsdrvllrDTYTYLSMQIYNTRWFG
VRITFNAGRGFRRVVDRTVIKFtKLAFKRLFARYYYREIyneereeiryisLIFQDFPEPRVYLKIEFRRSIRRliiMNEDDIRDWLKKQRNGMSGHEYF
FHCFFNKQDVSYVRLEEVEEIYRIF----------------------------------------
>gi|422292681|gb|EKU19983.1|(5-171:198) hexose-6-phosphate dehydrogenase (glucose 1-dehydrogenase), partial [Nannochloropsis gaditana CCMP526]   gi|422294329|gb|EKU21629.1| hexose-6-phosphate dehydrogenase (glucose 1-dehydrogenase), partial [Nannochloropsis gaditana CCMP526]  E=5e-09 s/c=0.40 id=19% cov=33%
----------------------------------------------------------------------------------------------------
----------------------------------------------------------------------------------------------------
-------------------------------------------------------------------------PTAASVTLASRHPRWGGVSFTLKAGKA
LDERTSYARVVLCDGVAEGAAKAGCACELLFNIQGGKFGTAIAWNRTACTGMIepaavvtppgWLSVENEgenglaadwqvlrPTAGENAPNAYDMVVAA
VLSGDRSMFLDTEELLHQWRVWDNVL----SKADTMEPELYPKG------------------
>gi|418632198|ref|ZP_13194631.1|(1-109:114) glucose-6-phosphate dehydrogenase, NAD-binding domain protein [Staphylococcus epidermidis VCU128]   gi|374832777|gb|EHR96483.1| glucose-6-phosphate dehydrogenase, NAD-binding domain protein [Staphylococcus epidermidis VCU128]  E=1e-05 s/c=0.51 id=25% cov=20%
------------------------MFQKGYFENSLTIIGSGLNELTTDEFREKVKNAIQNnienskeigaFLKRLFYKQQDANSKDSYQKFlemsleldd
kfDLKENRLFYLAMSPKFFGVATNHLKESGLTN-------------------------------------------------------------------
----------------------------------------------------------------------------------------------------
----------------------------------------------------------------------------------------------------
------------------------------------------------------------
#
NULL   3706	5728	4211	4064	4839	3729	4763	4308	4069	3323	5509	4640	4464	4937	4285	4423	3815	3783	6325	4665	
HMM    A	C	D	E	F	G	H	I	K	L	M	N	P	Q	R	S	T	V	W	Y	
       M->M	M->I	M->D	I->M	I->I	D->M	D->D	Neff	Neff_I	Neff_D
       0	*	*	0	*	0	*	*	*	*	
M 1    *	*	*	*	*	*	*	2556	*	3327	1315	*	*	*	*	*	*	1606	*	*	1
       0	*	*	*	*	*	*	4425	0	0	

T 2    4470	3120	4498	*	*	*	5655	6084	*	3474	*	5452	*	*	*	4477	1526	1965	*	*	2
       0	*	*	*	*	*	*	5663	0	0	

S 3    3142	*	4067	*	*	*	*	2927	6249	5637	*	3054	*	*	*	2354	1894	3695	*	*	3
       0	*	*	*	*	*	*	6183	0	0	

L 4    6721	*	*	*	1582	*	*	2033	*	1976	6443	*	*	*	*	*	*	2772	*	*	4
       0	*	*	*	*	*	*	6293	0	0	

V 5    4366	6579	*	*	7339	*	*	1995	*	4270	6860	*	*	*	*	*	4297	833	*	6461	5
       0	*	*	*	*	*	*	6330	0	0	

L 6    *	*	*	*	4212	*	*	1157	*	1919	5611	*	*	6422	*	*	*	2315	*	*	6
       0	*	*	*	*	*	*	6330	0	0	

F 7    *	6413	*	*	790	*	6198	4297	*	2562	5345	*	*	*	*	*	*	3585	*	3879	7
       0	*	*	*	*	*	*	6330	0	0	

G 8    *	*	*	*	*	0	*	*	*	*	*	*	*	*	*	*	*	*	*	*	8
       0	*	*	*	*	*	*	6330	0	0	

G 9    608	5794	*	*	*	2212	*	5061	*	*	*	*	*	*	*	4134	*	5435	*	*	9
       0	*	*	*	*	*	*	6330	0	0	

T 10   4376	*	5584	*	*	5179	7339	*	5542	4886	*	4647	*	*	*	1748	988	*	*	*	10
       0	*	*	*	*	*	*	6330	0	0	

G 11   *	*	*	*	*	43	*	*	*	*	*	*	*	*	*	5100	*	*	*	*	11
       0	*	*	*	*	*	*	6330	0	0	

D 12   *	*	273	6590	*	*	5403	*	6360	*	*	3154	*	*	*	6176	*	*	*	*	12
       0	*	*	*	*	*	*	6330	0	0	

L 13   *	*	*	*	*	*	*	*	*	55	6891	*	*	*	*	*	*	5112	*	*	13
       0	*	*	*	*	*	*	6318	0	0	

C 14   569	4152	*	*	*	*	*	*	*	*	6878	*	*	*	*	3152	3003	5387	*	*	14
       0	*	*	*	*	*	*	6320	0	0	

K 15   4639	*	6651	4994	6987	6438	5554	*	1568	4353	4603	6894	*	4145	2176	4888	4632	7428	6400	3788	15
       23	*	5977	*	*	*	*	6339	0	0	

K 16   *	*	*	6399	*	*	6881	6493	1735	6792	*	4219	*	*	900	5721	5000	5678	*	*	16
       0	*	*	*	*	0	*	6314	0	1024	

K 17   *	*	*	6844	5723	*	*	*	475	3310	4480	*	*	6845	5706	*	*	*	*	3650	17
       0	*	*	*	*	*	*	6342	0	0	

L 18   *	*	*	*	*	*	*	2290	*	631	*	*	*	*	*	5978	3618	4250	*	*	18
       0	*	*	*	*	*	*	6342	0	0	

I 19   *	*	*	*	2172	*	6404	2909	*	2100	4201	*	*	*	*	*	6556	5519	3874	2030	19
       0	*	*	*	*	*	*	6342	0	0	

P 20   *	*	*	*	*	*	*	*	6585	*	*	6367	214	3627	6479	5428	*	*	*	*	20
       0	*	*	*	*	*	*	6342	0	0	

A 21   756	*	*	*	*	2789	*	*	*	*	*	*	*	*	*	2408	3964	6545	*	*	21
       16	*	6498	*	*	*	*	6342	0	0	

L 22   *	*	6410	*	3336	*	*	3540	*	452	6519	*	*	6993	*	*	*	4220	*	*	22
       42	*	5108	*	*	0	*	6327	0	1012	

Y 23   3266	*	*	*	1482	4894	*	*	6649	4690	6767	6515	*	5694	*	5843	*	5638	4773	1547	23
       15	6622	*	1585	585	*	0	6304	1000	1238	

Q 24   3445	*	4661	4675	6860	4544	2997	6341	3777	4674	*	2882	*	2702	3320	4072	4536	*	5852	5712	24
       16	*	6484	*	*	*	0	6304	0	1238	

L 25   4938	5064	*	*	*	*	*	5008	*	333	4814	4968	*	*	6284	*	*	5545	6544	*	25
       14	*	6743	*	*	2317	323	6694	0	1310	

H 26   3428	*	4837	4460	2532	*	4547	5018	6684	3709	5936	4692	6753	4864	7368	5173	5475	5214	6610	1728	26
       14	6675	*	0	*	1253	785	6712	1000	1279	

Q 27   2899	4553	5218	3922	*	6453	*	4645	2459	2668	5800	3867	*	4488	3002	5717	6141	6713	*	4599	27
       68	6391	4865	0	*	1374	703	6735	1011	1140	

K 28   3051	6409	3618	2858	*	*	6853	*	2724	4757	7353	3638	*	4440	2865	2829	4898	7133	*	*	28
       0	*	*	*	*	*	0	6718	0	1417	

S 29   5832	*	4551	3224	*	1345	6323	4859	3198	*	*	2762	*	4289	4499	5119	*	*	*	6446	29
       14	*	6652	*	*	*	0	6718	0	1417	

M 30   3929	6759	5523	5004	4976	*	4453	5042	3320	1896	5281	6036	4978	3157	3111	6923	6602	5404	*	4241	30
       33	*	5481	*	*	*	0	6711	0	1475	

L 31   5109	5663	5259	5597	4451	*	5822	3321	*	787	5040	*	6095	5266	6574	5357	5144	5186	*	*	31
       77	5878	4851	2807	222	3334	151	6684	1024	1587	

P 32   5434	*	4207	4205	*	5569	4199	*	5431	6394	*	5279	931	6073	4987	3045	5959	6558	*	6229	32
       82	*	4172	*	*	940	1063	6655	0	1714	

N 33   4103	*	4227	2298	*	4838	6087	*	2550	*	*	3734	3099	3849	4331	3358	4792	6652	*	6624	33
       48	6262	5687	0	*	978	1023	6673	1003	1619	

D 34   4513	6410	3003	3505	5295	3076	4071	4742	3298	5186	*	3128	5398	4210	4825	3269	5657	6566	*	*	34
       104	4724	4991	591	1573	1034	967	6700	1173	1375	

L 35   6193	6350	6947	*	1772	5845	*	3549	*	2942	4548	6860	*	*	*	3415	2640	3455	6459	4963	35
       14	*	6673	*	*	1283	763	6286	0	1302	

K 36   3825	7108	6751	4969	4283	5054	3788	4655	2834	4650	*	4380	4605	4759	2365	4394	4154	4097	*	5317	36
       0	*	*	*	*	828	1195	6313	0	1218	

I 37   *	*	*	*	3610	*	*	681	*	3286	*	*	*	*	*	*	*	2382	*	*	37
       0	*	*	*	*	*	0	6743	0	1064	

I 38   *	*	*	*	4130	4597	6441	1189	*	2513	*	*	*	*	*	5869	*	2620	4981	3945	38
       17	6415	*	1000	1000	*	0	6743	1001	1064	

G 39   2219	4559	*	*	6212	719	*	6946	*	5018	*	*	*	*	*	4463	5089	6973	*	*	39
       0	*	*	*	*	*	0	6743	0	1064	

A 40   2948	5082	*	*	3206	5448	*	4104	*	4014	4818	6978	*	*	6729	3394	3077	2612	*	2648	40
       0	*	*	*	*	*	0	6743	0	1064	

A 41   1368	5043	6206	*	*	1815	*	*	*	5239	*	6729	*	6212	5013	2374	6480	*	*	*	41
       0	*	*	*	*	*	0	6743	0	1064	

R 42   4903	*	6595	*	*	6768	5028	7456	6800	4214	5587	5238	*	*	404	5568	6504	*	*	6274	42
       0	*	*	*	*	*	0	6743	0	1064	

R 43   3986	*	4276	3767	*	5139	4916	6360	3846	*	5612	4870	5474	4217	2626	2039	3145	6753	*	6623	43
       36	5349	*	2572	266	*	0	6743	1105	1064	

D 44   4068	*	2403	2501	*	4116	*	5391	2699	6495	*	4247	3085	6094	5617	4382	5074	5268	*	5712	44
       54	6007	5554	0	*	*	0	6743	1023	1064	

K 45   4775	*	5446	4844	4548	5454	6814	3615	4340	1958	3303	6976	*	4327	6353	5398	5288	5513	2798	4147	45
       13	6750	*	1000	1000	*	0	6708	1020	1225	

N 46   *	*	1724	4990	*	5768	5427	*	5528	*	*	4243	5709	*	6333	1941	2035	6162	*	*	46
       42	5563	7107	3425	141	1508	625	6708	1092	1225	

T 47   5458	6579	1806	4816	4612	5271	4670	5194	5181	3991	5853	4365	5480	5588	4113	3916	3127	3951	*	6763	47
       78	4463	7158	3192	167	*	0	6730	1234	1218	

E 48   3159	6355	2592	1145	*	3745	6695	7794	4817	*	*	4695	*	6045	6326	6754	5329	6438	*	5534	48
       30	5581	*	1514	622	*	0	6724	1078	1277	

T 49   3922	*	2247	2080	6323	3992	6933	*	5069	5641	*	5784	6463	3808	4363	3461	4146	5103	*	5182	49
       29	5649	*	1457	654	*	0	6724	1062	1277	

W 50   5421	*	6576	6760	1114	*	*	5529	6379	2934	5273	6722	*	*	*	*	*	4435	4374	2318	50
       27	5765	*	3988	94	2413	300	6729	1062	1277	

L 51   7285	5763	*	5518	4500	*	4996	3882	3995	2406	5210	5561	6331	5250	1149	6798	6394	*	*	*	51
       100	3902	*	3744	112	*	0	6740	1301	1215	

K 52   3088	*	3004	2053	6455	5919	6642	*	2766	*	6556	3140	*	4036	4415	4328	4608	6784	*	*	52
       16	6469	*	2000	415	1569	593	6753	1000	1215	

S 53   4394	*	5152	3736	4331	7451	3595	3583	2736	4558	4467	4600	*	4524	2946	3503	6255	5612	6673	4509	53
       28	5685	*	2815	221	*	0	6340	1056	1124	

L 54   3160	4916	5394	*	4304	*	4779	2376	6404	2670	5382	*	*	6636	*	4673	*	1786	*	5684	54
       116	3696	*	3461	137	*	0	6340	1393	1124	

G 55   3359	5738	3753	3699	*	4562	5519	5920	2595	4778	*	4809	4952	7404	2584	4093	4122	4493	*	4353	55
       82	4176	*	3446	139	*	0	6340	1259	1124	

D 56   3299	5795	2785	3193	*	4720	6526	5123	3778	6404	*	4457	3154	3963	4347	3698	3751	5552	*	5643	56
       127	3570	*	3215	164	585	1585	6340	1455	1124	

Y 57   3410	*	7043	4392	4629	5829	3333	5717	2641	5571	5761	6257	6472	3700	6978	3074	5201	3548	4949	3299	57
       84	4137	*	3217	164	*	0	6350	1320	1004	

P 58   5392	6283	6553	*	4690	5516	*	2917	*	1379	6456	5240	4807	*	6461	5969	6542	3186	2785	6858	58
       109	3776	*	3083	181	0	*	6350	1326	1004	

A 59   2967	*	2630	2509	6665	5615	5578	6389	2889	6805	7075	3538	6729	3466	5109	4275	4715	5993	*	*	59
       153	3445	6852	3789	108	*	*	6355	1366	0	

D 60   4104	*	2646	1918	6898	7066	7025	5555	3222	*	*	5336	6001	3627	4257	3289	3673	6484	*	*	60
       279	2707	5458	3380	146	*	0	6314	1741	1000	

F 61   4913	*	*	5965	586	7055	5659	*	*	3106	5292	*	*	*	*	5311	4824	5813	6603	5200	61
       68	4451	*	3595	125	2093	385	6275	1199	1140	

T 62   2969	3998	*	3884	6551	6685	*	3230	3387	2122	5977	*	5632	4750	4510	4665	4327	4322	5237	7173	62
       8	*	7434	*	*	0	*	6287	0	1094	

N 63   3869	6898	3907	3009	*	3529	*	*	3009	6239	*	3666	3978	3110	4144	2718	5437	5758	*	*	63
       11	7013	*	3000	193	*	0	6285	1000	1000	

H 64   5149	6359	5163	*	6019	4729	2913	5375	3981	3234	*	3401	5561	6453	1890	4552	4355	5682	*	4505	64
       33	5455	*	3118	177	*	0	6284	1069	1000	

C 65   5195	3005	7475	*	3413	*	7082	2402	*	2223	4247	3952	*	6995	*	4848	4782	3108	*	5281	65
       0	*	*	*	*	0	*	6284	0	1000	

S 66   4973	6659	3817	3636	4301	*	3830	5144	3876	6606	7094	5292	5526	4615	3636	2358	3612	5601	6809	3365	66
       12	*	6887	*	*	*	*	6285	0	0	

Y 67   5516	5442	*	6773	3472	*	4871	5686	6112	6494	5657	5243	6857	*	5381	5832	6213	6175	6682	636	67
       0	*	*	*	*	*	0	6266	0	1000	

Y 68   5127	6605	6005	5563	4114	*	3751	2518	7764	3184	6501	*	*	3541	4714	5982	4544	1930	*	4409	68
       0	*	*	*	*	*	0	6266	0	1000	

R 69   3386	*	4990	5164	*	6587	*	7089	3371	5936	5116	3423	3806	2465	3131	2437	4972	*	6830	*	69
       23	6712	7326	3585	126	*	0	5844	1015	1000	

C 70   3448	6997	5215	*	4778	1513	4266	4267	6749	2584	5273	5906	6740	7915	*	4412	6822	3575	*	6493	70
       95	4314	6180	1834	475	*	0	5842	1241	1035	

D 71   5943	*	1304	3575	*	5075	6885	*	4563	4169	*	3744	*	4008	5351	3122	4172	5210	*	*	71
       30	*	5613	*	*	849	1169	5842	0	1149	

L 72   2903	*	*	7069	2513	*	*	3595	*	3324	4674	6843	6705	*	*	6431	5137	2986	6695	1901	72
       39	5613	7311	2987	195	1215	813	5789	1067	1155	

S 73   3667	*	1845	3085	*	4191	6747	*	4449	6496	6997	4368	*	7327	6483	3479	2054	*	*	*	73
       40	6323	6047	3000	193	1869	461	6256	1018	1110	

D 74   6490	*	1452	2866	*	5771	6536	*	3574	6935	*	2796	6620	4718	4374	3591	4589	*	*	*	74
       71	4575	7326	2911	206	*	0	6237	1166	1150	

V 75   2753	7624	3473	2927	6619	4750	6429	6596	4128	3078	5014	6532	2870	6548	5719	4658	5298	3581	5417	*	75
       28	5700	*	3261	159	*	0	6234	1090	1209	

N 76   2981	*	2604	2036	*	4398	7563	5584	4398	4735	*	3318	6841	4944	5737	4001	4906	5892	*	4892	76
       10	*	7209	*	*	*	0	6234	0	1209	

S 77   3065	7038	2133	4164	6604	4125	4401	5323	5391	5004	5757	4947	5027	7104	4575	2710	4098	5120	5419	*	77
       84	4461	6446	3246	161	*	0	6227	1188	1256	

L 78   4770	6194	5276	5401	2269	7361	*	4003	6417	2338	4415	*	6078	7024	6468	6586	*	5869	5430	1819	78
       135	3572	7609	3074	182	2140	371	6209	1404	1319	

K 79   2568	*	5013	3044	5218	5622	*	5651	2269	4669	*	4094	5706	3473	3150	5648	*	4129	6991	*	79
       73	4351	*	3012	191	1466	649	5771	1206	1274	

S 80   2907	*	3923	3083	5785	5435	3705	6232	2547	5408	4667	4552	4814	4354	4173	4122	4206	5418	*	*	80
       74	4313	*	2369	310	2169	363	5823	1242	1156	

L 81   4655	7244	6247	*	3418	4086	4378	4102	6176	1074	5493	*	5816	6208	6803	6572	6038	4679	5822	4382	81
       143	3741	5663	3252	160	*	0	6090	1359	1109	

P 82   2598	4943	4225	3672	*	2453	4695	5810	2570	5132	6598	3451	5619	5035	5398	4106	*	*	*	*	82
       178	3253	6499	2888	209	536	1689	6072	1439	1263	

V 83   3581	5532	3679	3678	5961	5750	3928	5172	3325	3783	5909	3268	4052	4636	5096	3761	3691	6997	*	5115	83
       127	3574	*	2946	200	1201	823	6096	1387	1120	

E 84   3736	4878	2757	2480	7110	4725	4697	5816	2479	6964	*	5082	5916	5025	3639	4443	4866	5415	*	6130	84
       155	3694	5343	3363	147	1339	726	6106	1374	1044	

G 85   2409	5376	4054	3936	6757	2740	*	3394	4635	2963	7082	6825	5114	6759	3701	4013	7077	5144	*	6550	85
       107	3812	*	2786	226	375	2129	6260	1382	1206	

D 86   5735	*	5434	2963	7198	3804	5740	5943	5020	4984	*	1674	3345	4114	3574	4056	4979	6866	*	*	86
       97	3939	*	2686	244	*	0	6293	1359	1004	

T 87   3993	7278	6128	*	5535	6534	7133	3703	4232	4145	*	*	4439	*	1145	4764	3467	4292	*	6158	87
       18	6370	*	2000	415	*	0	6293	1018	1004	

T 88   3623	7058	*	*	6158	4849	*	1957	*	1623	4117	*	*	*	*	*	5740	2378	*	6425	88
       45	5033	*	3094	180	*	0	6293	1129	1004	

F 89   5243	6849	*	4739	957	*	4166	3389	*	3604	*	*	*	*	*	*	*	3719	*	3280	89
       26	5815	*	3116	177	*	0	6293	1035	1004	

F 90   *	*	*	*	4025	6158	*	*	*	5495	*	*	*	*	*	*	*	*	*	148	90
       0	*	*	*	*	*	0	6293	0	1004	

L 91   6231	6623	*	*	2803	*	*	5572	*	413	6534	6158	*	*	*	7058	*	6305	*	5957	91
       21	6128	*	1585	585	*	0	6293	1024	1004	

S 92   638	6203	*	5012	*	6471	*	*	*	*	*	*	*	*	5495	1968	*	6690	*	6158	92
       0	*	*	*	*	*	0	6293	0	1004	

V 93   5022	*	*	*	*	*	*	2113	*	1753	5417	*	*	*	*	*	2741	1899	*	*	93
       11	*	7050	*	*	*	0	6293	0	1004	

P 94   3729	*	*	*	*	5785	*	*	6696	7020	*	*	482	6498	5903	2887	*	*	*	6634	94
       0	*	*	*	*	*	0	5861	0	1055	

P 95   4428	*	*	5935	*	*	*	*	*	*	*	5606	317	6283	*	3658	6304	*	*	6764	95
       24	5912	*	0	*	*	0	5861	1030	1055	

E 96   3407	*	4823	3023	3720	4200	4030	4350	4187	*	6124	3874	5926	4222	5555	2169	4479	6514	*	*	96
       0	*	*	*	*	*	0	6179	0	1055	

T 97   2926	*	6778	5400	3450	*	6650	2854	*	1997	*	7171	*	*	4457	5717	4020	2589	*	4440	97
       0	*	*	*	*	*	0	6179	0	1055	

Y 98   5746	*	*	*	1143	*	6166	4816	*	5549	4930	*	*	*	*	*	4103	6092	5651	1590	98
       0	*	*	*	*	882	1128	6179	0	1055	

S 99   3093	6017	4793	2472	*	2909	4968	4778	3630	4226	6804	*	2905	5849	6815	3505	5569	4737	*	*	99
       29	*	5637	*	*	*	0	6186	0	1000	

D 100  4147	7256	2892	4414	*	5722	6144	5031	3649	6793	*	5820	2965	4632	4610	2636	2917	3597	*	*	100
       0	*	*	*	*	*	0	6150	0	1063	

A 101  2646	*	*	*	6476	7365	*	1271	*	4895	6113	5904	*	*	*	6704	3758	2001	*	6563	101
       24	5946	*	1585	585	*	0	6150	1047	1063	

I 102  2230	3162	*	5820	5830	*	*	3041	*	2607	5832	*	7303	*	*	3280	3042	3240	*	*	102
       0	*	*	*	*	*	0	6150	0	1063	

R 103  3277	*	3800	2987	6544	5064	4933	*	2549	4131	5888	4577	*	3983	2956	3857	3685	*	*	*	103
       39	*	5236	*	*	*	0	6150	0	1063	

N 104  3264	5298	*	4782	7190	3363	3449	5898	4784	4749	6092	2393	*	2965	6029	3225	6043	5466	6272	4570	104
       0	*	*	*	*	1321	737	6100	0	1222	

L 105  6491	*	*	*	5719	*	*	1693	*	790	5696	*	*	*	*	*	*	4312	*	6306	105
       14	6736	*	0	*	*	0	6102	1000	1111	

K 106  2436	*	3912	5403	*	2855	5600	*	2509	6667	*	3655	6406	4765	3700	2966	6785	5666	*	5704	106
       34	*	5425	*	*	1301	751	6118	0	1111	

D 107  3784	*	3946	2408	7280	4425	7035	*	2207	6249	*	4067	*	3635	3269	3830	3846	*	*	*	107
       47	6285	5685	0	*	2386	306	6123	1001	1180	

A 108  2896	5148	*	5350	5495	5255	2642	4075	6415	4193	5440	3276	*	6384	*	3287	3081	3713	*	4520	108
       135	5250	3985	3888	101	965	1036	6127	1072	1225	

G 109  4016	2333	4001	3977	6639	1723	6858	*	4191	3834	*	4062	6870	5595	*	4858	4935	6511	*	*	109
       36	6516	6179	0	*	2061	395	6060	1005	1436	

L 110  6536	5631	*	5544	5403	*	5173	4894	6049	929	4820	5136	*	4037	3270	6690	5503	4829	*	5216	110
       149	6864	3478	0	*	3206	165	6070	1000	1398	

T 111  2938	6486	5904	6178	5711	5087	6931	3752	4846	3545	6671	2544	3098	*	6398	3222	3621	3846	*	6863	111
       57	5356	6155	0	*	4166	83	5686	1050	1822	

N 112  4456	7238	3213	3687	5266	3776	5489	5240	3668	4390	5609	3661	4200	3306	4331	3586	3627	6935	*	6498	112
       232	4334	3333	1651	553	2760	230	5593	1200	1849	

D 113  5034	6859	2634	2419	4477	4459	4586	5550	4193	3455	6456	4493	4575	6015	4675	3165	4331	*	*	*	113
       108	5233	4461	0	*	1133	878	5581	1066	2155	

P 114  4438	5803	3873	5901	4692	2026	5615	5599	4534	*	5711	3640	2470	6358	5803	3914	3736	4998	*	*	114
       311	5457	2545	1390	693	2281	332	5930	1072	1822	

E 115  3830	*	4545	3605	6529	2180	*	*	3387	5640	4185	3385	3815	4447	4716	4838	3387	*	*	5558	115
       163	3588	5405	1336	728	924	1081	6098	1299	2381	

N 116  6337	5138	5054	4693	3632	2752	4207	6973	3954	5702	*	4195	6170	4753	4324	5875	6945	6222	1968	3924	116
       23	*	5958	*	*	223	2804	6198	0	1754	

S 117  3608	6236	5940	*	6411	5414	5271	3873	3561	4034	*	3358	5238	6736	3969	2521	2368	4380	*	*	117
       71	6272	4844	1585	585	1234	799	5586	1012	1152	

R 118  *	*	*	*	5484	6165	6212	4925	2800	*	*	*	*	6645	593	*	6717	3457	*	*	118
       20	6206	*	2807	222	504	1763	5479	1064	1294	

V 119  5103	*	*	*	6562	*	*	1423	*	1743	*	*	*	*	*	*	*	1793	*	*	119
       0	*	*	*	*	1243	792	5435	0	1048	

V 120  2850	6184	*	*	*	5689	*	2401	*	3052	4126	*	*	*	*	*	*	1117	*	*	120
       0	*	*	*	*	*	0	5434	0	1004	

I 121  5025	*	*	*	4675	*	*	1585	*	1709	4335	*	*	*	*	*	*	2177	*	5634	121
       0	*	*	*	*	*	0	5434	0	1004	

E 122  6212	*	7699	80	*	*	*	*	5193	*	*	6900	*	*	*	*	*	*	*	*	122
       0	*	*	*	*	*	0	5434	0	1004	

K 123  6212	*	*	*	*	*	*	*	67	5193	*	*	*	*	*	7699	*	*	*	*	123
       0	*	*	*	*	*	0	5434	0	1004	

P 124  *	*	*	*	*	5772	*	*	*	*	*	*	39	*	*	6900	*	*	*	*	124
       0	*	*	*	*	*	0	5434	0	1004	

F 125  6484	*	*	*	403	*	*	3339	*	3668	*	*	*	*	*	*	*	6501	*	4509	125
       40	5188	*	1000	1000	*	0	5434	1118	1004	

G 126  6106	*	*	*	6002	135	*	*	6294	*	*	5302	*	*	7921	5893	*	*	*	*	126
       0	*	*	*	*	*	0	5860	0	1004	

H 127  6392	6398	3448	4138	4405	*	2877	5078	4145	6423	5446	4479	*	6462	3094	3354	2633	6879	6863	3750	127
       0	*	*	*	*	0	*	5860	0	1004	

D 128  *	5256	688	*	*	4698	*	*	*	*	*	2375	*	*	*	3209	6174	*	*	*	128
       10	*	7229	*	*	*	*	5834	0	0	

L 129  3813	6301	5971	*	5622	6168	*	6202	5373	807	*	*	6522	4635	5916	6800	4222	5401	*	3281	129
       18	*	6301	*	*	*	0	5817	0	1030	

K 130  2042	*	4198	2084	*	6036	5194	6628	3072	4152	*	4715	*	3516	5758	3855	*	5849	*	6854	130
       0	*	*	*	*	1180	840	5951	0	1098	

S 131  *	*	4946	4620	*	5384	6422	*	*	*	*	5666	*	*	*	391	3196	*	*	*	131
       0	*	*	*	*	*	0	5824	0	1030	

A 132  658	4138	*	*	3067	*	*	4588	*	*	*	*	*	*	*	3267	*	5333	*	5666	132
       0	*	*	*	*	*	0	5824	0	1030	

H 133  3460	6677	5586	3348	*	*	4004	3685	2528	3737	*	5347	*	2984	2636	7163	8569	3828	*	*	133
       0	*	*	*	*	*	0	5824	0	1030	

H 134  2789	*	3384	1819	*	*	4551	5736	3413	5743	*	6426	5654	3353	3719	4050	5134	6969	*	*	134
       24	*	5930	*	*	*	0	5824	0	1030	

L 135  *	*	*	6841	6023	*	*	2256	*	574	5041	*	*	*	*	*	6265	6167	*	4736	135
       0	*	*	*	*	*	0	5781	0	1129	

Q 136  4552	6582	3885	4755	5911	6091	6635	*	3699	3602	6901	1202	*	3485	6926	4465	4632	*	*	6023	136
       0	*	*	*	*	*	0	5781	0	1129	

S 137  3057	*	3206	2485	*	4640	8393	5644	2553	*	*	3134	*	3618	4381	3698	4681	*	*	*	137
       63	*	4559	*	*	*	0	5781	0	1129	

V 138  3871	6638	3722	3737	5136	4315	5251	3779	3745	2814	5382	5142	*	3516	4810	4489	3207	4803	*	6356	138
       33	*	5473	*	*	2281	332	5848	0	1357	

V 139  *	*	*	*	*	*	*	1910	*	857	5647	*	*	5769	*	*	6526	2917	*	*	139
       40	*	5205	*	*	2156	367	5829	0	1382	

S 140  2613	5169	*	4282	*	3728	3001	*	3554	3098	*	4445	*	3941	3346	3298	5100	*	6067	*	140
       0	*	*	*	*	*	0	5634	0	1453	

D 141  3623	*	5209	2838	*	4535	5815	4935	2659	*	6338	5000	6126	2601	2994	3110	5419	6317	*	*	141
       0	*	*	*	*	*	0	5634	0	1453	

C 142  4405	6785	5808	7003	3890	5979	3252	3393	6652	3287	5936	4775	*	4686	5345	4074	4630	3070	*	2418	142
       48	5443	6709	677	1417	1154	861	5634	1063	1453	

L 143  *	*	*	*	717	5155	6810	5509	*	2949	*	*	*	*	*	*	6123	3490	3828	5093	143
       24	*	5895	*	*	*	0	5712	0	1286	

R 144  4409	*	1978	3510	6311	6877	6918	*	2492	4592	*	4002	2918	6400	4322	3577	5487	*	*	*	144
       19	*	6257	*	*	938	1065	5626	0	1386	

E 145  6600	*	4823	497	*	7010	*	5564	*	5329	*	4990	3694	*	4720	*	5076	6007	*	*	145
       12	*	6874	*	*	398	2054	5729	0	1225	

K 146  5118	*	2286	1517	5930	*	4802	*	3401	*	*	3972	6931	4838	4842	3490	5499	5879	*	*	146
       0	*	*	*	*	1470	646	5814	0	1132	

Q 147  4139	5939	3790	2619	*	*	4992	*	3469	*	*	4291	*	1241	4003	4894	*	*	*	*	147
       18	6357	*	1585	585	0	*	5817	1007	1064	

V 148  5059	*	*	*	4674	*	*	846	*	4710	*	6105	*	*	*	6124	4091	2008	*	*	148
       13	*	6838	*	*	*	*	5829	0	0	

Y 149  6470	6160	*	*	1492	*	5492	5658	*	4475	6264	7079	*	6199	4579	*	5622	5946	*	1252	149
       0	*	*	*	*	*	0	5824	0	1004	

R 150  *	6105	*	*	3190	*	*	6094	5517	3874	5987	6387	6938	*	462	*	*	*	*	6760	150
       0	*	*	*	*	*	0	5824	0	1004	

I 151  *	*	*	*	*	*	*	480	*	5336	5333	*	*	*	*	*	*	2098	*	*	151
       0	*	*	*	*	*	0	5849	0	1004	

D 152  *	*	23	*	7093	*	*	*	*	6920	*	*	*	*	*	*	*	*	*	*	152
       0	*	*	*	*	*	0	5849	0	1004	

H 153  *	*	*	*	5294	*	48	*	*	*	*	*	*	*	*	*	*	*	*	7100	153
       0	*	*	*	*	*	0	5835	0	1004	

Y 154  6392	*	*	*	2210	*	6932	*	*	5589	*	*	*	*	*	7234	*	*	6613	462	154
       0	*	*	*	*	*	0	5835	0	1004	

L 155  6055	*	*	*	*	*	*	5010	*	182	*	4652	*	*	7234	*	6657	6745	*	7189	155
       0	*	*	*	*	*	0	5835	0	1004	

G 156  3594	6127	7189	6932	6111	445	*	*	*	3623	5294	*	7234	*	*	5977	6733	*	*	*	156
       0	*	*	*	*	*	0	5835	0	1004	

K 157  *	*	6788	5008	*	*	*	*	195	5376	4807	*	7100	*	6932	*	6475	*	*	*	157
       0	*	*	*	*	0	*	5835	0	1004	

D 158  5252	5298	3772	1206	*	*	*	*	6850	7026	6512	4557	2590	4257	4703	4306	4430	5776	*	*	158
       21	*	6130	*	*	*	*	5840	0	0	

T 159  2651	*	*	*	6241	3781	*	4213	6926	3154	2343	*	5044	4839	*	4232	2495	3517	*	*	159
       0	*	*	*	*	0	*	5801	0	1047	

V 160  5243	*	*	*	6415	*	*	2884	*	2946	4920	*	*	*	5298	4821	5217	796	*	*	160
       10	*	7118	*	*	*	*	5840	0	0	

N 161  4456	*	4914	4570	*	7185	6993	5240	4861	3047	4903	4681	*	1179	4225	3665	5533	6087	*	*	161
       0	*	*	*	*	*	0	5833	0	1093	

N 162  3156	6347	5694	*	6113	3626	*	5271	*	*	*	830	6847	3304	6833	4677	*	6113	*	*	162
       0	*	*	*	*	*	0	5833	0	1093	

L 163  *	*	*	*	4801	*	*	1235	*	1347	3917	*	*	*	*	*	*	4961	5550	5229	163
       0	*	*	*	*	*	0	5833	0	1093	

L 164  5005	*	*	5484	3689	6783	6525	4973	*	1110	3563	5256	3141	*	6966	7185	5398	4165	*	4818	164
       0	*	*	*	*	*	0	5828	0	1093	

A 165  2415	*	4292	5473	5869	3131	6980	5328	4688	4557	5636	6063	3587	6442	5927	3968	3547	2473	*	5808	165
       0	*	*	*	*	*	0	5828	0	1093	

T 166  6570	*	6105	*	1640	*	*	3585	*	1419	4329	*	*	*	6382	6342	4341	3932	*	6966	166
       0	*	*	*	*	*	0	5828	0	1093	

R 167  5530	*	*	5440	4871	*	*	4745	3774	6105	6118	*	*	*	423	*	*	6136	*	5510	167
       0	*	*	*	*	*	0	5828	0	1093	

F 168  4556	*	7145	*	724	5414	5028	5943	6342	5223	6442	6333	*	4404	3784	5448	6110	5529	*	4923	168
       0	*	*	*	*	*	0	5828	0	1093	

S 169  1275	6996	6538	5431	5807	3510	5186	*	3741	4999	*	*	5837	5617	4698	2937	3461	*	*	6960	169
       72	6444	4739	0	*	*	0	5844	1003	1093	

N 170  *	*	4674	*	*	6337	*	*	*	*	*	206	*	*	6711	5251	5121	*	*	5889	170
       77	4264	*	0	*	1609	573	5780	1200	1310	

T 171  4343	6714	4651	4517	5838	4001	6092	5312	4297	4575	5743	4294	2422	5480	2958	2937	4152	5058	*	5587	171
       39	*	5215	*	*	*	0	5801	0	1192	

V 172  4413	6533	*	*	2985	*	5334	1853	4940	2513	3594	*	6677	5149	5251	4528	*	3369	5685	*	172
       45	5037	*	0	*	686	1401	5756	1152	1333	

F 173  *	*	*	*	1353	*	*	3827	*	1502	6189	*	5566	*	*	*	*	4798	5939	3354	173
       0	*	*	*	*	*	0	5844	0	1093	

E 174  4685	*	4326	1026	4694	4829	5504	*	3980	5576	*	4499	*	5564	4663	3594	6960	6289	*	4987	174
       0	*	*	*	*	*	0	5844	0	1093	

P 175  3164	6626	4948	4264	5267	4090	6693	*	5952	*	5222	4638	1261	4581	4809	3400	6319	*	*	6101	175
       0	*	*	*	*	*	0	5844	0	1093	

L 176  5606	*	6678	*	4937	6093	*	2245	*	1223	5407	*	*	6862	*	5640	4308	2607	*	5939	176
       0	*	*	*	*	*	0	5860	0	1093	

W 177  *	5939	6099	6358	4493	*	*	5371	*	2202	4774	*	*	*	*	*	*	*	686	6279	177
       19	6279	*	0	*	*	0	5860	1011	1093	

N 178  *	*	3731	5247	*	*	4853	6099	6414	*	*	646	*	6535	4975	3066	5516	6108	*	*	178
       0	*	*	*	*	*	0	5860	0	1093	

R 179  4915	*	6480	*	*	4151	5324	*	2709	*	*	2203	5306	5425	1432	3705	6889	*	*	*	179
       24	*	5908	*	*	*	0	5860	0	1093	

N 180  6799	6398	3267	2033	*	5198	5027	*	2701	*	*	2449	*	5822	3081	5491	3679	*	*	*	180
       0	*	*	*	*	*	0	5817	0	1192	

Y 181  4852	*	*	*	2947	5771	1556	*	6553	5591	7068	4366	*	*	*	4198	4810	5274	6524	1926	181
       0	*	*	*	*	0	*	5817	0	1192	

I 182  5169	*	*	*	*	*	*	857	*	4529	*	*	*	*	*	*	*	1438	*	6993	182
       0	*	*	*	*	*	*	5838	0	0	

E 183  2990	*	1768	1926	*	*	*	*	3391	*	*	5356	*	5471	5037	3500	4381	6905	*	*	183
       0	*	*	*	*	*	*	5838	0	0	

E 184  4076	4929	7004	3862	*	4657	2544	*	6419	*	6994	2686	*	5124	2789	2084	*	*	6687	5248	184
       0	*	*	*	*	*	*	5838	0	0	

V 185  *	*	*	*	6345	*	*	1273	*	6735	*	*	*	*	*	*	*	825	*	*	185
       0	*	*	*	*	*	*	5838	0	0	

Q 186  6118	*	4553	2044	*	*	4165	4764	3998	*	5932	*	*	1242	5477	6891	4918	4571	*	*	186
       0	*	*	*	*	*	*	5838	0	0	

I 187  6111	4940	*	*	*	*	*	366	6993	4752	*	*	*	*	*	*	*	2918	*	*	187
       38	*	5283	*	*	*	*	5838	0	0	

F 188  6278	5793	4348	5446	4813	*	5340	3262	6312	4454	*	4715	*	*	*	3500	1364	3098	*	4551	188
       0	*	*	*	*	*	0	5783	0	1118	

A 189  2876	5667	*	*	2421	*	*	4868	*	2550	2883	6565	*	7020	*	4069	5857	2975	4330	4478	189
       0	*	*	*	*	*	0	5783	0	1118	

T 190  2203	5633	3551	7012	3959	6910	6565	6586	2197	3823	*	3873	4686	6347	5477	3180	5307	*	*	6665	190
       0	*	*	*	*	0	*	5783	0	1118	

E 191  *	5932	*	62	*	*	*	*	*	*	*	*	*	5283	*	*	*	*	*	*	191
       0	*	*	*	*	*	*	5838	0	0	

T 192  4663	*	2326	2650	*	6071	6422	5951	4751	*	6593	5817	5971	5044	*	3269	1714	4683	*	*	192
       50	*	4871	*	*	*	*	5867	0	0	

F 193  4501	6977	6375	4370	3035	5173	6211	2276	4401	1737	5632	*	*	*	*	*	4980	3074	*	*	193
       12	*	6977	*	*	0	*	5791	0	1129	

S 194  4088	*	3245	*	*	610	*	*	*	5079	*	5404	5312	*	*	3699	5311	*	*	*	194
       0	*	*	*	*	*	0	5875	0	1093	

C 195  3837	3122	*	*	*	6189	*	2552	*	2991	*	*	6412	*	*	4236	3855	1429	*	*	195
       0	*	*	*	*	*	0	5874	0	1093	

E 196  3752	*	4339	961	6338	3004	*	5667	3728	6586	6919	6480	*	5337	*	3997	*	*	*	6251	196
       0	*	*	*	*	*	0	5874	0	1093	

G 197  5693	*	2852	4164	*	911	5838	6159	4847	*	*	3736	*	6263	4820	4358	5954	*	*	*	197
       0	*	*	*	*	*	0	5874	0	1093	

R 198  *	*	*	*	*	*	5930	*	*	*	*	4868	*	6159	96	*	*	*	*	*	198
       42	*	5121	*	*	*	0	5874	0	1093	

S 199  1866	*	*	5385	*	1584	*	4419	6384	4905	6464	4854	*	*	6021	4861	3132	4806	5034	*	199
       64	*	4520	*	*	982	1019	5825	0	1244	

Q 200  3337	*	4470	3146	*	1693	6944	*	4526	5815	*	4610	5402	5078	3190	3091	5506	6840	*	6320	200
       0	*	*	*	*	714	1357	5806	0	1322	

Y 201  *	*	*	*	1293	*	*	*	*	*	*	*	*	*	*	5676	*	*	*	805	201
       62	*	4568	*	*	*	0	5880	0	1093	

Y 202  *	*	*	*	1655	*	*	*	*	*	6572	*	*	*	*	*	*	*	*	574	202
       0	*	*	*	*	2085	388	5746	0	1361	

D 203  6996	*	514	2614	*	6085	*	*	5630	*	*	3416	*	*	*	*	*	*	*	*	203
       0	*	*	*	*	*	0	5793	0	1264	

N 204  3678	*	4221	3810	5852	3793	4834	*	2125	*	*	4297	5540	4377	3961	2537	3538	*	*	*	204
       0	*	*	*	*	*	0	5793	0	1264	

A 205  2460	*	5828	*	5327	*	6022	4534	*	*	*	3784	*	*	*	3597	1981	3489	*	2186	205
       0	*	*	*	*	893	1115	5793	0	1264	

G 206  *	*	*	*	*	12	*	*	*	*	*	6863	*	*	*	*	*	*	*	*	206
       0	*	*	*	*	0	*	5880	0	1093	

V 207  1156	5861	*	*	*	*	*	1767	*	6040	5108	*	*	5575	*	*	6651	2600	*	*	207
       0	*	*	*	*	*	*	6013	0	0	

V 208  5126	6097	*	*	4523	*	*	1494	*	1649	5183	*	*	*	*	6972	4783	2658	*	6783	208
       0	*	*	*	*	*	*	6013	0	0	

R 209  4984	*	*	*	5269	*	*	6499	2574	6518	*	6636	*	6972	482	6666	*	6822	*	*	209
       0	*	*	*	*	*	*	6013	0	0	

D 210  *	*	38	5269	*	*	*	*	*	*	*	*	*	*	*	*	*	*	*	*	210
       0	*	*	*	*	*	*	6013	0	0	

M 211  *	*	*	*	*	*	*	3300	*	*	1057	6500	*	*	*	*	6318	1343	*	*	211
       0	*	*	*	*	*	*	6030	0	0	

L 212  *	*	*	*	4621	5904	*	2187	*	2437	2201	*	*	*	*	*	7252	1669	*	*	212
       0	*	*	*	*	*	*	6030	0	0	

Q 213  *	*	*	5690	5931	*	6251	*	*	*	*	*	5803	195	*	6917	5979	4812	*	*	213
       0	*	*	*	*	*	*	6042	0	0	

N 214  6511	*	*	*	*	*	5302	*	*	*	*	367	*	*	*	2907	4192	*	*	*	214
       0	*	*	*	*	*	*	6042	0	0	

H 215  *	*	*	*	5302	*	44	*	*	7674	*	*	*	*	*	*	*	*	*	*	215
       11	*	7000	*	*	*	*	6042	0	0	

L 216  4871	*	*	*	5292	6357	*	3314	*	560	3033	*	*	6872	*	*	*	5743	*	*	216
       0	*	*	*	*	0	*	6017	0	1037	

L 217  5394	6917	*	*	4238	6636	*	3798	*	839	2948	*	*	*	*	5659	3162	6287	*	*	217
       0	*	*	*	*	*	*	6042	0	0	

Q 218  5947	*	*	2873	*	*	*	6116	*	5272	*	5302	*	395	7674	5931	*	*	*	*	218
       22	6069	*	0	*	*	*	6042	1024	0	

I 219  6435	6680	*	*	5947	*	*	2470	*	1280	3694	5302	*	*	*	*	6251	1975	*	*	219
       0	*	*	*	*	*	*	6042	0	0	

L 220  4550	*	*	*	4283	*	7674	4434	*	553	3469	*	*	*	*	6454	*	4182	*	5931	220
       0	*	*	*	*	*	*	6042	0	0	

A 221  1640	3486	*	5931	*	4211	*	5302	*	4440	6024	*	*	*	*	2228	2380	5201	*	*	221
       20	*	6174	*	*	*	*	6042	0	0	

L 222  5081	*	*	6497	4850	*	5019	3548	*	863	3907	5908	*	*	*	3491	5381	4850	*	5184	222
       21	6140	*	0	*	*	0	6006	1018	1025	

I 223  4288	*	*	*	6241	*	*	1839	*	2770	6983	*	*	*	*	6324	3878	1248	*	*	223
       40	*	5208	*	*	*	0	6006	0	1025	

A 224  892	5451	*	*	5880	5718	*	*	*	3534	5302	*	*	*	*	6392	2269	3809	*	*	224
       12	*	6897	*	*	*	0	5950	0	1182	

M 225  4585	6207	*	5983	*	*	*	4830	5217	4186	395	*	*	*	*	4856	*	*	*	5874	225
       29	*	5640	*	*	*	0	5936	0	1274	

E 226  *	6364	1773	927	*	5227	4947	*	5930	*	*	5463	7252	*	5359	4633	*	*	*	*	226
       16	6466	*	0	*	1995	417	5872	1000	1382	

P 227  3919	*	5683	3443	*	*	3768	4632	4507	3463	4775	4413	1652	4513	4210	5720	5063	5277	*	*	227
       81	5146	5262	2504	280	*	0	5936	1085	1274	

P 228  6063	*	*	*	*	*	*	*	*	6161	*	4977	205	6450	*	4473	6047	*	*	*	228
       59	4639	*	586	1583	2942	201	5898	1175	1406	

S 229  2785	5812	4363	2757	6460	6845	6099	4232	3332	5172	6309	3876	5053	7613	6746	3114	3665	3481	*	5919	229
       0	*	*	*	*	*	0	5914	0	1347	

K 230  3856	4513	3617	5115	*	4673	6824	7006	4215	*	*	3544	6061	6819	3425	1720	3082	4543	*	*	230
       81	5087	5305	4268	77	2036	403	5914	1098	1347	

I 231  4408	5943	6921	6410	2312	6272	*	3159	5254	1626	4650	5533	5256	6562	*	5344	5119	6821	5630	4071	231
       19	6290	*	2322	322	1660	549	5921	1007	1371	

D 232  4604	5358	1608	4321	*	4408	5224	*	6067	*	*	3518	*	5848	6129	1867	3934	*	*	6776	232
       17	6400	*	0	*	2231	346	5974	1001	1238	

A 233  1769	*	4116	4880	*	4269	6295	5007	4658	5666	*	4619	3439	4924	*	2701	4076	3956	*	5917	233
       78	5364	5128	0	*	*	0	5983	1069	1176	

T 234  4644	5238	2423	2200	*	4185	6270	*	3330	5122	5401	4115	6953	4687	5800	3447	4358	4864	*	6348	234
       19	6232	*	3170	170	*	0	5925	1015	1321	

E 235  2978	*	1679	2998	6588	4819	5359	4539	6712	5869	*	5130	5238	6021	5808	2425	5549	*	*	*	235
       45	5022	*	4102	87	2242	343	5925	1121	1321	

I 236  6120	*	*	*	4120	5647	5260	1256	*	2043	*	*	*	*	*	*	*	2348	6428	6302	236
       0	*	*	*	*	*	0	5956	0	1242	

R 237  3627	*	5256	6815	*	5903	3854	6580	4843	3883	*	*	5315	4327	959	5867	5853	*	6949	4237	237
       29	5662	*	1543	606	*	0	5956	1046	1242	

R 238  3259	*	1806	2611	*	6791	6699	6249	3843	5052	*	3376	*	3378	3904	5587	6938	5260	*	*	238
       0	*	*	*	*	1894	452	5956	0	1242	

E 239  2319	6610	6319	1283	*	4543	5159	*	3928	4226	*	5544	*	4217	3513	6268	*	*	*	*	239
       0	*	*	*	*	1706	528	5996	0	1163	

K 240  5148	*	*	6634	*	*	*	6275	618	5694	*	*	*	5743	2348	5633	5154	*	*	6083	240
       0	*	*	*	*	*	0	6021	0	1096	

V 241  3159	*	6930	4971	4917	*	*	3003	6170	2289	4432	4620	*	5209	*	*	4046	1947	6808	5116	241
       0	*	*	*	*	*	0	6021	0	1096	

K 242  3400	*	3689	2540	*	*	6275	6170	1244	*	*	4615	6264	4276	4109	5091	6150	*	*	*	242
       0	*	*	*	*	*	0	6021	0	1096	

V 243  3887	5985	5883	*	3812	*	*	2912	*	2558	7889	5633	5601	*	5148	*	7100	1167	*	*	243
       0	*	*	*	*	*	0	6005	0	1096	

L 244  6297	*	6076	*	3005	6156	*	3881	6471	599	4160	*	*	6700	*	*	*	5848	*	6457	244
       0	*	*	*	*	*	0	5863	0	1096	

S 245  4711	*	4697	3077	*	*	5241	*	1693	*	5311	4818	*	4267	1984	3268	*	*	*	*	245
       25	*	5849	*	*	*	0	5863	0	1096	

A 246  1996	3944	4717	6024	*	6862	5263	5397	3746	5007	*	4083	6192	3758	5271	1898	5730	7097	*	*	246
       21	*	6109	*	*	*	0	5812	0	1195	

T 247  6740	*	5382	5677	6525	*	*	1983	*	1605	4553	*	*	*	*	5969	3174	2511	6681	*	247
       45	5017	*	2094	385	*	0	5789	1135	1267	

R 248  6121	*	3503	4310	6424	*	5281	4992	2595	4974	7126	5142	4878	4758	1361	4424	5320	*	*	6195	248
       201	3099	6258	2698	242	*	0	5789	1535	1267	

L 249  *	*	4955	4504	8396	6141	5996	3124	7719	4467	*	3994	1423	5268	5870	4148	3859	3128	*	6985	249
       434	1945	*	2075	391	2478	285	5770	2270	1337	

G 250  3231	*	3962	6738	5529	6762	6122	1911	4181	3533	4605	*	3563	5776	3221	5449	4469	5344	5605	8499	250
       245	2678	*	1587	584	1804	487	5942	1760	1267	

N 251  3120	5964	2290	2015	6537	3544	7182	*	4718	5509	*	3607	4995	3548	4597	6207	*	*	*	*	251
       164	3216	*	1887	455	*	0	5774	1520	1176	

K 252  *	6882	2154	3885	6987	5889	3778	*	4508	5154	*	2873	3888	3587	3624	4443	4865	6945	5890	4162	252
       199	3069	6656	2049	399	*	0	5774	1563	1176	

Y 253  3480	4073	*	*	4430	*	*	3449	*	3567	*	*	*	*	*	3714	2694	2025	*	2716	253
       34	5424	*	1000	1000	334	2275	5772	1064	1227	

V 254  5003	5932	6704	*	*	5567	6281	3216	4026	3232	6760	*	*	*	6970	4998	4946	856	*	*	254
       31	*	5547	*	*	*	0	5850	0	1003	

P 255  3350	*	6525	*	3184	6095	*	3812	4875	2660	6267	*	6012	*	1804	4458	6363	3389	*	4839	255
       48	5698	6190	1585	585	*	0	5791	1052	1114	

G 256  3736	6642	*	5030	*	254	*	*	*	*	*	*	*	*	*	*	4917	*	*	6320	256
       12	6946	*	2322	322	1173	846	5759	1000	1194	

Q 257  7786	*	*	5269	*	*	6966	*	6447	6340	*	6775	*	369	4145	5430	4576	*	4949	*	257
       59	4648	*	2608	258	*	0	5839	1167	1084	

Y 258  *	*	6775	*	3955	6546	6340	6685	*	4763	*	*	*	*	*	*	*	3920	*	339	258
       316	2347	*	3220	164	*	0	5839	2017	1084	

E 259  3827	6792	3915	3002	*	3778	4815	5240	2454	5357	*	4183	3010	4781	3364	4888	5699	5509	*	*	259
       94	3984	*	3003	192	1246	790	5805	1310	1084	

G 260  3473	4941	2758	3844	*	1433	5745	*	4931	*	*	4182	4931	*	5974	2955	7522	*	*	*	260
       103	3860	*	3094	180	*	0	5809	1330	1025	

Y 261  6777	*	6137	5490	4696	5381	6587	*	*	6242	*	6244	*	6603	7551	4723	4833	*	*	384	261
       31	5553	*	2795	225	*	0	5809	1052	1025	

R 262  4494	6821	5036	4266	7307	4436	5147	5379	4174	2631	6874	8020	7551	3796	2098	4324	3609	4043	*	5216	262
       60	6298	5154	2000	415	*	0	5809	1011	1025	

S 263  7036	*	1749	2025	*	*	5067	5074	3573	4316	7173	5001	*	4002	*	3926	*	4625	*	4367	263
       43	5088	*	2929	203	*	0	5749	1093	1186	

E 264  *	*	3779	784	7438	5862	3204	5799	4866	4172	6096	5376	*	6682	6571	7036	6862	4965	*	*	264
       84	4979	5319	2660	249	*	0	5749	1129	1186	

E 265  4925	6368	2760	2515	*	*	4790	*	2736	4836	4739	4848	2844	*	4869	3451	6379	5328	5727	5780	265
       58	4931	7181	3428	141	*	0	5716	1151	1313	

G 266  7071	*	4268	4848	*	952	6201	4867	4143	6001	6910	2810	*	5556	6783	5270	5130	6740	7128	5900	266
       20	*	6178	*	*	2523	276	5720	0	1379	

V 267  5509	*	*	5306	4467	5749	*	2500	4953	6987	*	5380	6716	*	5196	4424	*	942	*	4505	267
       26	5797	*	1652	553	1507	626	5732	1047	1370	

P 268  2368	*	2200	3877	5880	6036	5482	*	3285	6742	*	4303	2470	*	5758	3986	6383	6017	*	6177	268
       116	6074	3998	2585	263	2037	403	5785	1018	1222	

K 269  3753	*	3632	3206	6300	5157	5500	*	2180	4969	*	5606	2017	4690	6148	4240	5367	5392	*	*	269
       0	*	*	*	*	3563	128	5905	0	1470	

N 270  4382	6380	1489	4764	4407	3185	5798	*	6136	*	*	2513	*	5122	5552	3781	4779	5424	*	*	270
       27	*	5756	*	*	1090	916	5643	0	1427	

T 271  7941	*	5491	6317	*	6409	*	*	*	*	*	*	*	*	3621	413	4145	4044	*	*	271
       50	5360	6674	1918	444	*	0	5689	1097	1282	

G 272  5468	6165	4795	4260	6298	4899	5800	5406	2704	3771	5445	2829	6822	3291	3848	4155	3216	4658	*	6237	272
       0	*	*	*	*	2311	325	5686	0	1339	

T 273  3940	4744	*	*	*	*	*	*	6042	*	7042	5989	*	*	6005	*	352	4065	*	*	273
       49	4904	*	2807	222	1519	619	5727	1118	1261	

P 274  4545	*	3807	761	*	*	*	*	7209	*	*	6402	2076	6407	*	5673	6847	*	*	*	274
       10	7209	*	0	*	*	0	6092	1018	1151	

T 275  *	*	*	*	*	*	*	*	*	*	*	*	*	*	*	5695	28	*	*	*	275
       0	*	*	*	*	*	0	6092	0	1151	

F 276  4609	*	*	*	665	*	6403	*	*	5453	*	*	*	*	*	*	*	*	*	1768	276
       24	*	5897	*	*	*	0	6092	0	1151	

I 277  1187	4296	*	*	4479	*	*	3796	*	5230	7030	*	*	*	*	4372	4681	1925	*	6926	277
       0	*	*	*	*	*	0	6056	0	1242	

A 278  838	5631	*	4376	5360	4758	*	4946	*	5236	4927	*	*	4720	6375	3935	4853	5200	*	4583	278
       0	*	*	*	*	*	0	6056	0	1242	

G 279  3965	4509	*	*	4010	3813	*	2715	*	1892	5874	*	*	*	*	4402	4761	2083	*	*	279
       0	*	*	*	*	*	0	6056	0	1242	

D 280  4759	6841	6750	5138	*	*	*	5441	1677	4180	6717	*	6006	4606	2319	4944	3407	3013	*	6867	280
       0	*	*	*	*	1705	529	6056	0	1242	

L 281  2795	5680	*	*	3825	*	*	4146	*	1107	3791	*	*	*	*	*	4303	3033	*	*	281
       0	*	*	*	*	573	1610	6092	0	1151	

Y 282  4748	*	*	2767	2798	5214	3574	6266	4562	7283	6976	3795	*	3681	4350	4145	5186	*	3958	2796	282
       0	*	*	*	*	*	0	6124	0	1012	

I 283  *	*	*	*	5054	*	5954	954	6364	3945	6494	*	*	*	*	4823	6992	1707	*	*	283
       17	6446	*	0	*	*	0	6124	1047	1012	

D 284  5286	*	964	4131	*	5652	4861	*	3726	5756	*	2729	*	6084	5009	5092	*	*	*	5047	284
       0	*	*	*	*	*	0	6124	0	1012	

N 285  5948	*	4732	6461	5943	5922	5811	*	6073	5174	7291	964	*	*	6892	2666	2783	6456	*	*	285
       23	*	5954	*	*	*	0	6124	0	1012	

W 286  4660	6978	3077	2866	6002	5143	*	6126	*	4877	6333	*	2224	5435	4994	5328	3921	*	2188	6226	286
       17	*	6435	*	*	*	0	6077	0	1111	

R 287  *	*	5017	6618	7135	*	6755	*	5819	4457	7039	5149	6505	5463	442	7789	5058	*	*	4664	287
       0	*	*	*	*	*	0	6095	0	1213	

W 288  *	*	*	*	4384	*	*	*	*	4738	5155	*	*	*	6852	*	*	6505	206	*	288
       0	*	*	*	*	*	0	6095	0	1213	

H 289  2371	*	5170	3293	4962	5330	5023	*	2919	5119	6818	4266	6451	3556	2996	3329	6373	7163	*	5207	289
       7	*	7789	*	*	418	1992	6095	0	1213	

G 290  *	*	2773	*	*	541	*	*	5245	*	*	3325	*	6914	6956	7132	5923	*	*	*	290
       0	*	*	*	*	769	1275	6129	0	1060	

V 291  5859	*	*	*	*	*	*	3360	6397	*	*	*	*	*	*	6786	3545	390	*	5977	291
       0	*	*	*	*	*	0	6125	0	1000	

P 292  6098	*	6436	*	*	*	*	*	5933	7226	*	5977	264	6407	3797	6774	6786	*	*	*	292
       0	*	*	*	*	*	0	6125	0	1000	

F 293  5648	5494	*	*	736	*	*	2030	*	6456	*	*	*	*	*	7260	5933	3809	7181	*	293
       0	*	*	*	*	*	0	6125	0	1000	

H 294  *	*	*	*	3842	6463	6809	2488	6456	3670	*	*	*	*	4860	5494	3917	2803	*	1412	294
       12	*	6953	*	*	*	0	6125	0	1000	

F 295  *	*	*	*	2703	*	*	2097	*	1320	3549	6814	*	*	*	*	5946	3633	*	5575	295
       0	*	*	*	*	*	0	6171	0	1051	

M 296  4905	7195	*	5527	*	*	*	3424	3185	5795	5296	5066	*	6477	965	5051	4204	4222	*	*	296
       0	*	*	*	*	*	0	6171	0	1051	

T 297  1556	*	*	*	*	6258	*	*	*	*	*	*	*	*	*	2310	1168	*	*	*	297
       18	6341	*	2807	222	1155	860	6171	1018	1051	

G 298  5298	6511	*	*	6606	69	*	*	*	*	*	*	*	*	*	*	*	*	*	*	298
       0	*	*	*	*	*	0	6387	0	1003	

K 299  *	*	*	*	*	*	6606	6458	74	*	*	*	*	*	5148	*	*	*	*	*	299
       0	*	*	*	*	*	0	6387	0	1003	

C 300  1861	4337	6527	5826	*	2207	*	*	2979	*	5007	6902	*	5612	2226	6936	5538	*	*	*	300
       0	*	*	*	*	*	0	6387	0	1003	

L 301  *	*	*	*	4391	6503	*	4621	*	621	2267	*	*	5492	*	*	6842	6391	*	*	301
       0	*	*	*	*	*	0	6423	0	1003	

P 302  2563	*	2983	5267	*	3386	5757	*	2612	7107	5975	2734	3465	6782	4166	4380	5393	*	*	*	302
       0	*	*	*	*	*	0	6423	0	1003	

Y 303  4814	5651	4179	1544	*	5711	5969	6900	2735	*	*	4657	*	4889	3254	3958	3945	4780	*	6805	303
       0	*	*	*	*	*	0	6423	0	1003	

Q 304  4769	*	5060	*	*	5437	4691	6595	1516	*	*	5139	5318	6805	1948	3760	3506	5144	*	*	304
       0	*	*	*	*	*	0	6423	0	1003	

C 305  3770	6044	6963	3512	4577	5011	5378	4348	3302	4011	*	*	*	4629	2524	4087	3845	3003	*	4684	305
       0	*	*	*	*	*	0	6423	0	1003	

V 306  2832	4382	5144	*	6877	4797	*	5555	4750	6842	*	5704	*	4563	5041	2918	1413	3798	*	*	306
       0	*	*	*	*	0	*	6423	0	1003	

E 307  7153	*	5451	1161	5635	4951	4984	6985	6872	6412	*	5521	*	3970	2824	5376	4386	6787	*	3281	307
       0	*	*	*	*	*	*	6425	0	0	

V 308  3932	*	*	*	*	*	*	798	*	5172	*	*	*	*	*	6602	5153	1769	*	*	308
       0	*	*	*	*	*	*	6425	0	0	

I 309  3870	4906	4618	5466	6983	*	6787	3378	3848	*	5985	4990	*	*	2089	3561	3786	2371	*	5679	309
       10	*	7109	*	*	*	*	6425	0	0	

I 310  5686	*	*	*	4376	*	*	969	*	2992	4752	*	*	*	*	*	*	1999	*	6854	310
       0	*	*	*	*	*	0	6417	0	1018	

K 311  5979	*	7055	3293	*	6731	4016	5082	3248	4490	*	4053	*	2502	4133	4960	3684	2302	*	5838	311
       52	5689	5960	2585	263	0	*	6417	1055	1018	

L 312  *	*	*	*	425	*	*	5098	*	2792	5480	*	*	*	*	*	*	6489	*	4382	312
       54	5288	6449	0	*	*	0	6645	1118	1044	

K 313  5185	6526	*	5667	6966	*	4072	7015	770	7144	*	6764	*	*	1970	*	6811	*	*	*	313
       54	4760	*	2658	249	*	0	6627	1151	1104	

D 314  5364	5155	2476	4614	*	5151	4236	5221	3898	4854	*	2774	3459	3302	3234	4145	5955	*	*	*	314
       35	6406	6358	2807	222	1398	688	6627	1009	1104	

P 315  3542	*	5150	3408	6454	4825	6219	4524	4411	7174	5317	3974	2559	4116	5792	4020	3879	2552	*	*	315
       75	*	4303	*	*	1231	801	6584	0	1117	

P 316  3614	5731	3853	3425	4171	4318	6528	6179	6694	5489	*	5173	1540	6864	5073	3802	3996	5029	*	*	316
       96	4533	5555	1298	753	1714	525	6276	1183	1341	

L 317  5734	4600	3628	5044	4252	3398	2942	4759	3558	3899	4493	4137	4669	5790	5860	3537	6111	6873	6921	3853	317
       91	4489	5889	1194	829	2542	272	6555	1167	1340	

N 318  3424	4167	4331	4896	*	3939	5423	5415	3712	3945	6175	3585	3994	4395	3208	2737	5622	5128	*	*	318
       107	4511	5195	2204	353	*	0	6569	1192	1386	

L 319  5819	*	6686	4061	5797	4380	*	2589	5632	1431	4876	4568	5488	4840	6336	5932	5845	3575	5878	6821	319
       40	5193	*	2477	286	3251	160	6527	1088	1576	

F 320  4915	5188	5184	5849	1236	5405	6142	5059	*	3034	6291	6394	5844	3944	*	3992	6755	5818	*	3584	320
       101	4067	7005	2171	362	1889	454	6533	1253	1511	

E 321  3188	5192	3479	3593	*	3041	4809	*	3561	*	*	3878	3767	4533	3669	3790	3906	5854	7651	5389	321
       184	3332	5608	1714	524	2409	301	6577	1470	1399	

G 322  4766	3874	3076	2373	6802	2543	4787	5638	4051	*	*	3178	6532	5561	4282	5128	4443	*	*	5815	322
       176	3217	7098	1896	451	1588	583	6549	1525	1406	

H 323  4196	5210	2909	3692	6937	4789	5011	6659	4834	5062	5228	2996	4436	3061	5380	3700	4912	3778	*	4940	323
       74	5223	5418	631	1498	876	1135	6567	1088	1302	

E 324  3341	4594	3915	4860	4282	3615	4350	5192	6797	3996	4704	3496	3454	4068	6998	4439	4925	3916	7012	4666	324
       30	5604	*	2154	367	*	0	6581	1069	1213	

Y 325  3822	4988	5471	3324	*	4496	4406	3991	4705	5419	4448	4285	3317	3053	4772	4378	5015	4206	6711	4010	325
       93	4008	*	1849	469	1149	865	6581	1288	1213	

K 326  3404	*	5078	3591	*	4234	4951	4793	5093	*	*	4344	1745	4582	2854	3760	5838	6180	*	6741	326
       155	3415	6890	1620	568	0	*	6623	1490	1092	

D 327  5523	5707	3517	4470	*	5150	*	*	4821	*	*	714	6274	*	4681	3813	6522	*	*	5678	327
       85	4135	*	2558	269	*	0	6635	1249	1018	

R 328  4752	6862	*	3005	6612	5169	4160	3531	3440	4137	7264	5322	5272	3283	2647	6045	5789	3657	4848	4910	328
       65	4504	*	3332	151	0	*	6635	1259	1018	

I 329  6279	*	*	*	3862	*	*	2469	*	790	5153	*	*	*	*	5690	*	3273	6875	*	329
       0	*	*	*	*	*	*	6643	0	0	

S 330  5672	*	6664	*	*	6928	*	1698	6947	4243	*	7129	*	5460	3789	4406	2938	1779	5499	*	330
       0	*	*	*	*	*	*	6643	0	0	

I 331  6809	5998	*	*	1536	6315	*	1409	*	2525	6165	*	*	*	*	7027	*	5168	*	5780	331
       18	*	6331	*	*	*	*	6643	0	0	

R 332  *	6218	4873	3856	4739	4503	3584	5273	4437	5479	6383	3050	5995	3929	1806	4593	4669	*	6915	4838	332
       0	*	*	*	*	*	0	6585	0	1025	

L 333  *	*	4724	*	4006	*	*	1341	*	1729	6436	6212	*	*	*	5744	6915	2722	*	*	333
       17	6433	*	3907	100	*	0	6585	1009	1025	

Q 334  3294	*	4437	4333	4006	3921	4086	*	4911	*	*	5524	*	1376	*	3895	4725	*	6392	4107	334
       40	6521	5904	3907	100	0	*	6570	1003	1025	

P 335  *	*	3998	*	*	4602	5612	*	*	*	*	6645	247	*	6764	*	*	6158	*	*	335
       39	6158	6304	0	*	0	*	6584	1015	1054	

D 336  5269	7038	2101	2139	5717	3189	4643	*	3968	*	7201	3646	5790	4988	5607	4603	4484	5488	*	6829	336
       85	6518	4443	2000	415	0	*	6565	1001	1011	

P 337  4041	6012	4818	1361	6384	5148	*	6498	5171	6355	5303	3805	2764	5354	6366	3614	5365	5561	*	*	337
       62	4577	*	2799	224	1370	706	6283	1183	1180	

H 338  3564	5110	4842	3371	5121	1868	4573	5789	4126	5677	5564	4668	6256	6956	3549	3467	4994	5840	*	6779	338
       0	*	*	*	*	971	1029	6532	0	1089	

L 339  4863	*	*	*	4136	6506	*	972	5402	4053	4821	*	*	6655	*	6615	*	2009	*	*	339
       0	*	*	*	*	*	0	6571	0	1015	

D 340  3704	7101	4259	4117	3186	5072	6777	5495	7170	4659	*	4760	*	4151	4157	2286	3680	5055	*	2984	340
       0	*	*	*	*	*	0	6571	0	1015	

L 341  4990	*	*	*	3043	*	*	3674	*	1024	3589	*	*	6639	*	5356	*	3714	4187	5142	341
       31	6354	6756	2585	263	*	0	6571	1018	1015	

R 342  5537	6388	3696	2782	6618	4438	4953	6495	2887	5177	*	4508	*	3777	2632	3068	4247	6608	6311	6876	342
       19	*	6258	*	*	*	0	6562	0	1078	

I 343  4243	5803	6155	5450	2618	5049	*	2487	5361	1934	4483	*	*	*	6508	*	6112	2700	6529	*	343
       29	5633	*	2585	263	1410	681	6486	1055	1158	

D 344  5673	*	5766	4352	*	5107	6808	4850	5535	3696	3605	1343	6261	4492	5078	5102	3741	4519	6495	5681	344
       0	*	*	*	*	908	1098	6562	0	1078	

I 345  2797	5981	6269	6649	4775	3851	7118	3009	*	3733	6009	3874	*	5047	*	3010	2838	2977	*	*	345
       34	*	5429	*	*	*	0	6591	0	1006	

K 346  5271	*	5241	*	5370	4654	*	5456	716	5621	6334	4739	6298	4733	3398	5916	*	*	*	5622	346
       16	6488	*	1585	585	*	0	6547	1002	1168	

S 347  4071	*	3613	3694	*	3605	*	4079	2641	4906	5599	4158	5887	3904	3196	4152	4218	4091	*	6900	347
       89	4529	5940	1457	654	1836	474	6547	1175	1168	

P 348  4730	*	4481	5852	*	5517	5913	4773	5925	6890	7203	*	664	*	6378	3563	5097	7082	*	5094	348
       70	4395	*	1066	937	1505	627	6552	1216	1193	

G 349  5408	5677	4470	4499	5393	948	5518	4802	6542	5515	*	4358	*	*	6983	3927	3961	5319	5414	*	349
       39	5227	*	2972	197	1375	703	6554	1093	1106	

L 350  4226	*	4498	3208	5287	4702	4781	4688	4480	2495	5233	5126	4138	5232	4306	3569	3617	4271	*	5264	350
       15	6614	*	1585	585	*	0	6564	1000	1044	

E 351  5248	*	3623	2947	6472	2662	5430	5430	3698	*	*	3850	4338	4890	3264	2839	4293	5462	*	*	351
       104	4007	7114	2354	314	*	0	6564	1312	1044	

E 352  7000	*	4346	3518	3669	4950	3891	3879	4425	2219	2756	4143	6524	6692	4276	6162	7742	5882	6406	5383	352
       19	*	6249	*	*	1755	507	6571	0	1085	

K 353  4041	5494	3698	3584	5093	4234	5417	4678	3247	3744	5976	3775	*	4023	3297	5207	4087	3835	*	5409	353
       33	5461	*	2515	278	779	1261	6534	1076	1115	

V 354  5787	*	*	4702	5601	4058	*	3451	*	1447	4154	*	4030	*	6468	4251	3349	3845	4965	5401	354
       16	*	6546	*	*	*	0	6571	0	1015	

E 355  4430	4882	3179	2836	5957	5135	4607	5308	2950	5338	6977	*	*	3467	3346	4475	4169	3592	*	5380	355
       43	5088	*	2253	340	*	0	6322	1112	1101	

P 356  5247	*	3263	4441	*	5656	6346	4779	4653	5234	6848	4874	1603	3407	3472	4137	3867	7166	*	*	356
       40	7081	5657	1585	585	*	0	6322	1000	1101	

A 357  3290	*	5652	7102	6694	5553	*	2959	4613	3420	4935	4916	*	4747	6863	4232	3715	1575	*	*	357
       19	6294	*	3907	100	1642	557	6307	1005	1211	

T 358  4453	*	3538	2449	6689	*	5992	*	5047	4836	*	2741	5753	6420	3715	2715	3195	4317	6831	5798	358
       19	6230	*	1585	585	1583	586	6555	1020	1126	

L 359  4778	*	3219	5280	5325	6610	*	4795	6541	1239	2555	4506	6536	*	*	5294	5135	6012	6467	5705	359
       20	6155	*	1585	585	*	0	6571	1023	1066	

T 360  6427	6281	2754	3092	4357	5135	4273	4397	4343	6054	6855	3050	6877	5742	4657	3047	4226	4595	5395	4897	360
       30	6487	6747	3700	115	*	0	6571	1013	1066	

H 361  4021	*	*	6164	1911	6594	5909	4090	6988	2351	3789	4940	5374	5686	*	4227	5925	4438	*	3259	361
       40	7199	5622	2322	322	*	0	6561	1000	1128	

A 362  4027	3573	2830	3960	6517	4135	4985	5763	3299	5004	*	3602	5438	6394	4288	2927	3944	4869	*	*	362
       34	5407	*	1672	544	*	0	6430	1073	1237	

Y 363  5401	5573	6978	4140	2729	*	4926	6600	4229	3424	4528	4415	6223	3632	*	5816	5751	4293	6792	1891	363
       86	4106	*	1260	780	1142	870	6430	1320	1237	

P 364  4292	*	3371	4165	7092	3269	6637	*	2840	*	5955	4045	3558	3790	4800	2437	4337	4974	*	*	364
       57	4679	*	1875	459	1685	537	6472	1203	1105	

D 365  3918	4080	2642	2261	*	5961	5406	6346	3828	*	6789	4648	3379	4044	4939	5456	3513	5668	*	6033	365
       290	2457	*	1821	480	0	*	6473	1971	1055	

G 366  4137	*	4266	3236	*	2718	*	*	4837	5586	*	2747	4118	4192	3000	3349	5087	*	*	3979	366
       170	3172	*	2297	328	*	*	6601	1588	0	

A 367  4840	*	*	3566	3355	3227	6625	4629	4625	*	5975	3936	5959	4478	4654	2653	3981	3269	*	3698	367
       242	2759	7252	1884	456	*	*	6601	1747	0	

L 368  5917	*	7048	5625	6921	*	4994	4317	5666	2567	3752	*	1352	5022	4387	4470	5694	5527	*	4419	368
       81	4196	*	2633	254	*	0	6570	1217	1000	

D 369  6272	*	1461	2111	*	4610	*	6538	6743	6774	*	5395	4114	4735	5247	3001	4577	*	*	6642	369
       86	4110	*	2472	287	*	0	6570	1290	1000	

G 370  737	*	3334	5981	*	3821	*	*	6538	*	*	5599	2939	*	*	4251	*	*	*	*	370
       0	*	*	*	*	*	0	6570	0	1000	

Y 371  *	6538	*	*	6279	*	4685	*	*	*	*	*	*	*	*	*	*	*	*	93	371
       0	*	*	*	*	*	0	6570	0	1000	

V 372  4605	6859	4447	559	*	3963	*	*	6871	*	*	*	*	*	5276	3964	5022	4942	*	*	372
       0	*	*	*	*	*	0	6570	0	1000	

R 373  5002	*	7019	4467	6671	6063	4461	4193	3711	4242	6531	3620	*	5128	1736	3747	3963	4079	*	4536	373
       39	5981	6538	1585	585	*	0	6570	1024	1000	

L 374  *	*	*	*	5122	*	*	2947	*	667	*	*	*	6223	*	*	*	2334	*	*	374
       0	*	*	*	*	*	0	6287	0	1084	

L 375  *	*	*	*	2461	*	*	1870	*	1186	5020	*	*	*	*	*	*	3747	*	*	375
       0	*	*	*	*	*	0	6287	0	1084	

Y 376  4807	5993	4313	4917	5470	6449	3745	6773	4593	1720	5501	4248	*	4128	3694	4224	5070	*	6670	3320	376
       0	*	*	*	*	*	0	6287	0	1084	

E 377  3304	4024	986	3467	*	4301	5598	*	6277	*	*	4154	*	5676	*	3798	*	*	6630	*	377
       0	*	*	*	*	*	0	6287	0	1084	

A 378  1639	3719	*	*	4287	*	*	2808	*	3191	4627	*	*	*	*	5917	6892	2095	*	*	378
       0	*	*	*	*	*	0	6287	0	1084	

M 379  5292	*	*	*	2781	*	*	2174	*	1461	3678	*	*	*	*	*	*	3001	6725	4988	379
       0	*	*	*	*	*	0	6287	0	1084	

N 380  3585	6859	3415	3602	*	6789	3832	4218	3935	4434	*	2726	*	4705	2407	4622	6296	4949	6299	6521	380
       0	*	*	*	*	*	0	6287	0	1084	

Q 381  4707	*	5257	*	*	379	*	*	4450	*	6003	4368	*	6700	6301	4858	*	*	*	*	381
       0	*	*	*	*	*	0	6287	0	1084	

D 382  *	*	1016	4858	6986	6296	*	6962	3360	6789	*	2540	*	4191	4689	4816	5966	*	*	5720	382
       0	*	*	*	*	*	0	6287	0	1084	

Q 383  5018	*	4496	5993	*	6630	3737	*	3043	3787	*	7267	3394	2087	2814	3030	6017	*	*	6245	383
       0	*	*	*	*	700	1380	6287	0	1084	

S 384  3802	*	3690	5606	4107	7113	5142	5666	5571	4814	5790	*	7248	7104	5117	2459	1483	4057	*	*	384
       0	*	*	*	*	*	0	6570	0	1000	

H 385  5123	*	*	*	4634	6743	4036	6824	4355	1526	4258	2556	4925	7198	4544	3452	5407	*	5217	6797	385
       0	*	*	*	*	*	0	6570	0	1000	

F 386  4738	*	*	5962	338	*	*	*	*	*	5666	*	*	*	*	3930	5398	5981	*	5044	386
       0	*	*	*	*	*	0	6570	0	1000	

V 387  2851	*	*	*	*	*	*	2992	*	3996	4061	4965	3704	7024	*	5317	3155	1514	6782	*	387
       0	*	*	*	*	*	0	6570	0	1000	

H 388  *	*	4418	6330	6743	3601	3096	*	*	*	*	6084	4659	6400	1402	2706	2898	*	*	*	388
       0	*	*	*	*	*	0	6570	0	1000	

S 389  2789	*	4060	5504	3723	5805	7248	4896	4448	3920	6424	*	6748	4156	3817	3472	3151	5509	3173	4501	389
       0	*	*	*	*	*	0	6570	0	1000	

E 390  5222	*	926	1820	*	*	*	*	4346	6552	6013	*	6743	*	6197	4146	6797	*	*	*	390
       0	*	*	*	*	0	*	6570	0	1000	

E 391  4517	*	*	525	6452	4267	6665	*	*	*	6824	4264	*	5324	6200	5147	5092	5478	*	6880	391
       0	*	*	*	*	*	*	6567	0	0	

V 392  3346	*	*	*	*	*	*	2746	*	1793	6452	*	5972	6314	*	5513	6488	1355	*	*	392
       0	*	*	*	*	*	*	6567	0	0	

L 393  4387	6314	4563	1126	5669	5636	6703	4596	3882	3631	*	6486	*	4718	4357	4978	5581	4848	*	6103	393
       0	*	*	*	*	*	*	6567	0	0	

E 394  1992	*	4760	2099	*	*	5030	5834	5401	3018	*	*	*	3838	4267	4779	5054	6013	6798	3830	394
       0	*	*	*	*	*	*	6567	0	0	

S 395  2003	4765	*	5783	6799	4510	*	4169	*	3690	4742	*	*	3619	*	1432	6801	*	*	6482	395
       0	*	*	*	*	*	*	6567	0	0	

W 396  *	6799	*	*	*	*	*	*	*	*	*	*	*	*	*	*	*	*	68	4757	396
       0	*	*	*	*	*	*	6567	0	0	

R 397  4210	*	5659	3009	*	6801	6285	*	2289	6799	*	5958	*	3516	1269	5664	5753	6665	*	*	397
       17	*	6436	*	*	*	*	6567	0	0	

I 398  7150	*	*	6019	2923	*	*	1190	6481	3231	6655	*	*	*	6536	*	*	2863	3172	5587	398
       0	*	*	*	*	*	0	6557	0	1004	

V 399  5271	6028	*	*	2326	*	*	2626	*	3587	6819	*	*	*	*	5592	4641	1799	3147	4495	399
       0	*	*	*	*	*	0	6557	0	1004	

D 400  4261	6686	1069	3320	*	5434	*	*	*	*	*	6816	*	4026	*	4289	2205	*	*	*	400
       25	*	5860	*	*	*	0	6454	0	1004	

D 401  5160	*	4306	4432	*	4771	6757	*	4296	*	*	3881	947	4271	4792	4135	5002	5973	*	*	401
       0	*	*	*	*	731	1331	6405	0	1096	

L 402  5016	*	*	*	6089	*	*	1193	*	2086	5221	*	*	*	*	*	7177	2013	*	*	402
       78	*	4243	*	*	*	0	6454	0	1004	

L 403  5658	*	*	4744	7037	*	6216	2780	7016	651	*	6832	7091	5158	4709	*	5618	5114	*	*	403
       35	*	5392	*	*	2655	249	6383	0	1321	

C 404  3143	6606	2347	2502	*	5792	3558	*	2797	*	*	3520	*	3384	6173	5985	4978	6338	*	*	404
       116	*	3697	*	*	*	0	6094	0	1413	

S 405  1852	5036	6793	3220	6606	3825	3843	4376	3719	6882	4797	5057	*	4396	*	4163	4281	5339	6966	4658	405
       126	*	3584	*	*	3801	107	5790	0	1763	

G 406  4225	5521	4747	4802	3837	5287	*	3317	5421	2744	6002	*	6500	*	*	*	4595	*	1360	5288	406
       22	6043	*	0	*	*	0	6099	1013	2040	

T 407  2854	*	2548	2263	*	4389	*	*	2248	*	*	6194	5948	3749	4064	5581	4675	*	*	*	407
       61	5603	5577	616	1524	4057	89	6099	1036	2040	

D 408  3344	*	3173	1996	*	*	3711	*	4101	5969	*	3520	*	3411	4688	3873	4915	4145	*	6463	408
       66	*	4489	*	*	1347	721	6099	0	2080	

C 409  5172	4166	3543	3308	*	2913	5662	6167	3267	4394	6032	2727	*	4105	3435	4141	6776	5102	*	*	409
       93	6513	4284	0	*	2116	378	6226	1000	1810	

S 410  3944	*	4645	3530	*	3396	4331	5340	2234	5753	6906	3656	3892	4309	4401	3661	4513	6253	*	5698	410
       115	*	3703	*	*	3145	173	6248	0	1834	

I 411  3531	*	3435	4765	*	*	*	3108	5491	3415	4887	3393	2929	5341	6485	4789	3775	2767	*	*	411
       188	*	3032	*	*	1024	976	6197	0	2041	

R 412  *	*	6375	3423	*	4930	*	5222	2425	6831	5838	4696	1627	4948	2416	6523	5992	6166	*	*	412
       146	6467	3555	0	*	2602	260	6203	1000	2008	

T 413  *	*	5496	4209	5418	6458	*	4322	4006	1763	5067	4113	3172	*	4595	3634	3194	4256	*	*	413
       274	6459	2632	1000	1000	1579	588	6144	1000	2188	

F 414  4418	*	*	5017	3580	6017	6269	5217	4276	3126	6289	5449	2541	4657	*	3769	3975	3562	*	2752	414
       313	*	2358	*	*	849	1169	6137	0	2350	

P 415  5948	6379	*	5577	6232	*	*	4028	6220	1992	*	*	930	*	*	*	*	3531	*	*	415
       134	*	3491	*	*	1114	894	5856	0	2275	

F 416  5652	*	4850	2139	3327	4913	2726	3445	5293	3425	*	5872	6426	4940	4086	*	6398	4862	*	4121	416
       25	*	5844	*	*	354	2202	6132	0	1981	

I 417  6736	*	3959	3449	4253	3810	*	4168	4417	3261	*	3971	3001	5114	5441	3507	4399	4071	*	3860	417
       15	6560	*	0	*	380	2110	6085	1000	1250	

Y 418  6418	6901	*	*	*	*	*	*	6033	*	*	*	*	*	*	*	*	*	*	52	418
       0	*	*	*	*	0	*	6127	0	1015	

K 419  2924	*	5028	2412	6721	*	*	6293	3162	6738	5864	5417	1792	5080	4745	4638	5201	4543	*	*	419
       0	*	*	*	*	*	*	6155	0	0	

P 420  1573	5258	*	6624	3352	5426	*	6547	3425	5992	*	*	3598	4273	3611	3273	5970	5075	*	5528	420
       0	*	*	*	*	*	*	6123	0	0	

D 421  6529	*	6370	6427	6544	162	*	*	6617	*	*	5808	*	6803	*	*	*	*	*	5391	421
       0	*	*	*	*	*	*	6123	0	0	

T 422  *	*	*	5307	*	4051	*	4699	*	*	*	*	*	*	5888	806	1886	5913	*	*	422
       37	6505	6106	0	*	*	*	5835	1000	0	

W 423  3447	5901	3070	3654	4803	6771	5425	*	6044	*	4828	5025	5793	5171	3194	3638	5491	*	1915	5577	423
       16	6516	*	0	*	*	0	5797	1002	1001	

G 424  *	*	6221	6579	5531	185	*	5704	*	5628	4808	*	*	*	*	*	*	*	*	*	424
       0	*	*	*	*	*	0	5742	0	1001	

P 425  *	*	*	*	*	*	*	*	*	*	*	*	23	*	*	*	6008	*	*	*	425
       0	*	*	*	*	*	0	5742	0	1001	

V 426  3513	*	3597	2172	*	6083	*	6649	2132	5948	*	5389	6786	4023	4576	3883	3718	4088	*	*	426
       31	*	5543	*	*	0	*	5931	0	1001	

H 427  2267	6489	5626	1384	*	3220	6163	*	3887	5283	*	6335	*	5062	5410	3564	6299	*	*	*	427
       0	*	*	*	*	*	0	5948	0	1036	

K 428  791	*	*	*	*	*	*	4735	6017	4753	*	5826	6540	6139	6431	2768	5296	3243	*	*	428
       16	6519	*	0	*	0	*	5756	1000	1036	

T 429  6299	*	1660	3161	5620	5803	3971	6693	5226	4459	*	3271	*	5985	4952	6187	4805	4139	*	3092	429
       0	*	*	*	*	*	*	5793	0	0	

Q 430  2930	*	2761	1866	*	*	5835	*	4489	4591	5594	5214	*	4001	3386	4019	6246	5311	*	4734	430
       0	*	*	*	*	*	*	5798	0	0	

F 431  *	*	*	*	2987	*	*	3285	5714	585	4715	*	*	*	*	*	*	*	*	4391	431
       49	4915	*	1565	595	*	*	5808	1070	0	

I 432  3050	*	*	6363	2925	*	*	2894	*	1333	4003	*	4972	6522	*	*	6548	3717	*	6367	432
       57	6097	5360	1585	585	*	*	5797	1004	0	

T 433  2187	*	6385	2058	*	4200	6138	*	2439	*	6433	6620	*	4211	3524	4661	4066	*	*	6231	433
       29	5659	*	1000	1000	948	1054	5666	1030	1032	

K 434  3785	*	5986	4630	*	4115	*	*	1483	*	*	*	5704	3942	1785	4858	*	4999	*	5998	434
       24	5928	*	1000	1000	*	0	5380	1000	1000	

W 435  3963	*	1322	5196	5106	*	3101	*	*	*	*	4998	*	6321	5769	4722	*	4057	3071	3574	435
       0	*	*	*	*	0	*	5289	0	1000	

D 436  *	*	4775	*	*	542	3613	*	5728	5468	*	3957	*	*	3491	*	*	*	*	*	436
       44	5062	*	1585	585	*	*	5078	1000	0	

Y 437  *	*	4779	*	2401	*	1659	*	*	4031	*	3475	*	*	2765	*	*	4006	*	3363	437
       0	*	*	*	*	*	*	4209	0	0	

P 438  *	*	*	*	*	*	*	*	936	*	*	*	1247	*	*	*	*	4159	*	*	438
       0	*	*	*	*	*	*	4474	0	0	

K 439  *	*	*	1514	*	*	*	*	1603	*	*	*	*	*	1640	*	*	*	*	*	439
       0	*	*	0	*	*	*	2634	0	0	

//
```
