## Supporting Information File 6 for "A novel uncultured marine cyanophage lineage with lysogenic potential linked to a putative marine *Synechococcus* ‘relic’ prophage": seq_121

```
HHsearch 1.5
NAME  MFMMJDAO_00123 6-phosphogluconate dehydrogenase, NAD(+)-dependent, decarboxylating
FAM   
FILE  tmpecezSd
COM   /opt/appli/virfam/lib/hhsearch/hhmake2 -i /tmp/tmpecezSd.a3m -seq 10 -id 90 
DATE  Mon Jan 15 12:52:14 2018
LENG  343 match states, 343 columns in multiple alignment
FILT  172 out of 3291 sequences passed filter (-id 90 -cov 0 -qid 0 -qsc -20.00 -diff 100)
NEFF  9.4 
SEQ
>ss_pred PSIPRED predicted secondary structure
CEEEEEECCHHHHHHHHHHHHCCCEEEEECCCHHHHHHHHHCCCCCEEHHHHHHHHHHHHHHCCCCEEEEECCCHHHHHHHCCCCCCCCCCCCEEEECCC
CCHHHHHHHHHHHHHCCCEEECCCCCCCHHHHHCCCEEEEECCHHHHHHHHHHHHHCCCCCCCCCCCCCCCCCCCCCCCEEEECCCCHHHHHHHHHHHHH
HHHHHHHHHHHHHHHHCCCCCHHHHHHHHHHHHHHHHHHHHHHHHHHHHHHHHHHHHHHHHHHHHHHHHHHHHCCHHHHHHHHHHHHHHHHHHHHHHHHC
CCCHHHHHHHHHHHHHHHCCCCCCHHHHHHHHHHHCCCCCCCC
>ss_conf PSIPRED confidence values
9268887166568899999963990588708888999999727850101136788889887326814887278345776531420000368858997388
8878899999999866984741655553167536867888468445899988875216652004765432111112244344055357889999999999
9999999999999986488520368876444431000111011234566665210456523567877788741000036899988521578999997402
7866799999999999722578865789999984288741359
>Consensus
mkIgfIGLGxMGxxmAxnLxxxGxxvxvxxxxxxxxxxxxxxgxxxxxaxxxxxxxxxxxxxxxxxvxxxxxxxxxvxxvxxxxxxxxxxxxxxxvdxST
xxxxxxxxxxxxxxxxgxxxxdapvsGxxxxaxxgxlxxxgGxxxxxxxxxpxlxxxxxxixxxgxxxxxxxxxxxxxxxxxxgxxgxgxxxKlxxNxxx
xxxxxxxaEaxxlxxxxGldxxxxxxxlxxxxxxsxxxxxxxxxxxxxxxxxxxxxxxxxxxlxxxxxxxxxxxxxxxxxxxxxxxxxxxxxxxxxxxxx
xxpxpxxxxalxxxxxxxxxxxxxxxxixaxrdxfGahxxxrx
>MFMMJDAO_00123 6-phosphogluconate dehydrogenase, NAD(+)-dependent, decarboxylating
MRVGVVGLGRMGEGMSRRIQSAGIEVVGYRRNYDKCLEAKSSGYITDAAKTIKDLVQKLHADGKPSIYLMVVPAENVEATITELIDGGAGKGDIIIDHGN
SNFKDSRRRALHLEYRGITYLDCGTSGGVYGLERGYCLMVGGEDKAVEHCSPIFNALAPGIDAAPRTLPGSDVTPAENGWLHCGSAGAGHLVKCIHNGIE
YGQMAALAEGLNILQKANLGTTYVSQGDAEVAPMDNPMDYCYDLDIAEIVEVWRRGSVVSSWLLDLTAESMRQDNELDAFAGGVSDSGEGRWTVKAAVDL
GVPAPTITASLFSRFESRRLGNYANRVLNAMRAMFGGHAVRKD
>gi|338706296|ref|YP_004673064.1|(120-461:488) phosphogluconate dehydrogenase [Treponema paraluiscuniculi Cuniculi A]   gi|335344357|gb|AEH40273.1| phosphogluconate dehydrogenase (decarboxylating) [Treponema paraluiscuniculi Cuniculi A]  E=2e-07 s/c=0.18 id=13% cov=97%
--IHFIGTGVSGGEeGALRgpsLMPGGSAQAWPLVSSIFCAIAAKADDGTPCCDWVGSDGAGHYVKMIHNGIEYGDMQIIAEGYWFMKHALGMSYEHMHH
TFTRWNTGRLHSYLIEITAAILAHQDTDGTPLLEKILDAAGQKGTGRWTCVAALEEGSPLTLITESVMARSLSAQKQARCKAHRVFGSPVKVSKAETLSA
QQREELVSALED---ALYCAKIVSYAQGFELLSHTAKRRG-----WTLDFSRIASLWRGGCIIRSgFLSKISAAFAQQHDLENLVLAPFFAEELKRACpg
wrtiVEESVRQALPVPALSAAL-AWFDGFTGAALPANLLQAQRDYFGAHTYER-
>gi|378725490|gb|EHY51949.1|(9-321:335) 3-hydroxyisobutyrate dehydrogenase [Exophiala dermatitidis NIH/UT8656]  E=7e-09 s/c=0.21 id=16% cov=86%
--IGFIGLGAMGLPMAGHLAAKlpeDIQLFVYDINQASVDQLHKDYPKRVVECSSARDVA----DKSDIIITMLPEGKHVRSVYMGDGDSEADSKSICAs
dvtgklllDCSTIDTASSLAVKDYIRNKFPastSFYDAPVSGGVVGAQKGtiaFFLGCDGSDPNLPFLTELLKLMGKDV-------------------IP
CGGPSKGLAAKLSNNYLSGIIAIAVSEAMDMGMRSGLDPRVLAKVYAAGTAQNTICDRFCP-VPGVYPEAPSSKGYTNGFRVQLMRKDFSLALEMANRVG
AKNVLGEAGLATYDGASNDPRCRDLDSRVVFRYLGGNED----------------------
>gi|392586597|gb|EIW75933.1|(21-337:348) NAD(P)-binding protein [Coniophora puteana RWD-64-598 SS2]   E=4e-08 s/c=0.20 id=14% cov=90%
LQIGFVGLGSMGYFMARNLAKGRPADAAPLLVYNRTASKAERLVQEVGAGSAKMAVSLEQLVNACDVVVTNLANDVVVELYYGEFAKalkaaPPTKPKIF
VEASTVYPTVISTIHKvITSFPNCHLVGSPVFGRPPMADAAKLIVVlSGDYHSRKQIAHlLVPAMGRKAMDLGD------------------DVTKAHTL
KLIGNSMILGMMELVGEVFTLGQKSGVGQKPVLDLIKDLMPAPPLVKY---------AEIMASDSFDGSD--GFSMDGGIKDANHMRRLANDLNAPAPMI
DIAHQHMLTTRA--LHGAQKAAGMSKYDVVDWSALIAGSRAAAGLDPF---
>gi|374331555|ref|YP_005081739.1|(5-346:428) udp-glucose 6-dehydrogenase [Pseudovibrio sp. FO-BEG1]   gi|359344343|gb|AEV37717.1| udp-glucose 6-dehydrogenase [Pseudovibrio sp. FO-BEG1]  E=7e-08 s/c=0.18 id=14% cov=97%
--VSVVGLGYVGLPVACALAHAGIKTIGYDIDRHRVQELLEGKDRTSSVTktalssknlTLTYSAPDIRQARIHIVAVPTPINISKRPDLGPIKKASKIV
GAFMKPNDIVVFESTVYPGATEEIAVPLLQRESGLRFPRDFQIGYSPERINPGDKKHTLTNLLKIVSASSDEALETLAELYGKIVKAGIYKASSIKVAEA
AKVIENTQRDLNIALMNELSMLFHAMDIDTRDVLEGASTKWNFLPFHPGLVGGHCIGVDPYYLTDKAHQLGFSPQVILAGRGTNES-------MSRFIAT
EVIQGCVKLARPMPPRIAVLGITYKADVPDTRNSKVIDLIRELerFGAHIF---
>gi|431906568|gb|ELK10689.1|(265-601:607) Putative oxidoreductase GLYR1, partial [Pteropus alecto]   E=1e-05 s/c=0.16 id=11% cov=92%
-KIGFLGLGLMGSGIVSNLLKMGHTVTVWNRTAEKCDLFIQEG--ARLGRTPAEVVSTCDITFA---CVSDPKAAKDLVLGPSGVLQGIRPGKCYVDMST
VDADTVTELAQvsvggqsaDPPMVLVQHLGTDVSFRASMWSTTPMGAPCSLPEIPDRGKasrssdfPFQVIVSRGGRFLEAPVSGNQQLSNDGMLVIlaa
gdrglYEDCSSCFQAMGKTSFFLGEVGNAAKMMLIVNMVQGSFMATIAEGL--------TLAQVTGQSQQTLLDILNQGQLASIFLDQKCQNILQGNFKP
DFYLKYIQKDLRLAIALGDAVNHPTPMAAAANEVYKRAKALDQSDNDMSAV---------------
>gi|255263679|ref|ZP_05343021.1|(15-228:270) 3-hydroxyisobutyrate dehydrogenase [Thalassiobium sp. R2A62]   gi|255106014|gb|EET48688.1| 3-hydroxyisobutyrate dehydrogenase [Thalassiobium sp. R2A62]  E=2e-05 s/c=0.25 id=15% cov=63%
--IGVAGCGRMGAPMLRALIRAGFPAKGFDIAPKSDADVAA-------FADGLETLITVVRDTAQTDQVLFGIQALV----------QTPTLRRIIVSST
LSPRYVADLRACVPEHIILIDAPMSGAQIAVENSTLSFMLGDTDADLDTAHPLFDAMGAHFHRMGEFG-------------------TGMQAKVLNNLLA
ASSTAMTRMVLDWADDAGLNETDFLNLVHTSSGQNWLASGMDTIEFARAGHM------------------------------------------------
-------------------------------------------
>gi|108743477|dbj|BAE95580.1|(22-306:309) putative dehydrogenase [Streptomyces kanamyceticus]   E=6e-05 s/c=0.18 id=14% cov=83%
--VTVIGLGLMGQALAGAFLGAGHPTTVWNRTAAKAEPLVARG--AKSAGSVAEAV-----AASPLVVVCVSDYDAVHALLDPLDGTALQGRTLVNLTSG
TSAQARERAAWADGRGADYLDGAILAGPAAIGTADAVVLLSGPRSAFDPHASALGGLGAGTTYLGADHGL------------------ASLYDAAGLVMM
WSILNGFLQGAALLGTAGVDATTFAPFITQGIGTVADW--------------------LPGYARQIDDGAYPADDAAI---DTHLATMEHLIHESEFLGV
NAELPRFIKALADRAVADGHGGSGY---PALIEQFRTH-----
>gi|149276548|ref|ZP_01882692.1|(1-296:419) prephenate dehydrogenase [Pedobacter sp. BAL39]   gi|149233068|gb|EDM38443.1| prephenate dehydrogenase [Pedobacter sp. BAL39]  E=7e-05 s/c=0.18 id=12% cov=86%
MNIGIIGLGDMGKLYAKCFSKAGYAVFGTDLPERYEALMEELGPLGITVLHDGKEVSRIC-----DIIFYAVESEKINEVAALYGPSTKYGAIVSGQTSV
KTPEIRAFEQYLPKDINIITCHSlHGPGIDPSGQKMIVIPHRCNDQAYQRMTDVLMALGSDLIEMVDFQMHDRIVADTQVATHVGFESMGTAWKS-----
-----AGFFPWENASYVGGIDNVKILTTLRIFSYKAHIYAGLAILNPFAGEQVKRyAQSESELFKMMIMEEKQAFRDRLHRVRDFVFHESRKPLMLDDQI
MQEFSLSANPE----------------------------------
#
NULL   3706	5728	4211	4064	4839	3729	4763	4308	4069	3323	5509	4640	4464	4937	4285	4423	3815	3783	6325	4665	
HMM    A	C	D	E	F	G	H	I	K	L	M	N	P	Q	R	S	T	V	W	Y	
       M->M	M->I	M->D	I->M	I->I	D->M	D->D	Neff	Neff_I	Neff_D
       0	*	*	0	*	0	*	*	*	*	
M 1    *	*	*	*	*	*	*	3954	*	2643	367	*	*	*	*	*	*	*	*	*	1
       0	*	*	*	*	*	*	7304	0	0	

R 2    *	*	5376	5186	6973	*	4212	*	1275	*	*	3280	*	2971	2097	*	6769	*	*	*	2
       71	4380	*	1185	836	*	*	8557	1399	0	

V 3    6306	*	*	*	7500	*	*	951	*	3636	7337	*	*	*	*	*	7785	1445	*	7381	3
       17	7580	7204	1585	585	*	*	9430	1000	0	

G 4    2205	5114	*	*	*	679	4973	*	*	5620	*	*	*	*	5509	4643	6028	*	*	*	4
       0	*	*	*	*	0	*	9511	0	1011	

V 5    *	7719	*	*	1116	*	*	3213	*	3894	5084	*	*	*	*	*	*	1980	4226	5480	5
       0	*	*	*	*	*	*	9474	0	0	

V 6    5033	*	*	*	6750	*	*	977	*	2755	5683	*	*	*	*	*	*	1934	*	5457	6
       0	*	*	*	*	*	*	9474	0	0	

G 7    *	*	*	*	*	0	*	*	*	*	*	*	*	*	*	*	*	*	*	*	7
       0	*	*	*	*	*	*	9474	0	0	

L 8    4608	7092	*	*	6366	*	*	4441	*	513	4246	*	*	*	*	*	3745	3932	*	*	8
       0	*	*	*	*	*	*	9474	0	0	

G 9    5506	*	*	*	*	32	*	*	*	*	*	*	*	*	*	*	*	*	*	*	9
       0	*	*	*	*	*	*	9519	0	0	

R 10   2601	*	5769	5439	7602	7748	8209	3142	4805	3705	6048	2654	6183	5135	3588	4612	6286	2935	*	3815	10
       0	*	*	*	*	*	*	9519	0	0	

M 11   6369	*	*	*	*	*	*	3424	*	4491	492	*	*	*	*	4132	7052	3742	*	*	11
       0	*	*	*	*	*	*	9568	0	0	

G 12   5807	*	*	*	*	26	*	*	*	*	*	*	*	*	*	*	*	*	*	*	12
       0	*	*	*	*	*	*	9568	0	0	

E 13   3357	7661	7224	5006	4378	3220	5193	6276	3935	2765	6755	7391	*	4284	3422	2675	3955	6522	6368	4390	13
       39	*	5224	*	*	*	*	9562	0	0	

G 14   2557	8078	*	4475	7287	2597	4929	7166	7090	5354	6047	3829	1563	7313	3779	5201	*	6991	*	*	14
       24	5923	*	0	*	*	0	9441	1111	1298	

M 15   *	*	*	*	6047	5917	*	2611	*	2545	980	*	*	7122	*	*	5253	4150	7173	5077	15
       0	*	*	*	*	*	0	9401	0	1298	

S 16   520	6448	*	*	7663	4312	*	5203	*	5947	*	*	*	*	*	3945	5482	3245	*	*	16
       0	*	*	*	*	1057	945	9401	0	1298	

R 17   2737	5885	7031	3909	6065	4810	5502	4685	3519	2809	5329	5205	5785	4477	3004	3948	3670	5441	7732	7252	17
       0	*	*	*	*	*	0	9454	0	1098	

R 18   3636	5080	*	4761	*	7382	3407	*	6315	5342	*	1184	*	5454	2460	4383	7788	5762	*	*	18
       46	5943	6032	1585	585	*	0	9454	1111	1098	

I 19   *	6702	*	*	3197	6204	*	3763	6392	459	5156	*	*	*	*	*	*	5681	*	7175	19
       9	7349	*	1585	585	*	0	9370	1021	1346	

Q 20   2133	*	*	*	6756	7345	5318	3490	6511	1783	4735	5347	7215	4423	4353	4496	6670	3306	*	5545	20
       0	*	*	*	*	1105	902	9370	0	1346	

S 21   3641	*	3032	3216	7198	4784	5586	8077	1982	6338	*	5098	5903	4127	2605	3983	5626	7396	*	*	21
       17	*	6393	*	*	*	0	9448	0	1131	

A 22   1449	6678	6658	5177	*	4347	3619	*	3010	4801	5923	4232	*	4676	3827	3629	5345	*	7639	7372	22
       53	5033	7538	1845	471	2148	369	9470	1446	1361	

G 23   5443	7356	5444	5734	7324	349	*	*	5462	5605	6358	4587	7847	6160	7311	5977	*	*	*	*	23
       45	5292	7533	2236	344	0	*	9431	1386	1363	

I 24   4713	7293	5872	6032	2506	*	2376	4652	4538	3911	5955	7067	4526	7338	5115	5992	5272	4414	6175	2317	24
       24	6594	7390	0	*	0	*	9522	1104	1000	

E 25   3434	7790	3542	2886	*	5387	5841	6036	3869	4184	*	5051	2928	4029	3953	3231	3730	5728	*	6193	25
       11	6988	*	4170	82	*	0	9516	1007	1000	

V 26   4168	*	6274	5875	5999	7037	5660	3848	*	2360	5824	5714	5622	5524	7305	7190	4036	1138	*	*	26
       7	7650	*	2322	322	0	*	9516	1008	1000	

V 27   3390	5596	5979	*	4780	4699	4595	4010	5411	3836	4854	5084	*	6557	3903	3483	2660	2941	7629	3801	27
       0	*	*	*	*	*	*	9521	0	0	

G 28   3602	6334	*	*	6219	2177	*	3548	*	4333	*	7382	4976	7874	*	6129	5751	1275	4622	7208	28
       18	6308	*	0	*	*	*	9521	1138	0	

Y 29   6611	5790	6380	5070	2649	5823	4600	4981	6396	4382	5292	7544	4913	*	7242	6150	5450	4890	2100	2027	29
       8	7427	*	0	*	*	*	9521	1000	0	

R 30   5549	*	1484	6674	7071	5853	5618	*	*	4459	6150	1552	6101	5657	5774	4791	5539	5384	*	4992	30
       0	*	*	*	*	*	*	9521	0	0	

R 31   4221	*	6018	*	7317	6101	6712	2774	6075	3227	6150	5393	5809	6528	1249	5819	5328	3376	*	7228	31
       0	*	*	*	*	*	*	9521	0	0	

N 32   5520	7681	2714	6308	6255	5227	5207	7592	4853	*	*	3302	4922	6074	3993	2403	2089	4537	7207	5998	32
       9	*	7365	*	*	*	*	9521	0	0	

Y 33   2705	7010	5855	3525	*	4522	5542	6572	4327	4340	*	5972	2388	4131	3096	3606	5752	4475	*	4905	33
       0	*	*	*	*	*	0	9518	0	1000	

D 34   2844	7295	3349	3016	7225	4208	4541	5680	4151	6417	4835	5670	4849	4014	4155	2542	4492	6283	7674	*	34
       23	*	6008	*	*	*	0	9518	0	1000	

K 35   3460	6754	7212	5159	5964	5896	*	6253	1481	5510	*	3919	4443	6627	2698	4302	4437	5190	5286	6295	35
       20	*	6150	*	*	*	0	9517	0	1308	

C 36   2664	3639	7343	3880	6371	5412	6636	3390	5636	3541	4634	6431	7838	5361	3768	5808	4193	2350	*	5776	36
       35	7166	5859	2585	263	1384	697	9488	1000	1566	

L 37   2308	*	2375	2320	7571	6422	6666	6350	5062	4869	*	5054	5901	3451	4129	4726	5318	5369	7844	6050	37
       27	5754	*	1585	585	*	0	9457	1169	1594	

E 38   2273	*	4327	2985	6331	5230	6874	4922	3448	4288	5917	4370	3679	4778	3404	3540	5822	5965	*	*	38
       51	7472	5119	2000	415	2933	202	9457	1000	1594	

A 39   3068	*	6400	5285	2479	*	6451	6433	5877	1348	5079	6211	*	6528	6007	5002	4981	3770	5303	*	39
       29	7054	6346	3585	126	1218	811	9457	1001	2012	

K 40   2660	5366	5699	4131	*	6164	5502	4264	4749	3541	4932	3925	4487	4583	3846	4987	4692	2472	5313	*	40
       14	*	6655	*	*	1659	549	9518	0	1807	

S 41   1903	*	3243	2434	7181	4653	6380	*	2851	4899	7488	6496	7619	4368	5421	3523	6885	5867	*	7624	41
       83	6290	4537	3700	115	*	0	9558	1077	1697	

S 42   2866	*	4133	3142	4631	4499	7746	4254	3423	3483	4937	4814	7434	4030	3454	4049	4588	5208	*	6289	42
       29	5927	8153	2085	388	3120	176	9470	1165	2349	

G 43   3924	5847	5459	4012	5864	961	5585	7156	4964	5726	5573	5295	5569	7980	5065	4654	5416	4581	*	5972	43
       283	5749	2648	1489	636	1539	608	9516	1212	2267	

Y 44   2208	5895	3610	5437	6201	3464	4847	4674	5249	3395	7193	4217	4235	5686	5702	4371	4619	3548	6371	5421	44
       22	*	6070	*	*	*	0	9524	0	4259	

I 45   4179	5749	4388	4803	*	2983	*	4268	3234	4312	5154	4189	3797	4800	3648	3778	4183	3621	*	5164	45
       34	7616	5804	2000	415	745	1310	9519	1000	4414	

T 46   1669	*	7188	6192	5505	3699	*	3303	7096	4562	7082	6244	4440	6220	5535	4915	3262	2576	6939	*	46
       49	7082	5267	2000	415	3218	164	9571	1015	2761	

D 47   2529	*	5326	3485	5002	3764	4472	4191	3909	7389	*	6247	4174	4664	4803	5267	3100	2972	*	5542	47
       31	*	5565	*	*	3211	165	9583	0	2986	

A 48   3179	5283	3433	3556	5856	3808	4731	3942	4537	5238	6554	5073	4223	4883	5703	3483	4404	3283	4938	7305	48
       27	6239	7595	2509	279	1479	641	9606	1090	3132	

A 49   1420	4605	5523	5402	3836	5043	5477	6250	7431	4955	*	7127	5984	5046	*	3006	3738	3312	*	6315	49
       27	*	5780	*	*	1889	454	9596	0	2479	

K 50   2459	5611	3231	3688	7410	3850	7612	5070	3572	5595	*	6098	3179	5675	3943	4209	3920	4215	*	6049	50
       104	6304	4137	3170	170	4003	93	9568	1091	2369	

T 51   2659	5703	3798	5747	7501	4081	6175	*	5654	5549	6958	3843	4667	5023	5306	2255	2463	5015	5849	*	51
       55	*	4743	*	*	3647	120	9585	0	3177	

I 52   2898	7074	3858	4411	5588	4849	7524	4882	6019	2694	6108	5115	2420	4705	6123	4849	4907	3364	*	5074	52
       0	*	*	*	*	3989	94	9536	0	3490	

K 53   2418	5471	5627	3242	7861	4123	7791	5143	3804	3858	5644	4382	4093	4840	3273	4829	4737	3568	*	7093	53
       15	*	6569	*	*	4416	69	9562	0	3349	

D 54   3244	6639	2258	1876	6998	5278	5427	4429	4511	5666	7123	6753	5999	5409	6259	3367	5473	4856	*	6207	54
       49	*	4890	*	*	2985	195	9535	0	3395	

L 55   2634	5063	3529	3774	4676	4217	5857	4681	*	2930	5579	5700	5399	5506	5397	4339	5020	2573	7842	7212	55
       27	*	5746	*	*	2182	359	9582	0	3586	

V 56   1832	5312	4379	4706	5570	5847	*	6683	5604	4288	6952	7153	5916	5015	5571	3528	4421	1973	*	5966	56
       163	*	3224	*	*	2454	291	9556	0	3297	

Q 57   2862	4523	4187	3212	7369	5188	5199	4915	4077	3969	*	5654	3690	4162	4399	3082	3698	5123	*	6084	57
       87	*	4100	*	*	3240	161	9488	0	4362	

K 58   4485	4311	3062	3957	4921	4258	7203	5180	3630	4054	5445	3801	4307	4593	4313	3828	3806	4087	*	5481	58
       0	*	*	*	*	3365	147	9467	0	4681	

L 59   2569	2896	4847	3536	7170	6272	5202	3304	7079	2627	7093	6102	*	*	*	4761	5973	2655	5860	6971	59
       263	*	2587	*	*	3722	114	9542	0	4390	

H 60   2914	5759	3862	4063	4512	3837	6622	4045	6864	3724	5270	4948	5349	4066	5243	3564	5356	3130	6265	4433	60
       27	*	5759	*	*	4579	62	9581	0	5769	

A 61   2890	5149	4912	4889	4096	3392	*	3814	4543	3237	5095	5576	5024	4910	6564	3639	4020	3479	5175	6376	61
       0	*	*	*	*	1554	600	9477	0	5736	

D 62   2080	7143	3537	3508	5712	4934	*	5837	4058	2857	5213	4637	5334	4464	5172	4997	3890	4284	*	*	62
       91	6963	4239	1000	1000	2230	346	9536	1012	4451	

G 63   3588	5699	3272	4556	5243	3137	6124	5086	3121	4559	4290	4383	7261	4486	3741	4040	4051	5137	6884	5195	63
       32	5841	7769	568	1620	2704	240	9447	1127	4346	

K 64   1715	3862	4852	4396	6715	5113	*	4638	3524	4046	*	5360	5263	4879	5226	3217	3828	5489	7134	*	64
       30	*	5624	*	*	989	1011	9487	0	3970	

P 65   3486	5183	1396	4362	6215	4522	4519	5571	6182	5851	*	7565	2927	5770	*	3169	5081	7386	*	*	65
       7	*	7667	*	*	1581	587	9396	0	2803	

S 66   4165	*	3351	*	5281	4776	5350	2764	4428	3375	*	5868	*	7110	3897	4164	3785	2137	*	5486	66
       22	6902	7266	2807	222	1581	587	9466	1011	2293	

I 67   4528	6972	6134	6463	7077	4432	6006	2157	6303	3972	5391	*	6368	*	4839	4744	4614	1400	8023	5554	67
       12	6875	*	3322	152	891	1118	9440	1023	1946	

Y 68   4858	4684	5488	5779	2670	4737	5066	1805	7554	2996	4984	*	6624	5025	*	5617	4995	3415	*	5217	68
       11	*	7001	*	*	2042	401	9527	0	1385	

L 69   4911	7488	7716	5474	4058	6619	6128	3093	6286	2299	6328	6360	7390	6754	*	3948	2120	2612	7321	6423	69
       0	*	*	*	*	340	2252	9519	0	1401	

M 70   5007	2774	*	5901	5602	*	*	4512	6095	2847	2184	7411	6373	*	7568	2478	4564	3784	*	4317	70
       9	7367	*	2000	415	*	0	9519	1021	1000	

V 71   4513	4767	4681	6462	4861	5978	*	4476	6293	1613	4620	6177	6412	*	*	4089	4787	1965	*	5878	71
       0	*	*	*	*	*	0	9519	0	1000	

V 72   3094	6799	4343	5926	5079	4106	5125	4039	5114	3469	7577	5468	2275	*	5462	3628	3792	3478	*	6383	72
       0	*	*	*	*	*	0	9519	0	1000	

P 73   4270	*	2399	4590	7800	4774	4642	3812	4666	5239	4632	3208	3935	4492	6704	3789	3417	4497	*	5600	73
       0	*	*	*	*	*	0	9519	0	1000	

A 74   2130	7515	2724	5147	6767	3186	4751	7813	7861	4362	*	4129	3462	5500	5977	3230	4818	4732	*	7109	74
       45	7275	5368	1000	1000	0	*	9519	1000	1000	

E 75   2691	6356	3125	2741	*	2699	4537	4923	4627	6074	*	5455	4223	5140	4360	3841	4758	5426	*	*	75
       7	*	7614	*	*	*	0	9510	0	1306	

N 76   1842	*	3187	3982	*	4849	3613	4048	4240	5367	8175	5182	5304	3497	*	4333	4824	4072	*	7724	76
       56	5189	6516	2426	297	664	1438	9511	1324	1403	

V 77   2569	6448	5349	*	7376	5281	8035	3178	6351	3821	6061	7018	4703	7564	5887	4326	4739	1337	*	*	77
       5	8219	*	1585	585	*	0	9527	1000	1296	

E 78   4714	7712	3149	1966	7130	7784	5262	5040	4734	3280	7095	5245	7182	5000	3253	4753	4855	2928	*	*	78
       7	*	7708	*	*	2135	373	9527	0	1296	

A 79   2135	*	2729	2508	5687	4744	7340	7494	5010	5145	*	5518	5534	4171	6631	3190	5301	4787	*	4727	79
       36	7866	5601	0	*	*	0	9524	1000	1292	

T 80   3350	*	4535	4733	*	7736	*	3675	5197	3063	5583	5545	*	7782	7648	5358	5413	1200	7633	4284	80
       108	4730	4864	1294	756	3123	176	9476	1614	1658	

I 81   3628	5854	4004	7411	3718	3892	6033	3590	7218	2780	5318	6331	4916	5975	6483	4889	5305	2744	5025	3280	81
       72	4535	7453	1015	985	2833	218	9478	1696	2142	

T 82   4179	7501	3827	3655	2744	3537	*	4249	4786	2891	4780	5866	5888	4324	5138	5335	3600	4429	6816	5712	82
       92	5256	4815	1139	873	2619	256	9522	1369	2072	

E 83   4928	6257	3465	2981	6172	2462	5282	5050	4973	4291	4196	3723	3870	3633	5691	3924	4954	7360	*	*	83
       26	5815	*	1186	836	3363	147	9545	1268	2498	

L 84   4042	8022	4525	2906	*	2649	6638	3527	3364	3560	4485	5199	3818	4138	*	5842	4828	4541	*	5308	84
       35	5396	*	2529	274	1314	742	9571	1316	2354	

I 85   3238	6512	4471	4430	5449	3441	4842	2822	4148	2557	5292	5467	4414	4293	7549	5374	5434	3964	6454	*	85
       101	3988	7780	1439	664	1446	660	9563	2057	1789	

D 86   2542	5159	4394	4611	6495	2913	*	4452	4249	2244	*	6597	4498	*	5809	4143	4940	3365	*	*	86
       31	7636	5958	2807	222	3024	189	9576	1008	1544	

G 87   2601	6710	4416	3837	5472	3435	5759	4697	4473	3487	7439	4497	3259	4466	7264	3441	4613	4521	6762	6563	87
       52	5176	7065	1742	512	638	1484	9559	1416	1783	

G 88   2717	5904	5034	3992	5381	2920	4114	4213	5061	3533	5520	4633	5742	4279	5234	3543	4118	4947	*	5719	88
       40	5210	*	850	1167	982	1018	9541	1413	1328	

A 89   2928	7199	5432	4767	4824	3417	6272	5938	4189	2000	3731	4194	4708	5104	5084	4310	6585	5203	*	5374	89
       32	5523	*	1000	1000	1328	733	9516	1341	1102	

G 90   3205	6142	4347	4879	6478	4366	4184	4692	3308	3563	4930	4891	3924	4533	2974	3810	4562	6536	6753	5744	90
       18	6312	*	1886	455	0	*	9513	1134	1013	

K 91   3269	*	5038	4357	6326	4528	5751	5452	3161	5278	6092	4407	2429	3989	3506	4418	3943	4350	*	5450	91
       7	7684	*	1000	1000	*	*	9521	1000	0	

G 92   3741	*	4409	3956	*	1344	4603	7468	4415	4332	5317	4397	3960	5531	4907	4390	5838	5677	*	*	92
       31	5544	*	2364	312	*	*	9521	1321	0	

D 93   2371	*	3303	5240	*	4311	4878	5517	2462	6062	5428	7301	5872	4853	4565	3517	2886	5055	*	*	93
       48	5957	5915	722	1345	*	*	9521	1237	0	

I 94   6714	5152	4758	*	5841	5159	5805	1779	6733	2830	4434	5909	4809	5645	7396	4960	3007	2892	7668	*	94
       28	5706	*	1000	1000	431	1953	9549	1288	1231	

I 95   4483	6801	5159	*	3415	6303	3542	2211	7803	3147	5398	*	*	*	7451	4774	7389	2138	4183	4699	95
       8	7451	*	2322	322	*	0	9524	1002	1000	

I 96   5318	5150	5543	7720	5921	5773	5990	1678	6375	3102	7333	7110	*	*	*	6095	5270	1486	*	5782	96
       20	6184	*	2218	349	*	0	9524	1174	1000	

D 97   *	*	1064	3413	*	5706	5914	4306	*	4863	7579	3649	5868	4927	7013	4254	5258	3542	*	*	97
       0	*	*	*	*	*	0	9524	0	1000	

H 98   4169	2937	7214	5202	4481	3515	3942	5847	*	3147	2446	6375	6751	5519	*	4055	2856	6011	*	6393	98
       5	8318	*	1000	1000	0	*	9524	1000	1000	

G 99   4569	7393	6377	*	*	2939	7517	*	*	6755	4891	6756	7705	*	6466	783	2692	*	*	*	99
       16	7771	7207	1000	1000	*	*	9521	1000	0	

N 100  5387	*	6143	*	*	5727	*	5915	6085	6318	*	3463	6301	*	5990	3247	644	5382	*	6505	100
       12	6935	*	1000	1000	*	0	9515	1023	1003	

S 101  5146	8061	5839	3552	4712	4272	*	2085	6308	3736	5858	4685	*	*	6316	3408	4170	2406	5037	6120	101
       0	*	*	*	*	*	0	9515	0	1003	

N 102  3699	7006	2627	3760	6705	4252	4415	7718	5172	4893	*	4088	4235	*	5047	2161	4219	4994	5654	4887	102
       0	*	*	*	*	*	0	9515	0	1003	

F 103  3360	6301	7718	5024	4839	6350	7814	5078	4937	4185	7198	7507	1260	6523	6238	5318	4811	3441	7498	3771	103
       0	*	*	*	*	*	0	9515	0	1003	

K 104  2907	*	3417	2169	7236	3481	6206	6439	3858	4734	6143	5173	6621	4975	4146	3705	3629	5765	7209	*	104
       7	7756	*	3322	152	0	*	9515	1000	1003	

D 105  2943	7044	3732	3523	4575	5307	5217	4634	4679	3688	6662	4672	*	4968	4320	3824	2649	4055	6803	5721	105
       20	7304	7045	0	*	*	*	9521	1003	0	

S 106  3068	6051	4816	5494	7039	5773	5581	4443	6104	4117	5837	7740	7889	*	4144	2020	2692	2822	7375	6456	106
       9	7394	*	1000	1000	*	0	9509	1014	1019	

R 107  3976	*	7726	3252	5068	4980	4385	4153	3935	4324	5245	6392	*	3465	1978	4241	4305	4066	*	*	107
       0	*	*	*	*	*	0	9509	0	1019	

R 108  3503	*	4447	2376	4970	7454	5449	5445	3231	5964	7324	7066	*	3636	2202	3823	5241	4906	7113	5782	108
       0	*	*	*	*	*	0	9509	0	1019	

R 109  4025	5759	7394	4578	4736	5787	4963	2935	6167	1799	4567	6126	6366	7298	3415	5888	5565	3118	*	5027	109
       0	*	*	*	*	*	0	9509	0	1019	

A 110  1444	6382	5663	3671	7889	3438	4563	5441	7375	4341	6379	5231	6504	3519	4503	4423	6748	6750	5301	4898	110
       0	*	*	*	*	0	*	9509	0	1019	

L 111  2639	7408	3954	3258	7823	5752	5819	4619	3023	4679	*	4639	7024	3696	3403	3638	4186	5735	5553	5255	111
       47	5265	7317	1857	466	*	*	9521	1418	0	

H 112  2831	*	4381	2741	5598	6712	5355	4596	3448	2982	4803	4948	7658	5584	3099	7875	4452	4686	5206	5570	112
       20	6187	*	1669	545	0	*	9553	1146	1011	

L 113  2557	4145	5523	5343	4917	4463	4448	3932	5519	2023	5513	7728	4795	6203	*	5531	5259	2780	*	*	113
       0	*	*	*	*	*	*	9521	0	0	

E 114  2608	*	*	2738	*	4379	5563	5708	2867	4865	7559	5977	4525	4931	3199	3960	3534	4872	*	4819	114
       0	*	*	*	*	*	*	9521	0	0	

Y 115  2229	7825	3669	2905	6258	4466	7408	5633	3415	4561	6437	4820	4483	4193	4553	3387	5567	5238	7764	6279	115
       10	7873	8396	0	*	*	*	9521	1000	0	

R 116  3309	6098	4159	5353	6247	4033	3684	4292	3041	4023	*	4788	5082	4469	2661	4202	5189	4291	7663	6479	116
       24	6700	7184	493	1788	*	0	9528	1098	1000	

G 117  4551	5966	5744	4152	*	961	*	4776	4946	4622	*	4095	7265	5301	5016	3608	6772	5346	*	7339	117
       0	*	*	*	*	*	0	9520	0	1089	

I 118  2588	5601	7099	*	4607	3508	6605	2676	6023	3345	6604	*	5226	6688	7339	4562	4597	2226	7310	4653	118
       17	7371	7489	0	*	*	0	9520	1004	1089	

T 119  3522	*	4201	4541	4975	5146	3915	4287	3865	3237	5699	7960	6419	4640	2802	4594	3675	3993	6770	4232	119
       0	*	*	*	*	0	*	9516	0	1195	

Y 120  6763	*	*	6466	1852	*	4993	4319	*	2618	4847	*	5524	6101	*	4516	5094	4242	5374	2076	120
       0	*	*	*	*	*	*	9521	0	0	

L 121  6365	6312	3816	4572	4508	5524	7045	2897	6101	1779	4443	*	*	5173	*	5759	6394	2283	*	4672	121
       0	*	*	*	*	*	*	9521	0	0	

D 122  3068	6466	1165	3091	*	3267	5206	5317	*	7275	*	*	6464	*	5352	4084	4724	7454	*	7524	122
       30	5610	*	3031	188	*	*	9521	1243	0	

C 123  1167	3675	*	6377	7402	4200	*	4551	*	5127	4566	*	4075	*	7045	3513	3588	4607	*	6394	123
       18	6312	*	0	*	*	*	9521	1093	0	

G 124  4435	6424	4936	5876	6674	3014	6312	5520	*	7825	5964	*	800	7684	6632	4911	4764	4487	*	*	124
       23	5962	*	2039	402	*	*	9521	1175	0	

T 125  7524	7669	5497	5356	4783	4260	5480	2899	*	3751	4573	*	5121	*	*	4304	5714	1049	*	*	125
       16	6482	*	1073	931	*	*	9521	1101	0	

S 126  5302	6722	*	5581	4660	3426	7242	4832	*	3612	4830	7133	5109	5964	5610	1247	3291	4298	*	7335	126
       31	5551	*	1281	765	*	*	9521	1304	0	

G 127  4245	7131	*	6466	5796	526	7045	5126	5923	4359	*	7152	5993	*	4938	5878	5409	5708	*	*	127
       22	6022	*	0	*	*	*	9521	1198	0	

G 128  4079	*	*	6464	5705	1558	5930	5814	5394	3757	7817	4859	4997	5143	4044	2620	3560	5241	*	7404	128
       0	*	*	*	*	*	*	9521	0	0	

V 129  3781	*	4551	3304	7586	7822	*	4322	4172	5172	*	7301	1991	5241	4675	5270	3442	2601	6369	5501	129
       12	6905	*	0	*	*	*	9521	1113	0	

Y 130  3191	*	4453	3165	5982	3557	5240	4652	3514	4712	7748	5093	2617	4183	4377	3838	5101	5059	*	6449	130
       10	7121	*	0	*	*	*	9521	1013	0	

G 131  2162	6382	3824	4904	6394	2058	5297	7112	4057	4874	4051	6817	4279	4227	5047	4645	*	4960	7601	*	131
       21	6097	*	564	1627	*	*	9521	1145	0	

L 132  716	7372	5566	4262	6377	4925	*	4383	4616	4878	5122	*	5641	6448	5427	6273	6376	5361	6437	*	132
       32	6355	6674	0	*	*	*	9521	1111	0	

E 133  2708	*	4595	2210	5633	4228	7530	4283	3987	3888	*	6359	*	3653	2795	5403	5896	4431	*	7372	133
       35	5367	*	1127	883	*	0	9537	1372	1047	

R 134  1976	6437	4477	4139	*	4372	5155	6375	3218	*	6348	3134	*	4666	3758	3716	3546	7108	6754	5721	134
       7	7767	*	0	*	*	0	9537	1000	1047	

G 135  3473	7347	6244	*	6359	675	6297	*	4592	*	5709	6151	6813	6594	5049	5234	3495	*	*	*	135
       21	6138	*	0	*	*	0	9537	1176	1047	

Y 136  3179	*	4966	3830	*	8299	*	4634	3544	2873	6657	6003	3480	3821	5659	4035	2245	5324	*	5713	136
       188	3036	*	0	*	*	0	9537	3189	1047	

C 137  3995	5273	4395	*	*	5042	*	6338	*	1275	4672	*	3987	*	*	3174	2888	4250	*	7119	137
       300	2414	*	910	1096	0	*	9537	4090	1047	

L 138  3949	7778	*	*	2650	6437	*	1964	*	2498	4299	*	6377	5993	*	5019	4698	2521	7838	*	138
       111	4022	6308	627	1505	*	*	9521	2058	0	

M 139  4749	*	*	6366	3162	5789	5987	4078	5191	2668	1588	*	6299	6713	*	5214	6709	3351	5709	4249	139
       85	4133	*	0	*	*	0	9472	2003	1081	

V 140  2526	4472	6217	*	5098	5469	6299	4070	6370	2959	4632	*	4007	*	6366	6450	4595	1679	7114	5938	140
       57	4694	*	441	1925	*	0	9472	1669	1081	

G 141  2807	6411	*	*	7259	867	*	5645	6107	6351	*	*	6935	*	5023	2609	5975	5315	*	*	141
       0	*	*	*	*	*	0	9533	0	1081	

G 142  4551	4420	*	6076	*	448	*	5213	*	*	7194	5740	*	*	7387	5566	6291	4824	*	4831	142
       27	7406	6291	1585	585	*	0	9533	1014	1081	

E 143  4362	7550	1846	3041	*	6457	6041	*	6504	4488	*	3667	2784	6102	5314	2721	4356	*	*	*	143
       0	*	*	*	*	*	0	9523	0	1321	

D 144  2818	*	3191	2556	*	4522	6780	6616	3225	5109	*	6019	2938	4145	3844	4550	5700	5812	5951	6387	144
       41	5927	6406	1166	851	*	0	9523	1167	1321	

K 145  2585	*	3114	1501	*	5948	5845	*	4519	5954	5720	7706	*	4314	5133	3945	3587	6908	*	6356	145
       29	7675	6069	0	*	*	0	9525	1000	1548	

A 146  1717	5163	3167	7007	*	*	*	3790	5052	3883	*	6025	5471	5523	4359	4604	3346	3253	*	5266	146
       14	6687	*	0	*	*	0	9459	1043	1803	

V 147  6640	5726	7621	7295	1858	4850	7499	3915	5425	2692	5756	*	5418	*	4823	6838	7209	2757	4160	3282	147
       26	5796	*	1850	469	2038	403	9459	1178	1803	

E 148  2925	*	2320	2075	*	5426	5831	6677	3705	5561	7311	4967	4945	3287	4829	4775	5061	7102	*	*	148
       17	6430	*	2585	263	*	0	9503	1065	1586	

H 149  3010	*	6371	3745	7162	6760	5389	6577	2858	4432	6745	5854	4750	3587	1964	3938	4659	4642	*	7332	149
       19	7206	7386	1585	585	1202	823	9503	1012	1586	

C 150  2118	4207	7817	5971	4907	4191	5261	3145	*	2901	5108	6102	5352	7580	*	6556	*	2067	7541	7344	150
       17	7623	7281	0	*	*	0	9548	1000	1404	

S 151  4675	*	4368	2688	*	*	6057	5638	2580	3297	5537	4684	*	3071	2837	4391	3974	6328	7686	7599	151
       17	6410	*	2807	222	1229	803	9543	1063	1519	

P 152  4485	*	3769	4875	7396	4640	5749	*	4792	*	*	5220	810	5358	5813	4898	4414	5480	*	7690	152
       49	5390	6734	500	1772	*	0	9606	1310	1250	

I 153  4642	6353	*	*	4118	4874	7730	2156	*	1742	6693	*	*	7431	*	6362	6283	1951	7816	5343	153
       21	*	6084	*	*	*	0	9583	0	1403	

F 154  5672	*	6946	*	2454	*	*	4235	*	883	4987	6269	*	6373	*	5445	7224	4335	4867	5356	154
       36	5762	7364	1636	560	*	0	9561	1321	1687	

N 155  3820	*	2881	2453	7120	4862	6620	*	3587	4956	5104	4506	4635	3224	3986	3630	4592	4717	*	*	155
       10	7203	*	0	*	*	0	9583	1003	1789	

A 156  1730	4684	4805	5102	*	4801	4680	4066	4777	3562	6215	*	5751	4847	4852	4081	4120	3226	6134	*	156
       43	5368	7664	1977	423	2852	215	9583	1258	1789	

L 157  4805	7384	*	*	3861	*	*	2719	*	2193	2037	7369	*	6132	*	6571	4899	3003	7522	3632	157
       23	*	5955	*	*	*	0	9603	0	1767	

A 158  2168	4562	5179	*	*	1281	*	*	*	5962	*	6311	6297	6257	*	2389	4808	6061	*	*	158
       29	*	5673	*	*	2044	401	9577	0	2032	

P 159  2545	*	4972	5265	*	3581	*	5390	2198	*	*	4712	4510	4144	3112	3039	3986	7282	*	*	159
       23	*	5981	*	*	*	0	9587	0	2096	

G 160  3987	6341	5074	5141	*	4039	6350	6422	2152	4623	5594	2858	4143	4571	3704	3882	3952	4548	*	7152	160
       122	6287	3866	3000	193	*	0	9594	1074	2349	

I 161  4407	*	4891	4917	*	5193	*	1850	7234	4072	*	*	6433	5091	5114	3628	3373	1974	*	6194	161
       126	*	3578	*	*	*	0	9551	0	3426	

D 162  5564	*	4020	5724	3430	5620	3431	3194	5985	3783	4824	6745	5068	5622	4380	4532	2950	3653	6154	3542	162
       56	6400	5259	2322	322	5079	43	9462	1039	4457	

A 163  5188	*	4082	3818	4586	4237	2422	4887	*	3704	*	5748	5355	*	3852	7163	3805	3526	4902	2840	163
       13	*	6786	*	*	4914	49	9454	0	4671	

A 164  3272	4881	*	4848	4920	4150	6602	3249	*	2206	2724	*	5591	*	6041	4865	6115	2683	*	6102	164
       8	*	7450	*	*	*	0	9475	0	4651	

P 165  4589	6341	*	4145	*	733	*	6020	*	4156	*	*	3712	*	*	4722	4714	4929	6039	5970	165
       337	*	2265	*	*	4860	51	9443	0	4706	

R 166  2691	6187	2655	2216	*	4055	*	*	4423	5190	6699	4697	3823	*	3546	3879	5541	6825	*	5607	166
       286	*	2477	*	*	6046	22	9495	0	6345	

T 167  3367	4966	3178	4121	4232	4759	*	5876	4828	4415	6246	5354	4029	6583	4720	2535	2835	4213	*	*	167
       14	*	6656	*	*	6377	17	9491	0	7169	

L 168  4802	4670	4578	4501	6416	1729	6265	4344	*	2416	*	5418	3852	4838	*	6607	4304	3515	*	*	168
       426	5684	2081	3459	138	*	0	9502	1093	7161	

P 169  2808	*	4998	2804	*	2569	*	4319	*	3622	4068	4937	3426	*	*	2899	4424	5882	*	*	169
       238	*	2715	*	*	6522	16	9302	0	7866	

G 170  2311	*	4275	3274	5057	3403	4278	4501	5214	3292	*	*	*	5452	3835	4208	4146	3993	*	5169	170
       119	*	3659	*	*	6711	14	9170	0	8103	

S 171  3243	*	4217	3993	*	4555	3368	*	*	2773	5352	3285	5582	3138	4120	3555	5608	3890	*	*	171
       28	*	5701	*	*	4813	52	9288	0	8193	

D 172  2960	5590	3240	5516	4445	*	5221	*	3760	3136	5414	4012	5879	5169	3679	4097	6104	3758	*	3217	172
       95	5288	4716	2585	263	*	0	9379	1058	8107	

V 173  3692	5512	5610	5172	5518	3322	4674	4399	3886	4421	*	*	4535	3441	4267	*	4524	2570	5059	3313	173
       34	*	5435	*	*	6943	12	9320	0	8165	

T 174  3058	*	5635	5446	4351	3638	3449	*	2834	3275	*	*	*	4774	4272	3701	2699	4956	*	5579	174
       38	*	5282	*	*	*	0	9312	0	8170	

P 175  2925	*	4470	*	5051	*	*	4178	4217	3939	5579	5470	3355	4256	3553	3082	4568	2742	5041	*	175
       72	*	4368	*	*	*	0	9248	0	8202	

A 176  3408	3437	4798	*	3979	2339	*	5229	*	3157	4611	3483	*	5345	3924	4988	*	3427	*	4946	176
       0	*	*	*	*	*	0	9156	0	8262	

E 177  2968	4210	3997	3712	*	3899	5491	*	2457	3332	3906	4264	*	5477	4367	*	3963	5247	5140	*	177
       0	*	*	*	*	4691	57	9213	0	8262	

N 178  3170	5412	3576	3994	*	3487	*	*	3265	3833	5585	5565	3521	3182	3464	4408	4141	5526	*	*	178
       34	*	5412	*	*	4736	55	9336	0	8134	

G 179  4683	2701	4613	3874	4409	2525	4265	5185	5528	5262	5252	5582	5158	6176	5764	3473	3310	4267	*	*	179
       0	*	*	*	*	3416	142	9449	0	8037	

W 180  3464	6013	*	5522	2595	4957	*	2698	*	3021	*	*	5936	4428	4216	5293	*	2680	3880	5003	180
       0	*	*	*	*	3577	126	9652	0	7705	

L 181  5182	5545	*	3853	2890	6162	4167	3313	6443	4409	4875	5339	5787	4189	4072	3814	3481	3419	*	3781	181
       0	*	*	*	*	3913	99	9736	0	7403	

H 182  4949	5926	*	5629	3778	5657	3040	4407	3282	3384	*	5171	4319	5644	4398	4410	6508	4797	5447	2260	182
       49	5656	6209	3000	193	6247	19	9747	1063	7162	

C 183  3675	2489	5485	*	3786	3690	6772	5202	5513	3485	3600	4864	5017	4981	*	5525	5370	2485	*	5654	183
       0	*	*	*	*	5659	29	9749	0	7163	

G 184  5061	*	4583	3374	4839	960	*	*	5535	4343	*	4570	5061	*	*	3601	5751	4675	*	*	184
       0	*	*	*	*	1307	747	9762	0	7093	

S 185  4216	6100	3021	3735	5177	3369	6655	6619	4491	*	*	4120	1953	*	4537	3075	3905	*	*	*	185
       0	*	*	*	*	1834	475	9664	0	5325	

A 186  2214	5390	*	4804	5924	4074	5406	3568	*	3968	*	4383	3269	5423	*	5907	6489	1938	*	6226	186
       0	*	*	*	*	*	0	9593	0	4343	

G 187  4384	*	5489	3989	6072	792	6847	7486	4476	6870	*	4995	5046	*	4032	3850	6101	*	*	*	187
       0	*	*	*	*	750	1303	9593	0	4343	

A 188  1759	7526	5949	6330	6677	6442	5762	*	4147	6501	4886	4490	7731	3679	5310	2047	4062	3736	*	*	188
       29	6300	7173	1585	585	798	1234	9631	1075	2471	

G 189  1496	6396	*	*	*	893	*	6306	*	*	*	6068	7243	*	*	4510	5865	*	*	*	189
       0	*	*	*	*	2281	332	9620	0	1766	

H 190  3189	*	6076	3465	4753	6401	2924	5511	5077	3672	4885	5168	7026	2916	5361	2757	3501	7420	*	7379	190
       0	*	*	*	*	*	0	9635	0	1590	

L 191  1855	*	*	*	5428	5537	7782	5058	3645	2814	3677	5429	7274	4487	4222	4784	4943	3358	*	4326	191
       10	7111	*	1000	1000	1572	591	9635	1017	1590	

V 192  1968	4860	*	4611	5512	7053	*	4806	*	2706	2893	*	6354	*	*	4857	3983	2428	6315	7026	192
       0	*	*	*	*	*	0	9636	0	1356	

K 193  6761	*	7026	*	7032	6150	*	*	154	*	6444	5896	*	*	7125	6404	6022	*	*	*	193
       0	*	*	*	*	*	0	9636	0	1356	

C 194  3308	6081	6330	*	5025	5290	*	3212	*	1113	3306	*	*	7373	*	5598	4942	4299	5240	7053	194
       18	*	6315	*	*	2139	372	9636	0	1356	

I 195  2649	2993	*	5622	5795	*	6311	2557	6423	2929	5994	*	*	*	*	4319	5136	1960	*	*	195
       0	*	*	*	*	*	0	9569	0	1458	

H 196  4236	6716	*	3391	6315	3659	2927	4768	*	4327	5196	1811	*	5720	5866	5397	3874	3441	*	*	196
       42	5506	7258	1603	576	1305	749	9569	1267	1458	

N 197  *	*	6965	5232	*	7218	7032	*	6318	6204	*	535	*	2314	*	5209	7286	*	*	*	197
       11	7032	*	1000	1000	1493	633	9558	1007	1414	

G 198  3154	*	7805	7007	3984	3459	5438	3177	*	2825	3631	6254	4894	5257	*	3882	3677	3785	*	3748	198
       0	*	*	*	*	*	0	9545	0	1227	

I 199  4371	4974	*	7398	3717	6444	*	2531	*	1820	3532	7276	6741	3878	6025	6618	6667	3052	5465	5559	199
       0	*	*	*	*	*	0	9579	0	1227	

E 200  3311	6911	*	3328	4817	4334	5448	2946	*	3131	3656	6233	6147	7435	3651	3479	5943	3048	*	5609	200
       0	*	*	*	*	*	0	9579	0	1227	

Y 201  1919	7063	4460	6025	4074	2262	5227	4920	*	4101	4821	5217	*	7125	*	3817	4718	5903	7047	3668	201
       0	*	*	*	*	1378	701	9579	0	1227	

G 202  2975	6108	5780	4722	5888	2292	*	3202	*	3741	5636	5520	*	6025	*	3202	3356	2968	*	7298	202
       0	*	*	*	*	*	0	9587	0	1093	

Q 203  4194	6078	4315	6407	5331	5128	3494	3332	*	4466	3491	2713	*	4007	*	4091	3648	3133	*	5278	203
       0	*	*	*	*	*	0	9587	0	1093	

M 204  3877	7831	*	5811	5411	5178	6156	2293	4776	2625	2815	4288	6303	7203	7809	5500	3746	3488	7035	4993	204
       0	*	*	*	*	0	*	9587	0	1093	

A 205  1710	8059	7430	3281	7054	4015	6237	4773	7658	3960	5716	5117	6776	2702	7798	4233	4088	4215	7606	7078	205
       10	*	7174	*	*	*	*	9653	0	0	

A 206  1420	*	*	*	4969	2815	*	4264	*	2714	4939	5918	*	*	7048	3973	4566	3774	*	6369	206
       13	*	6774	*	*	*	0	9640	0	1017	

L 207  2921	7646	7039	6019	4243	7790	6415	3444	*	2169	3249	7735	*	6785	7198	5286	4080	2505	*	3838	207
       0	*	*	*	*	*	0	9619	0	1182	

A 208  1327	4134	6019	6727	5081	3571	*	5195	6452	3761	*	3647	*	*	6588	2896	5271	4698	*	7790	208
       22	*	6019	*	*	884	1126	9619	0	1182	

E 209  5543	*	4076	402	*	*	7115	4739	*	5720	5880	*	6331	4667	7296	*	6420	6404	*	*	209
       0	*	*	*	*	*	0	9563	0	1249	

G 210  1162	7242	*	6336	*	2868	*	4513	6404	3991	4269	6512	6772	*	*	3451	4145	4936	6331	6199	210
       30	7382	6101	3170	170	1418	676	9563	1004	1249	

L 211  3940	6429	*	5514	3479	7348	5973	4452	7269	1550	2459	6381	*	7215	7084	4254	4818	4901	5006	4814	211
       0	*	*	*	*	956	1045	9502	0	1327	

N 212  2186	6434	5401	4269	6602	4076	4667	3918	6124	3511	5206	4047	6537	3736	5797	4619	3416	3470	*	*	212
       11	7019	*	0	*	*	0	9588	1011	1098	

I 213  4481	*	6255	*	3168	*	6421	3689	7076	960	3580	*	*	*	7114	*	5542	4035	7438	4606	213
       10	*	7199	*	*	0	*	9588	0	1098	

L 214  1347	3515	6787	*	5277	2587	*	4509	*	3269	6011	5037	*	*	*	4117	5470	5090	*	6061	214
       0	*	*	*	*	*	0	9659	0	1000	

Q 215  3325	5328	4115	2364	*	4590	3959	6213	3381	4180	5073	5625	7182	3273	3893	5702	5203	4238	*	5268	215
       0	*	*	*	*	*	0	9659	0	1000	

K 216  2589	7882	4944	4699	6787	5645	4743	5598	2000	5774	6439	6413	7688	4367	2555	3945	4968	4708	*	5543	216
       35	6753	6106	0	*	*	0	9659	1039	1000	

A 217  2156	4710	5362	5473	4273	3926	4292	6513	5295	2896	4135	4406	*	4421	5987	3591	6271	4918	*	4168	217
       29	7136	6324	0	*	*	0	9585	1000	1250	

N 218  5663	*	5211	5137	*	418	6782	5268	5225	4450	*	4557	*	6735	*	7563	*	*	*	6406	218
       0	*	*	*	*	*	0	9539	0	1439	

L 219  5142	*	7112	5714	5627	6406	*	1920	*	1455	5680	*	*	7043	*	6429	*	2209	*	5095	219
       19	6251	*	0	*	*	0	9539	1158	1439	

G 220  3687	6397	1110	4347	5357	3699	7574	*	5419	6766	*	3949	3792	7773	7339	3524	5366	*	*	*	220
       19	7256	7287	1585	585	1543	607	9539	1000	1439	

T 221  3385	6890	5765	5492	5619	5810	7772	5796	4835	3568	3917	4404	2418	4160	4304	4866	3607	3877	5380	4067	221
       0	*	*	*	*	*	0	9543	0	1437	

T 222  2837	*	2660	2305	5589	5442	4671	7215	3410	6425	7285	4714	*	4087	4149	4615	4999	4739	4850	*	222
       0	*	*	*	*	*	0	9543	0	1437	

Y 223  3625	7190	3140	3559	6814	*	5262	5222	2845	3137	4691	7924	7277	3051	5400	5370	3193	4070	*	6309	223
       9	*	7291	*	*	852	1165	9543	0	1437	

V 224  3647	*	*	*	2801	5387	*	3303	*	1656	3768	*	*	*	*	*	4778	2256	*	6075	224
       11	*	7090	*	*	*	0	9561	0	1262	

S 225  3260	5863	7451	5545	3489	5189	4574	2860	*	2287	5214	*	8013	5035	4473	4300	6475	3584	5090	3856	225
       19	*	6219	*	*	2124	376	9552	0	1513	

Q 226  4405	*	2012	1941	*	4963	7311	*	3303	*	*	4326	7011	3486	5479	5020	4518	6416	*	4347	226
       44	5502	6980	4674	58	*	0	9539	1237	1618	

G 227  1661	7560	*	7270	4455	4411	*	2951	7118	3048	6718	*	*	7231	*	*	5227	1876	7221	*	227
       16	*	6474	*	*	2737	234	9527	0	1743	

D 228  3031	7702	7077	*	4323	*	*	2089	*	1603	4121	*	*	4313	*	5626	7266	3350	*	5736	228
       41	*	5163	*	*	*	0	9531	0	1831	

A 229  3646	7127	4481	4475	5933	3183	4963	6942	3870	4699	*	3010	6731	4473	3606	2392	4423	5049	*	5531	229
       35	7813	5664	2000	415	3481	135	9488	1000	2294	

E 230  3159	*	3796	4393	4458	3284	4346	5777	4469	4959	5711	3513	6230	4105	6363	3649	2865	4175	*	6259	230
       26	5794	*	2423	298	3920	99	9451	1167	2459	

V 231  4616	5955	*	5719	4537	2097	6420	*	3625	5443	3954	5994	7157	6863	*	1612	3650	6238	5992	*	231
       6	*	7821	*	*	3670	118	9461	0	2363	

A 232  2108	7290	5137	7467	4270	4223	*	6291	7147	3567	5391	6279	3347	*	4858	3014	3561	4309	3786	5883	232
       32	*	5513	*	*	*	0	9464	0	2334	

P 233  1984	6235	*	7155	3426	2131	*	5231	5831	3992	4165	3993	4450	6064	6401	4606	7257	4443	*	6173	233
       43	*	5104	*	*	3201	166	9464	0	2692	

M 234  2810	7735	4475	6176	4342	2733	5881	6953	4225	4898	4798	3895	7471	3448	3534	4135	5676	5070	5005	4105	234
       10	*	7211	*	*	*	0	9528	0	2989	

D 235  4395	4284	5516	5469	5102	4940	6834	7271	5295	4654	5985	3812	4977	6988	5145	1111	3498	6931	*	*	235
       18	*	6303	*	*	3285	156	9522	0	3087	

N 236  3345	*	6049	5834	5049	3102	5640	6393	4540	5824	4441	3542	2496	7555	4130	5714	3898	4910	2983	6348	236
       132	5184	4062	2585	263	3141	174	9599	1328	3059	

P 237  2619	*	4799	5649	4251	*	5783	3728	6961	2977	3076	5843	3488	6791	6606	3338	4683	3475	8319	5329	237
       114	*	3712	*	*	4718	56	9537	0	3621	

M 238  4908	5886	*	4885	3278	4063	4304	6062	4697	2516	4697	5631	7036	3504	5955	3212	5309	3902	5551	3608	238
       25	*	5857	*	*	*	0	9598	0	4556	

D 239  5042	6462	2980	2334	7477	4908	5607	4906	3533	4351	5059	5417	3525	4216	3540	5801	5074	4359	*	5127	239
       97	6116	4312	2585	263	4016	92	9579	1075	4718	

Y 240  4067	6413	4482	5505	4462	2914	4277	5294	6144	5486	6832	3485	5245	4839	4217	5011	3256	4090	*	2620	240
       70	7258	4623	2585	263	5725	28	9547	1000	5005	

C 241  3600	6600	6561	5880	4118	3425	4713	4284	3284	3593	3953	3593	6114	9366	3536	4340	5885	4586	5098	3894	241
       36	5817	7162	1738	514	3684	117	9573	1115	5317	

Y 242  3294	4634	5462	5613	4489	3782	5114	5519	6007	3708	4773	3435	5361	6936	4108	4286	4573	3476	3446	4052	242
       0	*	*	*	*	4512	65	9637	0	5121	

D 243  4687	4912	3439	4680	6377	3257	8532	3871	4650	4007	6606	3825	2443	3893	4049	4310	4833	6172	*	6031	243
       81	6044	4667	2161	365	*	0	9647	1085	4983	

L 244  4490	6364	4731	5107	5002	4143	5019	4032	3940	2605	4412	6055	3978	4731	3551	6669	5130	3792	4695	3842	244
       23	*	5964	*	*	5595	30	9678	0	5316	

D 245  4046	*	3652	4784	4543	3566	5068	3499	4802	3754	3215	4181	3410	6501	5292	5392	5824	4127	4637	4811	245
       10	7134	*	1000	1000	5777	27	9681	1000	5367	

I 246  4069	4742	4672	4231	3567	3575	5550	3347	5759	2705	4137	5358	4133	4393	5052	5941	4528	4344	*	5266	246
       38	7158	5727	2807	222	5454	33	9681	1000	5308	

A 247  2445	5209	3278	3992	5844	2943	4577	4566	4139	5807	6091	4405	4177	3947	6617	3732	5566	5123	*	*	247
       37	5797	7152	1834	475	4790	53	9672	1104	5378	

E 248  3992	4531	3555	4443	3824	3706	5930	4710	*	4012	5897	3837	4838	3856	2612	5669	4387	5230	6649	4623	248
       80	5517	4975	0	*	5606	30	9669	1146	5327	

I 249  3723	6863	3123	4492	4883	4114	*	2785	5028	3781	6371	5280	4255	*	4318	4535	4538	2785	6571	4870	249
       35	*	5401	*	*	4495	65	9659	0	5495	

V 250  2710	6256	4065	5213	2469	5587	5198	3896	6323	3838	6055	6724	4462	5118	4423	4885	4901	3832	7280	3647	250
       35	5964	6943	1000	1000	4794	53	9641	1074	5503	

E 251  3645	5633	2898	2316	7130	4346	4730	6866	3884	4327	6879	4333	3864	4373	4357	3478	5513	*	*	6758	251
       36	6064	6738	2211	351	5548	31	9652	1066	5444	

V 252  4441	6403	4359	5692	5770	5854	5962	2998	5733	3853	4637	4440	2559	4602	3779	5531	4274	3783	5007	4007	252
       63	5281	5857	2977	196	5998	23	9694	1277	5436	

W 253  3708	*	4735	5158	4249	3610	5233	5020	4320	3642	3549	*	4496	5801	5497	5981	4857	4269	2370	3830	253
       0	*	*	*	*	3783	109	9698	0	5504	

R 254  4317	*	7168	4883	3079	7160	4284	8175	4331	3123	6675	2442	5412	*	2322	3546	4805	5284	*	*	254
       55	5290	6367	1320	738	3215	164	9702	1185	5261	

R 255  2948	*	6137	6987	3868	3703	4162	6191	2013	5043	6948	4361	4112	4627	5036	3991	3462	6669	*	7266	255
       59	7171	4914	2322	322	3855	103	9682	1000	5064	

G 256  3529	*	2636	5322	*	2651	5003	4577	5457	4273	*	4501	3673	3951	4640	4650	4166	4126	5400	5895	256
       32	7105	6072	0	*	3941	97	9683	1000	5144	

S 257  4021	3314	3917	4017	4282	4324	*	5346	3063	3722	4565	4223	3658	4831	5429	3253	5305	5962	*	6794	257
       11	*	7036	*	*	4039	91	9644	0	5061	

V 258  2479	*	3166	4078	5928	3295	5882	2723	5431	3837	7212	4711	6395	5491	6106	4628	5955	4020	*	4100	258
       75	5172	5432	1659	550	2916	205	9684	1221	4926	

V 259  4031	*	4935	5562	4787	4636	6058	2107	4649	1696	4358	4828	*	6169	*	4565	5955	4350	*	7045	259
       17	8306	6901	0	*	2532	274	9639	1022	4713	

S 260  2572	*	3550	4190	7459	2806	6157	*	4081	4817	*	4749	5025	4216	2734	3867	4152	5114	*	6821	260
       30	*	5598	*	*	4037	91	9624	0	4255	

S 261  3531	5954	6854	6233	5325	3344	5468	5654	2972	2754	7387	4492	5730	5474	6132	1918	5436	5829	6119	6944	261
       71	4653	6973	642	1478	5340	36	9591	1409	4284	

W 262  2866	*	2685	4808	2514	5053	5446	5078	3884	5706	4925	6167	4553	5276	4970	4659	7895	6447	4335	3736	262
       25	*	5872	*	*	934	1069	9572	0	4299	

L 263  5221	*	4916	5781	3451	6834	*	4204	5463	1005	4920	7650	6348	4914	5029	5859	4998	3710	*	7089	263
       37	6595	6036	1000	1000	2930	203	9553	1039	2913	

L 264  2827	6254	4187	5079	6291	4553	5779	3923	3784	2655	4210	4524	5688	4787	3581	3813	4887	4675	*	6679	264
       12	*	6897	*	*	1708	527	9620	0	2908	

D 265  4144	*	2434	2868	7338	3449	4289	5835	3898	3957	5229	3584	5424	3455	4602	6011	6401	8496	*	5176	265
       0	*	*	*	*	3864	103	9622	0	2453	

L 266  2674	*	4190	4049	4815	6875	5545	2385	3538	2833	5263	4664	6939	5714	4449	5952	7561	4698	*	4433	266
       0	*	*	*	*	1499	630	9618	0	2353	

T 267  2859	6355	4919	7456	4648	3268	7446	3535	3500	3361	4630	4766	7257	5803	3926	3486	3523	4438	*	*	267
       15	*	6566	*	*	*	0	9652	0	1859	

A 268  3375	*	3961	3744	6619	3415	4556	4536	3479	3363	5071	5376	4794	3497	4650	4130	4073	4749	*	5937	268
       23	7026	6963	1585	585	1880	457	9646	1006	2035	

E 269  2504	*	3427	3908	5418	4401	5586	5546	2493	3771	6612	4408	4394	6314	4129	4937	4967	4354	*	6360	269
       27	*	5776	*	*	*	0	9642	0	1865	

S 270  2153	6958	4274	5716	4579	5093	5928	2382	4411	3350	4043	5623	5460	*	5993	3999	4849	4309	7689	*	270
       9	*	7388	*	*	2716	238	9624	0	2175	

M 271  3088	6511	4000	4878	3631	4083	*	5138	5188	2342	3804	5662	5628	3810	5772	4439	5564	3789	*	4593	271
       7	*	7667	*	*	3507	133	9623	0	2089	

R 272  2997	7194	4596	3297	6213	5187	5869	4120	3697	3393	5715	4499	4325	3276	3806	3936	4203	5089	*	*	272
       0	*	*	*	*	*	0	9642	0	2070	

Q 273  3784	*	4720	3367	4346	3103	7606	5092	3649	3254	5449	3638	7034	4207	3841	4291	4447	4349	*	5206	273
       19	*	6263	*	*	1930	439	9670	0	2070	

D 274  3474	7518	2384	3991	7231	3193	4854	5622	3384	4474	4328	4657	6871	3974	3583	4525	4510	7365	*	*	274
       45	*	5016	*	*	2564	267	9673	0	1983	

N 275  3613	8267	1767	3967	4120	4033	6350	7431	5061	5232	6438	3945	2912	6438	5552	4853	5099	6108	*	4519	275
       43	5098	*	2176	361	1416	678	9662	1298	2300	

E 276  3003	*	3413	3040	3638	*	6488	4622	4303	2992	4625	4945	4375	7607	4448	5134	3803	4736	7861	4743	276
       20	8602	6481	2000	415	*	0	9622	1026	1793	

L 277  3068	6272	3838	3852	4731	5373	5966	5162	6258	2710	5709	4214	3471	4732	6179	3604	3378	3965	*	*	277
       64	5986	5180	2201	354	*	0	9597	1235	1976	

D 278  3847	6934	3464	3965	6597	3748	4818	5580	4327	3366	4590	3835	3117	5452	4893	4426	3458	4692	*	5630	278
       24	6990	6858	2000	415	2356	313	9539	1012	2365	

A 279  3777	*	4171	4475	3519	3024	4370	7349	3210	4369	7375	4155	2928	3728	4060	5684	7423	5600	6278	5824	279
       26	6890	6692	2585	263	*	0	9521	1000	2225	

F 280  4463	*	7665	7230	2088	6061	*	2944	6667	2323	4464	*	4186	6202	4996	5258	6033	2960	*	4715	280
       46	5292	7485	2331	320	*	0	9504	1252	2341	

A 281  2557	7447	7066	4801	3854	6864	6125	4566	4068	2427	4523	6524	4668	6021	4491	3742	4658	3734	5639	4715	281
       49	5282	7004	1800	489	2557	269	9430	1192	2430	

G 282  2952	*	1619	5160	*	3800	7316	4347	3104	3515	*	6917	*	*	5481	3889	5631	4083	6807	*	282
       18	*	6369	*	*	*	0	9440	0	2354	

G 283  3867	7355	4163	4456	4294	4484	4167	4748	4686	3397	4855	4934	4046	4053	4036	4158	4005	3661	6165	4597	283
       13	6764	*	2322	322	2454	291	9438	1007	2543	

V 284  2986	7216	4137	5479	3662	4879	4716	3506	5349	2726	3183	4978	*	4613	5623	5285	6235	3210	5989	7112	284
       0	*	*	*	*	2784	226	9477	0	2262	

S 285  3362	7379	5328	4741	4464	3459	4570	4327	4565	3076	2868	4296	7062	3354	5234	4660	5786	4355	*	5713	285
       21	6144	*	1585	585	3347	149	9534	1077	2074	

D 286  2768	7213	4295	4030	5393	4896	4505	6506	2495	5761	6272	5950	5112	2754	5070	2998	5473	5808	*	5354	286
       28	9051	5874	2000	415	*	0	9539	1000	1963	

S 287  3830	6883	2652	3546	6211	*	*	5608	1927	4663	4280	5106	*	3755	4346	3721	4802	5778	*	7284	287
       82	*	4172	*	*	*	0	9543	0	2242	

G 288  3636	6056	3412	4010	4947	2504	4879	6179	4636	3076	4763	4584	5729	6194	4898	4782	6168	3850	5949	4239	288
       36	5358	*	1809	485	901	1106	9524	1193	3027	

E 289  3356	*	2690	3713	*	4238	6617	5345	4968	3738	4217	5538	*	3266	3818	4575	2693	5524	*	6984	289
       36	6504	6217	1000	1000	3229	163	9509	1023	1943	

G 290  3287	6114	5347	3717	6533	3275	4208	3932	3602	2765	4830	4942	4434	5145	4066	3921	5608	5238	*	7846	290
       42	6507	5832	0	*	2636	253	9500	1089	2042	

R 291  3274	6349	4971	4790	5293	3435	3715	4320	4010	3213	4321	5613	6063	6073	2901	7225	3401	4429	*	5633	291
       26	7369	6411	0	*	2592	262	9490	1000	2144	

W 292  4207	7355	6174	4493	4938	6225	5840	3032	4798	1945	6069	5900	7457	4749	5235	7053	5970	4495	2432	4446	292
       105	4168	6130	896	1112	1025	976	9447	1724	2113	

T 293  2527	4471	2885	3689	5543	4505	5204	4172	6408	7282	5030	4702	7392	4963	7533	4043	3440	3042	*	6004	293
       34	5858	7391	2585	263	1015	985	9387	1111	1702	

V 294  2677	7507	4324	4555	5180	6795	5232	3642	6381	2671	4406	6232	*	4905	4931	4496	4091	2380	*	6428	294
       0	*	*	*	*	2355	314	9454	0	1404	

K 295  2119	7297	3763	2897	*	4291	*	4395	3562	5235	4858	7541	6515	3252	7663	2971	5908	4922	*	7009	295
       23	6591	7590	0	*	1979	422	9453	1073	1303	

A 296  2470	*	3110	2425	*	5140	4696	8524	4231	3468	5633	4559	*	6224	4640	3744	4115	5315	*	5029	296
       24	*	5906	*	*	*	0	9470	0	1274	

A 297  1758	3887	4912	3543	4932	3167	*	4836	5002	4487	4319	6985	*	5024	4603	4130	5899	4515	6024	*	297
       20	*	6157	*	*	*	0	9442	0	1607	

V 298  2302	*	5037	4338	6201	5888	5359	3870	4370	3001	4576	5382	6827	5041	3871	3977	7797	2954	*	4316	298
       0	*	*	*	*	1501	629	9431	0	1808	

D 299  4105	*	3737	2964	*	2725	4972	4767	3845	4766	4230	3701	*	3583	3849	3750	4613	6122	*	*	299
       29	6867	6485	2807	222	*	0	9468	1066	1490	

L 300  3932	6241	4743	5205	5314	5230	3508	4585	6881	1910	5159	4299	7352	3743	4606	4134	5519	3949	5537	4826	300
       19	*	6276	*	*	2279	333	9422	0	1642	

G 301  3922	7447	3702	3835	4772	1811	4111	6887	7571	5391	*	4578	3584	5191	4372	4223	4529	5458	6239	5027	301
       66	6355	4947	0	*	2915	205	9438	1076	1694	

V 302  3721	6023	5002	4904	4151	6209	7246	3125	6807	2436	5025	5396	7305	6141	5007	3983	4143	2098	*	*	302
       23	*	5995	*	*	3510	133	9441	0	2088	

P 303  4847	6456	4374	5100	*	5608	7300	*	5301	7438	5532	6760	752	6996	4891	3431	5893	5875	*	5275	303
       18	7630	7132	1000	1000	1601	577	9379	1000	2178	

A 304  2294	5683	6179	6971	6209	6153	6778	3974	*	2062	2782	*	*	*	*	5609	4873	2276	*	6857	304
       34	*	5408	*	*	2202	353	9404	0	1857	

P 305  3502	*	5546	*	6944	4321	*	6167	6674	4698	*	7440	1090	5894	6630	3190	3065	4707	*	*	305
       52	*	4828	*	*	2475	286	9516	0	1989	

T 306  2051	5958	4214	5233	5448	4309	4595	4808	4579	3086	4497	5912	5900	4570	4840	4129	3681	4004	*	*	306
       9	7273	*	1585	585	1128	883	9511	1000	2285	

I 307  2524	6638	5338	*	4816	5283	4342	2478	*	1736	4571	5925	7481	6206	5498	*	3791	5097	*	*	307
       28	6638	6775	2000	415	3101	179	9515	1004	1668	

T 308  2319	6632	3776	6000	4866	4136	6640	3616	5476	5171	3962	5073	5922	5384	6139	2753	3479	3763	*	7055	308
       12	6877	*	1000	1000	1866	463	9345	1002	1698	

A 309  1721	*	5019	3063	*	3797	6020	7186	5824	4814	5468	4526	*	4006	4170	3046	4133	5041	*	7285	309
       29	7284	6193	1000	1000	1793	491	9360	1000	1480	

S 310  1102	*	5543	3356	*	4483	6859	*	5472	5782	7157	*	*	4932	5612	2316	4530	5917	*	*	310
       69	6957	4683	1000	1000	1683	539	9420	1000	1491	

L 311  5250	6618	6932	*	5713	5910	4293	4910	7412	1018	7181	6778	*	4419	4909	7231	5221	2279	*	*	311
       240	5360	2958	2255	339	1078	926	9152	1197	1892	

F 312  4266	5522	5884	3717	2814	5660	5557	5076	4882	3789	5135	3730	*	4565	5361	*	5943	5751	6797	1737	312
       61	*	4586	*	*	379	2114	8679	0	3078	

S 313  1634	*	3942	3841	4834	5410	4828	4564	4084	5197	5566	5854	*	3557	4532	3202	5925	5765	*	6565	313
       71	5917	5004	649	1464	853	1164	9060	1073	1901	

R 314  5142	*	7235	4249	4624	*	6233	5427	4933	4058	5020	6650	*	4382	1369	6159	3817	*	5320	2674	314
       0	*	*	*	*	923	1082	9298	0	1762	

F 315  2934	5762	*	7277	2537	6576	6793	3581	6534	2431	4261	4844	*	7338	7243	5918	5593	4154	*	2477	315
       13	6789	*	0	*	*	0	9335	1000	1305	

E 316  2849	6050	2637	4954	6341	6279	6833	3679	3763	3019	4430	6760	*	4109	3955	4279	5143	3539	*	*	316
       14	*	6658	*	*	2272	335	9321	0	1305	

S 317  1755	*	4231	4087	5916	3118	7161	*	5417	7224	5956	7013	*	4553	4733	1710	7579	7000	*	*	317
       38	6053	6521	1000	1000	1389	694	9156	1079	1429	

R 318  1916	*	4461	5418	5364	4670	*	*	4421	3237	5034	4778	*	3976	3175	3315	*	5814	*	3467	318
       0	*	*	*	*	2246	342	9316	0	1348	

R 319  4636	6225	3966	4475	*	1949	6718	5239	4451	4732	*	4086	*	5662	2225	3910	4537	4754	*	5643	319
       32	*	5525	*	*	0	*	9290	0	1250	

L 320  3958	4814	3836	3641	6131	3709	3267	*	3889	3370	5687	4308	5201	3700	3402	4393	5896	7377	5684	4936	320
       0	*	*	*	*	*	0	9362	0	1200	

G 321  2466	*	2937	3177	*	1851	5571	*	4322	5689	5969	4856	5184	6229	5871	3951	*	4749	*	*	321
       11	*	7097	*	*	*	0	9367	0	1200	

N 322  5090	*	3088	2951	*	2028	5407	5138	4979	*	*	4469	6792	5683	2910	4356	4674	4668	5029	5051	322
       56	5057	6944	804	1227	0	*	9326	1237	1293	

Y 323  5548	6365	3385	4402	3325	3648	3743	*	4011	1958	5507	5920	6867	*	2836	5334	*	7190	*	5005	323
       61	6107	5216	1000	1000	*	0	9267	1147	1000	

A 324  2930	*	2488	*	7091	1865	*	*	*	6511	*	5258	2791	*	*	3165	4558	4617	5391	6870	324
       80	4206	*	895	1113	1898	451	9222	1499	1334	

N 325  2177	6801	2862	3801	5745	4273	6886	6062	5316	5824	3986	3790	*	5803	4728	3511	3391	6648	*	4641	325
       53	*	4795	*	*	1467	648	9214	0	1213	

R 326  3171	6810	4400	3630	6903	6428	7249	*	2919	4377	*	2226	*	3667	3332	2927	5513	*	*	*	326
       24	7251	6655	0	*	1647	555	9191	1000	1517	

V 327  3214	*	1808	6230	*	4656	*	4445	*	1906	4295	*	*	6372	*	5363	*	2787	*	6835	327
       17	6456	*	0	*	1317	740	9132	1003	1406	

L 328  5584	*	5007	*	3673	*	7154	1962	6797	2231	5044	*	*	*	*	7007	4372	1856	6388	6715	328
       47	5524	6591	1585	585	491	1793	9141	1087	1197	

N 329  1842	*	5492	6636	*	4963	7048	5659	4968	*	6470	4658	4111	1985	6363	2400	*	5256	6914	*	329
       36	5352	*	2274	334	*	0	9035	1114	1081	

A 330  699	6575	6879	*	5536	3263	*	*	5535	4544	5128	*	*	*	5634	4618	5496	3985	*	*	330
       0	*	*	*	*	873	1140	8997	0	1081	

M 331  5570	*	*	6638	*	*	6082	4085	5926	1726	2759	*	5097	1970	*	4389	*	3371	*	*	331
       16	6504	*	2000	415	*	0	9014	1000	1000	

R 332  4231	*	*	5871	6490	5117	*	3833	3718	6475	5590	*	*	*	854	6093	6433	3945	5238	4615	332
       0	*	*	*	*	*	0	8933	0	1000	

A 333  3508	*	1221	2724	*	5570	4319	6161	3985	*	6102	5215	*	4490	4102	*	6156	6356	6268	*	333
       0	*	*	*	*	*	0	8872	0	1000	

M 334  4015	3711	4506	4756	2992	4371	*	6219	6404	3509	3813	6271	*	3305	6102	6089	5170	5098	*	2170	334
       40	5183	*	1000	1000	*	0	8803	1091	1000	

F 335  4179	*	*	*	730	*	*	4947	5078	4371	*	6044	5927	*	4643	*	6243	4917	6000	3349	335
       0	*	*	*	*	0	*	8804	0	1000	

G 336  5983	*	4847	*	*	344	*	*	4879	*	*	*	4858	5772	4787	5534	5884	*	*	*	336
       56	4707	*	591	1573	*	*	8644	1086	0	

G 337  912	*	*	5630	*	2313	*	*	5365	4407	*	5852	4796	*	*	3366	5308	*	*	*	337
       0	*	*	*	*	*	*	8396	0	0	

H 338  5018	*	3125	*	4940	4766	578	*	*	*	*	*	*	3998	*	5054	*	*	*	5465	338
       0	*	*	*	*	*	*	8154	0	0	

A 339  3526	5318	*	3856	*	4044	4770	4487	2962	*	*	*	2649	*	*	4927	1488	*	*	*	339
       0	*	*	*	*	*	*	7955	0	0	

V 340  *	*	*	4650	1529	*	*	4659	*	*	*	*	*	*	*	*	2700	2701	*	1909	340
       0	*	*	*	*	*	*	7351	0	0	

R 341  3783	*	*	1827	*	*	*	*	1930	*	*	*	*	2651	3213	3737	*	4602	*	*	341
       0	*	*	*	*	*	*	6700	0	0	

K 342  *	*	*	4540	3792	*	*	*	2395	*	*	*	*	*	525	*	*	*	*	*	342
       0	*	*	*	*	*	*	6413	0	0	

D 343  *	*	602	*	*	*	*	*	*	*	*	2336	*	*	*	2804	*	*	*	*	343
       0	*	*	0	*	*	*	3434	0	0	

//
```
