## Supporting Information File 6 for "A novel uncultured marine cyanophage lineage with lysogenic potential linked to a putative marine *Synechococcus* ‘relic’ prophage": seq_126

```
HHsearch 1.5
NAME  MFMMJDAO_00128 hypothetical protein
FAM   
FILE  tmp0DwizU
COM   /opt/appli/virfam/lib/hhsearch/hhmake2 -i /tmp/tmp0DwizU.a3m -seq 10 -id 90 
DATE  Mon Jan 15 12:55:36 2018
LENG  84 match states, 84 columns in multiple alignment
FILT  32 out of 35 sequences passed filter (-id 90 -cov 0 -qid 0 -qsc -20.00 -diff 100)
NEFF  3.0 
SEQ
>ss_pred PSIPRED predicted secondary structure
CCCCHHHHHHHHHHHHCCCCCCCCCCCCCCCCCCCCCCCHHHHHHCCHHHHHHHHHHHHHHHHCCCCCCCCCHHHHHHHHHCCC
>ss_conf PSIPRED confidence values
986514567766311102443555311136787545370888860488889989899998865167889998678997521149
>Consensus
xgxxxsqxxLxxWTxEeWqTkxGxxsaxxxxgtxxRYLPkkAwexLSexEkxxtxxkKxxxsxxGkQxvxntxxakxkxaxxxx
>MFMMJDAO_00128 hypothetical protein
MAKAKSQKSLDSWTKEDWGTKSGKNSTQGKDATGERYLPRKAREALTDEEYARSTAKKRAAARKGQQFSKQPKDVATKTARYRK
>gi|399994831|ref|YP_006575063.1|(54-133:217) hypothetical protein PGA1_262p00620 [Phaeobacter gallaeciensis DSM 17395]   gi|398659379|gb|AFO93344.1| hypothetical protein PGA1_262p00620 [Phaeobacter gallaeciensis DSM 17395]  E=7e-14 s/c=1.00 id=49% cov=95%
-GPDQEETDLNQWSEEDWGTKSGAKSSD----TGERYLPKDVRMVLTEDEYRRSTAKKQSDTHDGsEQFSDQPDDVQDKVAQIME
>gi|383454331|ref|YP_005368320.1|(85-166:167) hypothetical protein COCOR_02333 [Corallococcus coralloides DSM 2259]   gi|380728602|gb|AFE04604.1| hypothetical protein COCOR_02333 [Corallococcus coralloides DSM 2259]  E=1e-12 s/c=0.92 id=34% cov=99%
-SRGTSQRHLTSWTKEKWGTQDG-GTRARHGRTTARYLPKKAWAHLSPAQKKATERRKRAGSRAGRQFVANTPAARRARKQATK
>gi|383767182|ref|YP_005446163.1|(62-140:238) hypothetical protein PSMK_21070 [Phycisphaera mikurensis NBRC 102666]   gi|381387450|dbj|BAM04266.1| hypothetical protein PSMK_21070 [Phycisphaera mikurensis NBRC 102666]  E=2e-12 s/c=0.95 id=34% cov=94%
--QEEAADSLRAWTEQDWQTRDGSAYADEDGEPMKRYLPAKAWDLLSEEEKKRTEQKKQdEGEDAGKQFVENT--VEAKAARA--
>gi|344923220|ref|ZP_08776681.1|(66-139:141) hypothetical protein COdytL_01075 [Candidatus Odyssella thessalonicensis L13]  E=3e-11 s/c=0.96 id=35% cov=89%
---TSAQRNLKKWTKEEWQTEHGEKAIK-KDGETDRYLPRDVWNKLSPSEKKAAHQSKKQGSRHGQQYVANPDSVKSK------
>gi|238495943|ref|XP_002379207.1|(59-141:240) conserved hypothetical protein [Aspergillus flavus NRRL3357]   gi|220694087|gb|EED50431.1| conserved hypothetical protein [Aspergillus flavus NRRL3357]  E=7e-10 s/c=0.80 id=35% cov=100%
-GQDESQKSLEKWGKEEWQTKEGSGTAKQEDGTRKRYLPKKAWEKMSDKEKEETDKKKQEESKKGKQFVSNTSKAKKERKQAAE
>gi|389864016|ref|YP_006366256.1|(63-128:194) hypothetical protein MODMU_2337 [Modestobacter marinus]   gi|388486219|emb|CCH87769.1| conserved protein of unknown function [Modestobacter marinus]  E=2e-09 s/c=0.99 id=36% cov=80%
--RTASQQHLAEWTKQDWHTADGGTDARGDGGT-ERYLPDAAWQLLSEEEQRATDRQKRQGDT---QHVPNT------------
>gi|427732385|ref|YP_007078622.1|(59-132:143) hypothetical protein Nos7524_5302 [Nostoc sp. PCC 7524]   gi|427368304|gb|AFY51025.1| hypothetical protein Nos7524_5302 [Nostoc sp. PCC 7524]  E=4e-08 s/c=0.82 id=32% cov=89%
--KDEAAKSLEKWSEQDWQTEEGE-TRARDGEVTKRYLPKEVWERLSDQEKKEAEQTKEKAAKEGKQHVEWPDAVKR-------
>gi|392963854|ref|ZP_10329275.1|(85-157:164) hypothetical protein BN8_00237 [Fibrisoma limi BUZ 3]   gi|387846749|emb|CCH51319.1| hypothetical protein BN8_00237 [Fibrisoma limi BUZ 3]  E=2e-05 s/c=0.71 id=35% cov=88%
--RTESQKHLEEWTDQDWRTEDGKPADKGDK--TARYLPAEAWEKLTPAQRKATNAKKLKASADGKPRVANTKKAKE-------
>gi|297561260|ref|YP_003680234.1|(65-140:193) hypothetical protein Ndas_2306 [Nocardiopsis dassonvillei subsp. dassonvillei DSM 43111]   gi|296845708|gb|ADH67728.1| conserved hypothetical protein [Nocardiopsis dassonvillei subsp. dassonvillei DSM 43111]  E=0.0001 s/c=0.65 id=32% cov=87%
-----EQRDLRKWTEEEWQTASGDARARDSGseepGGTDRYLPRHAWEQLSPRERRQARRAKRRDDGQGKGRSPNPPAAES-------
#
NULL   3706	5728	4211	4064	4839	3729	4763	4308	4069	3323	5509	4640	4464	4937	4285	4423	3815	3783	6325	4665	
HMM    A	C	D	E	F	G	H	I	K	L	M	N	P	Q	R	S	T	V	W	Y	
       M->M	M->I	M->D	I->M	I->I	D->M	D->D	Neff	Neff_I	Neff_D
       0	*	*	0	*	0	*	*	*	*	
M 1    *	*	*	*	*	*	*	*	*	*	930	*	*	*	*	*	*	1073	*	*	1
       0	*	*	*	*	*	*	1372	0	0	

A 2    3603	*	*	*	*	316	*	*	*	*	*	*	*	*	*	3130	*	*	*	*	2
       0	*	*	*	*	*	*	2513	0	0	

K 3    4662	*	*	*	*	4730	*	*	1261	4552	*	*	3436	2197	2713	*	*	*	*	*	3
       0	*	*	*	*	*	*	2984	0	0	

A 4    3825	*	1367	4518	*	4702	*	*	2266	*	*	*	*	*	*	4617	2245	*	*	*	4
       0	*	*	*	*	*	*	3049	0	0	

K 5    2866	*	4942	1175	*	*	*	*	3905	*	*	*	*	3272	*	2698	3987	*	*	*	5
       0	*	*	*	*	*	*	3062	0	0	

S 6    2295	*	4172	2834	*	*	*	*	*	*	*	*	4100	*	4717	1064	5266	*	*	*	6
       0	*	*	*	*	*	*	3124	0	0	

Q 7    2633	*	2584	3934	*	*	*	*	4984	*	*	*	*	799	*	*	*	*	*	*	7
       0	*	*	*	*	*	*	3124	0	0	

K 8    *	*	4785	*	*	*	*	*	1294	*	*	2649	*	3131	2681	*	2983	*	*	*	8
       0	*	*	*	*	*	*	3118	0	0	

S 9    *	*	3128	*	*	*	1092	*	*	*	*	3208	*	*	*	1698	*	*	*	*	9
       0	*	*	*	*	*	*	3118	0	0	

L 10   *	*	*	*	*	*	*	*	*	0	*	*	*	*	*	*	*	*	*	*	10
       0	*	*	*	*	*	*	3118	0	0	

D 11   4607	*	2175	2637	*	*	3465	*	3914	*	*	3827	*	4093	3572	2999	3615	*	*	*	11
       0	*	*	*	*	*	*	3118	0	0	

S 12   4785	*	4823	3619	*	*	*	*	1613	*	*	4172	*	1846	3333	3519	*	*	*	*	12
       0	*	*	*	*	*	*	3118	0	0	

W 13   *	*	*	*	*	*	*	*	*	*	*	*	*	*	*	*	*	*	0	*	13
       0	*	*	*	*	*	*	3118	0	0	

T 14   *	*	*	*	*	2711	*	*	*	*	*	*	*	5191	*	3773	421	*	*	*	14
       0	*	*	*	*	*	*	3118	0	0	

K 15   *	*	2019	1483	*	4752	*	*	1825	*	*	5501	*	*	5191	5223	*	*	*	*	15
       0	*	*	*	*	*	*	3118	0	0	

E 16   *	*	*	297	*	*	*	*	*	*	*	*	*	2424	*	*	*	*	*	*	16
       0	*	*	*	*	*	*	3118	0	0	

D 17   *	*	1417	1142	*	*	*	*	3375	*	*	4891	*	4557	*	*	*	*	*	*	17
       0	*	*	*	*	*	*	3118	0	0	

W 18   *	*	*	*	*	*	*	*	*	*	*	*	*	*	*	*	*	*	0	*	18
       0	*	*	*	*	*	*	3118	0	0	

G 19   *	*	4167	*	*	1777	4607	*	*	*	*	*	*	896	4631	*	4891	*	*	*	19
       0	*	*	*	*	*	*	3118	0	0	

T 20   *	*	*	*	*	*	*	*	*	*	*	*	*	*	*	*	0	*	*	*	20
       0	*	*	*	*	*	*	3118	0	0	

K 21   3065	*	*	3063	*	5129	*	*	1077	*	*	*	*	3979	2648	4823	*	*	*	*	21
       0	*	*	*	*	*	*	3118	0	0	

S 22   *	*	1671	2047	*	*	4597	*	*	*	*	*	*	*	*	1312	*	*	*	*	22
       0	*	*	*	*	*	*	3118	0	0	

G 23   4823	*	*	*	*	52	*	*	*	*	*	*	*	*	*	*	*	*	*	*	23
       140	*	3436	*	*	*	*	3118	0	0	

K 24   2587	*	4262	2701	*	3619	*	*	2093	*	*	*	*	*	*	1682	*	*	*	*	24
       64	*	4521	*	*	0	*	3065	0	1153	

N 25   2336	*	3936	4385	*	2214	*	*	2855	*	*	4878	2353	*	4955	5008	4575	*	*	*	25
       46	*	4984	*	*	0	*	3092	0	1003	

S 26   3162	*	4574	*	*	*	*	*	*	*	*	2775	*	*	4320	1632	1789	*	*	4717	26
       178	*	3104	*	*	*	0	3146	0	1000	

T 27   903	*	4421	*	*	3352	*	4435	*	*	*	*	*	*	2380	4503	4709	*	*	*	27
       0	*	*	*	*	2587	263	3067	0	1298	

Q 28   2467	*	3027	*	*	*	*	*	1351	*	*	*	*	3150	2641	*	4985	*	*	*	28
       442	*	1923	*	*	*	0	3071	0	1238	

G 29   *	*	2767	3405	*	2320	*	*	3786	*	*	*	*	1845	2269	*	*	*	*	*	29
       0	*	*	*	*	3238	162	2785	0	1718	

K 30   3824	*	1648	3794	*	*	3399	*	2513	*	*	4309	*	4835	3660	3890	*	*	*	4787	30
       0	*	*	*	*	1230	801	2847	0	1638	

D 31   *	*	1390	4890	*	984	*	*	4443	*	*	4912	*	*	*	*	*	*	*	*	31
       155	4163	4443	2000	415	*	0	3028	1026	1342	

A 32   4356	*	*	1744	*	700	*	*	*	*	*	*	*	*	4759	*	*	*	*	*	32
       0	*	*	*	*	258	2612	2999	0	1421	

T 33   *	*	*	3616	*	3547	*	*	*	5023	*	*	3764	*	*	2976	833	4647	*	*	33
       65	*	4512	*	*	0	*	3092	0	1010	

G 34   *	*	*	3466	*	1605	*	*	5066	*	4719	*	*	*	2545	*	1550	*	*	*	34
       0	*	*	*	*	0	*	3116	0	1014	

E 35   3386	*	3488	1478	*	*	4263	*	1571	*	*	*	*	*	4752	*	5028	*	*	*	35
       0	*	*	*	*	*	*	3118	0	0	

R 36   *	*	*	*	*	*	*	*	*	*	*	*	*	*	0	*	*	*	*	*	36
       0	*	*	*	*	*	*	3118	0	0	

Y 37   *	*	*	*	*	*	*	*	*	*	*	*	*	*	*	*	*	*	*	0	37
       0	*	*	*	*	*	*	3118	0	0	

L 38   *	*	*	*	*	*	*	*	*	0	*	*	*	*	*	*	*	*	*	*	38
       0	*	*	*	*	*	*	3118	0	0	

P 39   *	*	*	*	*	*	*	*	*	*	*	*	0	*	*	*	*	*	*	*	39
       0	*	*	*	*	*	*	3118	0	0	

R 40   3706	*	4607	*	*	*	*	*	709	*	*	*	*	3939	2284	*	*	*	*	*	40
       0	*	*	*	*	*	*	3118	0	0	

K 41   3893	*	3710	2582	*	*	4387	*	1033	*	*	5029	*	3502	4891	*	*	*	*	*	41
       0	*	*	*	*	*	*	3118	0	0	

A 42   276	*	*	*	*	*	*	*	*	*	*	*	*	*	*	*	*	2520	*	*	42
       0	*	*	*	*	*	*	3118	0	0	

R 43   *	*	*	*	*	*	*	*	*	*	*	*	*	*	1654	*	*	*	552	*	43
       0	*	*	*	*	*	*	3118	0	0	

E 44   4159	*	3358	580	*	*	*	*	*	*	3396	4597	*	4607	*	*	*	*	*	*	44
       0	*	*	*	*	*	*	3118	0	0	

A 45   4119	*	*	3100	*	*	4101	*	2219	2549	*	3901	*	3324	3022	4137	*	4832	*	*	45
       0	*	*	*	*	*	*	3118	0	0	

L 46   *	*	*	*	*	*	*	*	*	391	2075	*	*	*	*	*	*	*	*	*	46
       0	*	*	*	*	*	*	3118	0	0	

T 47   *	*	3674	*	*	*	*	*	*	*	*	*	*	*	*	586	1968	*	*	*	47
       0	*	*	*	*	*	*	3118	0	0	

D 48   5029	*	2186	1159	*	*	*	*	5129	*	*	*	2215	4989	5249	*	*	*	*	*	48
       0	*	*	*	*	*	*	3118	0	0	

E 49   2951	*	3396	1721	*	4236	*	*	2689	*	*	4752	*	4717	3839	3864	4303	*	*	*	49
       0	*	*	*	*	*	*	3118	0	0	

E 50   *	*	4078	298	*	*	*	*	*	*	*	*	*	2975	*	*	*	*	*	*	50
       0	*	*	*	*	*	*	3118	0	0	

Y 51   *	*	*	*	*	*	*	*	955	*	*	*	*	4607	2997	*	*	*	*	1654	51
       0	*	*	*	*	*	*	3118	0	0	

A 52   2554	*	*	2560	*	*	*	*	1609	*	*	*	*	5223	1834	5319	*	*	*	*	52
       0	*	*	*	*	*	*	3118	0	0	

R 53   1441	*	*	2259	*	*	*	*	4557	*	*	*	*	4387	1588	*	*	*	*	*	53
       0	*	*	*	*	*	*	3118	0	0	

S 54   2394	*	*	*	*	*	*	*	4557	*	*	*	*	*	*	2111	900	*	*	*	54
       0	*	*	*	*	*	*	3118	0	0	

T 55   *	*	2501	1902	*	*	4597	*	4557	*	*	3233	*	*	4387	3604	2086	*	*	*	55
       0	*	*	*	*	*	*	3118	0	0	

A 56   1784	*	4237	3570	*	*	*	*	4127	*	*	*	*	2861	1747	*	3652	*	*	*	56
       0	*	*	*	*	*	*	3118	0	0	

K 57   4387	*	3757	4823	*	*	*	*	743	*	*	*	*	3932	3904	4597	3801	*	*	*	57
       0	*	*	*	*	*	*	3118	0	0	

K 58   *	*	*	4557	*	*	*	*	63	*	*	*	*	*	*	*	*	*	*	*	58
       0	*	*	*	*	*	*	3118	0	0	

R 59   4891	*	*	3887	*	*	*	*	3780	3005	*	*	*	2061	1304	*	*	4144	*	*	59
       53	4785	*	0	*	*	*	3118	1008	0	

A 60   1809	*	5138	1983	*	*	*	*	2783	*	*	*	*	2874	3103	4832	*	*	*	*	60
       0	*	*	*	*	*	*	3118	0	0	

A 61   2762	*	1869	4386	*	1108	*	*	*	*	*	*	*	3901	*	*	*	*	*	*	61
       63	4557	*	1000	1000	*	*	3118	1011	0	

A 62   3838	*	2699	3925	*	*	*	*	*	*	4990	*	*	*	*	885	2867	*	*	*	62
       89	*	4061	*	*	*	*	3118	0	0	

R 63   2899	*	4739	*	*	4328	3264	*	1848	*	*	*	*	5221	1610	*	4561	*	*	*	63
       62	*	4561	*	*	*	0	3090	0	1087	

K 64   2606	*	3430	3364	*	5161	4409	*	2283	*	*	*	*	2678	2564	4645	*	*	*	*	64
       0	*	*	*	*	*	0	3054	0	1172	

G 65   *	*	*	*	*	0	*	*	*	*	*	*	*	*	*	*	*	*	*	*	65
       71	4388	*	0	*	623	1512	3054	1016	1172	

Q 66   *	*	*	2864	*	5099	*	*	905	*	*	*	*	3726	2389	4930	*	*	*	*	66
       0	*	*	*	*	0	*	3116	0	1014	

Q 67   *	*	*	*	*	4387	*	*	*	*	*	*	4631	133	*	*	*	*	*	*	67
       0	*	*	*	*	*	*	3118	0	0	

F 68   *	*	*	*	1052	*	2392	*	*	*	*	5028	*	*	3504	*	*	*	*	2262	68
       0	*	*	*	*	*	*	3118	0	0	

S 69   *	*	*	*	*	*	*	*	*	*	*	*	*	*	*	1710	*	526	*	*	69
       0	*	*	*	*	*	*	3118	0	0	

K 70   1647	*	3908	3751	*	3604	*	*	2861	*	*	*	2675	*	3584	3647	*	*	*	*	70
       0	*	*	*	*	*	*	3118	0	0	

Q 71   *	*	*	*	*	*	*	*	*	*	*	634	*	1654	*	*	*	*	4717	*	71
       0	*	*	*	*	*	*	3118	0	0	

P 72   *	*	*	*	*	*	*	*	*	*	*	*	1168	*	*	*	849	*	*	*	72
       61	*	4586	*	*	*	*	3118	0	0	

K 73   2573	*	1822	*	*	3795	*	*	2732	4571	*	*	2643	*	*	3506	4780	*	*	*	73
       0	*	*	*	*	*	0	3098	0	1008	

D 74   1806	*	1621	3899	*	4874	*	*	2367	*	*	*	4460	*	*	4365	*	*	*	*	74
       0	*	*	*	*	0	*	3090	0	1008	

V 75   765	*	*	*	*	*	*	4818	*	*	*	*	*	*	*	*	*	1411	*	*	75
       0	*	*	*	*	*	*	3116	0	0	

A 76   2154	*	*	2885	*	*	*	*	1229	*	*	*	*	4626	2532	*	*	*	*	*	76
       0	*	*	*	*	*	*	3116	0	0	

T 77   3517	*	2660	2057	*	*	*	*	4715	*	*	*	*	*	1811	3101	3746	*	*	*	77
       0	*	*	*	*	*	*	3105	0	0	

K 78   3584	*	*	3677	*	*	*	4014	365	*	*	*	*	*	*	*	*	*	*	*	78
       0	*	*	*	*	*	*	2779	0	0	

T 79   1555	*	*	*	*	3704	*	*	*	*	*	*	3928	*	2097	*	2845	2792	*	*	79
       0	*	*	*	*	*	*	2656	0	0	

A 80   384	*	*	*	*	*	*	*	2097	*	*	*	*	*	*	*	*	*	*	*	80
       0	*	*	*	*	*	*	2656	0	0	

R 81   4179	*	*	*	*	*	3704	*	*	*	*	3991	3928	1708	1976	3090	4015	*	*	*	81
       0	*	*	*	*	*	*	2656	0	0	

Y 82   841	*	*	*	3794	*	3880	2183	*	*	*	*	*	*	*	*	*	*	*	3617	82
       0	*	*	*	*	*	*	2659	0	0	

R 83   2747	*	*	*	*	*	*	*	3553	*	3579	*	*	*	878	*	2856	*	*	*	83
       0	*	*	*	*	*	*	2546	0	0	

K 84   *	*	*	1014	*	*	*	*	1325	*	*	*	*	*	3244	*	*	*	*	*	84
       0	*	*	0	*	*	*	2408	0	0	

//
```
