## Supporting Information File 6 for "A novel uncultured marine cyanophage lineage with lysogenic potential linked to a putative marine *Synechococcus* ‘relic’ prophage": seq_127

```
HHsearch 1.5
NAME  MFMMJDAO_00129 hypothetical protein
FAM   
FILE  tmpWMMVDU
COM   /opt/appli/virfam/lib/hhsearch/hhmake2 -i /tmp/tmpWMMVDU.a3m -seq 10 -id 90 
DATE  Mon Jan 15 12:56:14 2018
LENG  69 match states, 69 columns in multiple alignment
FILT  35 out of 37 sequences passed filter (-id 90 -cov 0 -qid 0 -qsc -20.00 -diff 100)
NEFF  2.1 
SEQ
>ss_pred PSIPRED predicted secondary structure
CCCCCCHHCCCCCCCCCCCCCCCCCHHHHHHHHHHHHHCCCCCCCCCCHHHHHHHHHHHHHHCCCCCCC
>ss_conf PSIPRED confidence values
952100110346764321146899826789999998504578998630368998999999870789889
>Consensus
xsxxsrxxakxxxxsxxxxxxkxTDPxLrexvKxeIxxxdKGGxpGQWSARKaQxxxxEYkkxGGgYxx
>MFMMJDAO_00129 hypothetical protein
MSQESRSKAKSKAKSRVNEAGNYTKPGLRKRIFERIKAGSKGGKPGQWSARKAQMMAKEYKAKGGGYKN
>gi|189199400|ref|XP_001936037.1|(1423-1486:1709) conserved hypothetical protein [Pyrenophora tritici-repentis Pt-1C-BFP]   gi|187983136|gb|EDU48624.1| conserved hypothetical protein [Pyrenophora tritici-repentis Pt-1C-BFP]  E=8e-17 s/c=1.40 id=48% cov=91%
----SRRNAKPNMPSSK---GKPTDPKLREKVKEEVKneTNKDGGGKGQWSAWKASKLSKEYEKKGGGYEN
>gi|169602407|ref|XP_001794625.1|(1-56:298) hypothetical protein SNOG_04201 [Phaeosphaeria nodorum SN15]   gi|160706162|gb|EAT87961.2| hypothetical protein SNOG_04201 [Phaeosphaeria nodorum SN15]  E=7e-15 s/c=1.49 id=58% cov=83%
------------MPSNTKKDDKYTDPELRDEVKEEIQAGDKGGAPGQWSARKAQMMASEYKKRGGGYT-
>gi|297561260|ref|YP_003680234.1|(2-58:193) hypothetical protein Ndas_2306 [Nocardiopsis dassonvillei subsp. dassonvillei DSM 43111]   gi|296845708|gb|ADH67728.1| conserved hypothetical protein [Nocardiopsis dassonvillei subsp. dassonvillei DSM 43111]  E=3e-12 s/c=1.31 id=48% cov=84%
------------GKDADDYRRDYTDPKLRERLKERIKASDKGGAAGKWSARKSQLLTQEYEREGGGYRH
>gi|399994831|ref|YP_006575063.1|(5-52:217) hypothetical protein PGA1_262p00620 [Phaeobacter gallaeciensis DSM 17395]   gi|398659379|gb|AFO93344.1| hypothetical protein PGA1_262p00620 [Phaeobacter gallaeciensis DSM 17395]  E=7e-11 s/c=1.46 id=41% cov=71%
---------------------KKNDPELWQEVKKEITQSDKGGEPGEWSARKAQLAVQMYKRRGGTYAD
>gi|344923220|ref|ZP_08776681.1|(3-61:141) hypothetical protein COdytL_01075 [Candidatus Odyssella thessalonicensis L13]  E=2e-10 s/c=1.16 id=58% cov=87%
----------AKTKSTADYAKDYTDPQLRMDLKEKIKAESKGGKSGQWSARKSQLLTKEYEAAGGGYKH
>gi|392963854|ref|ZP_10329275.1|(14-82:164) hypothetical protein BN8_00237 [Fibrisoma limi BUZ 3]   gi|387846749|emb|CCH51319.1| hypothetical protein BN8_00237 [Fibrisoma limi BUZ 3]  E=1e-09 s/c=0.95 id=49% cov=100%
-SKVKKEDAKPKASSRSKKsDDNYTDPELREKLKNEIMQGDKGGKSGQWSARKAQLLTHEYEKAGGDYKS
>gi|296536198|ref|ZP_06898320.1|(6-52:164) conserved hypothetical protein [Roseomonas cervicalis ATCC 49957]   gi|296263480|gb|EFH09983.1| conserved hypothetical protein [Roseomonas cervicalis ATCC 49957]  E=9e-08 s/c=1.27 id=52% cov=70%
---------------------QKTDPKLWEKVKAKVTREAKGGKPGQWSARKAQRAVAEYKAEGGGYR-
>gi|427732385|ref|YP_007078622.1|(2-56:143) hypothetical protein Nos7524_5302 [Nostoc sp. PCC 7524]   gi|427368304|gb|AFY51025.1| hypothetical protein Nos7524_5302 [Nostoc sp. PCC 7524]  E=1e-06 s/c=1.01 id=55% cov=81%
--------------SKKKAEEKYTDPELREEIKEEIKESDKGGKPGQWSARKSQMLVREYEKQGGGYKQ
>gi|338536645|ref|YP_004669979.1|(32-85:175) hypothetical protein LILAB_35100 [Myxococcus fulvus HW-1]   gi|337262741|gb|AEI68901.1| hypothetical protein LILAB_35100 [Myxococcus fulvus HW-1]  E=1e-05 s/c=0.97 id=58% cov=80%
----SRSTARKSASS-----GRYTEPELRERIKARVMRSSKGGRPGEWSARKAQLVAAEYKKA------
#
NULL   3706	5728	4211	4064	4839	3729	4763	4308	4069	3323	5509	4640	4464	4937	4285	4423	3815	3783	6325	4665	
HMM    A	C	D	E	F	G	H	I	K	L	M	N	P	Q	R	S	T	V	W	Y	
       M->M	M->I	M->D	I->M	I->I	D->M	D->D	Neff	Neff_I	Neff_D
       0	*	*	0	*	0	*	*	*	*	
M 1    *	*	*	*	*	*	*	*	*	*	0	*	*	*	*	*	*	*	*	*	1
       0	*	*	*	*	*	*	1000	0	0	

S 2    *	*	*	*	*	*	*	*	*	*	*	*	*	*	*	0	*	*	*	*	2
       0	*	*	*	*	*	*	1414	0	0	

Q 3    *	*	*	*	*	*	*	*	1000	*	*	*	*	1000	*	*	*	*	*	*	3
       0	*	*	*	*	*	*	1414	0	0	

E 4    *	*	*	1000	*	*	*	*	*	*	*	*	*	*	*	*	*	1000	*	*	4
       0	*	*	*	*	*	*	1414	0	0	

S 5    *	*	*	*	*	*	*	*	1952	*	*	*	*	*	*	431	*	*	*	*	5
       0	*	*	*	*	*	*	1833	0	0	

R 6    *	*	*	*	*	*	*	*	1952	*	*	*	*	*	431	*	*	*	*	*	6
       0	*	*	*	*	*	*	1833	0	0	

S 7    2412	*	*	2456	*	*	*	*	*	*	*	*	*	*	2156	1302	*	*	*	*	7
       0	*	*	*	*	*	*	1895	0	0	

K 8    *	*	2456	*	*	*	*	*	2195	*	*	2156	*	*	*	*	1415	*	*	*	8
       0	*	*	*	*	*	*	1895	0	0	

A 9    300	*	*	*	*	*	*	*	2412	*	*	*	*	*	*	*	*	*	*	*	9
       0	*	*	*	*	*	*	1895	0	0	

K 10   *	*	*	*	*	*	*	*	299	*	*	*	*	*	2418	*	*	*	*	*	10
       0	*	*	*	*	*	*	1895	0	0	

S 11   2781	*	*	*	*	*	*	*	2903	*	*	*	1255	*	*	1729	*	*	*	*	11
       0	*	*	*	*	*	*	2094	0	0	

K 12   3145	*	*	*	*	*	*	*	1463	*	*	2592	*	*	*	2114	2973	*	*	*	12
       0	*	*	*	*	*	*	2098	0	0	

A 13   1498	*	*	*	*	2004	*	*	*	*	2144	*	*	*	*	3560	3546	*	*	*	13
       0	*	*	*	*	*	*	2172	0	0	

K 14   *	*	*	*	*	*	*	*	935	*	*	*	2144	*	*	2559	3628	*	*	*	14
       0	*	*	*	*	*	*	2172	0	0	

S 15   *	*	3575	*	*	*	*	*	3763	*	*	*	*	*	*	693	2160	*	*	*	15
       132	*	3521	*	*	*	*	2189	0	0	

R 16   1987	*	*	*	*	*	*	*	3655	*	*	3396	*	*	2349	1776	3555	*	*	*	16
       0	*	*	*	*	*	0	2045	0	1020	

V 17   2809	*	2135	*	*	*	*	*	2354	*	*	*	*	*	*	2797	2357	3397	*	*	17
       196	*	2975	*	*	*	0	2086	0	1020	

N 18   *	*	1246	*	*	*	*	*	1090	*	*	3204	*	*	*	*	*	*	*	*	18
       0	*	*	*	*	*	0	1948	0	1085	

E 19   3744	*	*	3275	*	*	*	*	1892	*	*	3778	*	*	*	*	3698	*	*	1312	19
       105	3831	*	0	*	*	0	1955	1044	1085	

A 20   1269	*	1761	4261	*	*	*	*	*	*	*	*	*	*	3004	3141	*	*	*	*	20
       0	*	*	*	*	0	*	1916	0	1085	

G 21   *	*	1647	2423	*	1798	*	*	3114	*	*	4666	*	*	4271	*	*	*	*	*	21
       0	*	*	*	*	*	*	2081	0	0	

N 22   *	*	3371	*	*	*	*	*	716	*	*	3129	*	4699	2816	*	*	*	*	*	22
       0	*	*	*	*	*	*	2238	0	0	

Y 23   *	*	*	*	*	*	*	4921	2605	*	*	*	2858	*	2992	*	*	*	*	892	23
       0	*	*	*	*	*	*	2273	0	0	

T 24   *	*	*	*	*	4921	*	*	*	*	*	4708	*	*	*	*	107	*	*	*	24
       0	*	*	*	*	*	*	2273	0	0	

K 25   *	*	328	3685	*	*	*	*	3807	*	*	4205	*	*	*	*	*	*	*	*	25
       0	*	*	*	*	*	*	2273	0	0	

P 26   *	*	*	*	*	*	*	*	*	*	*	*	0	*	*	*	*	*	*	*	26
       0	*	*	*	*	*	*	2273	0	0	

G 27   5039	*	5415	1074	*	4617	*	*	1820	*	*	*	*	3220	4649	*	*	*	*	*	27
       0	*	*	*	*	*	*	2273	0	0	

L 28   *	*	*	*	*	*	*	*	*	0	*	*	*	*	*	*	*	*	*	*	28
       0	*	*	*	*	*	*	2273	0	0	

R 29   *	*	*	*	*	*	5068	*	*	*	*	*	*	*	556	*	*	*	1785	*	29
       0	*	*	*	*	*	*	2273	0	0	

K 30   5036	*	2707	769	*	*	*	*	4617	*	5063	5068	*	4708	4799	*	5358	5025	*	*	30
       0	*	*	*	*	*	*	2273	0	0	

R 31   *	*	3572	2647	*	*	*	*	2345	*	*	*	*	2275	1820	*	4649	5068	*	*	31
       0	*	*	*	*	*	*	2273	0	0	

I 32   *	*	*	*	*	*	*	2202	*	1720	*	*	*	*	*	*	*	1062	*	*	32
       0	*	*	*	*	*	*	2273	0	0	

F 33   *	*	*	*	4617	*	*	*	60	*	*	*	*	*	*	*	*	*	*	*	33
       0	*	*	*	*	*	*	2273	0	0	

E 34   2406	*	3675	1089	*	*	*	*	3127	*	*	3717	*	*	4561	*	5061	*	*	*	34
       0	*	*	*	*	*	*	2273	0	0	

R 35   5358	*	4426	719	*	*	*	*	3291	*	*	*	*	*	2478	4649	*	*	*	*	35
       0	*	*	*	*	*	*	2273	0	0	

I 36   *	*	*	*	*	*	*	625	*	4799	*	*	*	*	*	*	*	1664	*	*	36
       0	*	*	*	*	*	*	2273	0	0	

K 37   *	*	*	*	*	*	5448	*	1447	4649	3577	*	*	2773	3472	*	1999	*	*	*	37
       74	4318	*	1000	1000	*	*	2273	1031	0	

A 38   1564	*	5573	3273	*	5335	*	*	3073	*	*	*	*	2057	3274	*	4318	*	*	*	38
       133	3510	*	1000	1000	*	*	2273	1046	0	

G 39   *	*	*	3946	*	1415	*	*	*	*	*	2858	*	*	*	1244	*	*	*	*	39
       0	*	*	*	*	*	*	2273	0	0	

S 40   4838	*	739	5061	*	4649	*	*	2858	*	*	4745	*	*	*	3048	*	*	*	*	40
       0	*	*	*	*	*	*	2273	0	0	

K 41   *	*	4318	*	*	*	*	*	266	*	*	*	*	*	5036	3510	*	*	*	*	41
       0	*	*	*	*	*	*	2273	0	0	

G 42   *	*	*	*	*	0	*	*	*	*	*	*	*	*	*	*	*	*	*	*	42
       0	*	*	*	*	*	*	2273	0	0	

G 43   *	*	*	*	*	0	*	*	*	*	*	*	*	*	*	*	*	*	*	*	43
       0	*	*	*	*	*	*	2273	0	0	

K 44   3114	*	*	2985	*	2858	*	*	1054	*	*	*	*	*	2850	*	*	*	*	*	44
       0	*	*	*	*	*	*	2273	0	0	

P 45   3628	*	*	4715	*	*	*	*	4318	*	*	*	456	*	*	4260	*	4331	*	*	45
       0	*	*	*	*	*	*	2273	0	0	

G 46   *	*	*	*	*	0	*	*	*	*	*	*	*	*	*	*	*	*	*	*	46
       0	*	*	*	*	*	*	2273	0	0	

Q 47   *	*	*	3850	*	*	*	*	5121	*	*	*	*	208	*	*	4799	*	*	*	47
       0	*	*	*	*	*	*	2273	0	0	

W 48   *	*	*	*	*	*	*	*	*	*	*	*	*	*	*	*	*	*	0	*	48
       0	*	*	*	*	*	*	2273	0	0	

S 49   *	*	*	*	*	*	*	*	*	*	*	*	*	*	*	0	*	*	*	*	49
       0	*	*	*	*	*	*	2273	0	0	

A 50   0	*	*	*	*	*	*	*	*	*	*	*	*	*	*	*	*	*	*	*	50
       0	*	*	*	*	*	*	2273	0	0	

R 51   *	*	*	*	*	*	*	*	*	*	*	*	*	*	214	*	*	*	2858	*	51
       0	*	*	*	*	*	*	2273	0	0	

K 52   *	*	*	*	*	*	*	*	0	*	*	*	*	*	*	*	*	*	*	*	52
       0	*	*	*	*	*	*	2273	0	0	

A 53   414	*	*	*	*	4331	*	*	*	*	*	*	*	*	*	2324	*	*	*	*	53
       0	*	*	*	*	*	*	2273	0	0	

Q 54   *	*	*	*	*	*	*	*	*	*	4331	*	*	214	*	3503	*	*	*	*	54
       0	*	*	*	*	*	*	2273	0	0	

M 55   4745	*	*	*	3208	*	*	5061	2858	1477	1774	*	*	*	4838	*	*	*	*	*	55
       0	*	*	*	*	*	*	2273	0	0	

M 56   1785	*	*	*	*	*	*	*	*	1206	2384	*	*	*	*	*	4217	5007	*	*	56
       0	*	*	*	*	*	*	2273	0	0	

A 57   1192	*	*	*	*	*	*	*	*	*	*	*	*	*	*	4318	2440	1609	*	*	57
       0	*	*	*	*	*	*	2273	0	0	

K 58   3381	*	*	*	*	*	2759	*	2261	*	*	5397	*	2291	4507	2028	5039	*	*	*	58
       0	*	*	*	*	*	*	2273	0	0	

E 59   *	*	4770	166	*	*	*	*	*	*	4582	*	*	*	5038	*	*	*	*	*	59
       0	*	*	*	*	*	*	2166	0	0	

Y 60   *	*	*	*	*	*	*	*	*	*	*	*	*	*	*	*	*	*	*	0	60
       0	*	*	*	*	*	*	2166	0	0	

K 61   *	*	*	1494	*	*	*	*	633	*	*	*	*	*	*	*	*	*	*	*	61
       0	*	*	*	*	*	*	2166	0	0	

A 62   1886	*	*	4770	*	*	5497	*	967	*	*	*	*	*	2654	*	*	*	*	*	62
       0	*	*	*	*	*	*	2166	0	0	

K 63   1956	4675	*	2790	*	*	*	*	3510	*	*	*	*	2808	1608	*	*	*	*	*	63
       0	*	*	*	*	*	*	2166	0	0	

G 64   *	*	*	*	*	0	*	*	*	*	*	*	*	*	*	*	*	*	*	*	64
       0	*	*	*	*	*	*	2148	0	0	

G 65   *	*	*	*	*	0	*	*	*	*	*	*	*	*	*	*	*	*	*	*	65
       0	*	*	*	*	*	*	2148	0	0	

G 66   *	*	2122	4226	*	649	*	*	*	*	*	*	*	*	*	5033	4370	*	*	*	66
       0	*	*	*	*	*	*	2148	0	0	

Y 67   *	*	*	*	4709	*	*	*	*	*	*	*	*	*	*	*	*	*	*	56	67
       0	*	*	*	*	*	*	2148	0	0	

K 68   4080	*	*	1919	*	*	*	*	2248	*	*	*	*	*	2563	*	1753	*	*	*	68
       0	*	*	*	*	*	*	2128	0	0	

N 69   *	*	1406	*	*	*	2472	*	*	*	*	1826	*	3252	*	4175	*	*	*	*	69
       0	*	*	0	*	*	*	2078	0	0	

//
```
