## Supporting Information File 6 for "A novel uncultured marine cyanophage lineage with lysogenic potential linked to a putative marine *Synechococcus* ‘relic’ prophage": seq_128

```
HHsearch 1.5
NAME  MFMMJDAO_00130 hypothetical protein
FAM   
FILE  tmpHN7l2z
COM   /opt/appli/virfam/lib/hhsearch/hhmake2 -i /tmp/tmpHN7l2z.a3m -seq 10 -id 90 
DATE  Mon Jan 15 12:56:50 2018
LENG  98 match states, 98 columns in multiple alignment
FILT  5 out of 7 sequences passed filter (-id 90 -cov 0 -qid 0 -qsc -20.00 -diff 100)
NEFF  1.6 
SEQ
>ss_pred PSIPRED predicted secondary structure
CCCCCHHHHHHHHHHHHHHHCCCCCCCCCCCCCCCHHCCCCCCHHHHHHHHHHCCCCCCCCCCCCCCHHHHHHHHHHHHHCCCCCCCHHHHHHCCCCC
>ss_conf PSIPRED confidence values
95310011345666655540554340025686212300477461335553221167667888788882125667776643057886000241127899
>Consensus
xxxxxxxxxxxxaxxkxkxxgxxxxxsvxxgxklxxxxggGLTaKGRaxynrxtGsnLKpPapnPktkxDAaRrksFCARsxxxxxxrxxxarrrwxC
>MFMMJDAO_00130 hypothetical protein
MACRSCAKSKAKAYKKSKKKGAMKGVTVKSGGKLSVAQGGGLSKKGRDKINRETGSNLKAPAPNPKTKKDAARRKSFCARSRSWKSERGLAARKRWNC
>gi|333798195|ref|YP_004508467.1|(437-516:516) hypothetical cyanophage protein [Synechococcus phage S-CRM01]   gi|331035424|gb|AEC52981.1| hypothetical cyanophage protein [Synechococcus phage S-CRM01]  E=5e-32 s/c=1.75 id=61% cov=81%
-----------------KEEGPS--LSVGRGEKLSVEAGGGLTAKGRAKYNRATGSNLKPPVTsdNP-SPADAERRKRFCSRSRSWNGERGKAARRRWKC
>gi|422902381|gb|AFX83818.1|(2-86:86) hypothetical protein MedDCM-OCT-S16-C5-cds17 [uncultured Mediterranean phage MEDS3 group]  E=4e-13 s/c=0.91 id=56% cov=87%
------------AERKKRKRGPS--LSVGRGEKLPASKGAGLTAKGRARYNRETGSNLKPPVTGkPKSRAEAARKKSFCARSRSWTGERGKAARRRWGC
>gi|117530335|ref|YP_851178.1|(18-75:87) hypothetical protein MaLMM01_gp164 [Microcystis phage Ma-LMM01]   gi|117165947|dbj|BAF36255.1| hypothetical protein [Microcystis phage Ma-LMM01]  E=2e-07 s/c=1.01 id=59% cov=60%
---------------------------------------GGLTAKGRADYNRATGSNLKPPAPKPKNKVDAARRKSFCARSAGQADMHDIDCRKTPN-
>gi|357288028|gb|AET72842.1|(10-77:77) hypothetical protein CPVG_00036 [Cyanophage KBS-S-1A]   E=4e-05 s/c=0.75 id=48% cov=61%
---------------------------------------GGLTAKGRKYFKNKEGADLKPPAPNPRTKKDAGRKRSFCARMGGvkgpmkdskGRPTRKAL
ALRKWKC
#
NULL   3706	5728	4211	4064	4839	3729	4763	4308	4069	3323	5509	4640	4464	4937	4285	4423	3815	3783	6325	4665	
HMM    A	C	D	E	F	G	H	I	K	L	M	N	P	Q	R	S	T	V	W	Y	
       M->M	M->I	M->D	I->M	I->I	D->M	D->D	Neff	Neff_I	Neff_D
       0	*	*	0	*	0	*	*	*	*	
M 1    *	*	*	*	*	*	*	*	*	*	0	*	*	*	*	*	*	*	*	*	1
       0	*	*	*	*	*	*	1000	0	0	

A 2    0	*	*	*	*	*	*	*	*	*	*	*	*	*	*	*	*	*	*	*	2
       0	*	*	*	*	*	*	1000	0	0	

C 3    *	0	*	*	*	*	*	*	*	*	*	*	*	*	*	*	*	*	*	*	3
       0	*	*	*	*	*	*	1000	0	0	

R 4    *	*	*	*	*	*	*	*	*	*	*	*	*	*	0	*	*	*	*	*	4
       0	*	*	*	*	*	*	1000	0	0	

S 5    *	*	*	*	*	*	*	*	*	*	*	*	*	*	*	0	*	*	*	*	5
       0	*	*	*	*	*	*	1000	0	0	

C 6    *	0	*	*	*	*	*	*	*	*	*	*	*	*	*	*	*	*	*	*	6
       0	*	*	*	*	*	*	1000	0	0	

A 7    0	*	*	*	*	*	*	*	*	*	*	*	*	*	*	*	*	*	*	*	7
       0	*	*	*	*	*	*	1000	0	0	

K 8    *	*	*	*	*	*	*	*	0	*	*	*	*	*	*	*	*	*	*	*	8
       0	*	*	*	*	*	*	1000	0	0	

S 9    *	*	*	*	*	*	*	*	*	*	*	*	*	*	*	0	*	*	*	*	9
       0	*	*	*	*	*	*	1000	0	0	

K 10   *	*	*	*	*	*	*	*	0	*	*	*	*	*	*	*	*	*	*	*	10
       0	*	*	*	*	*	*	1000	0	0	

A 11   0	*	*	*	*	*	*	*	*	*	*	*	*	*	*	*	*	*	*	*	11
       0	*	*	*	*	*	*	1000	0	0	

K 12   *	*	*	*	*	*	*	*	0	*	*	*	*	*	*	*	*	*	*	*	12
       0	*	*	*	*	*	*	1000	0	0	

A 13   0	*	*	*	*	*	*	*	*	*	*	*	*	*	*	*	*	*	*	*	13
       0	*	*	*	*	*	*	1336	0	0	

Y 14   *	*	*	1034	*	*	*	*	*	*	*	*	*	*	*	*	*	*	*	967	14
       0	*	*	*	*	*	*	1336	0	0	

K 15   *	*	*	*	*	*	*	*	967	*	*	*	*	*	1034	*	*	*	*	*	15
       0	*	*	*	*	*	*	1336	0	0	

K 16   *	*	*	*	*	*	*	*	0	*	*	*	*	*	*	*	*	*	*	*	16
       0	*	*	*	*	*	*	1336	0	0	

S 17   *	*	*	*	*	*	*	*	1034	*	*	*	*	*	*	967	*	*	*	*	17
       0	*	*	*	*	*	*	1336	0	0	

K 18   *	*	*	*	*	*	*	*	554	*	*	*	*	*	1649	*	*	*	*	*	18
       0	*	*	*	*	*	*	1400	0	0	

K 19   *	*	*	1720	*	*	*	*	522	*	*	*	*	*	*	*	*	*	*	*	19
       0	*	*	*	*	*	*	1400	0	0	

K 20   *	*	*	1720	*	*	*	*	1405	*	*	*	*	*	1649	*	*	*	*	*	20
       0	*	*	*	*	*	*	1400	0	0	

G 21   *	*	*	*	*	0	*	*	*	*	*	*	*	*	*	*	*	*	*	*	21
       0	*	*	*	*	*	*	1400	0	0	

A 22   1405	*	*	*	*	*	*	*	*	*	*	*	684	*	*	*	*	*	*	*	22
       0	*	*	*	*	*	*	1400	0	0	

M 23   *	*	*	*	*	*	*	*	*	*	1405	*	*	*	*	684	*	*	*	*	23
       1405	*	684	*	*	*	*	1400	0	0	

K 24   *	*	*	*	*	*	*	*	0	*	*	*	*	*	*	*	*	*	*	*	24
       0	*	*	*	*	*	0	1000	0	1093	

G 25   *	*	*	*	*	0	*	*	*	*	*	*	*	*	*	*	*	*	*	*	25
       0	*	*	*	*	0	*	1000	0	1093	

V 26   *	*	*	*	*	*	*	*	*	684	*	*	*	*	*	*	*	1405	*	*	26
       0	*	*	*	*	*	*	1400	0	0	

T 27   *	*	*	*	*	*	*	*	*	*	*	*	*	*	*	684	1405	*	*	*	27
       0	*	*	*	*	*	*	1400	0	0	

V 28   *	*	*	*	*	*	*	*	*	*	*	*	*	*	*	*	*	0	*	*	28
       0	*	*	*	*	*	*	1400	0	0	

K 29   *	*	*	*	*	684	*	*	1405	*	*	*	*	*	*	*	*	*	*	*	29
       0	*	*	*	*	*	*	1400	0	0	

S 30   *	*	*	*	*	*	*	*	*	*	*	*	*	*	684	1405	*	*	*	*	30
       0	*	*	*	*	*	*	1400	0	0	

G 31   *	*	*	*	*	0	*	*	*	*	*	*	*	*	*	*	*	*	*	*	31
       0	*	*	*	*	*	*	1400	0	0	

G 32   *	*	*	684	*	1405	*	*	*	*	*	*	*	*	*	*	*	*	*	*	32
       0	*	*	*	*	*	*	1400	0	0	

K 33   *	*	*	*	*	*	*	*	0	*	*	*	*	*	*	*	*	*	*	*	33
       0	*	*	*	*	*	*	1400	0	0	

L 34   *	*	*	*	*	*	*	*	*	0	*	*	*	*	*	*	*	*	*	*	34
       0	*	*	*	*	*	*	1400	0	0	

S 35   *	*	*	*	*	*	*	*	*	*	*	*	1649	*	*	554	*	*	*	*	35
       0	*	*	*	*	*	*	1400	0	0	

V 36   1649	*	*	*	*	*	*	*	*	*	*	*	*	*	*	*	*	554	*	*	36
       0	*	*	*	*	*	*	1400	0	0	

A 37   1405	*	*	1720	*	*	*	*	*	*	*	*	*	*	*	1649	*	*	*	*	37
       0	*	*	*	*	*	*	1400	0	0	

Q 38   1720	*	*	*	*	*	*	*	1649	*	*	*	*	1405	*	*	*	*	*	*	38
       0	*	*	*	*	*	*	1400	0	0	

G 39   *	*	*	*	*	0	*	*	*	*	*	*	*	*	*	*	*	*	*	*	39
       0	*	*	*	*	*	*	1400	0	0	

G 40   2473	*	*	*	*	287	*	*	*	*	*	*	*	*	*	*	*	*	*	*	40
       0	*	*	*	*	*	*	1799	0	0	

G 41   *	*	*	*	*	0	*	*	*	*	*	*	*	*	*	*	*	*	*	*	41
       0	*	*	*	*	*	*	1799	0	0	

L 42   *	*	*	*	*	*	*	*	*	0	*	*	*	*	*	*	*	*	*	*	42
       0	*	*	*	*	*	*	1799	0	0	

S 43   *	*	*	*	*	*	*	*	*	*	*	*	*	*	*	2450	292	*	*	*	43
       0	*	*	*	*	*	*	1799	0	0	

K 44   292	*	*	*	*	*	*	*	2450	*	*	*	*	*	*	*	*	*	*	*	44
       0	*	*	*	*	*	*	1799	0	0	

K 45   *	*	*	*	*	*	*	*	0	*	*	*	*	*	*	*	*	*	*	*	45
       0	*	*	*	*	*	*	1799	0	0	

G 46   *	*	*	*	*	0	*	*	*	*	*	*	*	*	*	*	*	*	*	*	46
       0	*	*	*	*	*	*	1799	0	0	

R 47   *	*	*	*	*	*	*	*	*	*	*	*	*	*	0	*	*	*	*	*	47
       0	*	*	*	*	*	*	1799	0	0	

D 48   830	*	2450	*	*	*	*	*	1975	*	*	*	*	*	*	*	*	*	*	*	48
       0	*	*	*	*	*	*	1799	0	0	

K 49   *	*	2241	*	*	*	*	*	1499	*	*	*	*	*	2473	*	*	*	*	1975	49
       0	*	*	*	*	*	*	1799	0	0	

I 50   *	*	*	*	1975	*	*	2450	*	*	*	*	*	*	*	*	*	*	*	830	50
       0	*	*	*	*	*	*	1799	0	0	

N 51   *	*	*	*	*	*	*	*	1975	*	*	424	*	*	*	*	*	*	*	*	51
       0	*	*	*	*	*	*	1799	0	0	

R 52   *	*	*	*	*	*	*	*	*	*	*	1975	*	*	424	*	*	*	*	*	52
       0	*	*	*	*	*	*	1799	0	0	

E 53   1387	*	*	1461	*	*	*	*	1975	*	*	*	*	*	*	*	*	*	*	*	53
       0	*	*	*	*	*	*	1799	0	0	

T 54   *	*	*	1975	*	*	*	*	*	*	*	*	*	*	*	*	424	*	*	*	54
       0	*	*	*	*	*	*	1799	0	0	

G 55   *	*	*	*	*	0	*	*	*	*	*	*	*	*	*	*	*	*	*	*	55
       0	*	*	*	*	*	*	1799	0	0	

S 56   1975	*	*	*	*	*	*	*	*	*	*	*	*	*	*	424	*	*	*	*	56
       0	*	*	*	*	*	*	1799	0	0	

N 57   *	*	1975	*	*	*	*	*	*	*	*	424	*	*	*	*	*	*	*	*	57
       0	*	*	*	*	*	*	1799	0	0	

L 58   *	*	*	*	*	*	*	*	*	0	*	*	*	*	*	*	*	*	*	*	58
       0	*	*	*	*	*	*	1799	0	0	

K 59   *	*	*	*	*	*	*	*	0	*	*	*	*	*	*	*	*	*	*	*	59
       0	*	*	*	*	*	*	1799	0	0	

A 60   2450	*	*	*	*	*	*	*	*	*	*	*	292	*	*	*	*	*	*	*	60
       0	*	*	*	*	*	*	1799	0	0	

P 61   *	*	*	*	*	*	*	*	*	*	*	*	0	*	*	*	*	*	*	*	61
       0	*	*	*	*	*	*	1799	0	0	

A 62   624	*	*	*	*	*	*	*	*	*	*	*	*	*	*	*	*	1510	*	*	62
       0	*	*	*	*	*	*	1799	0	0	

P 63   *	*	*	*	*	*	*	*	*	*	*	*	624	*	*	*	1510	*	*	*	63
       270	2549	*	1000	1000	*	*	1799	1000	0	

N 64   *	*	*	*	*	2473	*	*	2241	*	*	717	*	*	*	*	*	*	*	*	64
       287	2473	*	0	*	*	*	1799	1000	0	

P 65   *	*	*	*	*	*	*	*	*	*	*	*	0	*	*	*	*	*	*	*	65
       270	*	2549	*	*	*	*	1799	0	0	

K 66   *	*	*	*	*	*	*	*	489	*	*	*	*	*	1799	*	*	*	*	*	66
       0	*	*	*	*	0	*	1775	0	1000	

T 67   *	*	*	*	*	*	*	*	*	*	*	2241	*	*	*	1510	1193	*	*	*	67
       0	*	*	*	*	*	*	1799	0	0	

K 68   *	*	*	*	*	*	*	*	624	*	*	*	2549	*	2473	*	*	*	*	*	68
       0	*	*	*	*	*	*	1799	0	0	

K 69   1510	*	*	*	*	*	*	*	1193	*	*	*	*	*	*	*	*	2241	*	*	69
       0	*	*	*	*	*	*	1799	0	0	

D 70   *	*	287	2473	*	*	*	*	*	*	*	*	*	*	*	*	*	*	*	*	70
       0	*	*	*	*	*	*	1799	0	0	

A 71   0	*	*	*	*	*	*	*	*	*	*	*	*	*	*	*	*	*	*	*	71
       0	*	*	*	*	*	*	1799	0	0	

A 72   799	*	*	2549	*	1975	*	*	*	*	*	*	*	*	*	*	*	*	*	*	72
       0	*	*	*	*	*	*	1799	0	0	

R 73   *	*	*	*	*	*	*	*	*	*	*	*	*	*	0	*	*	*	*	*	73
       0	*	*	*	*	*	*	1799	0	0	

R 74   *	*	*	*	*	*	*	*	1202	*	*	*	*	*	823	*	*	*	*	*	74
       0	*	*	*	*	*	*	1799	0	0	

K 75   *	*	*	*	*	*	*	*	424	*	*	*	*	*	1975	*	*	*	*	*	75
       0	*	*	*	*	*	*	1799	0	0	

S 76   *	*	*	*	*	*	*	*	*	*	*	*	*	*	2549	270	*	*	*	*	76
       0	*	*	*	*	*	*	1799	0	0	

F 77   *	*	*	*	0	*	*	*	*	*	*	*	*	*	*	*	*	*	*	*	77
       0	*	*	*	*	*	*	1799	0	0	

C 78   *	0	*	*	*	*	*	*	*	*	*	*	*	*	*	*	*	*	*	*	78
       0	*	*	*	*	*	*	1799	0	0	

A 79   270	*	*	*	*	*	*	*	*	*	*	*	*	*	*	2549	*	*	*	*	79
       0	*	*	*	*	*	*	1799	0	0	

R 80   *	*	*	*	*	*	*	*	*	*	*	*	*	*	0	*	*	*	*	*	80
       0	*	*	*	*	*	*	1799	0	0	

S 81   *	*	*	*	*	*	*	*	*	*	1975	*	*	*	*	424	*	*	*	*	81
       0	*	*	*	*	*	*	1799	0	0	

R 82   2241	*	*	*	*	1975	*	*	*	*	*	*	*	*	905	*	*	*	*	*	82
       0	*	*	*	*	*	*	1799	0	0	

S 83   *	*	*	*	*	1102	*	*	*	*	*	*	*	*	*	905	*	*	*	*	83
       424	1975	*	3170	170	*	*	1799	1000	0	

W 84   *	*	*	*	*	1975	*	*	*	*	*	*	*	2241	*	*	*	*	905	*	84
       0	*	*	*	*	*	*	1799	0	0	

K 85   2241	*	*	*	*	*	*	*	2450	*	*	2549	*	*	1975	*	2473	*	*	*	85
       0	*	*	*	*	*	*	1799	0	0	

S 86   *	*	2241	*	*	1510	*	*	*	*	*	*	1975	*	*	2450	*	*	*	*	86
       0	*	*	*	*	*	*	1799	0	0	

E 87   *	*	*	905	*	*	*	*	*	*	2241	*	*	*	*	*	1975	*	*	*	87
       0	*	*	*	*	*	*	1799	0	0	

R 88   *	*	*	*	*	*	2241	*	*	*	*	*	*	*	343	*	*	*	*	*	88
       0	*	*	*	*	*	*	1799	0	0	

G 89   *	*	2241	*	*	905	*	*	1975	*	*	*	*	*	*	*	*	*	*	*	89
       0	*	*	*	*	*	*	1799	0	0	

L 90   1975	*	*	*	*	*	*	2241	1510	2450	*	*	*	*	*	*	*	*	*	*	90
       0	*	*	*	*	*	*	1799	0	0	

A 91   905	*	2241	*	*	*	*	*	*	1975	*	*	*	*	*	*	*	*	*	*	91
       0	*	*	*	*	*	*	1799	0	0	

A 92   343	2241	*	*	*	*	*	*	*	*	*	*	*	*	*	*	*	*	*	*	92
       0	*	*	*	*	*	*	1799	0	0	

R 93   *	*	*	*	*	*	*	*	*	1975	*	*	*	*	424	*	*	*	*	*	93
       0	*	*	*	*	*	*	1799	0	0	

K 94   *	*	*	*	*	*	*	*	1342	*	*	*	*	*	724	*	*	*	*	*	94
       0	*	*	*	*	*	*	1799	0	0	

R 95   *	*	*	*	*	*	*	*	1975	*	*	*	*	*	905	*	2241	*	*	*	95
       0	*	*	*	*	*	*	1799	0	0	

W 96   *	*	*	*	*	*	*	*	*	*	*	*	2241	*	*	*	*	*	343	*	96
       0	*	*	*	*	*	*	1799	0	0	

N 97   *	*	*	*	*	2473	*	*	1234	*	*	1342	*	*	*	*	*	*	*	*	97
       0	*	*	*	*	*	*	1799	0	0	

C 98   *	0	*	*	*	*	*	*	*	*	*	*	*	*	*	*	*	*	*	*	98
       0	*	*	0	*	*	*	1638	0	0	

//
```
