## Supporting Information File 6 for "A novel uncultured marine cyanophage lineage with lysogenic potential linked to a putative marine *Synechococcus* ‘relic’ prophage": seq_129

```
HHsearch 1.5
NAME  MFMMJDAO_00131 hypothetical protein
FAM   
FILE  tmpSvtXp8
COM   /opt/appli/virfam/lib/hhsearch/hhmake2 -i /tmp/tmpSvtXp8.a3m -seq 10 -id 90 
DATE  Mon Jan 15 12:57:42 2018
LENG  45 match states, 45 columns in multiple alignment
FILT  12 out of 16 sequences passed filter (-id 90 -cov 0 -qid 0 -qsc -20.00 -diff 100)
NEFF  2.3 
SEQ
>ss_pred PSIPRED predicted secondary structure
CCHHHHHHHHHHHHHHHCCCCHHHHHHHHHHHHHCCCCCCCCCCC
>ss_conf PSIPRED confidence values
987778779999999850477027899999887547988888889
>Consensus
mdqxExxNWxxiaxxmEaxGxtxsxfYxRAkAIaxGxpDPmpxxe
>MFMMJDAO_00131 hypothetical protein
MSEEELANWQKIKEVMEEKGTTDNMFYKRACAIVNGKSDPLEPLE
>gi|33864920|ref|NP_896479.1|(20-63:84) hypothetical protein SYNW0384 [Synechococcus sp. WH 8102]   gi|33638604|emb|CAE06899.1| hypothetical [Synechococcus sp. WH 8102]  E=2e-14 s/c=1.87 id=51% cov=100%
MDQAEINNWQTIAESMEAKGDTESWFYLRARAIADGKPDPMPNL-
>gi|116075209|ref|ZP_01472469.1|(1-42:54) hypothetical protein RS9916_26654 [Synechococcus sp. RS9916]   gi|116067406|gb|EAU73160.1| hypothetical protein RS9916_26654 [Synechococcus sp. RS9916]  E=9e-12 s/c=1.74 id=44% cov=96%
MDQVERDNWARIAAELEKSGVTESGFYQRAKAIADGKPDPLP---
>gi|148240019|ref|YP_001225406.1|(26-70:73) hypothetical protein SynWH7803_1683 [Synechococcus sp. WH 7803]   gi|147848558|emb|CAK24109.1| Conserved hypothetical protein [Synechococcus sp. WH 7803]  E=2e-11 s/c=1.60 id=41% cov=102%
MDQQERDNWKQIMEALEASGDTESAFYRRAKAISEGEPDPMAEME
>gi|116072503|ref|ZP_01469770.1|(1-41:55) hypothetical protein BL107_11966 [Synechococcus sp. BL107]   gi|116065025|gb|EAU70784.1| hypothetical protein BL107_11966 [Synechococcus sp. BL107]  E=5e-11 s/c=1.71 id=43% cov=93%
MHQSEINNWIRVAARLEAAGLTETMFYQRARAISLGEPDPL----
>gi|148242167|ref|YP_001227324.1|(32-69:82) hypothetical protein SynRCC307_1068 [Synechococcus sp. RCC307]   gi|147850477|emb|CAK27971.1| Conserved hypothetical protein [Synechococcus sp. RCC307]  E=1e-10 s/c=1.82 id=41% cov=87%
----EIRNWAVVAAAMEAQGATNSFMYKRAKAIAEGQPDPMP---
>gi|113953261|ref|YP_730042.1|(1-45:56) hypothetical protein sync_0828 [Synechococcus sp. CC9311]   gi|113880612|gb|ABI45570.1| hypothetical protein sync_0828 [Synechococcus sp. CC9311]  E=3e-10 s/c=1.51 id=46% cov=102%
MDQVERGNWQRILETLEAADDRDSGFYRRAKAICNGEPDPLLEQE
>gi|116071343|ref|ZP_01468612.1|(6-48:61) hypothetical protein BL107_16895 [Synechococcus sp. BL107]   gi|116066748|gb|EAU72505.1| hypothetical protein BL107_16895 [Synechococcus sp. BL107]  E=4e-10 s/c=1.57 id=34% cov=98%
VDQAEINNWARIAVDLEVAGEVDNVLYERARAIALGQVGPRPN--
>gi|317968750|ref|ZP_07970140.1|(1-41:54) hypothetical protein SCB02_04353 [Synechococcus sp. CB0205]   E=1e-08 s/c=1.52 id=43% cov=93%
MERDELNNWRKLAAELEASGETESKFYERAKMIALGYPDPL----
>gi|88807500|ref|ZP_01123012.1|(4-41:56) hypothetical protein WH7805_13153 [Synechococcus sp. WH 7805]   gi|88788714|gb|EAR19869.1| hypothetical protein WH7805_13153 [Synechococcus sp. WH 7805]  E=1e-07 s/c=1.56 id=38% cov=87%
----EVRNWDIVAKAMEAAGATSSQMYVRAKALASGKLDPMP---
#
NULL   3706	5728	4211	4064	4839	3729	4763	4308	4069	3323	5509	4640	4464	4937	4285	4423	3815	3783	6325	4665	
HMM    A	C	D	E	F	G	H	I	K	L	M	N	P	Q	R	S	T	V	W	Y	
       M->M	M->I	M->D	I->M	I->I	D->M	D->D	Neff	Neff_I	Neff_D
       0	*	*	0	*	0	*	*	*	*	
M 1    *	*	*	*	*	*	*	*	*	*	245	*	*	*	*	*	*	2680	*	*	1
       0	*	*	*	*	*	*	2177	0	0	

S 2    *	*	679	3020	*	*	3197	*	*	*	*	*	*	*	*	2803	*	*	*	*	2
       0	*	*	*	*	*	*	2177	0	0	

E 3    *	*	*	2803	*	*	*	*	*	*	*	*	*	447	3020	*	*	*	*	*	3
       0	*	*	*	*	*	*	2177	0	0	

E 4    2006	*	3020	2803	*	*	*	*	*	*	*	*	*	2498	*	3197	*	2333	*	*	4
       0	*	*	*	*	*	*	2177	0	0	

E 5    *	*	*	0	*	*	*	*	*	*	*	*	*	*	*	*	*	*	*	*	5
       0	*	*	*	*	*	*	2338	0	0	

L 6    *	*	*	*	*	*	*	1288	*	2342	*	*	*	*	1769	*	*	3323	*	*	6
       0	*	*	*	*	*	*	2338	0	0	

A 7    3238	*	2342	*	*	3379	*	*	*	*	*	1491	*	*	2030	*	*	*	*	*	7
       0	*	*	*	*	*	*	2338	0	0	

N 8    *	*	*	*	*	*	*	*	*	*	*	0	*	*	*	*	*	*	*	*	8
       0	*	*	*	*	*	*	2338	0	0	

W 9    *	*	*	*	*	*	*	*	*	*	*	*	*	*	*	*	*	*	0	*	9
       0	*	*	*	*	*	*	2338	0	0	

Q 10   1590	*	3323	*	*	*	*	3687	3921	*	3972	*	*	1893	3454	*	*	*	*	*	10
       0	*	*	*	*	*	*	2338	0	0	

K 11   *	*	*	*	*	*	*	3323	2342	*	*	*	*	3921	1235	*	3897	2787	*	*	11
       0	*	*	*	*	*	*	2338	0	0	

I 12   *	*	*	*	*	*	*	770	*	3454	*	*	*	*	*	*	*	1633	*	*	12
       0	*	*	*	*	*	*	2338	0	0	

K 13   582	*	*	*	*	*	*	*	3238	3379	2946	*	*	*	*	*	*	*	*	*	13
       0	*	*	*	*	*	*	2338	0	0	

E 14   1391	*	*	1326	*	*	*	*	3323	*	*	*	*	*	*	*	*	3062	*	*	14
       0	*	*	*	*	*	*	2338	0	0	

V 15   1686	*	3062	2655	*	*	*	*	*	*	*	*	*	*	3687	2934	3379	3238	*	*	15
       0	*	*	*	*	*	*	2338	0	0	

M 16   *	*	*	*	*	*	*	*	*	948	1054	*	*	*	*	*	*	*	*	*	16
       0	*	*	*	*	*	*	2338	0	0	

E 17   *	*	*	0	*	*	*	*	*	*	*	*	*	*	*	*	*	*	*	*	17
       0	*	*	*	*	*	*	2338	0	0	

E 18   501	*	*	3238	*	*	*	*	3890	*	*	*	*	*	*	*	*	3062	*	*	18
       0	*	*	*	*	*	*	2338	0	0	

K 19   1346	*	*	*	*	*	*	*	2013	*	*	*	*	3832	*	1793	*	*	*	*	19
       0	*	*	*	*	*	*	2338	0	0	

G 20   *	*	3379	*	*	146	*	*	*	*	*	*	*	*	*	*	*	*	*	*	20
       0	*	*	*	*	*	*	2338	0	0	

T 21   2030	*	1771	2244	*	*	*	*	*	3687	*	*	*	*	*	*	3238	3890	*	*	21
       0	*	*	*	*	*	*	2338	0	0	

T 22   *	*	*	*	*	*	*	*	*	*	*	*	*	*	3379	*	351	3062	*	*	22
       0	*	*	*	*	*	*	2338	0	0	

D 23   *	*	1375	1436	*	*	*	*	*	*	*	2787	*	*	*	3323	*	*	*	*	23
       0	*	*	*	*	*	*	2338	0	0	

N 24   *	*	*	*	*	*	*	*	*	*	*	2147	*	*	*	522	3687	*	*	*	24
       0	*	*	*	*	*	*	2338	0	0	

M 25   2946	*	*	3742	3832	2612	*	*	3454	*	2445	*	*	3323	*	*	*	3062	3897	*	25
       0	*	*	*	*	*	*	2338	0	0	

F 26   *	*	*	*	654	*	*	*	*	3062	2030	*	*	*	*	*	*	*	*	*	26
       0	*	*	*	*	*	*	2338	0	0	

Y 27   *	*	*	*	*	*	*	*	*	*	*	*	*	*	*	*	*	*	*	0	27
       0	*	*	*	*	*	*	2338	0	0	

K 28   *	*	*	2244	*	*	*	*	2505	3897	*	*	*	2785	1734	*	*	3323	*	*	28
       0	*	*	*	*	*	*	2338	0	0	

R 29   *	*	*	*	*	*	*	*	*	*	*	*	*	*	0	*	*	*	*	*	29
       0	*	*	*	*	*	*	2338	0	0	

A 30   0	*	*	*	*	*	*	*	*	*	*	*	*	*	*	*	*	*	*	*	30
       0	*	*	*	*	*	*	2338	0	0	

C 31   *	3238	*	*	*	*	*	*	668	*	*	*	*	*	1919	*	*	*	*	*	31
       0	*	*	*	*	*	*	2338	0	0	

A 32   138	*	*	*	*	*	*	*	*	*	3454	*	*	*	*	*	*	*	*	*	32
       0	*	*	*	*	*	*	2338	0	0	

I 33   *	*	*	*	*	*	*	277	*	2518	*	*	*	*	*	*	*	*	*	*	33
       0	*	*	*	*	*	*	2338	0	0	

V 34   760	3379	*	*	*	*	*	*	*	*	*	*	*	*	*	2270	*	3238	*	*	34
       0	*	*	*	*	*	*	2338	0	0	

N 35   *	*	2334	2245	*	*	*	*	*	1792	*	2307	*	*	*	3323	*	*	*	*	35
       0	*	*	*	*	*	*	2338	0	0	

G 36   *	*	*	*	*	0	*	*	*	*	*	*	*	*	*	*	*	*	*	*	36
       0	*	*	*	*	*	*	2338	0	0	

K 37   *	*	*	1720	*	*	*	*	1554	*	*	*	*	1918	*	*	*	*	*	3454	37
       0	*	*	*	*	*	*	2338	0	0	

S 38   3742	*	*	*	*	*	*	*	*	3323	*	*	738	*	*	3238	*	3062	*	*	38
       0	*	*	*	*	*	*	2338	0	0	

D 39   *	*	184	*	*	3062	*	*	*	*	*	*	*	*	*	*	*	*	*	*	39
       0	*	*	*	*	*	*	2338	0	0	

P 40   *	*	*	*	*	*	*	*	*	*	*	*	0	*	*	*	*	*	*	*	40
       0	*	*	*	*	*	*	2338	0	0	

L 41   *	*	*	*	*	*	*	*	*	1189	1179	*	*	*	3062	*	*	*	*	*	41
       0	*	*	*	*	*	*	2338	0	0	

E 42   3531	*	*	2938	*	*	*	*	*	2393	*	*	755	*	*	*	*	*	*	*	42
       0	*	*	*	*	*	*	2284	0	0	

P 43   *	*	*	1217	*	*	*	*	*	*	*	1470	2259	*	*	*	*	*	*	*	43
       0	*	*	*	*	*	*	2043	0	0	

L 44   *	*	*	*	*	*	*	*	*	1132	1553	*	*	2302	*	*	*	*	*	*	44
       0	*	*	*	*	*	*	1805	0	0	

E 45   *	*	*	0	*	*	*	*	*	*	*	*	*	*	*	*	*	*	*	*	45
       0	*	*	0	*	*	*	1662	0	0	

//
```
