## Supporting Information File 6 for "A novel uncultured marine cyanophage lineage with lysogenic potential linked to a putative marine *Synechococcus* ‘relic’ prophage": seq_131

```
HHsearch 1.5
NAME  MFMMJDAO_00133 hypothetical protein
FAM   
FILE  tmp9P_IyS
COM   /opt/appli/virfam/lib/hhsearch/hhmake2 -i /tmp/tmp9P_IyS.a3m -seq 10 -id 90 
DATE  Mon Jan 15 12:59:36 2018
LENG  249 match states, 249 columns in multiple alignment
FILT  153 out of 874 sequences passed filter (-id 90 -cov 0 -qid 0 -qsc -20.00 -diff 100)
NEFF  7.9 
SEQ
>ss_pred PSIPRED predicted secondary structure
CCHHHHHHHHHHHHHCCCCHHHHHHHHHHHCCCCCCCCCCCCCCCCCCCCCCCCCCCCCCCCCCCHHHHHHHHCCCCCHHHHHHHHHHHHHHHHHCCCHH
HHHHHHHHHHHHHCCCEEEEECCCCCCCCCCCCCCCCCCCCCCCCCCCCCCCCCCHHHHHHHHHHHCCCCCCCHHHHCCCHHHHHHHHHHHHHHHCCCCC
CCCCCCCCCCCHHHHHHHHCCCCCCCCHHHHHHHHHHHHHHHCCCCCCC
>ss_conf PSIPRED confidence values
9201122231044420412145436999960167555677531011334666554565663447878999870366600367788999999885278889
9999999999874166002123777554676777878888775446886433442067999887525888888244317624543335332221002577
6653100357754343231277677887899999999999848798889
>Consensus
xxxxxxxxxxxxxxxxxxxxxxxaxxxxxxxxxpxxxxxxxxxxxxxxxxxxxxxxxxxxxxxiTxxxlxxixxxxxxxxxxxxxxxlnxxxxxxxixxx
rxAxFLAqxxxETxxxxxxxExxxxxxyxxxxxxgxxxxgdGxxYxGRGxiQLTgrxNYxxxxxxxxxxxxxxpxlvxxxxxxxxxxxaxxxaxxxwxxx
xxxxxxxxxxxxxxvtxxINGgxxxngxxxRxxxxxxxxxxlgvxxxxx
>MFMMJDAO_00133 hypothetical protein
MAQITVEGFKNFFKYYNAEEHQQIAIEILYDALPADMLSDNSNWIRKYRNQEIKQEVKTEQWPITKVQMGRIMNCSTESIPDSLMDDFAHCCELYGFDRI
NIAYFLGQCAHESAGLRYPIEIHDGSNYEFRRDIGNIYPGDGVKFAGTGWIQVTGRSNHQAFSDYLQKKGQYDPKVMEVGKTYTSEKYPWSISGFWWMNR
GMISHCQKRPGVDDVGSKVNGRYLPNGYEDRRHYSRKAFDVLGLPYPGN
>gi|330822859|ref|YP_004386162.1|(18-265:966) peptidase C1A papain [Alicycliphilus denitrificans K601]   gi|329308231|gb|AEB82646.1| peptidase C1A papain [Alicycliphilus denitrificans K601]  E=4e-25 s/c=0.48 id=16% cov=93%
LRKVLVAELGDAAESYPQLDKGGATFDAMLDAalrcwqngrgLIADGIVGPCNLLALGLADWPPLDCE-----LNTDSVHALFPATKPVNIARYLGYVTA
ALRAVGlLGRDMVLAALGTIRAETEGFVPISEFQSKYNTAPGGAPFALYDgrlgnrrGEGAMFRGRGFVQLTGRSNYETYGAKLGLDLAATPELANAPEV
AALLLALFLDA-----HRDAMQACLAAGDLKGARRLVNGG--SHGLANFQSVFELAQNAL-------
>gi|407712936|ref|YP_006833501.1|(572-849:859) chitinase-like protein [Burkholderia phenoliruptrix BR3459a]   gi|407235120|gb|AFT85319.1| chitinase-like protein [Burkholderia phenoliruptrix BR3459a]  E=1e-15 s/c=0.31 id=17% cov=89%
---------------HEEEKKRIAKlvwWDEVQAGVPGFPGPDVFHIHPIAMAGNFASKKLVckkcgTVITLTKSFMSKIAPGANVGVADELIRASTDLF
KKYGVNSCRqIKHLLAQAKVETTRFTSFRESLNYVSYtgqslynmaptainngfarknmtfptpaakiawiqnhliandpAYGEHCFGVNVQPGKDFRGR
GLLQLTFYETYKRCGDAIGYPIDSQPELVESNPRVIIE------TGLWFWANYGIGSIADNPstigddGVKKVTYPINSGYKA--LSERQRFHREISIIF
N------
>gi|323494330|ref|ZP_08099442.1|(14-329:655) hypothetical protein VIBR0546_07232 [Vibrio brasiliensis LMG 20546]   gi|323311493|gb|EGA64645.1| hypothetical protein VIBR0546_07232 [Vibrio brasiliensis LMG 20546]  E=1e-12 s/c=0.24 id=17% cov=100%
MATGLVPSIALAETYDINLSQLQADEQEIIAQAPEglalvqesiETLDNDVVEAI-TVNSPSNPENVKRVESIvSEQQWEFLFPERHQNYTYlnflkgvg
kypAFCGTYSDGRDSDAICRKSLATMFAHFTQETgghnaysenpqwrQGLVYLREIGWdentpggygicdsGLWQGQAYPCGTFPDGSNKSYFGRGAKQL
SYNYNYGPFSYSIYGNvekLLNEPELVAdTWLNLASAVFFYLypqppkpsmlhVMDGTWQPNQEDLNNGLVPGFGVTTQIINGGVECGGSSEhqqslnRI
EYYREFASYLGVDVPED
>gi|317507615|ref|ZP_07965328.1|(213-415:453) hypothetical protein HMPREF9336_01700 [Segniliparus rugosus ATCC BAA-974]   gi|316254092|gb|EFV13449.1| hypothetical protein HMPREF9336_01700 [Segniliparus rugosus ATCC BAA-974]  E=1e-11 s/c=0.36 id=16% cov=80%
-----------------------------ADAAVKKVIEDGYNMLLAALGAG----DGASSPILSAEAVAKALhKDADDPKFQEFYNLAKGAMEKNGITD
PKaQCAFLATLYEESN--LQPVEEGGDEAYYRSFL------GDDWQYHGRGYIQITHSATYGQLGEWLRSHGYPNADPLGHPEELINNPEESMAAAAWFW
TQRDLSDVASSGDpsaaFTEVTARVNGTDSNGQIAARAHYGVRA-----------
>gi|118368195|ref|XP_001017307.1|(39-233:374) Chitinase class I family protein [Tetrahymena thermophila]   gi|89299074|gb|EAR97062.1| Chitinase class I family protein [Tetrahymena thermophila SB210]  E=2e-11 s/c=0.38 id=15% cov=71%
-------------------PHDHQLFHNHSQHRPEGYDKSYIKTNGKSRDFTAWMNAINPEGSLNGIALliQSINPVISTAVGNKWAAEITEAAKSFpef
cnsgneEKDKQEFAAFLSIIGAETsfdssNGFPCTKENGCPNCQACSYNTaGQLCDVDPNlQYYGRGPLQLSWNYNYADFSQQLYGD---DRLLLNPTKL
NDDTTLCWTSALWFWMA--------------------------------------------------
>gi|261251697|ref|ZP_05944271.1|(630-820:913) EF hand domain protein [Vibrio orientalis CIP 102891 = ATCC 33934]   gi|417954387|ref|ZP_12597423.1| hypothetical protein VIOR3934_08024 [Vibrio orientalis CIP 102891 = ATCC 33934]   gi|260938570|gb|EEX94558.1| EF hand domain protein [Vibrio orientalis CIP 102891 = ATCC 33934]   gi|342815471|gb|EGU50389.1| hypothetical protein VIOR3934_08024 [Vibrio orientalis CIP 102891 = ATCC 33934]  E=2e-05 s/c=0.28 id=19% cov=71%
---------------------------------------PNTQTLSKTKQvwNWWPLNTSTKNsFTFTLEVLQLIYPEVKESNkrqLQGIVDELNAHIEF
YQLDTPlRRTHFFAQIMQETGTNLQVAEYTNYrittlDKGPFSTARGRYYPQDHPKHAGQRYIDVHGIHE-KKNGVFLKKDGtrptLDDKRILFNVMYGG
RRE---MRNGDYLTTNDGWNF--RGRGLKQLTGRYN-----------------------------
>gi|400288168|ref|ZP_10790200.1|(326-596:750) chitinase [Psychrobacter sp. PAMC 21119]   E=1e-09 s/c=0.25 id=18% cov=84%
---------------------------------PSNPIETQASDDRGQTGTPkvdVTTDGCPRCQTLTINELHSIFSQDSEttKKLQICIDAFNFANSNF
LMNNClNKAFFFAHIMEEVgnkfnikdgESLNYSWENLYRTTtitkngkkllkspfkafrgneslskkygrydgnpanqemianiaYANRLGNGDRDSGD
GWKYRGRGIIQITGKDKYDPINKNIRERFP-DFNLEITAVNINNIKEGTIASMAYWYDNKIYQIANKGstiSNFEKTVDIVN--EHTPSRKDRIDHFKEC
LKVFRVS----
>gi|424933383|ref|ZP_18351755.1|(491-699:751) Hypothetical protein B819_177752 [Klebsiella pneumoniae subsp. pneumoniae KpQ3]   gi|407807570|gb|EKF78821.1| Hypothetical protein B819_177752 [Klebsiella pneumoniae subsp. pneumoniae KpQ3]  E=2e-05 s/c=0.25 id=17% cov=70%
-----------------------------------------------------------------------IYRDGVGSLADNIRTHINRAMQKHLITTP
lRLACFLGNGIQETGWLGTMEEGYRYTERDPRTHQIvRRYNIWYYPWYGRGLLQLTSPLNYFEYFSFRGRVYPVNikdtlineynrlyshrgirytdnhl
sdtenhipeNIISWRDNVSSDNHEATSSAGFYWASRNMAYYADNEHILERCS--VNTRRNGVKIYYRSQAFWQASAAVNLPA---
>gi|359460484|ref|ZP_09249047.1|(456-650:789) hypothetical protein ACCM5_17283 [Acaryochloris sp. CCMEE 5410]   E=7e-05 s/c=0.26 id=13% cov=77%
-----------------------------------DQIKDQIQQLDEQFGSSSDTGESGDQC------LKKISDKLPPEKLGNTssLPHILKEAEKAKLT
PSQTAYVVASAFQ------------DGSLVEVNEWGNLIASNTYGDYYPRGLASLTGEPAYQKLSKLIGVDLVRDPGKADDPEVSAKVLVLGMKHGAFTG
KRLDSYINQSQVDYVGARQILGGNDDAQDIANHASQYQEImkkCAAFG------
#
NULL   3706	5728	4211	4064	4839	3729	4763	4308	4069	3323	5509	4640	4464	4937	4285	4423	3815	3783	6325	4665	
HMM    A	C	D	E	F	G	H	I	K	L	M	N	P	Q	R	S	T	V	W	Y	
       M->M	M->I	M->D	I->M	I->I	D->M	D->D	Neff	Neff_I	Neff_D
       0	*	*	0	*	0	*	*	*	*	
M 1    *	*	*	*	*	*	*	*	*	816	1210	*	*	*	*	*	*	*	*	*	1
       0	*	*	*	*	*	*	3193	0	0	

A 2    1210	*	*	*	*	*	*	*	1433	*	*	*	*	*	2341	*	*	*	*	*	2
       0	*	*	*	*	*	*	3193	0	0	

Q 3    *	*	*	*	*	*	*	*	1355	*	*	*	*	1376	*	*	2160	*	*	*	3
       0	*	*	*	*	*	*	3193	0	0	

I 4    *	*	*	*	*	2373	*	2456	*	2744	*	*	*	*	*	*	*	1073	*	*	4
       0	*	*	*	*	*	*	3488	0	0	

T 5    2926	*	*	*	*	*	*	3185	*	954	*	*	*	*	*	*	2044	*	*	*	5
       0	*	*	*	*	*	*	4069	0	0	

V 6    *	*	*	3199	*	*	*	3376	*	3476	*	*	*	*	*	*	*	505	*	*	6
       0	*	*	*	*	*	*	4409	0	0	

E 7    2432	*	*	1535	*	3351	*	*	3564	*	*	*	3291	3267	*	*	3623	*	*	*	7
       0	*	*	*	*	*	*	4698	0	0	

G 8    1918	*	*	2311	*	1858	*	*	*	2665	*	*	*	*	*	3318	*	*	*	*	8
       120	*	3653	*	*	*	*	4761	0	0	

F 9    *	*	3873	*	3634	*	*	3492	*	917	*	*	3552	*	*	*	*	2760	*	*	9
       0	*	*	*	*	0	*	4944	0	1069	

K 10   3589	*	*	*	*	2719	4106	*	1798	2643	*	*	*	*	3947	2933	*	*	*	3979	10
       86	*	4111	*	*	*	*	5103	0	0	

N 11   3810	*	3584	2889	*	3887	*	*	3971	3519	*	1985	2551	*	*	3869	*	*	*	*	11
       0	*	*	*	*	*	0	5043	0	1056	

F 12   845	*	*	2857	3548	3803	*	*	*	*	3650	*	*	*	*	*	*	3869	*	*	12
       0	*	*	*	*	*	0	5211	0	1056	

F 13   1212	*	3866	2900	3675	3364	*	*	*	4013	*	*	3783	*	*	*	4163	*	*	*	13
       92	4013	*	1000	1000	*	0	5395	1043	1056	

K 14   *	*	4155	2261	*	*	*	*	2225	*	*	2963	*	3942	2595	*	2621	*	*	*	14
       0	*	*	*	*	*	0	5476	0	1056	

Y 15   *	*	4262	*	2794	*	*	4210	*	4143	*	*	*	*	*	4200	*	*	1655	1639	15
       80	4210	*	0	*	0	*	5890	1082	1056	

Y 16   4775	*	4327	4630	4803	*	2455	*	4690	*	*	*	*	*	*	*	4670	*	4891	880	16
       0	*	*	*	*	*	*	6350	0	0	

N 17   3826	*	4678	2041	*	2764	*	4369	1815	4203	*	3714	4753	*	*	*	*	*	*	*	17
       63	4545	*	976	1025	*	*	6422	1159	0	

A 18   4686	*	3715	1402	3734	4919	4996	4500	*	2714	*	4369	*	3881	*	*	*	*	4203	*	18
       0	*	*	*	*	*	*	6422	0	0	

E 19   4543	*	*	2174	4765	*	*	*	2943	1751	*	*	4037	*	*	3723	4796	3337	*	*	19
       146	3379	*	2311	325	*	*	6584	1210	0	

E 20   *	*	3127	2381	*	5663	*	*	4963	*	*	5104	2094	3003	*	2656	4033	*	*	4876	20
       59	*	4630	*	*	*	*	6713	0	0	

H 21   4070	*	*	5157	*	4919	1963	*	1622	*	*	5151	*	4634	5062	3128	*	5450	*	4001	21
       38	*	5282	*	*	0	*	6772	0	1029	

Q 22   5022	*	3046	5528	*	5220	4253	*	5313	4734	*	*	*	2622	1961	*	*	5135	2079	*	22
       70	4393	*	1585	585	*	0	6910	1046	1000	

Q 23   5384	*	*	5185	*	2918	4199	4343	3813	2020	3456	5493	*	2295	5087	5161	*	5626	*	*	23
       30	5626	*	0	*	0	*	6990	1056	1000	

I 24   842	*	3618	*	*	3185	*	3880	*	4866	*	*	*	4185	*	5401	5382	4441	*	*	24
       0	*	*	*	*	*	*	7153	0	0	

A 25   2547	*	2491	5087	*	5215	*	*	3500	3025	5327	*	4067	5873	*	3346	3601	*	3627	5633	25
       67	4468	*	1585	585	*	*	7153	1080	0	

I 26   3044	*	*	5358	2708	4633	*	3097	*	4356	3531	*	*	*	*	5593	*	*	1435	5774	26
       30	*	5616	*	*	*	*	7394	0	0	

E 27   5531	*	2188	2033	3105	*	4864	3931	5573	*	*	3567	*	2835	6151	5523	5869	*	*	*	27
       73	*	4340	*	*	0	*	7442	0	1000	

I 28   2660	*	5075	2484	*	4648	5616	5533	3305	*	*	5244	*	3719	*	5589	*	4059	1904	*	28
       45	*	5022	*	*	1039	962	7404	0	1145	

L 29   3656	*	5504	3507	5688	*	3562	5376	*	2275	2626	*	*	*	5682	3131	3295	3674	*	*	29
       0	*	*	*	*	*	0	7488	0	1209	

Y 30   3912	*	4726	2770	4592	*	*	4038	3923	4844	*	5777	*	3057	5793	2010	3925	4652	*	4802	30
       34	5439	*	0	*	*	0	7546	1029	1209	

D 31   2082	*	1838	4275	*	2639	*	*	*	4860	*	4607	*	4771	3249	4785	*	5768	*	*	31
       148	4367	4343	3393	144	*	0	7526	1133	1209	

A 32   2238	5615	6096	5021	4663	3412	3819	*	5896	4007	*	*	*	1981	3773	*	6113	3350	*	*	32
       76	5901	4862	3322	152	1422	674	7502	1057	1473	

L 33   3000	4353	*	4428	5397	*	*	5022	3189	1534	6540	*	3207	5720	4662	5092	5045	4918	*	*	33
       108	5643	4255	1000	1000	1285	762	7513	1018	1413	

P 34   3539	*	5004	*	6008	3010	*	6034	*	6011	*	*	984	5649	*	5772	3645	3495	*	*	34
       63	6213	5093	0	*	1760	505	7587	1000	1455	

A 35   2307	*	4256	3224	3311	2235	*	*	3005	*	*	*	5160	4238	*	3704	5174	*	6033	*	35
       72	5691	5093	3170	170	2042	401	7647	1105	1437	

D 36   5328	*	1510	3463	4041	5739	5038	6014	4682	4858	3587	4076	*	5066	5908	5891	3335	5084	*	*	36
       68	5636	5264	554	1650	2187	358	7911	1018	1538	

M 37   3795	*	*	4791	5700	3074	*	3962	4142	6069	5279	6260	3426	3104	4890	4272	3238	3138	*	3946	37
       68	*	4432	*	*	947	1055	7947	0	1532	

L 38   6303	*	4653	5087	4737	2794	*	2010	3420	2738	6445	5219	*	*	*	*	*	2371	*	6229	38
       104	4405	5482	2606	259	2004	414	7868	1205	1481	

S 39   3426	*	2504	5157	*	3545	6823	*	1972	*	*	*	5019	5027	5125	4220	3286	3800	*	4833	39
       133	6388	3717	1585	585	2712	239	7868	1000	1561	

D 40   4508	*	1650	2708	*	2618	4216	*	6259	*	6026	4714	3234	6357	*	4491	4714	*	*	*	40
       132	*	3514	*	*	1696	533	7938	0	1880	

N 41   6236	*	3259	3858	5300	3770	*	5372	4291	6766	*	2425	2784	3825	5967	3925	4131	5038	5189	4989	41
       23	5997	*	2585	263	1746	511	7938	1007	2181	

S 42   2785	6405	5401	4508	4532	4358	*	3800	4442	6244	6304	3714	3895	3785	3849	3076	4880	4083	*	4539	42
       40	*	5207	*	*	1575	590	8081	0	1823	

N 43   6450	*	*	4227	*	5375	6376	4603	3248	5285	*	3347	3332	3491	4813	4382	3007	2104	*	*	43
       25	5841	*	1222	808	1581	587	7968	1126	1679	

W 44   4762	5648	3423	3074	4064	*	*	4731	5692	3880	5020	*	*	4931	*	4732	3487	3543	2192	4282	44
       0	*	*	*	*	2908	206	8020	0	1431	

I 45   3349	*	4392	4950	6368	5959	2444	4000	4303	2050	5753	4709	6534	6219	*	4059	5485	4173	6604	5249	45
       31	6267	6883	2807	222	*	0	8048	1000	1363	

R 46   3155	5394	4080	3996	2884	4070	*	4906	3421	6415	5018	6212	4091	4088	3601	3548	*	4243	*	5259	46
       21	*	6118	*	*	785	1252	8050	0	1424	

K 47   2633	6249	5144	4615	*	3877	2635	6475	3272	4108	5041	3495	5275	3953	*	3491	5979	5141	6365	*	47
       64	6462	4949	4700	57	1098	909	8074	1015	1318	

Y 48   3492	*	5495	5037	3781	3769	3825	*	5386	4705	*	4797	2475	4396	5435	3443	4493	5174	5192	3297	48
       34	5439	*	2432	296	2451	291	8142	1152	1335	

R 49   4786	*	*	3235	4312	*	5391	4391	3329	3335	6555	6800	5260	6336	3295	4778	2403	3045	6477	5710	49
       70	5010	5933	2362	312	850	1167	8118	1160	1259	

N 50   2287	4684	4528	5198	*	3292	6501	*	5128	4027	6775	2836	3523	3726	*	3353	5622	4612	*	6422	50
       65	4500	*	2585	263	1538	609	8111	1216	1246	

Q 51   3616	*	3941	5503	4345	2707	5790	4674	*	4198	5782	3581	4480	3597	7225	3324	2719	5084	*	*	51
       64	5488	5552	1972	424	502	1768	8098	1078	1133	

E 52   5094	*	6392	2599	5642	4177	6666	4775	*	4738	6568	3091	1651	6023	6386	4354	5592	4727	4658	6171	52
       74	5075	5605	1086	919	737	1321	8061	1122	1142	

I 53   2598	6436	5232	4050	3921	4826	5670	3150	4699	3727	*	4637	3376	6938	*	2857	4707	4696	5095	*	53
       13	6799	*	0	*	*	0	8097	1000	1175	

K 54   3719	6796	4065	*	*	5008	*	3700	2775	5067	*	2224	2603	*	6125	4081	4277	4514	6331	6449	54
       39	*	5239	*	*	1557	599	8097	0	1175	

Q 55   4812	5125	5060	2992	4124	3094	5534	4407	3486	4359	6320	4854	2305	3904	*	5557	4722	6594	*	6249	55
       33	7338	5912	0	*	*	0	8105	1000	1376	

E 56   4477	5187	3296	3663	4450	4453	5736	4491	3640	3977	5520	3741	3123	5978	6783	3868	3597	5185	6631	5410	56
       33	6461	6441	2000	415	923	1081	8118	1018	1503	

V 57   3173	3860	3978	4426	3722	3864	*	4095	3809	5616	5567	3544	3740	5789	6586	3860	3773	3980	*	*	57
       31	6367	6780	0	*	2356	313	8134	1011	1274	

K 58   6428	3893	4193	3931	*	3723	6758	5529	2754	4241	*	6850	6622	*	2763	2609	3790	4191	*	4792	58
       56	6417	5255	2000	415	2488	283	8121	1000	1279	

T 59   2834	4426	5178	5534	6599	3430	*	6547	3617	5788	*	4851	4110	*	6372	2883	2452	2969	*	*	59
       69	5627	5230	1607	574	2203	353	8110	1175	1493	

E 60   4486	4311	2877	3451	*	4141	*	6646	4746	4040	*	5281	3408	4529	3944	2990	3364	4410	*	6108	60
       158	4167	4386	1064	938	1682	539	8123	1369	1627	

Q 61   3189	4309	4356	4036	7494	3612	6555	3646	4846	4221	5589	2937	3751	3744	4876	4628	4304	4701	*	*	61
       66	5808	5208	0	*	1814	483	8120	1032	1790	

W 62   3354	3835	4508	4420	3442	3323	6599	4915	4049	4740	6624	4400	4514	4732	3626	3886	4577	4687	4644	*	62
       110	*	3771	*	*	1162	855	8078	0	1708	

P 63   3227	*	3184	5389	5045	4590	6697	3678	5184	3043	6754	6851	2734	5159	5250	3325	4184	5137	4470	*	63
       123	3787	6800	1736	515	583	1588	8031	1667	1891	

I 64   *	*	6762	6678	3740	*	*	1664	5201	1812	5640	*	6994	*	*	*	5356	2217	*	6504	64
       93	4003	*	1325	735	2720	238	8121	1605	1323	

T 65   5068	*	4450	*	*	*	*	*	6795	*	*	4523	4895	*	*	2217	696	7433	*	*	65
       12	6974	*	2000	415	1003	997	8113	1010	1262	

K 66   2432	*	6109	3240	6685	5821	*	4780	3016	2815	5438	*	3400	5025	4153	4733	5794	3258	*	*	66
       17	6430	*	0	*	1318	740	8298	1033	1090	

V 67   2343	6615	2163	2361	*	4845	7432	6964	5130	*	*	4907	*	3306	6972	3466	4939	4969	*	*	67
       28	*	5727	*	*	*	0	8295	0	1019	

Q 68   5422	6852	4571	2688	4207	6752	5325	4367	4462	3295	3254	5653	*	2175	5254	5177	5441	3972	*	*	68
       12	*	6921	*	*	318	2338	8144	0	1246	

M 69   6214	*	*	*	1897	*	*	3424	*	1332	3859	*	*	*	5723	*	5293	3253	6722	*	69
       46	4991	*	992	1008	*	0	8170	1258	1147	

G 70   3648	6971	4226	3559	5886	5457	5427	6744	2491	4100	*	3270	*	3406	3032	3503	5433	7472	*	5145	70
       31	6271	6867	0	*	*	0	8200	1035	1147	

R 71   2367	*	4880	4446	5225	6995	7382	5422	2332	4585	6805	6031	6382	2605	3041	4088	4863	7169	*	*	71
       25	7050	6714	2807	222	*	0	8189	1000	1224	

I 72   3310	6778	*	*	4623	6038	5633	1278	*	2949	3514	7054	6568	*	*	6112	*	2784	*	7179	72
       65	6957	4783	0	*	2365	311	8203	1000	1297	

M 73   3159	4777	5015	7098	1845	*	*	6555	5182	2854	3829	3944	*	6223	6762	5723	4240	5299	5024	3783	73
       106	3826	*	1306	748	1994	417	8360	1613	1571	

N 74   4198	*	3958	4677	*	2603	*	6462	4187	6077	*	3592	1345	*	6481	3741	5203	7229	*	*	74
       87	4599	5851	2532	274	2901	207	8265	1363	1411	

C 75   3681	3867	3512	3628	4276	3483	6190	5246	4286	5039	*	2974	7003	5108	4549	3509	4225	4925	5788	5440	75
       82	4566	6235	2420	298	1435	666	8255	1451	1562	

S 76   1750	*	4635	*	*	2879	*	3939	5110	3894	7114	5244	5107	6310	3735	3570	4871	3658	6839	6877	76
       58	4660	*	1689	536	2888	209	8269	1329	1471	

T 77   3958	6254	4289	4895	4902	4442	6746	6416	2883	5001	*	3409	3547	7076	4252	2582	3530	5229	6118	4785	77
       41	5510	7438	2777	228	986	1014	8307	1194	1397	

E 78   3820	*	3106	3302	7066	3270	6208	5170	3597	5076	*	3847	3015	4036	4119	3640	4666	5997	*	*	78
       42	5140	*	2921	204	2042	401	8300	1187	1223	

S 79   2561	*	3443	3917	5130	3881	5807	5356	3722	5480	*	4161	4115	4848	5756	2399	6054	4629	*	5403	79
       100	4510	5454	2834	218	*	0	8296	1360	1149	

I 80   3671	4962	3726	*	3734	7424	6052	4459	3880	3034	5831	2972	5661	5499	4653	4497	3638	3856	*	4012	80
       82	4959	5440	2101	383	1669	545	8284	1233	1369	

P 81   2769	5294	3708	5782	6117	5623	6482	3029	5238	2506	5901	5572	4160	5472	4020	4318	3748	4650	*	5654	81
       57	5014	7027	1623	566	1283	763	8284	1309	1482	

D 82   3419	*	3035	2363	4387	5078	5809	7433	4030	7288	*	3654	6063	2779	4253	5356	4481	4992	*	5146	82
       51	5198	7111	2758	231	1490	635	8324	1327	1327	

S 83   2933	*	4317	2987	6963	4213	5319	4524	3269	5715	*	4601	6798	3783	3867	3623	3927	4641	*	4031	83
       23	6906	7073	1000	1000	1292	757	8427	1000	1280	

L 84   4630	7041	6567	5932	2218	5409	7052	3342	*	2593	6003	5213	*	4657	6772	5146	3925	3740	4293	3274	84
       39	5221	*	1598	579	*	0	8414	1199	1208	

M 85   2949	4775	*	5579	5281	5020	*	3548	5580	2059	5532	*	4217	*	5827	5008	5341	2758	6059	3343	85
       11	*	7084	*	*	*	0	8425	0	1208	

D 86   3013	*	2427	3880	*	4361	*	5656	3580	4538	7042	3317	2618	5808	7313	5045	3959	4740	*	*	86
       26	6934	6654	3459	138	1660	549	8424	1029	1285	

D 87   2616	*	3690	2820	5318	4354	3604	5057	4353	4459	7256	4773	3870	5854	6113	4012	5240	4433	*	4079	87
       19	*	6236	*	*	2147	369	8421	0	1259	

F 88   4810	7001	*	*	2925	7041	*	2199	*	1254	4456	*	6961	5847	6080	6352	6763	4375	*	5338	88
       10	7144	*	2322	322	1256	783	8414	1001	1317	

A 89   3932	5758	4124	4738	7128	6757	*	4159	5724	4682	*	973	6004	4936	7053	4818	4318	4638	*	*	89
       21	6098	*	2420	298	*	0	8437	1061	1150	

H 90   2324	*	3876	3063	5483	4161	6150	5985	2485	5551	6169	4356	6956	4486	3999	3826	4158	*	*	*	90
       14	6720	*	2807	222	*	0	8437	1000	1150	

C 91   1605	4614	5671	4726	5417	4858	4831	4854	*	3893	4694	4921	*	4597	6929	4753	3703	4241	*	3470	91
       0	*	*	*	*	1362	711	8437	0	1150	

C 92   3092	3843	*	*	2375	*	7291	4275	*	2190	2674	4747	7540	7116	4533	5690	4698	5555	*	6146	92
       12	6867	*	1585	585	*	0	8456	1005	1059	

E 93   4677	*	4087	3122	6583	5941	5699	5563	2375	4557	7236	3088	5262	4002	2891	3581	5009	5463	*	*	93
       31	5572	*	2258	338	908	1099	8456	1149	1059	

L 94   2888	*	4686	3354	4931	5393	5976	6218	1783	4595	*	7080	*	4965	3399	4093	3347	6409	*	7047	94
       11	*	7074	*	*	*	0	8464	0	1000	

Y 95   3998	5777	5890	4206	2255	3250	5422	6207	5400	7203	7255	5220	*	*	*	5897	5781	4745	4973	1605	95
       106	3818	*	2708	240	*	0	8455	1708	1149	

G 96   5342	6188	3826	3255	5663	1906	5591	4303	3304	4194	7151	4132	*	3492	4447	4810	6377	5269	*	*	96
       74	4485	7532	1931	439	*	0	8455	1478	1149	

F 97   *	6112	*	5529	4316	*	6043	1357	6057	2344	3930	4112	6582	*	*	5913	4333	3379	*	*	97
       148	3361	*	1712	525	1097	909	8456	2135	1227	

D 98   5708	5813	1863	6313	*	5142	7003	6050	4889	5643	*	1883	6415	6376	6813	4118	2257	*	*	*	98
       156	3289	*	1849	469	*	0	8456	2049	1082	

R 99   5462	*	4962	7293	7501	6415	6962	7125	2495	4761	*	4867	3702	4987	2798	4634	1580	6139	*	5892	99
       103	3857	*	116	3690	0	*	8456	1797	1082	

I 100  4496	3276	4330	5012	4877	*	4787	5587	4062	4279	*	4180	2597	4171	2510	4630	4137	7953	*	5909	100
       505	1852	5749	87	4094	*	*	8461	3770	0	

N 101  *	7523	5888	2090	*	7427	5072	7066	4160	6733	4979	5087	*	3480	1266	5128	7315	7513	5586	7237	101
       121	3635	*	117	3684	*	0	8433	1863	1120	

I 102  5118	5709	*	7066	4571	*	*	2092	3086	2084	4044	*	*	3504	4302	*	5971	3335	*	*	102
       11	7054	*	3322	152	802	1230	8433	1000	1120	

A 103  713	5394	*	6176	*	*	*	4454	6386	4615	*	6469	*	7245	4008	3491	5008	4581	*	6379	103
       11	7028	*	0	*	*	0	8449	1006	1002	

Y 104  1822	5755	*	5732	4947	6784	1541	*	*	7072	3653	*	*	4964	*	5429	5296	*	*	2976	104
       11	7075	*	1000	1000	*	0	8449	1003	1002	

F 105  3947	*	*	*	580	6625	*	4472	*	3632	4698	6955	*	*	*	*	*	4167	6131	6163	105
       14	*	6736	*	*	0	*	8449	0	1002	

L 106  *	7142	*	*	2360	*	*	3152	*	721	4603	*	*	*	*	*	6700	5150	*	*	106
       0	*	*	*	*	*	0	8448	0	1006	

G 107  515	*	*	*	*	2760	*	*	6829	*	*	*	*	6700	*	3371	5909	5582	*	*	107
       0	*	*	*	*	*	0	8448	0	1006	

Q 108  6447	*	*	5531	*	*	3205	6156	*	4806	7333	3032	*	923	*	6684	2805	*	*	*	108
       0	*	*	*	*	*	0	8448	0	1006	

C 109  2689	3934	*	*	4653	4704	*	2042	*	3742	4501	6447	*	*	*	5161	2991	2594	6829	*	109
       0	*	*	*	*	*	0	8448	0	1006	

A 110  2348	7133	7265	5866	4432	3046	7097	4273	3963	3516	4104	7130	*	6621	3876	3475	4355	5588	*	3446	110
       0	*	*	*	*	*	0	8448	0	1006	

H 111  3189	*	*	4454	5222	5034	1547	4429	5683	6785	*	6829	6946	2848	6403	6634	7161	3338	5147	4099	111
       14	*	6684	*	*	0	*	8448	0	1006	

E 112  6394	*	*	124	*	5892	*	*	6780	*	*	6701	*	5886	*	*	7247	6469	*	*	112
       34	5414	*	3508	133	*	0	8434	1198	1019	

S 113  5621	5384	*	5887	*	*	*	6014	*	*	7523	*	*	*	6718	1231	1111	5670	*	*	113
       287	2695	5276	3498	134	*	0	8434	2781	1019	

A 114  3067	*	3288	3589	5896	1588	6891	6929	5012	6728	7099	4516	6461	4293	5971	4927	5078	5839	4273	5173	114
       40	5608	7188	3269	158	390	2079	8430	1165	1353	

G 115  6024	5308	3873	5070	4670	1475	4820	6943	6202	7358	6719	3616	5562	5666	3685	3404	6338	*	5250	4150	115
       26	5780	*	3059	184	*	0	8426	1117	1101	

L 116  6834	*	6848	7358	1414	3199	*	*	5671	1880	6206	5598	8748	*	6748	6485	4528	*	5533	3661	116
       36	5360	*	2587	263	1191	831	8426	1154	1101	

R 117  3822	3871	7214	4916	4283	4413	6080	*	3157	4432	5042	3964	6173	4326	2891	3948	3236	5098	6918	4374	117
       14	6731	*	1000	1000	*	0	8434	1001	1019	

Y 118  3699	5590	5863	5831	4095	7111	5875	5351	5372	5280	6391	5067	3908	4732	3556	3350	3629	6126	3930	2181	118
       16	6499	*	5172	41	*	0	8472	1050	1019	

P 119  4966	*	7173	*	4075	6083	*	3563	4634	3026	3160	3595	4096	5516	4956	4719	2612	3440	5216	6428	119
       17	6413	*	5003	46	*	0	8472	1058	1019	

I 120  4411	*	5710	1924	7010	6726	6064	4141	3262	6059	6709	6314	6436	6455	2665	3991	3985	3095	5910	*	120
       22	7146	6973	3807	107	*	0	8472	1000	1019	

E 121  6158	*	6389	252	*	6839	*	*	7103	*	*	4163	*	5823	5197	5849	*	*	*	*	121
       123	4122	5365	4133	85	*	0	8477	1669	1091	

I 122  6023	7225	5149	4045	4381	4337	6139	2263	5880	4178	7288	2481	6280	5333	5346	4307	6768	4206	*	2887	122
       69	5334	5495	3658	119	*	0	8424	1227	1371	

H 123  2434	*	4554	4508	3772	2509	5214	4508	6524	2796	5151	5430	6079	5184	5969	4663	5767	*	4640	4435	123
       56	4979	7315	4336	73	2825	220	8400	1300	1638	

D 124  4514	4312	3527	7820	4356	2453	*	6667	5771	6828	*	1988	3810	*	5791	2948	7054	*	5385	4517	124
       31	6122	7246	4391	70	3301	154	8405	1170	1606	

G 125  3491	*	3711	6085	6999	2197	*	*	5158	6028	6685	4423	3376	5989	4501	3765	4568	6839	5480	2386	125
       129	4421	4685	4483	66	1996	416	8431	1411	1612	

S 126  3271	7149	4094	5268	6147	4372	5991	*	3971	4870	5877	3830	4540	5024	3895	2723	2929	5652	5268	3796	126
       139	3662	6310	4324	74	2330	320	8349	1841	1789	

N 127  3371	6124	4277	4862	5445	3525	6374	5731	3316	5023	5636	3696	4264	7534	4219	4290	3882	3268	6089	3549	127
       204	3068	6322	4181	82	3654	119	8377	2188	1752	

Y 128  4939	6341	6082	4736	4364	4605	5972	7032	4665	5954	*	4618	6270	5071	4860	6051	5703	5405	6818	864	128
       46	4979	*	4486	66	3632	121	8360	1257	1819	

E 129  2156	3517	3186	2976	6029	3279	*	*	5990	5015	*	4113	5229	5265	4870	5205	5798	5306	6574	4041	129
       43	5438	7298	4624	60	2212	351	8378	1137	1749	

F 130  4405	4852	4683	5236	4935	2506	7256	7748	3712	5908	4945	2503	3419	5590	4271	5098	7206	5951	6147	3341	130
       55	6633	5211	4607	60	2367	311	8408	1021	1720	

R 131  3933	6237	5075	4798	6213	3163	7407	5090	3524	*	*	5695	4553	5390	1446	3785	5406	6988	5668	4973	131
       92	4874	5190	2695	242	2506	279	8417	1352	1861	

R 132  3580	4598	6011	3316	6107	4286	5757	5657	2560	4974	4090	4135	6831	5019	4014	3757	5349	6573	5953	3166	132
       44	5525	6942	2786	226	*	0	8386	1237	1973	

D 133  4877	7120	2626	4261	5089	2802	5041	4913	3676	5272	*	3613	4055	5298	3989	4947	4884	6441	5203	3857	133
       99	4300	5997	2966	198	4315	74	8376	1560	2075	

I 134  7092	5605	5793	5665	5510	4952	6971	5343	5294	1928	5063	1980	4301	4649	5599	3849	4940	5852	6388	4905	134
       83	4379	7036	4374	71	3869	102	8355	1404	2161	

G 135  4233	5957	5312	5342	6340	850	*	5719	4208	6610	*	3937	5538	6359	4915	5881	5034	*	6038	4811	135
       27	5744	*	0	*	*	0	8328	1109	2151	

N 136  4253	6994	3542	4844	5922	4141	5188	5913	4127	5749	7669	1554	4086	5171	4488	4719	4314	7740	5311	5004	136
       35	7078	5910	1000	1000	*	0	8328	1014	2151	

I 137  4692	5533	5409	3385	6845	4353	6094	3209	5176	5121	6886	5061	5120	4856	4168	5515	2329	3699	6218	3120	137
       34	6980	5996	3907	100	2967	197	8328	1001	2305	

Y 138  3041	4427	4522	3648	6131	3983	5163	*	3549	6224	6419	3829	3632	3545	7036	5198	4495	4389	7031	3041	138
       46	5291	7440	3529	131	3053	185	8372	1137	2295	

P 139  5355	4101	3478	6821	*	4987	*	5507	4613	6797	*	6422	1575	5401	6838	2259	4277	4419	7074	5574	139
       115	4877	4557	3540	130	2633	254	8385	1338	2199	

G 140  3165	6528	4416	5697	6790	1005	6816	5374	*	7043	6007	3472	5413	5220	7142	6951	5615	5063	7018	4853	140
       98	4103	7093	2485	284	2914	205	8386	1578	2408	

D 141  4743	*	746	5147	6673	4594	5426	*	5833	*	*	4732	3655	5116	6573	4730	5557	*	6449	5687	141
       22	7187	6921	2322	322	1645	556	8379	1000	2290	

G 142  6072	*	5417	7144	*	382	5501	*	5911	6986	*	4776	6036	6584	7062	6792	6753	*	*	4246	142
       13	6751	*	0	*	2076	391	8385	1043	1947	

V 143  3451	*	*	5480	4278	5208	5491	6236	2655	7016	*	7236	3829	3929	5483	4572	5173	5398	2776	2315	143
       42	5614	6868	3693	116	*	0	8424	1173	1713	

K 144  5236	5996	3513	*	6080	4784	*	5484	2105	5261	6574	4640	4085	5160	1821	3795	4902	7155	*	7580	144
       68	5006	6063	4331	74	456	1884	8409	1245	1800	

F 145  *	*	*	7013	1849	*	6313	*	7037	7020	*	5629	6427	*	7762	*	*	*	4870	699	145
       27	*	5765	*	*	2062	395	8428	0	1305	

A 146  5240	6419	*	*	3222	*	3506	6132	3056	6845	5619	*	7343	6984	1538	6550	*	*	*	2096	146
       9	7272	*	0	*	682	1408	8407	1005	1389	

G 147  *	6572	*	6716	*	81	*	*	*	*	*	*	5938	6231	*	7588	*	*	*	*	147
       0	*	*	*	*	*	0	8425	0	1096	

T 148  4658	*	*	*	*	5000	*	*	5562	*	7107	7588	6384	5875	296	5630	6233	7612	*	6191	148
       11	*	6992	*	*	*	0	8425	0	1096	

G 149  *	*	*	6738	*	111	*	*	*	*	*	*	6211	*	5329	7386	5619	*	*	*	149
       0	*	*	*	*	*	0	8333	0	1198	

W 150  2952	7540	*	*	2990	5684	*	4340	*	1936	4418	*	2996	*	*	*	7195	4418	5614	2615	150
       0	*	*	*	*	650	1463	8333	0	1198	

I 151  6741	6228	*	*	4794	6698	7031	1056	3558	2352	4160	*	7102	*	*	*	*	3336	*	*	151
       0	*	*	*	*	*	0	8362	0	1018	

Q 152  7407	*	6291	*	7211	6457	3617	*	7235	*	5126	6402	6604	333	5558	6741	*	*	*	*	152
       21	6131	*	0	*	0	*	8362	1076	1018	

V 153  7099	*	*	*	7228	*	*	2033	6384	685	6701	*	6969	6995	*	*	6212	3860	*	*	153
       0	*	*	*	*	*	*	8373	0	0	

T 154  6434	*	*	*	*	*	6317	*	5134	*	*	*	*	*	7243	2393	449	7040	*	6615	154
       12	6944	*	3000	193	*	*	8373	1009	0	

G 155  *	*	*	*	4418	1092	3680	6396	*	7553	*	*	*	*	6333	6656	*	*	1738	3907	155
       11	7062	*	1000	1000	*	*	8373	1000	0	

R 156  4814	6434	4648	4575	*	7061	*	5273	2521	5336	*	2426	5087	5461	1467	6129	7312	*	*	5783	156
       7	7669	*	0	*	*	*	8373	1000	0	

S 157  3049	*	2761	3081	3909	4654	4586	5691	5375	5901	*	4349	5064	7404	*	3351	5529	6138	6228	2529	157
       18	7312	7343	2322	322	*	*	8373	1000	0	

N 158  3854	*	*	5450	*	4412	6392	*	4589	6889	*	494	*	7212	*	5113	4411	7256	*	*	158
       18	*	6316	*	*	0	*	8373	0	1000	

H 159  7048	7140	*	*	7153	*	6096	4947	*	*	*	*	*	6012	*	*	6332	6656	*	163	159
       14	*	6703	*	*	0	*	8336	0	1032	

Q 160  3649	*	5319	3227	6650	2946	7349	4207	3167	4887	7618	6212	6353	3058	2980	5204	3688	4952	*	5126	160
       0	*	*	*	*	0	*	8354	0	1012	

A 161  2675	*	4557	3680	7294	4207	7613	*	2410	4051	5206	4988	4025	3864	3188	4176	5059	6102	*	6573	161
       27	5741	*	3292	155	*	*	8373	1092	0	

F 162  2692	4075	*	*	1730	*	*	3879	*	3750	5241	6317	*	7219	7190	6969	*	5495	5388	2086	162
       10	*	7250	*	*	*	*	8373	0	0	

S 163  4300	*	6136	5125	4860	1736	*	*	6126	5421	*	4172	*	4622	*	1755	3347	*	5588	5468	163
       9	*	7362	*	*	*	0	8360	0	1000	

D 164  4284	*	3404	3043	*	4650	*	7110	2336	5208	*	3933	5534	3264	3350	4077	4841	4143	*	5594	164
       19	7052	7548	1585	585	*	0	8360	1011	1075	

Y 165  3306	*	5299	4204	3127	5961	5906	4279	3857	4861	6269	7174	6399	6170	4551	4038	5852	4413	3476	2226	165
       40	5603	7233	3772	110	*	0	8364	1170	1143	

L 166  5035	5208	*	*	5453	*	3930	2196	6982	1663	4079	6851	*	6935	4456	4092	4932	4356	6620	4645	166
       89	5032	5104	2248	341	*	0	8363	1264	1220	

Q 167  4632	*	5500	6433	4572	1298	6096	*	3102	*	*	2993	6831	5236	4398	5400	5104	6873	*	3707	167
       44	6233	5886	5008	46	2169	363	8261	1156	1560	

K 168  4560	*	4390	3199	5617	3121	*	3720	3433	2812	5924	5444	5343	5280	4286	4539	4973	3194	6180	5979	168
       103	4553	5232	2175	361	*	0	8241	1396	1585	

K 169  7335	*	1366	6223	7329	5154	7038	5928	3157	5657	6980	2855	3363	6601	3849	5957	5301	4724	*	*	169
       195	4140	3839	1914	445	3373	146	8271	1667	1836	

G 170  4700	6206	5099	*	2960	3067	7069	4073	4994	1438	*	4211	5851	*	*	5290	5708	4898	4779	5824	170
       59	5308	6074	1642	557	2632	254	8249	1124	2496	

Q 171  4689	5893	5274	4799	7053	5033	7371	3296	5801	2207	6402	6054	3176	5952	*	4804	4991	2287	5958	4049	171
       54	5090	7028	1888	454	1543	607	8325	1250	2396	

Y 172  2987	*	2987	3939	5524	3604	*	7139	3573	5815	6367	2885	6997	4001	5815	3110	4459	4141	*	5948	172
       9	*	7254	*	*	1502	629	8361	0	1991	

D 173  5423	*	1945	5337	6103	7462	4896	*	6058	6587	6570	1647	4666	4619	5172	3770	4254	7126	5698	5431	173
       41	5489	7452	3870	102	900	1107	8336	1213	1691	

P 174  5320	*	3556	4822	5144	6818	*	5056	4455	5532	7389	4933	825	5346	6209	5076	5039	5740	*	*	174
       57	4923	7467	2400	303	1535	611	8366	1272	1346	

K 175  4709	*	2261	2056	4281	4980	6604	5531	4377	4131	7234	5098	3749	5287	4237	5064	5521	6689	7037	4856	175
       66	7105	4748	1585	585	*	0	8366	1000	1268	

V 176  4686	6345	3884	4754	3718	5867	*	3111	3846	1422	6066	6336	5787	5702	5181	5349	*	5036	5228	5746	176
       62	5372	5778	3134	174	3287	156	8389	1154	1631	

M 177  2524	*	5070	4119	4438	5946	*	3176	7198	3693	5000	7457	*	6906	6772	5870	4239	1602	*	5173	177
       14	*	6659	*	*	1163	853	8394	0	1757	

E 178  2180	6059	4002	2607	4628	4551	6800	4772	4709	4081	4411	4343	*	5674	5158	3834	4742	5306	5705	5959	178
       66	5257	5734	3152	172	3172	170	8399	1310	1519	

V 179  5008	*	3073	3301	6904	5434	5630	*	5123	5076	*	2492	3584	3515	3238	4318	3196	6064	6667	*	179
       111	*	3756	*	*	3690	116	8408	0	1719	

G 180  4448	*	2979	4490	6766	4317	*	7281	4783	5172	5394	2882	1842	4294	5115	4893	4540	5504	5840	5754	180
       13	*	6794	*	*	4606	60	8290	0	2387	

K 181  3933	7055	2708	3059	*	6996	5149	7282	4494	3200	4814	3795	2517	4559	5806	5409	4679	4820	6628	7009	181
       70	7088	4650	0	*	2682	244	8269	1018	2403	

T 182  5414	*	4056	4034	7309	6178	5770	3014	4921	2346	5947	3373	5704	7126	4402	4650	4322	2791	7117	4813	182
       24	6893	6927	1000	1000	3894	100	8243	1000	2531	

Y 183  2337	6119	*	6616	7024	5009	*	5222	*	1936	7350	4817	6753	4903	6244	3613	5847	2722	*	3285	183
       19	7398	7184	1585	585	1727	519	8245	1000	2502	

T 184  1786	*	6899	4780	6771	5635	6929	4370	3792	3756	5875	3921	6088	*	5340	3437	4208	2805	*	5554	184
       115	4530	4904	2316	323	727	1337	8221	1332	2124	

S 185  3356	*	2007	4911	5465	6277	6088	5245	4272	4064	*	3460	4159	4350	3613	3931	3931	6968	*	6017	185
       38	*	5252	*	*	4212	80	8281	0	1748	

E 186  3874	*	3778	3125	*	4541	6449	3620	3888	3686	6183	4124	3168	4299	5174	4621	4175	3703	7256	5432	186
       30	7036	6266	2585	263	2466	288	8249	1006	2045	

K 187  3223	*	3541	3180	6473	*	4891	4245	3242	3428	4847	5395	3103	5538	4561	5031	4643	4646	*	4295	187
       44	6834	5573	2000	415	4076	88	8276	1000	1998	

Y 188  3352	*	6927	4024	4964	5264	5394	3869	4673	3029	7138	5716	*	*	7019	4806	4959	2690	4787	2136	188
       51	4837	*	3501	133	4077	88	8200	1266	2178	

P 189  1306	3911	5495	4725	5093	3810	5134	4080	5993	4793	*	5370	4305	5725	*	4525	5146	4279	*	6368	189
       62	5659	5482	1763	503	2610	258	8248	1098	2109	

W 190  2880	3987	7001	6762	2970	2881	4976	4147	*	5912	4778	5634	*	*	5409	3585	4113	3968	3607	4360	190
       25	6703	7018	1585	585	1452	657	8242	1002	2135	

S 191  3064	7090	3489	4040	4050	4048	6845	4071	4438	3338	2823	*	6915	7095	3738	4635	5083	3978	5380	*	191
       12	6931	*	3459	138	2669	247	8304	1105	1781	

I 192  2302	7233	4520	*	*	5012	*	4212	4437	4536	4957	*	*	*	3696	1776	3258	3902	*	*	192
       14	6735	*	3585	126	1399	688	8292	1011	1650	

S 193  1496	6336	5025	5141	4874	3703	5725	6762	7033	5002	4444	5258	7160	*	7313	2614	3447	5115	5582	7398	193
       18	7244	7465	1000	1000	1028	973	8275	1000	1378	

G 194  1870	5705	4804	*	4354	1820	*	3505	7081	3107	5022	6998	*	*	7265	5803	5744	5664	6589	5971	194
       7	7683	*	1000	1000	*	0	8277	1000	1293	

F 195  3582	5776	6158	5485	2844	2927	7119	5116	6998	3633	6302	*	*	*	*	6033	5003	4559	1688	4187	195
       12	6953	*	2000	415	2286	331	8277	1007	1293	

W 196  6504	*	7074	7037	1321	7689	*	6110	6720	5774	7261	6470	*	6397	*	*	4425	6005	2270	2135	196
       33	5972	7292	3518	132	916	1089	8277	1107	1217	

W 197  *	*	*	6703	2143	*	*	6169	6794	4452	*	*	*	*	5074	*	3474	6530	1056	3575	197
       57	5320	6165	3062	184	*	0	8331	1223	1129	

M 198  4798	6796	4461	5840	5435	3756	6695	5766	3688	5168	3477	5153	6068	3944	6020	4590	3327	3678	2208	6295	198
       55	4753	*	2052	398	756	1293	8325	1334	1274	

N 199  3819	*	3881	4348	5361	4578	4311	6222	3647	6568	5728	4448	4081	4695	4007	3310	2431	4545	5503	5951	199
       116	3696	*	3944	97	*	0	8357	1773	1063	

R 200  4477	6715	5963	5835	6076	7628	4390	7116	2669	*	6973	2349	4750	6253	2197	3282	4048	6805	5614	6061	200
       79	4432	7175	2781	227	966	1034	8317	1436	1063	

G 201  4372	7376	4972	5034	*	2653	7821	*	2085	3927	*	2807	5077	5012	4123	3878	6120	4416	6541	5833	201
       73	5976	4899	1970	425	1044	957	8250	1075	1064	

M 202  4387	5871	3170	4090	6111	3614	6947	4205	4060	3278	4366	3312	4731	4133	3596	4362	5492	4744	*	6791	202
       75	4298	*	2845	216	0	*	8296	1458	1366	

I 203  6572	6132	3140	5987	6207	4993	5207	2712	5968	1818	5144	3610	4586	6617	6055	4755	6374	5012	5382	4623	203
       17	7643	7253	5524	32	*	*	8330	1000	0	

S 204  4707	*	4622	6631	7035	5269	7067	*	3682	4828	6138	1591	5845	4657	4714	3256	3554	5890	6583	3343	204
       64	5141	6053	3197	167	0	*	8262	1200	1000	

H 205  2778	*	5605	3753	4475	4496	4465	3487	3983	4619	*	5419	3656	6112	3671	3379	4726	4325	7576	4408	205
       63	6898	4864	2807	222	1265	776	8255	1000	1082	

C 206  2228	4681	6244	*	4297	3711	5323	2764	5011	3796	5704	3483	6282	7010	5216	4531	4814	4498	7276	4434	206
       42	5738	6629	1162	854	2387	306	8214	1192	1374	

Q 207  1433	5693	3029	5274	6610	3450	7146	5427	5642	4505	7174	5523	6975	5174	5778	3264	7443	4345	*	5372	207
       30	5592	*	3051	186	2003	414	8270	1139	1379	

K 208  5129	7374	1593	5550	*	6136	5043	6360	3466	4157	*	3143	*	4410	3723	3839	3805	6963	6489	6279	208
       94	4178	6966	3246	161	2396	304	8313	1575	1265	

R 209  2739	*	4549	3660	6897	2690	7171	8013	2838	5795	*	3927	7093	3924	4481	3712	3955	4023	*	6587	209
       85	4130	*	1963	428	352	2208	8304	1584	1277	

P 210  2996	6806	3231	4268	6667	2181	5319	7425	5978	7296	*	3192	3199	4278	5587	4696	4366	5280	7214	6203	210
       88	4254	7255	1975	423	0	*	8257	1499	1000	

G 211  7077	7111	1684	6155	7398	2177	5841	5296	7324	*	*	2989	*	4382	6073	3665	4288	4976	5141	7653	211
       142	3414	*	2589	262	0	*	8255	1916	1000	

V 212  5721	7551	*	6549	1805	5839	*	3508	*	2661	5106	6143	5819	7064	4721	7000	6482	2495	4779	3713	212
       17	6386	*	1814	483	*	*	8343	1053	0	

D 213  4094	*	3067	3923	4126	1985	*	5696	3596	4037	7650	6036	6027	5269	3840	6189	4281	4315	*	4764	213
       30	5599	*	3893	101	*	*	8343	1156	0	

D 214  3253	*	4415	3568	7010	3260	5322	6062	3166	6037	6151	6095	4380	4220	3804	4036	3247	3815	7151	4688	214
       9	7396	*	2000	415	*	*	8343	1000	0	

V 215  2456	4692	7181	*	*	*	*	2224	*	4820	6253	*	*	*	*	5990	2486	1665	*	*	215
       11	7014	*	2807	222	*	*	8268	1006	0	

G 216  5296	4615	6787	*	7298	6362	*	4980	7824	5390	5603	6228	6628	*	2644	2481	1220	4879	*	*	216
       15	*	6568	*	*	*	*	8268	0	0	

S 217  3512	*	4129	5010	*	5566	6727	6258	2452	4902	5934	3379	*	3515	2302	4686	4425	5512	5913	4730	217
       0	*	*	*	*	*	0	8240	0	1033	

K 218  2836	4891	6241	5898	*	6117	*	1920	3747	3367	5239	4854	6356	*	3322	5675	4398	3342	*	7106	218
       14	*	6678	*	*	0	*	8240	0	1033	

V 219  6720	*	*	*	*	*	*	1005	*	4571	*	*	*	*	*	6355	*	1261	7093	6214	219
       40	*	5196	*	*	0	*	8325	0	1009	

N 220  6930	*	7019	*	7141	5442	6135	*	*	6668	*	273	*	5768	5461	7342	4777	*	7096	6470	220
       128	5159	4129	1854	467	*	0	8282	1241	1257	

G 221  6309	*	5439	*	*	298	*	6063	5719	6572	*	6579	4803	*	*	5475	4734	*	*	*	221
       99	4959	4860	1717	523	1437	665	8138	1250	1807	

R 222  5059	*	4994	*	*	754	6633	6675	5101	5101	6948	4936	6999	4824	3970	4750	5821	5532	5978	5190	222
       259	6903	2683	3585	126	448	1906	8185	1006	1790	

Y 223  4829	*	3036	3347	5203	5673	5348	4562	4267	2131	*	5024	*	5449	4819	5738	3759	3930	5872	3532	223
       245	6827	2761	4170	82	3418	142	8226	1000	2617	

L 224  3218	5370	3647	1775	6293	6343	4819	5448	3348	3749	*	4226	4467	*	5173	4509	4800	6235	*	5575	224
       160	4923	3795	1423	673	894	1115	8143	1158	3595	

P 225  2218	2368	4076	5013	*	3900	*	5554	*	6732	6676	4886	3278	7035	5576	4339	2558	*	*	6811	225
       90	4953	5147	2888	209	577	1601	8100	1168	2773	

N 226  *	*	3381	5282	*	2790	4411	*	4775	5212	6571	1312	4785	5350	6033	3732	5448	5282	*	6635	226
       92	4618	5580	2505	280	589	1577	8088	1298	1791	

G 227  4490	*	6282	4859	*	952	3530	5748	5445	5907	*	5317	7046	4050	*	3450	4538	6635	6856	*	227
       125	3888	6037	2328	320	1023	977	8228	1592	1382	

Y 228  4808	*	*	5384	5095	4750	*	2522	6743	1831	4430	5611	5135	*	5324	5940	5716	3707	4246	3005	228
       26	5819	*	2451	291	202	2936	8214	1072	1280	

E 229  2101	*	2900	3342	*	4236	*	*	4425	7164	*	4146	4100	4452	6811	2634	4150	5142	*	6319	229
       44	5066	*	1423	673	0	*	8208	1164	1000	

D 230  4361	*	1908	2210	*	5253	4546	*	4395	7146	7326	3812	*	3989	3899	4374	4040	5999	*	6256	230
       85	4126	*	2379	308	*	*	8197	1544	0	

R 231  *	*	*	*	4745	*	6315	4893	5939	*	*	*	*	*	258	6804	*	6774	*	4441	231
       16	6469	*	0	*	*	*	8180	1002	0	

R 232  3136	*	*	4337	*	6738	6719	2634	3428	3489	*	5465	*	3278	3030	5116	5648	3326	*	3677	232
       26	5805	*	0	*	*	*	8180	1197	0	

H 233  2749	*	3628	2918	*	3972	4675	6810	2969	7085	*	3371	*	3457	4305	3891	3709	6804	*	*	233
       30	6523	6721	3322	152	*	*	8180	1009	0	

Y 234  3398	*	6707	5429	3363	*	4206	3603	4662	3790	6805	4412	*	3859	3639	4595	*	5936	5651	2034	234
       0	*	*	*	*	0	*	8160	0	1005	

S 235  5726	*	*	*	1731	6826	6988	6738	7150	3321	*	*	*	*	*	6862	4720	5506	3563	1345	235
       0	*	*	*	*	*	*	8180	0	0	

R 236  4069	6527	5530	3209	*	5957	6214	5287	2149	4004	7100	2564	*	3398	3844	6834	3973	5862	6227	6271	236
       0	*	*	*	*	*	*	8161	0	0	

K 237  3308	*	4685	3451	6698	*	5152	4157	2487	5127	*	4036	*	4360	1980	5545	6793	6811	5833	4383	237
       25	6897	6867	0	*	*	*	8161	1000	0	

A 238  1803	5299	*	*	3814	4810	*	1984	*	3133	6666	*	*	6249	*	4759	5886	3704	*	4035	238
       47	4968	*	2292	329	*	0	8138	1192	1013	

F 239  2861	3370	*	7176	5234	5293	*	5358	2651	2543	4931	6741	*	7030	3378	3970	3960	4312	7013	5693	239
       0	*	*	*	*	*	0	8124	0	1013	

D 240  3304	*	2857	3515	6834	4195	6497	6139	2417	*	*	3511	5607	3450	4244	3883	4338	5178	*	*	240
       18	6356	*	1000	1000	0	*	8111	1009	1013	

V 241  2363	*	*	4825	*	6852	*	2561	4780	3012	5107	*	*	4632	5606	4899	7350	2114	*	3810	241
       0	*	*	*	*	*	*	8035	0	0	

L 242  4787	*	*	*	2361	*	*	3080	*	909	3677	*	*	*	*	*	6485	5973	6264	*	242
       25	5854	*	3907	100	*	*	7931	1029	0	

G 243  3140	*	4478	*	*	698	*	*	6002	*	*	2711	*	*	5836	5281	6168	*	*	*	243
       28	*	5702	*	*	*	*	7548	0	0	

L 244  3066	4788	*	5617	5619	5858	*	3226	*	2703	*	5934	*	*	*	*	5851	1022	*	*	244
       36	*	5354	*	*	0	*	7246	0	1005	

P 245  5347	*	2851	5223	*	3641	*	*	*	4208	*	2861	2320	5775	*	1890	4330	*	*	*	245
       0	*	*	*	*	0	*	7022	0	1000	

Y 246  3815	*	*	*	5166	*	*	3639	*	5118	*	5205	2410	*	*	4144	2874	2125	*	2694	246
       0	*	*	*	*	*	*	6693	0	0	

P 247  *	*	4775	3831	*	1754	*	4491	*	*	*	*	1134	*	*	4805	4040	*	*	*	247
       0	*	*	*	*	*	*	6194	0	0	

G 248  2888	*	2588	3321	*	1215	*	*	*	*	*	*	4753	*	*	3710	*	*	*	4202	248
       0	*	*	*	*	*	*	5748	0	0	

N 249  *	*	1992	*	*	*	4090	*	*	*	*	690	*	*	*	3838	*	*	*	*	249
       0	*	*	0	*	*	*	5139	0	0	

//
```
