## Supporting Information File 6 for "A novel uncultured marine cyanophage lineage with lysogenic potential linked to a putative marine *Synechococcus* ‘relic’ prophage": seq_132

```
HHsearch 1.5
NAME  MFMMJDAO_00134 hypothetical protein
FAM   
FILE  tmpEp4qJV
COM   /opt/appli/virfam/lib/hhsearch/hhmake2 -i /tmp/tmpEp4qJV.a3m -seq 10 -id 90 
DATE  Mon Jan 15 13:00:18 2018
LENG  209 match states, 209 columns in multiple alignment
FILT  5 out of 7 sequences passed filter (-id 90 -cov 0 -qid 0 -qsc -20.00 -diff 100)
NEFF  2.1 
SEQ
>ss_pred PSIPRED predicted secondary structure
CEEECCEEECCCCCCCCCCEECCHHHHHCCCHHHHHHCCCEECCCCCCCCCEEECCCCCCHHCCCCCCCCCCCHHHHHHHHHHCCCCCCCCCCCCCCEEE
EEECCCCCCCCHHHHHHHHHHHHHHHHHHHHHHHCCCHHHHHHHHHCCCCCEEEECCCCCCCCCCCCCCCCCCCCCCCEEEEECCCCCCCEEECCCEECC
CCCCCCCCC
>ss_conf PSIPRED confidence values
9024665311456503387435613221265456743471433788530440122788500000011578730020232122101000012225554057
8402467535146888888887652247777640157888888750345430555456777567888888788888760677467665743424730114
665320149
>Consensus
xxxlxxrxLxxdrpwtxxgiqyPaNWlRlsSxxdxxxxGItxxADxpxyDqRFYWxxxxxkqLedxTDxngxtxtGLKtiWxaxtKxtAgsLLapsDWyV
irxxExxtxiPsdxxtyRxxVRTxcxTxetxIdacxtxxxlxxlxxxxxxgxxxxxxxxxxxxVxxxaPdxxpdedgxdxxxxxxxxxxxxxxxxxxxxx
xxxxxxxxx
>MFMMJDAO_00134 hypothetical protein
MLLLDGKPLSYDRAFTHEGIQYPANWLRLSSWEEKSAIGITEIADPPYYDQRFYWDVDNPKQLEDITDENGNTQTGLKTLWISNTKYSAGTLLAPTDWYI
VRNSETGVEVPADVLERRGEIRSYCDEYEQAIEATTTTDELAAYITSADYGSFAEVPEVPEEPVTPPAPDPLPGEDGEDIIVSGGTTSGGIVSGDGIIGS
AGEDTLSFE
>gi|297180900|gb|ADI17104.1|(3-181:182) hypothetical protein [uncultured gamma proteobacterium HF0070_03O15]  E=6e-64 s/c=1.38 id=42% cov=79%
-FLLDGKPLAVDVPFTYGDIHYPANWLRLSTAQEKKDLGITEVADAPTYDSRFYNGDGSAKTLTDTnaTDENGDLLKdengdqvvilGVKSILKAQEKAT
AGSLLAKYDWYVIRKTEKDTAIPSAITTYRDAVRTACNTRETEIDNCADTAALVTLygVTTDSNGKFVKY-NMTQYPVDPN-------------------
-----------------------
>gi|291335948|gb|ADD95541.1|(5-165:169) hypothetical protein [uncultured phage MedDCM-OCT-S09-C14]   E=5e-59 s/c=1.43 id=42% cov=75%
---LGDRTLALDVPWEHNDIQYPANWLRLSSDQDRAELGIVWENPPAAWNQKFYWGYD--------TDGNliPKTYTDLKTLWIANTKDTANKLLQPSDW
RVIKAKERGSTMNADWKTWRQTIRTECGTMVTAIEATADVGDMAPH---ADFGRVQALQEYIEggtYNVWTADPD-------------------------
--------------
>gi|291335329|gb|ADD94945.1|(3-177:194) hypothetical protein [uncultured phage MedDCM-OCT-S01-C58]   E=2e-54 s/c=1.23 id=40% cov=82%
-YYIGSRALPMDRPWTAEnGTQYPANWLRLSSTADRDAIGVSWGADDPVYDQRFWWSPTLAKQLDDKTetvDGAEVTTTGLKTQWKSKQNDIAGTLIAPS
DWRIIKAKETSTNIPSAWKTYRAAVRTSCNTRQTEIDACTTVDELKELLFGSETITRQKTDSDGKVVV---------DSDGNDVL---------------
-------------
>gi|291336944|gb|ADD96471.1|(8-183:184) hypothetical protein [uncultured organism MedDCM-OCT-S09-C94]   E=6e-53 s/c=1.19 id=32% cov=77%
------RYLKVGRAWQDDdGFKHPYNWSSSWSADDLKKWGVTVEADvDTSFDDRFYWAKGIERKLadENVVDKDGKavidsmtgkqmVQLGLKSIWVAKT
KTTANSLLSSSDWYVTRKAEADTAIPSDISKYRTDVRTASKTIEDKINNCKTLSAFQALFL---------VPKDSNDNITGNAPiNDFPDE---------
-------------------------
#
NULL   3706	5728	4211	4064	4839	3729	4763	4308	4069	3323	5509	4640	4464	4937	4285	4423	3815	3783	6325	4665	
HMM    A	C	D	E	F	G	H	I	K	L	M	N	P	Q	R	S	T	V	W	Y	
       M->M	M->I	M->D	I->M	I->I	D->M	D->D	Neff	Neff_I	Neff_D
       0	*	*	0	*	0	*	*	*	*	
M 1    *	*	*	*	*	*	*	*	*	*	0	*	*	*	*	*	*	*	*	*	1
       0	*	*	*	*	*	*	1000	0	0	

L 2    *	*	*	*	1578	*	*	*	*	1585	*	*	*	*	*	*	*	*	*	1591	2
       0	*	*	*	*	*	*	1835	0	0	

L 3    *	*	*	*	*	*	*	*	*	582	*	*	*	*	*	*	*	*	*	1591	3
       0	*	*	*	*	*	*	1835	0	0	

L 4    *	*	*	*	*	*	*	1997	*	416	*	*	*	*	*	*	*	*	*	*	4
       0	*	*	*	*	*	*	2067	0	0	

D 5    *	*	974	*	*	1027	*	*	*	*	*	*	*	*	*	*	*	*	*	*	5
       0	*	*	*	*	*	*	2067	0	0	

G 6    *	*	2057	*	*	974	*	*	*	*	*	*	*	*	*	1997	*	*	*	*	6
       0	*	*	*	*	*	*	2067	0	0	

K 7    *	*	*	*	*	*	*	*	1358	*	*	*	*	*	714	*	*	*	*	*	7
       0	*	*	*	*	*	*	2372	0	0	

P 8    2352	*	*	*	*	*	*	*	*	*	*	*	1358	*	*	*	2364	*	*	2187	8
       0	*	*	*	*	*	*	2372	0	0	

L 9    *	*	*	*	*	*	*	*	*	0	*	*	*	*	*	*	*	*	*	*	9
       0	*	*	*	*	*	*	2372	0	0	

S 10   1357	*	*	*	*	*	*	*	2187	*	*	*	2352	*	*	2366	*	*	*	*	10
       0	*	*	*	*	*	*	2372	0	0	

Y 11   *	*	*	*	*	*	*	*	*	2364	2352	*	*	*	*	*	*	1266	*	2366	11
       0	*	*	*	*	*	*	2372	0	0	

D 12   *	*	358	*	*	2187	*	*	*	*	*	*	*	*	*	*	*	*	*	*	12
       0	*	*	*	*	*	*	2372	0	0	

R 13   *	*	*	*	*	*	*	*	*	*	*	*	*	*	714	*	*	1357	*	*	13
       0	*	*	*	*	*	*	2372	0	0	

A 14   1274	*	*	*	*	*	*	*	*	*	*	*	770	*	*	*	*	*	*	*	14
       0	*	*	*	*	*	*	2372	0	0	

F 15   *	*	*	*	1358	*	*	*	*	*	*	*	*	*	*	*	*	*	714	*	15
       0	*	*	*	*	*	*	2372	0	0	

T 16   *	*	*	2364	*	*	*	*	*	*	*	*	*	2187	*	*	771	*	*	*	16
       0	*	*	*	*	*	*	2372	0	0	

H 17   2352	*	2187	*	*	*	1365	*	*	*	*	*	*	*	*	*	*	*	*	2350	17
       0	*	*	*	*	*	*	2372	0	0	

E 18   *	*	2187	1359	*	2350	*	*	*	*	*	2364	*	*	*	*	*	*	*	*	18
       775	1267	*	0	*	*	*	2372	1210	0	

G 19   *	*	1357	*	*	714	*	*	*	*	*	*	*	*	*	*	*	*	*	*	19
       0	*	*	*	*	*	*	2372	0	0	

I 20   *	*	*	*	2187	*	*	775	*	*	*	*	*	*	*	*	2352	*	*	*	20
       0	*	*	*	*	*	*	2372	0	0	

Q 21   *	*	*	*	*	*	2350	*	2187	*	*	*	*	775	*	*	*	*	*	*	21
       0	*	*	*	*	*	*	2372	0	0	

Y 22   *	*	*	*	*	*	2187	*	*	*	*	*	*	*	*	*	*	*	*	358	22
       0	*	*	*	*	*	*	2372	0	0	

P 23   *	*	*	*	*	*	*	*	*	*	*	*	0	*	*	*	*	*	*	*	23
       0	*	*	*	*	*	*	2372	0	0	

A 24   358	*	*	*	*	*	*	*	*	*	*	*	*	*	*	*	*	*	*	2187	24
       0	*	*	*	*	*	*	2372	0	0	

N 25   *	*	*	*	*	*	*	*	*	*	*	0	*	*	*	*	*	*	*	*	25
       0	*	*	*	*	*	*	2372	0	0	

W 26   *	*	*	*	*	*	*	*	*	*	*	*	*	*	*	*	*	*	0	*	26
       0	*	*	*	*	*	*	2372	0	0	

L 27   *	*	*	*	*	*	*	*	*	358	*	*	*	*	*	2187	*	*	*	*	27
       0	*	*	*	*	*	*	2372	0	0	

R 28   *	*	*	*	*	*	*	*	*	*	*	*	*	*	358	2187	*	*	*	*	28
       0	*	*	*	*	*	*	2372	0	0	

L 29   *	*	*	*	*	*	*	*	*	358	*	*	*	*	*	2187	*	*	*	*	29
       0	*	*	*	*	*	*	2372	0	0	

S 30   *	*	*	*	*	*	*	*	*	*	*	*	*	*	*	358	*	*	2187	*	30
       0	*	*	*	*	*	*	2372	0	0	

S 31   *	*	*	*	*	*	*	*	*	*	*	*	*	*	*	315	2350	*	*	*	31
       0	*	*	*	*	*	*	2372	0	0	

W 32   1266	*	2364	*	*	*	*	*	*	*	*	*	*	*	*	*	2352	*	2366	*	32
       0	*	*	*	*	*	*	2372	0	0	

E 33   2352	*	2187	2366	*	*	*	*	*	*	*	*	*	1357	*	*	*	*	*	*	33
       0	*	*	*	*	*	*	2372	0	0	

E 34   *	*	714	1358	*	*	*	*	*	*	*	*	*	*	*	*	*	*	*	*	34
       0	*	*	*	*	*	*	2372	0	0	

K 35   *	*	*	*	*	*	*	*	1358	2187	*	*	*	*	1358	*	*	*	*	*	35
       0	*	*	*	*	*	*	2372	0	0	

S 36   2364	*	2352	*	*	*	*	*	1266	*	*	*	*	*	*	2366	*	*	*	*	36
       0	*	*	*	*	*	*	2372	0	0	

A 37   1359	*	2350	2364	*	*	*	*	2187	*	*	*	*	*	*	*	*	*	*	*	37
       0	*	*	*	*	*	*	2372	0	0	

I 38   *	*	*	*	*	*	*	1359	*	1357	*	*	*	*	*	*	*	*	2187	*	38
       0	*	*	*	*	*	*	2372	0	0	

G 39   *	*	*	*	*	0	*	*	*	*	*	*	*	*	*	*	*	*	*	*	39
       0	*	*	*	*	*	*	2372	0	0	

I 40   *	*	*	*	*	*	*	775	*	*	*	*	*	*	*	*	*	1267	*	*	40
       0	*	*	*	*	*	*	2372	0	0	

T 41   *	*	*	*	*	*	*	*	*	*	*	*	*	*	*	2352	714	2364	*	*	41
       0	*	*	*	*	*	*	2372	0	0	

E 42   *	*	*	1358	*	*	*	*	*	*	*	*	*	*	*	*	*	2187	1358	*	42
       0	*	*	*	*	*	*	2372	0	0	

I 43   *	*	*	1273	*	2352	*	2366	*	*	*	*	*	*	*	*	*	2350	*	*	43
       0	*	*	*	*	*	*	2372	0	0	

A 44   312	*	*	*	*	*	*	*	*	*	*	2364	*	*	*	*	*	*	*	*	44
       0	*	*	*	*	*	*	2372	0	0	

D 45   *	*	312	*	*	*	*	*	*	*	*	*	2364	*	*	*	*	*	*	*	45
       358	2187	*	0	*	*	*	2372	1000	0	

P 46   2350	*	1267	*	*	*	*	*	*	*	*	*	1365	*	*	*	*	*	*	*	46
       0	*	*	*	*	*	*	2372	0	0	

P 47   2364	*	*	*	*	*	*	*	*	*	*	*	771	*	*	*	2187	*	*	*	47
       0	*	*	*	*	*	*	2372	0	0	

Y 48   2364	*	*	*	*	*	*	*	*	*	*	*	*	*	*	2187	2350	2352	*	2366	48
       0	*	*	*	*	*	*	2372	0	0	

Y 49   *	*	*	*	2187	*	*	*	*	*	*	*	*	*	*	*	*	*	2364	771	49
       0	*	*	*	*	*	*	2372	0	0	

D 50   *	*	312	*	*	*	*	*	*	*	*	2364	*	*	*	*	*	*	*	*	50
       0	*	*	*	*	*	*	2372	0	0	

Q 51   *	*	2187	*	*	*	*	*	*	*	*	*	*	775	*	2350	*	*	*	*	51
       0	*	*	*	*	*	*	2372	0	0	

R 52   *	*	*	*	*	*	*	*	2364	*	*	*	*	*	312	*	*	*	*	*	52
       0	*	*	*	*	*	*	2372	0	0	

F 53   *	*	*	*	0	*	*	*	*	*	*	*	*	*	*	*	*	*	*	*	53
       0	*	*	*	*	*	*	2372	0	0	

Y 54   *	*	*	*	*	*	*	*	*	*	*	*	*	*	*	*	*	*	2352	315	54
       0	*	*	*	*	*	*	2372	0	0	

W 55   *	*	*	*	*	*	*	*	*	*	*	2350	*	*	*	*	*	*	315	*	55
       0	*	*	*	*	*	*	2372	0	0	

D 56   2187	*	2366	*	*	1357	*	*	*	*	*	*	*	*	*	2352	*	*	*	*	56
       0	*	*	*	*	*	*	2372	0	0	

V 57   *	*	2350	*	*	*	*	*	2187	*	*	*	2352	*	*	*	*	2366	*	2364	57
       0	*	*	*	*	*	*	2372	0	0	

D 58   *	*	1365	*	*	1266	*	*	*	*	*	*	*	*	*	*	2352	*	*	*	58
       312	*	2364	*	*	*	*	2372	0	0	

N 59   *	*	*	*	*	*	*	1950	*	2015	*	1985	*	*	*	2052	*	*	*	*	59
       0	*	*	*	*	*	0	2159	0	1000	

P 60   1033	*	*	1950	*	*	*	*	*	*	*	*	1985	*	*	*	*	*	*	*	60
       0	*	*	*	*	*	0	2159	0	1000	

K 61   *	*	*	*	*	*	*	*	432	*	*	*	*	*	1950	*	*	*	*	*	61
       0	*	*	*	*	*	0	2159	0	1000	

Q 62   *	*	*	*	*	*	*	*	1950	*	*	*	*	1000	*	*	2052	*	*	*	62
       0	*	*	*	*	*	0	2159	0	1000	

L 63   *	*	*	*	*	*	*	*	*	0	*	*	*	*	*	*	*	*	*	*	63
       432	1950	*	1000	1000	*	0	2159	1000	1000	

E 64   *	*	2015	968	*	*	*	*	*	*	*	*	*	*	*	*	2052	*	*	*	64
       0	*	*	*	*	*	0	2159	0	1000	

D 65   *	*	432	*	*	*	*	*	*	*	*	1950	*	*	*	*	*	*	*	*	65
       0	*	*	*	*	*	0	2159	0	1000	

I 66   *	*	*	*	*	*	*	1985	2015	*	*	*	*	*	*	*	2052	1950	*	*	66
       398	2052	*	1000	1000	0	*	2159	1000	1000	

T 67   *	*	*	*	*	*	*	*	*	*	*	*	*	*	*	*	358	2187	*	*	67
       315	2352	*	1585	585	*	*	2372	1000	0	

D 68   *	*	0	*	*	*	*	*	*	*	*	*	*	*	*	*	*	*	*	*	68
       0	*	*	*	*	*	*	2372	0	0	

E 69   *	*	*	1358	*	1358	*	*	2187	*	*	*	*	*	*	*	*	*	*	*	69
       0	*	*	*	*	*	*	2372	0	0	

N 70   2352	*	2187	*	*	*	*	*	*	*	*	775	*	*	*	*	*	*	*	*	70
       312	2364	*	1000	1000	*	*	2372	1000	0	

G 71   *	*	*	2352	*	714	*	*	*	*	*	*	2364	*	*	*	*	*	*	*	71
       0	*	*	*	*	*	*	2372	0	0	

N 72   *	*	2350	*	*	*	*	*	1273	*	*	2366	*	*	*	*	*	2352	*	*	72
       358	2187	*	3459	138	*	*	2372	1000	0	

T 73   *	*	*	*	*	*	*	*	*	2350	*	*	*	*	*	*	775	2187	*	*	73
       0	*	*	*	*	*	*	2372	0	0	

Q 74   *	*	*	*	*	*	*	*	*	2350	*	*	*	1274	*	*	2352	*	*	2364	74
       0	*	*	*	*	*	*	2372	0	0	

T 75   *	*	*	*	*	*	*	*	2350	2187	*	*	*	*	*	*	775	*	*	*	75
       315	2350	*	3322	152	*	*	2372	1000	0	

G 76   *	*	2364	*	*	312	*	*	*	*	*	*	*	*	*	*	*	*	*	*	76
       0	*	*	*	*	*	*	2372	0	0	

L 77   *	*	*	*	*	*	*	*	*	315	*	*	*	*	*	*	*	2350	*	*	77
       0	*	*	*	*	*	*	2372	0	0	

K 78   *	*	*	*	*	*	*	*	0	*	*	*	*	*	*	*	*	*	*	*	78
       0	*	*	*	*	*	*	2372	0	0	

T 79   *	*	*	*	*	*	*	*	*	*	*	*	*	*	*	1266	775	*	*	*	79
       0	*	*	*	*	*	*	2372	0	0	

L 80   *	*	*	*	*	*	*	1266	*	1365	*	*	*	2352	*	*	*	*	*	*	80
       0	*	*	*	*	*	*	2372	0	0	

W 81   *	*	*	*	*	*	*	*	*	2350	*	*	*	*	*	*	*	*	315	*	81
       0	*	*	*	*	*	*	2372	0	0	

I 82   *	*	*	*	*	*	*	1365	1351	*	*	*	*	*	*	*	*	2187	*	*	82
       0	*	*	*	*	*	*	2372	0	0	

S 83   713	*	*	*	*	*	*	*	*	*	*	*	*	*	*	1359	*	*	*	*	83
       0	*	*	*	*	*	*	2372	0	0	

N 84   *	*	*	*	*	*	*	*	1267	*	*	1365	*	2350	*	*	*	*	*	*	84
       0	*	*	*	*	*	*	2372	0	0	

T 85   *	*	*	2350	*	*	*	*	*	*	*	*	*	2352	*	*	718	*	*	*	85
       0	*	*	*	*	*	*	2372	0	0	

K 86   *	*	*	*	*	*	*	*	315	*	*	2352	*	*	*	*	*	*	*	*	86
       0	*	*	*	*	*	*	2372	0	0	

Y 87   2350	*	1358	*	*	*	*	*	*	*	*	*	*	*	*	*	2187	*	*	2366	87
       0	*	*	*	*	*	*	2372	0	0	

S 88   *	*	*	*	*	*	*	2352	*	*	*	*	*	*	*	2366	713	*	*	*	88
       0	*	*	*	*	*	*	2372	0	0	

A 89   0	*	*	*	*	*	*	*	*	*	*	*	*	*	*	*	*	*	*	*	89
       0	*	*	*	*	*	*	2372	0	0	

G 90   *	*	*	*	*	771	*	*	*	*	*	1273	*	*	*	*	*	*	*	*	90
       0	*	*	*	*	*	*	2372	0	0	

T 91   *	*	*	*	*	*	*	*	2364	*	*	*	*	*	*	1266	1359	*	*	*	91
       0	*	*	*	*	*	*	2372	0	0	

L 92   *	*	*	*	*	*	*	*	*	0	*	*	*	*	*	*	*	*	*	*	92
       0	*	*	*	*	*	*	2372	0	0	

L 93   *	*	*	*	*	*	*	2352	*	315	*	*	*	*	*	*	*	*	*	*	93
       0	*	*	*	*	*	*	2372	0	0	

A 94   771	*	*	*	*	*	*	*	*	*	*	*	*	2364	*	2187	*	*	*	*	94
       0	*	*	*	*	*	*	2372	0	0	

P 95   *	*	*	*	*	*	*	*	2350	*	*	*	775	*	*	2187	*	*	*	*	95
       0	*	*	*	*	*	*	2372	0	0	

T 96   *	*	*	*	*	*	*	*	*	*	*	*	*	*	*	714	2366	*	*	2350	96
       0	*	*	*	*	*	*	2372	0	0	

D 97   *	*	0	*	*	*	*	*	*	*	*	*	*	*	*	*	*	*	*	*	97
       0	*	*	*	*	*	*	2372	0	0	

W 98   *	*	*	*	*	*	*	*	*	*	*	*	*	*	*	*	*	*	0	*	98
       0	*	*	*	*	*	*	2372	0	0	

Y 99   *	*	*	*	*	*	*	*	*	*	*	*	*	*	1358	*	*	*	*	714	99
       0	*	*	*	*	*	*	2372	0	0	

I 100  *	*	*	*	*	*	*	1359	*	*	*	*	*	*	*	*	*	713	*	*	100
       0	*	*	*	*	*	*	2372	0	0	

V 101  *	*	*	*	*	*	*	770	*	*	*	*	*	*	*	*	2187	2366	*	*	101
       0	*	*	*	*	*	*	2372	0	0	

R 102  *	*	*	*	*	*	*	*	1358	*	*	*	*	*	714	*	*	*	*	*	102
       0	*	*	*	*	*	*	2372	0	0	

N 103  1358	*	*	*	*	*	*	*	1266	*	*	2366	*	*	*	*	*	*	*	*	103
       0	*	*	*	*	*	*	2372	0	0	

S 104  2187	*	*	*	*	*	*	*	1358	*	*	*	*	*	*	2366	2350	*	*	*	104
       0	*	*	*	*	*	*	2372	0	0	

E 105  *	*	*	0	*	*	*	*	*	*	*	*	*	*	*	*	*	*	*	*	105
       0	*	*	*	*	*	*	2372	0	0	

T 106  2187	*	*	*	*	*	*	*	2350	*	*	*	*	*	2364	*	1359	*	*	*	106
       0	*	*	*	*	*	*	2372	0	0	

G 107  *	*	1266	*	*	1365	*	*	*	*	*	*	*	*	*	2352	*	*	*	*	107
       0	*	*	*	*	*	*	2372	0	0	

V 108  *	*	*	*	*	*	*	*	*	*	*	*	*	*	*	2364	709	2366	*	*	108
       0	*	*	*	*	*	*	2372	0	0	

E 109  1266	*	*	2366	*	*	*	*	*	*	*	2352	*	*	*	*	2364	*	*	*	109
       0	*	*	*	*	*	*	2372	0	0	

V 110  *	*	*	*	*	*	*	709	*	*	2364	*	*	*	*	*	*	2366	*	*	110
       0	*	*	*	*	*	*	2372	0	0	

P 111  *	*	*	*	*	*	*	*	*	*	*	2364	312	*	*	*	*	*	*	*	111
       0	*	*	*	*	*	*	2372	0	0	

A 112  1365	*	*	*	*	*	*	*	*	*	*	*	*	*	*	709	*	*	*	*	112
       0	*	*	*	*	*	*	2372	0	0	

D 113  1351	*	718	*	*	*	*	*	*	*	*	*	*	*	*	*	*	*	*	*	113
       0	*	*	*	*	*	*	2372	0	0	

V 114  *	*	*	*	*	*	*	1266	*	*	*	*	*	*	*	*	*	2366	1358	*	114
       0	*	*	*	*	*	*	2372	0	0	

L 115  *	*	*	*	*	*	*	*	1358	2366	*	*	*	*	*	2187	2350	*	*	*	115
       0	*	*	*	*	*	*	2372	0	0	

E 116  *	*	*	2366	*	*	*	*	2187	*	*	*	*	*	*	*	770	*	*	*	116
       0	*	*	*	*	*	*	2372	0	0	

R 117  *	*	*	*	*	*	*	*	*	*	*	*	*	*	2366	*	*	*	2364	709	117
       0	*	*	*	*	*	*	2372	0	0	

R 118  *	*	*	*	*	*	*	*	*	*	*	*	*	*	0	*	*	*	*	*	118
       0	*	*	*	*	*	*	2372	0	0	

G 119  2352	*	2350	*	*	2366	*	*	*	*	*	*	*	2364	*	*	2187	*	*	*	119
       0	*	*	*	*	*	*	2372	0	0	

E 120  1351	*	2187	2366	*	*	*	*	*	*	*	*	*	*	*	*	2364	*	*	*	120
       0	*	*	*	*	*	*	2372	0	0	

I 121  *	*	*	*	*	*	*	1365	*	*	*	*	*	*	*	*	*	709	*	*	121
       0	*	*	*	*	*	*	2372	0	0	

R 122  *	*	*	*	*	*	*	*	*	*	*	*	*	*	0	*	*	*	*	*	122
       0	*	*	*	*	*	*	2372	0	0	

S 123  *	*	*	*	*	*	*	*	*	*	*	*	*	*	*	2366	311	*	*	*	123
       0	*	*	*	*	*	*	2372	0	0	

Y 124  1266	*	*	2364	*	*	*	*	*	*	*	*	*	*	*	2352	*	*	*	2366	124
       0	*	*	*	*	*	*	2372	0	0	

C 125  *	358	*	*	*	*	*	*	*	*	*	*	*	*	*	2187	*	*	*	*	125
       0	*	*	*	*	*	*	2372	0	0	

D 126  *	*	2366	*	*	2364	*	*	2187	*	*	1351	*	*	*	*	*	*	*	*	126
       0	*	*	*	*	*	*	2372	0	0	

E 127  *	*	*	2366	*	*	*	*	*	*	*	*	*	*	*	*	311	*	*	*	127
       0	*	*	*	*	*	*	2372	0	0	

Y 128  *	*	*	*	*	*	*	2187	*	*	2364	*	*	*	1351	*	*	*	*	2366	128
       0	*	*	*	*	*	*	2372	0	0	

E 129  *	*	*	714	*	*	*	*	*	*	*	*	*	2352	*	*	*	2364	*	*	129
       0	*	*	*	*	*	*	2372	0	0	

Q 130  *	*	2187	*	*	*	*	*	*	*	*	*	*	2366	*	*	770	*	*	*	130
       0	*	*	*	*	*	*	2372	0	0	

A 131  1365	*	*	1351	*	*	*	*	2187	*	*	*	*	*	*	*	*	*	*	*	131
       0	*	*	*	*	*	*	2372	0	0	

I 132  *	*	*	*	*	*	*	0	*	*	*	*	*	*	*	*	*	*	*	*	132
       0	*	*	*	*	*	*	2372	0	0	

E 133  *	*	1351	1365	*	*	*	*	*	*	*	2187	*	*	*	*	*	*	*	*	133
       0	*	*	*	*	*	*	2372	0	0	

A 134  775	*	*	*	*	*	*	*	*	*	*	1266	*	*	*	*	*	*	*	*	134
       0	*	*	*	*	*	*	2372	0	0	

T 135  *	709	*	*	*	*	*	*	*	*	*	*	*	*	*	*	1365	*	*	*	135
       0	*	*	*	*	*	*	2372	0	0	

T 136  1357	*	*	*	*	*	*	*	2187	*	*	*	*	*	*	*	1359	*	*	*	136
       0	*	*	*	*	*	*	2372	0	0	

T 137  *	*	1357	*	*	*	*	*	*	*	*	*	*	*	*	*	714	*	*	*	137
       0	*	*	*	*	*	*	2372	0	0	

T 138  *	*	*	*	*	*	*	*	*	2187	*	*	*	*	*	*	1358	1358	*	*	138
       0	*	*	*	*	*	*	2372	0	0	

D 139  2350	*	1359	*	*	2364	*	*	*	*	*	*	*	*	*	2187	*	*	*	*	139
       0	*	*	*	*	*	*	2372	0	0	

E 140  1266	*	2364	1359	*	*	*	*	*	*	*	*	*	*	*	*	*	*	*	*	140
       0	*	*	*	*	*	*	2372	0	0	

L 141  *	*	*	*	2187	*	*	*	*	771	2364	*	*	*	*	*	*	*	*	*	141
       0	*	*	*	*	*	*	2372	0	0	

A 142  1365	*	*	*	*	*	*	*	2352	*	*	*	*	2187	*	*	*	2350	*	*	142
       0	*	*	*	*	*	*	2372	0	0	

A 143  1274	*	*	2352	*	*	*	*	*	*	*	*	2364	*	*	*	2350	*	*	*	143
       0	*	*	*	*	*	*	2372	0	0	

Y 144  *	*	*	*	*	*	2364	*	*	709	*	*	*	*	*	*	*	*	*	2366	144
       714	2350	2364	1000	1000	*	*	2372	1000	0	

I 145  *	*	*	*	1950	*	*	1985	*	2015	*	*	*	*	*	*	*	2052	*	*	145
       0	*	*	*	*	*	0	2159	0	1000	

T 146  *	*	*	*	2015	*	*	*	*	1950	*	*	*	*	*	*	1018	*	*	*	146
       432	*	1950	*	*	*	0	2159	0	1000	

S 147  *	*	*	*	*	1591	*	*	*	*	*	*	*	*	*	1585	1578	*	*	*	147
       0	*	*	*	*	1095	911	1835	0	1202	

A 148  1034	*	1937	*	*	*	*	*	*	*	*	*	*	*	*	1997	*	*	*	*	148
       0	*	*	*	*	*	0	2067	0	1000	

D 149  *	*	1034	1997	*	*	*	*	*	*	*	*	*	*	*	1937	*	*	*	*	149
       0	*	*	*	*	*	0	2067	0	1000	

Y 150  *	*	*	*	2057	*	*	*	*	*	*	1937	*	*	*	*	1997	*	*	2012	150
       0	*	*	*	*	*	0	2067	0	1000	

G 151  *	*	*	*	*	416	*	1997	*	*	*	*	*	*	*	*	*	*	*	*	151
       0	*	*	*	*	*	0	2067	0	1000	

S 152  *	*	*	*	*	*	*	*	1937	*	*	*	*	*	2057	2012	1997	*	*	*	152
       0	*	*	*	*	*	0	2067	0	1000	

F 153  *	*	*	*	974	*	*	*	*	*	*	*	*	*	1997	*	*	2057	*	*	153
       0	*	*	*	*	*	0	2067	0	1000	

A 154  2012	*	*	*	*	*	*	*	*	*	*	*	*	1027	*	*	*	1937	*	*	154
       0	*	*	*	*	*	0	2067	0	1000	

E 155  2057	*	*	2012	*	*	*	*	967	*	*	*	*	*	*	*	*	*	*	*	155
       0	*	*	*	*	0	*	2067	0	1000	

V 156  *	*	*	*	*	*	*	*	*	2364	*	*	*	*	*	*	2352	1274	*	2350	156
       315	*	2350	*	*	*	*	2372	0	0	

P 157  *	*	2051	*	*	*	*	*	*	*	*	*	941	2072	*	*	*	*	*	*	157
       0	*	*	*	*	0	*	2182	0	1000	

E 158  *	*	*	1365	*	*	*	*	2187	*	*	2350	*	*	*	2352	*	*	*	*	158
       0	*	*	*	*	*	*	2372	0	0	

V 159  *	*	1267	*	*	*	*	*	*	*	2350	*	*	*	*	*	*	2366	*	2364	159
       0	*	*	*	*	*	*	2372	0	0	

P 160  *	*	*	*	*	2352	*	2364	*	*	*	*	2366	*	*	2187	2350	*	*	*	160
       0	*	*	*	*	*	*	2372	0	0	

E 161  *	*	*	1365	*	*	*	*	2352	*	*	2187	*	2350	*	*	*	*	*	*	161
       312	2364	*	1585	585	*	*	2372	1000	0	

E 162  *	*	2187	2366	*	*	*	*	*	*	*	*	*	*	*	*	*	2352	*	1357	162
       0	*	*	*	*	*	*	2372	0	0	

P 163  *	*	*	*	*	*	*	*	*	*	*	1273	1358	*	*	*	*	2352	*	*	163
       0	*	*	*	*	*	*	2372	0	0	

V 164  *	*	*	*	*	*	*	2187	*	*	*	*	*	*	*	*	*	358	*	*	164
       315	*	2352	*	*	*	*	2372	0	0	

T 165  *	*	2012	*	*	*	*	*	*	*	*	*	*	*	*	*	979	*	2030	*	165
       0	*	*	*	*	*	0	2176	0	1000	

P 166  *	*	*	*	*	1947	*	*	*	*	*	*	1012	*	*	*	2030	*	*	*	166
       0	*	*	*	*	*	0	2176	0	1000	

P 167  2030	*	*	*	*	*	*	*	*	*	*	979	2012	*	*	*	*	*	*	*	167
       0	*	*	*	*	*	0	2176	0	1000	

A 168  547	*	1664	*	*	*	*	*	*	*	*	*	*	*	*	*	*	*	*	*	168
       0	*	*	*	*	*	0	1925	0	1000	

P 169  *	*	*	*	*	*	*	*	*	*	*	*	0	*	*	*	*	*	*	*	169
       609	1537	*	0	*	*	0	1925	1000	1000	

D 170  *	*	609	*	*	*	*	*	*	*	*	1537	*	*	*	*	*	*	*	*	170
       0	*	*	*	*	*	0	1925	0	1000	

P 171  *	*	1079	*	*	*	*	*	*	*	*	*	925	*	*	*	*	*	*	*	171
       0	*	*	*	*	*	0	1562	0	1000	

L 172  *	*	*	*	1079	*	*	*	*	925	*	*	*	*	*	*	*	*	*	*	172
       0	*	*	*	*	*	0	1562	0	1000	

P 173  *	*	*	*	*	*	*	*	*	*	*	*	0	*	*	*	*	*	*	*	173
       0	*	*	*	*	0	*	1562	0	1000	

G 174  *	*	605	*	*	1545	*	*	*	*	*	*	*	*	*	*	*	*	*	*	174
       0	*	*	*	*	*	*	1916	0	0	

E 175  *	*	*	545	*	*	*	*	*	*	*	*	*	*	*	1668	*	*	*	*	175
       0	*	*	*	*	*	*	1916	0	0	

D 176  *	*	0	*	*	*	*	*	*	*	*	*	*	*	*	*	*	*	*	*	176
       0	*	*	*	*	*	*	1480	0	0	

G 177  *	*	*	*	*	0	*	*	*	*	*	*	*	*	*	*	*	*	*	*	177
       0	*	*	*	*	*	*	1480	0	0	

E 178  *	*	*	930	*	*	*	*	*	*	*	1074	*	*	*	*	*	*	*	*	178
       0	*	*	*	*	*	*	1480	0	0	

D 179  *	*	0	*	*	*	*	*	*	*	*	*	*	*	*	*	*	*	*	*	179
       0	*	*	*	*	*	*	1480	0	0	

I 180  *	*	*	*	*	*	*	930	*	*	*	*	*	*	*	*	*	1074	*	*	180
       0	*	*	*	*	*	*	1480	0	0	

I 181  *	*	*	*	*	*	*	930	*	1074	*	*	*	*	*	*	*	*	*	*	181
       0	*	*	*	*	*	*	1480	0	0	

V 182  *	*	*	*	*	*	*	*	*	*	*	*	*	*	*	*	*	0	*	*	182
       0	*	*	*	*	*	*	1000	0	0	

S 183  *	*	*	*	*	*	*	*	*	*	*	*	*	*	*	0	*	*	*	*	183
       0	*	*	*	*	*	*	1000	0	0	

G 184  *	*	*	*	*	0	*	*	*	*	*	*	*	*	*	*	*	*	*	*	184
       0	*	*	*	*	*	*	1000	0	0	

G 185  *	*	*	*	*	0	*	*	*	*	*	*	*	*	*	*	*	*	*	*	185
       0	*	*	*	*	*	*	1000	0	0	

T 186  *	*	*	*	*	*	*	*	*	*	*	*	*	*	*	*	0	*	*	*	186
       0	*	*	*	*	*	*	1000	0	0	

T 187  *	*	*	*	*	*	*	*	*	*	*	*	*	*	*	*	0	*	*	*	187
       0	*	*	*	*	*	*	1000	0	0	

S 188  *	*	*	*	*	*	*	*	*	*	*	*	*	*	*	0	*	*	*	*	188
       0	*	*	*	*	*	*	1000	0	0	

G 189  *	*	*	*	*	0	*	*	*	*	*	*	*	*	*	*	*	*	*	*	189
       0	*	*	*	*	*	*	1000	0	0	

G 190  *	*	*	*	*	0	*	*	*	*	*	*	*	*	*	*	*	*	*	*	190
       0	*	*	*	*	*	*	1000	0	0	

I 191  *	*	*	*	*	*	*	0	*	*	*	*	*	*	*	*	*	*	*	*	191
       0	*	*	*	*	*	*	1000	0	0	

V 192  *	*	*	*	*	*	*	*	*	*	*	*	*	*	*	*	*	0	*	*	192
       0	*	*	*	*	*	*	1000	0	0	

S 193  *	*	*	*	*	*	*	*	*	*	*	*	*	*	*	0	*	*	*	*	193
       0	*	*	*	*	*	*	1000	0	0	

G 194  *	*	*	*	*	0	*	*	*	*	*	*	*	*	*	*	*	*	*	*	194
       0	*	*	*	*	*	*	1000	0	0	

D 195  *	*	0	*	*	*	*	*	*	*	*	*	*	*	*	*	*	*	*	*	195
       0	*	*	*	*	*	*	1000	0	0	

G 196  *	*	*	*	*	0	*	*	*	*	*	*	*	*	*	*	*	*	*	*	196
       0	*	*	*	*	*	*	1000	0	0	

I 197  *	*	*	*	*	*	*	0	*	*	*	*	*	*	*	*	*	*	*	*	197
       0	*	*	*	*	*	*	1000	0	0	

I 198  *	*	*	*	*	*	*	0	*	*	*	*	*	*	*	*	*	*	*	*	198
       0	*	*	*	*	*	*	1000	0	0	

G 199  *	*	*	*	*	0	*	*	*	*	*	*	*	*	*	*	*	*	*	*	199
       0	*	*	*	*	*	*	1000	0	0	

S 200  *	*	*	*	*	*	*	*	*	*	*	*	*	*	*	0	*	*	*	*	200
       0	*	*	*	*	*	*	1000	0	0	

A 201  0	*	*	*	*	*	*	*	*	*	*	*	*	*	*	*	*	*	*	*	201
       0	*	*	*	*	*	*	1000	0	0	

G 202  *	*	*	*	*	0	*	*	*	*	*	*	*	*	*	*	*	*	*	*	202
       0	*	*	*	*	*	*	1000	0	0	

E 203  *	*	*	0	*	*	*	*	*	*	*	*	*	*	*	*	*	*	*	*	203
       0	*	*	*	*	*	*	1000	0	0	

D 204  *	*	0	*	*	*	*	*	*	*	*	*	*	*	*	*	*	*	*	*	204
       0	*	*	*	*	*	*	1000	0	0	

T 205  *	*	*	*	*	*	*	*	*	*	*	*	*	*	*	*	0	*	*	*	205
       0	*	*	*	*	*	*	1000	0	0	

L 206  *	*	*	*	*	*	*	*	*	0	*	*	*	*	*	*	*	*	*	*	206
       0	*	*	*	*	*	*	1000	0	0	

S 207  *	*	*	*	*	*	*	*	*	*	*	*	*	*	*	0	*	*	*	*	207
       0	*	*	*	*	*	*	1000	0	0	

F 208  *	*	*	*	0	*	*	*	*	*	*	*	*	*	*	*	*	*	*	*	208
       0	*	*	*	*	*	*	1000	0	0	

E 209  *	*	*	0	*	*	*	*	*	*	*	*	*	*	*	*	*	*	*	*	209
       0	*	*	0	*	*	*	1000	0	0	

//
```
