## Supporting Information File 6 for "A novel uncultured marine cyanophage lineage with lysogenic potential linked to a putative marine *Synechococcus* ‘relic’ prophage": debug.out

```
mkdir: ne peut créer le répertoire `seq': Le fichier existe.
[blastpgp] WARNING:  [000.000]  posPurgeMatches: Due to purging near identical sequences, only the query is used to construct the position-specific score matrix

rm: ne peut enlever `/tmp/tmprXNK2Z.hhr': Aucun fichier ou répertoire de ce type
rm: ne peut enlever `/tmp/tmprXNK2Z.nseq': Aucun fichier ou répertoire de ce type
rm: ne peut enlever `/tmp/tmprXNK2Z*.psi': Aucun fichier ou répertoire de ce type
rm: ne peut enlever `/tmp/tmprXNK2Z*.pbl': Aucun fichier ou répertoire de ce type
rm: ne peut enlever `/tmp/tmpq1M1Iq.hhr': Aucun fichier ou répertoire de ce type
rm: ne peut enlever `/tmp/tmpq1M1Iq.nseq': Aucun fichier ou répertoire de ce type
rm: ne peut enlever `/tmp/tmpq1M1Iq*.psi': Aucun fichier ou répertoire de ce type
rm: ne peut enlever `/tmp/tmpq1M1Iq*.pbl': Aucun fichier ou répertoire de ce type
WARNING: MSA KMKONFHK_00003 looks too diverse (Neff=12.9>11). Better check it with an alignment viewer for non-homologous segments. Also consider building the MSA with hhblits using the - option to limit MSA diversity.
rm: ne peut enlever `/tmp/tmpqAoY_R.hhr': Aucun fichier ou répertoire de ce type
rm: ne peut enlever `/tmp/tmpqAoY_R.nseq': Aucun fichier ou répertoire de ce type
rm: ne peut enlever `/tmp/tmpqAoY_R*.psi': Aucun fichier ou répertoire de ce type
rm: ne peut enlever `/tmp/tmpqAoY_R*.pbl': Aucun fichier ou répertoire de ce type
rm: ne peut enlever `/tmp/tmpQvE3VE.hhr': Aucun fichier ou répertoire de ce type
rm: ne peut enlever `/tmp/tmpQvE3VE.nseq': Aucun fichier ou répertoire de ce type
rm: ne peut enlever `/tmp/tmpQvE3VE*.psi': Aucun fichier ou répertoire de ce type
rm: ne peut enlever `/tmp/tmpQvE3VE*.pbl': Aucun fichier ou répertoire de ce type
[blastpgp] WARNING:  [000.000]  posPurgeMatches: Due to purging near identical sequences, only the query is used to construct the position-specific score matrix

rm: ne peut enlever `/tmp/tmpdJ9l_3.hhr': Aucun fichier ou répertoire de ce type
rm: ne peut enlever `/tmp/tmpdJ9l_3.nseq': Aucun fichier ou répertoire de ce type
rm: ne peut enlever `/tmp/tmpdJ9l_3*.psi': Aucun fichier ou répertoire de ce type
rm: ne peut enlever `/tmp/tmpdJ9l_3*.pbl': Aucun fichier ou répertoire de ce type
[blastpgp] WARNING:  [000.000]  posPurgeMatches: Due to purging near identical sequences, only the query is used to construct the position-specific score matrix

rm: ne peut enlever `/tmp/tmpd30ck_.hhr': Aucun fichier ou répertoire de ce type
rm: ne peut enlever `/tmp/tmpd30ck_.nseq': Aucun fichier ou répertoire de ce type
rm: ne peut enlever `/tmp/tmpd30ck_*.psi': Aucun fichier ou répertoire de ce type
rm: ne peut enlever `/tmp/tmpd30ck_*.pbl': Aucun fichier ou répertoire de ce type
[blastpgp] WARNING:  [000.000]  posPurgeMatches: Due to purging near identical sequences, only the query is used to construct the position-specific score matrix

rm: ne peut enlever `/tmp/tmpurrRJ2.hhr': Aucun fichier ou répertoire de ce type
rm: ne peut enlever `/tmp/tmpurrRJ2.nseq': Aucun fichier ou répertoire de ce type
rm: ne peut enlever `/tmp/tmpurrRJ2*.psi': Aucun fichier ou répertoire de ce type
rm: ne peut enlever `/tmp/tmpurrRJ2*.pbl': Aucun fichier ou répertoire de ce type
rm: ne peut enlever `/tmp/tmpcLdHqh.hhr': Aucun fichier ou répertoire de ce type
rm: ne peut enlever `/tmp/tmpcLdHqh.nseq': Aucun fichier ou répertoire de ce type
rm: ne peut enlever `/tmp/tmpcLdHqh*.psi': Aucun fichier ou répertoire de ce type
rm: ne peut enlever `/tmp/tmpcLdHqh*.pbl': Aucun fichier ou répertoire de ce type
[blastpgp] WARNING:  [000.000]  posPurgeMatches: Due to purging near identical sequences, only the query is used to construct the position-specific score matrix

rm: ne peut enlever `/tmp/tmp7fSfJy.hhr': Aucun fichier ou répertoire de ce type
rm: ne peut enlever `/tmp/tmp7fSfJy.nseq': Aucun fichier ou répertoire de ce type
rm: ne peut enlever `/tmp/tmp7fSfJy*.psi': Aucun fichier ou répertoire de ce type
rm: ne peut enlever `/tmp/tmp7fSfJy*.pbl': Aucun fichier ou répertoire de ce type
[blastpgp] WARNING: posPurgeMatches: Due to purging near identical sequences, only the query is used to construct the position-specific score matrix

rm: ne peut enlever `/tmp/tmpvsS0N9.hhr': Aucun fichier ou répertoire de ce type
rm: ne peut enlever `/tmp/tmpvsS0N9.nseq': Aucun fichier ou répertoire de ce type
rm: ne peut enlever `/tmp/tmpvsS0N9*.psi': Aucun fichier ou répertoire de ce type
rm: ne peut enlever `/tmp/tmpvsS0N9*.pbl': Aucun fichier ou répertoire de ce type
[blastpgp] WARNING:  [000.000]  posPurgeMatches: Due to purging near identical sequences, only the query is used to construct the position-specific score matrix

rm: ne peut enlever `/tmp/tmpegpIcQ.hhr': Aucun fichier ou répertoire de ce type
rm: ne peut enlever `/tmp/tmpegpIcQ.nseq': Aucun fichier ou répertoire de ce type
rm: ne peut enlever `/tmp/tmpegpIcQ*.psi': Aucun fichier ou répertoire de ce type
rm: ne peut enlever `/tmp/tmpegpIcQ*.pbl': Aucun fichier ou répertoire de ce type
[blastpgp] WARNING:  [000.000]  posPurgeMatches: Due to purging near identical sequences, only the query is used to construct the position-specific score matrix

rm: ne peut enlever `/tmp/tmpJFjkSL.hhr': Aucun fichier ou répertoire de ce type
rm: ne peut enlever `/tmp/tmpJFjkSL.nseq': Aucun fichier ou répertoire de ce type
rm: ne peut enlever `/tmp/tmpJFjkSL*.psi': Aucun fichier ou répertoire de ce type
rm: ne peut enlever `/tmp/tmpJFjkSL*.pbl': Aucun fichier ou répertoire de ce type
[blastpgp] WARNING:  [000.000]  posPurgeMatches: Due to purging near identical sequences, only the query is used to construct the position-specific score matrix

rm: ne peut enlever `/tmp/tmp9plB98.hhr': Aucun fichier ou répertoire de ce type
rm: ne peut enlever `/tmp/tmp9plB98.nseq': Aucun fichier ou répertoire de ce type
rm: ne peut enlever `/tmp/tmp9plB98*.psi': Aucun fichier ou répertoire de ce type
rm: ne peut enlever `/tmp/tmp9plB98*.pbl': Aucun fichier ou répertoire de ce type
rm: ne peut enlever `/tmp/tmpAE6iVY.hhr': Aucun fichier ou répertoire de ce type
rm: ne peut enlever `/tmp/tmpAE6iVY.nseq': Aucun fichier ou répertoire de ce type
rm: ne peut enlever `/tmp/tmpAE6iVY*.psi': Aucun fichier ou répertoire de ce type
rm: ne peut enlever `/tmp/tmpAE6iVY*.pbl': Aucun fichier ou répertoire de ce type
[blastpgp] WARNING:  [000.000]  posPurgeMatches: Due to purging near identical sequences, only the query is used to construct the position-specific score matrix

rm: ne peut enlever `/tmp/tmpbJO705.hhr': Aucun fichier ou répertoire de ce type
rm: ne peut enlever `/tmp/tmpbJO705.nseq': Aucun fichier ou répertoire de ce type
rm: ne peut enlever `/tmp/tmpbJO705*.psi': Aucun fichier ou répertoire de ce type
rm: ne peut enlever `/tmp/tmpbJO705*.pbl': Aucun fichier ou répertoire de ce type
rm: ne peut enlever `/tmp/tmpkaRvr8.hhr': Aucun fichier ou répertoire de ce type
rm: ne peut enlever `/tmp/tmpkaRvr8.nseq': Aucun fichier ou répertoire de ce type
rm: ne peut enlever `/tmp/tmpkaRvr8*.psi': Aucun fichier ou répertoire de ce type
rm: ne peut enlever `/tmp/tmpkaRvr8*.pbl': Aucun fichier ou répertoire de ce type
rm: ne peut enlever `/tmp/tmpgF8C6P.hhr': Aucun fichier ou répertoire de ce type
rm: ne peut enlever `/tmp/tmpgF8C6P.nseq': Aucun fichier ou répertoire de ce type
rm: ne peut enlever `/tmp/tmpgF8C6P*.psi': Aucun fichier ou répertoire de ce type
rm: ne peut enlever `/tmp/tmpgF8C6P*.pbl': Aucun fichier ou répertoire de ce type
rm: ne peut enlever `/tmp/tmp5uxn3W.hhr': Aucun fichier ou répertoire de ce type
rm: ne peut enlever `/tmp/tmp5uxn3W.nseq': Aucun fichier ou répertoire de ce type
rm: ne peut enlever `/tmp/tmp5uxn3W*.psi': Aucun fichier ou répertoire de ce type
rm: ne peut enlever `/tmp/tmp5uxn3W*.pbl': Aucun fichier ou répertoire de ce type
rm: ne peut enlever `/tmp/tmpJ8dppq.hhr': Aucun fichier ou répertoire de ce type
rm: ne peut enlever `/tmp/tmpJ8dppq.nseq': Aucun fichier ou répertoire de ce type
rm: ne peut enlever `/tmp/tmpJ8dppq*.psi': Aucun fichier ou répertoire de ce type
rm: ne peut enlever `/tmp/tmpJ8dppq*.pbl': Aucun fichier ou répertoire de ce type
[blastpgp] WARNING:  [000.000]  posPurgeMatches: Due to purging near identical sequences, only the query is used to construct the position-specific score matrix

rm: ne peut enlever `/tmp/tmpts0ndi.hhr': Aucun fichier ou répertoire de ce type
rm: ne peut enlever `/tmp/tmpts0ndi.nseq': Aucun fichier ou répertoire de ce type
rm: ne peut enlever `/tmp/tmpts0ndi*.psi': Aucun fichier ou répertoire de ce type
rm: ne peut enlever `/tmp/tmpts0ndi*.pbl': Aucun fichier ou répertoire de ce type
rm: ne peut enlever `/tmp/tmpxaDL1g.hhr': Aucun fichier ou répertoire de ce type
rm: ne peut enlever `/tmp/tmpxaDL1g.nseq': Aucun fichier ou répertoire de ce type
rm: ne peut enlever `/tmp/tmpxaDL1g*.psi': Aucun fichier ou répertoire de ce type
rm: ne peut enlever `/tmp/tmpxaDL1g*.pbl': Aucun fichier ou répertoire de ce type
[blastpgp] WARNING:  [000.000]  posPurgeMatches: Due to purging near identical sequences, only the query is used to construct the position-specific score matrix

rm: ne peut enlever `/tmp/tmpRdftuz.hhr': Aucun fichier ou répertoire de ce type
rm: ne peut enlever `/tmp/tmpRdftuz.nseq': Aucun fichier ou répertoire de ce type
rm: ne peut enlever `/tmp/tmpRdftuz*.psi': Aucun fichier ou répertoire de ce type
rm: ne peut enlever `/tmp/tmpRdftuz*.pbl': Aucun fichier ou répertoire de ce type
[blastpgp] WARNING:  [000.000]  posPurgeMatches: Due to purging near identical sequences, only the query is used to construct the position-specific score matrix

rm: ne peut enlever `/tmp/tmp3TkmGS.hhr': Aucun fichier ou répertoire de ce type
rm: ne peut enlever `/tmp/tmp3TkmGS.nseq': Aucun fichier ou répertoire de ce type
rm: ne peut enlever `/tmp/tmp3TkmGS*.psi': Aucun fichier ou répertoire de ce type
rm: ne peut enlever `/tmp/tmp3TkmGS*.pbl': Aucun fichier ou répertoire de ce type
[blastpgp] WARNING:  [000.000]  posPurgeMatches: Due to purging near identical sequences, only the query is used to construct the position-specific score matrix

rm: ne peut enlever `/tmp/tmp4VnfGI.hhr': Aucun fichier ou répertoire de ce type
rm: ne peut enlever `/tmp/tmp4VnfGI.nseq': Aucun fichier ou répertoire de ce type
rm: ne peut enlever `/tmp/tmp4VnfGI*.psi': Aucun fichier ou répertoire de ce type
rm: ne peut enlever `/tmp/tmp4VnfGI*.pbl': Aucun fichier ou répertoire de ce type
[blastpgp] WARNING:  [000.000]  posPurgeMatches: Due to purging near identical sequences, only the query is used to construct the position-specific score matrix

rm: ne peut enlever `/tmp/tmpDsKOtv.hhr': Aucun fichier ou répertoire de ce type
rm: ne peut enlever `/tmp/tmpDsKOtv.nseq': Aucun fichier ou répertoire de ce type
rm: ne peut enlever `/tmp/tmpDsKOtv*.psi': Aucun fichier ou répertoire de ce type
rm: ne peut enlever `/tmp/tmpDsKOtv*.pbl': Aucun fichier ou répertoire de ce type
rm: ne peut enlever `/tmp/tmpNKjMxZ.hhr': Aucun fichier ou répertoire de ce type
rm: ne peut enlever `/tmp/tmpNKjMxZ.nseq': Aucun fichier ou répertoire de ce type
rm: ne peut enlever `/tmp/tmpNKjMxZ*.psi': Aucun fichier ou répertoire de ce type
rm: ne peut enlever `/tmp/tmpNKjMxZ*.pbl': Aucun fichier ou répertoire de ce type
[blastpgp] WARNING:  [000.000]  posPurgeMatches: Due to purging near identical sequences, only the query is used to construct the position-specific score matrix

rm: ne peut enlever `/tmp/tmpru1taC.hhr': Aucun fichier ou répertoire de ce type
rm: ne peut enlever `/tmp/tmpru1taC.nseq': Aucun fichier ou répertoire de ce type
rm: ne peut enlever `/tmp/tmpru1taC*.psi': Aucun fichier ou répertoire de ce type
rm: ne peut enlever `/tmp/tmpru1taC*.pbl': Aucun fichier ou répertoire de ce type
rm: ne peut enlever `/tmp/tmp92yfdv.hhr': Aucun fichier ou répertoire de ce type
rm: ne peut enlever `/tmp/tmp92yfdv.nseq': Aucun fichier ou répertoire de ce type
rm: ne peut enlever `/tmp/tmp92yfdv*.psi': Aucun fichier ou répertoire de ce type
rm: ne peut enlever `/tmp/tmp92yfdv*.pbl': Aucun fichier ou répertoire de ce type
[blastpgp] WARNING:  [000.000]  posPurgeMatches: Due to purging near identical sequences, only the query is used to construct the position-specific score matrix

rm: ne peut enlever `/tmp/tmpfnU1Jf.hhr': Aucun fichier ou répertoire de ce type
rm: ne peut enlever `/tmp/tmpfnU1Jf.nseq': Aucun fichier ou répertoire de ce type
rm: ne peut enlever `/tmp/tmpfnU1Jf*.psi': Aucun fichier ou répertoire de ce type
rm: ne peut enlever `/tmp/tmpfnU1Jf*.pbl': Aucun fichier ou répertoire de ce type
[blastpgp] WARNING:  [000.000]  posPurgeMatches: Due to purging near identical sequences, only the query is used to construct the position-specific score matrix

rm: ne peut enlever `/tmp/tmpo7yg2r.hhr': Aucun fichier ou répertoire de ce type
rm: ne peut enlever `/tmp/tmpo7yg2r.nseq': Aucun fichier ou répertoire de ce type
rm: ne peut enlever `/tmp/tmpo7yg2r*.psi': Aucun fichier ou répertoire de ce type
rm: ne peut enlever `/tmp/tmpo7yg2r*.pbl': Aucun fichier ou répertoire de ce type
rm: ne peut enlever `/tmp/tmpEc44TM.hhr': Aucun fichier ou répertoire de ce type
rm: ne peut enlever `/tmp/tmpEc44TM.nseq': Aucun fichier ou répertoire de ce type
rm: ne peut enlever `/tmp/tmpEc44TM*.psi': Aucun fichier ou répertoire de ce type
rm: ne peut enlever `/tmp/tmpEc44TM*.pbl': Aucun fichier ou répertoire de ce type
rm: ne peut enlever `/tmp/tmprrdDlT.hhr': Aucun fichier ou répertoire de ce type
rm: ne peut enlever `/tmp/tmprrdDlT.nseq': Aucun fichier ou répertoire de ce type
rm: ne peut enlever `/tmp/tmprrdDlT*.psi': Aucun fichier ou répertoire de ce type
rm: ne peut enlever `/tmp/tmprrdDlT*.pbl': Aucun fichier ou répertoire de ce type
[blastpgp] WARNING:  [000.000]  posPurgeMatches: Due to purging near identical sequences, only the query is used to construct the position-specific score matrix

rm: ne peut enlever `/tmp/tmpVuNqac.hhr': Aucun fichier ou répertoire de ce type
rm: ne peut enlever `/tmp/tmpVuNqac.nseq': Aucun fichier ou répertoire de ce type
rm: ne peut enlever `/tmp/tmpVuNqac*.psi': Aucun fichier ou répertoire de ce type
rm: ne peut enlever `/tmp/tmpVuNqac*.pbl': Aucun fichier ou répertoire de ce type
[blastpgp] WARNING:  [000.000]  posPurgeMatches: Due to purging near identical sequences, only the query is used to construct the position-specific score matrix

rm: ne peut enlever `/tmp/tmpBj55gi.hhr': Aucun fichier ou répertoire de ce type
rm: ne peut enlever `/tmp/tmpBj55gi.nseq': Aucun fichier ou répertoire de ce type
rm: ne peut enlever `/tmp/tmpBj55gi*.psi': Aucun fichier ou répertoire de ce type
rm: ne peut enlever `/tmp/tmpBj55gi*.pbl': Aucun fichier ou répertoire de ce type
rm: ne peut enlever `/tmp/tmp_lwXln.hhr': Aucun fichier ou répertoire de ce type
rm: ne peut enlever `/tmp/tmp_lwXln.nseq': Aucun fichier ou répertoire de ce type
rm: ne peut enlever `/tmp/tmp_lwXln*.psi': Aucun fichier ou répertoire de ce type
rm: ne peut enlever `/tmp/tmp_lwXln*.pbl': Aucun fichier ou répertoire de ce type
Selenocysteine (U) at position 637 replaced by X
[blastpgp] WARNING:  [000.000]  posPurgeMatches: Due to purging near identical sequences, only the query is used to construct the position-specific score matrix

Selenocysteine (U) at position 637 replaced by X
rm: ne peut enlever `/tmp/tmpvZeE0Y.hhr': Aucun fichier ou répertoire de ce type
rm: ne peut enlever `/tmp/tmpvZeE0Y.nseq': Aucun fichier ou répertoire de ce type
rm: ne peut enlever `/tmp/tmpvZeE0Y*.psi': Aucun fichier ou répertoire de ce type
rm: ne peut enlever `/tmp/tmpvZeE0Y*.pbl': Aucun fichier ou répertoire de ce type
rm: ne peut enlever `/tmp/tmptX_Z4O.hhr': Aucun fichier ou répertoire de ce type
rm: ne peut enlever `/tmp/tmptX_Z4O.nseq': Aucun fichier ou répertoire de ce type
rm: ne peut enlever `/tmp/tmptX_Z4O*.psi': Aucun fichier ou répertoire de ce type
rm: ne peut enlever `/tmp/tmptX_Z4O*.pbl': Aucun fichier ou répertoire de ce type
[blastpgp] WARNING:  [000.000]  posPurgeMatches: Due to purging near identical sequences, only the query is used to construct the position-specific score matrix

rm: ne peut enlever `/tmp/tmpQS808i.hhr': Aucun fichier ou répertoire de ce type
rm: ne peut enlever `/tmp/tmpQS808i.nseq': Aucun fichier ou répertoire de ce type
rm: ne peut enlever `/tmp/tmpQS808i*.psi': Aucun fichier ou répertoire de ce type
rm: ne peut enlever `/tmp/tmpQS808i*.pbl': Aucun fichier ou répertoire de ce type
[blastpgp] WARNING:  [000.000]  posPurgeMatches: Due to purging near identical sequences, only the query is used to construct the position-specific score matrix

rm: ne peut enlever `/tmp/tmptEVeuL.hhr': Aucun fichier ou répertoire de ce type
rm: ne peut enlever `/tmp/tmptEVeuL.nseq': Aucun fichier ou répertoire de ce type
rm: ne peut enlever `/tmp/tmptEVeuL*.psi': Aucun fichier ou répertoire de ce type
rm: ne peut enlever `/tmp/tmptEVeuL*.pbl': Aucun fichier ou répertoire de ce type
[blastpgp] WARNING:  [000.000]  posPurgeMatches: Due to purging near identical sequences, only the query is used to construct the position-specific score matrix

rm: ne peut enlever `/tmp/tmp2PFa2d.hhr': Aucun fichier ou répertoire de ce type
rm: ne peut enlever `/tmp/tmp2PFa2d.nseq': Aucun fichier ou répertoire de ce type
rm: ne peut enlever `/tmp/tmp2PFa2d*.psi': Aucun fichier ou répertoire de ce type
rm: ne peut enlever `/tmp/tmp2PFa2d*.pbl': Aucun fichier ou répertoire de ce type
[blastpgp] WARNING:  [000.000]  posPurgeMatches: Due to purging near identical sequences, only the query is used to construct the position-specific score matrix

rm: ne peut enlever `/tmp/tmpKWUxMj.hhr': Aucun fichier ou répertoire de ce type
rm: ne peut enlever `/tmp/tmpKWUxMj.nseq': Aucun fichier ou répertoire de ce type
rm: ne peut enlever `/tmp/tmpKWUxMj*.psi': Aucun fichier ou répertoire de ce type
rm: ne peut enlever `/tmp/tmpKWUxMj*.pbl': Aucun fichier ou répertoire de ce type
[blastpgp] WARNING: posPurgeMatches: Due to purging near identical sequences, only the query is used to construct the position-specific score matrix

rm: ne peut enlever `/tmp/tmpZi2IRw.hhr': Aucun fichier ou répertoire de ce type
rm: ne peut enlever `/tmp/tmpZi2IRw.nseq': Aucun fichier ou répertoire de ce type
rm: ne peut enlever `/tmp/tmpZi2IRw*.psi': Aucun fichier ou répertoire de ce type
rm: ne peut enlever `/tmp/tmpZi2IRw*.pbl': Aucun fichier ou répertoire de ce type
[blastpgp] WARNING:  [000.000]  posPurgeMatches: Due to purging near identical sequences, only the query is used to construct the position-specific score matrix

rm: ne peut enlever `/tmp/tmpFeSHdb.hhr': Aucun fichier ou répertoire de ce type
rm: ne peut enlever `/tmp/tmpFeSHdb.nseq': Aucun fichier ou répertoire de ce type
rm: ne peut enlever `/tmp/tmpFeSHdb*.psi': Aucun fichier ou répertoire de ce type
rm: ne peut enlever `/tmp/tmpFeSHdb*.pbl': Aucun fichier ou répertoire de ce type
[blastpgp] WARNING: posPurgeMatches: Due to purging near identical sequences, only the query is used to construct the position-specific score matrix

rm: ne peut enlever `/tmp/tmp92aZ_7.hhr': Aucun fichier ou répertoire de ce type
rm: ne peut enlever `/tmp/tmp92aZ_7.nseq': Aucun fichier ou répertoire de ce type
rm: ne peut enlever `/tmp/tmp92aZ_7*.psi': Aucun fichier ou répertoire de ce type
rm: ne peut enlever `/tmp/tmp92aZ_7*.pbl': Aucun fichier ou répertoire de ce type
[blastpgp] WARNING: posPurgeMatches: Due to purging near identical sequences, only the query is used to construct the position-specific score matrix

rm: ne peut enlever `/tmp/tmp7xBKA5.hhr': Aucun fichier ou répertoire de ce type
rm: ne peut enlever `/tmp/tmp7xBKA5.nseq': Aucun fichier ou répertoire de ce type
rm: ne peut enlever `/tmp/tmp7xBKA5*.psi': Aucun fichier ou répertoire de ce type
rm: ne peut enlever `/tmp/tmp7xBKA5*.pbl': Aucun fichier ou répertoire de ce type
[blastpgp] WARNING: posPurgeMatches: Due to purging near identical sequences, only the query is used to construct the position-specific score matrix

rm: ne peut enlever `/tmp/tmpBabmuP.hhr': Aucun fichier ou répertoire de ce type
rm: ne peut enlever `/tmp/tmpBabmuP.nseq': Aucun fichier ou répertoire de ce type
rm: ne peut enlever `/tmp/tmpBabmuP*.psi': Aucun fichier ou répertoire de ce type
rm: ne peut enlever `/tmp/tmpBabmuP*.pbl': Aucun fichier ou répertoire de ce type
[blastpgp] WARNING:  [000.000]  posPurgeMatches: Due to purging near identical sequences, only the query is used to construct the position-specific score matrix

rm: ne peut enlever `/tmp/tmptH6ALC.hhr': Aucun fichier ou répertoire de ce type
rm: ne peut enlever `/tmp/tmptH6ALC.nseq': Aucun fichier ou répertoire de ce type
rm: ne peut enlever `/tmp/tmptH6ALC*.psi': Aucun fichier ou répertoire de ce type
rm: ne peut enlever `/tmp/tmptH6ALC*.pbl': Aucun fichier ou répertoire de ce type
rm: ne peut enlever `/tmp/tmpiRyXJf.hhr': Aucun fichier ou répertoire de ce type
rm: ne peut enlever `/tmp/tmpiRyXJf.nseq': Aucun fichier ou répertoire de ce type
rm: ne peut enlever `/tmp/tmpiRyXJf*.psi': Aucun fichier ou répertoire de ce type
rm: ne peut enlever `/tmp/tmpiRyXJf*.pbl': Aucun fichier ou répertoire de ce type
[blastpgp] WARNING:  [000.000]  posPurgeMatches: Due to purging near identical sequences, only the query is used to construct the position-specific score matrix

rm: ne peut enlever `/tmp/tmpFY9DnQ.hhr': Aucun fichier ou répertoire de ce type
rm: ne peut enlever `/tmp/tmpFY9DnQ.nseq': Aucun fichier ou répertoire de ce type
rm: ne peut enlever `/tmp/tmpFY9DnQ*.psi': Aucun fichier ou répertoire de ce type
rm: ne peut enlever `/tmp/tmpFY9DnQ*.pbl': Aucun fichier ou répertoire de ce type
[blastpgp] WARNING:  [000.000]  posPurgeMatches: Due to purging near identical sequences, only the query is used to construct the position-specific score matrix

rm: ne peut enlever `/tmp/tmpEEcaxF.hhr': Aucun fichier ou répertoire de ce type
rm: ne peut enlever `/tmp/tmpEEcaxF.nseq': Aucun fichier ou répertoire de ce type
rm: ne peut enlever `/tmp/tmpEEcaxF*.psi': Aucun fichier ou répertoire de ce type
rm: ne peut enlever `/tmp/tmpEEcaxF*.pbl': Aucun fichier ou répertoire de ce type
rm: ne peut enlever `/tmp/tmpjGiJ88.hhr': Aucun fichier ou répertoire de ce type
rm: ne peut enlever `/tmp/tmpjGiJ88.nseq': Aucun fichier ou répertoire de ce type
rm: ne peut enlever `/tmp/tmpjGiJ88*.psi': Aucun fichier ou répertoire de ce type
rm: ne peut enlever `/tmp/tmpjGiJ88*.pbl': Aucun fichier ou répertoire de ce type
[blastpgp] WARNING:  [000.000]  posPurgeMatches: Due to purging near identical sequences, only the query is used to construct the position-specific score matrix

rm: ne peut enlever `/tmp/tmp7ho8Uf.hhr': Aucun fichier ou répertoire de ce type
rm: ne peut enlever `/tmp/tmp7ho8Uf.nseq': Aucun fichier ou répertoire de ce type
rm: ne peut enlever `/tmp/tmp7ho8Uf*.psi': Aucun fichier ou répertoire de ce type
rm: ne peut enlever `/tmp/tmp7ho8Uf*.pbl': Aucun fichier ou répertoire de ce type
[blastpgp] WARNING: posPurgeMatches: Due to purging near identical sequences, only the query is used to construct the position-specific score matrix

rm: ne peut enlever `/tmp/tmpkTvPxu.hhr': Aucun fichier ou répertoire de ce type
rm: ne peut enlever `/tmp/tmpkTvPxu.nseq': Aucun fichier ou répertoire de ce type
rm: ne peut enlever `/tmp/tmpkTvPxu*.psi': Aucun fichier ou répertoire de ce type
rm: ne peut enlever `/tmp/tmpkTvPxu*.pbl': Aucun fichier ou répertoire de ce type
[blastpgp] WARNING:  [000.000]  posPurgeMatches: Due to purging near identical sequences, only the query is used to construct the position-specific score matrix

rm: ne peut enlever `/tmp/tmp_zn5Qw.hhr': Aucun fichier ou répertoire de ce type
rm: ne peut enlever `/tmp/tmp_zn5Qw.nseq': Aucun fichier ou répertoire de ce type
rm: ne peut enlever `/tmp/tmp_zn5Qw*.psi': Aucun fichier ou répertoire de ce type
rm: ne peut enlever `/tmp/tmp_zn5Qw*.pbl': Aucun fichier ou répertoire de ce type
[blastpgp] WARNING: posPurgeMatches: Due to purging near identical sequences, only the query is used to construct the position-specific score matrix

rm: ne peut enlever `/tmp/tmpSO9qOu.hhr': Aucun fichier ou répertoire de ce type
rm: ne peut enlever `/tmp/tmpSO9qOu.nseq': Aucun fichier ou répertoire de ce type
rm: ne peut enlever `/tmp/tmpSO9qOu*.psi': Aucun fichier ou répertoire de ce type
rm: ne peut enlever `/tmp/tmpSO9qOu*.pbl': Aucun fichier ou répertoire de ce type
[blastpgp] WARNING:  [000.000]  posPurgeMatches: Due to purging near identical sequences, only the query is used to construct the position-specific score matrix

rm: ne peut enlever `/tmp/tmp6oy4Lt.hhr': Aucun fichier ou répertoire de ce type
rm: ne peut enlever `/tmp/tmp6oy4Lt.nseq': Aucun fichier ou répertoire de ce type
rm: ne peut enlever `/tmp/tmp6oy4Lt*.psi': Aucun fichier ou répertoire de ce type
rm: ne peut enlever `/tmp/tmp6oy4Lt*.pbl': Aucun fichier ou répertoire de ce type
rm: ne peut enlever `/tmp/tmpkxkdpt.hhr': Aucun fichier ou répertoire de ce type
rm: ne peut enlever `/tmp/tmpkxkdpt.nseq': Aucun fichier ou répertoire de ce type
rm: ne peut enlever `/tmp/tmpkxkdpt*.psi': Aucun fichier ou répertoire de ce type
rm: ne peut enlever `/tmp/tmpkxkdpt*.pbl': Aucun fichier ou répertoire de ce type
[blastpgp] WARNING: posPurgeMatches: Due to purging near identical sequences, only the query is used to construct the position-specific score matrix

rm: ne peut enlever `/tmp/tmpARG84G.hhr': Aucun fichier ou répertoire de ce type
rm: ne peut enlever `/tmp/tmpARG84G.nseq': Aucun fichier ou répertoire de ce type
rm: ne peut enlever `/tmp/tmpARG84G*.psi': Aucun fichier ou répertoire de ce type
rm: ne peut enlever `/tmp/tmpARG84G*.pbl': Aucun fichier ou répertoire de ce type
[blastpgp] WARNING:  [000.000]  posPurgeMatches: Due to purging near identical sequences, only the query is used to construct the position-specific score matrix

rm: ne peut enlever `/tmp/tmpRztNRZ.hhr': Aucun fichier ou répertoire de ce type
rm: ne peut enlever `/tmp/tmpRztNRZ.nseq': Aucun fichier ou répertoire de ce type
rm: ne peut enlever `/tmp/tmpRztNRZ*.psi': Aucun fichier ou répertoire de ce type
rm: ne peut enlever `/tmp/tmpRztNRZ*.pbl': Aucun fichier ou répertoire de ce type
[blastpgp] WARNING:  [000.000]  posPurgeMatches: Due to purging near identical sequences, only the query is used to construct the position-specific score matrix

rm: ne peut enlever `/tmp/tmpRFieXx.hhr': Aucun fichier ou répertoire de ce type
rm: ne peut enlever `/tmp/tmpRFieXx.nseq': Aucun fichier ou répertoire de ce type
rm: ne peut enlever `/tmp/tmpRFieXx*.psi': Aucun fichier ou répertoire de ce type
rm: ne peut enlever `/tmp/tmpRFieXx*.pbl': Aucun fichier ou répertoire de ce type
[blastpgp] WARNING:  [000.000]  posPurgeMatches: Due to purging near identical sequences, only the query is used to construct the position-specific score matrix

rm: ne peut enlever `/tmp/tmp00ckgu.hhr': Aucun fichier ou répertoire de ce type
rm: ne peut enlever `/tmp/tmp00ckgu.nseq': Aucun fichier ou répertoire de ce type
rm: ne peut enlever `/tmp/tmp00ckgu*.psi': Aucun fichier ou répertoire de ce type
rm: ne peut enlever `/tmp/tmp00ckgu*.pbl': Aucun fichier ou répertoire de ce type
rm: ne peut enlever `/tmp/tmpDaH6Nd.hhr': Aucun fichier ou répertoire de ce type
rm: ne peut enlever `/tmp/tmpDaH6Nd.nseq': Aucun fichier ou répertoire de ce type
rm: ne peut enlever `/tmp/tmpDaH6Nd*.psi': Aucun fichier ou répertoire de ce type
rm: ne peut enlever `/tmp/tmpDaH6Nd*.pbl': Aucun fichier ou répertoire de ce type
rm: ne peut enlever `/tmp/tmp6_xjbZ.hhr': Aucun fichier ou répertoire de ce type
rm: ne peut enlever `/tmp/tmp6_xjbZ.nseq': Aucun fichier ou répertoire de ce type
rm: ne peut enlever `/tmp/tmp6_xjbZ*.psi': Aucun fichier ou répertoire de ce type
rm: ne peut enlever `/tmp/tmp6_xjbZ*.pbl': Aucun fichier ou répertoire de ce type
[blastpgp] WARNING:  [000.000]  posPurgeMatches: Due to purging near identical sequences, only the query is used to construct the position-specific score matrix

rm: ne peut enlever `/tmp/tmpCiDKQO.hhr': Aucun fichier ou répertoire de ce type
rm: ne peut enlever `/tmp/tmpCiDKQO.nseq': Aucun fichier ou répertoire de ce type
rm: ne peut enlever `/tmp/tmpCiDKQO*.psi': Aucun fichier ou répertoire de ce type
rm: ne peut enlever `/tmp/tmpCiDKQO*.pbl': Aucun fichier ou répertoire de ce type
[blastpgp] WARNING:  [000.000]  posPurgeMatches: Due to purging near identical sequences, only the query is used to construct the position-specific score matrix

rm: ne peut enlever `/tmp/tmpeuCsyx.hhr': Aucun fichier ou répertoire de ce type
rm: ne peut enlever `/tmp/tmpeuCsyx.nseq': Aucun fichier ou répertoire de ce type
rm: ne peut enlever `/tmp/tmpeuCsyx*.psi': Aucun fichier ou répertoire de ce type
rm: ne peut enlever `/tmp/tmpeuCsyx*.pbl': Aucun fichier ou répertoire de ce type
[blastpgp] WARNING:  [000.000]  posPurgeMatches: Due to purging near identical sequences, only the query is used to construct the position-specific score matrix

rm: ne peut enlever `/tmp/tmpVmVBq0.hhr': Aucun fichier ou répertoire de ce type
rm: ne peut enlever `/tmp/tmpVmVBq0.nseq': Aucun fichier ou répertoire de ce type
rm: ne peut enlever `/tmp/tmpVmVBq0*.psi': Aucun fichier ou répertoire de ce type
rm: ne peut enlever `/tmp/tmpVmVBq0*.pbl': Aucun fichier ou répertoire de ce type
rm: ne peut enlever `/tmp/tmpWFvbbh.hhr': Aucun fichier ou répertoire de ce type
rm: ne peut enlever `/tmp/tmpWFvbbh.nseq': Aucun fichier ou répertoire de ce type
rm: ne peut enlever `/tmp/tmpWFvbbh*.psi': Aucun fichier ou répertoire de ce type
rm: ne peut enlever `/tmp/tmpWFvbbh*.pbl': Aucun fichier ou répertoire de ce type
[blastpgp] WARNING:  [000.000]  posPurgeMatches: Due to purging near identical sequences, only the query is used to construct the position-specific score matrix

rm: ne peut enlever `/tmp/tmp5TrbA6.hhr': Aucun fichier ou répertoire de ce type
rm: ne peut enlever `/tmp/tmp5TrbA6.nseq': Aucun fichier ou répertoire de ce type
rm: ne peut enlever `/tmp/tmp5TrbA6*.psi': Aucun fichier ou répertoire de ce type
rm: ne peut enlever `/tmp/tmp5TrbA6*.pbl': Aucun fichier ou répertoire de ce type
rm: ne peut enlever `/tmp/tmpp6dRL_.hhr': Aucun fichier ou répertoire de ce type
rm: ne peut enlever `/tmp/tmpp6dRL_.nseq': Aucun fichier ou répertoire de ce type
rm: ne peut enlever `/tmp/tmpp6dRL_*.psi': Aucun fichier ou répertoire de ce type
rm: ne peut enlever `/tmp/tmpp6dRL_*.pbl': Aucun fichier ou répertoire de ce type
[blastpgp] WARNING:  [000.000]  posPurgeMatches: Due to purging near identical sequences, only the query is used to construct the position-specific score matrix

rm: ne peut enlever `/tmp/tmpFub2Zk.hhr': Aucun fichier ou répertoire de ce type
rm: ne peut enlever `/tmp/tmpFub2Zk.nseq': Aucun fichier ou répertoire de ce type
rm: ne peut enlever `/tmp/tmpFub2Zk*.psi': Aucun fichier ou répertoire de ce type
rm: ne peut enlever `/tmp/tmpFub2Zk*.pbl': Aucun fichier ou répertoire de ce type
rm: ne peut enlever `/tmp/tmpasq_Rk.hhr': Aucun fichier ou répertoire de ce type
rm: ne peut enlever `/tmp/tmpasq_Rk.nseq': Aucun fichier ou répertoire de ce type
rm: ne peut enlever `/tmp/tmpasq_Rk*.psi': Aucun fichier ou répertoire de ce type
rm: ne peut enlever `/tmp/tmpasq_Rk*.pbl': Aucun fichier ou répertoire de ce type
[blastpgp] WARNING:  [000.000]  posPurgeMatches: Due to purging near identical sequences, only the query is used to construct the position-specific score matrix

rm: ne peut enlever `/tmp/tmpPtCf1r.hhr': Aucun fichier ou répertoire de ce type
rm: ne peut enlever `/tmp/tmpPtCf1r.nseq': Aucun fichier ou répertoire de ce type
rm: ne peut enlever `/tmp/tmpPtCf1r*.psi': Aucun fichier ou répertoire de ce type
rm: ne peut enlever `/tmp/tmpPtCf1r*.pbl': Aucun fichier ou répertoire de ce type
[blastpgp] WARNING:  [000.000]  posPurgeMatches: Due to purging near identical sequences, only the query is used to construct the position-specific score matrix

rm: ne peut enlever `/tmp/tmpXnikwv.hhr': Aucun fichier ou répertoire de ce type
rm: ne peut enlever `/tmp/tmpXnikwv.nseq': Aucun fichier ou répertoire de ce type
rm: ne peut enlever `/tmp/tmpXnikwv*.psi': Aucun fichier ou répertoire de ce type
rm: ne peut enlever `/tmp/tmpXnikwv*.pbl': Aucun fichier ou répertoire de ce type
[blastpgp] WARNING:  [000.000]  posPurgeMatches: Due to purging near identical sequences, only the query is used to construct the position-specific score matrix

rm: ne peut enlever `/tmp/tmpODWnDK.hhr': Aucun fichier ou répertoire de ce type
rm: ne peut enlever `/tmp/tmpODWnDK.nseq': Aucun fichier ou répertoire de ce type
rm: ne peut enlever `/tmp/tmpODWnDK*.psi': Aucun fichier ou répertoire de ce type
rm: ne peut enlever `/tmp/tmpODWnDK*.pbl': Aucun fichier ou répertoire de ce type
[blastpgp] WARNING:  [000.000]  posPurgeMatches: Due to purging near identical sequences, only the query is used to construct the position-specific score matrix

rm: ne peut enlever `/tmp/tmpZYOCqb.hhr': Aucun fichier ou répertoire de ce type
rm: ne peut enlever `/tmp/tmpZYOCqb.nseq': Aucun fichier ou répertoire de ce type
rm: ne peut enlever `/tmp/tmpZYOCqb*.psi': Aucun fichier ou répertoire de ce type
rm: ne peut enlever `/tmp/tmpZYOCqb*.pbl': Aucun fichier ou répertoire de ce type
[blastpgp] WARNING:  [000.000]  posPurgeMatches: Due to purging near identical sequences, only the query is used to construct the position-specific score matrix

rm: ne peut enlever `/tmp/tmpLs36vj.hhr': Aucun fichier ou répertoire de ce type
rm: ne peut enlever `/tmp/tmpLs36vj.nseq': Aucun fichier ou répertoire de ce type
rm: ne peut enlever `/tmp/tmpLs36vj*.psi': Aucun fichier ou répertoire de ce type
rm: ne peut enlever `/tmp/tmpLs36vj*.pbl': Aucun fichier ou répertoire de ce type
rm: ne peut enlever `/tmp/tmpyCsqd4.hhr': Aucun fichier ou répertoire de ce type
rm: ne peut enlever `/tmp/tmpyCsqd4.nseq': Aucun fichier ou répertoire de ce type
rm: ne peut enlever `/tmp/tmpyCsqd4*.psi': Aucun fichier ou répertoire de ce type
rm: ne peut enlever `/tmp/tmpyCsqd4*.pbl': Aucun fichier ou répertoire de ce type
rm: ne peut enlever `/tmp/tmphC9eU3.hhr': Aucun fichier ou répertoire de ce type
rm: ne peut enlever `/tmp/tmphC9eU3.nseq': Aucun fichier ou répertoire de ce type
rm: ne peut enlever `/tmp/tmphC9eU3*.psi': Aucun fichier ou répertoire de ce type
rm: ne peut enlever `/tmp/tmphC9eU3*.pbl': Aucun fichier ou répertoire de ce type
rm: ne peut enlever `/tmp/tmpKvtTxF.hhr': Aucun fichier ou répertoire de ce type
rm: ne peut enlever `/tmp/tmpKvtTxF.nseq': Aucun fichier ou répertoire de ce type
rm: ne peut enlever `/tmp/tmpKvtTxF*.psi': Aucun fichier ou répertoire de ce type
rm: ne peut enlever `/tmp/tmpKvtTxF*.pbl': Aucun fichier ou répertoire de ce type
rm: ne peut enlever `/tmp/tmpm7baRF.hhr': Aucun fichier ou répertoire de ce type
rm: ne peut enlever `/tmp/tmpm7baRF.nseq': Aucun fichier ou répertoire de ce type
rm: ne peut enlever `/tmp/tmpm7baRF*.psi': Aucun fichier ou répertoire de ce type
rm: ne peut enlever `/tmp/tmpm7baRF*.pbl': Aucun fichier ou répertoire de ce type
rm: ne peut enlever `/tmp/tmp7aLJUh.hhr': Aucun fichier ou répertoire de ce type
rm: ne peut enlever `/tmp/tmp7aLJUh.nseq': Aucun fichier ou répertoire de ce type
rm: ne peut enlever `/tmp/tmp7aLJUh*.psi': Aucun fichier ou répertoire de ce type
rm: ne peut enlever `/tmp/tmp7aLJUh*.pbl': Aucun fichier ou répertoire de ce type
[blastpgp] WARNING: posPurgeMatches: Due to purging near identical sequences, only the query is used to construct the position-specific score matrix

rm: ne peut enlever `/tmp/tmpIYVVbm.hhr': Aucun fichier ou répertoire de ce type
rm: ne peut enlever `/tmp/tmpIYVVbm.nseq': Aucun fichier ou répertoire de ce type
rm: ne peut enlever `/tmp/tmpIYVVbm*.psi': Aucun fichier ou répertoire de ce type
rm: ne peut enlever `/tmp/tmpIYVVbm*.pbl': Aucun fichier ou répertoire de ce type
rm: ne peut enlever `/tmp/tmpAhYVty.hhr': Aucun fichier ou répertoire de ce type
rm: ne peut enlever `/tmp/tmpAhYVty.nseq': Aucun fichier ou répertoire de ce type
rm: ne peut enlever `/tmp/tmpAhYVty*.psi': Aucun fichier ou répertoire de ce type
rm: ne peut enlever `/tmp/tmpAhYVty*.pbl': Aucun fichier ou répertoire de ce type
rm: ne peut enlever `/tmp/tmpzMshAz.hhr': Aucun fichier ou répertoire de ce type
rm: ne peut enlever `/tmp/tmpzMshAz.nseq': Aucun fichier ou répertoire de ce type
rm: ne peut enlever `/tmp/tmpzMshAz*.psi': Aucun fichier ou répertoire de ce type
rm: ne peut enlever `/tmp/tmpzMshAz*.pbl': Aucun fichier ou répertoire de ce type
[blastpgp] WARNING:  [000.000]  posPurgeMatches: Due to purging near identical sequences, only the query is used to construct the position-specific score matrix

rm: ne peut enlever `/tmp/tmpmWW6nK.hhr': Aucun fichier ou répertoire de ce type
rm: ne peut enlever `/tmp/tmpmWW6nK.nseq': Aucun fichier ou répertoire de ce type
rm: ne peut enlever `/tmp/tmpmWW6nK*.psi': Aucun fichier ou répertoire de ce type
rm: ne peut enlever `/tmp/tmpmWW6nK*.pbl': Aucun fichier ou répertoire de ce type
[blastpgp] WARNING:  [000.000]  posPurgeMatches: Due to purging near identical sequences, only the query is used to construct the position-specific score matrix

rm: ne peut enlever `/tmp/tmpFQxpgE.hhr': Aucun fichier ou répertoire de ce type
rm: ne peut enlever `/tmp/tmpFQxpgE.nseq': Aucun fichier ou répertoire de ce type
rm: ne peut enlever `/tmp/tmpFQxpgE*.psi': Aucun fichier ou répertoire de ce type
rm: ne peut enlever `/tmp/tmpFQxpgE*.pbl': Aucun fichier ou répertoire de ce type
rm: ne peut enlever `/tmp/tmp5ZAmv1.hhr': Aucun fichier ou répertoire de ce type
rm: ne peut enlever `/tmp/tmp5ZAmv1.nseq': Aucun fichier ou répertoire de ce type
rm: ne peut enlever `/tmp/tmp5ZAmv1*.psi': Aucun fichier ou répertoire de ce type
rm: ne peut enlever `/tmp/tmp5ZAmv1*.pbl': Aucun fichier ou répertoire de ce type
[blastpgp] WARNING:  [000.000]  posPurgeMatches: Due to purging near identical sequences, only the query is used to construct the position-specific score matrix

rm: ne peut enlever `/tmp/tmp2HKcv0.hhr': Aucun fichier ou répertoire de ce type
rm: ne peut enlever `/tmp/tmp2HKcv0.nseq': Aucun fichier ou répertoire de ce type
rm: ne peut enlever `/tmp/tmp2HKcv0*.psi': Aucun fichier ou répertoire de ce type
rm: ne peut enlever `/tmp/tmp2HKcv0*.pbl': Aucun fichier ou répertoire de ce type
rm: ne peut enlever `/tmp/tmpQnij34.hhr': Aucun fichier ou répertoire de ce type
rm: ne peut enlever `/tmp/tmpQnij34.nseq': Aucun fichier ou répertoire de ce type
rm: ne peut enlever `/tmp/tmpQnij34*.psi': Aucun fichier ou répertoire de ce type
rm: ne peut enlever `/tmp/tmpQnij34*.pbl': Aucun fichier ou répertoire de ce type
rm: ne peut enlever `/tmp/tmp3wCatm.hhr': Aucun fichier ou répertoire de ce type
rm: ne peut enlever `/tmp/tmp3wCatm.nseq': Aucun fichier ou répertoire de ce type
rm: ne peut enlever `/tmp/tmp3wCatm*.psi': Aucun fichier ou répertoire de ce type
rm: ne peut enlever `/tmp/tmp3wCatm*.pbl': Aucun fichier ou répertoire de ce type
[blastpgp] WARNING:  [000.000]  posPurgeMatches: Due to purging near identical sequences, only the query is used to construct the position-specific score matrix

rm: ne peut enlever `/tmp/tmp8j7pHf.hhr': Aucun fichier ou répertoire de ce type
rm: ne peut enlever `/tmp/tmp8j7pHf.nseq': Aucun fichier ou répertoire de ce type
rm: ne peut enlever `/tmp/tmp8j7pHf*.psi': Aucun fichier ou répertoire de ce type
rm: ne peut enlever `/tmp/tmp8j7pHf*.pbl': Aucun fichier ou répertoire de ce type
rm: ne peut enlever `/tmp/tmp9wdiVl.hhr': Aucun fichier ou répertoire de ce type
rm: ne peut enlever `/tmp/tmp9wdiVl.nseq': Aucun fichier ou répertoire de ce type
rm: ne peut enlever `/tmp/tmp9wdiVl*.psi': Aucun fichier ou répertoire de ce type
rm: ne peut enlever `/tmp/tmp9wdiVl*.pbl': Aucun fichier ou répertoire de ce type
[blastpgp] WARNING:  [000.000]  posPurgeMatches: Due to purging near identical sequences, only the query is used to construct the position-specific score matrix

rm: ne peut enlever `/tmp/tmpjqEAl1.hhr': Aucun fichier ou répertoire de ce type
rm: ne peut enlever `/tmp/tmpjqEAl1.nseq': Aucun fichier ou répertoire de ce type
rm: ne peut enlever `/tmp/tmpjqEAl1*.psi': Aucun fichier ou répertoire de ce type
rm: ne peut enlever `/tmp/tmpjqEAl1*.pbl': Aucun fichier ou répertoire de ce type
rm: ne peut enlever `/tmp/tmpE_nK_V.hhr': Aucun fichier ou répertoire de ce type
rm: ne peut enlever `/tmp/tmpE_nK_V.nseq': Aucun fichier ou répertoire de ce type
rm: ne peut enlever `/tmp/tmpE_nK_V*.psi': Aucun fichier ou répertoire de ce type
rm: ne peut enlever `/tmp/tmpE_nK_V*.pbl': Aucun fichier ou répertoire de ce type
[blastpgp] WARNING:  [000.000]  posPurgeMatches: Due to purging near identical sequences, only the query is used to construct the position-specific score matrix

rm: ne peut enlever `/tmp/tmpJ4CcH_.hhr': Aucun fichier ou répertoire de ce type
rm: ne peut enlever `/tmp/tmpJ4CcH_.nseq': Aucun fichier ou répertoire de ce type
rm: ne peut enlever `/tmp/tmpJ4CcH_*.psi': Aucun fichier ou répertoire de ce type
rm: ne peut enlever `/tmp/tmpJ4CcH_*.pbl': Aucun fichier ou répertoire de ce type
rm: ne peut enlever `/tmp/tmp0QN_s_.hhr': Aucun fichier ou répertoire de ce type
rm: ne peut enlever `/tmp/tmp0QN_s_.nseq': Aucun fichier ou répertoire de ce type
rm: ne peut enlever `/tmp/tmp0QN_s_*.psi': Aucun fichier ou répertoire de ce type
rm: ne peut enlever `/tmp/tmp0QN_s_*.pbl': Aucun fichier ou répertoire de ce type
rm: ne peut enlever `/tmp/tmp4ebX_B.hhr': Aucun fichier ou répertoire de ce type
rm: ne peut enlever `/tmp/tmp4ebX_B.nseq': Aucun fichier ou répertoire de ce type
rm: ne peut enlever `/tmp/tmp4ebX_B*.psi': Aucun fichier ou répertoire de ce type
rm: ne peut enlever `/tmp/tmp4ebX_B*.pbl': Aucun fichier ou répertoire de ce type
rm: ne peut enlever `/tmp/tmpX13IS5.hhr': Aucun fichier ou répertoire de ce type
rm: ne peut enlever `/tmp/tmpX13IS5.nseq': Aucun fichier ou répertoire de ce type
rm: ne peut enlever `/tmp/tmpX13IS5*.psi': Aucun fichier ou répertoire de ce type
rm: ne peut enlever `/tmp/tmpX13IS5*.pbl': Aucun fichier ou répertoire de ce type
rm: ne peut enlever `/tmp/tmpJW33RI.hhr': Aucun fichier ou répertoire de ce type
rm: ne peut enlever `/tmp/tmpJW33RI.nseq': Aucun fichier ou répertoire de ce type
rm: ne peut enlever `/tmp/tmpJW33RI*.psi': Aucun fichier ou répertoire de ce type
rm: ne peut enlever `/tmp/tmpJW33RI*.pbl': Aucun fichier ou répertoire de ce type
rm: ne peut enlever `/tmp/tmpNi_1K4.hhr': Aucun fichier ou répertoire de ce type
rm: ne peut enlever `/tmp/tmpNi_1K4.nseq': Aucun fichier ou répertoire de ce type
rm: ne peut enlever `/tmp/tmpNi_1K4*.psi': Aucun fichier ou répertoire de ce type
rm: ne peut enlever `/tmp/tmpNi_1K4*.pbl': Aucun fichier ou répertoire de ce type
[blastpgp] WARNING:  [000.000]  posPurgeMatches: Due to purging near identical sequences, only the query is used to construct the position-specific score matrix

rm: ne peut enlever `/tmp/tmpGeh7Kv.hhr': Aucun fichier ou répertoire de ce type
rm: ne peut enlever `/tmp/tmpGeh7Kv.nseq': Aucun fichier ou répertoire de ce type
rm: ne peut enlever `/tmp/tmpGeh7Kv*.psi': Aucun fichier ou répertoire de ce type
rm: ne peut enlever `/tmp/tmpGeh7Kv*.pbl': Aucun fichier ou répertoire de ce type
[blastpgp] WARNING:  [000.000]  posPurgeMatches: Due to purging near identical sequences, only the query is used to construct the position-specific score matrix

rm: ne peut enlever `/tmp/tmp2oKhMV.hhr': Aucun fichier ou répertoire de ce type
rm: ne peut enlever `/tmp/tmp2oKhMV.nseq': Aucun fichier ou répertoire de ce type
rm: ne peut enlever `/tmp/tmp2oKhMV*.psi': Aucun fichier ou répertoire de ce type
rm: ne peut enlever `/tmp/tmp2oKhMV*.pbl': Aucun fichier ou répertoire de ce type
[blastpgp] WARNING:  [000.000]  posPurgeMatches: Due to purging near identical sequences, only the query is used to construct the position-specific score matrix

rm: ne peut enlever `/tmp/tmpg7F4hi.hhr': Aucun fichier ou répertoire de ce type
rm: ne peut enlever `/tmp/tmpg7F4hi.nseq': Aucun fichier ou répertoire de ce type
rm: ne peut enlever `/tmp/tmpg7F4hi*.psi': Aucun fichier ou répertoire de ce type
rm: ne peut enlever `/tmp/tmpg7F4hi*.pbl': Aucun fichier ou répertoire de ce type
[blastpgp] WARNING: posPurgeMatches: Due to purging near identical sequences, only the query is used to construct the position-specific score matrix

rm: ne peut enlever `/tmp/tmpEN1npf.hhr': Aucun fichier ou répertoire de ce type
rm: ne peut enlever `/tmp/tmpEN1npf.nseq': Aucun fichier ou répertoire de ce type
rm: ne peut enlever `/tmp/tmpEN1npf*.psi': Aucun fichier ou répertoire de ce type
rm: ne peut enlever `/tmp/tmpEN1npf*.pbl': Aucun fichier ou répertoire de ce type
rm: ne peut enlever `/tmp/tmpqSCVQw.hhr': Aucun fichier ou répertoire de ce type
rm: ne peut enlever `/tmp/tmpqSCVQw.nseq': Aucun fichier ou répertoire de ce type
rm: ne peut enlever `/tmp/tmpqSCVQw*.psi': Aucun fichier ou répertoire de ce type
rm: ne peut enlever `/tmp/tmpqSCVQw*.pbl': Aucun fichier ou répertoire de ce type
rm: ne peut enlever `/tmp/tmp6M7HLQ.hhr': Aucun fichier ou répertoire de ce type
rm: ne peut enlever `/tmp/tmp6M7HLQ.nseq': Aucun fichier ou répertoire de ce type
rm: ne peut enlever `/tmp/tmp6M7HLQ*.psi': Aucun fichier ou répertoire de ce type
rm: ne peut enlever `/tmp/tmp6M7HLQ*.pbl': Aucun fichier ou répertoire de ce type
rm: ne peut enlever `/tmp/tmpbPaMhc.hhr': Aucun fichier ou répertoire de ce type
rm: ne peut enlever `/tmp/tmpbPaMhc.nseq': Aucun fichier ou répertoire de ce type
rm: ne peut enlever `/tmp/tmpbPaMhc*.psi': Aucun fichier ou répertoire de ce type
rm: ne peut enlever `/tmp/tmpbPaMhc*.pbl': Aucun fichier ou répertoire de ce type
rm: ne peut enlever `/tmp/tmpst7tRF.hhr': Aucun fichier ou répertoire de ce type
rm: ne peut enlever `/tmp/tmpst7tRF.nseq': Aucun fichier ou répertoire de ce type
rm: ne peut enlever `/tmp/tmpst7tRF*.psi': Aucun fichier ou répertoire de ce type
rm: ne peut enlever `/tmp/tmpst7tRF*.pbl': Aucun fichier ou répertoire de ce type
[blastpgp] WARNING:  [000.000]  posPurgeMatches: Due to purging near identical sequences, only the query is used to construct the position-specific score matrix

rm: ne peut enlever `/tmp/tmpMPRNgA.hhr': Aucun fichier ou répertoire de ce type
rm: ne peut enlever `/tmp/tmpMPRNgA.nseq': Aucun fichier ou répertoire de ce type
rm: ne peut enlever `/tmp/tmpMPRNgA*.psi': Aucun fichier ou répertoire de ce type
rm: ne peut enlever `/tmp/tmpMPRNgA*.pbl': Aucun fichier ou répertoire de ce type
rm: ne peut enlever `/tmp/tmpUupSip.hhr': Aucun fichier ou répertoire de ce type
rm: ne peut enlever `/tmp/tmpUupSip.nseq': Aucun fichier ou répertoire de ce type
rm: ne peut enlever `/tmp/tmpUupSip*.psi': Aucun fichier ou répertoire de ce type
rm: ne peut enlever `/tmp/tmpUupSip*.pbl': Aucun fichier ou répertoire de ce type
rm: ne peut enlever `/tmp/tmpyVNvlh.hhr': Aucun fichier ou répertoire de ce type
rm: ne peut enlever `/tmp/tmpyVNvlh.nseq': Aucun fichier ou répertoire de ce type
rm: ne peut enlever `/tmp/tmpyVNvlh*.psi': Aucun fichier ou répertoire de ce type
rm: ne peut enlever `/tmp/tmpyVNvlh*.pbl': Aucun fichier ou répertoire de ce type
[blastpgp] WARNING:  [000.000]  posPurgeMatches: Due to purging near identical sequences, only the query is used to construct the position-specific score matrix

rm: ne peut enlever `/tmp/tmp1Pww9z.hhr': Aucun fichier ou répertoire de ce type
rm: ne peut enlever `/tmp/tmp1Pww9z.nseq': Aucun fichier ou répertoire de ce type
rm: ne peut enlever `/tmp/tmp1Pww9z*.psi': Aucun fichier ou répertoire de ce type
rm: ne peut enlever `/tmp/tmp1Pww9z*.pbl': Aucun fichier ou répertoire de ce type
rm: ne peut enlever `/tmp/tmpotYriP.hhr': Aucun fichier ou répertoire de ce type
rm: ne peut enlever `/tmp/tmpotYriP.nseq': Aucun fichier ou répertoire de ce type
rm: ne peut enlever `/tmp/tmpotYriP*.psi': Aucun fichier ou répertoire de ce type
rm: ne peut enlever `/tmp/tmpotYriP*.pbl': Aucun fichier ou répertoire de ce type
[blastpgp] WARNING:  [000.000]  posPurgeMatches: Due to purging near identical sequences, only the query is used to construct the position-specific score matrix

rm: ne peut enlever `/tmp/tmp4tIy24.hhr': Aucun fichier ou répertoire de ce type
rm: ne peut enlever `/tmp/tmp4tIy24.nseq': Aucun fichier ou répertoire de ce type
rm: ne peut enlever `/tmp/tmp4tIy24*.psi': Aucun fichier ou répertoire de ce type
rm: ne peut enlever `/tmp/tmp4tIy24*.pbl': Aucun fichier ou répertoire de ce type
[blastpgp] WARNING:  [000.000]  posPurgeMatches: Due to purging near identical sequences, only the query is used to construct the position-specific score matrix

rm: ne peut enlever `/tmp/tmpO0H2PO.hhr': Aucun fichier ou répertoire de ce type
rm: ne peut enlever `/tmp/tmpO0H2PO.nseq': Aucun fichier ou répertoire de ce type
rm: ne peut enlever `/tmp/tmpO0H2PO*.psi': Aucun fichier ou répertoire de ce type
rm: ne peut enlever `/tmp/tmpO0H2PO*.pbl': Aucun fichier ou répertoire de ce type
rm: ne peut enlever `/tmp/tmptZLHgw.hhr': Aucun fichier ou répertoire de ce type
rm: ne peut enlever `/tmp/tmptZLHgw.nseq': Aucun fichier ou répertoire de ce type
rm: ne peut enlever `/tmp/tmptZLHgw*.psi': Aucun fichier ou répertoire de ce type
rm: ne peut enlever `/tmp/tmptZLHgw*.pbl': Aucun fichier ou répertoire de ce type
rm: ne peut enlever `/tmp/tmpKW3b6O.hhr': Aucun fichier ou répertoire de ce type
rm: ne peut enlever `/tmp/tmpKW3b6O.nseq': Aucun fichier ou répertoire de ce type
rm: ne peut enlever `/tmp/tmpKW3b6O*.psi': Aucun fichier ou répertoire de ce type
rm: ne peut enlever `/tmp/tmpKW3b6O*.pbl': Aucun fichier ou répertoire de ce type
rm: ne peut enlever `/tmp/tmpa36VtL.hhr': Aucun fichier ou répertoire de ce type
rm: ne peut enlever `/tmp/tmpa36VtL.nseq': Aucun fichier ou répertoire de ce type
rm: ne peut enlever `/tmp/tmpa36VtL*.psi': Aucun fichier ou répertoire de ce type
rm: ne peut enlever `/tmp/tmpa36VtL*.pbl': Aucun fichier ou répertoire de ce type
rm: ne peut enlever `/tmp/tmpWChCdD.hhr': Aucun fichier ou répertoire de ce type
rm: ne peut enlever `/tmp/tmpWChCdD.nseq': Aucun fichier ou répertoire de ce type
rm: ne peut enlever `/tmp/tmpWChCdD*.psi': Aucun fichier ou répertoire de ce type
rm: ne peut enlever `/tmp/tmpWChCdD*.pbl': Aucun fichier ou répertoire de ce type
[blastpgp] WARNING:  [000.000]  posPurgeMatches: Due to purging near identical sequences, only the query is used to construct the position-specific score matrix

rm: ne peut enlever `/tmp/tmpFaaMpT.hhr': Aucun fichier ou répertoire de ce type
rm: ne peut enlever `/tmp/tmpFaaMpT.nseq': Aucun fichier ou répertoire de ce type
rm: ne peut enlever `/tmp/tmpFaaMpT*.psi': Aucun fichier ou répertoire de ce type
rm: ne peut enlever `/tmp/tmpFaaMpT*.pbl': Aucun fichier ou répertoire de ce type
rm: ne peut enlever `/tmp/tmpNOjjaE.hhr': Aucun fichier ou répertoire de ce type
rm: ne peut enlever `/tmp/tmpNOjjaE.nseq': Aucun fichier ou répertoire de ce type
rm: ne peut enlever `/tmp/tmpNOjjaE*.psi': Aucun fichier ou répertoire de ce type
rm: ne peut enlever `/tmp/tmpNOjjaE*.pbl': Aucun fichier ou répertoire de ce type
rm: ne peut enlever `/tmp/tmp2RCR9O.hhr': Aucun fichier ou répertoire de ce type
rm: ne peut enlever `/tmp/tmp2RCR9O.nseq': Aucun fichier ou répertoire de ce type
rm: ne peut enlever `/tmp/tmp2RCR9O*.psi': Aucun fichier ou répertoire de ce type
rm: ne peut enlever `/tmp/tmp2RCR9O*.pbl': Aucun fichier ou répertoire de ce type
rm: ne peut enlever `/tmp/tmpbLcT1Z.hhr': Aucun fichier ou répertoire de ce type
rm: ne peut enlever `/tmp/tmpbLcT1Z.nseq': Aucun fichier ou répertoire de ce type
rm: ne peut enlever `/tmp/tmpbLcT1Z*.psi': Aucun fichier ou répertoire de ce type
rm: ne peut enlever `/tmp/tmpbLcT1Z*.pbl': Aucun fichier ou répertoire de ce type
[blastpgp] WARNING:  [000.000]  posPurgeMatches: Due to purging near identical sequences, only the query is used to construct the position-specific score matrix

rm: ne peut enlever `/tmp/tmphfE1Ha.hhr': Aucun fichier ou répertoire de ce type
rm: ne peut enlever `/tmp/tmphfE1Ha.nseq': Aucun fichier ou répertoire de ce type
rm: ne peut enlever `/tmp/tmphfE1Ha*.psi': Aucun fichier ou répertoire de ce type
rm: ne peut enlever `/tmp/tmphfE1Ha*.pbl': Aucun fichier ou répertoire de ce type
rm: ne peut enlever `/tmp/tmpPydesN.hhr': Aucun fichier ou répertoire de ce type
rm: ne peut enlever `/tmp/tmpPydesN.nseq': Aucun fichier ou répertoire de ce type
rm: ne peut enlever `/tmp/tmpPydesN*.psi': Aucun fichier ou répertoire de ce type
rm: ne peut enlever `/tmp/tmpPydesN*.pbl': Aucun fichier ou répertoire de ce type
[blastpgp] WARNING:  [000.000]  posPurgeMatches: Due to purging near identical sequences, only the query is used to construct the position-specific score matrix

rm: ne peut enlever `/tmp/tmpp9Fddo.hhr': Aucun fichier ou répertoire de ce type
rm: ne peut enlever `/tmp/tmpp9Fddo.nseq': Aucun fichier ou répertoire de ce type
rm: ne peut enlever `/tmp/tmpp9Fddo*.psi': Aucun fichier ou répertoire de ce type
rm: ne peut enlever `/tmp/tmpp9Fddo*.pbl': Aucun fichier ou répertoire de ce type
[blastpgp] WARNING:  [000.000]  posPurgeMatches: Due to purging near identical sequences, only the query is used to construct the position-specific score matrix

rm: ne peut enlever `/tmp/tmp718e9g.hhr': Aucun fichier ou répertoire de ce type
rm: ne peut enlever `/tmp/tmp718e9g.nseq': Aucun fichier ou répertoire de ce type
rm: ne peut enlever `/tmp/tmp718e9g*.psi': Aucun fichier ou répertoire de ce type
rm: ne peut enlever `/tmp/tmp718e9g*.pbl': Aucun fichier ou répertoire de ce type
Selenocysteine (U) at position 196 replaced by X
Selenocysteine (U) at position 189 replaced by X
rm: ne peut enlever `/tmp/tmpgfPTQd.hhr': Aucun fichier ou répertoire de ce type
rm: ne peut enlever `/tmp/tmpgfPTQd.nseq': Aucun fichier ou répertoire de ce type
rm: ne peut enlever `/tmp/tmpgfPTQd*.psi': Aucun fichier ou répertoire de ce type
rm: ne peut enlever `/tmp/tmpgfPTQd*.pbl': Aucun fichier ou répertoire de ce type
[blastpgp] WARNING:  [000.000]  posPurgeMatches: Due to purging near identical sequences, only the query is used to construct the position-specific score matrix

rm: ne peut enlever `/tmp/tmpCRW2hA.hhr': Aucun fichier ou répertoire de ce type
rm: ne peut enlever `/tmp/tmpCRW2hA.nseq': Aucun fichier ou répertoire de ce type
rm: ne peut enlever `/tmp/tmpCRW2hA*.psi': Aucun fichier ou répertoire de ce type
rm: ne peut enlever `/tmp/tmpCRW2hA*.pbl': Aucun fichier ou répertoire de ce type
rm: ne peut enlever `/tmp/tmpDyPK4N.hhr': Aucun fichier ou répertoire de ce type
rm: ne peut enlever `/tmp/tmpDyPK4N.nseq': Aucun fichier ou répertoire de ce type
rm: ne peut enlever `/tmp/tmpDyPK4N*.psi': Aucun fichier ou répertoire de ce type
rm: ne peut enlever `/tmp/tmpDyPK4N*.pbl': Aucun fichier ou répertoire de ce type
WARNING: MSA KMKONFHK_00132 looks too diverse (Neff=12.1>11). Better check it with an alignment viewer for non-homologous segments. Also consider building the MSA with hhblits using the - option to limit MSA diversity.
rm: ne peut enlever `/tmp/tmpnYakTn.hhr': Aucun fichier ou répertoire de ce type
rm: ne peut enlever `/tmp/tmpnYakTn.nseq': Aucun fichier ou répertoire de ce type
rm: ne peut enlever `/tmp/tmpnYakTn*.psi': Aucun fichier ou répertoire de ce type
rm: ne peut enlever `/tmp/tmpnYakTn*.pbl': Aucun fichier ou répertoire de ce type
0 sequences extracted from /opt/appli/temp-day/virfam-ddae3f6d-5d00-4dc9-9a4e-f2818465fe25/seq/BLAST/seq_1_vs_CNT_db.pbl and written to /opt/appli/temp-day/virfam-ddae3f6d-5d00-4dc9-9a4e-f2818465fe25/seq/BLAST/seq_1_vs_CNT_db.pbl.fas
0 sequences extracted from /opt/appli/temp-day/virfam-ddae3f6d-5d00-4dc9-9a4e-f2818465fe25/seq/BLAST/seq_2_vs_CNT_db.pbl and written to /opt/appli/temp-day/virfam-ddae3f6d-5d00-4dc9-9a4e-f2818465fe25/seq/BLAST/seq_2_vs_CNT_db.pbl.fas
WARNING: MSA KMKONFHK_00003 looks too diverse (Neff=12.9>11). Better check it with an alignment viewer for non-homologous segments. Also consider building the MSA with hhblits using the - option to limit MSA diversity.
0 sequences extracted from /opt/appli/temp-day/virfam-ddae3f6d-5d00-4dc9-9a4e-f2818465fe25/seq/BLAST/seq_3_vs_CNT_db.pbl and written to /opt/appli/temp-day/virfam-ddae3f6d-5d00-4dc9-9a4e-f2818465fe25/seq/BLAST/seq_3_vs_CNT_db.pbl.fas
0 sequences extracted from /opt/appli/temp-day/virfam-ddae3f6d-5d00-4dc9-9a4e-f2818465fe25/seq/BLAST/seq_4_vs_CNT_db.pbl and written to /opt/appli/temp-day/virfam-ddae3f6d-5d00-4dc9-9a4e-f2818465fe25/seq/BLAST/seq_4_vs_CNT_db.pbl.fas
0 sequences extracted from /opt/appli/temp-day/virfam-ddae3f6d-5d00-4dc9-9a4e-f2818465fe25/seq/BLAST/seq_5_vs_CNT_db.pbl and written to /opt/appli/temp-day/virfam-ddae3f6d-5d00-4dc9-9a4e-f2818465fe25/seq/BLAST/seq_5_vs_CNT_db.pbl.fas
0 sequences extracted from /opt/appli/temp-day/virfam-ddae3f6d-5d00-4dc9-9a4e-f2818465fe25/seq/BLAST/seq_6_vs_CNT_db.pbl and written to /opt/appli/temp-day/virfam-ddae3f6d-5d00-4dc9-9a4e-f2818465fe25/seq/BLAST/seq_6_vs_CNT_db.pbl.fas
0 sequences extracted from /opt/appli/temp-day/virfam-ddae3f6d-5d00-4dc9-9a4e-f2818465fe25/seq/BLAST/seq_7_vs_CNT_db.pbl and written to /opt/appli/temp-day/virfam-ddae3f6d-5d00-4dc9-9a4e-f2818465fe25/seq/BLAST/seq_7_vs_CNT_db.pbl.fas
0 sequences extracted from /opt/appli/temp-day/virfam-ddae3f6d-5d00-4dc9-9a4e-f2818465fe25/seq/BLAST/seq_8_vs_CNT_db.pbl and written to /opt/appli/temp-day/virfam-ddae3f6d-5d00-4dc9-9a4e-f2818465fe25/seq/BLAST/seq_8_vs_CNT_db.pbl.fas
0 sequences extracted from /opt/appli/temp-day/virfam-ddae3f6d-5d00-4dc9-9a4e-f2818465fe25/seq/BLAST/seq_9_vs_CNT_db.pbl and written to /opt/appli/temp-day/virfam-ddae3f6d-5d00-4dc9-9a4e-f2818465fe25/seq/BLAST/seq_9_vs_CNT_db.pbl.fas
0 sequences extracted from /opt/appli/temp-day/virfam-ddae3f6d-5d00-4dc9-9a4e-f2818465fe25/seq/BLAST/seq_10_vs_CNT_db.pbl and written to /opt/appli/temp-day/virfam-ddae3f6d-5d00-4dc9-9a4e-f2818465fe25/seq/BLAST/seq_10_vs_CNT_db.pbl.fas
0 sequences extracted from /opt/appli/temp-day/virfam-ddae3f6d-5d00-4dc9-9a4e-f2818465fe25/seq/BLAST/seq_11_vs_CNT_db.pbl and written to /opt/appli/temp-day/virfam-ddae3f6d-5d00-4dc9-9a4e-f2818465fe25/seq/BLAST/seq_11_vs_CNT_db.pbl.fas
0 sequences extracted from /opt/appli/temp-day/virfam-ddae3f6d-5d00-4dc9-9a4e-f2818465fe25/seq/BLAST/seq_12_vs_CNT_db.pbl and written to /opt/appli/temp-day/virfam-ddae3f6d-5d00-4dc9-9a4e-f2818465fe25/seq/BLAST/seq_12_vs_CNT_db.pbl.fas
0 sequences extracted from /opt/appli/temp-day/virfam-ddae3f6d-5d00-4dc9-9a4e-f2818465fe25/seq/BLAST/seq_13_vs_CNT_db.pbl and written to /opt/appli/temp-day/virfam-ddae3f6d-5d00-4dc9-9a4e-f2818465fe25/seq/BLAST/seq_13_vs_CNT_db.pbl.fas
0 sequences extracted from /opt/appli/temp-day/virfam-ddae3f6d-5d00-4dc9-9a4e-f2818465fe25/seq/BLAST/seq_14_vs_CNT_db.pbl and written to /opt/appli/temp-day/virfam-ddae3f6d-5d00-4dc9-9a4e-f2818465fe25/seq/BLAST/seq_14_vs_CNT_db.pbl.fas
0 sequences extracted from /opt/appli/temp-day/virfam-ddae3f6d-5d00-4dc9-9a4e-f2818465fe25/seq/BLAST/seq_15_vs_CNT_db.pbl and written to /opt/appli/temp-day/virfam-ddae3f6d-5d00-4dc9-9a4e-f2818465fe25/seq/BLAST/seq_15_vs_CNT_db.pbl.fas
0 sequences extracted from /opt/appli/temp-day/virfam-ddae3f6d-5d00-4dc9-9a4e-f2818465fe25/seq/BLAST/seq_16_vs_CNT_db.pbl and written to /opt/appli/temp-day/virfam-ddae3f6d-5d00-4dc9-9a4e-f2818465fe25/seq/BLAST/seq_16_vs_CNT_db.pbl.fas
0 sequences extracted from /opt/appli/temp-day/virfam-ddae3f6d-5d00-4dc9-9a4e-f2818465fe25/seq/BLAST/seq_17_vs_CNT_db.pbl and written to /opt/appli/temp-day/virfam-ddae3f6d-5d00-4dc9-9a4e-f2818465fe25/seq/BLAST/seq_17_vs_CNT_db.pbl.fas
0 sequences extracted from /opt/appli/temp-day/virfam-ddae3f6d-5d00-4dc9-9a4e-f2818465fe25/seq/BLAST/seq_18_vs_CNT_db.pbl and written to /opt/appli/temp-day/virfam-ddae3f6d-5d00-4dc9-9a4e-f2818465fe25/seq/BLAST/seq_18_vs_CNT_db.pbl.fas
0 sequences extracted from /opt/appli/temp-day/virfam-ddae3f6d-5d00-4dc9-9a4e-f2818465fe25/seq/BLAST/seq_19_vs_CNT_db.pbl and written to /opt/appli/temp-day/virfam-ddae3f6d-5d00-4dc9-9a4e-f2818465fe25/seq/BLAST/seq_19_vs_CNT_db.pbl.fas
0 sequences extracted from /opt/appli/temp-day/virfam-ddae3f6d-5d00-4dc9-9a4e-f2818465fe25/seq/BLAST/seq_20_vs_CNT_db.pbl and written to /opt/appli/temp-day/virfam-ddae3f6d-5d00-4dc9-9a4e-f2818465fe25/seq/BLAST/seq_20_vs_CNT_db.pbl.fas
0 sequences extracted from /opt/appli/temp-day/virfam-ddae3f6d-5d00-4dc9-9a4e-f2818465fe25/seq/BLAST/seq_21_vs_CNT_db.pbl and written to /opt/appli/temp-day/virfam-ddae3f6d-5d00-4dc9-9a4e-f2818465fe25/seq/BLAST/seq_21_vs_CNT_db.pbl.fas
0 sequences extracted from /opt/appli/temp-day/virfam-ddae3f6d-5d00-4dc9-9a4e-f2818465fe25/seq/BLAST/seq_22_vs_CNT_db.pbl and written to /opt/appli/temp-day/virfam-ddae3f6d-5d00-4dc9-9a4e-f2818465fe25/seq/BLAST/seq_22_vs_CNT_db.pbl.fas
0 sequences extracted from /opt/appli/temp-day/virfam-ddae3f6d-5d00-4dc9-9a4e-f2818465fe25/seq/BLAST/seq_23_vs_CNT_db.pbl and written to /opt/appli/temp-day/virfam-ddae3f6d-5d00-4dc9-9a4e-f2818465fe25/seq/BLAST/seq_23_vs_CNT_db.pbl.fas
0 sequences extracted from /opt/appli/temp-day/virfam-ddae3f6d-5d00-4dc9-9a4e-f2818465fe25/seq/BLAST/seq_24_vs_CNT_db.pbl and written to /opt/appli/temp-day/virfam-ddae3f6d-5d00-4dc9-9a4e-f2818465fe25/seq/BLAST/seq_24_vs_CNT_db.pbl.fas
0 sequences extracted from /opt/appli/temp-day/virfam-ddae3f6d-5d00-4dc9-9a4e-f2818465fe25/seq/BLAST/seq_25_vs_CNT_db.pbl and written to /opt/appli/temp-day/virfam-ddae3f6d-5d00-4dc9-9a4e-f2818465fe25/seq/BLAST/seq_25_vs_CNT_db.pbl.fas
0 sequences extracted from /opt/appli/temp-day/virfam-ddae3f6d-5d00-4dc9-9a4e-f2818465fe25/seq/BLAST/seq_26_vs_CNT_db.pbl and written to /opt/appli/temp-day/virfam-ddae3f6d-5d00-4dc9-9a4e-f2818465fe25/seq/BLAST/seq_26_vs_CNT_db.pbl.fas
0 sequences extracted from /opt/appli/temp-day/virfam-ddae3f6d-5d00-4dc9-9a4e-f2818465fe25/seq/BLAST/seq_27_vs_CNT_db.pbl and written to /opt/appli/temp-day/virfam-ddae3f6d-5d00-4dc9-9a4e-f2818465fe25/seq/BLAST/seq_27_vs_CNT_db.pbl.fas
14 sequences extracted from /opt/appli/temp-day/virfam-ddae3f6d-5d00-4dc9-9a4e-f2818465fe25/seq/BLAST/seq_28_vs_CNT_db.pbl and written to /opt/appli/temp-day/virfam-ddae3f6d-5d00-4dc9-9a4e-f2818465fe25/seq/BLAST/seq_28_vs_CNT_db.pbl.fas
0 sequences extracted from /opt/appli/temp-day/virfam-ddae3f6d-5d00-4dc9-9a4e-f2818465fe25/seq/BLAST/seq_29_vs_CNT_db.pbl and written to /opt/appli/temp-day/virfam-ddae3f6d-5d00-4dc9-9a4e-f2818465fe25/seq/BLAST/seq_29_vs_CNT_db.pbl.fas
0 sequences extracted from /opt/appli/temp-day/virfam-ddae3f6d-5d00-4dc9-9a4e-f2818465fe25/seq/BLAST/seq_30_vs_CNT_db.pbl and written to /opt/appli/temp-day/virfam-ddae3f6d-5d00-4dc9-9a4e-f2818465fe25/seq/BLAST/seq_30_vs_CNT_db.pbl.fas
0 sequences extracted from /opt/appli/temp-day/virfam-ddae3f6d-5d00-4dc9-9a4e-f2818465fe25/seq/BLAST/seq_31_vs_CNT_db.pbl and written to /opt/appli/temp-day/virfam-ddae3f6d-5d00-4dc9-9a4e-f2818465fe25/seq/BLAST/seq_31_vs_CNT_db.pbl.fas
0 sequences extracted from /opt/appli/temp-day/virfam-ddae3f6d-5d00-4dc9-9a4e-f2818465fe25/seq/BLAST/seq_32_vs_CNT_db.pbl and written to /opt/appli/temp-day/virfam-ddae3f6d-5d00-4dc9-9a4e-f2818465fe25/seq/BLAST/seq_32_vs_CNT_db.pbl.fas
0 sequences extracted from /opt/appli/temp-day/virfam-ddae3f6d-5d00-4dc9-9a4e-f2818465fe25/seq/BLAST/seq_33_vs_CNT_db.pbl and written to /opt/appli/temp-day/virfam-ddae3f6d-5d00-4dc9-9a4e-f2818465fe25/seq/BLAST/seq_33_vs_CNT_db.pbl.fas
0 sequences extracted from /opt/appli/temp-day/virfam-ddae3f6d-5d00-4dc9-9a4e-f2818465fe25/seq/BLAST/seq_34_vs_CNT_db.pbl and written to /opt/appli/temp-day/virfam-ddae3f6d-5d00-4dc9-9a4e-f2818465fe25/seq/BLAST/seq_34_vs_CNT_db.pbl.fas
0 sequences extracted from /opt/appli/temp-day/virfam-ddae3f6d-5d00-4dc9-9a4e-f2818465fe25/seq/BLAST/seq_35_vs_CNT_db.pbl and written to /opt/appli/temp-day/virfam-ddae3f6d-5d00-4dc9-9a4e-f2818465fe25/seq/BLAST/seq_35_vs_CNT_db.pbl.fas
0 sequences extracted from /opt/appli/temp-day/virfam-ddae3f6d-5d00-4dc9-9a4e-f2818465fe25/seq/BLAST/seq_36_vs_CNT_db.pbl and written to /opt/appli/temp-day/virfam-ddae3f6d-5d00-4dc9-9a4e-f2818465fe25/seq/BLAST/seq_36_vs_CNT_db.pbl.fas
0 sequences extracted from /opt/appli/temp-day/virfam-ddae3f6d-5d00-4dc9-9a4e-f2818465fe25/seq/BLAST/seq_37_vs_CNT_db.pbl and written to /opt/appli/temp-day/virfam-ddae3f6d-5d00-4dc9-9a4e-f2818465fe25/seq/BLAST/seq_37_vs_CNT_db.pbl.fas
0 sequences extracted from /opt/appli/temp-day/virfam-ddae3f6d-5d00-4dc9-9a4e-f2818465fe25/seq/BLAST/seq_38_vs_CNT_db.pbl and written to /opt/appli/temp-day/virfam-ddae3f6d-5d00-4dc9-9a4e-f2818465fe25/seq/BLAST/seq_38_vs_CNT_db.pbl.fas
0 sequences extracted from /opt/appli/temp-day/virfam-ddae3f6d-5d00-4dc9-9a4e-f2818465fe25/seq/BLAST/seq_39_vs_CNT_db.pbl and written to /opt/appli/temp-day/virfam-ddae3f6d-5d00-4dc9-9a4e-f2818465fe25/seq/BLAST/seq_39_vs_CNT_db.pbl.fas
0 sequences extracted from /opt/appli/temp-day/virfam-ddae3f6d-5d00-4dc9-9a4e-f2818465fe25/seq/BLAST/seq_40_vs_CNT_db.pbl and written to /opt/appli/temp-day/virfam-ddae3f6d-5d00-4dc9-9a4e-f2818465fe25/seq/BLAST/seq_40_vs_CNT_db.pbl.fas
0 sequences extracted from /opt/appli/temp-day/virfam-ddae3f6d-5d00-4dc9-9a4e-f2818465fe25/seq/BLAST/seq_41_vs_CNT_db.pbl and written to /opt/appli/temp-day/virfam-ddae3f6d-5d00-4dc9-9a4e-f2818465fe25/seq/BLAST/seq_41_vs_CNT_db.pbl.fas
0 sequences extracted from /opt/appli/temp-day/virfam-ddae3f6d-5d00-4dc9-9a4e-f2818465fe25/seq/BLAST/seq_42_vs_CNT_db.pbl and written to /opt/appli/temp-day/virfam-ddae3f6d-5d00-4dc9-9a4e-f2818465fe25/seq/BLAST/seq_42_vs_CNT_db.pbl.fas
0 sequences extracted from /opt/appli/temp-day/virfam-ddae3f6d-5d00-4dc9-9a4e-f2818465fe25/seq/BLAST/seq_43_vs_CNT_db.pbl and written to /opt/appli/temp-day/virfam-ddae3f6d-5d00-4dc9-9a4e-f2818465fe25/seq/BLAST/seq_43_vs_CNT_db.pbl.fas
0 sequences extracted from /opt/appli/temp-day/virfam-ddae3f6d-5d00-4dc9-9a4e-f2818465fe25/seq/BLAST/seq_44_vs_CNT_db.pbl and written to /opt/appli/temp-day/virfam-ddae3f6d-5d00-4dc9-9a4e-f2818465fe25/seq/BLAST/seq_44_vs_CNT_db.pbl.fas
0 sequences extracted from /opt/appli/temp-day/virfam-ddae3f6d-5d00-4dc9-9a4e-f2818465fe25/seq/BLAST/seq_45_vs_CNT_db.pbl and written to /opt/appli/temp-day/virfam-ddae3f6d-5d00-4dc9-9a4e-f2818465fe25/seq/BLAST/seq_45_vs_CNT_db.pbl.fas
0 sequences extracted from /opt/appli/temp-day/virfam-ddae3f6d-5d00-4dc9-9a4e-f2818465fe25/seq/BLAST/seq_46_vs_CNT_db.pbl and written to /opt/appli/temp-day/virfam-ddae3f6d-5d00-4dc9-9a4e-f2818465fe25/seq/BLAST/seq_46_vs_CNT_db.pbl.fas
0 sequences extracted from /opt/appli/temp-day/virfam-ddae3f6d-5d00-4dc9-9a4e-f2818465fe25/seq/BLAST/seq_47_vs_CNT_db.pbl and written to /opt/appli/temp-day/virfam-ddae3f6d-5d00-4dc9-9a4e-f2818465fe25/seq/BLAST/seq_47_vs_CNT_db.pbl.fas
0 sequences extracted from /opt/appli/temp-day/virfam-ddae3f6d-5d00-4dc9-9a4e-f2818465fe25/seq/BLAST/seq_48_vs_CNT_db.pbl and written to /opt/appli/temp-day/virfam-ddae3f6d-5d00-4dc9-9a4e-f2818465fe25/seq/BLAST/seq_48_vs_CNT_db.pbl.fas
0 sequences extracted from /opt/appli/temp-day/virfam-ddae3f6d-5d00-4dc9-9a4e-f2818465fe25/seq/BLAST/seq_49_vs_CNT_db.pbl and written to /opt/appli/temp-day/virfam-ddae3f6d-5d00-4dc9-9a4e-f2818465fe25/seq/BLAST/seq_49_vs_CNT_db.pbl.fas
0 sequences extracted from /opt/appli/temp-day/virfam-ddae3f6d-5d00-4dc9-9a4e-f2818465fe25/seq/BLAST/seq_50_vs_CNT_db.pbl and written to /opt/appli/temp-day/virfam-ddae3f6d-5d00-4dc9-9a4e-f2818465fe25/seq/BLAST/seq_50_vs_CNT_db.pbl.fas
0 sequences extracted from /opt/appli/temp-day/virfam-ddae3f6d-5d00-4dc9-9a4e-f2818465fe25/seq/BLAST/seq_51_vs_CNT_db.pbl and written to /opt/appli/temp-day/virfam-ddae3f6d-5d00-4dc9-9a4e-f2818465fe25/seq/BLAST/seq_51_vs_CNT_db.pbl.fas
0 sequences extracted from /opt/appli/temp-day/virfam-ddae3f6d-5d00-4dc9-9a4e-f2818465fe25/seq/BLAST/seq_52_vs_CNT_db.pbl and written to /opt/appli/temp-day/virfam-ddae3f6d-5d00-4dc9-9a4e-f2818465fe25/seq/BLAST/seq_52_vs_CNT_db.pbl.fas
0 sequences extracted from /opt/appli/temp-day/virfam-ddae3f6d-5d00-4dc9-9a4e-f2818465fe25/seq/BLAST/seq_53_vs_CNT_db.pbl and written to /opt/appli/temp-day/virfam-ddae3f6d-5d00-4dc9-9a4e-f2818465fe25/seq/BLAST/seq_53_vs_CNT_db.pbl.fas
0 sequences extracted from /opt/appli/temp-day/virfam-ddae3f6d-5d00-4dc9-9a4e-f2818465fe25/seq/BLAST/seq_54_vs_CNT_db.pbl and written to /opt/appli/temp-day/virfam-ddae3f6d-5d00-4dc9-9a4e-f2818465fe25/seq/BLAST/seq_54_vs_CNT_db.pbl.fas
0 sequences extracted from /opt/appli/temp-day/virfam-ddae3f6d-5d00-4dc9-9a4e-f2818465fe25/seq/BLAST/seq_55_vs_CNT_db.pbl and written to /opt/appli/temp-day/virfam-ddae3f6d-5d00-4dc9-9a4e-f2818465fe25/seq/BLAST/seq_55_vs_CNT_db.pbl.fas
0 sequences extracted from /opt/appli/temp-day/virfam-ddae3f6d-5d00-4dc9-9a4e-f2818465fe25/seq/BLAST/seq_56_vs_CNT_db.pbl and written to /opt/appli/temp-day/virfam-ddae3f6d-5d00-4dc9-9a4e-f2818465fe25/seq/BLAST/seq_56_vs_CNT_db.pbl.fas
0 sequences extracted from /opt/appli/temp-day/virfam-ddae3f6d-5d00-4dc9-9a4e-f2818465fe25/seq/BLAST/seq_57_vs_CNT_db.pbl and written to /opt/appli/temp-day/virfam-ddae3f6d-5d00-4dc9-9a4e-f2818465fe25/seq/BLAST/seq_57_vs_CNT_db.pbl.fas
0 sequences extracted from /opt/appli/temp-day/virfam-ddae3f6d-5d00-4dc9-9a4e-f2818465fe25/seq/BLAST/seq_58_vs_CNT_db.pbl and written to /opt/appli/temp-day/virfam-ddae3f6d-5d00-4dc9-9a4e-f2818465fe25/seq/BLAST/seq_58_vs_CNT_db.pbl.fas
0 sequences extracted from /opt/appli/temp-day/virfam-ddae3f6d-5d00-4dc9-9a4e-f2818465fe25/seq/BLAST/seq_59_vs_CNT_db.pbl and written to /opt/appli/temp-day/virfam-ddae3f6d-5d00-4dc9-9a4e-f2818465fe25/seq/BLAST/seq_59_vs_CNT_db.pbl.fas
0 sequences extracted from /opt/appli/temp-day/virfam-ddae3f6d-5d00-4dc9-9a4e-f2818465fe25/seq/BLAST/seq_60_vs_CNT_db.pbl and written to /opt/appli/temp-day/virfam-ddae3f6d-5d00-4dc9-9a4e-f2818465fe25/seq/BLAST/seq_60_vs_CNT_db.pbl.fas
0 sequences extracted from /opt/appli/temp-day/virfam-ddae3f6d-5d00-4dc9-9a4e-f2818465fe25/seq/BLAST/seq_61_vs_CNT_db.pbl and written to /opt/appli/temp-day/virfam-ddae3f6d-5d00-4dc9-9a4e-f2818465fe25/seq/BLAST/seq_61_vs_CNT_db.pbl.fas
0 sequences extracted from /opt/appli/temp-day/virfam-ddae3f6d-5d00-4dc9-9a4e-f2818465fe25/seq/BLAST/seq_62_vs_CNT_db.pbl and written to /opt/appli/temp-day/virfam-ddae3f6d-5d00-4dc9-9a4e-f2818465fe25/seq/BLAST/seq_62_vs_CNT_db.pbl.fas
0 sequences extracted from /opt/appli/temp-day/virfam-ddae3f6d-5d00-4dc9-9a4e-f2818465fe25/seq/BLAST/seq_63_vs_CNT_db.pbl and written to /opt/appli/temp-day/virfam-ddae3f6d-5d00-4dc9-9a4e-f2818465fe25/seq/BLAST/seq_63_vs_CNT_db.pbl.fas
0 sequences extracted from /opt/appli/temp-day/virfam-ddae3f6d-5d00-4dc9-9a4e-f2818465fe25/seq/BLAST/seq_64_vs_CNT_db.pbl and written to /opt/appli/temp-day/virfam-ddae3f6d-5d00-4dc9-9a4e-f2818465fe25/seq/BLAST/seq_64_vs_CNT_db.pbl.fas
0 sequences extracted from /opt/appli/temp-day/virfam-ddae3f6d-5d00-4dc9-9a4e-f2818465fe25/seq/BLAST/seq_65_vs_CNT_db.pbl and written to /opt/appli/temp-day/virfam-ddae3f6d-5d00-4dc9-9a4e-f2818465fe25/seq/BLAST/seq_65_vs_CNT_db.pbl.fas
0 sequences extracted from /opt/appli/temp-day/virfam-ddae3f6d-5d00-4dc9-9a4e-f2818465fe25/seq/BLAST/seq_66_vs_CNT_db.pbl and written to /opt/appli/temp-day/virfam-ddae3f6d-5d00-4dc9-9a4e-f2818465fe25/seq/BLAST/seq_66_vs_CNT_db.pbl.fas
0 sequences extracted from /opt/appli/temp-day/virfam-ddae3f6d-5d00-4dc9-9a4e-f2818465fe25/seq/BLAST/seq_67_vs_CNT_db.pbl and written to /opt/appli/temp-day/virfam-ddae3f6d-5d00-4dc9-9a4e-f2818465fe25/seq/BLAST/seq_67_vs_CNT_db.pbl.fas
0 sequences extracted from /opt/appli/temp-day/virfam-ddae3f6d-5d00-4dc9-9a4e-f2818465fe25/seq/BLAST/seq_68_vs_CNT_db.pbl and written to /opt/appli/temp-day/virfam-ddae3f6d-5d00-4dc9-9a4e-f2818465fe25/seq/BLAST/seq_68_vs_CNT_db.pbl.fas
0 sequences extracted from /opt/appli/temp-day/virfam-ddae3f6d-5d00-4dc9-9a4e-f2818465fe25/seq/BLAST/seq_69_vs_CNT_db.pbl and written to /opt/appli/temp-day/virfam-ddae3f6d-5d00-4dc9-9a4e-f2818465fe25/seq/BLAST/seq_69_vs_CNT_db.pbl.fas
0 sequences extracted from /opt/appli/temp-day/virfam-ddae3f6d-5d00-4dc9-9a4e-f2818465fe25/seq/BLAST/seq_70_vs_CNT_db.pbl and written to /opt/appli/temp-day/virfam-ddae3f6d-5d00-4dc9-9a4e-f2818465fe25/seq/BLAST/seq_70_vs_CNT_db.pbl.fas
0 sequences extracted from /opt/appli/temp-day/virfam-ddae3f6d-5d00-4dc9-9a4e-f2818465fe25/seq/BLAST/seq_71_vs_CNT_db.pbl and written to /opt/appli/temp-day/virfam-ddae3f6d-5d00-4dc9-9a4e-f2818465fe25/seq/BLAST/seq_71_vs_CNT_db.pbl.fas
0 sequences extracted from /opt/appli/temp-day/virfam-ddae3f6d-5d00-4dc9-9a4e-f2818465fe25/seq/BLAST/seq_72_vs_CNT_db.pbl and written to /opt/appli/temp-day/virfam-ddae3f6d-5d00-4dc9-9a4e-f2818465fe25/seq/BLAST/seq_72_vs_CNT_db.pbl.fas
0 sequences extracted from /opt/appli/temp-day/virfam-ddae3f6d-5d00-4dc9-9a4e-f2818465fe25/seq/BLAST/seq_73_vs_CNT_db.pbl and written to /opt/appli/temp-day/virfam-ddae3f6d-5d00-4dc9-9a4e-f2818465fe25/seq/BLAST/seq_73_vs_CNT_db.pbl.fas
0 sequences extracted from /opt/appli/temp-day/virfam-ddae3f6d-5d00-4dc9-9a4e-f2818465fe25/seq/BLAST/seq_74_vs_CNT_db.pbl and written to /opt/appli/temp-day/virfam-ddae3f6d-5d00-4dc9-9a4e-f2818465fe25/seq/BLAST/seq_74_vs_CNT_db.pbl.fas
0 sequences extracted from /opt/appli/temp-day/virfam-ddae3f6d-5d00-4dc9-9a4e-f2818465fe25/seq/BLAST/seq_75_vs_CNT_db.pbl and written to /opt/appli/temp-day/virfam-ddae3f6d-5d00-4dc9-9a4e-f2818465fe25/seq/BLAST/seq_75_vs_CNT_db.pbl.fas
0 sequences extracted from /opt/appli/temp-day/virfam-ddae3f6d-5d00-4dc9-9a4e-f2818465fe25/seq/BLAST/seq_76_vs_CNT_db.pbl and written to /opt/appli/temp-day/virfam-ddae3f6d-5d00-4dc9-9a4e-f2818465fe25/seq/BLAST/seq_76_vs_CNT_db.pbl.fas
0 sequences extracted from /opt/appli/temp-day/virfam-ddae3f6d-5d00-4dc9-9a4e-f2818465fe25/seq/BLAST/seq_77_vs_CNT_db.pbl and written to /opt/appli/temp-day/virfam-ddae3f6d-5d00-4dc9-9a4e-f2818465fe25/seq/BLAST/seq_77_vs_CNT_db.pbl.fas
0 sequences extracted from /opt/appli/temp-day/virfam-ddae3f6d-5d00-4dc9-9a4e-f2818465fe25/seq/BLAST/seq_78_vs_CNT_db.pbl and written to /opt/appli/temp-day/virfam-ddae3f6d-5d00-4dc9-9a4e-f2818465fe25/seq/BLAST/seq_78_vs_CNT_db.pbl.fas
0 sequences extracted from /opt/appli/temp-day/virfam-ddae3f6d-5d00-4dc9-9a4e-f2818465fe25/seq/BLAST/seq_79_vs_CNT_db.pbl and written to /opt/appli/temp-day/virfam-ddae3f6d-5d00-4dc9-9a4e-f2818465fe25/seq/BLAST/seq_79_vs_CNT_db.pbl.fas
0 sequences extracted from /opt/appli/temp-day/virfam-ddae3f6d-5d00-4dc9-9a4e-f2818465fe25/seq/BLAST/seq_80_vs_CNT_db.pbl and written to /opt/appli/temp-day/virfam-ddae3f6d-5d00-4dc9-9a4e-f2818465fe25/seq/BLAST/seq_80_vs_CNT_db.pbl.fas
0 sequences extracted from /opt/appli/temp-day/virfam-ddae3f6d-5d00-4dc9-9a4e-f2818465fe25/seq/BLAST/seq_81_vs_CNT_db.pbl and written to /opt/appli/temp-day/virfam-ddae3f6d-5d00-4dc9-9a4e-f2818465fe25/seq/BLAST/seq_81_vs_CNT_db.pbl.fas
0 sequences extracted from /opt/appli/temp-day/virfam-ddae3f6d-5d00-4dc9-9a4e-f2818465fe25/seq/BLAST/seq_82_vs_CNT_db.pbl and written to /opt/appli/temp-day/virfam-ddae3f6d-5d00-4dc9-9a4e-f2818465fe25/seq/BLAST/seq_82_vs_CNT_db.pbl.fas
0 sequences extracted from /opt/appli/temp-day/virfam-ddae3f6d-5d00-4dc9-9a4e-f2818465fe25/seq/BLAST/seq_83_vs_CNT_db.pbl and written to /opt/appli/temp-day/virfam-ddae3f6d-5d00-4dc9-9a4e-f2818465fe25/seq/BLAST/seq_83_vs_CNT_db.pbl.fas
0 sequences extracted from /opt/appli/temp-day/virfam-ddae3f6d-5d00-4dc9-9a4e-f2818465fe25/seq/BLAST/seq_84_vs_CNT_db.pbl and written to /opt/appli/temp-day/virfam-ddae3f6d-5d00-4dc9-9a4e-f2818465fe25/seq/BLAST/seq_84_vs_CNT_db.pbl.fas
0 sequences extracted from /opt/appli/temp-day/virfam-ddae3f6d-5d00-4dc9-9a4e-f2818465fe25/seq/BLAST/seq_85_vs_CNT_db.pbl and written to /opt/appli/temp-day/virfam-ddae3f6d-5d00-4dc9-9a4e-f2818465fe25/seq/BLAST/seq_85_vs_CNT_db.pbl.fas
0 sequences extracted from /opt/appli/temp-day/virfam-ddae3f6d-5d00-4dc9-9a4e-f2818465fe25/seq/BLAST/seq_86_vs_CNT_db.pbl and written to /opt/appli/temp-day/virfam-ddae3f6d-5d00-4dc9-9a4e-f2818465fe25/seq/BLAST/seq_86_vs_CNT_db.pbl.fas
0 sequences extracted from /opt/appli/temp-day/virfam-ddae3f6d-5d00-4dc9-9a4e-f2818465fe25/seq/BLAST/seq_87_vs_CNT_db.pbl and written to /opt/appli/temp-day/virfam-ddae3f6d-5d00-4dc9-9a4e-f2818465fe25/seq/BLAST/seq_87_vs_CNT_db.pbl.fas
0 sequences extracted from /opt/appli/temp-day/virfam-ddae3f6d-5d00-4dc9-9a4e-f2818465fe25/seq/BLAST/seq_88_vs_CNT_db.pbl and written to /opt/appli/temp-day/virfam-ddae3f6d-5d00-4dc9-9a4e-f2818465fe25/seq/BLAST/seq_88_vs_CNT_db.pbl.fas
0 sequences extracted from /opt/appli/temp-day/virfam-ddae3f6d-5d00-4dc9-9a4e-f2818465fe25/seq/BLAST/seq_89_vs_CNT_db.pbl and written to /opt/appli/temp-day/virfam-ddae3f6d-5d00-4dc9-9a4e-f2818465fe25/seq/BLAST/seq_89_vs_CNT_db.pbl.fas
0 sequences extracted from /opt/appli/temp-day/virfam-ddae3f6d-5d00-4dc9-9a4e-f2818465fe25/seq/BLAST/seq_90_vs_CNT_db.pbl and written to /opt/appli/temp-day/virfam-ddae3f6d-5d00-4dc9-9a4e-f2818465fe25/seq/BLAST/seq_90_vs_CNT_db.pbl.fas
0 sequences extracted from /opt/appli/temp-day/virfam-ddae3f6d-5d00-4dc9-9a4e-f2818465fe25/seq/BLAST/seq_91_vs_CNT_db.pbl and written to /opt/appli/temp-day/virfam-ddae3f6d-5d00-4dc9-9a4e-f2818465fe25/seq/BLAST/seq_91_vs_CNT_db.pbl.fas
0 sequences extracted from /opt/appli/temp-day/virfam-ddae3f6d-5d00-4dc9-9a4e-f2818465fe25/seq/BLAST/seq_92_vs_CNT_db.pbl and written to /opt/appli/temp-day/virfam-ddae3f6d-5d00-4dc9-9a4e-f2818465fe25/seq/BLAST/seq_92_vs_CNT_db.pbl.fas
0 sequences extracted from /opt/appli/temp-day/virfam-ddae3f6d-5d00-4dc9-9a4e-f2818465fe25/seq/BLAST/seq_93_vs_CNT_db.pbl and written to /opt/appli/temp-day/virfam-ddae3f6d-5d00-4dc9-9a4e-f2818465fe25/seq/BLAST/seq_93_vs_CNT_db.pbl.fas
0 sequences extracted from /opt/appli/temp-day/virfam-ddae3f6d-5d00-4dc9-9a4e-f2818465fe25/seq/BLAST/seq_94_vs_CNT_db.pbl and written to /opt/appli/temp-day/virfam-ddae3f6d-5d00-4dc9-9a4e-f2818465fe25/seq/BLAST/seq_94_vs_CNT_db.pbl.fas
0 sequences extracted from /opt/appli/temp-day/virfam-ddae3f6d-5d00-4dc9-9a4e-f2818465fe25/seq/BLAST/seq_95_vs_CNT_db.pbl and written to /opt/appli/temp-day/virfam-ddae3f6d-5d00-4dc9-9a4e-f2818465fe25/seq/BLAST/seq_95_vs_CNT_db.pbl.fas
0 sequences extracted from /opt/appli/temp-day/virfam-ddae3f6d-5d00-4dc9-9a4e-f2818465fe25/seq/BLAST/seq_96_vs_CNT_db.pbl and written to /opt/appli/temp-day/virfam-ddae3f6d-5d00-4dc9-9a4e-f2818465fe25/seq/BLAST/seq_96_vs_CNT_db.pbl.fas
0 sequences extracted from /opt/appli/temp-day/virfam-ddae3f6d-5d00-4dc9-9a4e-f2818465fe25/seq/BLAST/seq_97_vs_CNT_db.pbl and written to /opt/appli/temp-day/virfam-ddae3f6d-5d00-4dc9-9a4e-f2818465fe25/seq/BLAST/seq_97_vs_CNT_db.pbl.fas
0 sequences extracted from /opt/appli/temp-day/virfam-ddae3f6d-5d00-4dc9-9a4e-f2818465fe25/seq/BLAST/seq_98_vs_CNT_db.pbl and written to /opt/appli/temp-day/virfam-ddae3f6d-5d00-4dc9-9a4e-f2818465fe25/seq/BLAST/seq_98_vs_CNT_db.pbl.fas
0 sequences extracted from /opt/appli/temp-day/virfam-ddae3f6d-5d00-4dc9-9a4e-f2818465fe25/seq/BLAST/seq_99_vs_CNT_db.pbl and written to /opt/appli/temp-day/virfam-ddae3f6d-5d00-4dc9-9a4e-f2818465fe25/seq/BLAST/seq_99_vs_CNT_db.pbl.fas
0 sequences extracted from /opt/appli/temp-day/virfam-ddae3f6d-5d00-4dc9-9a4e-f2818465fe25/seq/BLAST/seq_100_vs_CNT_db.pbl and written to /opt/appli/temp-day/virfam-ddae3f6d-5d00-4dc9-9a4e-f2818465fe25/seq/BLAST/seq_100_vs_CNT_db.pbl.fas
0 sequences extracted from /opt/appli/temp-day/virfam-ddae3f6d-5d00-4dc9-9a4e-f2818465fe25/seq/BLAST/seq_101_vs_CNT_db.pbl and written to /opt/appli/temp-day/virfam-ddae3f6d-5d00-4dc9-9a4e-f2818465fe25/seq/BLAST/seq_101_vs_CNT_db.pbl.fas
0 sequences extracted from /opt/appli/temp-day/virfam-ddae3f6d-5d00-4dc9-9a4e-f2818465fe25/seq/BLAST/seq_102_vs_CNT_db.pbl and written to /opt/appli/temp-day/virfam-ddae3f6d-5d00-4dc9-9a4e-f2818465fe25/seq/BLAST/seq_102_vs_CNT_db.pbl.fas
0 sequences extracted from /opt/appli/temp-day/virfam-ddae3f6d-5d00-4dc9-9a4e-f2818465fe25/seq/BLAST/seq_103_vs_CNT_db.pbl and written to /opt/appli/temp-day/virfam-ddae3f6d-5d00-4dc9-9a4e-f2818465fe25/seq/BLAST/seq_103_vs_CNT_db.pbl.fas
0 sequences extracted from /opt/appli/temp-day/virfam-ddae3f6d-5d00-4dc9-9a4e-f2818465fe25/seq/BLAST/seq_104_vs_CNT_db.pbl and written to /opt/appli/temp-day/virfam-ddae3f6d-5d00-4dc9-9a4e-f2818465fe25/seq/BLAST/seq_104_vs_CNT_db.pbl.fas
0 sequences extracted from /opt/appli/temp-day/virfam-ddae3f6d-5d00-4dc9-9a4e-f2818465fe25/seq/BLAST/seq_105_vs_CNT_db.pbl and written to /opt/appli/temp-day/virfam-ddae3f6d-5d00-4dc9-9a4e-f2818465fe25/seq/BLAST/seq_105_vs_CNT_db.pbl.fas
0 sequences extracted from /opt/appli/temp-day/virfam-ddae3f6d-5d00-4dc9-9a4e-f2818465fe25/seq/BLAST/seq_106_vs_CNT_db.pbl and written to /opt/appli/temp-day/virfam-ddae3f6d-5d00-4dc9-9a4e-f2818465fe25/seq/BLAST/seq_106_vs_CNT_db.pbl.fas
0 sequences extracted from /opt/appli/temp-day/virfam-ddae3f6d-5d00-4dc9-9a4e-f2818465fe25/seq/BLAST/seq_107_vs_CNT_db.pbl and written to /opt/appli/temp-day/virfam-ddae3f6d-5d00-4dc9-9a4e-f2818465fe25/seq/BLAST/seq_107_vs_CNT_db.pbl.fas
0 sequences extracted from /opt/appli/temp-day/virfam-ddae3f6d-5d00-4dc9-9a4e-f2818465fe25/seq/BLAST/seq_108_vs_CNT_db.pbl and written to /opt/appli/temp-day/virfam-ddae3f6d-5d00-4dc9-9a4e-f2818465fe25/seq/BLAST/seq_108_vs_CNT_db.pbl.fas
0 sequences extracted from /opt/appli/temp-day/virfam-ddae3f6d-5d00-4dc9-9a4e-f2818465fe25/seq/BLAST/seq_109_vs_CNT_db.pbl and written to /opt/appli/temp-day/virfam-ddae3f6d-5d00-4dc9-9a4e-f2818465fe25/seq/BLAST/seq_109_vs_CNT_db.pbl.fas
0 sequences extracted from /opt/appli/temp-day/virfam-ddae3f6d-5d00-4dc9-9a4e-f2818465fe25/seq/BLAST/seq_110_vs_CNT_db.pbl and written to /opt/appli/temp-day/virfam-ddae3f6d-5d00-4dc9-9a4e-f2818465fe25/seq/BLAST/seq_110_vs_CNT_db.pbl.fas
0 sequences extracted from /opt/appli/temp-day/virfam-ddae3f6d-5d00-4dc9-9a4e-f2818465fe25/seq/BLAST/seq_111_vs_CNT_db.pbl and written to /opt/appli/temp-day/virfam-ddae3f6d-5d00-4dc9-9a4e-f2818465fe25/seq/BLAST/seq_111_vs_CNT_db.pbl.fas
0 sequences extracted from /opt/appli/temp-day/virfam-ddae3f6d-5d00-4dc9-9a4e-f2818465fe25/seq/BLAST/seq_112_vs_CNT_db.pbl and written to /opt/appli/temp-day/virfam-ddae3f6d-5d00-4dc9-9a4e-f2818465fe25/seq/BLAST/seq_112_vs_CNT_db.pbl.fas
0 sequences extracted from /opt/appli/temp-day/virfam-ddae3f6d-5d00-4dc9-9a4e-f2818465fe25/seq/BLAST/seq_113_vs_CNT_db.pbl and written to /opt/appli/temp-day/virfam-ddae3f6d-5d00-4dc9-9a4e-f2818465fe25/seq/BLAST/seq_113_vs_CNT_db.pbl.fas
0 sequences extracted from /opt/appli/temp-day/virfam-ddae3f6d-5d00-4dc9-9a4e-f2818465fe25/seq/BLAST/seq_114_vs_CNT_db.pbl and written to /opt/appli/temp-day/virfam-ddae3f6d-5d00-4dc9-9a4e-f2818465fe25/seq/BLAST/seq_114_vs_CNT_db.pbl.fas
0 sequences extracted from /opt/appli/temp-day/virfam-ddae3f6d-5d00-4dc9-9a4e-f2818465fe25/seq/BLAST/seq_115_vs_CNT_db.pbl and written to /opt/appli/temp-day/virfam-ddae3f6d-5d00-4dc9-9a4e-f2818465fe25/seq/BLAST/seq_115_vs_CNT_db.pbl.fas
0 sequences extracted from /opt/appli/temp-day/virfam-ddae3f6d-5d00-4dc9-9a4e-f2818465fe25/seq/BLAST/seq_116_vs_CNT_db.pbl and written to /opt/appli/temp-day/virfam-ddae3f6d-5d00-4dc9-9a4e-f2818465fe25/seq/BLAST/seq_116_vs_CNT_db.pbl.fas
0 sequences extracted from /opt/appli/temp-day/virfam-ddae3f6d-5d00-4dc9-9a4e-f2818465fe25/seq/BLAST/seq_117_vs_CNT_db.pbl and written to /opt/appli/temp-day/virfam-ddae3f6d-5d00-4dc9-9a4e-f2818465fe25/seq/BLAST/seq_117_vs_CNT_db.pbl.fas
0 sequences extracted from /opt/appli/temp-day/virfam-ddae3f6d-5d00-4dc9-9a4e-f2818465fe25/seq/BLAST/seq_118_vs_CNT_db.pbl and written to /opt/appli/temp-day/virfam-ddae3f6d-5d00-4dc9-9a4e-f2818465fe25/seq/BLAST/seq_118_vs_CNT_db.pbl.fas
0 sequences extracted from /opt/appli/temp-day/virfam-ddae3f6d-5d00-4dc9-9a4e-f2818465fe25/seq/BLAST/seq_119_vs_CNT_db.pbl and written to /opt/appli/temp-day/virfam-ddae3f6d-5d00-4dc9-9a4e-f2818465fe25/seq/BLAST/seq_119_vs_CNT_db.pbl.fas
0 sequences extracted from /opt/appli/temp-day/virfam-ddae3f6d-5d00-4dc9-9a4e-f2818465fe25/seq/BLAST/seq_120_vs_CNT_db.pbl and written to /opt/appli/temp-day/virfam-ddae3f6d-5d00-4dc9-9a4e-f2818465fe25/seq/BLAST/seq_120_vs_CNT_db.pbl.fas
0 sequences extracted from /opt/appli/temp-day/virfam-ddae3f6d-5d00-4dc9-9a4e-f2818465fe25/seq/BLAST/seq_121_vs_CNT_db.pbl and written to /opt/appli/temp-day/virfam-ddae3f6d-5d00-4dc9-9a4e-f2818465fe25/seq/BLAST/seq_121_vs_CNT_db.pbl.fas
0 sequences extracted from /opt/appli/temp-day/virfam-ddae3f6d-5d00-4dc9-9a4e-f2818465fe25/seq/BLAST/seq_122_vs_CNT_db.pbl and written to /opt/appli/temp-day/virfam-ddae3f6d-5d00-4dc9-9a4e-f2818465fe25/seq/BLAST/seq_122_vs_CNT_db.pbl.fas
0 sequences extracted from /opt/appli/temp-day/virfam-ddae3f6d-5d00-4dc9-9a4e-f2818465fe25/seq/BLAST/seq_123_vs_CNT_db.pbl and written to /opt/appli/temp-day/virfam-ddae3f6d-5d00-4dc9-9a4e-f2818465fe25/seq/BLAST/seq_123_vs_CNT_db.pbl.fas
0 sequences extracted from /opt/appli/temp-day/virfam-ddae3f6d-5d00-4dc9-9a4e-f2818465fe25/seq/BLAST/seq_124_vs_CNT_db.pbl and written to /opt/appli/temp-day/virfam-ddae3f6d-5d00-4dc9-9a4e-f2818465fe25/seq/BLAST/seq_124_vs_CNT_db.pbl.fas
0 sequences extracted from /opt/appli/temp-day/virfam-ddae3f6d-5d00-4dc9-9a4e-f2818465fe25/seq/BLAST/seq_125_vs_CNT_db.pbl and written to /opt/appli/temp-day/virfam-ddae3f6d-5d00-4dc9-9a4e-f2818465fe25/seq/BLAST/seq_125_vs_CNT_db.pbl.fas
0 sequences extracted from /opt/appli/temp-day/virfam-ddae3f6d-5d00-4dc9-9a4e-f2818465fe25/seq/BLAST/seq_126_vs_CNT_db.pbl and written to /opt/appli/temp-day/virfam-ddae3f6d-5d00-4dc9-9a4e-f2818465fe25/seq/BLAST/seq_126_vs_CNT_db.pbl.fas
0 sequences extracted from /opt/appli/temp-day/virfam-ddae3f6d-5d00-4dc9-9a4e-f2818465fe25/seq/BLAST/seq_127_vs_CNT_db.pbl and written to /opt/appli/temp-day/virfam-ddae3f6d-5d00-4dc9-9a4e-f2818465fe25/seq/BLAST/seq_127_vs_CNT_db.pbl.fas
0 sequences extracted from /opt/appli/temp-day/virfam-ddae3f6d-5d00-4dc9-9a4e-f2818465fe25/seq/BLAST/seq_128_vs_CNT_db.pbl and written to /opt/appli/temp-day/virfam-ddae3f6d-5d00-4dc9-9a4e-f2818465fe25/seq/BLAST/seq_128_vs_CNT_db.pbl.fas
0 sequences extracted from /opt/appli/temp-day/virfam-ddae3f6d-5d00-4dc9-9a4e-f2818465fe25/seq/BLAST/seq_129_vs_CNT_db.pbl and written to /opt/appli/temp-day/virfam-ddae3f6d-5d00-4dc9-9a4e-f2818465fe25/seq/BLAST/seq_129_vs_CNT_db.pbl.fas
0 sequences extracted from /opt/appli/temp-day/virfam-ddae3f6d-5d00-4dc9-9a4e-f2818465fe25/seq/BLAST/seq_130_vs_CNT_db.pbl and written to /opt/appli/temp-day/virfam-ddae3f6d-5d00-4dc9-9a4e-f2818465fe25/seq/BLAST/seq_130_vs_CNT_db.pbl.fas
WARNING: MSA KMKONFHK_00132 looks too diverse (Neff=12.1>11). Better check it with an alignment viewer for non-homologous segments. Also consider building the MSA with hhblits using the - option to limit MSA diversity.
0 sequences extracted from /opt/appli/temp-day/virfam-ddae3f6d-5d00-4dc9-9a4e-f2818465fe25/seq/BLAST/seq_131_vs_CNT_db.pbl and written to /opt/appli/temp-day/virfam-ddae3f6d-5d00-4dc9-9a4e-f2818465fe25/seq/BLAST/seq_131_vs_CNT_db.pbl.fas
Recognizing the RUNNING MODE parameter. Set to server
Creating the hhm inputs with blast over the nr
/opt/appli/temp-day/virfam-ddae3f6d-5d00-4dc9-9a4e-f2818465fe25
seq.fasta
/opt/appli/temp-day/virfam-ddae3f6d-5d00-4dc9-9a4e-f2818465fe25/seq.fasta
WARNING: REMOVAL OF PVIRS WITH FUNCTIONAL ASSIGNMENT 
         THAT CAN DANGEROUSLY PROPAGATE WRONG ANNOTATION !!
Removing dic_pvir_annot['7653']: {'superfamily_type': 'Sheath', 'classification_index': 'None', 'mge': 148}
dic_pvir_annot['107310']: {'superfamily_type': 'Sheath', 'classification_index': 'None', 'mge': 1550}
Running: /opt/appli/virfam/lib/CreateHHM.py -i tmpfile.fasta -o seq  -m multi --it 3 -n 4 -d /opt/appli/virfam/db/nr/nr70  --config /opt/appli/virfam/virfam.cfg > /dev/null 
blacklist_profiles :
set()
>>> Running : /opt/appli/virfam/lib/hhsearch/hhsearch2 -i /opt/appli/temp-day/virfam-ddae3f6d-5d00-4dc9-9a4e-f2818465fe25/seq/seq_1 -d /opt/appli/virfam/profile_database/capsid_neck_tail.hhm -glob -cpu 7 -o /opt/appli/temp-day/virfam-ddae3f6d-5d00-4dc9-9a4e-f2818465fe25/seq/HHR/seq_1_vs_rec_db.hhr > /dev/null 
>>> Running : /usr/bin/blastpgp -i /opt/appli/temp-day/virfam-ddae3f6d-5d00-4dc9-9a4e-f2818465fe25/seq/seq_1.fasta -d /opt/appli/virfam/profile_database/capsid_neck_tail -o /opt/appli/temp-day/virfam-ddae3f6d-5d00-4dc9-9a4e-f2818465fe25/seq/BLAST/seq_1_vs_CNT_db.pbl -a 2 -I -j 1 > /dev/null 
>>> Running : /opt/appli/virfam/lib/hhsearch/alignhits.pl /opt/appli/temp-day/virfam-ddae3f6d-5d00-4dc9-9a4e-f2818465fe25/seq/BLAST/seq_1_vs_CNT_db.pbl /opt/appli/temp-day/virfam-ddae3f6d-5d00-4dc9-9a4e-f2818465fe25/seq/BLAST/seq_1_vs_CNT_db.pbl.fas -fas
>>> Running : /opt/appli/virfam/lib/hhsearch/hhsearch2 -i /opt/appli/temp-day/virfam-ddae3f6d-5d00-4dc9-9a4e-f2818465fe25/seq/seq_2 -d /opt/appli/virfam/profile_database/capsid_neck_tail.hhm -glob -cpu 7 -o /opt/appli/temp-day/virfam-ddae3f6d-5d00-4dc9-9a4e-f2818465fe25/seq/HHR/seq_2_vs_rec_db.hhr > /dev/null 
>>> Running : /usr/bin/blastpgp -i /opt/appli/temp-day/virfam-ddae3f6d-5d00-4dc9-9a4e-f2818465fe25/seq/seq_2.fasta -d /opt/appli/virfam/profile_database/capsid_neck_tail -o /opt/appli/temp-day/virfam-ddae3f6d-5d00-4dc9-9a4e-f2818465fe25/seq/BLAST/seq_2_vs_CNT_db.pbl -a 2 -I -j 1 > /dev/null 
>>> Running : /opt/appli/virfam/lib/hhsearch/alignhits.pl /opt/appli/temp-day/virfam-ddae3f6d-5d00-4dc9-9a4e-f2818465fe25/seq/BLAST/seq_2_vs_CNT_db.pbl /opt/appli/temp-day/virfam-ddae3f6d-5d00-4dc9-9a4e-f2818465fe25/seq/BLAST/seq_2_vs_CNT_db.pbl.fas -fas
>>> Running : /opt/appli/virfam/lib/hhsearch/hhsearch2 -i /opt/appli/temp-day/virfam-ddae3f6d-5d00-4dc9-9a4e-f2818465fe25/seq/seq_3 -d /opt/appli/virfam/profile_database/capsid_neck_tail.hhm -glob -cpu 7 -o /opt/appli/temp-day/virfam-ddae3f6d-5d00-4dc9-9a4e-f2818465fe25/seq/HHR/seq_3_vs_rec_db.hhr > /dev/null 
>>> Running : /usr/bin/blastpgp -i /opt/appli/temp-day/virfam-ddae3f6d-5d00-4dc9-9a4e-f2818465fe25/seq/seq_3.fasta -d /opt/appli/virfam/profile_database/capsid_neck_tail -o /opt/appli/temp-day/virfam-ddae3f6d-5d00-4dc9-9a4e-f2818465fe25/seq/BLAST/seq_3_vs_CNT_db.pbl -a 2 -I -j 1 > /dev/null 
>>> Running : /opt/appli/virfam/lib/hhsearch/alignhits.pl /opt/appli/temp-day/virfam-ddae3f6d-5d00-4dc9-9a4e-f2818465fe25/seq/BLAST/seq_3_vs_CNT_db.pbl /opt/appli/temp-day/virfam-ddae3f6d-5d00-4dc9-9a4e-f2818465fe25/seq/BLAST/seq_3_vs_CNT_db.pbl.fas -fas
>>> Running : /opt/appli/virfam/lib/hhsearch/hhsearch2 -i /opt/appli/temp-day/virfam-ddae3f6d-5d00-4dc9-9a4e-f2818465fe25/seq/seq_4 -d /opt/appli/virfam/profile_database/capsid_neck_tail.hhm -glob -cpu 7 -o /opt/appli/temp-day/virfam-ddae3f6d-5d00-4dc9-9a4e-f2818465fe25/seq/HHR/seq_4_vs_rec_db.hhr > /dev/null 
>>> Running : /usr/bin/blastpgp -i /opt/appli/temp-day/virfam-ddae3f6d-5d00-4dc9-9a4e-f2818465fe25/seq/seq_4.fasta -d /opt/appli/virfam/profile_database/capsid_neck_tail -o /opt/appli/temp-day/virfam-ddae3f6d-5d00-4dc9-9a4e-f2818465fe25/seq/BLAST/seq_4_vs_CNT_db.pbl -a 2 -I -j 1 > /dev/null 
>>> Running : /opt/appli/virfam/lib/hhsearch/alignhits.pl /opt/appli/temp-day/virfam-ddae3f6d-5d00-4dc9-9a4e-f2818465fe25/seq/BLAST/seq_4_vs_CNT_db.pbl /opt/appli/temp-day/virfam-ddae3f6d-5d00-4dc9-9a4e-f2818465fe25/seq/BLAST/seq_4_vs_CNT_db.pbl.fas -fas
>>> Running : /opt/appli/virfam/lib/hhsearch/hhsearch2 -i /opt/appli/temp-day/virfam-ddae3f6d-5d00-4dc9-9a4e-f2818465fe25/seq/seq_5 -d /opt/appli/virfam/profile_database/capsid_neck_tail.hhm -glob -cpu 7 -o /opt/appli/temp-day/virfam-ddae3f6d-5d00-4dc9-9a4e-f2818465fe25/seq/HHR/seq_5_vs_rec_db.hhr > /dev/null 
>>> Running : /usr/bin/blastpgp -i /opt/appli/temp-day/virfam-ddae3f6d-5d00-4dc9-9a4e-f2818465fe25/seq/seq_5.fasta -d /opt/appli/virfam/profile_database/capsid_neck_tail -o /opt/appli/temp-day/virfam-ddae3f6d-5d00-4dc9-9a4e-f2818465fe25/seq/BLAST/seq_5_vs_CNT_db.pbl -a 2 -I -j 1 > /dev/null 
>>> Running : /opt/appli/virfam/lib/hhsearch/alignhits.pl /opt/appli/temp-day/virfam-ddae3f6d-5d00-4dc9-9a4e-f2818465fe25/seq/BLAST/seq_5_vs_CNT_db.pbl /opt/appli/temp-day/virfam-ddae3f6d-5d00-4dc9-9a4e-f2818465fe25/seq/BLAST/seq_5_vs_CNT_db.pbl.fas -fas
>>> Running : /opt/appli/virfam/lib/hhsearch/hhsearch2 -i /opt/appli/temp-day/virfam-ddae3f6d-5d00-4dc9-9a4e-f2818465fe25/seq/seq_6 -d /opt/appli/virfam/profile_database/capsid_neck_tail.hhm -glob -cpu 7 -o /opt/appli/temp-day/virfam-ddae3f6d-5d00-4dc9-9a4e-f2818465fe25/seq/HHR/seq_6_vs_rec_db.hhr > /dev/null 
>>> Running : /usr/bin/blastpgp -i /opt/appli/temp-day/virfam-ddae3f6d-5d00-4dc9-9a4e-f2818465fe25/seq/seq_6.fasta -d /opt/appli/virfam/profile_database/capsid_neck_tail -o /opt/appli/temp-day/virfam-ddae3f6d-5d00-4dc9-9a4e-f2818465fe25/seq/BLAST/seq_6_vs_CNT_db.pbl -a 2 -I -j 1 > /dev/null 
>>> Running : /opt/appli/virfam/lib/hhsearch/alignhits.pl /opt/appli/temp-day/virfam-ddae3f6d-5d00-4dc9-9a4e-f2818465fe25/seq/BLAST/seq_6_vs_CNT_db.pbl /opt/appli/temp-day/virfam-ddae3f6d-5d00-4dc9-9a4e-f2818465fe25/seq/BLAST/seq_6_vs_CNT_db.pbl.fas -fas
>>> Running : /opt/appli/virfam/lib/hhsearch/hhsearch2 -i /opt/appli/temp-day/virfam-ddae3f6d-5d00-4dc9-9a4e-f2818465fe25/seq/seq_7 -d /opt/appli/virfam/profile_database/capsid_neck_tail.hhm -glob -cpu 7 -o /opt/appli/temp-day/virfam-ddae3f6d-5d00-4dc9-9a4e-f2818465fe25/seq/HHR/seq_7_vs_rec_db.hhr > /dev/null 
>>> Running : /usr/bin/blastpgp -i /opt/appli/temp-day/virfam-ddae3f6d-5d00-4dc9-9a4e-f2818465fe25/seq/seq_7.fasta -d /opt/appli/virfam/profile_database/capsid_neck_tail -o /opt/appli/temp-day/virfam-ddae3f6d-5d00-4dc9-9a4e-f2818465fe25/seq/BLAST/seq_7_vs_CNT_db.pbl -a 2 -I -j 1 > /dev/null 
>>> Running : /opt/appli/virfam/lib/hhsearch/alignhits.pl /opt/appli/temp-day/virfam-ddae3f6d-5d00-4dc9-9a4e-f2818465fe25/seq/BLAST/seq_7_vs_CNT_db.pbl /opt/appli/temp-day/virfam-ddae3f6d-5d00-4dc9-9a4e-f2818465fe25/seq/BLAST/seq_7_vs_CNT_db.pbl.fas -fas
>>> Running : /opt/appli/virfam/lib/hhsearch/hhsearch2 -i /opt/appli/temp-day/virfam-ddae3f6d-5d00-4dc9-9a4e-f2818465fe25/seq/seq_8 -d /opt/appli/virfam/profile_database/capsid_neck_tail.hhm -glob -cpu 7 -o /opt/appli/temp-day/virfam-ddae3f6d-5d00-4dc9-9a4e-f2818465fe25/seq/HHR/seq_8_vs_rec_db.hhr > /dev/null 
>>> Running : /usr/bin/blastpgp -i /opt/appli/temp-day/virfam-ddae3f6d-5d00-4dc9-9a4e-f2818465fe25/seq/seq_8.fasta -d /opt/appli/virfam/profile_database/capsid_neck_tail -o /opt/appli/temp-day/virfam-ddae3f6d-5d00-4dc9-9a4e-f2818465fe25/seq/BLAST/seq_8_vs_CNT_db.pbl -a 2 -I -j 1 > /dev/null 
>>> Running : /opt/appli/virfam/lib/hhsearch/alignhits.pl /opt/appli/temp-day/virfam-ddae3f6d-5d00-4dc9-9a4e-f2818465fe25/seq/BLAST/seq_8_vs_CNT_db.pbl /opt/appli/temp-day/virfam-ddae3f6d-5d00-4dc9-9a4e-f2818465fe25/seq/BLAST/seq_8_vs_CNT_db.pbl.fas -fas
>>> Running : /opt/appli/virfam/lib/hhsearch/hhsearch2 -i /opt/appli/temp-day/virfam-ddae3f6d-5d00-4dc9-9a4e-f2818465fe25/seq/seq_9 -d /opt/appli/virfam/profile_database/capsid_neck_tail.hhm -glob -cpu 7 -o /opt/appli/temp-day/virfam-ddae3f6d-5d00-4dc9-9a4e-f2818465fe25/seq/HHR/seq_9_vs_rec_db.hhr > /dev/null 
>>> Running : /usr/bin/blastpgp -i /opt/appli/temp-day/virfam-ddae3f6d-5d00-4dc9-9a4e-f2818465fe25/seq/seq_9.fasta -d /opt/appli/virfam/profile_database/capsid_neck_tail -o /opt/appli/temp-day/virfam-ddae3f6d-5d00-4dc9-9a4e-f2818465fe25/seq/BLAST/seq_9_vs_CNT_db.pbl -a 2 -I -j 1 > /dev/null 
>>> Running : /opt/appli/virfam/lib/hhsearch/alignhits.pl /opt/appli/temp-day/virfam-ddae3f6d-5d00-4dc9-9a4e-f2818465fe25/seq/BLAST/seq_9_vs_CNT_db.pbl /opt/appli/temp-day/virfam-ddae3f6d-5d00-4dc9-9a4e-f2818465fe25/seq/BLAST/seq_9_vs_CNT_db.pbl.fas -fas
>>> Running : /opt/appli/virfam/lib/hhsearch/hhsearch2 -i /opt/appli/temp-day/virfam-ddae3f6d-5d00-4dc9-9a4e-f2818465fe25/seq/seq_10 -d /opt/appli/virfam/profile_database/capsid_neck_tail.hhm -glob -cpu 7 -o /opt/appli/temp-day/virfam-ddae3f6d-5d00-4dc9-9a4e-f2818465fe25/seq/HHR/seq_10_vs_rec_db.hhr > /dev/null 
>>> Running : /usr/bin/blastpgp -i /opt/appli/temp-day/virfam-ddae3f6d-5d00-4dc9-9a4e-f2818465fe25/seq/seq_10.fasta -d /opt/appli/virfam/profile_database/capsid_neck_tail -o /opt/appli/temp-day/virfam-ddae3f6d-5d00-4dc9-9a4e-f2818465fe25/seq/BLAST/seq_10_vs_CNT_db.pbl -a 2 -I -j 1 > /dev/null 
>>> Running : /opt/appli/virfam/lib/hhsearch/alignhits.pl /opt/appli/temp-day/virfam-ddae3f6d-5d00-4dc9-9a4e-f2818465fe25/seq/BLAST/seq_10_vs_CNT_db.pbl /opt/appli/temp-day/virfam-ddae3f6d-5d00-4dc9-9a4e-f2818465fe25/seq/BLAST/seq_10_vs_CNT_db.pbl.fas -fas
>>> Running : /opt/appli/virfam/lib/hhsearch/hhsearch2 -i /opt/appli/temp-day/virfam-ddae3f6d-5d00-4dc9-9a4e-f2818465fe25/seq/seq_11 -d /opt/appli/virfam/profile_database/capsid_neck_tail.hhm -glob -cpu 7 -o /opt/appli/temp-day/virfam-ddae3f6d-5d00-4dc9-9a4e-f2818465fe25/seq/HHR/seq_11_vs_rec_db.hhr > /dev/null 
>>> Running : /usr/bin/blastpgp -i /opt/appli/temp-day/virfam-ddae3f6d-5d00-4dc9-9a4e-f2818465fe25/seq/seq_11.fasta -d /opt/appli/virfam/profile_database/capsid_neck_tail -o /opt/appli/temp-day/virfam-ddae3f6d-5d00-4dc9-9a4e-f2818465fe25/seq/BLAST/seq_11_vs_CNT_db.pbl -a 2 -I -j 1 > /dev/null 
>>> Running : /opt/appli/virfam/lib/hhsearch/alignhits.pl /opt/appli/temp-day/virfam-ddae3f6d-5d00-4dc9-9a4e-f2818465fe25/seq/BLAST/seq_11_vs_CNT_db.pbl /opt/appli/temp-day/virfam-ddae3f6d-5d00-4dc9-9a4e-f2818465fe25/seq/BLAST/seq_11_vs_CNT_db.pbl.fas -fas
>>> Running : /opt/appli/virfam/lib/hhsearch/hhsearch2 -i /opt/appli/temp-day/virfam-ddae3f6d-5d00-4dc9-9a4e-f2818465fe25/seq/seq_12 -d /opt/appli/virfam/profile_database/capsid_neck_tail.hhm -glob -cpu 7 -o /opt/appli/temp-day/virfam-ddae3f6d-5d00-4dc9-9a4e-f2818465fe25/seq/HHR/seq_12_vs_rec_db.hhr > /dev/null 
>>> Running : /usr/bin/blastpgp -i /opt/appli/temp-day/virfam-ddae3f6d-5d00-4dc9-9a4e-f2818465fe25/seq/seq_12.fasta -d /opt/appli/virfam/profile_database/capsid_neck_tail -o /opt/appli/temp-day/virfam-ddae3f6d-5d00-4dc9-9a4e-f2818465fe25/seq/BLAST/seq_12_vs_CNT_db.pbl -a 2 -I -j 1 > /dev/null 
>>> Running : /opt/appli/virfam/lib/hhsearch/alignhits.pl /opt/appli/temp-day/virfam-ddae3f6d-5d00-4dc9-9a4e-f2818465fe25/seq/BLAST/seq_12_vs_CNT_db.pbl /opt/appli/temp-day/virfam-ddae3f6d-5d00-4dc9-9a4e-f2818465fe25/seq/BLAST/seq_12_vs_CNT_db.pbl.fas -fas
>>> Running : /opt/appli/virfam/lib/hhsearch/hhsearch2 -i /opt/appli/temp-day/virfam-ddae3f6d-5d00-4dc9-9a4e-f2818465fe25/seq/seq_13 -d /opt/appli/virfam/profile_database/capsid_neck_tail.hhm -glob -cpu 7 -o /opt/appli/temp-day/virfam-ddae3f6d-5d00-4dc9-9a4e-f2818465fe25/seq/HHR/seq_13_vs_rec_db.hhr > /dev/null 
>>> Running : /usr/bin/blastpgp -i /opt/appli/temp-day/virfam-ddae3f6d-5d00-4dc9-9a4e-f2818465fe25/seq/seq_13.fasta -d /opt/appli/virfam/profile_database/capsid_neck_tail -o /opt/appli/temp-day/virfam-ddae3f6d-5d00-4dc9-9a4e-f2818465fe25/seq/BLAST/seq_13_vs_CNT_db.pbl -a 2 -I -j 1 > /dev/null 
>>> Running : /opt/appli/virfam/lib/hhsearch/alignhits.pl /opt/appli/temp-day/virfam-ddae3f6d-5d00-4dc9-9a4e-f2818465fe25/seq/BLAST/seq_13_vs_CNT_db.pbl /opt/appli/temp-day/virfam-ddae3f6d-5d00-4dc9-9a4e-f2818465fe25/seq/BLAST/seq_13_vs_CNT_db.pbl.fas -fas
>>> Running : /opt/appli/virfam/lib/hhsearch/hhsearch2 -i /opt/appli/temp-day/virfam-ddae3f6d-5d00-4dc9-9a4e-f2818465fe25/seq/seq_14 -d /opt/appli/virfam/profile_database/capsid_neck_tail.hhm -glob -cpu 7 -o /opt/appli/temp-day/virfam-ddae3f6d-5d00-4dc9-9a4e-f2818465fe25/seq/HHR/seq_14_vs_rec_db.hhr > /dev/null 
>>> Running : /usr/bin/blastpgp -i /opt/appli/temp-day/virfam-ddae3f6d-5d00-4dc9-9a4e-f2818465fe25/seq/seq_14.fasta -d /opt/appli/virfam/profile_database/capsid_neck_tail -o /opt/appli/temp-day/virfam-ddae3f6d-5d00-4dc9-9a4e-f2818465fe25/seq/BLAST/seq_14_vs_CNT_db.pbl -a 2 -I -j 1 > /dev/null 
>>> Running : /opt/appli/virfam/lib/hhsearch/alignhits.pl /opt/appli/temp-day/virfam-ddae3f6d-5d00-4dc9-9a4e-f2818465fe25/seq/BLAST/seq_14_vs_CNT_db.pbl /opt/appli/temp-day/virfam-ddae3f6d-5d00-4dc9-9a4e-f2818465fe25/seq/BLAST/seq_14_vs_CNT_db.pbl.fas -fas
>>> Running : /opt/appli/virfam/lib/hhsearch/hhsearch2 -i /opt/appli/temp-day/virfam-ddae3f6d-5d00-4dc9-9a4e-f2818465fe25/seq/seq_15 -d /opt/appli/virfam/profile_database/capsid_neck_tail.hhm -glob -cpu 7 -o /opt/appli/temp-day/virfam-ddae3f6d-5d00-4dc9-9a4e-f2818465fe25/seq/HHR/seq_15_vs_rec_db.hhr > /dev/null 
>>> Running : /usr/bin/blastpgp -i /opt/appli/temp-day/virfam-ddae3f6d-5d00-4dc9-9a4e-f2818465fe25/seq/seq_15.fasta -d /opt/appli/virfam/profile_database/capsid_neck_tail -o /opt/appli/temp-day/virfam-ddae3f6d-5d00-4dc9-9a4e-f2818465fe25/seq/BLAST/seq_15_vs_CNT_db.pbl -a 2 -I -j 1 > /dev/null 
>>> Running : /opt/appli/virfam/lib/hhsearch/alignhits.pl /opt/appli/temp-day/virfam-ddae3f6d-5d00-4dc9-9a4e-f2818465fe25/seq/BLAST/seq_15_vs_CNT_db.pbl /opt/appli/temp-day/virfam-ddae3f6d-5d00-4dc9-9a4e-f2818465fe25/seq/BLAST/seq_15_vs_CNT_db.pbl.fas -fas
>>> Running : /opt/appli/virfam/lib/hhsearch/hhsearch2 -i /opt/appli/temp-day/virfam-ddae3f6d-5d00-4dc9-9a4e-f2818465fe25/seq/seq_16 -d /opt/appli/virfam/profile_database/capsid_neck_tail.hhm -glob -cpu 7 -o /opt/appli/temp-day/virfam-ddae3f6d-5d00-4dc9-9a4e-f2818465fe25/seq/HHR/seq_16_vs_rec_db.hhr > /dev/null 
>>> Running : /usr/bin/blastpgp -i /opt/appli/temp-day/virfam-ddae3f6d-5d00-4dc9-9a4e-f2818465fe25/seq/seq_16.fasta -d /opt/appli/virfam/profile_database/capsid_neck_tail -o /opt/appli/temp-day/virfam-ddae3f6d-5d00-4dc9-9a4e-f2818465fe25/seq/BLAST/seq_16_vs_CNT_db.pbl -a 2 -I -j 1 > /dev/null 
>>> Running : /opt/appli/virfam/lib/hhsearch/alignhits.pl /opt/appli/temp-day/virfam-ddae3f6d-5d00-4dc9-9a4e-f2818465fe25/seq/BLAST/seq_16_vs_CNT_db.pbl /opt/appli/temp-day/virfam-ddae3f6d-5d00-4dc9-9a4e-f2818465fe25/seq/BLAST/seq_16_vs_CNT_db.pbl.fas -fas
>>> Running : /opt/appli/virfam/lib/hhsearch/hhsearch2 -i /opt/appli/temp-day/virfam-ddae3f6d-5d00-4dc9-9a4e-f2818465fe25/seq/seq_17 -d /opt/appli/virfam/profile_database/capsid_neck_tail.hhm -glob -cpu 7 -o /opt/appli/temp-day/virfam-ddae3f6d-5d00-4dc9-9a4e-f2818465fe25/seq/HHR/seq_17_vs_rec_db.hhr > /dev/null 
>>> Running : /usr/bin/blastpgp -i /opt/appli/temp-day/virfam-ddae3f6d-5d00-4dc9-9a4e-f2818465fe25/seq/seq_17.fasta -d /opt/appli/virfam/profile_database/capsid_neck_tail -o /opt/appli/temp-day/virfam-ddae3f6d-5d00-4dc9-9a4e-f2818465fe25/seq/BLAST/seq_17_vs_CNT_db.pbl -a 2 -I -j 1 > /dev/null 
>>> Running : /opt/appli/virfam/lib/hhsearch/alignhits.pl /opt/appli/temp-day/virfam-ddae3f6d-5d00-4dc9-9a4e-f2818465fe25/seq/BLAST/seq_17_vs_CNT_db.pbl /opt/appli/temp-day/virfam-ddae3f6d-5d00-4dc9-9a4e-f2818465fe25/seq/BLAST/seq_17_vs_CNT_db.pbl.fas -fas
>>> Running : /opt/appli/virfam/lib/hhsearch/hhsearch2 -i /opt/appli/temp-day/virfam-ddae3f6d-5d00-4dc9-9a4e-f2818465fe25/seq/seq_18 -d /opt/appli/virfam/profile_database/capsid_neck_tail.hhm -glob -cpu 7 -o /opt/appli/temp-day/virfam-ddae3f6d-5d00-4dc9-9a4e-f2818465fe25/seq/HHR/seq_18_vs_rec_db.hhr > /dev/null 
>>> Running : /usr/bin/blastpgp -i /opt/appli/temp-day/virfam-ddae3f6d-5d00-4dc9-9a4e-f2818465fe25/seq/seq_18.fasta -d /opt/appli/virfam/profile_database/capsid_neck_tail -o /opt/appli/temp-day/virfam-ddae3f6d-5d00-4dc9-9a4e-f2818465fe25/seq/BLAST/seq_18_vs_CNT_db.pbl -a 2 -I -j 1 > /dev/null 
>>> Running : /opt/appli/virfam/lib/hhsearch/alignhits.pl /opt/appli/temp-day/virfam-ddae3f6d-5d00-4dc9-9a4e-f2818465fe25/seq/BLAST/seq_18_vs_CNT_db.pbl /opt/appli/temp-day/virfam-ddae3f6d-5d00-4dc9-9a4e-f2818465fe25/seq/BLAST/seq_18_vs_CNT_db.pbl.fas -fas
>>> Running : /opt/appli/virfam/lib/hhsearch/hhsearch2 -i /opt/appli/temp-day/virfam-ddae3f6d-5d00-4dc9-9a4e-f2818465fe25/seq/seq_19 -d /opt/appli/virfam/profile_database/capsid_neck_tail.hhm -glob -cpu 7 -o /opt/appli/temp-day/virfam-ddae3f6d-5d00-4dc9-9a4e-f2818465fe25/seq/HHR/seq_19_vs_rec_db.hhr > /dev/null 
>>> Running : /usr/bin/blastpgp -i /opt/appli/temp-day/virfam-ddae3f6d-5d00-4dc9-9a4e-f2818465fe25/seq/seq_19.fasta -d /opt/appli/virfam/profile_database/capsid_neck_tail -o /opt/appli/temp-day/virfam-ddae3f6d-5d00-4dc9-9a4e-f2818465fe25/seq/BLAST/seq_19_vs_CNT_db.pbl -a 2 -I -j 1 > /dev/null 
>>> Running : /opt/appli/virfam/lib/hhsearch/alignhits.pl /opt/appli/temp-day/virfam-ddae3f6d-5d00-4dc9-9a4e-f2818465fe25/seq/BLAST/seq_19_vs_CNT_db.pbl /opt/appli/temp-day/virfam-ddae3f6d-5d00-4dc9-9a4e-f2818465fe25/seq/BLAST/seq_19_vs_CNT_db.pbl.fas -fas
>>> Running : /opt/appli/virfam/lib/hhsearch/hhsearch2 -i /opt/appli/temp-day/virfam-ddae3f6d-5d00-4dc9-9a4e-f2818465fe25/seq/seq_20 -d /opt/appli/virfam/profile_database/capsid_neck_tail.hhm -glob -cpu 7 -o /opt/appli/temp-day/virfam-ddae3f6d-5d00-4dc9-9a4e-f2818465fe25/seq/HHR/seq_20_vs_rec_db.hhr > /dev/null 
>>> Running : /usr/bin/blastpgp -i /opt/appli/temp-day/virfam-ddae3f6d-5d00-4dc9-9a4e-f2818465fe25/seq/seq_20.fasta -d /opt/appli/virfam/profile_database/capsid_neck_tail -o /opt/appli/temp-day/virfam-ddae3f6d-5d00-4dc9-9a4e-f2818465fe25/seq/BLAST/seq_20_vs_CNT_db.pbl -a 2 -I -j 1 > /dev/null 
>>> Running : /opt/appli/virfam/lib/hhsearch/alignhits.pl /opt/appli/temp-day/virfam-ddae3f6d-5d00-4dc9-9a4e-f2818465fe25/seq/BLAST/seq_20_vs_CNT_db.pbl /opt/appli/temp-day/virfam-ddae3f6d-5d00-4dc9-9a4e-f2818465fe25/seq/BLAST/seq_20_vs_CNT_db.pbl.fas -fas
>>> Running : /opt/appli/virfam/lib/hhsearch/hhsearch2 -i /opt/appli/temp-day/virfam-ddae3f6d-5d00-4dc9-9a4e-f2818465fe25/seq/seq_21 -d /opt/appli/virfam/profile_database/capsid_neck_tail.hhm -glob -cpu 7 -o /opt/appli/temp-day/virfam-ddae3f6d-5d00-4dc9-9a4e-f2818465fe25/seq/HHR/seq_21_vs_rec_db.hhr > /dev/null 
>>> Running : /usr/bin/blastpgp -i /opt/appli/temp-day/virfam-ddae3f6d-5d00-4dc9-9a4e-f2818465fe25/seq/seq_21.fasta -d /opt/appli/virfam/profile_database/capsid_neck_tail -o /opt/appli/temp-day/virfam-ddae3f6d-5d00-4dc9-9a4e-f2818465fe25/seq/BLAST/seq_21_vs_CNT_db.pbl -a 2 -I -j 1 > /dev/null 
>>> Running : /opt/appli/virfam/lib/hhsearch/alignhits.pl /opt/appli/temp-day/virfam-ddae3f6d-5d00-4dc9-9a4e-f2818465fe25/seq/BLAST/seq_21_vs_CNT_db.pbl /opt/appli/temp-day/virfam-ddae3f6d-5d00-4dc9-9a4e-f2818465fe25/seq/BLAST/seq_21_vs_CNT_db.pbl.fas -fas
>>> Running : /opt/appli/virfam/lib/hhsearch/hhsearch2 -i /opt/appli/temp-day/virfam-ddae3f6d-5d00-4dc9-9a4e-f2818465fe25/seq/seq_22 -d /opt/appli/virfam/profile_database/capsid_neck_tail.hhm -glob -cpu 7 -o /opt/appli/temp-day/virfam-ddae3f6d-5d00-4dc9-9a4e-f2818465fe25/seq/HHR/seq_22_vs_rec_db.hhr > /dev/null 
>>> Running : /usr/bin/blastpgp -i /opt/appli/temp-day/virfam-ddae3f6d-5d00-4dc9-9a4e-f2818465fe25/seq/seq_22.fasta -d /opt/appli/virfam/profile_database/capsid_neck_tail -o /opt/appli/temp-day/virfam-ddae3f6d-5d00-4dc9-9a4e-f2818465fe25/seq/BLAST/seq_22_vs_CNT_db.pbl -a 2 -I -j 1 > /dev/null 
>>> Running : /opt/appli/virfam/lib/hhsearch/alignhits.pl /opt/appli/temp-day/virfam-ddae3f6d-5d00-4dc9-9a4e-f2818465fe25/seq/BLAST/seq_22_vs_CNT_db.pbl /opt/appli/temp-day/virfam-ddae3f6d-5d00-4dc9-9a4e-f2818465fe25/seq/BLAST/seq_22_vs_CNT_db.pbl.fas -fas
>>> Running : /opt/appli/virfam/lib/hhsearch/hhsearch2 -i /opt/appli/temp-day/virfam-ddae3f6d-5d00-4dc9-9a4e-f2818465fe25/seq/seq_23 -d /opt/appli/virfam/profile_database/capsid_neck_tail.hhm -glob -cpu 7 -o /opt/appli/temp-day/virfam-ddae3f6d-5d00-4dc9-9a4e-f2818465fe25/seq/HHR/seq_23_vs_rec_db.hhr > /dev/null 
>>> Running : /usr/bin/blastpgp -i /opt/appli/temp-day/virfam-ddae3f6d-5d00-4dc9-9a4e-f2818465fe25/seq/seq_23.fasta -d /opt/appli/virfam/profile_database/capsid_neck_tail -o /opt/appli/temp-day/virfam-ddae3f6d-5d00-4dc9-9a4e-f2818465fe25/seq/BLAST/seq_23_vs_CNT_db.pbl -a 2 -I -j 1 > /dev/null 
>>> Running : /opt/appli/virfam/lib/hhsearch/alignhits.pl /opt/appli/temp-day/virfam-ddae3f6d-5d00-4dc9-9a4e-f2818465fe25/seq/BLAST/seq_23_vs_CNT_db.pbl /opt/appli/temp-day/virfam-ddae3f6d-5d00-4dc9-9a4e-f2818465fe25/seq/BLAST/seq_23_vs_CNT_db.pbl.fas -fas
>>> Running : /opt/appli/virfam/lib/hhsearch/hhsearch2 -i /opt/appli/temp-day/virfam-ddae3f6d-5d00-4dc9-9a4e-f2818465fe25/seq/seq_24 -d /opt/appli/virfam/profile_database/capsid_neck_tail.hhm -glob -cpu 7 -o /opt/appli/temp-day/virfam-ddae3f6d-5d00-4dc9-9a4e-f2818465fe25/seq/HHR/seq_24_vs_rec_db.hhr > /dev/null 
>>> Running : /usr/bin/blastpgp -i /opt/appli/temp-day/virfam-ddae3f6d-5d00-4dc9-9a4e-f2818465fe25/seq/seq_24.fasta -d /opt/appli/virfam/profile_database/capsid_neck_tail -o /opt/appli/temp-day/virfam-ddae3f6d-5d00-4dc9-9a4e-f2818465fe25/seq/BLAST/seq_24_vs_CNT_db.pbl -a 2 -I -j 1 > /dev/null 
>>> Running : /opt/appli/virfam/lib/hhsearch/alignhits.pl /opt/appli/temp-day/virfam-ddae3f6d-5d00-4dc9-9a4e-f2818465fe25/seq/BLAST/seq_24_vs_CNT_db.pbl /opt/appli/temp-day/virfam-ddae3f6d-5d00-4dc9-9a4e-f2818465fe25/seq/BLAST/seq_24_vs_CNT_db.pbl.fas -fas
>>> Running : /opt/appli/virfam/lib/hhsearch/hhsearch2 -i /opt/appli/temp-day/virfam-ddae3f6d-5d00-4dc9-9a4e-f2818465fe25/seq/seq_25 -d /opt/appli/virfam/profile_database/capsid_neck_tail.hhm -glob -cpu 7 -o /opt/appli/temp-day/virfam-ddae3f6d-5d00-4dc9-9a4e-f2818465fe25/seq/HHR/seq_25_vs_rec_db.hhr > /dev/null 
>>> Running : /usr/bin/blastpgp -i /opt/appli/temp-day/virfam-ddae3f6d-5d00-4dc9-9a4e-f2818465fe25/seq/seq_25.fasta -d /opt/appli/virfam/profile_database/capsid_neck_tail -o /opt/appli/temp-day/virfam-ddae3f6d-5d00-4dc9-9a4e-f2818465fe25/seq/BLAST/seq_25_vs_CNT_db.pbl -a 2 -I -j 1 > /dev/null 
>>> Running : /opt/appli/virfam/lib/hhsearch/alignhits.pl /opt/appli/temp-day/virfam-ddae3f6d-5d00-4dc9-9a4e-f2818465fe25/seq/BLAST/seq_25_vs_CNT_db.pbl /opt/appli/temp-day/virfam-ddae3f6d-5d00-4dc9-9a4e-f2818465fe25/seq/BLAST/seq_25_vs_CNT_db.pbl.fas -fas
>>> Running : /opt/appli/virfam/lib/hhsearch/hhsearch2 -i /opt/appli/temp-day/virfam-ddae3f6d-5d00-4dc9-9a4e-f2818465fe25/seq/seq_26 -d /opt/appli/virfam/profile_database/capsid_neck_tail.hhm -glob -cpu 7 -o /opt/appli/temp-day/virfam-ddae3f6d-5d00-4dc9-9a4e-f2818465fe25/seq/HHR/seq_26_vs_rec_db.hhr > /dev/null 
>>> Running : /usr/bin/blastpgp -i /opt/appli/temp-day/virfam-ddae3f6d-5d00-4dc9-9a4e-f2818465fe25/seq/seq_26.fasta -d /opt/appli/virfam/profile_database/capsid_neck_tail -o /opt/appli/temp-day/virfam-ddae3f6d-5d00-4dc9-9a4e-f2818465fe25/seq/BLAST/seq_26_vs_CNT_db.pbl -a 2 -I -j 1 > /dev/null 
>>> Running : /opt/appli/virfam/lib/hhsearch/alignhits.pl /opt/appli/temp-day/virfam-ddae3f6d-5d00-4dc9-9a4e-f2818465fe25/seq/BLAST/seq_26_vs_CNT_db.pbl /opt/appli/temp-day/virfam-ddae3f6d-5d00-4dc9-9a4e-f2818465fe25/seq/BLAST/seq_26_vs_CNT_db.pbl.fas -fas
>>> Running : /opt/appli/virfam/lib/hhsearch/hhsearch2 -i /opt/appli/temp-day/virfam-ddae3f6d-5d00-4dc9-9a4e-f2818465fe25/seq/seq_27 -d /opt/appli/virfam/profile_database/capsid_neck_tail.hhm -glob -cpu 7 -o /opt/appli/temp-day/virfam-ddae3f6d-5d00-4dc9-9a4e-f2818465fe25/seq/HHR/seq_27_vs_rec_db.hhr > /dev/null 
>>> Running : /usr/bin/blastpgp -i /opt/appli/temp-day/virfam-ddae3f6d-5d00-4dc9-9a4e-f2818465fe25/seq/seq_27.fasta -d /opt/appli/virfam/profile_database/capsid_neck_tail -o /opt/appli/temp-day/virfam-ddae3f6d-5d00-4dc9-9a4e-f2818465fe25/seq/BLAST/seq_27_vs_CNT_db.pbl -a 2 -I -j 1 > /dev/null 
>>> Running : /opt/appli/virfam/lib/hhsearch/alignhits.pl /opt/appli/temp-day/virfam-ddae3f6d-5d00-4dc9-9a4e-f2818465fe25/seq/BLAST/seq_27_vs_CNT_db.pbl /opt/appli/temp-day/virfam-ddae3f6d-5d00-4dc9-9a4e-f2818465fe25/seq/BLAST/seq_27_vs_CNT_db.pbl.fas -fas
>>> Running : /opt/appli/virfam/lib/hhsearch/hhsearch2 -i /opt/appli/temp-day/virfam-ddae3f6d-5d00-4dc9-9a4e-f2818465fe25/seq/seq_28 -d /opt/appli/virfam/profile_database/capsid_neck_tail.hhm -glob -cpu 7 -o /opt/appli/temp-day/virfam-ddae3f6d-5d00-4dc9-9a4e-f2818465fe25/seq/HHR/seq_28_vs_rec_db.hhr > /dev/null 
>>> Running : /usr/bin/blastpgp -i /opt/appli/temp-day/virfam-ddae3f6d-5d00-4dc9-9a4e-f2818465fe25/seq/seq_28.fasta -d /opt/appli/virfam/profile_database/capsid_neck_tail -o /opt/appli/temp-day/virfam-ddae3f6d-5d00-4dc9-9a4e-f2818465fe25/seq/BLAST/seq_28_vs_CNT_db.pbl -a 2 -I -j 1 > /dev/null 
>>> Running : /opt/appli/virfam/lib/hhsearch/alignhits.pl /opt/appli/temp-day/virfam-ddae3f6d-5d00-4dc9-9a4e-f2818465fe25/seq/BLAST/seq_28_vs_CNT_db.pbl /opt/appli/temp-day/virfam-ddae3f6d-5d00-4dc9-9a4e-f2818465fe25/seq/BLAST/seq_28_vs_CNT_db.pbl.fas -fas
>gi|5868|lcl|protein:vir:95431(27-503:535) Length: 535 # NCBI annotation: hypothetical protein ORF049 # Family: family:all:543 # MgeID: mge:1570 # MgeName: PA11 # Cross-refs: genbank:acc:YP_001294642;genbank:gi:149408208;genbank:Ge neID:5236998  E=1e-15 s/c=0.16 id=30% cov=83%

>>> Running : /opt/appli/virfam/lib/hhsearch/hhsearch2 -i /opt/appli/temp-day/virfam-ddae3f6d-5d00-4dc9-9a4e-f2818465fe25/seq/seq_29 -d /opt/appli/virfam/profile_database/capsid_neck_tail.hhm -glob -cpu 7 -o /opt/appli/temp-day/virfam-ddae3f6d-5d00-4dc9-9a4e-f2818465fe25/seq/HHR/seq_29_vs_rec_db.hhr > /dev/null 
>>> Running : /usr/bin/blastpgp -i /opt/appli/temp-day/virfam-ddae3f6d-5d00-4dc9-9a4e-f2818465fe25/seq/seq_29.fasta -d /opt/appli/virfam/profile_database/capsid_neck_tail -o /opt/appli/temp-day/virfam-ddae3f6d-5d00-4dc9-9a4e-f2818465fe25/seq/BLAST/seq_29_vs_CNT_db.pbl -a 2 -I -j 1 > /dev/null 
>>> Running : /opt/appli/virfam/lib/hhsearch/alignhits.pl /opt/appli/temp-day/virfam-ddae3f6d-5d00-4dc9-9a4e-f2818465fe25/seq/BLAST/seq_29_vs_CNT_db.pbl /opt/appli/temp-day/virfam-ddae3f6d-5d00-4dc9-9a4e-f2818465fe25/seq/BLAST/seq_29_vs_CNT_db.pbl.fas -fas
>>> Running : /opt/appli/virfam/lib/hhsearch/hhsearch2 -i /opt/appli/temp-day/virfam-ddae3f6d-5d00-4dc9-9a4e-f2818465fe25/seq/seq_30 -d /opt/appli/virfam/profile_database/capsid_neck_tail.hhm -glob -cpu 7 -o /opt/appli/temp-day/virfam-ddae3f6d-5d00-4dc9-9a4e-f2818465fe25/seq/HHR/seq_30_vs_rec_db.hhr > /dev/null 
>>> Running : /usr/bin/blastpgp -i /opt/appli/temp-day/virfam-ddae3f6d-5d00-4dc9-9a4e-f2818465fe25/seq/seq_30.fasta -d /opt/appli/virfam/profile_database/capsid_neck_tail -o /opt/appli/temp-day/virfam-ddae3f6d-5d00-4dc9-9a4e-f2818465fe25/seq/BLAST/seq_30_vs_CNT_db.pbl -a 2 -I -j 1 > /dev/null 
>>> Running : /opt/appli/virfam/lib/hhsearch/alignhits.pl /opt/appli/temp-day/virfam-ddae3f6d-5d00-4dc9-9a4e-f2818465fe25/seq/BLAST/seq_30_vs_CNT_db.pbl /opt/appli/temp-day/virfam-ddae3f6d-5d00-4dc9-9a4e-f2818465fe25/seq/BLAST/seq_30_vs_CNT_db.pbl.fas -fas
>>> Running : /opt/appli/virfam/lib/hhsearch/hhsearch2 -i /opt/appli/temp-day/virfam-ddae3f6d-5d00-4dc9-9a4e-f2818465fe25/seq/seq_31 -d /opt/appli/virfam/profile_database/capsid_neck_tail.hhm -glob -cpu 7 -o /opt/appli/temp-day/virfam-ddae3f6d-5d00-4dc9-9a4e-f2818465fe25/seq/HHR/seq_31_vs_rec_db.hhr > /dev/null 
>>> Running : /usr/bin/blastpgp -i /opt/appli/temp-day/virfam-ddae3f6d-5d00-4dc9-9a4e-f2818465fe25/seq/seq_31.fasta -d /opt/appli/virfam/profile_database/capsid_neck_tail -o /opt/appli/temp-day/virfam-ddae3f6d-5d00-4dc9-9a4e-f2818465fe25/seq/BLAST/seq_31_vs_CNT_db.pbl -a 2 -I -j 1 > /dev/null 
>>> Running : /opt/appli/virfam/lib/hhsearch/alignhits.pl /opt/appli/temp-day/virfam-ddae3f6d-5d00-4dc9-9a4e-f2818465fe25/seq/BLAST/seq_31_vs_CNT_db.pbl /opt/appli/temp-day/virfam-ddae3f6d-5d00-4dc9-9a4e-f2818465fe25/seq/BLAST/seq_31_vs_CNT_db.pbl.fas -fas
>>> Running : /opt/appli/virfam/lib/hhsearch/hhsearch2 -i /opt/appli/temp-day/virfam-ddae3f6d-5d00-4dc9-9a4e-f2818465fe25/seq/seq_32 -d /opt/appli/virfam/profile_database/capsid_neck_tail.hhm -glob -cpu 7 -o /opt/appli/temp-day/virfam-ddae3f6d-5d00-4dc9-9a4e-f2818465fe25/seq/HHR/seq_32_vs_rec_db.hhr > /dev/null 
>>> Running : /usr/bin/blastpgp -i /opt/appli/temp-day/virfam-ddae3f6d-5d00-4dc9-9a4e-f2818465fe25/seq/seq_32.fasta -d /opt/appli/virfam/profile_database/capsid_neck_tail -o /opt/appli/temp-day/virfam-ddae3f6d-5d00-4dc9-9a4e-f2818465fe25/seq/BLAST/seq_32_vs_CNT_db.pbl -a 2 -I -j 1 > /dev/null 
>>> Running : /opt/appli/virfam/lib/hhsearch/alignhits.pl /opt/appli/temp-day/virfam-ddae3f6d-5d00-4dc9-9a4e-f2818465fe25/seq/BLAST/seq_32_vs_CNT_db.pbl /opt/appli/temp-day/virfam-ddae3f6d-5d00-4dc9-9a4e-f2818465fe25/seq/BLAST/seq_32_vs_CNT_db.pbl.fas -fas
>>> Running : /opt/appli/virfam/lib/hhsearch/hhsearch2 -i /opt/appli/temp-day/virfam-ddae3f6d-5d00-4dc9-9a4e-f2818465fe25/seq/seq_33 -d /opt/appli/virfam/profile_database/capsid_neck_tail.hhm -glob -cpu 7 -o /opt/appli/temp-day/virfam-ddae3f6d-5d00-4dc9-9a4e-f2818465fe25/seq/HHR/seq_33_vs_rec_db.hhr > /dev/null 
>>> Running : /usr/bin/blastpgp -i /opt/appli/temp-day/virfam-ddae3f6d-5d00-4dc9-9a4e-f2818465fe25/seq/seq_33.fasta -d /opt/appli/virfam/profile_database/capsid_neck_tail -o /opt/appli/temp-day/virfam-ddae3f6d-5d00-4dc9-9a4e-f2818465fe25/seq/BLAST/seq_33_vs_CNT_db.pbl -a 2 -I -j 1 > /dev/null 
>>> Running : /opt/appli/virfam/lib/hhsearch/alignhits.pl /opt/appli/temp-day/virfam-ddae3f6d-5d00-4dc9-9a4e-f2818465fe25/seq/BLAST/seq_33_vs_CNT_db.pbl /opt/appli/temp-day/virfam-ddae3f6d-5d00-4dc9-9a4e-f2818465fe25/seq/BLAST/seq_33_vs_CNT_db.pbl.fas -fas
>>> Running : /opt/appli/virfam/lib/hhsearch/hhsearch2 -i /opt/appli/temp-day/virfam-ddae3f6d-5d00-4dc9-9a4e-f2818465fe25/seq/seq_34 -d /opt/appli/virfam/profile_database/capsid_neck_tail.hhm -glob -cpu 7 -o /opt/appli/temp-day/virfam-ddae3f6d-5d00-4dc9-9a4e-f2818465fe25/seq/HHR/seq_34_vs_rec_db.hhr > /dev/null 
>>> Running : /usr/bin/blastpgp -i /opt/appli/temp-day/virfam-ddae3f6d-5d00-4dc9-9a4e-f2818465fe25/seq/seq_34.fasta -d /opt/appli/virfam/profile_database/capsid_neck_tail -o /opt/appli/temp-day/virfam-ddae3f6d-5d00-4dc9-9a4e-f2818465fe25/seq/BLAST/seq_34_vs_CNT_db.pbl -a 2 -I -j 1 > /dev/null 
>>> Running : /opt/appli/virfam/lib/hhsearch/alignhits.pl /opt/appli/temp-day/virfam-ddae3f6d-5d00-4dc9-9a4e-f2818465fe25/seq/BLAST/seq_34_vs_CNT_db.pbl /opt/appli/temp-day/virfam-ddae3f6d-5d00-4dc9-9a4e-f2818465fe25/seq/BLAST/seq_34_vs_CNT_db.pbl.fas -fas
>>> Running : /opt/appli/virfam/lib/hhsearch/hhsearch2 -i /opt/appli/temp-day/virfam-ddae3f6d-5d00-4dc9-9a4e-f2818465fe25/seq/seq_35 -d /opt/appli/virfam/profile_database/capsid_neck_tail.hhm -glob -cpu 7 -o /opt/appli/temp-day/virfam-ddae3f6d-5d00-4dc9-9a4e-f2818465fe25/seq/HHR/seq_35_vs_rec_db.hhr > /dev/null 
>>> Running : /usr/bin/blastpgp -i /opt/appli/temp-day/virfam-ddae3f6d-5d00-4dc9-9a4e-f2818465fe25/seq/seq_35.fasta -d /opt/appli/virfam/profile_database/capsid_neck_tail -o /opt/appli/temp-day/virfam-ddae3f6d-5d00-4dc9-9a4e-f2818465fe25/seq/BLAST/seq_35_vs_CNT_db.pbl -a 2 -I -j 1 > /dev/null 
>>> Running : /opt/appli/virfam/lib/hhsearch/alignhits.pl /opt/appli/temp-day/virfam-ddae3f6d-5d00-4dc9-9a4e-f2818465fe25/seq/BLAST/seq_35_vs_CNT_db.pbl /opt/appli/temp-day/virfam-ddae3f6d-5d00-4dc9-9a4e-f2818465fe25/seq/BLAST/seq_35_vs_CNT_db.pbl.fas -fas
>>> Running : /opt/appli/virfam/lib/hhsearch/hhsearch2 -i /opt/appli/temp-day/virfam-ddae3f6d-5d00-4dc9-9a4e-f2818465fe25/seq/seq_36 -d /opt/appli/virfam/profile_database/capsid_neck_tail.hhm -glob -cpu 7 -o /opt/appli/temp-day/virfam-ddae3f6d-5d00-4dc9-9a4e-f2818465fe25/seq/HHR/seq_36_vs_rec_db.hhr > /dev/null 
>>> Running : /usr/bin/blastpgp -i /opt/appli/temp-day/virfam-ddae3f6d-5d00-4dc9-9a4e-f2818465fe25/seq/seq_36.fasta -d /opt/appli/virfam/profile_database/capsid_neck_tail -o /opt/appli/temp-day/virfam-ddae3f6d-5d00-4dc9-9a4e-f2818465fe25/seq/BLAST/seq_36_vs_CNT_db.pbl -a 2 -I -j 1 > /dev/null 
>>> Running : /opt/appli/virfam/lib/hhsearch/alignhits.pl /opt/appli/temp-day/virfam-ddae3f6d-5d00-4dc9-9a4e-f2818465fe25/seq/BLAST/seq_36_vs_CNT_db.pbl /opt/appli/temp-day/virfam-ddae3f6d-5d00-4dc9-9a4e-f2818465fe25/seq/BLAST/seq_36_vs_CNT_db.pbl.fas -fas
>>> Running : /opt/appli/virfam/lib/hhsearch/hhsearch2 -i /opt/appli/temp-day/virfam-ddae3f6d-5d00-4dc9-9a4e-f2818465fe25/seq/seq_37 -d /opt/appli/virfam/profile_database/capsid_neck_tail.hhm -glob -cpu 7 -o /opt/appli/temp-day/virfam-ddae3f6d-5d00-4dc9-9a4e-f2818465fe25/seq/HHR/seq_37_vs_rec_db.hhr > /dev/null 
>>> Running : /usr/bin/blastpgp -i /opt/appli/temp-day/virfam-ddae3f6d-5d00-4dc9-9a4e-f2818465fe25/seq/seq_37.fasta -d /opt/appli/virfam/profile_database/capsid_neck_tail -o /opt/appli/temp-day/virfam-ddae3f6d-5d00-4dc9-9a4e-f2818465fe25/seq/BLAST/seq_37_vs_CNT_db.pbl -a 2 -I -j 1 > /dev/null 
>>> Running : /opt/appli/virfam/lib/hhsearch/alignhits.pl /opt/appli/temp-day/virfam-ddae3f6d-5d00-4dc9-9a4e-f2818465fe25/seq/BLAST/seq_37_vs_CNT_db.pbl /opt/appli/temp-day/virfam-ddae3f6d-5d00-4dc9-9a4e-f2818465fe25/seq/BLAST/seq_37_vs_CNT_db.pbl.fas -fas
>>> Running : /opt/appli/virfam/lib/hhsearch/hhsearch2 -i /opt/appli/temp-day/virfam-ddae3f6d-5d00-4dc9-9a4e-f2818465fe25/seq/seq_38 -d /opt/appli/virfam/profile_database/capsid_neck_tail.hhm -glob -cpu 7 -o /opt/appli/temp-day/virfam-ddae3f6d-5d00-4dc9-9a4e-f2818465fe25/seq/HHR/seq_38_vs_rec_db.hhr > /dev/null 
>>> Running : /usr/bin/blastpgp -i /opt/appli/temp-day/virfam-ddae3f6d-5d00-4dc9-9a4e-f2818465fe25/seq/seq_38.fasta -d /opt/appli/virfam/profile_database/capsid_neck_tail -o /opt/appli/temp-day/virfam-ddae3f6d-5d00-4dc9-9a4e-f2818465fe25/seq/BLAST/seq_38_vs_CNT_db.pbl -a 2 -I -j 1 > /dev/null 
>>> Running : /opt/appli/virfam/lib/hhsearch/alignhits.pl /opt/appli/temp-day/virfam-ddae3f6d-5d00-4dc9-9a4e-f2818465fe25/seq/BLAST/seq_38_vs_CNT_db.pbl /opt/appli/temp-day/virfam-ddae3f6d-5d00-4dc9-9a4e-f2818465fe25/seq/BLAST/seq_38_vs_CNT_db.pbl.fas -fas
>>> Running : /opt/appli/virfam/lib/hhsearch/hhsearch2 -i /opt/appli/temp-day/virfam-ddae3f6d-5d00-4dc9-9a4e-f2818465fe25/seq/seq_39 -d /opt/appli/virfam/profile_database/capsid_neck_tail.hhm -glob -cpu 7 -o /opt/appli/temp-day/virfam-ddae3f6d-5d00-4dc9-9a4e-f2818465fe25/seq/HHR/seq_39_vs_rec_db.hhr > /dev/null 
>>> Running : /usr/bin/blastpgp -i /opt/appli/temp-day/virfam-ddae3f6d-5d00-4dc9-9a4e-f2818465fe25/seq/seq_39.fasta -d /opt/appli/virfam/profile_database/capsid_neck_tail -o /opt/appli/temp-day/virfam-ddae3f6d-5d00-4dc9-9a4e-f2818465fe25/seq/BLAST/seq_39_vs_CNT_db.pbl -a 2 -I -j 1 > /dev/null 
>>> Running : /opt/appli/virfam/lib/hhsearch/alignhits.pl /opt/appli/temp-day/virfam-ddae3f6d-5d00-4dc9-9a4e-f2818465fe25/seq/BLAST/seq_39_vs_CNT_db.pbl /opt/appli/temp-day/virfam-ddae3f6d-5d00-4dc9-9a4e-f2818465fe25/seq/BLAST/seq_39_vs_CNT_db.pbl.fas -fas
>>> Running : /opt/appli/virfam/lib/hhsearch/hhsearch2 -i /opt/appli/temp-day/virfam-ddae3f6d-5d00-4dc9-9a4e-f2818465fe25/seq/seq_40 -d /opt/appli/virfam/profile_database/capsid_neck_tail.hhm -glob -cpu 7 -o /opt/appli/temp-day/virfam-ddae3f6d-5d00-4dc9-9a4e-f2818465fe25/seq/HHR/seq_40_vs_rec_db.hhr > /dev/null 
>>> Running : /usr/bin/blastpgp -i /opt/appli/temp-day/virfam-ddae3f6d-5d00-4dc9-9a4e-f2818465fe25/seq/seq_40.fasta -d /opt/appli/virfam/profile_database/capsid_neck_tail -o /opt/appli/temp-day/virfam-ddae3f6d-5d00-4dc9-9a4e-f2818465fe25/seq/BLAST/seq_40_vs_CNT_db.pbl -a 2 -I -j 1 > /dev/null 
>>> Running : /opt/appli/virfam/lib/hhsearch/alignhits.pl /opt/appli/temp-day/virfam-ddae3f6d-5d00-4dc9-9a4e-f2818465fe25/seq/BLAST/seq_40_vs_CNT_db.pbl /opt/appli/temp-day/virfam-ddae3f6d-5d00-4dc9-9a4e-f2818465fe25/seq/BLAST/seq_40_vs_CNT_db.pbl.fas -fas
>>> Running : /opt/appli/virfam/lib/hhsearch/hhsearch2 -i /opt/appli/temp-day/virfam-ddae3f6d-5d00-4dc9-9a4e-f2818465fe25/seq/seq_41 -d /opt/appli/virfam/profile_database/capsid_neck_tail.hhm -glob -cpu 7 -o /opt/appli/temp-day/virfam-ddae3f6d-5d00-4dc9-9a4e-f2818465fe25/seq/HHR/seq_41_vs_rec_db.hhr > /dev/null 
>>> Running : /usr/bin/blastpgp -i /opt/appli/temp-day/virfam-ddae3f6d-5d00-4dc9-9a4e-f2818465fe25/seq/seq_41.fasta -d /opt/appli/virfam/profile_database/capsid_neck_tail -o /opt/appli/temp-day/virfam-ddae3f6d-5d00-4dc9-9a4e-f2818465fe25/seq/BLAST/seq_41_vs_CNT_db.pbl -a 2 -I -j 1 > /dev/null 
>>> Running : /opt/appli/virfam/lib/hhsearch/alignhits.pl /opt/appli/temp-day/virfam-ddae3f6d-5d00-4dc9-9a4e-f2818465fe25/seq/BLAST/seq_41_vs_CNT_db.pbl /opt/appli/temp-day/virfam-ddae3f6d-5d00-4dc9-9a4e-f2818465fe25/seq/BLAST/seq_41_vs_CNT_db.pbl.fas -fas
>>> Running : /opt/appli/virfam/lib/hhsearch/hhsearch2 -i /opt/appli/temp-day/virfam-ddae3f6d-5d00-4dc9-9a4e-f2818465fe25/seq/seq_42 -d /opt/appli/virfam/profile_database/capsid_neck_tail.hhm -glob -cpu 7 -o /opt/appli/temp-day/virfam-ddae3f6d-5d00-4dc9-9a4e-f2818465fe25/seq/HHR/seq_42_vs_rec_db.hhr > /dev/null 
>>> Running : /usr/bin/blastpgp -i /opt/appli/temp-day/virfam-ddae3f6d-5d00-4dc9-9a4e-f2818465fe25/seq/seq_42.fasta -d /opt/appli/virfam/profile_database/capsid_neck_tail -o /opt/appli/temp-day/virfam-ddae3f6d-5d00-4dc9-9a4e-f2818465fe25/seq/BLAST/seq_42_vs_CNT_db.pbl -a 2 -I -j 1 > /dev/null 
>>> Running : /opt/appli/virfam/lib/hhsearch/alignhits.pl /opt/appli/temp-day/virfam-ddae3f6d-5d00-4dc9-9a4e-f2818465fe25/seq/BLAST/seq_42_vs_CNT_db.pbl /opt/appli/temp-day/virfam-ddae3f6d-5d00-4dc9-9a4e-f2818465fe25/seq/BLAST/seq_42_vs_CNT_db.pbl.fas -fas
>>> Running : /opt/appli/virfam/lib/hhsearch/hhsearch2 -i /opt/appli/temp-day/virfam-ddae3f6d-5d00-4dc9-9a4e-f2818465fe25/seq/seq_43 -d /opt/appli/virfam/profile_database/capsid_neck_tail.hhm -glob -cpu 7 -o /opt/appli/temp-day/virfam-ddae3f6d-5d00-4dc9-9a4e-f2818465fe25/seq/HHR/seq_43_vs_rec_db.hhr > /dev/null 
>>> Running : /usr/bin/blastpgp -i /opt/appli/temp-day/virfam-ddae3f6d-5d00-4dc9-9a4e-f2818465fe25/seq/seq_43.fasta -d /opt/appli/virfam/profile_database/capsid_neck_tail -o /opt/appli/temp-day/virfam-ddae3f6d-5d00-4dc9-9a4e-f2818465fe25/seq/BLAST/seq_43_vs_CNT_db.pbl -a 2 -I -j 1 > /dev/null 
>>> Running : /opt/appli/virfam/lib/hhsearch/alignhits.pl /opt/appli/temp-day/virfam-ddae3f6d-5d00-4dc9-9a4e-f2818465fe25/seq/BLAST/seq_43_vs_CNT_db.pbl /opt/appli/temp-day/virfam-ddae3f6d-5d00-4dc9-9a4e-f2818465fe25/seq/BLAST/seq_43_vs_CNT_db.pbl.fas -fas
>>> Running : /opt/appli/virfam/lib/hhsearch/hhsearch2 -i /opt/appli/temp-day/virfam-ddae3f6d-5d00-4dc9-9a4e-f2818465fe25/seq/seq_44 -d /opt/appli/virfam/profile_database/capsid_neck_tail.hhm -glob -cpu 7 -o /opt/appli/temp-day/virfam-ddae3f6d-5d00-4dc9-9a4e-f2818465fe25/seq/HHR/seq_44_vs_rec_db.hhr > /dev/null 
>>> Running : /usr/bin/blastpgp -i /opt/appli/temp-day/virfam-ddae3f6d-5d00-4dc9-9a4e-f2818465fe25/seq/seq_44.fasta -d /opt/appli/virfam/profile_database/capsid_neck_tail -o /opt/appli/temp-day/virfam-ddae3f6d-5d00-4dc9-9a4e-f2818465fe25/seq/BLAST/seq_44_vs_CNT_db.pbl -a 2 -I -j 1 > /dev/null 
>>> Running : /opt/appli/virfam/lib/hhsearch/alignhits.pl /opt/appli/temp-day/virfam-ddae3f6d-5d00-4dc9-9a4e-f2818465fe25/seq/BLAST/seq_44_vs_CNT_db.pbl /opt/appli/temp-day/virfam-ddae3f6d-5d00-4dc9-9a4e-f2818465fe25/seq/BLAST/seq_44_vs_CNT_db.pbl.fas -fas
>>> Running : /opt/appli/virfam/lib/hhsearch/hhsearch2 -i /opt/appli/temp-day/virfam-ddae3f6d-5d00-4dc9-9a4e-f2818465fe25/seq/seq_45 -d /opt/appli/virfam/profile_database/capsid_neck_tail.hhm -glob -cpu 7 -o /opt/appli/temp-day/virfam-ddae3f6d-5d00-4dc9-9a4e-f2818465fe25/seq/HHR/seq_45_vs_rec_db.hhr > /dev/null 
>>> Running : /usr/bin/blastpgp -i /opt/appli/temp-day/virfam-ddae3f6d-5d00-4dc9-9a4e-f2818465fe25/seq/seq_45.fasta -d /opt/appli/virfam/profile_database/capsid_neck_tail -o /opt/appli/temp-day/virfam-ddae3f6d-5d00-4dc9-9a4e-f2818465fe25/seq/BLAST/seq_45_vs_CNT_db.pbl -a 2 -I -j 1 > /dev/null 
>>> Running : /opt/appli/virfam/lib/hhsearch/alignhits.pl /opt/appli/temp-day/virfam-ddae3f6d-5d00-4dc9-9a4e-f2818465fe25/seq/BLAST/seq_45_vs_CNT_db.pbl /opt/appli/temp-day/virfam-ddae3f6d-5d00-4dc9-9a4e-f2818465fe25/seq/BLAST/seq_45_vs_CNT_db.pbl.fas -fas
>>> Running : /opt/appli/virfam/lib/hhsearch/hhsearch2 -i /opt/appli/temp-day/virfam-ddae3f6d-5d00-4dc9-9a4e-f2818465fe25/seq/seq_46 -d /opt/appli/virfam/profile_database/capsid_neck_tail.hhm -glob -cpu 7 -o /opt/appli/temp-day/virfam-ddae3f6d-5d00-4dc9-9a4e-f2818465fe25/seq/HHR/seq_46_vs_rec_db.hhr > /dev/null 
>>> Running : /usr/bin/blastpgp -i /opt/appli/temp-day/virfam-ddae3f6d-5d00-4dc9-9a4e-f2818465fe25/seq/seq_46.fasta -d /opt/appli/virfam/profile_database/capsid_neck_tail -o /opt/appli/temp-day/virfam-ddae3f6d-5d00-4dc9-9a4e-f2818465fe25/seq/BLAST/seq_46_vs_CNT_db.pbl -a 2 -I -j 1 > /dev/null 
>>> Running : /opt/appli/virfam/lib/hhsearch/alignhits.pl /opt/appli/temp-day/virfam-ddae3f6d-5d00-4dc9-9a4e-f2818465fe25/seq/BLAST/seq_46_vs_CNT_db.pbl /opt/appli/temp-day/virfam-ddae3f6d-5d00-4dc9-9a4e-f2818465fe25/seq/BLAST/seq_46_vs_CNT_db.pbl.fas -fas
>>> Running : /opt/appli/virfam/lib/hhsearch/hhsearch2 -i /opt/appli/temp-day/virfam-ddae3f6d-5d00-4dc9-9a4e-f2818465fe25/seq/seq_47 -d /opt/appli/virfam/profile_database/capsid_neck_tail.hhm -glob -cpu 7 -o /opt/appli/temp-day/virfam-ddae3f6d-5d00-4dc9-9a4e-f2818465fe25/seq/HHR/seq_47_vs_rec_db.hhr > /dev/null 
>>> Running : /usr/bin/blastpgp -i /opt/appli/temp-day/virfam-ddae3f6d-5d00-4dc9-9a4e-f2818465fe25/seq/seq_47.fasta -d /opt/appli/virfam/profile_database/capsid_neck_tail -o /opt/appli/temp-day/virfam-ddae3f6d-5d00-4dc9-9a4e-f2818465fe25/seq/BLAST/seq_47_vs_CNT_db.pbl -a 2 -I -j 1 > /dev/null 
>>> Running : /opt/appli/virfam/lib/hhsearch/alignhits.pl /opt/appli/temp-day/virfam-ddae3f6d-5d00-4dc9-9a4e-f2818465fe25/seq/BLAST/seq_47_vs_CNT_db.pbl /opt/appli/temp-day/virfam-ddae3f6d-5d00-4dc9-9a4e-f2818465fe25/seq/BLAST/seq_47_vs_CNT_db.pbl.fas -fas
>>> Running : /opt/appli/virfam/lib/hhsearch/hhsearch2 -i /opt/appli/temp-day/virfam-ddae3f6d-5d00-4dc9-9a4e-f2818465fe25/seq/seq_48 -d /opt/appli/virfam/profile_database/capsid_neck_tail.hhm -glob -cpu 7 -o /opt/appli/temp-day/virfam-ddae3f6d-5d00-4dc9-9a4e-f2818465fe25/seq/HHR/seq_48_vs_rec_db.hhr > /dev/null 
>>> Running : /usr/bin/blastpgp -i /opt/appli/temp-day/virfam-ddae3f6d-5d00-4dc9-9a4e-f2818465fe25/seq/seq_48.fasta -d /opt/appli/virfam/profile_database/capsid_neck_tail -o /opt/appli/temp-day/virfam-ddae3f6d-5d00-4dc9-9a4e-f2818465fe25/seq/BLAST/seq_48_vs_CNT_db.pbl -a 2 -I -j 1 > /dev/null 
>>> Running : /opt/appli/virfam/lib/hhsearch/alignhits.pl /opt/appli/temp-day/virfam-ddae3f6d-5d00-4dc9-9a4e-f2818465fe25/seq/BLAST/seq_48_vs_CNT_db.pbl /opt/appli/temp-day/virfam-ddae3f6d-5d00-4dc9-9a4e-f2818465fe25/seq/BLAST/seq_48_vs_CNT_db.pbl.fas -fas
>>> Running : /opt/appli/virfam/lib/hhsearch/hhsearch2 -i /opt/appli/temp-day/virfam-ddae3f6d-5d00-4dc9-9a4e-f2818465fe25/seq/seq_49 -d /opt/appli/virfam/profile_database/capsid_neck_tail.hhm -glob -cpu 7 -o /opt/appli/temp-day/virfam-ddae3f6d-5d00-4dc9-9a4e-f2818465fe25/seq/HHR/seq_49_vs_rec_db.hhr > /dev/null 
>>> Running : /usr/bin/blastpgp -i /opt/appli/temp-day/virfam-ddae3f6d-5d00-4dc9-9a4e-f2818465fe25/seq/seq_49.fasta -d /opt/appli/virfam/profile_database/capsid_neck_tail -o /opt/appli/temp-day/virfam-ddae3f6d-5d00-4dc9-9a4e-f2818465fe25/seq/BLAST/seq_49_vs_CNT_db.pbl -a 2 -I -j 1 > /dev/null 
>>> Running : /opt/appli/virfam/lib/hhsearch/alignhits.pl /opt/appli/temp-day/virfam-ddae3f6d-5d00-4dc9-9a4e-f2818465fe25/seq/BLAST/seq_49_vs_CNT_db.pbl /opt/appli/temp-day/virfam-ddae3f6d-5d00-4dc9-9a4e-f2818465fe25/seq/BLAST/seq_49_vs_CNT_db.pbl.fas -fas
>>> Running : /opt/appli/virfam/lib/hhsearch/hhsearch2 -i /opt/appli/temp-day/virfam-ddae3f6d-5d00-4dc9-9a4e-f2818465fe25/seq/seq_50 -d /opt/appli/virfam/profile_database/capsid_neck_tail.hhm -glob -cpu 7 -o /opt/appli/temp-day/virfam-ddae3f6d-5d00-4dc9-9a4e-f2818465fe25/seq/HHR/seq_50_vs_rec_db.hhr > /dev/null 
>>> Running : /usr/bin/blastpgp -i /opt/appli/temp-day/virfam-ddae3f6d-5d00-4dc9-9a4e-f2818465fe25/seq/seq_50.fasta -d /opt/appli/virfam/profile_database/capsid_neck_tail -o /opt/appli/temp-day/virfam-ddae3f6d-5d00-4dc9-9a4e-f2818465fe25/seq/BLAST/seq_50_vs_CNT_db.pbl -a 2 -I -j 1 > /dev/null 
>>> Running : /opt/appli/virfam/lib/hhsearch/alignhits.pl /opt/appli/temp-day/virfam-ddae3f6d-5d00-4dc9-9a4e-f2818465fe25/seq/BLAST/seq_50_vs_CNT_db.pbl /opt/appli/temp-day/virfam-ddae3f6d-5d00-4dc9-9a4e-f2818465fe25/seq/BLAST/seq_50_vs_CNT_db.pbl.fas -fas
>>> Running : /opt/appli/virfam/lib/hhsearch/hhsearch2 -i /opt/appli/temp-day/virfam-ddae3f6d-5d00-4dc9-9a4e-f2818465fe25/seq/seq_51 -d /opt/appli/virfam/profile_database/capsid_neck_tail.hhm -glob -cpu 7 -o /opt/appli/temp-day/virfam-ddae3f6d-5d00-4dc9-9a4e-f2818465fe25/seq/HHR/seq_51_vs_rec_db.hhr > /dev/null 
>>> Running : /usr/bin/blastpgp -i /opt/appli/temp-day/virfam-ddae3f6d-5d00-4dc9-9a4e-f2818465fe25/seq/seq_51.fasta -d /opt/appli/virfam/profile_database/capsid_neck_tail -o /opt/appli/temp-day/virfam-ddae3f6d-5d00-4dc9-9a4e-f2818465fe25/seq/BLAST/seq_51_vs_CNT_db.pbl -a 2 -I -j 1 > /dev/null 
>>> Running : /opt/appli/virfam/lib/hhsearch/alignhits.pl /opt/appli/temp-day/virfam-ddae3f6d-5d00-4dc9-9a4e-f2818465fe25/seq/BLAST/seq_51_vs_CNT_db.pbl /opt/appli/temp-day/virfam-ddae3f6d-5d00-4dc9-9a4e-f2818465fe25/seq/BLAST/seq_51_vs_CNT_db.pbl.fas -fas
>>> Running : /opt/appli/virfam/lib/hhsearch/hhsearch2 -i /opt/appli/temp-day/virfam-ddae3f6d-5d00-4dc9-9a4e-f2818465fe25/seq/seq_52 -d /opt/appli/virfam/profile_database/capsid_neck_tail.hhm -glob -cpu 7 -o /opt/appli/temp-day/virfam-ddae3f6d-5d00-4dc9-9a4e-f2818465fe25/seq/HHR/seq_52_vs_rec_db.hhr > /dev/null 
>>> Running : /usr/bin/blastpgp -i /opt/appli/temp-day/virfam-ddae3f6d-5d00-4dc9-9a4e-f2818465fe25/seq/seq_52.fasta -d /opt/appli/virfam/profile_database/capsid_neck_tail -o /opt/appli/temp-day/virfam-ddae3f6d-5d00-4dc9-9a4e-f2818465fe25/seq/BLAST/seq_52_vs_CNT_db.pbl -a 2 -I -j 1 > /dev/null 
>>> Running : /opt/appli/virfam/lib/hhsearch/alignhits.pl /opt/appli/temp-day/virfam-ddae3f6d-5d00-4dc9-9a4e-f2818465fe25/seq/BLAST/seq_52_vs_CNT_db.pbl /opt/appli/temp-day/virfam-ddae3f6d-5d00-4dc9-9a4e-f2818465fe25/seq/BLAST/seq_52_vs_CNT_db.pbl.fas -fas
>>> Running : /opt/appli/virfam/lib/hhsearch/hhsearch2 -i /opt/appli/temp-day/virfam-ddae3f6d-5d00-4dc9-9a4e-f2818465fe25/seq/seq_53 -d /opt/appli/virfam/profile_database/capsid_neck_tail.hhm -glob -cpu 7 -o /opt/appli/temp-day/virfam-ddae3f6d-5d00-4dc9-9a4e-f2818465fe25/seq/HHR/seq_53_vs_rec_db.hhr > /dev/null 
>>> Running : /usr/bin/blastpgp -i /opt/appli/temp-day/virfam-ddae3f6d-5d00-4dc9-9a4e-f2818465fe25/seq/seq_53.fasta -d /opt/appli/virfam/profile_database/capsid_neck_tail -o /opt/appli/temp-day/virfam-ddae3f6d-5d00-4dc9-9a4e-f2818465fe25/seq/BLAST/seq_53_vs_CNT_db.pbl -a 2 -I -j 1 > /dev/null 
>>> Running : /opt/appli/virfam/lib/hhsearch/alignhits.pl /opt/appli/temp-day/virfam-ddae3f6d-5d00-4dc9-9a4e-f2818465fe25/seq/BLAST/seq_53_vs_CNT_db.pbl /opt/appli/temp-day/virfam-ddae3f6d-5d00-4dc9-9a4e-f2818465fe25/seq/BLAST/seq_53_vs_CNT_db.pbl.fas -fas
>>> Running : /opt/appli/virfam/lib/hhsearch/hhsearch2 -i /opt/appli/temp-day/virfam-ddae3f6d-5d00-4dc9-9a4e-f2818465fe25/seq/seq_54 -d /opt/appli/virfam/profile_database/capsid_neck_tail.hhm -glob -cpu 7 -o /opt/appli/temp-day/virfam-ddae3f6d-5d00-4dc9-9a4e-f2818465fe25/seq/HHR/seq_54_vs_rec_db.hhr > /dev/null 
>>> Running : /usr/bin/blastpgp -i /opt/appli/temp-day/virfam-ddae3f6d-5d00-4dc9-9a4e-f2818465fe25/seq/seq_54.fasta -d /opt/appli/virfam/profile_database/capsid_neck_tail -o /opt/appli/temp-day/virfam-ddae3f6d-5d00-4dc9-9a4e-f2818465fe25/seq/BLAST/seq_54_vs_CNT_db.pbl -a 2 -I -j 1 > /dev/null 
>>> Running : /opt/appli/virfam/lib/hhsearch/alignhits.pl /opt/appli/temp-day/virfam-ddae3f6d-5d00-4dc9-9a4e-f2818465fe25/seq/BLAST/seq_54_vs_CNT_db.pbl /opt/appli/temp-day/virfam-ddae3f6d-5d00-4dc9-9a4e-f2818465fe25/seq/BLAST/seq_54_vs_CNT_db.pbl.fas -fas
>>> Running : /opt/appli/virfam/lib/hhsearch/hhsearch2 -i /opt/appli/temp-day/virfam-ddae3f6d-5d00-4dc9-9a4e-f2818465fe25/seq/seq_55 -d /opt/appli/virfam/profile_database/capsid_neck_tail.hhm -glob -cpu 7 -o /opt/appli/temp-day/virfam-ddae3f6d-5d00-4dc9-9a4e-f2818465fe25/seq/HHR/seq_55_vs_rec_db.hhr > /dev/null 
>>> Running : /usr/bin/blastpgp -i /opt/appli/temp-day/virfam-ddae3f6d-5d00-4dc9-9a4e-f2818465fe25/seq/seq_55.fasta -d /opt/appli/virfam/profile_database/capsid_neck_tail -o /opt/appli/temp-day/virfam-ddae3f6d-5d00-4dc9-9a4e-f2818465fe25/seq/BLAST/seq_55_vs_CNT_db.pbl -a 2 -I -j 1 > /dev/null 
>>> Running : /opt/appli/virfam/lib/hhsearch/alignhits.pl /opt/appli/temp-day/virfam-ddae3f6d-5d00-4dc9-9a4e-f2818465fe25/seq/BLAST/seq_55_vs_CNT_db.pbl /opt/appli/temp-day/virfam-ddae3f6d-5d00-4dc9-9a4e-f2818465fe25/seq/BLAST/seq_55_vs_CNT_db.pbl.fas -fas
>>> Running : /opt/appli/virfam/lib/hhsearch/hhsearch2 -i /opt/appli/temp-day/virfam-ddae3f6d-5d00-4dc9-9a4e-f2818465fe25/seq/seq_56 -d /opt/appli/virfam/profile_database/capsid_neck_tail.hhm -glob -cpu 7 -o /opt/appli/temp-day/virfam-ddae3f6d-5d00-4dc9-9a4e-f2818465fe25/seq/HHR/seq_56_vs_rec_db.hhr > /dev/null 
>>> Running : /usr/bin/blastpgp -i /opt/appli/temp-day/virfam-ddae3f6d-5d00-4dc9-9a4e-f2818465fe25/seq/seq_56.fasta -d /opt/appli/virfam/profile_database/capsid_neck_tail -o /opt/appli/temp-day/virfam-ddae3f6d-5d00-4dc9-9a4e-f2818465fe25/seq/BLAST/seq_56_vs_CNT_db.pbl -a 2 -I -j 1 > /dev/null 
>>> Running : /opt/appli/virfam/lib/hhsearch/alignhits.pl /opt/appli/temp-day/virfam-ddae3f6d-5d00-4dc9-9a4e-f2818465fe25/seq/BLAST/seq_56_vs_CNT_db.pbl /opt/appli/temp-day/virfam-ddae3f6d-5d00-4dc9-9a4e-f2818465fe25/seq/BLAST/seq_56_vs_CNT_db.pbl.fas -fas
>>> Running : /opt/appli/virfam/lib/hhsearch/hhsearch2 -i /opt/appli/temp-day/virfam-ddae3f6d-5d00-4dc9-9a4e-f2818465fe25/seq/seq_57 -d /opt/appli/virfam/profile_database/capsid_neck_tail.hhm -glob -cpu 7 -o /opt/appli/temp-day/virfam-ddae3f6d-5d00-4dc9-9a4e-f2818465fe25/seq/HHR/seq_57_vs_rec_db.hhr > /dev/null 
>>> Running : /usr/bin/blastpgp -i /opt/appli/temp-day/virfam-ddae3f6d-5d00-4dc9-9a4e-f2818465fe25/seq/seq_57.fasta -d /opt/appli/virfam/profile_database/capsid_neck_tail -o /opt/appli/temp-day/virfam-ddae3f6d-5d00-4dc9-9a4e-f2818465fe25/seq/BLAST/seq_57_vs_CNT_db.pbl -a 2 -I -j 1 > /dev/null 
>>> Running : /opt/appli/virfam/lib/hhsearch/alignhits.pl /opt/appli/temp-day/virfam-ddae3f6d-5d00-4dc9-9a4e-f2818465fe25/seq/BLAST/seq_57_vs_CNT_db.pbl /opt/appli/temp-day/virfam-ddae3f6d-5d00-4dc9-9a4e-f2818465fe25/seq/BLAST/seq_57_vs_CNT_db.pbl.fas -fas
>>> Running : /opt/appli/virfam/lib/hhsearch/hhsearch2 -i /opt/appli/temp-day/virfam-ddae3f6d-5d00-4dc9-9a4e-f2818465fe25/seq/seq_58 -d /opt/appli/virfam/profile_database/capsid_neck_tail.hhm -glob -cpu 7 -o /opt/appli/temp-day/virfam-ddae3f6d-5d00-4dc9-9a4e-f2818465fe25/seq/HHR/seq_58_vs_rec_db.hhr > /dev/null 
>>> Running : /usr/bin/blastpgp -i /opt/appli/temp-day/virfam-ddae3f6d-5d00-4dc9-9a4e-f2818465fe25/seq/seq_58.fasta -d /opt/appli/virfam/profile_database/capsid_neck_tail -o /opt/appli/temp-day/virfam-ddae3f6d-5d00-4dc9-9a4e-f2818465fe25/seq/BLAST/seq_58_vs_CNT_db.pbl -a 2 -I -j 1 > /dev/null 
>>> Running : /opt/appli/virfam/lib/hhsearch/alignhits.pl /opt/appli/temp-day/virfam-ddae3f6d-5d00-4dc9-9a4e-f2818465fe25/seq/BLAST/seq_58_vs_CNT_db.pbl /opt/appli/temp-day/virfam-ddae3f6d-5d00-4dc9-9a4e-f2818465fe25/seq/BLAST/seq_58_vs_CNT_db.pbl.fas -fas
>>> Running : /opt/appli/virfam/lib/hhsearch/hhsearch2 -i /opt/appli/temp-day/virfam-ddae3f6d-5d00-4dc9-9a4e-f2818465fe25/seq/seq_59 -d /opt/appli/virfam/profile_database/capsid_neck_tail.hhm -glob -cpu 7 -o /opt/appli/temp-day/virfam-ddae3f6d-5d00-4dc9-9a4e-f2818465fe25/seq/HHR/seq_59_vs_rec_db.hhr > /dev/null 
>>> Running : /usr/bin/blastpgp -i /opt/appli/temp-day/virfam-ddae3f6d-5d00-4dc9-9a4e-f2818465fe25/seq/seq_59.fasta -d /opt/appli/virfam/profile_database/capsid_neck_tail -o /opt/appli/temp-day/virfam-ddae3f6d-5d00-4dc9-9a4e-f2818465fe25/seq/BLAST/seq_59_vs_CNT_db.pbl -a 2 -I -j 1 > /dev/null 
>>> Running : /opt/appli/virfam/lib/hhsearch/alignhits.pl /opt/appli/temp-day/virfam-ddae3f6d-5d00-4dc9-9a4e-f2818465fe25/seq/BLAST/seq_59_vs_CNT_db.pbl /opt/appli/temp-day/virfam-ddae3f6d-5d00-4dc9-9a4e-f2818465fe25/seq/BLAST/seq_59_vs_CNT_db.pbl.fas -fas
>>> Running : /opt/appli/virfam/lib/hhsearch/hhsearch2 -i /opt/appli/temp-day/virfam-ddae3f6d-5d00-4dc9-9a4e-f2818465fe25/seq/seq_60 -d /opt/appli/virfam/profile_database/capsid_neck_tail.hhm -glob -cpu 7 -o /opt/appli/temp-day/virfam-ddae3f6d-5d00-4dc9-9a4e-f2818465fe25/seq/HHR/seq_60_vs_rec_db.hhr > /dev/null 
>>> Running : /usr/bin/blastpgp -i /opt/appli/temp-day/virfam-ddae3f6d-5d00-4dc9-9a4e-f2818465fe25/seq/seq_60.fasta -d /opt/appli/virfam/profile_database/capsid_neck_tail -o /opt/appli/temp-day/virfam-ddae3f6d-5d00-4dc9-9a4e-f2818465fe25/seq/BLAST/seq_60_vs_CNT_db.pbl -a 2 -I -j 1 > /dev/null 
>>> Running : /opt/appli/virfam/lib/hhsearch/alignhits.pl /opt/appli/temp-day/virfam-ddae3f6d-5d00-4dc9-9a4e-f2818465fe25/seq/BLAST/seq_60_vs_CNT_db.pbl /opt/appli/temp-day/virfam-ddae3f6d-5d00-4dc9-9a4e-f2818465fe25/seq/BLAST/seq_60_vs_CNT_db.pbl.fas -fas
>>> Running : /opt/appli/virfam/lib/hhsearch/hhsearch2 -i /opt/appli/temp-day/virfam-ddae3f6d-5d00-4dc9-9a4e-f2818465fe25/seq/seq_61 -d /opt/appli/virfam/profile_database/capsid_neck_tail.hhm -glob -cpu 7 -o /opt/appli/temp-day/virfam-ddae3f6d-5d00-4dc9-9a4e-f2818465fe25/seq/HHR/seq_61_vs_rec_db.hhr > /dev/null 
>>> Running : /usr/bin/blastpgp -i /opt/appli/temp-day/virfam-ddae3f6d-5d00-4dc9-9a4e-f2818465fe25/seq/seq_61.fasta -d /opt/appli/virfam/profile_database/capsid_neck_tail -o /opt/appli/temp-day/virfam-ddae3f6d-5d00-4dc9-9a4e-f2818465fe25/seq/BLAST/seq_61_vs_CNT_db.pbl -a 2 -I -j 1 > /dev/null 
>>> Running : /opt/appli/virfam/lib/hhsearch/alignhits.pl /opt/appli/temp-day/virfam-ddae3f6d-5d00-4dc9-9a4e-f2818465fe25/seq/BLAST/seq_61_vs_CNT_db.pbl /opt/appli/temp-day/virfam-ddae3f6d-5d00-4dc9-9a4e-f2818465fe25/seq/BLAST/seq_61_vs_CNT_db.pbl.fas -fas
>>> Running : /opt/appli/virfam/lib/hhsearch/hhsearch2 -i /opt/appli/temp-day/virfam-ddae3f6d-5d00-4dc9-9a4e-f2818465fe25/seq/seq_62 -d /opt/appli/virfam/profile_database/capsid_neck_tail.hhm -glob -cpu 7 -o /opt/appli/temp-day/virfam-ddae3f6d-5d00-4dc9-9a4e-f2818465fe25/seq/HHR/seq_62_vs_rec_db.hhr > /dev/null 
>>> Running : /usr/bin/blastpgp -i /opt/appli/temp-day/virfam-ddae3f6d-5d00-4dc9-9a4e-f2818465fe25/seq/seq_62.fasta -d /opt/appli/virfam/profile_database/capsid_neck_tail -o /opt/appli/temp-day/virfam-ddae3f6d-5d00-4dc9-9a4e-f2818465fe25/seq/BLAST/seq_62_vs_CNT_db.pbl -a 2 -I -j 1 > /dev/null 
>>> Running : /opt/appli/virfam/lib/hhsearch/alignhits.pl /opt/appli/temp-day/virfam-ddae3f6d-5d00-4dc9-9a4e-f2818465fe25/seq/BLAST/seq_62_vs_CNT_db.pbl /opt/appli/temp-day/virfam-ddae3f6d-5d00-4dc9-9a4e-f2818465fe25/seq/BLAST/seq_62_vs_CNT_db.pbl.fas -fas
>>> Running : /opt/appli/virfam/lib/hhsearch/hhsearch2 -i /opt/appli/temp-day/virfam-ddae3f6d-5d00-4dc9-9a4e-f2818465fe25/seq/seq_63 -d /opt/appli/virfam/profile_database/capsid_neck_tail.hhm -glob -cpu 7 -o /opt/appli/temp-day/virfam-ddae3f6d-5d00-4dc9-9a4e-f2818465fe25/seq/HHR/seq_63_vs_rec_db.hhr > /dev/null 
>>> Running : /usr/bin/blastpgp -i /opt/appli/temp-day/virfam-ddae3f6d-5d00-4dc9-9a4e-f2818465fe25/seq/seq_63.fasta -d /opt/appli/virfam/profile_database/capsid_neck_tail -o /opt/appli/temp-day/virfam-ddae3f6d-5d00-4dc9-9a4e-f2818465fe25/seq/BLAST/seq_63_vs_CNT_db.pbl -a 2 -I -j 1 > /dev/null 
>>> Running : /opt/appli/virfam/lib/hhsearch/alignhits.pl /opt/appli/temp-day/virfam-ddae3f6d-5d00-4dc9-9a4e-f2818465fe25/seq/BLAST/seq_63_vs_CNT_db.pbl /opt/appli/temp-day/virfam-ddae3f6d-5d00-4dc9-9a4e-f2818465fe25/seq/BLAST/seq_63_vs_CNT_db.pbl.fas -fas
>>> Running : /opt/appli/virfam/lib/hhsearch/hhsearch2 -i /opt/appli/temp-day/virfam-ddae3f6d-5d00-4dc9-9a4e-f2818465fe25/seq/seq_64 -d /opt/appli/virfam/profile_database/capsid_neck_tail.hhm -glob -cpu 7 -o /opt/appli/temp-day/virfam-ddae3f6d-5d00-4dc9-9a4e-f2818465fe25/seq/HHR/seq_64_vs_rec_db.hhr > /dev/null 
>>> Running : /usr/bin/blastpgp -i /opt/appli/temp-day/virfam-ddae3f6d-5d00-4dc9-9a4e-f2818465fe25/seq/seq_64.fasta -d /opt/appli/virfam/profile_database/capsid_neck_tail -o /opt/appli/temp-day/virfam-ddae3f6d-5d00-4dc9-9a4e-f2818465fe25/seq/BLAST/seq_64_vs_CNT_db.pbl -a 2 -I -j 1 > /dev/null 
>>> Running : /opt/appli/virfam/lib/hhsearch/alignhits.pl /opt/appli/temp-day/virfam-ddae3f6d-5d00-4dc9-9a4e-f2818465fe25/seq/BLAST/seq_64_vs_CNT_db.pbl /opt/appli/temp-day/virfam-ddae3f6d-5d00-4dc9-9a4e-f2818465fe25/seq/BLAST/seq_64_vs_CNT_db.pbl.fas -fas
>>> Running : /opt/appli/virfam/lib/hhsearch/hhsearch2 -i /opt/appli/temp-day/virfam-ddae3f6d-5d00-4dc9-9a4e-f2818465fe25/seq/seq_65 -d /opt/appli/virfam/profile_database/capsid_neck_tail.hhm -glob -cpu 7 -o /opt/appli/temp-day/virfam-ddae3f6d-5d00-4dc9-9a4e-f2818465fe25/seq/HHR/seq_65_vs_rec_db.hhr > /dev/null 
>>> Running : /usr/bin/blastpgp -i /opt/appli/temp-day/virfam-ddae3f6d-5d00-4dc9-9a4e-f2818465fe25/seq/seq_65.fasta -d /opt/appli/virfam/profile_database/capsid_neck_tail -o /opt/appli/temp-day/virfam-ddae3f6d-5d00-4dc9-9a4e-f2818465fe25/seq/BLAST/seq_65_vs_CNT_db.pbl -a 2 -I -j 1 > /dev/null 
>>> Running : /opt/appli/virfam/lib/hhsearch/alignhits.pl /opt/appli/temp-day/virfam-ddae3f6d-5d00-4dc9-9a4e-f2818465fe25/seq/BLAST/seq_65_vs_CNT_db.pbl /opt/appli/temp-day/virfam-ddae3f6d-5d00-4dc9-9a4e-f2818465fe25/seq/BLAST/seq_65_vs_CNT_db.pbl.fas -fas
>>> Running : /opt/appli/virfam/lib/hhsearch/hhsearch2 -i /opt/appli/temp-day/virfam-ddae3f6d-5d00-4dc9-9a4e-f2818465fe25/seq/seq_66 -d /opt/appli/virfam/profile_database/capsid_neck_tail.hhm -glob -cpu 7 -o /opt/appli/temp-day/virfam-ddae3f6d-5d00-4dc9-9a4e-f2818465fe25/seq/HHR/seq_66_vs_rec_db.hhr > /dev/null 
>>> Running : /usr/bin/blastpgp -i /opt/appli/temp-day/virfam-ddae3f6d-5d00-4dc9-9a4e-f2818465fe25/seq/seq_66.fasta -d /opt/appli/virfam/profile_database/capsid_neck_tail -o /opt/appli/temp-day/virfam-ddae3f6d-5d00-4dc9-9a4e-f2818465fe25/seq/BLAST/seq_66_vs_CNT_db.pbl -a 2 -I -j 1 > /dev/null 
>>> Running : /opt/appli/virfam/lib/hhsearch/alignhits.pl /opt/appli/temp-day/virfam-ddae3f6d-5d00-4dc9-9a4e-f2818465fe25/seq/BLAST/seq_66_vs_CNT_db.pbl /opt/appli/temp-day/virfam-ddae3f6d-5d00-4dc9-9a4e-f2818465fe25/seq/BLAST/seq_66_vs_CNT_db.pbl.fas -fas
>>> Running : /opt/appli/virfam/lib/hhsearch/hhsearch2 -i /opt/appli/temp-day/virfam-ddae3f6d-5d00-4dc9-9a4e-f2818465fe25/seq/seq_67 -d /opt/appli/virfam/profile_database/capsid_neck_tail.hhm -glob -cpu 7 -o /opt/appli/temp-day/virfam-ddae3f6d-5d00-4dc9-9a4e-f2818465fe25/seq/HHR/seq_67_vs_rec_db.hhr > /dev/null 
>>> Running : /usr/bin/blastpgp -i /opt/appli/temp-day/virfam-ddae3f6d-5d00-4dc9-9a4e-f2818465fe25/seq/seq_67.fasta -d /opt/appli/virfam/profile_database/capsid_neck_tail -o /opt/appli/temp-day/virfam-ddae3f6d-5d00-4dc9-9a4e-f2818465fe25/seq/BLAST/seq_67_vs_CNT_db.pbl -a 2 -I -j 1 > /dev/null 
>>> Running : /opt/appli/virfam/lib/hhsearch/alignhits.pl /opt/appli/temp-day/virfam-ddae3f6d-5d00-4dc9-9a4e-f2818465fe25/seq/BLAST/seq_67_vs_CNT_db.pbl /opt/appli/temp-day/virfam-ddae3f6d-5d00-4dc9-9a4e-f2818465fe25/seq/BLAST/seq_67_vs_CNT_db.pbl.fas -fas
>>> Running : /opt/appli/virfam/lib/hhsearch/hhsearch2 -i /opt/appli/temp-day/virfam-ddae3f6d-5d00-4dc9-9a4e-f2818465fe25/seq/seq_68 -d /opt/appli/virfam/profile_database/capsid_neck_tail.hhm -glob -cpu 7 -o /opt/appli/temp-day/virfam-ddae3f6d-5d00-4dc9-9a4e-f2818465fe25/seq/HHR/seq_68_vs_rec_db.hhr > /dev/null 
>>> Running : /usr/bin/blastpgp -i /opt/appli/temp-day/virfam-ddae3f6d-5d00-4dc9-9a4e-f2818465fe25/seq/seq_68.fasta -d /opt/appli/virfam/profile_database/capsid_neck_tail -o /opt/appli/temp-day/virfam-ddae3f6d-5d00-4dc9-9a4e-f2818465fe25/seq/BLAST/seq_68_vs_CNT_db.pbl -a 2 -I -j 1 > /dev/null 
>>> Running : /opt/appli/virfam/lib/hhsearch/alignhits.pl /opt/appli/temp-day/virfam-ddae3f6d-5d00-4dc9-9a4e-f2818465fe25/seq/BLAST/seq_68_vs_CNT_db.pbl /opt/appli/temp-day/virfam-ddae3f6d-5d00-4dc9-9a4e-f2818465fe25/seq/BLAST/seq_68_vs_CNT_db.pbl.fas -fas
>>> Running : /opt/appli/virfam/lib/hhsearch/hhsearch2 -i /opt/appli/temp-day/virfam-ddae3f6d-5d00-4dc9-9a4e-f2818465fe25/seq/seq_69 -d /opt/appli/virfam/profile_database/capsid_neck_tail.hhm -glob -cpu 7 -o /opt/appli/temp-day/virfam-ddae3f6d-5d00-4dc9-9a4e-f2818465fe25/seq/HHR/seq_69_vs_rec_db.hhr > /dev/null 
>>> Running : /usr/bin/blastpgp -i /opt/appli/temp-day/virfam-ddae3f6d-5d00-4dc9-9a4e-f2818465fe25/seq/seq_69.fasta -d /opt/appli/virfam/profile_database/capsid_neck_tail -o /opt/appli/temp-day/virfam-ddae3f6d-5d00-4dc9-9a4e-f2818465fe25/seq/BLAST/seq_69_vs_CNT_db.pbl -a 2 -I -j 1 > /dev/null 
>>> Running : /opt/appli/virfam/lib/hhsearch/alignhits.pl /opt/appli/temp-day/virfam-ddae3f6d-5d00-4dc9-9a4e-f2818465fe25/seq/BLAST/seq_69_vs_CNT_db.pbl /opt/appli/temp-day/virfam-ddae3f6d-5d00-4dc9-9a4e-f2818465fe25/seq/BLAST/seq_69_vs_CNT_db.pbl.fas -fas
>>> Running : /opt/appli/virfam/lib/hhsearch/hhsearch2 -i /opt/appli/temp-day/virfam-ddae3f6d-5d00-4dc9-9a4e-f2818465fe25/seq/seq_70 -d /opt/appli/virfam/profile_database/capsid_neck_tail.hhm -glob -cpu 7 -o /opt/appli/temp-day/virfam-ddae3f6d-5d00-4dc9-9a4e-f2818465fe25/seq/HHR/seq_70_vs_rec_db.hhr > /dev/null 
>>> Running : /usr/bin/blastpgp -i /opt/appli/temp-day/virfam-ddae3f6d-5d00-4dc9-9a4e-f2818465fe25/seq/seq_70.fasta -d /opt/appli/virfam/profile_database/capsid_neck_tail -o /opt/appli/temp-day/virfam-ddae3f6d-5d00-4dc9-9a4e-f2818465fe25/seq/BLAST/seq_70_vs_CNT_db.pbl -a 2 -I -j 1 > /dev/null 
>>> Running : /opt/appli/virfam/lib/hhsearch/alignhits.pl /opt/appli/temp-day/virfam-ddae3f6d-5d00-4dc9-9a4e-f2818465fe25/seq/BLAST/seq_70_vs_CNT_db.pbl /opt/appli/temp-day/virfam-ddae3f6d-5d00-4dc9-9a4e-f2818465fe25/seq/BLAST/seq_70_vs_CNT_db.pbl.fas -fas
>>> Running : /opt/appli/virfam/lib/hhsearch/hhsearch2 -i /opt/appli/temp-day/virfam-ddae3f6d-5d00-4dc9-9a4e-f2818465fe25/seq/seq_71 -d /opt/appli/virfam/profile_database/capsid_neck_tail.hhm -glob -cpu 7 -o /opt/appli/temp-day/virfam-ddae3f6d-5d00-4dc9-9a4e-f2818465fe25/seq/HHR/seq_71_vs_rec_db.hhr > /dev/null 
>>> Running : /usr/bin/blastpgp -i /opt/appli/temp-day/virfam-ddae3f6d-5d00-4dc9-9a4e-f2818465fe25/seq/seq_71.fasta -d /opt/appli/virfam/profile_database/capsid_neck_tail -o /opt/appli/temp-day/virfam-ddae3f6d-5d00-4dc9-9a4e-f2818465fe25/seq/BLAST/seq_71_vs_CNT_db.pbl -a 2 -I -j 1 > /dev/null 
>>> Running : /opt/appli/virfam/lib/hhsearch/alignhits.pl /opt/appli/temp-day/virfam-ddae3f6d-5d00-4dc9-9a4e-f2818465fe25/seq/BLAST/seq_71_vs_CNT_db.pbl /opt/appli/temp-day/virfam-ddae3f6d-5d00-4dc9-9a4e-f2818465fe25/seq/BLAST/seq_71_vs_CNT_db.pbl.fas -fas
>>> Running : /opt/appli/virfam/lib/hhsearch/hhsearch2 -i /opt/appli/temp-day/virfam-ddae3f6d-5d00-4dc9-9a4e-f2818465fe25/seq/seq_72 -d /opt/appli/virfam/profile_database/capsid_neck_tail.hhm -glob -cpu 7 -o /opt/appli/temp-day/virfam-ddae3f6d-5d00-4dc9-9a4e-f2818465fe25/seq/HHR/seq_72_vs_rec_db.hhr > /dev/null 
>>> Running : /usr/bin/blastpgp -i /opt/appli/temp-day/virfam-ddae3f6d-5d00-4dc9-9a4e-f2818465fe25/seq/seq_72.fasta -d /opt/appli/virfam/profile_database/capsid_neck_tail -o /opt/appli/temp-day/virfam-ddae3f6d-5d00-4dc9-9a4e-f2818465fe25/seq/BLAST/seq_72_vs_CNT_db.pbl -a 2 -I -j 1 > /dev/null 
>>> Running : /opt/appli/virfam/lib/hhsearch/alignhits.pl /opt/appli/temp-day/virfam-ddae3f6d-5d00-4dc9-9a4e-f2818465fe25/seq/BLAST/seq_72_vs_CNT_db.pbl /opt/appli/temp-day/virfam-ddae3f6d-5d00-4dc9-9a4e-f2818465fe25/seq/BLAST/seq_72_vs_CNT_db.pbl.fas -fas
>>> Running : /opt/appli/virfam/lib/hhsearch/hhsearch2 -i /opt/appli/temp-day/virfam-ddae3f6d-5d00-4dc9-9a4e-f2818465fe25/seq/seq_73 -d /opt/appli/virfam/profile_database/capsid_neck_tail.hhm -glob -cpu 7 -o /opt/appli/temp-day/virfam-ddae3f6d-5d00-4dc9-9a4e-f2818465fe25/seq/HHR/seq_73_vs_rec_db.hhr > /dev/null 
>>> Running : /usr/bin/blastpgp -i /opt/appli/temp-day/virfam-ddae3f6d-5d00-4dc9-9a4e-f2818465fe25/seq/seq_73.fasta -d /opt/appli/virfam/profile_database/capsid_neck_tail -o /opt/appli/temp-day/virfam-ddae3f6d-5d00-4dc9-9a4e-f2818465fe25/seq/BLAST/seq_73_vs_CNT_db.pbl -a 2 -I -j 1 > /dev/null 
>>> Running : /opt/appli/virfam/lib/hhsearch/alignhits.pl /opt/appli/temp-day/virfam-ddae3f6d-5d00-4dc9-9a4e-f2818465fe25/seq/BLAST/seq_73_vs_CNT_db.pbl /opt/appli/temp-day/virfam-ddae3f6d-5d00-4dc9-9a4e-f2818465fe25/seq/BLAST/seq_73_vs_CNT_db.pbl.fas -fas
>>> Running : /opt/appli/virfam/lib/hhsearch/hhsearch2 -i /opt/appli/temp-day/virfam-ddae3f6d-5d00-4dc9-9a4e-f2818465fe25/seq/seq_74 -d /opt/appli/virfam/profile_database/capsid_neck_tail.hhm -glob -cpu 7 -o /opt/appli/temp-day/virfam-ddae3f6d-5d00-4dc9-9a4e-f2818465fe25/seq/HHR/seq_74_vs_rec_db.hhr > /dev/null 
>>> Running : /usr/bin/blastpgp -i /opt/appli/temp-day/virfam-ddae3f6d-5d00-4dc9-9a4e-f2818465fe25/seq/seq_74.fasta -d /opt/appli/virfam/profile_database/capsid_neck_tail -o /opt/appli/temp-day/virfam-ddae3f6d-5d00-4dc9-9a4e-f2818465fe25/seq/BLAST/seq_74_vs_CNT_db.pbl -a 2 -I -j 1 > /dev/null 
>>> Running : /opt/appli/virfam/lib/hhsearch/alignhits.pl /opt/appli/temp-day/virfam-ddae3f6d-5d00-4dc9-9a4e-f2818465fe25/seq/BLAST/seq_74_vs_CNT_db.pbl /opt/appli/temp-day/virfam-ddae3f6d-5d00-4dc9-9a4e-f2818465fe25/seq/BLAST/seq_74_vs_CNT_db.pbl.fas -fas
>>> Running : /opt/appli/virfam/lib/hhsearch/hhsearch2 -i /opt/appli/temp-day/virfam-ddae3f6d-5d00-4dc9-9a4e-f2818465fe25/seq/seq_75 -d /opt/appli/virfam/profile_database/capsid_neck_tail.hhm -glob -cpu 7 -o /opt/appli/temp-day/virfam-ddae3f6d-5d00-4dc9-9a4e-f2818465fe25/seq/HHR/seq_75_vs_rec_db.hhr > /dev/null 
>>> Running : /usr/bin/blastpgp -i /opt/appli/temp-day/virfam-ddae3f6d-5d00-4dc9-9a4e-f2818465fe25/seq/seq_75.fasta -d /opt/appli/virfam/profile_database/capsid_neck_tail -o /opt/appli/temp-day/virfam-ddae3f6d-5d00-4dc9-9a4e-f2818465fe25/seq/BLAST/seq_75_vs_CNT_db.pbl -a 2 -I -j 1 > /dev/null 
>>> Running : /opt/appli/virfam/lib/hhsearch/alignhits.pl /opt/appli/temp-day/virfam-ddae3f6d-5d00-4dc9-9a4e-f2818465fe25/seq/BLAST/seq_75_vs_CNT_db.pbl /opt/appli/temp-day/virfam-ddae3f6d-5d00-4dc9-9a4e-f2818465fe25/seq/BLAST/seq_75_vs_CNT_db.pbl.fas -fas
>>> Running : /opt/appli/virfam/lib/hhsearch/hhsearch2 -i /opt/appli/temp-day/virfam-ddae3f6d-5d00-4dc9-9a4e-f2818465fe25/seq/seq_76 -d /opt/appli/virfam/profile_database/capsid_neck_tail.hhm -glob -cpu 7 -o /opt/appli/temp-day/virfam-ddae3f6d-5d00-4dc9-9a4e-f2818465fe25/seq/HHR/seq_76_vs_rec_db.hhr > /dev/null 
>>> Running : /usr/bin/blastpgp -i /opt/appli/temp-day/virfam-ddae3f6d-5d00-4dc9-9a4e-f2818465fe25/seq/seq_76.fasta -d /opt/appli/virfam/profile_database/capsid_neck_tail -o /opt/appli/temp-day/virfam-ddae3f6d-5d00-4dc9-9a4e-f2818465fe25/seq/BLAST/seq_76_vs_CNT_db.pbl -a 2 -I -j 1 > /dev/null 
>>> Running : /opt/appli/virfam/lib/hhsearch/alignhits.pl /opt/appli/temp-day/virfam-ddae3f6d-5d00-4dc9-9a4e-f2818465fe25/seq/BLAST/seq_76_vs_CNT_db.pbl /opt/appli/temp-day/virfam-ddae3f6d-5d00-4dc9-9a4e-f2818465fe25/seq/BLAST/seq_76_vs_CNT_db.pbl.fas -fas
>>> Running : /opt/appli/virfam/lib/hhsearch/hhsearch2 -i /opt/appli/temp-day/virfam-ddae3f6d-5d00-4dc9-9a4e-f2818465fe25/seq/seq_77 -d /opt/appli/virfam/profile_database/capsid_neck_tail.hhm -glob -cpu 7 -o /opt/appli/temp-day/virfam-ddae3f6d-5d00-4dc9-9a4e-f2818465fe25/seq/HHR/seq_77_vs_rec_db.hhr > /dev/null 
>>> Running : /usr/bin/blastpgp -i /opt/appli/temp-day/virfam-ddae3f6d-5d00-4dc9-9a4e-f2818465fe25/seq/seq_77.fasta -d /opt/appli/virfam/profile_database/capsid_neck_tail -o /opt/appli/temp-day/virfam-ddae3f6d-5d00-4dc9-9a4e-f2818465fe25/seq/BLAST/seq_77_vs_CNT_db.pbl -a 2 -I -j 1 > /dev/null 
>>> Running : /opt/appli/virfam/lib/hhsearch/alignhits.pl /opt/appli/temp-day/virfam-ddae3f6d-5d00-4dc9-9a4e-f2818465fe25/seq/BLAST/seq_77_vs_CNT_db.pbl /opt/appli/temp-day/virfam-ddae3f6d-5d00-4dc9-9a4e-f2818465fe25/seq/BLAST/seq_77_vs_CNT_db.pbl.fas -fas
>>> Running : /opt/appli/virfam/lib/hhsearch/hhsearch2 -i /opt/appli/temp-day/virfam-ddae3f6d-5d00-4dc9-9a4e-f2818465fe25/seq/seq_78 -d /opt/appli/virfam/profile_database/capsid_neck_tail.hhm -glob -cpu 7 -o /opt/appli/temp-day/virfam-ddae3f6d-5d00-4dc9-9a4e-f2818465fe25/seq/HHR/seq_78_vs_rec_db.hhr > /dev/null 
>>> Running : /usr/bin/blastpgp -i /opt/appli/temp-day/virfam-ddae3f6d-5d00-4dc9-9a4e-f2818465fe25/seq/seq_78.fasta -d /opt/appli/virfam/profile_database/capsid_neck_tail -o /opt/appli/temp-day/virfam-ddae3f6d-5d00-4dc9-9a4e-f2818465fe25/seq/BLAST/seq_78_vs_CNT_db.pbl -a 2 -I -j 1 > /dev/null 
>>> Running : /opt/appli/virfam/lib/hhsearch/alignhits.pl /opt/appli/temp-day/virfam-ddae3f6d-5d00-4dc9-9a4e-f2818465fe25/seq/BLAST/seq_78_vs_CNT_db.pbl /opt/appli/temp-day/virfam-ddae3f6d-5d00-4dc9-9a4e-f2818465fe25/seq/BLAST/seq_78_vs_CNT_db.pbl.fas -fas
>>> Running : /opt/appli/virfam/lib/hhsearch/hhsearch2 -i /opt/appli/temp-day/virfam-ddae3f6d-5d00-4dc9-9a4e-f2818465fe25/seq/seq_79 -d /opt/appli/virfam/profile_database/capsid_neck_tail.hhm -glob -cpu 7 -o /opt/appli/temp-day/virfam-ddae3f6d-5d00-4dc9-9a4e-f2818465fe25/seq/HHR/seq_79_vs_rec_db.hhr > /dev/null 
>>> Running : /usr/bin/blastpgp -i /opt/appli/temp-day/virfam-ddae3f6d-5d00-4dc9-9a4e-f2818465fe25/seq/seq_79.fasta -d /opt/appli/virfam/profile_database/capsid_neck_tail -o /opt/appli/temp-day/virfam-ddae3f6d-5d00-4dc9-9a4e-f2818465fe25/seq/BLAST/seq_79_vs_CNT_db.pbl -a 2 -I -j 1 > /dev/null 
>>> Running : /opt/appli/virfam/lib/hhsearch/alignhits.pl /opt/appli/temp-day/virfam-ddae3f6d-5d00-4dc9-9a4e-f2818465fe25/seq/BLAST/seq_79_vs_CNT_db.pbl /opt/appli/temp-day/virfam-ddae3f6d-5d00-4dc9-9a4e-f2818465fe25/seq/BLAST/seq_79_vs_CNT_db.pbl.fas -fas
>>> Running : /opt/appli/virfam/lib/hhsearch/hhsearch2 -i /opt/appli/temp-day/virfam-ddae3f6d-5d00-4dc9-9a4e-f2818465fe25/seq/seq_80 -d /opt/appli/virfam/profile_database/capsid_neck_tail.hhm -glob -cpu 7 -o /opt/appli/temp-day/virfam-ddae3f6d-5d00-4dc9-9a4e-f2818465fe25/seq/HHR/seq_80_vs_rec_db.hhr > /dev/null 
>>> Running : /usr/bin/blastpgp -i /opt/appli/temp-day/virfam-ddae3f6d-5d00-4dc9-9a4e-f2818465fe25/seq/seq_80.fasta -d /opt/appli/virfam/profile_database/capsid_neck_tail -o /opt/appli/temp-day/virfam-ddae3f6d-5d00-4dc9-9a4e-f2818465fe25/seq/BLAST/seq_80_vs_CNT_db.pbl -a 2 -I -j 1 > /dev/null 
>>> Running : /opt/appli/virfam/lib/hhsearch/alignhits.pl /opt/appli/temp-day/virfam-ddae3f6d-5d00-4dc9-9a4e-f2818465fe25/seq/BLAST/seq_80_vs_CNT_db.pbl /opt/appli/temp-day/virfam-ddae3f6d-5d00-4dc9-9a4e-f2818465fe25/seq/BLAST/seq_80_vs_CNT_db.pbl.fas -fas
>>> Running : /opt/appli/virfam/lib/hhsearch/hhsearch2 -i /opt/appli/temp-day/virfam-ddae3f6d-5d00-4dc9-9a4e-f2818465fe25/seq/seq_81 -d /opt/appli/virfam/profile_database/capsid_neck_tail.hhm -glob -cpu 7 -o /opt/appli/temp-day/virfam-ddae3f6d-5d00-4dc9-9a4e-f2818465fe25/seq/HHR/seq_81_vs_rec_db.hhr > /dev/null 
>>> Running : /usr/bin/blastpgp -i /opt/appli/temp-day/virfam-ddae3f6d-5d00-4dc9-9a4e-f2818465fe25/seq/seq_81.fasta -d /opt/appli/virfam/profile_database/capsid_neck_tail -o /opt/appli/temp-day/virfam-ddae3f6d-5d00-4dc9-9a4e-f2818465fe25/seq/BLAST/seq_81_vs_CNT_db.pbl -a 2 -I -j 1 > /dev/null 
>>> Running : /opt/appli/virfam/lib/hhsearch/alignhits.pl /opt/appli/temp-day/virfam-ddae3f6d-5d00-4dc9-9a4e-f2818465fe25/seq/BLAST/seq_81_vs_CNT_db.pbl /opt/appli/temp-day/virfam-ddae3f6d-5d00-4dc9-9a4e-f2818465fe25/seq/BLAST/seq_81_vs_CNT_db.pbl.fas -fas
>>> Running : /opt/appli/virfam/lib/hhsearch/hhsearch2 -i /opt/appli/temp-day/virfam-ddae3f6d-5d00-4dc9-9a4e-f2818465fe25/seq/seq_82 -d /opt/appli/virfam/profile_database/capsid_neck_tail.hhm -glob -cpu 7 -o /opt/appli/temp-day/virfam-ddae3f6d-5d00-4dc9-9a4e-f2818465fe25/seq/HHR/seq_82_vs_rec_db.hhr > /dev/null 
>>> Running : /usr/bin/blastpgp -i /opt/appli/temp-day/virfam-ddae3f6d-5d00-4dc9-9a4e-f2818465fe25/seq/seq_82.fasta -d /opt/appli/virfam/profile_database/capsid_neck_tail -o /opt/appli/temp-day/virfam-ddae3f6d-5d00-4dc9-9a4e-f2818465fe25/seq/BLAST/seq_82_vs_CNT_db.pbl -a 2 -I -j 1 > /dev/null 
>>> Running : /opt/appli/virfam/lib/hhsearch/alignhits.pl /opt/appli/temp-day/virfam-ddae3f6d-5d00-4dc9-9a4e-f2818465fe25/seq/BLAST/seq_82_vs_CNT_db.pbl /opt/appli/temp-day/virfam-ddae3f6d-5d00-4dc9-9a4e-f2818465fe25/seq/BLAST/seq_82_vs_CNT_db.pbl.fas -fas
>>> Running : /opt/appli/virfam/lib/hhsearch/hhsearch2 -i /opt/appli/temp-day/virfam-ddae3f6d-5d00-4dc9-9a4e-f2818465fe25/seq/seq_83 -d /opt/appli/virfam/profile_database/capsid_neck_tail.hhm -glob -cpu 7 -o /opt/appli/temp-day/virfam-ddae3f6d-5d00-4dc9-9a4e-f2818465fe25/seq/HHR/seq_83_vs_rec_db.hhr > /dev/null 
>>> Running : /usr/bin/blastpgp -i /opt/appli/temp-day/virfam-ddae3f6d-5d00-4dc9-9a4e-f2818465fe25/seq/seq_83.fasta -d /opt/appli/virfam/profile_database/capsid_neck_tail -o /opt/appli/temp-day/virfam-ddae3f6d-5d00-4dc9-9a4e-f2818465fe25/seq/BLAST/seq_83_vs_CNT_db.pbl -a 2 -I -j 1 > /dev/null 
>>> Running : /opt/appli/virfam/lib/hhsearch/alignhits.pl /opt/appli/temp-day/virfam-ddae3f6d-5d00-4dc9-9a4e-f2818465fe25/seq/BLAST/seq_83_vs_CNT_db.pbl /opt/appli/temp-day/virfam-ddae3f6d-5d00-4dc9-9a4e-f2818465fe25/seq/BLAST/seq_83_vs_CNT_db.pbl.fas -fas
>>> Running : /opt/appli/virfam/lib/hhsearch/hhsearch2 -i /opt/appli/temp-day/virfam-ddae3f6d-5d00-4dc9-9a4e-f2818465fe25/seq/seq_84 -d /opt/appli/virfam/profile_database/capsid_neck_tail.hhm -glob -cpu 7 -o /opt/appli/temp-day/virfam-ddae3f6d-5d00-4dc9-9a4e-f2818465fe25/seq/HHR/seq_84_vs_rec_db.hhr > /dev/null 
>>> Running : /usr/bin/blastpgp -i /opt/appli/temp-day/virfam-ddae3f6d-5d00-4dc9-9a4e-f2818465fe25/seq/seq_84.fasta -d /opt/appli/virfam/profile_database/capsid_neck_tail -o /opt/appli/temp-day/virfam-ddae3f6d-5d00-4dc9-9a4e-f2818465fe25/seq/BLAST/seq_84_vs_CNT_db.pbl -a 2 -I -j 1 > /dev/null 
>>> Running : /opt/appli/virfam/lib/hhsearch/alignhits.pl /opt/appli/temp-day/virfam-ddae3f6d-5d00-4dc9-9a4e-f2818465fe25/seq/BLAST/seq_84_vs_CNT_db.pbl /opt/appli/temp-day/virfam-ddae3f6d-5d00-4dc9-9a4e-f2818465fe25/seq/BLAST/seq_84_vs_CNT_db.pbl.fas -fas
>>> Running : /opt/appli/virfam/lib/hhsearch/hhsearch2 -i /opt/appli/temp-day/virfam-ddae3f6d-5d00-4dc9-9a4e-f2818465fe25/seq/seq_85 -d /opt/appli/virfam/profile_database/capsid_neck_tail.hhm -glob -cpu 7 -o /opt/appli/temp-day/virfam-ddae3f6d-5d00-4dc9-9a4e-f2818465fe25/seq/HHR/seq_85_vs_rec_db.hhr > /dev/null 
>>> Running : /usr/bin/blastpgp -i /opt/appli/temp-day/virfam-ddae3f6d-5d00-4dc9-9a4e-f2818465fe25/seq/seq_85.fasta -d /opt/appli/virfam/profile_database/capsid_neck_tail -o /opt/appli/temp-day/virfam-ddae3f6d-5d00-4dc9-9a4e-f2818465fe25/seq/BLAST/seq_85_vs_CNT_db.pbl -a 2 -I -j 1 > /dev/null 
>>> Running : /opt/appli/virfam/lib/hhsearch/alignhits.pl /opt/appli/temp-day/virfam-ddae3f6d-5d00-4dc9-9a4e-f2818465fe25/seq/BLAST/seq_85_vs_CNT_db.pbl /opt/appli/temp-day/virfam-ddae3f6d-5d00-4dc9-9a4e-f2818465fe25/seq/BLAST/seq_85_vs_CNT_db.pbl.fas -fas
>>> Running : /opt/appli/virfam/lib/hhsearch/hhsearch2 -i /opt/appli/temp-day/virfam-ddae3f6d-5d00-4dc9-9a4e-f2818465fe25/seq/seq_86 -d /opt/appli/virfam/profile_database/capsid_neck_tail.hhm -glob -cpu 7 -o /opt/appli/temp-day/virfam-ddae3f6d-5d00-4dc9-9a4e-f2818465fe25/seq/HHR/seq_86_vs_rec_db.hhr > /dev/null 
>>> Running : /usr/bin/blastpgp -i /opt/appli/temp-day/virfam-ddae3f6d-5d00-4dc9-9a4e-f2818465fe25/seq/seq_86.fasta -d /opt/appli/virfam/profile_database/capsid_neck_tail -o /opt/appli/temp-day/virfam-ddae3f6d-5d00-4dc9-9a4e-f2818465fe25/seq/BLAST/seq_86_vs_CNT_db.pbl -a 2 -I -j 1 > /dev/null 
>>> Running : /opt/appli/virfam/lib/hhsearch/alignhits.pl /opt/appli/temp-day/virfam-ddae3f6d-5d00-4dc9-9a4e-f2818465fe25/seq/BLAST/seq_86_vs_CNT_db.pbl /opt/appli/temp-day/virfam-ddae3f6d-5d00-4dc9-9a4e-f2818465fe25/seq/BLAST/seq_86_vs_CNT_db.pbl.fas -fas
>>> Running : /opt/appli/virfam/lib/hhsearch/hhsearch2 -i /opt/appli/temp-day/virfam-ddae3f6d-5d00-4dc9-9a4e-f2818465fe25/seq/seq_87 -d /opt/appli/virfam/profile_database/capsid_neck_tail.hhm -glob -cpu 7 -o /opt/appli/temp-day/virfam-ddae3f6d-5d00-4dc9-9a4e-f2818465fe25/seq/HHR/seq_87_vs_rec_db.hhr > /dev/null 
>>> Running : /usr/bin/blastpgp -i /opt/appli/temp-day/virfam-ddae3f6d-5d00-4dc9-9a4e-f2818465fe25/seq/seq_87.fasta -d /opt/appli/virfam/profile_database/capsid_neck_tail -o /opt/appli/temp-day/virfam-ddae3f6d-5d00-4dc9-9a4e-f2818465fe25/seq/BLAST/seq_87_vs_CNT_db.pbl -a 2 -I -j 1 > /dev/null 
>>> Running : /opt/appli/virfam/lib/hhsearch/alignhits.pl /opt/appli/temp-day/virfam-ddae3f6d-5d00-4dc9-9a4e-f2818465fe25/seq/BLAST/seq_87_vs_CNT_db.pbl /opt/appli/temp-day/virfam-ddae3f6d-5d00-4dc9-9a4e-f2818465fe25/seq/BLAST/seq_87_vs_CNT_db.pbl.fas -fas
>>> Running : /opt/appli/virfam/lib/hhsearch/hhsearch2 -i /opt/appli/temp-day/virfam-ddae3f6d-5d00-4dc9-9a4e-f2818465fe25/seq/seq_88 -d /opt/appli/virfam/profile_database/capsid_neck_tail.hhm -glob -cpu 7 -o /opt/appli/temp-day/virfam-ddae3f6d-5d00-4dc9-9a4e-f2818465fe25/seq/HHR/seq_88_vs_rec_db.hhr > /dev/null 
>>> Running : /usr/bin/blastpgp -i /opt/appli/temp-day/virfam-ddae3f6d-5d00-4dc9-9a4e-f2818465fe25/seq/seq_88.fasta -d /opt/appli/virfam/profile_database/capsid_neck_tail -o /opt/appli/temp-day/virfam-ddae3f6d-5d00-4dc9-9a4e-f2818465fe25/seq/BLAST/seq_88_vs_CNT_db.pbl -a 2 -I -j 1 > /dev/null 
>>> Running : /opt/appli/virfam/lib/hhsearch/alignhits.pl /opt/appli/temp-day/virfam-ddae3f6d-5d00-4dc9-9a4e-f2818465fe25/seq/BLAST/seq_88_vs_CNT_db.pbl /opt/appli/temp-day/virfam-ddae3f6d-5d00-4dc9-9a4e-f2818465fe25/seq/BLAST/seq_88_vs_CNT_db.pbl.fas -fas
>>> Running : /opt/appli/virfam/lib/hhsearch/hhsearch2 -i /opt/appli/temp-day/virfam-ddae3f6d-5d00-4dc9-9a4e-f2818465fe25/seq/seq_89 -d /opt/appli/virfam/profile_database/capsid_neck_tail.hhm -glob -cpu 7 -o /opt/appli/temp-day/virfam-ddae3f6d-5d00-4dc9-9a4e-f2818465fe25/seq/HHR/seq_89_vs_rec_db.hhr > /dev/null 
>>> Running : /usr/bin/blastpgp -i /opt/appli/temp-day/virfam-ddae3f6d-5d00-4dc9-9a4e-f2818465fe25/seq/seq_89.fasta -d /opt/appli/virfam/profile_database/capsid_neck_tail -o /opt/appli/temp-day/virfam-ddae3f6d-5d00-4dc9-9a4e-f2818465fe25/seq/BLAST/seq_89_vs_CNT_db.pbl -a 2 -I -j 1 > /dev/null 
>>> Running : /opt/appli/virfam/lib/hhsearch/alignhits.pl /opt/appli/temp-day/virfam-ddae3f6d-5d00-4dc9-9a4e-f2818465fe25/seq/BLAST/seq_89_vs_CNT_db.pbl /opt/appli/temp-day/virfam-ddae3f6d-5d00-4dc9-9a4e-f2818465fe25/seq/BLAST/seq_89_vs_CNT_db.pbl.fas -fas
>>> Running : /opt/appli/virfam/lib/hhsearch/hhsearch2 -i /opt/appli/temp-day/virfam-ddae3f6d-5d00-4dc9-9a4e-f2818465fe25/seq/seq_90 -d /opt/appli/virfam/profile_database/capsid_neck_tail.hhm -glob -cpu 7 -o /opt/appli/temp-day/virfam-ddae3f6d-5d00-4dc9-9a4e-f2818465fe25/seq/HHR/seq_90_vs_rec_db.hhr > /dev/null 
>>> Running : /usr/bin/blastpgp -i /opt/appli/temp-day/virfam-ddae3f6d-5d00-4dc9-9a4e-f2818465fe25/seq/seq_90.fasta -d /opt/appli/virfam/profile_database/capsid_neck_tail -o /opt/appli/temp-day/virfam-ddae3f6d-5d00-4dc9-9a4e-f2818465fe25/seq/BLAST/seq_90_vs_CNT_db.pbl -a 2 -I -j 1 > /dev/null 
>>> Running : /opt/appli/virfam/lib/hhsearch/alignhits.pl /opt/appli/temp-day/virfam-ddae3f6d-5d00-4dc9-9a4e-f2818465fe25/seq/BLAST/seq_90_vs_CNT_db.pbl /opt/appli/temp-day/virfam-ddae3f6d-5d00-4dc9-9a4e-f2818465fe25/seq/BLAST/seq_90_vs_CNT_db.pbl.fas -fas
>>> Running : /opt/appli/virfam/lib/hhsearch/hhsearch2 -i /opt/appli/temp-day/virfam-ddae3f6d-5d00-4dc9-9a4e-f2818465fe25/seq/seq_91 -d /opt/appli/virfam/profile_database/capsid_neck_tail.hhm -glob -cpu 7 -o /opt/appli/temp-day/virfam-ddae3f6d-5d00-4dc9-9a4e-f2818465fe25/seq/HHR/seq_91_vs_rec_db.hhr > /dev/null 
>>> Running : /usr/bin/blastpgp -i /opt/appli/temp-day/virfam-ddae3f6d-5d00-4dc9-9a4e-f2818465fe25/seq/seq_91.fasta -d /opt/appli/virfam/profile_database/capsid_neck_tail -o /opt/appli/temp-day/virfam-ddae3f6d-5d00-4dc9-9a4e-f2818465fe25/seq/BLAST/seq_91_vs_CNT_db.pbl -a 2 -I -j 1 > /dev/null 
>>> Running : /opt/appli/virfam/lib/hhsearch/alignhits.pl /opt/appli/temp-day/virfam-ddae3f6d-5d00-4dc9-9a4e-f2818465fe25/seq/BLAST/seq_91_vs_CNT_db.pbl /opt/appli/temp-day/virfam-ddae3f6d-5d00-4dc9-9a4e-f2818465fe25/seq/BLAST/seq_91_vs_CNT_db.pbl.fas -fas
>>> Running : /opt/appli/virfam/lib/hhsearch/hhsearch2 -i /opt/appli/temp-day/virfam-ddae3f6d-5d00-4dc9-9a4e-f2818465fe25/seq/seq_92 -d /opt/appli/virfam/profile_database/capsid_neck_tail.hhm -glob -cpu 7 -o /opt/appli/temp-day/virfam-ddae3f6d-5d00-4dc9-9a4e-f2818465fe25/seq/HHR/seq_92_vs_rec_db.hhr > /dev/null 
>>> Running : /usr/bin/blastpgp -i /opt/appli/temp-day/virfam-ddae3f6d-5d00-4dc9-9a4e-f2818465fe25/seq/seq_92.fasta -d /opt/appli/virfam/profile_database/capsid_neck_tail -o /opt/appli/temp-day/virfam-ddae3f6d-5d00-4dc9-9a4e-f2818465fe25/seq/BLAST/seq_92_vs_CNT_db.pbl -a 2 -I -j 1 > /dev/null 
>>> Running : /opt/appli/virfam/lib/hhsearch/alignhits.pl /opt/appli/temp-day/virfam-ddae3f6d-5d00-4dc9-9a4e-f2818465fe25/seq/BLAST/seq_92_vs_CNT_db.pbl /opt/appli/temp-day/virfam-ddae3f6d-5d00-4dc9-9a4e-f2818465fe25/seq/BLAST/seq_92_vs_CNT_db.pbl.fas -fas
>>> Running : /opt/appli/virfam/lib/hhsearch/hhsearch2 -i /opt/appli/temp-day/virfam-ddae3f6d-5d00-4dc9-9a4e-f2818465fe25/seq/seq_93 -d /opt/appli/virfam/profile_database/capsid_neck_tail.hhm -glob -cpu 7 -o /opt/appli/temp-day/virfam-ddae3f6d-5d00-4dc9-9a4e-f2818465fe25/seq/HHR/seq_93_vs_rec_db.hhr > /dev/null 
>>> Running : /usr/bin/blastpgp -i /opt/appli/temp-day/virfam-ddae3f6d-5d00-4dc9-9a4e-f2818465fe25/seq/seq_93.fasta -d /opt/appli/virfam/profile_database/capsid_neck_tail -o /opt/appli/temp-day/virfam-ddae3f6d-5d00-4dc9-9a4e-f2818465fe25/seq/BLAST/seq_93_vs_CNT_db.pbl -a 2 -I -j 1 > /dev/null 
>>> Running : /opt/appli/virfam/lib/hhsearch/alignhits.pl /opt/appli/temp-day/virfam-ddae3f6d-5d00-4dc9-9a4e-f2818465fe25/seq/BLAST/seq_93_vs_CNT_db.pbl /opt/appli/temp-day/virfam-ddae3f6d-5d00-4dc9-9a4e-f2818465fe25/seq/BLAST/seq_93_vs_CNT_db.pbl.fas -fas
>>> Running : /opt/appli/virfam/lib/hhsearch/hhsearch2 -i /opt/appli/temp-day/virfam-ddae3f6d-5d00-4dc9-9a4e-f2818465fe25/seq/seq_94 -d /opt/appli/virfam/profile_database/capsid_neck_tail.hhm -glob -cpu 7 -o /opt/appli/temp-day/virfam-ddae3f6d-5d00-4dc9-9a4e-f2818465fe25/seq/HHR/seq_94_vs_rec_db.hhr > /dev/null 
>>> Running : /usr/bin/blastpgp -i /opt/appli/temp-day/virfam-ddae3f6d-5d00-4dc9-9a4e-f2818465fe25/seq/seq_94.fasta -d /opt/appli/virfam/profile_database/capsid_neck_tail -o /opt/appli/temp-day/virfam-ddae3f6d-5d00-4dc9-9a4e-f2818465fe25/seq/BLAST/seq_94_vs_CNT_db.pbl -a 2 -I -j 1 > /dev/null 
>>> Running : /opt/appli/virfam/lib/hhsearch/alignhits.pl /opt/appli/temp-day/virfam-ddae3f6d-5d00-4dc9-9a4e-f2818465fe25/seq/BLAST/seq_94_vs_CNT_db.pbl /opt/appli/temp-day/virfam-ddae3f6d-5d00-4dc9-9a4e-f2818465fe25/seq/BLAST/seq_94_vs_CNT_db.pbl.fas -fas
>>> Running : /opt/appli/virfam/lib/hhsearch/hhsearch2 -i /opt/appli/temp-day/virfam-ddae3f6d-5d00-4dc9-9a4e-f2818465fe25/seq/seq_95 -d /opt/appli/virfam/profile_database/capsid_neck_tail.hhm -glob -cpu 7 -o /opt/appli/temp-day/virfam-ddae3f6d-5d00-4dc9-9a4e-f2818465fe25/seq/HHR/seq_95_vs_rec_db.hhr > /dev/null 
>>> Running : /usr/bin/blastpgp -i /opt/appli/temp-day/virfam-ddae3f6d-5d00-4dc9-9a4e-f2818465fe25/seq/seq_95.fasta -d /opt/appli/virfam/profile_database/capsid_neck_tail -o /opt/appli/temp-day/virfam-ddae3f6d-5d00-4dc9-9a4e-f2818465fe25/seq/BLAST/seq_95_vs_CNT_db.pbl -a 2 -I -j 1 > /dev/null 
>>> Running : /opt/appli/virfam/lib/hhsearch/alignhits.pl /opt/appli/temp-day/virfam-ddae3f6d-5d00-4dc9-9a4e-f2818465fe25/seq/BLAST/seq_95_vs_CNT_db.pbl /opt/appli/temp-day/virfam-ddae3f6d-5d00-4dc9-9a4e-f2818465fe25/seq/BLAST/seq_95_vs_CNT_db.pbl.fas -fas
>>> Running : /opt/appli/virfam/lib/hhsearch/hhsearch2 -i /opt/appli/temp-day/virfam-ddae3f6d-5d00-4dc9-9a4e-f2818465fe25/seq/seq_96 -d /opt/appli/virfam/profile_database/capsid_neck_tail.hhm -glob -cpu 7 -o /opt/appli/temp-day/virfam-ddae3f6d-5d00-4dc9-9a4e-f2818465fe25/seq/HHR/seq_96_vs_rec_db.hhr > /dev/null 
>>> Running : /usr/bin/blastpgp -i /opt/appli/temp-day/virfam-ddae3f6d-5d00-4dc9-9a4e-f2818465fe25/seq/seq_96.fasta -d /opt/appli/virfam/profile_database/capsid_neck_tail -o /opt/appli/temp-day/virfam-ddae3f6d-5d00-4dc9-9a4e-f2818465fe25/seq/BLAST/seq_96_vs_CNT_db.pbl -a 2 -I -j 1 > /dev/null 
>>> Running : /opt/appli/virfam/lib/hhsearch/alignhits.pl /opt/appli/temp-day/virfam-ddae3f6d-5d00-4dc9-9a4e-f2818465fe25/seq/BLAST/seq_96_vs_CNT_db.pbl /opt/appli/temp-day/virfam-ddae3f6d-5d00-4dc9-9a4e-f2818465fe25/seq/BLAST/seq_96_vs_CNT_db.pbl.fas -fas
>>> Running : /opt/appli/virfam/lib/hhsearch/hhsearch2 -i /opt/appli/temp-day/virfam-ddae3f6d-5d00-4dc9-9a4e-f2818465fe25/seq/seq_97 -d /opt/appli/virfam/profile_database/capsid_neck_tail.hhm -glob -cpu 7 -o /opt/appli/temp-day/virfam-ddae3f6d-5d00-4dc9-9a4e-f2818465fe25/seq/HHR/seq_97_vs_rec_db.hhr > /dev/null 
>>> Running : /usr/bin/blastpgp -i /opt/appli/temp-day/virfam-ddae3f6d-5d00-4dc9-9a4e-f2818465fe25/seq/seq_97.fasta -d /opt/appli/virfam/profile_database/capsid_neck_tail -o /opt/appli/temp-day/virfam-ddae3f6d-5d00-4dc9-9a4e-f2818465fe25/seq/BLAST/seq_97_vs_CNT_db.pbl -a 2 -I -j 1 > /dev/null 
>>> Running : /opt/appli/virfam/lib/hhsearch/alignhits.pl /opt/appli/temp-day/virfam-ddae3f6d-5d00-4dc9-9a4e-f2818465fe25/seq/BLAST/seq_97_vs_CNT_db.pbl /opt/appli/temp-day/virfam-ddae3f6d-5d00-4dc9-9a4e-f2818465fe25/seq/BLAST/seq_97_vs_CNT_db.pbl.fas -fas
>>> Running : /opt/appli/virfam/lib/hhsearch/hhsearch2 -i /opt/appli/temp-day/virfam-ddae3f6d-5d00-4dc9-9a4e-f2818465fe25/seq/seq_98 -d /opt/appli/virfam/profile_database/capsid_neck_tail.hhm -glob -cpu 7 -o /opt/appli/temp-day/virfam-ddae3f6d-5d00-4dc9-9a4e-f2818465fe25/seq/HHR/seq_98_vs_rec_db.hhr > /dev/null 
>>> Running : /usr/bin/blastpgp -i /opt/appli/temp-day/virfam-ddae3f6d-5d00-4dc9-9a4e-f2818465fe25/seq/seq_98.fasta -d /opt/appli/virfam/profile_database/capsid_neck_tail -o /opt/appli/temp-day/virfam-ddae3f6d-5d00-4dc9-9a4e-f2818465fe25/seq/BLAST/seq_98_vs_CNT_db.pbl -a 2 -I -j 1 > /dev/null 
>>> Running : /opt/appli/virfam/lib/hhsearch/alignhits.pl /opt/appli/temp-day/virfam-ddae3f6d-5d00-4dc9-9a4e-f2818465fe25/seq/BLAST/seq_98_vs_CNT_db.pbl /opt/appli/temp-day/virfam-ddae3f6d-5d00-4dc9-9a4e-f2818465fe25/seq/BLAST/seq_98_vs_CNT_db.pbl.fas -fas
>>> Running : /opt/appli/virfam/lib/hhsearch/hhsearch2 -i /opt/appli/temp-day/virfam-ddae3f6d-5d00-4dc9-9a4e-f2818465fe25/seq/seq_99 -d /opt/appli/virfam/profile_database/capsid_neck_tail.hhm -glob -cpu 7 -o /opt/appli/temp-day/virfam-ddae3f6d-5d00-4dc9-9a4e-f2818465fe25/seq/HHR/seq_99_vs_rec_db.hhr > /dev/null 
>>> Running : /usr/bin/blastpgp -i /opt/appli/temp-day/virfam-ddae3f6d-5d00-4dc9-9a4e-f2818465fe25/seq/seq_99.fasta -d /opt/appli/virfam/profile_database/capsid_neck_tail -o /opt/appli/temp-day/virfam-ddae3f6d-5d00-4dc9-9a4e-f2818465fe25/seq/BLAST/seq_99_vs_CNT_db.pbl -a 2 -I -j 1 > /dev/null 
>>> Running : /opt/appli/virfam/lib/hhsearch/alignhits.pl /opt/appli/temp-day/virfam-ddae3f6d-5d00-4dc9-9a4e-f2818465fe25/seq/BLAST/seq_99_vs_CNT_db.pbl /opt/appli/temp-day/virfam-ddae3f6d-5d00-4dc9-9a4e-f2818465fe25/seq/BLAST/seq_99_vs_CNT_db.pbl.fas -fas
>>> Running : /opt/appli/virfam/lib/hhsearch/hhsearch2 -i /opt/appli/temp-day/virfam-ddae3f6d-5d00-4dc9-9a4e-f2818465fe25/seq/seq_100 -d /opt/appli/virfam/profile_database/capsid_neck_tail.hhm -glob -cpu 7 -o /opt/appli/temp-day/virfam-ddae3f6d-5d00-4dc9-9a4e-f2818465fe25/seq/HHR/seq_100_vs_rec_db.hhr > /dev/null 
>>> Running : /usr/bin/blastpgp -i /opt/appli/temp-day/virfam-ddae3f6d-5d00-4dc9-9a4e-f2818465fe25/seq/seq_100.fasta -d /opt/appli/virfam/profile_database/capsid_neck_tail -o /opt/appli/temp-day/virfam-ddae3f6d-5d00-4dc9-9a4e-f2818465fe25/seq/BLAST/seq_100_vs_CNT_db.pbl -a 2 -I -j 1 > /dev/null 
>>> Running : /opt/appli/virfam/lib/hhsearch/alignhits.pl /opt/appli/temp-day/virfam-ddae3f6d-5d00-4dc9-9a4e-f2818465fe25/seq/BLAST/seq_100_vs_CNT_db.pbl /opt/appli/temp-day/virfam-ddae3f6d-5d00-4dc9-9a4e-f2818465fe25/seq/BLAST/seq_100_vs_CNT_db.pbl.fas -fas
>>> Running : /opt/appli/virfam/lib/hhsearch/hhsearch2 -i /opt/appli/temp-day/virfam-ddae3f6d-5d00-4dc9-9a4e-f2818465fe25/seq/seq_101 -d /opt/appli/virfam/profile_database/capsid_neck_tail.hhm -glob -cpu 7 -o /opt/appli/temp-day/virfam-ddae3f6d-5d00-4dc9-9a4e-f2818465fe25/seq/HHR/seq_101_vs_rec_db.hhr > /dev/null 
>>> Running : /usr/bin/blastpgp -i /opt/appli/temp-day/virfam-ddae3f6d-5d00-4dc9-9a4e-f2818465fe25/seq/seq_101.fasta -d /opt/appli/virfam/profile_database/capsid_neck_tail -o /opt/appli/temp-day/virfam-ddae3f6d-5d00-4dc9-9a4e-f2818465fe25/seq/BLAST/seq_101_vs_CNT_db.pbl -a 2 -I -j 1 > /dev/null 
>>> Running : /opt/appli/virfam/lib/hhsearch/alignhits.pl /opt/appli/temp-day/virfam-ddae3f6d-5d00-4dc9-9a4e-f2818465fe25/seq/BLAST/seq_101_vs_CNT_db.pbl /opt/appli/temp-day/virfam-ddae3f6d-5d00-4dc9-9a4e-f2818465fe25/seq/BLAST/seq_101_vs_CNT_db.pbl.fas -fas
>>> Running : /opt/appli/virfam/lib/hhsearch/hhsearch2 -i /opt/appli/temp-day/virfam-ddae3f6d-5d00-4dc9-9a4e-f2818465fe25/seq/seq_102 -d /opt/appli/virfam/profile_database/capsid_neck_tail.hhm -glob -cpu 7 -o /opt/appli/temp-day/virfam-ddae3f6d-5d00-4dc9-9a4e-f2818465fe25/seq/HHR/seq_102_vs_rec_db.hhr > /dev/null 
>>> Running : /usr/bin/blastpgp -i /opt/appli/temp-day/virfam-ddae3f6d-5d00-4dc9-9a4e-f2818465fe25/seq/seq_102.fasta -d /opt/appli/virfam/profile_database/capsid_neck_tail -o /opt/appli/temp-day/virfam-ddae3f6d-5d00-4dc9-9a4e-f2818465fe25/seq/BLAST/seq_102_vs_CNT_db.pbl -a 2 -I -j 1 > /dev/null 
>>> Running : /opt/appli/virfam/lib/hhsearch/alignhits.pl /opt/appli/temp-day/virfam-ddae3f6d-5d00-4dc9-9a4e-f2818465fe25/seq/BLAST/seq_102_vs_CNT_db.pbl /opt/appli/temp-day/virfam-ddae3f6d-5d00-4dc9-9a4e-f2818465fe25/seq/BLAST/seq_102_vs_CNT_db.pbl.fas -fas
>>> Running : /opt/appli/virfam/lib/hhsearch/hhsearch2 -i /opt/appli/temp-day/virfam-ddae3f6d-5d00-4dc9-9a4e-f2818465fe25/seq/seq_103 -d /opt/appli/virfam/profile_database/capsid_neck_tail.hhm -glob -cpu 7 -o /opt/appli/temp-day/virfam-ddae3f6d-5d00-4dc9-9a4e-f2818465fe25/seq/HHR/seq_103_vs_rec_db.hhr > /dev/null 
>>> Running : /usr/bin/blastpgp -i /opt/appli/temp-day/virfam-ddae3f6d-5d00-4dc9-9a4e-f2818465fe25/seq/seq_103.fasta -d /opt/appli/virfam/profile_database/capsid_neck_tail -o /opt/appli/temp-day/virfam-ddae3f6d-5d00-4dc9-9a4e-f2818465fe25/seq/BLAST/seq_103_vs_CNT_db.pbl -a 2 -I -j 1 > /dev/null 
>>> Running : /opt/appli/virfam/lib/hhsearch/alignhits.pl /opt/appli/temp-day/virfam-ddae3f6d-5d00-4dc9-9a4e-f2818465fe25/seq/BLAST/seq_103_vs_CNT_db.pbl /opt/appli/temp-day/virfam-ddae3f6d-5d00-4dc9-9a4e-f2818465fe25/seq/BLAST/seq_103_vs_CNT_db.pbl.fas -fas
>>> Running : /opt/appli/virfam/lib/hhsearch/hhsearch2 -i /opt/appli/temp-day/virfam-ddae3f6d-5d00-4dc9-9a4e-f2818465fe25/seq/seq_104 -d /opt/appli/virfam/profile_database/capsid_neck_tail.hhm -glob -cpu 7 -o /opt/appli/temp-day/virfam-ddae3f6d-5d00-4dc9-9a4e-f2818465fe25/seq/HHR/seq_104_vs_rec_db.hhr > /dev/null 
>>> Running : /usr/bin/blastpgp -i /opt/appli/temp-day/virfam-ddae3f6d-5d00-4dc9-9a4e-f2818465fe25/seq/seq_104.fasta -d /opt/appli/virfam/profile_database/capsid_neck_tail -o /opt/appli/temp-day/virfam-ddae3f6d-5d00-4dc9-9a4e-f2818465fe25/seq/BLAST/seq_104_vs_CNT_db.pbl -a 2 -I -j 1 > /dev/null 
>>> Running : /opt/appli/virfam/lib/hhsearch/alignhits.pl /opt/appli/temp-day/virfam-ddae3f6d-5d00-4dc9-9a4e-f2818465fe25/seq/BLAST/seq_104_vs_CNT_db.pbl /opt/appli/temp-day/virfam-ddae3f6d-5d00-4dc9-9a4e-f2818465fe25/seq/BLAST/seq_104_vs_CNT_db.pbl.fas -fas
>>> Running : /opt/appli/virfam/lib/hhsearch/hhsearch2 -i /opt/appli/temp-day/virfam-ddae3f6d-5d00-4dc9-9a4e-f2818465fe25/seq/seq_105 -d /opt/appli/virfam/profile_database/capsid_neck_tail.hhm -glob -cpu 7 -o /opt/appli/temp-day/virfam-ddae3f6d-5d00-4dc9-9a4e-f2818465fe25/seq/HHR/seq_105_vs_rec_db.hhr > /dev/null 
>>> Running : /usr/bin/blastpgp -i /opt/appli/temp-day/virfam-ddae3f6d-5d00-4dc9-9a4e-f2818465fe25/seq/seq_105.fasta -d /opt/appli/virfam/profile_database/capsid_neck_tail -o /opt/appli/temp-day/virfam-ddae3f6d-5d00-4dc9-9a4e-f2818465fe25/seq/BLAST/seq_105_vs_CNT_db.pbl -a 2 -I -j 1 > /dev/null 
>>> Running : /opt/appli/virfam/lib/hhsearch/alignhits.pl /opt/appli/temp-day/virfam-ddae3f6d-5d00-4dc9-9a4e-f2818465fe25/seq/BLAST/seq_105_vs_CNT_db.pbl /opt/appli/temp-day/virfam-ddae3f6d-5d00-4dc9-9a4e-f2818465fe25/seq/BLAST/seq_105_vs_CNT_db.pbl.fas -fas
>>> Running : /opt/appli/virfam/lib/hhsearch/hhsearch2 -i /opt/appli/temp-day/virfam-ddae3f6d-5d00-4dc9-9a4e-f2818465fe25/seq/seq_106 -d /opt/appli/virfam/profile_database/capsid_neck_tail.hhm -glob -cpu 7 -o /opt/appli/temp-day/virfam-ddae3f6d-5d00-4dc9-9a4e-f2818465fe25/seq/HHR/seq_106_vs_rec_db.hhr > /dev/null 
>>> Running : /usr/bin/blastpgp -i /opt/appli/temp-day/virfam-ddae3f6d-5d00-4dc9-9a4e-f2818465fe25/seq/seq_106.fasta -d /opt/appli/virfam/profile_database/capsid_neck_tail -o /opt/appli/temp-day/virfam-ddae3f6d-5d00-4dc9-9a4e-f2818465fe25/seq/BLAST/seq_106_vs_CNT_db.pbl -a 2 -I -j 1 > /dev/null 
>>> Running : /opt/appli/virfam/lib/hhsearch/alignhits.pl /opt/appli/temp-day/virfam-ddae3f6d-5d00-4dc9-9a4e-f2818465fe25/seq/BLAST/seq_106_vs_CNT_db.pbl /opt/appli/temp-day/virfam-ddae3f6d-5d00-4dc9-9a4e-f2818465fe25/seq/BLAST/seq_106_vs_CNT_db.pbl.fas -fas
>>> Running : /opt/appli/virfam/lib/hhsearch/hhsearch2 -i /opt/appli/temp-day/virfam-ddae3f6d-5d00-4dc9-9a4e-f2818465fe25/seq/seq_107 -d /opt/appli/virfam/profile_database/capsid_neck_tail.hhm -glob -cpu 7 -o /opt/appli/temp-day/virfam-ddae3f6d-5d00-4dc9-9a4e-f2818465fe25/seq/HHR/seq_107_vs_rec_db.hhr > /dev/null 
>>> Running : /usr/bin/blastpgp -i /opt/appli/temp-day/virfam-ddae3f6d-5d00-4dc9-9a4e-f2818465fe25/seq/seq_107.fasta -d /opt/appli/virfam/profile_database/capsid_neck_tail -o /opt/appli/temp-day/virfam-ddae3f6d-5d00-4dc9-9a4e-f2818465fe25/seq/BLAST/seq_107_vs_CNT_db.pbl -a 2 -I -j 1 > /dev/null 
>>> Running : /opt/appli/virfam/lib/hhsearch/alignhits.pl /opt/appli/temp-day/virfam-ddae3f6d-5d00-4dc9-9a4e-f2818465fe25/seq/BLAST/seq_107_vs_CNT_db.pbl /opt/appli/temp-day/virfam-ddae3f6d-5d00-4dc9-9a4e-f2818465fe25/seq/BLAST/seq_107_vs_CNT_db.pbl.fas -fas
>>> Running : /opt/appli/virfam/lib/hhsearch/hhsearch2 -i /opt/appli/temp-day/virfam-ddae3f6d-5d00-4dc9-9a4e-f2818465fe25/seq/seq_108 -d /opt/appli/virfam/profile_database/capsid_neck_tail.hhm -glob -cpu 7 -o /opt/appli/temp-day/virfam-ddae3f6d-5d00-4dc9-9a4e-f2818465fe25/seq/HHR/seq_108_vs_rec_db.hhr > /dev/null 
>>> Running : /usr/bin/blastpgp -i /opt/appli/temp-day/virfam-ddae3f6d-5d00-4dc9-9a4e-f2818465fe25/seq/seq_108.fasta -d /opt/appli/virfam/profile_database/capsid_neck_tail -o /opt/appli/temp-day/virfam-ddae3f6d-5d00-4dc9-9a4e-f2818465fe25/seq/BLAST/seq_108_vs_CNT_db.pbl -a 2 -I -j 1 > /dev/null 
>>> Running : /opt/appli/virfam/lib/hhsearch/alignhits.pl /opt/appli/temp-day/virfam-ddae3f6d-5d00-4dc9-9a4e-f2818465fe25/seq/BLAST/seq_108_vs_CNT_db.pbl /opt/appli/temp-day/virfam-ddae3f6d-5d00-4dc9-9a4e-f2818465fe25/seq/BLAST/seq_108_vs_CNT_db.pbl.fas -fas
>>> Running : /opt/appli/virfam/lib/hhsearch/hhsearch2 -i /opt/appli/temp-day/virfam-ddae3f6d-5d00-4dc9-9a4e-f2818465fe25/seq/seq_109 -d /opt/appli/virfam/profile_database/capsid_neck_tail.hhm -glob -cpu 7 -o /opt/appli/temp-day/virfam-ddae3f6d-5d00-4dc9-9a4e-f2818465fe25/seq/HHR/seq_109_vs_rec_db.hhr > /dev/null 
>>> Running : /usr/bin/blastpgp -i /opt/appli/temp-day/virfam-ddae3f6d-5d00-4dc9-9a4e-f2818465fe25/seq/seq_109.fasta -d /opt/appli/virfam/profile_database/capsid_neck_tail -o /opt/appli/temp-day/virfam-ddae3f6d-5d00-4dc9-9a4e-f2818465fe25/seq/BLAST/seq_109_vs_CNT_db.pbl -a 2 -I -j 1 > /dev/null 
>>> Running : /opt/appli/virfam/lib/hhsearch/alignhits.pl /opt/appli/temp-day/virfam-ddae3f6d-5d00-4dc9-9a4e-f2818465fe25/seq/BLAST/seq_109_vs_CNT_db.pbl /opt/appli/temp-day/virfam-ddae3f6d-5d00-4dc9-9a4e-f2818465fe25/seq/BLAST/seq_109_vs_CNT_db.pbl.fas -fas
>>> Running : /opt/appli/virfam/lib/hhsearch/hhsearch2 -i /opt/appli/temp-day/virfam-ddae3f6d-5d00-4dc9-9a4e-f2818465fe25/seq/seq_110 -d /opt/appli/virfam/profile_database/capsid_neck_tail.hhm -glob -cpu 7 -o /opt/appli/temp-day/virfam-ddae3f6d-5d00-4dc9-9a4e-f2818465fe25/seq/HHR/seq_110_vs_rec_db.hhr > /dev/null 
>>> Running : /usr/bin/blastpgp -i /opt/appli/temp-day/virfam-ddae3f6d-5d00-4dc9-9a4e-f2818465fe25/seq/seq_110.fasta -d /opt/appli/virfam/profile_database/capsid_neck_tail -o /opt/appli/temp-day/virfam-ddae3f6d-5d00-4dc9-9a4e-f2818465fe25/seq/BLAST/seq_110_vs_CNT_db.pbl -a 2 -I -j 1 > /dev/null 
>>> Running : /opt/appli/virfam/lib/hhsearch/alignhits.pl /opt/appli/temp-day/virfam-ddae3f6d-5d00-4dc9-9a4e-f2818465fe25/seq/BLAST/seq_110_vs_CNT_db.pbl /opt/appli/temp-day/virfam-ddae3f6d-5d00-4dc9-9a4e-f2818465fe25/seq/BLAST/seq_110_vs_CNT_db.pbl.fas -fas
>>> Running : /opt/appli/virfam/lib/hhsearch/hhsearch2 -i /opt/appli/temp-day/virfam-ddae3f6d-5d00-4dc9-9a4e-f2818465fe25/seq/seq_111 -d /opt/appli/virfam/profile_database/capsid_neck_tail.hhm -glob -cpu 7 -o /opt/appli/temp-day/virfam-ddae3f6d-5d00-4dc9-9a4e-f2818465fe25/seq/HHR/seq_111_vs_rec_db.hhr > /dev/null 
>>> Running : /usr/bin/blastpgp -i /opt/appli/temp-day/virfam-ddae3f6d-5d00-4dc9-9a4e-f2818465fe25/seq/seq_111.fasta -d /opt/appli/virfam/profile_database/capsid_neck_tail -o /opt/appli/temp-day/virfam-ddae3f6d-5d00-4dc9-9a4e-f2818465fe25/seq/BLAST/seq_111_vs_CNT_db.pbl -a 2 -I -j 1 > /dev/null 
>>> Running : /opt/appli/virfam/lib/hhsearch/alignhits.pl /opt/appli/temp-day/virfam-ddae3f6d-5d00-4dc9-9a4e-f2818465fe25/seq/BLAST/seq_111_vs_CNT_db.pbl /opt/appli/temp-day/virfam-ddae3f6d-5d00-4dc9-9a4e-f2818465fe25/seq/BLAST/seq_111_vs_CNT_db.pbl.fas -fas
>>> Running : /opt/appli/virfam/lib/hhsearch/hhsearch2 -i /opt/appli/temp-day/virfam-ddae3f6d-5d00-4dc9-9a4e-f2818465fe25/seq/seq_112 -d /opt/appli/virfam/profile_database/capsid_neck_tail.hhm -glob -cpu 7 -o /opt/appli/temp-day/virfam-ddae3f6d-5d00-4dc9-9a4e-f2818465fe25/seq/HHR/seq_112_vs_rec_db.hhr > /dev/null 
>>> Running : /usr/bin/blastpgp -i /opt/appli/temp-day/virfam-ddae3f6d-5d00-4dc9-9a4e-f2818465fe25/seq/seq_112.fasta -d /opt/appli/virfam/profile_database/capsid_neck_tail -o /opt/appli/temp-day/virfam-ddae3f6d-5d00-4dc9-9a4e-f2818465fe25/seq/BLAST/seq_112_vs_CNT_db.pbl -a 2 -I -j 1 > /dev/null 
>>> Running : /opt/appli/virfam/lib/hhsearch/alignhits.pl /opt/appli/temp-day/virfam-ddae3f6d-5d00-4dc9-9a4e-f2818465fe25/seq/BLAST/seq_112_vs_CNT_db.pbl /opt/appli/temp-day/virfam-ddae3f6d-5d00-4dc9-9a4e-f2818465fe25/seq/BLAST/seq_112_vs_CNT_db.pbl.fas -fas
>>> Running : /opt/appli/virfam/lib/hhsearch/hhsearch2 -i /opt/appli/temp-day/virfam-ddae3f6d-5d00-4dc9-9a4e-f2818465fe25/seq/seq_113 -d /opt/appli/virfam/profile_database/capsid_neck_tail.hhm -glob -cpu 7 -o /opt/appli/temp-day/virfam-ddae3f6d-5d00-4dc9-9a4e-f2818465fe25/seq/HHR/seq_113_vs_rec_db.hhr > /dev/null 
>>> Running : /usr/bin/blastpgp -i /opt/appli/temp-day/virfam-ddae3f6d-5d00-4dc9-9a4e-f2818465fe25/seq/seq_113.fasta -d /opt/appli/virfam/profile_database/capsid_neck_tail -o /opt/appli/temp-day/virfam-ddae3f6d-5d00-4dc9-9a4e-f2818465fe25/seq/BLAST/seq_113_vs_CNT_db.pbl -a 2 -I -j 1 > /dev/null 
>>> Running : /opt/appli/virfam/lib/hhsearch/alignhits.pl /opt/appli/temp-day/virfam-ddae3f6d-5d00-4dc9-9a4e-f2818465fe25/seq/BLAST/seq_113_vs_CNT_db.pbl /opt/appli/temp-day/virfam-ddae3f6d-5d00-4dc9-9a4e-f2818465fe25/seq/BLAST/seq_113_vs_CNT_db.pbl.fas -fas
>>> Running : /opt/appli/virfam/lib/hhsearch/hhsearch2 -i /opt/appli/temp-day/virfam-ddae3f6d-5d00-4dc9-9a4e-f2818465fe25/seq/seq_114 -d /opt/appli/virfam/profile_database/capsid_neck_tail.hhm -glob -cpu 7 -o /opt/appli/temp-day/virfam-ddae3f6d-5d00-4dc9-9a4e-f2818465fe25/seq/HHR/seq_114_vs_rec_db.hhr > /dev/null 
>>> Running : /usr/bin/blastpgp -i /opt/appli/temp-day/virfam-ddae3f6d-5d00-4dc9-9a4e-f2818465fe25/seq/seq_114.fasta -d /opt/appli/virfam/profile_database/capsid_neck_tail -o /opt/appli/temp-day/virfam-ddae3f6d-5d00-4dc9-9a4e-f2818465fe25/seq/BLAST/seq_114_vs_CNT_db.pbl -a 2 -I -j 1 > /dev/null 
>>> Running : /opt/appli/virfam/lib/hhsearch/alignhits.pl /opt/appli/temp-day/virfam-ddae3f6d-5d00-4dc9-9a4e-f2818465fe25/seq/BLAST/seq_114_vs_CNT_db.pbl /opt/appli/temp-day/virfam-ddae3f6d-5d00-4dc9-9a4e-f2818465fe25/seq/BLAST/seq_114_vs_CNT_db.pbl.fas -fas
>>> Running : /opt/appli/virfam/lib/hhsearch/hhsearch2 -i /opt/appli/temp-day/virfam-ddae3f6d-5d00-4dc9-9a4e-f2818465fe25/seq/seq_115 -d /opt/appli/virfam/profile_database/capsid_neck_tail.hhm -glob -cpu 7 -o /opt/appli/temp-day/virfam-ddae3f6d-5d00-4dc9-9a4e-f2818465fe25/seq/HHR/seq_115_vs_rec_db.hhr > /dev/null 
>>> Running : /usr/bin/blastpgp -i /opt/appli/temp-day/virfam-ddae3f6d-5d00-4dc9-9a4e-f2818465fe25/seq/seq_115.fasta -d /opt/appli/virfam/profile_database/capsid_neck_tail -o /opt/appli/temp-day/virfam-ddae3f6d-5d00-4dc9-9a4e-f2818465fe25/seq/BLAST/seq_115_vs_CNT_db.pbl -a 2 -I -j 1 > /dev/null 
>>> Running : /opt/appli/virfam/lib/hhsearch/alignhits.pl /opt/appli/temp-day/virfam-ddae3f6d-5d00-4dc9-9a4e-f2818465fe25/seq/BLAST/seq_115_vs_CNT_db.pbl /opt/appli/temp-day/virfam-ddae3f6d-5d00-4dc9-9a4e-f2818465fe25/seq/BLAST/seq_115_vs_CNT_db.pbl.fas -fas
>>> Running : /opt/appli/virfam/lib/hhsearch/hhsearch2 -i /opt/appli/temp-day/virfam-ddae3f6d-5d00-4dc9-9a4e-f2818465fe25/seq/seq_116 -d /opt/appli/virfam/profile_database/capsid_neck_tail.hhm -glob -cpu 7 -o /opt/appli/temp-day/virfam-ddae3f6d-5d00-4dc9-9a4e-f2818465fe25/seq/HHR/seq_116_vs_rec_db.hhr > /dev/null 
>>> Running : /usr/bin/blastpgp -i /opt/appli/temp-day/virfam-ddae3f6d-5d00-4dc9-9a4e-f2818465fe25/seq/seq_116.fasta -d /opt/appli/virfam/profile_database/capsid_neck_tail -o /opt/appli/temp-day/virfam-ddae3f6d-5d00-4dc9-9a4e-f2818465fe25/seq/BLAST/seq_116_vs_CNT_db.pbl -a 2 -I -j 1 > /dev/null 
>>> Running : /opt/appli/virfam/lib/hhsearch/alignhits.pl /opt/appli/temp-day/virfam-ddae3f6d-5d00-4dc9-9a4e-f2818465fe25/seq/BLAST/seq_116_vs_CNT_db.pbl /opt/appli/temp-day/virfam-ddae3f6d-5d00-4dc9-9a4e-f2818465fe25/seq/BLAST/seq_116_vs_CNT_db.pbl.fas -fas
>>> Running : /opt/appli/virfam/lib/hhsearch/hhsearch2 -i /opt/appli/temp-day/virfam-ddae3f6d-5d00-4dc9-9a4e-f2818465fe25/seq/seq_117 -d /opt/appli/virfam/profile_database/capsid_neck_tail.hhm -glob -cpu 7 -o /opt/appli/temp-day/virfam-ddae3f6d-5d00-4dc9-9a4e-f2818465fe25/seq/HHR/seq_117_vs_rec_db.hhr > /dev/null 
>>> Running : /usr/bin/blastpgp -i /opt/appli/temp-day/virfam-ddae3f6d-5d00-4dc9-9a4e-f2818465fe25/seq/seq_117.fasta -d /opt/appli/virfam/profile_database/capsid_neck_tail -o /opt/appli/temp-day/virfam-ddae3f6d-5d00-4dc9-9a4e-f2818465fe25/seq/BLAST/seq_117_vs_CNT_db.pbl -a 2 -I -j 1 > /dev/null 
>>> Running : /opt/appli/virfam/lib/hhsearch/alignhits.pl /opt/appli/temp-day/virfam-ddae3f6d-5d00-4dc9-9a4e-f2818465fe25/seq/BLAST/seq_117_vs_CNT_db.pbl /opt/appli/temp-day/virfam-ddae3f6d-5d00-4dc9-9a4e-f2818465fe25/seq/BLAST/seq_117_vs_CNT_db.pbl.fas -fas
>>> Running : /opt/appli/virfam/lib/hhsearch/hhsearch2 -i /opt/appli/temp-day/virfam-ddae3f6d-5d00-4dc9-9a4e-f2818465fe25/seq/seq_118 -d /opt/appli/virfam/profile_database/capsid_neck_tail.hhm -glob -cpu 7 -o /opt/appli/temp-day/virfam-ddae3f6d-5d00-4dc9-9a4e-f2818465fe25/seq/HHR/seq_118_vs_rec_db.hhr > /dev/null 
>>> Running : /usr/bin/blastpgp -i /opt/appli/temp-day/virfam-ddae3f6d-5d00-4dc9-9a4e-f2818465fe25/seq/seq_118.fasta -d /opt/appli/virfam/profile_database/capsid_neck_tail -o /opt/appli/temp-day/virfam-ddae3f6d-5d00-4dc9-9a4e-f2818465fe25/seq/BLAST/seq_118_vs_CNT_db.pbl -a 2 -I -j 1 > /dev/null 
>>> Running : /opt/appli/virfam/lib/hhsearch/alignhits.pl /opt/appli/temp-day/virfam-ddae3f6d-5d00-4dc9-9a4e-f2818465fe25/seq/BLAST/seq_118_vs_CNT_db.pbl /opt/appli/temp-day/virfam-ddae3f6d-5d00-4dc9-9a4e-f2818465fe25/seq/BLAST/seq_118_vs_CNT_db.pbl.fas -fas
>>> Running : /opt/appli/virfam/lib/hhsearch/hhsearch2 -i /opt/appli/temp-day/virfam-ddae3f6d-5d00-4dc9-9a4e-f2818465fe25/seq/seq_119 -d /opt/appli/virfam/profile_database/capsid_neck_tail.hhm -glob -cpu 7 -o /opt/appli/temp-day/virfam-ddae3f6d-5d00-4dc9-9a4e-f2818465fe25/seq/HHR/seq_119_vs_rec_db.hhr > /dev/null 
>>> Running : /usr/bin/blastpgp -i /opt/appli/temp-day/virfam-ddae3f6d-5d00-4dc9-9a4e-f2818465fe25/seq/seq_119.fasta -d /opt/appli/virfam/profile_database/capsid_neck_tail -o /opt/appli/temp-day/virfam-ddae3f6d-5d00-4dc9-9a4e-f2818465fe25/seq/BLAST/seq_119_vs_CNT_db.pbl -a 2 -I -j 1 > /dev/null 
>>> Running : /opt/appli/virfam/lib/hhsearch/alignhits.pl /opt/appli/temp-day/virfam-ddae3f6d-5d00-4dc9-9a4e-f2818465fe25/seq/BLAST/seq_119_vs_CNT_db.pbl /opt/appli/temp-day/virfam-ddae3f6d-5d00-4dc9-9a4e-f2818465fe25/seq/BLAST/seq_119_vs_CNT_db.pbl.fas -fas
>>> Running : /opt/appli/virfam/lib/hhsearch/hhsearch2 -i /opt/appli/temp-day/virfam-ddae3f6d-5d00-4dc9-9a4e-f2818465fe25/seq/seq_120 -d /opt/appli/virfam/profile_database/capsid_neck_tail.hhm -glob -cpu 7 -o /opt/appli/temp-day/virfam-ddae3f6d-5d00-4dc9-9a4e-f2818465fe25/seq/HHR/seq_120_vs_rec_db.hhr > /dev/null 
>>> Running : /usr/bin/blastpgp -i /opt/appli/temp-day/virfam-ddae3f6d-5d00-4dc9-9a4e-f2818465fe25/seq/seq_120.fasta -d /opt/appli/virfam/profile_database/capsid_neck_tail -o /opt/appli/temp-day/virfam-ddae3f6d-5d00-4dc9-9a4e-f2818465fe25/seq/BLAST/seq_120_vs_CNT_db.pbl -a 2 -I -j 1 > /dev/null 
>>> Running : /opt/appli/virfam/lib/hhsearch/alignhits.pl /opt/appli/temp-day/virfam-ddae3f6d-5d00-4dc9-9a4e-f2818465fe25/seq/BLAST/seq_120_vs_CNT_db.pbl /opt/appli/temp-day/virfam-ddae3f6d-5d00-4dc9-9a4e-f2818465fe25/seq/BLAST/seq_120_vs_CNT_db.pbl.fas -fas
>>> Running : /opt/appli/virfam/lib/hhsearch/hhsearch2 -i /opt/appli/temp-day/virfam-ddae3f6d-5d00-4dc9-9a4e-f2818465fe25/seq/seq_121 -d /opt/appli/virfam/profile_database/capsid_neck_tail.hhm -glob -cpu 7 -o /opt/appli/temp-day/virfam-ddae3f6d-5d00-4dc9-9a4e-f2818465fe25/seq/HHR/seq_121_vs_rec_db.hhr > /dev/null 
>>> Running : /usr/bin/blastpgp -i /opt/appli/temp-day/virfam-ddae3f6d-5d00-4dc9-9a4e-f2818465fe25/seq/seq_121.fasta -d /opt/appli/virfam/profile_database/capsid_neck_tail -o /opt/appli/temp-day/virfam-ddae3f6d-5d00-4dc9-9a4e-f2818465fe25/seq/BLAST/seq_121_vs_CNT_db.pbl -a 2 -I -j 1 > /dev/null 
>>> Running : /opt/appli/virfam/lib/hhsearch/alignhits.pl /opt/appli/temp-day/virfam-ddae3f6d-5d00-4dc9-9a4e-f2818465fe25/seq/BLAST/seq_121_vs_CNT_db.pbl /opt/appli/temp-day/virfam-ddae3f6d-5d00-4dc9-9a4e-f2818465fe25/seq/BLAST/seq_121_vs_CNT_db.pbl.fas -fas
>>> Running : /opt/appli/virfam/lib/hhsearch/hhsearch2 -i /opt/appli/temp-day/virfam-ddae3f6d-5d00-4dc9-9a4e-f2818465fe25/seq/seq_122 -d /opt/appli/virfam/profile_database/capsid_neck_tail.hhm -glob -cpu 7 -o /opt/appli/temp-day/virfam-ddae3f6d-5d00-4dc9-9a4e-f2818465fe25/seq/HHR/seq_122_vs_rec_db.hhr > /dev/null 
>>> Running : /usr/bin/blastpgp -i /opt/appli/temp-day/virfam-ddae3f6d-5d00-4dc9-9a4e-f2818465fe25/seq/seq_122.fasta -d /opt/appli/virfam/profile_database/capsid_neck_tail -o /opt/appli/temp-day/virfam-ddae3f6d-5d00-4dc9-9a4e-f2818465fe25/seq/BLAST/seq_122_vs_CNT_db.pbl -a 2 -I -j 1 > /dev/null 
>>> Running : /opt/appli/virfam/lib/hhsearch/alignhits.pl /opt/appli/temp-day/virfam-ddae3f6d-5d00-4dc9-9a4e-f2818465fe25/seq/BLAST/seq_122_vs_CNT_db.pbl /opt/appli/temp-day/virfam-ddae3f6d-5d00-4dc9-9a4e-f2818465fe25/seq/BLAST/seq_122_vs_CNT_db.pbl.fas -fas
>>> Running : /opt/appli/virfam/lib/hhsearch/hhsearch2 -i /opt/appli/temp-day/virfam-ddae3f6d-5d00-4dc9-9a4e-f2818465fe25/seq/seq_123 -d /opt/appli/virfam/profile_database/capsid_neck_tail.hhm -glob -cpu 7 -o /opt/appli/temp-day/virfam-ddae3f6d-5d00-4dc9-9a4e-f2818465fe25/seq/HHR/seq_123_vs_rec_db.hhr > /dev/null 
>>> Running : /usr/bin/blastpgp -i /opt/appli/temp-day/virfam-ddae3f6d-5d00-4dc9-9a4e-f2818465fe25/seq/seq_123.fasta -d /opt/appli/virfam/profile_database/capsid_neck_tail -o /opt/appli/temp-day/virfam-ddae3f6d-5d00-4dc9-9a4e-f2818465fe25/seq/BLAST/seq_123_vs_CNT_db.pbl -a 2 -I -j 1 > /dev/null 
>>> Running : /opt/appli/virfam/lib/hhsearch/alignhits.pl /opt/appli/temp-day/virfam-ddae3f6d-5d00-4dc9-9a4e-f2818465fe25/seq/BLAST/seq_123_vs_CNT_db.pbl /opt/appli/temp-day/virfam-ddae3f6d-5d00-4dc9-9a4e-f2818465fe25/seq/BLAST/seq_123_vs_CNT_db.pbl.fas -fas
>>> Running : /opt/appli/virfam/lib/hhsearch/hhsearch2 -i /opt/appli/temp-day/virfam-ddae3f6d-5d00-4dc9-9a4e-f2818465fe25/seq/seq_124 -d /opt/appli/virfam/profile_database/capsid_neck_tail.hhm -glob -cpu 7 -o /opt/appli/temp-day/virfam-ddae3f6d-5d00-4dc9-9a4e-f2818465fe25/seq/HHR/seq_124_vs_rec_db.hhr > /dev/null 
>>> Running : /usr/bin/blastpgp -i /opt/appli/temp-day/virfam-ddae3f6d-5d00-4dc9-9a4e-f2818465fe25/seq/seq_124.fasta -d /opt/appli/virfam/profile_database/capsid_neck_tail -o /opt/appli/temp-day/virfam-ddae3f6d-5d00-4dc9-9a4e-f2818465fe25/seq/BLAST/seq_124_vs_CNT_db.pbl -a 2 -I -j 1 > /dev/null 
>>> Running : /opt/appli/virfam/lib/hhsearch/alignhits.pl /opt/appli/temp-day/virfam-ddae3f6d-5d00-4dc9-9a4e-f2818465fe25/seq/BLAST/seq_124_vs_CNT_db.pbl /opt/appli/temp-day/virfam-ddae3f6d-5d00-4dc9-9a4e-f2818465fe25/seq/BLAST/seq_124_vs_CNT_db.pbl.fas -fas
>>> Running : /opt/appli/virfam/lib/hhsearch/hhsearch2 -i /opt/appli/temp-day/virfam-ddae3f6d-5d00-4dc9-9a4e-f2818465fe25/seq/seq_125 -d /opt/appli/virfam/profile_database/capsid_neck_tail.hhm -glob -cpu 7 -o /opt/appli/temp-day/virfam-ddae3f6d-5d00-4dc9-9a4e-f2818465fe25/seq/HHR/seq_125_vs_rec_db.hhr > /dev/null 
>>> Running : /usr/bin/blastpgp -i /opt/appli/temp-day/virfam-ddae3f6d-5d00-4dc9-9a4e-f2818465fe25/seq/seq_125.fasta -d /opt/appli/virfam/profile_database/capsid_neck_tail -o /opt/appli/temp-day/virfam-ddae3f6d-5d00-4dc9-9a4e-f2818465fe25/seq/BLAST/seq_125_vs_CNT_db.pbl -a 2 -I -j 1 > /dev/null 
>>> Running : /opt/appli/virfam/lib/hhsearch/alignhits.pl /opt/appli/temp-day/virfam-ddae3f6d-5d00-4dc9-9a4e-f2818465fe25/seq/BLAST/seq_125_vs_CNT_db.pbl /opt/appli/temp-day/virfam-ddae3f6d-5d00-4dc9-9a4e-f2818465fe25/seq/BLAST/seq_125_vs_CNT_db.pbl.fas -fas
>>> Running : /opt/appli/virfam/lib/hhsearch/hhsearch2 -i /opt/appli/temp-day/virfam-ddae3f6d-5d00-4dc9-9a4e-f2818465fe25/seq/seq_126 -d /opt/appli/virfam/profile_database/capsid_neck_tail.hhm -glob -cpu 7 -o /opt/appli/temp-day/virfam-ddae3f6d-5d00-4dc9-9a4e-f2818465fe25/seq/HHR/seq_126_vs_rec_db.hhr > /dev/null 
>>> Running : /usr/bin/blastpgp -i /opt/appli/temp-day/virfam-ddae3f6d-5d00-4dc9-9a4e-f2818465fe25/seq/seq_126.fasta -d /opt/appli/virfam/profile_database/capsid_neck_tail -o /opt/appli/temp-day/virfam-ddae3f6d-5d00-4dc9-9a4e-f2818465fe25/seq/BLAST/seq_126_vs_CNT_db.pbl -a 2 -I -j 1 > /dev/null 
>>> Running : /opt/appli/virfam/lib/hhsearch/alignhits.pl /opt/appli/temp-day/virfam-ddae3f6d-5d00-4dc9-9a4e-f2818465fe25/seq/BLAST/seq_126_vs_CNT_db.pbl /opt/appli/temp-day/virfam-ddae3f6d-5d00-4dc9-9a4e-f2818465fe25/seq/BLAST/seq_126_vs_CNT_db.pbl.fas -fas
>>> Running : /opt/appli/virfam/lib/hhsearch/hhsearch2 -i /opt/appli/temp-day/virfam-ddae3f6d-5d00-4dc9-9a4e-f2818465fe25/seq/seq_127 -d /opt/appli/virfam/profile_database/capsid_neck_tail.hhm -glob -cpu 7 -o /opt/appli/temp-day/virfam-ddae3f6d-5d00-4dc9-9a4e-f2818465fe25/seq/HHR/seq_127_vs_rec_db.hhr > /dev/null 
>>> Running : /usr/bin/blastpgp -i /opt/appli/temp-day/virfam-ddae3f6d-5d00-4dc9-9a4e-f2818465fe25/seq/seq_127.fasta -d /opt/appli/virfam/profile_database/capsid_neck_tail -o /opt/appli/temp-day/virfam-ddae3f6d-5d00-4dc9-9a4e-f2818465fe25/seq/BLAST/seq_127_vs_CNT_db.pbl -a 2 -I -j 1 > /dev/null 
>>> Running : /opt/appli/virfam/lib/hhsearch/alignhits.pl /opt/appli/temp-day/virfam-ddae3f6d-5d00-4dc9-9a4e-f2818465fe25/seq/BLAST/seq_127_vs_CNT_db.pbl /opt/appli/temp-day/virfam-ddae3f6d-5d00-4dc9-9a4e-f2818465fe25/seq/BLAST/seq_127_vs_CNT_db.pbl.fas -fas
>>> Running : /opt/appli/virfam/lib/hhsearch/hhsearch2 -i /opt/appli/temp-day/virfam-ddae3f6d-5d00-4dc9-9a4e-f2818465fe25/seq/seq_128 -d /opt/appli/virfam/profile_database/capsid_neck_tail.hhm -glob -cpu 7 -o /opt/appli/temp-day/virfam-ddae3f6d-5d00-4dc9-9a4e-f2818465fe25/seq/HHR/seq_128_vs_rec_db.hhr > /dev/null 
>>> Running : /usr/bin/blastpgp -i /opt/appli/temp-day/virfam-ddae3f6d-5d00-4dc9-9a4e-f2818465fe25/seq/seq_128.fasta -d /opt/appli/virfam/profile_database/capsid_neck_tail -o /opt/appli/temp-day/virfam-ddae3f6d-5d00-4dc9-9a4e-f2818465fe25/seq/BLAST/seq_128_vs_CNT_db.pbl -a 2 -I -j 1 > /dev/null 
>>> Running : /opt/appli/virfam/lib/hhsearch/alignhits.pl /opt/appli/temp-day/virfam-ddae3f6d-5d00-4dc9-9a4e-f2818465fe25/seq/BLAST/seq_128_vs_CNT_db.pbl /opt/appli/temp-day/virfam-ddae3f6d-5d00-4dc9-9a4e-f2818465fe25/seq/BLAST/seq_128_vs_CNT_db.pbl.fas -fas
>>> Running : /opt/appli/virfam/lib/hhsearch/hhsearch2 -i /opt/appli/temp-day/virfam-ddae3f6d-5d00-4dc9-9a4e-f2818465fe25/seq/seq_129 -d /opt/appli/virfam/profile_database/capsid_neck_tail.hhm -glob -cpu 7 -o /opt/appli/temp-day/virfam-ddae3f6d-5d00-4dc9-9a4e-f2818465fe25/seq/HHR/seq_129_vs_rec_db.hhr > /dev/null 
>>> Running : /usr/bin/blastpgp -i /opt/appli/temp-day/virfam-ddae3f6d-5d00-4dc9-9a4e-f2818465fe25/seq/seq_129.fasta -d /opt/appli/virfam/profile_database/capsid_neck_tail -o /opt/appli/temp-day/virfam-ddae3f6d-5d00-4dc9-9a4e-f2818465fe25/seq/BLAST/seq_129_vs_CNT_db.pbl -a 2 -I -j 1 > /dev/null 
>>> Running : /opt/appli/virfam/lib/hhsearch/alignhits.pl /opt/appli/temp-day/virfam-ddae3f6d-5d00-4dc9-9a4e-f2818465fe25/seq/BLAST/seq_129_vs_CNT_db.pbl /opt/appli/temp-day/virfam-ddae3f6d-5d00-4dc9-9a4e-f2818465fe25/seq/BLAST/seq_129_vs_CNT_db.pbl.fas -fas
>>> Running : /opt/appli/virfam/lib/hhsearch/hhsearch2 -i /opt/appli/temp-day/virfam-ddae3f6d-5d00-4dc9-9a4e-f2818465fe25/seq/seq_130 -d /opt/appli/virfam/profile_database/capsid_neck_tail.hhm -glob -cpu 7 -o /opt/appli/temp-day/virfam-ddae3f6d-5d00-4dc9-9a4e-f2818465fe25/seq/HHR/seq_130_vs_rec_db.hhr > /dev/null 
>>> Running : /usr/bin/blastpgp -i /opt/appli/temp-day/virfam-ddae3f6d-5d00-4dc9-9a4e-f2818465fe25/seq/seq_130.fasta -d /opt/appli/virfam/profile_database/capsid_neck_tail -o /opt/appli/temp-day/virfam-ddae3f6d-5d00-4dc9-9a4e-f2818465fe25/seq/BLAST/seq_130_vs_CNT_db.pbl -a 2 -I -j 1 > /dev/null 
>>> Running : /opt/appli/virfam/lib/hhsearch/alignhits.pl /opt/appli/temp-day/virfam-ddae3f6d-5d00-4dc9-9a4e-f2818465fe25/seq/BLAST/seq_130_vs_CNT_db.pbl /opt/appli/temp-day/virfam-ddae3f6d-5d00-4dc9-9a4e-f2818465fe25/seq/BLAST/seq_130_vs_CNT_db.pbl.fas -fas
>>> Running : /opt/appli/virfam/lib/hhsearch/hhsearch2 -i /opt/appli/temp-day/virfam-ddae3f6d-5d00-4dc9-9a4e-f2818465fe25/seq/seq_131 -d /opt/appli/virfam/profile_database/capsid_neck_tail.hhm -glob -cpu 7 -o /opt/appli/temp-day/virfam-ddae3f6d-5d00-4dc9-9a4e-f2818465fe25/seq/HHR/seq_131_vs_rec_db.hhr > /dev/null 
>>> Running : /usr/bin/blastpgp -i /opt/appli/temp-day/virfam-ddae3f6d-5d00-4dc9-9a4e-f2818465fe25/seq/seq_131.fasta -d /opt/appli/virfam/profile_database/capsid_neck_tail -o /opt/appli/temp-day/virfam-ddae3f6d-5d00-4dc9-9a4e-f2818465fe25/seq/BLAST/seq_131_vs_CNT_db.pbl -a 2 -I -j 1 > /dev/null 
>>> Running : /opt/appli/virfam/lib/hhsearch/alignhits.pl /opt/appli/temp-day/virfam-ddae3f6d-5d00-4dc9-9a4e-f2818465fe25/seq/BLAST/seq_131_vs_CNT_db.pbl /opt/appli/temp-day/virfam-ddae3f6d-5d00-4dc9-9a4e-f2818465fe25/seq/BLAST/seq_131_vs_CNT_db.pbl.fas -fas
{'order': ['seq_18', 'seq_26', 'seq_28'],
 'seq_18': {'eval': None,
            'id': '17',
            'match': '104439',
            'match_length': 338,
            'prob': '90.05',
            'type': {'classification_index': 3,
                     'mge': 1471,
                     'superfamily_type': 'MCP'}},
 'seq_26': {'eval': None,
            'id': '12',
            'match': '95806',
            'match_length': 514,
            'prob': '99.48',
            'type': {'classification_index': 1,
                     'mge': 1578,
                     'superfamily_type': 'Portal'}},
 'seq_28': {'eval': '1e-15',
            'id': '30',
            'match': '95431',
            'match_length': 476,
            'prob': None,
            'type': {'classification_index': 3,
                     'mge': 1570,
                     'superfamily_type': 'TermL'}}}
Distribution of Matches: {'Term': 0, 'MC': 0, 'Porta': 0}
{'order': ['seq_18', 'seq_26', 'seq_28'],
 'seq_18': {'eval': None,
            'id': '17',
            'match': '104439',
            'match_length': 338,
            'prob': '90.05',
            'type': {'classification_index': 3,
                     'mge': 1471,
                     'superfamily_type': 'MCP'}},
 'seq_26': {'eval': None,
            'id': '12',
            'match': '95806',
            'match_length': 514,
            'prob': '99.48',
            'type': {'classification_index': 1,
                     'mge': 1578,
                     'superfamily_type': 'Portal'}},
 'seq_28': {'eval': '1e-15',
            'id': '30',
            'match': '95431',
            'match_length': 476,
            'prob': None,
            'type': {'classification_index': 3,
                     'mge': 1570,
                     'superfamily_type': 'TermL'}}}
{'MyoType1': -1,
 'MyoType2': -1,
 'PodoType3': 0,
 'PodoType4': 0,
 'SiphoType1': 0}
Analyzing Sheath through a tandem (HHsearch(with seeds only)+HHsearch)
Analyzing MCP through a tandem (HHsearch(with seeds only)+HHsearch)
>>> Running : /opt/appli/virfam/lib/hhsearch/hhsearch2 -i /opt/appli/temp-day/virfam-ddae3f6d-5d00-4dc9-9a4e-f2818465fe25/seq/seq_18 -d /opt/appli/virfam/profile_database/capsid_tail_noneck.hhm -glob -cpu 7 -o /opt/appli/temp-day/virfam-ddae3f6d-5d00-4dc9-9a4e-f2818465fe25/seq/HHR/seq_18_vs_noneck_db.hhr > /dev/null 
Analyzing Portal through a tandem (HHsearch(with seeds only)+HHsearch)
>>> Running : /opt/appli/virfam/lib/hhsearch/hhsearch2 -i /opt/appli/temp-day/virfam-ddae3f6d-5d00-4dc9-9a4e-f2818465fe25/seq/seq_26 -d /opt/appli/virfam/profile_database/capsid_tail_noneck.hhm -glob -cpu 7 -o /opt/appli/temp-day/virfam-ddae3f6d-5d00-4dc9-9a4e-f2818465fe25/seq/HHR/seq_26_vs_noneck_db.hhr > /dev/null 
Analyzing TermL through a tandem (Blast+HHsearch)
>>> Running : /opt/appli/virfam/lib/hhsearch/hhsearch2 -i /opt/appli/temp-day/virfam-ddae3f6d-5d00-4dc9-9a4e-f2818465fe25/seq/seq_28 -d /opt/appli/virfam/profile_database/capsid_tail_noneck.hhm -glob -cpu 7 -o /opt/appli/temp-day/virfam-ddae3f6d-5d00-4dc9-9a4e-f2818465fe25/seq/HHR/seq_28_vs_noneck_db.hhr > /dev/null 
Analyzing MTP through a tandem (Blast+HHsearch)
Removed MGE from archaes : 316
Removed MGE from archaes : 87
Removed MGE from archaes : 88
SIZE_LINES 3
Generic html
=> Phage Type Analyzed : NoCategory
```
