## Supporting Information File 6 for "A novel uncultured marine cyanophage lineage with lysogenic potential linked to a putative marine *Synechococcus* ‘relic’ prophage": seq_1

```
HHsearch 1.5
NAME  KMKONFHK_00001 hypothetical protein
FAM   
FILE  tmprXNK2Z
COM   /opt/appli/virfam/lib/hhsearch/hhmake2 -i /tmp/tmprXNK2Z.a3m -seq 10 -id 90 
DATE  Tue Jan 16 04:09:32 2018
LENG  140 match states, 140 columns in multiple alignment
FILT  1 out of 3 sequences passed filter (-id 90 -cov 0 -qid 0 -qsc -20.00 -diff 100)
NEFF  1.0 
SEQ
>ss_pred PSIPRED predicted secondary structure
CCCEEEECCCCCCCCCCHHHHHHHHHHHHHHHHCCCCCCCCCCCCCCCCCCCCCCCCCCCCEEEEEEEEEEECCCCCCCCCCCEEEEEECCCEEEEEEEE
EECCCCEEEEEEECCCCCHHHHHHHHHHCCCCEEEEEECC
>ss_conf PSIPRED confidence values
9410000158776203136888888765310001789888863366213787554321254145678888534222002676312443043204550045
3025743789986266511466666531268248886169
>Consensus
malireftipntgltiptayhlinqirqekrlediplpkdssredgvtadggrddidykkgyvghislevytskeardegkfpigavsvdsaevrfngiv
tdidshqlmfmidmesdqsitqqayahlksgsyyllaeds
>KMKONFHK_00001 hypothetical protein
MALIREFTIPNTGLTIPTAYHLINQIRQEKRLEDIPLPKDSSREDGVTADGGRDDIDYKKGYVGHISLEVYTSKEARDEGKFPIGAVSVDSAEVRFNGIV
TDIDSHQLMFMIDMESDQSITQQAYAHLKSGSYYLLAEDS
#
NULL   3706	5728	4211	4064	4839	3729	4763	4308	4069	3323	5509	4640	4464	4937	4285	4423	3815	3783	6325	4665	
HMM    A	C	D	E	F	G	H	I	K	L	M	N	P	Q	R	S	T	V	W	Y	
       M->M	M->I	M->D	I->M	I->I	D->M	D->D	Neff	Neff_I	Neff_D
       0	*	*	0	*	0	*	*	*	*	
M 1    *	*	*	*	*	*	*	*	*	*	0	*	*	*	*	*	*	*	*	*	1
       0	*	*	*	*	*	*	1000	0	0	

A 2    0	*	*	*	*	*	*	*	*	*	*	*	*	*	*	*	*	*	*	*	2
       0	*	*	*	*	*	*	1000	0	0	

L 3    *	*	*	*	*	*	*	*	*	0	*	*	*	*	*	*	*	*	*	*	3
       0	*	*	*	*	*	*	1000	0	0	

I 4    *	*	*	*	*	*	*	0	*	*	*	*	*	*	*	*	*	*	*	*	4
       0	*	*	*	*	*	*	1000	0	0	

R 5    *	*	*	*	*	*	*	*	*	*	*	*	*	*	0	*	*	*	*	*	5
       0	*	*	*	*	*	*	1000	0	0	

E 6    *	*	*	0	*	*	*	*	*	*	*	*	*	*	*	*	*	*	*	*	6
       0	*	*	*	*	*	*	1000	0	0	

F 7    *	*	*	*	0	*	*	*	*	*	*	*	*	*	*	*	*	*	*	*	7
       0	*	*	*	*	*	*	1000	0	0	

T 8    *	*	*	*	*	*	*	*	*	*	*	*	*	*	*	*	0	*	*	*	8
       0	*	*	*	*	*	*	1000	0	0	

I 9    *	*	*	*	*	*	*	0	*	*	*	*	*	*	*	*	*	*	*	*	9
       0	*	*	*	*	*	*	1000	0	0	

P 10   *	*	*	*	*	*	*	*	*	*	*	*	0	*	*	*	*	*	*	*	10
       0	*	*	*	*	*	*	1000	0	0	

N 11   *	*	*	*	*	*	*	*	*	*	*	0	*	*	*	*	*	*	*	*	11
       0	*	*	*	*	*	*	1000	0	0	

T 12   *	*	*	*	*	*	*	*	*	*	*	*	*	*	*	*	0	*	*	*	12
       0	*	*	*	*	*	*	1000	0	0	

G 13   *	*	*	*	*	0	*	*	*	*	*	*	*	*	*	*	*	*	*	*	13
       0	*	*	*	*	*	*	1000	0	0	

L 14   *	*	*	*	*	*	*	*	*	0	*	*	*	*	*	*	*	*	*	*	14
       0	*	*	*	*	*	*	1000	0	0	

T 15   *	*	*	*	*	*	*	*	*	*	*	*	*	*	*	*	0	*	*	*	15
       0	*	*	*	*	*	*	1000	0	0	

I 16   *	*	*	*	*	*	*	0	*	*	*	*	*	*	*	*	*	*	*	*	16
       0	*	*	*	*	*	*	1000	0	0	

P 17   *	*	*	*	*	*	*	*	*	*	*	*	0	*	*	*	*	*	*	*	17
       0	*	*	*	*	*	*	1000	0	0	

T 18   *	*	*	*	*	*	*	*	*	*	*	*	*	*	*	*	0	*	*	*	18
       0	*	*	*	*	*	*	1000	0	0	

A 19   0	*	*	*	*	*	*	*	*	*	*	*	*	*	*	*	*	*	*	*	19
       0	*	*	*	*	*	*	1000	0	0	

Y 20   *	*	*	*	*	*	*	*	*	*	*	*	*	*	*	*	*	*	*	0	20
       0	*	*	*	*	*	*	1000	0	0	

H 21   *	*	*	*	*	*	0	*	*	*	*	*	*	*	*	*	*	*	*	*	21
       0	*	*	*	*	*	*	1000	0	0	

L 22   *	*	*	*	*	*	*	*	*	0	*	*	*	*	*	*	*	*	*	*	22
       0	*	*	*	*	*	*	1000	0	0	

I 23   *	*	*	*	*	*	*	0	*	*	*	*	*	*	*	*	*	*	*	*	23
       0	*	*	*	*	*	*	1000	0	0	

N 24   *	*	*	*	*	*	*	*	*	*	*	0	*	*	*	*	*	*	*	*	24
       0	*	*	*	*	*	*	1000	0	0	

Q 25   *	*	*	*	*	*	*	*	*	*	*	*	*	0	*	*	*	*	*	*	25
       0	*	*	*	*	*	*	1000	0	0	

I 26   *	*	*	*	*	*	*	0	*	*	*	*	*	*	*	*	*	*	*	*	26
       0	*	*	*	*	*	*	1000	0	0	

R 27   *	*	*	*	*	*	*	*	*	*	*	*	*	*	0	*	*	*	*	*	27
       0	*	*	*	*	*	*	1000	0	0	

Q 28   *	*	*	*	*	*	*	*	*	*	*	*	*	0	*	*	*	*	*	*	28
       0	*	*	*	*	*	*	1000	0	0	

E 29   *	*	*	0	*	*	*	*	*	*	*	*	*	*	*	*	*	*	*	*	29
       0	*	*	*	*	*	*	1000	0	0	

K 30   *	*	*	*	*	*	*	*	0	*	*	*	*	*	*	*	*	*	*	*	30
       0	*	*	*	*	*	*	1000	0	0	

R 31   *	*	*	*	*	*	*	*	*	*	*	*	*	*	0	*	*	*	*	*	31
       0	*	*	*	*	*	*	1000	0	0	

L 32   *	*	*	*	*	*	*	*	*	0	*	*	*	*	*	*	*	*	*	*	32
       0	*	*	*	*	*	*	1000	0	0	

E 33   *	*	*	0	*	*	*	*	*	*	*	*	*	*	*	*	*	*	*	*	33
       0	*	*	*	*	*	*	1000	0	0	

D 34   *	*	0	*	*	*	*	*	*	*	*	*	*	*	*	*	*	*	*	*	34
       0	*	*	*	*	*	*	1000	0	0	

I 35   *	*	*	*	*	*	*	0	*	*	*	*	*	*	*	*	*	*	*	*	35
       0	*	*	*	*	*	*	1000	0	0	

P 36   *	*	*	*	*	*	*	*	*	*	*	*	0	*	*	*	*	*	*	*	36
       0	*	*	*	*	*	*	1000	0	0	

L 37   *	*	*	*	*	*	*	*	*	0	*	*	*	*	*	*	*	*	*	*	37
       0	*	*	*	*	*	*	1000	0	0	

P 38   *	*	*	*	*	*	*	*	*	*	*	*	0	*	*	*	*	*	*	*	38
       0	*	*	*	*	*	*	1000	0	0	

K 39   *	*	*	*	*	*	*	*	0	*	*	*	*	*	*	*	*	*	*	*	39
       0	*	*	*	*	*	*	1000	0	0	

D 40   *	*	0	*	*	*	*	*	*	*	*	*	*	*	*	*	*	*	*	*	40
       0	*	*	*	*	*	*	1000	0	0	

S 41   *	*	*	*	*	*	*	*	*	*	*	*	*	*	*	0	*	*	*	*	41
       0	*	*	*	*	*	*	1000	0	0	

S 42   *	*	*	*	*	*	*	*	*	*	*	*	*	*	*	0	*	*	*	*	42
       0	*	*	*	*	*	*	1000	0	0	

R 43   *	*	*	*	*	*	*	*	*	*	*	*	*	*	0	*	*	*	*	*	43
       0	*	*	*	*	*	*	1000	0	0	

E 44   *	*	*	0	*	*	*	*	*	*	*	*	*	*	*	*	*	*	*	*	44
       0	*	*	*	*	*	*	1000	0	0	

D 45   *	*	0	*	*	*	*	*	*	*	*	*	*	*	*	*	*	*	*	*	45
       0	*	*	*	*	*	*	1000	0	0	

G 46   *	*	*	*	*	0	*	*	*	*	*	*	*	*	*	*	*	*	*	*	46
       0	*	*	*	*	*	*	1000	0	0	

V 47   *	*	*	*	*	*	*	*	*	*	*	*	*	*	*	*	*	0	*	*	47
       0	*	*	*	*	*	*	1000	0	0	

T 48   *	*	*	*	*	*	*	*	*	*	*	*	*	*	*	*	0	*	*	*	48
       0	*	*	*	*	*	*	1000	0	0	

A 49   0	*	*	*	*	*	*	*	*	*	*	*	*	*	*	*	*	*	*	*	49
       0	*	*	*	*	*	*	1000	0	0	

D 50   *	*	0	*	*	*	*	*	*	*	*	*	*	*	*	*	*	*	*	*	50
       0	*	*	*	*	*	*	1000	0	0	

G 51   *	*	*	*	*	0	*	*	*	*	*	*	*	*	*	*	*	*	*	*	51
       0	*	*	*	*	*	*	1000	0	0	

G 52   *	*	*	*	*	0	*	*	*	*	*	*	*	*	*	*	*	*	*	*	52
       0	*	*	*	*	*	*	1000	0	0	

R 53   *	*	*	*	*	*	*	*	*	*	*	*	*	*	0	*	*	*	*	*	53
       0	*	*	*	*	*	*	1000	0	0	

D 54   *	*	0	*	*	*	*	*	*	*	*	*	*	*	*	*	*	*	*	*	54
       0	*	*	*	*	*	*	1000	0	0	

D 55   *	*	0	*	*	*	*	*	*	*	*	*	*	*	*	*	*	*	*	*	55
       0	*	*	*	*	*	*	1000	0	0	

I 56   *	*	*	*	*	*	*	0	*	*	*	*	*	*	*	*	*	*	*	*	56
       0	*	*	*	*	*	*	1000	0	0	

D 57   *	*	0	*	*	*	*	*	*	*	*	*	*	*	*	*	*	*	*	*	57
       0	*	*	*	*	*	*	1000	0	0	

Y 58   *	*	*	*	*	*	*	*	*	*	*	*	*	*	*	*	*	*	*	0	58
       0	*	*	*	*	*	*	1000	0	0	

K 59   *	*	*	*	*	*	*	*	0	*	*	*	*	*	*	*	*	*	*	*	59
       0	*	*	*	*	*	*	1000	0	0	

K 60   *	*	*	*	*	*	*	*	0	*	*	*	*	*	*	*	*	*	*	*	60
       0	*	*	*	*	*	*	1000	0	0	

G 61   *	*	*	*	*	0	*	*	*	*	*	*	*	*	*	*	*	*	*	*	61
       0	*	*	*	*	*	*	1000	0	0	

Y 62   *	*	*	*	*	*	*	*	*	*	*	*	*	*	*	*	*	*	*	0	62
       0	*	*	*	*	*	*	1000	0	0	

V 63   *	*	*	*	*	*	*	*	*	*	*	*	*	*	*	*	*	0	*	*	63
       0	*	*	*	*	*	*	1000	0	0	

G 64   *	*	*	*	*	0	*	*	*	*	*	*	*	*	*	*	*	*	*	*	64
       0	*	*	*	*	*	*	1000	0	0	

H 65   *	*	*	*	*	*	0	*	*	*	*	*	*	*	*	*	*	*	*	*	65
       0	*	*	*	*	*	*	1000	0	0	

I 66   *	*	*	*	*	*	*	0	*	*	*	*	*	*	*	*	*	*	*	*	66
       0	*	*	*	*	*	*	1000	0	0	

S 67   *	*	*	*	*	*	*	*	*	*	*	*	*	*	*	0	*	*	*	*	67
       0	*	*	*	*	*	*	1000	0	0	

L 68   *	*	*	*	*	*	*	*	*	0	*	*	*	*	*	*	*	*	*	*	68
       0	*	*	*	*	*	*	1000	0	0	

E 69   *	*	*	0	*	*	*	*	*	*	*	*	*	*	*	*	*	*	*	*	69
       0	*	*	*	*	*	*	1000	0	0	

V 70   *	*	*	*	*	*	*	*	*	*	*	*	*	*	*	*	*	0	*	*	70
       0	*	*	*	*	*	*	1000	0	0	

Y 71   *	*	*	*	*	*	*	*	*	*	*	*	*	*	*	*	*	*	*	0	71
       0	*	*	*	*	*	*	1000	0	0	

T 72   *	*	*	*	*	*	*	*	*	*	*	*	*	*	*	*	0	*	*	*	72
       0	*	*	*	*	*	*	1000	0	0	

S 73   *	*	*	*	*	*	*	*	*	*	*	*	*	*	*	0	*	*	*	*	73
       0	*	*	*	*	*	*	1000	0	0	

K 74   *	*	*	*	*	*	*	*	0	*	*	*	*	*	*	*	*	*	*	*	74
       0	*	*	*	*	*	*	1000	0	0	

E 75   *	*	*	0	*	*	*	*	*	*	*	*	*	*	*	*	*	*	*	*	75
       0	*	*	*	*	*	*	1000	0	0	

A 76   0	*	*	*	*	*	*	*	*	*	*	*	*	*	*	*	*	*	*	*	76
       0	*	*	*	*	*	*	1000	0	0	

R 77   *	*	*	*	*	*	*	*	*	*	*	*	*	*	0	*	*	*	*	*	77
       0	*	*	*	*	*	*	1000	0	0	

D 78   *	*	0	*	*	*	*	*	*	*	*	*	*	*	*	*	*	*	*	*	78
       0	*	*	*	*	*	*	1000	0	0	

E 79   *	*	*	0	*	*	*	*	*	*	*	*	*	*	*	*	*	*	*	*	79
       0	*	*	*	*	*	*	1000	0	0	

G 80   *	*	*	*	*	0	*	*	*	*	*	*	*	*	*	*	*	*	*	*	80
       0	*	*	*	*	*	*	1000	0	0	

K 81   *	*	*	*	*	*	*	*	0	*	*	*	*	*	*	*	*	*	*	*	81
       0	*	*	*	*	*	*	1000	0	0	

F 82   *	*	*	*	0	*	*	*	*	*	*	*	*	*	*	*	*	*	*	*	82
       0	*	*	*	*	*	*	1000	0	0	

P 83   *	*	*	*	*	*	*	*	*	*	*	*	0	*	*	*	*	*	*	*	83
       0	*	*	*	*	*	*	1000	0	0	

I 84   *	*	*	*	*	*	*	0	*	*	*	*	*	*	*	*	*	*	*	*	84
       0	*	*	*	*	*	*	1000	0	0	

G 85   *	*	*	*	*	0	*	*	*	*	*	*	*	*	*	*	*	*	*	*	85
       0	*	*	*	*	*	*	1000	0	0	

A 86   0	*	*	*	*	*	*	*	*	*	*	*	*	*	*	*	*	*	*	*	86
       0	*	*	*	*	*	*	1000	0	0	

V 87   *	*	*	*	*	*	*	*	*	*	*	*	*	*	*	*	*	0	*	*	87
       0	*	*	*	*	*	*	1000	0	0	

S 88   *	*	*	*	*	*	*	*	*	*	*	*	*	*	*	0	*	*	*	*	88
       0	*	*	*	*	*	*	1000	0	0	

V 89   *	*	*	*	*	*	*	*	*	*	*	*	*	*	*	*	*	0	*	*	89
       0	*	*	*	*	*	*	1000	0	0	

D 90   *	*	0	*	*	*	*	*	*	*	*	*	*	*	*	*	*	*	*	*	90
       0	*	*	*	*	*	*	1000	0	0	

S 91   *	*	*	*	*	*	*	*	*	*	*	*	*	*	*	0	*	*	*	*	91
       0	*	*	*	*	*	*	1000	0	0	

A 92   0	*	*	*	*	*	*	*	*	*	*	*	*	*	*	*	*	*	*	*	92
       0	*	*	*	*	*	*	1000	0	0	

E 93   *	*	*	0	*	*	*	*	*	*	*	*	*	*	*	*	*	*	*	*	93
       0	*	*	*	*	*	*	1000	0	0	

V 94   *	*	*	*	*	*	*	*	*	*	*	*	*	*	*	*	*	0	*	*	94
       0	*	*	*	*	*	*	1000	0	0	

R 95   *	*	*	*	*	*	*	*	*	*	*	*	*	*	0	*	*	*	*	*	95
       0	*	*	*	*	*	*	1000	0	0	

F 96   *	*	*	*	0	*	*	*	*	*	*	*	*	*	*	*	*	*	*	*	96
       0	*	*	*	*	*	*	1000	0	0	

N 97   *	*	*	*	*	*	*	*	*	*	*	0	*	*	*	*	*	*	*	*	97
       0	*	*	*	*	*	*	1000	0	0	

G 98   *	*	*	*	*	0	*	*	*	*	*	*	*	*	*	*	*	*	*	*	98
       0	*	*	*	*	*	*	1000	0	0	

I 99   *	*	*	*	*	*	*	0	*	*	*	*	*	*	*	*	*	*	*	*	99
       0	*	*	*	*	*	*	1000	0	0	

V 100  *	*	*	*	*	*	*	*	*	*	*	*	*	*	*	*	*	0	*	*	100
       0	*	*	*	*	*	*	1000	0	0	

T 101  *	*	*	*	*	*	*	*	*	*	*	*	*	*	*	*	0	*	*	*	101
       0	*	*	*	*	*	*	1000	0	0	

D 102  *	*	0	*	*	*	*	*	*	*	*	*	*	*	*	*	*	*	*	*	102
       0	*	*	*	*	*	*	1000	0	0	

I 103  *	*	*	*	*	*	*	0	*	*	*	*	*	*	*	*	*	*	*	*	103
       0	*	*	*	*	*	*	1000	0	0	

D 104  *	*	0	*	*	*	*	*	*	*	*	*	*	*	*	*	*	*	*	*	104
       0	*	*	*	*	*	*	1000	0	0	

S 105  *	*	*	*	*	*	*	*	*	*	*	*	*	*	*	0	*	*	*	*	105
       0	*	*	*	*	*	*	1000	0	0	

H 106  *	*	*	*	*	*	0	*	*	*	*	*	*	*	*	*	*	*	*	*	106
       0	*	*	*	*	*	*	1000	0	0	

Q 107  *	*	*	*	*	*	*	*	*	*	*	*	*	0	*	*	*	*	*	*	107
       0	*	*	*	*	*	*	1000	0	0	

L 108  *	*	*	*	*	*	*	*	*	0	*	*	*	*	*	*	*	*	*	*	108
       0	*	*	*	*	*	*	1000	0	0	

M 109  *	*	*	*	*	*	*	*	*	*	0	*	*	*	*	*	*	*	*	*	109
       0	*	*	*	*	*	*	1000	0	0	

F 110  *	*	*	*	0	*	*	*	*	*	*	*	*	*	*	*	*	*	*	*	110
       0	*	*	*	*	*	*	1000	0	0	

M 111  *	*	*	*	*	*	*	*	*	*	0	*	*	*	*	*	*	*	*	*	111
       0	*	*	*	*	*	*	1000	0	0	

I 112  *	*	*	*	*	*	*	0	*	*	*	*	*	*	*	*	*	*	*	*	112
       0	*	*	*	*	*	*	1000	0	0	

D 113  *	*	0	*	*	*	*	*	*	*	*	*	*	*	*	*	*	*	*	*	113
       0	*	*	*	*	*	*	1000	0	0	

M 114  *	*	*	*	*	*	*	*	*	*	0	*	*	*	*	*	*	*	*	*	114
       0	*	*	*	*	*	*	1000	0	0	

E 115  *	*	*	0	*	*	*	*	*	*	*	*	*	*	*	*	*	*	*	*	115
       0	*	*	*	*	*	*	1000	0	0	

S 116  *	*	*	*	*	*	*	*	*	*	*	*	*	*	*	0	*	*	*	*	116
       0	*	*	*	*	*	*	1000	0	0	

D 117  *	*	0	*	*	*	*	*	*	*	*	*	*	*	*	*	*	*	*	*	117
       0	*	*	*	*	*	*	1000	0	0	

Q 118  *	*	*	*	*	*	*	*	*	*	*	*	*	0	*	*	*	*	*	*	118
       0	*	*	*	*	*	*	1000	0	0	

S 119  *	*	*	*	*	*	*	*	*	*	*	*	*	*	*	0	*	*	*	*	119
       0	*	*	*	*	*	*	1000	0	0	

I 120  *	*	*	*	*	*	*	0	*	*	*	*	*	*	*	*	*	*	*	*	120
       0	*	*	*	*	*	*	1000	0	0	

T 121  *	*	*	*	*	*	*	*	*	*	*	*	*	*	*	*	0	*	*	*	121
       0	*	*	*	*	*	*	1000	0	0	

Q 122  *	*	*	*	*	*	*	*	*	*	*	*	*	0	*	*	*	*	*	*	122
       0	*	*	*	*	*	*	1000	0	0	

Q 123  *	*	*	*	*	*	*	*	*	*	*	*	*	0	*	*	*	*	*	*	123
       0	*	*	*	*	*	*	1000	0	0	

A 124  0	*	*	*	*	*	*	*	*	*	*	*	*	*	*	*	*	*	*	*	124
       0	*	*	*	*	*	*	1000	0	0	

Y 125  *	*	*	*	*	*	*	*	*	*	*	*	*	*	*	*	*	*	*	0	125
       0	*	*	*	*	*	*	1000	0	0	

A 126  0	*	*	*	*	*	*	*	*	*	*	*	*	*	*	*	*	*	*	*	126
       0	*	*	*	*	*	*	1000	0	0	

H 127  *	*	*	*	*	*	0	*	*	*	*	*	*	*	*	*	*	*	*	*	127
       0	*	*	*	*	*	*	1000	0	0	

L 128  *	*	*	*	*	*	*	*	*	0	*	*	*	*	*	*	*	*	*	*	128
       0	*	*	*	*	*	*	1000	0	0	

K 129  *	*	*	*	*	*	*	*	0	*	*	*	*	*	*	*	*	*	*	*	129
       0	*	*	*	*	*	*	1000	0	0	

S 130  *	*	*	*	*	*	*	*	*	*	*	*	*	*	*	0	*	*	*	*	130
       0	*	*	*	*	*	*	1000	0	0	

G 131  *	*	*	*	*	0	*	*	*	*	*	*	*	*	*	*	*	*	*	*	131
       0	*	*	*	*	*	*	1000	0	0	

S 132  *	*	*	*	*	*	*	*	*	*	*	*	*	*	*	0	*	*	*	*	132
       0	*	*	*	*	*	*	1000	0	0	

Y 133  *	*	*	*	*	*	*	*	*	*	*	*	*	*	*	*	*	*	*	0	133
       0	*	*	*	*	*	*	1000	0	0	

Y 134  *	*	*	*	*	*	*	*	*	*	*	*	*	*	*	*	*	*	*	0	134
       0	*	*	*	*	*	*	1000	0	0	

L 135  *	*	*	*	*	*	*	*	*	0	*	*	*	*	*	*	*	*	*	*	135
       0	*	*	*	*	*	*	1000	0	0	

L 136  *	*	*	*	*	*	*	*	*	0	*	*	*	*	*	*	*	*	*	*	136
       0	*	*	*	*	*	*	1000	0	0	

A 137  0	*	*	*	*	*	*	*	*	*	*	*	*	*	*	*	*	*	*	*	137
       0	*	*	*	*	*	*	1000	0	0	

E 138  *	*	*	0	*	*	*	*	*	*	*	*	*	*	*	*	*	*	*	*	138
       0	*	*	*	*	*	*	1000	0	0	

D 139  *	*	0	*	*	*	*	*	*	*	*	*	*	*	*	*	*	*	*	*	139
       0	*	*	*	*	*	*	1000	0	0	

S 140  *	*	*	*	*	*	*	*	*	*	*	*	*	*	*	0	*	*	*	*	140
       0	*	*	0	*	*	*	1000	0	0	

//
```
