## Supporting Information File 6 for "A novel uncultured marine cyanophage lineage with lysogenic potential linked to a putative marine *Synechococcus* ‘relic’ prophage": seq_2

```
HHsearch 1.5
NAME  KMKONFHK_00002 hypothetical protein
FAM   
FILE  tmpq1M1Iq
COM   /opt/appli/virfam/lib/hhsearch/hhmake2 -i /tmp/tmpq1M1Iq.a3m -seq 10 -id 90 
DATE  Tue Jan 16 04:14:20 2018
LENG  826 match states, 826 columns in multiple alignment
FILT  212 out of 842 sequences passed filter (-id 90 -cov 0 -qid 0 -qsc -20.00 -diff 100)
NEFF  10.6
SEQ
>ss_pred PSIPRED predicted secondary structure
CCEEEEECCEEEEEEEEEECCCCCHHCEEEEEECCCCCCEEEECCCCCCEEECCCCCCCCCCCEEECCCCCCEEECCCCCEEEEECCCCCCCCEEEECCC
CCCCEEEEECCCCCCEEEEEEECCCCCCEEEEEECCCCCCCCCCCEEEECCCCCCCCCCCCCCEECEEEEECCEEEECCCCCCCCCCCEEEEEEEECCCC
EECCCCCCCEECCCCCCEEECCCCCEEEECCCCEEEEEEEECCCCCCEEEEEEEECCCCCCCCCCCCEEEEEECCCCCCCCEEEEECCCEECCCCCCEEE
EEEEEEECCCEEEECCCCCCEECCCCCCCCCCCCCCCCEECCCCCCCCCCCEEEEEEEECCCCCEECCCCCCCCCCCCEEEEEECCCCCCCCCCCCCCCE
EEECCCCCCCCCEEEEEEECCCCCCCCCCEEEEEEEEEEEEEECCCCCCCCCCCCCCCEEECCCCEEEEEEEEEEEECCCCCEEEEEECCCEEEEECCCC
CEEEEECCCCEEEECCCCEEECCEEEECCCCCCCCCEEECCCEEEEEECCCCCEEEEEECCCEEEEEEECCEEECCCCEEECCCCCCEEEEEEECCCCCC
CEEEECCCCCCCCCCEEEEEEECCCCEECCCCCEEEEECCCCCCCCCCCEECCCEEEECCCCCCCCCCCCEEEECCCCCEEEEEEECCCCEEEEEECCCE
EEEEECCCCCCCEEEEEEEEEEEEEEECCCCCCCCCCCCCCCCHHHHHHHHCCCEEEEECCCCCCCCCCEEEEEEHHHHHHHCCHHEEECCCCCEEEECH
HHHHHHHHHHHHHHHHHHHHHHHHCC
>ss_conf PSIPRED confidence values
9257886130888644530366510000123311778767897887761242013331012420214555511212232156200121234520320135
5443166521123420267897245430002453155543343111330244210015334401000000000111034541106651155423310222
0011422102113553010013540012123211342000001465100013410255544331211004750245401431466114301146432067
6642000164026404664100133202422354211110244456545632551012036630000144432135521343202210146602344530
3402543445303200220113444333112202200013353034540112454231132042201002344566414320232440463167742664
1147840551223067530102204644610222001100120343202432203542001100024203223115632521112420378710112234
3268344444543210146640232110034530366215410133342111530120123455541100012213651013455126502677631110
0155304665322588845588700440110000143331321479898708755999425678877756999982688752621115327876355416
78999999999999999999999619
>Consensus
xxxxxxxxxxxxxxxxxxxxxxxxxxxxxxxxxxxxxxxxxxxxxxxxxxxxxxxxxxxxxxxxxxxxxxxxxxxxxxgxxxxxxxxxxxxxxxxxxxxx
xxxxxxxxxxxxxxxxxxxxxxxxxxxxxxxxxxxxxxxxxxxxxxxxxxxxxxxxxxxxxxxtxxxxxxxxxxxxxxxxxxxxxxxxxxxxgxxxxxxx
xxxxxxxxxxxxxxxgxxxxxxxxxxxxxxxxxxxxxxxxxxxxxxxxxxxxxxxxxxxxxxxxxxxxxxxxxxxxxtxxgxxxxxxxxxxxxxxxxxxx
xxxxxxxxxxxxxxxxxgxxxxxxxxxxxxxxxxxxxxxxxxxxxxxxxgxxxxxgxxxxxgxxxxxxxxxxxtxxxxxxxxxxxxxxxxgxxxxxxxxx
xxxxxxxxxgxxxxxxxxxgxxxxxxxxxxxgxxxxxxxxxxxxxxxxxxxxxxxxtxxxxxxxxxxxxxsxxxxxxxxxxxxxxxxxxxxxxxxxxxxx
xxxxxxxxgxxxxxxxxxxxxxxxxxxxgxxxxxxxxtxxxxxxxxxxxxxxxxxxxgxxxxxxxxxxxxxxxxxxxxxxxgxxxxxxxxxxxxxxxxxx
xxxxxxxxxxxxxxxxxxxxxxxxxxxxxxxxxxxxxxxxxxxxxxxxxxxxxxxxxxxxxxxxxxxxxxxxxxxxtxxxxxxxxxxgxxxxxxxxxxxx
xxxxxxxxxxxxxxxxxxGxvxxxgxxxxtSDxRlKxnIxxixxxlxxixxlxxxxyxxkxxxxxxxxxxxxGxIAQevxxvxpexVxxxxdxxxxxvxy
xxlxxxlixaiqelxxxixxLkxxIA
>KMKONFHK_00002 hypothetical protein
MTKIQLKRSSALLSGSARVPAANQLDYGELAVNYSTTDPQLFYKDSGGSVVSFFEPYAALAGATFTGDVNFNTDVDFDGAVTIKGDSTNGSGKLTLTCEN
NTHSVNIKAPAHSAAANYTLTLPTTTGTSGNVLTTDGSGGLSWALSSMSNADAAKLAGIEAGATADQTGAEIKTLYEAETNAFTDALFTKLSGVETGATA
DQTAAEILAALLTVDGSGSGLDADLLRGLQPSTGPVANNVMLRDGNAYARAVYFYAGSTDTNNDGWYKARTINDSATTPDGVVVMKSGWYYHQSKSDFQT
WIEAGLLADEAKVLKSQGSYNISASSLPTSYPTGQQIDFVRGTEGWFDYGTVITTKTYSGGGATLQMYVPYSSTYGGISLKYRMGDYNTNSGNSWTSWRT
IWDSNNDGAGSGLDADLLDGYDWNSNNKHVYGLQIIASDWFRNDAAGEGLYNNVTGKHFFSAGTNYWHLDSTNGLILYDAYNASPGHATNRKGYLYRDSN
GFGLLNSNGNWIVNSPHNSSFPNILVVGGHEGNNHYNTIATTRMSFGGGNDFANYHFGTNSENFSGLYTKLDLRWHTGIRIGAQSSYGGIRIYNNEDLSS
NLVQFNSHPSGHTKHHQWIEFSGTYGLYHPTNSAHFHPNSSTTATHSPWVLTGNKNSFTGIALTYGGQKISIGMFDTGGNGGTYNEVGNKWYTYYSNGNS
CLGVSGSTTSSAYALYVTGAIYATDNIVAYSDARKKTNITTITSALSKVLNLRGVTYNKIQNDKSVNEKTEIGLIAQEVEKVVPEVVTYAEDIDQYGVSY
GNLTALLIEAVKELKIELNELKESLA
>gi|365926360|ref|ZP_09449123.1|(1377-2097:2106) Lj965 prophage protein [Lactobacillus mali KCTC 3596 = DSM 20444]   gi|420266763|ref|ZP_14769204.1| prophage protein [Lactobacillus mali KCTC 3596 = DSM 20444]   gi|394424672|gb|EJE97758.1| prophage protein [Lactobacillus mali KCTC 3596 = DSM 20444]  E=4e-07 s/c=0.09 id=13% cov=84%
----------------------------------------------------------------------------------------------------
--------------------TTKANAAQSNAITQSKTYADTQITATAGTFSANLSSTTTTLKTYADTSATNAKNAAVSTAASDAT---TKANNAQSNAVS
--TASSDATTKANNAQSNAIASAKTYADTQISATAGTFNVKTSaiQTQLDNSAVGTNLLLGTSKSASLTGTNTANqtmANYLLANGYNVSKLATVYGTQF
TVSFDWSVSGSSPSGTYSIQWNNVP-WGMGLSGTVSSSNTSGHFSKTFSVGTTTANIATMIGFRLDN--FVGTITFSNvklEKGSVATDWSLAPNDTDYT
NMFSMDSNGITLDAHGVNNSNKTILLRGDHVKIDSSNpVVIPTINANVITGTAVAKNMNLDFTNGSIYVNASGNQTWIDQNGFHNTNGSGTDTYIKNGVI
STNVIQANsklhiGNLSTTDTRLVWGTDvDVNGMSFTVPVKVGSTNNASDYQSEIQGYIKGFGWDYKTATMKGT--GGSGLVMGLAQQTVWGDPYGGDYI
GIGQFVPTDSA-KTMASADFQPAIAYWATGVGGAYGANTVSITPPlyvdsgiNGTADLIMSSTGAHDAVVGSSSGQGNIGLrGSIFYWDSKSGGTRMIYA
DSNKFTVNTMFQGGGVILNNNNNLRATSGGDFYIDGNGGSGGNaVLHVKSVTQTSLLSAKTNIVKLDaqDAIDAINSTDIYKYSFKDDVKQGINKRYASY
IIDDVNEVsQYTEPDEFLASDKKGRDDGTQLSYLTVMIQEMYKKMQSQQDRI-
>gi|323527339|ref|YP_004229492.1|(1576-2221:2999) filamentous hemagglutinin family outer membrane protein [Burkholderia sp. CCGE1001]   gi|323384341|gb|ADX56432.1| filamentous hemagglutinin family outer membrane protein [Burkholderia sp. CCGE1001]  E=5e-06 s/c=0.09 id=13% cov=78%
------------------------------------------------------------------------------GATDISGNATNGNGAVINGDVN
VTDNGTLNVSGNTANGTGVVVGPDSSVDISGNGAADISGNAANGTGAIIAGDVNVTDNGTLNLSGEAANGTGVIVDSNGSINTTDHGTTNISGNGTDAGT
DINGSVDTSGNGTTDISGNSTNGTGVIVDPNGSINISGNGSTNISGDSTNGT----GTDINGSINTTDNGTTNISGNSTNGTGVIVDPNGSINTSGNGST
NISGDSTNGTGTDINGSINTTDNGTINISGNSTNGTGVIVDPNGSINTSGNGSTNISGDSTNGTGTDINGSINTTDNGTT--NISGNSTNGTGVIVDPNG
SINT--SGNGSTNISGDSANGTGTDINGSINTTDNGTINISGNSTDGTGVIVDPNGSiNTSGNGSTNISGDSTNGTGTDINGSINTTDNGTINISGNSTD
GTGVIVDPNGSINTTDNGTTNISGNSTNGTGVIVDPNGSINTSGNGSTNISGDSTNGTGTDINGSINTTDNGTTNISGNSTNGTGVIVDPNGSINTSGNG
STNIS-GDSTNGTGTDINGSINTTDNGTTNISGNSTNGTGVIVDPNGSINTSGNGSTNISGDSTNGTGTDINGSINTTDNGTINISGNSTNGTGVIVDPN
GSINISGNGSTNISGDSTNGTGTDINGSINTTD-------------------------------------------------------------------
---------------------------
>gi|170752043|ref|YP_001758303.1|(562-992:1065) hypothetical protein Mrad2831_5675 [Methylobacterium radiotolerans JCM 2831]   gi|170658565|gb|ACB27620.1| hypothetical protein Mrad2831_5675 [Methylobacterium radiotolerans JCM 2831]  E=2e-05 s/c=0.13 id=12% cov=48%
----------------------------------------------------------------------------------------------------
----------------------------------------------------------------------------------------------------
----------------------------------------------------------------------------------------------------
---------------------------------------------------------------------------------MYADDSGSVGAPSYTfgsa
QNSGLFLVPGSGGAVGLTAGGVLGVHADTAGRVGLGM-APVAGYGAAIAGDVAL---AGGSRTIMATSGSFLQLQGPNTVYLSTGGTQRVTVDSTGLSVA
AAGTFGGGLTAGGDLNLGGGSRTIAATAGVFLQVQAPTTVYLTTGGVQRVTVDSTGLTVAAGGSFGTTLNVTGKGTFGNDlavtGTGTFGAVTTAGAGSL
GSLAVTGNGTVGGTFGATGAASFGSTLTVTGKATLnndlalsgaltvgGTLTSTGKGTFNGGLAVTGTATLNSGLTVVGASSLSGDVSLDGGSRTIAASS
GTFLQLQAPTTLYLTTAGAQQVAVDSTGISPAATNTRDLGksaslqwrNLYLQNAVTVNSDAKLKDEIEAIPDSvLRAVRAVPMRRYKLKHsiaEKGADK
ARWHVGVIAQDIAAAF-------------------------------------------
>gi|158336438|ref|YP_001517612.1|(512-1219:1666) hypothetical protein AM1_3302 [Acaryochloris marina MBIC11017]   gi|158306679|gb|ABW28296.1| hypothetical protein AM1_3302 [Acaryochloris marina MBIC11017]  E=0.0001 s/c=0.07 id=13% cov=83%
----------------------NPLTVAQATSSITQANDVLFFLDDAGSIDTQTGLGNSLTLKTGQQALGIGTTPNFVFTVPNLGSVTVFDAGQPQLVNG
ANNNVLTLANNNTIDGlafNGQNTAPRGIAAVTGATNTTIrnsnlsNFTVAGVQITPSTNTIIDNVVFNNNATDVIVNAANTTLTNVVSN---NATGPAI
QILNATGT---------TTLTNVNISNSGGDGLQFANPSGTITATNVDITNADDNGleiTSGDGTFIFDATSSITDTTNAALNVVGGTTTitYNGTITQN
NPASaVNITDKTGSTTTFNGLVTANTST--APGVNLTNNTGSTIAFNGGLDIDTTTGTGFNATNGGTVNVAATSEDESVTTTSGTALN-LNNIAANITFD
SVSSTGGTNGINLDTVIGSVGVSGTTTIANTTGDGFLATNSTGTYTFGPVTITNAGLDGLDLSGINDATTVFNLGALTINGFTGTGINlaganvGVTAPT
VAITNTGNVGTGIDLTNTTGNRVITLGDPTNTAGDTPSSIA-GVNVGAQLNNANANFTFGDGEQTTDTPSTIAATTPIDASAVGANGTYNFLDIAFADSP
GLRFSDVFYVDNVPGGTGTRTNPADVPLGETNTNPNDVIVLVDNSGTDVIDAAGSNGNNTFQLQDGQTLVSFLNGSVTVGAGGPANVLANITITDPTGNG
APTLTTTGANTNTVTLANNNTIDGVQIATNATRVDAIDGTNIASMT------------------------------------------------------
-----------------------------------------------
#
NULL   3706	5728	4211	4064	4839	3729	4763	4308	4069	3323	5509	4640	4464	4937	4285	4423	3815	3783	6325	4665	
HMM    A	C	D	E	F	G	H	I	K	L	M	N	P	Q	R	S	T	V	W	Y	
       M->M	M->I	M->D	I->M	I->I	D->M	D->D	Neff	Neff_I	Neff_D
       0	*	*	0	*	0	*	*	*	*	
M 1    *	*	*	*	*	*	*	*	*	*	0	*	*	*	*	*	*	*	*	*	1
       0	*	*	*	*	*	*	1000	0	0	

T 2    *	*	*	*	*	*	*	*	*	*	*	*	*	*	*	*	0	*	*	*	2
       0	*	*	*	*	*	*	1000	0	0	

K 3    *	*	*	*	*	*	*	*	0	*	*	*	*	*	*	*	*	*	*	*	3
       0	*	*	*	*	*	*	1706	0	0	

I 4    *	*	*	*	*	*	*	0	*	*	*	*	*	*	*	*	*	*	*	*	4
       0	*	*	*	*	*	*	1706	0	0	

Q 5    *	*	*	*	1099	*	*	*	*	*	*	*	*	908	*	*	*	*	*	*	5
       0	*	*	*	*	*	*	1706	0	0	

L 6    *	*	*	*	*	*	*	1099	*	908	*	*	*	*	*	*	*	*	*	*	6
       0	*	*	*	*	*	*	1706	0	0	

K 7    *	*	*	*	*	1099	*	*	908	*	*	*	*	*	*	*	*	*	*	*	7
       0	*	*	*	*	*	*	1706	0	0	

R 8    *	*	*	*	*	*	*	*	*	*	*	1099	*	*	908	*	*	*	*	*	8
       0	*	*	*	*	*	*	1706	0	0	

S 9    1985	*	*	*	*	*	*	*	*	*	*	*	*	*	*	420	*	*	*	*	9
       0	*	*	*	*	*	*	2722	0	0	

S 10   1861	*	*	*	*	*	*	*	*	*	*	2209	*	*	*	976	*	*	*	*	10
       0	*	*	*	*	*	*	2722	0	0	

A 11   1967	*	*	*	*	922	*	*	*	*	*	*	*	*	*	*	*	2209	*	*	11
       0	*	*	*	*	*	*	2722	0	0	

L 12   *	*	*	*	*	*	*	*	*	1967	*	*	*	*	*	1861	2209	1985	*	*	12
       0	*	*	*	*	*	*	2722	0	0	

L 13   2302	*	*	*	*	*	*	*	*	2354	*	*	*	*	*	*	2210	1375	*	*	13
       0	*	*	*	*	*	*	3229	0	0	

S 14   *	*	*	*	*	2248	*	*	*	*	*	*	*	2210	*	1432	2302	*	*	*	14
       0	*	*	*	*	*	*	3229	0	0	

G 15   *	*	*	*	*	0	*	*	*	*	*	*	*	*	*	*	*	*	*	*	15
       0	*	*	*	*	*	*	3229	0	0	

S 16   *	*	*	*	*	*	*	2302	*	*	*	2248	*	*	2210	2354	2515	*	*	*	16
       0	*	*	*	*	*	*	3229	0	0	

A 17   965	*	*	*	*	*	*	*	*	*	*	*	*	*	*	2467	1705	*	*	*	17
       0	*	*	*	*	*	*	3706	0	0	

R 18   *	*	*	*	*	*	*	2467	*	*	2614	*	*	*	1558	*	1662	*	*	*	18
       0	*	*	*	*	*	*	3706	0	0	

V 19   2801	*	*	*	2614	*	*	2534	*	*	*	*	*	*	*	*	2467	1558	*	*	19
       0	*	*	*	*	*	*	3706	0	0	

P 20   2801	*	*	*	2467	2614	*	*	*	*	*	2534	1558	*	*	*	*	*	*	*	20
       0	*	*	*	*	*	*	3706	0	0	

A 21   1990	*	2786	*	*	1841	*	*	*	*	*	*	*	*	*	2641	2609	*	*	*	21
       0	*	*	*	*	*	*	3861	0	0	

A 22   1849	*	*	*	*	1168	*	3070	*	2660	*	*	*	*	*	*	*	*	*	*	22
       0	*	*	*	*	*	*	3861	0	0	

N 23   3029	*	*	*	*	*	*	*	*	*	*	643	*	*	*	2979	3181	*	*	*	23
       0	*	*	*	*	*	*	4619	0	0	

Q 24   1223	*	*	*	*	*	*	*	*	3181	*	3021	2066	3330	*	*	*	*	*	*	24
       196	*	2979	*	*	*	*	4619	0	0	

L 25   2955	*	*	*	*	*	*	2864	*	992	*	*	*	*	*	2114	*	*	*	*	25
       0	*	*	*	*	*	0	4250	0	1092	

D 26   2022	*	3125	*	*	3280	*	*	2955	*	*	2965	*	*	*	2864	2819	*	*	*	26
       0	*	*	*	*	0	*	4250	0	1092	

Y 27   3488	*	3029	*	*	*	*	*	*	3021	*	*	*	*	*	*	1517	2209	*	3330	27
       0	*	*	*	*	*	*	4619	0	0	

G 28   2983	*	*	*	*	350	*	*	*	*	*	*	*	*	*	*	*	3488	*	*	28
       0	*	*	*	*	*	*	4619	0	0	

E 29   3181	*	1145	3330	*	3488	*	*	*	*	*	*	*	2983	*	*	*	3029	*	*	29
       0	*	*	*	*	*	*	4619	0	0	

L 30   2983	*	*	*	3021	*	*	*	*	1230	3154	3029	*	*	*	*	*	3488	*	*	30
       0	*	*	*	*	*	*	4619	0	0	

A 31   1723	*	2355	*	1889	*	*	*	*	*	*	*	*	*	*	3106	3116	*	*	*	31
       0	*	*	*	*	*	*	4809	0	0	

V 32   *	*	*	*	2495	2340	*	3272	3176	*	*	*	*	*	*	3116	2274	3493	*	*	32
       158	*	3272	*	*	*	*	4809	0	0	

N 33   3304	*	*	*	*	*	*	*	*	*	*	620	*	*	*	2997	*	3027	*	*	33
       0	*	*	*	*	*	0	4596	0	1184	

Y 34   *	*	*	*	3509	*	*	2997	3134	*	*	*	*	*	*	2192	3304	*	*	1503	34
       0	*	*	*	*	0	*	4596	0	1184	

S 35   *	*	2430	*	*	3131	*	*	*	3176	*	3432	3106	*	*	2378	2407	*	*	*	35
       175	3131	*	0	*	*	*	4809	1161	0	

T 36   2501	*	*	3262	*	*	*	*	*	*	*	2140	*	3116	*	3131	2462	3620	*	*	36
       0	*	*	*	*	*	*	4809	0	0	

T 37   3297	*	3403	*	*	2311	*	*	*	*	*	2120	2379	*	*	*	2475	*	*	*	37
       0	*	*	*	*	*	*	5134	0	0	

D 38   2361	*	3680	3910	*	*	*	*	*	*	*	2349	*	*	*	*	1106	*	*	*	38
       0	*	*	*	*	*	*	5134	0	0	

P 39   *	*	2452	*	*	*	*	*	*	2750	*	2838	1943	*	*	*	3541	2452	*	*	39
       0	*	*	*	*	*	*	5369	0	0	

Q 40   2452	*	*	*	*	3447	*	2430	3001	*	3732	3462	*	3810	*	*	*	3443	*	3541	40
       96	*	3952	*	*	*	*	5369	0	0	

L 41   *	*	*	*	3501	*	*	2090	3499	1437	*	*	*	*	*	*	*	2191	*	*	41
       0	*	*	*	*	0	*	5725	0	1372	

F 42   3754	*	*	*	1563	2764	*	2600	*	*	*	*	*	*	*	*	*	3702	*	2333	42
       0	*	*	*	*	*	*	5851	0	0	

Y 43   *	*	*	*	3785	*	*	*	*	*	*	1089	*	3721	*	3715	3041	*	*	2443	43
       0	*	*	*	*	*	*	6079	0	0	

K 44   *	*	3998	*	*	1383	*	*	3120	3865	*	*	3950	*	*	3890	2404	4342	*	*	44
       0	*	*	*	*	*	*	6291	0	0	

D 45   3950	*	2565	*	*	1953	*	3984	3890	*	*	3965	*	*	*	*	2037	3844	*	*	45
       0	*	*	*	*	*	*	6291	0	0	

S 46   2634	*	2972	*	*	3023	*	*	*	*	*	*	2511	*	*	2148	2417	*	*	*	46
       0	*	*	*	*	*	*	6498	0	0	

G 47   3980	*	3919	*	*	1784	*	3925	*	*	*	*	*	3890	*	4437	3009	3152	2609	*	47
       88	*	4081	*	*	*	*	6498	0	0	

G 48   4007	*	*	*	*	835	*	*	*	*	*	4166	3941	3396	*	3070	4555	*	*	*	48
       84	*	4142	*	*	*	0	6569	0	1078	

S 49   2234	*	*	*	*	4585	*	4101	*	*	*	3966	*	*	*	1188	*	3542	4548	4156	49
       0	*	*	*	*	*	0	6603	0	1312	

V 50   3046	*	*	*	*	3400	*	2545	*	*	*	3243	3966	*	*	2155	4168	2616	*	*	50
       0	*	*	*	*	*	0	6603	0	1312	

V 51   2281	*	4191	*	*	*	*	4226	*	*	*	*	3331	*	*	2544	2118	2435	*	*	51
       79	*	4226	*	*	*	0	6780	0	1312	

S 52   2572	*	4096	*	*	*	*	*	*	*	*	4556	3146	*	*	2234	1677	3435	*	*	52
       78	4250	*	1000	1000	*	0	6842	1027	1581	

F 53   2472	*	*	*	4650	*	*	3525	*	4971	*	*	*	2921	4169	3219	2205	2745	*	*	53
       0	*	*	*	*	*	0	6868	0	1581	

F 54   *	*	4685	2338	4650	4767	*	*	*	*	*	4160	*	*	*	2599	1102	*	*	*	54
       82	*	4182	*	*	*	0	6868	0	1581	

E 55   3389	*	*	3295	*	2434	*	*	4065	3589	*	4236	*	*	2945	2471	4228	4104	*	*	55
       0	*	*	*	*	2147	369	6700	0	1729	

P 56   3241	*	4216	*	4199	4368	*	*	4214	2713	2550	3129	2835	4242	*	4232	*	*	*	*	56
       0	*	*	*	*	2106	381	7037	0	1543	

Y 57   2780	*	*	*	3096	3477	*	*	4529	3632	*	3878	*	5209	2541	4339	3434	4867	*	3632	57
       0	*	*	*	*	0	*	7316	0	1393	

A 58   2244	*	*	*	*	1882	*	1802	4645	3332	*	4816	*	*	*	4159	*	*	*	*	58
       0	*	*	*	*	*	*	7918	0	0	

A 59   4138	*	3074	*	*	4319	*	4776	3835	3172	*	4832	*	*	4900	1634	3204	4122	*	*	59
       0	*	*	*	*	*	*	7981	0	0	

L 60   3946	*	*	*	4877	*	*	4864	*	1724	*	5199	5297	*	*	2983	1594	*	*	4222	60
       0	*	*	*	*	*	*	8075	0	0	

A 61   1559	*	4257	*	*	5795	*	*	*	4442	*	3300	5093	4948	*	3475	2317	4080	*	4988	61
       90	*	4044	*	*	*	*	8197	0	0	

G 62   2774	*	3110	*	*	825	*	*	*	5065	*	4827	*	*	*	*	3203	*	*	*	62
       47	4962	*	2322	322	0	*	8129	1092	1181	

A 63   2197	*	*	*	*	4116	*	*	5175	*	*	2076	4065	*	*	2025	3027	*	*	4996	63
       0	*	*	*	*	*	*	8345	0	0	

T 64   2268	*	5167	*	*	3525	*	4167	*	*	*	3937	*	*	*	3074	2379	2436	5018	5058	64
       0	*	*	*	*	*	*	8652	0	0	

F 65   5177	*	5089	*	3162	1544	*	4834	*	3447	*	4346	5100	*	5195	4077	4204	2811	*	*	65
       0	*	*	*	*	*	*	8700	0	0	

T 66   2850	5086	*	*	*	5089	*	1786	*	5054	*	4681	*	3115	*	2616	2601	*	*	*	66
       45	5037	*	3000	193	*	*	8700	1043	0	

G 67   *	*	*	5327	*	1005	*	5285	*	*	*	5625	4981	5277	5109	2327	3928	3652	*	*	67
       0	*	*	*	*	*	*	8707	0	0	

D 68   3643	*	2074	5168	*	2923	*	5268	5071	*	*	2656	*	*	5236	5617	1935	*	*	*	68
       57	6177	5334	3000	193	*	*	8566	1150	0	

V 69   3062	*	3865	*	5143	4144	*	5282	5863	3808	5317	5060	4246	5142	5194	4018	3273	2113	*	4249	69
       0	*	*	*	*	0	*	8510	0	1050	

N 70   3158	*	4197	5324	*	3364	*	*	*	*	*	2044	*	*	*	2768	1879	5298	*	5333	70
       0	*	*	*	*	*	*	8566	0	0	

F 71   3968	*	5520	*	2857	2249	5236	3108	*	5915	*	3904	3110	*	5148	5071	4269	3728	*	4683	71
       36	5354	*	1000	1000	*	*	8566	1029	0	

N 72   3660	*	3221	*	*	1976	*	5128	5333	*	*	3135	*	5071	4174	2792	3194	5241	*	5216	72
       0	*	*	*	*	*	*	8566	0	0	

T 73   3421	*	*	*	5129	3874	*	4280	*	3006	5088	5216	*	*	*	2399	1579	4227	*	*	73
       43	*	5081	*	*	*	*	8566	0	0	

D 74   2104	*	3435	*	5192	3518	*	4195	5324	4870	*	3367	5090	3832	*	5234	2601	5064	*	5123	74
       80	5109	5306	1585	585	*	0	8506	1018	1054	

V 75   3157	*	*	*	*	*	*	3907	5105	2519	5381	*	5403	3725	*	3332	2365	2536	5129	*	75
       0	*	*	*	*	908	1098	8505	0	1203	

D 76   5552	*	1859	4392	*	3631	5342	4306	5101	4339	*	2775	*	*	*	3334	2650	5943	*	*	76
       0	*	*	*	*	*	0	8598	0	1033	

F 77   3096	*	6295	3836	3932	3359	*	3768	4177	2527	5366	4747	*	5303	*	4271	5368	2537	*	*	77
       43	5103	*	0	*	*	0	8598	1043	1033	

D 78   3460	*	3372	5167	*	5537	*	5163	3991	*	*	2825	6111	4295	*	1785	2714	5432	*	*	78
       0	*	*	*	*	*	0	8598	0	1033	

G 79   5348	*	*	*	5447	674	*	6220	4223	*	*	2734	*	*	5161	5245	*	4211	*	*	79
       71	5208	5583	0	*	*	0	8615	1038	1033	

A 80   2944	*	4474	4121	5257	2685	*	5212	*	4419	*	4597	*	*	5431	2073	2905	*	*	3707	80
       37	*	5285	*	*	*	0	8693	0	1152	

V 81   4575	*	*	*	*	*	6222	2471	5160	2962	*	3832	5364	*	*	5372	1929	2140	*	*	81
       68	5625	5268	0	*	786	1251	8701	1000	1345	

T 82   5247	*	5926	*	4485	5446	*	4081	*	3951	5285	4564	4478	5290	3299	3958	1201	5225	*	*	82
       71	5376	5368	2585	263	871	1142	8753	1092	1312	

I 83   2063	*	*	*	*	*	*	2072	5272	4416	*	2818	5368	5724	*	4451	2590	4228	*	*	83
       26	*	5823	*	*	*	0	8756	0	1244	

K 84   3015	*	3978	*	*	3445	*	3655	3129	3821	*	*	5387	*	4771	1970	5346	3475	*	5256	84
       0	*	*	*	*	2220	349	8755	0	1341	

G 85   2092	*	*	4692	5452	1319	5286	*	*	5344	*	3642	5457	4456	5177	3705	*	*	*	*	85
       28	*	5724	*	*	1118	891	8756	0	1244	

D 86   3270	*	2019	*	5378	3519	*	4302	4367	5363	*	2922	5516	4137	*	3422	3908	4494	*	*	86
       0	*	*	*	*	1364	710	8869	0	1202	

S 87   2909	*	5562	5495	5428	2003	*	3394	*	2967	*	*	*	*	4454	3321	3445	3470	*	*	87
       0	*	*	*	*	*	0	8849	0	1078	

T 88   4263	*	*	4374	*	4495	*	4811	5505	5568	*	4583	5305	3387	5533	2779	1437	3694	*	*	88
       27	*	5749	*	*	*	0	8849	0	1078	

N 89   3829	5406	4433	4868	*	3520	*	*	*	4509	*	1280	*	5248	5407	3100	3776	4538	*	*	89
       99	4254	6144	2337	318	*	0	8870	1230	1203	

G 90   2351	*	3219	*	4471	2239	5498	5707	5288	6189	*	5756	*	*	5297	3352	4527	3011	*	4329	90
       34	*	5434	*	*	1893	452	8894	0	1319	

S 91   2884	*	3163	*	*	*	5245	*	5535	4297	*	4662	*	*	5481	1668	2142	5279	*	5305	91
       0	*	*	*	*	1671	544	8819	0	1497	

G 92   2534	*	3862	*	*	1199	*	5496	*	5413	*	4410	5506	5317	*	4544	3405	4445	*	*	92
       77	*	4260	*	*	501	1770	8894	0	1307	

K 93   1728	*	4001	*	*	2770	*	3120	5191	*	*	4406	*	4440	*	4532	2420	*	*	5419	93
       26	*	5796	*	*	*	0	8885	0	1519	

L 94   3751	*	4590	*	5471	5033	5293	2728	5248	2489	*	4632	3782	5599	*	2933	3023	3996	*	*	94
       0	*	*	*	*	2671	246	8874	0	1633	

T 95   3146	*	*	4220	3924	3082	*	2961	*	5920	5449	3786	5652	6274	5225	5464	2492	3161	*	4744	95
       27	*	5776	*	*	*	0	8981	0	1519	

L 96   3318	*	5910	*	3661	*	5392	*	*	2214	5316	3110	5303	5665	*	5390	2430	3329	*	3840	96
       140	3914	5256	3346	149	*	0	9020	1398	1634	

T 97   4397	*	5744	*	4297	3064	*	*	5275	5622	*	1615	5312	*	*	2691	2621	5326	*	5420	97
       0	*	*	*	*	2621	256	8929	0	1775	

C 98   3861	4674	4003	*	5256	2223	5303	4137	5433	5525	*	4566	*	*	5358	2942	2647	4066	4437	*	98
       0	*	*	*	*	*	0	9020	0	1634	

E 99   3710	*	3784	6118	*	2570	*	3956	4738	*	*	3950	*	5390	*	2307	2430	3898	*	5433	99
       30	*	5604	*	*	2613	257	9020	0	1634	

N 100  3164	*	3517	4391	*	2698	*	*	*	4591	*	3104	*	2917	*	2995	3899	3455	*	5298	100
       0	*	*	*	*	*	0	9030	0	1653	

N 101  2602	*	5080	5512	*	3324	*	3982	*	5509	*	2678	5582	4461	5391	3098	2544	4656	*	5351	101
       0	*	*	*	*	2696	242	9030	0	1653	

T 102  4693	*	5561	*	*	3440	*	6187	*	4758	5456	3630	4910	*	3886	1923	2007	3639	*	*	102
       24	*	5919	*	*	*	0	9089	0	1538	

H 103  4463	*	3211	5424	4388	2771	4356	3564	4379	3071	6164	4667	4414	4698	5426	3903	4060	*	*	4646	103
       49	4915	*	3534	130	913	1092	9077	1303	1656	

S 104  4131	*	5646	*	*	1901	*	4353	3716	5318	*	2901	5886	*	5501	3161	2483	5726	*	5460	104
       31	*	5552	*	*	*	0	9254	0	1251	

V 105  3349	*	*	*	*	2727	*	2840	*	5032	*	4275	6093	5267	4659	3336	3099	2243	*	5510	105
       0	*	*	*	*	*	0	9260	0	1415	

N 106  4273	*	6720	5359	5700	3595	*	5533	3992	3358	*	3001	*	4748	5641	3683	1893	5564	*	3644	106
       14	*	6720	*	*	538	1685	9260	0	1415	

I 107  2839	*	6249	5714	4372	5536	*	2270	*	4483	*	5481	*	5991	*	2731	2192	3345	*	*	107
       27	*	5740	*	*	*	0	9282	0	1533	

K 108  3339	*	4659	5665	*	2617	6095	4774	3179	3770	*	3358	5655	6775	3103	3923	*	3392	5604	5691	108
       0	*	*	*	*	*	0	9245	0	1673	

A 109  2329	*	4701	4041	*	4518	6803	4694	4835	4266	*	3276	*	5624	5694	2292	3057	4152	*	*	109
       19	6231	*	1000	1000	2272	335	9245	1026	1673	

P 110  2516	*	5647	4830	5450	3983	*	5302	5702	3050	*	3782	2796	4646	*	2766	3620	5826	5966	*	110
       0	*	*	*	*	*	0	9305	0	1514	

A 111  1437	*	4439	5489	6683	3170	*	4080	*	4778	5529	4818	*	4620	4667	3402	3444	*	5490	*	111
       39	*	5224	*	*	*	0	9293	0	1514	

H 112  2748	*	4550	5588	5756	4231	4087	5877	5552	3839	5565	2417	5618	5620	*	4792	2628	3294	*	*	112
       36	5354	*	1585	585	*	0	9286	1048	1863	

S 113  3287	*	2934	*	*	4645	*	*	*	4254	*	4247	5468	3944	*	1841	2760	3770	*	4880	113
       59	5711	5553	2000	415	1449	658	9368	1033	1863	

A 114  2146	*	*	5500	5995	3194	*	4454	5543	2596	5480	3934	5793	5660	*	2626	3225	*	*	*	114
       0	*	*	*	*	645	1472	9285	0	1639	

A 115  2853	*	2710	*	*	1657	*	5696	5715	6097	*	4762	5649	5242	*	3357	3265	4213	*	*	115
       53	5602	6024	2322	322	*	0	9290	1087	1160	

A 116  3207	*	4672	5591	*	1989	*	5733	6030	5401	5762	2641	*	3022	*	5216	3531	3478	*	5863	116
       53	4797	*	1585	585	*	0	9248	1290	1283	

N 117  3676	*	5612	*	*	5875	*	4285	4567	*	5605	1563	5416	4947	6228	3345	2593	4118	5490	5742	117
       13	6848	*	2322	322	0	*	9264	1029	1283	

Y 118  3387	*	4470	*	6858	1364	*	3433	5601	4815	*	4240	*	*	6137	3454	4224	5678	*	3607	118
       66	4482	*	1825	478	*	*	9363	1248	0	

T 119  2351	*	4582	*	5784	5003	*	5831	*	5831	5574	4325	6117	4364	*	2821	1562	3972	*	*	119
       71	4671	6890	1585	585	*	*	9365	1251	0	

L 120  4462	*	5879	5601	*	2958	*	3309	5156	1693	*	4389	*	5713	*	4863	*	3322	*	2747	120
       85	5447	4872	2000	415	0	*	9369	1048	1150	

T 121  3052	*	4928	6014	3398	*	*	2861	5695	4884	*	*	*	4451	5811	3174	1934	3368	*	6322	121
       37	*	5296	*	*	0	*	9301	0	1153	

L 122  2906	*	4913	5793	3462	3565	*	6211	*	2476	5481	4684	5073	3682	4765	3992	4503	3098	*	5840	122
       28	*	5691	*	*	887	1122	9353	0	1143	

P 123  4418	*	3567	5780	*	3105	*	*	5123	4830	*	5696	2016	3830	5781	3966	2678	4178	*	4639	123
       0	*	*	*	*	780	1260	9288	0	1169	

T 124  3651	*	4528	*	*	2453	*	6481	*	3443	*	2851	*	6343	6222	3758	1923	3835	*	5696	124
       12	6932	*	1585	585	*	0	9451	1000	1002	

T 125  2921	*	3537	4868	*	2551	6031	*	5094	*	*	3129	5877	*	*	2603	2407	4379	*	*	125
       17	6437	*	0	*	0	*	9426	1001	1002	

T 126  2694	*	3628	4880	6012	3377	*	3458	*	3490	*	5720	*	6338	5717	3808	2496	3185	6045	6080	126
       0	*	*	*	*	*	*	9474	0	0	

G 127  3058	*	2980	*	*	1515	*	4090	5858	4872	*	3974	*	*	*	2897	4557	5267	*	5213	127
       23	5998	*	1585	585	*	*	9474	1050	0	

T 128  2856	*	3770	6020	*	3589	*	4422	6872	4102	*	3710	*	4994	*	2248	2614	3396	*	*	128
       17	6436	*	1585	585	*	*	9468	1023	0	

S 129  2344	*	4081	*	6020	4126	6431	5430	3993	*	*	3045	5341	*	*	2232	3285	3985	*	4348	129
       34	5421	*	1315	742	*	*	9468	1107	0	

G 130  4730	*	6737	6321	*	1528	*	3812	*	3403	*	3093	*	4429	5867	2852	3943	5205	*	5926	130
       16	*	6523	*	*	*	*	9468	0	0	

N 131  2345	*	5533	5718	*	3558	4245	*	3561	6276	*	2218	*	3419	*	3951	3046	5977	5868	*	131
       73	6030	4870	1000	1000	*	0	9435	1002	1000	

V 132  4465	*	*	*	6011	3749	*	2754	*	2748	5785	4535	*	3672	*	4629	6036	1425	*	*	132
       48	4941	*	2066	394	529	1703	9332	1234	1314	

L 133  5099	*	7005	5902	6000	3832	*	4767	*	2057	*	6125	5323	*	*	3065	1585	3642	6465	*	133
       59	4930	7109	0	*	0	*	9398	1173	1016	

T 134  2337	6294	4051	6004	6346	4245	*	6258	6416	3262	*	3474	*	4516	5834	3925	2124	3778	*	*	134
       18	6335	*	0	*	*	0	9507	1000	1029	

T 135  3467	*	5163	*	5936	3275	*	6165	5196	3849	4805	3619	5985	6218	4880	2167	2286	4526	*	*	135
       69	5065	5878	2210	351	*	0	9507	1195	1029	

D 136  4542	6056	2289	*	5493	2333	*	*	4466	*	*	2001	*	6015	5482	6043	2979	4579	*	*	136
       42	5133	*	1389	694	*	0	9466	1285	1233	

G 137  2890	*	5049	6727	4869	1627	*	3428	*	4795	*	5989	5493	5834	*	5401	2205	4553	*	*	137
       18	6316	*	2585	263	781	1258	9466	1097	1233	

S 138  3339	*	4710	4983	*	4712	5451	4339	5936	4262	*	2966	6006	4415	5185	1761	3590	4592	*	6065	138
       23	*	6004	*	*	*	0	9507	0	1029	

G 139  3210	*	3414	5225	4909	1910	5577	5969	3307	4525	*	4577	4316	5318	5847	3595	5056	4534	*	*	139
       68	4893	6334	674	1423	*	0	9469	1277	1183	

G 140  3740	*	4251	6541	6405	2593	*	4097	6028	4413	4467	4406	4616	4364	*	4666	2116	3161	*	*	140
       93	4427	5942	2468	288	*	0	9460	1467	1305	

L 141  2781	*	5462	6919	*	5761	5559	3334	6056	2302	4164	5724	5688	5037	5315	3605	2967	3224	*	*	141
       26	5790	*	2585	263	915	1090	9421	1054	1468	

S 142  3645	*	3679	6928	*	2389	*	6335	5769	6006	*	3411	*	4188	5130	2514	2585	4721	5444	5913	142
       13	6761	*	0	*	*	0	9390	1019	1160	

W 143  4540	*	4362	*	3826	2218	6106	4125	5731	3849	*	3007	5944	6030	6805	4863	3317	4074	3515	5923	143
       51	7520	5101	5170	41	1161	855	9400	1000	1160	

A 144  1669	*	6324	5990	*	3204	6143	6177	4536	4821	6106	3913	*	*	4913	3457	3034	3635	*	4855	144
       9	*	7275	*	*	*	0	9427	0	1476	

L 145  3176	*	2779	4570	5532	5718	6400	4615	4888	5845	*	6326	3561	4297	*	2856	2843	3840	4407	6098	145
       27	*	5763	*	*	1229	803	9480	0	1730	

S 146  2774	*	*	5296	5951	1939	5188	4551	5184	4352	*	4326	*	6586	*	3510	2650	4019	*	4804	146
       59	5363	5973	2000	415	3209	165	9490	1096	1956	

S 147  2326	*	3624	5376	*	5573	*	4158	3770	4268	*	5019	5771	4392	3606	5680	2807	2720	*	*	147
       0	*	*	*	*	*	0	9396	0	1964	

M 148  2563	*	3773	*	5730	4542	*	2960	*	3704	4321	4822	3088	*	*	3759	3025	4112	*	4921	148
       15	6590	*	0	*	2283	332	9452	1026	1964	

S 149  3465	*	*	6051	5916	4849	*	4498	6103	3725	5961	4157	*	7029	5162	2181	1535	5446	*	6334	149
       13	6781	*	1000	1000	*	0	9457	1000	1751	

N 150  2350	*	2819	*	5241	3942	*	*	3601	6633	*	2595	6106	4505	5834	4045	4175	3186	6553	*	150
       37	6122	6553	2000	415	1165	852	9479	1184	1751	

A 151  1569	*	6037	5674	*	2144	6454	*	*	3159	*	4601	6537	*	*	4022	4170	3325	*	6689	151
       50	4862	*	2034	404	314	2355	9494	1197	1488	

D 152  4739	*	2743	*	*	2285	*	5135	5146	*	4749	4240	3875	6509	*	2708	2468	5307	*	5443	152
       0	*	*	*	*	*	0	9482	0	1002	

A 153  3285	*	6454	*	4741	2134	5598	3183	5033	4203	*	5134	*	*	*	3180	3526	2590	*	6214	153
       26	*	5803	*	*	*	0	9536	0	1002	

A 154  2812	*	4829	6466	5799	2861	*	5160	*	3622	*	2466	*	5122	6474	2946	2587	6242	*	5981	154
       42	5962	6340	2322	322	*	0	9473	1119	1185	

K 155  3721	*	3068	*	*	3213	*	4629	3470	4487	*	3143	6134	4219	*	3649	3063	3422	6221	4852	155
       38	5279	*	1670	544	506	1757	9472	1213	1311	

L 156  3246	*	6009	*	5105	6022	*	3997	6113	2166	*	4938	*	3630	6445	3586	2723	2809	6078	5819	156
       16	6489	*	2585	263	0	*	9536	1008	1010	

A 157  4584	*	2725	4979	5809	3422	5955	3490	*	5157	*	2592	6651	6117	*	2818	2729	4848	6202	*	157
       14	*	6660	*	*	*	*	9538	0	0	

G 158  3337	6280	6226	6154	4966	1899	*	*	4751	4832	*	3903	4092	*	*	3205	3071	3420	*	4570	158
       56	6124	5377	0	*	*	0	9535	1038	1000	

I 159  4596	*	6476	4987	4522	3516	5849	3374	6829	2794	*	3352	3729	5409	4758	5018	2527	5071	*	4314	159
       0	*	*	*	*	1092	914	9466	0	1329	

E 160  3030	*	3955	3552	*	3049	*	3721	4827	4204	*	2947	6196	4662	6220	3846	3444	3880	5966	*	160
       0	*	*	*	*	*	0	9515	0	1121	

A 161  1895	*	*	*	6575	4057	6110	4806	*	4058	*	4548	3612	4828	*	4041	2113	3755	6699	6057	161
       57	5158	6575	2215	350	*	0	9515	1226	1121	

G 162  3266	7141	6097	*	*	1884	*	3696	5131	4884	*	3815	4413	5997	*	2353	4434	3503	*	*	162
       54	*	4758	*	*	606	1544	9506	0	1244	

A 163  2108	*	4010	*	5726	3723	*	5731	6040	3560	6142	3587	5213	*	5903	4733	2260	4259	5336	5153	163
       30	5623	*	1230	802	1736	515	9460	1328	1413	

T 164  5220	*	6108	5785	*	4639	5624	6007	5924	6297	6661	4052	6065	4577	4615	2292	1417	4440	*	4549	164
       19	*	6222	*	*	*	0	9498	0	1256	

A 165  1701	*	5448	*	5003	2705	5558	4846	4179	6403	*	4485	*	5292	6110	2860	3153	5997	6439	*	165
       78	5254	5233	2240	343	926	1078	9482	1196	1406	

D 166  4244	*	2557	4541	4129	4147	*	6030	4744	5963	*	2451	*	5625	*	2308	3280	4505	*	*	166
       0	*	*	*	*	387	2086	9473	0	1393	

Q 167  3351	*	*	*	5769	3702	*	2560	*	3947	6184	3822	*	2813	5788	3484	3200	3423	*	4791	167
       63	5119	6133	0	*	*	0	9531	1149	1004	

T 168  3324	*	5351	*	6126	3357	*	3387	5231	5066	5775	5658	6743	6167	*	2615	1561	4375	*	*	168
       0	*	*	*	*	855	1161	9499	0	1154	

G 169  2804	*	3262	5674	5006	1591	*	*	6493	4127	*	3697	4882	*	*	4397	6130	2957	*	*	169
       31	5559	*	3270	158	*	0	9531	1145	1004	

A 170  2172	*	5054	6214	5180	4725	*	3979	*	5025	*	4733	4718	5203	6020	3260	2049	4034	*	4327	170
       89	4436	6184	817	1209	*	0	9531	1659	1004	

E 171  2672	*	*	3444	6131	2217	6153	5813	5956	*	*	2405	*	6052	*	3768	2846	4679	*	5758	171
       51	5323	6677	2000	415	0	*	9512	1217	1208	

I 172  2796	*	4351	5947	5206	2755	*	2697	*	3668	*	3765	5306	4920	6224	5114	4050	2941	*	5803	172
       35	*	5397	*	*	*	0	9546	0	1023	

K 173  4527	*	4883	6162	5997	2432	*	3707	4545	4984	*	5381	4849	*	4655	2870	2521	2936	*	5897	173
       21	6094	*	2585	263	1657	550	9522	1038	1324	

T 174  2341	*	4740	6103	*	2523	*	4129	*	4511	*	3855	5788	*	*	3084	2152	6191	*	4973	174
       38	*	5267	*	*	980	1020	9513	0	1186	

L 175  2095	*	6253	*	3377	3523	*	3157	5964	3254	6551	5048	5532	*	5660	3874	3311	3548	*	*	175
       0	*	*	*	*	*	0	9486	0	1415	

Y 176  3745	*	3697	5979	*	3869	*	4626	3444	*	*	4243	4520	5000	4931	4898	2042	2774	*	4363	176
       70	4742	6673	2677	245	1685	538	9486	1259	1415	

E 177  4448	*	3722	3182	*	3471	*	2873	*	6185	*	4371	4314	3457	*	3904	2679	3665	*	4783	177
       45	7400	5327	1000	1000	2122	377	9479	1150	1360	

A 178  2599	6156	*	*	4858	3400	*	3652	5059	4676	*	2667	5616	*	5962	3093	2512	4144	*	*	178
       87	5048	5150	1342	724	2229	346	9468	1276	1572	

E 179  3226	*	3672	3746	4879	2874	*	5854	*	5233	*	3434	5617	4523	*	2962	3104	3001	*	*	179
       61	4598	*	3105	178	2818	221	9422	1435	1665	

T 180  2952	*	2965	5672	6060	2677	*	*	*	5983	*	5995	*	5622	3825	1794	2826	*	*	*	180
       0	*	*	*	*	1636	560	9438	0	1557	

N 181  2438	*	4656	5874	*	2003	*	4371	4387	6382	6053	2267	5059	6094	*	3869	5799	4880	*	6227	181
       35	*	5369	*	*	*	0	9428	0	1344	

A 182  2218	6025	3928	*	*	4328	*	5473	5986	3185	*	4588	5861	*	3989	2731	2861	3382	*	*	182
       52	7490	5064	1000	1000	2626	255	9401	1372	1688	

F 183  5999	*	4279	*	2966	4214	*	3986	*	3878	3912	6674	5953	5888	4382	3342	2051	3669	*	4506	183
       0	*	*	*	*	2181	359	9458	0	1811	

T 184  3622	*	4070	*	*	4858	7136	6199	*	4857	*	3802	6056	*	6024	2618	1430	3549	5745	5082	184
       0	*	*	*	*	1153	862	9429	0	1613	

D 185  2429	*	2257	*	*	3050	*	*	*	6200	*	2275	4230	6207	*	3332	3596	6021	*	*	185
       43	6026	6150	2000	415	1499	630	9479	1161	1290	

A 186  1214	*	6183	*	*	2303	5927	*	4858	3719	*	4457	*	6011	*	3108	5943	4946	*	*	186
       47	6427	5593	0	*	597	1561	9433	1007	1281	

L 187  4953	*	2567	4199	*	2188	5178	4754	4341	6906	*	4021	*	5153	4313	4066	2722	4283	*	*	187
       0	*	*	*	*	624	1509	9556	0	1267	

F 188  3614	*	5122	*	6965	2138	4665	2607	3195	*	*	6141	*	6010	5211	3220	2993	6028	*	4764	188
       0	*	*	*	*	0	*	9494	0	1018	

T 189  3575	*	4942	*	4517	3939	*	5678	*	3437	5822	3181	5376	6726	*	2842	1819	4322	*	5130	189
       23	6000	*	0	*	*	*	9521	1043	0	

K 190  3668	*	*	5263	*	4435	5671	*	2099	4286	*	2897	6726	3802	4117	3915	3612	3178	*	6234	190
       47	6185	5749	1000	1000	*	*	9521	1000	0	

L 191  3728	*	*	*	4453	*	*	3092	4299	1840	*	4964	5837	5623	6022	4650	2459	3206	*	5940	191
       20	6184	*	0	*	*	0	9460	1087	1048	

S 192  3638	6120	2357	4984	5476	6159	*	6062	6130	5074	*	2242	6055	5258	6184	2522	3768	4228	*	5967	192
       57	5500	5889	1934	438	0	*	9460	1138	1048	

G 193  3119	*	*	*	5968	1010	*	6472	*	4853	*	3249	*	*	6082	3122	5185	3957	*	*	193
       152	3544	6110	1338	727	*	0	9468	1729	1031	

V 194  6142	*	5753	*	5721	4263	5957	2579	5797	3032	7440	3953	4704	5999	5934	3103	2365	3043	*	*	194
       38	6345	6206	1000	1000	*	0	9432	1010	1198	

E 195  2865	*	5995	3128	5990	3301	5396	5736	5577	4153	*	3475	3719	3238	4760	3437	3965	6101	*	5957	195
       46	6084	5914	3170	170	1387	695	9408	1038	1390	

T 196  1584	*	6572	*	4497	4328	*	3279	*	4737	4835	3846	*	4408	*	3670	2877	4187	*	*	196
       35	5381	*	2442	293	*	0	9387	1156	1429	

G 197  2910	*	4169	5081	*	2351	*	4472	*	4560	*	2534	5809	5713	*	3091	3572	4248	5771	5935	197
       31	5535	*	1630	563	*	0	9416	1163	1429	

A 198  1531	*	5864	4653	*	2736	*	5264	*	3534	*	5096	5714	*	*	3299	2926	4233	*	*	198
       13	*	6792	*	*	*	0	9433	0	1429	

T 199  3402	*	4915	*	6048	4445	*	4566	*	6593	*	2967	5102	*	*	2394	1685	3564	*	5981	199
       32	6622	6443	0	*	1517	620	9440	1002	1548	

A 200  2078	*	4903	6058	*	2357	*	6081	6140	4760	*	3227	5727	5212	6072	2365	4450	5025	*	6005	200
       127	4161	5126	1906	448	*	0	9473	1456	1527	

D 201  3959	*	2791	5939	5294	4195	5407	*	4643	5219	*	3490	*	4379	3128	3383	3502	4127	*	3164	201
       97	5814	4413	1585	585	1011	989	9412	1054	1797	

Q 202  3677	*	*	*	5751	3981	*	3041	6149	2907	4934	*	4695	2364	*	5217	3223	3002	*	4421	202
       45	5013	*	1792	491	987	1013	9494	1135	1854	

T 203  4884	*	*	5977	6344	2661	6250	4556	5346	*	*	3625	5215	*	5048	2712	1568	4201	*	5855	203
       59	5888	5427	2322	322	*	0	9504	1020	1374	

A 204  1586	*	2551	*	*	3275	*	5828	6296	3839	*	4524	6223	6315	*	3752	3889	3964	*	5829	204
       44	5647	6652	2322	322	*	0	9522	1120	1733	

A 205  2165	*	4253	4981	*	2621	*	4648	6116	5968	*	4055	6590	6003	5806	2177	3518	4894	6162	*	205
       23	*	5974	*	*	*	0	9559	0	1845	

E 206  4068	*	3467	3037	5815	4568	*	5719	*	4281	*	2115	5661	3935	5843	3682	3335	4260	*	4833	206
       16	*	6478	*	*	*	0	9572	0	2040	

I 207  2576	*	4231	*	6027	5130	*	2312	4356	3482	*	4029	5299	*	4560	3361	3737	3699	*	5880	207
       63	4894	6735	0	*	1904	449	9584	1373	2311	

L 208  3386	*	6258	*	5923	2529	*	4638	4344	2223	6602	4379	4926	5538	4599	3342	3519	4110	*	*	208
       73	4856	6050	2063	395	1798	489	9639	1226	2080	

A 209  2902	*	*	6530	5057	4153	*	3312	6327	5730	6309	2701	3864	5183	6349	4453	1992	3939	*	*	209
       24	*	5920	*	*	*	0	9601	0	1870	

A 210  4079	*	4596	5326	4149	4742	*	5670	4089	2295	*	3331	6076	4744	*	4108	4069	2747	3928	6072	210
       7	*	7709	*	*	2365	311	9571	0	2125	

L 211  3575	*	4711	*	4877	4378	4698	3258	6104	3676	5978	4227	5309	6093	4408	3209	4729	2212	*	4573	211
       0	*	*	*	*	3639	121	9629	0	2341	

L 212  2735	*	3388	4232	5355	2893	5960	6224	3070	4629	6449	5164	4056	6151	6872	3732	3409	5142	6087	5754	212
       0	*	*	*	*	2343	317	9615	0	2231	

T 213  3621	*	4635	*	*	3123	*	5153	6075	6671	*	2195	6188	*	6340	2473	2046	6066	5982	6223	213
       86	5950	4585	0	*	2426	297	9673	1069	1979	

V 214  3124	*	4989	5558	4773	3239	*	5579	*	3784	4745	2990	4554	5232	*	3509	3846	2273	*	*	214
       54	*	4779	*	*	2095	385	9596	0	2310	

D 215  4325	*	1915	4887	5236	3367	*	6019	4447	6873	*	3371	5038	6103	*	3654	2245	5896	*	6781	215
       20	*	6189	*	*	2013	411	9548	0	2354	

G 216  3114	*	7398	*	6083	1011	*	3532	*	3735	6247	4143	5892	5204	6147	5387	5058	5359	*	*	216
       0	*	*	*	*	2325	321	9626	0	2145	

S 217  3217	*	4996	6866	6286	5245	*	4866	3784	*	*	2988	*	6249	*	1808	2077	4482	*	*	217
       20	6148	*	2322	322	2019	409	9710	1026	1905	

G 218  3074	6022	6929	4796	6629	1622	*	4505	5420	3621	*	2881	*	4614	4369	6879	3449	6271	*	*	218
       38	5277	*	1787	494	*	0	9746	1188	1662	

S 219  3587	*	6241	5586	5385	2698	*	5320	6777	3833	*	4357	*	*	*	1901	2398	3961	*	5072	219
       42	*	5139	*	*	1397	689	9746	0	1662	

G 220  3010	5900	5177	5843	3906	1623	7719	3957	6059	4413	*	3919	*	4618	4248	3765	4544	5995	*	*	220
       58	4663	*	2007	413	842	1177	9743	1297	1745	

L 221  4186	*	5777	6239	5023	3152	*	3422	*	2164	*	5215	*	4908	*	3567	2094	3997	*	6330	221
       17	6428	*	0	*	*	0	9732	1050	1272	

D 222  4240	*	2113	4855	4362	3716	6080	4552	5124	6177	6315	2929	5324	5114	*	3906	3042	4075	6451	*	222
       13	*	6793	*	*	*	0	9732	0	1272	

A 223  1763	*	4488	5569	4880	2846	*	5840	6357	5013	*	3663	*	*	*	2723	3122	4550	5774	*	223
       48	6280	5652	0	*	*	0	9737	1031	1363	

D 224  3481	*	2608	6973	6719	3987	*	5026	6138	5393	*	2563	6132	5478	4488	2295	3245	6409	*	5280	224
       51	7464	5095	1000	1000	*	0	9732	1150	1617	

L 225  *	*	6119	4558	4845	2601	*	5992	2811	2905	*	4367	3455	3909	5670	4191	2825	6265	*	5872	225
       58	6463	5143	0	*	*	0	9802	1000	1851	

L 226  4299	*	4488	*	5047	5923	*	2272	*	1502	6032	*	*	*	5881	4305	3614	3522	*	4433	226
       19	*	6238	*	*	1293	757	9733	0	2147	

R 227  2952	*	2169	5334	*	6197	5743	4580	6366	*	*	3895	*	5100	4146	3565	2442	3108	*	*	227
       12	*	6921	*	*	1197	826	9959	0	1833	

G 228  2528	*	6185	*	6332	1184	*	5962	5299	*	*	3720	*	*	6502	4291	3793	4198	4782	5813	228
       63	5195	6011	0	*	1975	423	9992	1143	1716	

L 229  4748	5390	4033	4695	5153	6208	5766	3127	3971	5154	*	4069	5051	2899	5091	2529	3113	5797	*	6276	229
       40	5181	*	1585	585	2533	274	9939	1147	1669	

Q 230  4534	*	5141	4222	*	3525	3681	6286	6019	*	*	3082	4706	3350	3832	3679	2047	4751	*	*	230
       68	6271	4918	2000	415	0	*	9940	1032	1537	

P 231  3423	*	5872	*	6334	2501	*	2892	*	3389	*	3094	5663	*	6176	2450	3972	3775	*	*	231
       0	*	*	*	*	*	0	10038	0	1434	

S 232  3063	*	5516	*	*	2362	*	5208	5110	4114	*	4488	4205	4928	6555	2586	2645	3860	*	6299	232
       47	5249	7514	1808	485	1981	421	10038	1181	1434	

T 233  3388	*	3108	5229	6905	3877	6351	4780	6364	5493	*	*	4316	*	*	2228	3023	2937	*	3554	233
       72	4587	7157	2182	359	329	2292	9858	1395	1400	

G 234  3777	*	6427	6369	3678	1962	*	4636	6077	6014	5034	4283	6092	*	*	3505	2540	5075	4429	3935	234
       56	4726	*	1203	822	*	0	9820	1272	1072	

P 235  2637	*	*	6102	5005	4880	*	4523	*	3943	6078	2605	4609	*	5134	2147	3575	3430	*	*	235
       0	*	*	*	*	*	0	9829	0	1072	

V 236  5833	*	3857	*	5150	3373	*	3773	4596	4630	6435	2863	6379	5058	4339	4039	2308	3477	5948	5344	236
       43	5323	7827	1889	454	*	0	9877	1129	1072	

A 237  2213	4387	5471	5104	5728	3692	*	3346	4780	5035	*	4370	7339	*	*	3504	2667	5111	5568	3769	237
       0	*	*	*	*	*	0	9898	0	1555	

N 238  3741	*	4894	6758	5218	1767	*	4472	6123	5664	*	2641	5433	5281	4405	3399	4261	4209	6357	6267	238
       0	*	*	*	*	3037	187	10064	0	1555	

N 239  4432	*	6003	5912	4071	1794	*	*	*	5500	*	1855	*	4768	*	3407	3416	4310	*	*	239
       54	4774	*	2172	362	*	0	10051	1272	1475	

V 240  3731	*	5832	*	4750	3550	*	2950	4292	4119	*	5338	5733	4813	6146	2542	2947	3005	6334	6058	240
       16	6521	*	1585	585	2492	282	10311	1119	1475	

M 241  3255	*	6451	5098	*	4338	6209	3664	3904	3621	4539	2192	4515	6212	*	2963	4536	3989	*	6473	241
       16	6507	*	1000	1000	*	0	10303	1027	1372	

L 242  3848	*	3754	5022	6577	3154	6052	3092	5256	4195	6122	3724	*	5248	*	4232	2783	3168	4280	6356	242
       51	5360	6580	1872	460	*	0	10357	1196	1372	

R 243  3676	*	*	5963	6109	5533	6143	6175	4739	4584	8435	4092	4861	5246	3580	3029	1850	4357	*	3213	243
       39	6180	6282	1000	1000	332	2283	10306	1018	1495	

D 244  3096	*	2169	*	4891	4161	*	3965	*	2978	6195	3726	5569	5416	5808	2746	4134	5472	*	*	244
       21	6088	*	0	*	0	*	10195	1000	1153	

G 245  2583	*	5242	*	*	1657	*	4220	*	5283	*	*	6506	6743	5030	1919	3598	6340	*	*	245
       32	6086	7092	0	*	*	*	10262	1094	0	

N 246  3457	5517	3425	*	6421	2402	*	*	5178	4507	*	2376	4991	6164	5752	2479	4028	5367	*	*	246
       91	4380	6263	660	1446	*	0	10259	1636	1184	

A 247  2919	*	2938	5873	5351	2523	6399	4724	5160	4259	*	2938	4010	6456	6275	4909	5245	4595	*	3757	247
       53	4784	*	914	1091	*	0	10438	1363	1371	

Y 248  3209	*	3368	6165	5064	4312	6321	4041	*	4403	*	3677	6304	4705	6253	4843	3449	2521	4656	3355	248
       0	*	*	*	*	1373	704	10564	0	1371	

A 249  2784	*	4860	6548	*	3625	6084	5069	*	5338	*	2706	*	4413	5545	2196	2675	3993	*	*	249
       98	5132	4738	1071	933	0	*	10598	1215	1184	

R 250  6363	*	6130	4535	5481	2188	*	4034	5602	5231	6138	2480	6031	3037	5310	3558	3775	4259	*	6135	250
       38	6239	6303	1749	509	*	0	10508	1501	1217	

A 251  2484	*	4287	*	6187	2329	*	6151	*	4530	6099	4263	6424	4678	5012	2846	2549	5203	*	6110	251
       18	6341	*	0	*	*	0	10517	1021	1465	

V 252  3739	*	6442	5265	5093	3278	*	3235	6357	4236	6398	3674	*	*	5850	3156	2565	2570	6144	6323	252
       22	*	6031	*	*	815	1212	10517	0	1465	

Y 253  3578	*	4793	6296	5885	2020	*	4238	4686	4365	6393	6169	4691	5523	6144	3474	3520	5154	6470	2769	253
       0	*	*	*	*	1637	559	10633	0	1319	

F 254  5658	*	4729	6198	3292	3223	*	5059	5131	3314	3802	2831	6328	5169	6068	4669	2561	4618	6438	4959	254
       22	*	6071	*	*	*	0	10641	0	1180	

Y 255  4591	*	4271	*	6226	2609	*	3136	4613	3787	*	2371	6344	*	5101	3243	5233	6345	3986	4057	255
       0	*	*	*	*	1276	768	10600	0	1385	

A 256  1865	*	5028	*	3094	4405	4981	3491	*	5224	*	6150	*	3694	6486	3100	3717	4059	*	5158	256
       0	*	*	*	*	690	1395	10641	0	1180	

G 257  5154	*	3911	4269	5572	1836	*	5510	6377	3390	*	2486	5914	6354	*	2552	6436	4897	*	*	257
       43	*	5083	*	*	*	0	10625	0	1000	

S 258  2161	*	5224	*	5928	3187	6357	8301	5250	3820	6088	3468	6730	5283	6153	2748	2665	5203	*	5439	258
       14	*	6730	*	*	1964	427	10597	0	1361	

T 259  4190	*	5107	*	4552	1604	*	*	*	4219	*	4876	*	*	*	3100	2694	2563	*	5920	259
       16	*	6462	*	*	461	1871	10603	0	1439	

D 260  *	*	2575	*	6421	2313	*	6098	4422	*	5236	3198	5154	*	5303	3089	2290	6205	6565	5440	260
       21	*	6131	*	*	*	0	10604	0	1158	

T 261  5067	*	5201	4746	5866	2802	6369	3944	6436	4366	6423	4257	4603	*	6182	3201	2655	2363	6556	5903	261
       54	6470	5297	2585	263	524	1716	10557	1069	1279	

N 262  4159	5202	4141	9235	5324	1845	*	2610	6090	*	*	3542	5366	6470	5514	3795	3214	5232	*	5208	262
       32	6578	6467	2322	322	1769	501	10576	1161	1294	

N 263  3935	*	4375	*	*	3572	6756	5261	3430	5440	*	2010	*	*	*	2540	2379	5230	*	6379	263
       81	5145	5239	1667	545	*	0	10575	1173	1286	

D 264  3553	*	3322	4412	4450	3478	6460	4140	*	4477	*	2249	6429	3945	*	4653	2679	6493	*	5301	264
       70	6492	4796	1585	585	3016	190	10534	1007	1775	

G 265  2799	*	4619	5963	6179	2194	*	*	6194	3947	*	5145	5135	5204	6148	2123	3882	4713	6093	4620	265
       20	*	6193	*	*	2415	300	10494	0	1971	

W 266  5220	*	4865	5157	6112	4464	*	5382	*	3576	6280	4285	6269	6114	5286	3571	1962	3877	2861	3654	266
       24	5898	*	2000	415	2936	202	10537	1054	1876	

Y 267  3430	*	5277	9365	3653	3150	*	4246	4518	5334	6114	3785	5213	4848	4750	3093	2869	4633	5912	3840	267
       12	*	6899	*	*	*	0	10562	0	1751	

K 268  2423	*	5080	*	4826	2502	*	6020	3948	4652	*	4159	4693	4512	6023	2658	3252	4835	*	*	268
       41	6190	6147	1000	1000	2789	225	10553	1010	1830	

A 269  2600	*	4824	4368	3135	3460	5872	5115	5186	4770	*	3940	5310	5208	5865	3466	3360	3500	6143	6436	269
       39	5414	8248	2076	390	1937	437	10495	1115	1810	

R 270  6075	*	4478	*	*	4828	6122	3660	5053	2465	*	2546	*	6328	3124	2682	3582	4303	*	6377	270
       17	*	6456	*	*	1132	879	10534	0	1705	

T 271  4870	*	*	*	4599	4147	6389	4223	*	4304	5088	3332	5229	*	5832	2664	1708	3729	6383	5174	271
       70	5336	5454	2705	240	2347	316	10566	1173	1451	

I 272  2909	*	6300	6192	5412	4289	5045	2400	4005	3405	6191	5570	6371	*	*	2889	4378	2917	*	5210	272
       64	4527	*	3237	162	2909	206	10571	1419	1742	

N 273  3754	*	4684	5901	*	3753	6159	9037	4049	6376	*	1470	5306	6261	5485	2753	3766	4259	6389	*	273
       63	5061	6320	2365	311	1694	533	10592	1176	1632	

D 274  2557	5916	3611	6192	6263	1992	*	5174	6267	6333	*	2749	5301	*	*	3717	2878	*	6141	*	274
       0	*	*	*	*	2637	253	10614	0	1547	

S 275  4446	*	6133	*	*	2253	5981	4283	6368	6234	*	2989	5352	*	*	1641	3163	4582	*	6256	275
       24	5931	*	4170	82	907	1100	10635	1094	1442	

A 276  3227	*	4649	6401	4248	2180	*	3662	*	5380	*	3973	6282	5120	6140	2456	3299	4880	*	5162	276
       38	6276	6252	2585	263	*	0	10639	1010	1146	

T 277  4887	9396	6313	4744	6389	2662	*	5205	5310	4313	*	3342	6096	6124	5340	2450	1808	6224	*	6973	277
       50	6423	5460	2585	263	1554	601	10612	1011	1311	

T 278  6189	*	5732	*	2806	3804	*	3897	6103	3586	*	5388	6312	*	6491	5178	1236	4317	*	4718	278
       81	5607	4869	1799	489	*	0	10668	1186	1413	

P 279  2214	*	3661	6496	*	3447	6055	4743	6228	6050	6120	4322	3709	5387	6172	3321	4180	3077	*	3846	279
       56	4724	*	1219	810	1285	762	10572	1315	1758	

D 280  4059	*	3075	4631	5219	3977	5342	4139	*	4383	*	1506	5329	*	6421	3419	4440	5405	*	6726	280
       25	*	5836	*	*	1662	548	10649	0	1407	

G 281  3523	*	3551	*	5136	1024	6426	*	8359	6353	*	4725	*	4828	5401	3587	4078	6076	*	5234	281
       80	4663	6137	2291	330	1355	715	10664	1277	1475	

V 282  2505	*	4293	*	*	3873	*	4584	6296	4406	*	3778	*	5502	*	3709	2142	2700	6482	4646	282
       39	*	5246	*	*	2363	312	10696	0	1529	

V 283  2556	5130	5220	6464	3358	4428	*	3174	6266	6124	*	3652	6392	6125	*	3102	3196	3743	*	3736	283
       20	6192	*	3000	193	2506	279	10672	1038	1645	

V 284  3506	*	*	*	5573	3729	*	3188	4468	2739	5110	6335	4022	5976	4775	3496	3103	2733	*	*	284
       48	6777	5398	1585	585	1429	670	10674	1000	1514	

M 285  4873	*	4829	*	4853	3009	*	3407	5102	4895	3870	4728	*	4590	7412	3974	1907	3359	6333	5557	285
       74	5889	4922	1000	1000	2376	309	10653	1034	1534	

K 286  2754	*	3960	4802	4235	3644	*	3934	3133	5253	5005	4182	7171	5075	4091	3274	3648	4791	*	6364	286
       70	*	4395	*	*	2633	254	10703	0	1759	

S 287  3676	6801	4535	4625	*	3126	6391	4892	*	5197	*	3610	5022	4814	4283	2254	3500	2916	6433	*	287
       34	6349	6537	2322	322	1743	512	10641	1018	2055	

G 288  3985	*	3925	5165	6811	1660	5432	4671	5200	5384	*	2833	5237	*	6162	2947	5394	5037	*	4660	288
       13	6823	*	0	*	*	0	10660	1087	1800	

W 289  2643	*	5422	*	*	2909	*	4859	5407	5084	*	2826	5198	*	5180	2632	4005	4161	4236	3890	289
       38	6081	6449	3459	138	1438	664	10660	1006	1800	

Y 290  3854	*	2925	6083	4525	3499	6567	5363	*	4390	*	3444	6148	5513	6278	2892	2872	4747	*	3051	290
       36	6370	6298	0	*	2730	236	10674	1097	1648	

Y 291  3988	*	5571	6414	4814	2794	6125	2595	4819	4055	*	7180	6852	5486	*	3313	3447	3068	*	3327	291
       22	*	6044	*	*	3148	173	10694	0	1647	

H 292  4244	*	4120	5268	5275	3790	4781	5263	*	3746	6185	2405	3957	5263	4830	3948	3172	4119	4636	5207	292
       19	6275	*	2000	415	*	0	10646	1019	1680	

Q 293  3043	*	6405	5050	*	3462	*	5513	5301	6399	6256	2768	*	3917	6799	3481	1831	4079	6525	6496	293
       0	*	*	*	*	2808	222	10646	0	1680	

S 294  3377	*	4404	5208	4648	3390	*	5272	8491	4455	6299	4942	4655	6146	6130	1692	2700	4899	*	6684	294
       94	5175	4819	2443	293	*	0	10672	1171	1570	

K 295  4397	*	3473	3420	5188	2106	5581	3810	4119	5303	6230	5753	5318	6495	3511	3525	4590	4819	*	6100	295
       17	6379	*	1000	1000	1807	486	10632	1000	1923	

S 296  3592	*	4590	6174	6518	3335	*	5389	6370	4302	*	3310	6372	4828	5022	3403	1758	3776	*	5441	296
       136	4455	4490	1189	833	1760	505	10653	1444	1636	

D 297  4371	*	2871	*	5178	3971	*	5560	4746	6443	*	1530	5454	6477	*	3057	3142	4651	*	*	297
       71	5688	5133	3585	126	3437	140	10640	1072	2069	

F 298  4338	6119	*	6092	4842	1360	*	4012	4764	4909	*	4442	6354	5870	6084	4669	3062	4962	*	3580	298
       58	5229	6315	1000	1000	3565	127	10572	1157	2250	

Q 299  2862	*	6418	4734	4821	4321	6423	4270	*	5199	6084	4103	5118	4004	3098	2827	2766	5215	5203	6140	299
       56	4723	*	506	1758	*	0	10540	1404	2249	

T 300  3999	*	4334	*	4098	4777	*	2962	6761	4707	5208	2566	*	*	6435	2608	2476	3924	*	*	300
       58	5220	6286	2505	280	*	0	10566	1159	2249	

W 301  3762	*	6295	6353	3096	2968	*	6418	5320	4943	*	4274	*	6130	4373	2925	2594	5219	3135	4830	301
       32	*	5490	*	*	1173	846	10559	0	2377	

I 302  4116	*	5031	4858	5626	1981	*	2795	5214	3075	*	5957	5465	*	*	4227	3673	3196	*	4867	302
       67	6328	4928	2322	322	2491	283	10624	1033	1945	

E 303  3532	6096	3072	4185	4812	5288	*	*	5201	5299	*	3701	*	4117	*	2784	3562	2187	5906	6574	303
       17	*	6412	*	*	3509	133	10621	0	2068	

A 304  2532	*	4682	4426	6177	3516	*	6182	3838	*	6212	3214	3868	6509	5489	3126	3174	4316	5076	5134	304
       35	*	5389	*	*	3186	168	10655	0	2095	

G 305  3177	*	4134	5269	*	1784	6078	6284	*	5433	*	4255	6327	6334	4717	2962	3011	5420	6494	3981	305
       54	*	4756	*	*	1773	499	10738	0	2213	

L 306  4044	*	5509	5296	5194	3747	6139	4835	*	2224	*	4169	6152	3319	4086	3325	2791	5571	*	4929	306
       54	6424	5303	0	*	3597	124	10702	1018	2301	

L 307  2428	*	4680	4890	5381	3888	*	5307	5330	3105	5348	5297	4690	*	6258	3747	3078	3003	5098	4843	307
       20	6158	*	0	*	1819	481	10738	1038	2453	

A 308  2203	*	3105	*	6585	5496	4892	3057	*	4494	6504	4078	5266	*	6711	4137	2696	4519	5920	4086	308
       32	6412	6596	1000	1000	*	0	10849	1006	2033	

D 309  3637	*	3435	5342	*	1395	*	5465	6175	6531	*	2596	5584	6437	*	3667	4000	5531	*	6132	309
       47	5387	6901	580	1595	2500	281	10854	1152	2142	

E 310  3728	*	3284	4884	5553	3451	6411	4009	5376	6538	4894	2749	4673	4600	5433	4034	2749	4076	6439	*	310
       17	6413	*	1585	585	1201	824	10894	1000	2007	

A 311  2401	*	4440	*	5112	3078	3639	6145	5328	3975	*	4158	*	5337	6310	3035	2894	4024	*	5443	311
       0	*	*	*	*	2873	212	10951	0	1532	

K 312  3938	*	4869	9366	6290	2233	*	4585	4521	3193	4077	6281	5536	4791	6242	3302	3561	3234	6663	4891	312
       35	*	5381	*	*	2134	373	10931	0	1446	

V 313  5354	*	5779	6360	4494	5581	4899	4258	4810	4122	*	3705	5358	5560	*	3029	1748	2886	*	5415	313
       38	7600	5587	2000	415	2228	346	10874	1000	1560	

L 314  2913	6256	4937	6579	3532	3471	6229	2369	*	3426	5277	4310	5476	5492	6590	3814	3898	4215	*	6493	314
       54	6319	5387	2585	263	2813	221	10883	1031	1742	

K 315  3667	*	3670	*	6535	3353	*	6152	4849	5408	*	2616	4343	4468	4692	3041	2704	3601	*	6966	315
       0	*	*	*	*	1142	871	10827	0	1855	

S 316  3278	*	6616	5380	5034	2311	6265	4538	6603	4107	*	6356	4356	5731	5680	2101	2911	5169	6258	*	316
       31	5558	*	906	1101	2638	253	10982	1137	1425	

Q 317  3382	*	4823	*	4740	3520	*	6690	6659	*	*	3210	3522	3566	4573	1914	3643	4901	6448	6309	317
       31	6502	6652	0	*	2448	292	10970	1004	1339	

G 318  4651	*	3781	*	6298	868	*	6134	6905	6242	5540	3927	6273	4399	5407	4232	6009	6674	5760	5454	318
       85	4693	5746	1921	442	2014	410	11001	1425	1368	

S 319  2909	*	5515	5100	*	3435	*	4929	4075	5492	6527	2904	7069	4993	5488	2135	3324	4489	*	4996	319
       63	6711	4905	0	*	1348	720	11044	1000	1487	

Y 320  3499	*	4057	4982	5731	3382	*	4766	4293	4132	6366	3673	3051	4076	6362	3391	4765	4504	*	3301	320
       19	*	6293	*	*	1561	597	10976	0	1634	

N 321  2373	*	6579	6247	4789	4590	*	3114	4876	4134	*	3024	*	5736	5756	3540	3039	2929	*	*	321
       42	5823	6476	1341	724	666	1435	11019	1128	1516	

I 322  4253	*	5194	*	3553	3759	6628	3494	6503	2825	*	3884	4532	5498	*	4759	3430	3139	3646	4214	322
       0	*	*	*	*	0	*	11074	0	1236	

S 323  3976	*	4624	6664	6399	2354	*	6569	6760	4406	*	3696	5014	4860	6634	2240	2209	5654	*	6486	323
       45	5448	6974	3122	176	*	*	11128	1163	0	

A 324  3035	*	5770	4923	4675	2217	6781	4971	5599	3517	5442	4653	*	*	5946	3737	3155	2937	6677	5887	324
       17	6388	*	1000	1000	*	0	11155	1078	1000	

S 325  4487	*	4365	*	6813	2149	5421	4687	5557	6823	6575	1743	*	6793	6566	3258	3198	5753	*	5691	325
       47	4970	*	2077	390	0	*	11155	1262	1000	

S 326  3933	5593	6466	5576	*	1647	*	5060	5128	3409	6730	4030	7202	6703	6882	2583	4201	3430	*	*	326
       47	*	4950	*	*	*	*	11153	0	0	

L 327  4367	*	3910	5530	2980	2677	6650	6673	5528	3440	*	5935	*	*	*	3565	1980	4572	5055	5624	327
       19	6219	*	1521	618	*	0	11121	1104	1465	

P 328  3267	*	5420	6447	5538	3803	*	5980	5350	3740	5660	4021	3061	4540	4945	2824	2247	6291	6419	*	328
       32	*	5512	*	*	*	0	11121	0	1465	

T 329  3282	*	4890	*	5498	3589	*	4955	4990	4264	6427	3003	5537	4914	5005	3711	2267	3109	6915	6392	329
       51	5980	5748	1000	1000	*	0	11077	1164	1773	

S 330  2847	*	4790	4974	6314	3100	*	5687	4914	4534	6710	5236	5690	4263	6381	2065	3743	3302	*	4898	330
       67	5382	5550	2176	361	2705	240	11101	1220	2072	

Y 331  3889	*	3328	*	3938	2272	*	4093	6432	3873	*	3905	5154	6690	6575	3980	2881	5489	*	3542	331
       61	6606	5017	2807	222	2649	251	11085	1033	2140	

P 332  4034	*	5505	5469	4039	4233	4972	*	*	4337	*	1935	3176	6482	6834	2468	4035	5093	6357	5410	332
       64	4531	*	1666	546	2799	224	11061	1377	2431	

T 333  3132	*	4205	6219	*	3244	5263	5500	4128	4196	6601	4356	6453	4576	*	2622	2017	5721	*	6405	333
       53	5769	5829	1004	996	2571	266	11069	1189	2223	

G 334  3871	*	4099	*	5537	1970	5373	*	3088	*	6696	3536	4584	4585	5251	3487	2992	6278	*	5531	334
       14	*	6685	*	*	2395	304	11097	0	2192	

Q 335  3131	*	4957	4932	6410	2548	*	3415	5037	3749	6456	5061	5433	4633	6379	3906	3528	2723	*	5794	335
       32	*	5521	*	*	3265	158	11124	0	2073	

Q 336  6351	*	3837	4833	6757	2278	5530	4572	5843	5076	*	2848	4706	4141	6779	3583	3001	3835	6598	5341	336
       69	*	4425	*	*	1607	574	11139	0	2236	

I 337  3326	*	4158	*	5752	3339	*	2384	*	2608	6736	4369	*	6421	5542	4082	4235	3020	6374	4929	337
       18	*	6295	*	*	2517	277	11096	0	2364	

D 338  3706	*	3635	6713	5143	2135	5477	4636	5691	5018	6531	3166	6598	4630	*	3446	2779	4440	*	6941	338
       0	*	*	*	*	2125	376	11060	0	2232	

F 339  4350	*	3270	5151	3363	2255	5566	2671	*	4505	*	4743	5952	6379	6148	4844	3616	4241	6571	5014	339
       41	*	5168	*	*	1281	765	11106	0	1938	

V 340  2300	*	4424	5509	4972	3818	6700	2986	*	4305	*	4100	5407	6789	5543	4215	2487	3721	6747	6703	340
       48	5385	6855	0	*	*	0	11117	1193	1890	

R 341  3520	*	5147	6492	5643	3322	6317	7028	3807	5542	6491	2266	5073	5062	3264	3301	3797	4251	6587	5556	341
       32	5504	*	0	*	2932	203	11105	1162	2043	

G 342  2361	6187	4487	7047	*	2104	6379	5386	4795	4654	6356	3925	3776	4637	*	3824	3610	4277	*	*	342
       40	5786	6748	641	1479	*	0	11131	1121	1898	

T 343  3000	*	6332	5620	6399	3239	*	3853	*	4554	*	4357	3628	5521	*	2501	2200	4232	*	6184	343
       28	6789	6611	1000	1000	2031	405	11117	1008	1982	

E 344  2414	7015	5501	4192	6658	2792	5685	4311	3881	*	6420	4926	6882	6398	5373	2336	2984	6649	*	6330	344
       23	6424	7918	2807	222	1577	589	11113	1038	1833	

G 345  3563	*	4514	5198	5701	1672	6706	3192	3900	4627	5588	3836	5514	*	4603	4473	4495	5557	6554	6680	345
       65	5624	5392	2003	414	1837	474	11167	1109	1616	

W 346  4205	*	5200	*	3802	3909	6800	4255	4233	2942	6433	3418	4504	5110	6538	3647	3514	3817	5801	3466	346
       46	5658	6448	1837	474	1922	442	11190	1143	1759	

F 347  3595	*	3934	3722	4157	3566	5567	4482	5254	3828	6525	3980	4495	6820	4978	3876	2371	4913	*	5687	347
       0	*	*	*	*	2665	248	11165	0	1650	

D 348  3121	*	2753	5061	6390	3622	*	5748	5529	5071	*	3799	5167	4814	5001	3286	3618	2550	*	5478	348
       46	6554	5611	2322	322	2968	197	11183	1019	1532	

Y 349  4122	*	4551	6830	4279	4214	*	4500	5610	4702	*	3776	4682	4877	*	2692	2134	3539	4695	5082	349
       32	6645	6350	0	*	3010	191	11185	1027	1645	

G 350  2674	*	*	7252	5563	889	*	6792	6445	6815	6826	3501	4943	6310	6445	5207	4169	6637	*	*	350
       0	*	*	*	*	2027	406	11175	0	1671	

T 351  3407	*	4590	*	6771	3241	*	5207	*	5236	6514	2064	5609	*	6587	3567	1646	6515	*	*	351
       78	6805	4517	3170	170	*	0	11183	1000	1482	

V 352  4462	*	6487	6860	5794	4579	*	3077	4931	4014	4350	6718	5579	5797	5517	4127	2004	2278	5064	*	352
       37	5895	6897	448	1906	1504	627	11115	1124	1972	

I 353  2956	6782	5180	6536	5639	4050	5610	3814	4539	3312	*	4766	5012	6915	*	4377	2297	3425	3863	5754	353
       83	5121	5209	2510	279	1782	496	11154	1250	1758	

T 354  2145	6699	5752	6372	6564	2476	6510	4019	*	5732	*	4593	*	5110	6445	2992	2555	4259	6583	6447	354
       15	*	6589	*	*	2125	376	11169	0	1874	

T 355  3479	*	3235	5595	6686	3665	*	3753	5883	4431	5459	4200	*	4704	5851	3093	2085	4409	*	5343	355
       106	6790	4018	0	*	*	0	11189	1000	1764	

K 356  4548	*	6550	6848	5719	1026	*	5756	4426	4663	6979	4045	4638	5512	4687	3873	4531	4563	*	*	356
       42	6419	5897	0	*	1365	709	11068	1032	2455	

T 357  2889	6479	4674	*	6724	2944	*	5553	4542	3922	*	4114	6526	4591	5109	2393	2881	4160	*	5388	357
       70	6135	4907	0	*	810	1219	11142	1120	2047	

Y 358  3532	5860	4683	5667	3053	7330	5697	3451	5725	3742	*	5569	5174	5128	5668	3405	4079	3892	4735	2726	358
       27	5778	*	3695	116	3054	185	11203	1205	1824	

S 359  3980	*	3906	3882	5159	4295	6442	4706	5660	3024	5786	3945	5869	4652	5407	2159	3875	4207	*	5582	359
       13	6748	*	1585	585	2300	327	11232	1033	1715	

G 360  3372	*	5718	4089	5070	2041	*	3022	*	3072	5945	4407	6896	4655	6541	3823	3366	5567	*	*	360
       35	5903	7146	1783	495	*	0	11233	1170	1551	

G 361  3725	*	2182	4512	4436	2941	6295	*	6847	5678	6589	2793	*	*	6500	2923	4201	5730	6619	4015	361
       29	5657	*	2294	329	1737	515	11227	1230	1814	

G 362  3864	*	5663	5829	5750	1234	*	*	5522	5170	6643	2619	4726	5200	6509	3679	4349	5325	*	*	362
       25	*	5836	*	*	2526	275	11310	0	1543	

A 363  2121	*	4527	5062	6841	3786	*	4472	5098	5095	*	2615	5778	6643	6491	2731	3737	3921	6631	7018	363
       70	6735	4717	1000	1000	1467	648	11309	1016	1639	

T 364  4611	*	6927	5777	*	1802	*	4159	5509	5170	6699	3545	5552	4745	*	4099	1957	3832	*	*	364
       86	5460	4843	2982	195	1991	418	11302	1155	1850	

L 365  3536	*	6620	5805	2914	4538	*	4298	4715	2549	6835	2787	*	*	*	3849	3418	4163	6578	3894	365
       50	6411	5504	1585	585	1514	622	11331	1054	2111	

Q 366  4793	*	4064	6602	5801	2339	*	4819	5031	4224	*	5009	*	4136	5294	4020	1759	4343	*	4679	366
       0	*	*	*	*	3101	179	11274	0	1915	

M 367  3308	*	4140	5587	*	2598	5580	5726	6574	3291	4410	4554	5564	5267	6929	2290	3842	4145	5604	7018	367
       27	6598	6901	1000	1000	2079	389	11276	1010	1800	

Y 368  2825	6953	4931	5529	4731	2587	*	3780	4774	5171	6881	4492	4424	4868	6734	3134	3650	4718	5113	4278	368
       79	5572	4962	2256	339	3052	185	11301	1160	1683	

V 369  3249	6820	6020	5682	*	2492	*	4207	6567	2933	*	3591	*	4733	5600	3554	3731	3281	5564	4264	369
       72	4598	7087	2814	221	2224	348	11294	1338	2037	

P 370  4131	*	4347	5716	4907	2948	*	5100	*	5033	*	3666	2894	*	6788	3273	1810	5316	6943	6981	370
       27	5727	*	1882	456	*	0	11339	1185	1945	

Y 371  4067	6807	4144	6505	2518	3905	5917	4371	5498	3693	5729	3457	6803	4791	5211	3231	4700	4431	*	3557	371
       15	6606	*	1585	585	980	1020	11339	1038	1945	

S 372  3370	*	5172	*	4943	2955	*	3478	6689	4122	5631	3531	6717	6628	5860	2126	2815	4555	*	*	372
       29	6722	6624	1000	1000	*	0	11380	1000	1419	

S 373  3728	*	5241	4369	6779	2376	6458	5322	5015	4448	*	2068	6512	5133	6446	3177	3594	4874	*	5795	373
       33	6611	6371	1585	585	2450	292	11373	1018	1536	

T 374  2727	6844	5766	5863	5274	3821	*	4493	6104	4156	*	4137	5722	5322	7492	3347	1618	4505	*	5753	374
       40	5712	6868	1020	981	1054	948	11375	1112	1715	

Y 375  3452	6772	4381	5376	7510	3398	5516	3965	5166	4278	*	3915	4159	5911	5237	3146	3179	4030	6844	3278	375
       0	*	*	*	*	2564	267	11401	0	1447	

G 376  3513	6856	4071	6670	4512	1701	*	4746	4783	4752	*	3543	5178	5866	5537	3752	4307	6814	3893	5693	376
       48	6230	5670	2098	384	1880	457	11416	1211	1353	

G 377  3412	*	5109	4049	5312	2152	5093	5741	5705	4893	6847	2383	6938	6879	*	3197	3571	4475	*	6555	377
       45	*	5016	*	*	*	0	11395	0	1511	

I 378  3763	6808	4188	*	4413	3329	6666	3553	5019	4458	*	2496	6860	5203	4625	4025	3814	2656	*	*	378
       43	5103	*	2695	242	1588	583	11379	1265	1969	

S 379  1957	*	5213	5888	6948	2833	*	5755	4892	5771	5689	4668	6768	5812	7185	2410	2822	4720	*	5685	379
       12	6932	*	2322	322	*	0	11438	1016	1620	

L 380  2491	*	5331	*	5170	3550	6627	3808	6900	4025	*	5280	5798	6660	5017	2811	2751	2832	*	5887	380
       62	5156	6165	2823	220	1655	551	11438	1242	1620	

K 381  3248	7136	5372	6265	6041	3033	*	4205	3607	5700	6884	3641	4792	3116	4106	3376	3290	5331	6555	5301	381
       35	7078	5895	1000	1000	*	0	11485	1000	1597	

Y 382  3133	*	5210	5409	3275	3984	*	3012	6793	4777	4884	4642	6550	5601	5166	3955	3713	3727	3509	4003	382
       18	*	6332	*	*	1424	673	11483	0	1857	

R 383  2968	*	4501	5255	5858	2965	5988	5769	3948	4494	6756	2988	6260	5224	3827	3399	2818	7021	*	5417	383
       34	6991	6009	1000	1000	*	0	11479	1000	1725	

M 384  2515	*	5638	5746	4658	3202	*	3767	5149	2733	4072	5357	6621	3532	4746	4388	4155	5094	6897	5227	384
       12	6908	*	2000	415	2046	400	11469	1000	1939	

G 385  2928	*	3155	*	4546	2178	6625	4542	5141	3252	*	4251	6674	4796	5587	3601	3697	5726	*	6823	385
       52	6101	5586	2829	219	1250	787	11515	1152	1693	

D 386  3574	*	2836	4404	3037	2438	6641	5886	4345	4816	7628	4797	4689	5406	5284	3276	4339	6893	*	5591	386
       11	*	7002	*	*	*	0	11510	0	1734	

Y 387  3723	*	5813	5613	3097	3618	6818	4805	6784	4576	6941	2575	6838	5223	*	3374	2895	3857	5779	3999	387
       41	6653	5781	0	*	*	0	11506	1066	1816	

N 388  3748	*	2456	4813	4911	3811	6723	4520	5905	4614	5601	3524	5159	6728	4627	3278	2948	4832	5795	5542	388
       40	5811	6742	3173	170	1046	955	11497	1113	2013	

T 389  3226	*	4477	5933	5859	4113	6573	3489	5229	4207	6669	4802	6785	4968	5535	2652	2457	3293	5932	6867	389
       23	5961	*	1757	506	1602	577	11501	1101	1592	

N 390  3861	*	4109	5747	5581	3862	*	4206	5142	5951	6690	2177	6546	4282	*	3061	2926	3140	*	6902	390
       23	5974	*	1311	745	*	0	11530	1060	1363	

S 391  3857	*	5862	6607	5060	1025	*	*	6809	5089	*	4290	6542	5886	*	2396	4106	6974	*	6752	391
       98	4307	6018	2045	400	2073	392	11530	1646	1363	

G 392  3355	6625	5234	4666	6688	1680	*	4909	5168	4907	6932	2995	4182	6729	5921	3677	3328	5819	*	*	392
       23	5975	*	2000	415	1198	826	11543	1103	1565	

N 393  6018	*	4875	5858	5504	4776	*	4294	4069	5043	5907	2709	7133	5138	4760	3968	1625	3912	5131	6852	393
       21	*	6143	*	*	1495	632	11573	0	1272	

S 394  2976	*	6789	5337	5300	3665	*	3974	4343	3429	4895	4960	4526	5484	6186	2342	3121	4002	*	6737	394
       52	7230	5133	0	*	1035	966	11573	1002	1395	

W 395  3616	*	4621	*	2780	3455	*	4431	7181	4728	*	3410	4521	4913	5185	3571	3763	3708	3523	5040	395
       64	4859	6829	2148	369	255	2625	11575	1298	1650	

T 396  3266	*	5739	6754	7178	2481	5036	5374	*	4609	6855	3245	5955	5091	7270	2422	2403	4790	*	6880	396
       34	6157	6704	2558	268	*	0	11647	1094	1126	

S 397  2384	*	3431	4824	6030	2532	*	5102	6070	5334	5707	5041	6005	5284	6742	2126	3842	6048	6730	*	397
       101	4849	4930	1387	695	*	0	11619	1345	1232	

W 398  3888	*	4951	4472	5460	3307	*	4902	6739	3668	5719	2367	3347	5380	4881	4471	3936	4989	3769	5290	398
       34	7289	5875	1000	1000	2045	400	11593	1000	1739	

R 399  3797	*	3887	6081	7053	3770	4868	4260	4850	5332	5304	2750	4640	5448	3816	2832	3946	5361	5237	4189	399
       83	5839	4703	2641	252	2139	372	11611	1158	1831	

T 400  3276	*	*	6779	5439	2623	*	3391	4897	3694	*	4229	6788	6864	4386	3820	2080	4003	*	7044	400
       30	7266	6164	1585	585	1715	524	11542	1161	2088	

I 401  3682	*	5795	*	3335	3516	6793	2541	7287	4342	*	4499	*	6756	4847	2792	3420	3824	6783	3731	401
       42	6848	5651	1585	585	1928	440	11584	1000	2092	

W 402  3354	*	4283	4537	4375	4687	6023	3542	5930	4262	*	3943	4978	4364	6880	4064	4535	2723	4198	3502	402
       11	6979	*	0	*	965	1036	11588	1119	2062	

D 403  3822	*	3727	7090	4912	3195	5051	5187	6904	4373	5897	2433	5802	6906	5563	3740	2475	4034	*	5338	403
       44	6327	5851	959	1042	1708	527	11644	1058	1474	

S 404  3023	*	5840	7202	5148	3115	6843	6084	5042	3866	*	3778	6827	5249	5283	2819	2105	4290	5177	*	404
       88	5040	5120	1574	590	1203	822	11631	1475	1545	

N 405  4079	*	4599	6939	5894	1624	4891	3828	4853	4453	*	3533	4403	5944	6943	4531	3418	4388	*	5427	405
       44	5592	6756	1000	1000	3150	172	11628	1125	1639	

N 406  3756	*	3861	6255	*	2623	5853	6034	4430	5695	*	1805	7056	5093	4404	2975	4034	5318	*	*	406
       0	*	*	*	*	1840	472	11610	0	1657	

D 407  4202	*	3409	*	5194	4863	5327	3660	*	3762	6956	3279	5683	5791	7008	2386	2969	3137	*	5445	407
       21	6846	7480	0	*	833	1189	11646	1000	1446	

G 408  4181	*	3773	5193	5975	1427	*	4560	5938	4662	6141	4582	5133	*	6066	2911	4021	4332	*	6069	408
       23	7165	6842	0	*	1988	419	11702	1000	1216	

A 409  2329	*	7124	5741	5944	3597	*	3084	7205	3929	*	5736	6394	5547	*	2670	2220	4214	*	6931	409
       20	7355	7037	1000	1000	1999	416	11685	1036	1249	

G 410  3042	6864	5484	7011	5410	968	5900	5480	7269	6262	*	3472	5999	7014	*	3477	5480	7247	6129	*	410
       9	7270	*	2000	415	*	0	11686	1050	1286	

S 411  3305	*	5811	4220	6753	3528	*	6072	7045	4762	4967	2933	*	4083	5882	2718	2258	4301	7386	6008	411
       21	6865	7398	2000	415	*	0	11694	1000	1286	

G 412  3530	*	6116	5889	5438	2183	*	3799	5437	4968	*	3819	6733	5261	5380	2428	3291	3906	6823	5791	412
       36	6892	5943	3459	138	*	0	11698	1010	1361	

L 413  3777	7019	6294	7012	5255	4667	*	4695	*	3579	5952	3293	7080	5414	5769	4630	1967	2909	3508	5235	413
       82	5840	4715	1498	630	1761	504	11680	1164	1791	

D 414  3114	*	3306	5903	6916	4127	7045	4783	4783	5997	6847	3202	3199	3929	3734	3306	3361	5949	5954	7053	414
       20	7297	7057	2585	263	2626	255	11673	1002	2056	

A 415  2901	*	6859	5006	4884	4196	*	3491	4272	4562	*	4360	6717	6786	6881	2667	2600	3900	6893	3621	415
       35	6060	6771	2457	290	*	0	11684	1083	1988	

D 416  3863	6800	2742	6896	5875	2391	7081	5799	4992	3851	5066	3142	*	4511	5856	3543	4508	4146	6914	4971	416
       83	5892	4681	2112	380	3062	184	11663	1093	2082	

L 417  3234	*	4246	5145	6730	3785	5671	4847	3708	3354	*	4623	5489	5380	*	4465	2020	3995	*	4042	417
       108	6008	4136	1391	693	661	1445	11621	1179	2581	

L 418  3256	*	*	6557	5268	3479	6742	2741	4490	2302	6007	5348	4455	5220	6619	3883	4466	3085	*	6752	418
       77	5147	5407	3638	121	1567	594	11584	1312	2192	

D 419  3228	*	1958	3658	6170	4815	6812	4447	4768	5381	*	4258	6943	4712	5781	3631	3802	3351	*	5340	419
       61	6807	4957	1000	1000	2980	196	11644	1038	2117	

G 420  4069	*	6262	5150	7184	1224	*	6059	*	4249	*	2682	7022	7065	6681	5895	3316	3471	*	6854	420
       23	6908	7000	3000	193	2020	409	11582	1000	2323	

Y 421  3541	*	3337	4904	3644	2692	6713	4886	4761	5409	5849	5473	5191	3617	6074	3403	3319	4776	6614	4712	421
       0	*	*	*	*	*	0	11644	0	2112	

D 422  3749	*	2722	6120	6575	3739	4578	4622	5863	3686	*	2874	5600	6948	4574	3884	3224	3770	*	4580	422
       11	7015	*	0	*	2027	406	11644	1000	2112	

W 423  2329	6797	6804	6873	5356	2411	*	4585	5753	5097	6665	3067	5837	5534	5881	3156	3453	4524	4936	7005	423
       10	*	7131	*	*	3138	174	11680	0	1824	

N 424  4089	*	6247	5272	4938	2473	*	5396	4792	3563	6084	3982	3437	5812	5834	2645	3504	4631	6782	4578	424
       65	5386	5632	2638	253	1815	482	11686	1250	1839	

S 425  2852	6693	5263	5920	4163	3352	*	4079	5525	7089	5934	4517	5920	5239	*	2930	1891	4166	*	7031	425
       21	6113	*	393	2067	3077	182	11653	1287	1863	

N 426  3412	*	4806	5578	4738	3216	5896	4637	5833	5688	7164	3004	5313	5547	*	2857	2548	3365	6774	5885	426
       0	*	*	*	*	3061	184	11656	0	1752	

N 427  2689	*	4503	6076	6112	3300	6848	6890	5971	3865	4920	2544	5980	5937	6799	2801	2755	5469	6901	*	427
       36	*	5350	*	*	2005	413	11675	0	1651	

K 428  3030	5821	6069	6998	6036	3123	6259	4336	4563	4562	6742	3868	4419	4921	5479	2303	3409	4070	6997	5984	428
       11	7085	*	1000	1000	3071	183	11680	1000	1794	

H 429  3402	*	5541	5838	6729	2662	3459	5253	4630	4653	5982	3825	5412	6812	5403	2807	3032	5091	6754	4169	429
       32	6803	6254	0	*	1563	596	11686	1018	1690	

V 430  3854	*	5067	4614	6136	3364	6791	3415	*	4525	*	4881	4993	5230	5260	4965	2207	2242	6664	6078	430
       50	*	4876	*	*	1071	933	11687	0	1607	

Y 431  3445	6326	4425	5241	4906	3462	5994	5084	5376	4331	*	3526	5873	4553	3919	3178	2657	4261	6988	4716	431
       13	*	6794	*	*	2402	303	11697	0	1866	

G 432  3801	*	4968	*	4984	1198	7028	2686	5939	5642	5868	4749	*	6817	6269	4345	4475	5372	6928	5220	432
       45	*	5028	*	*	3392	144	11678	0	1782	

L 433  3506	*	5260	5977	5410	3103	*	3916	6143	3680	7178	2934	5170	5882	6094	2841	2816	4358	*	4499	433
       83	6127	4595	724	1342	3658	119	11659	1122	2121	

Q 434  3686	*	3619	5337	5204	3355	*	*	3528	4921	7303	3802	5935	3113	4367	2594	3283	5340	6698	6584	434
       24	7145	6780	1000	1000	2079	390	11632	1018	2557	

I 435  3292	*	5525	5752	4938	3942	6928	2462	5316	3779	5540	3094	4778	7208	6650	4038	3799	4119	7039	3597	435
       14	6726	*	0	*	1890	454	11619	1000	2288	

I 436  2915	*	4356	6775	5419	4855	*	3248	5691	4842	*	4064	4370	6046	5255	2733	2498	3954	*	4306	436
       14	6734	*	1585	585	568	1620	11695	1000	1928	

A 437  2091	7092	5594	4880	5667	2421	*	5185	4544	5955	7447	4009	4834	4440	*	3573	3230	4000	6911	*	437
       38	5269	*	2898	208	1534	611	11745	1367	1233	

S 438  4023	*	4129	4704	7490	3229	*	3142	5426	4007	*	3969	5880	6020	5892	2636	2417	4830	*	4811	438
       41	6961	5647	2322	322	*	0	11754	1000	1113	

D 439  3375	*	2971	4197	5403	2108	5922	*	4965	4786	7314	5048	6099	4069	5369	3161	3719	4797	6834	6178	439
       80	*	4219	*	*	2030	405	11747	0	1382	

W 440  3637	*	5482	*	4707	3697	5980	4630	7071	3350	5891	3962	5402	5458	5157	3032	2841	6283	3715	3135	440
       59	5400	5936	2230	346	4063	89	11749	1249	2264	

F 441  4868	7116	5428	5279	3530	2521	7149	3500	4251	3375	5964	4925	*	*	5943	4622	2623	4627	3764	5492	441
       44	6945	5501	3170	170	1322	737	11757	1000	2427	

R 442  2213	*	5799	5451	5833	3818	6958	4571	4193	4751	5524	2546	*	7109	3522	3215	3948	5510	6039	5941	442
       23	6961	6985	1000	1000	1498	631	11762	1000	2251	

N 443  3445	*	3810	7025	5281	4900	*	3812	*	2122	*	3487	7239	5086	5620	4927	3696	2904	*	3647	443
       30	5590	*	1242	793	3536	130	11796	1215	1868	

D 444  4727	*	3572	5163	5938	3428	6032	6075	3311	5088	*	2872	4756	6698	4553	2608	2698	5100	*	7021	444
       27	5768	*	2799	224	3035	188	11830	1147	1787	

A 445  2287	*	4414	*	6035	2676	*	3140	6324	4205	*	4724	4811	7087	7013	2942	3153	4106	7138	*	445
       51	5783	5940	1611	572	1693	534	11858	1127	1681	

A 446  2726	7294	3724	4986	6858	1990	7348	4747	4244	*	7013	2964	6145	5534	6954	4126	3060	5513	*	*	446
       43	5996	6201	1585	585	3264	159	11903	1153	1785	

G 447  3992	*	5052	6816	7051	1538	6965	7625	4160	5064	*	2862	*	5344	5021	4124	2630	5624	*	6039	447
       42	6023	6250	2370	310	1632	562	11884	1085	1915	

E 448  6166	6782	3473	4945	5804	3416	5187	5160	5189	4674	8300	2827	5596	5466	6846	3469	1994	4327	*	4895	448
       51	5566	6193	3418	142	3293	155	11898	1286	1827	

G 449  3495	*	5359	5917	6096	1431	6988	7206	5926	5578	6926	3592	7739	5482	6529	3341	2513	5483	7014	*	449
       57	5981	5437	2871	212	*	0	11921	1121	2103	

L 450  3904	*	7059	7705	5355	5150	*	2446	7196	2682	4038	3919	5013	7004	*	4734	2884	2778	5921	5567	450
       32	6021	7214	1469	647	1266	775	11896	1114	2379	

Y 451  3829	6761	5621	5635	2935	3224	5959	4269	5134	4617	*	4689	5539	4817	5468	4143	2624	4677	6104	3131	451
       37	5760	7200	3218	164	3388	145	11900	1158	1856	

N 452  4788	*	3326	7073	5157	2726	7008	4756	5393	5244	*	1921	5476	5980	7182	3223	3363	4487	7044	5908	452
       62	5659	5504	1135	876	1190	832	11953	1166	2045	

N 453  3272	*	3858	5110	5521	3701	7202	4499	5164	5058	*	2578	6064	3655	4532	3021	2953	5670	7319	7029	453
       26	6578	7036	2322	322	1801	488	11961	1104	1881	

V 454  1865	*	5727	6974	5552	4978	6978	4016	5543	4496	*	5012	3671	7114	*	3528	2561	3191	*	5176	454
       75	5603	5069	2076	391	763	1284	11977	1210	1765	

T 455  4450	*	4832	*	5198	2704	6478	5339	5458	3923	4449	2503	5994	*	5189	4152	2069	4968	6213	6888	455
       43	5380	7516	3052	185	2772	228	11966	1314	1742	

G 456  2843	*	4969	5314	*	1598	*	4340	6053	3457	6272	4696	5300	4956	5590	3666	5974	3805	5983	7447	456
       40	5619	7130	2096	384	3027	189	11970	1209	1699	

K 457  2751	*	5130	*	5565	3514	6950	4926	5615	6408	*	4242	4277	6467	7007	2249	1977	4774	*	5908	457
       73	5048	5699	2354	314	1552	602	11981	1475	1695	

H 458  4258	*	4975	6082	*	3442	4705	4251	4495	4220	5641	2348	5075	3492	4074	3169	4388	4796	*	5008	458
       84	6131	4573	1420	675	3237	162	12015	1149	1826	

F 459  3527	*	4695	*	4507	2431	7419	3029	6042	3987	7106	6224	7012	5455	6024	3782	3005	3454	4715	4458	459
       93	4827	5216	1507	626	*	0	12025	1455	2545	

F 460  3486	6717	5322	6048	3804	3642	6896	3657	4996	2965	7030	4508	*	5935	5423	3865	3109	2878	*	4309	460
       35	5402	*	1326	734	971	1030	12000	1259	2953	

S 461  3259	*	3197	5306	6305	4202	5911	4829	5885	5263	7392	4387	4615	4457	5470	2502	2548	3886	7210	6065	461
       19	*	6255	*	*	1804	487	12017	0	1951	

A 462  2049	*	4068	4150	6116	4247	7326	5135	4322	3631	*	2811	5478	6196	7113	3953	3586	4783	5941	5402	462
       29	*	5659	*	*	3226	163	12002	0	1883	

G 463  3443	*	4240	7224	7552	2074	5552	4838	4609	4521	7245	2931	4759	4915	5908	4352	2842	4730	*	6136	463
       21	*	6098	*	*	1155	860	12003	0	2060	

T 464  2821	*	*	5099	5036	3328	7043	3299	5247	3516	7448	4701	5496	7064	6840	3301	2435	3871	6811	5052	464
       0	*	*	*	*	*	0	11990	0	1841	

N 465  3899	*	5149	7027	5059	3095	7031	4624	5483	5799	*	1669	8394	4717	7199	5054	2274	6066	*	4394	465
       44	6097	6020	1760	505	758	1291	12010	1262	1841	

Y 466  3740	*	5834	5394	4630	1515	*	3646	6967	5291	*	4490	5159	5184	5171	2606	4469	5775	7351	5747	466
       72	5483	5262	3287	156	2485	284	12014	1195	1473	

W 467  3968	*	4484	5493	4698	4503	5735	4059	5587	5473	4975	2698	7581	5626	5521	2564	3156	4953	4393	3833	467
       26	7443	6406	2322	322	2355	314	12012	1021	1831	

H 468  2797	7154	5093	6832	4512	2955	6296	5194	*	3638	6946	3845	5743	3676	5632	3107	3530	4716	6306	3840	468
       40	6303	6112	3178	169	1808	485	12026	1068	2005	

L 469  3487	*	6939	6815	6509	2923	*	4544	5107	3759	7122	3251	3933	5011	5992	3045	2549	3977	*	5311	469
       20	7268	7104	2322	322	1489	635	12043	1007	1878	

D 470  3444	*	2373	5547	7298	3118	7426	3010	4870	5225	*	4912	*	5219	7134	3939	2713	3950	*	4979	470
       10	7249	*	2322	322	1979	422	12049	1038	1633	

S 471  2408	*	7165	*	*	3123	5479	4400	4519	5393	7126	4807	7276	4984	6342	1979	2893	4123	7186	7165	471
       83	4362	7139	1755	507	591	1572	12074	1685	1447	

T 472  3031	*	6046	7104	*	1489	*	3896	7056	5025	*	5595	6266	6170	7245	3709	2239	4460	7449	*	472
       40	5688	7029	2261	338	1413	679	12057	1235	1159	

N 473  4066	*	4573	5621	5832	2939	7106	5344	4674	5678	*	2054	5302	5578	6183	2950	2477	5427	7305	*	473
       41	6290	6063	2259	338	*	0	12051	1189	1181	

G 474  3507	*	5907	5179	4606	1420	7187	5578	4502	5163	7106	4194	6362	4025	7332	3372	6827	3675	7121	5601	474
       16	6471	*	955	1047	2520	276	12017	1138	1383	

L 475  6297	*	4930	5198	4969	3554	7044	3250	5426	2714	7295	4468	7201	7186	7138	3193	2493	3123	6076	4925	475
       89	*	4060	*	*	*	0	12031	0	1297	

I 476  2924	6945	4773	5636	4813	3076	6927	4161	6313	4344	5708	2415	*	6189	5850	3591	3897	3302	5709	6067	476
       87	5528	4767	1457	653	3168	170	12024	1245	2500	

L 477  3878	*	4864	4891	3116	4547	7097	3979	6241	2320	6014	4659	7183	6231	4797	4091	3158	3269	*	4796	477
       41	7296	5531	2000	415	2295	329	12068	1008	2912	

Y 478  3933	7234	4966	5231	4181	3129	6779	4880	6806	3702	7175	3043	4955	4276	3840	3607	3305	6203	6080	3692	478
       21	6779	7598	2000	415	3164	171	12052	1006	2813	

D 479  3486	*	3097	5629	6114	2407	5672	4077	7208	4330	8518	2743	5183	4907	6821	3439	4345	3978	6823	*	479
       0	*	*	*	*	2797	224	12066	0	2687	

A 480  2873	5945	4171	7642	5432	3426	6125	5809	4036	6854	7093	2619	6115	4690	6875	2274	3568	5725	*	5209	480
       11	*	7008	*	*	2352	315	12090	0	2447	

Y 481  2995	*	6989	4918	6190	2811	6093	4123	4863	4339	7291	3677	4780	4356	5309	3626	2857	3896	6115	5268	481
       10	*	7116	*	*	4363	72	12089	0	2248	

N 482  2813	*	4571	5183	5995	3146	5080	5541	5501	6390	*	2678	6956	3506	5756	3052	2779	5346	*	6296	482
       51	5171	7100	2499	281	3147	173	12127	1354	2270	

A 483  3273	*	6072	5282	4364	2738	8717	2836	6024	3246	4868	4540	*	5138	*	4331	2626	3698	*	*	483
       11	7012	*	2322	322	2447	292	12104	1000	2214	

S 484  3875	*	4615	5457	5623	5034	7106	6323	5693	5526	*	3428	4111	5913	3698	2240	2138	5353	6893	4626	484
       64	6594	4929	2020	408	3663	119	12127	1303	1983	

P 485  3838	*	4774	5110	3319	3361	6845	3937	6169	5148	5876	3154	4849	6084	4896	3709	2786	4880	5116	4202	485
       54	7453	5011	3170	170	4015	92	12069	1004	2415	

G 486  2973	*	5924	5423	4640	2048	6995	4108	5395	4252	*	3019	*	4994	5254	3015	4706	5209	7268	4953	486
       53	7449	5031	1585	585	1127	883	12063	1119	2833	

H 487  3789	*	3683	5777	4541	5155	4088	3913	5081	4964	7198	3292	5181	7111	5173	2430	3109	4421	*	4205	487
       46	6326	5727	1766	502	1974	424	12106	1050	2430	

A 488  2234	7091	8058	7343	5084	4878	*	3831	7214	3151	5857	4981	4416	4057	6078	2655	3842	4054	4546	6066	488
       26	*	5810	*	*	1827	478	12125	0	2312	

T 489  3207	*	4153	5477	*	1662	6882	4698	7447	6187	7367	4406	5937	5993	6553	3196	2524	4709	*	6214	489
       8	*	7560	*	*	2131	374	12122	0	2214	

N 490  3591	*	3766	4768	5292	3198	7306	6385	7177	4650	7192	2401	6021	7284	4903	3524	2182	5085	7294	6289	490
       42	7007	5590	0	*	*	0	12161	1000	2016	

R 491  3901	*	4141	5248	7097	3807	6856	3762	5202	4478	6483	2423	6294	4369	3812	3456	3536	4248	6981	4352	491
       46	6054	5961	2095	385	1923	442	12132	1101	2376	

K 492  3791	6075	3954	6363	4277	2619	*	6303	4961	3861	*	3953	5267	5348	2923	3496	3897	5044	4007	6254	492
       86	6039	4557	1579	588	2740	234	12112	1201	2196	

G 493  3066	*	7208	5989	3818	1761	6828	6476	*	4332	6165	5177	6223	6236	7192	3115	3111	3190	*	7211	493
       85	5699	4725	1581	587	992	1008	12084	1206	2710	

Y 494  4990	*	6263	*	3676	4394	4897	3869	4659	3353	4237	3810	*	5397	5620	3486	3154	3890	7116	2780	494
       41	6272	6077	2020	409	1506	626	12159	1176	2452	

L 495  4838	*	4198	4387	5216	2473	7206	2418	*	3954	6271	3949	6451	7266	6353	4472	3342	2980	*	5712	495
       21	7165	7109	3170	170	1491	634	12112	1000	2127	

Y 496  3885	7323	5769	6452	3890	4421	*	3647	5226	4407	*	3715	5703	7309	*	3502	2106	5094	5701	2664	496
       33	7109	6050	2000	415	472	1841	12166	1000	1799	

R 497  3816	*	3186	7291	*	2392	*	5771	6403	4908	*	2297	6039	5340	4306	2729	3587	5779	*	6317	497
       44	5311	7643	1497	631	*	0	12241	1324	1403	

D 498  2538	7349	2737	4349	*	2776	6145	5348	5765	6933	*	3312	5397	6313	6067	3213	3315	4469	*	7391	498
       24	6718	7148	1436	666	*	0	12242	1060	1537	

S 499  2469	*	6043	5656	6416	2836	6990	7243	5657	5378	6135	2414	4801	4813	7513	2208	4880	4982	*	6205	499
       33	5985	7212	1427	671	1476	643	12258	1322	1635	

N 500  3372	7235	7272	6947	5544	2037	*	6839	5388	5006	7289	2775	5222	5522	6310	3009	2850	3982	7284	7143	500
       42	7388	5468	2585	263	1367	707	12283	1000	1466	

G 501  4072	*	4237	5675	5410	2104	7232	3795	5289	4787	*	2878	6501	4119	5330	3957	3384	5472	7636	4212	501
       42	5945	6331	316	2345	1720	522	12259	1398	1728	

F 502  5439	7506	5298	5336	2875	2769	5657	3973	5695	3477	6170	2852	*	7352	4989	4760	4156	2930	*	4992	502
       17	7676	7188	2322	322	1060	943	12250	1050	1692	

G 503  3484	*	5838	6492	5929	1772	5913	4965	4062	4277	5619	3348	*	5451	7382	3245	4223	4897	4739	4825	503
       51	6518	5400	2041	402	*	0	12263	1097	1408	

L 504  3798	6356	5875	*	6055	4673	7480	2638	5425	3088	5607	3334	7253	6155	5322	3921	2456	3091	*	7244	504
       34	5841	7495	996	1004	2289	330	12238	1234	1800	

L 505  3478	7461	5694	5263	5308	4112	6277	3223	5312	3317	5433	4886	6304	4602	6261	4338	3039	2680	5713	4044	505
       19	7189	7272	1000	1000	3060	184	12306	1000	1702	

N 506  3763	*	3466	4864	3576	3289	4647	4802	4626	3875	*	2715	5900	5220	7827	4165	3173	5153	*	4801	506
       49	5223	7263	1927	440	690	1396	12304	1336	1702	

S 507  4289	*	4866	5747	5159	2015	6061	4880	4598	5051	6038	3793	8178	5728	5614	2517	2799	4830	6513	7476	507
       27	6214	7581	1806	486	2412	300	12323	1090	1299	

N 508  3113	*	4122	5945	6019	2588	6563	5868	6458	5246	*	2690	4858	4740	5420	2405	3736	4925	*	5908	508
       78	5755	4878	3139	174	1851	468	12332	1272	1352	

G 509  3591	6262	4055	5453	*	1271	7066	4464	6385	5734	7220	4332	4679	5161	6252	3611	3965	7536	*	4817	509
       23	7270	6719	0	*	1973	424	12265	1000	1724	

N 510  4621	6042	3358	5655	6529	2999	7270	4682	5864	4447	6523	2414	7551	5568	7319	2797	2793	4225	*	6696	510
       9	*	7270	*	*	1246	790	12306	0	1687	

W 511  4472	*	5509	5178	7527	3119	7144	3281	6248	3963	5653	5021	5633	7400	6353	3919	2204	2952	4074	4764	511
       18	*	6356	*	*	971	1030	12333	0	1442	

I 512  3060	6258	6347	5226	5705	2759	*	2895	5770	4759	6444	3846	6347	5817	4218	3404	3102	3703	*	5722	512
       50	4883	*	3249	160	2425	297	12327	1482	1346	

V 513  4270	7321	5211	6954	4488	3917	7432	3028	6388	3110	*	3654	4982	4675	4999	3365	3313	3414	4389	5704	513
       29	6460	6818	623	1511	*	0	12402	1057	1261	

N 514  4075	*	4210	5073	5939	3381	4541	5227	4869	5010	7057	2519	6173	3715	4043	3410	2710	5792	7118	7651	514
       17	6379	*	1361	711	2887	210	12399	1167	1478	

S 515  3257	7291	3519	*	4855	4329	*	4951	4751	3096	5890	3613	4180	4984	6267	4006	2355	4450	5090	*	515
       28	*	5718	*	*	*	0	12405	0	1399	

P 516  4223	*	4504	4891	5783	2343	6157	4691	6301	6685	*	3208	3758	5360	7264	3311	2723	3715	*	4762	516
       37	7149	5756	3322	152	2400	303	12402	1000	1797	

H 517  3419	*	5222	5203	4616	2289	7855	4201	5663	4864	7369	2831	5251	4554	7075	3114	3516	5322	*	4517	517
       17	7123	7736	3000	193	1883	456	12398	1000	2218	

N 518  3302	*	5243	7378	5036	2479	7533	5738	7417	6216	6459	2671	7097	6281	4848	2598	2607	4692	*	5530	518
       9	*	7383	*	*	2410	301	12425	0	2014	

S 519  3006	7157	4231	6321	6414	2654	5678	3132	7522	4740	7296	4314	7241	5344	5607	2810	2706	4635	*	6491	519
       63	5332	5793	2071	392	1791	492	12408	1328	1895	

S 520  2522	*	4371	5330	6292	4184	5706	5457	3914	6803	7422	2267	6297	4094	5391	3623	2974	4726	7318	7259	520
       30	*	5597	*	*	1188	834	12387	0	1870	

F 521  3192	*	5723	4470	2687	3497	*	3890	5922	4317	6994	5093	4989	5468	*	3261	2979	4704	6282	3737	521
       66	4672	7569	646	1470	1212	815	12419	1748	1928	

P 522  3460	*	3136	4862	7359	1969	6351	6978	6623	5295	*	3374	3632	6356	5651	2810	3934	5240	*	*	522
       32	5988	7292	3648	120	2965	198	12442	1226	1582	

N 523  5285	*	7106	7507	4305	2262	7476	3941	5450	3838	5054	3169	5815	4504	6829	3445	3657	2903	6997	6111	523
       35	6372	6433	1798	489	1894	452	12441	1060	1600	

I 524  3626	6953	4638	7165	5195	3425	6475	3684	4796	4358	7411	3053	6303	4531	3742	4790	2295	4381	*	5344	524
       28	6983	6492	2807	222	1289	759	12450	1006	1694	

L 525  4397	*	7334	7106	4898	3225	7280	3012	6294	3026	3681	6249	*	5119	6410	2757	3799	2576	7142	7285	525
       35	6279	6504	489	1797	*	0	12431	1131	1550	

V 526  3441	7107	3659	4726	5240	5270	7364	3155	5383	4033	5894	4418	7501	6565	6428	4250	2524	2536	6519	5214	526
       47	5684	6343	3266	158	2455	290	12422	1199	1749	

V 527  2741	*	5958	7162	5173	4153	7661	3778	*	3683	6114	3789	3931	5838	5390	3520	2511	3291	*	5091	527
       38	6326	6224	1585	585	2034	404	12391	1169	1772	

G 528  3232	*	4870	6221	5242	2322	6516	5130	5659	3860	7524	3330	5950	4768	5666	2671	3002	5750	*	6206	528
       35	6360	6376	639	1482	*	0	12421	1086	1853	

G 529  4086	*	4571	4928	5321	1220	7234	7364	5015	5599	*	5632	6183	5936	7329	2947	3252	6236	5362	5734	529
       53	6403	5349	3535	130	1656	551	12331	1079	2016	

H 530  3633	*	5332	6185	7304	3138	5909	6374	4369	4801	5322	2295	*	5696	4920	3344	2607	4534	6381	4347	530
       30	6126	7374	1611	572	800	1232	12304	1282	2074	

E 531  2838	7151	3679	3697	8154	3984	5617	3542	7464	4472	7238	3348	6306	4464	7415	3527	3027	3800	*	5363	531
       49	5464	6525	2726	236	849	1169	12429	1302	1497	

G 532  3803	*	4373	5926	5919	2146	5951	4499	5014	4303	7487	3292	4539	5854	5038	2957	3134	4714	*	*	532
       34	5407	*	1129	882	2251	340	12335	1369	1343	

N 533  3401	7150	4570	7203	5418	3066	7564	5308	6228	4734	7156	2728	5735	7356	6374	2734	2611	3441	7409	5779	533
       10	*	7172	*	*	1079	925	12364	0	1247	

N 534  3114	*	4625	4491	7479	2041	7234	4813	4641	6223	6477	3584	7340	5182	5725	3839	2604	4197	7357	6260	534
       48	7582	5196	2000	415	*	0	12434	1026	1178	

H 535  3731	6375	3742	5409	6405	4348	5178	4605	4908	4128	7309	3634	4430	4619	4686	3033	3403	3711	7485	3594	535
       37	6365	6238	3837	105	2022	408	12398	1142	1681	

Y 536  3494	*	6465	4800	2770	2948	6964	5491	4724	3801	5369	4701	5052	5152	4724	4198	6438	3726	4440	3299	536
       23	6999	6935	615	1526	1364	710	12397	1046	1666	

N 537  4382	*	4877	7333	5431	2540	*	5399	4368	3799	7507	2514	4850	3989	4124	3137	3587	6134	*	5268	537
       59	5632	5666	2429	296	1648	554	12404	1264	1487	

T 538  3339	*	5347	6240	5124	4685	*	4278	5078	3569	*	4450	5570	5089	5284	3182	1757	3471	*	6339	538
       53	5337	6489	1689	535	1209	818	12385	1402	1675	

I 539  3197	7143	4269	5591	7327	3735	7727	2528	6752	3294	4894	4794	5767	6522	4956	3850	2751	3788	*	5717	539
       41	6410	5936	1208	819	2429	296	12425	1086	1537	

A 540  2566	*	3336	6324	6422	2953	*	3308	4528	5319	*	4009	5754	4538	6317	3286	3035	4556	*	7331	540
       29	5659	*	3002	192	2872	212	12427	1239	1705	

T 541  2597	*	3917	*	5401	2604	*	5323	7285	4994	7069	4050	5435	5137	4647	3172	2272	4820	*	7614	541
       34	7338	5858	0	*	2530	274	12426	1000	1596	

T 542  3190	7598	4637	5976	6389	2512	6219	4660	5552	4281	6279	3560	5715	5206	5770	3666	2513	4134	6109	5124	542
       27	6434	7165	1000	1000	*	0	12432	1098	1766	

R 543  4659	*	4104	6803	5551	2676	7311	4050	4567	3906	7417	3537	5175	4687	3359	3058	3850	4553	*	4266	543
       17	7388	7411	0	*	1281	765	12435	1000	1867	

M 544  2933	*	4371	*	5139	3838	7618	4815	*	3628	5677	2967	7238	4417	4877	3738	2897	2991	*	5009	544
       59	6038	5321	2931	203	2711	239	12446	1160	1583	

S 545  3923	7087	4327	3854	5710	4094	5756	4881	5697	3737	4843	3490	7742	5169	5027	2218	3943	3781	7523	4705	545
       79	6277	4640	3582	126	1854	467	12437	1120	2204	

F 546  3879	7222	5147	5894	3226	3566	6230	3707	4775	3240	4730	3691	7092	7132	*	4118	3740	3506	4905	3768	546
       19	7326	7130	1585	585	1872	460	12357	1000	2411	

G 547  3185	*	5329	4849	6202	1638	*	3776	5419	3988	5833	3692	*	4949	6271	3510	3461	6626	*	7096	547
       32	5886	7584	3131	175	3599	124	12368	1230	2107	

G 548  4695	*	5592	5465	4800	1861	7706	5173	*	4142	7068	2347	5875	4540	5438	3545	3983	4783	*	4462	548
       24	6499	7483	2688	243	667	1434	12377	1183	2110	

G 549  3034	*	5226	7364	7698	1822	6450	3744	5838	5348	7066	4422	5729	4675	*	2945	3243	4998	5292	5318	549
       36	7590	5668	0	*	558	1641	12467	1026	1473	

N 550  3865	*	3923	5494	5941	3148	*	4533	6343	5687	*	2188	6251	5024	*	2250	3064	4838	*	6506	550
       25	5881	*	1954	431	*	0	12459	1212	1417	

D 551  4128	7313	3144	7350	5985	3120	5261	4294	5654	4463	7795	2984	4505	5112	6339	4499	2404	3580	*	6492	551
       31	7223	6125	3000	193	1985	420	12459	1000	1417	

F 552  3770	*	4493	6361	3202	3130	7317	2987	4666	3777	7421	4581	5173	4445	4646	3509	4713	3782	*	4552	552
       39	5780	6831	2000	415	*	0	12451	1246	1556	

A 553  2532	*	5380	*	6469	2876	7100	5456	4537	4364	7635	4665	3853	6479	4149	2732	2729	4950	*	5719	553
       48	5832	6019	1712	526	2343	317	12479	1164	1720	

N 554  3443	*	4546	6304	5408	3295	6818	3860	4619	5213	5087	2964	5723	*	4652	2475	2781	5194	7169	7446	554
       80	4840	5691	1010	990	3429	141	12470	1570	2026	

Y 555  4214	7045	5499	5396	4530	3431	7084	3537	5381	4781	5247	3499	5703	5994	6579	3846	3010	3167	*	2861	555
       41	5539	7290	1863	464	2438	294	12452	1405	2379	

H 556  2453	*	6399	5467	5765	2745	4402	4846	5359	4074	5691	3712	5805	5040	5168	3321	3701	4227	5719	5130	556
       18	6305	*	2303	327	1037	964	12477	1078	2283	

F 557  2942	7322	6318	8123	3448	4345	*	3266	5036	4078	5770	4418	4445	6325	4147	2645	3569	4087	7625	5321	557
       62	5146	6194	1258	781	2127	375	12479	1397	1624	

G 558  3331	*	5438	6289	5459	1344	5182	6346	4009	6445	7300	4472	4753	6353	6475	3426	3968	4347	7559	6483	558
       50	5303	6810	2505	279	3070	183	12439	1316	1653	

T 559  3732	*	4969	7374	5705	4115	5661	4659	5855	3800	*	3373	5680	3898	4552	3181	2443	3265	5208	6588	559
       27	7301	6318	1000	1000	*	0	12480	1000	1722	

N 560  3791	*	3192	3861	7898	3062	6549	5323	5178	5695	7467	2763	4662	4314	4972	3432	3814	5381	7322	3748	560
       22	7197	6878	0	*	*	0	12470	1000	1990	

S 561  3214	*	4591	5097	4023	3686	7264	4232	4673	5071	6478	3682	5320	5349	4475	2461	3172	5306	*	4261	561
       29	5655	*	1420	675	1726	519	12469	1172	2192	

E 562  4541	*	3693	4291	7812	2407	*	3880	4840	4121	*	3728	4673	3252	5698	5676	3257	3385	7354	6578	562
       39	6637	5930	2730	236	2785	226	12476	1140	1813	

N 563  2950	7154	5327	6368	5954	3148	4650	5290	5780	5533	7165	1946	7363	6404	7151	3411	2540	5903	7119	6498	563
       37	7438	5693	0	*	1931	439	12440	1000	1940	

F 564  2771	*	6519	4751	4367	3893	6056	4233	6059	3637	7478	4598	5782	5121	4597	3293	3960	4173	3531	3595	564
       27	7256	6372	3585	126	1172	846	12494	1078	2110	

S 565  3813	*	3774	5016	5498	3149	*	4565	5321	4227	4746	3536	5583	4268	5112	2866	2749	4877	*	5371	565
       45	6212	5882	686	1402	1718	523	12478	1142	1849	

G 566  3730	*	5771	6940	7304	1574	*	6435	4525	3941	7512	3390	7204	4632	5747	2716	4274	4649	*	5290	566
       27	6403	7262	636	1488	2245	342	12488	1100	1890	

L 567  4638	*	*	5955	4575	4049	7266	2457	*	3362	5360	2946	5540	7320	6334	3702	2694	3062	*	6640	567
       25	7605	6339	0	*	2087	387	12523	1000	1785	

Y 568  3650	*	5911	7405	2667	4116	*	3699	6360	3973	5331	3953	6478	5298	5719	3637	3175	5045	5836	2776	568
       34	7462	5817	1000	1000	2813	221	12514	1000	1756	

T 569  3795	*	4438	5004	7661	3094	7386	4864	5780	4563	7497	3543	5317	5090	6360	2140	2445	4367	*	6521	569
       59	5550	5733	2334	319	2668	247	12496	1256	1934	

K 570  3460	7457	3658	4977	5078	2996	7236	4981	3442	5030	*	2601	6463	6278	4745	3644	3255	4388	6335	7544	570
       32	6573	6447	2307	326	1949	433	12459	1096	2081	

L 571  3367	*	4478	7287	*	2386	7373	5397	7580	3901	5473	4937	5717	6263	5503	2788	2597	3411	*	4466	571
       44	5428	7246	1151	864	1447	659	12488	1473	2003	

D 572  3483	*	4239	5488	5918	2537	7337	3528	7243	5685	5436	3296	*	3045	5111	3298	3762	4995	5697	5239	572
       75	5132	5489	2240	343	2954	199	12494	1409	1692	

L 573  3314	*	4802	7319	5250	4916	*	2395	6430	3621	6291	3632	5051	4801	7367	4175	2902	3199	*	4280	573
       38	5594	7595	1979	422	2639	252	12503	1230	2040	

R 574  3778	*	4726	5380	4680	4315	6160	5348	3749	3272	7237	3845	7264	5854	3617	2371	3047	5121	6709	5289	574
       18	7111	7507	2000	415	2453	291	12520	1000	1985	

W 575  3455	7161	5201	5144	4313	3223	5068	3478	5904	4015	5516	3618	2900	4571	4922	3457	6344	5745	4703	5783	575
       22	*	6054	*	*	1213	815	12537	0	1884	

H 576  2861	*	3557	5024	6757	4313	4881	4931	5638	4440	*	2791	5037	5154	5830	3245	2825	5452	6411	4255	576
       14	7787	7609	2000	415	1747	510	12537	1000	1941	

T 577  3463	7353	3750	6315	7247	1858	6088	5757	5325	6106	6466	3999	6612	6862	4436	3049	2614	5948	7368	5970	577
       44	5043	*	1785	494	544	1670	12552	1475	1757	

G 578  3642	*	4129	7516	5873	2160	*	5716	5231	5648	*	2296	7121	6421	5859	2473	3420	4989	*	7331	578
       31	*	5577	*	*	*	0	12572	0	1164	

I 579  4675	*	6038	*	4168	3335	6277	3352	5364	3633	*	4016	5903	6101	5752	3494	2774	2442	7144	4741	579
       43	5693	6668	1272	771	1064	938	12556	1210	1593	

R 580  3923	*	5675	5649	3096	2900	7350	4695	4956	3896	7954	4618	4815	6600	4230	3960	2672	4447	6582	3677	580
       29	5635	*	2357	313	*	0	12587	1260	1508	

I 581  3334	*	5049	4942	5043	3519	*	2577	*	3219	5807	3731	*	*	7256	4272	2467	3330	*	6182	581
       54	5845	5669	1848	470	806	1224	12587	1169	1508	

G 582  3050	6398	4921	6268	*	893	5237	5823	5598	6554	6303	4457	*	6677	5876	4280	4207	7436	*	6496	582
       72	4891	6091	1774	499	1252	786	12533	1461	1620	

A 583  2473	*	3482	5822	5057	3077	7692	4835	5275	5872	7779	3337	4778	4892	5828	3394	3634	4005	*	4262	583
       49	5416	6602	1101	906	3115	177	12555	1274	1656	

Q 584  3646	7505	3804	6451	5576	3344	6201	7234	3734	4390	*	3026	5688	4456	6042	2507	3009	5357	7646	4773	584
       47	5588	6498	2513	278	*	0	12560	1276	1788	

S 585  2566	7431	4140	5313	7313	3896	7175	5751	6356	4379	4864	3939	7248	6524	6536	2686	2487	3831	4712	6125	585
       22	6036	*	3027	189	2289	330	12542	1316	1973	

S 586  3238	*	3443	6487	3828	2660	*	4199	5470	4587	*	4286	3982	5558	5476	2855	3717	4463	6256	6289	586
       11	7104	*	1000	1000	2426	297	12548	1000	1759	

Y 587  3833	*	5347	6336	3461	3606	7592	3941	6826	6494	5702	3253	5985	4264	4795	3673	3068	3562	6382	3218	587
       52	5629	6042	2315	324	2881	211	12548	1338	1601	

G 588  3613	*	5017	4805	4209	1626	7062	4687	5312	4283	6439	4793	6563	6037	5394	2974	4075	4979	*	4831	588
       37	5292	*	1813	483	1967	426	12559	1431	1793	

G 589  3238	7089	5859	7289	7180	2614	5228	3026	5792	3771	5936	3951	4967	5571	7662	3033	3848	5150	5108	3957	589
       27	6235	7505	1958	429	2921	204	12571	1104	1567	

I 590  3986	7311	4904	5102	3852	3864	*	3465	6424	4548	4590	3133	5277	5798	4713	4214	2701	3088	7194	6001	590
       22	6539	7896	0	*	2820	220	12559	1096	1569	

R 591  3357	*	4438	5175	5445	3725	4907	4244	4921	3630	6229	4292	7326	5043	4498	3331	2983	2768	6348	*	591
       42	6465	5851	2205	353	1369	707	12587	1064	1531	

I 592  4449	*	4809	6633	4147	3080	*	3087	7652	3441	6350	4293	5817	5572	5948	2586	4252	3670	6447	3445	592
       23	*	5962	*	*	2848	216	12566	0	1595	

Y 593  3157	*	5700	*	4330	1995	5686	4260	4765	5541	*	3904	6470	4769	3951	3678	4078	4535	6172	3957	593
       5	8044	*	2000	415	*	0	12555	1000	1776	

N 594  4108	*	3036	6406	5284	1808	5741	5218	7432	4365	5957	2552	4657	7386	6666	4002	3768	6266	7329	*	594
       78	4835	5850	1698	532	2545	271	12555	1568	1776	

N 595  4077	*	3958	6421	5560	3403	*	6520	4361	5620	7660	1857	5420	3967	4957	2989	3601	4416	*	6224	595
       0	*	*	*	*	2422	298	12500	0	1899	

E 596  2689	*	4276	4646	5538	5361	7170	3620	4566	2648	6692	4277	5877	4865	4871	2899	3559	5247	*	5288	596
       48	6385	5600	1610	572	1210	817	12517	1089	1717	

D 597  3197	*	3607	4072	6722	3333	6244	4688	4977	4924	6541	4266	5142	4635	6324	2958	2806	3556	7291	5862	597
       51	5366	6616	1448	659	1440	663	12516	1324	1732	

L 598  4760	6488	4304	5724	4339	3840	*	3748	4533	3729	7526	3909	5854	5956	4996	3259	2843	3365	4213	4693	598
       35	6344	6424	1585	585	897	1110	12537	1076	1694	

S 599  3041	*	4791	5834	7292	2081	5407	7763	5747	6382	7590	3939	6091	3967	4631	2837	2830	4934	7141	6187	599
       24	5921	*	3511	132	2862	213	12569	1170	1473	

S 600  3464	6227	3582	5693	4813	3460	*	5619	6417	4634	7374	2509	7250	5136	5029	2215	3990	4619	*	5162	600
       38	6474	6063	2859	214	2417	299	12562	1098	1393	

N 601  3487	*	4185	7453	4888	1602	6433	6615	5542	4916	7254	2429	5473	5742	7648	4565	3715	5993	7201	4998	601
       101	4847	4914	2473	286	1858	466	12557	1611	1644	

L 602  3497	*	6318	6792	7343	2088	6151	4398	6606	3587	7558	3440	7480	5026	4884	3424	3674	3029	*	4971	602
       55	5562	5924	2019	409	1618	569	12513	1208	1973	

V 603  3246	6407	5071	5843	6438	4160	6016	2913	6521	2941	5755	5303	7239	4806	4942	3215	3198	2935	*	6300	603
       49	7184	5229	0	*	1581	587	12523	1000	1974	

Q 604  3290	*	4222	5236	6630	3470	7496	4542	5051	4024	5374	5045	4407	4210	3457	3706	3375	3870	5411	3929	604
       35	8220	5604	0	*	3182	168	12585	1000	2497	

F 605  4240	6457	7273	5993	2650	4894	6527	2744	7831	3233	5395	4714	5925	5670	4392	3436	3874	3199	*	4855	605
       47	5281	7328	1312	744	1126	884	12652	1383	2811	

N 606  4054	*	3960	3925	5483	2171	*	4118	5771	5612	7261	2402	5402	4703	4208	4433	3765	5775	*	5720	606
       37	6349	6295	1585	585	3006	192	12598	1097	2068	

S 607  4224	7365	4252	5915	4119	2749	7182	5148	5424	5798	5306	2585	4841	5504	4920	2630	3972	4727	5038	6222	607
       40	5201	*	514	1738	1082	922	12579	1436	2172	

H 608  3230	8185	4054	4705	4542	3354	5305	3045	6588	4816	6006	3905	4523	4685	5903	2543	3800	4894	*	*	608
       47	6244	5739	2228	347	2955	199	12596	1102	1583	

P 609  2900	7257	5083	5948	4692	2710	6286	4627	6070	4910	6441	4282	3765	5811	3726	3366	2892	4969	5831	6665	609
       7	*	7621	*	*	2737	234	12583	0	1959	

S 610  3010	*	4947	7508	4560	3156	5159	5197	4624	4846	*	3399	6988	5350	5011	2741	2502	4859	7657	5102	610
       61	5106	6310	1415	678	1549	603	12585	1528	1928	

G 611  3513	7332	5028	7644	5196	1532	6504	5927	5833	4857	6445	4095	*	5147	6570	3197	3139	4211	7588	5180	611
       16	6462	*	2995	193	*	0	12555	1175	1791	

H 612  3624	6514	4177	5964	5548	3109	5844	4786	6301	5793	7611	2132	5090	5772	5172	3756	2950	4679	5253	4729	612
       36	6187	6476	1004	996	3314	153	12555	1174	1791	

T 613  3627	*	4838	6559	6569	3458	7410	4353	5161	4008	6393	3495	5709	4226	5861	2782	2213	4908	7482	4772	613
       31	7624	5979	2322	322	3668	118	12559	1026	1873	

K 614  2958	*	5426	5030	4970	3401	*	4744	4128	4521	6487	3311	5396	6368	3809	3275	2431	5782	*	5222	614
       24	*	5930	*	*	1996	416	12544	0	2067	

H 615  3275	7354	3839	5934	4996	2897	5127	4353	5221	3312	5454	4381	6448	5508	*	4070	3036	3727	6167	4094	615
       19	7403	7161	1585	585	2693	242	12549	1038	2028	

H 616  3048	*	5002	5768	7150	1983	5205	4677	5405	4744	*	2754	4784	5651	6010	3925	3837	4298	6326	5419	616
       26	5804	*	1766	502	3774	110	12572	1192	1959	

Q 617  3622	6538	4434	*	4551	3387	*	3345	5279	2925	4919	2777	5477	6894	5679	3947	3780	3788	*	5143	617
       39	6465	6001	2250	340	3247	161	12565	1085	1884	

W 618  3314	7539	4592	5085	4701	2017	6524	5397	7170	5155	7776	3443	6415	5078	4184	4360	3706	4904	5414	3425	618
       33	6196	6840	2496	281	1812	484	12549	1087	2139	

I 619  2525	*	5255	7458	4890	4165	7270	2663	5393	3923	5311	4822	4855	4626	5489	3305	3980	3033	*	7322	619
       23	6904	7083	1000	1000	2306	326	12577	1052	2015	

E 620  3415	7293	3829	4310	5634	3094	5696	3837	4385	4215	7248	3185	*	4056	3682	5165	3253	4736	7039	5765	620
       21	6110	*	2472	287	2794	225	12561	1225	1943	

F 621  3062	*	5870	7488	3038	3563	7510	3056	6413	4600	6600	3595	5683	6028	*	3351	3376	3061	7190	5399	621
       41	5867	6560	1714	524	*	0	12575	1397	1796	

S 622  3205	*	4825	6258	5851	2703	6381	5007	5299	4297	*	3570	*	6192	5692	3404	1982	4980	6250	4531	622
       15	*	6635	*	*	428	1961	12574	0	1969	

G 623  4049	7108	5450	4802	6114	1611	4888	4675	5324	5264	*	3368	7445	5932	*	3241	2703	6349	7680	6321	623
       22	6034	*	1979	422	1399	688	12585	1174	1381	

T 624  3570	*	3565	5341	6429	4182	5618	5304	4607	5820	5787	2503	5516	4788	4634	2537	3345	5091	7704	4726	624
       6	7924	*	1000	1000	*	0	12595	1000	1194	

Y 625  3402	*	4286	8041	5491	2807	6422	4937	5904	3679	7403	3683	4034	6088	6212	3633	2978	3812	5135	3923	625
       16	6472	*	1579	588	*	0	12595	1080	1194	

G 626  3293	*	4044	6355	7844	1735	5697	4922	6662	5247	6449	3236	7403	5426	5581	3272	3549	4244	6625	6324	626
       15	*	6621	*	*	1297	754	12595	0	1194	

L 627  4182	5646	4541	5550	4033	4065	*	3852	6482	3458	6442	4601	7277	5155	4920	2581	2996	3487	5995	4300	627
       14	7833	7492	3700	115	*	0	12593	1000	1257	

Y 628  3967	*	4243	7427	3952	2499	*	4332	5781	4316	*	4612	6251	6430	5132	3085	2913	3382	*	3694	628
       39	6420	6087	1000	1000	*	0	12588	1096	1344	

H 629  3240	7158	4663	4972	4245	3707	4765	4461	5629	4789	6367	3985	3853	4873	5336	3058	2582	5469	*	4837	629
       50	5840	5922	717	1352	1412	680	12554	1228	1638	

P 630  3381	6920	3720	5629	4741	3391	7573	4024	5052	4088	6481	3814	4056	4349	6492	2886	3842	4474	5270	4934	630
       9	7334	*	2807	222	1549	603	12535	1018	1731	

T 631  3264	*	5270	6618	7355	2814	6402	3964	5152	4823	*	3367	*	5370	5865	2296	3035	3724	*	4938	631
       13	*	6835	*	*	*	0	12550	0	1448	

N 632  3109	7489	4545	4573	5596	3155	6135	5432	5416	4904	*	2887	3552	5017	6493	2818	3122	5100	*	5777	632
       52	6284	5458	574	1607	3519	132	12551	1086	1835	

S 633  3504	*	3560	5453	4496	2535	5163	3978	4415	4711	*	3651	5853	4794	5935	3933	3549	3885	*	4538	633
       40	6248	6130	3791	108	2774	228	12541	1092	2079	

A 634  2618	*	6209	7559	3830	2333	5766	4977	5015	4601	4809	4907	7882	6328	5893	3020	3477	4631	5198	4505	634
       65	5911	5179	2488	283	3819	106	12519	1317	2210	

H 635  4144	*	6324	4494	*	2510	5613	5000	4081	3552	5768	3678	5836	4424	3042	4039	3330	4816	7207	5035	635
       9	*	7258	*	*	1934	438	12515	0	2660	

F 636  4939	7064	6080	5380	3129	3520	*	3746	6777	3026	5498	3417	7875	5571	6478	3367	2793	4528	4118	5730	636
       25	7537	6429	1585	585	2053	398	12505	1004	2316	

H 637  4765	*	5021	*	4864	2746	3552	3154	5881	3759	*	2448	6277	4061	5052	4557	3440	4651	*	*	637
       46	7681	5236	0	*	1163	853	12508	1000	2162	

P 638  2923	8046	4467	6081	4599	3433	*	4916	5717	5536	4343	4759	6212	5919	5968	2890	2642	3705	7475	3520	638
       37	5304	*	1461	651	1701	530	12510	1373	2025	

N 639  4257	*	4398	5165	5710	3450	*	3644	5957	4431	7577	2746	4943	5728	6114	2564	3299	4101	5069	4625	639
       14	6661	*	2445	293	2689	243	12533	1152	1686	

S 640  4509	7678	3476	4438	5888	1565	5439	5272	5949	4705	6026	3075	6985	6828	6439	3102	4763	5253	*	6041	640
       25	6427	7550	2858	214	1807	486	12535	1131	1565	

S 641  3135	*	4447	5105	7693	2486	7737	4230	5335	4460	5319	3356	6518	3392	6739	3048	3563	4498	7455	7383	641
       5	8225	*	3807	107	*	0	12554	1000	1464	

T 642  3955	7322	3872	5969	4393	2577	6226	3567	4977	4146	7280	3279	7102	5301	7351	4677	2680	3866	7455	5261	642
       36	5345	*	2610	258	2002	415	12554	1290	1464	

T 643  3002	*	4822	5158	3652	3487	7300	4365	5468	5068	7641	3059	6606	6040	5337	3373	2579	4686	5752	4668	643
       20	7173	7152	3585	126	1556	600	12569	1034	1321	

A 644  2771	7525	4104	5637	5454	3162	6307	4018	6261	4390	5880	3899	4964	4583	6436	3413	2677	3928	*	6058	644
       9	7320	*	1585	585	1135	877	12557	1000	1295	

T 645  3168	*	4484	5261	4809	2842	6175	4158	5600	4275	5683	4049	3979	5862	4732	3864	2458	5559	*	5025	645
       14	*	6728	*	*	*	0	12569	0	1108	

H 646  3229	7249	4979	5249	4305	2076	5563	4411	6057	4205	5873	3735	6352	6412	5179	3019	3846	5502	7119	4731	646
       0	*	*	*	*	1784	495	12564	0	1305	

S 647  3500	6416	4920	5465	6992	2383	7342	5476	4883	4574	7346	3429	5434	*	4319	2851	3274	4120	6365	4151	647
       30	7245	6131	3322	152	*	0	12581	1000	1184	

P 648  2946	*	4171	5377	5451	3117	5668	4327	5471	3654	6539	4006	3261	4866	5305	3377	3981	4599	6999	4813	648
       21	6654	7688	2425	297	1543	606	12581	1054	1438	

W 649  3568	*	4648	5715	4377	4020	6386	3469	7223	4923	5430	3138	5139	4998	4319	3165	3735	3720	4305	4458	649
       33	5944	7321	2889	209	1169	849	12588	1200	1336	

V 650  4190	*	4352	7663	4941	2957	7482	3504	7364	3372	4415	3658	7682	6622	4736	3406	3224	3069	*	4865	650
       23	6677	7293	2386	306	*	0	12600	1098	1224	

L 651  4002	*	4801	6332	4026	3523	4930	4643	4634	2746	5949	4702	4980	4462	4620	4035	4249	3585	7698	3257	651
       15	*	6559	*	*	680	1412	12591	0	1341	

T 652  3890	*	4426	6622	4634	3228	7399	4636	5847	4855	6280	5102	6799	5594	4586	2377	2776	3325	5760	4041	652
       8	*	7420	*	*	1772	500	12580	0	1258	

G 653  3168	7642	3909	5494	4594	2124	6181	5105	7400	4091	*	3452	5421	4800	7472	3230	4244	4993	7548	3955	653
       42	5809	6550	2976	196	2080	389	12578	1257	1275	

N 654  4540	*	4180	5861	7558	2031	4409	4458	5094	5178	6385	2584	7296	4424	6761	3066	3582	5607	5850	8103	654
       14	6661	*	1777	498	825	1199	12574	1067	1386	

K 655  3462	7480	4904	5043	5630	2876	*	4989	5309	4332	7405	4289	5242	4238	4847	3005	2582	3832	5479	5525	655
       27	6422	7245	962	1039	*	0	12586	1072	1104	

N 656  3477	*	5992	5452	5920	2250	4440	4526	6421	4307	5816	2758	7321	6684	4238	3754	3291	4414	6036	5617	656
       16	7535	7400	0	*	*	0	12566	1000	1205	

S 657  3240	*	5251	5714	5064	3214	7148	3592	5375	4242	6480	3353	7310	5493	4675	2385	3472	3817	7550	6677	657
       26	7264	6483	3907	100	*	0	12552	1000	1304	

F 658  3168	*	5182	5922	3747	1900	6350	4195	5649	5028	7556	4303	5357	7384	5295	3579	3964	4254	5175	4469	658
       18	7229	7436	2000	415	1390	693	12541	1032	1489	

T 659  3586	6155	5098	6098	5338	3564	6449	4388	6612	3799	7163	4158	4908	6599	6290	2478	2911	3034	6762	4467	659
       9	7334	*	0	*	1454	655	12553	1018	1382	

G 660  3935	7343	4345	5738	6189	1797	*	4856	5817	3299	6758	3596	6463	5118	5094	4418	3538	4134	5601	4906	660
       34	5843	7354	2722	237	*	0	12564	1195	1201	

I 661  3859	*	3614	6984	5539	4373	*	4589	4397	4397	5469	3069	5033	4643	4689	3404	2490	3163	*	*	661
       17	7404	7423	3459	138	2086	388	12552	1019	1298	

A 662  3193	*	4952	3972	7295	3373	7584	3843	5331	3685	7641	3068	4544	4250	6430	3023	3873	3831	7875	5872	662
       16	7350	7663	0	*	1052	950	12554	1000	1287	

L 663  3624	7183	6412	5755	5429	2815	7401	3784	5540	4166	6980	3560	4067	7915	4900	3615	2663	3618	7353	4521	663
       41	6608	5823	1870	461	1772	500	12584	1114	1179	

T 664  3062	*	3556	5046	5515	2795	5043	4657	5231	4912	7437	3546	4944	6219	5392	3913	2983	4212	6582	4296	664
       23	5981	*	3011	191	2156	366	12537	1208	1379	

Y 665  3870	6443	4737	5554	2635	3667	7348	4725	5507	4171	6413	3904	5963	4194	5112	3547	3517	4265	4429	4306	665
       7	7691	*	3322	152	2171	362	12556	1008	1269	

G 666  2925	*	4915	5654	5848	2064	*	4147	*	4651	5883	3044	4653	7151	5735	3776	3073	4043	*	7308	666
       29	6703	6557	2714	239	1619	568	12554	1047	1184	

G 667  3609	7406	5257	6526	5182	2128	4836	4153	4532	5130	*	3205	4552	5034	5761	2880	4425	5590	5901	4798	667
       42	5138	*	2562	268	2296	329	12539	1361	1275	

Q 668  2654	*	4780	4692	5859	3607	*	5803	5635	3960	7654	3391	4073	3941	5345	2753	3044	6240	*	4958	668
       29	7222	6207	1585	585	1718	523	12543	1000	1196	

K 669  3542	7510	3516	5027	6610	3609	5067	4347	5327	5690	5516	3204	7925	4321	6516	2593	3050	4952	5435	4726	669
       10	7114	*	1000	1000	2026	407	12550	1041	1481	

I 670  3872	7280	4811	5133	4530	4205	4672	3020	7657	3349	5810	3608	5938	4808	6279	2956	3364	3720	6077	5920	670
       26	*	5795	*	*	2264	337	12552	0	1337	

S 671  2914	6191	4679	5417	5130	2738	*	4634	5384	5857	*	3117	6762	5217	3787	2960	3350	4209	*	5218	671
       14	*	6712	*	*	2537	273	12546	0	1587	

I 672  3871	*	4231	6260	5647	3592	4518	2500	4643	3534	5512	4274	7911	6461	7257	3058	2959	4724	*	4899	672
       26	7277	6480	2000	415	1253	785	12556	1000	1627	

G 673  3693	*	4685	4903	4791	1758	7398	4516	5331	4382	7267	4517	6343	4163	4609	3260	3593	6169	7569	5036	673
       23	7597	6516	1000	1000	974	1027	12554	1026	1550	

M 674  5303	7556	3550	5813	5596	2638	6339	4040	6155	3475	4798	3736	6794	4685	4823	3928	3596	3205	5224	5060	674
       8	*	7525	*	*	1989	419	12560	0	1399	

F 675  4147	6381	4330	5730	3671	4093	5759	2765	6267	3822	7137	2755	5071	5481	6080	3870	3447	4615	*	4220	675
       36	5740	7447	2211	351	1302	750	12582	1174	1397	

D 676  3079	7124	3268	5076	5140	3354	6323	4873	5151	3864	*	2351	7262	4818	*	3786	4172	4418	5074	5106	676
       41	5862	6535	3560	128	2077	390	12554	1219	1285	

T 677  4097	6312	5009	6421	5831	3403	6312	4091	4274	5526	*	3936	6110	*	4642	3208	1630	4027	*	5871	677
       35	5751	7607	2269	335	1374	703	12564	1272	1394	

G 678  2609	*	4046	7446	6126	2246	*	6384	6177	3739	7392	3486	5197	*	5263	2880	3467	5778	5661	5002	678
       37	6169	6451	1933	438	2164	364	12573	1199	1330	

G 679  2931	*	4879	5280	4474	1802	5738	4197	*	4898	5802	3660	7130	*	7497	2655	3942	5283	*	6465	679
       0	*	*	*	*	2025	407	12578	0	1420	

N 680  3406	7059	4435	4921	5655	2701	5501	6328	5554	4680	7472	2223	5257	4102	5751	3348	4037	4305	6508	7154	680
       8	7486	*	3000	193	*	0	12563	1000	1290	

G 681  4074	*	4182	*	5218	2538	6328	4748	4836	4831	5494	3896	3912	5577	5422	2920	2885	7798	5428	3809	681
       13	6834	*	3272	158	1050	952	12563	1125	1290	

G 682  4389	7353	4650	*	3835	2317	6770	4483	*	4827	5980	3541	8257	5503	6275	3585	2522	4090	6635	3639	682
       10	7172	*	3322	152	*	0	12587	1034	1094	

T 683  3391	*	6520	6783	4512	4384	7283	3164	5027	3774	5518	3250	7229	4652	4362	3811	3080	3355	*	4012	683
       23	6002	*	2504	280	1052	950	12587	1202	1094	

Y 684  4503	*	4628	7239	3439	2914	6302	3590	7366	3869	5093	4429	6695	5587	5688	4156	3902	2901	5082	3298	684
       51	4853	*	2284	331	*	0	12592	1515	1000	

N 685  3582	*	4551	5369	3802	3254	5223	4252	6354	3655	4948	2704	7379	5011	7535	2973	3874	5196	5671	4993	685
       8	7534	*	2585	263	*	0	12592	1000	1000	

E 686  4293	*	4243	5020	5297	2856	5280	4020	5736	4549	6475	3334	4808	5738	4272	3410	3473	3656	5853	4169	686
       27	7378	6328	3585	126	*	0	12592	1000	1000	

V 687  2754	6996	4537	6657	5833	3184	7333	3404	5869	3791	5031	3612	5091	5582	5301	3259	3756	3578	*	5426	687
       44	7093	5475	3459	138	0	*	12586	1000	1196	

G 688  3398	7518	5142	5909	5496	1448	7873	7468	5261	5140	7311	4187	5375	5453	6535	2873	3253	5043	*	6489	688
       40	6415	5996	2142	371	*	0	12533	1100	1451	

N 689  3495	*	3715	4894	5228	2125	7574	5091	4934	4758	5635	2415	5658	5056	6144	4440	4111	4732	6977	5644	689
       16	7374	7605	3322	152	1572	592	12516	1000	1797	

K 690  3253	*	4336	3572	7801	3309	4842	4379	4891	4531	5071	3118	6599	4671	5383	3093	3162	5502	6248	6198	690
       20	*	6210	*	*	*	0	12530	0	1609	

W 691  3334	7363	4172	6246	3995	3167	4581	6547	5718	4136	5405	4406	6148	4530	4455	3718	3374	3566	3858	5372	691
       17	7513	7312	5615	30	3112	177	12511	1000	1827	

Y 692  3354	7250	6680	6285	3906	2734	5864	4256	6309	5206	4824	3459	5335	4396	4456	4057	3542	4249	6195	3464	692
       19	7120	7400	1000	1000	2154	367	12516	1000	1807	

T 693  3826	7341	5033	6362	4167	2835	6675	3671	4804	4057	5465	3603	5678	4835	4476	3881	3396	3525	5800	5136	693
       13	6828	*	2375	309	2783	227	12520	1084	1725	

Y 694  4263	5867	4824	5663	3923	2946	5785	4116	5796	3340	5141	3819	5914	5726	5025	4226	3598	3174	*	3733	694
       8	7499	*	2000	415	1470	646	12525	1000	1606	

Y 695  4008	7002	4360	6371	4212	5157	7309	3585	7288	3365	7355	4025	6861	4877	4909	2794	3149	5057	7173	2672	695
       24	6358	7826	1792	492	*	0	12542	1084	1350	

S 696  4663	6399	4394	6497	5225	2856	7255	3974	5829	4354	6446	3489	6531	4390	3955	2926	3132	3923	5813	4810	696
       0	*	*	*	*	2515	277	12519	0	1425	

N 697  3680	*	3026	4893	6405	3783	5402	4524	6261	5075	7415	2196	5014	6598	4207	2713	3666	7208	*	6183	697
       19	7119	7365	0	*	2309	325	12508	1000	1331	

G 698  4062	*	3531	7460	4759	1869	*	4585	5313	6334	5825	3081	4827	5166	5867	2738	3932	6352	6120	*	698
       33	5796	7831	2434	295	2644	252	12516	1238	1359	

N 699  4078	7290	3686	5731	7121	2881	7542	6481	4389	5680	*	2094	7173	4399	4395	3006	3310	5628	5889	6295	699
       14	7319	8095	0	*	*	0	12543	1054	1513	

S 700  3430	*	5189	5232	3889	2756	5438	4917	7579	4964	5261	3037	7294	4814	7447	4093	2928	3112	5264	5885	700
       22	7464	6767	2000	415	2561	268	12538	1000	1574	

C 701  3733	6633	4786	5935	4413	2354	4896	4877	4231	3698	5127	4390	5457	4954	4959	3427	4295	4153	5177	5039	701
       49	6197	5662	4403	70	3648	120	12548	1082	1671	

L 702  3483	*	5786	7249	3557	4073	*	2357	5458	3047	5603	4053	*	6028	4140	4111	3787	4086	5390	4765	702
       26	6435	7302	2246	342	3227	163	12506	1112	1939	

G 703  4124	*	5393	6696	4512	1739	5294	4989	7284	5309	*	3193	4817	5285	3985	3659	3735	3955	6269	6398	703
       79	5349	5110	2590	262	1471	646	12501	1343	1921	

V 704  3456	7998	5974	6653	3659	4502	*	2879	4765	4720	6168	4253	5664	5307	4081	3630	3054	2900	7446	4885	704
       65	5629	5390	1346	721	1957	430	12533	1187	2092	

S 705  4369	*	4271	5259	4564	2419	*	4690	4797	4586	7036	4305	5345	4691	3463	3207	3330	5329	5300	4107	705
       16	6461	*	3431	140	1820	480	12512	1060	2259	

G 706  3420	7272	4175	*	5204	1941	6029	3201	5174	4038	7212	3433	5665	5430	5553	4243	4659	4314	6157	5367	706
       54	5395	6277	1436	666	3144	173	12511	1287	1887	

S 707  3843	*	4873	7224	4964	2077	5269	5443	6423	6299	5688	2934	4667	5645	4316	2500	4496	5123	6320	5313	707
       53	5386	6371	3796	108	1196	827	12493	1270	1958	

T 708  4184	7437	3799	5463	5669	3101	5678	4035	7259	4499	7755	3825	4982	3975	7115	3646	1916	5467	6349	5666	708
       0	*	*	*	*	1541	608	12486	0	1741	

T 709  3668	*	4459	7455	5205	2998	7273	3744	5602	4237	7232	4071	4622	4868	4368	3268	2599	3999	7206	4815	709
       7	*	7757	*	*	2138	372	12479	0	1454	

S 710  3464	7058	4462	5791	5656	4031	6328	5050	5116	4843	*	2871	6093	4598	4516	2725	2689	4332	*	4087	710
       24	7905	6367	1000	1000	*	0	12475	1000	1416	

S 711  3033	6094	4468	6159	5564	3193	6186	4170	7284	4835	5673	3279	3069	4061	4750	3727	3730	4458	*	5180	711
       17	7674	7263	3322	152	3032	188	12466	1000	1625	

A 712  2437	*	4354	7122	6603	3470	6522	4396	5274	5031	5315	3487	5634	6317	4580	3303	3326	4208	4593	4095	712
       25	7267	6528	2807	222	1106	901	12485	1000	1623	

Y 713  4538	7277	5047	5026	3411	3145	7091	4617	4777	5076	4310	3944	5640	4248	4655	4667	4711	3672	4650	2789	713
       37	7049	5822	1000	1000	*	0	12492	1000	1473	

A 714  3258	*	4409	6382	4946	2844	4392	4114	4149	4555	5713	3382	6624	4045	4293	3588	5732	5074	5195	3953	714
       26	7299	6440	4524	64	2004	414	12435	1000	1736	

L 715  4125	*	5142	6082	3471	3035	6357	3181	6266	2006	4233	4937	6847	6237	*	4020	4185	4566	4948	7947	715
       70	5141	5696	3807	107	*	0	12306	1294	1687	

Y 716  5393	*	4181	4145	4732	3508	5047	4647	5039	5150	5030	3995	*	4643	4200	2729	4116	4864	4386	2923	716
       43	5425	7351	3299	155	3524	131	12422	1332	2005	

V 717  3174	7357	4962	6295	4073	3457	*	4021	*	5715	6151	4254	7092	5027	5023	3425	3637	1920	*	4872	717
       36	6456	6233	3663	119	3742	112	12425	1158	2006	

T 718  3691	7216	3438	4734	6504	3218	5209	*	5153	5836	7179	2355	6279	5934	6185	2791	3124	4701	6969	4507	718
       56	6185	5373	3667	118	2462	289	12412	1112	2095	

G 719  6238	*	4824	*	7286	653	6424	7156	7130	6345	*	5611	5610	5543	6148	3705	4416	4347	*	5521	719
       58	6391	5196	2137	372	1414	679	12267	1044	2290	

A 720  3630	*	2854	5714	7050	4094	6152	5359	6381	7407	*	1870	7098	4186	6135	3661	2637	5542	6217	6078	720
       69	5660	5222	1877	458	2902	207	12353	1224	2214	

I 721  3380	6214	5405	*	5470	3576	5986	2173	6008	3811	5615	5047	6196	7407	7278	6218	4411	1839	7394	6195	721
       40	7345	5575	2000	415	3081	181	12342	1000	2472	

Y 722  4051	7257	5147	4434	5493	4890	7390	4635	3878	4392	4579	3619	7304	5556	4619	4035	2599	4773	4837	2720	722
       53	5806	5793	2232	345	1189	833	12319	1176	2598	

A 723  2151	6054	5534	7976	6072	4161	7104	3672	7158	4547	7145	4372	*	5592	7018	2734	3427	2983	6941	3917	723
       93	5196	4829	2749	232	1329	732	12335	1302	2162	

T 724  2744	6243	6429	5544	3884	3355	*	4833	5030	6273	7230	3602	*	4106	5646	2717	2729	5015	6177	4456	724
       105	5606	4334	3761	111	1282	764	12308	1221	2242	

D 725  4077	7004	5596	5883	6914	1376	7152	7132	5266	7497	7033	2201	*	6971	6096	4110	3353	4524	*	6773	725
       101	4919	4853	2333	319	1960	429	12260	1387	2388	

N 726  3082	*	3334	*	7393	2674	6211	5255	6897	5576	7049	2542	7039	4780	*	2591	3043	5824	*	5459	726
       90	4474	6038	1445	661	1013	987	12239	1586	2507	

I 727  5541	7277	*	*	2719	6377	*	3335	*	3270	5415	6114	6303	*	*	4366	3474	2244	3236	3336	727
       85	4309	7155	2820	220	1489	635	12201	1656	1921	

V 728  4571	*	5013	5414	5443	7069	*	3956	7043	3510	6308	3645	*	3312	4628	4054	2504	3200	*	2896	728
       27	6295	7425	1677	541	1208	818	12217	1091	1654	

A 729  4192	*	5895	6139	4810	4293	6172	3195	4718	5113	6341	2987	6463	2740	*	3716	3044	3479	6053	4791	729
       62	4879	6987	3027	189	*	0	12258	1451	1409	

Y 730  3243	*	5684	*	6909	3668	7026	*	5906	5862	6845	4680	5606	7068	3564	2531	1539	4281	*	5825	730
       40	5186	*	2171	362	0	*	12249	1268	1503	

S 731  *	*	6977	*	*	*	*	*	*	*	*	*	*	*	*	39	5714	*	*	*	731
       20	7219	7165	2000	415	*	*	12205	1011	0	

D 732  4214	*	517	7719	*	7108	6611	*	6280	4594	*	6998	*	7081	7092	2973	5592	*	*	*	732
       11	7066	*	3170	170	0	*	11131	1033	1004	

A 733  3614	*	6102	2997	*	5923	*	2724	3785	3804	7243	*	*	4568	1789	4444	6978	5043	*	4503	733
       0	*	*	*	*	*	*	10734	0	0	

R 734  6043	*	*	4564	*	6886	*	*	3029	7024	*	4107	*	5311	641	3933	6182	*	*	*	734
       11	7071	*	3700	115	*	*	10718	1002	0	

K 735  4487	6743	7178	*	3267	*	*	4378	6202	1117	6351	6020	*	*	*	4074	6114	3763	*	2863	735
       0	*	*	*	*	*	*	10718	0	0	

K 736  *	*	*	7026	*	*	*	*	37	*	*	*	*	*	*	*	*	5831	*	*	736
       13	6749	*	1585	585	*	*	10713	1000	0	

T 737  7151	*	4050	2443	*	*	4189	*	2358	5346	7007	5384	*	4263	3617	3934	2138	*	*	5930	737
       23	5957	*	1304	749	*	*	10713	1093	0	

N 738  6883	*	1570	4870	7338	6985	7042	4970	6022	7064	*	1109	*	5439	*	5396	*	5874	*	5910	738
       0	*	*	*	*	*	*	10713	0	0	

I 739  7026	*	6809	5481	3726	*	5917	737	*	3295	*	*	5925	*	7095	6749	*	2901	*	*	739
       19	7257	7207	1000	1000	*	*	10713	1000	0	

T 740  4975	*	7084	2831	*	4906	6167	5125	2315	*	7104	5139	*	2792	3822	4059	2924	3437	*	6877	740
       57	4679	*	931	1073	0	*	10703	1422	1000	

T 741  5090	*	2376	3177	6838	*	6968	7295	3193	5528	*	3455	2388	5613	6930	3536	3894	4874	*	6076	741
       43	5094	*	1000	1000	*	*	10713	1285	0	

I 742  3802	*	7107	6943	5223	*	*	1981	6883	1848	7042	6106	7064	*	*	4274	4074	2720	5312	5112	742
       98	4143	6826	889	1120	*	*	10713	1678	0	

T 743  5570	*	2101	2327	5878	4832	*	6719	4441	6166	7017	4433	3616	6058	6018	3103	2993	7004	*	6774	743
       254	2912	5121	488	1802	0	*	10695	2549	1000	

S 744  7137	*	2010	3809	7129	3633	*	7019	4929	4288	7325	2315	*	5144	5428	3066	4323	6038	*	4307	744
       140	3431	*	785	1252	0	*	10685	2150	1262	

A 745  1510	5936	4468	*	*	2428	6036	6922	6749	*	*	6883	4010	5046	6008	3067	5480	3513	*	5426	745
       82	4615	6092	331	2287	*	*	10713	1630	0	

L 746  4538	*	*	7054	6027	7010	*	3636	5354	726	6905	*	*	7347	5402	4755	5427	4486	5564	4250	746
       89	4276	6953	901	1107	1003	997	10690	1741	1082	

S 747  3661	*	1521	2564	*	5336	*	*	3604	*	*	4705	7092	3744	4075	3704	5369	5986	*	*	747
       24	6766	7094	0	*	1024	977	10674	1011	1079	

K 748  4642	7236	7169	4048	4165	5969	*	3056	1704	3739	5991	4557	*	6071	2896	4431	4548	5998	*	*	748
       13	6854	*	1000	1000	961	1040	10673	1000	1088	

V 749  6052	*	*	6744	7103	*	*	1417	*	2172	5379	*	*	*	*	*	5282	1829	6104	5261	749
       37	5309	*	0	*	0	*	10687	1214	1000	

L 750  4766	5503	3950	3520	6114	7109	6083	6349	3353	2593	3551	2275	*	7174	3284	4028	7362	*	*	6947	750
       0	*	*	*	*	*	*	10713	0	0	

N 751  2924	*	4033	4080	*	4317	6957	7102	2373	5127	6895	4628	*	2407	4155	2944	5133	6814	*	*	751
       0	*	*	*	*	*	*	10713	0	0	

L 752  *	6922	*	*	*	7183	6929	2276	*	866	4755	*	7102	7042	*	6855	3930	3779	6116	6967	752
       11	7054	*	2000	415	*	*	10713	1000	0	

R 753  7403	*	2838	3393	*	5935	7042	6957	2838	7102	*	2792	4362	3374	2502	4182	4558	*	7089	6778	753
       0	*	*	*	*	*	*	10713	0	0	

G 754  4405	7115	*	*	5057	2450	5342	3664	6826	3016	5058	*	1940	*	*	5502	4848	2817	*	7095	754
       0	*	*	*	*	*	*	10713	0	0	

V 755  3860	5069	*	6778	6814	5414	5937	4904	2760	5924	5997	7109	*	5397	4911	5499	4514	1482	7102	2888	755
       0	*	*	*	*	*	*	10713	0	0	

T 756  4922	*	4259	3051	5574	*	7334	5157	3712	4872	7210	5585	*	3573	4416	2606	2133	5907	4438	6067	756
       36	6883	5935	4248	78	*	*	10713	1000	0	

Y 757  *	*	*	*	1588	6796	*	5932	*	*	*	*	*	*	*	6873	*	*	3843	827	757
       9	*	7256	*	*	*	0	10689	0	1083	

N 758  6092	*	2622	3169	6283	7110	4057	4542	3103	4653	7330	2673	*	4273	3601	4447	4995	5612	*	4730	758
       48	5846	6001	2402	303	1512	623	10681	1108	1168	

K 759  *	*	5260	*	3022	*	7059	5495	2990	3580	5547	7077	*	7307	4473	*	*	6538	1932	1950	759
       92	6059	4420	1172	846	1753	508	10679	1149	1276	

I 760  5439	*	7078	6812	6011	*	7260	3149	993	5444	*	3132	*	5022	3726	5385	6800	5006	6722	7271	760
       155	7272	3390	1585	585	1207	819	10628	1000	1726	

Q 761  4267	*	2696	2812	6792	3458	5478	6948	5290	6010	6645	3683	4063	4107	6864	3186	3267	5237	*	5317	761
       186	4998	3484	1603	576	2770	229	10621	1296	2736	

N 762  5713	4850	1906	2621	4729	5145	5767	5704	3959	6701	*	3497	4631	4755	4249	3743	5742	*	*	5182	762
       202	3994	3885	2590	262	1759	505	10579	1703	3560	

D 763  4334	*	2303	2792	5705	3977	6759	4806	4478	5320	5183	4438	4809	5227	5686	4247	3430	3527	*	5783	763
       203	4806	3385	1277	768	3191	167	10611	1376	3513	

K 764  4103	*	3633	2729	6696	2963	6699	5518	3117	6672	5626	3081	4363	5276	4041	5152	5601	6949	5851	3871	764
       118	4985	4406	3179	169	1988	419	10564	1172	4105	

S 765  4392	*	3107	4352	5619	3513	5106	5717	3156	4465	*	3027	4855	4610	4283	3913	3305	5665	*	4753	765
       115	6550	3923	2585	263	1612	572	10523	1000	3836	

V 766  5310	*	3245	2910	4235	3150	4845	4357	6913	4356	5817	4427	3727	3965	3460	5446	4206	4701	*	5674	766
       121	4793	4499	2530	274	1472	645	10503	1321	3573	

N 767  3293	6819	2627	3916	*	4590	6636	4216	4633	5142	*	3462	3243	3555	6893	3626	4064	5174	*	5124	767
       81	5237	5163	4607	60	1465	649	10529	1213	3137	

E 768  3682	*	2935	2957	*	2350	7086	5874	3367	7043	*	3702	5278	5556	*	3148	4945	5665	4969	5900	768
       40	6552	5931	3807	107	999	1001	10539	1000	2656	

K 769  6138	*	7150	3469	*	3374	3895	5029	2580	6725	6163	7073	7107	3676	1995	3947	4196	4986	6850	*	769
       57	5427	6016	3811	107	1923	442	10625	1163	2061	

T 770  6018	*	6996	3814	5901	6852	4522	4563	3030	3719	*	5367	5119	4875	1971	5274	2857	5038	4983	5159	770
       57	5912	5509	3418	142	3435	140	10629	1123	1952	

E 771  *	*	4022	2455	*	4835	2176	5192	3914	6784	5290	5083	*	2916	3365	4512	5805	7033	*	4538	771
       11	6979	*	2000	415	877	1135	10631	1000	2188	

I 772  3390	7048	*	*	3728	*	4109	2275	*	2682	5191	7158	7019	6920	4164	5914	4734	3484	5513	2946	772
       0	*	*	*	*	0	*	10688	0	1497	

G 773  *	*	*	*	6809	112	6778	6901	*	*	*	*	*	*	*	4367	*	*	*	*	773
       11	7099	*	0	*	*	*	10713	1000	0	

L 774  *	6744	*	*	1806	6855	*	4018	*	2030	5031	*	4725	6885	*	5707	*	2023	5411	5383	774
       0	*	*	*	*	*	*	10713	0	0	

I 775  *	*	5962	*	6024	*	*	431	*	4483	3731	*	*	*	*	6814	5444	4085	*	5945	775
       11	*	7046	*	*	*	*	10713	0	0	

A 776  212	*	6886	*	*	7069	*	5013	6682	5430	*	*	*	*	*	5074	*	5689	*	7041	776
       0	*	*	*	*	*	0	10689	0	1000	

Q 777  *	*	3181	2431	*	*	4463	*	*	*	*	5487	*	695	6572	*	*	6886	*	*	777
       12	*	6919	*	*	*	0	10689	0	1000	

E 778  7091	*	1411	1203	*	5883	*	*	5952	*	*	5287	*	3709	7042	6901	*	6987	7065	5983	778
       70	5223	5583	1612	572	1050	952	10678	1205	1071	

V 779  3110	*	*	*	3985	*	*	4033	*	2282	5007	6511	*	*	*	5950	5010	1128	*	7051	779
       29	7070	6349	4807	52	*	0	10668	1000	1233	

E 780  4067	*	4391	1735	*	6874	4995	5309	4002	5569	5799	4104	4911	2443	4141	6475	6855	4961	*	4579	780
       24	5930	*	0	*	2439	294	10665	1098	1408	

K 781  2717	*	3695	1991	*	7248	*	*	2248	4691	*	4332	*	3280	4726	*	4513	5651	*	6766	781
       53	6227	5448	2711	239	1321	737	10676	1074	1313	

V 782  2714	*	6872	5360	*	5889	7052	2179	6894	4095	*	6882	*	5972	*	4844	4716	1391	*	5393	782
       111	3760	*	364	2166	*	0	10670	1890	1460	

V 783  3896	6157	3548	6091	2663	5934	*	3938	4444	2443	3819	4340	6882	5346	*	5391	6981	3756	6850	3618	783
       70	5987	4991	1512	623	1541	608	10670	1153	1460	

P 784  5061	*	5035	3905	*	5248	7111	*	5086	4521	6888	5912	706	4949	*	4512	5296	*	*	5226	784
       60	5408	5854	2993	194	3066	183	10617	1159	1641	

E 785  *	*	3101	1325	5629	5073	5462	4901	3854	4976	*	3796	*	3268	6978	5216	5150	*	6218	5318	785
       81	4712	5906	2716	238	*	0	10596	1453	1747	

V 786  2161	4626	7142	5122	3782	5956	6802	4661	*	1917	6889	*	6430	*	*	4652	5045	3013	4933	4286	786
       35	5372	*	3007	192	1788	493	10569	1239	1941	

V 787  4417	*	5764	6836	4409	6127	7092	4058	6848	4753	5836	*	4906	*	6722	6846	4844	661	*	6036	787
       61	4596	*	3030	188	1487	637	10602	1446	1645	

T 788  5670	*	5476	4718	4866	3598	4132	3321	3291	4158	*	6039	*	5358	4019	3509	3177	2895	*	4220	788
       80	4675	6083	2643	252	*	0	10627	1420	1379	

Y 789  7261	*	4207	2674	6073	3802	4406	4854	3625	5222	6922	5734	4994	*	4766	4226	2462	4028	5659	3390	789
       43	5424	7397	2720	237	1898	451	10615	1200	1551	

A 790  4281	6988	1943	4144	4274	2620	4654	5839	4972	6922	7211	3538	6178	7051	4308	4429	4033	5415	*	5903	790
       30	*	5615	*	*	606	1544	10636	0	1488	

E 791  3882	*	3746	2508	*	3715	4671	4954	2485	4382	*	4893	3612	4335	6951	3574	4552	6977	*	*	791
       91	4990	5070	3403	143	1155	860	10645	1329	1411	

D 792  5231	*	1279	2836	*	4063	*	4998	4399	5295	5382	3743	7030	4024	5904	4322	6978	6070	*	*	792
       291	3608	3315	3191	167	739	1319	10635	1965	1621	

I 793  *	*	3328	3157	6963	2219	7001	4075	3400	*	5791	3596	4770	5923	6543	3291	3179	5246	*	*	793
       159	3503	5953	2766	229	408	2021	10595	2113	2575	

D 794  5940	*	1746	2811	6934	1966	4937	*	4367	6837	7065	4598	*	4679	4433	4984	7019	6979	*	6992	794
       128	4013	5440	2065	394	1142	871	10584	1680	1575	

Q 795  3925	6061	6948	6831	3413	4966	6041	3489	4151	4260	4075	5938	4659	5490	4207	4933	4515	3152	*	2449	795
       49	4899	*	2523	276	1635	561	10573	1362	1575	

Y 796  5854	*	5157	3325	6935	*	6945	7175	2368	1602	5974	5538	6936	4924	5052	6702	6824	5890	5431	2822	796
       51	5763	5960	3517	132	311	2368	10628	1191	1356	

G 797  3438	6038	6992	5986	*	2096	4998	5302	6840	*	5912	4650	*	4605	5137	1992	2590	6619	*	5966	797
       51	6061	5679	2449	292	398	2053	10644	1091	1265	

V 798  7030	*	*	*	7037	*	*	2097	*	2236	4608	*	5867	*	5827	*	*	1136	6988	*	798
       13	6816	*	1585	585	1773	499	10613	1000	1198	

S 799  3867	*	1627	4579	*	7023	*	*	4430	6961	5913	1946	*	5123	4790	2833	6115	*	*	6960	799
       12	6920	*	3322	152	1192	830	10553	1000	1106	

Y 800  *	*	4020	5530	7011	6989	5406	6947	*	4254	5863	4704	4037	4954	*	3779	5380	5353	*	871	800
       13	6829	*	1000	1000	0	*	10583	1000	1008	

G 801  4187	*	2982	5013	*	3505	*	5022	6732	6158	4009	3529	5933	4564	4920	2264	2870	6905	*	4280	801
       21	7253	6977	0	*	*	*	10597	1027	0	

N 802  3172	*	4801	3300	7182	2764	6170	*	3216	*	7082	4121	4709	3431	3300	4015	4390	4206	*	6070	802
       11	*	7017	*	*	*	0	10576	0	1000	

L 803  5393	*	*	*	4551	*	*	2445	*	1060	2954	*	*	5834	*	*	*	3316	*	5414	803
       23	7147	6822	0	*	894	1115	10567	1000	1096	

T 804  3721	*	6965	7264	6100	5383	6833	1948	*	2832	7128	5041	5713	*	*	3673	3460	2297	5821	5983	804
       0	*	*	*	*	1006	994	10541	0	1079	

A 805  1911	6655	*	*	*	3644	*	6640	*	4934	3182	4747	2459	*	*	2940	4344	4127	5225	6847	805
       0	*	*	*	*	0	*	10554	0	1000	

L 806  3355	*	3780	6927	5271	*	*	3728	6000	2345	4263	*	2940	*	7279	*	6974	2579	6523	2917	806
       11	7035	*	2807	222	*	*	10563	1000	0	

L 807  2649	6663	*	*	6310	*	5249	4710	*	922	4953	4091	*	6852	*	5990	3671	4959	*	*	807
       13	6849	*	0	*	*	*	10563	1000	0	

I 808  4516	*	*	7035	5409	6747	5842	1939	*	2778	4183	6655	*	*	*	5875	3444	1967	4209	6975	808
       0	*	*	*	*	*	*	10563	0	0	

E 809  2739	*	5479	2825	*	3493	5893	*	2081	6035	6023	4211	5306	3110	4645	5085	6028	5733	6998	7032	809
       0	*	*	*	*	*	*	10563	0	0	

A 810  737	5816	*	4965	*	4110	6801	5220	5841	5954	5282	*	*	*	*	4196	3673	3955	*	*	810
       10	7226	*	3807	107	*	*	10563	1027	0	

V 811  5905	7211	*	*	6014	*	*	1231	*	2801	5420	4865	*	*	*	*	6214	1675	7143	*	811
       0	*	*	*	*	*	*	10563	0	0	

K 812  *	*	*	*	*	7138	6103	*	1373	5826	*	6089	*	1032	4910	5701	*	6809	*	6707	812
       0	*	*	*	*	*	*	10544	0	0	

E 813  4405	*	3564	738	*	6006	5763	*	3512	*	*	*	*	3653	6048	5436	5611	6842	*	*	813
       22	6019	*	3459	138	*	*	10544	1057	0	

L 814  5039	6960	*	4745	*	*	4590	5818	*	870	5205	*	*	2089	*	*	5407	4954	*	*	814
       47	4959	*	2158	366	*	*	10544	1265	0	

K 815  4207	5880	3400	5200	*	*	3990	3953	3566	6789	5323	3137	*	2471	3543	3499	5362	6706	7016	4293	815
       25	5847	*	3974	95	*	*	10544	1102	0	

I 816  2451	*	3857	2995	6953	5902	4421	5495	2316	*	*	3765	*	3309	4954	4050	4399	6204	*	*	816
       10	7152	*	2000	415	*	*	10544	1014	0	

E 817  *	6844	5913	1731	*	*	*	4822	2179	3723	6103	*	*	3251	2631	*	4751	5432	*	*	817
       0	*	*	*	*	*	*	10544	0	0	

L 818  5995	6839	7053	*	6092	*	*	1074	*	2813	5900	3851	*	6773	*	5289	6888	2272	*	*	818
       0	*	*	*	*	*	*	10550	0	0	

N 819  3935	*	2254	1731	*	6824	*	4928	3296	5382	*	4214	6686	3972	4381	4204	5842	6743	*	*	819
       0	*	*	*	*	*	*	10551	0	0	

E 820  2541	*	3833	1841	*	6115	*	5878	3062	6149	*	3986	*	3193	5721	4062	4431	5976	*	*	820
       0	*	*	*	*	*	*	10550	0	0	

L 821  *	*	*	5898	*	*	6748	4937	5950	506	5864	5825	*	3004	6890	5767	*	5287	*	6748	821
       0	*	*	*	*	*	*	10468	0	0	

K 822  5171	*	4798	1657	*	*	6951	*	1419	*	7086	5137	*	3163	4911	4661	5899	*	*	*	822
       0	*	*	*	*	*	*	10420	0	0	

E 823  2266	*	4430	2761	*	6588	*	*	2528	6786	6430	4062	*	3498	3875	2914	4935	6409	*	*	823
       0	*	*	*	*	*	*	10340	0	0	

S 824  5570	*	5535	1575	*	*	6631	6601	2363	6738	6536	*	*	4355	2110	6097	4036	5026	*	*	824
       0	*	*	*	*	*	*	10292	0	0	

L 825  *	*	*	*	*	*	*	1073	*	1878	6405	4965	*	*	*	*	*	2260	*	*	825
       0	*	*	*	*	*	*	10162	0	0	

A 826  317	*	*	*	*	*	*	*	*	*	*	*	*	*	*	2343	*	*	*	*	826
       0	*	*	0	*	*	*	8514	0	0	

//
```
