## Supporting Information File 6 for "A novel uncultured marine cyanophage lineage with lysogenic potential linked to a putative marine *Synechococcus* ‘relic’ prophage": seq_3

```
HHsearch 1.5
NAME  KMKONFHK_00003 hypothetical protein
FAM   
FILE  tmpqAoY_R
COM   /opt/appli/virfam/lib/hhsearch/hhmake2 -i /tmp/tmpqAoY_R.a3m -seq 10 -id 90 
DATE  Tue Jan 16 04:18:24 2018
LENG  476 match states, 476 columns in multiple alignment
FILT  240 out of 818 sequences passed filter (-id 90 -cov 0 -qid 0 -qsc -20.00 -diff 100)
NEFF  12.9
SEQ
>ss_pred PSIPRED predicted secondary structure
CEEEEEEEEEECCCCCCCCCCEEEEEEEEEEEECCCCCCCEEEECCCCEEEEECCEEEECCCEEEEEEEEECCCCCCCCCCEEECCCCEEEEEECCCCCC
CCCCCCCCCCEEEECCCCCCCCEECCCCCEEEEEEEECCCCEECCCCCCCCEEEEEEECCCEECCCCCEEEEECCCCCCCEEEEEECCCCCEEEECCCCC
CEEEECCCEEECCCCCCCEECCCCCCCCCEECCCCCCCCCCCCCCCCCCCEEEEEECCCCCEECCEEECCCCCCCCCCEEECCCCCCEEECCCCCCCCCC
CCCCCCCCCCCCCCEEECCEECCCCCCCCCCCCCEEEEEEEECCCCCEEEEECCCCEEEEECCCCCCEEEEEECEEEEEEEEEEECCCCCCCCCCCCCCH
HHHHHHHCCCEEEEECCCCCCCEEEEEEHHHHHHHCCHHCCCCCCCEEEECHHHHHHHHHHHHHHHHHHHHHHHHC
>ss_conf PSIPRED confidence values
9334454222206776233312331134566723667541323225621222122123012314434786134431012311111342023662142110
0035310130354011111131003421101110232022010022233420466542121201344113320111355301343102311011013332
0011024100023553100001234211000133200112111234554202442011220001101014333342210110355400100112245544
5642112220125401010102222001345531013442101355311454023206862111220154410200488777764255210001212202
5889860776489961588885699887388876260120327875022216678999999999999999999819
>Consensus
xxxxxxxxxtxxxxxxxxxxxxxxxxgxxxvxxxxxxxxxxxxxxxxxxxxxxxxxxxxxxxxxxgxxxxxxxxxxxxxxxxxxxxxxxxxxxxxxxxxx
xxxxxxxxxxxxxxxxxxxxxxxxxxxxxxxxxxxxxxxxxxxxxxxxxxxxxxxgxxxxxxxxxxxxxxxxxxxxxxxxxxxxxxxxxxxxxxxxxxxx
xxxxxxxxxxxxxxxxxxxxxxxxxxxxxxxxxxxxxxxxxxxxxxxxxxxxxxxxxxxxxxxxxxxxxxxxxxxxxxxxxxxxxxxxxxxxxxxxxxxx
xxxxxxxxxxxxxxxxxxxxxxxxxxxxxxxxxxxxxxxxxxxxxxxxxxxxxxxxxxxxxxxxxxxxxxxxxxgxxxxxxxxxxxSdxrlKxnIxxxxx
xlxxixxlxxxxyxxkxxxxxxxxxGxIAqevxxvxpexvxxxxxxxxxvxyxxlxxxlxxaiqelxxxixxLexe
>KMKONFHK_00003 hypothetical protein
VKLQLKRSSTLENGAAKPPLATQLAYGELAVNYNATKPKVFLKDSSNTVVGLTDDYLELAGGTLTGDITLNGDPTAALMPATKQYTDNAITTLSNSISYP
VTAVNSLTGNVTLNYSNVGAPSVTGTNATGMWGISVSGNSATTTSLATARNIALAGDVSGNANFDGTANISITATVADNSHDHTIANVTGLQTALNAKQD
SASAASNSLQLNGKADTSFVQTTNNSSLNTDSRNSRGVTRLYRQDNDSDYSVQINFTGTRWLLQGYQANDQYHAGVEVEYAITSGTSQVTSYVSLATPDP
AATHYLTFTGATTGNNLLKTDQVLQYSTSTDTLTTYNLSITNEISLPSFKIKSSSGNAGFANSSGSFLASTDTSGNFTATGDVTAFSDATLKKDIVQITD
ALDKVDQIRGVTFERLDFDDGTRHAGVIAQEIEKVLPEVVKEGLNGMRTVAYGNIVGLLIEAIKELRQEVKELRGE
>gi|323527339|ref|YP_004229492.1|(1584-1985:2999) filamentous hemagglutinin family outer membrane protein [Burkholderia sp. CCGE1001]   gi|323384341|gb|ADX56432.1| filamentous hemagglutinin family outer membrane protein [Burkholderia sp. CCGE1001]  E=3e-05 s/c=0.13 id=12% cov=84%
--------ATNGNGAVINGDVNVTDNGTLNVSGNTANGTGVVVGPDSSVDISGNGAADISGNAANGTGAIIAGDVNVTDNGTLNLSGEAanGTGVIVDSN
GSINTTDHGTTNISGNGTDAGTDINGSVDTSGNGTTDISGNSTNGTGVIVDPNGSINISGNGSTNISGDSTNGTGTDINGSINTTDNGTTNISGNSTNGT
GVIVDPNGSINTSGNGSTNISGDSTNGTGTDINGSINTTDNGTINISGNSTNGTGVIVDPNGSINtSGNGSTNISGDSTNGTGTDINGSINTTDNGTTNI
SGNSTNGTGVIVDPNGSINTSGNGSTNISGDSANGTGTDINGSINTTDNGTINISGNSTDGTGVIVDPNGSINTSGNGSTNISGDSTNGTGTDINGSINT
TDNGTINISG---------------------------------------------------------------------
>gi|342873147|gb|EGU75370.1|(252-621:2177) hypothetical protein FOXB_14131 [Fusarium oxysporum Fo5176]   E=4e-06 s/c=0.15 id=12% cov=76%
----------------------------FGANTTANTGGGLFGSNTNNntstpSTGFGSTGFGATNNNTASGGLFGSTANKPAGGLFGSTTTQANQTGGG
LFGGGNTNTTGGFGSTNTTGTGFGQTnTNTGGGLFGAAQNKPAGTGFSFGNTNTSTTGGFGASTTNNAFGANNNTANSGGGLFGGNNTQAAGTGGGLFGQ
NNNQTQQNTGGGLFGQSNQTQQSGGLFGGNNQQKPAGT----GLFGNTNTGTTGTSGGLFGNNQQQTNTTGFGaANNNATGGLFGSKPAPTGGLF-----
GNSTTAQTNTAGTGFGGGLASNTQMNQNTGGLFGAANNQQQKPSLFGGSTNNAGSSLFGGQNNqNAGSSLFGGSTNQQQQQNGASILGNSQSVNAPQGLT
ANLNDVS-----------------------------------------------------------------------------
>gi|126454276|ref|YP_001066348.1|(555-912:1186) outer membrane protein [Burkholderia pseudomallei 1106a]   gi|242316341|ref|ZP_04815357.1| hemagglutinin family protein [Burkholderia pseudomallei 1106b]   gi|126227918|gb|ABN91458.1| putative outer membrane protein [Burkholderia pseudomallei 1106a]   gi|242139580|gb|EES25982.1| hemagglutinin family protein [Burkholderia pseudomallei 1106b]  E=3e-05 s/c=0.15 id=12% cov=75%
--------STANGTNSTASGDNSTASGTNASATGENSTATGTDSTASGSNSTANGTNSTASGDNSTASGTNASATGENSTATGTDSTASGSNSTANGTNS
TASGDNSTASGTNASATGENSTATGTDSTASGSNSTANGTNSTASGDNSTASGTNASATGENSTATGTDSTASGSNSTANGANSTASGDNSTASGTNASA
TGENSTATGTASTASGSNSTANGTNSTASGNNSTASGTNASATGENSTATGTDSAASGTNSTANGTNSTASGDNSTASGTNASATGENSTATGTASTASG
SNSTANGANSTASGAGATATGENAAATGAGATATGNNASASGTSSTAGGANAIASGENSTANGANS----------------------------------
----------------------------------------------------------------------------
>gi|163790225|ref|ZP_02184658.1|(965-1391:1435) prophage LambdaSa2, PblB, putative [Carnobacterium sp. AT7]   gi|159874500|gb|EDP68571.1| prophage LambdaSa2, PblB, putative [Carnobacterium sp. AT7]  E=9e-06 s/c=0.13 id=13% cov=88%
------------------------------------DALTLTAVYADIATLKANVLTANVITAANLLVDYALIDKLTARTIDVDRFFSKTAVISQVEAKA
LTAIYADIATLRTKFLTADLITSTyikSDTAIITKLFATDANVNVLTAKTAFINSVKAIDIAADRITAGTLNASLVNIINLNANRISTGTIAGANSSWNL
NTGIISVSNpssGDIMILDQGQISFQNGAQGRYLRYQSEGLRLLPYASNTGTSKNTALHLIGGGSGSYQYIQFVSQETNGIDM---RLEAEGQIMTAYHG
STGSFNVAKY---GEGPNSGVVLSGAYETRHSTGVSLRIAGDSISTPRDGARNIYLTPQGVGSVVSGNASG-------VRYNMVASDFVKQ-SSRATKTN
IIPLAEGLSLLNRLKPVSYNKIDKLNQGiveLEKGFISED------SFGVSTPDG-KGVYDSHITAHLVKGVQELDQKVIAIDS-
>gi|410492969|ref|YP_006908035.1|(498-890:896) putative minor structural protein 1 [Bacillus phage BCP78]   gi|364087715|gb|AEW47207.1| putative minor structural protein 1 [Bacillus phage BCP78]   gi|364088205|gb|AEW47695.1| putative minor structural protein [Bacillus phage BCU4]  E=5e-05 s/c=0.14 id=11% cov=82%
----------------------------------------------------------GGTYNTAANFTVTGFPNFTATNVTVNLDNTIAWDVLITVTDK
VGSTVTATRTVAVGTPIFFIDTVKKTLGVNKFPTSAANGLEIAGDL----------DVDGILKLKANQWIAQGKWslHANGGDFMAVNCIYFSSPVSSTG
QGLNFLRPGKTAGSTNAADYSTFGVLDYAMRMNNQNIfYQFPNTGNLRFGGDFYSQNSGGVYFDV---FGNIKGQPDAGSGNTWSLKDSDNRARLLFGIG
KGSTQPNEYRSHVNGHDFYHDDRKFLSFFTHENYSGRCIQFGSDGGILKWYVNYNNFQGRLEARNSSNTNWCEL--------AGNLNNASSREYKDNIEV
FkGSAMEIINSSVAKTYTYKGDASQQVKIGLIAEEAPELI--------SGADTVDSYGMATLSWKGLQEVYAELQELKQK
#
NULL   3706	5728	4211	4064	4839	3729	4763	4308	4069	3323	5509	4640	4464	4937	4285	4423	3815	3783	6325	4665	
HMM    A	C	D	E	F	G	H	I	K	L	M	N	P	Q	R	S	T	V	W	Y	
       M->M	M->I	M->D	I->M	I->I	D->M	D->D	Neff	Neff_I	Neff_D
       0	*	*	0	*	0	*	*	*	*	
V 1    *	*	*	*	*	*	*	*	*	*	*	*	*	*	*	*	*	0	*	*	1
       0	*	*	*	*	*	*	1000	0	0	

K 2    *	*	*	*	*	*	*	*	404	*	*	*	*	2034	*	*	*	*	*	*	2
       0	*	*	*	*	*	*	3014	0	0	

L 3    *	*	*	*	*	*	*	775	*	1266	*	*	*	*	*	*	*	*	*	*	3
       0	*	*	*	*	*	*	4581	0	0	

Q 4    *	*	*	*	*	*	*	*	2981	*	*	*	*	423	*	2973	*	*	*	*	4
       0	*	*	*	*	*	*	5032	0	0	

L 5    3172	*	3216	*	1548	*	*	*	*	3390	*	*	*	2170	3036	*	*	*	*	*	5
       0	*	*	*	*	*	*	5445	0	0	

K 6    *	*	3519	3548	*	*	*	*	1595	1555	*	*	*	*	3626	*	*	3735	*	*	6
       0	*	*	*	*	*	*	6633	0	0	

R 7    *	*	3906	*	*	*	*	*	2936	4207	*	*	3904	3959	1021	*	*	3004	*	*	7
       0	*	*	*	*	*	*	7754	0	0	

S 8    4175	*	*	*	*	*	*	*	*	*	*	4154	*	*	*	1161	2236	2127	*	*	8
       0	*	*	*	*	*	*	8333	0	0	

S 9    2385	*	4439	*	*	*	*	*	3324	4433	*	4722	*	2814	*	1578	4391	*	*	4222	9
       0	*	*	*	*	*	*	8728	0	0	

T 10   3701	*	*	*	*	*	*	*	4644	*	*	*	*	4666	4703	*	312	*	*	*	10
       104	*	3847	*	*	*	*	9266	0	0	

L 11   4879	*	*	3722	4720	3825	4560	4898	*	3818	*	3043	3836	4461	*	3000	3135	2650	*	*	11
       0	*	*	*	*	*	0	9076	0	1177	

E 12   4477	*	3635	2141	3083	3239	*	4922	*	4828	4662	4945	*	*	4863	3346	3127	*	*	4775	12
       0	*	*	*	*	*	0	9232	0	1177	

N 13   4784	*	*	*	3215	3954	*	3149	*	*	*	1485	3961	3757	*	3033	4886	5193	*	*	13
       0	*	*	*	*	*	0	9620	0	1177	

G 14   4888	*	3203	4837	3807	2768	*	5076	4766	3895	4886	2770	*	*	4725	3966	3403	3412	*	*	14
       0	*	*	*	*	0	*	9620	0	1177	

A 15   1498	*	*	4904	5191	4908	*	4725	*	3704	*	3467	4910	*	*	1968	4106	*	*	*	15
       0	*	*	*	*	*	*	9796	0	0	

A 16   4315	*	*	*	*	1994	*	*	3901	*	*	2053	*	*	5243	2165	4950	3197	*	*	16
       42	*	5117	*	*	*	*	9937	0	0	

K 17   4086	*	5303	*	*	4870	4947	5247	1654	4943	4772	3074	4069	4964	*	2593	5333	4833	*	*	17
       142	*	3418	*	*	0	*	9864	0	1013	

P 18   5400	*	*	*	3554	4257	*	*	3538	5102	*	3558	3834	*	2503	2272	3024	5003	*	5011	18
       84	*	4149	*	*	*	0	9941	0	1424	

P 19   4976	*	5231	4965	*	3592	*	5129	*	5022	*	*	1888	*	*	2872	1573	5352	*	*	19
       0	*	*	*	*	1625	565	10018	0	1774	

L 20   3733	*	2178	*	5055	3110	5279	3041	*	3829	*	3670	*	*	*	4415	2219	*	*	*	20
       0	*	*	*	*	786	1251	10316	0	1485	

A 21   1438	*	6025	4318	*	4414	*	*	*	5416	*	4644	3960	4373	*	2195	3238	5773	*	*	21
       0	*	*	*	*	*	0	10800	0	1127	

T 22   4099	*	5653	5777	5955	4248	*	4342	5678	3325	*	3338	*	*	*	3155	1528	3569	*	5373	22
       0	*	*	*	*	0	*	11101	0	1127	

Q 23   4271	*	4777	*	*	3648	*	5788	4138	3772	*	3861	*	2745	5507	3786	2087	2878	*	*	23
       50	*	4874	*	*	*	*	11355	0	0	

L 24   4338	*	4470	5964	4876	4197	*	3679	5811	1645	3682	*	5811	5646	*	3651	3147	3697	*	*	24
       20	*	6188	*	*	913	1092	11347	0	1196	

A 25   1908	*	6240	*	5867	3240	*	4335	5876	5896	*	2552	*	3904	4930	2663	4138	5103	*	*	25
       20	6173	*	0	*	*	0	11499	1000	1126	

Y 26   5821	*	3547	4813	3250	3895	*	4317	5145	5022	*	2725	*	3072	*	4287	3080	5083	*	3179	26
       25	*	5860	*	*	0	*	11557	0	1126	

G 27   3949	*	5143	*	5930	560	*	4349	*	5800	*	6618	*	4850	5876	4667	*	5929	*	5172	27
       25	5885	*	1585	585	*	0	11625	1028	1066	

E 28   4710	5123	6185	3472	*	4424	*	5963	4655	*	*	2215	*	3783	3755	2920	2501	4158	*	*	28
       23	*	5959	*	*	*	0	11670	0	1066	

L 29   4003	*	4974	6365	3571	5981	*	3191	5097	3220	*	4676	5297	5169	6171	3021	3787	2141	*	5709	29
       0	*	*	*	*	*	0	11624	0	1310	

A 30   2004	*	4718	*	*	1388	*	5213	5983	5074	*	6524	6510	5971	5872	3468	3903	5037	*	5988	30
       80	*	4213	*	*	1148	866	11713	0	1310	

V 31   3265	*	6033	*	6281	4235	*	2002	4496	3074	*	*	*	6295	*	4058	4783	1771	*	*	31
       16	6493	*	4170	82	1512	623	11870	1000	1740	

N 32   3713	6101	4848	6129	5306	2013	*	6141	4278	*	*	2077	*	*	5289	3618	3550	3926	*	5253	32
       31	*	5539	*	*	1920	443	12027	0	1439	

Y 33   4650	*	*	6212	4904	5118	*	5323	6317	2782	6365	5513	4120	4631	5271	3969	1753	4059	5975	3220	33
       17	*	6422	*	*	2334	319	12037	0	1521	

N 34   3339	*	4764	6047	6748	4318	6260	4754	4655	5214	*	1650	4793	*	5098	3098	2653	6232	*	*	34
       0	*	*	*	*	*	0	12098	0	1553	

A 35   1868	*	4713	5097	5612	3682	4741	5463	*	4837	6228	3270	6508	4909	*	2687	3917	4159	*	5230	35
       36	6317	6360	2807	222	2083	388	12125	1007	1553	

T 36   3598	*	3569	4632	5493	3194	6440	4099	*	6581	*	3864	3418	6349	*	3752	1725	5076	*	*	36
       19	*	6266	*	*	1499	630	12157	0	1551	

K 37   4252	*	2969	6325	6614	3086	*	5619	3571	5615	*	3009	6326	6245	4392	3129	2268	6480	*	5397	37
       0	*	*	*	*	1232	800	12221	0	1490	

P 38   2570	*	4966	6555	6472	3008	5366	4278	4772	5625	*	4613	2717	4406	*	3451	3153	4482	6476	5590	38
       82	5480	4930	1223	807	*	0	12236	1166	1227	

K 39   2577	*	4335	*	*	3181	*	6767	3505	5025	*	3163	4025	5583	6240	2540	2689	6579	*	*	39
       29	5673	*	595	1564	2322	322	12186	1124	1673	

V 40   4586	*	3990	*	6394	2608	*	2678	*	2827	6321	5063	4744	6580	*	4767	2582	3121	6211	*	40
       41	6544	5868	0	*	1098	908	12251	1048	1515	

F 41   4609	*	*	5446	2966	3403	5614	4339	6516	3362	6492	4098	6423	5638	5618	4929	2967	4837	4573	2504	41
       57	5693	5683	3632	121	1846	470	12377	1207	1471	

L 42   3714	*	5780	6718	3596	4112	5760	6619	*	2877	*	3927	6701	5537	4997	4695	2239	2384	5603	*	42
       43	5418	7323	2736	235	1130	881	12374	1192	1569	

K 43   3818	6445	5333	4504	5109	2610	*	6804	3012	4591	*	4615	*	3498	3262	2864	4514	4429	*	5614	43
       0	*	*	*	*	826	1198	12471	0	1482	

D 44   3527	*	2308	5184	4825	2265	*	*	5583	5188	*	3371	5388	6441	5177	3593	4246	3528	*	6611	44
       54	5742	5789	1000	1000	*	0	12512	1244	1136	

S 45   3317	*	2762	5053	*	3869	7171	5967	4623	4061	6523	3102	5970	5892	5729	2573	2855	5239	*	5754	45
       25	5851	*	1358	714	1809	485	12490	1121	1407	

S 46   2312	*	4612	5671	5504	3158	6572	*	5082	5315	6695	3623	7086	5805	*	2404	2785	5431	6627	4172	46
       16	6469	*	2322	322	1723	521	12540	1083	1253	

N 47   4564	*	3336	6595	7220	2021	6977	5825	6812	5263	*	2465	7158	5337	4729	2981	3074	5661	*	5724	47
       67	6646	4829	2585	263	*	0	12557	1069	1136	

T 48   3780	*	*	3801	4302	3182	*	3397	*	4909	*	3485	6947	6749	4771	3018	2414	3417	6760	6772	48
       21	6135	*	1700	531	1402	686	12518	1085	1855	

V 49   2488	*	6798	7005	*	3101	*	4230	5205	5459	5751	5773	5481	5040	5368	2523	2860	3035	4729	*	49
       37	5721	7327	2455	291	1527	615	12561	1222	1489	

V 50   3563	*	6071	*	4797	3686	5252	5137	5223	3310	6993	3454	6239	5837	4869	3372	2387	2806	*	6683	50
       23	5971	*	2553	269	483	1813	12616	1161	1382	

G 51   3923	*	4227	5258	*	2510	*	6182	3285	5000	6949	2943	4665	4293	4918	2696	3856	5359	7044	6118	51
       11	7005	*	1000	1000	0	*	12627	1007	1012	

L 52   1868	*	7374	5812	5190	3682	*	2814	6939	3052	*	3648	5977	*	*	5205	3228	3652	6799	6974	52
       56	5496	5951	3195	167	*	*	12724	1300	0	

T 53   3174	*	*	*	4261	2542	6816	4213	*	3386	6020	5292	4533	4442	6653	3194	2374	5467	5269	5961	53
       21	6112	*	1718	523	990	1010	12729	1148	1147	

D 54   3850	*	3851	*	5547	3416	7014	6974	5867	5474	7439	2368	3104	4451	4453	3135	3102	5437	5946	6151	54
       11	*	7042	*	*	*	0	12767	0	1004	

D 55   3315	*	4613	6142	4040	2895	7030	3494	4505	5256	*	3445	5993	4831	6872	3274	2614	4639	5939	6928	55
       19	6268	*	1325	735	1077	927	12802	1089	1131	

Y 56   2736	*	6038	5457	5003	2979	5030	4424	5985	5466	6873	3064	5746	4512	5089	4803	2628	5569	4900	3919	56
       32	6190	6975	1962	428	*	0	12851	1127	1004	

L 57   4034	*	*	7090	4585	4716	6821	2557	6779	2161	6084	4898	6306	7296	*	3923	2333	3334	*	6721	57
       10	7190	*	3459	138	891	1118	12873	1012	1169	

E 58   3754	*	3447	5720	6896	3010	6992	4045	5404	5228	7143	2764	5074	5618	4635	2464	3497	4550	7211	*	58
       31	7265	6071	2000	415	*	0	12945	1032	1004	

L 59   2727	*	6313	7137	4912	2458	*	5357	4521	2717	7126	4031	6294	4070	*	3851	3296	3713	7393	*	59
       31	7051	6194	1000	1000	596	1563	12970	1002	1278	

A 60   3032	*	5980	5521	4624	3100	*	5451	6057	5660	5495	3327	4944	6132	5214	2663	2810	4000	4561	5355	60
       27	6254	7452	1766	502	775	1267	12986	1117	1348	

G 61   4720	*	7015	6060	5887	1586	*	4069	4666	7919	*	2905	6064	4656	*	2618	2948	*	7445	*	61
       73	6124	4834	1654	552	0	*	13005	1185	1177	

G 62   4080	*	2994	*	7506	1668	*	6345	6136	4253	*	2759	6340	6881	6826	4742	3282	3879	6978	5455	62
       43	5106	*	1923	442	884	1126	13001	1576	1628	

T 63   2813	7406	5419	4772	7146	4911	6330	3361	4702	4954	*	3244	*	7056	5568	3074	1981	4488	*	5614	63
       18	6327	*	1437	665	*	0	13058	1148	1218	

L 64   2393	*	5499	6194	6249	5370	7068	3966	6010	3182	6228	3641	*	4442	*	2853	2990	3368	7443	4919	64
       20	6167	*	2712	239	1059	943	13067	1146	1218	

T 65   4047	*	4600	*	4409	3620	*	3615	4681	5008	7245	2886	6636	5926	6063	3286	2225	3537	7715	5183	65
       29	6360	6967	1857	466	*	0	13096	1113	1048	

G 66   4389	7189	5651	*	5586	1165	*	4320	5839	3927	7077	4295	4952	6748	4901	3728	3699	7279	7500	5186	66
       20	*	6205	*	*	1369	706	13089	0	1318	

D 67   3443	*	3292	3706	7043	2979	7236	4641	*	5354	*	3358	4978	4521	4178	2651	3892	4000	7240	*	67
       20	6214	*	1217	811	*	0	13072	1261	1437	

I 68   4271	*	5658	*	4405	3334	*	2449	5409	3426	6330	4399	6263	5417	6206	3865	2704	2949	*	5579	68
       10	7135	*	3459	138	*	0	13092	1007	1437	

T 69   3172	*	4415	5755	5433	4239	4525	4818	6118	3988	5789	4153	6481	5824	5641	2978	1832	6218	5246	5608	69
       70	5071	5801	2575	265	0	*	13193	1550	1437	

L 70   3309	*	5381	7084	2897	3686	*	2761	7138	2895	*	5027	7890	5743	*	3189	3437	3751	5708	5808	70
       6	*	7852	*	*	519	1727	13180	0	1345	

N 71   3153	*	3492	3873	5092	3332	*	5082	5602	3960	6348	2401	5511	5802	4867	4621	3153	5127	*	5058	71
       55	4747	*	2026	406	1230	802	13248	1662	1119	

G 72   4188	*	4386	4533	6319	1713	7445	5752	4775	4314	6556	3943	6464	5462	7434	2756	3052	4822	*	7373	72
       27	5779	*	406	2027	0	*	13275	1350	1010	

D 73   2752	*	3768	4825	5947	3400	7387	5129	7800	4413	7288	3022	7340	4983	7485	2811	2619	4312	7363	6466	73
       7	7766	*	1585	585	*	*	13286	1000	0	

P 74   3128	*	3694	4911	4881	2733	*	3612	4934	5241	7197	4254	4119	4924	5661	3161	3466	4577	6423	5348	74
       9	7357	*	0	*	*	*	13300	1011	0	

T 75   3705	*	5044	6451	6428	3906	*	3520	4126	3273	*	3102	5834	5275	5271	3439	2103	4879	*	6547	75
       9	*	7314	*	*	*	*	13309	0	0	

A 76   3585	*	5052	5374	4318	2295	*	4449	6597	4877	6645	3195	5555	4359	6342	2943	3139	4344	*	5371	76
       9	*	7348	*	*	*	0	13333	0	1014	

A 77   2598	7290	4870	8143	4916	3776	*	4521	5902	5666	7840	3169	5226	5431	6350	3343	2341	3511	*	4530	77
       31	7445	6001	2000	415	874	1139	13343	1008	1140	

L 78   2804	7295	5347	5261	5181	4101	5433	3369	5826	3601	7885	2701	4922	6624	7262	3037	3589	4478	7096	5098	78
       23	6447	7917	2322	322	*	0	13360	1111	1394	

M 79   2941	*	5213	5818	7692	3550	5422	3755	4410	4363	5306	2782	3697	4773	4571	3522	3759	5367	6262	5857	79
       31	7358	6025	1000	1000	1371	705	13368	1000	1497	

P 80   3491	*	3206	5893	5171	3011	7220	4638	4660	5780	5115	3205	4259	4207	5008	4237	2942	4340	7715	5843	80
       6	7945	*	0	*	555	1647	13382	1000	1635	

A 81   2420	*	5056	7524	6388	2696	*	3621	6380	3364	*	4879	6446	6354	5131	3586	3000	3116	7506	7467	81
       19	6286	*	2521	276	*	0	13384	1182	1114	

T 82   4113	*	5145	6336	3918	3700	6388	4235	5117	3305	6005	3794	6390	5526	5032	3366	2437	4024	*	3869	82
       36	6277	6373	0	*	*	0	13393	1146	1114	

K 83   3553	*	5127	4543	7675	2776	7482	4355	3174	4798	7399	3762	3776	5145	4157	3595	3426	4996	5418	5397	83
       6	7836	*	2000	415	2051	398	13378	1000	1405	

Q 84   3005	7627	4135	6436	5576	4868	5779	3098	5791	4042	6429	3417	5984	3609	5937	3286	3010	3938	*	5519	84
       0	*	*	*	*	*	0	13378	0	1276	

Y 85   2938	7332	6127	5221	5400	2903	5219	4246	5789	4473	4876	4253	5480	4949	5470	3125	3543	4095	4843	3953	85
       16	7753	7314	3907	100	725	1341	13393	1000	1276	

T 86   2836	7338	3207	5795	4417	3507	*	5185	6595	3849	*	4669	7691	6011	5886	3124	2014	5711	*	5183	86
       48	4922	*	1649	554	*	0	13405	1785	1185	

D 87   3672	6531	3239	5964	5768	2157	7495	4519	5730	4148	7569	3357	5889	4497	7301	3291	3416	4477	*	6557	87
       39	5583	7489	1291	758	*	0	13405	1382	1185	

N 88   3882	7493	3455	5924	*	3892	7497	6564	5216	5870	6427	2234	5501	4285	4135	3545	2712	3685	*	5567	88
       34	5784	7573	439	1929	*	0	13397	1319	1336	

A 89   2302	7514	5494	5177	3783	3468	*	4250	4240	4656	7769	3948	5309	4936	6442	3618	3453	4338	6298	4058	89
       12	8046	7729	1000	1000	2046	400	13391	1016	1491	

I 90   2956	*	5755	*	4452	2221	*	3407	5113	4955	*	3438	5000	5677	7448	3185	3505	3773	6359	7684	90
       18	6323	*	2640	252	1991	418	13438	1186	1487	

T 91   4881	*	5664	5792	4403	2541	7191	4604	4966	4734	5491	3203	5828	6845	6446	3915	2559	2927	6408	4512	91
       15	7390	7814	3170	170	614	1529	13450	1028	1332	

T 92   3840	*	5108	4975	3952	3108	7256	3287	5607	4167	7573	4034	6488	4174	5070	3581	2304	4479	7759	7501	92
       42	5445	7391	2346	316	696	1385	13457	1492	1128	

L 93   4431	*	4577	4504	6641	3371	*	3355	5013	2739	*	4666	5621	4880	3752	4136	3344	3509	5417	4378	93
       7	*	7669	*	*	*	0	13460	0	1170	

S 94   4178	7674	5120	7390	3902	3531	5907	4380	4761	4375	7299	3704	4912	5003	4264	2547	3122	4122	5182	4990	94
       15	7630	7647	2322	322	1869	462	13460	1008	1285	

N 95   2934	*	5176	5140	5221	3532	7294	4238	5232	5199	6443	2877	4142	4738	4348	3008	3346	4228	*	5656	95
       23	6013	*	2984	195	*	0	13457	1297	1303	

S 96   3608	6544	3688	4504	7993	2689	7459	6140	5906	3978	6508	3392	*	4335	5159	2648	3157	4039	7541	7669	96
       16	7402	7624	0	*	1102	905	13466	1000	1303	

I 97   3813	*	3621	4863	5796	2763	7201	3173	4009	4110	7512	3864	4524	5842	5989	3900	3403	3813	6557	5951	97
       29	6053	7639	1944	434	1577	589	13480	1254	1217	

S 98   2745	*	4687	5183	5684	3493	5519	3869	4953	4736	7842	3203	6651	5482	6570	2345	3334	4750	5529	7479	98
       6	7865	*	0	*	0	*	13478	1000	1232	

Y 99   4246	7711	4184	6537	4393	3227	*	6206	5379	3806	7780	3140	5317	3745	4482	2702	3342	4626	7431	4257	99
       21	7516	6760	2807	222	*	*	13485	1110	0	

P 100  3615	*	5983	5949	4455	1983	5895	4597	4779	4515	*	4052	5364	5016	5660	3139	3665	3994	6328	4417	100
       28	6734	6684	1950	432	*	0	13488	1106	1126	

V 101  4298	*	4238	5991	5217	4124	*	2659	4700	3560	7347	3694	6421	7430	5189	4593	2827	3239	4184	4539	101
       22	6075	*	1757	506	934	1069	13488	1296	1367	

T 102  3972	*	6389	5213	4908	2406	7552	5403	5633	3790	6778	4711	4338	5377	4844	3489	2102	4064	7390	6557	102
       23	6616	7484	946	1056	*	0	13503	1108	1105	

A 103  2435	5817	4637	5119	6004	3007	*	4277	4567	4323	5484	3976	6844	5201	4823	3116	3105	4304	*	7572	103
       14	8000	7369	1585	585	*	0	13502	1016	1234	

V 104  3319	7717	4746	6438	5890	3201	*	3797	5282	5008	6586	3925	4387	5069	4917	3187	2838	3260	5931	4855	104
       27	5744	*	2132	374	2024	407	13485	1495	1390	

N 105  4496	*	3865	5812	5519	3001	7806	4163	7967	5801	*	2313	5998	4282	6008	2774	2466	5674	*	6704	105
       47	5241	7543	2128	375	610	1537	13487	1569	1262	

S 106  3428	*	4178	6357	6442	3885	5042	4732	5137	4069	*	2630	6206	4631	4693	3091	2572	5067	*	4838	106
       25	7612	6352	2322	322	*	0	13503	1013	1186	

L 107  2699	6751	3827	4735	5327	3570	7470	4429	*	3453	6426	4759	4400	4794	6631	3930	2734	3457	5494	7647	107
       30	6174	7246	1592	581	849	1168	13474	1269	1499	

T 108  2864	*	4590	5211	6604	4507	7560	3417	6352	5093	7290	3316	5979	7663	5663	2907	2178	3833	7508	5495	108
       22	6549	7800	1161	855	*	0	13473	1289	1303	

G 109  3861	*	7701	5832	5769	1587	7274	5590	5300	5658	*	3509	5068	4962	5126	3631	2744	4692	5439	6038	109
       35	5733	7529	2278	333	1001	999	13474	1362	1430	

N 110  3123	*	2907	5549	6282	3380	7742	5499	5284	4430	*	2963	5959	5523	4968	2593	3448	4952	6808	5263	110
       40	6663	5819	1707	528	1518	620	13486	1223	1287	

V 111  2700	*	5172	7530	4407	2925	7562	3470	6173	3625	7862	4125	6506	4403	5688	3915	3434	3207	5524	6000	111
       0	*	*	*	*	874	1138	13517	0	1653	

T 112  2855	6632	6620	7595	4055	3965	6494	4651	4909	3915	7496	4484	6554	7606	4949	3327	2319	2906	7591	5335	112
       29	7585	6108	0	*	*	0	13547	1000	1227	

L 113  3539	*	4987	5061	4777	3466	*	4002	5492	3123	4378	5437	5528	5346	5191	3488	2577	3340	*	5276	113
       14	7669	7646	1585	585	*	0	13540	1000	1588	

N 114  3458	*	4364	4861	5898	3531	5145	4962	4655	3691	5915	2360	5963	6777	5282	2911	3254	5128	*	5905	114
       28	*	5677	*	*	2963	198	13517	0	1730	

Y 115  3530	*	5317	7209	3406	2933	*	4048	4421	3468	6437	3693	5644	5022	6374	3721	3162	4486	5795	4136	115
       31	6701	6389	1623	566	1317	740	13537	1095	2152	

S 116  3595	*	3708	5284	7881	3534	*	4090	4532	5549	7229	2832	5031	4131	5202	3029	3302	3391	6093	7509	116
       31	5885	7786	1164	853	2013	411	13500	1386	1937	

N 117  4427	*	4260	4705	5613	3113	5820	4675	4811	4280	7577	2532	4581	4516	6544	3124	3223	4341	5582	5900	117
       24	5893	*	355	2195	*	0	13514	1273	1810	

V 118  3297	7360	4157	5630	4200	3300	7642	2648	5937	4428	6330	3065	6630	4623	6000	3521	3628	4149	*	6632	118
       44	5064	*	3286	156	1702	530	13514	1658	1810	

G 119  3759	*	3045	4851	4370	2621	6466	4808	6520	4420	6590	3947	5773	4321	5427	3998	2869	4648	7485	4539	119
       15	6593	*	3635	121	2540	272	13516	1122	1526	

A 120  2278	*	5484	7647	4439	2878	5988	4337	4179	3607	*	3554	*	3946	*	3382	4686	4023	6651	5288	120
       0	*	*	*	*	868	1146	13512	0	1415	

P 121  3107	7736	4359	4858	4686	3106	*	4070	4445	4565	6713	3864	3813	4181	5632	3730	3303	4170	5153	6905	121
       35	6850	6058	605	1546	1162	855	13532	1123	1115	

S 122  3490	7447	3869	5232	5016	3543	6026	3959	4902	4924	6502	3873	6492	5243	4528	2972	2441	4051	*	6023	122
       26	6089	8193	1243	792	1785	495	13517	1250	1398	

V 123  3542	*	5502	5228	4671	2977	6768	4003	4929	4465	6614	3004	6695	4304	5945	3135	3250	3467	5806	6529	123
       24	6622	7287	0	*	1147	866	13526	1271	1329	

T 124  3851	*	4983	6072	5553	3806	6812	3900	4596	4313	6548	2780	5902	7432	5265	3361	1922	4708	*	5678	124
       33	5826	7736	2152	368	*	0	13524	1414	1289	

G 125  3280	*	4278	5933	4258	1779	7328	4310	6456	4431	6545	3567	5891	6574	4998	3648	3820	4298	*	5982	125
       23	6613	7449	634	1491	1697	532	13524	1143	1412	

T 126  3931	*	4411	6094	5340	2425	6733	3900	4691	3844	7504	3522	4829	6130	8073	3058	2703	5029	7459	5545	126
       15	6570	*	1812	483	*	0	13522	1125	1446	

N 127  3086	*	4634	5226	5353	1938	7371	4320	4471	4947	7486	4180	5040	4506	5477	3624	3909	4053	*	5031	127
       20	6690	7891	1927	440	2321	322	13522	1172	1446	

A 128  2041	*	4726	7752	4664	3453	7687	3938	6537	4557	6610	3640	8273	4910	6535	3397	3534	3981	4572	4788	128
       15	7497	7759	2000	415	2207	352	13523	1002	1440	

T 129  3094	7238	7298	4967	4816	5577	6486	4575	5104	4930	6556	3117	5191	4972	5148	2406	2387	4674	*	4869	129
       50	6165	5623	2182	359	1517	620	13521	1288	1447	

G 130  3187	*	3887	6674	6678	1608	5529	5908	4962	4158	6563	4001	3957	7517	6032	3940	4279	4584	7398	5256	130
       39	6538	5992	1185	836	1789	493	13511	1134	1804	

M 131  3143	*	5624	6397	6284	5267	*	3788	5375	3964	4987	3207	4877	5139	4972	3616	2126	3566	*	5266	131
       45	5968	6111	1416	678	*	0	13504	1289	1913	

W 132  2506	*	*	4829	4022	3363	7595	4348	5062	3696	5813	4542	5541	5604	5179	3365	3444	4657	3795	4729	132
       61	5497	5720	1535	611	2421	298	13492	1553	2284	

G 133  3172	6650	3880	6766	6803	2465	6506	4863	4286	5542	5839	2606	4828	4557	5599	3439	3744	4758	7732	7573	133
       6	*	7973	*	*	1729	518	13492	0	2477	

I 134  3056	*	6065	4909	4250	3859	7615	3093	4927	3125	7594	3868	5339	4998	5696	3712	3648	3442	7211	4773	134
       52	5291	6652	1662	548	3224	163	13506	1553	2152	

S 135  3180	*	4130	5276	6066	2459	6342	4386	5342	6624	6634	3213	6028	5261	7252	2720	2945	4420	*	5585	135
       32	6439	6570	2674	246	1502	628	13501	1151	2260	

V 136  2950	*	6107	5439	4673	3435	5676	2880	6625	3460	5046	5034	6763	4993	6386	4178	3413	2690	*	5185	136
       22	6021	*	2661	248	1645	556	13503	1278	2033	

S 137  3756	*	5046	4954	4769	3852	*	4458	4060	5803	5438	3201	6046	4148	5942	2615	2513	4349	6571	5916	137
       28	6137	7701	1459	652	976	1024	13513	1268	1670	

G 138  2678	*	5044	5671	4739	2270	5947	5015	4888	4030	6033	3347	6736	4638	6573	3451	3528	4836	7715	6015	138
       29	8026	5958	2000	415	1188	834	13535	1000	1431	

N 139  4330	*	3307	6476	4914	3747	*	5507	4700	4771	6383	1665	5343	5731	6649	3146	3658	5111	*	4991	139
       27	6073	8158	1977	423	2152	368	13520	1248	1601	

S 140  2012	7308	5390	5274	6611	3540	5659	4608	4645	4052	6414	4237	5258	5516	5464	2913	3796	3564	*	6148	140
       26	6914	6748	2466	288	1488	636	13525	1125	1550	

A 141  2518	*	4802	5966	5831	2615	7900	3653	5059	4936	*	3842	4369	5715	5294	3627	3207	3584	7459	7508	141
       15	*	6641	*	*	622	1514	13510	0	1573	

T 142  4108	*	4472	5653	5024	3610	7327	4104	4618	3866	7617	4228	5288	3710	5931	3253	2375	3476	5942	6632	142
       15	7598	7632	2807	222	*	0	13540	1083	1393	

T 143  2454	*	4620	5123	4925	3190	*	4519	5090	3589	5631	4834	5426	5301	6151	2940	2980	4291	7658	5755	143
       22	6634	7598	2322	322	1658	550	13533	1130	1543	

T 144  3304	*	4617	5239	4698	2488	7575	4665	4824	4121	5783	3862	5570	6577	5492	3392	2804	4613	*	4124	144
       31	7712	5952	0	*	1939	436	13526	1000	1450	

S 145  3374	7612	4102	5709	4091	3159	6577	4463	3851	4037	*	3239	5689	4110	5064	3485	3505	5777	4802	5659	145
       16	*	6514	*	*	2453	291	13516	0	1739	

L 146  4013	7599	4683	6545	5207	3894	6617	3399	5060	2141	5564	3397	4622	5054	6691	3654	3833	4607	5228	6211	146
       25	*	5877	*	*	1825	478	13537	0	1962	

A 147  3460	7816	3973	5609	7973	2592	7564	4101	5007	3870	*	3331	6566	3521	4855	3047	3765	4651	*	5528	147
       30	6532	6692	2369	310	1365	709	13483	1180	2032	

T 148  3955	*	4176	4450	4703	4594	5969	5009	5817	6104	6104	3480	4187	5307	7446	3273	1941	3662	*	4563	148
       61	5326	5952	2587	263	1770	501	13504	1565	1856	

A 149  2073	*	4754	6695	5496	2690	7499	4267	6023	4211	7388	4067	4823	4548	5641	2928	3659	4969	7549	*	149
       22	7625	6665	2000	415	1430	669	13479	1000	1980	

R 150  3346	*	3463	5223	5093	3270	5909	5338	4848	5293	6514	2430	6298	4117	3820	3447	3695	4932	*	6595	150
       27	5761	*	1983	421	1252	786	13527	1433	1836	

N 151  3657	*	4080	5490	6560	3435	7755	4900	6051	4645	*	2970	5672	4630	4870	3046	2239	4170	6459	5543	151
       41	5661	6867	1478	642	1759	505	13561	1472	1436	

I 152  4876	6613	5290	5635	4824	3245	*	2416	5551	2922	5104	3557	4538	6758	5107	4676	3673	3887	6046	4919	152
       26	6272	7661	3155	172	2486	284	13583	1237	1505	

A 153  3012	*	4633	5659	4747	3043	6285	4865	5065	3795	6316	4416	5661	6344	5237	3114	2521	3946	*	4810	153
       28	7742	6076	4322	74	2454	291	13595	1000	1508	

L 154  2765	*	7563	6181	4086	4037	7675	4129	5115	2487	4678	4993	7627	4610	6644	3527	3612	3121	7508	5096	154
       29	6097	7591	2522	276	2946	201	13579	1329	1811	

A 155  3318	6735	4569	5545	6155	3457	6539	4121	4134	4589	*	2899	6126	5693	4704	3173	2657	4906	5069	5943	155
       20	7871	6724	0	*	*	0	13586	1000	1924	

G 156  4400	7685	5104	6167	5162	1233	*	4507	7832	5630	7692	3870	5689	5525	6523	3373	4100	3508	7558	6688	156
       43	5384	7500	1257	782	1830	477	13581	1535	2183	

D 157  3375	7250	2622	5038	*	4062	5359	5497	5155	5214	*	3027	6653	3783	4254	3855	3458	3577	5761	5456	157
       60	6085	5282	2750	232	1514	622	13616	1256	2014	

V 158  2951	*	4718	6261	5607	3609	7406	3561	6161	3342	7867	3433	7521	5858	6678	3264	4116	2331	*	5373	158
       19	7867	6867	2585	263	2889	209	13601	1040	2338	

S 159  3517	*	3902	5008	5099	4717	6477	5084	5821	5094	5888	3153	4943	5297	6479	2477	2182	4863	7560	5524	159
       36	6070	6644	2968	197	*	0	13606	1246	2390	

G 160  3587	6628	4083	5450	6952	1447	7645	4640	5922	4702	6817	4215	6365	*	5031	3928	3127	5229	5362	6216	160
       36	6430	6254	2445	293	1647	555	13591	1211	2633	

N 161  3835	7695	4460	6092	6011	2659	6383	4372	4239	4820	6298	2515	6778	5975	6556	3280	3019	4328	*	4533	161
       8	*	7442	*	*	2654	250	13645	0	2435	

A 162  3106	*	4426	4778	4556	3199	*	4014	4894	3702	4709	4173	5619	4996	5339	3085	3759	4119	5611	4745	162
       14	7677	7716	2322	322	1907	447	13613	1000	2342	

N 163  3482	7729	5574	5266	4508	3660	5400	4299	7475	4420	6060	2604	5015	4928	5418	3193	2859	3949	6632	5615	163
       12	*	6884	*	*	1378	701	13625	0	2108	

F 164  4131	*	6739	6864	3276	3322	*	2851	4343	3426	5809	5457	3786	4976	4771	4147	3529	3595	6541	5453	164
       38	6528	6053	1715	524	1395	691	13648	1163	1909	

D 165  3681	*	2771	5833	4711	3227	6100	5209	4829	3790	6507	3171	6178	6225	5936	3032	3306	5695	6667	4445	165
       38	6288	6262	1467	648	1968	426	13672	1259	1893	

G 166  3692	*	5275	4924	5375	1753	5301	5154	6036	5677	5494	4304	4805	3743	5291	3396	3727	4276	6675	6140	166
       41	5165	*	1421	675	1115	893	13685	1654	1996	

T 167  3794	*	4748	5555	7543	2961	*	6077	4787	3615	6160	3757	7986	5426	4526	1887	2879	4947	7462	*	167
       22	7589	6638	1000	1000	1217	811	13734	1030	1485	

A 168  2696	*	5101	6212	4881	2278	6735	4289	4369	4138	6620	3431	6684	5613	4264	3114	4095	5503	6678	7313	168
       36	6602	6134	1803	487	625	1508	13733	1152	1515	

N 169  4516	6648	3635	6895	6804	4377	*	3703	5160	3675	*	2195	5630	5725	5839	3837	2361	5470	5599	4852	169
       13	7761	7732	1585	585	2117	378	13760	1000	1569	

I 170  2838	9290	4703	6933	4645	3400	*	2979	4850	3778	7765	4598	5459	5520	5263	3771	3056	3195	*	5397	170
       31	5777	8315	1458	653	*	0	13767	1361	1559	

S 171  4617	7951	3993	5464	7997	3561	6180	3918	5792	4913	5928	3711	4447	4939	6024	2151	2669	4302	7460	5350	171
       26	6092	8185	996	1004	*	0	13765	1327	1670	

I 172  3493	7909	4241	5158	4277	3304	*	3277	5149	4959	5822	3719	7526	4877	4507	3586	3231	3421	6833	4613	172
       13	7403	8239	0	*	2243	342	13777	1012	1815	

T 173  2661	*	4573	5778	4812	3004	6710	3949	6744	4240	5163	3379	6677	4492	6105	4077	2833	3774	7793	6064	173
       26	6222	7749	2694	242	2065	394	13768	1338	1712	

A 174  2928	*	4453	7693	6882	2550	*	4426	5342	4747	7796	3037	5706	5322	4757	3722	3044	3491	7552	4980	174
       30	6944	6301	2603	259	2224	347	13799	1119	1686	

T 175  3373	*	3634	5532	5618	3335	*	3929	4192	4567	*	3658	4738	4069	4644	3343	3065	4444	5669	5697	175
       39	5970	6531	399	2050	*	0	13793	1300	1910	

V 176  3960	7764	3878	5331	4872	3983	4337	3552	4377	3854	7617	3452	5780	4455	5130	3286	3190	4026	*	5231	176
       23	5973	*	2391	305	3353	149	13801	1335	2361	

A 177  3146	*	4484	5396	4872	2571	*	4371	4492	4111	5928	3961	5705	5404	6614	3236	2987	4066	5897	5432	177
       0	*	*	*	*	2361	312	13797	0	2222	

D 178  3301	7762	3962	5274	4935	2850	6413	4171	4687	3789	*	3481	4641	4961	6616	3490	3532	3853	5651	5832	178
       7	7708	*	2322	322	1691	535	13842	1000	1969	

N 179  3922	*	3445	4942	7337	2570	*	5394	6692	4750	6628	2779	4058	5893	5301	3625	3128	4304	5954	4498	179
       14	6716	*	3489	135	1198	826	13840	1160	1637	

S 180  3155	*	5487	6040	5075	2735	7758	4508	5127	5004	6490	3012	6292	5800	6257	2520	2815	6230	6621	4532	180
       21	6634	7741	1356	715	*	0	13838	1194	1305	

H 181  3766	*	4042	6073	4673	3307	4393	3985	5098	3952	6159	3442	4948	5665	4603	3982	3548	3675	6040	3954	181
       0	*	*	*	*	*	0	13834	0	1432	

D 182  4343	7621	4177	6659	3511	3098	*	4325	4092	3440	7551	3378	4843	5096	5321	3197	3453	4018	*	5467	182
       0	*	*	*	*	*	0	13834	0	1432	

H 183  4120	8034	4536	4346	4620	3631	5910	4000	5621	3354	5508	3309	4692	5571	4563	4020	3038	3745	6617	4848	183
       14	7551	7795	2322	322	372	2138	13834	1008	1432	

T 184  3378	5770	4613	5696	5069	3700	6439	3893	8137	3925	4945	3651	5780	5198	4463	3331	2683	3585	7595	5388	184
       13	7741	7862	1585	585	1024	977	13796	1000	1128	

I 185  3320	*	5051	5426	5011	3261	*	3591	6190	3701	6719	4478	5522	4932	4768	3450	2476	3678	7841	4706	185
       34	6173	6731	1258	781	1145	868	13796	1285	1161	

A 186  3106	*	5177	5686	6153	1914	7855	4961	4788	4074	6296	3615	5249	5515	6158	2845	4269	3685	*	*	186
       37	5286	*	1841	472	*	0	13885	1636	1295	

N 187  3936	7539	4592	5633	5437	3328	5459	4933	6917	5232	6877	2184	5147	4209	6191	3099	3025	4518	6068	4964	187
       32	7869	5841	1585	585	681	1411	13885	1000	1295	

V 188  3537	7692	6195	6609	5776	2890	7666	3052	5405	4234	5196	5815	4293	5699	5117	3354	3637	2633	4978	6113	188
       12	7951	7922	3322	152	2319	323	13881	1023	1508	

T 189  3937	*	3691	5391	4566	2983	7432	4529	4861	5221	7583	3514	4800	5420	4793	2993	2608	4261	7654	5671	189
       6	*	7963	*	*	1489	635	13883	0	1520	

G 190  3252	*	3966	5026	4050	2109	5769	5914	6093	5022	8015	4410	7110	5905	4132	3773	3244	3752	5366	5735	190
       36	6246	6433	1184	837	1820	481	13885	1252	1454	

L 191  4085	*	4303	7621	4024	2945	7840	3182	5900	2725	6696	4030	5455	5920	5148	4445	3683	4188	5402	3822	191
       13	*	6785	*	*	*	0	13885	0	1667	

Q 192  3847	7700	4443	4579	4767	2940	5720	4567	4306	4101	7817	4737	5480	3894	4642	3291	3345	4168	4696	4864	192
       19	7849	6848	2000	415	1614	571	13888	1000	2020	

T 193  3447	7680	5157	5650	8333	3336	7675	4001	4567	3971	5045	3475	4983	4742	7828	3219	2544	4192	6684	4538	193
       28	6636	6741	2433	296	1373	704	13912	1182	1897	

A 194  2842	*	4518	5797	5122	2869	7661	4915	4915	4465	6957	3520	7505	5129	4755	3117	2957	3975	5668	5421	194
       47	5786	6172	2080	389	1679	540	13906	1438	1780	

L 195  3239	7670	5359	5660	5300	4195	7745	3430	6555	3193	6259	4008	5787	4057	5296	3414	3188	3586	4665	4552	195
       12	6864	*	1268	774	932	1072	13910	1237	1900	

N 196  4021	*	3013	6046	4705	3309	4842	4647	4908	4765	7595	2792	5166	4210	4676	3337	3666	5374	5333	5786	196
       21	6139	*	1392	692	2129	374	13921	1322	1367	

A 197  2865	7901	5054	5719	5403	2475	6598	4363	5614	4260	6157	3812	6349	4830	5122	3335	2790	4061	*	6722	197
       14	6647	*	2338	318	1636	560	13937	1145	1253	

K 198  4396	*	4449	5192	4675	4021	7711	4351	4023	3638	5458	2840	4716	4916	5799	3210	3012	5083	*	3838	198
       15	7105	8303	1315	742	1119	890	13940	1091	1128	

Q 199  2998	*	4539	4654	6125	2726	4602	5233	7451	4690	*	3319	4734	4282	7356	3532	2559	4495	*	5748	199
       6	7851	*	0	*	*	0	13937	1000	1103	

D 200  3130	*	3685	4400	5254	3571	6802	4215	5024	4010	7935	3741	4955	4559	4552	3403	3200	3930	6603	5693	200
       0	*	*	*	*	*	0	13937	0	1103	

S 201  3495	7812	5779	7802	4662	2953	7616	3170	5121	4196	5638	3768	5315	5967	4796	3033	3054	4238	7445	4502	201
       5	*	8303	*	*	1308	746	13937	0	1103	

A 202  3064	7857	4952	4755	5379	3332	8336	4366	5526	4272	4794	3754	4904	5049	4163	3058	3297	3615	7765	5585	202
       6	7929	*	1000	1000	*	0	13947	1000	1113	

S 203  3313	7615	5067	5425	4594	3258	5187	3939	4388	4190	*	3984	5123	4793	5045	3538	2882	3564	7856	5006	203
       12	*	6920	*	*	*	0	13947	0	1113	

A 204  3494	*	4651	5092	*	3033	7694	5097	6190	4560	7760	2900	5351	4581	5409	3588	2826	3384	4546	4695	204
       14	7856	7523	1585	585	994	1006	13942	1000	1357	

A 205  3066	*	4624	5433	7676	3102	6813	4470	4742	4573	5386	3715	5514	5745	4415	2770	3412	3723	5462	4810	205
       37	6183	6438	408	2021	1416	677	13931	1266	1258	

S 206  3424	5494	3969	4897	4255	3277	6048	4241	4619	4600	*	3610	4635	5255	4820	3371	3360	3510	7580	6510	206
       32	6190	6866	1891	453	1965	427	13941	1299	1514	

N 207  3439	*	5219	5093	5574	1689	6225	4860	5816	4162	5770	2965	5646	5707	5715	3476	3916	4891	*	7736	207
       30	6903	6384	1559	598	2529	274	13937	1126	1602	

S 208  3145	*	4291	5525	6077	3128	5992	3958	4702	3817	7643	3738	7264	5302	5210	2610	3261	3982	7463	5666	208
       13	*	6771	*	*	3079	182	13940	0	1865	

L 209  3681	*	4167	7513	3943	3226	5954	3477	5076	3142	4893	3846	5683	5585	6099	4044	3885	3408	6796	4308	209
       25	6273	7783	1701	530	3240	161	13943	1256	2020	

Q 210  3747	*	4127	5438	4359	5148	6163	3781	4718	3672	4645	3971	4631	4004	4970	3347	3141	4626	4873	4621	210
       7	7607	*	0	*	816	1211	13940	1000	2028	

L 211  3689	*	6178	6586	4060	3870	5382	2977	5902	3651	5245	4585	5470	5578	4462	3203	2796	3633	5767	6145	211
       6	7888	*	3459	138	2105	382	13940	1009	1379	

N 212  3628	*	3822	5036	4790	2728	*	5311	4628	4570	7607	3084	5201	4703	4688	2994	3166	5080	*	5093	212
       14	7652	7659	0	*	*	0	13928	1001	1260	

G 213  4202	*	5244	5390	4660	2288	6674	4564	5197	3916	4819	3305	6724	5746	5647	3189	3433	3497	6017	6095	213
       15	6601	*	2678	245	1196	828	13917	1146	1461	

K 214  2686	7888	3642	6080	5818	2954	5010	4731	4788	5048	*	2782	4270	5277	4672	3864	3731	4860	7759	5766	214
       35	5667	7937	2154	367	*	0	13924	1511	1203	

A 215  2612	*	4369	7745	5014	2491	6988	3990	5383	5106	7587	3775	5880	4788	5626	2895	3268	4286	*	6707	215
       7	*	7796	*	*	1186	835	13923	0	1329	

D 216  3680	*	3131	5040	5418	2301	*	4199	6549	5102	*	3068	5779	4672	7694	3559	3402	4922	5156	4841	216
       11	*	7066	*	*	1135	876	13929	0	1342	

T 217  3591	*	4713	5467	4346	3616	4978	4348	4515	4436	5848	3988	4700	5223	4615	2895	2791	3826	*	5727	217
       11	7070	*	1293	757	*	0	13931	1127	1348	

S 218  4201	7786	4620	5596	4924	2612	*	3431	6746	3499	5478	4214	4918	5206	5014	2724	3603	4130	*	4857	218
       4	*	8487	*	*	2078	390	13931	0	1348	

F 219  3320	*	5238	4778	3018	3592	*	4031	4480	4409	5206	3771	6882	4656	5508	3743	3578	3936	4997	4265	219
       26	6711	6960	2161	365	2105	382	13943	1108	1332	

V 220  3470	*	4670	4552	4467	2595	*	3938	5560	4195	5807	3512	4463	5216	6224	3564	3479	3764	6749	5174	220
       0	*	*	*	*	*	0	13937	0	1460	

Q 221  3658	6724	4526	5624	4245	3691	7588	4164	4470	4285	5898	3758	4863	4042	4460	3423	3444	4240	5414	3892	221
       15	*	6605	*	*	*	0	13937	0	1460	

T 222  3057	7844	4406	7559	5564	3106	7841	4143	4700	3253	6820	3629	5645	5519	4673	3863	2623	4267	*	5169	222
       19	7677	6939	0	*	1663	548	13912	1000	1741	

T 223  3941	*	4806	5922	4952	2881	*	3960	4539	3890	*	4388	5417	5539	6293	2695	2534	3785	6586	5353	223
       16	7463	7627	1585	585	2936	202	13936	1020	1750	

N 224  3633	*	5907	*	6124	2650	6572	5549	5650	4258	6304	2226	5018	5009	4618	3515	3269	4072	5795	5194	224
       7	7778	*	2000	415	1112	896	13877	1043	1768	

N 225  3794	*	3451	5768	5749	2992	7520	3890	5209	4678	*	2938	6175	5510	4168	3060	3187	4028	6147	7010	225
       6	7864	*	2322	322	1129	882	13950	1000	1357	

S 226  3631	*	5893	5446	5466	2711	6168	4381	4711	4026	6789	3214	6657	5560	4296	2495	3613	4828	6844	4615	226
       7	7726	*	2585	263	*	0	13944	1002	1133	

S 227  2927	7801	5088	6939	6718	2958	6629	4550	4670	3876	6800	2957	5847	5152	5205	3180	3357	3748	*	4817	227
       11	8036	8118	1585	585	879	1131	13944	1000	1133	

L 228  3926	7353	5222	4709	4114	3413	6134	3058	5593	2876	5014	4306	4775	5346	4962	4170	3755	4661	5516	4201	228
       5	8181	*	2000	415	1020	981	13934	1000	1113	

N 229  4228	8016	4469	5367	4593	3008	5438	4982	4163	4221	6143	2621	5292	5086	4625	3683	3690	4143	6523	4368	229
       7	7653	*	0	*	*	0	13937	1000	1000	

T 230  4088	6771	4585	5459	5031	2949	*	4147	5931	4048	6586	3316	5641	6863	7816	3150	2320	3716	6167	5185	230
       8	*	7551	*	*	*	0	13937	0	1000	

D 231  3518	*	3296	7277	5547	2855	5690	4365	5260	4284	6819	3137	6955	4812	4925	3274	3385	3710	7596	5662	231
       19	6910	7820	2088	387	827	1197	13923	1113	1153	

S 232  3383	7752	4205	5878	4670	3194	7496	4489	4452	4652	7861	3523	5668	5694	5422	2380	3026	5432	5888	4807	232
       26	6698	6928	1464	650	*	0	13930	1134	1116	

R 233  2884	7930	4582	4825	5656	2587	6907	4095	5026	4066	6935	4539	5620	5377	5322	2725	3866	4230	6769	4754	233
       28	6099	7737	442	1922	*	0	13925	1310	1382	

N 234  3793	*	4397	6200	4541	2951	7839	5312	5093	5204	6726	2485	5370	4572	4940	2732	3668	3834	*	5477	234
       37	5779	7204	2508	279	2275	334	13921	1440	1514	

S 235  3603	7639	4145	5721	5414	3192	5212	3485	4558	4311	4520	3460	7754	5322	5766	3121	3840	3761	5613	4888	235
       8	7567	*	0	*	1741	513	13932	1003	1597	

R 236  3135	7670	4478	5508	4103	3967	7510	3947	4707	4007	6356	4262	5125	5439	4512	3487	2995	4121	6163	3726	236
       14	6705	*	1806	486	2066	394	13924	1166	1381	

G 237  2908	*	4919	6082	5864	2076	7744	4132	5462	4217	6266	4118	6350	5893	5586	2925	2940	5018	6860	7774	237
       19	6876	7839	1812	484	1659	549	13917	1122	1259	

V 238  3616	*	4109	5228	4185	3251	5883	3764	4417	3265	5862	5206	5006	5302	6736	3418	3066	3694	6652	5504	238
       12	7854	7947	1585	585	*	0	13905	1000	1271	

T 239  3702	7802	4610	5545	5427	3149	6547	3801	4747	4299	5904	3359	4287	4726	4529	4404	2578	4254	*	4788	239
       13	*	6793	*	*	*	0	13903	0	1411	

R 240  3592	7474	4250	4446	5319	2530	6859	3946	6755	4391	6812	2942	4886	5318	4572	3593	3149	5357	*	5360	240
       19	6246	*	1234	799	*	0	13889	1246	1678	

L 241  3664	*	4470	6151	4412	2631	7585	3870	5147	3285	7896	3369	4703	5398	5478	3373	3910	4535	4999	5259	241
       13	*	6787	*	*	1612	571	13889	0	1678	

Y 242  4167	7458	5918	6242	3591	2721	5949	3782	4771	3397	5940	4833	5134	5927	5025	3980	3431	4074	5794	3422	242
       16	7715	7376	2322	322	2742	234	13896	1000	1826	

R 243  3922	*	7023	5225	4053	3212	5164	4086	4695	4246	6747	3292	6423	4501	3757	3496	2598	4238	7535	*	243
       17	8077	6933	4087	87	1547	604	13885	1000	1894	

Q 244  3625	6072	3715	4924	4010	3113	5867	4273	6314	3712	4683	3713	4715	4182	5889	3857	3376	4502	*	5330	244
       28	5723	*	1818	481	1314	742	13906	1545	1768	

D 245  4487	*	3367	4917	4851	2976	6788	5120	5382	4480	6365	2594	6450	5207	4446	3027	3477	4285	6929	5448	245
       18	*	6328	*	*	2001	415	13911	0	1411	

N 246  3621	*	4368	5829	4013	3472	4910	3950	5050	4013	7618	3243	4305	5142	5123	3523	3781	3709	5117	5199	246
       6	*	7973	*	*	918	1087	13916	0	1657	

D 247  4180	6775	3593	4574	5829	2302	7658	4287	6074	5805	7802	2836	6422	4850	6198	3046	3000	5191	6057	6869	247
       6	7875	*	2000	415	*	0	13924	1058	1373	

S 248  3110	*	5086	5422	5270	2495	*	4728	6743	4878	6767	3964	5537	4585	5454	2791	2625	3809	*	6669	248
       27	6024	8162	1327	734	1042	959	13924	1330	1373	

D 249  3014	*	2975	7569	6401	2844	5966	4949	5611	5564	7779	3186	5890	5134	5871	3178	3061	3994	6226	5696	249
       41	5742	6795	1546	605	1581	587	13938	1438	1253	

Y 250  4430	*	5343	5160	3659	3308	*	4256	5208	3387	5715	3136	4676	6192	7779	2962	3591	4140	5465	3942	250
       14	6686	*	1032	969	2273	334	13927	1127	1446	

S 251  3100	*	5032	5096	6189	2513	6190	4542	5682	5120	7629	3184	4849	5221	4694	2664	3274	6339	7654	4792	251
       18	7718	7051	2000	415	1805	486	13932	1048	1327	

V 252  2784	*	4823	5505	4835	3192	7887	3910	6348	3692	5372	4358	4889	5045	5842	3652	3423	3248	4996	5120	252
       18	6934	7912	1850	469	*	0	13934	1142	1466	

Q 253  3700	*	5105	5272	5288	2688	6865	4101	6804	4043	7624	3428	5258	4631	3547	3227	3032	5160	6603	4899	253
       6	7813	*	3459	138	*	0	13934	1004	1579	

I 254  3661	7947	5791	5887	4124	2711	7719	2891	5827	3403	6750	3900	5456	6593	5852	2915	4105	4332	6270	4639	254
       7	7743	*	3322	152	1154	861	13934	1002	1579	

N 255  4676	8007	3980	4729	6243	2708	5562	4258	5542	6152	7741	2544	5863	4422	4292	3023	3151	5366	*	5070	255
       33	5449	*	2016	410	1764	503	13943	1468	1262	

F 256  2946	7789	4868	4836	4003	3180	6841	3256	5418	4890	5476	3948	5693	5210	5227	3697	3678	3677	5152	4992	256
       14	7599	7817	0	*	863	1152	13943	1035	1145	

T 257  3398	*	4066	5250	4129	3374	5992	3971	4650	4289	*	2928	6827	5111	5784	3142	2938	5148	7613	5026	257
       24	6212	8399	2567	267	773	1270	13945	1297	1169	

G 258  3550	5882	4336	7847	4929	2157	*	4160	5326	3990	6855	3565	4631	4469	4450	4041	3606	3930	7614	7662	258
       26	6822	6820	2066	394	1070	934	13955	1204	1106	

T 259  3685	6705	5076	4588	5205	3131	*	3819	5591	3588	5270	4058	4732	5177	4891	3313	2687	4803	6716	4672	259
       6	7933	*	1000	1000	1628	564	13934	1032	1254	

R 260  3523	*	4439	5175	3916	2824	6230	5640	5453	4055	6729	3189	4913	4879	3793	3640	3476	4130	7515	5368	260
       6	7878	*	1585	585	*	0	13929	1000	1129	

W 261  3413	7791	4579	4621	4102	2979	6743	4598	4381	4577	4951	3078	5431	4619	6832	3254	3806	5572	4457	5193	261
       16	7651	7436	2585	263	*	0	13929	1000	1129	

L 262  3559	7335	4077	6279	5264	3754	7699	4284	3677	3585	6258	4719	7104	4908	4456	3347	2938	3292	*	4292	262
       14	7808	7556	0	*	749	1304	13911	1030	1307	

L 263  4279	*	4426	5482	4914	2875	6900	3902	4605	4058	5958	2631	7707	5081	5236	3174	3441	4108	7747	5069	263
       47	6076	5845	1069	934	*	0	13907	1387	1183	

Q 264  3418	7692	4894	5308	5123	2749	6805	4135	5472	4961	6240	3936	5143	4278	4303	3079	3114	4428	5734	4769	264
       45	6710	5545	1585	585	2436	295	13890	1276	1818	

G 265  3431	6219	5277	7710	6004	1493	7738	4089	5302	4083	5517	4770	*	5550	4641	3253	4063	4579	6611	6956	265
       6	*	7841	*	*	2570	266	13909	0	2321	

Y 266  3725	*	3978	6394	3451	3475	7498	3549	6101	3609	6085	4091	6875	4934	4607	3977	3224	4588	6011	3368	266
       7	*	7780	*	*	3312	153	13910	0	2201	

Q 267  3962	*	5144	5272	4185	3207	6141	3332	5820	3445	6175	3444	5765	4085	6235	3627	3138	3847	7634	5053	267
       24	6463	7561	2104	382	3173	170	13906	1266	2215	

A 268  3182	7396	5312	5296	5236	3611	6619	4461	5705	4312	5765	3904	5881	4406	4999	2872	2837	3817	4320	5527	268
       12	6967	*	2159	366	1241	794	13910	1116	2217	

N 269  4280	*	3901	7575	4166	3202	4775	4278	4454	4480	5458	2890	5115	5697	4167	3727	3107	5891	4913	5037	269
       20	7853	6690	0	*	1113	895	13924	1012	1662	

D 270  3698	7334	3086	6794	5636	2977	5769	5488	4945	4668	6227	2595	5167	4125	5417	3354	3650	4424	7584	6186	270
       12	6882	*	1664	547	2481	285	13917	1128	1588	

Q 271  3319	*	4994	4303	5007	2732	7491	3925	5132	3914	7901	3807	5391	4727	4502	3515	3215	4313	5305	5815	271
       21	7456	6788	1000	1000	1123	886	13927	1000	1461	

Y 272  4517	7583	4834	5177	5151	2155	*	3952	7090	4974	7576	3489	5363	4904	5794	3471	2840	4381	6782	3737	272
       24	7728	6375	1000	1000	2082	389	13930	1000	1488	

H 273  4412	*	3682	5802	4097	3258	5701	4423	4658	4513	5240	3118	6709	4845	4661	3335	3278	3625	7559	5013	273
       24	8005	6271	4524	64	1491	634	13918	1000	1732	

A 274  2927	7586	3258	7635	4710	2762	5314	4548	4405	3924	5511	3404	4859	5151	4642	4324	3951	4957	*	5547	274
       9	8327	8316	1000	1000	1156	859	13915	1000	1812	

G 275  3194	*	4622	5821	4651	2103	6113	4426	5651	4168	7768	3520	4885	5453	8011	3154	3714	3764	7921	7736	275
       7	7782	*	4392	70	960	1041	13938	1000	1499	

V 276  3907	*	4336	5845	3921	3149	5807	4920	4446	4090	5268	3811	4607	4911	4505	3624	2977	3496	*	5646	276
       6	*	7870	*	*	*	0	13920	0	1176	

E 277  3704	*	4674	5653	3570	3575	5222	4416	*	4066	4966	3691	4038	4817	4341	3232	3123	4739	6249	4803	277
       21	7756	6686	1000	1000	1799	489	13921	1008	1300	

V 278  3562	*	4499	5197	5105	2217	*	4621	5637	4285	8054	2917	5701	5650	4578	3561	3951	3681	7437	4744	278
       21	6710	7651	0	*	*	0	13904	1188	1460	

E 279  2959	6663	4378	4517	5703	2675	6856	3943	6937	4923	5593	3969	5613	4869	5080	2664	3836	4981	7787	4427	279
       15	7613	7635	1000	1000	*	0	13895	1011	1609	

Y 280  4127	*	4999	5888	4926	3164	6873	3769	4903	3005	4565	3452	5646	5783	7816	3568	2974	4007	6901	4269	280
       18	6812	8126	626	1507	1021	979	13883	1106	1753	

A 281  3248	7583	4991	5219	4475	3077	6167	4981	5989	4924	*	2821	4866	6912	5547	2453	3199	4452	6679	5572	281
       11	7035	*	0	*	2005	413	13906	1103	1442	

I 282  3606	*	5187	5942	5858	3881	5433	2967	5439	2845	6717	3367	5916	4485	5134	3195	3891	3989	6604	5067	282
       17	6982	7979	3926	98	1392	692	13918	1142	1300	

T 283  4140	6165	4221	6089	4221	3761	8018	3748	4604	3966	7810	3231	4989	5260	6979	3538	2418	4371	7715	4396	283
       12	6871	*	559	1638	*	0	13922	1107	1263	

S 284  2976	*	4242	6367	5049	3648	5706	4964	4996	4402	7740	3414	4886	5243	4848	2921	2905	4265	5396	4902	284
       15	8168	7224	2322	322	1435	666	13922	1000	1263	

G 285  3689	7590	3903	7866	4979	1813	5218	4182	5297	6528	8066	3195	4470	4920	4875	3683	3810	6003	5821	7912	285
       6	*	8029	*	*	*	0	13942	0	1399	

T 286  3117	*	4427	5758	5594	2605	5741	4439	4770	4414	6314	3570	6260	4842	4531	3007	3137	4915	*	5206	286
       37	5903	6810	2212	351	*	0	13943	1363	1528	

S 287  3518	6643	4613	4385	4237	2945	4974	3871	4697	4318	5409	3842	5054	4447	5528	3533	3804	4657	7487	4377	287
       6	7937	*	1585	585	2494	282	13931	1000	1837	

Q 288  3041	7818	3942	4987	4144	3354	7493	4109	5628	2996	5105	3798	6759	4580	5662	3836	3811	3846	*	4987	288
       16	8067	7114	2322	322	1704	529	13932	1000	1669	

V 289  3315	7762	4495	6838	4424	3526	6874	3901	5394	3925	4987	3552	5555	5218	4456	3145	3401	3999	5883	4453	289
       25	6898	6871	1956	430	1872	460	13938	1101	1700	

T 290  2901	5801	4751	5644	3964	3140	6777	4271	4866	4495	6756	4904	5070	5785	6042	3581	3017	3055	7461	4832	290
       39	6351	6146	3450	138	*	0	13919	1216	1712	

S 291  3506	*	4252	5266	6098	2089	5348	4913	4345	5325	6654	3346	5449	4757	5176	2799	3908	5023	6611	7674	291
       6	*	7810	*	*	1325	735	13907	0	2078	

Y 292  3904	8047	5099	6303	4408	3102	5227	5235	4921	4440	6979	2542	5484	4140	4916	3716	3468	4064	5934	4126	292
       6	7827	*	2807	222	811	1218	13924	1027	1726	

V 293  3656	*	4835	5235	5535	2810	7867	3913	5367	4236	6227	4004	6134	4938	4847	2970	3153	3364	5698	4913	293
       13	*	6839	*	*	0	*	13940	0	1241	

S 294  3453	6597	3692	4998	4765	3400	5057	4153	7768	4141	5286	3490	4120	5207	4609	3997	3249	4761	6666	4163	294
       7	*	7721	*	*	*	0	13929	0	1135	

L 295  2938	*	4197	6063	4974	2545	5543	4092	6424	3746	6243	3594	6761	8167	4372	3647	3831	3876	5339	5027	295
       7	7598	*	1000	1000	1616	570	13920	1002	1289	

A 296  2894	7801	5003	5259	4391	3054	6646	4123	5007	3732	7374	3832	5837	5403	4896	3033	3194	5113	6243	4744	296
       0	*	*	*	*	*	0	13929	0	1151	

T 297  3319	6778	6520	5963	5829	2655	7110	5277	4678	4362	6642	3094	5471	4836	5459	3346	2442	4821	5966	5291	297
       25	5886	*	1333	729	886	1124	13929	1420	1151	

P 298  3848	7072	4096	4899	5531	2216	5784	5551	5805	4347	6802	3169	4381	5185	5265	3910	3039	4878	5282	5774	298
       39	5843	6736	3244	161	*	0	13939	1360	1000	

D 299  3556	6764	4330	5239	4210	3657	5504	3797	5468	4695	5388	3387	5340	4277	4193	4106	3393	3240	*	4986	299
       11	*	7020	*	*	*	0	13925	0	1306	

P 300  3901	*	3864	4849	5051	3402	5790	4425	6137	4625	4570	3621	4282	4640	4951	3333	3531	4028	4482	4425	300
       8	*	7522	*	*	*	0	13920	0	1551	

A 301  3559	*	5096	5884	5774	2317	6741	4378	4599	4034	8324	3495	4493	5655	6040	3439	3076	4179	5642	4925	301
       11	6982	*	1669	545	2692	243	13907	1143	1701	

A 302  2993	*	4871	6825	5383	2376	6803	4799	5580	5915	6710	3817	4985	4620	5396	2737	2857	5542	6208	4924	302
       0	*	*	*	*	1410	681	13906	0	1574	

T 303  3926	7749	5304	5210	5789	3027	6787	4782	4814	2871	7577	2820	6585	5856	6209	3012	2885	5249	5407	5533	303
       8	7461	*	1585	585	*	0	13918	1019	1311	

H 304  3393	*	4141	4659	4733	3210	4633	4341	5013	4433	5866	3104	4728	4813	4673	3542	3892	4273	6148	5017	304
       26	7994	6195	3700	115	*	0	13918	1000	1311	

Y 305  3502	*	4449	4275	4021	3531	6178	4841	6510	3857	6438	4194	5514	5522	4673	3292	2611	3942	5539	4790	305
       18	*	6351	*	*	1487	637	13903	0	1722	

L 306  3470	6590	6094	5607	5003	3054	6007	3598	6424	3094	4908	4185	6144	4568	4772	3680	3354	3512	6727	4984	306
       9	7333	*	1585	585	1750	509	13917	1034	1840	

T 307  4061	7736	4543	4997	4553	3339	5422	4575	5980	3673	6281	3740	5214	4050	4079	3504	2664	4138	7519	5805	307
       26	6754	6870	2041	401	686	1402	13924	1137	1557	

F 308  3279	*	4936	5754	3247	2537	6653	4085	6916	3877	5961	3836	5054	5594	5404	4138	4358	3423	5745	4477	308
       6	7872	*	2000	415	2066	394	13928	1009	1414	

T 309  3532	7688	5002	5887	7789	2504	6700	4241	5807	4267	*	2698	5497	4973	5135	3303	3037	4453	6718	4939	309
       68	4958	6170	1160	856	*	0	13929	1863	1284	

G 310  3547	6572	4556	6726	6848	1990	6027	3503	6409	5315	7572	3823	7234	6094	6705	2571	3682	3970	6658	5356	310
       18	6355	*	2280	333	2478	286	13910	1229	1718	

A 311  2777	6664	4727	5128	4711	2455	7926	4686	6652	4433	6656	3289	4947	6419	5713	2791	3610	4567	7637	6761	311
       18	7205	7410	679	1413	1137	875	13918	1078	1568	

T 312  3486	*	4030	5530	3839	3182	6325	5325	5439	4908	7153	2862	5175	5252	5919	3563	2914	3576	*	4724	312
       18	6301	*	400	2047	1470	646	13913	1283	1467	

T 313  3225	*	4538	5230	4696	3574	4863	3978	5727	4303	6734	3676	5619	5654	5434	2692	3226	3861	5466	5088	313
       24	6353	7889	2345	316	*	0	13932	1348	1252	

G 314  3566	6789	3420	5258	5459	1759	5090	4852	5176	5860	7607	3618	5275	5857	5442	3743	3250	6790	6696	6838	314
       33	6213	6825	2759	231	*	0	13928	1241	1380	

N 315  3091	8478	5016	6845	4590	3874	7379	3363	5651	3967	6389	3097	5742	4995	4476	3106	3325	3641	6652	6198	315
       27	6882	6606	2827	219	2681	245	13873	1131	1642	

N 316  4578	*	4552	4727	4798	3350	*	4704	5310	4548	4968	2377	4480	4818	5527	3440	3439	4257	4863	4644	316
       11	*	7011	*	*	1043	958	13855	0	1865	

L 317  3560	7422	5837	5389	4579	4602	4640	3824	6319	2949	5717	4483	5737	6540	4041	3829	2690	3784	5255	4206	317
       46	5587	6521	1204	821	906	1100	13855	1460	1599	

L 318  4216	*	4257	6812	3542	2377	6735	3751	7387	3250	5339	4020	5685	5718	6647	3594	3749	3881	6092	4738	318
       13	7499	8074	1585	585	907	1100	13873	1012	1549	

K 319  4207	*	4871	5483	4027	2968	6751	5045	4440	4621	6679	3598	6271	5950	3027	3265	2705	5552	*	4294	319
       37	6285	6327	1877	458	*	0	13868	1274	1323	

T 320  3321	7961	4562	5954	5476	3086	6603	4067	5162	4098	6819	3793	4629	4638	6294	3162	2868	4263	7070	4097	320
       19	8065	6713	2000	415	1997	416	13847	1000	1739	

D 321  3369	*	3444	5836	7881	2999	5436	4843	5415	6764	7472	2152	5575	5827	5085	3285	3231	4670	7850	5471	321
       27	6698	6803	2708	240	1941	435	13858	1133	1784	

Q 322  3605	6257	4470	5045	4797	3278	4507	4651	5184	4404	5255	4139	4805	3919	4883	3417	2885	5274	7599	4236	322
       15	7805	7442	2000	415	1712	526	13841	1000	1884	

V 323  3513	5379	6031	4997	5361	2414	6747	6152	5296	3815	4684	3636	4819	4332	4769	3062	3467	5541	7671	4957	323
       21	6806	7593	1718	523	2991	194	13846	1095	1705	

L 324  5173	*	4945	6256	3954	2547	6209	3632	5192	3923	5092	4346	5756	5564	5366	3128	3968	3898	4026	4199	324
       19	6707	8031	1769	501	*	0	13832	1134	1734	

Q 325  3574	7345	5391	4485	4738	3077	5213	4114	5260	5056	5856	3503	4600	4182	4200	3998	3259	4026	5646	4645	325
       7	*	7728	*	*	892	1117	13835	0	1857	

Y 326  3988	6196	4916	5631	2894	3708	6226	4006	5613	3130	5116	3980	6889	5595	5253	3288	4847	4282	5857	3391	326
       20	6659	8022	2878	211	1637	560	13838	1141	1464	

S 327  3675	*	4341	4963	5640	2983	6030	4686	4286	4625	6028	3146	5810	3949	5158	3096	2966	4934	7563	5262	327
       12	6868	*	2903	207	1902	449	13834	1132	1400	

T 328  4193	6646	4891	5098	5425	3316	7615	4116	5612	3616	6861	2530	5788	5771	4774	3400	2617	4139	7692	6658	328
       0	*	*	*	*	*	0	13838	0	1258	

S 329  3557	*	4341	5726	7004	2627	5881	4316	4838	5255	6587	3553	5095	4731	5929	2182	3835	4460	6976	5259	329
       37	5542	8119	1111	897	573	1610	13838	1535	1258	

T 330  3023	*	4140	7874	5810	2412	6173	4663	7363	4313	6802	4219	5965	6289	5495	2267	3781	3775	6795	5358	330
       24	6222	8297	2539	272	*	0	13850	1335	1126	

D 331  4297	*	2717	5145	6564	3036	6815	5075	4784	5471	7422	2797	4705	4719	6149	3569	3175	4268	7770	4401	331
       25	6648	7061	2011	411	641	1479	13871	1145	1231	

T 332  4156	*	5287	6295	5759	2019	7536	4736	5281	5961	7056	3451	4863	4600	4797	3051	3259	4169	5209	4741	332
       10	7110	*	2000	415	2047	400	13865	1156	1270	

L 333  3466	*	4075	8054	5501	3060	5124	4139	5661	3156	6250	3443	5487	5125	5202	3781	3428	3415	5468	5514	333
       8	*	7571	*	*	*	0	13856	0	1172	

T 334  4009	*	4874	5849	4091	2897	6706	4997	5041	4102	5821	3697	4122	5084	4654	3730	3061	3726	4734	4865	334
       12	7662	8119	0	*	*	0	13851	1000	1372	

T 335  3402	5175	4525	5392	4490	3147	6207	4674	5254	4732	6248	3435	5742	4444	4369	3941	3614	4117	4733	3720	335
       26	7805	6251	0	*	*	0	13851	1000	1492	

Y 336  3707	6578	4366	6998	4103	3391	6951	3904	5575	4303	6362	3746	4146	5234	4711	3597	3712	3818	5062	3492	336
       10	*	7247	*	*	2973	197	13837	0	1877	

N 337  3547	7087	4644	5700	4154	3855	5026	4320	4434	3901	7480	2624	5864	4421	5438	3327	3441	4824	5355	5482	337
       25	7889	6251	2000	415	*	0	13836	1000	1968	

L 338  4499	7433	4196	5127	4231	3261	5667	3773	4897	3099	5436	3926	5376	4958	4862	3456	4101	3620	4954	5405	338
       23	5987	*	1989	419	3404	143	13815	1332	2354	

S 339  4103	5872	4498	4282	4403	3181	4060	5149	5427	4925	5257	3431	4655	4992	5311	3556	3504	3766	4828	5051	339
       21	7791	6658	4000	93	2996	193	13827	1000	2221	

I 340  3103	7631	6150	7492	4384	3123	6693	3346	7113	4707	5465	3573	4692	5598	4836	3164	3390	3297	7636	5163	340
       20	6185	*	2397	304	2593	262	13806	1245	2283	

T 341  3408	*	4187	5204	5188	3026	7343	5255	5803	4905	6590	2888	4920	4630	4519	3558	2836	4386	6703	4474	341
       8	*	7578	*	*	1931	439	13825	0	2058	

N 342  3524	8076	5105	6145	5820	1832	6066	3884	5883	5232	6627	2932	5250	5222	5389	3219	4367	6238	5331	5095	342
       33	6248	6727	2505	280	1101	906	13834	1228	1873	

E 343  3652	*	3309	5292	7825	2965	4446	7615	6659	5418	7684	3370	5121	4282	5975	3075	2917	4403	6032	3920	343
       37	6493	6148	2023	408	*	0	13825	1262	1720	

I 344  3276	6753	4624	6186	4488	3401	6184	3110	6199	3934	5026	3435	4783	5084	5644	3799	3658	3221	7998	6128	344
       15	6606	*	1585	585	1511	623	13810	1180	2101	

S 345  3892	7462	5141	5315	4448	3277	4463	5835	5375	4058	*	3812	4740	4110	4322	2905	2912	5054	6699	4188	345
       34	6816	6103	1862	464	*	0	13834	1106	1680	

L 346  3544	5401	4573	4886	4797	2737	6762	4810	5698	3883	4920	3320	5553	5793	4702	4056	4235	3591	4792	4218	346
       12	*	6897	*	*	3110	178	13812	0	2182	

P 347  3789	7607	4521	5189	5919	2721	4905	4542	7647	4719	4853	3770	4443	4516	4231	3317	3382	4117	5011	5137	347
       14	*	6744	*	*	2572	266	13820	0	2283	

S 348  3200	*	4613	5074	5111	3562	5953	5111	5721	4625	5383	2846	7619	4152	5657	2559	3502	4427	5251	5177	348
       36	7021	5871	1341	724	*	0	13813	1102	2319	

F 349  4066	*	5343	4758	3217	2978	*	3874	6088	3265	6167	4807	7705	5358	5440	3333	4143	4525	5916	2840	349
       27	5731	*	1649	554	2387	306	13805	1455	2856	

K 350  5164	6116	4292	4733	3851	3999	5215	4440	6036	4080	4426	3330	5249	4942	4051	4218	3206	4028	*	3302	350
       19	6745	8106	987	1013	3466	137	13812	1120	2499	

I 351  4766	*	4700	*	3529	4238	5405	2527	*	3180	4517	3757	5329	4723	4343	4743	4017	3312	6724	4690	351
       28	*	5695	*	*	1401	687	13825	0	2468	

K 352  3607	*	4468	5011	5296	3018	6763	4458	5042	4710	6759	3109	4433	5973	3350	3797	3125	4374	5994	4895	352
       34	5844	7426	893	1115	1598	578	13818	1369	2448	

S 353  3584	*	4224	5650	5894	3227	6600	3817	5422	3836	6819	3426	5187	5006	4224	2924	3068	5226	*	4231	353
       5	*	8163	*	*	3184	168	13817	0	2084	

S 354  3083	*	3743	6738	4711	2770	5175	5135	6653	4477	*	3886	5791	4962	5175	2382	3416	4547	6684	5737	354
       41	6083	6263	1851	468	918	1087	13804	1346	2089	

S 355  3540	*	3787	6185	*	3431	6595	5505	6684	5140	6773	2818	6604	3795	5327	2079	3058	4946	*	5850	355
       27	8023	6070	3585	126	2827	219	13827	1000	1833	

G 356  3753	*	5481	6140	6691	1416	*	5528	6490	4333	6628	3078	6812	4990	6025	3739	3589	4414	5698	6162	356
       32	6727	6322	669	1430	*	0	13570	1167	2155	

N 357  3732	*	3984	5585	4693	3331	5375	4813	4006	4679	7655	2161	5307	4444	4558	3761	3711	5751	*	5018	357
       41	6065	6283	2450	292	2751	232	13564	1294	2518	

A 358  3674	*	6342	6553	4488	2943	6679	3433	4861	3241	4981	5832	6192	4864	5607	3733	3581	2485	5970	6583	358
       20	6683	7838	3552	129	2185	358	13575	1104	2604	

G 359  3421	*	4784	4898	4748	2131	6201	5001	7776	4234	7662	4073	6961	4057	3929	4084	3962	4273	4485	4290	359
       29	7762	6019	0	*	2608	258	13597	1000	2345	

F 360  4569	6544	5205	7382	3263	3863	6013	2490	6027	3464	6745	5149	5303	5723	4706	3144	4254	4317	5980	3473	360
       39	5983	6518	2979	196	1865	463	13575	1275	2517	

A 361  3836	6230	4295	6734	4118	1874	7285	4233	5888	4756	6021	3771	4852	6782	5337	4031	3695	4604	5084	4433	361
       32	6278	6755	1809	485	*	0	13799	1258	2347	

N 362  4487	7730	4483	6725	5273	3023	6828	3786	6202	4187	6717	2522	5782	4416	5105	3631	2789	4041	6736	5343	362
       56	5688	5741	2249	341	2756	231	13795	1370	2570	

S 363  3119	*	4474	5595	5546	2516	5636	4917	5227	6562	7673	3463	6195	4268	4989	2716	3251	5533	7600	4161	363
       29	5639	*	1902	449	3053	185	13568	1490	2785	

S 364  3148	*	4426	5524	5309	3143	5550	5218	5931	4864	7608	3018	5725	6701	4814	2546	2765	4601	6685	5665	364
       45	*	5036	*	*	2661	248	13567	0	2569	

G 365  4203	7660	5043	5297	5187	1869	5860	5113	4938	4124	6514	3276	3053	5203	4803	4157	4329	4806	*	6898	365
       28	7779	6079	1000	1000	2549	270	13534	1000	3066	

S 366  3784	7329	3707	5364	4998	3616	6362	5372	4472	5559	*	3571	7431	4462	4815	1989	3324	4808	7353	4625	366
       15	7481	7726	2322	322	1977	423	13537	1110	3036	

F 367  3906	6061	5295	5837	3336	4082	6397	3709	*	4018	5550	3105	4850	4492	5535	4519	3493	4018	4913	3301	367
       49	6655	5419	1779	497	2967	197	13451	1163	2665	

L 368  4812	6178	5027	5689	4727	2880	6527	3579	3738	4175	5752	4319	7453	3719	4346	4393	3553	4633	5570	3203	368
       21	*	6121	*	*	2104	382	13462	0	3054	

A 369  3571	5680	7030	4357	3504	2683	8088	3838	5056	3812	5238	4389	6750	4548	3562	4508	4972	3436	6262	5104	369
       40	7440	5523	2000	415	2479	285	13474	1011	2933	

S 370  3790	6660	4633	4561	4537	2864	5653	4779	5248	5727	6608	3397	6785	3985	3887	2893	3421	5071	5659	5025	370
       45	6496	5689	3125	176	3475	136	13455	1134	3150	

T 371  3957	*	5145	*	4175	3657	*	4302	5486	2037	4829	3348	*	4987	6226	3880	4264	3159	5291	5629	371
       46	6544	5618	3654	119	3112	177	13443	1139	3387	

D 372  4437	*	3437	4604	4957	3540	4291	4824	5955	4629	*	3752	6528	4441	3966	2763	3338	4849	5233	4143	372
       30	*	5599	*	*	4414	69	13305	0	3593	

T 373  3918	6021	6495	5101	4577	2823	5701	3756	*	5362	6467	4029	6363	5130	4136	3759	3825	2055	5917	7438	373
       27	6686	6828	3143	173	4821	52	13291	1106	3946	

S 374  3862	6969	3223	4935	6453	3574	6267	4874	4521	4895	6494	2939	*	5193	4274	3199	3769	4608	3716	4505	374
       33	6639	6346	2421	298	2119	378	13298	1140	4047	

G 375  3755	*	4534	7191	4904	994	*	7629	5930	7936	*	3954	5194	5899	5627	4232	3904	*	6463	4192	375
       41	5968	6393	2652	250	1414	679	13246	1246	3714	

N 376  4102	7356	3803	5977	6368	3574	5060	4906	4897	6186	*	2207	7433	5295	5214	3173	2802	4076	6455	4582	376
       33	6333	6660	1765	503	4118	86	13254	1169	2965	

F 377  2841	6055	6570	*	4127	4878	7542	1973	7393	2901	5254	4936	6542	5965	5448	4353	4377	3484	5549	5191	377
       43	5608	6801	1153	861	4070	89	13100	1399	3100	

T 378  4622	*	4708	5021	4944	3782	7626	4345	4575	4243	5460	4321	6382	5902	4142	4134	2760	3665	5518	2533	378
       61	5556	5619	3085	181	1843	471	13097	1397	3189	

A 379  2330	4491	7491	7329	5208	3385	7747	4197	5517	3861	*	5090	7298	6066	7540	2911	3244	3300	6529	3935	379
       80	5008	5467	2884	210	1928	440	13095	1587	3014	

T 380  2683	7508	5903	5003	4356	4093	*	5571	5699	6122	7520	3700	5168	3944	5252	2589	2839	4116	7606	4092	380
       51	7654	5074	2322	322	1781	496	13104	1018	3006	

G 381  4233	*	4387	6132	6576	1439	*	5887	7015	5494	5199	2451	6213	6006	4333	4206	4425	4391	5538	*	381
       147	4709	4097	2309	325	833	1188	12141	1792	3138	

D 382  2989	7292	3412	4963	5440	3281	5707	6032	5931	5427	7785	3280	6335	4148	*	2661	2959	5080	7423	4528	382
       97	4203	6544	2402	303	1202	823	12140	2232	3195	

V 383  5191	4911	6236	*	2690	6287	6614	4163	6409	2998	4837	5175	5705	5591	*	4849	5131	2454	3072	3506	383
       24	7346	6596	1000	1000	1123	887	12060	1021	2466	

T 384  5212	*	4767	5638	4385	5212	5943	3591	4785	4549	5595	3564	*	3573	4643	3579	2930	3230	7278	3237	384
       22	7568	6631	2807	222	1177	842	12072	1030	1986	

A 385  3591	5720	4788	5451	6445	4467	6530	3957	6482	5339	7528	2939	5585	3009	7340	3636	2645	3419	5973	4863	385
       62	5568	5579	2322	322	1817	482	12071	1410	1755	

F 386  3084	*	7661	*	5615	3583	5272	5420	5415	4343	7706	3800	5914	*	3737	2713	1945	4975	6670	5088	386
       50	4875	*	2034	404	180	3093	12058	1723	2028	

S 387  6001	6127	6271	*	*	7857	*	7061	*	6691	*	*	*	7085	8229	119	7941	*	*	*	387
       21	6602	8029	2590	262	*	0	12006	1113	1004	

D 388  5140	*	579	5940	*	5724	*	*	5084	6514	*	7510	7865	6254	6351	2761	5040	6188	*	*	388
       8	7547	*	1585	585	*	0	12006	1000	1148	

A 389  3085	7917	8104	3309	*	5953	*	3225	3687	5208	6793	7131	*	4793	1706	3543	6557	4644	*	4304	389
       0	*	*	*	*	982	1018	11939	0	1148	

T 390  5227	*	4257	3855	*	7852	7503	7127	3676	7550	*	4126	7351	7486	739	4716	5237	5758	*	*	390
       0	*	*	*	*	*	0	11939	0	1004	

L 391  4860	7439	5657	7653	3331	*	6617	4037	7571	1039	5537	7576	*	*	7637	4937	5316	4064	6595	3145	391
       17	7437	7321	0	*	0	*	11939	1000	1004	

K 392  7366	*	*	7022	*	*	*	*	62	*	7352	6597	*	7110	*	*	7843	*	*	*	392
       0	*	*	*	*	0	*	11923	0	1019	

K 393  5299	*	3832	2416	*	7857	4465	5820	2176	7085	7593	5254	*	4450	4293	4393	2153	*	*	5607	393
       8	7426	*	1000	1000	*	*	11933	1018	0	

D 394  6104	*	1801	4552	*	5638	5870	5516	6020	*	*	1117	*	5607	6228	4987	6662	4879	*	6479	394
       0	*	*	*	*	*	*	11933	0	0	

I 395  *	*	7372	5936	4053	*	6468	617	5419	4262	*	*	6566	7337	7437	7367	*	2738	*	*	395
       7	7620	*	1000	1000	*	*	11769	1000	0	

V 396  4078	*	7046	2525	7558	4665	5300	5579	2581	7437	7427	5138	*	3659	2940	3917	3309	3561	*	*	396
       51	4860	*	1357	714	*	*	11769	1824	0	

Q 397  5333	*	2007	3222	7396	*	*	7736	3918	5917	*	4489	2035	5857	4920	3867	3890	5048	*	5580	397
       47	4958	*	727	1337	*	*	11769	1673	0	

I 398  4846	*	6457	*	4129	*	*	2103	7059	1673	5978	6606	7280	*	*	4337	4190	2763	5229	4963	398
       191	3080	7445	1202	823	*	*	11769	3707	0	

T 399  5346	*	2331	2572	5883	3705	6826	*	4602	6525	7419	3848	3613	5422	5430	3153	3014	6135	*	*	399
       240	2802	6671	526	1711	0	*	11760	4337	1021	

D 400  6710	*	2025	3536	6686	3458	7445	5272	4709	4353	7835	2300	7509	6130	5923	3431	4346	6573	*	4541	400
       101	4002	7666	996	1004	1042	959	11618	2423	1122	

A 401  1300	6382	4751	*	*	2378	6563	6443	*	*	7420	7717	3926	6586	6069	2895	5717	4080	*	5974	401
       69	4749	6720	609	1538	*	0	11613	1838	1113	

L 402  5727	*	*	5799	4930	4878	*	3991	5190	809	5059	*	6511	6625	5277	4495	4601	5434	5930	4914	402
       22	6730	7476	591	1572	1996	416	11610	1103	1347	

D 403  2955	*	1863	2010	*	5547	*	6391	4864	6603	*	3797	7438	4974	4798	3740	4942	6583	*	7270	403
       16	7298	7713	0	*	1893	453	11605	1110	1359	

K 404  5052	7623	5912	4034	3632	5832	7622	3244	1794	3866	6140	4580	*	5911	2934	5512	4317	4613	7661	*	404
       15	6638	*	627	1504	*	0	11616	1141	1340	

V 405  *	*	*	7342	6474	*	*	1174	*	2451	5142	*	*	7273	*	*	5940	1762	*	6542	405
       45	5030	*	198	2963	2054	397	11616	1685	1340	

D 406  5131	7379	3521	3373	7672	7502	7416	7346	2832	2810	3253	2785	*	6668	2809	4706	6109	*	*	5574	406
       16	7524	7475	3585	126	1667	546	11618	1004	1226	

Q 407  3012	*	4512	4468	*	3408	6619	7271	2456	5273	*	4255	*	2265	3734	3393	5009	7302	*	*	407
       0	*	*	*	*	*	0	11606	0	1244	

I 408  7432	6220	*	*	6566	7714	7741	2630	7235	840	3696	*	*	7436	*	5806	4520	4253	5273	6455	408
       11	7018	*	2000	415	1520	618	11608	1058	1244	

R 409  5773	*	3596	3364	*	5383	6034	6425	2485	*	*	3096	4297	2929	2431	4841	4542	6641	*	*	409
       9	7369	*	1000	1000	0	*	11617	1011	1112	

G 410  4143	7753	*	*	4965	2674	6581	3973	7037	3478	5288	*	1514	*	*	7657	4468	2824	7403	7511	410
       9	*	7332	*	*	*	*	11628	0	0	

V 411  5622	5942	*	6352	5786	5318	5926	4124	2626	5539	5539	6885	*	6578	4029	5912	5923	1507	*	2607	411
       9	7351	*	1000	1000	0	*	11618	1083	1021	

T 412  5224	*	4710	3280	5940	*	4747	4941	4207	4905	7632	5012	*	3745	4089	2316	1984	6068	6691	6524	412
       7	7653	*	1000	1000	*	*	11628	1000	0	

F 413  7261	6735	*	*	1709	7576	6535	*	*	*	*	*	*	*	*	7265	7037	7532	4000	785	413
       44	7559	5339	0	*	*	*	11628	1000	0	

E 414  6183	6350	2723	4216	5378	7566	4705	4541	3565	5197	6523	2668	7500	4359	2895	5008	3866	4439	*	4522	414
       19	7414	7110	4170	82	1308	747	11622	1000	1467	

R 415  *	*	6669	7203	3046	*	6711	*	3399	3579	4092	*	6349	6546	3821	6168	7647	6994	1961	2069	415
       98	4866	4979	3606	124	*	0	11614	1747	1391	

L 416  5739	*	5483	5702	*	7726	6016	3216	920	5305	*	3488	6398	7654	3760	5820	5319	4816	*	*	416
       140	3710	5972	2355	314	1554	601	11591	2684	2137	

D 417  4208	*	2015	2983	*	3446	4996	7235	3812	7340	*	2906	6649	6424	6829	3361	4094	6683	7478	5062	417
       88	5482	4759	3495	134	1320	739	11615	1408	2074	

F 418  4015	7213	1941	2850	4983	3579	*	5468	4013	6462	*	3336	4824	5443	4850	4265	4161	*	*	5561	418
       202	3743	4163	2719	238	1609	573	11596	2649	2484	

D 419  4443	7433	2865	2503	6239	3967	5326	3946	4056	5747	4689	4127	2894	5227	6295	4884	3986	6513	*	6514	419
       69	4869	6361	3388	145	930	1073	11574	1655	3192	

D 420  4351	*	3489	3633	4827	3620	5527	4459	3261	4762	*	3578	4677	4008	3695	3676	4493	4518	*	5160	420
       47	5560	6535	3454	138	0	*	11598	1376	2269	

G 421  4418	*	3071	3477	6606	2258	5290	5165	2969	6148	*	3668	4166	4640	5171	4352	4296	*	6550	5875	421
       133	3783	6028	3244	161	*	0	11619	2703	1123	

T 422  6739	*	4675	3236	*	3435	5513	4524	2842	5190	6523	5266	5042	3537	2220	5627	3574	4554	7415	*	422
       128	4188	5053	2079	390	448	1906	11613	2227	1548	

R 423  5136	*	7241	4275	5881	*	4737	4376	2851	3782	7558	5492	4408	5109	2174	4756	3113	3608	5538	5789	423
       102	4889	4863	1993	417	712	1360	11709	1805	1797	

H 424  *	*	3692	2473	6442	5735	2344	6521	4366	7040	6498	4174	*	2667	3170	5079	5301	6458	*	4409	424
       76	4628	6543	1421	674	867	1146	11679	1821	2041	

A 425  3667	7536	7431	*	3391	7265	4535	2240	7626	3071	4371	*	*	7470	4049	5993	5249	2628	5282	3548	425
       21	6102	*	2325	321	0	*	11593	1231	1689	

G 426  *	*	*	7037	6377	97	*	*	*	*	*	*	*	*	7300	5440	*	*	5955	*	426
       0	*	*	*	*	*	*	11628	0	0	

V 427  7581	7357	*	*	1357	7482	*	3688	*	2322	4643	*	4354	*	*	*	7467	2542	6482	4731	427
       0	*	*	*	*	*	*	11628	0	0	

I 428  7129	*	*	7376	5979	*	*	452	*	4052	3857	7300	*	*	*	5956	*	3685	*	6568	428
       6	*	7894	*	*	*	*	11628	0	0	

A 429  159	*	*	*	*	7297	*	5129	*	7381	*	*	7317	*	7292	5163	7416	6408	*	7629	429
       9	*	7297	*	*	*	0	11629	0	1000	

Q 430  *	*	3707	2342	*	6418	4092	7017	7275	*	*	5477	*	708	*	7119	*	*	*	*	430
       7	*	7645	*	*	624	1510	11617	0	1242	

E 431  7547	*	1472	1064	*	7367	7436	*	6432	*	*	7779	*	3406	*	6452	*	7299	7575	6582	431
       55	6431	5260	2655	250	935	1068	11628	1144	1118	

I 432  3191	*	7272	*	5273	6415	*	3950	*	1986	5249	*	*	*	*	5409	4151	1263	7246	*	432
       22	*	6064	*	*	*	0	11697	0	1660	

E 433  3716	*	4457	1759	*	*	5276	5467	3714	4245	4709	5414	4286	2599	4846	7398	6083	5494	*	4321	433
       24	5903	*	2134	373	2930	203	11691	1257	2017	

K 434  2771	*	3992	1777	*	5351	7455	*	2271	5910	*	5206	6681	3177	5325	5295	4409	*	*	*	434
       16	7423	7572	2807	222	2154	367	11698	1012	1872	

V 435  2714	7789	6370	5541	7275	*	7536	2002	7250	3347	*	6389	*	7781	7242	5933	5125	1541	*	4996	435
       85	4615	5915	1743	512	2727	236	11699	1935	1762	

L 436  4244	4969	3841	5607	2433	5917	6162	3970	6498	2341	3974	4785	5049	7623	5925	5628	5581	3614	6292	4325	436
       79	5792	4832	3576	126	1736	515	11590	1282	2085	

P 437  5022	*	4798	4277	*	5117	5950	*	4311	5443	*	5719	637	7543	7351	4818	4400	*	*	7190	437
       51	5814	5901	1986	420	2659	249	11530	1279	2561	

E 438  5888	*	3008	1214	6343	5325	4826	5684	4487	5777	*	5836	*	3637	5966	3788	4528	5777	7159	5790	438
       45	5788	6305	1542	607	3691	116	11537	1280	2663	

V 439  1948	4804	7877	5882	4013	5676	*	4268	*	2066	4513	6502	5283	7316	*	6479	5492	3628	4596	3854	439
       52	5072	7443	1669	545	3885	101	11485	1517	2791	

V 440  4382	*	7198	7184	4836	3650	*	3680	6192	4966	*	7495	7112	7210	*	6279	4453	685	*	*	440
       117	3792	7496	2928	203	4130	85	11481	2525	2776	

K 441  5539	7510	4560	4243	5384	3751	4512	5432	3028	4339	6436	4154	7485	5883	4556	2999	2982	3719	*	3641	441
       49	4909	*	3008	192	1904	449	11474	1670	2795	

E 442  5428	7240	4521	2939	5708	3130	5109	3828	3697	4732	*	4299	5035	5004	4419	4541	2722	4269	7204	4780	442
       88	4582	5823	2582	264	1122	887	11499	1877	2308	

G 443  4409	6542	2032	4093	7364	3244	4638	5433	4640	4403	6421	3510	5512	7286	5050	3837	3534	4124	7592	*	443
       66	5183	5887	3066	183	1645	556	11521	1505	2055	

L 444  3623	*	3605	2783	*	3012	7434	5831	2774	5587	6435	4775	3395	4447	5212	3339	4664	7283	*	5934	444
       101	4005	7469	2839	217	1192	831	11505	2376	2116	

N 445  7298	*	1291	2668	7217	4922	*	*	4122	7575	6010	3459	*	3983	7390	3515	4153	7371	*	*	445
       131	3623	7399	2999	193	1151	863	11535	2783	1725	

G 446  5821	*	2107	2803	7433	1426	6181	*	4463	6421	7725	4868	*	5721	6436	4098	5792	7459	7259	*	446
       153	3673	5497	3106	178	2062	395	11508	2624	1491	

M 447  4628	6781	5963	4721	3784	4765	4682	3096	4604	4470	3986	5354	6573	5859	4515	5430	3831	3246	6554	2503	447
       113	3852	7296	3402	143	3001	192	11524	2452	1963	

R 448  5098	*	5759	5217	7303	6427	7015	7520	2176	1761	5131	7516	3761	4105	5035	7309	6205	*	5847	2791	448
       102	4024	7209	1948	433	994	1006	11488	2318	2051	

T 449  2825	7485	7642	5449	7583	2365	6659	7527	6417	5465	5148	4292	*	5171	5224	1847	2787	7217	7247	7261	449
       8	7456	*	4392	70	327	2303	11503	1004	1617	

V 450  *	*	5923	*	6351	*	*	2165	*	2126	4418	*	5831	7308	7572	*	7050	1270	*	5577	450
       34	5865	7287	2622	256	*	0	11527	1273	1018	

A 451  4631	*	1597	4756	*	5824	7468	*	4556	7512	*	1922	7523	4966	3787	2936	*	*	*	5931	451
       0	*	*	*	*	*	0	11510	0	1174	

Y 452  6633	*	5105	5180	*	*	5924	4315	7442	4202	5097	4332	4302	6410	7391	3851	4620	4781	*	963	452
       17	7231	7646	1000	1000	*	0	11510	1021	1174	

G 453  4316	*	3236	4074	6480	3317	*	4595	6323	6458	4325	3062	7338	4741	4826	2608	3234	7467	*	3590	453
       9	*	7369	*	*	*	0	11502	0	1284	

N 454  2951	*	3857	3474	6543	2711	5985	*	3248	7157	5927	4280	4838	3974	3425	3726	4713	4618	*	7322	454
       24	6493	7546	1812	483	1898	451	11496	1150	1436	

I 455  7383	*	*	7248	3641	*	*	2299	*	1245	2965	*	*	6508	*	*	5697	3235	*	5825	455
       25	5880	*	0	*	1074	929	11503	1296	1421	

V 456  3637	7249	*	6544	5291	4279	7376	1914	*	3263	6369	5270	7353	*	*	4198	3415	2035	6912	7607	456
       0	*	*	*	*	918	1087	11455	0	1158	

G 457  1649	7251	*	*	7383	3887	*	7254	*	5349	4106	6407	2223	*	*	3093	4257	3658	5778	5721	457
       8	7546	*	0	*	0	*	11459	1000	1002	

L 458  4385	*	3540	*	5393	5969	5113	3419	6489	2166	4757	*	3268	7178	6441	*	6470	2493	6427	3181	458
       0	*	*	*	*	*	*	11460	0	0	

L 459  2742	6296	*	*	7559	7420	5072	4470	*	838	4913	4452	*	7378	*	5810	3977	5246	*	*	459
       8	7493	*	0	*	*	*	11460	1002	0	

I 460  4782	*	*	*	5876	7414	4844	1993	*	3094	4211	7261	*	*	*	5521	3213	1768	4367	7558	460
       7	7608	*	3807	107	*	*	11460	1000	0	

E 461  2599	*	7436	2673	*	3509	6498	*	1708	5044	*	3834	5173	4075	5132	5264	7265	7202	*	6376	461
       20	6200	*	2436	295	*	*	11460	1204	0	

A 462  680	7194	*	5427	*	3594	*	6096	*	6425	5425	*	*	*	*	3691	4604	3398	*	*	462
       0	*	*	*	*	*	*	11460	0	0	

I 463  5756	*	7562	7267	4780	*	6683	1332	*	2437	5295	5481	*	*	*	*	5602	1898	7651	*	463
       9	7385	*	2000	415	*	*	11460	1011	0	

K 464  7273	*	*	*	*	*	*	*	1518	5758	*	5378	*	857	4553	*	*	7187	*	*	464
       10	7161	*	2807	222	*	*	11450	1019	0	

E 465  4128	*	4439	679	*	7565	5364	7306	3784	6411	*	6378	*	3731	6240	6368	5570	6465	*	7214	465
       28	5719	*	2585	263	*	*	11454	1340	0	

L 466  4273	6318	7563	5187	*	*	5874	5442	*	985	4205	7306	*	2111	*	*	5381	4580	*	*	466
       49	4906	*	2445	293	*	*	11454	1736	0	

R 467  4798	7256	2954	5417	*	*	4294	3580	3669	5749	5390	3087	*	2587	4676	3165	4591	*	6419	4023	467
       27	5745	*	1716	524	*	*	11454	1320	0	

Q 468  1993	*	3518	2896	*	5259	4797	5898	2812	7662	6294	3787	*	3564	4894	4189	4725	7639	*	*	468
       10	7232	*	2000	415	*	*	11454	1017	0	

E 469  6477	6391	6708	1967	*	*	7599	5177	2105	4679	6371	7476	*	2944	2350	7679	5053	5519	*	7242	469
       0	*	*	*	*	*	*	11454	0	0	

V 470  *	7329	6632	*	6307	*	*	1187	*	2739	5924	3213	*	*	7368	7229	7522	2062	*	*	470
       0	*	*	*	*	*	*	11433	0	0	

K 471  3879	*	2987	1525	*	7157	*	5488	2843	5496	*	3387	*	3723	6315	4780	4408	*	*	*	471
       0	*	*	*	*	*	*	11443	0	0	

E 472  1802	*	4540	1892	*	7178	*	7158	3363	6547	6516	4283	*	3747	5279	3697	5181	6391	*	*	472
       0	*	*	*	*	*	*	11443	0	0	

L 473  *	*	*	6439	*	*	*	4862	6433	350	5697	*	*	3818	6535	6396	6198	4999	*	*	473
       0	*	*	*	*	*	*	11390	0	0	

R 474  6898	*	5014	1247	*	*	7417	*	1457	*	7313	6216	*	3415	4587	*	6148	*	*	*	474
       0	*	*	*	*	*	*	11296	0	0	

G 475  1681	*	4197	2368	*	6241	*	*	2573	7065	*	3906	*	5063	5450	3124	7018	6742	*	*	475
       0	*	*	*	*	*	*	11202	0	0	

E 476  *	*	*	777	*	*	*	*	1813	*	*	*	*	2923	*	*	*	*	*	*	476
       0	*	*	0	*	*	*	10630	0	0	

//
```
