## Supporting Information File 6 for "A novel uncultured marine cyanophage lineage with lysogenic potential linked to a putative marine *Synechococcus* ‘relic’ prophage": seq_4

```
HHsearch 1.5
NAME  KMKONFHK_00004 hypothetical protein
FAM   
FILE  tmpQvE3VE
COM   /opt/appli/virfam/lib/hhsearch/hhmake2 -i /tmp/tmpQvE3VE.a3m -seq 10 -id 90 
DATE  Tue Jan 16 04:21:09 2018
LENG  324 match states, 324 columns in multiple alignment
FILT  72 out of 82 sequences passed filter (-id 90 -cov 0 -qid 0 -qsc -20.00 -diff 100)
NEFF  5.7 
SEQ
>ss_pred PSIPRED predicted secondary structure
CCHHHHHHHCCCCHHHHHHHCCCCCCCCCCCCCCCCCEEEECCCCEEEEEEEEEECCCCCCCHHHHHHHCCCCEEEEEECCCCCCCCCCCHHHHHHHCCC
CHHHHCCCCCCCCCCCCCCCCCCCCCCHHHHHHHHHCCCCCCCCCCCCCHHHCCCCCCCCCEEEECCCCCHHCCCCCCCEEEEECCCCCEEEECCCCCCC
CCCCEEECCCCCCEECCCCCCCCEEEEEEEECCCCCCCCCCCCCCCCCCCEEEEEEECCCEEEEECCCCCCCCCCCCCCCCEEEEEEEEEEEEEEEEEEE
EEEEEEEEEEEECCCCCCCCEEEC
>ss_conf PSIPRED confidence values
9202655522025477864226202675323464111334124300123310000010123110011111320101000021233434410111110022
0111013333333454223432000000101112212432222357455434465123562012105410000264654179983789605674768620
1563010247752001566423046600120155545553223110221025675302632676135345533567654220023200134433431257
776456642350464202430629
>Consensus
xxxlxxxxxxxxxxxxxxxxxxxxxxxxxxxxxxxxxxxxxvxxqisxvxxtxtxxixxxxqxixxxixxxxxxixxxxkxdxglxnVxnTxdaxxxxsx
axtxaxxxlxxxxvxxxxxdxxxdxxxxxsxaxxxaxnxkaxlxxgkixxxqlPxxaitxxxxxvaxqxaxlAlxaxxgdiaxxxDxxxxxxlxxxxpxx
xxnWxxxxxxxxxVxSvxGxtGavtlxxxDvxxxxxxxxxxxaxxxxxxxxxxxnxaxxxxxxxxxxtxxgtxtaxnxxxxxxxxxxxxxaxxxxxxxxl
xitgxxxxxxtxxxgxxxxxxxxx
>KMKONFHK_00004 hypothetical protein
MANLKATVLNPAGYQEQLRATDHLLVEATPTSSNHASNKQFVDGQVAVVNTTITNEVATLNNTITTQIAGVNTTISNLTKSDVGLANVDNTSDANKPIST
AVQNAFNALTKSSVGLANVDNTSDVNKPVSTATQTALNAKADLVGGLVPTSQLPSLAVTEYLGSVANQTAMLALSGQKGDWAIRTDTGSTWVIVGTNPSL
IGSWVELATPADAVSSVNGYTGSVTLGHADVAALALTGGSLSGNVTSSADISAVNLAGSGNLTIVGITASGTVTGANLSTAGNLTTVGITASGNIGCVDL
TASGDVSVTGTLSAGTIDGGVYAT
>gi|53793622|ref|YP_112522.1|(387-687:930) hypothetical protein PHG11b_46 [Flavobacterium phage 11b]   gi|53748212|emb|CAH56673.1| conserved hypothetical protein [Flavobacterium phage 11b]  E=2e-31 s/c=0.47 id=22% cov=87%
-----------------------------------DGVIRIQPGQRSFVDmNTAVNNINSAPFITDNDIENNGLYLGAIAITRNNINLSTTTEVIfipSQ
GTTVNGSFATPALGYNAEDVANKQNNLNTDGtgakyPTVDAVKLALTTKADLVGGLVPANQLP--SYVDDVLEFANLVSFPA-TGEIGKIYIALDSNKQY
RWTGSAYIQITNGLIASTNDVPEGSNNLYfTAARVLANVLTGLSTASSAVISATDTVLLAFGKLQAQINGKAPSSgSANYIQNGTAQqtaNLNISGTgVF
ASSVTATGGLFSGILEATGinkkAIVINGSVGVGTYEIG----
>gi|395800235|ref|ZP_10479512.1|(208-416:735) putative bacteriophage tail fiber protein [Flavobacterium sp. F52]   gi|395437606|gb|EJG03523.1| putative bacteriophage tail fiber protein [Flavobacterium sp. F52]  E=7e-24 s/c=0.55 id=25% cov=65%
------------------------------------------------------------------------TTLENYTHPNNHSPNII-TQDANNRFVT
DSEKEFWNEKQPALGFT----------PENTSNKNTANGYAGLgADGKLISSQIPSITINDTFV-VDSQVEMMSLNVETGDIAVRSDLNKCFILKGTNPE
SLEDWQELLTPSSEVTTVFGRNGAITAQTGDYNADQINE-TPTRRFQSASQQTFNDATSSIQTQLDSKISNATHTGDAVGATALTVKGINGTLL------
-------------------------
>gi|256419346|ref|YP_003119999.1|(37-290:511) hypothetical protein Cpin_0299 [Chitinophaga pinensis DSM 2588]   gi|256034254|gb|ACU57798.1| hypothetical protein Cpin_0299 [Chitinophaga pinensis DSM 2588]  E=2e-21 s/c=0.42 id=22% cov=76%
-------------------------------------------DQISIENVASLRDIlnQKADQETYAAMFNLYQQLSNdaLLKNTAFSGEVTGTYDALL
LNNDAVIAKVLEGLDIPVTQEYISGADTILTAFAKLQGQLYKAVILDENNKVPVEYLPAIAITDVM-TAANETEMLALDAQRGDVAVRTDVAKTFILSTD
DPTVLVDWKEIKSGLS-VQSVNGKSGvAVQLSTKDIPEEQNEYFTNDRARAAFTAGTGINVSAGGEIsnthnTLQAVTENGFDTNNRMRISGAAGDLGN-
----------------------------------
>gi|155121757|gb|ABT13625.1|(298-457:1497) hypothetical protein MT325_M071R [Paramecium bursaria chlorella virus MT325]  E=2e-15 s/c=0.54 id=22% cov=49%
----------------------------------------------------------------------------------------------------
--------------------------------------------------------------GNVLDQAERLALNASIGTIVTQEDVNRQFMLTSLPPSS
NANWLQFSGNNFPVASLFGRLGDVVLiSGTDIQSIQGQSIAGSGDITSANIDIRGNVLS-ANVTVTNVSTI-TLTAGNATVTGQVNVSGNTTALYYFGNA
SGITDAAYVLPRRGNIDIQGNVTA-
>gi|58532899|ref|YP_195122.1|(1839-2095:3338) Hypothetical-Protein | belonging to T4-LIKE GC: 830 [Synechococcus phage S-PM2]   gi|58331366|emb|CAF34152.1| Hypothetical-Protein | belonging to T4-LIKE GC: 830 [Synechococcus phage S-PM2]  E=5e-15 s/c=0.33 id=24% cov=76%
-------------------------------------ANEQVSEDYGRVYSSGTDELGDFKVGTFAKIENRTGAITFTGTVTIseveflklkGGDVVVTG
FDASNTLGGANSSDSKIPTQKAVrDYITNNLGPYINKPYST-NAVPRALVELTDSGKISVDQIPALRPFEVY-TVADEDARLAIEGAlAGDIAIQQDTNT
SFILNNDNSSLF-----VAFPPNP---------NYTFTIGDIFTGDLSGGQIQATEYRSGVVYQIVITDPGSGYVTPPTL--TITGGNPAlGAVEAKAVA
TIASGQVVTVEI------------------------
>gi|187729762|ref|YP_001837143.1|(880-1006:1063) putative TraG protein [Sulfolobus islandicus]   gi|93117468|gb|ABE99618.1| putative TraG protein [Sulfolobus islandicus]  E=4e-05 s/c=0.42 id=23% cov=34%
---IKKQKLEQQTQKEQKtkRETGEFNAQQKHEITDVITKR--------NEITTVSNETNSSSKKITTVINSTEN-IAASARPETGefaakqeiaaqgap
ITAVNNKQQQNEAQTIAATDGkLGSLTIASLELQVIDII-------------------------------------------------------------
----------------------------------------------------------------------------------------------------
-----------------------------------------
#
NULL   3706	5728	4211	4064	4839	3729	4763	4308	4069	3323	5509	4640	4464	4937	4285	4423	3815	3783	6325	4665	
HMM    A	C	D	E	F	G	H	I	K	L	M	N	P	Q	R	S	T	V	W	Y	
       M->M	M->I	M->D	I->M	I->I	D->M	D->D	Neff	Neff_I	Neff_D
       0	*	*	0	*	0	*	*	*	*	
M 1    *	*	*	*	*	*	*	*	*	1052	950	*	*	*	*	*	*	*	*	*	1
       0	*	*	*	*	*	*	1643	0	0	

A 2    950	*	*	*	*	*	*	*	*	*	*	*	*	*	*	1052	*	*	*	*	2
       0	*	*	*	*	*	*	1643	0	0	

N 3    *	*	*	*	*	*	*	*	*	*	*	950	*	*	*	1052	*	*	*	*	3
       0	*	*	*	*	*	*	1643	0	0	

L 4    *	*	*	*	*	*	*	2536	*	273	*	*	*	*	*	*	*	*	*	*	4
       0	*	*	*	*	*	*	3092	0	0	

K 5    2018	*	*	*	*	*	*	*	902	*	*	*	*	*	2198	*	*	*	*	*	5
       0	*	*	*	*	*	*	3092	0	0	

A 6    1146	*	*	*	*	*	*	*	1599	*	*	*	*	*	*	*	*	2198	*	*	6
       0	*	*	*	*	*	*	3092	0	0	

T 7    *	*	*	*	*	*	*	*	*	*	*	*	*	1599	*	*	578	*	*	*	7
       0	*	*	*	*	*	*	3092	0	0	

V 8    *	*	*	*	*	*	*	*	1599	*	*	*	*	*	*	*	*	578	*	*	8
       0	*	*	*	*	*	*	3092	0	0	

L 9    1320	*	*	*	*	*	*	*	*	738	*	*	*	*	*	*	*	*	*	*	9
       0	*	*	*	*	*	*	3408	0	0	

N 10   *	*	*	1787	*	*	*	*	1594	*	*	2611	*	*	*	2215	*	*	*	*	10
       0	*	*	*	*	*	*	3408	0	0	

P 11   2776	*	*	*	*	2433	*	*	2215	*	*	*	2611	1787	*	*	*	*	*	*	11
       0	*	*	*	*	*	*	3408	0	0	

A 12   1400	*	*	*	*	*	*	*	2433	*	*	*	*	1198	*	*	*	*	*	*	12
       0	*	*	*	*	*	*	3408	0	0	

G 13   *	*	2215	*	*	1015	*	2823	*	*	*	*	*	*	*	*	2753	*	*	*	13
       0	*	*	*	*	*	*	3408	0	0	

Y 14   *	*	*	*	*	*	*	2776	*	*	*	*	*	1787	*	*	1320	*	*	2611	14
       0	*	*	*	*	*	*	3408	0	0	

Q 15   *	*	*	1756	*	2729	*	*	3026	*	*	*	*	2032	*	2427	*	*	*	*	15
       0	*	*	*	*	*	*	3806	0	0	

E 16   1702	*	*	965	*	*	*	*	*	*	*	*	*	2471	*	*	*	*	*	*	16
       0	*	*	*	*	*	*	3806	0	0	

Q 17   *	*	*	*	*	*	*	*	*	2427	*	*	*	1230	*	1877	3112	*	*	*	17
       236	2729	*	2000	415	*	*	3806	1105	0	

L 18   *	*	*	*	*	*	*	*	2240	1118	*	2610	*	*	*	*	*	2609	*	*	18
       355	3172	3225	1000	1000	*	*	4047	1117	0	

R 19   2453	*	*	*	*	*	*	*	*	*	*	1145	*	*	1453	*	*	*	*	*	19
       0	*	*	*	*	*	0	3831	0	1090	

A 20   1968	*	*	1278	*	2743	*	*	*	*	*	*	*	*	*	*	2453	*	*	*	20
       0	*	*	*	*	*	0	3831	0	1090	

T 21   *	*	*	*	*	*	*	2632	*	*	*	1774	*	*	*	3217	1189	*	*	*	21
       0	*	*	*	*	0	*	4042	0	1090	

D 22   *	*	1925	*	*	1837	*	*	*	*	*	2829	*	*	*	2455	2902	*	*	*	22
       0	*	*	*	*	*	*	4327	0	0	

H 23   2987	*	*	2004	*	*	1681	*	*	*	*	*	*	2135	*	*	*	*	*	3557	23
       0	*	*	*	*	*	*	4434	0	0	

L 24   *	*	*	*	2208	*	*	2033	*	1702	*	*	*	*	*	3076	*	3141	*	*	24
       0	*	*	*	*	*	*	4675	0	0	

L 25   *	*	1717	*	*	*	*	2062	*	4166	*	3856	3769	3820	*	2416	*	*	*	*	25
       0	*	*	*	*	*	*	4883	0	0	

V 26   1416	*	*	*	*	*	*	*	*	3608	*	2055	*	*	*	3247	*	2341	*	*	26
       215	3843	3866	0	*	*	*	4883	1050	0	

E 27   *	*	2039	1996	*	*	*	*	3170	*	*	2704	2644	3618	*	*	*	*	*	*	27
       0	*	*	*	*	0	*	4765	0	1086	

A 28   1406	*	*	*	*	2611	*	*	*	*	*	*	*	1846	*	*	3184	3820	*	*	28
       0	*	*	*	*	*	*	4883	0	0	

T 29   1573	*	3247	*	*	*	*	*	2332	*	*	2611	*	*	*	*	2982	3843	*	*	29
       168	*	3184	*	*	*	*	4883	0	0	

P 30   *	*	*	*	*	*	3695	*	*	*	*	*	849	3114	*	3644	3713	3381	*	*	30
       0	*	*	*	*	*	0	4630	0	1092	

T 31   3644	*	*	2702	*	*	*	*	*	*	*	*	*	3645	*	2383	2181	1867	*	*	31
       107	*	3811	*	*	*	0	4630	0	1092	

S 32   1698	*	*	*	*	3311	*	2562	*	*	*	*	3590	*	*	1965	*	3601	*	*	32
       0	*	*	*	*	*	0	4537	0	1190	

S 33   2028	*	*	*	*	3584	*	*	2693	3137	*	*	2573	*	*	2628	3769	*	*	*	33
       0	*	*	*	*	*	0	4759	0	1190	

N 34   3584	*	1437	*	*	2677	*	2596	*	3669	*	2766	*	*	*	*	*	*	*	*	34
       0	*	*	*	*	*	0	4759	0	1190	

H 35   *	*	*	3584	*	*	2760	*	2685	3664	*	*	*	*	3485	3498	1819	3769	*	*	35
       0	*	*	*	*	622	1514	4759	0	1190	

A 36   2464	*	1761	4958	*	3870	*	4171	*	3457	*	*	*	4042	*	2693	4029	*	*	*	36
       0	*	*	*	*	*	0	5204	0	1008	

S 37   2015	*	*	3972	*	1723	*	*	*	*	*	*	*	*	*	2332	2416	*	*	*	37
       0	*	*	*	*	*	0	5204	0	1008	

N 38   1930	*	*	*	*	3613	*	2732	4262	*	*	4455	*	*	3025	3142	*	2544	*	*	38
       0	*	*	*	*	*	0	5462	0	1008	

K 39   *	*	*	*	*	*	*	2125	2578	*	*	2932	*	*	2785	*	2221	3149	*	*	39
       77	*	4262	*	*	*	0	5462	0	1008	

Q 40   *	*	2961	2694	*	*	*	*	2325	3965	*	*	*	2163	3486	*	*	2827	*	*	40
       219	3822	3836	0	*	*	0	5293	1020	1215	

F 41   *	*	*	3712	4300	3493	*	3397	*	2907	*	*	*	1762	*	2993	*	*	*	2885	41
       0	*	*	*	*	*	0	5098	0	1386	

V 42   3999	*	*	*	*	2852	*	*	*	2407	*	*	*	3476	*	*	*	942	*	*	42
       0	*	*	*	*	*	0	5289	0	1386	

D 43   *	*	1099	*	*	*	*	*	2467	*	*	*	2781	4082	*	2757	*	*	*	*	43
       0	*	*	*	*	*	0	5282	0	1386	

G 44   2920	*	2903	2979	*	1530	*	*	*	4282	*	*	*	*	*	3179	4230	4445	*	*	44
       0	*	*	*	*	2292	329	5558	0	1386	

Q 45   *	*	1564	3163	*	*	*	*	4080	*	*	*	*	1026	*	*	*	*	*	*	45
       0	*	*	*	*	*	0	5562	0	1290	

V 46   2151	*	*	*	*	4298	*	1009	*	4539	*	*	*	*	3697	*	*	4981	*	3729	46
       0	*	*	*	*	1124	886	5562	0	1290	

A 47   2515	*	3439	2826	*	3810	*	*	*	*	*	*	*	*	*	1298	4141	4130	*	*	47
       72	*	4359	*	*	0	*	5722	0	1117	

V 48   3960	*	*	*	3744	3308	*	3080	4392	*	*	2387	*	4332	3756	3737	2951	3735	*	*	48
       0	*	*	*	*	*	0	5757	0	1013	

V 49   *	*	*	3183	*	*	*	4332	*	3130	*	*	*	4120	4099	*	*	713	*	*	49
       68	4444	*	1000	1000	*	0	5757	1012	1013	

N 50   *	*	2572	*	*	4409	*	2912	*	4487	*	2105	*	2830	*	3119	*	4359	*	3826	50
       102	3871	*	0	*	*	0	6004	1053	1013	

T 51   4487	*	*	*	*	4025	*	4462	3354	*	*	3228	*	2857	*	2476	2277	3059	*	*	51
       0	*	*	*	*	0	*	6004	0	1013	

T 52   2677	*	*	*	*	2538	*	*	*	3277	*	*	*	*	*	2824	1228	*	*	*	52
       121	4753	4529	1000	1000	*	*	6058	1030	0	

I 53   2278	*	2376	*	*	3936	*	2872	*	*	3175	*	*	*	*	2400	4111	4603	*	*	53
       0	*	*	*	*	*	0	6158	0	1090	

T 54   *	*	*	*	*	*	*	4620	*	3070	*	*	*	4198	*	1878	1687	2299	*	*	54
       0	*	*	*	*	*	0	6158	0	1090	

N 55   4439	*	3261	3390	4542	*	*	*	4740	*	*	1921	*	*	3275	2361	4077	4252	*	*	55
       66	*	4494	*	*	*	0	6158	0	1090	

E 56   *	*	2665	2108	4602	4076	*	*	*	3289	*	1715	4660	*	*	*	*	3979	*	*	56
       0	*	*	*	*	1222	808	6095	0	1223	

V 57   4077	*	4722	*	*	*	*	1197	*	2562	4494	*	*	*	3360	4568	3533	5211	*	*	57
       91	4031	*	1000	1000	0	*	6158	1027	1090	

A 58   5284	*	2432	*	*	2193	*	*	*	*	*	2034	*	3184	*	4800	3567	3384	*	*	58
       0	*	*	*	*	*	*	6208	0	0	

T 59   *	*	2681	*	4258	*	*	*	2334	3434	4627	*	*	*	*	1827	3334	*	*	3652	59
       60	4627	*	0	*	*	*	6208	1008	0	

L 60   1532	*	*	*	2792	*	*	4559	*	2226	*	*	*	*	*	3580	*	2556	*	*	60
       0	*	*	*	*	*	*	6208	0	0	

N 61   *	*	2663	4484	*	*	*	*	3263	2762	*	1614	3275	*	*	3643	4800	*	*	*	61
       0	*	*	*	*	*	*	6208	0	0	

N 62   *	*	2944	4650	3943	3401	*	*	2505	*	*	5284	*	1458	*	4633	*	3958	*	*	62
       0	*	*	*	*	*	*	6208	0	0	

T 63   *	*	*	2906	4372	4030	4701	4009	2601	4630	*	3413	*	*	*	4209	1915	*	*	4712	63
       0	*	*	*	*	*	*	6363	0	0	

I 64   3885	*	4269	*	*	4350	*	1802	*	2701	4309	*	*	*	*	*	2509	2602	*	*	64
       0	*	*	*	*	*	*	6493	0	0	

T 65   *	*	2367	4852	4099	*	*	*	3662	5010	*	2670	4704	3089	*	4638	2823	4269	*	4136	65
       97	3940	*	719	1349	*	*	6493	1187	0	

T 66   1808	*	2328	*	*	3879	*	3555	*	*	*	3372	*	*	*	*	2147	4650	*	*	66
       0	*	*	*	*	*	*	6493	0	0	

Q 67   2727	*	3223	*	*	5324	*	3468	2978	3929	4547	3203	4872	2232	*	*	*	4814	*	*	67
       0	*	*	*	*	*	*	6734	0	0	

I 68   4622	*	3530	*	*	*	*	1135	5324	2134	4123	4863	4965	*	*	*	*	4609	*	*	68
       0	*	*	*	*	*	*	6734	0	0	

A 69   1881	*	*	3127	4154	4406	*	*	4530	*	*	3691	5132	4914	*	3707	1990	*	*	*	69
       52	4830	*	1000	1000	*	*	6713	1001	0	

G 70   3051	*	*	*	*	2601	*	*	4999	*	*	1801	*	2288	*	2751	4544	*	*	*	70
       0	*	*	*	*	*	*	6726	0	0	

V 71   4659	*	*	*	4381	4527	*	3794	5122	3312	4999	3436	*	*	2840	5174	3206	2233	*	4174	71
       0	*	*	*	*	*	*	6726	0	0	

N 72   *	*	4999	3716	*	3058	*	*	3469	*	*	1643	5151	*	4954	5505	4224	3699	*	2745	72
       0	*	*	*	*	*	*	6726	0	0	

T 73   5060	*	*	*	*	2968	5472	*	3136	4246	*	2427	4937	4165	*	2847	2859	3293	*	*	73
       44	*	5068	*	*	*	*	6647	0	0	

T 74   2491	*	*	4854	*	4890	*	*	*	4374	*	*	4637	3470	4976	2753	1890	*	*	2997	74
       30	*	5581	*	*	0	*	6578	0	1117	

I 75   2728	*	*	*	*	5162	*	1812	*	2294	*	4421	*	*	*	*	3959	2385	5058	*	75
       0	*	*	*	*	*	0	6805	0	1030	

S 76   2418	*	2947	3237	*	3563	3949	*	5058	*	*	4524	*	5160	*	3855	2673	3967	4778	*	76
       96	4984	4923	0	*	*	0	6805	1012	1030	

N 77   3039	*	1982	*	4157	4921	*	*	*	*	5129	2208	4742	3687	*	5038	3192	*	4792	*	77
       209	3508	4418	1936	437	0	*	6762	1125	1124	

L 78   2746	*	*	4578	*	*	4381	4054	4397	1537	*	4775	*	*	4744	3771	4181	4332	*	4134	78
       252	3608	3671	2322	322	0	*	6630	1235	1099	

T 79   2484	*	*	*	*	2811	*	*	*	2638	*	3886	*	4859	*	4112	1690	4372	*	*	79
       97	4766	5150	0	*	896	1112	6633	1105	1160	

K 80   4820	*	4747	*	*	*	5055	4125	865	*	4726	*	*	4379	4858	3598	4219	*	*	4863	80
       0	*	*	*	*	1350	719	6630	0	1205	

S 81   2962	*	*	*	*	3337	*	*	3703	*	*	4237	2282	3936	*	3225	3722	2402	*	*	81
       45	*	5039	*	*	*	0	6731	0	1090	

D 82   5196	*	1491	2408	*	*	*	*	4978	4460	*	3989	*	5150	4314	4944	2840	4722	*	*	82
       0	*	*	*	*	656	1452	6692	0	1192	

V 83   4224	*	*	*	*	*	*	2545	*	3277	*	3709	*	2304	*	*	2765	2025	*	*	83
       77	4258	*	3170	170	*	0	6728	1026	1013	

G 84   *	*	*	*	4224	1163	4020	*	3987	3705	*	3680	4763	3219	*	*	4848	4585	*	*	84
       151	4043	4699	3245	161	*	0	6728	1226	1013	

L 85   4964	*	4010	*	*	4205	*	2103	4269	1488	*	*	*	*	4408	2973	*	4795	*	*	85
       70	4408	*	0	*	*	0	6625	1000	1188	

A 86   3007	*	4205	3968	*	2071	*	*	*	*	*	3668	3957	4895	*	2543	2811	*	5122	*	86
       0	*	*	*	*	*	0	6625	0	1188	

N 87   3412	*	2552	3535	*	*	*	*	*	2937	*	1318	*	*	*	*	3791	4458	*	*	87
       44	5068	*	0	*	*	0	6622	1090	1188	

V 88   2712	*	*	*	*	*	*	3395	*	*	*	*	*	*	*	2745	4832	816	*	*	88
       47	*	4967	*	*	*	0	6622	0	1188	

D 89   4860	*	1479	*	*	3578	*	3741	*	*	*	2843	3761	*	*	3675	3188	4408	*	*	89
       56	*	4726	*	*	*	0	6558	0	1276	

N 90   *	*	*	3408	*	3320	*	*	3663	3780	*	1380	*	*	*	*	1891	*	*	*	90
       70	*	4406	*	*	706	1370	6482	0	1360	

T 91   3577	*	*	*	*	4427	*	*	4054	3724	*	*	*	*	*	4970	511	*	*	*	91
       177	3682	4731	0	*	608	1540	6482	1235	1177	

S 92   5011	*	*	2423	4484	*	*	*	*	3304	*	4872	5137	2572	*	2466	3240	3977	*	4173	92
       42	5137	*	2322	322	868	1145	6573	1045	1114	

D 93   3756	*	1353	3279	4629	4140	*	4687	2816	*	*	5217	*	4102	*	5459	*	4457	*	*	93
       42	*	5133	*	*	*	0	6667	0	1002	

A 94   1091	*	*	*	*	2581	*	3743	*	3952	*	*	4619	5323	*	4840	3345	5310	*	*	94
       68	4443	*	1585	585	*	0	6632	1053	1096	

N 95   3797	*	2242	4622	*	*	*	*	4097	3536	*	1809	*	4121	*	2407	*	*	*	*	95
       78	4251	*	495	1784	*	0	6632	1213	1096	

K 96   4792	*	4823	4338	*	2917	*	*	1565	2936	*	3352	*	4443	4121	4583	*	4840	*	*	96
       0	*	*	*	*	*	0	6632	0	1096	

P 97   1805	*	*	3945	*	4479	*	4178	*	4309	*	4912	1976	4177	3663	4657	4755	*	*	*	97
       39	*	5241	*	*	986	1014	6920	0	1096	

I 98   5018	*	5449	4408	4521	5588	*	2338	*	2681	4688	4383	*	5489	4910	3922	3169	3206	*	4228	98
       0	*	*	*	*	*	0	6855	0	1104	

S 99   3552	*	3994	5273	4674	4228	*	*	3443	5269	*	4388	*	*	*	1230	3345	4533	*	*	99
       0	*	*	*	*	1077	927	6830	0	1104	

T 100  *	*	2613	*	*	4982	*	4281	3233	5049	*	3735	*	*	4698	2196	2552	3478	5340	*	100
       0	*	*	*	*	*	0	6950	0	1012	

A 101  1044	*	3919	5567	4810	*	*	4752	4259	5004	*	4511	3604	3883	*	3685	*	*	*	*	101
       0	*	*	*	*	*	0	6950	0	1012	

V 102  3320	*	*	*	*	3334	*	*	4449	3420	*	4129	*	3662	*	4083	1749	2566	*	*	102
       40	*	5196	*	*	*	0	6950	0	1012	

Q 103  5299	*	4695	4538	*	4993	*	3844	4241	*	5923	*	5268	2268	4295	2777	1776	*	*	*	103
       147	5254	3821	2322	322	*	0	6928	1045	1115	

N 104  2104	*	3823	5213	4372	4863	*	*	3858	2459	*	3672	5495	4582	*	4079	2891	*	*	*	104
       0	*	*	*	*	2063	395	6742	0	1323	

A 105  1546	*	4948	2849	*	4669	4950	4621	3573	5360	*	3923	*	3772	*	4157	*	3829	*	*	105
       112	5533	4238	0	*	1507	626	6848	1117	1226	

F 106  *	*	*	3818	4037	4652	*	4809	3867	2308	*	*	4656	*	*	3947	2286	2831	3794	*	106
       42	*	5113	*	*	2230	346	6868	0	1384	

N 107  *	*	3044	*	*	3310	*	*	4527	3370	*	2012	3393	3738	*	*	2661	5719	4549	*	107
       198	4409	3623	2982	195	2322	322	6742	1128	1420	

A 108  2248	*	5080	3621	*	4548	*	2953	4777	4965	*	2955	*	*	4638	3591	2425	*	*	*	108
       86	*	4110	*	*	1948	433	6040	0	1708	

L 109  4879	*	*	3139	*	3446	5508	5330	*	1141	4722	3849	4385	*	*	5067	*	4225	*	5514	109
       0	*	*	*	*	2022	408	6129	0	1680	

T 110  3947	*	3090	*	*	3692	*	*	2344	3094	*	4623	4704	5018	*	4152	1943	*	*	*	110
       0	*	*	*	*	668	1432	6678	0	1497	

K 111  3195	*	4377	*	*	4673	*	5853	1907	4128	*	*	*	2102	3010	4806	*	5022	*	4690	111
       38	*	5283	*	*	*	0	6762	0	1131	

S 112  2211	*	3384	*	*	*	*	4347	4031	3554	*	3250	2709	4664	*	3011	3812	*	*	*	112
       103	3860	*	3322	152	*	0	6735	1235	1240	

S 113  2296	*	2607	5426	*	*	*	*	*	4659	*	3526	4389	5896	5446	2209	3122	3967	*	*	113
       0	*	*	*	*	*	0	6756	0	1240	

V 114  *	*	*	4797	*	4701	*	3730	4181	2372	*	*	*	*	*	3436	4033	1262	4991	*	114
       103	4951	4772	0	*	2035	404	6756	1026	1240	

G 115  4000	*	2220	5839	*	1529	*	*	3849	*	*	3957	4115	*	*	4126	3546	5351	*	*	115
       0	*	*	*	*	1619	568	6658	0	1247	

L 116  *	*	*	5252	4061	3280	*	5194	*	1408	*	4812	*	2474	5002	*	*	3889	*	3434	116
       44	*	5049	*	*	*	0	6274	0	1139	

A 117  1880	5541	5506	2783	*	2840	*	4086	*	5055	*	3497	*	4667	*	5513	2803	5817	*	*	117
       130	5229	4075	2585	263	*	0	6594	1004	1207	

N 118  4544	*	4513	*	*	3744	*	*	3287	*	*	2012	*	5413	4720	5240	1594	5746	*	4308	118
       0	*	*	*	*	2642	252	6490	0	1454	

V 119  3814	*	*	*	3958	*	*	3353	2685	2499	*	3148	4660	*	*	*	*	1826	*	*	119
       51	4838	*	1000	1000	1151	863	6641	1099	1369	

D 120  2941	*	1346	3853	*	*	*	3593	5491	*	*	4070	*	4119	*	3640	3768	*	*	4996	120
       74	*	4326	*	*	*	0	6923	0	1165	

N 121  *	*	3228	4713	*	4359	*	5831	4051	3221	*	1670	5481	4032	3421	4860	3387	*	*	*	121
       0	*	*	*	*	*	0	6834	0	1378	

T 122  3226	*	*	5034	*	4040	*	2092	2820	5481	5379	4630	4860	*	*	*	2095	3830	*	*	122
       36	*	5354	*	*	2212	351	6834	0	1378	

S 123  1629	*	3546	*	*	*	*	*	5127	4798	*	*	2925	*	4942	2084	3787	4847	*	5697	123
       0	*	*	*	*	*	0	6162	0	1467	

D 124  4896	*	887	5429	*	*	5725	*	*	*	*	3709	5422	*	5127	*	2932	*	*	3009	124
       0	*	*	*	*	1538	609	6162	0	1467	

V 125  2172	*	*	*	*	*	*	2168	3435	2632	*	4627	*	*	*	*	4112	2297	*	*	125
       0	*	*	*	*	*	0	6566	0	1279	

N 126  3445	*	2099	*	*	3065	*	*	*	3677	*	1530	*	*	*	4924	3353	*	*	*	126
       0	*	*	*	*	*	0	6521	0	1279	

K 127  3867	*	2991	*	*	4906	*	*	1584	*	*	*	*	3277	*	5132	1703	*	*	*	127
       98	3922	*	1700	531	541	1678	6521	1164	1279	

P 128  2403	*	*	*	*	*	*	*	3082	3530	*	5721	1443	3248	*	3690	*	4761	*	*	128
       0	*	*	*	*	*	0	6166	0	1026	

V 129  2531	*	4862	4433	4959	4345	*	2623	5725	3838	*	5902	*	4818	*	5373	3759	2174	*	4572	129
       0	*	*	*	*	*	0	6016	0	1026	

S 130  2705	*	3859	*	5302	3618	*	*	5123	*	*	3009	5810	3635	*	1473	5253	4905	*	*	130
       23	5989	*	2585	263	*	0	6158	1012	1026	

T 131  3823	*	4334	4802	*	*	*	5978	2995	5279	4412	3912	*	3381	4547	4636	1699	4069	*	5880	131
       82	*	4183	*	*	0	*	6209	0	1026	

A 132  971	*	3492	*	*	3756	*	*	4174	3916	*	3990	5167	*	*	3358	*	*	*	5877	132
       41	5171	*	0	*	571	1613	6058	1010	1222	

T 133  3170	*	5477	4449	*	4331	*	*	5996	3220	*	3399	*	2016	*	5576	2995	2648	*	*	133
       58	*	4667	*	*	*	0	6160	0	1012	

Q 134  2571	*	2182	4014	*	3042	*	4830	2468	4339	*	*	*	3318	*	*	4703	5373	*	*	134
       52	*	4830	*	*	708	1366	6152	0	1256	

T 135  3672	*	5461	5259	*	2950	*	5929	4278	3966	*	3693	*	2888	*	4785	1767	3860	*	*	135
       30	*	5597	*	*	1204	821	6020	0	1219	

A 136  1226	*	*	6158	*	5278	*	5484	4783	2412	*	5693	4449	3509	*	*	3103	5895	*	*	136
       44	6125	6001	2322	322	691	1393	5898	1000	1193	

L 137  2334	*	*	5132	3780	3597	*	*	*	1376	4368	5567	4333	*	3980	5580	*	*	*	5107	137
       0	*	*	*	*	*	0	6095	0	1099	

N 138  2355	*	3101	*	*	2872	*	*	5107	*	*	1258	*	*	*	4569	4008	*	*	*	138
       0	*	*	*	*	*	0	6095	0	1099	

A 139  2822	*	5574	3395	5397	2116	*	5302	3644	2934	*	5825	*	4912	*	4106	3228	4785	*	*	139
       0	*	*	*	*	*	0	6095	0	1099	

K 140  4349	*	*	*	*	*	*	4690	1153	*	*	*	5547	5350	4803	5705	3924	2438	4085	4259	140
       0	*	*	*	*	*	0	6095	0	1099	

A 141  1229	*	4307	4540	*	*	*	3964	*	3551	*	3326	3258	4551	*	*	*	3581	*	*	141
       0	*	*	*	*	*	0	6005	0	1099	

D 142  *	*	2021	2738	*	3439	*	4665	*	2849	*	3324	*	4090	3706	4452	6220	4677	*	*	142
       41	*	5158	*	*	*	0	6005	0	1099	

L 143  *	*	3354	*	5323	*	*	4322	*	851	*	*	5604	*	3704	*	3864	4755	5871	4244	143
       132	3514	*	0	*	1914	445	5999	1247	1314	

V 144  3445	*	1706	3379	*	5279	*	4640	5338	5754	5336	*	5135	5530	*	4194	4180	2240	*	*	144
       123	3615	*	452	1894	819	1207	5968	1249	1208	

G 145  2233	*	2059	*	*	2417	*	*	*	4291	*	3329	*	*	*	2788	3954	*	*	*	145
       234	2739	*	161	3240	*	0	5895	1492	1039	

G 146  2981	*	*	*	*	477	*	*	*	*	*	4847	5172	*	*	4388	4479	*	*	*	146
       0	*	*	*	*	*	0	5437	0	1039	

L 147  5172	*	*	*	*	*	*	3143	1092	2803	*	*	*	5865	3682	*	4489	3225	*	*	147
       0	*	*	*	*	*	0	5437	0	1039	

V 148  *	*	4376	4495	*	*	*	1709	*	2441	5837	5461	*	*	*	3675	*	1741	*	*	148
       70	4404	*	1000	1000	*	0	5396	1031	1039	

P 149  4508	*	4382	*	*	6668	*	5677	*	6051	*	3771	1090	6224	4345	2869	5268	3393	*	*	149
       0	*	*	*	*	*	0	5396	0	1039	

T 150  2212	*	*	4852	*	5268	*	5597	*	3819	*	6224	3764	5254	*	3454	1905	2638	*	*	150
       0	*	*	*	*	*	0	5396	0	1039	

S 151  2183	*	4191	3249	*	4852	*	*	*	6668	*	4599	*	3130	*	1711	3349	5943	*	*	151
       0	*	*	*	*	*	0	5396	0	1039	

Q 152  3795	*	*	4262	*	*	*	6027	*	5753	4413	*	5268	834	5644	*	4476	4261	4404	4513	152
       118	*	3675	*	*	*	0	5396	0	1039	

L 153  *	*	*	3958	*	*	*	1540	*	1043	*	*	*	*	*	*	4996	3730	*	*	153
       201	*	2940	*	*	*	0	5069	0	1292	

P 154  4859	*	*	*	*	*	*	*	5101	*	*	*	196	4566	*	5538	*	*	*	*	154
       130	*	3539	*	*	*	0	4595	0	1692	

S 155  1389	*	3102	4367	*	5968	*	4944	*	*	*	*	3767	5138	*	2164	5187	4261	*	*	155
       17	6455	*	1000	1000	*	0	4457	1000	1956	

L 156  6455	*	*	*	*	3987	*	1834	*	1596	*	*	4944	5968	*	6089	3284	2753	*	*	156
       0	*	*	*	*	1926	441	4457	0	1956	

A 157  686	*	4836	*	*	*	*	*	6425	*	*	*	4789	*	4479	2413	3985	*	*	*	157
       118	*	3675	*	*	937	1066	4595	0	1692	

V 158  *	*	*	*	*	4161	*	1327	*	2037	5038	*	4398	*	*	*	*	2576	*	4152	158
       33	*	5456	*	*	289	2460	4997	0	1493	

T 159  4091	*	*	*	4575	2956	*	*	*	*	*	3966	*	3434	*	4565	1072	3379	*	*	159
       0	*	*	*	*	0	*	5373	0	1128	

E 160  6809	*	1453	3655	*	3101	*	*	3444	5168	*	4107	*	*	*	2525	3672	*	*	*	160
       94	*	3979	*	*	*	*	5436	0	0	

Y 161  3918	*	4297	*	5207	3798	5273	4724	*	*	*	*	4768	*	3182	6036	2291	1643	*	4893	161
       54	*	4763	*	*	0	*	5438	0	1251	

L 162  3467	*	3810	4838	2380	*	*	4251	*	4579	5712	3371	*	*	5135	*	5349	2203	*	2934	162
       220	*	2822	*	*	1279	767	5369	0	1053	

G 163  *	*	3761	3245	*	2418	4247	*	4510	4107	*	5347	*	4192	*	4193	4770	1697	*	*	163
       342	4692	2535	2807	222	134	3493	5464	1018	1821	

S 164  4014	*	*	3994	4473	*	*	*	*	*	*	2874	4723	5461	4203	2234	1959	3193	*	*	164
       66	*	4477	*	*	141	3427	5700	0	1782	

V 165  4958	*	3433	4616	4851	*	*	*	*	3143	*	*	*	6472	*	*	*	614	*	5512	165
       0	*	*	*	*	0	*	5656	0	1126	

A 166  714	*	3829	5770	4949	*	*	6753	*	4853	*	4237	*	*	*	3285	3838	*	*	*	166
       0	*	*	*	*	*	*	5460	0	0	

N 167  6753	*	2460	*	4715	4949	*	*	*	4659	*	1624	*	*	3937	2202	3443	*	*	*	167
       0	*	*	*	*	*	*	5460	0	0	

Q 168  *	*	3171	2446	*	4328	*	4582	*	4465	*	6753	*	1218	3405	*	*	4840	*	*	168
       0	*	*	*	*	*	*	5460	0	0	

T 169  1398	*	6181	*	*	6052	*	3755	*	*	4535	*	5008	*	4328	3040	2261	3981	*	*	169
       0	*	*	*	*	*	*	5460	0	0	

A 170  897	*	4518	2927	*	3712	*	*	*	*	*	*	4659	4792	*	3353	*	4715	*	*	170
       47	*	4949	*	*	*	*	5460	0	0	

M 171  *	*	*	4502	3768	*	*	*	5565	3475	1423	*	*	3342	1948	*	*	*	4615	*	171
       0	*	*	*	*	0	*	5372	0	1031	

L 172  *	*	*	4699	*	*	*	3002	*	829	5711	*	2604	*	*	*	4648	4320	*	*	172
       166	3199	*	0	*	*	*	5444	1327	0	

A 173  456	*	*	*	*	6357	*	*	*	5970	*	*	*	*	*	2695	*	4320	4699	*	173
       95	*	3969	*	*	*	*	5444	0	0	

L 174  *	*	2908	*	*	3103	*	3453	5716	724	*	*	*	*	*	*	*	*	*	4843	174
       108	3787	*	0	*	0	*	5256	1269	1225	

S 175  4290	*	2707	4988	*	*	*	*	*	3892	*	2829	3451	*	*	4203	1445	4532	*	*	175
       47	4966	*	0	*	*	*	5477	1010	0	

G 176  1223	*	*	*	*	2005	*	*	*	*	*	*	4688	*	*	3258	3422	3543	*	*	176
       104	3852	*	1585	585	*	*	5477	1518	0	

Q 177  3246	*	*	1938	*	*	*	*	*	4511	*	4966	*	1404	4712	3734	*	3905	*	*	177
       46	4988	*	0	*	*	*	5477	1120	0	

K 178  2467	*	*	2811	*	*	*	3687	3907	*	*	*	3267	2799	2680	6160	4099	4146	*	*	178
       26	5834	*	0	*	*	*	5477	1002	0	

G 179  4345	*	*	*	2862	505	*	*	*	*	*	4606	*	4832	*	*	4955	*	*	*	179
       60	4606	*	0	*	*	*	5477	1072	0	

D 180  *	*	495	*	*	5834	*	*	4253	*	*	4832	*	*	*	3881	3091	*	*	*	180
       268	2867	4955	2224	347	*	*	5477	1444	0	

W 181  *	*	*	*	4910	*	*	1365	*	3508	5248	*	*	*	*	*	5321	2088	2466	5442	181
       0	*	*	*	*	*	0	5362	0	1039	

A 182  873	3254	*	*	*	6088	*	*	*	4666	*	*	*	*	*	*	*	3321	5442	2540	182
       54	*	4755	*	*	*	0	5362	0	1039	

I 183  4485	*	*	5413	2627	*	*	1462	5091	4097	*	4164	*	*	*	*	3159	2723	*	*	183
       83	4162	*	1246	790	1137	875	5271	1209	1147	

R 184  2852	*	3205	4696	*	*	*	3541	4273	*	*	5321	*	1960	1937	*	*	4892	*	*	184
       0	*	*	*	*	*	0	5362	0	1039	

T 185  3790	*	3326	6364	*	4273	*	4321	3647	4333	*	4515	4910	3950	4666	4726	1451	*	*	*	185
       0	*	*	*	*	*	0	5362	0	1039	

D 186  4426	*	359	*	*	4115	*	*	*	*	*	*	*	*	*	*	5321	*	*	3456	186
       49	*	4910	*	*	*	0	5362	0	1039	

T 187  3121	*	4796	6086	*	3949	4642	3021	*	3289	*	4515	*	6324	4466	4781	2058	2989	*	*	187
       99	3921	*	0	*	*	0	5351	1168	1250	

G 188  4094	*	3366	4466	*	2280	*	*	6001	*	*	1635	3416	4875	*	2967	*	*	*	*	188
       101	3887	*	843	1177	686	1401	5351	1241	1250	

S 189  *	*	3913	3588	*	2157	*	*	2460	*	*	4399	*	4737	4311	3562	3553	4452	3949	5106	189
       153	4141	4515	2527	275	*	0	5362	1111	1039	

T 190  2526	5452	4857	5466	*	4673	*	6005	*	4216	*	*	5828	2949	*	2239	1946	5686	*	*	190
       169	5828	3427	1000	1000	847	1171	5245	1000	1201	

W 191  *	*	*	3829	1490	*	*	*	4672	5294	*	*	*	*	*	*	*	*	2860	1430	191
       0	*	*	*	*	*	0	4987	0	1292	

V 192  4571	*	3829	*	4804	*	*	1364	*	4737	3356	*	4672	5545	3796	*	4389	3919	*	3615	192
       0	*	*	*	*	*	0	4987	0	1292	

I 193  4571	*	3383	*	*	*	*	4227	*	538	*	*	*	*	*	4389	*	*	3796	*	193
       0	*	*	*	*	1677	541	4987	0	1292	

V 194  2458	*	4512	*	*	4212	*	3502	4565	3562	*	2109	*	6580	5258	3410	2953	6221	*	*	194
       27	*	5737	*	*	1029	971	5225	0	1174	

G 195  2365	*	*	*	*	1224	*	*	*	*	*	5150	4888	5329	*	2756	3163	6217	*	5796	195
       64	4942	6532	0	*	*	0	5329	1010	1139	

T 196  2650	*	2807	4021	*	2743	*	*	*	4198	*	3544	*	4014	*	2948	2925	*	*	5415	196
       42	5121	*	0	*	*	0	5328	1018	1221	

N 197  4584	*	2005	*	*	3322	*	5414	*	4893	*	3478	1939	*	*	5601	3273	3687	*	*	197
       21	6083	*	0	*	*	0	5328	1000	1221	

P 198  2166	*	*	*	*	3439	*	*	*	*	*	*	928	*	*	3343	*	*	*	4040	198
       0	*	*	*	*	*	0	5328	0	1221	

S 199  3176	*	*	5675	*	4618	*	4584	4840	4747	3896	4893	*	*	*	1652	2171	3754	*	*	199
       0	*	*	*	*	*	0	5328	0	1221	

L 200  3018	*	3928	4706	5825	*	*	4893	*	4377	*	5768	*	2890	*	3360	3371	1901	4883	5371	200
       0	*	*	*	*	1214	814	5328	0	1221	

I 201  3165	*	3319	4673	3678	*	*	2387	4211	2251	*	4243	4782	*	*	*	4794	3466	*	*	201
       23	*	6001	*	*	*	0	5462	0	1088	

G 202  1756	*	3872	4010	*	3094	*	*	4938	*	*	5354	5836	*	*	1911	3282	6262	*	*	202
       0	*	*	*	*	1648	555	5465	0	1203	

S 203  *	*	3349	*	*	3621	*	*	*	*	*	791	*	*	*	2044	*	*	*	*	203
       221	3243	4782	691	1394	*	0	5457	1327	1110	

W 204  *	*	5628	*	*	3497	*	4219	3883	*	*	*	*	6575	*	*	*	*	397	*	204
       35	*	5398	*	*	*	0	5372	0	1217	

V 205  *	6554	*	*	*	*	*	4403	3156	1687	3743	4820	*	2707	*	6175	3487	2707	*	*	205
       0	*	*	*	*	*	0	5337	0	1296	

E 206  6123	*	4206	2366	*	*	*	4346	2809	5933	*	*	3468	2521	2895	*	3387	*	*	4854	206
       0	*	*	*	*	983	1017	5338	0	1296	

L 207  2587	*	*	*	2843	3709	*	4164	5568	1590	5654	*	3407	*	*	5813	*	3704	*	*	207
       42	*	5124	*	*	829	1194	5379	0	1102	

A 208  2722	*	*	*	*	4881	*	5546	2812	2815	*	5276	5765	2545	6457	3080	2755	6042	*	*	208
       28	*	5693	*	*	*	0	5439	0	1128	

T 209  5078	*	*	*	4986	3267	*	5773	*	2983	*	3238	4430	*	5423	3092	2098	3208	*	4173	209
       59	*	4645	*	*	1454	655	5444	0	1275	

P 210  2390	*	*	5542	*	5119	4705	*	6318	5602	*	2768	1602	*	*	3089	4018	4960	*	*	210
       0	*	*	*	*	1456	654	5364	0	1316	

A 211  1904	*	2644	*	*	2876	*	7159	*	4314	6530	3286	5014	*	4785	4709	2738	6553	*	*	211
       158	4037	4538	1496	631	561	1635	5395	1165	1170	

D 212  4821	*	1770	*	3010	3170	*	4909	*	*	*	4865	4962	*	*	2153	3905	4479	*	*	212
       121	4845	4450	0	*	1589	583	5337	1058	1216	

A 213  2584	*	4346	3965	*	3374	*	*	*	*	*	*	1663	*	*	3454	3843	2769	*	*	213
       24	*	5911	*	*	699	1381	5522	0	1437	

V 214  4686	4294	*	4538	*	*	*	5813	*	3422	*	*	*	*	*	*	5682	441	*	*	214
       0	*	*	*	*	*	0	5514	0	1230	

S 215  4047	*	4111	*	5836	2623	*	5509	*	4120	*	*	*	2563	3115	3064	2197	*	*	*	215
       0	*	*	*	*	*	0	5514	0	1230	

S 216  2661	*	4929	*	*	4806	*	*	*	*	*	*	*	4811	*	662	3240	*	*	*	216
       37	*	5318	*	*	1406	683	5514	0	1230	

V 217  4058	*	*	*	4819	*	*	3160	*	3782	*	4541	4304	*	*	*	*	675	*	*	217
       0	*	*	*	*	*	0	5538	0	1203	

N 218  2992	*	3743	*	2496	4813	*	*	3502	*	4461	1421	*	*	4705	4599	*	*	*	*	218
       0	*	*	*	*	*	0	5538	0	1203	

G 219  *	*	6079	*	*	396	*	*	4570	3671	*	*	*	*	*	*	4096	4437	*	*	219
       42	5116	*	2585	263	*	0	5538	1016	1203	

Y 220  *	*	*	*	*	4437	*	*	2544	4936	5858	*	4705	2118	1436	4813	*	*	*	4094	220
       66	4484	*	0	*	*	0	5538	1053	1203	

T 221  *	*	3347	*	6551	*	4542	*	5246	5160	*	5606	*	4359	*	4665	765	3371	*	*	221
       46	*	4990	*	*	*	0	5671	0	1203	

G 222  4394	*	*	*	*	237	*	4083	*	*	*	*	*	*	*	*	4469	*	*	*	222
       33	5459	*	0	*	982	1018	5751	1027	1322	

S 223  1343	*	4567	*	*	*	4102	7085	*	*	*	3053	*	4450	*	3216	2717	3796	*	*	223
       0	*	*	*	*	758	1292	5824	0	1115	

V 224  *	*	*	*	*	*	*	2731	*	4334	*	4596	4192	*	4458	4313	4178	902	*	5826	224
       57	4688	*	0	*	0	*	5879	1189	1000	

T 225  4874	*	*	4524	*	*	*	*	*	4704	6058	*	*	4565	*	3127	1411	1572	*	*	225
       0	*	*	*	*	*	*	5915	0	0	

L 226  2312	*	*	*	4703	*	*	4042	*	1050	*	3910	4784	4204	*	4605	*	5758	*	*	226
       93	4290	6452	0	*	*	*	5915	1161	0	

G 227  3291	*	4599	4395	*	3403	*	*	*	4789	*	*	6225	2924	5857	2279	2004	4043	*	*	227
       0	*	*	*	*	*	0	5915	0	1000	

H 228  1600	*	*	4916	*	3197	5953	3639	3179	*	*	3123	6042	*	*	3547	3243	*	*	*	228
       0	*	*	*	*	*	0	5915	0	1000	

A 229  2223	*	4529	*	5671	2144	*	3404	5566	4533	*	*	*	*	*	4638	2534	3000	*	*	229
       54	5739	5807	0	*	*	0	5915	1000	1000	

D 230  4514	*	501	5649	*	*	*	*	*	4570	*	5861	*	*	4765	3289	*	5004	*	*	230
       0	*	*	*	*	1100	907	5916	0	1047	

V 231  *	*	4716	5787	6166	*	*	3118	5807	4133	4599	*	5182	*	*	*	2849	1424	*	2647	231
       0	*	*	*	*	*	0	5915	0	1000	

A 232  2662	*	5189	*	4679	1573	*	5671	4031	5303	*	3132	4003	4943	*	4624	3574	*	*	*	232
       109	4911	4652	3158	171	*	0	5915	1029	1000	

A 233  1348	*	4687	5416	*	4148	*	*	*	3326	*	4787	5916	*	5615	4415	2762	4170	4909	4944	233
       29	*	5646	*	*	487	1803	5803	0	1165	

L 234  4048	*	2876	5527	*	3013	*	3521	5760	2920	*	4122	*	*	4344	2396	4724	4535	4559	*	234
       0	*	*	*	*	*	0	5890	0	1094	

A 235  3181	*	4669	*	*	2829	*	*	6137	*	4747	4199	3304	2273	*	3502	2915	3741	*	*	235
       114	5660	4156	0	*	*	0	5890	1000	1094	

L 236  2323	*	5735	*	*	3872	*	2535	3726	3684	*	3872	5145	*	*	*	2936	2645	*	*	236
       108	3796	*	2807	223	*	0	6085	1152	1549	

T 237  3362	*	5300	4148	*	3686	*	*	*	*	*	4258	3870	3220	*	2769	2035	3005	*	*	237
       69	5198	5702	2322	322	*	0	6085	1002	1549	

G 238  3996	*	4454	2417	*	2017	5558	*	*	*	4732	3645	*	3298	*	3252	3502	*	*	5395	238
       122	4593	4660	2447	292	2748	233	6080	1077	1633	

G 239  3877	*	3575	4876	5259	2110	*	4026	4664	4619	*	3132	*	5728	3100	4621	3005	*	*	*	239
       0	*	*	*	*	2384	307	5805	0	1670	

S 240  1761	*	4742	*	*	4679	5546	4123	4576	5724	*	6044	*	3664	5288	3022	2459	3960	*	*	240
       0	*	*	*	*	3108	178	6058	0	1529	

L 241  4594	*	4045	*	6199	4775	*	2788	3815	2814	*	3175	2817	*	5208	4205	3347	4116	*	*	241
       31	5561	*	2000	415	1563	596	6061	1000	1459	

S 242  4463	*	2972	*	6016	*	*	4659	*	*	5174	4369	4044	3962	3258	2109	2808	3439	*	*	242
       0	*	*	*	*	*	0	6050	0	1277	

G 243  1159	*	*	6972	*	2773	*	*	3210	*	*	3905	*	*	4030	*	3535	4870	*	4595	243
       24	*	5916	*	*	2051	398	6050	0	1277	

N 244  2636	*	2858	4695	3866	3849	5503	*	3955	6167	6055	3583	5564	*	4453	*	2187	4669	*	*	244
       0	*	*	*	*	*	0	6087	0	1252	

V 245  3280	*	3484	3490	3484	*	*	3313	3663	*	*	3975	*	5024	5357	5903	2402	3270	*	5547	245
       31	5557	*	1000	1000	*	0	6190	1000	1252	

T 246  4207	*	3376	5557	*	3790	5443	3958	*	5547	*	3657	3998	5333	*	3575	1873	4549	*	3628	246
       81	4202	*	3322	152	2426	297	6190	1188	1252	

S 247  3115	*	*	4023	4718	3165	*	4582	5449	4229	5535	6155	4262	3348	4487	2644	3397	3834	*	*	247
       27	*	5741	*	*	*	0	6182	0	1189	

S 248  1783	*	*	*	5343	4607	*	5315	4002	4526	5864	5560	4366	4180	*	2059	3479	4608	*	*	248
       50	*	4867	*	*	*	0	6189	0	1303	

A 249  2271	*	4005	4630	*	2751	*	4744	*	3714	*	3713	*	*	3160	3341	2825	*	*	*	249
       23	6013	*	3322	152	2301	327	6181	1000	1472	

D 250  2383	*	3130	5903	*	3120	*	3959	*	2542	*	5547	*	3503	4560	*	2961	4446	*	*	250
       23	*	5963	*	*	2638	253	6174	0	1361	

I 251  4555	*	4142	*	4551	3559	*	2974	5954	3987	*	4384	*	2593	4306	*	4331	2187	*	4907	251
       42	*	5108	*	*	1288	760	6394	0	1379	

S 252  1927	*	5663	*	*	3082	*	4773	4311	*	*	*	*	5841	*	2964	2353	3260	*	3912	252
       99	5785	4379	2807	222	362	2171	5848	1000	1268	

A 253  2214	*	5620	*	4293	1738	*	4084	3942	5405	*	*	5475	3503	4911	5526	*	3322	*	*	253
       31	5571	*	0	*	*	0	5867	1000	1110	

V 254  3419	*	*	5381	4577	3089	*	2270	*	2311	*	5129	*	5856	*	3748	3112	3993	6028	*	254
       0	*	*	*	*	1324	735	5868	0	1110	

N 255  *	*	2312	*	*	4570	*	*	6092	*	*	1100	5335	3441	*	4647	*	3077	*	*	255
       87	5359	4859	0	*	0	*	6267	1000	1030	

L 256  2240	*	*	*	*	5048	*	2033	4582	3201	*	4061	*	*	*	2872	3608	3561	*	*	256
       36	5333	*	0	*	*	0	6313	1081	1018	

A 257  1421	*	*	*	*	4895	*	5534	3860	3333	*	5074	*	3817	3456	4411	2604	*	*	*	257
       40	5204	*	2000	415	0	*	6313	1002	1018	

G 258  2158	*	3852	*	*	3527	*	4525	*	3259	*	4175	5321	4436	*	1875	6642	3993	*	*	258
       118	4015	5903	0	*	*	*	6353	1152	0	

S 259  3124	*	2408	4595	3876	2712	*	*	*	*	*	3183	3817	5136	*	2677	4453	5419	*	*	259
       24	5912	*	3585	126	0	*	6352	1000	1002	

G 260  2422	*	*	4606	*	1321	*	5277	5421	*	*	4668	*	*	3725	*	3503	3064	*	*	260
       37	5321	*	0	*	*	*	6353	1000	0	

N 261  3808	*	5941	3893	*	*	*	*	2858	4799	*	2897	*	3627	4212	2585	2454	*	*	4241	261
       0	*	*	*	*	*	*	6353	0	0	

L 262  2282	*	3305	*	5403	4483	*	4555	*	2919	5140	5349	*	5478	*	3281	5277	2206	5091	*	262
       39	5230	*	2322	322	*	*	6353	1027	0	

T 263  3050	*	3543	5516	*	*	*	4454	*	3217	*	*	2805	4369	5056	4593	2052	3852	*	4475	263
       0	*	*	*	*	*	*	6369	0	0	

I 264  2829	*	*	4564	5600	5213	*	4625	*	2296	*	5920	*	*	5327	2327	3082	2586	*	*	264
       36	5327	*	0	*	*	*	6369	1000	0	

V 265  1872	*	3137	5498	*	3558	*	2847	*	4313	5516	5213	*	5234	*	3192	3701	4179	*	*	265
       65	4513	*	0	*	*	*	6369	1053	0	

G 266  4327	*	5232	4090	4026	2954	5600	5213	5627	5402	*	3372	4475	4945	*	2305	2960	4602	*	4764	266
       93	4945	5051	1585	585	*	*	6369	1018	0	

I 267  3869	*	3401	*	*	1832	*	2457	5186	4282	*	5260	3134	5057	*	*	4459	4014	*	5835	267
       0	*	*	*	*	*	0	6300	0	1031	

T 268  3718	*	3102	*	*	*	5552	4366	*	*	*	2716	5296	4082	4522	2923	1618	*	*	*	268
       25	*	5835	*	*	*	0	6300	0	1031	

A 269  3312	*	3483	5173	4142	4099	*	4434	*	2301	*	4511	5268	*	4724	4336	2820	3750	*	4478	269
       30	*	5582	*	*	*	0	6313	0	1219	

S 270  1902	*	3120	*	*	5350	*	2916	5332	4490	*	3281	*	*	5836	3198	2822	5612	*	*	270
       55	*	4737	*	*	*	0	6305	0	1333	

G 271  2628	*	*	4475	*	1188	*	*	*	3386	*	*	3264	4390	*	4319	5156	5110	*	*	271
       0	*	*	*	*	335	2273	6676	0	1487	

T 272  5242	*	4619	*	4961	*	*	*	*	*	*	2592	*	5091	4306	4293	1109	4854	*	3241	272
       0	*	*	*	*	*	0	6205	0	1031	

V 273  4165	*	3606	*	3918	3286	4867	4320	*	3437	*	*	2315	5158	*	4886	5223	2139	*	*	273
       0	*	*	*	*	0	*	6135	0	1031	

T 274  1697	*	*	*	5660	5108	*	*	*	5384	4234	3974	*	5250	*	3708	1324	*	*	*	274
       30	*	5618	*	*	*	*	6221	0	0	

G 275  1280	*	4948	*	*	1790	*	*	*	*	*	4589	*	2536	*	*	4244	*	*	*	275
       31	5566	*	2807	222	*	0	6520	1000	1000	

A 276  5644	*	4819	*	*	1450	*	*	6533	3832	3192	3519	3136	3406	*	*	*	3432	*	*	276
       122	4391	4893	1585	585	*	0	6462	1053	1000	

N 277  4796	*	3808	4398	5514	3160	*	*	5095	5041	*	1130	*	*	4553	*	3179	5067	*	6374	277
       71	4887	6117	3322	152	831	1192	6385	1000	1077	

L 278  1944	*	3835	*	*	*	*	4835	*	1953	4551	*	5248	4067	*	*	*	2011	*	*	278
       57	*	4691	*	*	*	0	6341	0	1046	

S 279  1920	*	5106	*	*	4714	*	*	3600	4790	*	3471	3541	*	3584	2579	3023	*	*	*	279
       87	5173	5016	0	*	2263	337	6336	1026	1210	

T 280  1691	*	3683	*	*	3480	*	2888	3158	4808	*	*	3968	*	3270	*	5461	4327	*	*	280
       111	*	3750	*	*	458	1879	6303	0	1236	

A 281  1744	*	*	*	*	4241	*	3746	*	3201	5977	*	*	*	*	2307	2384	4170	*	*	281
       0	*	*	*	*	1063	939	6114	0	1180	

G 282  2438	*	3398	*	*	1649	*	*	*	*	*	*	5317	4284	3581	3048	5261	3399	*	*	282
       92	4962	5080	1585	585	1440	663	6317	1012	1051	

N 283  3559	*	3879	3925	*	*	3070	*	*	4723	*	1848	*	3589	*	3919	3251	4971	4044	*	283
       79	4233	*	0	*	1146	868	6274	1053	1107	

L 284  2872	*	*	*	*	*	*	4144	*	2594	*	*	*	3782	*	3556	2255	2099	4623	*	284
       0	*	*	*	*	*	0	6324	0	1018	

T 285  3371	*	*	*	3520	3301	3100	4806	3962	*	*	3193	*	3547	3795	4623	3253	3544	*	*	285
       60	4623	*	2322	322	0	*	6324	1010	1018	

T 286  2933	*	2576	*	*	*	*	4127	4039	5079	*	2354	*	5294	*	5171	2274	3350	*	*	286
       183	3588	4800	1598	578	*	*	6350	1137	0	

V 287  4891	*	*	4786	*	4760	*	5175	*	3336	*	*	3807	5017	*	2633	1932	2053	*	*	287
       38	5258	*	1000	1000	0	*	6282	1000	1026	

G 288  2371	*	*	*	*	1952	*	2535	4800	4848	*	5069	*	*	*	2452	3435	*	*	*	288
       0	*	*	*	*	*	*	6350	0	0	

I 289  4965	*	2382	3437	*	5395	*	3126	5069	*	*	2026	5073	3727	*	5171	3534	4295	*	*	289
       0	*	*	*	*	*	*	6350	0	0	

T 290  *	*	*	*	*	3075	*	2029	4718	5082	5267	3784	4872	*	*	4999	1747	3226	*	*	290
       45	5016	*	1000	1000	*	*	6280	1012	0	

A 291  1425	*	*	*	*	*	*	6083	4748	*	*	*	*	*	5082	2895	1826	3332	5048	*	291
       40	5177	*	0	*	*	*	6280	1000	0	

S 292  4310	*	2174	*	*	*	*	*	*	3799	*	3451	*	4663	5243	2742	2228	2879	*	*	292
       0	*	*	*	*	*	*	6264	0	0	

G 293  4663	*	*	*	3893	1858	*	4850	*	2715	*	3116	*	*	*	3716	3829	*	*	2568	293
       0	*	*	*	*	*	*	6264	0	0	

N 294  2439	*	*	4649	*	2771	*	*	4845	*	*	3414	4822	5116	*	4458	1907	3788	*	4266	294
       0	*	*	*	*	*	*	6169	0	0	

I 295  2807	*	*	*	*	*	4564	2493	*	1863	*	*	*	2914	*	3795	*	3242	*	4266	295
       52	*	4822	*	*	*	*	6169	0	0	

G 296  *	*	*	*	3153	2045	*	*	2401	*	*	*	*	4773	2960	3927	3881	2668	*	*	296
       0	*	*	*	*	0	*	6113	0	1002	

C 297  2304	5295	*	*	*	2698	*	4400	*	4035	*	*	4966	*	*	3351	2064	3409	*	4435	297
       40	5192	*	3907	100	*	*	6065	1000	0	

V 298  2688	*	3937	*	*	2279	*	4572	3643	*	*	2908	4167	3435	*	*	*	2557	*	*	298
       0	*	*	*	*	*	*	6065	0	0	

D 299  3343	*	2508	5065	*	*	*	4176	*	4792	*	3468	4435	2436	4698	3331	3288	4550	*	*	299
       42	*	5130	*	*	*	*	6065	0	0	

L 300  2995	*	*	*	*	4334	*	2585	*	1431	4542	*	*	*	*	3560	*	2787	6083	*	300
       53	4785	*	3297	155	0	*	6079	1038	1000	

T 301  1986	*	3923	4157	*	5203	*	2581	*	*	*	4417	4807	4143	*	4094	2368	4646	*	*	301
       94	3982	*	0	*	*	*	6033	1069	0	

A 302  2670	*	*	*	*	*	*	1469	4417	4548	*	*	*	*	*	2430	4777	2557	*	*	302
       64	4533	*	0	*	*	*	6033	1020	0	

S 303  3543	*	*	4424	*	4634	*	*	*	4645	*	5469	*	3744	*	1627	1520	5823	*	*	303
       0	*	*	*	*	*	*	5789	0	0	

G 304  3223	*	4687	*	*	802	*	*	*	2764	*	*	*	*	4584	4456	4441	*	*	*	304
       116	3691	*	2000	415	*	*	5270	1053	0	

D 305  2554	*	2463	2764	*	*	*	*	5210	*	*	2453	*	2875	*	4380	*	3223	*	*	305
       0	*	*	*	*	*	*	5270	0	0	

V 306  1749	*	*	*	*	4148	*	3646	*	*	4018	*	*	4105	*	4111	5165	1686	*	4325	306
       0	*	*	*	*	*	*	5140	0	0	

S 307  *	*	*	*	4018	1959	*	3724	*	*	*	4781	*	*	*	2276	*	1637	*	4608	307
       86	4111	*	0	*	*	*	5140	1031	0	

V 308  2151	*	*	*	*	*	*	2592	*	*	*	*	5372	*	*	3461	1685	2450	*	*	308
       0	*	*	*	*	*	*	5140	0	0	

T 309  *	*	4105	*	*	2212	*	*	*	4608	*	2198	*	*	*	2586	2831	3234	*	4219	309
       71	4374	*	0	*	*	*	5140	1000	0	

G 310  3460	*	*	*	*	1224	*	4301	*	*	*	*	3419	*	*	*	4174	2513	*	3233	310
       0	*	*	*	*	*	*	4968	0	0	

T 311  *	*	*	*	*	*	*	*	*	3233	*	3704	*	3204	3266	3580	941	*	*	*	311
       0	*	*	*	*	*	*	4968	0	0	

L 312  *	*	*	*	*	*	*	5275	*	1565	3973	*	*	*	3167	*	3977	1331	*	*	312
       0	*	*	*	*	*	*	4859	0	0	

S 313  3095	*	*	*	*	1517	*	*	*	*	*	2892	3853	*	3957	2372	3796	*	*	*	313
       0	*	*	*	*	*	*	4679	0	0	

A 314  1364	*	*	*	*	*	*	*	*	*	*	1904	*	2986	*	*	*	3401	*	3017	314
       0	*	*	*	*	*	*	4679	0	0	

G 315  4298	*	*	*	*	688	*	4201	*	*	*	2849	*	*	*	2886	*	*	*	*	315
       0	*	*	*	*	*	*	4528	0	0	

T 316  5114	*	4097	*	3678	3519	*	*	*	*	3163	2949	2461	*	*	3812	1981	*	*	*	316
       0	*	*	*	*	*	*	4440	0	0	

I 317  4062	*	*	*	*	4639	*	1847	*	2831	*	*	*	3519	*	*	*	2276	*	2413	317
       0	*	*	*	*	*	*	4440	0	0	

D 318  *	*	2598	3038	*	*	*	*	*	1940	*	4501	*	3915	*	1548	*	*	*	*	318
       0	*	*	*	*	*	*	4163	0	0	

G 319  *	*	*	2480	*	1007	*	2915	*	*	3322	*	*	*	*	*	3467	*	*	*	319
       0	*	*	*	*	*	*	3888	0	0	

G 320  2830	*	*	*	*	645	*	*	*	*	*	3032	*	*	*	3356	*	*	*	*	320
       0	*	*	*	*	*	*	3330	0	0	

V 321  2435	*	*	*	*	*	*	*	*	*	*	*	*	*	*	*	*	680	*	2388	321
       0	*	*	*	*	*	*	3034	0	0	

Y 322  *	*	*	*	*	*	*	*	*	*	*	*	*	1798	*	*	851	*	*	2661	322
       0	*	*	*	*	*	*	3034	0	0	

A 323  673	*	*	*	*	*	*	*	*	1424	*	*	*	*	*	*	*	*	*	*	323
       0	*	*	*	*	*	*	2465	0	0	

T 324  *	*	*	*	*	*	*	*	*	*	*	*	*	*	*	*	0	*	*	*	324
       0	*	*	0	*	*	*	2093	0	0	

//
```
