## Supporting Information File 6 for "A novel uncultured marine cyanophage lineage with lysogenic potential linked to a putative marine *Synechococcus* ‘relic’ prophage": seq_5

```
HHsearch 1.5
NAME  KMKONFHK_00005 hypothetical protein
FAM   
FILE  tmpdJ9l_3
COM   /opt/appli/virfam/lib/hhsearch/hhmake2 -i /tmp/tmpdJ9l_3.a3m -seq 10 -id 90 
DATE  Tue Jan 16 04:21:55 2018
LENG  185 match states, 185 columns in multiple alignment
FILT  1 out of 3 sequences passed filter (-id 90 -cov 0 -qid 0 -qsc -20.00 -diff 100)
NEFF  1.0 
SEQ
>ss_pred PSIPRED predicted secondary structure
CCCCCCCHHHCCCEEEEECCCCCCCCCCCCCCCCEEEECCCCCEEECCCCCCEEEHHHHHCCCCCEEEEEEEEEEEECCEEEEECCCCEEEEEEEEEEEH
HCCCCCEEEECCCCEEEECCEEEEEECCCCCCEEEHHHEEEEHHCCCCCEECCCCCCCCCEEEEECCCEECCCEEEEEECCCCCC
>ss_conf PSIPRED confidence values
9875433011054368962587310276667885478517744010377774366022112442223310378973056177503320000000000000
0016745873267536403304676066542110110001220035562005888768861687314143066158862475129
>Consensus
mpnvgdtanrygrsyvwlqpntsisnlpasanpgvwrlntdddwitsnqsgatvsfdalldssvstiaigqlvyvtstgtvalanasaiataqvagvatn
vasagqtvtvgtnasvlvpnlsvcvdgatsssvlsigsfyylsslnsgfwtstpdtttpnkvvipcgvavssnrlavdietptvv
>KMKONFHK_00005 hypothetical protein
MPNVGDTANRYGRSYVWLQPNTSISNLPASANPGVWRLNTDDDWITSNQSGATVSFDALLDSSVSTIAIGQLVYVTSTGTVALANASAIATAQVAGVATN
VASAGQTVTVGTNASVLVPNLSVCVDGATSSSVLSIGSFYYLSSLNSGFWTSTPDTTTPNKVVIPCGVAVSSNRLAVDIETPTVV
#
NULL   3706	5728	4211	4064	4839	3729	4763	4308	4069	3323	5509	4640	4464	4937	4285	4423	3815	3783	6325	4665	
HMM    A	C	D	E	F	G	H	I	K	L	M	N	P	Q	R	S	T	V	W	Y	
       M->M	M->I	M->D	I->M	I->I	D->M	D->D	Neff	Neff_I	Neff_D
       0	*	*	0	*	0	*	*	*	*	
M 1    *	*	*	*	*	*	*	*	*	*	0	*	*	*	*	*	*	*	*	*	1
       0	*	*	*	*	*	*	1000	0	0	

P 2    *	*	*	*	*	*	*	*	*	*	*	*	0	*	*	*	*	*	*	*	2
       0	*	*	*	*	*	*	1000	0	0	

N 3    *	*	*	*	*	*	*	*	*	*	*	0	*	*	*	*	*	*	*	*	3
       0	*	*	*	*	*	*	1000	0	0	

V 4    *	*	*	*	*	*	*	*	*	*	*	*	*	*	*	*	*	0	*	*	4
       0	*	*	*	*	*	*	1000	0	0	

G 5    *	*	*	*	*	0	*	*	*	*	*	*	*	*	*	*	*	*	*	*	5
       0	*	*	*	*	*	*	1000	0	0	

D 6    *	*	0	*	*	*	*	*	*	*	*	*	*	*	*	*	*	*	*	*	6
       0	*	*	*	*	*	*	1000	0	0	

T 7    *	*	*	*	*	*	*	*	*	*	*	*	*	*	*	*	0	*	*	*	7
       0	*	*	*	*	*	*	1000	0	0	

A 8    0	*	*	*	*	*	*	*	*	*	*	*	*	*	*	*	*	*	*	*	8
       0	*	*	*	*	*	*	1000	0	0	

N 9    *	*	*	*	*	*	*	*	*	*	*	0	*	*	*	*	*	*	*	*	9
       0	*	*	*	*	*	*	1000	0	0	

R 10   *	*	*	*	*	*	*	*	*	*	*	*	*	*	0	*	*	*	*	*	10
       0	*	*	*	*	*	*	1000	0	0	

Y 11   *	*	*	*	*	*	*	*	*	*	*	*	*	*	*	*	*	*	*	0	11
       0	*	*	*	*	*	*	1000	0	0	

G 12   *	*	*	*	*	0	*	*	*	*	*	*	*	*	*	*	*	*	*	*	12
       0	*	*	*	*	*	*	1000	0	0	

R 13   *	*	*	*	*	*	*	*	*	*	*	*	*	*	0	*	*	*	*	*	13
       0	*	*	*	*	*	*	1000	0	0	

S 14   *	*	*	*	*	*	*	*	*	*	*	*	*	*	*	0	*	*	*	*	14
       0	*	*	*	*	*	*	1000	0	0	

Y 15   *	*	*	*	*	*	*	*	*	*	*	*	*	*	*	*	*	*	*	0	15
       0	*	*	*	*	*	*	1000	0	0	

V 16   *	*	*	*	*	*	*	*	*	*	*	*	*	*	*	*	*	0	*	*	16
       0	*	*	*	*	*	*	1000	0	0	

W 17   *	*	*	*	*	*	*	*	*	*	*	*	*	*	*	*	*	*	0	*	17
       0	*	*	*	*	*	*	1000	0	0	

L 18   *	*	*	*	*	*	*	*	*	0	*	*	*	*	*	*	*	*	*	*	18
       0	*	*	*	*	*	*	1000	0	0	

Q 19   *	*	*	*	*	*	*	*	*	*	*	*	*	0	*	*	*	*	*	*	19
       0	*	*	*	*	*	*	1000	0	0	

P 20   *	*	*	*	*	*	*	*	*	*	*	*	0	*	*	*	*	*	*	*	20
       0	*	*	*	*	*	*	1000	0	0	

N 21   *	*	*	*	*	*	*	*	*	*	*	0	*	*	*	*	*	*	*	*	21
       0	*	*	*	*	*	*	1000	0	0	

T 22   *	*	*	*	*	*	*	*	*	*	*	*	*	*	*	*	0	*	*	*	22
       0	*	*	*	*	*	*	1000	0	0	

S 23   *	*	*	*	*	*	*	*	*	*	*	*	*	*	*	0	*	*	*	*	23
       0	*	*	*	*	*	*	1000	0	0	

I 24   *	*	*	*	*	*	*	0	*	*	*	*	*	*	*	*	*	*	*	*	24
       0	*	*	*	*	*	*	1000	0	0	

S 25   *	*	*	*	*	*	*	*	*	*	*	*	*	*	*	0	*	*	*	*	25
       0	*	*	*	*	*	*	1000	0	0	

N 26   *	*	*	*	*	*	*	*	*	*	*	0	*	*	*	*	*	*	*	*	26
       0	*	*	*	*	*	*	1000	0	0	

L 27   *	*	*	*	*	*	*	*	*	0	*	*	*	*	*	*	*	*	*	*	27
       0	*	*	*	*	*	*	1000	0	0	

P 28   *	*	*	*	*	*	*	*	*	*	*	*	0	*	*	*	*	*	*	*	28
       0	*	*	*	*	*	*	1000	0	0	

A 29   0	*	*	*	*	*	*	*	*	*	*	*	*	*	*	*	*	*	*	*	29
       0	*	*	*	*	*	*	1000	0	0	

S 30   *	*	*	*	*	*	*	*	*	*	*	*	*	*	*	0	*	*	*	*	30
       0	*	*	*	*	*	*	1000	0	0	

A 31   0	*	*	*	*	*	*	*	*	*	*	*	*	*	*	*	*	*	*	*	31
       0	*	*	*	*	*	*	1000	0	0	

N 32   *	*	*	*	*	*	*	*	*	*	*	0	*	*	*	*	*	*	*	*	32
       0	*	*	*	*	*	*	1000	0	0	

P 33   *	*	*	*	*	*	*	*	*	*	*	*	0	*	*	*	*	*	*	*	33
       0	*	*	*	*	*	*	1000	0	0	

G 34   *	*	*	*	*	0	*	*	*	*	*	*	*	*	*	*	*	*	*	*	34
       0	*	*	*	*	*	*	1000	0	0	

V 35   *	*	*	*	*	*	*	*	*	*	*	*	*	*	*	*	*	0	*	*	35
       0	*	*	*	*	*	*	1000	0	0	

W 36   *	*	*	*	*	*	*	*	*	*	*	*	*	*	*	*	*	*	0	*	36
       0	*	*	*	*	*	*	1000	0	0	

R 37   *	*	*	*	*	*	*	*	*	*	*	*	*	*	0	*	*	*	*	*	37
       0	*	*	*	*	*	*	1000	0	0	

L 38   *	*	*	*	*	*	*	*	*	0	*	*	*	*	*	*	*	*	*	*	38
       0	*	*	*	*	*	*	1000	0	0	

N 39   *	*	*	*	*	*	*	*	*	*	*	0	*	*	*	*	*	*	*	*	39
       0	*	*	*	*	*	*	1000	0	0	

T 40   *	*	*	*	*	*	*	*	*	*	*	*	*	*	*	*	0	*	*	*	40
       0	*	*	*	*	*	*	1000	0	0	

D 41   *	*	0	*	*	*	*	*	*	*	*	*	*	*	*	*	*	*	*	*	41
       0	*	*	*	*	*	*	1000	0	0	

D 42   *	*	0	*	*	*	*	*	*	*	*	*	*	*	*	*	*	*	*	*	42
       0	*	*	*	*	*	*	1000	0	0	

D 43   *	*	0	*	*	*	*	*	*	*	*	*	*	*	*	*	*	*	*	*	43
       0	*	*	*	*	*	*	1000	0	0	

W 44   *	*	*	*	*	*	*	*	*	*	*	*	*	*	*	*	*	*	0	*	44
       0	*	*	*	*	*	*	1000	0	0	

I 45   *	*	*	*	*	*	*	0	*	*	*	*	*	*	*	*	*	*	*	*	45
       0	*	*	*	*	*	*	1000	0	0	

T 46   *	*	*	*	*	*	*	*	*	*	*	*	*	*	*	*	0	*	*	*	46
       0	*	*	*	*	*	*	1000	0	0	

S 47   *	*	*	*	*	*	*	*	*	*	*	*	*	*	*	0	*	*	*	*	47
       0	*	*	*	*	*	*	1000	0	0	

N 48   *	*	*	*	*	*	*	*	*	*	*	0	*	*	*	*	*	*	*	*	48
       0	*	*	*	*	*	*	1000	0	0	

Q 49   *	*	*	*	*	*	*	*	*	*	*	*	*	0	*	*	*	*	*	*	49
       0	*	*	*	*	*	*	1000	0	0	

S 50   *	*	*	*	*	*	*	*	*	*	*	*	*	*	*	0	*	*	*	*	50
       0	*	*	*	*	*	*	1000	0	0	

G 51   *	*	*	*	*	0	*	*	*	*	*	*	*	*	*	*	*	*	*	*	51
       0	*	*	*	*	*	*	1000	0	0	

A 52   0	*	*	*	*	*	*	*	*	*	*	*	*	*	*	*	*	*	*	*	52
       0	*	*	*	*	*	*	1000	0	0	

T 53   *	*	*	*	*	*	*	*	*	*	*	*	*	*	*	*	0	*	*	*	53
       0	*	*	*	*	*	*	1000	0	0	

V 54   *	*	*	*	*	*	*	*	*	*	*	*	*	*	*	*	*	0	*	*	54
       0	*	*	*	*	*	*	1000	0	0	

S 55   *	*	*	*	*	*	*	*	*	*	*	*	*	*	*	0	*	*	*	*	55
       0	*	*	*	*	*	*	1000	0	0	

F 56   *	*	*	*	0	*	*	*	*	*	*	*	*	*	*	*	*	*	*	*	56
       0	*	*	*	*	*	*	1000	0	0	

D 57   *	*	0	*	*	*	*	*	*	*	*	*	*	*	*	*	*	*	*	*	57
       0	*	*	*	*	*	*	1000	0	0	

A 58   0	*	*	*	*	*	*	*	*	*	*	*	*	*	*	*	*	*	*	*	58
       0	*	*	*	*	*	*	1000	0	0	

L 59   *	*	*	*	*	*	*	*	*	0	*	*	*	*	*	*	*	*	*	*	59
       0	*	*	*	*	*	*	1000	0	0	

L 60   *	*	*	*	*	*	*	*	*	0	*	*	*	*	*	*	*	*	*	*	60
       0	*	*	*	*	*	*	1000	0	0	

D 61   *	*	0	*	*	*	*	*	*	*	*	*	*	*	*	*	*	*	*	*	61
       0	*	*	*	*	*	*	1000	0	0	

S 62   *	*	*	*	*	*	*	*	*	*	*	*	*	*	*	0	*	*	*	*	62
       0	*	*	*	*	*	*	1000	0	0	

S 63   *	*	*	*	*	*	*	*	*	*	*	*	*	*	*	0	*	*	*	*	63
       0	*	*	*	*	*	*	1000	0	0	

V 64   *	*	*	*	*	*	*	*	*	*	*	*	*	*	*	*	*	0	*	*	64
       0	*	*	*	*	*	*	1000	0	0	

S 65   *	*	*	*	*	*	*	*	*	*	*	*	*	*	*	0	*	*	*	*	65
       0	*	*	*	*	*	*	1000	0	0	

T 66   *	*	*	*	*	*	*	*	*	*	*	*	*	*	*	*	0	*	*	*	66
       0	*	*	*	*	*	*	1000	0	0	

I 67   *	*	*	*	*	*	*	0	*	*	*	*	*	*	*	*	*	*	*	*	67
       0	*	*	*	*	*	*	1000	0	0	

A 68   0	*	*	*	*	*	*	*	*	*	*	*	*	*	*	*	*	*	*	*	68
       0	*	*	*	*	*	*	1000	0	0	

I 69   *	*	*	*	*	*	*	0	*	*	*	*	*	*	*	*	*	*	*	*	69
       0	*	*	*	*	*	*	1000	0	0	

G 70   *	*	*	*	*	0	*	*	*	*	*	*	*	*	*	*	*	*	*	*	70
       0	*	*	*	*	*	*	1000	0	0	

Q 71   *	*	*	*	*	*	*	*	*	*	*	*	*	0	*	*	*	*	*	*	71
       0	*	*	*	*	*	*	1000	0	0	

L 72   *	*	*	*	*	*	*	*	*	0	*	*	*	*	*	*	*	*	*	*	72
       0	*	*	*	*	*	*	1000	0	0	

V 73   *	*	*	*	*	*	*	*	*	*	*	*	*	*	*	*	*	0	*	*	73
       0	*	*	*	*	*	*	1000	0	0	

Y 74   *	*	*	*	*	*	*	*	*	*	*	*	*	*	*	*	*	*	*	0	74
       0	*	*	*	*	*	*	1000	0	0	

V 75   *	*	*	*	*	*	*	*	*	*	*	*	*	*	*	*	*	0	*	*	75
       0	*	*	*	*	*	*	1000	0	0	

T 76   *	*	*	*	*	*	*	*	*	*	*	*	*	*	*	*	0	*	*	*	76
       0	*	*	*	*	*	*	1000	0	0	

S 77   *	*	*	*	*	*	*	*	*	*	*	*	*	*	*	0	*	*	*	*	77
       0	*	*	*	*	*	*	1000	0	0	

T 78   *	*	*	*	*	*	*	*	*	*	*	*	*	*	*	*	0	*	*	*	78
       0	*	*	*	*	*	*	1000	0	0	

G 79   *	*	*	*	*	0	*	*	*	*	*	*	*	*	*	*	*	*	*	*	79
       0	*	*	*	*	*	*	1000	0	0	

T 80   *	*	*	*	*	*	*	*	*	*	*	*	*	*	*	*	0	*	*	*	80
       0	*	*	*	*	*	*	1000	0	0	

V 81   *	*	*	*	*	*	*	*	*	*	*	*	*	*	*	*	*	0	*	*	81
       0	*	*	*	*	*	*	1000	0	0	

A 82   0	*	*	*	*	*	*	*	*	*	*	*	*	*	*	*	*	*	*	*	82
       0	*	*	*	*	*	*	1000	0	0	

L 83   *	*	*	*	*	*	*	*	*	0	*	*	*	*	*	*	*	*	*	*	83
       0	*	*	*	*	*	*	1000	0	0	

A 84   0	*	*	*	*	*	*	*	*	*	*	*	*	*	*	*	*	*	*	*	84
       0	*	*	*	*	*	*	1000	0	0	

N 85   *	*	*	*	*	*	*	*	*	*	*	0	*	*	*	*	*	*	*	*	85
       0	*	*	*	*	*	*	1000	0	0	

A 86   0	*	*	*	*	*	*	*	*	*	*	*	*	*	*	*	*	*	*	*	86
       0	*	*	*	*	*	*	1000	0	0	

S 87   *	*	*	*	*	*	*	*	*	*	*	*	*	*	*	0	*	*	*	*	87
       0	*	*	*	*	*	*	1000	0	0	

A 88   0	*	*	*	*	*	*	*	*	*	*	*	*	*	*	*	*	*	*	*	88
       0	*	*	*	*	*	*	1000	0	0	

I 89   *	*	*	*	*	*	*	0	*	*	*	*	*	*	*	*	*	*	*	*	89
       0	*	*	*	*	*	*	1000	0	0	

A 90   0	*	*	*	*	*	*	*	*	*	*	*	*	*	*	*	*	*	*	*	90
       0	*	*	*	*	*	*	1000	0	0	

T 91   *	*	*	*	*	*	*	*	*	*	*	*	*	*	*	*	0	*	*	*	91
       0	*	*	*	*	*	*	1000	0	0	

A 92   0	*	*	*	*	*	*	*	*	*	*	*	*	*	*	*	*	*	*	*	92
       0	*	*	*	*	*	*	1000	0	0	

Q 93   *	*	*	*	*	*	*	*	*	*	*	*	*	0	*	*	*	*	*	*	93
       0	*	*	*	*	*	*	1000	0	0	

V 94   *	*	*	*	*	*	*	*	*	*	*	*	*	*	*	*	*	0	*	*	94
       0	*	*	*	*	*	*	1000	0	0	

A 95   0	*	*	*	*	*	*	*	*	*	*	*	*	*	*	*	*	*	*	*	95
       0	*	*	*	*	*	*	1000	0	0	

G 96   *	*	*	*	*	0	*	*	*	*	*	*	*	*	*	*	*	*	*	*	96
       0	*	*	*	*	*	*	1000	0	0	

V 97   *	*	*	*	*	*	*	*	*	*	*	*	*	*	*	*	*	0	*	*	97
       0	*	*	*	*	*	*	1000	0	0	

A 98   0	*	*	*	*	*	*	*	*	*	*	*	*	*	*	*	*	*	*	*	98
       0	*	*	*	*	*	*	1000	0	0	

T 99   *	*	*	*	*	*	*	*	*	*	*	*	*	*	*	*	0	*	*	*	99
       0	*	*	*	*	*	*	1000	0	0	

N 100  *	*	*	*	*	*	*	*	*	*	*	0	*	*	*	*	*	*	*	*	100
       0	*	*	*	*	*	*	1000	0	0	

V 101  *	*	*	*	*	*	*	*	*	*	*	*	*	*	*	*	*	0	*	*	101
       0	*	*	*	*	*	*	1000	0	0	

A 102  0	*	*	*	*	*	*	*	*	*	*	*	*	*	*	*	*	*	*	*	102
       0	*	*	*	*	*	*	1000	0	0	

S 103  *	*	*	*	*	*	*	*	*	*	*	*	*	*	*	0	*	*	*	*	103
       0	*	*	*	*	*	*	1000	0	0	

A 104  0	*	*	*	*	*	*	*	*	*	*	*	*	*	*	*	*	*	*	*	104
       0	*	*	*	*	*	*	1000	0	0	

G 105  *	*	*	*	*	0	*	*	*	*	*	*	*	*	*	*	*	*	*	*	105
       0	*	*	*	*	*	*	1000	0	0	

Q 106  *	*	*	*	*	*	*	*	*	*	*	*	*	0	*	*	*	*	*	*	106
       0	*	*	*	*	*	*	1000	0	0	

T 107  *	*	*	*	*	*	*	*	*	*	*	*	*	*	*	*	0	*	*	*	107
       0	*	*	*	*	*	*	1000	0	0	

V 108  *	*	*	*	*	*	*	*	*	*	*	*	*	*	*	*	*	0	*	*	108
       0	*	*	*	*	*	*	1000	0	0	

T 109  *	*	*	*	*	*	*	*	*	*	*	*	*	*	*	*	0	*	*	*	109
       0	*	*	*	*	*	*	1000	0	0	

V 110  *	*	*	*	*	*	*	*	*	*	*	*	*	*	*	*	*	0	*	*	110
       0	*	*	*	*	*	*	1000	0	0	

G 111  *	*	*	*	*	0	*	*	*	*	*	*	*	*	*	*	*	*	*	*	111
       0	*	*	*	*	*	*	1000	0	0	

T 112  *	*	*	*	*	*	*	*	*	*	*	*	*	*	*	*	0	*	*	*	112
       0	*	*	*	*	*	*	1000	0	0	

N 113  *	*	*	*	*	*	*	*	*	*	*	0	*	*	*	*	*	*	*	*	113
       0	*	*	*	*	*	*	1000	0	0	

A 114  0	*	*	*	*	*	*	*	*	*	*	*	*	*	*	*	*	*	*	*	114
       0	*	*	*	*	*	*	1000	0	0	

S 115  *	*	*	*	*	*	*	*	*	*	*	*	*	*	*	0	*	*	*	*	115
       0	*	*	*	*	*	*	1000	0	0	

V 116  *	*	*	*	*	*	*	*	*	*	*	*	*	*	*	*	*	0	*	*	116
       0	*	*	*	*	*	*	1000	0	0	

L 117  *	*	*	*	*	*	*	*	*	0	*	*	*	*	*	*	*	*	*	*	117
       0	*	*	*	*	*	*	1000	0	0	

V 118  *	*	*	*	*	*	*	*	*	*	*	*	*	*	*	*	*	0	*	*	118
       0	*	*	*	*	*	*	1000	0	0	

P 119  *	*	*	*	*	*	*	*	*	*	*	*	0	*	*	*	*	*	*	*	119
       0	*	*	*	*	*	*	1000	0	0	

N 120  *	*	*	*	*	*	*	*	*	*	*	0	*	*	*	*	*	*	*	*	120
       0	*	*	*	*	*	*	1000	0	0	

L 121  *	*	*	*	*	*	*	*	*	0	*	*	*	*	*	*	*	*	*	*	121
       0	*	*	*	*	*	*	1000	0	0	

S 122  *	*	*	*	*	*	*	*	*	*	*	*	*	*	*	0	*	*	*	*	122
       0	*	*	*	*	*	*	1000	0	0	

V 123  *	*	*	*	*	*	*	*	*	*	*	*	*	*	*	*	*	0	*	*	123
       0	*	*	*	*	*	*	1000	0	0	

C 124  *	0	*	*	*	*	*	*	*	*	*	*	*	*	*	*	*	*	*	*	124
       0	*	*	*	*	*	*	1000	0	0	

V 125  *	*	*	*	*	*	*	*	*	*	*	*	*	*	*	*	*	0	*	*	125
       0	*	*	*	*	*	*	1000	0	0	

D 126  *	*	0	*	*	*	*	*	*	*	*	*	*	*	*	*	*	*	*	*	126
       0	*	*	*	*	*	*	1000	0	0	

G 127  *	*	*	*	*	0	*	*	*	*	*	*	*	*	*	*	*	*	*	*	127
       0	*	*	*	*	*	*	1000	0	0	

A 128  0	*	*	*	*	*	*	*	*	*	*	*	*	*	*	*	*	*	*	*	128
       0	*	*	*	*	*	*	1000	0	0	

T 129  *	*	*	*	*	*	*	*	*	*	*	*	*	*	*	*	0	*	*	*	129
       0	*	*	*	*	*	*	1000	0	0	

S 130  *	*	*	*	*	*	*	*	*	*	*	*	*	*	*	0	*	*	*	*	130
       0	*	*	*	*	*	*	1000	0	0	

S 131  *	*	*	*	*	*	*	*	*	*	*	*	*	*	*	0	*	*	*	*	131
       0	*	*	*	*	*	*	1000	0	0	

S 132  *	*	*	*	*	*	*	*	*	*	*	*	*	*	*	0	*	*	*	*	132
       0	*	*	*	*	*	*	1000	0	0	

V 133  *	*	*	*	*	*	*	*	*	*	*	*	*	*	*	*	*	0	*	*	133
       0	*	*	*	*	*	*	1000	0	0	

L 134  *	*	*	*	*	*	*	*	*	0	*	*	*	*	*	*	*	*	*	*	134
       0	*	*	*	*	*	*	1000	0	0	

S 135  *	*	*	*	*	*	*	*	*	*	*	*	*	*	*	0	*	*	*	*	135
       0	*	*	*	*	*	*	1000	0	0	

I 136  *	*	*	*	*	*	*	0	*	*	*	*	*	*	*	*	*	*	*	*	136
       0	*	*	*	*	*	*	1000	0	0	

G 137  *	*	*	*	*	0	*	*	*	*	*	*	*	*	*	*	*	*	*	*	137
       0	*	*	*	*	*	*	1000	0	0	

S 138  *	*	*	*	*	*	*	*	*	*	*	*	*	*	*	0	*	*	*	*	138
       0	*	*	*	*	*	*	1000	0	0	

F 139  *	*	*	*	0	*	*	*	*	*	*	*	*	*	*	*	*	*	*	*	139
       0	*	*	*	*	*	*	1000	0	0	

Y 140  *	*	*	*	*	*	*	*	*	*	*	*	*	*	*	*	*	*	*	0	140
       0	*	*	*	*	*	*	1000	0	0	

Y 141  *	*	*	*	*	*	*	*	*	*	*	*	*	*	*	*	*	*	*	0	141
       0	*	*	*	*	*	*	1000	0	0	

L 142  *	*	*	*	*	*	*	*	*	0	*	*	*	*	*	*	*	*	*	*	142
       0	*	*	*	*	*	*	1000	0	0	

S 143  *	*	*	*	*	*	*	*	*	*	*	*	*	*	*	0	*	*	*	*	143
       0	*	*	*	*	*	*	1000	0	0	

S 144  *	*	*	*	*	*	*	*	*	*	*	*	*	*	*	0	*	*	*	*	144
       0	*	*	*	*	*	*	1000	0	0	

L 145  *	*	*	*	*	*	*	*	*	0	*	*	*	*	*	*	*	*	*	*	145
       0	*	*	*	*	*	*	1000	0	0	

N 146  *	*	*	*	*	*	*	*	*	*	*	0	*	*	*	*	*	*	*	*	146
       0	*	*	*	*	*	*	1000	0	0	

S 147  *	*	*	*	*	*	*	*	*	*	*	*	*	*	*	0	*	*	*	*	147
       0	*	*	*	*	*	*	1000	0	0	

G 148  *	*	*	*	*	0	*	*	*	*	*	*	*	*	*	*	*	*	*	*	148
       0	*	*	*	*	*	*	1000	0	0	

F 149  *	*	*	*	0	*	*	*	*	*	*	*	*	*	*	*	*	*	*	*	149
       0	*	*	*	*	*	*	1000	0	0	

W 150  *	*	*	*	*	*	*	*	*	*	*	*	*	*	*	*	*	*	0	*	150
       0	*	*	*	*	*	*	1000	0	0	

T 151  *	*	*	*	*	*	*	*	*	*	*	*	*	*	*	*	0	*	*	*	151
       0	*	*	*	*	*	*	1000	0	0	

S 152  *	*	*	*	*	*	*	*	*	*	*	*	*	*	*	0	*	*	*	*	152
       0	*	*	*	*	*	*	1000	0	0	

T 153  *	*	*	*	*	*	*	*	*	*	*	*	*	*	*	*	0	*	*	*	153
       0	*	*	*	*	*	*	1000	0	0	

P 154  *	*	*	*	*	*	*	*	*	*	*	*	0	*	*	*	*	*	*	*	154
       0	*	*	*	*	*	*	1000	0	0	

D 155  *	*	0	*	*	*	*	*	*	*	*	*	*	*	*	*	*	*	*	*	155
       0	*	*	*	*	*	*	1000	0	0	

T 156  *	*	*	*	*	*	*	*	*	*	*	*	*	*	*	*	0	*	*	*	156
       0	*	*	*	*	*	*	1000	0	0	

T 157  *	*	*	*	*	*	*	*	*	*	*	*	*	*	*	*	0	*	*	*	157
       0	*	*	*	*	*	*	1000	0	0	

T 158  *	*	*	*	*	*	*	*	*	*	*	*	*	*	*	*	0	*	*	*	158
       0	*	*	*	*	*	*	1000	0	0	

P 159  *	*	*	*	*	*	*	*	*	*	*	*	0	*	*	*	*	*	*	*	159
       0	*	*	*	*	*	*	1000	0	0	

N 160  *	*	*	*	*	*	*	*	*	*	*	0	*	*	*	*	*	*	*	*	160
       0	*	*	*	*	*	*	1000	0	0	

K 161  *	*	*	*	*	*	*	*	0	*	*	*	*	*	*	*	*	*	*	*	161
       0	*	*	*	*	*	*	1000	0	0	

V 162  *	*	*	*	*	*	*	*	*	*	*	*	*	*	*	*	*	0	*	*	162
       0	*	*	*	*	*	*	1000	0	0	

V 163  *	*	*	*	*	*	*	*	*	*	*	*	*	*	*	*	*	0	*	*	163
       0	*	*	*	*	*	*	1000	0	0	

I 164  *	*	*	*	*	*	*	0	*	*	*	*	*	*	*	*	*	*	*	*	164
       0	*	*	*	*	*	*	1000	0	0	

P 165  *	*	*	*	*	*	*	*	*	*	*	*	0	*	*	*	*	*	*	*	165
       0	*	*	*	*	*	*	1000	0	0	

C 166  *	0	*	*	*	*	*	*	*	*	*	*	*	*	*	*	*	*	*	*	166
       0	*	*	*	*	*	*	1000	0	0	

G 167  *	*	*	*	*	0	*	*	*	*	*	*	*	*	*	*	*	*	*	*	167
       0	*	*	*	*	*	*	1000	0	0	

V 168  *	*	*	*	*	*	*	*	*	*	*	*	*	*	*	*	*	0	*	*	168
       0	*	*	*	*	*	*	1000	0	0	

A 169  0	*	*	*	*	*	*	*	*	*	*	*	*	*	*	*	*	*	*	*	169
       0	*	*	*	*	*	*	1000	0	0	

V 170  *	*	*	*	*	*	*	*	*	*	*	*	*	*	*	*	*	0	*	*	170
       0	*	*	*	*	*	*	1000	0	0	

S 171  *	*	*	*	*	*	*	*	*	*	*	*	*	*	*	0	*	*	*	*	171
       0	*	*	*	*	*	*	1000	0	0	

S 172  *	*	*	*	*	*	*	*	*	*	*	*	*	*	*	0	*	*	*	*	172
       0	*	*	*	*	*	*	1000	0	0	

N 173  *	*	*	*	*	*	*	*	*	*	*	0	*	*	*	*	*	*	*	*	173
       0	*	*	*	*	*	*	1000	0	0	

R 174  *	*	*	*	*	*	*	*	*	*	*	*	*	*	0	*	*	*	*	*	174
       0	*	*	*	*	*	*	1000	0	0	

L 175  *	*	*	*	*	*	*	*	*	0	*	*	*	*	*	*	*	*	*	*	175
       0	*	*	*	*	*	*	1000	0	0	

A 176  0	*	*	*	*	*	*	*	*	*	*	*	*	*	*	*	*	*	*	*	176
       0	*	*	*	*	*	*	1000	0	0	

V 177  *	*	*	*	*	*	*	*	*	*	*	*	*	*	*	*	*	0	*	*	177
       0	*	*	*	*	*	*	1000	0	0	

D 178  *	*	0	*	*	*	*	*	*	*	*	*	*	*	*	*	*	*	*	*	178
       0	*	*	*	*	*	*	1000	0	0	

I 179  *	*	*	*	*	*	*	0	*	*	*	*	*	*	*	*	*	*	*	*	179
       0	*	*	*	*	*	*	1000	0	0	

E 180  *	*	*	0	*	*	*	*	*	*	*	*	*	*	*	*	*	*	*	*	180
       0	*	*	*	*	*	*	1000	0	0	

T 181  *	*	*	*	*	*	*	*	*	*	*	*	*	*	*	*	0	*	*	*	181
       0	*	*	*	*	*	*	1000	0	0	

P 182  *	*	*	*	*	*	*	*	*	*	*	*	0	*	*	*	*	*	*	*	182
       0	*	*	*	*	*	*	1000	0	0	

T 183  *	*	*	*	*	*	*	*	*	*	*	*	*	*	*	*	0	*	*	*	183
       0	*	*	*	*	*	*	1000	0	0	

V 184  *	*	*	*	*	*	*	*	*	*	*	*	*	*	*	*	*	0	*	*	184
       0	*	*	*	*	*	*	1000	0	0	

V 185  *	*	*	*	*	*	*	*	*	*	*	*	*	*	*	*	*	0	*	*	185
       0	*	*	0	*	*	*	1000	0	0	

//
```
