## Supporting Information File 6 for "A novel uncultured marine cyanophage lineage with lysogenic potential linked to a putative marine *Synechococcus* ‘relic’ prophage": seq_7

```
HHsearch 1.5
NAME  KMKONFHK_00007 hypothetical protein
FAM   
FILE  tmpurrRJ2
COM   /opt/appli/virfam/lib/hhsearch/hhmake2 -i /tmp/tmpurrRJ2.a3m -seq 10 -id 90 
DATE  Tue Jan 16 04:29:31 2018
LENG  353 match states, 353 columns in multiple alignment
FILT  187 out of 2432 sequences passed filter (-id 90 -cov 0 -qid 0 -qsc -20.00 -diff 100)
NEFF  9.0 
SEQ
>ss_pred PSIPRED predicted secondary structure
CCCCCCCCCCCCCCCCCCCCCCCCCCCCCCCCCCCCCCCCCCCCCCCCCCCCCCCCCCCCCCCCCCCCCCCCCCCCCCCCCCCCCCCCCCCCCCCCCCCC
CCCCCCCCCCCCCCCCCCCCCCCCCCCCCCCCCCCCCCCCCCCCCCCCCCCCCCCCCCCCCCCCCCCCCCCCCCCCCCCCCCCCCCCCCCCCCCCCCCCC
CCCCCCCCCCCCCCCCCCCCCCCCCCCCCCCCCCCCCCCCCCCCCCCCCCCCCCCCCCCCCCCCCCCCCCCCCCCCCCCCCCCCCCCCCCCCCCCCCCCC
CCCCCCCCCCCCCCCCCCCCCCCCCCCCCCCCCCCCCCCCCCCCCCCCCCCCC
>ss_conf PSIPRED confidence values
9756567666666666777765666765566777666666666666666767766766766766666766766766766666666666666666566566
6666666565666555666666665666666666666665565566666666666666676677666676765677777766666666666666667766
6665667766667776766666666666666776666666655566677765777776667666666666666556556666666556666656556656
66556666666655666656666655655666666666767764101278789
>Consensus
xxxxxxgxxxxggxxxxxxxxxxxgxxxxxxgxxgxxxxxxxgxxxxgxxxgxxgxxgxxxxxxxxgxxgxxgxxGxxxxxxxxxgxxxxxxxxxxxxxx
xxxxgxxxxxgxxgxxxxxxxxxxxxxxgxxxxxxxxxxxxxxxxxxgxxxxgxxxxxgxxgxxxxxxgxxxxxxxxxxxxxgxxxxxxgxxxxxxxxxx
xxxxxxxxxgxxxxxgxxxxxgxxxxxgxxxxxxxxxxxxxxxxxxxxxxxgxxgxxxxgxxxxxgxxgxxxxxgxxgxxxxxxxxxxxxxxxxxxxxxx
xxxgxpgxxgxxxxxxgxxxxxxxxxxxxxxxxxxxxxxgxxgxGxxxxxxxx
>KMKONFHK_00007 hypothetical protein
MALESSGHLSIGGSTSNRSINLELGRSATATSSLGESDLRTLANKPSGAITLPDDFYGKANAMAASGGNAVFTVSGFKLHVFTSPGNFVVTGLGPGTVQY
LIVAGGGGGAANNGGGGGAGGVLWEPTPGSGYNLPATGTYPVIVGAGGDNPVGLHSRPGVDGSPSSVFGLTAVGGGGGGSAPGVRPSTSGPRHGRPGGSG
GGGTRNNGAGGTATTGQGYPGGVASGPGSNTQNGGGGGGAGEAGNTNGVTDGGDGIQVPWVPTSYGSPGRYFAGGGGGGAETYGWGGGNGGLGGGGGGGG
TPGGTPGSGGSSAPPKGDSAVANTGGGGGGEMSGGNDGHGDGGSGIVILRYPV
>gi|190608798|gb|ACE79730.1|(888-1235:1540) coiled-coil Y protein [Drosophila virilis]   E=3e-08 s/c=0.18 id=17% cov=89%
----------------------------TAAAQPGAKPQDTAAAQPGAK---PQDTA-AAQPGAKPQDTAAAQPGAKPQDAAAAQPGAKPQDTAAAQPGA
KPQDTAAAQPGAKPQDTAAAQPGAKPQDTAAV-QPGAKPQDTAAAQPGAKPQDTGaSKPGAKPQDTAAAQPGAKPQDTAAAQPGAKPQDTAASKPgakpq
dtaaaQPGAKPQDTTAGQPGSKPQDTTAGKPGAKPGApqvekPGGAGETGGKPAQPSDASGDKAGAPGQTGDKPGDKPPAAGKPGDKPPTAGKPGdksga
asaqpaaasaDKAEAAGKAGPKPGDKPGKAAQPTSADEDktgqiDAGPGDKAGVPGQPDAGPGDKPGGAAGQPSDKPGRAG--------
>gi|354542912|emb|CCE39630.1|(659-918:1429) hypothetical protein CPAR2_600430 [Candida parapsilosis]   E=7e-05 s/c=0.20 id=16% cov=74%
-----------------------------------------------------------------------------------SGSGSESTGEPTGEPTG
EPSGSGSESTGEPTGEPSGSGSASTGEPTGEPSGSGSESTGEPTGEPTGEPSGSGSESTGEPTGEPTGEPTGEPSGSGSESTGVPTGEPSGSGSESTGEP
TGEPTGESTGEPTGEPTGEPTGEPTGEPTGEPTGSASESTGGASGSGQPTGEPTGEPSGSGSASTGEPTGEPSGSGSESTGEPTGQPTGSASESTGGASE
PTGEPTGEPTGQPTGQPTGQPTGQPTGQPTGQPTGQPTGQPTG----------
>gi|50548483|ref|XP_501711.1|(250-591:1114) YALI0C11165p [Yarrowia lipolytica]   gi|49647578|emb|CAG82021.1| YALI0C11165p [Yarrowia lipolytica CLIB122]  E=2e-08 s/c=0.19 id=16% cov=97%
---DGSGASTTGGAPASSTGDSGASSTGGADASSTGGADASSTDGSGASTTGGADASSTDGPGASTTGGADASSTDGSGASTTGGADASSTGGADASSTD
GSGASTTGGAPASSTGGAPASSTGGADASSTGGAPASSTGGADASSTGGAPASSTGGADASSTGGAPASSTGGADASSTGDSGASSTGGADASSTGGADA
SSTGGADASSTGGADASSTGGADASSTDGSGASTTGGAPASSTGDSGASSTGGaDASSTGGVDASSTGGADASSTGDSGASSTGGADASSTGDSGASSTG
GADASSTGGADASSTGGADASSTGGADASSTGGADASSTDGSGAS---------
>gi|195439238|ref|XP_002067538.1|(384-710:1504) GK16139 [Drosophila willistoni]   gi|194163623|gb|EDW78524.1| GK16139 [Drosophila willistoni]  E=1e-07 s/c=0.19 id=16% cov=90%
----------------------------APAGSTAAPGTPVDPNAPAGSTAAPGTPADPNAPVETTAAPGTPADPNAPGETTAAPGTPADPNAPAGSTTA
PGTPADPNAPVettaapgtPVDPNAPAGSTAAPGTP-ADPNAPVETTAAPGTPADPNAPVETTAAPGTPADPNAPAGSTAAPGtPADPNAPAESTAAPGT
PADPNAPAGSTSAPGTPADPNAPVETTAAPGTPVDPNAPAGSTAAPGTPADPNAPAGSTAAPGTPADPNAP--AGSTAAPGTPADPNAPVETTAAPGTPA
DPNAPAGSTAAPGTPADPNAPAGSTAAPGtPADPNAPAGSTAAPGTPADPNAPAGSTI-----
>gi|332018562|gb|EGI59151.1|(265-599:894) Salivary glue protein Sgs-4 [Acromyrmex echinatior]   E=3e-07 s/c=0.18 id=17% cov=93%
------------GTSPTGSDAPSTGSGAPSTGsgtpPIGSDAPSTGSGAPPTVSDAPSTGSGAPSTGNGTPPTGSDASSTGSGAPPTGSGAPYTGSGTSP
TGSDSPSTGSGAPPTGSDAPPTGSNAPSTGSGAPSTDSGTPPTGSDAPPTGSGAPsTGSGAPPTGSDAPPTGSGAPPTGSGAPSTGSGAPPTGSGTSPTG
SDAPSTGSGAPPTGSDAPPTGSGAPSTGSGTSPTGSDAPSTGSGAPPTGSDAPPTGSGAPSTFSGAPSTGSGAPPTGSGTSPTGSDAPSTDSGPPPMGSG
APSTGSGSSSTgsdAPSTDSGTPPTGSGAPSTGSGAPSTGSGAPSTD--------------
>gi|261327867|emb|CBH10845.1|(60-347:725) nucleoporin (NUP54/57), putative [Trypanosoma brucei gambiense DAL972]  E=7e-07 s/c=0.21 id=15% cov=82%
-----------------------------------------------------------TGGFGAGANTATTGGFGAGANTVTTGGFGAGANTATTGGFG
AGANTATTGGFGAGANTATTGGFGAGANTATTGGFGAGANTVTTGGFGAGANTATTGGFGAGANTATTGGFGAGANTATTGGFGAGANTATTGGFGAGAN
TATTGGFGAGANTATTGGFGAGANTATTGGFGAGANTATTGGFGAGANTATTGGFGAGANTATTGGFGAGANTATTGGFGAGANTATTGGFGAGANTATT
GGFGAGANTATTGGFGAGANTATTGGFGAGANTATTGGFGAGANTAT------
>gi|281211651|gb|EFA85813.1|(1372-1696:2047) WD40-like domain-containing protein [Polysphondylium pallidum PN500]   E=1e-05 s/c=0.17 id=17% cov=83%
-----------------------------------------------GATFGSTSAATSASVFGTSATTSPFGGASTTTTTTPTKSVFGSSTTSPPSVFG
tpstpPSTTGGAFGSvtptasvFGTSTPAAASPFGSTSSSVFGASTAAASPFGGATSNPAGSVFGTSTSAASPfgssapssnptgsvfgATTAPAFGSTS
AFGGASSAPVAASPFGSSAPSSNPTGSVFGATTAPAFGSTSAFGGASSTPSASPFGNAPSNTSVFGASNTSAFGGSAPNTSAFGGASSTPVAASPFGSNA
SSNPSGsvfgsSSTPTSAFGGTSAFGGASNTSAFGGGAPNTSAFGGASNTSAFGGASNTSAFGSASGNPTGS--------------
>gi|157106752|ref|XP_001649467.1|(1494-1757:1798) nuclear pore complex protein nup214 [Aedes aegypti]   gi|108868788|gb|EAT33013.1| AAEL014733-PA [Aedes aegypti]  E=0.0001 s/c=0.20 id=16% cov=75%
------GSVATSGPASGGSI---FGTASATSSPFGAASGGTSGSNLFGSVSSPPSSTASIFGGATAGTQQPASPFGAATVAPATTATNIFGSATAPSSGG
GLFGSVASPSAAGGSIFGGTSAFGGVGATANTSTGNIFGGASSGASTGGFGTSAFGQPSSPQSGQSIFGGATTGASGFGSSSFGSPTPVGGGGGAFSTPT
TGSVAQSGFGSPGTSAFNKPAFGGTPAFGGTPSFGGAPAFGGSAVFGGSPSFGSKPMFGGSSGFGQAPLSPSS---------------------------
-----------------------------------------------------
#
NULL   3706	5728	4211	4064	4839	3729	4763	4308	4069	3323	5509	4640	4464	4937	4285	4423	3815	3783	6325	4665	
HMM    A	C	D	E	F	G	H	I	K	L	M	N	P	Q	R	S	T	V	W	Y	
       M->M	M->I	M->D	I->M	I->I	D->M	D->D	Neff	Neff_I	Neff_D
       0	*	*	0	*	0	*	*	*	*	
M 1    *	*	*	*	*	*	*	*	*	*	0	*	*	*	*	*	*	*	*	*	1
       0	*	*	*	*	*	*	1694	0	0	

A 2    349	*	*	*	*	*	*	*	*	*	*	*	*	*	*	*	*	*	*	2219	2
       0	*	*	*	*	*	*	3182	0	0	

L 3    *	*	*	*	*	*	*	*	*	2325	2219	*	*	*	*	*	1464	2165	*	*	3
       0	*	*	*	*	*	*	3182	0	0	

E 4    2723	*	2661	1843	*	1995	*	*	*	*	*	*	*	2637	*	*	*	*	*	*	4
       0	*	*	*	*	*	*	3904	0	0	

S 5    *	*	3568	*	*	2229	*	*	*	*	*	2130	*	3479	3336	3367	2409	*	*	*	5
       0	*	*	*	*	*	*	4702	0	0	

S 6    2086	*	*	*	*	*	*	*	*	*	*	*	*	*	*	1587	1212	*	*	*	6
       0	*	*	*	*	*	*	5347	0	0	

G 7    *	*	*	*	*	126	*	*	*	*	*	*	*	*	*	3579	*	*	*	*	7
       0	*	*	*	*	*	*	5690	0	0	

H 8    3046	*	*	4186	*	1909	2942	*	*	*	*	*	*	*	*	1457	3981	*	*	*	8
       0	*	*	*	*	*	*	5690	0	0	

L 9    *	*	*	3790	2989	*	*	3753	*	2983	*	3579	2900	*	*	2814	3251	2876	*	*	9
       0	*	*	*	*	*	*	5690	0	0	

S 10   4127	*	*	*	*	1453	*	*	*	*	*	3843	*	*	4315	1313	4183	*	*	*	10
       0	*	*	*	*	*	*	6060	0	0	

I 11   2683	*	*	*	*	*	*	2672	4145	3956	*	*	*	*	*	2590	2605	2083	*	*	11
       0	*	*	*	*	*	*	6175	0	0	

G 12   4677	*	*	*	4173	650	*	*	*	*	*	*	3307	*	*	2909	4875	*	*	*	12
       0	*	*	*	*	*	*	6377	0	0	

G 13   2552	*	*	4965	*	524	*	*	*	*	*	4915	*	*	4729	*	*	5006	*	*	13
       0	*	*	*	*	*	*	6884	0	0	

S 14   2905	*	4912	*	*	4942	*	*	*	*	5028	4144	4112	3535	*	1072	4094	*	*	4823	14
       0	*	*	*	*	*	*	7015	0	0	

T 15   3530	*	*	*	4764	2408	*	*	4788	*	*	*	3935	4211	*	2543	1606	4942	*	*	15
       76	4280	*	1585	585	*	*	7015	1163	0	

S 16   3269	*	4110	5361	*	1568	3937	*	*	*	*	4798	5239	4874	*	2524	2826	*	*	*	16
       46	*	4998	*	*	*	*	7099	0	0	

N 17   3663	*	*	3251	*	2268	*	*	*	*	*	1925	5096	*	*	2328	3100	*	*	*	17
       0	*	*	*	*	*	0	7035	0	1011	

R 18   4226	*	*	4087	*	2087	*	*	*	4931	*	4116	3521	3783	4108	3485	1972	*	*	*	18
       0	*	*	*	*	*	0	7035	0	1011	

S 19   5509	*	5060	*	4931	1733	*	*	*	5096	*	*	2494	4031	*	2147	3050	*	*	*	19
       0	*	*	*	*	*	0	7035	0	1011	

I 20   5509	*	4346	*	*	2270	*	3049	4204	3792	5298	3918	3545	5293	*	3286	3226	4010	*	*	20
       43	*	5073	*	*	*	0	7035	0	1011	

N 21   5158	*	4142	*	4097	2309	*	*	4813	5639	*	1710	4828	4963	*	2982	3322	*	*	*	21
       0	*	*	*	*	*	0	7061	0	1146	

L 22   2948	*	*	3679	4978	1155	*	*	*	2321	*	*	4152	*	*	5145	*	5213	*	*	22
       0	*	*	*	*	1111	897	7124	0	1146	

E 23   2533	*	5716	2334	*	3795	*	*	*	5151	*	3653	4406	3553	*	1986	4462	*	*	*	23
       0	*	*	*	*	0	*	7403	0	1030	

L 24   3052	*	*	*	3709	2972	*	*	4229	4837	*	*	3510	*	4231	2002	2347	*	*	*	24
       0	*	*	*	*	*	*	7474	0	0	

G 25   4262	*	*	*	*	372	*	*	*	*	5460	5496	4855	4748	5807	4610	*	*	*	*	25
       0	*	*	*	*	*	*	7731	0	0	

R 26   5413	*	3993	5357	4627	4592	4395	4550	4405	3619	*	3588	3767	4597	2799	2552	4545	4894	*	*	26
       37	5293	*	1000	1000	*	*	7755	1188	0	

S 27   3296	*	5909	5608	*	1825	4751	5847	*	5751	*	3756	3867	5732	*	2420	2665	*	*	*	27
       0	*	*	*	*	*	*	8048	0	0	

A 28   1629	*	6191	*	4744	1569	*	6020	*	5900	*	*	6417	4620	5591	3320	4513	4669	*	*	28
       0	*	*	*	*	*	*	8136	0	0	

T 29   1872	*	6063	5961	*	3304	*	5967	*	5743	6115	5628	4023	6984	4735	3012	2030	4341	*	*	29
       0	*	*	*	*	*	*	8289	0	0	

A 30   1693	*	6548	5994	*	3153	*	*	4240	*	*	5121	4025	4158	*	3459	2666	4134	*	4396	30
       34	5995	7095	2585	263	*	*	8349	1029	0	

T 31   2457	*	6447	*	*	2100	*	*	6316	6260	*	4304	4518	3928	*	2547	2208	*	*	*	31
       16	6500	*	0	*	0	*	8429	1000	1002	

S 32   4040	*	4650	6438	*	1039	*	6176	*	5177	*	*	6110	4746	6314	1958	4719	*	*	*	32
       14	6673	*	2000	415	*	*	8489	1000	0	

S 33   2930	*	6276	*	5418	4360	*	*	6438	6284	6195	3839	1354	4581	4137	3352	3960	5394	*	*	33
       21	*	6139	*	*	*	*	8567	0	0	

L 34   3961	*	*	*	3656	2511	*	5406	5063	4112	4401	5238	3284	6214	*	2791	3246	3289	*	5178	34
       0	*	*	*	*	0	*	8542	0	1016	

G 35   3777	*	4922	4709	6591	761	*	6008	*	*	*	4918	4332	5270	6152	4284	4552	6398	6441	*	35
       21	*	6111	*	*	*	*	8599	0	0	

E 36   3288	*	2797	3637	5288	3131	4973	6443	5139	6439	*	4156	3565	3004	5197	3498	4337	6698	*	6603	36
       18	*	6308	*	*	*	0	8591	0	1035	

S 37   3158	*	4850	*	*	2201	*	*	2428	*	*	3581	3287	5229	5213	3067	3655	6423	*	*	37
       33	*	5463	*	*	*	0	8630	0	1166	

D 38   3259	*	3590	4607	*	1638	*	6234	6190	*	*	4861	3194	*	4628	3254	3181	5389	*	*	38
       18	*	6339	*	*	*	0	8602	0	1407	

L 39   4024	*	4872	4154	4985	3930	4909	5057	6613	3917	*	4710	2286	4010	6299	3182	2679	6022	*	6447	39
       0	*	*	*	*	2154	367	8598	0	1507	

R 40   2498	*	4102	5390	*	2150	*	4105	5309	*	*	*	3639	6504	4205	2391	4134	5383	*	6036	40
       9	*	7363	*	*	2219	349	8617	0	1373	

T 41   3501	*	6775	6297	4604	2668	*	*	5246	5278	*	*	3422	4787	5431	3039	1775	3781	*	*	41
       15	*	6585	*	*	2389	306	8598	0	1376	

L 42   4143	*	6436	4434	4746	2907	*	4267	4254	2911	6350	6265	3274	6157	5136	3443	3014	3461	*	*	42
       41	6458	5926	2000	415	1288	760	8620	1000	1375	

A 43   2771	*	6416	*	6228	1051	5026	6516	5136	*	*	4244	3520	5081	6187	4298	5063	6396	*	*	43
       11	*	7034	*	*	2141	371	8631	0	1467	

N 44   4647	*	3331	4790	*	2082	*	*	5466	*	5320	2925	3912	4888	5233	2652	3022	*	*	*	44
       36	6508	6207	0	*	*	0	8662	1000	1427	

K 45   3449	*	5191	4741	5488	3019	*	6100	3147	3285	3285	6261	3784	3796	4519	3995	3905	6895	*	5259	45
       8	7433	*	0	*	3025	189	8639	1002	1613	

P 46   4173	*	4951	4250	6658	2183	5012	*	*	3979	6317	*	1595	5304	*	3970	3977	4689	*	*	46
       17	6421	*	2000	415	0	*	8672	1015	1528	

S 47   2331	*	5501	5455	3658	2104	6504	6663	*	6468	6239	6569	3432	4272	4841	2843	4162	6162	*	*	47
       36	5345	*	1584	586	*	*	8778	1137	0	

G 48   3098	*	3965	5322	*	884	*	6491	6616	*	*	6344	4347	*	5473	3939	4287	5030	*	*	48
       66	*	4485	*	*	*	*	8819	0	0	

A 49   2463	*	*	6605	*	2178	6315	*	4888	*	6270	4909	3987	4216	5249	2142	3615	4972	*	6424	49
       44	5600	6689	947	1055	*	0	8767	1077	1338	

I 50   3484	*	5806	5267	4759	3806	*	5187	*	5269	6194	4565	2640	4976	4682	2775	2128	4984	*	6437	50
       38	6481	6064	1585	585	1450	658	8779	1011	1428	

T 51   3278	*	7034	4972	6664	3965	*	*	4038	*	*	4734	3239	3514	5498	3116	1722	4646	*	6499	51
       0	*	*	*	*	*	0	8780	0	1434	

L 52   2754	*	5557	6305	5650	968	*	*	6731	5679	4644	6308	6394	4902	*	4213	4717	4076	6857	*	52
       14	6716	*	0	*	1375	703	8780	1000	1434	

P 53   2598	*	5627	4619	*	3515	6734	7059	4336	5341	6391	*	1808	4998	5220	2943	3510	5513	*	*	53
       19	6251	*	0	*	1787	494	8883	1029	1229	

D 54   4382	*	3967	4999	5666	3067	*	6828	*	6283	*	4652	1944	3097	3959	3188	3928	5085	6594	*	54
       61	5433	5792	1891	453	0	*	8871	1160	1133	

D 55   4321	*	4915	7053	5181	968	6690	5292	*	*	*	4989	4031	5425	6569	3405	4457	4793	*	4931	55
       62	5959	5249	3000	193	*	0	8889	1101	1084	

F 56   3382	*	5772	4324	3849	3085	4824	4503	*	3833	6605	3802	4274	6702	4932	3656	3071	3124	*	6657	56
       36	6636	6073	2807	222	1352	717	8857	1000	1380	

Y 57   2605	*	6584	4927	3363	3221	*	*	5491	*	*	4807	3293	3069	4554	2861	3778	5315	*	5033	57
       31	6351	6803	3585	126	1362	711	8838	1035	1349	

G 58   3594	*	5969	7102	5668	684	6834	*	6743	*	*	6077	4255	5593	6586	3524	4884	6112	*	*	58
       37	6747	5968	0	*	0	*	8930	1000	1266	

K 59   3076	*	6733	5118	*	3070	*	*	4852	4540	6364	4803	1512	3875	5286	3220	4416	*	*	*	59
       0	*	*	*	*	0	*	9066	0	1086	

A 60   2406	*	4641	7015	5284	3010	*	5357	4405	7084	5129	5225	4015	5211	4663	3460	2372	4511	*	5426	60
       14	6694	*	0	*	*	*	9060	1027	0	

N 61   4123	*	5157	6653	5222	1361	*	6748	6723	*	*	3507	5834	3793	7034	2420	3494	*	*	6802	61
       26	5802	*	957	1045	*	*	9064	1136	0	

A 62   3184	*	6046	4867	*	1879	*	6432	5637	5384	*	7028	2105	4760	6510	2924	3871	5321	*	*	62
       39	5582	7384	1488	636	*	*	9108	1206	0	

M 63   2737	*	5542	*	5286	3099	7182	*	6752	5860	3984	3857	3211	4954	3849	3671	2279	5240	*	*	63
       12	6948	*	0	*	*	0	9126	1021	1000	

A 64   2770	*	4797	5618	6144	1271	*	*	6525	5154	7206	7583	4170	4135	*	3478	3921	5740	*	5019	64
       31	6888	6259	0	*	0	*	9175	1045	1000	

A 65   1753	*	5550	4124	5300	3347	6649	6659	4255	6739	*	5575	3051	4013	5645	3324	4099	4736	*	*	65
       0	*	*	*	*	1048	954	9192	0	1077	

S 66   3425	*	6024	5488	7395	2146	5180	6196	5666	6624	*	3578	3060	4155	4648	2701	3470	5460	*	*	66
       0	*	*	*	*	0	*	9239	0	1000	

G 67   3776	*	6491	7181	5785	1220	5775	*	4923	*	6486	4660	4766	5374	3786	3768	3150	5407	*	5910	67
       10	*	7116	*	*	*	*	9241	0	0	

G 68   3585	6796	6269	4233	6924	1743	*	6593	6394	*	*	4789	2661	4834	5973	3463	3277	3947	*	6909	68
       0	*	*	*	*	*	0	9267	0	1019	

N 69   3637	*	5150	6150	5523	2026	5540	*	4962	5161	5998	3618	3116	3810	5267	3941	2981	5783	6798	*	69
       18	7420	7303	1585	585	*	0	9267	1000	1019	

A 70   3112	*	5203	6803	7418	1043	*	*	7303	6862	6548	5277	3711	4960	*	2800	5036	6018	*	7042	70
       7	*	7606	*	*	*	0	9265	0	1089	

V 71   2561	*	4930	4139	5311	4412	*	5127	5698	3864	5826	4510	3735	5222	7441	2273	3672	3465	7133	*	71
       0	*	*	*	*	847	1171	9282	0	1242	

F 72   3037	*	4223	4790	3381	2950	5100	5266	4181	7176	6929	6812	3668	3320	4030	3893	3459	6527	*	5672	72
       0	*	*	*	*	*	0	9299	0	1050	

T 73   3025	*	4214	5256	7067	1136	*	*	6885	6514	*	6812	4596	5268	*	3164	3169	7524	*	6527	73
       73	5132	5566	2138	372	*	0	9299	1343	1050	

V 74   3206	6956	5129	4341	7178	3827	5993	4924	5960	3858	*	5988	2175	3234	6429	2915	4365	4261	*	7306	74
       23	*	5981	*	*	836	1185	9273	0	1380	

S 75   3067	*	4401	*	3964	4174	*	*	5306	4948	6906	4661	1953	3994	6110	2608	3541	6159	*	6806	75
       8	*	7456	*	*	417	1993	9283	0	1323	

G 76   4018	*	6392	*	*	630	7165	*	*	*	*	6090	5576	3756	*	3317	4295	7036	7731	*	76
       14	*	6658	*	*	*	0	9324	0	1097	

F 77   3016	7225	5405	4448	5064	3299	*	5341	5289	6930	5533	3909	3322	3372	5621	2421	3642	5319	*	6225	77
       32	*	5522	*	*	1883	456	9322	0	1292	

K 78   2459	6492	*	5798	7111	2272	*	6941	3444	*	6370	5065	3230	3517	4861	3572	3475	5417	*	7149	78
       48	5640	6300	1569	593	*	0	9320	1325	1498	

L 79   2900	*	4532	4571	7541	1946	*	5268	6885	5112	5584	4566	3031	5067	*	3239	3659	5355	7115	5605	79
       13	6834	*	0	*	*	0	9321	1053	1673	

H 80   3154	*	3323	4432	5605	2134	5550	6362	6421	5730	5606	6791	3831	4444	5851	2782	4062	4619	*	5651	80
       17	*	6407	*	*	3018	190	9321	0	1673	

V 81   3005	*	4993	5383	5419	2029	*	4913	6902	5175	6513	4275	3481	4438	6876	3784	2943	4204	*	5730	81
       55	5586	5912	0	*	3281	157	9324	1247	1752	

F 82   3384	*	4538	3611	4833	2168	4811	5728	4604	6692	6434	5282	3527	6641	5319	3390	3401	4894	*	4889	82
       0	*	*	*	*	2007	413	9304	0	1898	

T 83   3916	*	5247	5826	7158	2724	*	5407	4388	5780	6346	3141	2929	5205	4557	2982	2492	*	6504	*	83
       9	7403	*	1000	1000	1932	439	9326	1000	1659	

S 84   2322	*	4628	4782	7440	2075	7087	*	4773	7572	5147	4634	4360	3926	5362	2958	3504	7202	*	*	84
       48	6894	5360	2000	415	255	2628	9369	1027	1465	

P 85   4614	*	5468	7149	5239	1677	6934	*	6173	6804	6125	6618	1809	4249	5047	3152	4602	6269	*	*	85
       38	5249	*	757	1292	1739	514	9373	1344	1338	

G 86   3658	*	7519	6978	5299	1120	*	6786	6197	7196	7314	6171	4219	5172	5509	2971	3694	5941	4975	5978	86
       0	*	*	*	*	0	*	9392	0	1207	

N 87   3380	*	4046	4478	5208	2142	*	*	*	6019	*	2843	5077	3535	*	2759	3053	7352	*	*	87
       19	7140	7314	3000	193	*	*	9401	1000	0	

F 88   2335	*	5516	5197	4690	2617	*	6687	4813	5439	5792	4946	3294	3553	4991	3594	3666	4882	*	5794	88
       8	*	7499	*	*	*	0	9433	0	1000	

V 89   2442	*	5749	6224	7481	1331	*	7190	5649	*	5886	5530	3443	5027	6155	3958	4301	4066	*	7932	89
       7	*	7646	*	*	847	1171	9433	0	1065	

V 90   3737	*	4728	4890	4399	3709	*	*	5744	4853	6327	6065	3098	3753	6120	2318	2601	3824	7008	*	90
       22	7395	6787	2585	263	943	1060	9437	1002	1040	

T 91   3592	*	5791	5206	7643	1913	5975	*	4992	*	7436	4780	2611	4619	6061	2957	2953	6135	7279	6155	91
       41	5602	7078	1907	448	*	0	9433	1224	1167	

G 92   3159	*	5178	5431	4557	1494	5322	7042	6293	6839	*	3281	4019	4525	6036	3286	4257	*	*	7037	92
       47	6540	5541	0	*	2105	382	9433	1088	1350	

L 93   2471	7765	6614	5796	4487	2342	6977	5329	*	3846	7023	5776	4117	5095	4524	3510	3519	3762	6577	5201	93
       56	5715	5726	386	2092	1149	865	9447	1232	1586	

G 94   3501	*	5809	5849	4916	1365	6027	6029	4568	5290	*	4685	4383	4526	7013	3848	3224	5230	*	5982	94
       60	5937	5376	998	1002	2788	226	9393	1135	1546	

P 95   3135	*	4187	5320	*	3526	*	*	4801	*	6905	4821	1429	4349	5111	2920	4305	7017	*	*	95
       62	4832	7176	1837	474	974	1027	9369	1400	1817	

G 96   3608	*	5152	7035	*	1358	*	*	6083	5905	*	5284	3070	3360	6072	3628	3247	6960	*	6738	96
       48	5705	6185	2494	282	2420	298	9381	1213	1448	

T 97   3312	*	5084	4289	7197	2421	*	7303	7674	7142	6102	6869	3828	3694	5897	2185	2429	7366	*	7060	97
       19	7043	7445	0	*	452	1894	9376	1000	1551	

V 98   3422	*	4205	3949	7607	2671	7486	6723	6164	7098	6696	5238	2491	4497	5066	2850	3492	3943	*	6869	98
       8	7433	*	2585	263	1575	590	9442	1019	1166	

Q 99   3538	*	5933	4874	7396	1760	6773	6101	7516	5696	6728	4427	2769	3731	5018	3548	3397	5358	*	*	99
       26	*	5798	*	*	958	1044	9443	0	1075	

Y 100  3465	*	4972	3965	6241	1766	6900	6678	6567	5620	7022	4719	5034	4089	4821	2510	4095	4877	*	5719	100
       21	6096	*	1414	679	1711	526	9447	1110	1283	

L 101  3558	*	4481	5041	4819	2631	7244	6164	4249	4351	5009	5777	2450	3443	4977	3676	3896	5680	*	*	101
       11	7099	*	0	*	1636	560	9456	1015	1166	

I 102  3222	7173	4616	5322	4275	1457	4579	5752	6203	4998	6417	4733	3704	5328	5560	5052	4045	7221	6989	5538	102
       23	5990	*	2656	249	*	0	9458	1145	1079	

V 103  2911	7048	4784	4775	6363	2217	7243	5132	7193	5691	7135	5065	3943	4651	6767	2466	3114	4541	*	7004	103
       52	5680	5982	969	1031	1110	898	9458	1228	1079	

A 104  2150	*	4344	6221	5650	2787	*	7137	5137	5371	*	6187	2290	5145	6919	3110	3311	7092	*	6822	104
       22	7065	6997	0	*	2129	374	9458	1000	1398	

G 105  2788	*	4955	4350	5972	1251	6890	*	6775	6396	7111	5715	3925	5087	*	4393	2876	*	*	8274	105
       45	5609	6572	1856	466	*	0	9455	1286	1413	

G 106  4037	*	5795	5283	6739	1666	4854	*	6424	4782	5433	3910	3976	3809	4491	3435	4281	4008	7376	7094	106
       20	7169	7126	0	*	1859	465	9426	1029	1591	

G 107  2715	6029	4580	3870	7373	2107	*	8266	5530	*	6717	4902	3921	4489	4246	2874	3405	6054	*	7139	107
       26	6215	7843	2585	263	2863	213	9417	1171	1534	

G 108  4030	*	5389	7558	7530	1627	7144	7433	5723	*	*	3725	2942	4792	5633	3007	2925	5577	6698	*	108
       11	*	7099	*	*	2242	343	9451	0	1507	

G 109  2795	*	4531	3494	7241	1893	6065	5634	6963	7098	6211	6069	4450	3939	7004	2607	4125	5640	*	6804	109
       24	5909	*	2447	292	2215	350	9464	1294	1514	

A 110  2295	7087	5153	5468	5421	3395	6688	5487	5500	4866	*	4847	2305	4264	5361	2763	4508	*	7006	5719	110
       53	6832	5188	1863	464	*	0	9478	1098	1384	

A 111  3536	*	5055	5901	4649	1008	7764	*	4646	5806	5612	5537	6098	4688	5048	4010	4000	5873	*	*	111
       13	7707	7858	3000	193	356	2194	9464	1000	1799	

N 112  4722	*	4780	4883	6309	2349	5185	6766	5546	4483	6210	4225	2273	4469	5243	3015	3875	7267	*	4785	112
       12	8059	7837	2322	322	1740	513	9487	1000	1186	

N 113  3432	7223	4232	5922	5848	3163	*	5992	4300	5243	7173	4750	3761	3327	5035	2917	2980	4161	7525	4624	113
       21	6660	7715	1342	724	*	0	9489	1083	1279	

G 114  3697	*	5129	5496	6521	1105	7225	*	7197	*	*	5052	2958	4470	6918	3265	4121	6769	*	*	114
       23	6012	*	1639	559	1375	702	9498	1150	1362	

G 115  3506	*	4662	4476	6462	2676	*	6454	6120	5485	7201	3476	2390	4396	5910	3118	2975	7923	*	6201	115
       0	*	*	*	*	1766	502	9500	0	1184	

G 116  4249	*	4165	5841	7201	2084	6979	5378	3986	6236	5149	4448	2807	6029	4093	3567	3215	4871	*	7373	116
       8	7456	*	1000	1000	510	1747	9491	1019	1100	

G 117  3564	*	4195	5439	7328	1364	*	*	*	5843	*	6432	3291	4147	6151	3381	2929	7206	*	7112	117
       11	6995	*	0	*	0	*	9511	1023	1000	

G 118  2762	*	7672	3012	6130	1658	*	6081	7697	5909	6077	4165	3507	5273	*	3649	4326	6400	6710	5580	118
       16	7688	7348	2000	415	*	*	9520	1000	0	

A 119  2204	*	6132	5763	6511	2715	*	6973	4446	5303	6330	5273	3781	3757	4035	2556	4034	5438	*	7025	119
       23	6440	7939	0	*	0	*	9508	1084	1006	

G 120  3787	*	4192	5852	7051	1449	6268	*	7491	*	6346	4066	3360	6704	6226	3309	2987	5161	*	5986	120
       47	6194	5755	2242	343	*	0	9510	1113	1000	

G 121  3290	*	4192	5365	7672	1338	6026	*	6111	6078	7623	4271	4710	3505	5300	3269	4349	7305	*	7350	121
       8	*	7454	*	*	*	0	9493	0	1309	

V 122  2489	*	5991	3955	4341	5301	5360	6700	4753	4957	7062	5877	3072	4673	3394	3412	3529	3801	*	4892	122
       34	6159	6771	1620	568	1373	704	9491	1115	1419	

L 123  3985	*	5268	5979	3631	1561	*	6315	7418	5928	5668	5104	2714	5529	7129	3143	3732	6745	*	6286	123
       33	5993	7189	395	2061	*	0	9464	1321	1378	

W 124  2863	*	4367	5480	7856	2173	4833	7262	5080	5233	6748	4715	3739	4053	*	2894	3493	4639	7577	5905	124
       0	*	*	*	*	885	1124	9453	0	1488	

E 125  3650	*	4232	4850	*	2541	*	6934	4820	*	*	4236	2840	4128	4465	2792	2608	*	*	6214	125
       43	5511	7057	2461	289	1279	766	9521	1273	1171	

P 126  4514	*	5371	7424	*	1410	6776	5677	7175	7768	7244	4355	2118	4723	6368	3727	3607	6529	*	7486	126
       16	6478	*	648	1467	1273	771	9501	1117	1172	

T 127  2782	*	3933	4263	5755	3057	7382	7056	5398	5544	*	4247	3441	4053	5366	2752	3027	5783	*	5563	127
       6	7808	*	2000	415	*	0	9521	1004	1058	

P 128  3055	*	4667	*	6430	2202	*	6988	*	7082	7212	5589	1773	3638	5666	3493	4342	6131	6075	6832	128
       16	*	6524	*	*	*	0	9521	0	1058	

G 129  3361	*	5249	5184	5912	907	*	*	6639	*	7279	4692	5079	6155	5298	3891	4170	4982	*	5628	129
       52	4817	*	2994	193	2131	374	9530	1574	1274	

S 130  2562	*	5450	5123	5153	2960	6565	5596	5209	5284	*	4510	3097	4476	7382	2018	4176	5888	7029	*	130
       18	6373	*	917	1088	857	1159	9536	1079	1189	

G 131  3319	*	4400	5270	7501	1509	6458	7232	8348	5536	*	5680	3316	3413	5463	3590	3690	5057	*	*	131
       19	6782	7856	1000	1000	*	0	9554	1055	1027	

Y 132  3719	*	4969	5328	4719	1689	4939	*	7306	6387	6893	3955	4412	4126	3742	3745	3508	4556	*	6455	132
       57	7139	4995	1000	1000	1536	610	9556	1028	1096	

N 133  3827	*	4226	5609	5911	2643	5771	5883	4422	7512	4465	3161	3490	4640	4349	3153	3594	5431	7624	4933	133
       6	7853	*	0	*	400	2046	9529	1000	1550	

L 134  2834	*	4405	6410	5989	2470	6349	6364	5767	5538	7217	5037	3836	3746	4963	2818	3083	4170	*	6494	134
       21	8374	6439	1000	1000	923	1081	9551	1002	1057	

P 135  4189	*	4278	5160	6476	2064	*	6228	5966	*	7079	5801	2032	3613	6561	3207	3218	6975	*	*	135
       38	5752	7132	2324	321	321	2325	9542	1259	1276	

A 136  2500	*	6227	5495	5631	1751	6843	6235	4527	5822	6813	4964	3627	5128	5798	3091	4102	4854	*	6809	136
       23	5974	*	1374	703	*	0	9548	1164	1167	

T 137  2729	*	5381	4643	5931	2644	*	5242	5004	6424	6299	4877	3364	5835	4848	2303	3358	5432	*	5637	137
       41	5384	8042	1532	612	0	*	9548	1316	1167	

G 138  3896	*	6537	4692	7414	1306	7451	7341	5658	6497	*	4413	2574	4292	5225	3854	4026	7131	*	*	138
       11	7978	8026	1585	585	*	0	9558	1000	1000	

T 139  3476	*	4386	5408	4743	2194	*	*	5314	5741	*	5310	2326	4047	5555	3776	3119	4824	6777	*	139
       14	*	6700	*	*	0	*	9562	0	1036	

Y 140  3213	*	5034	4418	5275	2243	7411	*	5116	6991	*	5107	2822	3123	7163	3669	2898	*	*	5052	140
       0	*	*	*	*	1047	954	9560	0	1087	

P 141  2997	*	4191	5542	5440	1793	6168	7047	6211	*	*	4664	2468	4808	5132	3084	4806	*	*	6159	141
       0	*	*	*	*	*	0	9564	0	1000	

V 142  3514	*	6389	4838	5866	1632	5973	5289	7132	5056	4954	5404	3106	4269	6729	3124	4223	5212	*	5763	142
       24	8087	6311	1585	585	0	*	9564	1050	1000	

I 143  2491	*	5065	5340	7466	2576	6024	5052	3764	*	7070	5289	3503	3944	6406	3089	3737	3702	*	7031	143
       30	5588	*	833	1188	*	0	9550	1290	1128	

V 144  3399	*	4674	5772	6470	1779	*	*	5586	5847	6820	5648	2637	4882	4944	3042	3300	5709	*	6844	144
       29	6818	6520	2037	403	*	0	9550	1058	1128	

G 145  3085	*	4917	4492	*	1364	*	*	5552	7007	*	6145	3552	3952	7196	2979	3484	*	*	*	145
       14	*	6669	*	*	1099	907	9537	0	1327	

A 146  2209	*	5160	4714	4914	3576	*	5250	6123	5477	4939	3858	3902	3334	5037	2855	4275	5007	*	5754	146
       14	6691	*	2628	255	361	2176	9538	1069	1289	

G 147  3801	*	5863	7702	5834	1345	6851	*	5233	*	*	4321	3519	5255	5501	3317	2707	6401	*	6811	147
       0	*	*	*	*	0	*	9557	0	1000	

G 148  3009	*	3888	5227	6560	1245	6543	6189	5355	7982	6266	5032	4516	6170	4840	4051	3887	5345	7045	*	148
       40	5738	6806	2034	404	*	*	9565	1265	0	

D 149  2705	*	4295	4690	5457	2664	*	5652	4371	6509	6885	4798	3372	3516	6243	3222	3058	6467	6761	7001	149
       46	5691	6379	0	*	0	*	9546	1257	1058	

N 150  3133	*	4777	5758	6796	1747	*	*	4926	6660	*	4985	4076	4022	5532	2560	3029	6029	*	*	150
       21	*	6083	*	*	0	*	9556	0	1128	

P 151  4167	*	5531	4829	7544	2544	7321	*	6455	*	*	4936	1892	3501	6511	2972	2840	6586	*	6137	151
       58	5619	5689	1057	945	1516	621	9559	1283	1146	

V 152  2437	*	6587	4939	4909	2376	6220	*	4350	5648	5971	6158	3399	5006	5048	3051	3491	4333	*	5743	152
       55	5699	5784	2256	339	2763	230	9529	1204	1368	

G 153  3805	*	4261	5610	7186	870	7221	*	7365	6452	6227	5484	4686	5335	7716	2980	5264	5599	*	*	153
       17	*	6383	*	*	1074	930	9493	0	1593	

L 154  2552	*	5085	5198	5024	3337	6116	4903	5486	4414	*	4968	2911	4253	3972	2940	5010	4294	*	4938	154
       46	5937	6058	2651	250	1835	475	9550	1197	1487	

H 155  3547	*	5865	4671	4678	2020	6413	7093	4647	6914	*	5524	2438	4033	4993	3733	3121	6700	*	7219	155
       43	5432	7304	1184	837	2956	199	9542	1286	1704	

S 156  3628	*	5110	5070	6209	1452	*	7205	7314	5880	*	4532	3544	6607	*	2390	3247	5959	*	*	156
       7	*	7712	*	*	2809	222	9553	0	1703	

R 157  2594	*	4765	4579	6312	2287	*	7229	6060	7356	5022	6097	4201	3728	4035	3639	2820	6169	*	4700	157
       10	7202	*	1000	1000	3031	188	9550	1105	1680	

P 158  2865	*	4167	4863	6569	2552	5908	8358	4206	7138	6875	5019	2093	3911	7963	4269	3557	5600	*	6792	158
       19	8442	6658	0	*	710	1363	9553	1000	1588	

G 159  4172	*	5198	7770	7638	893	7107	6951	6659	7430	7276	6038	3683	4108	7520	3741	3673	7258	6772	7267	159
       22	7720	6553	1585	585	*	0	9552	1000	1332	

V 160  2916	*	6086	3783	*	2894	7770	7217	4896	5241	7252	3953	3258	3707	5320	2789	3439	4482	*	6023	160
       48	5254	7314	1139	873	1174	845	9548	1318	1502	

D 161  3260	*	4088	6062	4696	2976	*	6979	5179	*	5631	3935	2046	4491	5269	3622	2943	7550	*	7382	161
       8	7581	*	4000	93	2475	286	9555	1000	1347	

G 162  3505	*	4422	7335	5757	881	*	*	*	*	*	5633	3911	5306	6491	3127	4528	6666	*	7221	162
       41	5438	7629	705	1372	2341	317	9560	1275	1267	

S 163  2915	*	4445	4583	7543	2704	7221	6011	5869	5455	7183	5437	3894	3336	4955	2562	3241	4286	*	7965	163
       62	5481	5651	362	2172	484	1811	9566	1360	1312	

P 164  3645	*	4810	7422	*	2135	6419	*	4359	6293	*	4887	1809	5322	4136	3714	3675	5505	*	*	164
       79	4525	6691	2807	223	1829	477	9553	1690	1366	

S 165  2767	*	5013	5131	7349	2132	6080	*	4777	6694	7543	4343	4264	3581	6406	2863	2910	6416	*	6137	165
       13	6815	*	0	*	*	0	9572	1039	1389	

S 166  3102	*	4377	5480	6355	2105	*	*	5438	6333	7323	3894	2787	5786	5409	2553	3516	6064	*	*	166
       24	6503	7474	1736	515	1249	788	9572	1079	1389	

V 167  3017	*	4704	5381	7274	2376	*	5452	4488	5441	5991	5496	3293	4561	5948	3493	2563	4628	*	5174	167
       10	*	7235	*	*	1465	649	9567	0	1270	

F 168  2962	*	6140	6035	3383	1866	5763	*	7614	*	*	4738	3619	4633	4889	3573	3458	5580	5414	4781	168
       19	7009	7516	696	1385	1155	860	9559	1079	1328	

G 169  3919	*	7309	4833	7750	871	6372	5821	*	6222	*	4915	4339	4390	*	3201	5163	5343	*	7296	169
       35	6385	6363	1609	573	1200	824	9567	1117	1250	

L 170  2710	7340	4047	5145	6005	3322	*	6166	4591	5094	5787	3937	2894	3343	8167	2747	3815	7816	*	7050	170
       29	6483	6789	2244	342	1286	762	9555	1096	1313	

T 171  3490	*	7467	7438	5054	1819	*	7285	6671	*	*	4389	2370	5254	6167	3037	2730	7796	*	6450	171
       32	6052	7132	731	1330	*	0	9532	1337	1303	

A 172  2411	*	6267	5548	7292	1729	7326	7249	6430	5076	*	4542	2904	4780	7477	3113	3715	7554	*	*	172
       36	6359	6336	2955	199	1081	924	9513	1107	1414	

V 173  3083	*	5014	5329	6274	2665	7789	6222	3899	6065	6335	4156	2697	4709	7199	3365	3146	3808	*	7271	173
       23	6645	7430	1359	713	2022	408	9516	1079	1396	

G 174  3602	*	4211	5772	7674	1505	6353	6809	6281	6859	*	6676	2792	5570	5060	3347	2922	6633	*	*	174
       9	7367	*	3170	170	*	0	9522	1000	1397	

G 175  3092	*	4454	3921	7507	2153	6092	6281	5539	5372	7547	4347	3268	4379	5524	2824	3692	6080	*	7374	175
       14	6699	*	1965	427	1644	556	9532	1064	1397	

G 176  3691	*	4401	7413	*	1753	*	*	6652	6848	6798	4614	2864	3785	4438	3044	3749	5005	*	5539	176
       8	7519	*	1585	585	1591	582	9537	1006	1239	

G 177  2949	*	5536	5623	5303	1755	*	*	5409	6245	7075	3830	3829	3899	5504	3208	3438	5743	7057	7248	177
       36	5671	7559	2851	215	*	0	9557	1203	1126	

G 178  2893	*	5523	4010	4932	1832	5889	5306	5922	5779	*	4655	4024	4879	5730	3051	3905	7476	7576	4689	178
       29	7476	6152	0	*	*	0	9562	1000	1218	

G 179  3000	*	5274	4941	5211	1897	6589	7276	5370	*	*	6140	3257	3524	4514	2998	3573	5551	*	*	179
       0	*	*	*	*	*	0	9560	0	1496	

S 180  4339	*	5193	5587	7169	1741	6359	*	7414	7779	5826	4048	3097	3745	5245	3100	2855	7323	6769	7056	180
       8	7590	*	1585	585	2046	400	9560	1000	1496	

A 181  2532	*	5991	5850	6330	1962	7265	*	5236	5742	7323	5575	3729	3534	5725	3004	3293	5230	*	6367	181
       17	6437	*	891	1118	1729	518	9560	1105	1354	

P 182  3647	*	7650	5224	6411	2804	7790	*	5583	5095	5402	5479	1407	5134	5627	2830	4588	5343	*	*	182
       40	7422	5524	4755	54	1363	710	9562	1046	1218	

G 183  3486	*	5948	4616	5839	921	6394	7217	*	8086	6759	4108	4138	5531	7434	3979	4212	7669	8114	6870	183
       71	5436	5337	3517	132	2276	334	9546	1368	1473	

V 184  2928	*	4816	5293	7547	2228	7406	5671	4950	4758	6020	4430	4105	3658	7294	3692	2791	4498	*	5487	184
       6	*	7957	*	*	706	1369	9519	0	1751	

R 185  2856	*	4612	4335	4867	3380	5631	5450	3511	6366	7282	5819	3741	3346	5038	2672	3260	6754	*	*	185
       0	*	*	*	*	0	*	9548	0	1412	

P 186  3676	*	5705	6518	6542	1562	7275	7209	6004	6810	*	7382	1780	4749	6679	4199	3671	5185	*	*	186
       31	6576	6559	1240	794	*	*	9556	1076	0	

S 187  3391	*	4851	5313	4822	1805	*	6519	5472	*	7285	3415	3513	5040	6310	2912	3592	5011	*	6334	187
       8	*	7427	*	*	1376	702	9556	0	1116	

T 188  2974	*	4240	4700	7350	2379	6531	5704	4128	4800	6222	4479	4890	4394	4984	3119	2870	5952	*	5590	188
       9	*	7398	*	*	1322	737	9555	0	1121	

S 189  2917	*	5099	5774	5777	1940	7270	6870	6277	*	7490	3993	3186	4294	*	2568	3500	6365	*	6060	189
       42	5382	7635	2873	212	1172	846	9559	1330	1139	

G 190  2900	*	4878	4897	6315	1202	*	*	7134	6272	*	4825	3665	4610	7514	3249	4289	6129	*	*	190
       37	5644	7566	1401	687	*	0	9545	1340	1159	

P 191  2564	*	4318	6186	6591	2771	*	*	5377	6299	5660	*	2211	4672	5011	2936	3473	6086	6769	5456	191
       40	5844	6671	1453	656	409	2018	9557	1288	1244	

R 192  3180	*	5567	5544	5542	1963	6661	7012	5128	5757	6140	5541	3189	3790	3951	2696	4691	6060	*	6149	192
       32	*	5519	*	*	527	1709	9573	0	1179	

H 193  3509	*	5295	4912	5425	2077	5843	*	5444	5698	7114	5221	2529	3901	5195	2894	3865	6350	7038	6804	193
       72	4890	6047	2966	198	735	1325	9557	1496	1367	

G 194  3721	*	5694	6848	7262	1284	7449	7210	5512	6932	5961	4242	3074	5509	5638	3603	3337	5299	*	*	194
       22	6076	*	2332	319	1362	711	9569	1173	1380	

R 195  2852	*	5227	4826	7460	2644	*	7411	3602	5214	6057	3655	4118	3810	4256	3513	3013	5652	*	6429	195
       25	7678	6318	2322	322	454	1890	9565	1000	1194	

P 196  3280	*	4677	7007	6555	2694	5805	6003	5779	*	*	4402	1698	5274	6420	3600	3080	5299	*	6149	196
       25	6385	7650	1948	433	899	1109	9549	1126	1183	

G 197  3021	7010	5320	5550	5427	1457	*	*	4909	*	*	4615	3526	4327	7183	2956	3798	5895	*	*	197
       69	4782	6638	1074	929	681	1409	9543	1525	1110	

G 198  4051	*	6034	4907	5123	1487	7430	7330	*	6336	*	4804	3096	4205	5573	3129	3205	6541	*	5649	198
       13	*	6825	*	*	542	1675	9566	0	1153	

S 199  2351	*	4257	4663	5810	3147	7275	*	5385	4989	6474	7547	3034	4000	5859	2501	3311	5770	*	7521	199
       34	6711	6170	1825	478	*	0	9557	1055	1156	

G 200  3042	*	7460	5564	4793	1395	7436	*	4705	6322	7790	5239	3830	5180	7430	3619	3322	5171	7338	5115	200
       13	7431	8452	2807	222	*	0	9532	1000	1396	

G 201  3480	*	4648	5190	5609	1309	*	7637	5374	*	7049	4156	4463	3702	7331	3106	3993	6665	6770	*	201
       23	5999	*	1000	1000	1251	786	9534	1154	1451	

G 202  2394	*	5650	5103	4563	2249	7577	7643	6083	*	*	6413	2698	3566	5364	3306	3587	5813	*	7298	202
       15	7466	7655	0	*	1673	543	9536	1000	1221	

G 203  2817	*	5112	6022	7417	1822	*	*	4595	5312	7198	4636	3504	4599	5233	2634	3634	7576	*	6845	203
       25	7185	6583	3000	193	1923	441	9537	1035	1201	

T 204  3852	*	4451	5339	7371	1696	7455	6316	7951	4358	6791	6652	3817	4978	5574	2821	2813	5376	*	5370	204
       6	7973	*	1000	1000	1081	923	9537	1000	1319	

R 205  2676	*	4618	4045	5185	2645	6838	6150	4993	6262	*	5341	2771	4525	3375	4319	3245	6119	*	7230	205
       9	7408	*	0	*	1460	652	9543	1000	1121	

N 206  2963	*	4799	5339	*	1685	5539	6773	5634	7565	6059	4051	3167	3647	5929	3728	3631	7637	*	*	206
       15	8103	7288	0	*	0	*	9537	1050	1039	

N 207  3392	*	4984	5444	5505	2083	7630	*	*	6663	*	3917	2351	4610	5082	3145	3211	5415	*	*	207
       17	*	6403	*	*	0	*	9552	0	1016	

G 208  3022	*	4715	4421	*	1778	6124	7560	6347	5353	*	4979	2646	5260	5642	3226	4167	5188	*	5920	208
       15	6588	*	1281	765	0	*	9550	1086	1134	

A 209  2511	*	4313	6564	5857	2744	6307	6321	5524	4808	7648	5551	3249	3967	5497	2649	3537	5247	*	5308	209
       22	6702	7496	2024	407	*	*	9556	1067	0	

G 210  3302	*	6220	5447	5961	1276	7113	7408	5834	6837	6105	4595	3995	4461	6573	2923	4602	6396	7064	5203	210
       31	6573	6566	3864	103	*	0	9557	1074	1021	

G 211  3430	*	3793	5572	5753	1764	6802	5875	5176	7695	*	5473	2325	6581	5054	3713	3684	7758	*	5556	211
       13	7801	7727	1000	1000	456	1884	9547	1000	1236	

T 212  2912	*	6359	6604	5193	2689	8194	7339	5420	6396	5518	4270	3161	3756	6617	3016	2648	5441	*	4581	212
       0	*	*	*	*	1166	851	9554	0	1062	

A 213  2630	*	6027	6085	7447	1478	6497	6381	6823	6422	7212	5318	3501	3643	7367	3039	4252	5666	*	*	213
       18	6316	*	1600	578	*	0	9553	1103	1000	

T 214  3655	*	4085	4916	6601	2657	6045	6069	7286	7417	6902	5551	3088	3583	4561	2335	3011	5503	*	*	214
       0	*	*	*	*	0	*	9553	0	1000	

T 215  2690	*	5194	5135	5129	2163	*	*	5141	6278	6079	5467	3056	4932	5676	3745	2612	4890	*	6114	215
       43	6231	5991	2322	322	*	*	9556	1107	0	

G 216  3588	*	5612	4637	5914	997	7574	*	5624	7000	*	5889	4012	4701	5788	3582	3932	5999	*	7565	216
       16	6515	*	4138	84	641	1479	9559	1077	1203	

Q 217  3035	*	4293	5468	4625	3072	*	6805	5290	4787	7269	3632	2577	3829	5036	2770	3795	*	*	*	217
       43	5080	*	3459	138	*	0	9554	1484	1006	

G 218  2717	*	6784	6331	6628	1520	5471	7661	*	7450	*	5326	2671	7392	4299	3212	3856	5740	*	*	218
       13	6820	*	1776	498	*	0	9554	1080	1006	

Y 219  3471	*	4417	4022	5383	1858	6368	*	5585	5065	7816	5025	3916	4871	4331	2741	3799	6784	*	5443	219
       15	6636	*	1272	771	*	0	9554	1098	1006	

P 220  3301	*	4543	5151	5978	2892	7897	7983	5520	4941	5188	5295	1919	4766	8211	2726	3856	6124	*	5469	220
       29	5649	*	2419	299	*	0	9554	1265	1006	

G 221  3205	*	5000	*	5975	1887	6838	7561	4994	*	5490	5707	2799	4291	6283	3259	2845	7649	7897	5220	221
       15	6591	*	3538	130	*	0	9554	1075	1006	

G 222  2981	*	5693	5196	5391	1129	*	7424	6024	*	*	6004	3333	4722	5924	3442	4480	5760	*	*	222
       0	*	*	*	*	*	0	9554	0	1006	

V 223  3098	*	5275	4080	5516	2822	*	6113	5287	4699	5399	4258	4149	3232	5479	3156	3212	4158	*	5705	223
       9	7271	*	2000	415	0	*	9554	1000	1006	

A 224  2529	*	6073	6561	*	2250	6433	7651	4307	*	7571	4966	2814	4089	5738	2963	3492	4769	*	6226	224
       14	7896	7438	3459	138	*	*	9556	1000	0	

S 225  3358	*	5294	6482	6469	1565	*	*	6161	*	7262	4492	3037	4069	6761	3315	2926	5106	*	*	225
       17	6450	*	1567	594	*	0	9564	1084	1000	

G 226  2469	*	4179	4477	7204	2193	7643	5339	7310	*	6767	5292	2760	4124	5515	3379	3941	6154	7486	6028	226
       25	6093	8484	3148	173	0	*	9564	1166	1000	

P 227  3157	*	5108	6410	4810	2619	*	*	5283	5874	*	4745	1996	4661	5524	2628	3642	6068	*	*	227
       25	5884	*	1051	951	*	0	9571	1214	1000	

G 228  3940	*	5131	5718	5922	1015	*	*	7421	*	5216	5228	3802	4852	5464	3840	3461	6495	*	5993	228
       15	7618	7541	1000	1000	*	0	9571	1000	1000	

S 229  3145	*	5211	5080	5744	2929	7277	*	5693	4431	*	5061	2606	4202	4728	2551	3250	6460	*	4838	229
       57	5687	5704	3283	156	1545	605	9569	1298	1060	

N 230  2718	*	5938	5890	6880	1944	*	*	5736	5292	*	4112	3146	5206	4285	2741	3711	6579	*	5919	230
       19	*	6228	*	*	1717	523	9548	0	1351	

T 231  3031	*	5607	5645	7386	1778	*	*	6636	5396	7447	5620	2900	4106	6826	3494	3116	4428	*	5141	231
       43	5542	6947	1993	417	1385	696	9522	1298	1446	

Q 232  3061	*	4724	4063	*	2160	6446	6961	4480	7850	6927	5207	2602	3627	5214	3506	3880	6954	7439	6338	232
       38	6065	6523	3837	105	*	0	9555	1307	1378	

N 233  3602	*	4053	4771	7435	2534	*	6934	5720	6268	5311	4190	2869	4167	4325	3154	2649	6957	*	*	233
       9	7346	*	4000	93	2107	381	9532	1000	1570	

G 234  2688	*	6403	5029	5283	1464	6829	6115	5693	5416	6400	5628	3423	4568	7391	4029	3816	5107	*	6203	234
       36	5359	*	1450	657	2337	318	9537	1569	1418	

G 235  3443	*	5918	4965	5226	1641	4985	7569	5578	6222	7073	4761	3165	4427	5717	2971	3886	6023	6766	*	235
       30	6703	6472	2624	255	*	0	9548	1077	1317	

G 236  2917	*	4771	7394	7794	1732	6158	6300	5812	6010	*	6015	3497	3377	*	3371	3186	5890	7022	5155	236
       0	*	*	*	*	2573	265	9499	0	1501	

G 237  3360	*	5565	6634	5337	1646	*	6000	5173	5099	*	3996	3357	4536	4814	2926	4323	6256	*	5572	237
       19	6266	*	0	*	1482	639	9536	1165	1402	

G 238  2898	*	6300	5756	6334	1509	*	7112	5827	*	5502	7743	2834	6382	6490	3128	3317	5186	*	6186	238
       24	6439	7696	1936	437	457	1880	9548	1094	1223	

G 239  2804	*	4240	5629	7455	1908	5394	7188	6158	5873	4718	4756	3073	4478	4746	3765	3534	7223	*	7129	239
       0	*	*	*	*	0	*	9556	0	1094	

A 240  2604	*	6790	5786	5469	3174	*	*	6389	5454	*	5254	2626	3512	4815	2290	3418	6063	*	5971	240
       56	6571	5173	0	*	*	*	9557	1060	0	

G 241  4010	*	5820	4645	6451	1408	7317	6952	6273	7137	6800	4183	2553	4187	7735	3760	3547	7843	*	*	241
       15	6549	*	1303	750	2051	399	9494	1065	1406	

E 242  2533	*	4204	4269	7841	2257	6270	7212	5770	7066	6933	4815	3741	3752	4051	3994	2969	6423	*	7183	242
       27	6334	7351	2276	334	824	1201	9503	1131	1285	

A 243  2676	*	4702	5574	4988	2436	7228	7098	5011	6406	6033	5389	2931	3344	*	3052	3182	7373	*	7494	243
       37	6249	6350	1733	516	*	0	9508	1126	1165	

G 244  3061	*	5590	5708	7267	1304	6154	*	5542	6953	7263	4057	3901	5669	6328	2880	4240	5802	*	6267	244
       26	5832	*	3164	171	1151	863	9490	1229	1366	

N 245  3646	*	4197	4424	5761	2025	5580	5749	7544	5283	*	3948	3678	3351	6502	3226	3593	4741	*	7586	245
       0	*	*	*	*	1744	511	9513	0	1156	

T 246  3195	*	4391	5212	4600	1978	7609	*	6648	5529	*	5138	3344	4399	6169	2953	3310	5063	*	4788	246
       0	*	*	*	*	987	1013	9507	0	1079	

N 247  3350	*	4623	5874	6661	1829	7327	*	5040	6427	6994	4752	2862	4996	5785	3273	2942	5312	*	6168	247
       49	5148	7597	1379	700	*	0	9534	1519	1000	

G 248  3130	*	5134	7322	5944	1581	6965	7340	7405	6212	5208	5499	2799	4174	4921	3270	4057	7706	*	5851	248
       15	7557	7591	2000	415	*	0	9504	1000	1076	

V 249  2653	*	5621	4960	7265	1870	6311	6501	7932	5623	5388	5444	3142	4984	4445	3320	3450	5008	*	*	249
       13	*	6828	*	*	1612	572	9499	0	1168	

T 250  2536	*	6283	5190	6510	3213	7558	5565	5673	5771	5423	4176	3038	4621	5717	2653	2979	4427	*	6399	250
       7	*	7717	*	*	439	1930	9493	0	1240	

D 251  3693	*	4452	4057	5864	2479	7246	*	5379	6434	7346	4363	2360	3876	5528	3282	3268	6239	*	5711	251
       27	7089	6462	3700	115	*	0	9506	1028	1095	

G 252  4170	*	6644	5567	6553	1187	6019	6355	*	6435	*	3893	2854	4847	6046	3889	3711	5331	*	*	252
       38	5486	8042	1954	431	2436	295	9505	1258	1365	

G 253  3037	*	5074	5148	6330	1908	7360	*	4307	5419	*	5228	3212	4082	6178	2760	3686	6262	*	6001	253
       41	5145	*	4018	92	1217	811	9510	1594	1356	

D 254  3674	*	5106	5352	6565	2288	*	6164	6242	6833	7294	4529	2606	3996	5417	2476	3398	5676	7140	5996	254
       22	7407	6738	3322	152	*	0	9512	1000	1160	

G 255  2909	*	7612	6535	6412	1015	*	*	6537	6139	7425	5588	3936	4686	6500	3240	4064	7876	*	7043	255
       18	7113	7610	0	*	2068	393	9514	1035	1331	

I 256  2629	8209	4133	4356	4130	3259	5002	5410	*	7206	5922	7600	2779	4556	5728	2804	3632	5164	*	5282	256
       18	7302	7343	2322	322	629	1501	9512	1029	1312	

Q 257  3058	*	4437	4900	6560	2146	7308	*	5253	7550	5283	4105	4295	2763	5630	3085	3438	7698	*	6873	257
       37	6507	6140	0	*	721	1346	9504	1087	1140	

V 258  2922	*	5333	7046	5590	1497	*	5579	7111	5310	*	4970	3707	4836	5822	3306	3344	4607	*	7523	258
       95	4335	6164	1196	827	*	0	9482	1727	1283	

P 259  3333	*	5486	5191	4588	2453	6295	7184	5430	6221	*	6077	1778	4277	6731	3244	3697	5603	*	*	259
       59	5500	5812	0	*	1116	892	9462	1276	1522	

W 260  3225	*	5561	5880	*	1205	6275	7443	7103	7143	5944	4937	3841	4278	5961	2997	4144	7445	6140	*	260
       26	5785	*	3009	191	*	0	9497	1206	1524	

V 261  2870	*	7321	4798	6382	2946	7219	6462	6767	4318	4815	3623	4705	3006	4554	3633	3139	4068	*	5264	261
       0	*	*	*	*	1222	807	9497	0	1524	

P 262  3240	*	5586	4718	6547	2876	5823	*	5261	7013	6769	5211	1363	4195	*	3746	3830	6328	*	*	262
       44	5525	6928	2025	407	0	*	9482	1257	1259	

T 263  3698	*	5014	6121	*	1404	*	7262	5677	6340	*	5859	3702	4775	5160	2622	3020	5881	*	*	263
       22	6462	8013	1223	807	*	0	9514	1093	1043	

S 264  2842	*	4007	4337	6573	2340	*	6721	5638	4813	6870	4964	3081	6453	5462	3128	3100	4742	*	6121	264
       31	6601	6476	3106	178	1587	584	9517	1072	1156	

Y 265  2892	*	4929	5178	4475	2610	6393	*	3848	6183	5711	5104	3699	3947	4415	3085	3361	6067	*	4878	265
       32	6381	6691	1730	518	1778	498	9544	1124	1282	

G 266  3660	*	5547	5473	7604	892	6458	*	*	5111	*	5241	3995	5333	*	3472	3972	6736	6787	7253	266
       36	6725	6044	1616	570	706	1369	9537	1071	1355	

S 267  3041	*	5198	3696	6104	2964	6298	5523	4387	6776	*	4121	3130	4420	4983	2307	4215	6147	*	5647	267
       28	5680	*	586	1582	1584	586	9516	1246	1322	

P 268  3357	*	5872	5482	5120	2919	7379	*	5901	7528	6898	7564	1585	4334	6215	3157	3430	4684	7462	6137	268
       25	5888	*	2068	393	*	0	9535	1208	1181	

G 269  3491	*	7043	6021	6898	1056	*	*	5798	6355	*	5533	4106	4658	7571	2966	3462	5899	*	6891	269
       0	*	*	*	*	1537	610	9535	0	1181	

R 270  3879	*	4056	3847	6436	2343	5372	6240	5272	5747	6815	4974	3236	4262	5382	2733	3133	7745	*	5638	270
       0	*	*	*	*	811	1218	9535	0	1083	

Y 271  3474	*	5023	5072	6618	2985	6273	6321	5223	5342	6109	4520	2974	3427	3668	2993	3354	5285	6348	5800	271
       0	*	*	*	*	0	*	9536	0	1000	

F 272  3373	*	7331	5789	4891	1478	*	6847	*	7158	5152	4795	2682	6014	5559	3112	3635	6469	*	7230	272
       31	6309	6881	2147	369	*	*	9500	1110	0	

A 273  2298	*	4306	4203	5740	3037	*	6224	7287	5570	7530	5304	3361	4868	6487	2875	2764	4868	7381	6243	273
       0	*	*	*	*	*	0	9470	0	1024	

G 274  2928	*	4126	5767	5904	1900	5227	7216	4864	6190	6870	5569	2775	4908	5856	3243	3899	5604	*	7068	274
       16	7543	7548	2000	415	*	0	9443	1000	1024	

G 275  2923	*	5915	7577	6972	1256	7435	*	6003	5837	6439	5029	4063	5264	7205	3181	4130	4356	*	5073	275
       32	6337	6722	1317	741	711	1362	9465	1079	1106	

G 276  3345	*	4364	4492	4604	1947	6497	6935	6833	6217	6871	4790	2572	4158	7560	3375	4186	5161	*	6257	276
       10	7202	*	2322	322	611	1535	9499	1009	1133	

G 277  3022	*	5042	4831	6593	2214	*	7116	4846	*	*	6589	2350	4909	5222	2714	3439	4947	*	*	277
       0	*	*	*	*	*	0	9504	0	1000	

G 278  3280	*	7157	4632	6156	1162	7340	*	7252	*	7153	4720	3537	3931	*	3712	3802	8085	*	5179	278
       25	6396	7483	1452	656	*	0	9504	1101	1000	

G 279  3942	*	5548	4459	7425	2093	*	5759	5055	*	*	4328	2681	3382	5186	3092	3017	6707	*	*	279
       8	7513	*	3907	100	1059	943	9497	1000	1066	

A 280  2523	*	5752	6006	7397	3063	*	5732	5293	5861	6774	5878	2318	5754	5264	2557	2846	5350	*	*	280
       16	6470	*	1681	539	*	0	9477	1098	1000	

E 281  3591	*	4926	4336	6248	1465	7389	5176	5489	5597	*	3829	4011	5343	6300	3344	3488	6672	*	6017	281
       0	*	*	*	*	*	0	9477	0	1000	

T 282  2635	*	4385	5182	7188	2831	7596	6895	6411	6066	5770	4551	2728	4414	5182	2946	2947	5456	*	7063	282
       0	*	*	*	*	0	*	9475	0	1000	

Y 283  3336	*	5171	5879	4923	2925	*	7295	5239	5793	6805	4695	2083	5466	3973	3253	3172	5101	*	5276	283
       0	*	*	*	*	*	*	9446	0	0	

G 284  2862	*	5837	5076	*	1366	*	6128	*	6266	6876	5467	3697	5753	5212	3490	2939	5750	*	6902	284
       9	7306	*	2585	263	*	*	9446	1051	0	

W 285  3454	*	3928	4808	4518	2938	6452	5292	6511	4485	*	4106	3173	3942	4221	3181	3391	5083	7743	6230	285
       7	*	7596	*	*	*	*	9448	0	0	

G 286  2579	*	3700	6377	4795	1693	5636	*	6046	7128	6052	5776	3430	3915	5383	4043	4246	5704	*	7137	286
       45	5809	6261	2299	328	0	*	9440	1180	1000	

G 287  3194	*	7590	5579	7252	1374	*	6774	5834	7414	6861	4959	2880	4114	5238	3326	4082	6527	*	6760	287
       7	7722	*	1000	1000	1120	889	9454	1000	1100	

G 288  2887	*	4587	4318	7536	1766	7253	5969	7206	4801	6747	4660	3185	6164	*	3195	3309	5287	*	*	288
       20	6211	*	1919	443	*	0	9417	1101	1006	

N 289  5490	*	4638	4563	4827	2948	6239	*	5301	6876	6856	3030	3170	3261	3967	2650	3397	6414	*	7169	289
       27	6423	7238	1004	996	*	0	9417	1080	1006	

G 290  3586	*	5892	4587	*	1461	*	7280	5789	*	5947	4468	3070	4220	6231	3433	3339	5297	*	7314	290
       40	5490	7714	1961	428	*	0	9417	1275	1192	

G 291  2624	*	4867	4259	6415	1933	5774	*	5661	5223	6685	5253	3101	4558	5213	3158	4382	5371	*	7218	291
       14	6715	*	2585	263	1744	511	9429	1037	1264	

L 292  3457	*	4492	4514	5528	3096	*	6054	5609	5646	5312	*	2411	5428	6229	3003	2568	4306	*	4925	292
       16	7204	7805	1000	1000	1818	481	9415	1000	1155	

G 293  2506	*	7171	5706	7539	1736	*	*	7147	*	*	4426	2497	4780	5418	3081	3819	6304	*	*	293
       18	7010	7676	1000	1000	0	*	9420	1028	1151	

G 294  3631	*	4410	6045	5622	1578	*	6940	5385	5298	5120	5569	3469	4497	4716	2880	4218	5341	*	7020	294
       18	*	6333	*	*	0	*	9416	0	1000	

G 295  2739	*	4075	4396	6371	2316	7376	6313	4949	4901	*	4137	4007	4849	6779	3021	3110	5090	*	6071	295
       16	7105	8077	0	*	826	1198	9401	1042	1082	

G 296  4060	*	5350	6859	6276	1654	7197	*	6277	7306	*	4829	2407	4045	4495	2589	4382	*	*	7053	296
       52	5022	7845	2031	405	873	1139	9417	1578	1044	

G 297  3252	*	4469	7618	5180	1497	*	*	7053	6275	7309	4240	3074	4201	5132	3847	3703	5574	*	6111	297
       40	5190	*	1551	602	*	0	9424	1299	1076	

G 298  3554	*	5826	4560	5779	2008	7255	6083	5904	4465	*	3865	4676	4237	4833	2879	3073	4394	*	7271	298
       9	7320	*	2322	322	674	1422	9424	1006	1076	

G 299  2552	*	5896	6351	5741	1909	*	7413	7067	5078	*	4997	3128	4720	5816	2560	3695	6603	*	6143	299
       41	6016	6339	2801	223	0	*	9421	1190	1000	

G 300  3095	*	6291	5143	6104	1624	6768	*	5453	6457	*	3978	3546	4004	5325	2919	3881	5444	*	*	300
       18	7575	7175	2585	263	1062	940	9451	1000	1082	

T 301  2911	*	4824	4903	5997	3350	4113	6172	4506	7667	4894	4085	3896	3337	7023	2985	2693	7069	*	6768	301
       18	*	6352	*	*	1036	965	9458	0	1095	

P 302  3343	*	6682	4269	7362	2351	*	*	6997	5524	5395	6441	1773	3540	5539	3632	3987	*	*	5104	302
       30	6242	7038	1294	756	*	0	9419	1167	1207	

G 303  2969	*	5387	6063	4198	1618	7313	6805	6228	6710	*	4780	3886	5708	5670	3426	3168	4517	*	5364	303
       74	4321	*	2075	391	0	*	9420	1751	1343	

G 304  2689	*	4742	4461	*	1211	*	*	*	*	*	5866	3197	4747	*	3955	3884	5587	*	6193	304
       17	6427	*	520	1724	*	*	9416	1055	0	

T 305  3129	7277	4787	5039	5581	2951	*	6157	5192	5609	6696	4271	4128	3353	4540	2893	2612	4543	*	*	305
       49	5908	5884	522	1719	*	*	9383	1124	0	

P 306  5171	*	5930	6343	6272	3150	6155	7176	6644	*	*	6986	1226	5113	5907	2813	2866	5236	*	*	306
       24	6745	7082	1014	986	0	*	9332	1069	1131	

G 307  2843	7963	5774	5207	6197	1198	*	*	5629	7131	*	4647	4411	4792	4396	3148	5213	5372	*	*	307
       15	6598	*	1585	585	*	0	9382	1023	1001	

S 308  3022	*	4366	4015	5534	2260	6182	6753	5965	5838	*	4375	3733	5087	5135	2619	3473	5355	*	5567	308
       10	7232	*	2322	322	*	0	9383	1000	1001	

G 309  3424	*	5135	4378	6987	2778	*	7817	6240	5421	*	5084	2326	3924	4391	2676	3221	5314	7853	*	309
       46	5322	7284	2035	404	*	0	9373	1515	1001	

G 310  3496	*	5311	7362	6415	874	*	*	5633	7578	7017	4143	4606	5050	6297	4342	3662	6288	*	7013	310
       20	*	6163	*	*	0	*	9369	0	1091	

S 311  2550	*	4546	7283	5979	2226	5237	7098	6987	5543	*	4690	3515	3192	4655	3011	4204	5089	*	7917	311
       15	6603	*	0	*	*	0	9334	1188	1136	

S 312  2952	*	4556	5648	5582	2990	*	5388	5535	4854	6654	6044	3140	3322	5096	2248	4062	6417	*	4977	312
       0	*	*	*	*	1069	934	9334	0	1136	

A 313  2695	*	7907	7078	7367	1567	*	7319	5859	*	6042	5860	3247	4535	4860	3789	2772	6030	*	5828	313
       14	6729	*	1556	600	*	0	9350	1042	1021	

P 314  4471	*	4012	4320	4996	2111	6323	5317	7055	7081	6173	5151	2469	3515	6228	3709	3343	5713	*	6657	314
       26	5817	*	1000	1000	*	0	9350	1155	1021	

P 315  3362	*	4731	7620	7259	2379	*	*	5569	5308	*	4718	2055	3844	5112	3000	3610	5414	*	7061	315
       40	7453	5534	2807	222	*	0	9349	1000	1021	

K 316  3282	*	5432	5130	5554	2326	7008	*	5680	7061	*	4459	3229	4262	3527	2878	2757	7206	*	6921	316
       37	5297	*	771	1273	713	1358	9334	1270	1355	

G 317  3108	*	5625	4221	7230	1236	*	*	7012	5223	7392	4574	3620	4611	5506	4339	3358	7525	*	*	317
       0	*	*	*	*	*	0	9355	0	1077	

D 318  2439	*	3188	5323	5412	3256	6376	7340	6749	6649	6082	4571	4377	4586	4914	2457	3164	4581	*	*	318
       8	7443	*	0	*	1710	526	9345	1000	1077	

S 319  3252	*	6890	5258	6348	1930	*	*	4329	7555	*	6328	2497	4232	4724	3072	3271	5674	*	6970	319
       0	*	*	*	*	*	0	9340	0	1021	

A 320  3967	*	4588	5643	5552	1586	*	6140	6090	5606	*	5087	2851	4836	5128	2963	3609	5111	*	*	320
       28	5676	*	2577	265	*	0	9369	1236	1021	

V 321  2776	*	4603	4140	5047	2946	6299	5860	6827	5388	5772	5648	3031	3415	4917	3223	3458	5031	*	5851	321
       0	*	*	*	*	*	0	9373	0	1021	

A 322  2403	*	4646	6034	5915	2207	6760	6927	*	4708	5314	4647	2869	4907	*	3006	3572	7456	*	5850	322
       23	7020	6958	1585	585	*	0	9373	1006	1021	

N 323  3770	*	3865	*	*	1474	7198	*	6039	6960	6574	4255	3169	4847	5023	2605	4578	6422	*	6584	323
       20	7144	7231	3322	152	*	0	9352	1000	1130	

T 324  3311	*	6641	4072	5636	3273	7072	6826	6064	5132	5728	4340	2306	4387	4734	3474	2630	4680	*	*	324
       0	*	*	*	*	0	*	9323	0	1212	

G 325  3816	*	4929	6424	5033	1428	7190	6827	4668	6452	*	4562	3081	4457	4947	3606	3391	*	*	*	325
       14	6717	*	2000	415	*	*	9362	1015	0	

G 326  2547	*	7656	5787	*	1470	*	7233	6753	7303	*	5592	3181	4110	*	3303	3471	4563	*	*	326
       11	7098	*	1585	585	*	*	9362	1000	0	

G 327  2964	*	7036	4152	4705	1497	*	7318	*	5324	6547	5444	3506	4743	5193	2873	4240	6905	*	*	327
       0	*	*	*	*	*	*	9311	0	0	

G 328  2419	*	4385	5773	5066	2220	6998	5699	5828	5971	5668	6721	3048	4098	5841	3656	3630	4166	*	*	328
       0	*	*	*	*	*	*	9292	0	0	

G 329  3309	*	5613	5497	4800	1260	*	*	6154	*	6501	6250	3569	5109	7559	2568	4226	5884	*	7081	329
       0	*	*	*	*	*	*	9280	0	0	

G 330  2925	*	4518	5294	*	1660	*	5714	5804	6900	*	3843	2882	4235	5872	3739	4050	6947	*	5754	330
       29	5668	*	1013	987	*	*	9249	1336	0	

E 331  3358	*	5310	4930	4199	3017	6147	5897	*	6575	*	5188	3810	3298	4758	2866	2132	6037	7106	*	331
       0	*	*	*	*	*	*	9249	0	0	

M 332  3210	*	4320	6848	*	1648	7391	*	5668	*	6113	3454	3856	3481	7253	3363	3655	5042	*	6552	332
       9	7319	*	1000	1000	*	*	9255	1000	0	

S 333  3321	*	5252	7121	4436	3082	7068	6851	6520	5597	6389	4112	2628	4155	4739	2524	2921	7092	*	5944	333
       0	*	*	*	*	*	*	9255	0	0	

G 334  2577	*	6096	6366	7178	1521	6929	*	5094	6696	6658	5358	3239	4205	3920	3397	4609	7214	*	*	334
       0	*	*	*	*	*	*	9220	0	0	

G 335  2932	*	5010	5943	*	1556	4756	5893	5217	5310	6301	5804	4011	4721	4961	3366	3546	5037	*	*	335
       0	*	*	*	*	*	*	9168	0	0	

N 336  3012	*	4070	5309	6645	2672	*	*	5294	7448	*	4124	2320	3591	*	2750	3376	7057	*	*	336
       11	*	7065	*	*	*	*	9159	0	0	

D 337  3500	*	3634	5699	5414	2194	*	*	5688	*	5243	5035	2675	4972	4973	2634	3613	5705	*	6474	337
       14	6728	*	2000	415	0	*	9126	1006	1000	

G 338  2944	*	6520	4217	*	1454	*	*	5737	6623	*	5150	4765	5856	5058	2634	3196	5854	6404	*	338
       0	*	*	*	*	*	*	9110	0	0	

H 339  4571	*	3245	7070	4885	3095	5087	5368	*	4727	*	4456	3663	3851	6652	2460	2707	5106	*	4837	339
       18	6302	*	4248	78	*	*	8977	1045	0	

G 340  3270	*	4214	4983	5318	1045	*	5496	6522	6675	6492	5440	4125	4556	*	3927	4759	5527	*	*	340
       18	6335	*	1000	1000	*	*	8859	1082	0	

D 341  2600	*	6618	4325	5302	2336	5250	*	6601	6119	*	4010	3156	3459	*	2762	3947	5430	*	*	341
       0	*	*	*	*	*	*	8749	0	0	

G 342  2697	*	*	*	*	1745	*	*	*	*	*	5274	4063	4010	6220	2192	3225	4587	*	5729	342
       19	6226	*	0	*	*	*	8733	1000	0	

G 343  4559	*	5662	5170	6451	786	6562	*	*	6071	4538	4816	4176	6360	3832	4248	6547	6212	*	*	343
       0	*	*	*	*	*	*	8620	0	0	

S 344  1878	*	3318	5916	3850	5075	6201	*	5576	*	*	2663	6119	*	*	2025	5152	*	6187	5830	344
       0	*	*	*	*	*	*	8352	0	0	

G 345  3371	*	*	*	*	276	*	*	*	*	*	*	*	*	*	4786	4609	*	*	*	345
       0	*	*	*	*	*	*	7906	0	0	

I 346  1391	*	4610	*	*	*	*	4135	*	*	*	4920	4913	*	*	2979	1733	5212	*	*	346
       0	*	*	*	*	*	*	7308	0	0	

V 347  *	*	*	*	*	3762	*	2973	*	3838	*	*	*	*	*	*	710	3087	*	*	347
       0	*	*	*	*	*	*	6020	0	0	

I 348  2890	*	*	*	*	2994	*	2130	*	2941	*	*	*	*	*	*	*	1393	*	*	348
       0	*	*	*	*	*	*	4629	0	0	

L 349  *	*	*	*	*	*	*	*	*	1890	2813	*	1805	2664	*	*	2797	*	*	*	349
       0	*	*	*	*	*	*	4313	0	0	

R 350  *	*	*	*	*	2728	2664	*	*	*	*	2854	*	2758	1928	2813	*	*	*	*	350
       0	*	*	*	*	*	*	4313	0	0	

Y 351  1595	*	*	*	*	2604	*	*	*	*	*	*	*	2499	*	*	2429	*	*	2817	351
       0	*	*	*	*	*	*	3919	0	0	

P 352  *	*	*	*	*	*	*	*	*	*	*	*	0	*	*	*	*	*	*	*	352
       0	*	*	*	*	*	*	3919	0	0	

V 353  *	*	*	*	*	*	*	*	*	*	*	*	*	*	*	*	*	0	*	*	353
       0	*	*	0	*	*	*	1700	0	0	

//
```
