## Supporting Information File 6 for "A novel uncultured marine cyanophage lineage with lysogenic potential linked to a putative marine *Synechococcus* ‘relic’ prophage": seq_8

```
HHsearch 1.5
NAME  KMKONFHK_00008 hypothetical protein
FAM   
FILE  tmpcLdHqh
COM   /opt/appli/virfam/lib/hhsearch/hhmake2 -i /tmp/tmpcLdHqh.a3m -seq 10 -id 90 
DATE  Tue Jan 16 04:34:04 2018
LENG  676 match states, 676 columns in multiple alignment
FILT  433 out of 2106 sequences passed filter (-id 90 -cov 0 -qid 0 -qsc -20.00 -diff 100)
NEFF  10.0
SEQ
>ss_pred PSIPRED predicted secondary structure
CCCCCCCCCCCCCCCCCCCCCCCCCCCCCCCCCCCCCCCCCCCCCCCCCCCCCCCCCCCCCCCCCCCCCCCCCCCCCCCCCCCCCCCCCCCCCCCCCCCC
CCCCEEECCCCCCCCCCCCCCCEECCCCCCCCCCCCCCCCCCCCCEEEECCCCCCCCCCCCCCCCCCCCCCCCCCCCCCCCCCCCCCCCCCCCCCCCCCC
CCCCCCCCCCCCCCCCCCCCCCCCCCCCCCCCCCEECCCCEEEEEECCCCCCCCEEEECCCCCCEEECCCEECCCCCCCCCEECCCCHHHHHHHHHHHHH
HHCCCHHHHHCCCCCHHHHHHHHHHHHHHHHHHHHHHHHHHHCCHHHHHHHHHHHHHHHHHHHHHHHHHHHHHHHHHHHHHHHHHHHHHHHHHHHHHHHH
HHHHHHHHHHHHHHHHHHHHHHHHHHHHHHHHHHHHHHHHHHHHHHHHHHHHHHHHHHHHHHHHHHHHHHHHHHHHHHHHHHHHHHHHHHHHHHHHHHHH
HHHHHHHHHHHHHHHHHHHHHHHHHHHHHHHHHHHHHHHHHHHHHHHHHHHHHHHHHHHHHHHHHHHHHHHHHHHHHHHHHHHHHHHHHHHHHHHHHCCC
CCCHHHHCCHHHHHHHHHHHHHHHHHHHHHHHHHHCCCHHHHHHHHHHHHHHHHHHHHHHHHHHHHHHHHHHHHCC
>ss_conf PSIPRED confidence values
9658777766455425431000112233542221010344434443210111100011355323555554333223444433343434554322233324
4331230355443433244431201245555444331014445520231454432322243212354335666554414556542112233565446766
5444664234543366434443554023334430001341010320136655412210232000000231100122110201001432689999987655
4202023430356404799999999998756776420012210001222210001113333456567788999999999888877655567788877787
7768899999998889998767889999889999999999999999999998888876679999999999999999999999999999999999887888
8899999999999999999989999999999999998788999988899999999999999999999999999999889999999998642220010377
6410010001479999999988755789999986402058888999988889999984465678999999875229
>Consensus
xxxnxxxGxxxsxxxxxxxsxaxxxxxxxxxxxxxxxxxxxxxxnxxgxxxxxxxxxxxgxvtxgxxxxxxxxxxxxxxxxtxgxxxxxxxxxxxxxxtx
tgxxxxxxxxxxxxxxxxxgxxxxgxxxxxxxxxgxxxxxxxxxxxxxxxxgxxxxxxgxxxxxxxxxxxxxxxxxxxxxxxxxxxxxxxxxxxxxxxxx
xxxxxxxxxxxxxxxxxxxxxxxxxxxxxxxxxxxxxxxxxxxxxxxxxxxxxxxxxxxxxxxxxxxxxxxxxtSDxrlKxxIxxlxxxlxxixxlxxxx
xxxkxxxxxxxxxxxxxxxgxiaqelexxxxexxxxxxxxxxxxxexxxxxxxxxxxxxxxxxxxlxxxxxxxixxlxxxixxLkxxiexxxxxxexxxx
xxexxxxlexxxxeLkxxixxxxxxxxxxexxxxxxxixxlxxxixexexxxxxxxxxxxxexlxxxxxxlxxxlxxlxxxxxxxxxxxxxxxexxxxxx
exxxxxxeLxxxixxlexxixxxxxxxxkxxxxxxxxexkxxxlxxxxxelxxxxxxxxxxlkxkxxexexxxxxxxxxxxxxexxxxxxxxxxxxxxxx
xxxxxxxxxxxxxxxxxxxxxxxxxxxxxxxxxxxxxxxxxxxxxxxxxxxxxxxxxxxxxxxxxxxxxxxxxxxx
>KMKONFHK_00008 hypothetical protein
VTYNPQSGTNWPAGLNTGISFAGIIAAFNDLRVIKGQTPKEYQDNFAGIISAIQDLLDLGNVTMSEFPPNWDLTYDNSNNITGGAFTHTPQNGHLWFDTR
TGRLMVWDTDAYYQTNGADGLTAVGANQPAREVEGALWFNNSNLNLYIYYSGTWNLAMATNAVSLPTLTLSSATQTYYGTVNPLLVNVSQFNPATASDRN
QSVLNRWIIQAVRELDAAIETNEAAAIAPAAASAPTTSLQEGDLYFNTSDLNLYVYNTISGTAAWRHAINPTNFSDDRLKAKDGELTAALDKLGSINAFY
YYENDLARDLGFRNGDRQLGLSAQELKAVLPEVVSLAAFDRELDAETGKFKSRTSKNYLTVDYEKLSAFSLQAIKELADKVDHKASQIDLDIFSQDLISK
TNEANDKIERQVNELAEYIGDVDDYAKRSDLNRTNNAIDALTTQIKEVDNKKIDFSALATTESVTEKLNDLQDSLISLHKSTEIYVDQRIDLVKETIPDA
ESISTKSELKKSITNLDNKIKNKKYLSQKGGDIFGRFEIKNSDVALPTFDFSASASDSQKALRFKSNTGEETIVDFGTTQAFWEYAWEFTSQEDFCWIGP
DGKVFSVDRDGAACKKLIIGQFSENNERGRVVHNHVDVGERLHAYQTTFEGIRAALANSEDFETFKQKATRYLKEV
>gi|433632452|ref|YP_007266080.1|(670-911:1268) Conserved protein of unknown function, PPE family protein PPE54 (fragment) [Mycobacterium canettii CIPT 140070010]   gi|432164045|emb|CCK61478.1| Conserved protein of unknown function, PPE family protein PPE54 (fragment) [Mycobacterium canettii CIPT 140070010]  E=2e-05 s/c=0.23 id=13% cov=34%
--------------------------------------------NTTSVPSSGFFNSGAGGVSgfgnFGAGSSGWWNQASSAVLGSGSGFLNAGSLSSGV
LNLGSGMSGIYNTSTLGVgvSAVVSGLGNLGHQLSGLSVAGTTLQQSLILDLGLANVGNFNVGFGNvGDVNWGAANLGDLNVGLGNIGGGNVGFGNvgDG
NIGFGNSGLAGLLGHNVGWGNAGAGNVGLANMGLGNVGLANTGTGNIGIGlvgdnltGIGGLNSGAGNLGLFNSGTGNVGFFNSGT--------------
----------------------------------------------------------------------------------------------------
----------------------------------------------------------------------------------------------------
----------------------------------------------------------------------------------------------------
--------------------------------------------------------------------------------------------
>gi|82704457|ref|XP_726564.1|(577-845:895) 235 kDa rhoptry protein [Plasmodium yoelii yoelii 17XNL]   gi|23482021|gb|EAA18129.1| 235 kDa rhoptry protein-related [Plasmodium yoelii yoelii]  E=3e-06 s/c=0.22 id=14% cov=38%
----------------------------------------------------------------------------------------------------
----------------------------------------------------------------------------------------------------
------------------------------------------------------INGLFDKYLEINNASIYLSTLKIELKEKIKNISDKNE---------
YVKKAVDLKKIIENXNTYIDELAKASPYQLTEYVNNKDTIYSTIKSELSKIYEGDIDELYNELSSIVKENDIDNAEDKTKLEDLKSKIyKEYNKIQKMET
ETVELKLStIENSKNELLSTIAKIKKYIYGELNNEINKIVEDFKNKENQLSSNINEYSKyNEELNKYKSKISEIKNNYNDQSNIGNVKDEEAKQNYEKyk
eyiktiSTKEDEINKTINEMKRTKDDILNKVN--------------------------------------------------------------------
---------------------------------------------------------------------------------------
>gi|37523052|ref|NP_926429.1|(48-420:442) hypothetical protein gll3483 [Gloeobacter violaceus PCC 7421]   gi|35214055|dbj|BAC91424.1| gll3483 [Gloeobacter violaceus PCC 7421]  E=5e-06 s/c=0.15 id=14% cov=54%
-----------PAGGGTAES-SPRIGETASMEFidMPALSEAQTLSAPVTLSGTVNDPTALFTMTqkgTGKGLS-VTINKSSSRKAAIFGTSNSAGGTVS
SYNTGTGPAGYFEITNPASTNSAL-VVKTGGSGVALSVTHS---KAADDTPAIQGIHAPDFDGYGVGVQGQGGYVGVQGYATTLGSYAGVVGSGPYGVVG
SGDYTGVYGSALREDGVGVYGkGATGVVGESTEAEGAGLSGASSGGYGVVASSSSGHAAHFSGGADGGGTCYFAGGsgWSCTSDRAQKENFRPI-DPKAV
LRQLDGLT---VAGWTMKGDSRQTPRIGPTAQDFHAAF-------------------GVGGDEKTINTADAQGVALAAIQGLSTLMREQQALigQLRSEL
KAMQQQMAVLQNE---------------------------------------------------------------------------------------
----------------------------------------------------------------------------------------------------
--------------------------------------------------------------------------------------
>gi|109240501|ref|YP_654544.1|(1405-1722:1897) VP1 [Micromonas pusilla reovirus]   gi|123811910|sp|Q1I0V1.1|VP1_MPRVN RecName: Full=Uncharacterized protein VP1   gi|73918828|gb|AAZ94041.1| VP1 [Micromonas pusilla reovirus]  E=5e-06 s/c=0.18 id=12% cov=46%
-------------------SGTGFYDKTTSDERYQAQPASGESFALASSLVNLVDTSTTALTNYSTTNEASTL-YQAKEDLNDPYVLRSTVSLDNYDTTT
TINEKIAGVSSHFTKSGNNitynyaGNVGIGGTPNTKlEVYGSIQALPITDTSCVFGNARVGGGAYAGYAHFTHAAINP---THFGNYALLQYSSGHtFL
NCSAGSGVGLSFRKNNADWMEYQGNGLLYVTSGNTRYISYIGFQYNPSGLAAGIMAGTGNIVVSMKV---LYAIECQRILVVSDERVKTNIRDVNDheAL
DIIRLIKPKKFEYIDKESAGPG----TIYGFIAQDIIQHVPECVKKGP----------------------------------------------------
----------------------------------------------------------------------------------------------------
----------------------------------------------------------------------------------------------------
--------------------------------------------------------------------------------------
>gi|194014486|ref|ZP_03053103.1|(205-478:917) collagen triple helix repeat protein [Bacillus pumilus ATCC 7061]   gi|194013512|gb|EDW23077.1| collagen triple helix repeat protein [Bacillus pumilus ATCC 7061]  E=2e-05 s/c=0.20 id=12% cov=40%
------TGATGATGVTGDTGATGATGVTGDTGATgaTGVTGDTGATGATGVTGDTGATGATGVTGDTGATGATGVTGDTGATGATGVTGDTGATGATGVT
GVTGDTGATGATGVTGVTGDTGATGATGVTGDTGVTGATGVTGDTGATgATGVTGDTGATGATGVTGDTGATGATGVTGDTGatGATGVTGDTGATGATG
VTGDTGATGATGVTGDTGATGATGVTGDTGATGATGVTGdTGATGATGVTGDTGATGATGVTGDTGATGATGVTGDTGAT--------------------
----------------------------------------------------------------------------------------------------
----------------------------------------------------------------------------------------------------
----------------------------------------------------------------------------------------------------
----------------------------------------------------------------------------------
>gi|198434770|ref|XP_002132158.1|(874-1071:1608) PREDICTED: similar to melanoma inhibitory activity family, member 3 [Ciona intestinalis]  E=4e-05 s/c=0.28 id=12% cov=29%
----------------------------------------------------------------------------------------------------
----------------------------------------------------------------------------------------------------
----------------------------------------------------------------------------------------------------
--------------------------------------------------------------------------QQLNSALVELKAQLEtMASENLEKEK
EFKETQTELEKNRITLKEALEE-----KSKDKDLLTNLKQTVKKMQQEINSKVSEISEFnSNLVASQKEKNQLEKVVTQNQKSLEQKQKEtqdaEKKAAQ
LKSEMKDLVKQRKMVEENLKDSQDRLKREE---KKKQELEQNLQTSMDSEQNLSEQLKLLESKVKSTMEEKQTMEQEVDV--------------------
----------------------------------------------------------------------------------
>gi|15669512|ref|NP_248322.1|(544-825:1005) purine NTPase [Methanocaldococcus jannaschii DSM 2661]   gi|18202578|sp|Q58718.1|RAD50_METJA RecName: Full=DNA double-strand break repair Rad50 ATPase   gi|1591962|gb|AAB99331.1| purine NTPase [Methanocaldococcus jannaschii DSM 2661]  E=5e-05 s/c=0.19 id=14% cov=40%
----------------------------------------------------------------------------------------------------
----------------------------------------------------------------------------------------------------
--------------------------------------------------------------------------------KDIEKLKKEIDKEENLK---
-TLKTLYLEKQSQIEELELKLknYKEQLDEINKKISNYVINGKPVDEILEDIKSqlNKFKNFYNQYLSAVSYLNSvdeEGIRNRIKEIENIVSGWNKEKC
REELNKLREDEREinRLKDKLNELKNKEKELIEIENRRSLKfDKYKEYLGLTEKLEELKNIK---------DGLEEIYNICNSKILAIDNIKRKYNKEDI
EIYLNN-KILEVNKEINDIEERISYINQKLDEINYNEEEHKKIKELYENKRQELD----NVREQKTEIETGIEYLKKDVE--------------------
--------------------------------------------------------------------------------------
>gi|149237070|ref|XP_001524412.1|(634-840:1079) hypothetical protein LELG_04384 [Lodderomyces elongisporus NRRL YB-4239]   gi|146451947|gb|EDK46203.1| hypothetical protein LELG_04384 [Lodderomyces elongisporus NRRL YB-4239]  E=5e-05 s/c=0.26 id=14% cov=30%
----------------------------------------------------------------------------------------------------
----------------------------------------------------------------------------------------------------
----------------------------------------------------------------------------------------------------
---------------------------------------DERERLTKEVSKVQEELESLRLAYKKVEANAEARVDEHQQKLKSLQEHCsEYEEKLKERDL
AVFEVRQKekdLSLKLSDQKELVSKLESNIEDIKKTHAQDLTELNNQHETRVQSLELDIAKFCDKEKQYaNDIDDLQLKLKSAEQNIQSFTNQKLQWEKV
AEQNKELEAFNSKLEKQIKESST---NNSISLEEKEKIIKKLTQDRDNL---------------------------------------------------
---------------------------------------------------------------------------------
>gi|221129466|ref|XP_002157052.1|(429-714:1308) PREDICTED: similar to Viral A-type inclusion protein repeat containing protein [Hydra magnipapillata]  E=0.0001 s/c=0.18 id=14% cov=39%
----------------------------------------------------------------------------------------------------
----------------------------------------------------------------------------------------------------
----------------------------------------------------------------------------------------------------
----DYHQMKEEINHLKNAALRAQQLTEDNKALMNELNQLQQNNKkcradfDNAIIQLKQSEQHQKAMHDRIVFYESE-IKVTQQSMKETEKSLSQRIQE
ANNELMKGEAyKQRLILELDQSKKFnesIVIEKEAIQKNSLSLSDELRKHQ-SKLSDAESKLVETMKIverlnrenKSDDSFLVKLSKADHSLNNLENAL
QRVLDLEKELAENNQSKVENkLTELNQLKANLSEAEKKISDLSNLNAKlveaenKLNEANQLQVKLSEMESKLAEAEKSRLLMESQLTAESN--------
----------------------------------------------------------------------------------------------------
-
#
NULL   3706	5728	4211	4064	4839	3729	4763	4308	4069	3323	5509	4640	4464	4937	4285	4423	3815	3783	6325	4665	
HMM    A	C	D	E	F	G	H	I	K	L	M	N	P	Q	R	S	T	V	W	Y	
       M->M	M->I	M->D	I->M	I->I	D->M	D->D	Neff	Neff_I	Neff_D
       0	*	*	0	*	0	*	*	*	*	
V 1    *	*	*	*	*	*	*	*	*	1939	*	*	*	*	*	*	*	436	*	*	1
       0	*	*	*	*	*	*	2719	0	0	

T 2    *	*	*	*	*	*	*	*	*	3532	*	3387	*	*	*	3167	501	*	*	*	2
       0	*	*	*	*	*	*	5185	0	0	

Y 3    *	*	*	*	*	*	*	3575	*	2646	*	*	3679	*	*	3770	3527	3394	3684	1534	3
       0	*	*	*	*	*	*	5662	0	0	

N 4    *	4165	4155	*	*	4383	*	*	*	*	*	555	*	*	*	4363	3170	*	*	*	4
       0	*	*	*	*	*	*	6888	0	0	

P 5    3395	*	*	*	*	*	*	4191	*	*	*	3313	1150	4548	*	3353	3211	4314	*	*	5
       0	*	*	*	*	*	*	7033	0	0	

Q 6    2196	*	*	4877	*	*	4476	*	4507	*	*	4717	4807	1950	3939	3196	2718	*	*	*	6
       0	*	*	*	*	*	*	7890	0	0	

S 7    1972	*	5507	*	*	5481	*	5144	*	5174	5255	*	5440	*	*	1619	2533	3714	5572	*	7
       0	*	*	*	*	*	*	8687	0	0	

G 8    3334	*	5628	*	*	437	*	*	*	*	*	4588	*	*	*	4696	5318	4760	*	*	8
       0	*	*	*	*	*	*	9110	0	0	

T 9    3611	5551	*	5976	*	3852	*	*	5455	*	5556	2062	6192	3312	4653	5375	1670	5733	*	5877	9
       24	*	5892	*	*	*	*	9291	0	0	

N 10   3381	*	4703	4732	5890	3929	*	5842	5708	5973	*	1314	5940	*	*	3097	3075	5954	*	5453	10
       57	*	4679	*	*	*	0	9262	0	1018	

W 11   3145	*	*	*	4033	2834	*	*	*	3782	*	4249	*	*	*	4278	*	4289	1361	3876	11
       109	4146	5952	1888	455	1666	546	9336	1137	1170	

P 12   3769	*	5586	*	4964	3559	*	*	*	5755	*	4299	3850	4226	*	1107	3554	5116	*	5759	12
       0	*	*	*	*	549	1659	9589	0	1155	

A 13   1626	5830	5933	*	4397	3362	*	3082	*	3154	*	3826	*	5833	5745	4894	3754	4255	*	*	13
       22	*	6031	*	*	*	0	9751	0	1013	

G 14   3772	*	6390	6007	*	1271	*	6222	*	5367	*	4436	5758	5979	*	6013	1909	3851	*	6003	14
       0	*	*	*	*	*	0	9944	0	1068	

L 15   2956	*	5877	5208	4238	1825	*	6029	6270	3318	5985	4130	5079	4161	*	4527	4692	3025	*	*	15
       24	5904	*	1000	1000	873	1139	9988	1015	1068	

N 16   5181	*	5338	*	5171	3872	*	5283	5044	6114	5993	1921	*	4368	3816	2757	2294	5045	*	*	16
       40	5177	*	913	1092	*	0	10095	1089	1002	

T 17   3305	*	6288	*	*	2089	6096	*	*	6029	*	2648	*	5946	6251	3814	2032	3623	5516	6210	17
       34	6592	6288	0	*	*	0	10214	1012	1002	

G 18   3285	*	5120	6082	6469	1401	4676	5254	6129	*	*	3215	*	4135	6378	3378	3580	6006	6329	*	18
       14	*	6737	*	*	1147	867	10270	0	1069	

I 19   4060	*	*	6177	3685	4943	*	2590	*	3761	6147	6225	4679	*	5306	3449	2074	3202	*	4425	19
       33	5480	*	0	*	0	*	10332	1093	1075	

S 20   3070	*	6663	6411	*	3059	6237	5598	*	4804	6459	2990	4246	4556	*	1445	4408	6405	*	6497	20
       36	6497	6232	0	*	*	*	10455	1009	0	

F 21   2566	*	5480	*	3477	3116	*	6419	*	4894	5472	2327	4387	*	6760	3864	3619	3646	*	4338	21
       36	6259	6409	3322	152	0	*	10425	1015	1012	

A 22   1262	*	6937	6810	*	3113	*	4393	4843	5603	*	3937	5750	4880	*	3503	3326	4587	*	*	22
       40	7245	5604	3322	152	*	0	10522	1000	1000	

G 23   3147	*	3633	4464	6526	1478	*	*	*	6302	5564	3647	4997	6467	5343	4519	3314	4193	*	6439	23
       13	*	6803	*	*	*	0	10523	0	1127	

I 24   2766	*	*	6393	3404	4037	6623	3602	6287	2463	6517	4244	4752	4927	4385	3978	3297	4261	*	*	24
       69	5363	5470	1000	1000	944	1058	10528	1073	1191	

I 25   3734	*	*	*	4319	4215	*	2206	*	3398	5685	4092	5761	5286	6305	3812	3529	2475	*	4759	25
       36	6227	6434	1585	585	894	1114	10495	1027	1179	

A 26   3977	*	5275	5477	6416	1599	*	6822	6424	2924	4448	5636	*	6682	4917	3011	3750	3967	*	5436	26
       31	6547	6532	0	*	*	0	10515	1009	1115	

A 27   2576	6379	5324	5281	6344	3195	*	4290	3181	4182	6206	3619	6399	4818	6856	2915	3987	3769	*	6425	27
       39	5212	*	604	1548	980	1020	10502	1080	1169	

F 28   3443	*	*	6675	3542	3874	*	4738	5033	5564	6631	4304	6533	*	6217	3212	1631	3227	*	4948	28
       117	4379	5061	2514	278	*	0	10564	1214	1057	

N 29   4460	*	3816	5427	*	2326	*	6288	6540	5439	*	1633	5615	4175	4874	3307	3855	6414	*	*	29
       44	6732	5587	1585	585	*	0	10548	1018	1256	

D 30   3993	*	2243	6264	*	4044	*	5531	*	5775	*	1938	6209	4437	4466	3487	3326	5501	6497	5352	30
       0	*	*	*	*	2945	201	10565	0	1371	

L 31   2721	*	5353	6492	4025	4375	*	4024	6382	3540	6333	4386	5543	6770	5619	3653	1931	3883	*	5440	31
       90	6441	4360	0	*	*	0	10570	1005	1317	

R 32   3203	*	3759	2834	6492	2548	4805	4774	6107	3577	*	4625	6416	5390	4116	3826	3860	5701	*	4958	32
       66	*	4481	*	*	2308	325	10533	0	1633	

V 33   2672	*	6395	*	4706	4462	5342	3383	6213	4695	5325	4457	6672	4323	3501	4527	3459	2417	5474	6343	33
       55	5265	6416	586	1583	1659	549	10496	1077	1709	

I 34   3476	*	*	5438	4881	3558	6248	2459	4103	3225	3853	4727	*	4480	6508	5470	3405	3692	6140	4765	34
       121	4147	5397	2024	407	1587	584	10575	1270	1531	

K 35   3522	*	4850	*	6538	2864	6203	6572	4695	3912	*	4218	5374	4379	3196	2557	2699	5642	*	5493	35
       13	6797	*	4170	82	1617	569	10651	1000	1481	

G 36   2215	*	4937	5530	6602	1559	*	4551	5449	5640	5552	4657	6484	*	6865	4665	5666	4359	3230	*	36
       59	5519	5802	1003	997	1543	607	10710	1069	1310	

Q 37   3583	6888	5255	*	5704	3909	*	4943	4986	2433	5664	4845	*	2692	5307	2334	4065	4565	*	6359	37
       28	5725	*	1774	499	*	0	10735	1076	1300	

T 38   4634	*	6278	6851	4105	3437	5428	5489	5380	5617	*	3474	5255	5743	6244	3326	1632	3857	*	4097	38
       59	6672	5051	2322	322	*	0	10735	1003	1300	

P 39   2686	6504	4265	4699	4692	3089	*	4500	*	4549	*	5455	2490	*	5599	2805	4502	3838	*	5554	39
       20	*	6206	*	*	1525	616	10709	0	1506	

K 40   2668	*	4525	5780	4093	3107	5620	5386	4263	4298	*	3488	5550	4591	4530	3113	3228	4587	*	*	40
       0	*	*	*	*	1956	430	10734	0	1391	

E 41   3348	*	3849	3580	5138	2607	5551	4621	4038	5704	6614	3554	*	4273	6640	2752	3471	7148	*	6442	41
       55	5801	5665	0	*	2717	238	10745	1064	1278	

Y 42   2206	*	5004	5246	5745	2893	6588	3880	*	4251	*	4984	5595	5575	4714	4512	2981	5002	6505	3090	42
       141	4912	4069	1296	754	*	0	10728	1140	1344	

Q 43   3426	*	5822	5435	5528	4328	*	4536	4701	3260	4125	4354	*	2830	3730	2783	3904	3973	6520	*	43
       95	4895	5050	1840	473	1588	583	10682	1130	1710	

D 44   3735	*	2785	5451	6182	3743	*	4457	6557	4413	*	2391	5796	5826	6735	2149	3831	5410	6586	*	44
       43	5640	6757	1585	585	3201	166	10758	1067	1641	

N 45   3745	*	4538	*	5434	3265	6341	4316	6452	5769	5548	1325	6343	5152	6818	3562	4444	4001	*	*	45
       16	6535	*	1585	585	1137	875	10830	1015	1629	

F 46   2642	6632	7117	*	3783	4192	*	2978	6258	4279	*	4984	4184	5156	6647	3807	2374	3409	*	5605	46
       16	6507	*	2585	263	2565	267	10906	1020	1324	

A 47   2128	*	6729	5371	*	3721	*	4861	5099	4566	5759	5708	5794	*	5785	3448	1855	3580	7019	5448	47
       68	5151	5814	1204	821	*	0	10945	1141	1262	

G 48   5566	*	6513	5697	4702	1092	*	6853	5027	5213	*	4966	5749	6943	*	3381	2297	5912	*	*	48
       24	6753	7144	1585	585	1153	861	10922	1005	1370	

I 49   3574	*	6778	*	4951	4660	*	2003	*	2362	5918	3647	5718	6751	6717	3958	4165	3050	6962	6980	49
       37	5291	*	2000	415	2241	343	11018	1114	1235	

I 50   2699	*	4878	4613	5287	3120	5582	4231	6480	5471	6809	3708	4928	3946	*	4323	3375	3720	6569	3229	50
       36	6791	5976	1000	1000	*	0	11008	1013	1175	

S 51   2094	6498	*	6459	5344	3452	*	6961	5936	4607	7002	2531	*	5305	5821	2994	2795	4311	*	5782	51
       19	7494	6999	1585	585	1527	615	11035	1003	1298	

A 52   2882	*	4574	6146	6999	2197	*	5900	4883	6035	*	2670	5527	5193	7019	2786	3000	5945	5930	*	52
       36	5836	7112	2039	402	*	0	11045	1081	1230	

I 53   2405	7056	2957	*	5228	3770	6869	3117	5857	4877	*	5356	5652	5256	*	3414	3703	2899	6943	5920	53
       57	5323	6207	1632	562	1556	599	11042	1121	1294	

Q 54   3953	*	4187	5698	4278	3432	5316	3571	*	3123	6184	4583	4982	2776	*	3364	4257	4155	*	4200	54
       42	6534	5807	1585	585	1399	688	11053	1012	1266	

D 55   3671	*	3255	5932	5329	1721	6881	4594	5226	5959	*	3078	6194	5256	5263	4139	3542	4507	*	6872	55
       48	4948	*	1452	656	1339	725	11075	1206	1275	

L 56   3915	*	5065	5903	5292	4765	6032	3966	7089	2341	5474	4774	5501	*	6740	3689	2145	3363	5838	4969	56
       47	5343	7072	1399	688	1150	864	11174	1170	1146	

L 57   2970	*	5366	5750	3735	3227	*	4403	5827	2315	4788	5228	4907	5394	4831	4053	4105	3720	*	4948	57
       62	5039	6446	3381	146	1566	594	11186	1175	1109	

D 58   2182	*	3610	*	6751	3371	*	5616	6868	5158	*	3439	*	*	6719	2620	2423	3574	*	*	58
       56	6022	5461	1788	493	407	2024	11197	1064	1170	

L 59   3520	*	4852	*	*	3611	7019	4008	*	2778	4813	7107	5415	*	5157	4121	1910	2758	6987	7109	59
       45	5301	7567	1700	531	908	1099	11203	1145	1197	

G 60   3825	*	4193	5251	5400	803	7132	7342	7004	6977	*	3511	7096	5958	5663	4575	4589	6882	*	*	60
       65	5623	5377	2001	415	0	*	11253	1119	1115	

N 61   4374	*	4483	5960	5844	2803	*	5992	4614	4316	*	1899	6534	5149	4767	4081	2888	5439	5177	4846	61
       21	*	6118	*	*	*	0	11245	0	1142	

V 62   4232	*	5927	*	6354	5518	*	2215	5523	3475	5463	2760	6171	5420	*	4085	4427	2010	6942	*	62
       19	7105	7502	3170	170	269	2553	11260	1005	1263	

T 63   3431	*	6243	*	5639	2419	*	5096	4701	4826	6230	3915	7094	4427	7063	3386	1545	7680	*	*	63
       76	4968	5709	2098	384	*	0	11293	1215	1066	

M 64   3705	*	5422	6094	3512	4270	6951	2417	*	3046	4985	4140	5398	6394	*	4442	2839	3295	*	5805	64
       90	5052	5042	1459	652	2264	337	11289	1200	1255	

S 65   2515	*	5958	6548	7406	1225	*	*	6150	5962	*	4198	5194	5468	5365	3146	3724	5869	*	*	65
       69	5303	5552	1176	843	395	2061	11246	1131	1409	

E 66   4042	7458	5564	4221	6965	4274	*	5283	4124	5514	*	4066	5437	4726	3959	2200	2103	4285	*	7018	66
       110	5202	4433	1712	525	*	0	11305	1145	1241	

F 67   2899	*	5823	*	3292	2198	*	3268	7220	3946	5920	4696	5964	*	*	4085	3062	4580	5930	4478	67
       57	6080	5376	2645	251	905	1102	11215	1075	1585	

P 68   2706	*	5302	7768	6665	3843	6091	5670	*	5347	7056	2305	2988	5974	4479	3391	2804	5155	6921	7169	68
       89	5280	4885	1374	703	2001	415	11220	1129	1427	

P 69   3642	*	4616	6538	4343	2492	6868	4988	*	5678	*	4197	3075	5392	7065	2293	3822	4631	*	4008	69
       42	6013	6269	561	1634	3445	139	11233	1056	1567	

N 70   2313	7118	3046	6918	6533	3474	*	7039	4794	5398	7114	2091	6062	4575	*	3757	3960	4136	*	*	70
       59	6843	4980	0	*	3434	140	11237	1009	1631	

W 71   4055	6886	4664	*	4525	3368	5821	3507	6756	3707	5919	4303	6902	5357	5845	2692	3827	3236	3685	4891	71
       71	5518	5248	2127	375	2925	204	11205	1108	1787	

D 72   3381	*	3991	4572	4641	2644	6848	5287	5007	4633	7094	3777	5807	3870	5382	4142	2468	5997	4542	7172	72
       67	6812	4768	1585	585	1402	686	11220	1011	1892	

L 73   4005	7216	*	5352	3741	3582	3918	3757	7010	1856	6842	3794	7055	4356	5359	5590	4395	3808	*	5455	73
       71	6053	4938	2965	198	1861	465	11217	1055	1780	

T 74   3474	7168	5422	6867	5679	3244	5849	4644	5375	4618	*	3714	*	5481	7232	3384	1797	3497	*	4425	74
       38	5557	7646	2074	391	1799	489	11196	1097	1800	

Y 75   2827	6941	4728	5580	4481	2996	6036	3375	4803	4157	6976	4914	6710	*	6111	4140	4125	2853	6833	3438	75
       79	4829	5804	2054	398	2013	411	11286	1194	1606	

D 76   2917	*	2657	5937	7277	2880	*	6007	4191	3222	6926	3310	4995	6564	4850	3509	5051	4645	*	5091	76
       11	*	7046	*	*	1835	475	11311	0	1665	

N 77   2724	*	4699	6810	6646	2940	*	7185	6865	5366	*	1891	*	4333	5944	2507	3533	6940	*	6042	77
       65	5050	6167	1988	419	2371	310	11313	1184	1521	

S 78   2920	*	5022	6109	6812	2732	*	6899	4399	4752	6790	4914	5001	5009	4571	2111	3186	5161	4965	5489	78
       35	5373	*	2691	243	2318	323	11332	1144	1516	

N 79   3108	6937	4259	4820	4476	2982	7125	5976	5492	3737	6047	2273	7054	5131	5956	3831	3660	4107	*	6079	79
       40	7045	5643	1000	1000	3060	184	11333	1007	1405	

N 80   4614	6954	3610	5965	6087	3820	*	5532	5014	3925	*	2021	4684	6690	5805	3354	2445	4936	*	5479	80
       31	7021	6187	2322	322	2351	315	11326	1008	1542	

I 81   2637	*	4926	5888	5918	2822	*	2773	5626	3311	*	5039	6253	5970	5101	4608	4090	2663	6985	6647	81
       31	6237	7007	1119	890	3296	155	11326	1044	1557	

T 82   3071	*	5964	7025	7172	4024	6985	4176	*	4194	*	4195	5115	5398	6372	2299	1765	4673	6890	7181	82
       65	6200	5031	1333	730	3288	156	11318	1054	1557	

G 83   3947	*	5795	5723	4965	1453	*	4440	6650	5394	*	3227	6847	5359	4918	4577	3769	3283	*	5046	83
       75	5573	5072	2538	273	2463	289	11285	1116	1714	

G 84   3280	*	6001	*	5016	1234	*	4927	5735	5871	*	6171	5244	5939	4669	2405	4729	4866	*	*	84
       59	5406	5938	2322	322	926	1078	11264	1111	1810	

A 85   2762	*	5525	6460	3725	3037	*	3790	5269	3687	7292	3461	5464	4115	*	5474	3622	4250	5908	3385	85
       75	5974	4835	1818	481	*	0	11307	1079	1470	

F 86   4727	6891	5896	6101	3418	3801	4900	4058	*	3424	7085	3371	5984	*	6870	3744	2131	4269	5055	4129	86
       59	5856	5451	1819	481	1913	445	11277	1071	1781	

T 87   3496	6831	6005	5373	4737	4650	6870	3457	6941	3265	6058	4669	*	7174	5533	2743	2188	3935	6275	4512	87
       86	5374	4900	1670	544	3446	139	11304	1139	1752	

H 88   3133	6909	3964	5917	3834	3613	6176	5508	6948	4016	6348	2352	6238	4673	3765	3998	4524	4342	6787	4614	88
       11	7098	*	2322	322	1199	825	11241	1005	1898	

T 89   3035	7216	7792	5394	5771	5736	6936	4594	4704	4151	*	4480	5265	4989	7114	2130	2294	3062	*	*	89
       18	7230	7381	2322	322	3227	163	11313	1001	1496	

P 90   3115	*	4762	5590	6272	2184	5845	5140	6997	5107	6279	4074	3471	4972	6088	2975	3264	4442	6796	5957	90
       61	5084	6407	2491	283	926	1078	11331	1195	1484	

Q 91   2904	*	7011	5678	5819	2203	6258	5470	6029	4782	7267	3732	4737	4484	7065	4428	2563	3697	6810	4511	91
       70	4914	6167	2332	319	2764	230	11387	1255	1321	

N 92   4185	*	2949	5889	*	3268	5947	6090	6226	5191	*	2091	6930	6154	7028	3144	2747	3689	7090	6437	92
       60	5646	5572	2229	346	2837	217	11406	1105	1380	

G 93   2477	*	6270	*	5461	1624	6689	5085	*	3655	5897	4376	4804	7098	5492	2910	4724	*	6854	4967	93
       78	5472	5067	3150	172	3034	188	11381	1127	1497	

H 94   2871	5000	5311	*	5052	3040	3258	5756	4695	4383	7570	2685	6015	4797	4734	3497	4827	4133	*	6060	94
       40	*	5201	*	*	3804	107	11342	0	1684	

L 95   4199	*	4892	7472	4423	3405	6873	2892	7138	3040	6154	5257	5819	4768	7600	2942	2895	3239	5971	7140	95
       99	*	3920	*	*	2825	220	11391	0	1837	

W 96   4164	7039	5649	5931	3802	1960	7062	5513	4768	4872	*	4829	6096	4756	7070	4427	4815	4355	3215	2853	96
       49	5915	5906	1757	506	1554	601	11325	1068	2205	

F 97   3864	*	3562	5309	2720	4445	6214	3657	5938	3660	6931	2558	7397	4238	6187	3495	4733	4500	*	6111	97
       89	4822	5364	2761	230	1722	521	11387	1208	1927	

D 98   4268	*	3333	5750	7192	2942	7241	3460	*	5500	*	1986	7256	3900	6043	5115	2973	4209	7143	6038	98
       73	5400	5269	1571	592	1622	567	11383	1128	1827	

T 99   2767	*	5943	*	4822	4829	*	6070	5118	5138	*	3781	6745	4395	3839	4512	1548	3776	7114	5127	99
       10	*	7219	*	*	2679	245	11417	0	1776	

R 100  1802	*	3472	5094	7139	2800	7175	6986	4971	5802	*	5641	5239	4251	3387	3587	4416	4455	6903	*	100
       73	5143	5569	1108	900	1568	593	11416	1178	1706	

T 101  3882	*	7214	5492	*	3644	6864	5610	7033	7134	7107	3265	5407	*	6391	2822	1186	4493	7069	*	101
       98	4772	5104	3037	187	3512	132	11412	1272	1630	

G 102  3865	6911	4294	6230	7319	1188	*	3939	4703	6938	6099	3939	6156	6181	7187	4523	3311	6208	7138	5477	102
       50	5699	6057	1907	447	2352	314	11374	1103	1819	

R 103  3186	*	3481	6206	*	3906	5893	5479	4888	5388	6897	2646	3416	4128	4830	2793	3589	5761	7133	5933	103
       80	4839	5715	2270	335	2682	244	11400	1214	1781	

L 104  3078	*	5296	4844	4983	3854	5960	5038	4948	2806	*	4562	*	5950	4811	3390	2751	3332	7026	4220	104
       10	*	7162	*	*	1822	480	11393	0	1827	

M 105  5037	7055	6086	*	4060	2180	5920	3265	5288	3286	3403	4277	6989	6154	7177	3999	4190	3359	7627	5429	105
       105	4770	4887	2007	413	1929	439	11410	1252	1645	

V 106  3256	7113	5209	7321	3813	5776	*	3237	6969	2487	7240	5020	5351	4908	5266	3443	2976	3205	6789	6040	106
       67	5043	6046	574	1606	3444	139	11407	1181	1743	

W 107  5039	*	5380	*	3605	1826	4958	4315	5074	3505	6058	6247	5482	5929	*	5241	4560	4290	3842	3006	107
       33	7014	6091	0	*	1800	488	11366	1010	1768	

D 108  4995	*	3107	6091	7579	2779	*	7229	6638	4724	6337	2015	5034	4107	4642	3456	3021	5448	*	7202	108
       74	5282	5378	1979	422	1735	515	11433	1177	1659	

T 109  3750	*	4561	4263	6116	3459	7015	4830	5988	6060	5947	3754	6247	4359	7043	3372	1799	4111	*	4304	109
       93	5119	4883	2689	243	1482	639	11458	1199	1650	

D 110  3119	*	2732	5885	5980	3114	6091	4767	7067	4964	*	2867	7312	4625	5075	2916	3077	5403	*	7169	110
       18	6361	*	1979	422	2846	216	11439	1080	1662	

A 111  2241	6974	6897	5430	*	1836	7075	4760	*	6042	7240	3673	*	4475	6206	2787	3474	5014	*	*	111
       62	6081	5179	2254	340	2405	302	11443	1070	1566	

Y 112  3430	*	5181	6952	4895	5674	4639	5459	5120	3474	*	2947	3665	7038	5408	4096	3185	4122	4117	3138	112
       58	5099	6649	2497	281	2658	249	11436	1208	1727	

Y 113  3981	*	6752	4322	3065	4233	5488	2923	6415	4685	*	4584	6846	5631	3830	3692	3452	4383	7416	2872	113
       32	6142	7064	635	1490	792	1243	11424	1070	1680	

Q 114  3329	6932	6311	*	4440	3799	6950	5015	5542	4219	5350	2538	*	4522	4149	2435	3263	4690	*	5433	114
       39	5687	7170	3104	178	1571	592	11480	1137	1325	

T 115  3454	7202	6247	5650	4499	3988	6114	3858	4867	4285	*	3916	5612	4795	7273	2813	2819	2557	*	6713	115
       138	4051	5023	1811	484	2331	320	11464	1462	1262	

N 116  3141	*	3706	6819	5200	4386	5111	5209	5603	5108	6964	2249	5544	5564	5504	4060	2575	3530	7056	5989	116
       110	3890	7413	1717	523	3313	153	11456	1528	1476	

G 117  3949	*	3735	7076	5201	1574	*	4122	7325	4730	7173	3417	7100	7101	7187	4095	3249	3861	5182	7331	117
       75	4305	*	1667	546	1358	713	11524	1369	1476	

A 118  2163	*	5420	6098	5065	1942	*	5111	4884	6179	7102	3438	6067	5480	6283	2691	4405	5633	*	*	118
       52	5203	6957	1676	542	2517	277	11518	1181	1273	

D 119  4393	*	2564	6300	5614	3588	5573	4418	6198	4222	*	3048	7436	5084	6319	2834	3087	4090	*	4419	119
       108	5179	4485	1889	454	2060	396	11530	1200	1280	

G 120  3626	*	6269	6975	*	972	7402	5590	7050	6134	6931	4730	4753	6036	5998	3050	3961	5606	7221	6166	120
       72	5222	5526	3199	166	944	1059	11469	1240	1572	

L 121  3866	*	5187	5419	7644	4303	*	3778	4688	4044	7278	1998	7035	7092	5122	3219	4405	3632	5920	3318	121
       58	4672	*	1764	503	1488	636	11532	1284	1435	

T 122  6321	*	5806	4125	6161	3862	6725	4241	7703	3967	6148	5469	*	4348	5186	3655	1741	2387	*	6009	122
       68	6191	4956	2924	204	1285	762	11571	1064	1264	

A 123  1785	7035	5627	5340	5974	2617	7335	4552	5249	3854	6111	4088	4888	6873	4519	3907	4074	4892	7073	7017	123
       100	4888	4917	2928	203	1010	990	11547	1267	1430	

V 124  3802	7128	5406	7219	5813	6259	*	2263	6305	3051	4990	4615	7228	7056	6787	3127	3393	2644	6951	4471	124
       64	5633	5409	2683	244	2037	403	11571	1124	1471	

G 125  2620	*	7192	6132	4664	842	6768	6164	5421	4946	*	6064	6880	*	7244	5850	4215	6208	6669	6001	125
       70	5249	5574	1906	448	1112	896	11579	1171	1548	

A 126  2936	*	5984	5071	6220	2756	5647	7369	5083	7072	5890	3314	4597	4517	4044	3234	2475	5070	*	5609	126
       61	5655	5530	1229	802	1749	509	11595	1144	1441	

N 127  3458	*	4161	4800	4296	3623	*	4565	5560	3986	7151	2804	6103	6084	*	3017	2402	4108	*	6906	127
       37	6392	6184	0	*	2304	326	11579	1066	1502	

Q 128  3136	*	3852	5955	*	3932	6993	4095	6537	5775	7136	3319	4069	4660	4440	2149	2903	5140	*	*	128
       42	6049	6225	1585	585	2330	320	11571	1069	1514	

P 129  3826	7061	6118	6958	4480	2400	*	4981	6257	3441	7678	4194	2640	5346	6778	3592	3396	3665	*	5792	129
       59	5289	6114	1959	429	1649	554	11549	1185	1524	

A 130  2608	7747	6783	6088	6000	2829	5996	4601	5185	4184	5211	4083	7184	5089	4808	2966	2579	4333	*	6816	130
       19	7145	7341	2000	415	1821	480	11558	1000	1472	

R 131  2844	7432	4138	7149	5182	2951	5629	5418	5898	4424	6160	4435	5631	5069	3802	3471	2895	4660	7218	3748	131
       158	4021	4562	2029	405	2908	206	11552	1507	1383	

E 132  3076	6810	4181	4363	5472	2983	5381	5526	4887	3740	6769	3041	4081	5313	4379	2864	4686	5735	*	7075	132
       39	7083	5694	1000	1000	2083	388	11544	1004	1722	

V 133  3671	*	4758	5912	4406	5009	6933	3258	7060	3433	6957	3946	4882	5074	4835	3546	3541	2281	*	5155	133
       35	5385	*	2038	403	2069	393	11524	1133	1715	

E 134  3086	*	4370	4605	6088	3435	4021	4694	6902	5233	*	3746	6033	5198	5117	2732	2652	3841	5998	6711	134
       50	7691	5082	1000	1000	*	0	11553	1002	1537	

G 135  2795	*	5477	7106	5433	1257	6986	5200	4598	5530	6962	3387	*	7307	6227	4359	4612	4514	*	5060	135
       50	6298	5559	1745	511	*	0	11502	1048	1765	

A 136  2345	*	3485	*	5661	3135	7033	5089	4785	6131	*	4847	6596	5050	3782	2629	2810	5311	*	6023	136
       138	4532	4373	2251	340	2008	412	11471	1327	1944	

L 137  3998	*	4119	7259	4094	2837	7235	3054	6110	2818	5034	*	*	6130	7316	3510	2406	4814	*	5140	137
       44	6177	5932	2825	219	2129	374	11407	1052	2052	

W 138  4621	*	4361	6142	3106	2511	5401	4849	*	3205	*	2701	6086	4683	5521	4461	3825	5396	6308	4142	138
       48	5615	6312	1905	448	1761	504	11418	1108	1916	

F 139  2924	*	7398	7427	4260	4962	*	2628	5466	3861	7288	5558	6740	4559	5638	4581	2520	3028	*	3631	139
       18	7611	7043	0	*	1290	758	11483	1000	1747	

N 140  2502	*	3814	6085	7341	2074	6848	6918	5407	4952	4766	2084	*	*	*	3866	4190	5966	6787	*	140
       73	5628	5100	1481	640	2227	347	11537	1118	1484	

N 141  3373	*	4165	4744	6302	4731	6640	4585	5054	4135	5525	2857	5698	7054	6172	2423	2248	5381	*	*	141
       31	5566	*	1204	821	1133	878	11540	1117	1615	

S 142  3080	7519	4136	4480	7145	2112	*	6049	6948	4535	*	5585	5535	4255	6360	2460	3032	5359	*	4856	142
       43	5961	6226	391	2074	2546	271	11556	1117	1316	

N 143  3415	*	2826	5462	6252	3351	*	7075	5967	6248	6256	2596	7191	7274	5673	3081	2618	3391	*	7181	143
       60	5202	6214	1484	638	1739	514	11550	1187	1382	

L 144  4207	*	4344	5788	4925	2802	6817	3223	5001	3411	4931	3225	6141	5464	5606	3546	4361	4520	6999	3677	144
       15	6554	*	2601	260	1886	455	11545	1049	1365	

N 145  2514	*	4225	5689	*	3697	6774	4374	7388	4640	6306	2559	6810	*	3662	3060	2779	5215	*	6851	145
       43	6414	5804	2585	263	*	0	11557	1070	1254	

L 146  4299	*	7080	*	5609	3254	4890	3456	5124	2875	4520	7163	5660	5275	5813	3804	2517	3844	3978	4913	146
       57	5738	5641	3326	152	1425	672	11553	1102	1426	

Y 147  2548	6733	5808	4214	4416	3750	*	4738	5132	3738	*	4137	4827	5251	3939	3454	3619	4171	7773	3847	147
       44	6920	5501	2000	415	1880	457	11564	1016	1431	

I 148  4427	*	7718	5960	4652	4170	6829	2888	4715	4320	5879	3683	6307	4264	4041	3668	3487	2335	*	5722	148
       26	6453	7289	985	1015	2195	356	11539	1051	1467	

Y 149  4346	*	5227	5683	4163	2005	7308	3634	4469	5184	5495	3403	7184	5547	6163	3694	3726	4301	6235	3954	149
       37	5288	*	1510	624	2970	197	11548	1182	1417	

Y 150  3548	*	4862	5341	4502	2977	7376	5210	*	4698	7220	2537	4623	4434	3898	3496	4398	3652	5513	4562	150
       36	5730	7490	1117	891	836	1186	11541	1121	1359	

S 151  2808	*	3791	6041	7462	2300	7432	3859	*	5004	*	3562	6695	6315	6451	2644	2883	5156	*	6231	151
       72	4684	6638	1900	450	0	*	11556	1326	1197	

G 152  3122	*	4901	*	*	875	6280	5941	7066	7139	*	6294	*	6858	6250	3805	2901	7057	7171	6867	152
       87	5039	5156	2327	321	1167	851	11593	1221	1048	

T 153  2954	*	3902	6091	*	3898	6031	4190	6164	4860	*	3027	6471	4870	5253	2891	2361	4383	*	4960	153
       45	6758	5548	2000	415	*	0	11543	1013	1258	

W 154  3861	*	4713	4744	4354	3834	6262	5532	5097	4368	5049	3419	5180	3424	6150	3901	3132	4274	3661	4208	154
       94	4665	5400	2562	268	1877	458	11506	1316	1432	

N 155  4300	*	5194	7022	5913	2846	*	4228	6950	6199	*	1576	7086	7512	4239	2714	3460	5568	*	5790	155
       78	5010	5546	2146	370	2418	299	11538	1289	1538	

L 156  4948	7277	4524	5337	2933	4566	6774	3750	6100	3212	5645	4012	*	4918	5768	3530	2927	3194	7229	4427	156
       42	6078	6143	2633	254	1964	427	11514	1069	1596	

A 157  2240	6167	4607	5182	6118	2583	7162	3542	5559	3868	*	4018	*	5657	*	3909	2791	4633	6788	*	157
       22	7031	7110	1000	1000	1772	500	11520	1011	1540	

M 158  2754	*	4842	6868	4336	4095	*	2624	5547	4248	5906	3296	4721	5566	4492	3396	3670	6288	6266	4545	158
       28	5693	*	1963	428	1883	456	11536	1116	1425	

A 159  2282	*	6163	*	5004	1335	7064	7049	*	3966	7539	5749	4671	5586	5993	4029	3695	5679	*	5956	159
       60	5011	6642	2340	317	1609	573	11562	1247	1298	

T 160  3258	*	3560	7395	6149	2966	6272	6327	6033	4917	6866	2863	7103	5796	7399	2999	2222	4261	6828	6459	160
       10	*	7230	*	*	2523	276	11650	0	1299	

N 161  2969	*	4318	6037	6124	1880	5080	6357	4802	5137	*	2353	*	6225	6327	3136	4760	5718	7302	5843	161
       39	6431	6057	1323	736	1656	551	11644	1070	1294	

A 162  2390	*	6301	5528	*	2831	6675	5640	6180	7116	*	2568	5327	*	4534	2967	4136	3239	*	4156	162
       48	5856	6025	2968	197	2637	253	11552	1118	1306	

V 163  3570	6760	5092	6158	5264	4246	5996	4003	5718	3512	*	5002	5483	7435	5628	2982	2229	2869	*	4520	163
       49	5556	6378	3101	179	2725	237	11613	1136	1369	

S 164  2359	*	6095	7098	4475	3458	4417	5540	7256	4833	6850	3834	5154	3828	4532	2638	3665	4406	7273	5406	164
       13	6834	*	1585	585	2009	412	11641	1016	1419	

L 165  3910	*	4075	7205	2916	3675	6634	3135	5551	2903	6597	3944	6411	4303	5095	4224	4413	4164	5228	5171	165
       42	6186	6043	2508	279	2403	302	11637	1050	1304	

P 166  3495	*	6119	5093	4425	1825	6769	5534	5125	5291	7160	3002	4005	4073	7116	4063	3374	5452	7248	7085	166
       72	4357	*	1535	611	1252	785	11621	1345	1379	

T 167  3044	*	7542	7116	6024	3113	6817	3771	6620	6288	*	4779	7237	3424	4177	3330	2096	3541	*	5689	167
       83	4784	5663	1041	960	830	1192	11644	1276	1200	

L 168  2795	*	7400	4541	4324	3894	7361	3087	*	2910	4989	5200	6529	7384	5254	3200	4334	3816	6154	3507	168
       9	*	7385	*	*	839	1181	11659	0	1249	

T 169  3853	*	4155	5408	4355	2215	6336	6195	6247	5101	5479	3706	7257	5953	5076	3391	2492	4188	6215	5284	169
       55	5856	5652	2629	254	*	0	11691	1108	1144	

L 170  4456	7739	4884	6040	4039	2609	*	3103	6320	2344	*	4212	4412	6224	7015	4254	4108	4297	*	3907	170
       32	7970	5786	2585	263	989	1011	11669	1000	1340	

S 171  3065	*	3082	6849	5021	1976	6805	5713	5696	5733	*	3455	5161	7121	4684	3071	4972	4685	6788	4689	171
       19	6247	*	610	1536	1377	701	11679	1062	1306	

S 172  4375	*	4102	5594	5752	2941	*	4441	7209	6943	*	2553	4535	4293	6436	2192	3714	3634	*	6455	172
       66	5410	5557	1714	525	*	0	11693	1194	1169	

A 173  2836	6952	3375	5083	6408	3001	*	4130	6270	4144	6216	3246	5967	7118	5659	3446	3221	3598	7251	6302	173
       46	5858	6143	2133	373	1785	494	11577	1093	1356	

T 174  3427	*	4190	*	5817	2635	*	5849	7222	4265	4811	4024	*	5874	6179	2650	2171	3505	*	*	174
       29	7702	6038	2322	322	1761	504	11571	1000	1356	

Q 175  2916	*	*	7066	3886	1929	6342	4584	6272	3987	7347	3658	4280	4688	4838	3711	4083	4661	*	6139	175
       48	5265	7200	2744	233	1508	625	11577	1174	1363	

T 176  3587	*	4512	5532	7346	2535	*	3842	6231	4199	5826	2997	5218	6478	4839	3169	3011	4190	6098	6096	176
       0	*	*	*	*	2559	268	11616	0	1273	

Y 177  3326	*	4542	*	4711	2798	6056	4006	5705	4058	6318	3134	5702	5152	5606	3831	3764	4814	4660	3242	177
       81	4589	6238	3160	171	*	0	11624	1326	1219	

Y 178  3422	7324	4641	5325	3646	3212	6293	3500	5524	4280	7482	4253	5577	5713	6314	4081	3492	4990	4826	2756	178
       62	5160	6153	2582	264	1857	466	11611	1183	1345	

G 179  3210	*	4912	6367	5298	1437	7203	6238	5685	4096	5395	3581	6057	7142	5228	4035	3646	4842	5949	7418	179
       42	5137	*	1815	482	1084	920	11648	1209	1379	

T 180  3164	7431	4463	*	5733	2464	*	6491	6475	4418	5765	3320	7070	7429	4851	2873	2817	3772	*	4317	180
       26	6354	7432	2029	405	*	0	11693	1062	1177	

V 181  3161	*	5998	*	5997	3422	7362	3219	5666	3767	5659	3357	5657	5261	4400	3206	3258	3639	6375	4602	181
       11	7016	*	0	*	2251	340	11693	1023	1238	

N 182  5189	*	5582	4523	6529	2886	4895	5318	3861	5020	6274	1716	6223	5291	5838	4329	3134	4438	*	5629	182
       58	6144	5320	0	*	*	0	11708	1065	1178	

P 183  2991	6656	5218	5665	7338	2730	6171	4405	5146	3701	6246	4000	3470	*	4402	2775	3444	5745	6285	6381	183
       18	*	6316	*	*	1320	738	11625	0	1421	

L 184  3866	*	5648	5203	4318	2573	7009	3256	6651	2647	6494	3883	*	5392	5712	3638	3798	3357	7339	7300	184
       40	5776	6815	2209	351	1152	863	11675	1191	1354	

L 185  2762	*	3974	5634	4794	3330	6294	4251	6389	3594	*	3457	6151	4868	4432	4074	2640	4800	7357	5274	185
       70	5130	5717	1437	665	2566	267	11666	1183	1240	

V 186  3500	6953	5209	7282	3056	2512	6166	4078	5725	4081	7408	5905	5071	5172	6209	4614	3391	2713	7288	4850	186
       41	5537	7255	2233	345	1148	866	11650	1171	1373	

N 187  4126	7062	4453	3893	4852	2566	5679	5038	4646	6338	*	2140	7344	5186	4493	3736	3302	6793	6853	5846	187
       44	6004	6113	2476	286	1378	701	11662	1119	1247	

V 188  3245	*	5706	*	4542	4143	7107	2756	4942	4976	4889	4951	6317	6280	4888	3186	2908	2824	4851	6393	188
       30	7146	6244	1585	585	1184	837	11643	1005	1271	

S 189  4405	*	3449	6225	5410	2278	7420	3700	5593	4307	6806	4301	5898	6298	6201	2205	3761	5738	*	4262	189
       43	5428	7335	3627	122	*	0	11658	1149	1240	

Q 190  2498	*	4625	4345	5205	3506	5099	5530	5181	5777	7088	4342	4801	4050	5633	3042	3272	3703	6820	4721	190
       77	5003	5579	2388	306	2284	331	11658	1238	1315	

F 191  4036	*	4764	5768	2824	2585	4371	4748	5587	2846	7212	5071	5696	6194	6248	5126	3745	4214	5997	3734	191
       46	6446	5631	1000	1000	2998	193	11624	1064	1427	

N 192  4270	*	3739	6348	6234	2298	5644	4640	6188	3600	6794	2164	*	4948	5631	3069	5120	5702	*	4790	192
       25	5841	*	0	*	1387	695	11614	1130	1530	

P 193  3502	*	4656	6443	6238	2944	6582	3399	6126	6082	*	3085	3461	4946	4343	3465	3431	4202	*	4184	193
       35	5393	*	1765	503	2291	330	11625	1166	1311	

A 194  2599	6858	4797	5525	6308	3247	*	5215	5422	3618	*	3177	6987	5683	5105	3505	2866	3247	*	5542	194
       53	5115	7073	2387	306	2486	284	11661	1193	1238	

T 195  3280	7034	6408	6117	4454	2812	5658	5057	5123	4432	4727	3896	7207	4872	*	3638	1902	4476	*	6431	195
       47	5273	7294	1398	689	1381	699	11640	1187	1249	

A 196  2313	*	7259	6102	5473	1930	5443	3746	6766	5157	*	5227	4911	*	7215	2993	4174	3714	6978	5250	196
       42	5127	*	2623	255	*	0	11659	1255	1187	

S 197  3715	7760	4554	5965	4853	2400	7500	4583	*	5456	*	4002	7327	6664	5216	1936	2995	3749	*	*	197
       17	7576	7234	1000	1000	1915	445	11659	1025	1187	

D 198  3298	7156	3074	4185	6141	2550	6066	6410	6392	5619	7759	2829	5079	4581	5559	3285	3562	4982	6434	7539	198
       44	5846	6284	3050	186	1051	951	11650	1139	1180	

R 199  3737	*	4938	5733	4537	2614	7169	5699	5562	3401	*	3232	6240	5845	3978	2597	4371	3844	*	4596	199
       36	6375	6296	4339	73	*	0	11659	1066	1179	

N 200  3788	*	3926	*	5984	2690	6665	5127	6862	4189	7157	1810	5542	4912	4897	4507	3602	3993	7238	6275	200
       45	5296	7522	2682	244	2382	307	11649	1199	1310	

Q 201  3549	7246	8100	7371	4371	3092	5708	4662	4520	4461	5297	4260	5425	5144	4042	2914	3348	3201	6253	4557	201
       41	5172	*	2608	258	*	0	11652	1178	1311	

S 202  2826	*	4048	5741	4710	3078	5991	4785	5466	3952	5403	3176	6148	5672	4506	2936	3633	4853	7748	5544	202
       17	6446	*	2046	400	*	0	11652	1068	1311	

V 203  3466	7366	6850	6413	3644	3379	7208	4327	7148	3843	6525	4631	4364	4888	*	5110	2857	2678	6230	3272	203
       78	4857	5777	2276	334	981	1019	11653	1252	1311	

L 204  3456	6262	6184	5936	5240	2175	*	3403	5985	3115	6273	5494	5790	5470	5392	4510	3496	3288	5132	5103	204
       50	6412	5478	2466	288	944	1059	11660	1077	1301	

N 205  3635	*	4639	6833	6787	2844	4974	6272	6278	5821	*	1834	4372	4673	5088	2982	3852	4780	*	5846	205
       35	5705	7660	2284	332	2487	283	11643	1117	1306	

R 206  4550	7324	4470	5694	4106	3071	5756	6622	4636	5968	6453	3241	4647	4044	3659	2917	3404	4123	*	4519	206
       7	*	7611	*	*	*	0	11676	0	1310	

W 207  3161	*	6433	6191	4709	2550	6556	4135	6136	4062	5715	3501	5125	*	5211	3471	3147	5572	3591	4568	207
       17	7285	7628	3585	126	2000	415	11678	1001	1395	

I 208  3471	5760	5769	6326	4502	3780	*	3363	7133	4247	5934	3662	5145	7333	3072	3627	3093	3893	5654	4249	208
       64	4851	6795	2702	241	1518	619	11690	1299	1335	

I 209  2670	5658	4428	5167	4319	4032	6263	3433	4909	3469	6333	3812	5519	6398	5090	3789	3733	3830	4738	7274	209
       32	5501	*	1475	643	*	0	11716	1124	1315	

Q 210  3084	*	3127	5003	5731	2526	7758	5761	4942	4354	6630	2822	7102	3859	5359	3182	4257	5789	*	7179	210
       31	7116	6145	1000	1000	864	1150	11716	1006	1315	

A 211  3355	6132	4135	4407	7056	2051	5395	4428	7094	4896	5664	4288	3972	6111	*	3085	4324	3346	6847	*	211
       19	*	6259	*	*	2074	391	11685	0	1236	

V 212  4052	*	5074	5585	5674	3125	*	3532	7162	3841	5225	3037	4857	5367	6258	3177	3360	3006	*	4684	212
       18	7383	7281	2585	263	1633	561	11652	1009	1294	

R 213  3590	7387	4935	5489	5412	2365	7082	4919	5665	3354	5686	3703	6031	5323	4300	2668	4112	5696	7477	4233	213
       58	5549	5814	1702	530	2309	325	11662	1119	1235	

E 214  4507	*	3379	4724	5800	3640	6319	4632	4904	7045	7008	4208	5176	4482	7185	2481	2234	4210	*	4533	214
       28	5712	*	2678	245	2802	223	11677	1103	1392	

L 215  4187	7249	5525	6008	4157	2562	5609	4001	6282	2527	5595	3394	7314	4887	6135	4062	4645	3816	*	3929	215
       27	6439	7182	2978	196	1736	515	11682	1077	1329	

D 216  4279	*	2760	7107	4690	2842	6895	4602	5734	4682	7839	3502	4425	4081	4496	2689	3827	5530	*	5768	216
       42	5136	*	2406	302	943	1059	11693	1197	1266	

A 217  2675	7167	5833	6908	3345	1915	*	4519	5699	5074	7494	4032	6639	6592	7408	3377	3579	4841	7762	4569	217
       75	5143	5472	3238	162	579	1596	11697	1233	1101	

A 218  2877	*	5084	5167	4442	2214	7171	4700	6254	3871	7728	3290	7743	6359	6059	3058	3506	4114	7011	7437	218
       45	7499	5312	1585	585	1330	732	11695	1009	1228	

I 219  4627	7169	5629	6961	3285	3000	7337	2425	6847	2976	6223	5638	*	6210	6290	4431	3372	3292	7212	4133	219
       84	5295	4998	1363	710	2665	247	11681	1175	1406	

E 220  3954	*	3712	4549	4775	2555	4461	5095	6069	4027	*	3271	6762	4131	3977	3625	3694	5203	7264	4901	220
       42	5952	6348	957	1044	2006	413	11662	1102	1605	

T 221  3832	*	6090	5683	4286	2899	6802	5812	5539	5685	*	3795	4322	4976	*	2791	2434	2937	*	5126	221
       85	4323	7067	1893	453	1630	563	11646	1434	1557	

N 222  4094	*	5045	6200	7448	2866	5389	5435	5516	6218	*	1742	*	4732	7074	3123	2720	4363	7316	7165	222
       18	6332	*	1957	430	*	0	11644	1064	1427	

E 223  3753	*	4583	5103	5859	2653	6155	5362	6413	4424	6850	3527	4976	5380	7044	2476	2660	5093	5337	4991	223
       28	6265	7301	2206	352	2208	352	11644	1054	1427	

A 224  3492	*	4724	5592	7165	2557	*	5128	6083	5598	7406	3070	4604	5273	4513	2025	3812	4979	5594	7238	224
       19	6263	*	2914	205	3069	183	11628	1072	1386	

A 225  3232	7062	5812	7137	*	2167	5689	5735	6405	4381	5053	3535	4340	5526	6127	2990	3462	3167	*	6535	225
       55	5359	6251	1329	732	2637	253	11635	1180	1335	

A 226  2540	*	6294	*	3590	3094	5891	3042	6413	3749	7102	4741	7607	5323	5778	3309	3545	3653	*	4977	226
       17	6436	*	4246	78	2796	224	11627	1043	1387	

I 227  5311	*	5502	4829	4384	3508	7032	2376	6242	2991	4226	4276	7278	7388	5446	4694	3205	3660	5659	4156	227
       30	5623	*	698	1382	*	0	11639	1107	1325	

A 228  3475	*	5461	5047	5860	2326	5246	3520	6269	4479	5403	4557	5732	4876	4043	4136	3176	4098	5205	4774	228
       32	6041	7156	2069	393	2577	265	11639	1075	1325	

P 229  3367	7543	5001	5560	4146	2595	6196	4563	4982	4453	5174	3648	3363	4949	5585	4791	3986	5539	4782	3734	229
       46	5820	6191	2106	381	2830	219	11652	1104	1319	

A 230  3090	7116	4943	7205	4635	2712	6115	5531	5017	4958	5630	3028	6857	6302	3301	3256	3057	5892	6789	5165	230
       28	6210	7378	2164	364	2791	225	11644	1051	1388	

A 231  2533	*	5693	4867	5486	2490	7020	4926	7185	6036	7178	3134	6379	4942	5270	3096	3583	4105	5147	4939	231
       21	6132	*	1542	607	2765	230	11648	1087	1386	

A 232  2513	6616	3843	4897	6806	2871	7330	3668	7667	3982	*	3635	4109	7410	4570	3903	3940	3931	*	5127	232
       50	5458	6431	2489	283	2848	216	11664	1134	1323	

S 233  3073	7285	5929	4646	5191	3476	5250	3576	*	4715	7096	5807	6756	4397	4042	2489	2806	3725	7217	7193	233
       40	5198	*	2616	257	1261	779	11665	1187	1387	

A 234  2607	*	4406	6999	3364	2945	5499	4530	7425	3392	7312	3754	5276	5284	5028	4075	4926	3536	4783	6629	234
       20	6938	7446	1854	467	1676	541	11688	1035	1205	

P 235  4037	*	6192	6108	5485	2446	6452	6542	5211	4546	5802	4073	3862	4907	4959	2956	2608	6167	4626	4206	235
       49	5268	7115	1671	544	1020	981	11690	1197	1188	

T 236  3702	5516	3818	6347	4564	1693	7139	5331	5662	5291	5697	4203	7277	5968	5297	3690	3448	4317	7280	4565	236
       20	6189	*	2322	322	1624	566	11670	1081	1128	

T 237  3604	*	5169	4952	7137	4234	7092	4165	6475	5295	6162	2702	5341	5142	5670	2876	2241	4713	7233	3948	237
       66	4964	6320	1925	441	*	0	11684	1206	1070	

S 238  4265	5434	3816	7274	6787	3485	5615	3925	*	3617	5846	4154	7050	4882	4689	2772	3044	3026	6791	5157	238
       32	5961	7450	1993	417	*	0	11658	1139	1191	

L 239  3794	6453	4252	5039	3865	3252	6203	4495	6271	3196	4886	3824	6023	5212	6401	3904	2765	3862	6220	5299	239
       39	6133	6316	2571	266	1309	745	11654	1074	1248	

Q 240  4031	5451	4562	5792	6253	3304	4258	5819	6226	4862	7089	1788	5701	4069	4097	3533	4105	4479	*	*	240
       72	5164	5601	3149	173	*	0	11665	1213	1245	

E 241  3246	*	4845	5005	7459	2034	4837	4527	6212	5095	*	4185	4935	4233	4469	3077	4144	5066	*	3905	241
       31	6204	7038	2715	238	1963	428	11633	1077	1418	

G 242  4242	*	5650	7582	4949	1465	*	5023	5432	3258	4917	4334	5658	5578	5920	3493	4614	4483	6272	4578	242
       79	4818	5806	2248	341	1936	437	11648	1237	1389	

D 243  4418	6273	3554	5283	5646	4213	5508	4731	5444	5283	7569	2520	5493	5181	3284	3752	2945	3358	7054	7369	243
       97	4427	5762	2922	204	1269	774	11663	1302	1424	

L 244  4438	7469	5315	*	3918	3825	5842	2541	7240	3387	4320	5781	7662	6185	4075	4096	3599	2475	6869	5709	244
       32	6446	6623	3694	116	1358	713	11634	1060	1411	

Y 245  4228	*	7778	6100	3493	2482	5550	4673	7296	4477	4656	5835	6344	5153	5192	3760	4116	4216	4326	2413	245
       47	5439	6841	1884	456	*	0	11664	1142	1333	

F 246  3707	7128	4500	6032	4186	4178	9241	3039	7481	3567	5206	2290	5730	5773	7219	3935	4210	3846	5089	4661	246
       103	4365	5614	3091	180	690	1396	11640	1450	1399	

N 247  3163	7192	5399	6035	7448	2302	*	6477	5730	5283	5829	2165	4372	9049	7006	2869	3211	5400	*	6483	247
       75	4519	7177	2882	210	*	0	11652	1392	1283	

T 248  3214	*	3998	5460	5689	2300	*	4647	7706	5632	*	3868	4329	4973	*	3174	2277	5112	7192	5897	248
       78	5467	5043	2313	324	799	1234	11687	1162	1345	

S 249  3211	*	3714	5258	4656	1776	*	7259	8775	6163	6722	4025	7419	5185	5578	2712	3533	4763	7067	5218	249
       66	4670	7506	1744	512	2081	389	11771	1265	1418	

D 250  3863	*	3286	5216	6980	3438	*	5099	6442	7030	*	2264	7170	3809	5857	2523	3638	4758	5770	4647	250
       53	5036	7459	1988	419	2985	195	11783	1208	1361	

L 251  3877	*	4692	4887	3988	2496	7170	5318	4961	3908	6170	3992	5754	3753	4869	4147	3295	3953	*	4015	251
       31	5569	*	3182	168	2951	200	11790	1121	1367	

N 252  2792	*	4475	6087	4307	3593	*	7388	3767	5322	7112	2273	5892	4960	4694	3399	4132	5026	5370	4333	252
       10	7198	*	1585	585	*	0	11910	1000	1314	

L 253  4743	*	7558	5638	3280	4270	7147	3456	5505	2253	4800	5664	4727	6221	4515	5779	4072	2449	7425	4820	253
       46	6129	5888	4062	89	1474	644	12037	1087	1314	

Y 254  5461	*	5435	5138	3074	3852	3761	4466	6155	3692	6348	4844	6364	3923	5337	5455	3450	4439	4208	2618	254
       11	7070	*	3807	107	2527	275	12147	1015	1363	

V 255  4732	6976	5994	6904	4241	3317	5863	3477	8385	3190	7078	6348	6421	4297	4605	4310	3359	2422	5297	3750	255
       31	6017	7402	2781	227	1492	634	12117	1061	1292	

Y 256  5035	6063	3235	5265	5460	3885	5690	7157	6381	4916	*	2290	6291	3671	2965	3317	4047	6422	4845	5089	256
       42	6125	6117	984	1016	1287	761	12110	1073	1223	

N 257  4169	7169	6131	5404	4995	1575	*	5058	5295	5180	4916	2449	5733	5165	5210	3759	4757	5293	6298	6574	257
       93	4263	6613	2767	229	1507	626	12268	1418	1276	

T 258  3464	7360	3180	7405	4859	3805	4908	6497	6583	6555	7255	3024	*	5839	4698	2834	2124	5495	7186	4985	258
       101	5475	4460	2418	299	1537	610	12260	1177	1261	

I 259  3141	*	6232	5431	4942	4086	*	2814	6081	2656	6245	4454	6185	7363	*	3694	5507	2210	6156	4833	259
       43	5601	6786	3265	158	1862	464	12321	1141	1594	

S 260  3981	*	4325	*	4222	2690	7007	4420	5324	4499	6647	3029	4403	5484	5030	3241	3113	4483	*	4163	260
       112	4171	5699	3095	180	*	0	12237	1488	1496	

G 261  3077	*	3832	5507	4556	1713	*	5530	6010	6323	6766	4348	5709	*	5471	2936	5026	3296	6236	5997	261
       51	5165	7159	3215	164	2205	353	12288	1199	1682	

T 262  3369	*	4885	6121	7323	4069	7092	3347	5735	7199	7382	2877	5749	5642	5183	2719	2354	4091	6836	4841	262
       77	4315	9415	2756	231	985	1015	12290	1401	1582	

A 263  3032	7426	5617	8655	5175	1575	7087	7579	7274	4371	6653	3717	*	4679	5201	3474	3231	6346	5145	5108	263
       35	5379	*	2879	211	*	0	12247	1190	1303	

A 264  3349	*	4381	6889	4856	2151	4631	5611	6247	4980	*	3495	6980	4985	6308	2856	3970	4030	*	3716	264
       83	6190	4562	2452	291	*	0	12285	1054	1303	

W 265  3381	7321	5273	4507	6022	4305	5562	2774	5225	3374	4739	4011	6049	5362	4750	5181	3370	3216	5295	4719	265
       36	6275	6374	2675	246	3582	126	12331	1058	1681	

R 266  3158	5648	5300	7297	4163	4164	*	3333	5179	5138	4333	5193	6085	5088	4577	3925	3694	3265	5566	2855	266
       55	6137	5438	1708	527	1667	546	12329	1098	1735	

H 267  3377	6324	6325	5750	5577	2871	7006	4844	5211	4980	*	3724	5491	4188	5598	2908	3150	3483	6388	3633	267
       54	5644	5889	2462	289	1592	581	12216	1126	1738	

A 268  1980	4716	4585	*	7021	2878	*	*	6213	7094	*	2995	4678	4095	6044	3169	3558	4361	7101	6379	268
       17	*	6457	*	*	3540	130	12131	0	1647	

I 269  3792	*	6322	6808	4162	1574	*	5202	4639	6365	6712	4005	5343	6081	5814	3865	3010	3316	*	6271	269
       28	6493	6902	3355	148	3079	182	12087	1070	1693	

N 270  3403	6584	3621	5500	5779	3233	7263	5480	6613	5576	6954	2535	5240	4505	5330	3319	2529	4864	*	5435	270
       76	4734	6186	2424	298	*	0	12027	1295	1657	

P 271  4899	5987	*	5863	2348	5469	6468	3479	7491	4117	6190	6877	5430	7228	6206	3633	4711	3146	2799	3194	271
       65	5262	5770	2998	193	2085	388	12182	1195	1764	

T 272  4240	*	5210	5590	5161	4934	5605	3889	4877	4180	*	3869	6998	3972	4758	3294	2355	3316	*	3530	272
       38	5263	*	1221	808	1516	621	12168	1195	1733	

N 273  3423	6185	5055	5223	4841	4529	5904	3881	6191	7396	7429	2667	5068	2534	6889	3786	3120	3884	6866	5983	273
       32	6098	7100	1529	614	1063	940	9478	1058	1465	

F 274  3326	*	*	6798	6174	3891	6248	6508	5695	3465	6707	4649	7629	6130	4548	2746	1558	4044	*	6053	274
       56	5151	6680	2088	387	0	*	10130	1254	1272	

S 275  5421	5677	*	*	*	*	*	*	6439	5597	*	*	*	4927	*	209	6688	5879	*	*	275
       37	5896	6848	1384	697	*	0	9894	1039	1000	

D 276  6658	*	432	4629	5709	6418	*	6745	4893	*	*	6376	6449	7022	*	3941	5627	6712	*	6848	276
       33	7021	6066	1000	1000	1215	813	9837	1000	1059	

D 277  3024	*	5855	2499	*	5432	*	3461	3793	4308	6134	6128	7339	4627	2125	3957	7173	5771	*	4258	277
       37	5538	8011	2111	380	*	0	10295	1107	1081	

R 278  5205	*	5330	4081	*	*	7728	7137	2697	6685	7593	4287	6330	5416	880	5016	4909	*	7439	7077	278
       15	6580	*	576	1603	510	1747	10289	1023	1138	

L 279  4758	6415	6819	7017	4036	*	7651	3496	5315	922	4247	6503	*	6099	6952	8500	6859	3867	6417	4344	279
       39	6656	5928	1360	712	0	*	10601	1042	1004	

K 280  *	*	5499	5005	*	*	*	6932	252	*	7229	6287	*	4736	7574	6779	5817	6681	*	*	280
       37	6249	6379	381	2107	1299	753	10640	1065	1080	

A 281  5192	*	4236	2179	6911	6749	4500	6392	2636	5419	6648	4534	*	4383	4547	3497	2395	*	*	5775	281
       15	7212	8162	1226	804	741	1316	10676	1080	1176	

K 282  4842	*	2328	2934	7979	6642	5681	5686	3808	6442	*	1774	7684	4032	4862	4619	5466	6197	7187	5461	282
       35	6081	6766	1947	433	424	1975	10708	1071	1071	

D 283  5841	7843	8155	5212	4624	7705	6893	987	5231	2921	5660	5919	7066	5703	5312	7083	6396	3141	*	6620	283
       43	5415	7481	1174	845	534	1692	10779	1251	1092	

G 284  5268	*	5883	2143	5824	4335	6731	5838	2192	5855	7045	4950	*	3017	3966	3713	3791	5345	*	*	284
       31	5914	7796	1252	786	708	1366	10792	1185	1094	

E 285  4972	*	2686	2497	6938	5681	*	5852	2999	5472	7826	3962	3608	4246	4970	3504	3685	5095	*	6297	285
       36	6095	6685	2095	385	0	*	10801	1236	1060	

L 286  4840	6286	6460	8306	4782	8007	*	2069	4982	1566	6725	6327	6592	6283	*	5025	4698	2885	*	4642	286
       54	5201	6736	740	1317	*	0	10976	1357	1090	

T 287  4985	*	2903	2135	7273	5070	6601	7114	3209	5584	7805	3967	4500	4376	5534	3195	3457	5219	7606	6677	287
       75	4520	7130	562	1633	173	3149	10971	1646	1259	

A 288  5905	*	2509	2936	7555	4082	7395	6141	3938	4619	7798	2229	6757	4758	4407	3436	5096	5231	*	5202	288
       85	4651	5868	1362	711	*	0	10983	1585	1063	

A 289  2294	6728	5523	3641	6687	3105	7492	4956	4370	4686	*	5435	4311	3417	4905	3328	4828	3922	*	4941	289
       64	5142	6073	708	1367	2203	353	10973	1479	1314	

L 290  5118	*	6666	4878	6058	6822	7140	3310	4812	955	5118	4745	*	7447	5246	4642	5048	4688	6472	5282	290
       44	5229	8231	1300	752	1246	790	10942	1293	1357	

D 291  3671	*	2073	2206	*	5799	8031	*	3815	7164	8142	3527	6765	4122	5114	3223	4474	5621	*	6784	291
       49	5338	6797	1746	511	2649	251	10980	1226	1235	

K 292  4695	6880	5697	2673	3962	7236	*	3970	1665	4505	7528	4168	*	5949	3479	4562	4801	4873	*	8114	292
       53	7078	5111	622	1513	*	0	10981	1025	1264	

L 293  6432	*	*	4998	5754	*	7867	1537	6255	1802	4122	7125	*	*	6193	7174	6036	2683	6281	5597	293
       77	4658	6319	469	1849	1373	704	10955	1352	1534	

G 294  5577	6428	3400	3005	7922	5830	5604	6644	2690	3274	4261	3017	*	5113	3185	3429	5815	8034	*	6845	294
       28	6446	7042	1823	479	1764	503	10962	1064	1646	

S 295  3534	8245	4179	2908	*	4703	8396	*	2670	4915	7418	3329	6824	2363	4115	3258	6009	7942	*	*	295
       145	4552	4235	2035	404	*	0	10981	1375	1515	

I 296  6560	6292	6343	4988	7754	7665	*	2604	4410	940	4524	*	*	5631	7583	5940	7205	3993	5725	5905	296
       65	5738	5304	1096	910	1926	441	10952	1159	2003	

N 297  7264	*	4524	3148	8434	6155	6286	5431	2478	5677	*	3360	5885	2977	2239	4249	4450	5426	8029	7246	297
       88	*	4081	*	*	1764	503	10990	0	2002	

A 298  3667	8388	5992	3676	5524	2589	6103	3352	5930	3672	5396	6078	2566	5787	6236	4056	4065	4081	7660	7299	298
       75	5529	5112	1940	436	4290	76	10966	1197	2330	

F 299  5205	5020	7671	4477	6264	5772	7097	4385	2515	4060	5909	5979	*	4597	4577	5345	4687	1818	7329	3295	299
       58	6382	5196	2861	214	2379	308	10994	1070	2494	

Y 300  5242	7686	4362	2839	6600	*	5317	5403	3782	4137	5647	4671	5337	3968	4991	2913	2172	5592	5867	5650	300
       35	8649	5535	0	*	2736	235	11021	1001	2422	

Y 301  5419	7623	5487	4827	2232	5810	5658	6163	5016	4126	6824	5394	7924	5606	6684	4485	6851	5241	4524	1430	301
       48	5948	5921	854	1163	817	1209	11067	1124	2429	

Y 302  5302	*	3083	2688	5621	6318	5694	5995	2437	5262	8746	2778	*	4686	3507	4681	4095	5267	7510	5713	302
       62	5520	5624	1874	460	3308	154	11153	1190	1940	

E 303  4863	*	4609	4335	3770	6402	6246	4863	2828	2913	4737	7928	*	4370	4047	6358	7986	5657	3225	2511	303
       38	8567	5437	0	*	1746	511	11208	1010	2175	

N 304  5559	7935	4949	3712	6249	5930	5815	3588	1369	3955	8115	3218	7496	3699	5167	5346	5821	6076	*	7544	304
       71	5565	5226	723	1343	2897	208	11200	1326	2234	

D 305  4902	*	2441	2708	5352	6187	7299	5951	3231	4184	5526	3962	5922	4315	4746	3175	3911	5289	*	6099	305
       89	6228	4421	2637	253	3730	113	11253	1156	2564	

L 306  4506	8258	3651	2226	6120	4589	6018	4408	3229	3521	7071	3791	7512	3876	4706	4508	4077	4819	6626	7201	306
       65	8192	4623	1585	585	3611	123	11353	1000	3169	

A 307  4058	5879	3981	3392	4152	3951	6746	5010	2573	3530	7011	4404	6132	4492	5491	4158	4530	4339	5517	4575	307
       45	5672	6532	3149	173	3584	126	11374	1148	3805	

R 308  3372	8278	3842	2851	5556	5239	8409	4623	2961	3591	6139	4225	4494	4171	3751	3691	4914	5899	*	5647	308
       67	5321	5633	2037	403	3356	148	11393	1215	3762	

D 309  4683	7833	3539	2466	4974	7383	6837	4096	3441	3447	4600	4025	5854	3600	4922	4081	3971	5186	7681	6603	309
       25	*	5865	*	*	3856	103	11489	0	3857	

L 310  4551	5455	4003	3055	4762	4878	5445	3850	2684	3580	*	4832	6124	4739	4562	3513	3913	4210	*	6351	310
       20	6868	7575	942	1060	2167	363	11496	1015	3895	

G 311  4097	*	3669	2910	5278	3354	6991	4165	2826	4201	4501	3863	6702	3925	4514	4609	5064	4832	7795	7729	311
       44	6831	5576	2764	230	2287	331	11469	1045	3414	

F 312  4857	*	4388	3716	4126	3883	8019	2807	4215	2770	5339	3652	6083	6142	5395	4631	4293	3531	6991	5222	312
       35	8731	5530	3170	170	1420	675	11484	1000	3298	

R 313  4606	6193	2909	3323	7097	4784	6820	4398	3590	4398	6560	3413	4438	3540	3545	3959	4101	4915	*	8021	313
       35	*	5403	*	*	1851	468	11467	0	2870	

N 314  4129	7426	3518	2575	7387	4433	7929	5422	2772	4148	9345	2757	4672	5061	5460	3478	4928	5167	7691	8533	314
       29	7109	6282	4012	92	2439	294	11452	1129	2802	

G 315  4060	7813	3830	2632	6587	3157	5837	4801	3273	4215	5769	5121	5742	4537	5556	3447	3472	5451	6219	5470	315
       26	6085	8424	3789	108	2726	236	11443	1105	2653	

D 316  5361	*	4504	2403	6563	4756	5720	5743	2358	3822	5583	3951	8263	4247	3277	4156	4401	4984	7879	7013	316
       46	6256	5773	2518	277	1474	644	11442	1139	2445	

R 317  5248	*	5483	2409	6523	7035	5801	5017	2679	3716	7784	5416	5156	4687	2843	3813	3658	5091	5840	4965	317
       48	5203	7476	4023	92	1885	456	11415	1293	2244	

Q 318  7582	*	3843	2232	7774	5450	3299	5462	3562	7427	5748	3998	*	2303	3789	4286	6282	5822	*	4965	318
       60	8718	4692	2322	322	1952	431	11478	1010	1973	

L 319  4175	8205	6663	5323	3752	*	5137	2336	4514	2277	4761	6022	7079	7159	5067	5577	4079	3496	6646	3635	319
       61	6298	5124	707	1368	1062	940	11440	1114	2184	

G 320  4459	*	4027	4161	5448	1223	7881	5856	3804	5344	7596	3209	6434	5458	5298	3938	5768	7221	7682	*	320
       51	5872	5847	1467	648	1760	505	11441	1136	1975	

L 321  4834	7158	5503	4147	2326	6834	7620	3745	3591	2445	4604	5712	5682	5416	6151	4131	5292	3402	5880	6202	321
       65	5104	6088	2190	357	1231	801	11438	1233	1932	

S 322  6080	7999	6389	5394	5081	*	*	1404	5137	2007	4536	7885	*	8199	5477	5311	3757	4235	*	4817	322
       39	7153	5646	2525	275	3185	168	11436	1025	1691	

A 323  1339	7503	6632	3461	7587	5650	7697	4184	2908	5954	5620	6985	*	4126	4217	3908	5307	4927	*	*	323
       27	6593	6931	2552	270	1042	960	11453	1062	1855	

Q 324  5355	*	4336	2444	8117	6180	5093	7353	2887	7382	7609	4509	*	1276	5198	5051	5842	7385	*	7498	324
       31	5955	7571	1173	846	1457	653	11531	1109	1555	

E 325  5674	*	2546	1209	*	8309	7372	5806	4028	5097	8067	5036	7906	2946	4668	5054	7539	8099	8196	6802	325
       16	7284	7716	613	1531	3734	113	11557	1060	1398	

L 326  4370	7251	8280	7049	4608	7633	8268	3306	5080	1543	4582	5575	6544	6218	7226	5607	5067	1986	7962	6534	326
       17	6596	9469	1626	565	2938	202	11510	1084	1469	

K 327  4615	*	4832	1456	6046	6217	6026	5650	2793	5208	5677	5182	7334	2609	5513	4896	5615	6013	*	5986	327
       54	5882	5645	1702	530	1160	856	11492	1145	1462	

A 328  3677	*	4052	2093	*	6706	7953	8052	2117	5765	5870	4364	*	3618	4313	3617	4276	7677	*	5304	328
       35	7050	5955	2700	241	3060	184	11492	1259	1597	

V 329  3388	7054	5566	3911	5487	*	5475	2471	3911	3161	5986	4719	*	4521	5418	5120	4786	2404	8149	5168	329
       70	5699	5139	1797	489	1924	441	11492	1195	1804	

L 330  4340	5344	4908	4889	3278	7140	*	2711	4362	2260	5182	3485	*	4546	5707	4876	4523	4678	*	4531	330
       84	5784	4690	2068	393	2079	390	11344	1169	2112	

P 331  4193	*	4000	2939	7191	5292	6023	6911	2518	5874	8355	4839	2139	3764	4947	3340	5016	7970	*	*	331
       43	6267	5911	2077	390	2765	230	11331	1152	2543	

E 332  6156	8028	3122	1349	6246	5939	6391	6704	3222	5326	6738	3775	*	3145	5149	4426	6726	6841	8279	*	332
       35	6637	6183	2205	353	4351	72	11201	1078	2515	

V 333  2414	6386	*	5735	4931	6056	6416	3175	4511	1660	5329	7434	*	5003	5496	4797	5630	3811	6420	5161	333
       73	5224	5470	2095	385	3552	129	11201	1319	2616	

V 334  4137	*	5077	3153	5038	5551	7903	4116	3320	4100	5931	4413	7807	4678	5064	4592	4978	1683	*	7034	334
       27	7737	6191	0	*	2650	250	11198	1000	2815	

S 335  4937	*	4085	2868	6246	5204	4238	5373	2871	4832	8046	3064	7797	4261	4110	3361	3580	5313	*	4711	335
       53	7354	5063	2262	337	3987	94	11221	1059	2895	

L 336  4355	*	4992	2486	6238	5130	7954	4563	2725	2953	5022	4558	7855	3962	6322	3994	3873	4593	6479	4840	336
       19	8043	6722	0	*	3261	159	11333	1000	3400	

A 337  4631	5703	4624	3503	4616	5301	4863	3665	3040	3246	4656	3816	5379	4276	4275	5222	4414	4337	*	4500	337
       21	8760	6382	0	*	6316	18	11352	1013	3341	

A 338  4691	5916	4285	2553	7642	3803	5602	7593	2741	4287	7335	3511	4992	3885	4929	2998	4621	5982	*	6341	338
       67	6232	4972	1913	445	4246	78	11401	1092	3634	

F 339  4100	*	3389	3603	4873	5860	6210	5125	3033	3959	4204	3071	5671	4430	3949	4913	4163	4808	6216	4586	339
       29	5855	8610	2196	355	3324	152	11372	1190	4016	

D 340  4090	7933	3029	3152	3965	4328	5437	4093	3545	2847	5672	4749	4485	4890	5541	4621	5260	5574	*	4731	340
       10	*	7121	*	*	3443	139	11406	0	3832	

R 341  4925	*	3922	2452	4935	4609	4559	3808	2939	3715	6729	4832	5481	3417	5148	4880	5309	4259	*	5368	341
       27	7197	6431	3609	123	6329	18	11417	1052	3755	

E 342  4757	7854	3342	2691	6979	5203	5055	3921	3244	3953	7581	4207	4723	3685	6313	4180	3604	4589	6895	5110	342
       35	8105	5607	0	*	5059	44	11468	1000	3982	

L 343  4167	6234	3824	2806	5892	3898	*	4141	3731	2966	5085	4132	5640	3746	4361	4704	4923	4458	*	5212	343
       37	7737	5584	2000	415	3922	98	11468	1000	4158	

D 344  4856	*	2885	2749	5375	4674	8042	3461	3542	4345	5462	3318	6371	4232	6003	3771	3905	5267	*	5747	344
       34	6805	6137	4606	60	4676	58	11512	1070	4244	

A 345  4441	6369	4169	3703	6433	4230	6167	4575	2088	4049	5211	4362	3827	4035	4052	4215	4844	5810	*	5691	345
       16	7031	8290	4049	90	3601	124	11480	1258	4256	

E 346  4908	7870	3460	1623	5731	4736	6483	5155	3393	4103	6382	3977	5764	5119	5348	4498	4264	4697	*	5980	346
       20	8875	6434	2807	222	5887	25	11495	1000	4126	

T 347  3895	6059	5157	3852	5030	6159	8427	3435	3258	2719	4985	4385	6859	4293	4710	3992	5228	3026	6219	5562	347
       33	8550	5664	1585	585	4865	50	11496	1000	4247	

G 348  4618	8057	3474	3065	5501	4109	5065	3461	3306	3814	6303	3974	7868	4622	5386	3604	4393	3761	*	5361	348
       25	8573	6121	1000	1000	5096	43	11435	1000	4414	

K 349  6961	6401	3018	3029	5413	5355	8131	5465	2686	3281	6572	3692	7085	3827	5243	3569	4833	3767	7861	6308	349
       16	6937	8412	1339	725	3033	188	11421	1027	4525	

F 350  4821	6886	4405	3370	4962	4879	5707	3830	3202	3008	5759	3593	5112	4424	5349	3987	4120	3805	*	5043	350
       20	7363	7059	1980	422	3286	156	11441	1014	4190	

K 351  5396	*	3766	2721	5701	5953	7101	3826	2546	3668	*	3470	6162	4500	4707	4578	4378	4236	*	4098	351
       39	5901	6625	1953	431	2945	201	11503	1140	4020	

S 352  4679	6081	5254	2905	6426	3266	5803	4111	2960	3261	7001	3930	5540	3959	4758	4388	4817	4244	*	5054	352
       24	6318	8092	3235	162	2431	296	11511	1301	3796	

R 353  4571	*	5138	2112	6508	6131	6599	4313	3063	4755	5190	3545	6485	4092	3407	3888	3866	4904	*	6796	353
       12	7420	8489	3395	144	2799	224	11500	1018	3419	

T 354  4627	*	3636	3274	6407	4696	6649	3832	2857	3985	6253	3148	6396	4669	4898	4065	3659	3710	7375	6378	354
       28	6178	7598	1254	784	2314	324	11484	1143	3148	

S 355  3927	6426	3620	2125	5959	4283	6763	3119	3894	3903	5851	3818	6193	4050	6150	4658	5412	4560	7848	*	355
       21	7191	6991	2708	240	1937	437	11455	1031	2807	

K 356  4326	*	2949	2074	5477	5293	8197	4847	3146	4502	6727	3630	5289	4398	5188	4038	4436	5389	*	5768	356
       54	6294	5399	3447	139	1259	781	11439	1142	2442	

N 357  5596	8048	2556	2570	*	3446	5846	5932	3636	3466	6377	3211	6576	4492	4566	4230	5341	4786	*	6780	357
       47	8360	5096	3322	152	5261	38	11446	1000	2293	

Y 358  4639	6529	5492	4408	3294	5735	5521	3744	3646	3567	4971	4764	5546	4643	4034	4429	3820	3737	6424	3275	358
       28	6903	6506	0	*	2061	395	11409	1079	2644	

L 359  4965	6713	4526	4746	5820	5992	6452	5715	2026	1900	5300	4990	7703	4023	5232	5477	8050	6583	5423	3463	359
       34	7401	5852	1391	693	2318	323	11380	1038	2369	

T 360  3320	*	5268	3469	7140	3659	6514	5149	3225	5178	5735	4995	6856	3704	5044	2433	3194	4738	7535	5614	360
       88	5574	4711	1712	525	2123	376	11407	1235	2323	

V 361  4509	*	6790	4514	6150	*	7273	2497	3484	1980	4530	6607	7642	5492	6310	6174	5795	2215	7959	5794	361
       61	4780	7734	3174	169	1455	655	11413	1620	2515	

D 362  4353	*	2143	2700	7411	6621	6228	6249	3220	5750	5931	2712	*	4793	4604	3340	5848	5618	*	5669	362
       131	3985	5389	1957	429	1671	544	11438	1739	2042	

Y 363  5613	*	5426	4046	5459	7039	4540	4509	2869	4000	4927	3587	5230	4503	4822	5177	4710	5712	*	1878	363
       34	5569	8727	390	2077	1760	505	11395	1243	2026	

E 364  4514	6819	3219	2084	6892	4599	6765	5342	4546	4496	5451	3263	6862	4001	5409	3051	3849	6031	*	7265	364
       25	7096	6672	2180	360	3659	119	11414	1051	1794	

K 365  3681	7180	4376	2752	7345	3914	8660	7048	2350	7492	6242	3895	6537	3367	3071	3881	5402	5723	*	5909	365
       58	6290	5227	2034	404	*	0	11404	1090	1894	

L 366  4783	*	5966	4114	4223	7974	*	2605	4910	1442	4603	6887	*	3794	6881	6675	5177	3533	*	6275	366
       83	5721	4749	1914	445	1706	528	11401	1237	2243	

S 367  4378	7347	7023	4183	5669	5601	7382	2209	4524	3233	6251	3948	*	5811	6352	3885	3641	2387	*	5397	367
       46	6135	5894	2264	337	2252	340	11398	1117	2390	

A 368  2872	5747	4796	3437	5959	4240	8255	5154	3015	4077	3759	3966	3673	5720	5958	3431	4971	4957	6702	6017	368
       12	7481	8605	431	1954	2158	366	11400	1036	2324	

F 369  4387	8015	3365	2303	5508	6434	5982	3867	3834	2953	4804	4575	4719	5704	5371	5033	5147	4205	7836	4184	369
       15	6613	*	2808	222	1227	804	11490	1104	2076	

S 370  3076	5418	7579	4608	6329	8189	5653	4279	4021	1572	4888	3699	8437	5368	*	4978	4316	4265	7264	4376	370
       67	5489	5426	2778	227	1607	574	11498	1232	1610	

L 371  4592	7184	5999	2971	5376	6432	5045	2989	3469	2905	4246	5191	7139	5311	7129	4317	3618	3018	8244	6070	371
       39	5779	6938	2985	195	1935	437	11400	1137	1695	

Q 372  3990	8545	5016	2095	*	4946	5776	7074	2501	5032	5658	4005	7699	2527	5035	4245	5144	5456	8526	7238	372
       54	7506	4995	1306	748	3220	164	11388	1027	2109	

A 373  2067	6745	3583	3072	6467	4605	6735	4912	3359	4663	5099	5573	*	3955	4551	4029	4852	4044	*	8017	373
       44	5613	6745	2113	379	737	1321	11338	1233	2352	

I 374  4351	5991	6912	5504	5325	8631	6365	1779	4693	2731	4808	4291	6886	6324	5447	5157	4301	2830	7542	5093	374
       11	7432	8974	1585	585	878	1133	11477	1021	1691	

K 375  5161	*	3646	2747	8767	5749	5753	5758	2439	4623	*	3442	*	2494	3889	3864	5366	5040	*	*	375
       20	6618	8254	2286	331	2241	343	11490	1057	1332	

E 376  4711	8279	3907	1862	7365	5190	6603	5154	2678	5697	6740	4135	8148	3662	4191	3880	4124	5404	8519	6132	376
       12	7497	8615	999	1001	1350	719	11495	1014	1344	

L 377  4365	7969	6093	4304	5671	7846	5082	4088	3606	1212	4457	6443	*	3623	6720	4749	5358	4956	*	6093	377
       13	7679	7832	1875	459	2893	209	11502	1041	1242	

A 378  5009	7068	3469	3218	6875	7506	5431	4366	3121	5312	5361	3123	*	2773	4256	3711	4372	5197	7978	4496	378
       5	*	8220	*	*	1396	690	11483	0	1250	

D 379  3278	*	3480	2466	6498	6243	5572	6817	2244	6112	5611	3715	*	3799	4690	4380	4466	4517	8762	*	379
       11	7102	*	295	2437	2950	200	11484	1062	1190	

K 380  5146	7166	6059	1872	*	*	7161	4679	2246	4214	6051	4955	*	3026	3127	5034	5784	5355	*	6930	380
       31	6191	7017	1831	476	2383	307	11486	1144	1159	

V 381  6067	6456	6302	5046	4986	8397	8102	1660	4856	2641	5082	3736	*	5773	6280	5199	4879	2685	6853	5625	381
       18	7619	7139	643	1475	2187	358	11494	1037	1237	

D 382  4190	*	3187	1883	*	7089	6517	5157	2905	4929	8182	3570	6204	3613	4966	4089	4007	6531	*	7689	382
       11	7295	9573	1002	998	2541	272	11490	1046	1346	

H 383  3220	7334	3577	1856	*	5960	5108	7124	3717	5665	7845	3467	*	3532	4295	3737	4275	5672	*	*	383
       15	7025	8490	1610	573	2061	395	11497	1044	1311	

K 384  5701	7332	7324	5258	6853	*	6491	4077	3494	813	5847	6148	9077	4342	5331	5535	5591	5712	8267	4914	384
       53	5428	6263	1403	686	*	0	11473	1322	1264	

A 385  5294	*	4667	1979	8896	8256	6302	6372	1598	5728	6536	4559	*	3035	4837	4755	5272	5547	*	7057	385
       20	6699	7972	1257	782	*	0	11486	1081	1477	

S 386  3153	8932	4529	2328	*	5655	6583	5655	2765	4499	6879	3260	*	3976	4389	3078	4278	7082	*	*	386
       37	5460	8623	1055	947	1505	627	11488	1268	1541	

Q 387  5488	*	4308	1976	7917	6414	7498	5864	2436	4619	7328	4898	*	2716	3456	4486	4408	5060	*	7877	387
       41	6033	6320	2001	415	3083	181	11488	1131	1403	

I 388  4913	6098	7457	5624	6982	6384	8555	1759	4078	1828	6358	4234	7596	5005	5733	6389	5869	3372	7509	5980	388
       221	3056	5524	1349	719	1789	493	11490	3271	1551	

D 389  4552	*	2637	1616	7691	6636	8356	8250	2878	7344	*	3569	7930	3724	4414	4411	4734	6451	*	*	389
       102	4260	5931	1409	682	1820	480	11426	1687	1732	

L 390  3560	7078	5450	2695	7183	7581	7468	4245	3238	2397	5441	4216	5863	3102	5741	4120	4631	6252	7080	5918	390
       85	4391	6689	1328	733	3550	129	11424	1538	1752	

D 391  4902	*	4092	2280	7705	6992	6634	4271	2533	2729	6190	5275	8479	3021	5312	5011	5139	5039	8817	5557	391
       32	6008	7307	2295	329	1330	732	11420	1155	2163	

I 392  3457	8031	4948	2934	6355	7537	6035	3267	2798	3818	8122	3852	7936	3969	4492	3291	4560	4224	*	7110	392
       28	6196	7448	1145	868	3724	114	11473	1127	1822	

F 393  4480	7546	3373	2949	6275	8351	7474	4485	2261	3940	6398	4716	*	3678	2905	4439	4780	5402	*	5959	393
       22	6615	7574	2045	400	2845	216	11487	1160	1869	

S 394  5109	6861	4856	3939	6756	6869	*	2886	2941	2276	6196	4005	*	3923	4514	4269	4052	3993	*	6326	394
       38	5608	7454	547	1665	3797	108	11502	1604	1831	

Q 395  4023	8015	4529	3192	7657	7583	*	4418	2930	3023	5237	4187	*	2967	4905	2816	4812	4881	*	5914	395
       36	5727	7506	2517	277	2316	323	11510	1426	1829	

D 396  5629	*	2826	1537	*	7906	7269	7185	2791	4342	8455	4145	8123	4515	5339	3545	4674	5848	*	6758	396
       31	6106	7232	1657	550	1595	580	11496	1125	1752	

L 397  4692	7819	5196	2953	4974	6617	6183	3967	3622	1582	5153	4593	*	4678	4459	4824	5594	5262	7928	5298	397
       0	*	*	*	*	2061	395	11413	0	1587	

I 398  4906	6372	3759	2396	8676	7331	7663	3047	3639	2748	5120	3858	*	3989	4812	4665	4474	4749	*	6794	398
       23	5964	*	2315	324	2302	327	11425	1116	1437	

S 399  3783	*	3797	3192	6990	6154	6827	5399	2395	3583	6594	3751	7928	4154	3701	3585	3529	6294	*	6222	399
       4	*	8584	*	*	*	0	11408	0	1340	

K 400  3400	6997	5053	2837	7471	6239	*	4946	1594	3436	5488	5628	8173	4350	5180	3797	5573	4755	*	*	400
       31	6203	7013	1918	444	3925	98	11241	1083	1378	

T 401  5263	6532	6231	4069	5457	7264	5578	3749	2565	2431	4932	4846	7837	3997	3540	4865	3842	3960	*	5486	401
       8	*	7545	*	*	1870	461	11222	0	1432	

N 402  3953	*	4614	2336	7270	5645	7191	3946	3344	3844	5478	2439	8044	4052	4394	4537	4782	5242	*	7406	402
       22	6787	7336	3320	152	1845	470	11108	1470	1378	

E 403  4544	*	2849	1664	*	6344	6191	4262	3441	5445	6151	4261	*	3322	4825	4151	6362	4805	*	8032	403
       44	5885	6265	2444	293	*	0	11132	1159	1333	

A 404  3367	7395	4268	2508	5574	6428	5588	4747	3560	2745	4596	4872	*	4448	5728	2998	4636	4867	*	7631	404
       23	6463	7786	2639	252	2038	403	11075	1088	1736	

N 405  7115	*	4720	3489	5206	7212	7230	3311	2577	3474	6542	2606	*	4491	4310	4064	4515	3922	7979	5410	405
       54	5488	6128	3269	158	1689	535	11069	1242	1631	

D 406  4349	*	3275	2364	6527	5121	*	4289	2449	3701	6668	3924	*	3707	5587	3489	5401	6229	*	8212	406
       46	5585	6540	1356	715	1372	705	11007	1141	1624	

K 407  4917	7738	4247	2851	7384	5446	8198	6430	1918	4634	6348	4129	6781	3123	3449	3648	5171	5715	*	6559	407
       76	4962	5710	2251	340	506	1758	10934	1311	1483	

I 408  6125	7979	8470	5194	5737	5977	6494	2503	4120	1190	5323	6808	*	4371	5050	5477	5028	4540	*	5310	408
       18	6322	*	1742	512	1084	921	10794	1069	1861	

E 409  5695	*	4471	1538	*	7245	6736	4653	2684	4775	6963	3960	*	3049	5020	3850	5093	5580	*	*	409
       38	6011	6571	2212	351	3880	101	10573	1122	1440	

R 410  4909	8178	3678	3597	8643	5144	8509	5530	2055	4495	6379	2567	*	3345	4255	3989	4057	7028	*	*	410
       28	7225	6351	934	1069	2843	217	10569	1027	1519	

Q 411  5355	6559	5053	1843	6976	6537	6288	5757	3431	3835	6062	4039	*	2439	3600	4545	5245	5816	*	6187	411
       32	6441	6544	2489	283	2471	287	10584	1082	1585	

V 412  5021	8207	6932	3420	6525	7802	8066	2196	3327	2867	6071	3164	8078	4522	4637	5116	5544	3345	*	5170	412
       33	6443	6487	1695	533	1828	477	10499	1371	1616	

N 413  4691	*	3528	2500	8221	5134	*	4623	2890	5258	8099	2387	7891	4180	4526	3139	4383	7592	*	*	413
       25	8142	6215	0	*	613	1531	10503	1000	1630	

E 414  5302	*	3808	1031	*	6826	6867	6945	4219	6341	7277	4397	7160	3679	4481	4001	4044	6951	7080	*	414
       33	7871	5742	0	*	1954	431	10459	1000	1365	

L 415  6133	8034	7754	5808	4680	*	7250	2752	6013	799	4745	6547	*	6184	5930	5612	7021	4179	*	6170	415
       52	5188	6998	1965	427	1276	769	10485	1257	1456	

A 416  4267	*	5196	2736	8374	*	6362	7943	1249	5323	7109	4678	*	3806	3427	4790	4883	6548	7494	6839	416
       55	5173	6668	2120	377	3308	154	10361	1221	1324	

E 417  3599	*	4412	2321	7927	6136	7696	6217	2328	6651	6236	3767	7139	3683	4908	2698	4651	5551	*	7791	417
       37	6692	5977	1408	683	3168	170	10295	1073	1423	

Y 418  3704	7144	4634	2722	5341	8132	5552	4197	2995	2632	5216	6996	7782	4006	3927	3806	4123	7471	7808	5193	418
       59	6509	5101	1564	596	931	1073	10278	1054	1587	

I 419  6249	6839	5588	3730	6511	7004	7323	1771	4625	1781	8244	6009	8051	4294	6426	6056	5578	3343	*	6307	419
       106	5285	4473	2016	410	2276	334	10278	1215	2041	

G 420  3728	4885	3919	2941	7147	4981	7193	5455	2211	4703	6164	3809	6979	3573	6458	3409	4557	4431	*	*	420
       38	5759	7020	2164	364	2208	352	10256	1119	2308	

D 421  5747	7880	3198	1545	6875	7808	6983	6138	3785	5005	6498	3111	*	3684	5205	3497	4941	4891	*	*	421
       19	6704	8077	691	1394	3017	190	10270	1076	2106	

V 422  4267	6942	6111	3891	6266	*	5930	3237	2307	1864	4602	7995	*	4282	6462	5368	4868	3836	*	6731	422
       83	5457	4912	1970	425	3602	124	10274	1162	2001	

D 423  4768	7704	2156	2254	6431	*	5428	6208	3044	4239	*	3406	*	4222	6908	3701	4066	7811	*	7756	423
       44	6448	5727	2563	268	2686	244	10254	1053	2190	

D 424  6019	*	2931	2272	7133	6517	6955	4456	3025	3783	6554	3623	5221	4000	4757	3112	4682	7242	*	*	424
       71	5292	5456	1441	663	2185	358	10257	1305	2197	

Y 425  6344	*	5911	2455	6521	*	4826	5393	2210	3936	5346	4047	*	2926	4396	3348	4979	7082	*	4802	425
       66	5454	5526	1153	862	3273	158	10208	1419	2140	

A 426  3016	*	6902	3507	4788	6197	*	2093	4532	3199	6123	5728	7324	3899	3512	3976	4341	5157	7793	7942	426
       74	4984	5764	1800	488	2152	368	10206	1276	2262	

K 427  4543	7028	3625	3351	5816	5604	7630	4486	1877	3041	6557	4166	*	3695	5180	3925	5301	6003	*	6538	427
       138	4159	4834	2583	263	294	2438	10211	1822	2447	

R 428  4874	7886	5175	3307	7323	5657	7952	8184	2090	5958	*	4715	*	2935	2655	3259	4212	4708	*	5370	428
       98	4557	5428	1659	549	1794	491	10216	1772	1561	

S 429  3887	*	6069	3757	7728	7056	5690	3778	2524	3348	4695	3737	8408	4779	4327	3140	3312	4544	*	7127	429
       65	5368	5669	2087	387	1365	709	10178	1194	1596	

D 430  6965	*	2513	1403	5347	*	7899	7075	3706	5422	7859	3377	*	4364	4748	4057	5014	6336	*	6293	430
       112	4365	5273	2457	290	1638	559	10190	1433	1851	

L 431  4748	*	5669	3351	6315	*	7710	2802	2760	1654	*	3919	8018	4315	*	4905	6343	4444	*	7128	431
       44	5763	6403	1247	789	635	1490	10212	1322	1868	

N 432  4851	*	3073	3116	7835	6452	5273	5112	3115	4498	6903	2018	7684	4471	5004	3128	4888	6433	*	7685	432
       64	4895	6671	1217	811	2603	260	10213	1275	1417	

R 433  4596	*	3559	3167	*	*	6912	4161	3307	3436	7796	3493	8032	2823	3662	3643	4276	4261	*	8114	433
       27	6564	6932	3476	136	2781	227	10223	1048	1442	

T 434  4098	7948	5962	3773	6957	*	5760	3028	3132	2073	5352	4559	8394	4375	6329	3183	4179	4713	*	6205	434
       21	6594	7869	1217	811	1085	920	10215	1062	1459	

N 435  5730	6784	3663	2501	7198	6908	5704	6484	2720	4723	6439	2814	*	2342	5056	4726	4948	5542	8014	7664	435
       53	5902	5671	2599	260	2922	204	10218	1119	1262	

N 436  5161	*	5133	2186	*	6228	8108	4870	2687	4787	7750	2343	8384	3540	5262	3487	4268	6448	*	6397	436
       42	5475	7359	2543	272	2799	224	10229	1219	1436	

A 437  3848	*	4481	2474	5646	6484	6430	4676	1891	4150	4829	5285	7179	3791	4446	4277	5404	5594	*	5946	437
       17	7972	7053	3000	193	1322	737	10208	1000	1418	

I 438  5677	*	7557	3842	*	*	*	1413	3446	2503	6331	5494	*	5693	4375	4346	5351	4998	*	4194	438
       38	5948	6724	2940	201	1554	601	10205	1126	1305	

D 439  4975	*	2203	2186	*	5114	6008	5763	3474	4292	8124	3303	*	4943	6073	3455	3837	6168	*	*	439
       39	5752	6998	2789	225	*	0	10226	1129	1276	

A 440  3174	*	4529	2149	6555	5989	5333	4458	2768	5650	5744	5649	*	3315	4580	3295	4843	5344	*	6070	440
       31	7034	6227	1735	516	2359	313	10216	1021	1357	

L 441  5699	5754	6486	4544	5101	7012	*	3583	3999	1068	4954	5552	*	4321	6185	5430	4556	4213	*	6475	441
       27	6925	6561	1319	739	2227	347	10205	1020	1441	

T 442  4921	7792	6459	2726	6172	6705	6470	4423	2065	4443	6438	2940	6604	4237	3688	4050	3518	8256	*	*	442
       23	6349	8254	2889	209	1760	505	10197	1321	1674	

T 443  3976	*	4594	2550	6906	4771	6473	4962	2443	4743	6808	3456	*	4365	5162	2829	4071	5264	*	6395	443
       17	7067	7921	1279	766	3082	181	10217	1015	1522	

Q 444  4966	7916	4135	1899	*	6902	5818	*	2777	4906	4936	4186	*	2417	3498	4795	5901	*	*	5855	444
       75	4680	6454	2376	309	1685	537	10219	1349	1496	

I 445  6999	7895	8215	4740	6883	5640	7040	1655	4058	1703	5438	5300	*	7569	6359	7899	4761	3629	*	4690	445
       59	4896	7285	1168	850	223	2803	10214	1306	1443	

K 446  4991	8176	5447	2181	8069	8134	5409	*	1746	4571	7401	2960	*	3617	4027	4283	5781	*	*	8013	446
       35	5865	7143	1664	547	2181	360	10218	1117	1121	

E 447  5003	7383	2802	1545	*	7036	6978	5051	2987	5567	7003	3991	*	3394	5277	4524	5670	5880	*	6383	447
       78	5948	4790	2273	334	525	1713	10220	1103	1295	

V 448  3622	5530	6608	4085	4768	7083	8324	4027	3791	1433	4619	4653	6306	6099	5611	5716	5746	3508	*	5441	448
       94	4604	5497	1720	522	864	1150	10195	1434	1418	

D 449  6053	*	2799	1368	*	7987	5468	5089	3022	5485	7930	5646	8085	3373	5232	4268	4512	7401	*	*	449
       63	4730	7591	3451	138	1700	531	10203	1551	1404	

N 450  4029	7351	3732	3122	7219	5928	4696	3642	3223	4859	5728	2710	*	4542	4250	2873	4754	6512	*	7072	450
       73	4765	6337	1904	448	1703	529	10199	1338	1320	

K 451  5453	7859	5002	2170	*	6939	8106	6352	1643	3243	5874	5690	8521	2931	4887	5236	5024	7697	*	8163	451
       99	5830	4368	3735	113	510	1748	10189	1519	1339	

K 452  5996	8105	4558	2839	7917	7047	7835	4430	1614	2777	6898	4068	*	5814	3885	4158	5787	5005	*	7725	452
       127	5529	4004	1520	619	2370	310	10200	1178	1841	

I 453  3648	7550	4260	4632	7806	6826	5882	2749	3847	2237	6530	3803	*	5056	3632	4157	5226	3968	*	5511	453
       79	5004	5516	1932	439	5209	40	10187	1254	2265	

D 454  5690	7867	2756	1922	5376	6415	5068	5344	2720	5339	6826	4493	*	3161	6375	4512	4424	5523	*	6895	454
       33	7929	5777	1585	585	2952	200	10218	1000	2400	

F 455  6490	*	4340	2888	4796	6722	6530	2939	3255	2363	5839	5645	*	3942	5916	4231	4387	3725	*	5441	455
       74	5435	5229	2397	304	3177	169	10194	1409	2386	

S 456  3951	*	4000	2261	*	5428	6932	5231	2779	4897	4963	4717	*	3948	5423	2211	4942	6405	*	6887	456
       96	5522	4552	1916	444	2533	274	10193	1155	2708	

A 457  3304	*	3666	3858	6825	6775	5830	3834	2442	3065	*	4170	*	4332	4133	3723	5766	3869	7847	6281	457
       78	5102	5394	2130	374	2236	344	10169	1208	3366	

L 458  4291	*	4209	3758	4577	6490	7523	3805	3673	1974	5501	4086	6280	3603	5056	3524	4734	5640	*	7118	458
       126	4053	5422	2032	404	1049	953	10160	1489	3081	

A 459  3399	*	4620	2120	5841	4926	6238	5587	2319	4581	7264	3754	6985	4734	5820	3692	4468	4817	*	7379	459
       76	5139	5457	1885	455	3307	154	10185	1223	2300	

T 460  4526	*	3249	3718	5811	6897	*	5743	3246	2571	6847	3802	6823	5198	6040	3508	2420	4307	*	*	460
       69	4710	6875	1861	464	1119	890	10191	1703	2355	

T 461  6319	*	5342	2972	6909	7091	*	2832	2485	3113	*	3843	*	3750	5472	4647	3407	4256	*	4973	461
       103	4307	5769	1364	709	931	1072	10209	1632	1799	

E 462  3967	8027	2807	1522	6328	6788	5148	*	3793	6220	*	3337	*	3256	4585	4808	6978	6919	8018	7692	462
       92	4576	5657	2090	386	3000	193	10177	1382	1534	

S 463  3625	6859	4282	3442	*	4318	7673	6432	2771	5175	5990	2971	7847	4755	5542	2315	3268	6854	*	7239	463
       71	4974	5936	2080	389	1018	982	10167	1298	1645	

V 464  7534	6428	*	5385	5464	*	6084	2447	4758	1330	4612	4356	*	4319	5959	5719	6509	3893	*	4314	464
       75	5214	5394	2111	380	3619	123	10199	1330	1452	

T 465  5282	6778	4254	2172	7339	6811	7126	5397	3638	4682	7683	2774	*	3588	4684	3044	3486	4874	*	7012	465
       34	6936	6064	807	1223	989	1011	10190	1084	1665	

E 466  5116	7782	4801	2125	7740	7930	8237	5876	2013	5822	7974	2772	6890	4898	5020	3620	3620	5917	7758	*	466
       38	5272	*	2205	353	1294	756	10202	1210	1458	

K 467  5818	*	3571	1563	*	*	8169	5622	1999	5803	6334	3928	*	3815	4132	5654	4893	*	*	6919	467
       55	5281	6396	1709	527	1616	569	10201	1247	1253	

L 468  6006	7369	7887	6349	5257	*	8316	1902	3965	1644	5452	4196	*	6028	6323	5536	5852	3968	*	3775	468
       28	6541	6890	758	1291	1324	736	10195	1057	1264	

N 469  4482	*	3975	2988	7211	6361	5927	7889	2786	4734	*	2405	*	3112	4727	2705	5208	6156	*	7188	469
       19	7250	7199	2031	405	868	1146	10193	1021	1209	

D 470  5162	*	3199	1698	8002	6745	7922	5888	2761	6163	7268	3697	*	3719	5194	3137	4897	5522	*	8164	470
       22	6554	7846	2440	294	2387	306	10217	1048	1150	

L 471  4476	6808	*	5781	6506	*	6986	4021	3415	874	4988	*	*	6163	6124	7557	4795	4404	*	4066	471
       23	5993	*	1820	480	2435	295	10193	1095	1149	

Q 472  5922	*	3698	3066	6886	5236	*	3471	2472	4893	*	3167	*	2590	3585	4434	4880	7151	*	*	472
       26	6224	7854	1977	423	1500	629	10195	1481	1112	

D 473  3525	*	2076	2573	*	7026	6572	6883	3253	6908	6006	3000	*	4665	5944	3476	4066	6117	*	6993	473
       38	6604	5982	1381	699	2622	256	10193	1049	1106	

S 474  4755	*	4793	1807	*	7938	7271	5359	2074	4758	*	3388	*	2996	4684	5070	4951	6667	*	*	474
       42	5504	7221	2492	282	1484	638	10182	1700	1230	

L 475  6535	*	6841	5890	5106	7554	7283	2129	5064	1366	3870	5281	*	6893	6110	6341	5155	3424	*	5268	475
       44	5584	6767	2948	200	3160	171	10218	1393	1193	

I 476  4395	*	3907	2389	6131	5564	7774	4243	3220	4450	*	2486	7484	3518	3682	5219	4615	5258	*	7363	476
       48	5131	8004	2782	227	1308	747	10203	1240	1257	

S 477  4357	*	3753	2411	6122	5678	6308	5236	3013	5216	7296	2856	*	4650	4325	2367	5136	7928	*	7767	477
       31	6029	7344	2989	194	938	1065	10191	1105	1171	

L 478  4288	*	5742	3175	6617	6978	6384	3316	3823	1257	5671	4994	*	5185	5041	5016	5703	4786	*	7775	478
       61	5734	5477	1739	514	734	1326	10206	1569	1117	

H 479  4543	8253	5721	2203	7402	5983	3947	4303	3205	4041	6371	4577	*	3179	4676	3123	4248	5996	*	5342	479
       63	6227	5083	2584	263	1173	846	10181	1092	1299	

K 480  4435	*	4917	3452	6977	7920	7119	8286	1675	8079	7891	3031	6470	3406	3225	3474	4421	7132	*	7147	480
       80	5250	5186	2307	326	996	1004	10182	1216	1490	

S 481  4188	7704	3568	2626	8102	7343	6864	5262	2884	3633	6412	3825	*	4547	5081	2278	4606	5160	*	8063	481
       42	6313	5935	2510	279	2434	295	10176	1117	1508	

T 482  4690	*	4456	3725	5210	7054	6924	3091	3157	2207	5139	4701	6620	4270	5427	5239	4058	3705	*	4799	482
       70	4983	5976	2348	315	2520	276	10176	1248	1552	

E 483  5246	*	3172	2414	7950	6889	6882	3378	2751	4504	7720	2558	*	3847	5711	3918	6119	5837	*	7929	483
       16	7155	7989	2325	321	2140	371	10168	1030	1620	

I 484  5106	7863	5082	2305	*	6853	7357	3964	2134	4008	6487	4735	7815	3002	4735	4372	4506	4323	*	6923	484
       62	5318	5894	2690	243	2866	213	10179	1206	1504	

Y 485  4194	8242	3649	2936	4671	8205	6432	4802	2403	3033	6880	5516	*	4135	5281	4204	4991	4424	*	3555	485
       50	5151	7471	1463	650	1003	997	10192	1234	1574	

V 486  4025	*	3993	3853	7100	8483	*	2680	3927	2115	6618	3759	8181	3982	5395	4791	4258	4789	*	4482	486
       44	5517	6960	2630	254	2922	204	10203	1151	1314	

D 487  5835	7728	2335	1991	*	6993	7333	8601	2116	5002	*	3527	*	4245	6465	3632	6192	*	*	7832	487
       52	5448	6306	1770	501	3380	146	10189	1203	1345	

Q 488  5429	*	5604	1980	7850	7247	6998	6927	2438	3351	4957	3975	*	2630	6279	4762	3874	6399	*	7337	488
       38	5702	7266	2580	264	2083	388	10212	1428	1427	

R 489  4874	8235	6307	2825	6525	7990	6895	3855	2403	2207	8114	5727	*	3480	3590	6583	5785	4197	7776	5160	489
       40	5577	7254	2604	259	1357	714	10221	1157	1384	

I 490  4816	*	5333	3855	7531	6014	8221	2662	1725	3757	6472	3864	*	5197	4281	4459	3968	4509	*	*	490
       43	5539	7049	1987	419	1503	628	10221	1393	1293	

D 491  5113	*	1981	2225	7102	8310	6020	6412	2904	5843	7748	3858	*	3426	4617	3551	5972	7235	*	*	491
       14	7308	8306	1049	952	2975	196	10222	1019	1246	

L 492  3851	6455	5083	2998	6034	*	5857	4354	4075	1397	5341	4709	*	4322	6523	4281	4324	6946	*	6504	492
       64	5095	6151	1691	535	2354	314	10221	1267	1248	

V 493  3819	6238	4553	3501	5388	6077	6737	4349	2853	2469	7989	4374	*	3658	5417	4258	4710	3338	*	5333	493
       59	5073	6587	3373	146	1595	580	10210	1239	1326	

K 494  4730	7566	4815	1171	8124	6035	*	5255	1989	5838	5812	5680	*	4144	4913	5497	7147	7227	*	*	494
       44	*	5049	*	*	958	1043	10205	0	1288	

E 495  4651	6835	5439	2170	6934	6083	5626	8045	2837	2791	6580	2962	7741	3673	6178	3570	5252	5651	*	6833	495
       42	5521	7211	1766	502	*	0	10158	1200	1378	

T 496  4538	*	4971	3528	6962	6766	6469	4164	2439	2914	8009	3119	*	4877	4204	3640	3454	4842	*	5415	496
       69	5885	5056	1833	475	3586	125	10156	1111	1650	

I 497  3319	*	5128	3467	5818	7965	*	2897	3656	2517	6019	4809	6683	3915	4884	4013	4010	3621	*	7823	497
       48	5484	6568	2114	379	3196	167	10138	1156	2138	

P 498  4518	7780	4755	2712	6846	5517	8267	5125	2204	4596	*	3567	5859	4101	4327	2528	4583	6992	*	6862	498
       35	6726	6136	1553	601	3935	98	10168	1306	2466	

D 499  5712	8017	4298	2277	7059	6467	6452	2873	3135	3210	5517	2996	6594	5049	6719	4403	6133	4175	*	5870	499
       64	5018	6329	1876	459	3332	151	10165	1525	2490	

A 500  3449	8125	5627	3018	6957	6727	6413	3709	2824	3409	6220	2908	7784	3977	5804	3612	4146	4737	*	6417	500
       38	6528	6059	1744	512	1231	801	10169	1066	2455	

E 501  5636	*	4203	1422	*	6886	6084	5105	2609	5252	7944	5006	*	3390	4286	3675	4885	5959	*	*	501
       93	5412	4678	1740	513	1294	756	10168	1424	1972	

S 502  4834	*	4146	3883	5369	7728	4395	3214	2224	3140	7235	4021	7006	3404	6405	3747	5318	5034	7661	6428	502
       69	4939	6159	1588	584	3735	113	10167	1259	1942	

I 503  4933	*	2822	3483	6871	6937	7684	3375	2988	2358	5086	4278	7970	4155	5620	4335	5074	4252	*	7865	503
       45	5217	8030	1090	915	1358	713	10177	1173	1997	

S 504  5150	*	4194	4013	8463	5081	6866	5993	2533	5351	*	2243	*	2619	4760	3275	4182	6160	*	5788	504
       37	5558	7964	1633	561	2618	257	10189	1175	1635	

T 505  5077	*	5248	2277	6857	7073	6879	4052	3064	4293	6377	4164	7526	3015	5321	6101	3249	3121	*	5289	505
       96	4126	7124	2781	227	2475	286	10190	1541	1568	

K 506  5646	7719	6685	4303	8086	*	7742	1822	1867	4284	6168	5112	*	4833	2754	7100	5557	4883	*	6685	506
       142	3974	5059	1595	580	*	0	10193	1539	1520	

S 507  4077	7868	3605	3465	7972	6260	4075	6032	2556	7086	7940	2485	*	4298	5248	2618	4408	5934	*	6875	507
       89	4253	7080	1403	686	1481	640	10165	1482	1787	

E 508  4888	*	3304	1146	*	6260	5986	6027	3563	6317	*	3408	*	4954	7995	3840	3894	*	*	7883	508
       72	5590	5171	0	*	407	2024	10192	1163	1558	

L 509  5060	*	7109	*	6475	*	7523	3579	5060	520	5240	7084	*	6694	5819	6936	7104	4608	*	5828	509
       51	5381	6586	2488	283	2393	305	10172	1171	1344	

K 510  6788	*	4204	1767	*	5064	7040	5271	2014	4405	6297	4317	*	3719	4112	4836	4535	7763	*	7573	510
       38	6492	6053	2536	273	1178	842	10183	1048	1366	

K 511  5137	*	5482	2710	6963	5508	7186	5897	1716	4714	6935	3421	7837	4148	4579	2788	4825	6306	*	8248	511
       37	5745	7186	3291	155	2719	238	10189	1136	1352	

S 512  5484	8195	3150	2553	*	7105	5640	5114	2390	4773	7920	5510	*	3050	3119	5254	3910	4649	*	6255	512
       51	5243	6894	2012	411	673	1423	10185	1591	1363	

I 513  4773	*	*	5284	5607	7927	*	949	4848	2581	5796	5668	*	5611	5450	6394	5659	4070	*	5571	513
       21	6545	8190	2432	296	1417	677	10188	1060	1192	

T 514  4670	*	3503	2837	7095	5636	6424	5367	1650	5837	7900	4510	*	3476	4923	3416	4459	6756	*	6176	514
       36	5332	*	1293	757	*	0	10184	1188	1139	

N 515  4608	*	2353	1851	6461	6154	*	6356	3902	5500	8198	2600	7025	4684	6110	4586	4056	5967	*	6338	515
       31	6176	7131	1500	629	1960	429	10177	1075	1139	

L 516  5083	7589	*	5630	7101	8099	6366	3925	3306	913	3999	5987	*	4888	5197	4902	5787	8117	*	5089	516
       41	5651	7005	2255	339	1771	500	10197	1139	1167	

D 517  6841	*	2784	1315	8086	7275	5919	6261	3587	4501	6954	3542	*	3141	6978	4337	7132	*	*	7577	517
       27	6893	6673	980	1020	*	0	10177	1028	1185	

N 518  4190	*	3188	3154	7861	5400	5619	6460	3676	3981	6314	1927	*	4372	4878	3350	4228	7756	*	6964	518
       5	8169	*	0	*	1135	876	10183	1000	1275	

K 519  5032	8223	5696	2890	7807	6874	6720	3916	1580	4108	8210	4176	*	3455	4038	4566	4641	5436	*	6110	519
       41	5336	8361	2780	227	2645	251	10177	1394	1127	

I 520  4628	*	7706	4728	6721	7968	*	1079	5267	2511	5730	6261	*	7125	5808	5131	5585	3079	*	7852	520
       45	5414	7074	1201	824	*	0	10183	1187	1136	

K 521  4715	*	2778	2495	*	6551	6845	6414	1771	6381	7075	3512	7794	4306	4994	3664	5048	7713	*	7074	521
       57	5245	6366	2607	259	2951	200	10183	1258	1211	

N 522  4639	*	2475	2936	7224	7688	6790	5840	3511	4841	7640	2421	*	4050	5269	3113	4134	4718	*	*	522
       55	5071	7056	1475	644	1089	916	10173	1383	1294	

K 523  4574	7990	7892	3847	6152	*	6910	3890	2247	1525	4703	3573	*	6549	5327	4959	5594	6184	*	7028	523
       53	5105	7121	1442	662	764	1282	10168	1217	1196	

K 524  6286	*	4349	2109	*	8125	7837	7137	1617	7084	6848	3541	*	3225	4530	3624	5430	6844	*	*	524
       48	6533	5499	1344	722	*	0	10173	1043	1116	

Y 525  4449	*	4415	3362	5295	5025	4064	3693	3606	4617	6756	2912	*	4596	4191	3580	3587	5663	*	3857	525
       56	5918	5554	1483	639	1113	895	10179	1098	1317	

L 526  3417	7761	3291	3471	4750	8205	6752	4156	3793	1775	5587	4478	*	5126	5580	4801	6523	3943	8004	6933	526
       43	5870	6322	2000	415	2100	383	10163	1104	1380	

S 527  4261	7669	5631	2285	6555	6867	6740	3953	3276	3481	7928	2528	7973	4644	4822	4313	4554	5226	*	4178	527
       26	5812	*	2281	332	806	1224	10140	1108	1395	

Q 528  4690	*	4699	1780	*	7726	*	5110	3162	4458	6868	5238	*	2093	3509	4329	5386	6687	*	*	528
       48	5908	5958	2362	312	254	2630	10147	1358	1141	

K 529  3896	8035	4046	2436	6863	7702	6667	6262	1461	5050	7884	5235	*	3141	4862	4761	5909	5844	*	7815	529
       46	5635	6443	1316	741	1318	740	10157	1131	1116	

G 530  4986	6984	5932	5033	5038	5360	5793	2677	2709	1749	4924	6282	*	5927	5259	4983	3811	4808	*	7133	530
       33	5811	7695	1779	497	933	1071	10199	1106	1153	

G 531  5854	*	3383	1696	6522	5531	6728	4896	3543	4496	4068	3934	*	2751	5303	4066	7569	6847	*	*	531
       59	5371	6002	1307	747	*	0	10194	1197	1083	

D 532  4919	7707	3311	3008	7512	5203	6464	6897	2178	5018	*	2519	*	4035	5266	3397	3874	6903	*	*	532
       84	6492	4463	469	1850	2831	218	10190	1318	1217	

I 533  5396	*	4988	3370	5420	6714	7995	1779	4059	2462	5695	5278	*	4907	6007	4806	4125	3537	*	7601	533
       68	5965	5073	2239	344	2569	266	10106	1073	1813	

F 534  4331	*	6404	3422	3305	5952	*	3263	2807	3536	6010	4175	*	4428	4702	3903	3549	4500	6632	4952	534
       39	5914	6672	2451	291	3249	160	9983	1088	1958	

G 535  4211	*	4480	2922	7496	3399	5485	6067	2924	5331	*	2161	*	3562	4544	3757	5556	6300	7640	6496	535
       6	7920	*	0	*	2167	363	9971	1000	1925	

R 536  5464	*	3755	1647	*	*	7599	5028	3304	3449	7713	5942	*	4106	2963	3447	5238	5282	*	7910	536
       24	7731	6423	2585	263	1199	825	9996	1203	1716	

F 537  7335	6625	7421	4916	3920	5376	*	4555	3501	1614	5162	6168	7471	6101	6039	5266	3750	4507	6631	2596	537
       53	5263	6599	3660	119	1830	477	9961	1368	1469	

E 538  6024	6536	3422	1425	7481	6635	5907	5256	2458	5956	*	4104	7574	4294	4167	4496	4743	*	*	*	538
       106	4671	4979	1471	646	*	0	9941	1338	1393	

I 539  4533	*	4118	3949	5844	7431	7386	3788	3224	2089	5295	3878	7268	4020	4906	3996	5369	3279	*	7383	539
       35	6251	6551	2078	390	1284	763	9939	1038	1688	

K 540  4467	*	3688	2709	7413	7637	5928	7852	1281	4212	6550	5254	*	3706	4662	4952	5331	7358	*	6526	540
       48	5924	5920	2410	301	2415	300	9937	1074	1473	

N 541  5865	5757	5172	3803	7941	7213	5370	3064	3745	2118	5747	2195	7328	4914	4489	4634	5544	5809	*	7624	541
       39	7634	5530	0	*	1698	532	9957	1000	1497	

S 542  4453	7644	3218	1656	5847	7576	7649	6214	3753	5521	*	4346	*	4326	5495	2349	4770	6043	7308	6374	542
       53	6340	5411	2339	318	1454	655	10028	1024	1619	

D 543  5484	7529	2367	2496	*	*	5525	6350	3099	6524	6725	2741	7012	3689	4619	2975	6576	6625	*	7203	543
       44	7480	5355	0	*	1419	675	9914	1000	1526	

V 544  5705	6295	6395	7322	4932	7148	*	1818	4530	1535	4929	5903	*	5435	7270	5643	4459	3584	*	6608	544
       96	4670	5312	1837	474	3738	112	10001	1185	1513	

A 545  2536	*	4930	2855	7478	4580	6258	4264	2991	5390	7201	4333	7255	3913	3775	3098	4788	4682	*	*	545
       64	*	4533	*	*	1743	512	9859	0	1607	

L 546  4164	6068	4228	3734	6906	6943	6131	4222	2889	2002	4959	4810	*	4379	5618	2859	4267	*	7397	*	546
       49	6358	5555	1331	731	4560	62	9845	1017	1663	

P 547  4427	6120	5003	3760	6973	*	*	5017	2657	2670	3653	4307	4577	3642	4259	3557	4930	4117	*	*	547
       9	*	7276	*	*	4420	69	9814	0	1747	

T 548  5235	7345	3954	3238	6111	7116	7265	4152	3102	3471	5253	3626	*	3941	5226	2514	3245	5261	*	*	548
       68	6362	4891	3204	166	2609	258	9802	1034	1744	

F 549  4457	7239	3849	2615	3355	6898	5321	5106	3270	4641	6805	5132	*	4267	5975	3659	3675	4084	*	3479	549
       45	5487	6864	1380	699	406	2027	9760	1082	1784	

D 550  4815	6181	2866	1509	*	7258	7533	7422	2588	6258	*	3962	7183	3407	5332	4122	5829	*	*	*	550
       16	*	6501	*	*	1407	683	9826	0	1236	

F 551  6370	6077	5500	4740	3915	6152	5740	1919	4865	1487	7021	*	*	7224	7283	5776	5901	4014	7008	4899	551
       21	*	6118	*	*	479	1823	9845	0	1453	

S 552  4821	7051	4015	2262	6331	5531	6280	5488	3795	4900	5689	3927	7035	3298	4723	2417	4085	5266	*	7038	552
       18	6358	*	2511	278	2284	332	9857	1298	1246	

A 553  3163	6190	5281	2054	*	5457	6358	5707	2971	3122	*	5592	*	3440	4933	3918	3871	5320	*	7273	553
       36	5694	7592	2320	322	*	0	9844	1308	1185	

S 554  4534	7503	5749	2058	*	7193	*	4464	3190	2659	6202	4137	*	3515	6287	3968	4448	3804	*	5609	554
       34	5853	7415	1479	641	1400	687	9861	1125	1227	

A 555  3569	*	7128	3474	5764	*	*	5022	1792	4782	4729	3296	*	3986	2910	4720	5029	4644	*	*	555
       44	7102	5470	2585	263	1391	693	9908	1000	1160	

S 556  5063	*	4282	2630	*	4920	7501	4926	1958	5723	7570	4588	*	3652	5393	2791	3858	6277	*	4932	556
       40	5574	7236	960	1041	1794	491	9815	1084	1253	

D 557  4473	*	2544	1493	7296	6997	5939	5338	3517	6200	7512	3661	7028	4062	4251	4778	5685	6448	*	*	557
       49	5175	7438	440	1928	954	1047	9826	1135	1205	

S 558  4761	6107	5601	4020	5661	*	5260	3269	3418	2530	3399	3861	*	5347	3320	3372	4510	6007	*	7421	558
       10	7224	*	2000	415	1171	847	9806	1000	1104	

Q 559  *	6184	4995	1530	*	*	7493	5073	3295	2650	7584	5715	7015	2458	4968	6239	5810	5052	*	7617	559
       15	6584	*	927	1077	0	*	9804	1008	1035	

K 560  5830	*	4327	1729	*	6151	6761	*	2320	6317	*	2701	*	4029	5002	3492	4405	6327	*	*	560
       53	5873	5742	3212	165	*	*	9809	1461	0	

A 561  3258	6681	4370	3144	*	5207	*	5564	1806	3724	5561	4316	*	4320	4460	4528	3584	5589	*	*	561
       69	4854	6370	1693	534	1811	484	9768	1167	1089	

L 562  4972	7312	7432	4960	7110	*	*	2652	5186	1015	4396	6998	*	4835	6004	6380	4967	4199	7374	5320	562
       72	4846	6173	1685	537	2170	362	9747	1172	1387	

R 563  5767	*	6903	2067	6040	6812	7066	*	1517	6210	7082	4298	7029	3573	2869	4649	7075	7397	*	*	563
       55	*	4753	*	*	*	0	9733	0	1374	

F 564  4232	*	4422	3217	2996	5329	6890	2926	4001	2976	5951	4762	7116	4104	5448	5601	4189	4477	7094	4512	564
       11	7026	*	3322	152	2428	297	9632	1000	1823	

K 565  4916	*	6186	3159	*	*	7378	6388	1069	3217	4990	5498	*	4168	3832	5385	6234	6048	7118	*	565
       67	4454	*	2518	277	4367	72	9622	1312	1666	

S 566  4552	*	5077	1882	*	6704	6110	4390	3685	3695	6781	4590	*	4373	3660	2526	5041	4678	*	6829	566
       38	5248	*	2031	405	2781	227	9595	1127	1633	

N 567  4803	*	3603	3582	*	6120	7071	5191	3302	5333	*	2865	6569	3443	6004	2655	2434	5395	*	*	567
       14	6707	*	2000	415	1023	978	9613	1009	1536	

T 568  5194	*	4882	1218	*	5032	*	5716	3098	3939	*	4902	6510	4458	5852	3364	4159	6958	*	6813	568
       28	6665	6772	1000	1000	*	0	9522	1000	1250	

G 569  5319	6802	5844	5288	5557	3659	5749	3130	4247	1847	5830	4522	*	6946	*	4421	3749	2815	*	5232	569
       0	*	*	*	*	1129	882	9443	0	1499	

E 570  6662	*	3977	740	5993	6397	6975	6818	3179	7180	6891	5324	6698	3694	5139	6913	6742	*	*	*	570
       31	6430	6681	2585	263	*	0	9415	1000	1250	

E 571  *	*	3646	1571	6586	6659	6531	*	2033	4997	*	4725	5419	4469	3102	4890	5628	*	*	*	571
       0	*	*	*	*	*	0	9249	0	1350	

T 572  4013	*	4759	2845	*	*	6610	4753	3506	3242	4765	5441	6121	4470	3970	3577	2213	4703	*	*	572
       18	6357	*	2585	263	*	0	9021	1008	1350	

I 573  *	*	6217	5112	*	5824	6418	1697	3487	1806	5195	*	*	5393	5278	5240	5205	3129	*	*	573
       0	*	*	*	*	*	0	8842	0	1350	

V 574  3330	5839	5803	5806	5991	*	*	2266	4867	3648	5722	5277	*	4330	3963	4365	3344	2292	*	*	574
       27	5739	*	2000	415	*	0	8623	1130	1350	

D 575  4227	*	1320	2797	*	5693	4661	*	3091	*	*	4258	5657	3825	*	3926	5831	*	*	*	575
       77	*	4259	*	*	418	1992	8493	0	1350	

F 576  5715	*	*	4050	2208	*	4006	4700	4453	1542	5654	*	*	5866	*	4614	5541	4058	*	4182	576
       35	*	5402	*	*	2934	202	8306	0	1708	

G 577  3346	*	5515	4244	*	1886	*	5425	3720	4229	5187	2957	5350	3660	4106	3540	*	*	*	*	577
       0	*	*	*	*	719	1350	8031	0	1886	

T 578  5128	*	5241	2699	5158	*	*	5314	3635	4985	4549	4232	5225	4300	*	2603	2264	5208	*	4256	578
       42	5108	*	2322	322	*	0	7929	1008	1326	

T 579  4820	*	*	3448	*	*	5062	3453	*	2843	*	5231	*	4394	3903	4002	1664	3422	*	*	579
       41	*	5142	*	*	*	0	7759	0	1326	

Q 580  *	*	4820	2537	4884	*	*	*	2441	4911	4829	4841	*	1462	4851	4650	4894	*	*	*	580
       59	4639	*	1000	1000	*	0	7625	1199	1587	

A 581  1543	*	3067	3721	*	4483	*	*	3247	4749	*	*	4711	3835	*	*	3444	3751	*	*	581
       59	*	4651	*	*	1146	867	7399	0	1587	

F 582  4586	*	*	3422	2968	*	4597	2245	2947	2412	4672	4542	*	4612	*	4495	*	*	*	*	582
       64	4526	*	0	*	1356	715	7163	1016	1624	

W 583  *	*	*	4665	3616	*	4052	4580	2989	1995	4539	*	*	4769	4702	*	*	*	3078	2613	583
       56	4719	*	1000	1000	2276	334	7201	1383	1365	

E 584  *	*	*	587	*	*	*	*	3696	4586	*	4106	*	3727	*	4431	*	4819	*	*	584
       123	*	3616	*	*	*	0	7314	0	1280	

Y 585  3406	4374	*	*	2755	*	*	*	2833	3883	4313	4563	*	*	*	*	*	3291	*	1706	585
       0	*	*	*	*	0	*	6960	0	1662	

A 586  1562	*	*	3638	*	3499	*	2901	*	4695	*	*	*	*	3236	4569	4661	3502	*	4503	586
       0	*	*	*	*	*	*	7152	0	0	

W 587  4410	*	4465	*	4504	*	3409	4404	3952	3502	4400	4558	*	3546	*	3499	*	*	2497	2961	587
       0	*	*	*	*	*	*	7013	0	0	

E 588  *	*	4553	1708	4400	*	*	*	2515	3952	*	4428	*	2434	4468	*	3513	*	*	*	588
       73	*	4336	*	*	*	*	7013	0	0	

F 589  *	*	*	4231	1859	*	*	2758	*	2313	*	*	*	4336	4285	4110	4194	4245	*	4161	589
       0	*	*	*	*	*	0	6671	0	1007	

T 590  4194	*	4320	*	4245	*	*	*	3296	4231	4161	4202	*	*	4411	3273	1730	2995	*	*	590
       118	*	3676	*	*	0	*	6671	0	1007	

S 591  2093	4097	4114	4151	*	*	*	4274	4143	*	*	3161	*	4176	3191	2694	*	*	*	4220	591
       0	*	*	*	*	0	*	6487	0	1529	

Q 592  *	*	*	2642	*	*	*	*	3117	4192	*	3231	4130	1842	2574	*	4073	*	*	*	592
       162	*	3235	*	*	*	*	6551	0	0	

E 593  *	*	3530	865	*	*	*	*	*	2999	*	*	*	4161	3051	3996	*	*	*	*	593
       0	*	*	*	*	*	0	6293	0	1558	

D 594  3141	*	1744	4029	*	3980	*	*	3996	3530	*	2945	3989	4079	*	4010	*	*	*	*	594
       98	*	3925	*	*	*	0	6293	0	1558	

F 595  3293	*	*	*	1790	*	*	2127	3745	2743	*	*	*	*	*	3736	*	*	*	3628	595
       141	*	3421	*	*	*	0	5815	0	1871	

C 596  *	1369	*	3277	*	*	*	3342	*	*	*	*	*	*	*	3334	1681	*	*	*	596
       0	*	*	*	*	*	0	4984	0	2101	

W 597  *	*	*	3206	*	*	*	3167	2182	2274	*	*	*	*	2786	*	*	*	3338	3195	597
       147	*	3366	*	*	1853	467	4711	0	2101	

I 598  *	*	*	*	*	*	*	2310	*	*	3149	*	*	3236	2252	*	*	1956	*	3160	598
       0	*	*	*	*	911	1095	4719	0	2065	

G 599  3557	*	*	*	*	1172	*	*	1779	3479	*	*	3474	*	*	*	*	*	*	*	599
       0	*	*	*	*	*	0	5194	0	1486	

P 600  3474	*	*	*	3436	*	3462	3571	2276	3449	*	*	3677	3479	*	3541	3458	*	*	*	600
       0	*	*	*	*	*	0	5194	0	1486	

D 601  *	*	1507	1917	*	*	*	*	*	*	*	3557	*	*	*	2270	*	3458	*	*	601
       140	3436	*	2585	263	*	0	5194	1060	1486	

G 602  2276	*	*	3541	*	1174	*	*	3479	*	*	3571	*	*	*	*	3462	*	*	*	602
       0	*	*	*	*	893	1116	5194	0	1486	

K 603  *	*	*	3155	*	*	*	3540	1049	2077	*	*	*	*	*	3619	*	*	*	*	603
       137	3463	*	3000	193	0	*	5380	1203	1199	

V 604  2636	*	*	*	*	*	3725	2782	3685	2617	4222	*	*	*	*	*	3599	2051	*	*	604
       0	*	*	*	*	*	*	5443	0	0	

F 605  *	3512	3167	*	3785	*	3703	3622	2605	2627	*	*	*	*	*	*	*	2568	*	3725	605
       0	*	*	*	*	*	*	5443	0	0	

S 606  3703	*	*	1617	*	*	3512	*	*	*	*	*	*	3685	3599	1518	*	*	*	*	606
       0	*	*	*	*	*	*	5443	0	0	

V 607  *	*	3167	*	3612	*	*	2641	*	3512	*	3576	*	3572	*	*	*	1355	*	*	607
       128	3557	*	0	*	*	*	5443	1217	0	

D 608  *	*	1394	3497	*	*	*	*	2591	*	*	3466	*	1866	*	*	*	*	*	*	608
       0	*	*	*	*	*	*	5150	0	0	

R 609  3572	*	*	3497	*	3404	*	3397	3466	*	*	*	*	3426	2646	3558	3034	*	*	3512	609
       0	*	*	*	*	*	*	5150	0	0	

D 610  3558	*	1914	1539	*	3034	*	*	*	3497	*	*	*	*	*	3397	*	*	*	*	610
       0	*	*	*	*	*	*	5150	0	0	

G 611  3392	*	3280	2354	*	1684	3330	*	*	*	*	3338	*	*	3370	*	*	*	*	*	611
       144	3394	*	1000	1000	*	*	4928	1217	0	

A 612  1819	*	*	3338	*	*	3370	*	*	*	*	*	*	*	*	1597	*	3392	*	3394	612
       0	*	*	*	*	*	*	4928	0	0	

A 613  1295	*	2381	*	*	*	*	*	*	*	*	*	*	3280	*	2336	*	3330	*	*	613
       146	3373	*	2000	415	*	*	4928	1241	0	

C 614  2921	1414	*	*	*	*	*	3394	3280	2336	*	*	*	3373	*	*	*	*	*	*	614
       147	*	3370	*	*	*	*	4928	0	0	

K 615  *	*	*	*	*	*	*	3228	918	*	*	*	*	2780	3197	*	3193	*	*	*	615
       163	*	3228	*	*	0	*	4700	0	1383	

K 616  *	*	3213	3182	*	*	*	*	572	*	*	*	*	3193	*	*	*	*	*	*	616
       0	*	*	*	*	*	0	4645	0	1130	

L 617  *	*	*	2216	*	*	*	*	1601	1690	*	*	*	2783	*	*	*	*	*	*	617
       162	*	3233	*	*	*	0	4645	0	1130	

I 618  *	*	*	*	*	*	*	1503	2635	1041	*	*	*	*	*	*	*	*	*	*	618
       0	*	*	*	*	743	1312	4404	0	1395	

I 619  *	*	*	*	3233	*	*	2052	*	3182	3192	3184	*	3241	2203	*	*	*	*	*	619
       167	*	3192	*	*	*	0	4645	0	1130	

G 620  *	*	*	2055	*	3188	*	*	*	*	*	*	*	2001	3104	1819	*	*	*	*	620
       0	*	*	*	*	1503	628	4372	0	1457	

Q 621  3224	*	*	*	2787	*	*	*	*	3188	*	3244	*	908	*	*	*	*	*	*	621
       0	*	*	*	*	*	0	4667	0	1280	

F 622  *	*	*	2196	1697	*	*	3232	*	2787	*	*	*	3119	*	*	*	*	*	3225	622
       0	*	*	*	*	*	0	4667	0	1280	

S 623  *	*	*	1989	3119	*	3224	*	3232	3244	*	2196	*	*	*	3384	*	*	*	*	623
       0	*	*	*	*	0	*	4667	0	1280	

E 624  *	*	*	790	*	*	*	*	3392	*	*	2138	*	*	3330	*	*	*	*	*	624
       146	3373	*	0	*	*	*	4928	1241	0	

N 625  *	*	3394	3370	*	3373	*	*	*	*	*	961	*	3392	*	*	3280	*	*	*	625
       0	*	*	*	*	*	*	4928	0	0	

N 626  3280	*	*	3394	*	*	*	*	*	2921	*	1416	*	3370	3330	*	3338	*	*	*	626
       150	3338	*	2000	415	*	*	4928	1250	0	

E 627  *	*	3330	958	*	*	*	3373	*	*	*	2364	*	3392	*	*	*	*	*	*	627
       147	3370	*	0	*	*	*	4928	1383	0	

R 628  *	*	*	*	*	*	*	2393	3370	1749	*	3373	*	2921	2419	*	*	*	*	*	628
       151	*	3335	*	*	*	*	4928	0	0	

G 629  *	*	*	*	*	1253	*	3232	*	2787	*	*	*	*	*	3119	3225	3224	*	*	629
       0	*	*	*	*	0	*	4667	0	1280	

R 630  *	*	3394	3370	*	*	*	*	3338	*	*	3373	*	3280	1404	*	2921	*	*	*	630
       0	*	*	*	*	*	*	4928	0	0	

V 631  2383	*	*	3330	*	*	*	*	2921	2325	*	*	*	3335	*	*	3338	2481	*	*	631
       0	*	*	*	*	*	*	4928	0	0	

V 632  *	*	*	*	*	*	*	2351	3338	2335	*	*	*	3370	*	*	*	1285	*	*	632
       174	3136	*	0	*	*	*	4928	1203	0	

H 633  *	*	*	2212	*	*	1118	*	*	3233	*	*	*	*	3213	*	3193	*	*	*	633
       0	*	*	*	*	*	*	4645	0	0	

N 634  *	*	*	3241	*	*	*	*	1968	*	*	914	*	*	*	3213	*	*	*	*	634
       168	*	3184	*	*	*	*	4645	0	0	

H 635  *	*	3052	3004	*	3013	3189	*	*	3079	3012	*	*	2632	*	*	*	*	*	3088	635
       0	*	*	*	*	*	0	4347	0	1199	

V 636  *	*	*	*	*	*	*	3079	3088	2632	*	*	*	*	*	3012	*	1063	*	*	636
       484	1810	*	3117	177	*	0	4347	1770	1199	

D 637  *	*	2098	2084	*	*	*	*	1809	*	*	*	*	*	*	2028	*	*	*	*	637
       192	3004	*	1585	585	0	*	4347	1250	1199	

V 638  3213	*	*	*	*	*	*	*	*	1969	*	3192	*	*	*	*	*	923	*	*	638
       0	*	*	*	*	*	*	4645	0	0	

G 639  3192	*	*	2783	*	1686	*	*	*	*	*	3213	3233	*	*	3182	3184	*	*	*	639
       0	*	*	*	*	*	*	4645	0	0	

E 640  *	*	*	1261	*	*	*	*	1455	*	*	*	*	3182	*	3213	*	*	*	*	640
       0	*	*	*	*	*	*	4645	0	0	

R 641  *	*	3192	1203	*	*	*	*	*	*	*	*	*	*	1132	*	*	*	*	*	641
       0	*	*	*	*	*	*	4645	0	0	

L 642  *	*	*	*	*	*	*	3182	*	1128	*	3192	*	3193	*	*	*	3213	*	3241	642
       0	*	*	*	*	*	*	4645	0	0	

H 643  3213	*	*	1634	3193	*	3384	*	3192	*	*	*	*	3182	2783	*	*	*	*	*	643
       0	*	*	*	*	*	*	4645	0	0	

A 644  2052	*	*	*	3241	*	3192	*	*	*	*	*	*	3213	3184	2188	3233	*	*	*	644
       0	*	*	*	*	*	*	4645	0	0	

Y 645  3233	*	*	*	*	*	*	*	*	2216	*	*	3193	*	*	*	2783	*	3213	1662	645
       0	*	*	*	*	*	*	4645	0	0	

Q 646  2783	*	*	*	*	*	*	3233	2188	*	*	*	*	2285	1628	*	*	*	*	*	646
       0	*	*	*	*	*	*	4645	0	0	

T 647  *	*	2187	2783	*	3241	3184	*	*	*	*	*	*	*	*	*	1690	3193	*	*	647
       0	*	*	*	*	*	*	4645	0	0	

T 648  3193	*	*	3192	3184	*	*	*	3213	*	*	*	*	3241	2783	*	1679	*	*	*	648
       0	*	*	*	*	*	*	4645	0	0	

F 649  *	*	*	*	3169	*	*	3065	*	*	*	3016	*	*	*	3013	*	2618	*	1478	649
       0	*	*	*	*	*	*	4341	0	0	

E 650  2053	*	3086	1496	*	*	*	*	1802	*	*	*	*	*	*	*	*	*	*	*	650
       184	*	3061	*	*	*	*	4341	0	0	

G 651  2441	*	2902	*	*	1928	*	*	2845	*	*	*	*	*	*	1836	*	*	*	*	651
       0	*	*	*	*	*	0	4056	0	1383	

I 652  *	*	*	*	2878	*	*	1941	*	729	*	*	*	*	*	*	*	*	*	*	652
       0	*	*	*	*	0	*	4056	0	1383	

R 653  3042	*	*	2618	*	*	*	*	3086	*	*	*	*	*	1064	*	3061	*	*	*	653
       0	*	*	*	*	*	*	4341	0	0	

A 654  1905	*	2876	2908	*	*	*	*	2822	*	*	*	2841	*	*	2453	*	*	*	*	654
       0	*	*	*	*	*	*	4048	0	0	

A 655  786	*	*	2822	*	*	*	*	*	*	2845	*	*	*	*	2841	*	*	*	*	655
       0	*	*	*	*	*	*	4048	0	0	

L 656  *	*	*	2908	*	*	*	1849	*	763	*	*	*	*	*	*	*	*	*	*	656
       0	*	*	*	*	*	*	4048	0	0	

A 657  1092	*	*	2636	*	*	*	*	2262	*	*	*	*	2632	*	*	*	*	*	*	657
       0	*	*	*	*	*	*	3691	0	0	

N 658  *	*	*	912	*	*	*	*	*	*	*	2106	*	*	2082	*	*	*	*	*	658
       0	*	*	*	*	*	*	2840	0	0	

S 659  1740	*	*	*	*	*	*	*	*	*	*	*	*	*	*	1106	2082	*	*	*	659
       381	2107	*	0	*	*	*	2840	1280	0	

E 660  *	*	*	513	*	*	*	*	1740	*	*	*	*	*	*	*	*	*	*	*	660
       228	*	2772	*	*	*	*	2840	0	0	

D 661  *	*	1979	1007	*	*	*	*	*	*	*	2006	*	*	*	*	*	*	*	*	661
       0	*	*	*	*	*	0	2759	0	1263	

F 662  *	*	*	*	993	*	*	*	*	1985	*	2029	*	*	*	*	*	*	*	*	662
       0	*	*	*	*	0	*	2759	0	1263	

E 663  2709	*	*	239	*	*	*	*	*	*	*	*	*	*	*	*	*	*	*	*	663
       0	*	*	*	*	*	*	2840	0	0	

T 664  *	*	*	2082	*	*	*	2107	*	*	*	2772	*	*	*	2709	2106	*	*	*	664
       0	*	*	*	*	*	*	2840	0	0	

F 665  702	*	*	*	2106	*	*	*	*	*	*	*	*	*	2709	*	*	*	*	*	665
       0	*	*	*	*	*	*	2840	0	0	

K 666  2772	*	2709	*	*	*	*	*	513	*	*	*	*	*	*	*	*	*	*	*	666
       0	*	*	*	*	*	*	2840	0	0	

Q 667  *	*	*	*	*	*	*	*	1094	*	*	*	*	2106	1740	*	*	*	*	*	667
       0	*	*	*	*	*	*	2840	0	0	

K 668  *	*	2772	*	*	*	*	*	686	*	*	*	*	2107	*	*	*	*	*	*	668
       320	*	2328	*	*	*	*	2840	0	0	

A 669  1513	*	*	*	*	*	*	*	*	1554	*	*	*	*	1694	*	*	*	*	*	669
       0	*	*	*	*	*	0	2240	0	1221	

T 670  1554	*	*	*	*	*	*	*	1694	*	*	*	*	*	*	*	1513	*	*	*	670
       0	*	*	*	*	0	*	2240	0	1221	

R 671  *	*	*	*	*	*	*	*	*	*	*	*	*	1695	533	*	*	*	*	*	671
       0	*	*	*	*	*	*	2347	0	0	

Y 672  *	*	*	*	*	*	*	*	*	*	*	*	*	*	1695	*	*	*	*	533	672
       0	*	*	*	*	*	*	2347	0	0	

L 673  *	*	*	*	*	*	*	*	*	687	*	*	*	1400	*	*	*	*	*	*	673
       0	*	*	*	*	*	*	2347	0	0	

K 674  *	*	*	*	*	*	*	*	1679	*	*	*	*	540	*	*	*	*	*	*	674
       0	*	*	*	*	*	*	2347	0	0	

E 675  *	*	1695	533	*	*	*	*	*	*	*	*	*	*	*	*	*	*	*	*	675
       0	*	*	*	*	*	*	2347	0	0	

V 676  *	*	*	*	*	*	*	*	*	*	*	*	*	*	*	*	*	0	*	*	676
       0	*	*	0	*	*	*	1775	0	0	

//
```
