## Supporting Information File 6 for "A novel uncultured marine cyanophage lineage with lysogenic potential linked to a putative marine *Synechococcus* ‘relic’ prophage": seq_9

```
HHsearch 1.5
NAME  KMKONFHK_00009 hypothetical protein
FAM   
FILE  tmp7fSfJy
COM   /opt/appli/virfam/lib/hhsearch/hhmake2 -i /tmp/tmp7fSfJy.a3m -seq 10 -id 90 
DATE  Tue Jan 16 04:35:13 2018
LENG  598 match states, 598 columns in multiple alignment
FILT  1 out of 3 sequences passed filter (-id 90 -cov 0 -qid 0 -qsc -20.00 -diff 100)
NEFF  1.0 
SEQ
>ss_pred PSIPRED predicted secondary structure
CCCCCCCCCCCCCCCHHHCCCHHHCCCCCCCCCCCCCCCCCHHHHHHHHHHHHCCCCHHHHHHHHHHHHHHHHHHEEHHHHCCHHHHHHHHHHHHHHHCC
CEEEEEEEEEEEEEEECCCCCCCCEEEEECCCCCCCEECHHCCCCCCCEEECHHHHHHHHEEECCCCCEEEHEECCCCHHHHHHHHHHHHHHHHCCCCCC
CCCCCCCCCCCCEEEECCCCCCCCCEEEEECCCCCHHHHHHHHHCCCHHHHHHHHHHHCCCCCCCCCCEEEEEECCCCCCCCEEEEEECCCCCCCHHHHH
HCCCHHCCCCCCEEECHHHHHHHHHHHHHHHHHHHHHHHHHHHHHHHHHHHHHHHHHHEEECCHHHHHHHHHHHHHHHHHHCCCCCEEEEECCCCCCCCC
CCCCCCEEECCCCCCCHHHHHHHCCCCHHHHHHHCCCCCCCCEEEEEECCCCCCCCEEECCCCCCCHHHHHHHHHHCCCCCCCCCCCCCCCCCCCCHHHH
HHHHHHHHHHHHHHHHHHHHHHHHHHHHEEECCCCCCCCCHHHHHHHHHHHHHHHHHHHHHHHHHHCCCHHHHHHHHHHCCCCCCHHCEEEEEEECCC
>ss_conf PSIPRED confidence values
9875456653200001200321220432133455266653212577787876417854578886423332001100023320022223455554565337
3057866551035530577764425673068878621001001477503410355442320103786500000020312323454778999984068875
1047664222425540354100010034650675088898755036204454101230345544220002232103654100477852002684112121
0250010243320211012110235666530023336666766777788888676531021403433444433444554310025658870675466533
3226622221578974457864213123468774146775410356535887341002266320211344300011377876677543333564112233
32100145666789988889887653101435777765110010478888889999999886564346414455566750786000000211330469
>Consensus
mprkqngfgqtksyafdkvngtikqgkksskaagyypsdrsfgstvhrsviekynldsdwvkwrkgfeyynkaawyeleeynsvsntysqqkidsklyqg
tayevdveftgyrfatsnadssnhyvmkrtpkseplignitsiqndpfvytekkafreiwcqintgadykllyqmtgeritdtvttatlkkvltsagrpg
vykgksteetgtiitsrvplasvqasayiqanngdvqslvnkicyvpefyieknlssvgtsnfkdqeeffvteiedtnlnvglqildvttelppslydia
tlspiyqtstadvslessymfkkseyqryygkqymtadlvrsevtdiaysilpfiinsvridgadliiksvafrselklfadiqngflifsdnsftneqd
dyydgsyfhtlgdpndpiwkrietnidpwmdevftssnnlrpaityacscpnfasaqlrmpqstqsaderqtnrqeryplpsalspstydkqgqigaagf
mqsweteerklgfkmckhtiaamfidklkivepnsyptidsriqfeeklekeinevaarfvdsykrsgittlelvfalsqglnlddvetamvilgssy
>KMKONFHK_00009 hypothetical protein
MPRKQNGFGQTKSYAFDKVNGTIKQGKKSSKAAGYYPSDRSFGSTVHRSVIEKYNLDSDWVKWRKGFEYYNKAAWYELEEYNSVSNTYSQQKIDSKLYQG
TAYEVDVEFTGYRFATSNADSSNHYVMKRTPKSEPLIGNITSIQNDPFVYTEKKAFREIWCQINTGADYKLLYQMTGERITDTVTTATLKKVLTSAGRPG
VYKGKSTEETGTIITSRVPLASVQASAYIQANNGDVQSLVNKICYVPEFYIEKNLSSVGTSNFKDQEEFFVTEIEDTNLNVGLQILDVTTELPPSLYDIA
TLSPIYQTSTADVSLESSYMFKKSEYQRYYGKQYMTADLVRSEVTDIAYSILPFIINSVRIDGADLIIKSVAFRSELKLFADIQNGFLIFSDNSFTNEQD
DYYDGSYFHTLGDPNDPIWKRIETNIDPWMDEVFTSSNNLRPAITYACSCPNFASAQLRMPQSTQSADERQTNRQERYPLPSALSPSTYDKQGQIGAAGF
MQSWETEERKLGFKMCKHTIAAMFIDKLKIVEPNSYPTIDSRIQFEEKLEKEINEVAARFVDSYKRSGITTLELVFALSQGLNLDDVETAMVILGSSY
#
NULL   3706	5728	4211	4064	4839	3729	4763	4308	4069	3323	5509	4640	4464	4937	4285	4423	3815	3783	6325	4665	
HMM    A	C	D	E	F	G	H	I	K	L	M	N	P	Q	R	S	T	V	W	Y	
       M->M	M->I	M->D	I->M	I->I	D->M	D->D	Neff	Neff_I	Neff_D
       0	*	*	0	*	0	*	*	*	*	
M 1    *	*	*	*	*	*	*	*	*	*	0	*	*	*	*	*	*	*	*	*	1
       0	*	*	*	*	*	*	1000	0	0	

P 2    *	*	*	*	*	*	*	*	*	*	*	*	0	*	*	*	*	*	*	*	2
       0	*	*	*	*	*	*	1000	0	0	

R 3    *	*	*	*	*	*	*	*	*	*	*	*	*	*	0	*	*	*	*	*	3
       0	*	*	*	*	*	*	1000	0	0	

K 4    *	*	*	*	*	*	*	*	0	*	*	*	*	*	*	*	*	*	*	*	4
       0	*	*	*	*	*	*	1000	0	0	

Q 5    *	*	*	*	*	*	*	*	*	*	*	*	*	0	*	*	*	*	*	*	5
       0	*	*	*	*	*	*	1000	0	0	

N 6    *	*	*	*	*	*	*	*	*	*	*	0	*	*	*	*	*	*	*	*	6
       0	*	*	*	*	*	*	1000	0	0	

G 7    *	*	*	*	*	0	*	*	*	*	*	*	*	*	*	*	*	*	*	*	7
       0	*	*	*	*	*	*	1000	0	0	

F 8    *	*	*	*	0	*	*	*	*	*	*	*	*	*	*	*	*	*	*	*	8
       0	*	*	*	*	*	*	1000	0	0	

G 9    *	*	*	*	*	0	*	*	*	*	*	*	*	*	*	*	*	*	*	*	9
       0	*	*	*	*	*	*	1000	0	0	

Q 10   *	*	*	*	*	*	*	*	*	*	*	*	*	0	*	*	*	*	*	*	10
       0	*	*	*	*	*	*	1000	0	0	

T 11   *	*	*	*	*	*	*	*	*	*	*	*	*	*	*	*	0	*	*	*	11
       0	*	*	*	*	*	*	1000	0	0	

K 12   *	*	*	*	*	*	*	*	0	*	*	*	*	*	*	*	*	*	*	*	12
       0	*	*	*	*	*	*	1000	0	0	

S 13   *	*	*	*	*	*	*	*	*	*	*	*	*	*	*	0	*	*	*	*	13
       0	*	*	*	*	*	*	1000	0	0	

Y 14   *	*	*	*	*	*	*	*	*	*	*	*	*	*	*	*	*	*	*	0	14
       0	*	*	*	*	*	*	1000	0	0	

A 15   0	*	*	*	*	*	*	*	*	*	*	*	*	*	*	*	*	*	*	*	15
       0	*	*	*	*	*	*	1000	0	0	

F 16   *	*	*	*	0	*	*	*	*	*	*	*	*	*	*	*	*	*	*	*	16
       0	*	*	*	*	*	*	1000	0	0	

D 17   *	*	0	*	*	*	*	*	*	*	*	*	*	*	*	*	*	*	*	*	17
       0	*	*	*	*	*	*	1000	0	0	

K 18   *	*	*	*	*	*	*	*	0	*	*	*	*	*	*	*	*	*	*	*	18
       0	*	*	*	*	*	*	1000	0	0	

V 19   *	*	*	*	*	*	*	*	*	*	*	*	*	*	*	*	*	0	*	*	19
       0	*	*	*	*	*	*	1000	0	0	

N 20   *	*	*	*	*	*	*	*	*	*	*	0	*	*	*	*	*	*	*	*	20
       0	*	*	*	*	*	*	1000	0	0	

G 21   *	*	*	*	*	0	*	*	*	*	*	*	*	*	*	*	*	*	*	*	21
       0	*	*	*	*	*	*	1000	0	0	

T 22   *	*	*	*	*	*	*	*	*	*	*	*	*	*	*	*	0	*	*	*	22
       0	*	*	*	*	*	*	1000	0	0	

I 23   *	*	*	*	*	*	*	0	*	*	*	*	*	*	*	*	*	*	*	*	23
       0	*	*	*	*	*	*	1000	0	0	

K 24   *	*	*	*	*	*	*	*	0	*	*	*	*	*	*	*	*	*	*	*	24
       0	*	*	*	*	*	*	1000	0	0	

Q 25   *	*	*	*	*	*	*	*	*	*	*	*	*	0	*	*	*	*	*	*	25
       0	*	*	*	*	*	*	1000	0	0	

G 26   *	*	*	*	*	0	*	*	*	*	*	*	*	*	*	*	*	*	*	*	26
       0	*	*	*	*	*	*	1000	0	0	

K 27   *	*	*	*	*	*	*	*	0	*	*	*	*	*	*	*	*	*	*	*	27
       0	*	*	*	*	*	*	1000	0	0	

K 28   *	*	*	*	*	*	*	*	0	*	*	*	*	*	*	*	*	*	*	*	28
       0	*	*	*	*	*	*	1000	0	0	

S 29   *	*	*	*	*	*	*	*	*	*	*	*	*	*	*	0	*	*	*	*	29
       0	*	*	*	*	*	*	1000	0	0	

S 30   *	*	*	*	*	*	*	*	*	*	*	*	*	*	*	0	*	*	*	*	30
       0	*	*	*	*	*	*	1000	0	0	

K 31   *	*	*	*	*	*	*	*	0	*	*	*	*	*	*	*	*	*	*	*	31
       0	*	*	*	*	*	*	1000	0	0	

A 32   0	*	*	*	*	*	*	*	*	*	*	*	*	*	*	*	*	*	*	*	32
       0	*	*	*	*	*	*	1000	0	0	

A 33   0	*	*	*	*	*	*	*	*	*	*	*	*	*	*	*	*	*	*	*	33
       0	*	*	*	*	*	*	1000	0	0	

G 34   *	*	*	*	*	0	*	*	*	*	*	*	*	*	*	*	*	*	*	*	34
       0	*	*	*	*	*	*	1000	0	0	

Y 35   *	*	*	*	*	*	*	*	*	*	*	*	*	*	*	*	*	*	*	0	35
       0	*	*	*	*	*	*	1000	0	0	

Y 36   *	*	*	*	*	*	*	*	*	*	*	*	*	*	*	*	*	*	*	0	36
       0	*	*	*	*	*	*	1000	0	0	

P 37   *	*	*	*	*	*	*	*	*	*	*	*	0	*	*	*	*	*	*	*	37
       0	*	*	*	*	*	*	1000	0	0	

S 38   *	*	*	*	*	*	*	*	*	*	*	*	*	*	*	0	*	*	*	*	38
       0	*	*	*	*	*	*	1000	0	0	

D 39   *	*	0	*	*	*	*	*	*	*	*	*	*	*	*	*	*	*	*	*	39
       0	*	*	*	*	*	*	1000	0	0	

R 40   *	*	*	*	*	*	*	*	*	*	*	*	*	*	0	*	*	*	*	*	40
       0	*	*	*	*	*	*	1000	0	0	

S 41   *	*	*	*	*	*	*	*	*	*	*	*	*	*	*	0	*	*	*	*	41
       0	*	*	*	*	*	*	1000	0	0	

F 42   *	*	*	*	0	*	*	*	*	*	*	*	*	*	*	*	*	*	*	*	42
       0	*	*	*	*	*	*	1000	0	0	

G 43   *	*	*	*	*	0	*	*	*	*	*	*	*	*	*	*	*	*	*	*	43
       0	*	*	*	*	*	*	1000	0	0	

S 44   *	*	*	*	*	*	*	*	*	*	*	*	*	*	*	0	*	*	*	*	44
       0	*	*	*	*	*	*	1000	0	0	

T 45   *	*	*	*	*	*	*	*	*	*	*	*	*	*	*	*	0	*	*	*	45
       0	*	*	*	*	*	*	1000	0	0	

V 46   *	*	*	*	*	*	*	*	*	*	*	*	*	*	*	*	*	0	*	*	46
       0	*	*	*	*	*	*	1000	0	0	

H 47   *	*	*	*	*	*	0	*	*	*	*	*	*	*	*	*	*	*	*	*	47
       0	*	*	*	*	*	*	1000	0	0	

R 48   *	*	*	*	*	*	*	*	*	*	*	*	*	*	0	*	*	*	*	*	48
       0	*	*	*	*	*	*	1000	0	0	

S 49   *	*	*	*	*	*	*	*	*	*	*	*	*	*	*	0	*	*	*	*	49
       0	*	*	*	*	*	*	1000	0	0	

V 50   *	*	*	*	*	*	*	*	*	*	*	*	*	*	*	*	*	0	*	*	50
       0	*	*	*	*	*	*	1000	0	0	

I 51   *	*	*	*	*	*	*	0	*	*	*	*	*	*	*	*	*	*	*	*	51
       0	*	*	*	*	*	*	1000	0	0	

E 52   *	*	*	0	*	*	*	*	*	*	*	*	*	*	*	*	*	*	*	*	52
       0	*	*	*	*	*	*	1000	0	0	

K 53   *	*	*	*	*	*	*	*	0	*	*	*	*	*	*	*	*	*	*	*	53
       0	*	*	*	*	*	*	1000	0	0	

Y 54   *	*	*	*	*	*	*	*	*	*	*	*	*	*	*	*	*	*	*	0	54
       0	*	*	*	*	*	*	1000	0	0	

N 55   *	*	*	*	*	*	*	*	*	*	*	0	*	*	*	*	*	*	*	*	55
       0	*	*	*	*	*	*	1000	0	0	

L 56   *	*	*	*	*	*	*	*	*	0	*	*	*	*	*	*	*	*	*	*	56
       0	*	*	*	*	*	*	1000	0	0	

D 57   *	*	0	*	*	*	*	*	*	*	*	*	*	*	*	*	*	*	*	*	57
       0	*	*	*	*	*	*	1000	0	0	

S 58   *	*	*	*	*	*	*	*	*	*	*	*	*	*	*	0	*	*	*	*	58
       0	*	*	*	*	*	*	1000	0	0	

D 59   *	*	0	*	*	*	*	*	*	*	*	*	*	*	*	*	*	*	*	*	59
       0	*	*	*	*	*	*	1000	0	0	

W 60   *	*	*	*	*	*	*	*	*	*	*	*	*	*	*	*	*	*	0	*	60
       0	*	*	*	*	*	*	1000	0	0	

V 61   *	*	*	*	*	*	*	*	*	*	*	*	*	*	*	*	*	0	*	*	61
       0	*	*	*	*	*	*	1000	0	0	

K 62   *	*	*	*	*	*	*	*	0	*	*	*	*	*	*	*	*	*	*	*	62
       0	*	*	*	*	*	*	1000	0	0	

W 63   *	*	*	*	*	*	*	*	*	*	*	*	*	*	*	*	*	*	0	*	63
       0	*	*	*	*	*	*	1000	0	0	

R 64   *	*	*	*	*	*	*	*	*	*	*	*	*	*	0	*	*	*	*	*	64
       0	*	*	*	*	*	*	1000	0	0	

K 65   *	*	*	*	*	*	*	*	0	*	*	*	*	*	*	*	*	*	*	*	65
       0	*	*	*	*	*	*	1000	0	0	

G 66   *	*	*	*	*	0	*	*	*	*	*	*	*	*	*	*	*	*	*	*	66
       0	*	*	*	*	*	*	1000	0	0	

F 67   *	*	*	*	0	*	*	*	*	*	*	*	*	*	*	*	*	*	*	*	67
       0	*	*	*	*	*	*	1000	0	0	

E 68   *	*	*	0	*	*	*	*	*	*	*	*	*	*	*	*	*	*	*	*	68
       0	*	*	*	*	*	*	1000	0	0	

Y 69   *	*	*	*	*	*	*	*	*	*	*	*	*	*	*	*	*	*	*	0	69
       0	*	*	*	*	*	*	1000	0	0	

Y 70   *	*	*	*	*	*	*	*	*	*	*	*	*	*	*	*	*	*	*	0	70
       0	*	*	*	*	*	*	1000	0	0	

N 71   *	*	*	*	*	*	*	*	*	*	*	0	*	*	*	*	*	*	*	*	71
       0	*	*	*	*	*	*	1000	0	0	

K 72   *	*	*	*	*	*	*	*	0	*	*	*	*	*	*	*	*	*	*	*	72
       0	*	*	*	*	*	*	1000	0	0	

A 73   0	*	*	*	*	*	*	*	*	*	*	*	*	*	*	*	*	*	*	*	73
       0	*	*	*	*	*	*	1000	0	0	

A 74   0	*	*	*	*	*	*	*	*	*	*	*	*	*	*	*	*	*	*	*	74
       0	*	*	*	*	*	*	1000	0	0	

W 75   *	*	*	*	*	*	*	*	*	*	*	*	*	*	*	*	*	*	0	*	75
       0	*	*	*	*	*	*	1000	0	0	

Y 76   *	*	*	*	*	*	*	*	*	*	*	*	*	*	*	*	*	*	*	0	76
       0	*	*	*	*	*	*	1000	0	0	

E 77   *	*	*	0	*	*	*	*	*	*	*	*	*	*	*	*	*	*	*	*	77
       0	*	*	*	*	*	*	1000	0	0	

L 78   *	*	*	*	*	*	*	*	*	0	*	*	*	*	*	*	*	*	*	*	78
       0	*	*	*	*	*	*	1000	0	0	

E 79   *	*	*	0	*	*	*	*	*	*	*	*	*	*	*	*	*	*	*	*	79
       0	*	*	*	*	*	*	1000	0	0	

E 80   *	*	*	0	*	*	*	*	*	*	*	*	*	*	*	*	*	*	*	*	80
       0	*	*	*	*	*	*	1000	0	0	

Y 81   *	*	*	*	*	*	*	*	*	*	*	*	*	*	*	*	*	*	*	0	81
       0	*	*	*	*	*	*	1000	0	0	

N 82   *	*	*	*	*	*	*	*	*	*	*	0	*	*	*	*	*	*	*	*	82
       0	*	*	*	*	*	*	1000	0	0	

S 83   *	*	*	*	*	*	*	*	*	*	*	*	*	*	*	0	*	*	*	*	83
       0	*	*	*	*	*	*	1000	0	0	

V 84   *	*	*	*	*	*	*	*	*	*	*	*	*	*	*	*	*	0	*	*	84
       0	*	*	*	*	*	*	1000	0	0	

S 85   *	*	*	*	*	*	*	*	*	*	*	*	*	*	*	0	*	*	*	*	85
       0	*	*	*	*	*	*	1000	0	0	

N 86   *	*	*	*	*	*	*	*	*	*	*	0	*	*	*	*	*	*	*	*	86
       0	*	*	*	*	*	*	1000	0	0	

T 87   *	*	*	*	*	*	*	*	*	*	*	*	*	*	*	*	0	*	*	*	87
       0	*	*	*	*	*	*	1000	0	0	

Y 88   *	*	*	*	*	*	*	*	*	*	*	*	*	*	*	*	*	*	*	0	88
       0	*	*	*	*	*	*	1000	0	0	

S 89   *	*	*	*	*	*	*	*	*	*	*	*	*	*	*	0	*	*	*	*	89
       0	*	*	*	*	*	*	1000	0	0	

Q 90   *	*	*	*	*	*	*	*	*	*	*	*	*	0	*	*	*	*	*	*	90
       0	*	*	*	*	*	*	1000	0	0	

Q 91   *	*	*	*	*	*	*	*	*	*	*	*	*	0	*	*	*	*	*	*	91
       0	*	*	*	*	*	*	1000	0	0	

K 92   *	*	*	*	*	*	*	*	0	*	*	*	*	*	*	*	*	*	*	*	92
       0	*	*	*	*	*	*	1000	0	0	

I 93   *	*	*	*	*	*	*	0	*	*	*	*	*	*	*	*	*	*	*	*	93
       0	*	*	*	*	*	*	1000	0	0	

D 94   *	*	0	*	*	*	*	*	*	*	*	*	*	*	*	*	*	*	*	*	94
       0	*	*	*	*	*	*	1000	0	0	

S 95   *	*	*	*	*	*	*	*	*	*	*	*	*	*	*	0	*	*	*	*	95
       0	*	*	*	*	*	*	1000	0	0	

K 96   *	*	*	*	*	*	*	*	0	*	*	*	*	*	*	*	*	*	*	*	96
       0	*	*	*	*	*	*	1000	0	0	

L 97   *	*	*	*	*	*	*	*	*	0	*	*	*	*	*	*	*	*	*	*	97
       0	*	*	*	*	*	*	1000	0	0	

Y 98   *	*	*	*	*	*	*	*	*	*	*	*	*	*	*	*	*	*	*	0	98
       0	*	*	*	*	*	*	1000	0	0	

Q 99   *	*	*	*	*	*	*	*	*	*	*	*	*	0	*	*	*	*	*	*	99
       0	*	*	*	*	*	*	1000	0	0	

G 100  *	*	*	*	*	0	*	*	*	*	*	*	*	*	*	*	*	*	*	*	100
       0	*	*	*	*	*	*	1000	0	0	

T 101  *	*	*	*	*	*	*	*	*	*	*	*	*	*	*	*	0	*	*	*	101
       0	*	*	*	*	*	*	1000	0	0	

A 102  0	*	*	*	*	*	*	*	*	*	*	*	*	*	*	*	*	*	*	*	102
       0	*	*	*	*	*	*	1000	0	0	

Y 103  *	*	*	*	*	*	*	*	*	*	*	*	*	*	*	*	*	*	*	0	103
       0	*	*	*	*	*	*	1000	0	0	

E 104  *	*	*	0	*	*	*	*	*	*	*	*	*	*	*	*	*	*	*	*	104
       0	*	*	*	*	*	*	1000	0	0	

V 105  *	*	*	*	*	*	*	*	*	*	*	*	*	*	*	*	*	0	*	*	105
       0	*	*	*	*	*	*	1000	0	0	

D 106  *	*	0	*	*	*	*	*	*	*	*	*	*	*	*	*	*	*	*	*	106
       0	*	*	*	*	*	*	1000	0	0	

V 107  *	*	*	*	*	*	*	*	*	*	*	*	*	*	*	*	*	0	*	*	107
       0	*	*	*	*	*	*	1000	0	0	

E 108  *	*	*	0	*	*	*	*	*	*	*	*	*	*	*	*	*	*	*	*	108
       0	*	*	*	*	*	*	1000	0	0	

F 109  *	*	*	*	0	*	*	*	*	*	*	*	*	*	*	*	*	*	*	*	109
       0	*	*	*	*	*	*	1000	0	0	

T 110  *	*	*	*	*	*	*	*	*	*	*	*	*	*	*	*	0	*	*	*	110
       0	*	*	*	*	*	*	1000	0	0	

G 111  *	*	*	*	*	0	*	*	*	*	*	*	*	*	*	*	*	*	*	*	111
       0	*	*	*	*	*	*	1000	0	0	

Y 112  *	*	*	*	*	*	*	*	*	*	*	*	*	*	*	*	*	*	*	0	112
       0	*	*	*	*	*	*	1000	0	0	

R 113  *	*	*	*	*	*	*	*	*	*	*	*	*	*	0	*	*	*	*	*	113
       0	*	*	*	*	*	*	1000	0	0	

F 114  *	*	*	*	0	*	*	*	*	*	*	*	*	*	*	*	*	*	*	*	114
       0	*	*	*	*	*	*	1000	0	0	

A 115  0	*	*	*	*	*	*	*	*	*	*	*	*	*	*	*	*	*	*	*	115
       0	*	*	*	*	*	*	1000	0	0	

T 116  *	*	*	*	*	*	*	*	*	*	*	*	*	*	*	*	0	*	*	*	116
       0	*	*	*	*	*	*	1000	0	0	

S 117  *	*	*	*	*	*	*	*	*	*	*	*	*	*	*	0	*	*	*	*	117
       0	*	*	*	*	*	*	1000	0	0	

N 118  *	*	*	*	*	*	*	*	*	*	*	0	*	*	*	*	*	*	*	*	118
       0	*	*	*	*	*	*	1000	0	0	

A 119  0	*	*	*	*	*	*	*	*	*	*	*	*	*	*	*	*	*	*	*	119
       0	*	*	*	*	*	*	1000	0	0	

D 120  *	*	0	*	*	*	*	*	*	*	*	*	*	*	*	*	*	*	*	*	120
       0	*	*	*	*	*	*	1000	0	0	

S 121  *	*	*	*	*	*	*	*	*	*	*	*	*	*	*	0	*	*	*	*	121
       0	*	*	*	*	*	*	1000	0	0	

S 122  *	*	*	*	*	*	*	*	*	*	*	*	*	*	*	0	*	*	*	*	122
       0	*	*	*	*	*	*	1000	0	0	

N 123  *	*	*	*	*	*	*	*	*	*	*	0	*	*	*	*	*	*	*	*	123
       0	*	*	*	*	*	*	1000	0	0	

H 124  *	*	*	*	*	*	0	*	*	*	*	*	*	*	*	*	*	*	*	*	124
       0	*	*	*	*	*	*	1000	0	0	

Y 125  *	*	*	*	*	*	*	*	*	*	*	*	*	*	*	*	*	*	*	0	125
       0	*	*	*	*	*	*	1000	0	0	

V 126  *	*	*	*	*	*	*	*	*	*	*	*	*	*	*	*	*	0	*	*	126
       0	*	*	*	*	*	*	1000	0	0	

M 127  *	*	*	*	*	*	*	*	*	*	0	*	*	*	*	*	*	*	*	*	127
       0	*	*	*	*	*	*	1000	0	0	

K 128  *	*	*	*	*	*	*	*	0	*	*	*	*	*	*	*	*	*	*	*	128
       0	*	*	*	*	*	*	1000	0	0	

R 129  *	*	*	*	*	*	*	*	*	*	*	*	*	*	0	*	*	*	*	*	129
       0	*	*	*	*	*	*	1000	0	0	

T 130  *	*	*	*	*	*	*	*	*	*	*	*	*	*	*	*	0	*	*	*	130
       0	*	*	*	*	*	*	1000	0	0	

P 131  *	*	*	*	*	*	*	*	*	*	*	*	0	*	*	*	*	*	*	*	131
       0	*	*	*	*	*	*	1000	0	0	

K 132  *	*	*	*	*	*	*	*	0	*	*	*	*	*	*	*	*	*	*	*	132
       0	*	*	*	*	*	*	1000	0	0	

S 133  *	*	*	*	*	*	*	*	*	*	*	*	*	*	*	0	*	*	*	*	133
       0	*	*	*	*	*	*	1000	0	0	

E 134  *	*	*	0	*	*	*	*	*	*	*	*	*	*	*	*	*	*	*	*	134
       0	*	*	*	*	*	*	1000	0	0	

P 135  *	*	*	*	*	*	*	*	*	*	*	*	0	*	*	*	*	*	*	*	135
       0	*	*	*	*	*	*	1000	0	0	

L 136  *	*	*	*	*	*	*	*	*	0	*	*	*	*	*	*	*	*	*	*	136
       0	*	*	*	*	*	*	1000	0	0	

I 137  *	*	*	*	*	*	*	0	*	*	*	*	*	*	*	*	*	*	*	*	137
       0	*	*	*	*	*	*	1000	0	0	

G 138  *	*	*	*	*	0	*	*	*	*	*	*	*	*	*	*	*	*	*	*	138
       0	*	*	*	*	*	*	1000	0	0	

N 139  *	*	*	*	*	*	*	*	*	*	*	0	*	*	*	*	*	*	*	*	139
       0	*	*	*	*	*	*	1000	0	0	

I 140  *	*	*	*	*	*	*	0	*	*	*	*	*	*	*	*	*	*	*	*	140
       0	*	*	*	*	*	*	1000	0	0	

T 141  *	*	*	*	*	*	*	*	*	*	*	*	*	*	*	*	0	*	*	*	141
       0	*	*	*	*	*	*	1000	0	0	

S 142  *	*	*	*	*	*	*	*	*	*	*	*	*	*	*	0	*	*	*	*	142
       0	*	*	*	*	*	*	1000	0	0	

I 143  *	*	*	*	*	*	*	0	*	*	*	*	*	*	*	*	*	*	*	*	143
       0	*	*	*	*	*	*	1000	0	0	

Q 144  *	*	*	*	*	*	*	*	*	*	*	*	*	0	*	*	*	*	*	*	144
       0	*	*	*	*	*	*	1000	0	0	

N 145  *	*	*	*	*	*	*	*	*	*	*	0	*	*	*	*	*	*	*	*	145
       0	*	*	*	*	*	*	1000	0	0	

D 146  *	*	0	*	*	*	*	*	*	*	*	*	*	*	*	*	*	*	*	*	146
       0	*	*	*	*	*	*	1000	0	0	

P 147  *	*	*	*	*	*	*	*	*	*	*	*	0	*	*	*	*	*	*	*	147
       0	*	*	*	*	*	*	1000	0	0	

F 148  *	*	*	*	0	*	*	*	*	*	*	*	*	*	*	*	*	*	*	*	148
       0	*	*	*	*	*	*	1000	0	0	

V 149  *	*	*	*	*	*	*	*	*	*	*	*	*	*	*	*	*	0	*	*	149
       0	*	*	*	*	*	*	1000	0	0	

Y 150  *	*	*	*	*	*	*	*	*	*	*	*	*	*	*	*	*	*	*	0	150
       0	*	*	*	*	*	*	1000	0	0	

T 151  *	*	*	*	*	*	*	*	*	*	*	*	*	*	*	*	0	*	*	*	151
       0	*	*	*	*	*	*	1000	0	0	

E 152  *	*	*	0	*	*	*	*	*	*	*	*	*	*	*	*	*	*	*	*	152
       0	*	*	*	*	*	*	1000	0	0	

K 153  *	*	*	*	*	*	*	*	0	*	*	*	*	*	*	*	*	*	*	*	153
       0	*	*	*	*	*	*	1000	0	0	

K 154  *	*	*	*	*	*	*	*	0	*	*	*	*	*	*	*	*	*	*	*	154
       0	*	*	*	*	*	*	1000	0	0	

A 155  0	*	*	*	*	*	*	*	*	*	*	*	*	*	*	*	*	*	*	*	155
       0	*	*	*	*	*	*	1000	0	0	

F 156  *	*	*	*	0	*	*	*	*	*	*	*	*	*	*	*	*	*	*	*	156
       0	*	*	*	*	*	*	1000	0	0	

R 157  *	*	*	*	*	*	*	*	*	*	*	*	*	*	0	*	*	*	*	*	157
       0	*	*	*	*	*	*	1000	0	0	

E 158  *	*	*	0	*	*	*	*	*	*	*	*	*	*	*	*	*	*	*	*	158
       0	*	*	*	*	*	*	1000	0	0	

I 159  *	*	*	*	*	*	*	0	*	*	*	*	*	*	*	*	*	*	*	*	159
       0	*	*	*	*	*	*	1000	0	0	

W 160  *	*	*	*	*	*	*	*	*	*	*	*	*	*	*	*	*	*	0	*	160
       0	*	*	*	*	*	*	1000	0	0	

C 161  *	0	*	*	*	*	*	*	*	*	*	*	*	*	*	*	*	*	*	*	161
       0	*	*	*	*	*	*	1000	0	0	

Q 162  *	*	*	*	*	*	*	*	*	*	*	*	*	0	*	*	*	*	*	*	162
       0	*	*	*	*	*	*	1000	0	0	

I 163  *	*	*	*	*	*	*	0	*	*	*	*	*	*	*	*	*	*	*	*	163
       0	*	*	*	*	*	*	1000	0	0	

N 164  *	*	*	*	*	*	*	*	*	*	*	0	*	*	*	*	*	*	*	*	164
       0	*	*	*	*	*	*	1000	0	0	

T 165  *	*	*	*	*	*	*	*	*	*	*	*	*	*	*	*	0	*	*	*	165
       0	*	*	*	*	*	*	1000	0	0	

G 166  *	*	*	*	*	0	*	*	*	*	*	*	*	*	*	*	*	*	*	*	166
       0	*	*	*	*	*	*	1000	0	0	

A 167  0	*	*	*	*	*	*	*	*	*	*	*	*	*	*	*	*	*	*	*	167
       0	*	*	*	*	*	*	1000	0	0	

D 168  *	*	0	*	*	*	*	*	*	*	*	*	*	*	*	*	*	*	*	*	168
       0	*	*	*	*	*	*	1000	0	0	

Y 169  *	*	*	*	*	*	*	*	*	*	*	*	*	*	*	*	*	*	*	0	169
       0	*	*	*	*	*	*	1000	0	0	

K 170  *	*	*	*	*	*	*	*	0	*	*	*	*	*	*	*	*	*	*	*	170
       0	*	*	*	*	*	*	1000	0	0	

L 171  *	*	*	*	*	*	*	*	*	0	*	*	*	*	*	*	*	*	*	*	171
       0	*	*	*	*	*	*	1000	0	0	

L 172  *	*	*	*	*	*	*	*	*	0	*	*	*	*	*	*	*	*	*	*	172
       0	*	*	*	*	*	*	1000	0	0	

Y 173  *	*	*	*	*	*	*	*	*	*	*	*	*	*	*	*	*	*	*	0	173
       0	*	*	*	*	*	*	1000	0	0	

Q 174  *	*	*	*	*	*	*	*	*	*	*	*	*	0	*	*	*	*	*	*	174
       0	*	*	*	*	*	*	1000	0	0	

M 175  *	*	*	*	*	*	*	*	*	*	0	*	*	*	*	*	*	*	*	*	175
       0	*	*	*	*	*	*	1000	0	0	

T 176  *	*	*	*	*	*	*	*	*	*	*	*	*	*	*	*	0	*	*	*	176
       0	*	*	*	*	*	*	1000	0	0	

G 177  *	*	*	*	*	0	*	*	*	*	*	*	*	*	*	*	*	*	*	*	177
       0	*	*	*	*	*	*	1000	0	0	

E 178  *	*	*	0	*	*	*	*	*	*	*	*	*	*	*	*	*	*	*	*	178
       0	*	*	*	*	*	*	1000	0	0	

R 179  *	*	*	*	*	*	*	*	*	*	*	*	*	*	0	*	*	*	*	*	179
       0	*	*	*	*	*	*	1000	0	0	

I 180  *	*	*	*	*	*	*	0	*	*	*	*	*	*	*	*	*	*	*	*	180
       0	*	*	*	*	*	*	1000	0	0	

T 181  *	*	*	*	*	*	*	*	*	*	*	*	*	*	*	*	0	*	*	*	181
       0	*	*	*	*	*	*	1000	0	0	

D 182  *	*	0	*	*	*	*	*	*	*	*	*	*	*	*	*	*	*	*	*	182
       0	*	*	*	*	*	*	1000	0	0	

T 183  *	*	*	*	*	*	*	*	*	*	*	*	*	*	*	*	0	*	*	*	183
       0	*	*	*	*	*	*	1000	0	0	

V 184  *	*	*	*	*	*	*	*	*	*	*	*	*	*	*	*	*	0	*	*	184
       0	*	*	*	*	*	*	1000	0	0	

T 185  *	*	*	*	*	*	*	*	*	*	*	*	*	*	*	*	0	*	*	*	185
       0	*	*	*	*	*	*	1000	0	0	

T 186  *	*	*	*	*	*	*	*	*	*	*	*	*	*	*	*	0	*	*	*	186
       0	*	*	*	*	*	*	1000	0	0	

A 187  0	*	*	*	*	*	*	*	*	*	*	*	*	*	*	*	*	*	*	*	187
       0	*	*	*	*	*	*	1000	0	0	

T 188  *	*	*	*	*	*	*	*	*	*	*	*	*	*	*	*	0	*	*	*	188
       0	*	*	*	*	*	*	1000	0	0	

L 189  *	*	*	*	*	*	*	*	*	0	*	*	*	*	*	*	*	*	*	*	189
       0	*	*	*	*	*	*	1000	0	0	

K 190  *	*	*	*	*	*	*	*	0	*	*	*	*	*	*	*	*	*	*	*	190
       0	*	*	*	*	*	*	1000	0	0	

K 191  *	*	*	*	*	*	*	*	0	*	*	*	*	*	*	*	*	*	*	*	191
       0	*	*	*	*	*	*	1000	0	0	

V 192  *	*	*	*	*	*	*	*	*	*	*	*	*	*	*	*	*	0	*	*	192
       0	*	*	*	*	*	*	1000	0	0	

L 193  *	*	*	*	*	*	*	*	*	0	*	*	*	*	*	*	*	*	*	*	193
       0	*	*	*	*	*	*	1000	0	0	

T 194  *	*	*	*	*	*	*	*	*	*	*	*	*	*	*	*	0	*	*	*	194
       0	*	*	*	*	*	*	1000	0	0	

S 195  *	*	*	*	*	*	*	*	*	*	*	*	*	*	*	0	*	*	*	*	195
       0	*	*	*	*	*	*	1000	0	0	

A 196  0	*	*	*	*	*	*	*	*	*	*	*	*	*	*	*	*	*	*	*	196
       0	*	*	*	*	*	*	1000	0	0	

G 197  *	*	*	*	*	0	*	*	*	*	*	*	*	*	*	*	*	*	*	*	197
       0	*	*	*	*	*	*	1000	0	0	

R 198  *	*	*	*	*	*	*	*	*	*	*	*	*	*	0	*	*	*	*	*	198
       0	*	*	*	*	*	*	1000	0	0	

P 199  *	*	*	*	*	*	*	*	*	*	*	*	0	*	*	*	*	*	*	*	199
       0	*	*	*	*	*	*	1000	0	0	

G 200  *	*	*	*	*	0	*	*	*	*	*	*	*	*	*	*	*	*	*	*	200
       0	*	*	*	*	*	*	1000	0	0	

V 201  *	*	*	*	*	*	*	*	*	*	*	*	*	*	*	*	*	0	*	*	201
       0	*	*	*	*	*	*	1000	0	0	

Y 202  *	*	*	*	*	*	*	*	*	*	*	*	*	*	*	*	*	*	*	0	202
       0	*	*	*	*	*	*	1000	0	0	

K 203  *	*	*	*	*	*	*	*	0	*	*	*	*	*	*	*	*	*	*	*	203
       0	*	*	*	*	*	*	1000	0	0	

G 204  *	*	*	*	*	0	*	*	*	*	*	*	*	*	*	*	*	*	*	*	204
       0	*	*	*	*	*	*	1000	0	0	

K 205  *	*	*	*	*	*	*	*	0	*	*	*	*	*	*	*	*	*	*	*	205
       0	*	*	*	*	*	*	1000	0	0	

S 206  *	*	*	*	*	*	*	*	*	*	*	*	*	*	*	0	*	*	*	*	206
       0	*	*	*	*	*	*	1000	0	0	

T 207  *	*	*	*	*	*	*	*	*	*	*	*	*	*	*	*	0	*	*	*	207
       0	*	*	*	*	*	*	1000	0	0	

E 208  *	*	*	0	*	*	*	*	*	*	*	*	*	*	*	*	*	*	*	*	208
       0	*	*	*	*	*	*	1000	0	0	

E 209  *	*	*	0	*	*	*	*	*	*	*	*	*	*	*	*	*	*	*	*	209
       0	*	*	*	*	*	*	1000	0	0	

T 210  *	*	*	*	*	*	*	*	*	*	*	*	*	*	*	*	0	*	*	*	210
       0	*	*	*	*	*	*	1000	0	0	

G 211  *	*	*	*	*	0	*	*	*	*	*	*	*	*	*	*	*	*	*	*	211
       0	*	*	*	*	*	*	1000	0	0	

T 212  *	*	*	*	*	*	*	*	*	*	*	*	*	*	*	*	0	*	*	*	212
       0	*	*	*	*	*	*	1000	0	0	

I 213  *	*	*	*	*	*	*	0	*	*	*	*	*	*	*	*	*	*	*	*	213
       0	*	*	*	*	*	*	1000	0	0	

I 214  *	*	*	*	*	*	*	0	*	*	*	*	*	*	*	*	*	*	*	*	214
       0	*	*	*	*	*	*	1000	0	0	

T 215  *	*	*	*	*	*	*	*	*	*	*	*	*	*	*	*	0	*	*	*	215
       0	*	*	*	*	*	*	1000	0	0	

S 216  *	*	*	*	*	*	*	*	*	*	*	*	*	*	*	0	*	*	*	*	216
       0	*	*	*	*	*	*	1000	0	0	

R 217  *	*	*	*	*	*	*	*	*	*	*	*	*	*	0	*	*	*	*	*	217
       0	*	*	*	*	*	*	1000	0	0	

V 218  *	*	*	*	*	*	*	*	*	*	*	*	*	*	*	*	*	0	*	*	218
       0	*	*	*	*	*	*	1000	0	0	

P 219  *	*	*	*	*	*	*	*	*	*	*	*	0	*	*	*	*	*	*	*	219
       0	*	*	*	*	*	*	1000	0	0	

L 220  *	*	*	*	*	*	*	*	*	0	*	*	*	*	*	*	*	*	*	*	220
       0	*	*	*	*	*	*	1000	0	0	

A 221  0	*	*	*	*	*	*	*	*	*	*	*	*	*	*	*	*	*	*	*	221
       0	*	*	*	*	*	*	1000	0	0	

S 222  *	*	*	*	*	*	*	*	*	*	*	*	*	*	*	0	*	*	*	*	222
       0	*	*	*	*	*	*	1000	0	0	

V 223  *	*	*	*	*	*	*	*	*	*	*	*	*	*	*	*	*	0	*	*	223
       0	*	*	*	*	*	*	1000	0	0	

Q 224  *	*	*	*	*	*	*	*	*	*	*	*	*	0	*	*	*	*	*	*	224
       0	*	*	*	*	*	*	1000	0	0	

A 225  0	*	*	*	*	*	*	*	*	*	*	*	*	*	*	*	*	*	*	*	225
       0	*	*	*	*	*	*	1000	0	0	

S 226  *	*	*	*	*	*	*	*	*	*	*	*	*	*	*	0	*	*	*	*	226
       0	*	*	*	*	*	*	1000	0	0	

A 227  0	*	*	*	*	*	*	*	*	*	*	*	*	*	*	*	*	*	*	*	227
       0	*	*	*	*	*	*	1000	0	0	

Y 228  *	*	*	*	*	*	*	*	*	*	*	*	*	*	*	*	*	*	*	0	228
       0	*	*	*	*	*	*	1000	0	0	

I 229  *	*	*	*	*	*	*	0	*	*	*	*	*	*	*	*	*	*	*	*	229
       0	*	*	*	*	*	*	1000	0	0	

Q 230  *	*	*	*	*	*	*	*	*	*	*	*	*	0	*	*	*	*	*	*	230
       0	*	*	*	*	*	*	1000	0	0	

A 231  0	*	*	*	*	*	*	*	*	*	*	*	*	*	*	*	*	*	*	*	231
       0	*	*	*	*	*	*	1000	0	0	

N 232  *	*	*	*	*	*	*	*	*	*	*	0	*	*	*	*	*	*	*	*	232
       0	*	*	*	*	*	*	1000	0	0	

N 233  *	*	*	*	*	*	*	*	*	*	*	0	*	*	*	*	*	*	*	*	233
       0	*	*	*	*	*	*	1000	0	0	

G 234  *	*	*	*	*	0	*	*	*	*	*	*	*	*	*	*	*	*	*	*	234
       0	*	*	*	*	*	*	1000	0	0	

D 235  *	*	0	*	*	*	*	*	*	*	*	*	*	*	*	*	*	*	*	*	235
       0	*	*	*	*	*	*	1000	0	0	

V 236  *	*	*	*	*	*	*	*	*	*	*	*	*	*	*	*	*	0	*	*	236
       0	*	*	*	*	*	*	1000	0	0	

Q 237  *	*	*	*	*	*	*	*	*	*	*	*	*	0	*	*	*	*	*	*	237
       0	*	*	*	*	*	*	1000	0	0	

S 238  *	*	*	*	*	*	*	*	*	*	*	*	*	*	*	0	*	*	*	*	238
       0	*	*	*	*	*	*	1000	0	0	

L 239  *	*	*	*	*	*	*	*	*	0	*	*	*	*	*	*	*	*	*	*	239
       0	*	*	*	*	*	*	1000	0	0	

V 240  *	*	*	*	*	*	*	*	*	*	*	*	*	*	*	*	*	0	*	*	240
       0	*	*	*	*	*	*	1000	0	0	

N 241  *	*	*	*	*	*	*	*	*	*	*	0	*	*	*	*	*	*	*	*	241
       0	*	*	*	*	*	*	1000	0	0	

K 242  *	*	*	*	*	*	*	*	0	*	*	*	*	*	*	*	*	*	*	*	242
       0	*	*	*	*	*	*	1000	0	0	

I 243  *	*	*	*	*	*	*	0	*	*	*	*	*	*	*	*	*	*	*	*	243
       0	*	*	*	*	*	*	1000	0	0	

C 244  *	0	*	*	*	*	*	*	*	*	*	*	*	*	*	*	*	*	*	*	244
       0	*	*	*	*	*	*	1000	0	0	

Y 245  *	*	*	*	*	*	*	*	*	*	*	*	*	*	*	*	*	*	*	0	245
       0	*	*	*	*	*	*	1000	0	0	

V 246  *	*	*	*	*	*	*	*	*	*	*	*	*	*	*	*	*	0	*	*	246
       0	*	*	*	*	*	*	1000	0	0	

P 247  *	*	*	*	*	*	*	*	*	*	*	*	0	*	*	*	*	*	*	*	247
       0	*	*	*	*	*	*	1000	0	0	

E 248  *	*	*	0	*	*	*	*	*	*	*	*	*	*	*	*	*	*	*	*	248
       0	*	*	*	*	*	*	1000	0	0	

F 249  *	*	*	*	0	*	*	*	*	*	*	*	*	*	*	*	*	*	*	*	249
       0	*	*	*	*	*	*	1000	0	0	

Y 250  *	*	*	*	*	*	*	*	*	*	*	*	*	*	*	*	*	*	*	0	250
       0	*	*	*	*	*	*	1000	0	0	

I 251  *	*	*	*	*	*	*	0	*	*	*	*	*	*	*	*	*	*	*	*	251
       0	*	*	*	*	*	*	1000	0	0	

E 252  *	*	*	0	*	*	*	*	*	*	*	*	*	*	*	*	*	*	*	*	252
       0	*	*	*	*	*	*	1000	0	0	

K 253  *	*	*	*	*	*	*	*	0	*	*	*	*	*	*	*	*	*	*	*	253
       0	*	*	*	*	*	*	1000	0	0	

N 254  *	*	*	*	*	*	*	*	*	*	*	0	*	*	*	*	*	*	*	*	254
       0	*	*	*	*	*	*	1000	0	0	

L 255  *	*	*	*	*	*	*	*	*	0	*	*	*	*	*	*	*	*	*	*	255
       0	*	*	*	*	*	*	1000	0	0	

S 256  *	*	*	*	*	*	*	*	*	*	*	*	*	*	*	0	*	*	*	*	256
       0	*	*	*	*	*	*	1000	0	0	

S 257  *	*	*	*	*	*	*	*	*	*	*	*	*	*	*	0	*	*	*	*	257
       0	*	*	*	*	*	*	1000	0	0	

V 258  *	*	*	*	*	*	*	*	*	*	*	*	*	*	*	*	*	0	*	*	258
       0	*	*	*	*	*	*	1000	0	0	

G 259  *	*	*	*	*	0	*	*	*	*	*	*	*	*	*	*	*	*	*	*	259
       0	*	*	*	*	*	*	1000	0	0	

T 260  *	*	*	*	*	*	*	*	*	*	*	*	*	*	*	*	0	*	*	*	260
       0	*	*	*	*	*	*	1000	0	0	

S 261  *	*	*	*	*	*	*	*	*	*	*	*	*	*	*	0	*	*	*	*	261
       0	*	*	*	*	*	*	1000	0	0	

N 262  *	*	*	*	*	*	*	*	*	*	*	0	*	*	*	*	*	*	*	*	262
       0	*	*	*	*	*	*	1000	0	0	

F 263  *	*	*	*	0	*	*	*	*	*	*	*	*	*	*	*	*	*	*	*	263
       0	*	*	*	*	*	*	1000	0	0	

K 264  *	*	*	*	*	*	*	*	0	*	*	*	*	*	*	*	*	*	*	*	264
       0	*	*	*	*	*	*	1000	0	0	

D 265  *	*	0	*	*	*	*	*	*	*	*	*	*	*	*	*	*	*	*	*	265
       0	*	*	*	*	*	*	1000	0	0	

Q 266  *	*	*	*	*	*	*	*	*	*	*	*	*	0	*	*	*	*	*	*	266
       0	*	*	*	*	*	*	1000	0	0	

E 267  *	*	*	0	*	*	*	*	*	*	*	*	*	*	*	*	*	*	*	*	267
       0	*	*	*	*	*	*	1000	0	0	

E 268  *	*	*	0	*	*	*	*	*	*	*	*	*	*	*	*	*	*	*	*	268
       0	*	*	*	*	*	*	1000	0	0	

F 269  *	*	*	*	0	*	*	*	*	*	*	*	*	*	*	*	*	*	*	*	269
       0	*	*	*	*	*	*	1000	0	0	

F 270  *	*	*	*	0	*	*	*	*	*	*	*	*	*	*	*	*	*	*	*	270
       0	*	*	*	*	*	*	1000	0	0	

V 271  *	*	*	*	*	*	*	*	*	*	*	*	*	*	*	*	*	0	*	*	271
       0	*	*	*	*	*	*	1000	0	0	

T 272  *	*	*	*	*	*	*	*	*	*	*	*	*	*	*	*	0	*	*	*	272
       0	*	*	*	*	*	*	1000	0	0	

E 273  *	*	*	0	*	*	*	*	*	*	*	*	*	*	*	*	*	*	*	*	273
       0	*	*	*	*	*	*	1000	0	0	

I 274  *	*	*	*	*	*	*	0	*	*	*	*	*	*	*	*	*	*	*	*	274
       0	*	*	*	*	*	*	1000	0	0	

E 275  *	*	*	0	*	*	*	*	*	*	*	*	*	*	*	*	*	*	*	*	275
       0	*	*	*	*	*	*	1000	0	0	

D 276  *	*	0	*	*	*	*	*	*	*	*	*	*	*	*	*	*	*	*	*	276
       0	*	*	*	*	*	*	1000	0	0	

T 277  *	*	*	*	*	*	*	*	*	*	*	*	*	*	*	*	0	*	*	*	277
       0	*	*	*	*	*	*	1000	0	0	

N 278  *	*	*	*	*	*	*	*	*	*	*	0	*	*	*	*	*	*	*	*	278
       0	*	*	*	*	*	*	1000	0	0	

L 279  *	*	*	*	*	*	*	*	*	0	*	*	*	*	*	*	*	*	*	*	279
       0	*	*	*	*	*	*	1000	0	0	

N 280  *	*	*	*	*	*	*	*	*	*	*	0	*	*	*	*	*	*	*	*	280
       0	*	*	*	*	*	*	1000	0	0	

V 281  *	*	*	*	*	*	*	*	*	*	*	*	*	*	*	*	*	0	*	*	281
       0	*	*	*	*	*	*	1000	0	0	

G 282  *	*	*	*	*	0	*	*	*	*	*	*	*	*	*	*	*	*	*	*	282
       0	*	*	*	*	*	*	1000	0	0	

L 283  *	*	*	*	*	*	*	*	*	0	*	*	*	*	*	*	*	*	*	*	283
       0	*	*	*	*	*	*	1000	0	0	

Q 284  *	*	*	*	*	*	*	*	*	*	*	*	*	0	*	*	*	*	*	*	284
       0	*	*	*	*	*	*	1000	0	0	

I 285  *	*	*	*	*	*	*	0	*	*	*	*	*	*	*	*	*	*	*	*	285
       0	*	*	*	*	*	*	1000	0	0	

L 286  *	*	*	*	*	*	*	*	*	0	*	*	*	*	*	*	*	*	*	*	286
       0	*	*	*	*	*	*	1000	0	0	

D 287  *	*	0	*	*	*	*	*	*	*	*	*	*	*	*	*	*	*	*	*	287
       0	*	*	*	*	*	*	1000	0	0	

V 288  *	*	*	*	*	*	*	*	*	*	*	*	*	*	*	*	*	0	*	*	288
       0	*	*	*	*	*	*	1000	0	0	

T 289  *	*	*	*	*	*	*	*	*	*	*	*	*	*	*	*	0	*	*	*	289
       0	*	*	*	*	*	*	1000	0	0	

T 290  *	*	*	*	*	*	*	*	*	*	*	*	*	*	*	*	0	*	*	*	290
       0	*	*	*	*	*	*	1000	0	0	

E 291  *	*	*	0	*	*	*	*	*	*	*	*	*	*	*	*	*	*	*	*	291
       0	*	*	*	*	*	*	1000	0	0	

L 292  *	*	*	*	*	*	*	*	*	0	*	*	*	*	*	*	*	*	*	*	292
       0	*	*	*	*	*	*	1000	0	0	

P 293  *	*	*	*	*	*	*	*	*	*	*	*	0	*	*	*	*	*	*	*	293
       0	*	*	*	*	*	*	1000	0	0	

P 294  *	*	*	*	*	*	*	*	*	*	*	*	0	*	*	*	*	*	*	*	294
       0	*	*	*	*	*	*	1000	0	0	

S 295  *	*	*	*	*	*	*	*	*	*	*	*	*	*	*	0	*	*	*	*	295
       0	*	*	*	*	*	*	1000	0	0	

L 296  *	*	*	*	*	*	*	*	*	0	*	*	*	*	*	*	*	*	*	*	296
       0	*	*	*	*	*	*	1000	0	0	

Y 297  *	*	*	*	*	*	*	*	*	*	*	*	*	*	*	*	*	*	*	0	297
       0	*	*	*	*	*	*	1000	0	0	

D 298  *	*	0	*	*	*	*	*	*	*	*	*	*	*	*	*	*	*	*	*	298
       0	*	*	*	*	*	*	1000	0	0	

I 299  *	*	*	*	*	*	*	0	*	*	*	*	*	*	*	*	*	*	*	*	299
       0	*	*	*	*	*	*	1000	0	0	

A 300  0	*	*	*	*	*	*	*	*	*	*	*	*	*	*	*	*	*	*	*	300
       0	*	*	*	*	*	*	1000	0	0	

T 301  *	*	*	*	*	*	*	*	*	*	*	*	*	*	*	*	0	*	*	*	301
       0	*	*	*	*	*	*	1000	0	0	

L 302  *	*	*	*	*	*	*	*	*	0	*	*	*	*	*	*	*	*	*	*	302
       0	*	*	*	*	*	*	1000	0	0	

S 303  *	*	*	*	*	*	*	*	*	*	*	*	*	*	*	0	*	*	*	*	303
       0	*	*	*	*	*	*	1000	0	0	

P 304  *	*	*	*	*	*	*	*	*	*	*	*	0	*	*	*	*	*	*	*	304
       0	*	*	*	*	*	*	1000	0	0	

I 305  *	*	*	*	*	*	*	0	*	*	*	*	*	*	*	*	*	*	*	*	305
       0	*	*	*	*	*	*	1000	0	0	

Y 306  *	*	*	*	*	*	*	*	*	*	*	*	*	*	*	*	*	*	*	0	306
       0	*	*	*	*	*	*	1000	0	0	

Q 307  *	*	*	*	*	*	*	*	*	*	*	*	*	0	*	*	*	*	*	*	307
       0	*	*	*	*	*	*	1000	0	0	

T 308  *	*	*	*	*	*	*	*	*	*	*	*	*	*	*	*	0	*	*	*	308
       0	*	*	*	*	*	*	1000	0	0	

S 309  *	*	*	*	*	*	*	*	*	*	*	*	*	*	*	0	*	*	*	*	309
       0	*	*	*	*	*	*	1000	0	0	

T 310  *	*	*	*	*	*	*	*	*	*	*	*	*	*	*	*	0	*	*	*	310
       0	*	*	*	*	*	*	1000	0	0	

A 311  0	*	*	*	*	*	*	*	*	*	*	*	*	*	*	*	*	*	*	*	311
       0	*	*	*	*	*	*	1000	0	0	

D 312  *	*	0	*	*	*	*	*	*	*	*	*	*	*	*	*	*	*	*	*	312
       0	*	*	*	*	*	*	1000	0	0	

V 313  *	*	*	*	*	*	*	*	*	*	*	*	*	*	*	*	*	0	*	*	313
       0	*	*	*	*	*	*	1000	0	0	

S 314  *	*	*	*	*	*	*	*	*	*	*	*	*	*	*	0	*	*	*	*	314
       0	*	*	*	*	*	*	1000	0	0	

L 315  *	*	*	*	*	*	*	*	*	0	*	*	*	*	*	*	*	*	*	*	315
       0	*	*	*	*	*	*	1000	0	0	

E 316  *	*	*	0	*	*	*	*	*	*	*	*	*	*	*	*	*	*	*	*	316
       0	*	*	*	*	*	*	1000	0	0	

S 317  *	*	*	*	*	*	*	*	*	*	*	*	*	*	*	0	*	*	*	*	317
       0	*	*	*	*	*	*	1000	0	0	

S 318  *	*	*	*	*	*	*	*	*	*	*	*	*	*	*	0	*	*	*	*	318
       0	*	*	*	*	*	*	1000	0	0	

Y 319  *	*	*	*	*	*	*	*	*	*	*	*	*	*	*	*	*	*	*	0	319
       0	*	*	*	*	*	*	1000	0	0	

M 320  *	*	*	*	*	*	*	*	*	*	0	*	*	*	*	*	*	*	*	*	320
       0	*	*	*	*	*	*	1000	0	0	

F 321  *	*	*	*	0	*	*	*	*	*	*	*	*	*	*	*	*	*	*	*	321
       0	*	*	*	*	*	*	1000	0	0	

K 322  *	*	*	*	*	*	*	*	0	*	*	*	*	*	*	*	*	*	*	*	322
       0	*	*	*	*	*	*	1000	0	0	

K 323  *	*	*	*	*	*	*	*	0	*	*	*	*	*	*	*	*	*	*	*	323
       0	*	*	*	*	*	*	1000	0	0	

S 324  *	*	*	*	*	*	*	*	*	*	*	*	*	*	*	0	*	*	*	*	324
       0	*	*	*	*	*	*	1000	0	0	

E 325  *	*	*	0	*	*	*	*	*	*	*	*	*	*	*	*	*	*	*	*	325
       0	*	*	*	*	*	*	1000	0	0	

Y 326  *	*	*	*	*	*	*	*	*	*	*	*	*	*	*	*	*	*	*	0	326
       0	*	*	*	*	*	*	1000	0	0	

Q 327  *	*	*	*	*	*	*	*	*	*	*	*	*	0	*	*	*	*	*	*	327
       0	*	*	*	*	*	*	1000	0	0	

R 328  *	*	*	*	*	*	*	*	*	*	*	*	*	*	0	*	*	*	*	*	328
       0	*	*	*	*	*	*	1000	0	0	

Y 329  *	*	*	*	*	*	*	*	*	*	*	*	*	*	*	*	*	*	*	0	329
       0	*	*	*	*	*	*	1000	0	0	

Y 330  *	*	*	*	*	*	*	*	*	*	*	*	*	*	*	*	*	*	*	0	330
       0	*	*	*	*	*	*	1000	0	0	

G 331  *	*	*	*	*	0	*	*	*	*	*	*	*	*	*	*	*	*	*	*	331
       0	*	*	*	*	*	*	1000	0	0	

K 332  *	*	*	*	*	*	*	*	0	*	*	*	*	*	*	*	*	*	*	*	332
       0	*	*	*	*	*	*	1000	0	0	

Q 333  *	*	*	*	*	*	*	*	*	*	*	*	*	0	*	*	*	*	*	*	333
       0	*	*	*	*	*	*	1000	0	0	

Y 334  *	*	*	*	*	*	*	*	*	*	*	*	*	*	*	*	*	*	*	0	334
       0	*	*	*	*	*	*	1000	0	0	

M 335  *	*	*	*	*	*	*	*	*	*	0	*	*	*	*	*	*	*	*	*	335
       0	*	*	*	*	*	*	1000	0	0	

T 336  *	*	*	*	*	*	*	*	*	*	*	*	*	*	*	*	0	*	*	*	336
       0	*	*	*	*	*	*	1000	0	0	

A 337  0	*	*	*	*	*	*	*	*	*	*	*	*	*	*	*	*	*	*	*	337
       0	*	*	*	*	*	*	1000	0	0	

D 338  *	*	0	*	*	*	*	*	*	*	*	*	*	*	*	*	*	*	*	*	338
       0	*	*	*	*	*	*	1000	0	0	

L 339  *	*	*	*	*	*	*	*	*	0	*	*	*	*	*	*	*	*	*	*	339
       0	*	*	*	*	*	*	1000	0	0	

V 340  *	*	*	*	*	*	*	*	*	*	*	*	*	*	*	*	*	0	*	*	340
       0	*	*	*	*	*	*	1000	0	0	

R 341  *	*	*	*	*	*	*	*	*	*	*	*	*	*	0	*	*	*	*	*	341
       0	*	*	*	*	*	*	1000	0	0	

S 342  *	*	*	*	*	*	*	*	*	*	*	*	*	*	*	0	*	*	*	*	342
       0	*	*	*	*	*	*	1000	0	0	

E 343  *	*	*	0	*	*	*	*	*	*	*	*	*	*	*	*	*	*	*	*	343
       0	*	*	*	*	*	*	1000	0	0	

V 344  *	*	*	*	*	*	*	*	*	*	*	*	*	*	*	*	*	0	*	*	344
       0	*	*	*	*	*	*	1000	0	0	

T 345  *	*	*	*	*	*	*	*	*	*	*	*	*	*	*	*	0	*	*	*	345
       0	*	*	*	*	*	*	1000	0	0	

D 346  *	*	0	*	*	*	*	*	*	*	*	*	*	*	*	*	*	*	*	*	346
       0	*	*	*	*	*	*	1000	0	0	

I 347  *	*	*	*	*	*	*	0	*	*	*	*	*	*	*	*	*	*	*	*	347
       0	*	*	*	*	*	*	1000	0	0	

A 348  0	*	*	*	*	*	*	*	*	*	*	*	*	*	*	*	*	*	*	*	348
       0	*	*	*	*	*	*	1000	0	0	

Y 349  *	*	*	*	*	*	*	*	*	*	*	*	*	*	*	*	*	*	*	0	349
       0	*	*	*	*	*	*	1000	0	0	

S 350  *	*	*	*	*	*	*	*	*	*	*	*	*	*	*	0	*	*	*	*	350
       0	*	*	*	*	*	*	1000	0	0	

I 351  *	*	*	*	*	*	*	0	*	*	*	*	*	*	*	*	*	*	*	*	351
       0	*	*	*	*	*	*	1000	0	0	

L 352  *	*	*	*	*	*	*	*	*	0	*	*	*	*	*	*	*	*	*	*	352
       0	*	*	*	*	*	*	1000	0	0	

P 353  *	*	*	*	*	*	*	*	*	*	*	*	0	*	*	*	*	*	*	*	353
       0	*	*	*	*	*	*	1000	0	0	

F 354  *	*	*	*	0	*	*	*	*	*	*	*	*	*	*	*	*	*	*	*	354
       0	*	*	*	*	*	*	1000	0	0	

I 355  *	*	*	*	*	*	*	0	*	*	*	*	*	*	*	*	*	*	*	*	355
       0	*	*	*	*	*	*	1000	0	0	

I 356  *	*	*	*	*	*	*	0	*	*	*	*	*	*	*	*	*	*	*	*	356
       0	*	*	*	*	*	*	1000	0	0	

N 357  *	*	*	*	*	*	*	*	*	*	*	0	*	*	*	*	*	*	*	*	357
       0	*	*	*	*	*	*	1000	0	0	

S 358  *	*	*	*	*	*	*	*	*	*	*	*	*	*	*	0	*	*	*	*	358
       0	*	*	*	*	*	*	1000	0	0	

V 359  *	*	*	*	*	*	*	*	*	*	*	*	*	*	*	*	*	0	*	*	359
       0	*	*	*	*	*	*	1000	0	0	

R 360  *	*	*	*	*	*	*	*	*	*	*	*	*	*	0	*	*	*	*	*	360
       0	*	*	*	*	*	*	1000	0	0	

I 361  *	*	*	*	*	*	*	0	*	*	*	*	*	*	*	*	*	*	*	*	361
       0	*	*	*	*	*	*	1000	0	0	

D 362  *	*	0	*	*	*	*	*	*	*	*	*	*	*	*	*	*	*	*	*	362
       0	*	*	*	*	*	*	1000	0	0	

G 363  *	*	*	*	*	0	*	*	*	*	*	*	*	*	*	*	*	*	*	*	363
       0	*	*	*	*	*	*	1000	0	0	

A 364  0	*	*	*	*	*	*	*	*	*	*	*	*	*	*	*	*	*	*	*	364
       0	*	*	*	*	*	*	1000	0	0	

D 365  *	*	0	*	*	*	*	*	*	*	*	*	*	*	*	*	*	*	*	*	365
       0	*	*	*	*	*	*	1000	0	0	

L 366  *	*	*	*	*	*	*	*	*	0	*	*	*	*	*	*	*	*	*	*	366
       0	*	*	*	*	*	*	1000	0	0	

I 367  *	*	*	*	*	*	*	0	*	*	*	*	*	*	*	*	*	*	*	*	367
       0	*	*	*	*	*	*	1000	0	0	

I 368  *	*	*	*	*	*	*	0	*	*	*	*	*	*	*	*	*	*	*	*	368
       0	*	*	*	*	*	*	1000	0	0	

K 369  *	*	*	*	*	*	*	*	0	*	*	*	*	*	*	*	*	*	*	*	369
       0	*	*	*	*	*	*	1000	0	0	

S 370  *	*	*	*	*	*	*	*	*	*	*	*	*	*	*	0	*	*	*	*	370
       0	*	*	*	*	*	*	1000	0	0	

V 371  *	*	*	*	*	*	*	*	*	*	*	*	*	*	*	*	*	0	*	*	371
       0	*	*	*	*	*	*	1000	0	0	

A 372  0	*	*	*	*	*	*	*	*	*	*	*	*	*	*	*	*	*	*	*	372
       0	*	*	*	*	*	*	1000	0	0	

F 373  *	*	*	*	0	*	*	*	*	*	*	*	*	*	*	*	*	*	*	*	373
       0	*	*	*	*	*	*	1000	0	0	

R 374  *	*	*	*	*	*	*	*	*	*	*	*	*	*	0	*	*	*	*	*	374
       0	*	*	*	*	*	*	1000	0	0	

S 375  *	*	*	*	*	*	*	*	*	*	*	*	*	*	*	0	*	*	*	*	375
       0	*	*	*	*	*	*	1000	0	0	

E 376  *	*	*	0	*	*	*	*	*	*	*	*	*	*	*	*	*	*	*	*	376
       0	*	*	*	*	*	*	1000	0	0	

L 377  *	*	*	*	*	*	*	*	*	0	*	*	*	*	*	*	*	*	*	*	377
       0	*	*	*	*	*	*	1000	0	0	

K 378  *	*	*	*	*	*	*	*	0	*	*	*	*	*	*	*	*	*	*	*	378
       0	*	*	*	*	*	*	1000	0	0	

L 379  *	*	*	*	*	*	*	*	*	0	*	*	*	*	*	*	*	*	*	*	379
       0	*	*	*	*	*	*	1000	0	0	

F 380  *	*	*	*	0	*	*	*	*	*	*	*	*	*	*	*	*	*	*	*	380
       0	*	*	*	*	*	*	1000	0	0	

A 381  0	*	*	*	*	*	*	*	*	*	*	*	*	*	*	*	*	*	*	*	381
       0	*	*	*	*	*	*	1000	0	0	

D 382  *	*	0	*	*	*	*	*	*	*	*	*	*	*	*	*	*	*	*	*	382
       0	*	*	*	*	*	*	1000	0	0	

I 383  *	*	*	*	*	*	*	0	*	*	*	*	*	*	*	*	*	*	*	*	383
       0	*	*	*	*	*	*	1000	0	0	

Q 384  *	*	*	*	*	*	*	*	*	*	*	*	*	0	*	*	*	*	*	*	384
       0	*	*	*	*	*	*	1000	0	0	

N 385  *	*	*	*	*	*	*	*	*	*	*	0	*	*	*	*	*	*	*	*	385
       0	*	*	*	*	*	*	1000	0	0	

G 386  *	*	*	*	*	0	*	*	*	*	*	*	*	*	*	*	*	*	*	*	386
       0	*	*	*	*	*	*	1000	0	0	

F 387  *	*	*	*	0	*	*	*	*	*	*	*	*	*	*	*	*	*	*	*	387
       0	*	*	*	*	*	*	1000	0	0	

L 388  *	*	*	*	*	*	*	*	*	0	*	*	*	*	*	*	*	*	*	*	388
       0	*	*	*	*	*	*	1000	0	0	

I 389  *	*	*	*	*	*	*	0	*	*	*	*	*	*	*	*	*	*	*	*	389
       0	*	*	*	*	*	*	1000	0	0	

F 390  *	*	*	*	0	*	*	*	*	*	*	*	*	*	*	*	*	*	*	*	390
       0	*	*	*	*	*	*	1000	0	0	

S 391  *	*	*	*	*	*	*	*	*	*	*	*	*	*	*	0	*	*	*	*	391
       0	*	*	*	*	*	*	1000	0	0	

D 392  *	*	0	*	*	*	*	*	*	*	*	*	*	*	*	*	*	*	*	*	392
       0	*	*	*	*	*	*	1000	0	0	

N 393  *	*	*	*	*	*	*	*	*	*	*	0	*	*	*	*	*	*	*	*	393
       0	*	*	*	*	*	*	1000	0	0	

S 394  *	*	*	*	*	*	*	*	*	*	*	*	*	*	*	0	*	*	*	*	394
       0	*	*	*	*	*	*	1000	0	0	

F 395  *	*	*	*	0	*	*	*	*	*	*	*	*	*	*	*	*	*	*	*	395
       0	*	*	*	*	*	*	1000	0	0	

T 396  *	*	*	*	*	*	*	*	*	*	*	*	*	*	*	*	0	*	*	*	396
       0	*	*	*	*	*	*	1000	0	0	

N 397  *	*	*	*	*	*	*	*	*	*	*	0	*	*	*	*	*	*	*	*	397
       0	*	*	*	*	*	*	1000	0	0	

E 398  *	*	*	0	*	*	*	*	*	*	*	*	*	*	*	*	*	*	*	*	398
       0	*	*	*	*	*	*	1000	0	0	

Q 399  *	*	*	*	*	*	*	*	*	*	*	*	*	0	*	*	*	*	*	*	399
       0	*	*	*	*	*	*	1000	0	0	

D 400  *	*	0	*	*	*	*	*	*	*	*	*	*	*	*	*	*	*	*	*	400
       0	*	*	*	*	*	*	1000	0	0	

D 401  *	*	0	*	*	*	*	*	*	*	*	*	*	*	*	*	*	*	*	*	401
       0	*	*	*	*	*	*	1000	0	0	

Y 402  *	*	*	*	*	*	*	*	*	*	*	*	*	*	*	*	*	*	*	0	402
       0	*	*	*	*	*	*	1000	0	0	

Y 403  *	*	*	*	*	*	*	*	*	*	*	*	*	*	*	*	*	*	*	0	403
       0	*	*	*	*	*	*	1000	0	0	

D 404  *	*	0	*	*	*	*	*	*	*	*	*	*	*	*	*	*	*	*	*	404
       0	*	*	*	*	*	*	1000	0	0	

G 405  *	*	*	*	*	0	*	*	*	*	*	*	*	*	*	*	*	*	*	*	405
       0	*	*	*	*	*	*	1000	0	0	

S 406  *	*	*	*	*	*	*	*	*	*	*	*	*	*	*	0	*	*	*	*	406
       0	*	*	*	*	*	*	1000	0	0	

Y 407  *	*	*	*	*	*	*	*	*	*	*	*	*	*	*	*	*	*	*	0	407
       0	*	*	*	*	*	*	1000	0	0	

F 408  *	*	*	*	0	*	*	*	*	*	*	*	*	*	*	*	*	*	*	*	408
       0	*	*	*	*	*	*	1000	0	0	

H 409  *	*	*	*	*	*	0	*	*	*	*	*	*	*	*	*	*	*	*	*	409
       0	*	*	*	*	*	*	1000	0	0	

T 410  *	*	*	*	*	*	*	*	*	*	*	*	*	*	*	*	0	*	*	*	410
       0	*	*	*	*	*	*	1000	0	0	

L 411  *	*	*	*	*	*	*	*	*	0	*	*	*	*	*	*	*	*	*	*	411
       0	*	*	*	*	*	*	1000	0	0	

G 412  *	*	*	*	*	0	*	*	*	*	*	*	*	*	*	*	*	*	*	*	412
       0	*	*	*	*	*	*	1000	0	0	

D 413  *	*	0	*	*	*	*	*	*	*	*	*	*	*	*	*	*	*	*	*	413
       0	*	*	*	*	*	*	1000	0	0	

P 414  *	*	*	*	*	*	*	*	*	*	*	*	0	*	*	*	*	*	*	*	414
       0	*	*	*	*	*	*	1000	0	0	

N 415  *	*	*	*	*	*	*	*	*	*	*	0	*	*	*	*	*	*	*	*	415
       0	*	*	*	*	*	*	1000	0	0	

D 416  *	*	0	*	*	*	*	*	*	*	*	*	*	*	*	*	*	*	*	*	416
       0	*	*	*	*	*	*	1000	0	0	

P 417  *	*	*	*	*	*	*	*	*	*	*	*	0	*	*	*	*	*	*	*	417
       0	*	*	*	*	*	*	1000	0	0	

I 418  *	*	*	*	*	*	*	0	*	*	*	*	*	*	*	*	*	*	*	*	418
       0	*	*	*	*	*	*	1000	0	0	

W 419  *	*	*	*	*	*	*	*	*	*	*	*	*	*	*	*	*	*	0	*	419
       0	*	*	*	*	*	*	1000	0	0	

K 420  *	*	*	*	*	*	*	*	0	*	*	*	*	*	*	*	*	*	*	*	420
       0	*	*	*	*	*	*	1000	0	0	

R 421  *	*	*	*	*	*	*	*	*	*	*	*	*	*	0	*	*	*	*	*	421
       0	*	*	*	*	*	*	1000	0	0	

I 422  *	*	*	*	*	*	*	0	*	*	*	*	*	*	*	*	*	*	*	*	422
       0	*	*	*	*	*	*	1000	0	0	

E 423  *	*	*	0	*	*	*	*	*	*	*	*	*	*	*	*	*	*	*	*	423
       0	*	*	*	*	*	*	1000	0	0	

T 424  *	*	*	*	*	*	*	*	*	*	*	*	*	*	*	*	0	*	*	*	424
       0	*	*	*	*	*	*	1000	0	0	

N 425  *	*	*	*	*	*	*	*	*	*	*	0	*	*	*	*	*	*	*	*	425
       0	*	*	*	*	*	*	1000	0	0	

I 426  *	*	*	*	*	*	*	0	*	*	*	*	*	*	*	*	*	*	*	*	426
       0	*	*	*	*	*	*	1000	0	0	

D 427  *	*	0	*	*	*	*	*	*	*	*	*	*	*	*	*	*	*	*	*	427
       0	*	*	*	*	*	*	1000	0	0	

P 428  *	*	*	*	*	*	*	*	*	*	*	*	0	*	*	*	*	*	*	*	428
       0	*	*	*	*	*	*	1000	0	0	

W 429  *	*	*	*	*	*	*	*	*	*	*	*	*	*	*	*	*	*	0	*	429
       0	*	*	*	*	*	*	1000	0	0	

M 430  *	*	*	*	*	*	*	*	*	*	0	*	*	*	*	*	*	*	*	*	430
       0	*	*	*	*	*	*	1000	0	0	

D 431  *	*	0	*	*	*	*	*	*	*	*	*	*	*	*	*	*	*	*	*	431
       0	*	*	*	*	*	*	1000	0	0	

E 432  *	*	*	0	*	*	*	*	*	*	*	*	*	*	*	*	*	*	*	*	432
       0	*	*	*	*	*	*	1000	0	0	

V 433  *	*	*	*	*	*	*	*	*	*	*	*	*	*	*	*	*	0	*	*	433
       0	*	*	*	*	*	*	1000	0	0	

F 434  *	*	*	*	0	*	*	*	*	*	*	*	*	*	*	*	*	*	*	*	434
       0	*	*	*	*	*	*	1000	0	0	

T 435  *	*	*	*	*	*	*	*	*	*	*	*	*	*	*	*	0	*	*	*	435
       0	*	*	*	*	*	*	1000	0	0	

S 436  *	*	*	*	*	*	*	*	*	*	*	*	*	*	*	0	*	*	*	*	436
       0	*	*	*	*	*	*	1000	0	0	

S 437  *	*	*	*	*	*	*	*	*	*	*	*	*	*	*	0	*	*	*	*	437
       0	*	*	*	*	*	*	1000	0	0	

N 438  *	*	*	*	*	*	*	*	*	*	*	0	*	*	*	*	*	*	*	*	438
       0	*	*	*	*	*	*	1000	0	0	

N 439  *	*	*	*	*	*	*	*	*	*	*	0	*	*	*	*	*	*	*	*	439
       0	*	*	*	*	*	*	1000	0	0	

L 440  *	*	*	*	*	*	*	*	*	0	*	*	*	*	*	*	*	*	*	*	440
       0	*	*	*	*	*	*	1000	0	0	

R 441  *	*	*	*	*	*	*	*	*	*	*	*	*	*	0	*	*	*	*	*	441
       0	*	*	*	*	*	*	1000	0	0	

P 442  *	*	*	*	*	*	*	*	*	*	*	*	0	*	*	*	*	*	*	*	442
       0	*	*	*	*	*	*	1000	0	0	

A 443  0	*	*	*	*	*	*	*	*	*	*	*	*	*	*	*	*	*	*	*	443
       0	*	*	*	*	*	*	1000	0	0	

I 444  *	*	*	*	*	*	*	0	*	*	*	*	*	*	*	*	*	*	*	*	444
       0	*	*	*	*	*	*	1000	0	0	

T 445  *	*	*	*	*	*	*	*	*	*	*	*	*	*	*	*	0	*	*	*	445
       0	*	*	*	*	*	*	1000	0	0	

Y 446  *	*	*	*	*	*	*	*	*	*	*	*	*	*	*	*	*	*	*	0	446
       0	*	*	*	*	*	*	1000	0	0	

A 447  0	*	*	*	*	*	*	*	*	*	*	*	*	*	*	*	*	*	*	*	447
       0	*	*	*	*	*	*	1000	0	0	

C 448  *	0	*	*	*	*	*	*	*	*	*	*	*	*	*	*	*	*	*	*	448
       0	*	*	*	*	*	*	1000	0	0	

S 449  *	*	*	*	*	*	*	*	*	*	*	*	*	*	*	0	*	*	*	*	449
       0	*	*	*	*	*	*	1000	0	0	

C 450  *	0	*	*	*	*	*	*	*	*	*	*	*	*	*	*	*	*	*	*	450
       0	*	*	*	*	*	*	1000	0	0	

P 451  *	*	*	*	*	*	*	*	*	*	*	*	0	*	*	*	*	*	*	*	451
       0	*	*	*	*	*	*	1000	0	0	

N 452  *	*	*	*	*	*	*	*	*	*	*	0	*	*	*	*	*	*	*	*	452
       0	*	*	*	*	*	*	1000	0	0	

F 453  *	*	*	*	0	*	*	*	*	*	*	*	*	*	*	*	*	*	*	*	453
       0	*	*	*	*	*	*	1000	0	0	

A 454  0	*	*	*	*	*	*	*	*	*	*	*	*	*	*	*	*	*	*	*	454
       0	*	*	*	*	*	*	1000	0	0	

S 455  *	*	*	*	*	*	*	*	*	*	*	*	*	*	*	0	*	*	*	*	455
       0	*	*	*	*	*	*	1000	0	0	

A 456  0	*	*	*	*	*	*	*	*	*	*	*	*	*	*	*	*	*	*	*	456
       0	*	*	*	*	*	*	1000	0	0	

Q 457  *	*	*	*	*	*	*	*	*	*	*	*	*	0	*	*	*	*	*	*	457
       0	*	*	*	*	*	*	1000	0	0	

L 458  *	*	*	*	*	*	*	*	*	0	*	*	*	*	*	*	*	*	*	*	458
       0	*	*	*	*	*	*	1000	0	0	

R 459  *	*	*	*	*	*	*	*	*	*	*	*	*	*	0	*	*	*	*	*	459
       0	*	*	*	*	*	*	1000	0	0	

M 460  *	*	*	*	*	*	*	*	*	*	0	*	*	*	*	*	*	*	*	*	460
       0	*	*	*	*	*	*	1000	0	0	

P 461  *	*	*	*	*	*	*	*	*	*	*	*	0	*	*	*	*	*	*	*	461
       0	*	*	*	*	*	*	1000	0	0	

Q 462  *	*	*	*	*	*	*	*	*	*	*	*	*	0	*	*	*	*	*	*	462
       0	*	*	*	*	*	*	1000	0	0	

S 463  *	*	*	*	*	*	*	*	*	*	*	*	*	*	*	0	*	*	*	*	463
       0	*	*	*	*	*	*	1000	0	0	

T 464  *	*	*	*	*	*	*	*	*	*	*	*	*	*	*	*	0	*	*	*	464
       0	*	*	*	*	*	*	1000	0	0	

Q 465  *	*	*	*	*	*	*	*	*	*	*	*	*	0	*	*	*	*	*	*	465
       0	*	*	*	*	*	*	1000	0	0	

S 466  *	*	*	*	*	*	*	*	*	*	*	*	*	*	*	0	*	*	*	*	466
       0	*	*	*	*	*	*	1000	0	0	

A 467  0	*	*	*	*	*	*	*	*	*	*	*	*	*	*	*	*	*	*	*	467
       0	*	*	*	*	*	*	1000	0	0	

D 468  *	*	0	*	*	*	*	*	*	*	*	*	*	*	*	*	*	*	*	*	468
       0	*	*	*	*	*	*	1000	0	0	

E 469  *	*	*	0	*	*	*	*	*	*	*	*	*	*	*	*	*	*	*	*	469
       0	*	*	*	*	*	*	1000	0	0	

R 470  *	*	*	*	*	*	*	*	*	*	*	*	*	*	0	*	*	*	*	*	470
       0	*	*	*	*	*	*	1000	0	0	

Q 471  *	*	*	*	*	*	*	*	*	*	*	*	*	0	*	*	*	*	*	*	471
       0	*	*	*	*	*	*	1000	0	0	

T 472  *	*	*	*	*	*	*	*	*	*	*	*	*	*	*	*	0	*	*	*	472
       0	*	*	*	*	*	*	1000	0	0	

N 473  *	*	*	*	*	*	*	*	*	*	*	0	*	*	*	*	*	*	*	*	473
       0	*	*	*	*	*	*	1000	0	0	

R 474  *	*	*	*	*	*	*	*	*	*	*	*	*	*	0	*	*	*	*	*	474
       0	*	*	*	*	*	*	1000	0	0	

Q 475  *	*	*	*	*	*	*	*	*	*	*	*	*	0	*	*	*	*	*	*	475
       0	*	*	*	*	*	*	1000	0	0	

E 476  *	*	*	0	*	*	*	*	*	*	*	*	*	*	*	*	*	*	*	*	476
       0	*	*	*	*	*	*	1000	0	0	

R 477  *	*	*	*	*	*	*	*	*	*	*	*	*	*	0	*	*	*	*	*	477
       0	*	*	*	*	*	*	1000	0	0	

Y 478  *	*	*	*	*	*	*	*	*	*	*	*	*	*	*	*	*	*	*	0	478
       0	*	*	*	*	*	*	1000	0	0	

P 479  *	*	*	*	*	*	*	*	*	*	*	*	0	*	*	*	*	*	*	*	479
       0	*	*	*	*	*	*	1000	0	0	

L 480  *	*	*	*	*	*	*	*	*	0	*	*	*	*	*	*	*	*	*	*	480
       0	*	*	*	*	*	*	1000	0	0	

P 481  *	*	*	*	*	*	*	*	*	*	*	*	0	*	*	*	*	*	*	*	481
       0	*	*	*	*	*	*	1000	0	0	

S 482  *	*	*	*	*	*	*	*	*	*	*	*	*	*	*	0	*	*	*	*	482
       0	*	*	*	*	*	*	1000	0	0	

A 483  0	*	*	*	*	*	*	*	*	*	*	*	*	*	*	*	*	*	*	*	483
       0	*	*	*	*	*	*	1000	0	0	

L 484  *	*	*	*	*	*	*	*	*	0	*	*	*	*	*	*	*	*	*	*	484
       0	*	*	*	*	*	*	1000	0	0	

S 485  *	*	*	*	*	*	*	*	*	*	*	*	*	*	*	0	*	*	*	*	485
       0	*	*	*	*	*	*	1000	0	0	

P 486  *	*	*	*	*	*	*	*	*	*	*	*	0	*	*	*	*	*	*	*	486
       0	*	*	*	*	*	*	1000	0	0	

S 487  *	*	*	*	*	*	*	*	*	*	*	*	*	*	*	0	*	*	*	*	487
       0	*	*	*	*	*	*	1000	0	0	

T 488  *	*	*	*	*	*	*	*	*	*	*	*	*	*	*	*	0	*	*	*	488
       0	*	*	*	*	*	*	1000	0	0	

Y 489  *	*	*	*	*	*	*	*	*	*	*	*	*	*	*	*	*	*	*	0	489
       0	*	*	*	*	*	*	1000	0	0	

D 490  *	*	0	*	*	*	*	*	*	*	*	*	*	*	*	*	*	*	*	*	490
       0	*	*	*	*	*	*	1000	0	0	

K 491  *	*	*	*	*	*	*	*	0	*	*	*	*	*	*	*	*	*	*	*	491
       0	*	*	*	*	*	*	1000	0	0	

Q 492  *	*	*	*	*	*	*	*	*	*	*	*	*	0	*	*	*	*	*	*	492
       0	*	*	*	*	*	*	1000	0	0	

G 493  *	*	*	*	*	0	*	*	*	*	*	*	*	*	*	*	*	*	*	*	493
       0	*	*	*	*	*	*	1000	0	0	

Q 494  *	*	*	*	*	*	*	*	*	*	*	*	*	0	*	*	*	*	*	*	494
       0	*	*	*	*	*	*	1000	0	0	

I 495  *	*	*	*	*	*	*	0	*	*	*	*	*	*	*	*	*	*	*	*	495
       0	*	*	*	*	*	*	1000	0	0	

G 496  *	*	*	*	*	0	*	*	*	*	*	*	*	*	*	*	*	*	*	*	496
       0	*	*	*	*	*	*	1000	0	0	

A 497  0	*	*	*	*	*	*	*	*	*	*	*	*	*	*	*	*	*	*	*	497
       0	*	*	*	*	*	*	1000	0	0	

A 498  0	*	*	*	*	*	*	*	*	*	*	*	*	*	*	*	*	*	*	*	498
       0	*	*	*	*	*	*	1000	0	0	

G 499  *	*	*	*	*	0	*	*	*	*	*	*	*	*	*	*	*	*	*	*	499
       0	*	*	*	*	*	*	1000	0	0	

F 500  *	*	*	*	0	*	*	*	*	*	*	*	*	*	*	*	*	*	*	*	500
       0	*	*	*	*	*	*	1000	0	0	

M 501  *	*	*	*	*	*	*	*	*	*	0	*	*	*	*	*	*	*	*	*	501
       0	*	*	*	*	*	*	1000	0	0	

Q 502  *	*	*	*	*	*	*	*	*	*	*	*	*	0	*	*	*	*	*	*	502
       0	*	*	*	*	*	*	1000	0	0	

S 503  *	*	*	*	*	*	*	*	*	*	*	*	*	*	*	0	*	*	*	*	503
       0	*	*	*	*	*	*	1000	0	0	

W 504  *	*	*	*	*	*	*	*	*	*	*	*	*	*	*	*	*	*	0	*	504
       0	*	*	*	*	*	*	1000	0	0	

E 505  *	*	*	0	*	*	*	*	*	*	*	*	*	*	*	*	*	*	*	*	505
       0	*	*	*	*	*	*	1000	0	0	

T 506  *	*	*	*	*	*	*	*	*	*	*	*	*	*	*	*	0	*	*	*	506
       0	*	*	*	*	*	*	1000	0	0	

E 507  *	*	*	0	*	*	*	*	*	*	*	*	*	*	*	*	*	*	*	*	507
       0	*	*	*	*	*	*	1000	0	0	

E 508  *	*	*	0	*	*	*	*	*	*	*	*	*	*	*	*	*	*	*	*	508
       0	*	*	*	*	*	*	1000	0	0	

R 509  *	*	*	*	*	*	*	*	*	*	*	*	*	*	0	*	*	*	*	*	509
       0	*	*	*	*	*	*	1000	0	0	

K 510  *	*	*	*	*	*	*	*	0	*	*	*	*	*	*	*	*	*	*	*	510
       0	*	*	*	*	*	*	1000	0	0	

L 511  *	*	*	*	*	*	*	*	*	0	*	*	*	*	*	*	*	*	*	*	511
       0	*	*	*	*	*	*	1000	0	0	

G 512  *	*	*	*	*	0	*	*	*	*	*	*	*	*	*	*	*	*	*	*	512
       0	*	*	*	*	*	*	1000	0	0	

F 513  *	*	*	*	0	*	*	*	*	*	*	*	*	*	*	*	*	*	*	*	513
       0	*	*	*	*	*	*	1000	0	0	

K 514  *	*	*	*	*	*	*	*	0	*	*	*	*	*	*	*	*	*	*	*	514
       0	*	*	*	*	*	*	1000	0	0	

M 515  *	*	*	*	*	*	*	*	*	*	0	*	*	*	*	*	*	*	*	*	515
       0	*	*	*	*	*	*	1000	0	0	

C 516  *	0	*	*	*	*	*	*	*	*	*	*	*	*	*	*	*	*	*	*	516
       0	*	*	*	*	*	*	1000	0	0	

K 517  *	*	*	*	*	*	*	*	0	*	*	*	*	*	*	*	*	*	*	*	517
       0	*	*	*	*	*	*	1000	0	0	

H 518  *	*	*	*	*	*	0	*	*	*	*	*	*	*	*	*	*	*	*	*	518
       0	*	*	*	*	*	*	1000	0	0	

T 519  *	*	*	*	*	*	*	*	*	*	*	*	*	*	*	*	0	*	*	*	519
       0	*	*	*	*	*	*	1000	0	0	

I 520  *	*	*	*	*	*	*	0	*	*	*	*	*	*	*	*	*	*	*	*	520
       0	*	*	*	*	*	*	1000	0	0	

A 521  0	*	*	*	*	*	*	*	*	*	*	*	*	*	*	*	*	*	*	*	521
       0	*	*	*	*	*	*	1000	0	0	

A 522  0	*	*	*	*	*	*	*	*	*	*	*	*	*	*	*	*	*	*	*	522
       0	*	*	*	*	*	*	1000	0	0	

M 523  *	*	*	*	*	*	*	*	*	*	0	*	*	*	*	*	*	*	*	*	523
       0	*	*	*	*	*	*	1000	0	0	

F 524  *	*	*	*	0	*	*	*	*	*	*	*	*	*	*	*	*	*	*	*	524
       0	*	*	*	*	*	*	1000	0	0	

I 525  *	*	*	*	*	*	*	0	*	*	*	*	*	*	*	*	*	*	*	*	525
       0	*	*	*	*	*	*	1000	0	0	

D 526  *	*	0	*	*	*	*	*	*	*	*	*	*	*	*	*	*	*	*	*	526
       0	*	*	*	*	*	*	1000	0	0	

K 527  *	*	*	*	*	*	*	*	0	*	*	*	*	*	*	*	*	*	*	*	527
       0	*	*	*	*	*	*	1000	0	0	

L 528  *	*	*	*	*	*	*	*	*	0	*	*	*	*	*	*	*	*	*	*	528
       0	*	*	*	*	*	*	1000	0	0	

K 529  *	*	*	*	*	*	*	*	0	*	*	*	*	*	*	*	*	*	*	*	529
       0	*	*	*	*	*	*	1000	0	0	

I 530  *	*	*	*	*	*	*	0	*	*	*	*	*	*	*	*	*	*	*	*	530
       0	*	*	*	*	*	*	1000	0	0	

V 531  *	*	*	*	*	*	*	*	*	*	*	*	*	*	*	*	*	0	*	*	531
       0	*	*	*	*	*	*	1000	0	0	

E 532  *	*	*	0	*	*	*	*	*	*	*	*	*	*	*	*	*	*	*	*	532
       0	*	*	*	*	*	*	1000	0	0	

P 533  *	*	*	*	*	*	*	*	*	*	*	*	0	*	*	*	*	*	*	*	533
       0	*	*	*	*	*	*	1000	0	0	

N 534  *	*	*	*	*	*	*	*	*	*	*	0	*	*	*	*	*	*	*	*	534
       0	*	*	*	*	*	*	1000	0	0	

S 535  *	*	*	*	*	*	*	*	*	*	*	*	*	*	*	0	*	*	*	*	535
       0	*	*	*	*	*	*	1000	0	0	

Y 536  *	*	*	*	*	*	*	*	*	*	*	*	*	*	*	*	*	*	*	0	536
       0	*	*	*	*	*	*	1000	0	0	

P 537  *	*	*	*	*	*	*	*	*	*	*	*	0	*	*	*	*	*	*	*	537
       0	*	*	*	*	*	*	1000	0	0	

T 538  *	*	*	*	*	*	*	*	*	*	*	*	*	*	*	*	0	*	*	*	538
       0	*	*	*	*	*	*	1000	0	0	

I 539  *	*	*	*	*	*	*	0	*	*	*	*	*	*	*	*	*	*	*	*	539
       0	*	*	*	*	*	*	1000	0	0	

D 540  *	*	0	*	*	*	*	*	*	*	*	*	*	*	*	*	*	*	*	*	540
       0	*	*	*	*	*	*	1000	0	0	

S 541  *	*	*	*	*	*	*	*	*	*	*	*	*	*	*	0	*	*	*	*	541
       0	*	*	*	*	*	*	1000	0	0	

R 542  *	*	*	*	*	*	*	*	*	*	*	*	*	*	0	*	*	*	*	*	542
       0	*	*	*	*	*	*	1000	0	0	

I 543  *	*	*	*	*	*	*	0	*	*	*	*	*	*	*	*	*	*	*	*	543
       0	*	*	*	*	*	*	1000	0	0	

Q 544  *	*	*	*	*	*	*	*	*	*	*	*	*	0	*	*	*	*	*	*	544
       0	*	*	*	*	*	*	1000	0	0	

F 545  *	*	*	*	0	*	*	*	*	*	*	*	*	*	*	*	*	*	*	*	545
       0	*	*	*	*	*	*	1000	0	0	

E 546  *	*	*	0	*	*	*	*	*	*	*	*	*	*	*	*	*	*	*	*	546
       0	*	*	*	*	*	*	1000	0	0	

E 547  *	*	*	0	*	*	*	*	*	*	*	*	*	*	*	*	*	*	*	*	547
       0	*	*	*	*	*	*	1000	0	0	

K 548  *	*	*	*	*	*	*	*	0	*	*	*	*	*	*	*	*	*	*	*	548
       0	*	*	*	*	*	*	1000	0	0	

L 549  *	*	*	*	*	*	*	*	*	0	*	*	*	*	*	*	*	*	*	*	549
       0	*	*	*	*	*	*	1000	0	0	

E 550  *	*	*	0	*	*	*	*	*	*	*	*	*	*	*	*	*	*	*	*	550
       0	*	*	*	*	*	*	1000	0	0	

K 551  *	*	*	*	*	*	*	*	0	*	*	*	*	*	*	*	*	*	*	*	551
       0	*	*	*	*	*	*	1000	0	0	

E 552  *	*	*	0	*	*	*	*	*	*	*	*	*	*	*	*	*	*	*	*	552
       0	*	*	*	*	*	*	1000	0	0	

I 553  *	*	*	*	*	*	*	0	*	*	*	*	*	*	*	*	*	*	*	*	553
       0	*	*	*	*	*	*	1000	0	0	

N 554  *	*	*	*	*	*	*	*	*	*	*	0	*	*	*	*	*	*	*	*	554
       0	*	*	*	*	*	*	1000	0	0	

E 555  *	*	*	0	*	*	*	*	*	*	*	*	*	*	*	*	*	*	*	*	555
       0	*	*	*	*	*	*	1000	0	0	

V 556  *	*	*	*	*	*	*	*	*	*	*	*	*	*	*	*	*	0	*	*	556
       0	*	*	*	*	*	*	1000	0	0	

A 557  0	*	*	*	*	*	*	*	*	*	*	*	*	*	*	*	*	*	*	*	557
       0	*	*	*	*	*	*	1000	0	0	

A 558  0	*	*	*	*	*	*	*	*	*	*	*	*	*	*	*	*	*	*	*	558
       0	*	*	*	*	*	*	1000	0	0	

R 559  *	*	*	*	*	*	*	*	*	*	*	*	*	*	0	*	*	*	*	*	559
       0	*	*	*	*	*	*	1000	0	0	

F 560  *	*	*	*	0	*	*	*	*	*	*	*	*	*	*	*	*	*	*	*	560
       0	*	*	*	*	*	*	1000	0	0	

V 561  *	*	*	*	*	*	*	*	*	*	*	*	*	*	*	*	*	0	*	*	561
       0	*	*	*	*	*	*	1000	0	0	

D 562  *	*	0	*	*	*	*	*	*	*	*	*	*	*	*	*	*	*	*	*	562
       0	*	*	*	*	*	*	1000	0	0	

S 563  *	*	*	*	*	*	*	*	*	*	*	*	*	*	*	0	*	*	*	*	563
       0	*	*	*	*	*	*	1000	0	0	

Y 564  *	*	*	*	*	*	*	*	*	*	*	*	*	*	*	*	*	*	*	0	564
       0	*	*	*	*	*	*	1000	0	0	

K 565  *	*	*	*	*	*	*	*	0	*	*	*	*	*	*	*	*	*	*	*	565
       0	*	*	*	*	*	*	1000	0	0	

R 566  *	*	*	*	*	*	*	*	*	*	*	*	*	*	0	*	*	*	*	*	566
       0	*	*	*	*	*	*	1000	0	0	

S 567  *	*	*	*	*	*	*	*	*	*	*	*	*	*	*	0	*	*	*	*	567
       0	*	*	*	*	*	*	1000	0	0	

G 568  *	*	*	*	*	0	*	*	*	*	*	*	*	*	*	*	*	*	*	*	568
       0	*	*	*	*	*	*	1000	0	0	

I 569  *	*	*	*	*	*	*	0	*	*	*	*	*	*	*	*	*	*	*	*	569
       0	*	*	*	*	*	*	1000	0	0	

T 570  *	*	*	*	*	*	*	*	*	*	*	*	*	*	*	*	0	*	*	*	570
       0	*	*	*	*	*	*	1000	0	0	

T 571  *	*	*	*	*	*	*	*	*	*	*	*	*	*	*	*	0	*	*	*	571
       0	*	*	*	*	*	*	1000	0	0	

L 572  *	*	*	*	*	*	*	*	*	0	*	*	*	*	*	*	*	*	*	*	572
       0	*	*	*	*	*	*	1000	0	0	

E 573  *	*	*	0	*	*	*	*	*	*	*	*	*	*	*	*	*	*	*	*	573
       0	*	*	*	*	*	*	1000	0	0	

L 574  *	*	*	*	*	*	*	*	*	0	*	*	*	*	*	*	*	*	*	*	574
       0	*	*	*	*	*	*	1000	0	0	

V 575  *	*	*	*	*	*	*	*	*	*	*	*	*	*	*	*	*	0	*	*	575
       0	*	*	*	*	*	*	1000	0	0	

F 576  *	*	*	*	0	*	*	*	*	*	*	*	*	*	*	*	*	*	*	*	576
       0	*	*	*	*	*	*	1000	0	0	

A 577  0	*	*	*	*	*	*	*	*	*	*	*	*	*	*	*	*	*	*	*	577
       0	*	*	*	*	*	*	1000	0	0	

L 578  *	*	*	*	*	*	*	*	*	0	*	*	*	*	*	*	*	*	*	*	578
       0	*	*	*	*	*	*	1000	0	0	

S 579  *	*	*	*	*	*	*	*	*	*	*	*	*	*	*	0	*	*	*	*	579
       0	*	*	*	*	*	*	1000	0	0	

Q 580  *	*	*	*	*	*	*	*	*	*	*	*	*	0	*	*	*	*	*	*	580
       0	*	*	*	*	*	*	1000	0	0	

G 581  *	*	*	*	*	0	*	*	*	*	*	*	*	*	*	*	*	*	*	*	581
       0	*	*	*	*	*	*	1000	0	0	

L 582  *	*	*	*	*	*	*	*	*	0	*	*	*	*	*	*	*	*	*	*	582
       0	*	*	*	*	*	*	1000	0	0	

N 583  *	*	*	*	*	*	*	*	*	*	*	0	*	*	*	*	*	*	*	*	583
       0	*	*	*	*	*	*	1000	0	0	

L 584  *	*	*	*	*	*	*	*	*	0	*	*	*	*	*	*	*	*	*	*	584
       0	*	*	*	*	*	*	1000	0	0	

D 585  *	*	0	*	*	*	*	*	*	*	*	*	*	*	*	*	*	*	*	*	585
       0	*	*	*	*	*	*	1000	0	0	

D 586  *	*	0	*	*	*	*	*	*	*	*	*	*	*	*	*	*	*	*	*	586
       0	*	*	*	*	*	*	1000	0	0	

V 587  *	*	*	*	*	*	*	*	*	*	*	*	*	*	*	*	*	0	*	*	587
       0	*	*	*	*	*	*	1000	0	0	

E 588  *	*	*	0	*	*	*	*	*	*	*	*	*	*	*	*	*	*	*	*	588
       0	*	*	*	*	*	*	1000	0	0	

T 589  *	*	*	*	*	*	*	*	*	*	*	*	*	*	*	*	0	*	*	*	589
       0	*	*	*	*	*	*	1000	0	0	

A 590  0	*	*	*	*	*	*	*	*	*	*	*	*	*	*	*	*	*	*	*	590
       0	*	*	*	*	*	*	1000	0	0	

M 591  *	*	*	*	*	*	*	*	*	*	0	*	*	*	*	*	*	*	*	*	591
       0	*	*	*	*	*	*	1000	0	0	

V 592  *	*	*	*	*	*	*	*	*	*	*	*	*	*	*	*	*	0	*	*	592
       0	*	*	*	*	*	*	1000	0	0	

I 593  *	*	*	*	*	*	*	0	*	*	*	*	*	*	*	*	*	*	*	*	593
       0	*	*	*	*	*	*	1000	0	0	

L 594  *	*	*	*	*	*	*	*	*	0	*	*	*	*	*	*	*	*	*	*	594
       0	*	*	*	*	*	*	1000	0	0	

G 595  *	*	*	*	*	0	*	*	*	*	*	*	*	*	*	*	*	*	*	*	595
       0	*	*	*	*	*	*	1000	0	0	

S 596  *	*	*	*	*	*	*	*	*	*	*	*	*	*	*	0	*	*	*	*	596
       0	*	*	*	*	*	*	1000	0	0	

S 597  *	*	*	*	*	*	*	*	*	*	*	*	*	*	*	0	*	*	*	*	597
       0	*	*	*	*	*	*	1000	0	0	

Y 598  *	*	*	*	*	*	*	*	*	*	*	*	*	*	*	*	*	*	*	0	598
       0	*	*	0	*	*	*	1000	0	0	

//
```
