## Supporting Information File 6 for "A novel uncultured marine cyanophage lineage with lysogenic potential linked to a putative marine *Synechococcus* ‘relic’ prophage": seq_12

```
HHsearch 1.5
NAME  KMKONFHK_00012 hypothetical protein
FAM   
FILE  tmpJFjkSL
COM   /opt/appli/virfam/lib/hhsearch/hhmake2 -i /tmp/tmpJFjkSL.a3m -seq 10 -id 90 
DATE  Tue Jan 16 04:37:12 2018
LENG  183 match states, 183 columns in multiple alignment
FILT  1 out of 3 sequences passed filter (-id 90 -cov 0 -qid 0 -qsc -20.00 -diff 100)
NEFF  1.0 
SEQ
>ss_pred PSIPRED predicted secondary structure
CCCCHHHHHHHCCCCHHHHHHHHHHHCCCCCCCCCCCCCHHHHCCCCCEEEECCCCCCCCCCCCCCCCCCCCCCCCCCCCCCCCCHHHHHHHHCCCCCCC
CCCCCCCHHHHHHHHHHHCCCCEEEEECHHHCCCCCCCCCCCCCCCCCCCCCCCCCCCCCCCCCCCCCCCCCCCCCCCCCCCC
>ss_conf PSIPRED confidence values
9750002111002530223455766267888887666730000123322332378886873336778567544587887656650101100001578646
56787500111210011012100011031330767787778888887531012465420344223224455433567634579
>Consensus
mtnsakraraeakepnrfkeskmmshlpgspnapmnntpqnvnsindqrmtlsgeppkfpyqdsgldpadprsrapipnensgmpqfmvmglqknqgpfg
mrpmpapemqasmtgsylgeqaqilglypsmmgptgmptqpapggstpqiqqsenalpvqgvtstevqpqgmstksgnrnqta
>KMKONFHK_00012 hypothetical protein
MTNSAKRARAEAKEPNRFKESKMMSHLPGSPNAPMNNTPQNVNSINDQRMTLSGEPPKFPYQDSGLDPADPRSRAPIPNENSGMPQFMVMGLQKNQGPFG
MRPMPAPEMQASMTGSYLGEQAQILGLYPSMMGPTGMPTQPAPGGSTPQIQQSENALPVQGVTSTEVQPQGMSTKSGNRNQTA
#
NULL   3706	5728	4211	4064	4839	3729	4763	4308	4069	3323	5509	4640	4464	4937	4285	4423	3815	3783	6325	4665	
HMM    A	C	D	E	F	G	H	I	K	L	M	N	P	Q	R	S	T	V	W	Y	
       M->M	M->I	M->D	I->M	I->I	D->M	D->D	Neff	Neff_I	Neff_D
       0	*	*	0	*	0	*	*	*	*	
M 1    *	*	*	*	*	*	*	*	*	*	0	*	*	*	*	*	*	*	*	*	1
       0	*	*	*	*	*	*	1000	0	0	

T 2    *	*	*	*	*	*	*	*	*	*	*	*	*	*	*	*	0	*	*	*	2
       0	*	*	*	*	*	*	1000	0	0	

N 3    *	*	*	*	*	*	*	*	*	*	*	0	*	*	*	*	*	*	*	*	3
       0	*	*	*	*	*	*	1000	0	0	

S 4    *	*	*	*	*	*	*	*	*	*	*	*	*	*	*	0	*	*	*	*	4
       0	*	*	*	*	*	*	1000	0	0	

A 5    0	*	*	*	*	*	*	*	*	*	*	*	*	*	*	*	*	*	*	*	5
       0	*	*	*	*	*	*	1000	0	0	

K 6    *	*	*	*	*	*	*	*	0	*	*	*	*	*	*	*	*	*	*	*	6
       0	*	*	*	*	*	*	1000	0	0	

R 7    *	*	*	*	*	*	*	*	*	*	*	*	*	*	0	*	*	*	*	*	7
       0	*	*	*	*	*	*	1000	0	0	

A 8    0	*	*	*	*	*	*	*	*	*	*	*	*	*	*	*	*	*	*	*	8
       0	*	*	*	*	*	*	1000	0	0	

R 9    *	*	*	*	*	*	*	*	*	*	*	*	*	*	0	*	*	*	*	*	9
       0	*	*	*	*	*	*	1000	0	0	

A 10   0	*	*	*	*	*	*	*	*	*	*	*	*	*	*	*	*	*	*	*	10
       0	*	*	*	*	*	*	1000	0	0	

E 11   *	*	*	0	*	*	*	*	*	*	*	*	*	*	*	*	*	*	*	*	11
       0	*	*	*	*	*	*	1000	0	0	

A 12   0	*	*	*	*	*	*	*	*	*	*	*	*	*	*	*	*	*	*	*	12
       0	*	*	*	*	*	*	1000	0	0	

K 13   *	*	*	*	*	*	*	*	0	*	*	*	*	*	*	*	*	*	*	*	13
       0	*	*	*	*	*	*	1000	0	0	

E 14   *	*	*	0	*	*	*	*	*	*	*	*	*	*	*	*	*	*	*	*	14
       0	*	*	*	*	*	*	1000	0	0	

P 15   *	*	*	*	*	*	*	*	*	*	*	*	0	*	*	*	*	*	*	*	15
       0	*	*	*	*	*	*	1000	0	0	

N 16   *	*	*	*	*	*	*	*	*	*	*	0	*	*	*	*	*	*	*	*	16
       0	*	*	*	*	*	*	1000	0	0	

R 17   *	*	*	*	*	*	*	*	*	*	*	*	*	*	0	*	*	*	*	*	17
       0	*	*	*	*	*	*	1000	0	0	

F 18   *	*	*	*	0	*	*	*	*	*	*	*	*	*	*	*	*	*	*	*	18
       0	*	*	*	*	*	*	1000	0	0	

K 19   *	*	*	*	*	*	*	*	0	*	*	*	*	*	*	*	*	*	*	*	19
       0	*	*	*	*	*	*	1000	0	0	

E 20   *	*	*	0	*	*	*	*	*	*	*	*	*	*	*	*	*	*	*	*	20
       0	*	*	*	*	*	*	1000	0	0	

S 21   *	*	*	*	*	*	*	*	*	*	*	*	*	*	*	0	*	*	*	*	21
       0	*	*	*	*	*	*	1000	0	0	

K 22   *	*	*	*	*	*	*	*	0	*	*	*	*	*	*	*	*	*	*	*	22
       0	*	*	*	*	*	*	1000	0	0	

M 23   *	*	*	*	*	*	*	*	*	*	0	*	*	*	*	*	*	*	*	*	23
       0	*	*	*	*	*	*	1000	0	0	

M 24   *	*	*	*	*	*	*	*	*	*	0	*	*	*	*	*	*	*	*	*	24
       0	*	*	*	*	*	*	1000	0	0	

S 25   *	*	*	*	*	*	*	*	*	*	*	*	*	*	*	0	*	*	*	*	25
       0	*	*	*	*	*	*	1000	0	0	

H 26   *	*	*	*	*	*	0	*	*	*	*	*	*	*	*	*	*	*	*	*	26
       0	*	*	*	*	*	*	1000	0	0	

L 27   *	*	*	*	*	*	*	*	*	0	*	*	*	*	*	*	*	*	*	*	27
       0	*	*	*	*	*	*	1000	0	0	

P 28   *	*	*	*	*	*	*	*	*	*	*	*	0	*	*	*	*	*	*	*	28
       0	*	*	*	*	*	*	1000	0	0	

G 29   *	*	*	*	*	0	*	*	*	*	*	*	*	*	*	*	*	*	*	*	29
       0	*	*	*	*	*	*	1000	0	0	

S 30   *	*	*	*	*	*	*	*	*	*	*	*	*	*	*	0	*	*	*	*	30
       0	*	*	*	*	*	*	1000	0	0	

P 31   *	*	*	*	*	*	*	*	*	*	*	*	0	*	*	*	*	*	*	*	31
       0	*	*	*	*	*	*	1000	0	0	

N 32   *	*	*	*	*	*	*	*	*	*	*	0	*	*	*	*	*	*	*	*	32
       0	*	*	*	*	*	*	1000	0	0	

A 33   0	*	*	*	*	*	*	*	*	*	*	*	*	*	*	*	*	*	*	*	33
       0	*	*	*	*	*	*	1000	0	0	

P 34   *	*	*	*	*	*	*	*	*	*	*	*	0	*	*	*	*	*	*	*	34
       0	*	*	*	*	*	*	1000	0	0	

M 35   *	*	*	*	*	*	*	*	*	*	0	*	*	*	*	*	*	*	*	*	35
       0	*	*	*	*	*	*	1000	0	0	

N 36   *	*	*	*	*	*	*	*	*	*	*	0	*	*	*	*	*	*	*	*	36
       0	*	*	*	*	*	*	1000	0	0	

N 37   *	*	*	*	*	*	*	*	*	*	*	0	*	*	*	*	*	*	*	*	37
       0	*	*	*	*	*	*	1000	0	0	

T 38   *	*	*	*	*	*	*	*	*	*	*	*	*	*	*	*	0	*	*	*	38
       0	*	*	*	*	*	*	1000	0	0	

P 39   *	*	*	*	*	*	*	*	*	*	*	*	0	*	*	*	*	*	*	*	39
       0	*	*	*	*	*	*	1000	0	0	

Q 40   *	*	*	*	*	*	*	*	*	*	*	*	*	0	*	*	*	*	*	*	40
       0	*	*	*	*	*	*	1000	0	0	

N 41   *	*	*	*	*	*	*	*	*	*	*	0	*	*	*	*	*	*	*	*	41
       0	*	*	*	*	*	*	1000	0	0	

V 42   *	*	*	*	*	*	*	*	*	*	*	*	*	*	*	*	*	0	*	*	42
       0	*	*	*	*	*	*	1000	0	0	

N 43   *	*	*	*	*	*	*	*	*	*	*	0	*	*	*	*	*	*	*	*	43
       0	*	*	*	*	*	*	1000	0	0	

S 44   *	*	*	*	*	*	*	*	*	*	*	*	*	*	*	0	*	*	*	*	44
       0	*	*	*	*	*	*	1000	0	0	

I 45   *	*	*	*	*	*	*	0	*	*	*	*	*	*	*	*	*	*	*	*	45
       0	*	*	*	*	*	*	1000	0	0	

N 46   *	*	*	*	*	*	*	*	*	*	*	0	*	*	*	*	*	*	*	*	46
       0	*	*	*	*	*	*	1000	0	0	

D 47   *	*	0	*	*	*	*	*	*	*	*	*	*	*	*	*	*	*	*	*	47
       0	*	*	*	*	*	*	1000	0	0	

Q 48   *	*	*	*	*	*	*	*	*	*	*	*	*	0	*	*	*	*	*	*	48
       0	*	*	*	*	*	*	1000	0	0	

R 49   *	*	*	*	*	*	*	*	*	*	*	*	*	*	0	*	*	*	*	*	49
       0	*	*	*	*	*	*	1000	0	0	

M 50   *	*	*	*	*	*	*	*	*	*	0	*	*	*	*	*	*	*	*	*	50
       0	*	*	*	*	*	*	1000	0	0	

T 51   *	*	*	*	*	*	*	*	*	*	*	*	*	*	*	*	0	*	*	*	51
       0	*	*	*	*	*	*	1000	0	0	

L 52   *	*	*	*	*	*	*	*	*	0	*	*	*	*	*	*	*	*	*	*	52
       0	*	*	*	*	*	*	1000	0	0	

S 53   *	*	*	*	*	*	*	*	*	*	*	*	*	*	*	0	*	*	*	*	53
       0	*	*	*	*	*	*	1000	0	0	

G 54   *	*	*	*	*	0	*	*	*	*	*	*	*	*	*	*	*	*	*	*	54
       0	*	*	*	*	*	*	1000	0	0	

E 55   *	*	*	0	*	*	*	*	*	*	*	*	*	*	*	*	*	*	*	*	55
       0	*	*	*	*	*	*	1000	0	0	

P 56   *	*	*	*	*	*	*	*	*	*	*	*	0	*	*	*	*	*	*	*	56
       0	*	*	*	*	*	*	1000	0	0	

P 57   *	*	*	*	*	*	*	*	*	*	*	*	0	*	*	*	*	*	*	*	57
       0	*	*	*	*	*	*	1000	0	0	

K 58   *	*	*	*	*	*	*	*	0	*	*	*	*	*	*	*	*	*	*	*	58
       0	*	*	*	*	*	*	1000	0	0	

F 59   *	*	*	*	0	*	*	*	*	*	*	*	*	*	*	*	*	*	*	*	59
       0	*	*	*	*	*	*	1000	0	0	

P 60   *	*	*	*	*	*	*	*	*	*	*	*	0	*	*	*	*	*	*	*	60
       0	*	*	*	*	*	*	1000	0	0	

Y 61   *	*	*	*	*	*	*	*	*	*	*	*	*	*	*	*	*	*	*	0	61
       0	*	*	*	*	*	*	1000	0	0	

Q 62   *	*	*	*	*	*	*	*	*	*	*	*	*	0	*	*	*	*	*	*	62
       0	*	*	*	*	*	*	1000	0	0	

D 63   *	*	0	*	*	*	*	*	*	*	*	*	*	*	*	*	*	*	*	*	63
       0	*	*	*	*	*	*	1000	0	0	

S 64   *	*	*	*	*	*	*	*	*	*	*	*	*	*	*	0	*	*	*	*	64
       0	*	*	*	*	*	*	1000	0	0	

G 65   *	*	*	*	*	0	*	*	*	*	*	*	*	*	*	*	*	*	*	*	65
       0	*	*	*	*	*	*	1000	0	0	

L 66   *	*	*	*	*	*	*	*	*	0	*	*	*	*	*	*	*	*	*	*	66
       0	*	*	*	*	*	*	1000	0	0	

D 67   *	*	0	*	*	*	*	*	*	*	*	*	*	*	*	*	*	*	*	*	67
       0	*	*	*	*	*	*	1000	0	0	

P 68   *	*	*	*	*	*	*	*	*	*	*	*	0	*	*	*	*	*	*	*	68
       0	*	*	*	*	*	*	1000	0	0	

A 69   0	*	*	*	*	*	*	*	*	*	*	*	*	*	*	*	*	*	*	*	69
       0	*	*	*	*	*	*	1000	0	0	

D 70   *	*	0	*	*	*	*	*	*	*	*	*	*	*	*	*	*	*	*	*	70
       0	*	*	*	*	*	*	1000	0	0	

P 71   *	*	*	*	*	*	*	*	*	*	*	*	0	*	*	*	*	*	*	*	71
       0	*	*	*	*	*	*	1000	0	0	

R 72   *	*	*	*	*	*	*	*	*	*	*	*	*	*	0	*	*	*	*	*	72
       0	*	*	*	*	*	*	1000	0	0	

S 73   *	*	*	*	*	*	*	*	*	*	*	*	*	*	*	0	*	*	*	*	73
       0	*	*	*	*	*	*	1000	0	0	

R 74   *	*	*	*	*	*	*	*	*	*	*	*	*	*	0	*	*	*	*	*	74
       0	*	*	*	*	*	*	1000	0	0	

A 75   0	*	*	*	*	*	*	*	*	*	*	*	*	*	*	*	*	*	*	*	75
       0	*	*	*	*	*	*	1000	0	0	

P 76   *	*	*	*	*	*	*	*	*	*	*	*	0	*	*	*	*	*	*	*	76
       0	*	*	*	*	*	*	1000	0	0	

I 77   *	*	*	*	*	*	*	0	*	*	*	*	*	*	*	*	*	*	*	*	77
       0	*	*	*	*	*	*	1000	0	0	

P 78   *	*	*	*	*	*	*	*	*	*	*	*	0	*	*	*	*	*	*	*	78
       0	*	*	*	*	*	*	1000	0	0	

N 79   *	*	*	*	*	*	*	*	*	*	*	0	*	*	*	*	*	*	*	*	79
       0	*	*	*	*	*	*	1000	0	0	

E 80   *	*	*	0	*	*	*	*	*	*	*	*	*	*	*	*	*	*	*	*	80
       0	*	*	*	*	*	*	1000	0	0	

N 81   *	*	*	*	*	*	*	*	*	*	*	0	*	*	*	*	*	*	*	*	81
       0	*	*	*	*	*	*	1000	0	0	

S 82   *	*	*	*	*	*	*	*	*	*	*	*	*	*	*	0	*	*	*	*	82
       0	*	*	*	*	*	*	1000	0	0	

G 83   *	*	*	*	*	0	*	*	*	*	*	*	*	*	*	*	*	*	*	*	83
       0	*	*	*	*	*	*	1000	0	0	

M 84   *	*	*	*	*	*	*	*	*	*	0	*	*	*	*	*	*	*	*	*	84
       0	*	*	*	*	*	*	1000	0	0	

P 85   *	*	*	*	*	*	*	*	*	*	*	*	0	*	*	*	*	*	*	*	85
       0	*	*	*	*	*	*	1000	0	0	

Q 86   *	*	*	*	*	*	*	*	*	*	*	*	*	0	*	*	*	*	*	*	86
       0	*	*	*	*	*	*	1000	0	0	

F 87   *	*	*	*	0	*	*	*	*	*	*	*	*	*	*	*	*	*	*	*	87
       0	*	*	*	*	*	*	1000	0	0	

M 88   *	*	*	*	*	*	*	*	*	*	0	*	*	*	*	*	*	*	*	*	88
       0	*	*	*	*	*	*	1000	0	0	

V 89   *	*	*	*	*	*	*	*	*	*	*	*	*	*	*	*	*	0	*	*	89
       0	*	*	*	*	*	*	1000	0	0	

M 90   *	*	*	*	*	*	*	*	*	*	0	*	*	*	*	*	*	*	*	*	90
       0	*	*	*	*	*	*	1000	0	0	

G 91   *	*	*	*	*	0	*	*	*	*	*	*	*	*	*	*	*	*	*	*	91
       0	*	*	*	*	*	*	1000	0	0	

L 92   *	*	*	*	*	*	*	*	*	0	*	*	*	*	*	*	*	*	*	*	92
       0	*	*	*	*	*	*	1000	0	0	

Q 93   *	*	*	*	*	*	*	*	*	*	*	*	*	0	*	*	*	*	*	*	93
       0	*	*	*	*	*	*	1000	0	0	

K 94   *	*	*	*	*	*	*	*	0	*	*	*	*	*	*	*	*	*	*	*	94
       0	*	*	*	*	*	*	1000	0	0	

N 95   *	*	*	*	*	*	*	*	*	*	*	0	*	*	*	*	*	*	*	*	95
       0	*	*	*	*	*	*	1000	0	0	

Q 96   *	*	*	*	*	*	*	*	*	*	*	*	*	0	*	*	*	*	*	*	96
       0	*	*	*	*	*	*	1000	0	0	

G 97   *	*	*	*	*	0	*	*	*	*	*	*	*	*	*	*	*	*	*	*	97
       0	*	*	*	*	*	*	1000	0	0	

P 98   *	*	*	*	*	*	*	*	*	*	*	*	0	*	*	*	*	*	*	*	98
       0	*	*	*	*	*	*	1000	0	0	

F 99   *	*	*	*	0	*	*	*	*	*	*	*	*	*	*	*	*	*	*	*	99
       0	*	*	*	*	*	*	1000	0	0	

G 100  *	*	*	*	*	0	*	*	*	*	*	*	*	*	*	*	*	*	*	*	100
       0	*	*	*	*	*	*	1000	0	0	

M 101  *	*	*	*	*	*	*	*	*	*	0	*	*	*	*	*	*	*	*	*	101
       0	*	*	*	*	*	*	1000	0	0	

R 102  *	*	*	*	*	*	*	*	*	*	*	*	*	*	0	*	*	*	*	*	102
       0	*	*	*	*	*	*	1000	0	0	

P 103  *	*	*	*	*	*	*	*	*	*	*	*	0	*	*	*	*	*	*	*	103
       0	*	*	*	*	*	*	1000	0	0	

M 104  *	*	*	*	*	*	*	*	*	*	0	*	*	*	*	*	*	*	*	*	104
       0	*	*	*	*	*	*	1000	0	0	

P 105  *	*	*	*	*	*	*	*	*	*	*	*	0	*	*	*	*	*	*	*	105
       0	*	*	*	*	*	*	1000	0	0	

A 106  0	*	*	*	*	*	*	*	*	*	*	*	*	*	*	*	*	*	*	*	106
       0	*	*	*	*	*	*	1000	0	0	

P 107  *	*	*	*	*	*	*	*	*	*	*	*	0	*	*	*	*	*	*	*	107
       0	*	*	*	*	*	*	1000	0	0	

E 108  *	*	*	0	*	*	*	*	*	*	*	*	*	*	*	*	*	*	*	*	108
       0	*	*	*	*	*	*	1000	0	0	

M 109  *	*	*	*	*	*	*	*	*	*	0	*	*	*	*	*	*	*	*	*	109
       0	*	*	*	*	*	*	1000	0	0	

Q 110  *	*	*	*	*	*	*	*	*	*	*	*	*	0	*	*	*	*	*	*	110
       0	*	*	*	*	*	*	1000	0	0	

A 111  0	*	*	*	*	*	*	*	*	*	*	*	*	*	*	*	*	*	*	*	111
       0	*	*	*	*	*	*	1000	0	0	

S 112  *	*	*	*	*	*	*	*	*	*	*	*	*	*	*	0	*	*	*	*	112
       0	*	*	*	*	*	*	1000	0	0	

M 113  *	*	*	*	*	*	*	*	*	*	0	*	*	*	*	*	*	*	*	*	113
       0	*	*	*	*	*	*	1000	0	0	

T 114  *	*	*	*	*	*	*	*	*	*	*	*	*	*	*	*	0	*	*	*	114
       0	*	*	*	*	*	*	1000	0	0	

G 115  *	*	*	*	*	0	*	*	*	*	*	*	*	*	*	*	*	*	*	*	115
       0	*	*	*	*	*	*	1000	0	0	

S 116  *	*	*	*	*	*	*	*	*	*	*	*	*	*	*	0	*	*	*	*	116
       0	*	*	*	*	*	*	1000	0	0	

Y 117  *	*	*	*	*	*	*	*	*	*	*	*	*	*	*	*	*	*	*	0	117
       0	*	*	*	*	*	*	1000	0	0	

L 118  *	*	*	*	*	*	*	*	*	0	*	*	*	*	*	*	*	*	*	*	118
       0	*	*	*	*	*	*	1000	0	0	

G 119  *	*	*	*	*	0	*	*	*	*	*	*	*	*	*	*	*	*	*	*	119
       0	*	*	*	*	*	*	1000	0	0	

E 120  *	*	*	0	*	*	*	*	*	*	*	*	*	*	*	*	*	*	*	*	120
       0	*	*	*	*	*	*	1000	0	0	

Q 121  *	*	*	*	*	*	*	*	*	*	*	*	*	0	*	*	*	*	*	*	121
       0	*	*	*	*	*	*	1000	0	0	

A 122  0	*	*	*	*	*	*	*	*	*	*	*	*	*	*	*	*	*	*	*	122
       0	*	*	*	*	*	*	1000	0	0	

Q 123  *	*	*	*	*	*	*	*	*	*	*	*	*	0	*	*	*	*	*	*	123
       0	*	*	*	*	*	*	1000	0	0	

I 124  *	*	*	*	*	*	*	0	*	*	*	*	*	*	*	*	*	*	*	*	124
       0	*	*	*	*	*	*	1000	0	0	

L 125  *	*	*	*	*	*	*	*	*	0	*	*	*	*	*	*	*	*	*	*	125
       0	*	*	*	*	*	*	1000	0	0	

G 126  *	*	*	*	*	0	*	*	*	*	*	*	*	*	*	*	*	*	*	*	126
       0	*	*	*	*	*	*	1000	0	0	

L 127  *	*	*	*	*	*	*	*	*	0	*	*	*	*	*	*	*	*	*	*	127
       0	*	*	*	*	*	*	1000	0	0	

Y 128  *	*	*	*	*	*	*	*	*	*	*	*	*	*	*	*	*	*	*	0	128
       0	*	*	*	*	*	*	1000	0	0	

P 129  *	*	*	*	*	*	*	*	*	*	*	*	0	*	*	*	*	*	*	*	129
       0	*	*	*	*	*	*	1000	0	0	

S 130  *	*	*	*	*	*	*	*	*	*	*	*	*	*	*	0	*	*	*	*	130
       0	*	*	*	*	*	*	1000	0	0	

M 131  *	*	*	*	*	*	*	*	*	*	0	*	*	*	*	*	*	*	*	*	131
       0	*	*	*	*	*	*	1000	0	0	

M 132  *	*	*	*	*	*	*	*	*	*	0	*	*	*	*	*	*	*	*	*	132
       0	*	*	*	*	*	*	1000	0	0	

G 133  *	*	*	*	*	0	*	*	*	*	*	*	*	*	*	*	*	*	*	*	133
       0	*	*	*	*	*	*	1000	0	0	

P 134  *	*	*	*	*	*	*	*	*	*	*	*	0	*	*	*	*	*	*	*	134
       0	*	*	*	*	*	*	1000	0	0	

T 135  *	*	*	*	*	*	*	*	*	*	*	*	*	*	*	*	0	*	*	*	135
       0	*	*	*	*	*	*	1000	0	0	

G 136  *	*	*	*	*	0	*	*	*	*	*	*	*	*	*	*	*	*	*	*	136
       0	*	*	*	*	*	*	1000	0	0	

M 137  *	*	*	*	*	*	*	*	*	*	0	*	*	*	*	*	*	*	*	*	137
       0	*	*	*	*	*	*	1000	0	0	

P 138  *	*	*	*	*	*	*	*	*	*	*	*	0	*	*	*	*	*	*	*	138
       0	*	*	*	*	*	*	1000	0	0	

T 139  *	*	*	*	*	*	*	*	*	*	*	*	*	*	*	*	0	*	*	*	139
       0	*	*	*	*	*	*	1000	0	0	

Q 140  *	*	*	*	*	*	*	*	*	*	*	*	*	0	*	*	*	*	*	*	140
       0	*	*	*	*	*	*	1000	0	0	

P 141  *	*	*	*	*	*	*	*	*	*	*	*	0	*	*	*	*	*	*	*	141
       0	*	*	*	*	*	*	1000	0	0	

A 142  0	*	*	*	*	*	*	*	*	*	*	*	*	*	*	*	*	*	*	*	142
       0	*	*	*	*	*	*	1000	0	0	

P 143  *	*	*	*	*	*	*	*	*	*	*	*	0	*	*	*	*	*	*	*	143
       0	*	*	*	*	*	*	1000	0	0	

G 144  *	*	*	*	*	0	*	*	*	*	*	*	*	*	*	*	*	*	*	*	144
       0	*	*	*	*	*	*	1000	0	0	

G 145  *	*	*	*	*	0	*	*	*	*	*	*	*	*	*	*	*	*	*	*	145
       0	*	*	*	*	*	*	1000	0	0	

S 146  *	*	*	*	*	*	*	*	*	*	*	*	*	*	*	0	*	*	*	*	146
       0	*	*	*	*	*	*	1000	0	0	

T 147  *	*	*	*	*	*	*	*	*	*	*	*	*	*	*	*	0	*	*	*	147
       0	*	*	*	*	*	*	1000	0	0	

P 148  *	*	*	*	*	*	*	*	*	*	*	*	0	*	*	*	*	*	*	*	148
       0	*	*	*	*	*	*	1000	0	0	

Q 149  *	*	*	*	*	*	*	*	*	*	*	*	*	0	*	*	*	*	*	*	149
       0	*	*	*	*	*	*	1000	0	0	

I 150  *	*	*	*	*	*	*	0	*	*	*	*	*	*	*	*	*	*	*	*	150
       0	*	*	*	*	*	*	1000	0	0	

Q 151  *	*	*	*	*	*	*	*	*	*	*	*	*	0	*	*	*	*	*	*	151
       0	*	*	*	*	*	*	1000	0	0	

Q 152  *	*	*	*	*	*	*	*	*	*	*	*	*	0	*	*	*	*	*	*	152
       0	*	*	*	*	*	*	1000	0	0	

S 153  *	*	*	*	*	*	*	*	*	*	*	*	*	*	*	0	*	*	*	*	153
       0	*	*	*	*	*	*	1000	0	0	

E 154  *	*	*	0	*	*	*	*	*	*	*	*	*	*	*	*	*	*	*	*	154
       0	*	*	*	*	*	*	1000	0	0	

N 155  *	*	*	*	*	*	*	*	*	*	*	0	*	*	*	*	*	*	*	*	155
       0	*	*	*	*	*	*	1000	0	0	

A 156  0	*	*	*	*	*	*	*	*	*	*	*	*	*	*	*	*	*	*	*	156
       0	*	*	*	*	*	*	1000	0	0	

L 157  *	*	*	*	*	*	*	*	*	0	*	*	*	*	*	*	*	*	*	*	157
       0	*	*	*	*	*	*	1000	0	0	

P 158  *	*	*	*	*	*	*	*	*	*	*	*	0	*	*	*	*	*	*	*	158
       0	*	*	*	*	*	*	1000	0	0	

V 159  *	*	*	*	*	*	*	*	*	*	*	*	*	*	*	*	*	0	*	*	159
       0	*	*	*	*	*	*	1000	0	0	

Q 160  *	*	*	*	*	*	*	*	*	*	*	*	*	0	*	*	*	*	*	*	160
       0	*	*	*	*	*	*	1000	0	0	

G 161  *	*	*	*	*	0	*	*	*	*	*	*	*	*	*	*	*	*	*	*	161
       0	*	*	*	*	*	*	1000	0	0	

V 162  *	*	*	*	*	*	*	*	*	*	*	*	*	*	*	*	*	0	*	*	162
       0	*	*	*	*	*	*	1000	0	0	

T 163  *	*	*	*	*	*	*	*	*	*	*	*	*	*	*	*	0	*	*	*	163
       0	*	*	*	*	*	*	1000	0	0	

S 164  *	*	*	*	*	*	*	*	*	*	*	*	*	*	*	0	*	*	*	*	164
       0	*	*	*	*	*	*	1000	0	0	

T 165  *	*	*	*	*	*	*	*	*	*	*	*	*	*	*	*	0	*	*	*	165
       0	*	*	*	*	*	*	1000	0	0	

E 166  *	*	*	0	*	*	*	*	*	*	*	*	*	*	*	*	*	*	*	*	166
       0	*	*	*	*	*	*	1000	0	0	

V 167  *	*	*	*	*	*	*	*	*	*	*	*	*	*	*	*	*	0	*	*	167
       0	*	*	*	*	*	*	1000	0	0	

Q 168  *	*	*	*	*	*	*	*	*	*	*	*	*	0	*	*	*	*	*	*	168
       0	*	*	*	*	*	*	1000	0	0	

P 169  *	*	*	*	*	*	*	*	*	*	*	*	0	*	*	*	*	*	*	*	169
       0	*	*	*	*	*	*	1000	0	0	

Q 170  *	*	*	*	*	*	*	*	*	*	*	*	*	0	*	*	*	*	*	*	170
       0	*	*	*	*	*	*	1000	0	0	

G 171  *	*	*	*	*	0	*	*	*	*	*	*	*	*	*	*	*	*	*	*	171
       0	*	*	*	*	*	*	1000	0	0	

M 172  *	*	*	*	*	*	*	*	*	*	0	*	*	*	*	*	*	*	*	*	172
       0	*	*	*	*	*	*	1000	0	0	

S 173  *	*	*	*	*	*	*	*	*	*	*	*	*	*	*	0	*	*	*	*	173
       0	*	*	*	*	*	*	1000	0	0	

T 174  *	*	*	*	*	*	*	*	*	*	*	*	*	*	*	*	0	*	*	*	174
       0	*	*	*	*	*	*	1000	0	0	

K 175  *	*	*	*	*	*	*	*	0	*	*	*	*	*	*	*	*	*	*	*	175
       0	*	*	*	*	*	*	1000	0	0	

S 176  *	*	*	*	*	*	*	*	*	*	*	*	*	*	*	0	*	*	*	*	176
       0	*	*	*	*	*	*	1000	0	0	

G 177  *	*	*	*	*	0	*	*	*	*	*	*	*	*	*	*	*	*	*	*	177
       0	*	*	*	*	*	*	1000	0	0	

N 178  *	*	*	*	*	*	*	*	*	*	*	0	*	*	*	*	*	*	*	*	178
       0	*	*	*	*	*	*	1000	0	0	

R 179  *	*	*	*	*	*	*	*	*	*	*	*	*	*	0	*	*	*	*	*	179
       0	*	*	*	*	*	*	1000	0	0	

N 180  *	*	*	*	*	*	*	*	*	*	*	0	*	*	*	*	*	*	*	*	180
       0	*	*	*	*	*	*	1000	0	0	

Q 181  *	*	*	*	*	*	*	*	*	*	*	*	*	0	*	*	*	*	*	*	181
       0	*	*	*	*	*	*	1000	0	0	

T 182  *	*	*	*	*	*	*	*	*	*	*	*	*	*	*	*	0	*	*	*	182
       0	*	*	*	*	*	*	1000	0	0	

A 183  0	*	*	*	*	*	*	*	*	*	*	*	*	*	*	*	*	*	*	*	183
       0	*	*	0	*	*	*	1000	0	0	

//
```
