## Supporting Information File 6 for "A novel uncultured marine cyanophage lineage with lysogenic potential linked to a putative marine *Synechococcus* ‘relic’ prophage": seq_15

```
HHsearch 1.5
NAME  KMKONFHK_00015 hypothetical protein
FAM   
FILE  tmpbJO705
COM   /opt/appli/virfam/lib/hhsearch/hhmake2 -i /tmp/tmpbJO705.a3m -seq 10 -id 90 
DATE  Tue Jan 16 04:39:03 2018
LENG  158 match states, 158 columns in multiple alignment
FILT  1 out of 3 sequences passed filter (-id 90 -cov 0 -qid 0 -qsc -20.00 -diff 100)
NEFF  1.0 
SEQ
>ss_pred PSIPRED predicted secondary structure
CCCHHHHHHHHHCCCCCCEEECHHHHHHHHHHCCCCCCEEECHHHHHHHHHHHHHHHHHHHHHHHHHHHHCCCCCCCCCCCCCCCCCCCCCCCCCCCCHH
HHHHHHHHHHHCCCHHHHHHHCCHHHHHHHHHHHHCCCCCCHHHHHHHHHHHHHHHCC
>ss_conf PSIPRED confidence values
9711534421210137862103156666541115754100040567766665347876544442100000233468874321115788765643864035
7888987861014613556431613565656542026864324689987655332049
>Consensus
mnptleqilylqaqedgnalvtpelavalgalagggsglylgnkahqlgrqinnvkdmvspvyetekakfsgvsrgkpntyakktspiprnkrigpgnrm
aglvlgsilgglagpevrkqavgeseaarllakiqigaplttterqvlenvatkqyma
>KMKONFHK_00015 hypothetical protein
MNPTLEQILYLQAQEDGNALVTPELAVALGALAGGGSGLYLGNKAHQLGRQINNVKDMVSPVYETEKAKFSGVSRGKPNTYAKKTSPIPRNKRIGPGNRM
AGLVLGSILGGLAGPEVRKQAVGESEAARLLAKIQIGAPLTTTERQVLENVATKQYMA
#
NULL   3706	5728	4211	4064	4839	3729	4763	4308	4069	3323	5509	4640	4464	4937	4285	4423	3815	3783	6325	4665	
HMM    A	C	D	E	F	G	H	I	K	L	M	N	P	Q	R	S	T	V	W	Y	
       M->M	M->I	M->D	I->M	I->I	D->M	D->D	Neff	Neff_I	Neff_D
       0	*	*	0	*	0	*	*	*	*	
M 1    *	*	*	*	*	*	*	*	*	*	0	*	*	*	*	*	*	*	*	*	1
       0	*	*	*	*	*	*	1000	0	0	

N 2    *	*	*	*	*	*	*	*	*	*	*	0	*	*	*	*	*	*	*	*	2
       0	*	*	*	*	*	*	1000	0	0	

P 3    *	*	*	*	*	*	*	*	*	*	*	*	0	*	*	*	*	*	*	*	3
       0	*	*	*	*	*	*	1000	0	0	

T 4    *	*	*	*	*	*	*	*	*	*	*	*	*	*	*	*	0	*	*	*	4
       0	*	*	*	*	*	*	1000	0	0	

L 5    *	*	*	*	*	*	*	*	*	0	*	*	*	*	*	*	*	*	*	*	5
       0	*	*	*	*	*	*	1000	0	0	

E 6    *	*	*	0	*	*	*	*	*	*	*	*	*	*	*	*	*	*	*	*	6
       0	*	*	*	*	*	*	1000	0	0	

Q 7    *	*	*	*	*	*	*	*	*	*	*	*	*	0	*	*	*	*	*	*	7
       0	*	*	*	*	*	*	1000	0	0	

I 8    *	*	*	*	*	*	*	0	*	*	*	*	*	*	*	*	*	*	*	*	8
       0	*	*	*	*	*	*	1000	0	0	

L 9    *	*	*	*	*	*	*	*	*	0	*	*	*	*	*	*	*	*	*	*	9
       0	*	*	*	*	*	*	1000	0	0	

Y 10   *	*	*	*	*	*	*	*	*	*	*	*	*	*	*	*	*	*	*	0	10
       0	*	*	*	*	*	*	1000	0	0	

L 11   *	*	*	*	*	*	*	*	*	0	*	*	*	*	*	*	*	*	*	*	11
       0	*	*	*	*	*	*	1000	0	0	

Q 12   *	*	*	*	*	*	*	*	*	*	*	*	*	0	*	*	*	*	*	*	12
       0	*	*	*	*	*	*	1000	0	0	

A 13   0	*	*	*	*	*	*	*	*	*	*	*	*	*	*	*	*	*	*	*	13
       0	*	*	*	*	*	*	1000	0	0	

Q 14   *	*	*	*	*	*	*	*	*	*	*	*	*	0	*	*	*	*	*	*	14
       0	*	*	*	*	*	*	1000	0	0	

E 15   *	*	*	0	*	*	*	*	*	*	*	*	*	*	*	*	*	*	*	*	15
       0	*	*	*	*	*	*	1000	0	0	

D 16   *	*	0	*	*	*	*	*	*	*	*	*	*	*	*	*	*	*	*	*	16
       0	*	*	*	*	*	*	1000	0	0	

G 17   *	*	*	*	*	0	*	*	*	*	*	*	*	*	*	*	*	*	*	*	17
       0	*	*	*	*	*	*	1000	0	0	

N 18   *	*	*	*	*	*	*	*	*	*	*	0	*	*	*	*	*	*	*	*	18
       0	*	*	*	*	*	*	1000	0	0	

A 19   0	*	*	*	*	*	*	*	*	*	*	*	*	*	*	*	*	*	*	*	19
       0	*	*	*	*	*	*	1000	0	0	

L 20   *	*	*	*	*	*	*	*	*	0	*	*	*	*	*	*	*	*	*	*	20
       0	*	*	*	*	*	*	1000	0	0	

V 21   *	*	*	*	*	*	*	*	*	*	*	*	*	*	*	*	*	0	*	*	21
       0	*	*	*	*	*	*	1000	0	0	

T 22   *	*	*	*	*	*	*	*	*	*	*	*	*	*	*	*	0	*	*	*	22
       0	*	*	*	*	*	*	1000	0	0	

P 23   *	*	*	*	*	*	*	*	*	*	*	*	0	*	*	*	*	*	*	*	23
       0	*	*	*	*	*	*	1000	0	0	

E 24   *	*	*	0	*	*	*	*	*	*	*	*	*	*	*	*	*	*	*	*	24
       0	*	*	*	*	*	*	1000	0	0	

L 25   *	*	*	*	*	*	*	*	*	0	*	*	*	*	*	*	*	*	*	*	25
       0	*	*	*	*	*	*	1000	0	0	

A 26   0	*	*	*	*	*	*	*	*	*	*	*	*	*	*	*	*	*	*	*	26
       0	*	*	*	*	*	*	1000	0	0	

V 27   *	*	*	*	*	*	*	*	*	*	*	*	*	*	*	*	*	0	*	*	27
       0	*	*	*	*	*	*	1000	0	0	

A 28   0	*	*	*	*	*	*	*	*	*	*	*	*	*	*	*	*	*	*	*	28
       0	*	*	*	*	*	*	1000	0	0	

L 29   *	*	*	*	*	*	*	*	*	0	*	*	*	*	*	*	*	*	*	*	29
       0	*	*	*	*	*	*	1000	0	0	

G 30   *	*	*	*	*	0	*	*	*	*	*	*	*	*	*	*	*	*	*	*	30
       0	*	*	*	*	*	*	1000	0	0	

A 31   0	*	*	*	*	*	*	*	*	*	*	*	*	*	*	*	*	*	*	*	31
       0	*	*	*	*	*	*	1000	0	0	

L 32   *	*	*	*	*	*	*	*	*	0	*	*	*	*	*	*	*	*	*	*	32
       0	*	*	*	*	*	*	1000	0	0	

A 33   0	*	*	*	*	*	*	*	*	*	*	*	*	*	*	*	*	*	*	*	33
       0	*	*	*	*	*	*	1000	0	0	

G 34   *	*	*	*	*	0	*	*	*	*	*	*	*	*	*	*	*	*	*	*	34
       0	*	*	*	*	*	*	1000	0	0	

G 35   *	*	*	*	*	0	*	*	*	*	*	*	*	*	*	*	*	*	*	*	35
       0	*	*	*	*	*	*	1000	0	0	

G 36   *	*	*	*	*	0	*	*	*	*	*	*	*	*	*	*	*	*	*	*	36
       0	*	*	*	*	*	*	1000	0	0	

S 37   *	*	*	*	*	*	*	*	*	*	*	*	*	*	*	0	*	*	*	*	37
       0	*	*	*	*	*	*	1000	0	0	

G 38   *	*	*	*	*	0	*	*	*	*	*	*	*	*	*	*	*	*	*	*	38
       0	*	*	*	*	*	*	1000	0	0	

L 39   *	*	*	*	*	*	*	*	*	0	*	*	*	*	*	*	*	*	*	*	39
       0	*	*	*	*	*	*	1000	0	0	

Y 40   *	*	*	*	*	*	*	*	*	*	*	*	*	*	*	*	*	*	*	0	40
       0	*	*	*	*	*	*	1000	0	0	

L 41   *	*	*	*	*	*	*	*	*	0	*	*	*	*	*	*	*	*	*	*	41
       0	*	*	*	*	*	*	1000	0	0	

G 42   *	*	*	*	*	0	*	*	*	*	*	*	*	*	*	*	*	*	*	*	42
       0	*	*	*	*	*	*	1000	0	0	

N 43   *	*	*	*	*	*	*	*	*	*	*	0	*	*	*	*	*	*	*	*	43
       0	*	*	*	*	*	*	1000	0	0	

K 44   *	*	*	*	*	*	*	*	0	*	*	*	*	*	*	*	*	*	*	*	44
       0	*	*	*	*	*	*	1000	0	0	

A 45   0	*	*	*	*	*	*	*	*	*	*	*	*	*	*	*	*	*	*	*	45
       0	*	*	*	*	*	*	1000	0	0	

H 46   *	*	*	*	*	*	0	*	*	*	*	*	*	*	*	*	*	*	*	*	46
       0	*	*	*	*	*	*	1000	0	0	

Q 47   *	*	*	*	*	*	*	*	*	*	*	*	*	0	*	*	*	*	*	*	47
       0	*	*	*	*	*	*	1000	0	0	

L 48   *	*	*	*	*	*	*	*	*	0	*	*	*	*	*	*	*	*	*	*	48
       0	*	*	*	*	*	*	1000	0	0	

G 49   *	*	*	*	*	0	*	*	*	*	*	*	*	*	*	*	*	*	*	*	49
       0	*	*	*	*	*	*	1000	0	0	

R 50   *	*	*	*	*	*	*	*	*	*	*	*	*	*	0	*	*	*	*	*	50
       0	*	*	*	*	*	*	1000	0	0	

Q 51   *	*	*	*	*	*	*	*	*	*	*	*	*	0	*	*	*	*	*	*	51
       0	*	*	*	*	*	*	1000	0	0	

I 52   *	*	*	*	*	*	*	0	*	*	*	*	*	*	*	*	*	*	*	*	52
       0	*	*	*	*	*	*	1000	0	0	

N 53   *	*	*	*	*	*	*	*	*	*	*	0	*	*	*	*	*	*	*	*	53
       0	*	*	*	*	*	*	1000	0	0	

N 54   *	*	*	*	*	*	*	*	*	*	*	0	*	*	*	*	*	*	*	*	54
       0	*	*	*	*	*	*	1000	0	0	

V 55   *	*	*	*	*	*	*	*	*	*	*	*	*	*	*	*	*	0	*	*	55
       0	*	*	*	*	*	*	1000	0	0	

K 56   *	*	*	*	*	*	*	*	0	*	*	*	*	*	*	*	*	*	*	*	56
       0	*	*	*	*	*	*	1000	0	0	

D 57   *	*	0	*	*	*	*	*	*	*	*	*	*	*	*	*	*	*	*	*	57
       0	*	*	*	*	*	*	1000	0	0	

M 58   *	*	*	*	*	*	*	*	*	*	0	*	*	*	*	*	*	*	*	*	58
       0	*	*	*	*	*	*	1000	0	0	

V 59   *	*	*	*	*	*	*	*	*	*	*	*	*	*	*	*	*	0	*	*	59
       0	*	*	*	*	*	*	1000	0	0	

S 60   *	*	*	*	*	*	*	*	*	*	*	*	*	*	*	0	*	*	*	*	60
       0	*	*	*	*	*	*	1000	0	0	

P 61   *	*	*	*	*	*	*	*	*	*	*	*	0	*	*	*	*	*	*	*	61
       0	*	*	*	*	*	*	1000	0	0	

V 62   *	*	*	*	*	*	*	*	*	*	*	*	*	*	*	*	*	0	*	*	62
       0	*	*	*	*	*	*	1000	0	0	

Y 63   *	*	*	*	*	*	*	*	*	*	*	*	*	*	*	*	*	*	*	0	63
       0	*	*	*	*	*	*	1000	0	0	

E 64   *	*	*	0	*	*	*	*	*	*	*	*	*	*	*	*	*	*	*	*	64
       0	*	*	*	*	*	*	1000	0	0	

T 65   *	*	*	*	*	*	*	*	*	*	*	*	*	*	*	*	0	*	*	*	65
       0	*	*	*	*	*	*	1000	0	0	

E 66   *	*	*	0	*	*	*	*	*	*	*	*	*	*	*	*	*	*	*	*	66
       0	*	*	*	*	*	*	1000	0	0	

K 67   *	*	*	*	*	*	*	*	0	*	*	*	*	*	*	*	*	*	*	*	67
       0	*	*	*	*	*	*	1000	0	0	

A 68   0	*	*	*	*	*	*	*	*	*	*	*	*	*	*	*	*	*	*	*	68
       0	*	*	*	*	*	*	1000	0	0	

K 69   *	*	*	*	*	*	*	*	0	*	*	*	*	*	*	*	*	*	*	*	69
       0	*	*	*	*	*	*	1000	0	0	

F 70   *	*	*	*	0	*	*	*	*	*	*	*	*	*	*	*	*	*	*	*	70
       0	*	*	*	*	*	*	1000	0	0	

S 71   *	*	*	*	*	*	*	*	*	*	*	*	*	*	*	0	*	*	*	*	71
       0	*	*	*	*	*	*	1000	0	0	

G 72   *	*	*	*	*	0	*	*	*	*	*	*	*	*	*	*	*	*	*	*	72
       0	*	*	*	*	*	*	1000	0	0	

V 73   *	*	*	*	*	*	*	*	*	*	*	*	*	*	*	*	*	0	*	*	73
       0	*	*	*	*	*	*	1000	0	0	

S 74   *	*	*	*	*	*	*	*	*	*	*	*	*	*	*	0	*	*	*	*	74
       0	*	*	*	*	*	*	1000	0	0	

R 75   *	*	*	*	*	*	*	*	*	*	*	*	*	*	0	*	*	*	*	*	75
       0	*	*	*	*	*	*	1000	0	0	

G 76   *	*	*	*	*	0	*	*	*	*	*	*	*	*	*	*	*	*	*	*	76
       0	*	*	*	*	*	*	1000	0	0	

K 77   *	*	*	*	*	*	*	*	0	*	*	*	*	*	*	*	*	*	*	*	77
       0	*	*	*	*	*	*	1000	0	0	

P 78   *	*	*	*	*	*	*	*	*	*	*	*	0	*	*	*	*	*	*	*	78
       0	*	*	*	*	*	*	1000	0	0	

N 79   *	*	*	*	*	*	*	*	*	*	*	0	*	*	*	*	*	*	*	*	79
       0	*	*	*	*	*	*	1000	0	0	

T 80   *	*	*	*	*	*	*	*	*	*	*	*	*	*	*	*	0	*	*	*	80
       0	*	*	*	*	*	*	1000	0	0	

Y 81   *	*	*	*	*	*	*	*	*	*	*	*	*	*	*	*	*	*	*	0	81
       0	*	*	*	*	*	*	1000	0	0	

A 82   0	*	*	*	*	*	*	*	*	*	*	*	*	*	*	*	*	*	*	*	82
       0	*	*	*	*	*	*	1000	0	0	

K 83   *	*	*	*	*	*	*	*	0	*	*	*	*	*	*	*	*	*	*	*	83
       0	*	*	*	*	*	*	1000	0	0	

K 84   *	*	*	*	*	*	*	*	0	*	*	*	*	*	*	*	*	*	*	*	84
       0	*	*	*	*	*	*	1000	0	0	

T 85   *	*	*	*	*	*	*	*	*	*	*	*	*	*	*	*	0	*	*	*	85
       0	*	*	*	*	*	*	1000	0	0	

S 86   *	*	*	*	*	*	*	*	*	*	*	*	*	*	*	0	*	*	*	*	86
       0	*	*	*	*	*	*	1000	0	0	

P 87   *	*	*	*	*	*	*	*	*	*	*	*	0	*	*	*	*	*	*	*	87
       0	*	*	*	*	*	*	1000	0	0	

I 88   *	*	*	*	*	*	*	0	*	*	*	*	*	*	*	*	*	*	*	*	88
       0	*	*	*	*	*	*	1000	0	0	

P 89   *	*	*	*	*	*	*	*	*	*	*	*	0	*	*	*	*	*	*	*	89
       0	*	*	*	*	*	*	1000	0	0	

R 90   *	*	*	*	*	*	*	*	*	*	*	*	*	*	0	*	*	*	*	*	90
       0	*	*	*	*	*	*	1000	0	0	

N 91   *	*	*	*	*	*	*	*	*	*	*	0	*	*	*	*	*	*	*	*	91
       0	*	*	*	*	*	*	1000	0	0	

K 92   *	*	*	*	*	*	*	*	0	*	*	*	*	*	*	*	*	*	*	*	92
       0	*	*	*	*	*	*	1000	0	0	

R 93   *	*	*	*	*	*	*	*	*	*	*	*	*	*	0	*	*	*	*	*	93
       0	*	*	*	*	*	*	1000	0	0	

I 94   *	*	*	*	*	*	*	0	*	*	*	*	*	*	*	*	*	*	*	*	94
       0	*	*	*	*	*	*	1000	0	0	

G 95   *	*	*	*	*	0	*	*	*	*	*	*	*	*	*	*	*	*	*	*	95
       0	*	*	*	*	*	*	1000	0	0	

P 96   *	*	*	*	*	*	*	*	*	*	*	*	0	*	*	*	*	*	*	*	96
       0	*	*	*	*	*	*	1000	0	0	

G 97   *	*	*	*	*	0	*	*	*	*	*	*	*	*	*	*	*	*	*	*	97
       0	*	*	*	*	*	*	1000	0	0	

N 98   *	*	*	*	*	*	*	*	*	*	*	0	*	*	*	*	*	*	*	*	98
       0	*	*	*	*	*	*	1000	0	0	

R 99   *	*	*	*	*	*	*	*	*	*	*	*	*	*	0	*	*	*	*	*	99
       0	*	*	*	*	*	*	1000	0	0	

M 100  *	*	*	*	*	*	*	*	*	*	0	*	*	*	*	*	*	*	*	*	100
       0	*	*	*	*	*	*	1000	0	0	

A 101  0	*	*	*	*	*	*	*	*	*	*	*	*	*	*	*	*	*	*	*	101
       0	*	*	*	*	*	*	1000	0	0	

G 102  *	*	*	*	*	0	*	*	*	*	*	*	*	*	*	*	*	*	*	*	102
       0	*	*	*	*	*	*	1000	0	0	

L 103  *	*	*	*	*	*	*	*	*	0	*	*	*	*	*	*	*	*	*	*	103
       0	*	*	*	*	*	*	1000	0	0	

V 104  *	*	*	*	*	*	*	*	*	*	*	*	*	*	*	*	*	0	*	*	104
       0	*	*	*	*	*	*	1000	0	0	

L 105  *	*	*	*	*	*	*	*	*	0	*	*	*	*	*	*	*	*	*	*	105
       0	*	*	*	*	*	*	1000	0	0	

G 106  *	*	*	*	*	0	*	*	*	*	*	*	*	*	*	*	*	*	*	*	106
       0	*	*	*	*	*	*	1000	0	0	

S 107  *	*	*	*	*	*	*	*	*	*	*	*	*	*	*	0	*	*	*	*	107
       0	*	*	*	*	*	*	1000	0	0	

I 108  *	*	*	*	*	*	*	0	*	*	*	*	*	*	*	*	*	*	*	*	108
       0	*	*	*	*	*	*	1000	0	0	

L 109  *	*	*	*	*	*	*	*	*	0	*	*	*	*	*	*	*	*	*	*	109
       0	*	*	*	*	*	*	1000	0	0	

G 110  *	*	*	*	*	0	*	*	*	*	*	*	*	*	*	*	*	*	*	*	110
       0	*	*	*	*	*	*	1000	0	0	

G 111  *	*	*	*	*	0	*	*	*	*	*	*	*	*	*	*	*	*	*	*	111
       0	*	*	*	*	*	*	1000	0	0	

L 112  *	*	*	*	*	*	*	*	*	0	*	*	*	*	*	*	*	*	*	*	112
       0	*	*	*	*	*	*	1000	0	0	

A 113  0	*	*	*	*	*	*	*	*	*	*	*	*	*	*	*	*	*	*	*	113
       0	*	*	*	*	*	*	1000	0	0	

G 114  *	*	*	*	*	0	*	*	*	*	*	*	*	*	*	*	*	*	*	*	114
       0	*	*	*	*	*	*	1000	0	0	

P 115  *	*	*	*	*	*	*	*	*	*	*	*	0	*	*	*	*	*	*	*	115
       0	*	*	*	*	*	*	1000	0	0	

E 116  *	*	*	0	*	*	*	*	*	*	*	*	*	*	*	*	*	*	*	*	116
       0	*	*	*	*	*	*	1000	0	0	

V 117  *	*	*	*	*	*	*	*	*	*	*	*	*	*	*	*	*	0	*	*	117
       0	*	*	*	*	*	*	1000	0	0	

R 118  *	*	*	*	*	*	*	*	*	*	*	*	*	*	0	*	*	*	*	*	118
       0	*	*	*	*	*	*	1000	0	0	

K 119  *	*	*	*	*	*	*	*	0	*	*	*	*	*	*	*	*	*	*	*	119
       0	*	*	*	*	*	*	1000	0	0	

Q 120  *	*	*	*	*	*	*	*	*	*	*	*	*	0	*	*	*	*	*	*	120
       0	*	*	*	*	*	*	1000	0	0	

A 121  0	*	*	*	*	*	*	*	*	*	*	*	*	*	*	*	*	*	*	*	121
       0	*	*	*	*	*	*	1000	0	0	

V 122  *	*	*	*	*	*	*	*	*	*	*	*	*	*	*	*	*	0	*	*	122
       0	*	*	*	*	*	*	1000	0	0	

G 123  *	*	*	*	*	0	*	*	*	*	*	*	*	*	*	*	*	*	*	*	123
       0	*	*	*	*	*	*	1000	0	0	

E 124  *	*	*	0	*	*	*	*	*	*	*	*	*	*	*	*	*	*	*	*	124
       0	*	*	*	*	*	*	1000	0	0	

S 125  *	*	*	*	*	*	*	*	*	*	*	*	*	*	*	0	*	*	*	*	125
       0	*	*	*	*	*	*	1000	0	0	

E 126  *	*	*	0	*	*	*	*	*	*	*	*	*	*	*	*	*	*	*	*	126
       0	*	*	*	*	*	*	1000	0	0	

A 127  0	*	*	*	*	*	*	*	*	*	*	*	*	*	*	*	*	*	*	*	127
       0	*	*	*	*	*	*	1000	0	0	

A 128  0	*	*	*	*	*	*	*	*	*	*	*	*	*	*	*	*	*	*	*	128
       0	*	*	*	*	*	*	1000	0	0	

R 129  *	*	*	*	*	*	*	*	*	*	*	*	*	*	0	*	*	*	*	*	129
       0	*	*	*	*	*	*	1000	0	0	

L 130  *	*	*	*	*	*	*	*	*	0	*	*	*	*	*	*	*	*	*	*	130
       0	*	*	*	*	*	*	1000	0	0	

L 131  *	*	*	*	*	*	*	*	*	0	*	*	*	*	*	*	*	*	*	*	131
       0	*	*	*	*	*	*	1000	0	0	

A 132  0	*	*	*	*	*	*	*	*	*	*	*	*	*	*	*	*	*	*	*	132
       0	*	*	*	*	*	*	1000	0	0	

K 133  *	*	*	*	*	*	*	*	0	*	*	*	*	*	*	*	*	*	*	*	133
       0	*	*	*	*	*	*	1000	0	0	

I 134  *	*	*	*	*	*	*	0	*	*	*	*	*	*	*	*	*	*	*	*	134
       0	*	*	*	*	*	*	1000	0	0	

Q 135  *	*	*	*	*	*	*	*	*	*	*	*	*	0	*	*	*	*	*	*	135
       0	*	*	*	*	*	*	1000	0	0	

I 136  *	*	*	*	*	*	*	0	*	*	*	*	*	*	*	*	*	*	*	*	136
       0	*	*	*	*	*	*	1000	0	0	

G 137  *	*	*	*	*	0	*	*	*	*	*	*	*	*	*	*	*	*	*	*	137
       0	*	*	*	*	*	*	1000	0	0	

A 138  0	*	*	*	*	*	*	*	*	*	*	*	*	*	*	*	*	*	*	*	138
       0	*	*	*	*	*	*	1000	0	0	

P 139  *	*	*	*	*	*	*	*	*	*	*	*	0	*	*	*	*	*	*	*	139
       0	*	*	*	*	*	*	1000	0	0	

L 140  *	*	*	*	*	*	*	*	*	0	*	*	*	*	*	*	*	*	*	*	140
       0	*	*	*	*	*	*	1000	0	0	

T 141  *	*	*	*	*	*	*	*	*	*	*	*	*	*	*	*	0	*	*	*	141
       0	*	*	*	*	*	*	1000	0	0	

T 142  *	*	*	*	*	*	*	*	*	*	*	*	*	*	*	*	0	*	*	*	142
       0	*	*	*	*	*	*	1000	0	0	

T 143  *	*	*	*	*	*	*	*	*	*	*	*	*	*	*	*	0	*	*	*	143
       0	*	*	*	*	*	*	1000	0	0	

E 144  *	*	*	0	*	*	*	*	*	*	*	*	*	*	*	*	*	*	*	*	144
       0	*	*	*	*	*	*	1000	0	0	

R 145  *	*	*	*	*	*	*	*	*	*	*	*	*	*	0	*	*	*	*	*	145
       0	*	*	*	*	*	*	1000	0	0	

Q 146  *	*	*	*	*	*	*	*	*	*	*	*	*	0	*	*	*	*	*	*	146
       0	*	*	*	*	*	*	1000	0	0	

V 147  *	*	*	*	*	*	*	*	*	*	*	*	*	*	*	*	*	0	*	*	147
       0	*	*	*	*	*	*	1000	0	0	

L 148  *	*	*	*	*	*	*	*	*	0	*	*	*	*	*	*	*	*	*	*	148
       0	*	*	*	*	*	*	1000	0	0	

E 149  *	*	*	0	*	*	*	*	*	*	*	*	*	*	*	*	*	*	*	*	149
       0	*	*	*	*	*	*	1000	0	0	

N 150  *	*	*	*	*	*	*	*	*	*	*	0	*	*	*	*	*	*	*	*	150
       0	*	*	*	*	*	*	1000	0	0	

V 151  *	*	*	*	*	*	*	*	*	*	*	*	*	*	*	*	*	0	*	*	151
       0	*	*	*	*	*	*	1000	0	0	

A 152  0	*	*	*	*	*	*	*	*	*	*	*	*	*	*	*	*	*	*	*	152
       0	*	*	*	*	*	*	1000	0	0	

T 153  *	*	*	*	*	*	*	*	*	*	*	*	*	*	*	*	0	*	*	*	153
       0	*	*	*	*	*	*	1000	0	0	

K 154  *	*	*	*	*	*	*	*	0	*	*	*	*	*	*	*	*	*	*	*	154
       0	*	*	*	*	*	*	1000	0	0	

Q 155  *	*	*	*	*	*	*	*	*	*	*	*	*	0	*	*	*	*	*	*	155
       0	*	*	*	*	*	*	1000	0	0	

Y 156  *	*	*	*	*	*	*	*	*	*	*	*	*	*	*	*	*	*	*	0	156
       0	*	*	*	*	*	*	1000	0	0	

M 157  *	*	*	*	*	*	*	*	*	*	0	*	*	*	*	*	*	*	*	*	157
       0	*	*	*	*	*	*	1000	0	0	

A 158  0	*	*	*	*	*	*	*	*	*	*	*	*	*	*	*	*	*	*	*	158
       0	*	*	0	*	*	*	1000	0	0	

//
```
