## Supporting Information File 6 for "A novel uncultured marine cyanophage lineage with lysogenic potential linked to a putative marine *Synechococcus* ‘relic’ prophage": seq_16

```
HHsearch 1.5
NAME  KMKONFHK_00016 hypothetical protein
FAM   
FILE  tmpkaRvr8
COM   /opt/appli/virfam/lib/hhsearch/hhmake2 -i /tmp/tmpkaRvr8.a3m -seq 10 -id 90 
DATE  Tue Jan 16 04:40:19 2018
LENG  143 match states, 143 columns in multiple alignment
FILT  170 out of 2283 sequences passed filter (-id 90 -cov 0 -qid 0 -qsc -20.00 -diff 100)
NEFF  6.5 
SEQ
>ss_pred PSIPRED predicted secondary structure
CCCCCCCCCCCCCEEEECCCCCHHHHHHHHCCCCCHHHHHHHHHHCCCCCCEEEEECCCCCCCCCCCCCCCCCCCCCCCCCCCCCCHHHHHHHCCCCCHH
HHHHHHHHHHHHCCCCCCCHHHHHCCCCCCHHHHHHCCCCEEC
>ss_conf PSIPRED confidence values
9322157788860688378997889999756883110166331011456732220077654444322221012235652112128979999756898988
9999999999828998778688850789897777312662109
>Consensus
xxxlxxdxxxgxxVyxxxxxxrvxxxixxAGgxxxxadxxxixxxxxxxxxxxxxxxxxxxxxxxxxxxxxxxxxxxxxIniNtAtxxeLxxxlpGIGxx
xAxxIIxyRxxxGgxpFxsiedLxxVxGIgxkxxxkkdxitVx
>KMKONFHK_00016 hypothetical protein
MSKLFQDKNTGKLVEFISKHDKEFAMIRDSGGSISYVNLDQLVPYDREKGRLTNVVSPDIAPEPEEQAPETVVPIEDTRLNLNAATAEMIQKRLPGVGYA
TAKKVIELRMSLSGERFANLKQLENIPRVNWDQLIEEDLIFIS
>gi|317495072|ref|ZP_07953444.1|(69-210:210) comEA protein [Gemella morbillorum M424]   gi|316914844|gb|EFV36318.1| comEA protein [Gemella morbillorum M424]  E=3e-18 s/c=0.66 id=18% cov=96%
-NKIFVDvkgavKNPG--VYETTKEKRVKDIIEEAGGLLEDADTSNINLSQKLRDQMVIYILKKGEKPKQIGEASSVGNSNDAIININTASKEQLMK-IS
GIGKTKAEAILAYREKNGE--FKRKEDITKVRGIGKATFDKiKDKIEV-
>gi|269837729|ref|YP_003319957.1|(60-186:196) helix-hairpin-helix motif protein [Sphaerobacter thermophilus DSM 20745]   gi|269786992|gb|ACZ39135.1| helix-hairpin-helix motif protein [Sphaerobacter thermophilus DSM 20745]  E=5e-15 s/c=0.66 id=20% cov=89%
---LYTLPRGSRVAEAIA-QADLLDEADVAGLPMADHLRDgQTLIVPERRAMSSQPVASGDGSAITSAVPVGVAP--PGLVNVNTASQAELES-LPGIGP
VLAQRIIAYRTTHG--PFATLDDLEAVRGISARMVE--------
>gi|311747844|ref|ZP_07721629.1|(41-151:226) comEA protein-related protein [Algoriphagus sp. PR1]   gi|126575835|gb|EAZ80145.1| comEA protein-related protein [Algoriphagus sp. PR1]  E=1e-07 s/c=0.53 id=23% cov=76%
--------------EHVRKEkAKEFHLnyIEKI-DSLESAGVNLISSPDPLFNTQDTIRTPDKTAQQENLR----------RISILEADSVTLQ-IVPGI
GPSLASRIIKYQHQLGG--FHSPNQLLEVYGLKEETVQE-------
>gi|319944611|ref|ZP_08018879.1|(178-300:305) helix-hairpin-helix domain protein [Lautropia mirabilis ATCC 51599]   gi|319742148|gb|EFV94567.1| helix-hairpin-helix domain protein [Lautropia mirabilis ATCC 51599]  E=2e-07 s/c=0.48 id=20% cov=86%
-----KDSLSGKMSEAADSKTSTLKEKKDA------LKKDGSKLQDKAASQKDKAQEATSKASATEEAAKDNAAGSVGKLDLNSATEAEL-AQLPGIGEA
RAKAIVK------GRPYTGKDELKRKKIVPASVYEKiKDRV---
>gi|323343901|ref|ZP_08084128.1|(82-226:298) hypothetical protein HMPREF0663_10663 [Prevotella oralis ATCC 33269]   gi|323095720|gb|EFZ38294.1| hypothetical protein HMPREF0663_10663 [Prevotella oralis ATCC 33269]  E=4e-07 s/c=0.40 id=24% cov=89%
------DPNTADSTALLKLGLRPWQVrniykYRAAGGVyrrpTDFARLYGLTQKQYKAMEPYIHIGADYLPAALLAAKErvperdtiqyPVKLKANEKLP
LNTADTAALRK-VPGIGRYYAREIAWYRDRLGG--FYRVDQLKEIEGFPEEALA--------
>gi|116749606|ref|YP_846293.1|(93-223:240) helix-hairpin-helix DNA-binding protein [Syntrophobacter fumaroxidans MPOB]   gi|116698670|gb|ABK17858.1| Helix-hairpin-helix DNA-binding, class 1 [Syntrophobacter fumaroxidans MPOB]  E=7e-07 s/c=0.43 id=17% cov=88%
------DVRNPGIYVLDQGRDSVAGLLDAAGGLglgITMEGTAGIGFTERLKSGQAVQFAKGPSGAPEiriEEMQAAALLTIGGKLDLNRAGVKDLC-LI
PRMKPETASAIVARRAE---RPWNSLQELGELPGIGPKTIE--------
>gi|347537169|ref|YP_004844594.1|(96-216:292) hypothetical protein FBFL15_2346 [Flavobacterium branchiophilum FL-15]   gi|345530327|emb|CCB70357.1| Probable transmembrane protein of unknown function [Flavobacterium branchiophilum FL-15]  E=1e-06 s/c=0.46 id=20% cov=85%
IDRLFAFRKQNKFVNSAA----EFQQVTKV----SDAVLNQMKPYFKFPDWVNQSTSKNYDQTKYSKNKDVNVVIK----DLNGATKADLM-EVYGIGDA
ISDRILNEKAKFGC--FVSMEQLSYIWGISPEVVQK-------
>gi|343085212|ref|YP_004774507.1|(110-220:236) hypothetical protein [Cyclobacterium marinum DSM 745]   gi|342353746|gb|AEL26276.1| hypothetical protein Cycma_2537 [Cyclobacterium marinum DSM 745]  E=0.0001 s/c=0.44 id=21% cov=77%
---------------FADVSAIELQMVQGVGPVLSAriSEYRDNLGGFHKPEQLLEVYGVDAALAEKIYATFTFKPEITSKININQADFKQLIKH-PYID
YGATKVILAYRNQHGA--FGSAEDLLKIK----------------
>gi|404492518|ref|YP_006716624.1|(416-547:759) S1 RNA-binding domain-containing transcriptional accessory protein [Pelobacter carbinolicus DSM 2380]   gi|77544600|gb|ABA88162.1| S1 RNA-binding domain-containing transcriptional accessory protein [Pelobacter carbinolicus DSM 2380]  E=0.0001 s/c=0.37 id=23% cov=87%
---------AGASVYSASDIAREefPDLDLTVRGAISIARrlqdpLAELVKIDPKSIGVGQYQHDVNQPALKKALDDTVEScVNFVGVDLNTASWA-LLS
YVSGIGASLAKAMVRYRESQGV--FGSRKGLLNTPRFGAKTYEQ-------
#
NULL   3706	5728	4211	4064	4839	3729	4763	4308	4069	3323	5509	4640	4464	4937	4285	4423	3815	3783	6325	4665	
HMM    A	C	D	E	F	G	H	I	K	L	M	N	P	Q	R	S	T	V	W	Y	
       M->M	M->I	M->D	I->M	I->I	D->M	D->D	Neff	Neff_I	Neff_D
       0	*	*	0	*	0	*	*	*	*	
M 1    *	*	*	*	*	*	*	637	*	*	1485	*	*	*	*	*	*	*	*	*	1
       0	*	*	*	*	*	*	3056	0	0	

S 2    *	*	2958	2854	*	*	*	*	*	*	*	1805	*	*	*	1163	*	*	*	*	2
       0	*	*	*	*	*	*	3355	0	0	

K 3    *	*	*	2774	*	*	*	*	763	*	*	*	*	*	1919	*	*	*	*	*	3
       0	*	*	*	*	*	*	3355	0	0	

L 4    *	*	*	*	*	*	*	2168	*	569	*	*	*	*	*	*	*	3276	*	*	4
       0	*	*	*	*	*	*	3946	0	0	

F 5    *	*	*	*	631	*	3663	3488	*	*	*	*	*	*	*	*	*	*	*	2426	5
       0	*	*	*	*	*	*	4299	0	0	

Q 6    3804	*	*	*	*	*	*	*	2743	*	*	*	*	1429	3983	2892	3690	2919	*	*	6
       121	3636	*	0	*	*	*	4771	1029	0	

D 7    3208	*	689	4162	4289	*	*	*	*	4086	*	*	*	*	*	*	*	4391	*	4104	7
       74	4320	*	2322	322	*	*	5167	1011	0	

K 8    5111	*	*	4718	*	4714	*	4966	1241	4635	*	4637	2734	*	3118	4644	*	4210	*	*	8
       0	*	*	*	*	*	*	5602	0	0	

N 9    *	*	*	5017	*	*	*	*	1445	4831	*	1147	*	*	3596	*	*	4950	*	*	9
       95	4815	5155	3322	152	*	*	5685	1041	0	

T 10   2376	*	5368	4955	*	4110	*	5461	4932	*	*	3162	1924	*	4806	3100	3186	*	*	*	10
       0	*	*	*	*	*	0	5796	0	1062	

G 11   4114	*	*	*	*	578	*	4790	4868	*	*	*	3612	*	5061	3471	*	*	*	*	11
       439	*	1931	*	*	0	*	5796	0	1062	

K 12   3649	*	3101	3729	*	2212	*	*	2054	*	*	4670	4665	*	3090	4495	5005	*	*	*	12
       57	*	4696	*	*	*	0	5686	0	1353	

L 13   4758	*	*	*	4787	*	*	1762	*	2755	3513	*	*	*	4631	2311	*	3177	*	4513	13
       0	*	*	*	*	163	3227	5691	0	1400	

V 14   6101	*	*	*	5964	*	*	3812	4866	5276	6094	*	*	6112	*	6038	4453	493	*	4741	14
       0	*	*	*	*	0	*	6153	0	1000	

E 15   *	*	5679	2864	6556	5720	6387	6432	*	5349	*	4445	*	*	4976	*	*	2932	*	845	15
       39	*	5219	*	*	*	*	6203	0	0	

F 16   3816	6619	4759	3350	4041	6420	3921	5819	3622	4130	*	5429	5638	4486	3666	3214	3296	6680	*	3275	16
       0	*	*	*	*	0	*	6305	0	1065	

I 17   2922	*	5424	*	4440	*	*	2573	*	1617	4857	6103	6650	*	6004	*	6753	2180	*	*	17
       0	*	*	*	*	*	*	6347	0	0	

S 18   3371	6665	3729	3306	*	*	6349	*	3350	7027	*	3405	2919	4286	3844	2273	4804	6813	*	*	18
       67	5824	5165	1585	585	*	*	6405	1029	0	

K 19   2998	*	5102	2878	*	3281	5599	*	2645	5830	*	4375	3446	3497	6371	3448	5287	5001	*	5674	19
       59	4642	*	2066	394	1263	777	6404	1196	1146	

H 20   4840	*	4647	4031	4735	1333	3824	5916	4300	6144	*	4561	5252	4146	3754	4365	5609	*	*	6785	20
       38	5277	*	1780	497	*	0	6472	1133	1065	

D 21   1739	*	3447	3683	6175	4495	6912	*	5055	*	6140	4709	5726	4826	*	2301	3921	4089	*	*	21
       72	4766	6388	1866	463	*	0	6491	1156	1065	

K 22   7000	*	4253	5239	*	*	6648	3598	3382	5491	*	6637	*	5567	769	4493	*	4630	*	*	22
       14	6665	*	2322	322	646	1470	6503	1000	1129	

E 23   5308	*	7031	2228	*	*	6837	3117	5149	3516	5560	6061	*	5735	5430	*	5805	1315	7306	6666	23
       43	5081	*	1666	546	*	0	6538	1104	1015	

F 24   3575	5925	4059	4187	3174	6661	6573	3477	3777	3251	*	4884	3787	4990	6551	4392	4294	5580	6676	3211	24
       10	7205	*	3585	126	0	*	6561	1000	1015	

A 25   3910	*	1482	2217	*	3969	5355	*	5682	4724	*	*	*	3137	*	4120	5969	*	*	5174	25
       21	6103	*	1000	1000	*	*	6581	1016	0	

M 26   1576	*	4899	5021	*	*	*	4826	5221	1684	5000	*	6056	5603	6731	5243	*	3010	*	*	26
       46	6157	5821	1000	1000	*	*	6615	1022	0	

I 27   4575	*	5342	6254	6293	6800	*	1409	6577	2208	*	*	*	5598	*	6285	6243	2147	*	5471	27
       33	5478	*	2681	244	1668	545	6605	1105	1128	

R 28   4175	*	3036	2317	*	*	*	4445	2871	4212	*	4696	5571	3845	2938	5350	4585	4741	*	5490	28
       34	*	5428	*	*	*	0	6605	0	1072	

D 29   2088	*	3896	3635	6409	5169	5811	5539	3107	3083	4012	5908	*	4411	3500	*	4655	4309	*	*	29
       14	*	6724	*	*	*	0	6582	0	1193	

S 30   566	5876	*	6475	*	*	6254	3564	4900	*	*	*	*	*	*	3136	*	4284	*	*	30
       98	5002	4859	1648	554	*	0	6582	1177	1238	

G 31   3169	*	6892	6736	*	547	*	*	5818	*	*	5868	5179	*	5194	4703	5347	*	*	4887	31
       10	7150	*	2000	415	2021	408	6578	1000	1420	

G 32   3489	*	4149	7070	*	572	*	4839	*	6820	*	*	4019	6833	6829	6560	5583	5638	*	*	32
       33	6042	7123	2322	322	2684	244	6584	1023	1306	

S 33   3828	5928	4494	5140	2729	5473	*	4455	4409	2227	5437	7013	4902	*	*	3524	3865	3088	*	5419	33
       41	5972	6377	1585	585	3210	165	6659	1035	1288	

I 34   4119	*	6954	*	4359	7299	*	3201	4713	2294	4611	4875	6237	*	6079	3478	1890	4192	*	6481	34
       56	5283	6343	989	1011	1120	889	6683	1104	1301	

S 35   3817	*	3119	2345	5443	5225	*	*	4007	6148	6713	5292	2997	5070	5926	2094	5400	5764	*	6926	35
       16	6459	*	2000	415	2601	260	6715	1004	1254	

Y 36   4504	*	2729	2839	4564	4188	4374	5578	3252	*	5501	3889	6957	3864	4242	4473	4664	6539	6118	3936	36
       66	5305	5704	2581	264	858	1158	6766	1074	1204	

V 37   742	*	*	4993	5836	5078	6204	4317	6969	4259	*	*	*	*	4966	3854	4961	4123	*	6824	37
       62	4810	7215	1509	624	926	1078	6804	1210	1191	

N 38   5512	*	1289	3714	*	4567	7355	6917	6052	5511	6070	2425	4438	4401	4948	6126	4939	6137	6503	*	38
       179	3510	5118	3224	163	0	*	6885	1480	1131	

L 39   3691	6697	*	6295	4479	5179	*	3729	6114	1702	4703	*	6366	4137	4423	*	2841	5052	*	3228	39
       94	3988	*	2917	205	1555	600	6916	1448	1132	

D 40   2599	*	1962	2630	*	5122	5466	5205	5588	*	*	3946	5026	5180	4534	3631	4345	6301	*	6859	40
       49	5803	6030	1598	579	*	0	6922	1099	1071	

Q 41   4396	*	4751	2941	5946	3113	6897	6442	3877	5780	*	4627	5423	2134	3358	3886	3803	6449	7108	*	41
       10	7186	*	2322	322	2206	352	6928	1001	1159	

L 42   4424	*	*	5509	*	7039	*	1995	4775	1756	5248	5527	5880	4340	*	6148	4763	2819	*	4902	42
       84	4884	5466	2722	237	449	1903	6934	1160	1114	

V 43   3600	*	*	4496	7433	6187	6128	3831	3642	3455	5250	2130	4867	5817	4782	4214	7063	2619	7321	5365	43
       83	4577	6182	1837	474	*	0	6909	1193	1115	

P 44   3502	*	5928	7474	5685	4414	*	2902	4100	1877	6277	5292	2630	4470	6388	5463	5339	4193	*	*	44
       53	5589	6007	1000	1000	1004	997	6943	1053	1191	

Y 45   1985	*	7099	6978	4264	4862	6451	3995	5278	5202	7109	5670	5083	6404	7150	4011	3699	4087	7030	2071	45
       36	5340	*	2698	241	1134	878	6907	1176	1172	

D 46   3782	7225	2579	2996	4328	6524	*	2770	3819	6363	*	*	5560	4015	5222	4392	4719	2906	*	6829	46
       58	5218	6309	1715	524	*	0	6965	1154	1071	

R 47   3582	*	6305	4587	6366	3454	5370	7322	2785	6043	6596	6286	2188	3805	2512	7094	4510	5184	*	*	47
       93	4495	5805	1491	634	*	0	6971	1238	1179	

E 48   3315	*	4201	2449	5440	7447	5780	4314	2868	2871	5871	5283	*	3901	4713	4745	4139	4646	*	6752	48
       20	6193	*	0	*	2755	231	6957	1055	1312	

K 49   4266	*	3396	3613	4499	6348	4720	6084	2276	4010	7074	4811	3883	3396	4509	3684	4689	5195	*	*	49
       47	5565	6561	1752	508	2863	213	6927	1071	1260	

G 50   4381	*	2761	4244	*	2044	5700	4004	4173	3803	7426	4151	4858	5154	6779	4002	4739	4288	*	5984	50
       49	5829	6011	1221	809	1461	651	6901	1130	1312	

R 51   4525	*	4852	2038	*	3695	7234	4858	4313	5334	6642	3937	6074	2686	3311	3804	4837	6327	6792	6544	51
       29	6366	6982	1661	548	1610	573	6912	1027	1277	

L 52   3859	6438	5909	4761	5116	4538	5801	3538	3638	2794	4677	6313	5012	3071	5602	4841	5325	2552	*	6265	52
       63	5790	5345	1659	549	1841	472	6860	1114	1213	

T 53   3894	6454	3901	4003	5595	3878	5238	3762	4290	4977	7606	6363	3816	3903	7181	3205	3223	3402	*	4380	53
       35	5577	8316	1594	581	1703	530	6833	1097	1334	

N 54   4259	*	4399	4002	*	4731	5032	2745	4217	5229	7366	4493	4378	3683	4517	2874	3660	4466	*	4075	54
       0	*	*	*	*	3063	184	6824	0	1272	

V 55   3192	5889	4890	5528	6231	5237	5564	2672	3896	4404	6916	5119	4403	5563	7711	4270	4152	2206	7410	4470	55
       35	5718	7605	1637	560	1062	941	6830	1088	1234	

V 56   3932	*	4798	5763	6799	4667	5686	2743	5324	3519	*	5274	3443	4706	4527	4009	4133	2408	*	4514	56
       41	5160	*	3142	173	*	0	6845	1170	1151	

S 57   3083	*	4024	3970	7091	3713	5510	6382	4714	4949	7175	4648	3475	4323	4580	2653	3451	3803	*	5780	57
       19	6242	*	2772	228	2250	341	6802	1080	1151	

P 58   2740	*	4188	4105	6485	4862	5733	6502	3051	4480	*	4895	2318	5935	7145	3101	4145	4329	*	5967	58
       35	5397	*	639	1483	*	0	6811	1115	1109	

D 59   3460	*	2843	2943	5776	2894	6100	5723	4021	5210	*	3959	4766	4673	5102	3319	4119	4728	*	*	59
       38	5859	6801	2316	323	*	0	6792	1080	1109	

I 60   3512	*	4209	3266	5079	4168	5510	3681	4735	4387	6600	4571	4454	4736	6628	4088	3374	3099	*	3916	60
       21	6132	*	2690	243	1195	828	6798	1061	1194	

A 61   2253	*	5595	5697	6372	4245	5267	5813	4580	5179	6177	4704	4218	3559	7518	2537	3031	3941	7564	6502	61
       24	7583	6491	0	*	*	0	6803	1000	1088	

P 62   3641	*	5329	3480	*	3673	5350	5932	4138	4471	*	4764	2314	4313	5264	3221	3248	4693	*	5740	62
       42	5456	7461	2338	318	1243	792	6801	1101	1167	

E 63   2354	7375	4146	2848	7338	4983	*	5176	4175	6373	6447	5067	3859	3716	*	2974	3486	4610	*	5251	63
       25	6604	7209	1706	528	2657	249	6754	1027	1121	

P 64   3859	*	6396	5120	7018	5031	6426	4594	3399	4313	7631	5117	1766	4545	4403	3404	3923	4357	6549	5956	64
       29	5649	*	2168	363	961	1040	6744	1102	1138	

E 65   3591	*	4459	2761	5224	3672	5441	4975	3749	4585	5657	5163	5116	3536	7777	3175	3471	3649	*	*	65
       59	5070	6555	2002	414	*	0	6752	1231	1042	

E 66   3746	*	3925	3113	6063	4274	*	5135	3548	4858	5957	3717	4091	3387	4949	3703	3350	6521	*	3955	66
       27	6879	6653	1801	488	1838	473	6747	1022	1119	

Q 67   3089	6362	5513	3495	5305	4118	*	7375	3473	4841	6835	4013	3858	2979	5990	2968	3965	4394	*	5371	67
       23	8175	6322	0	*	*	0	6759	1000	1170	

A 68   2217	*	5397	5699	*	3864	6999	4782	4279	3500	5114	5352	5434	4095	6145	2703	3696	3491	*	5613	68
       60	5699	5560	3092	180	1180	840	6730	1096	1261	

P 69   3674	*	4925	4082	5052	3697	6008	6398	4403	5282	6544	4093	2439	4741	3951	2802	3604	5184	*	6260	69
       52	5496	6212	1900	450	2119	378	6738	1115	1277	

E 70   2921	*	3520	2628	4683	3851	6535	*	4209	5027	6984	4317	4464	4641	5409	3035	4051	4634	*	5283	70
       38	7781	5526	3322	152	2882	210	6729	1000	1304	

T 71   3051	*	4123	4201	7573	3407	5784	4808	4512	4864	7611	5222	4531	5211	4928	2897	2573	3871	*	5043	71
       21	6106	*	1155	860	3515	132	6707	1045	1411	

V 72   3144	*	6277	3651	4948	3575	5716	4438	3698	4802	*	4568	4359	4510	5544	3378	3226	2830	*	*	72
       42	7795	5384	3322	152	*	0	6711	1000	1372	

V 73   3114	7690	5373	4404	6016	4007	6455	4049	3958	3672	5387	4707	5011	3956	5138	3441	3010	3243	*	6936	73
       53	6293	5429	2957	199	3836	105	6668	1043	1652	

P 74   3025	*	4824	4030	6600	6172	5679	4033	3773	4797	*	4715	2428	4022	4634	3398	3635	4093	*	7135	74
       88	4806	5408	1223	807	2027	406	6663	1244	1844	

I 75   3311	7336	4744	4743	6363	4087	*	4814	4161	3440	*	4333	4363	4079	5479	2298	3426	4025	*	5261	75
       73	4750	6342	2780	227	3165	171	6668	1291	1847	

E 76   3157	6915	4308	3015	6241	2886	5894	4174	4298	5240	*	4176	3992	5138	5108	2865	4299	4516	*	*	76
       93	4509	5755	1736	515	2002	414	6644	1324	1812	

D 77   3442	*	3062	4085	5596	3950	6958	6743	4525	5046	*	3178	4149	4630	5129	2383	3713	5030	*	5756	77
       121	4648	4621	2439	294	3517	132	6676	1208	1742	

T 78   3438	7028	4404	3669	5913	1899	7166	7024	5186	5436	6910	3959	5640	4360	6133	3307	2961	4670	*	*	78
       93	4118	7615	2476	286	672	1426	6698	1396	1931	

R 79   6512	5917	*	*	*	6977	6951	6556	1673	2760	4914	7260	3303	3803	2758	5769	5396	4344	6871	5366	79
       72	4364	*	1744	512	796	1238	6765	1333	1364	

L 80   *	*	*	*	5675	*	*	1342	*	2645	*	6520	*	*	*	*	7340	1313	*	7238	80
       40	5196	*	2387	306	0	*	6745	1215	1128	

N 81   5804	*	1937	4784	*	7403	7148	*	7047	6574	*	914	6313	*	7102	3540	*	6470	*	7425	81
       15	6574	*	1000	1000	*	*	6804	1015	0	

L 82   *	*	*	*	5089	*	*	1246	*	1457	*	6541	*	*	*	*	*	2521	*	*	82
       0	*	*	*	*	*	*	6804	0	0	

N 83   6541	*	*	*	*	*	*	*	*	6662	*	56	*	*	*	7305	6527	*	*	*	83
       16	6541	*	2322	322	*	*	6804	1024	0	

A 84   4403	*	7395	4314	6284	*	5265	5500	4323	4475	6036	6370	*	3741	4019	2851	1225	6567	*	*	84
       0	*	*	*	*	*	*	6804	0	0	

A 85   122	*	5998	*	*	5926	*	6644	*	*	*	*	*	*	*	5357	*	6129	*	*	85
       0	*	*	*	*	*	*	6804	0	0	

T 86   *	*	2149	6381	*	4062	*	*	7301	*	*	4472	5409	*	6947	1813	1578	*	*	*	86
       0	*	*	*	*	*	*	6804	0	0	

A 87   2224	*	*	2788	6040	*	*	3997	3496	3678	*	*	6057	3406	6179	3528	3571	3576	*	5743	87
       0	*	*	*	*	*	*	6804	0	0	

E 88   2544	*	4278	1556	*	7141	*	7024	3532	5108	*	6099	7342	3984	*	2971	3861	5245	*	*	88
       41	*	5150	*	*	*	*	6804	0	0	

M 89   3874	*	2951	1250	*	6850	*	*	7044	4901	5466	*	*	2559	6831	5744	3839	4555	*	*	89
       7	*	7593	*	*	0	*	6757	0	1211	

I 90   *	*	*	*	5699	*	*	5152	*	118	6565	*	*	*	*	*	*	6967	6297	*	90
       407	6130	2112	0	*	0	*	6801	1043	1000	

Q 91   3314	5830	3185	2274	*	*	*	5417	6003	3819	2964	5299	*	1836	6313	*	6797	*	*	*	91
       499	*	1775	*	*	0	*	6744	0	2677	

K 92   2660	*	*	5483	*	6733	6849	5630	2107	*	*	*	*	5555	4512	2611	1721	5894	*	*	92
       926	6718	1107	0	*	0	*	6586	1000	2748	

R 93   4126	5319	6013	2497	5810	4074	5200	4969	3386	3822	*	4863	*	2703	3917	3460	5863	5475	*	4732	93
       22	*	6017	*	*	0	*	6658	0	3618	

L 94   *	*	6875	*	6035	*	*	1866	*	875	6502	*	*	*	*	*	*	2780	*	*	94
       24	*	5942	*	*	0	*	6746	0	1025	

P 95   6366	*	6568	6565	*	*	7013	5962	3733	6348	*	4058	781	5893	4309	3383	5732	7461	6494	6081	95
       45	*	5012	*	*	0	*	6739	0	1058	

G 96   7698	*	6228	6812	*	235	5483	*	6238	6751	*	5998	*	*	5414	6468	*	*	*	5173	96
       0	*	*	*	*	0	*	6697	0	1147	

V 97   *	*	*	*	6072	*	*	623	*	3344	5757	*	*	*	*	*	7165	2240	*	*	97
       0	*	*	*	*	*	*	6804	0	0	

G 98   6945	*	4237	*	*	364	*	*	5995	*	*	4841	6947	*	*	4630	4258	*	6578	*	98
       0	*	*	*	*	*	*	6804	0	0	

Y 99   4856	*	4055	2808	6778	5752	*	6247	3550	5983	*	*	1241	4577	4996	4074	6004	5460	*	5245	99
       0	*	*	*	*	*	*	6804	0	0	

A 100  2151	*	6345	4199	*	3978	*	7724	2318	7008	*	5153	*	5488	5567	3255	3829	2661	*	5225	100
       0	*	*	*	*	*	*	6804	0	0	

T 101  6720	*	6052	*	5332	*	*	3201	2387	2233	3895	*	*	6947	2736	*	2970	5761	*	3910	101
       0	*	*	*	*	*	*	6804	0	0	

A 102  242	*	*	*	*	6190	*	6333	*	*	*	*	*	*	*	3498	6717	5047	*	*	102
       0	*	*	*	*	*	*	6758	0	0	

K 103  3401	*	4159	2635	*	4232	6677	6361	2223	5898	*	4875	*	2279	3580	4744	7148	6723	7702	*	103
       0	*	*	*	*	*	*	6758	0	0	

K 104  1834	*	3987	4700	6655	*	7305	*	2608	6569	7072	4778	*	4068	1974	4222	7337	6717	*	*	104
       0	*	*	*	*	*	*	6758	0	0	

V 105  *	*	*	*	*	*	*	141	*	4875	7154	*	*	*	*	*	*	4270	*	*	105
       10	*	7146	*	*	*	*	6758	0	0	

I 106  5840	*	*	*	7033	*	*	1298	*	2734	4891	*	*	*	7099	*	6337	1456	*	*	106
       0	*	*	*	*	*	0	6805	0	1000	

E 107  2548	*	2373	2240	*	5778	6728	*	3278	6515	*	4097	*	3688	4687	3455	6623	*	*	7302	107
       58	*	4669	*	*	*	0	6805	0	1000	

L 108  5309	*	5865	5916	3226	*	4156	5398	6282	4396	6604	5816	*	5958	4689	4963	6346	7270	4264	976	108
       0	*	*	*	*	*	0	6805	0	1327	

R 109  *	*	*	*	*	*	*	6096	6490	*	*	*	*	6588	65	*	*	7010	*	*	109
       146	*	3376	*	*	*	0	6805	0	1327	

M 110  4556	*	2870	1749	*	6866	6514	*	3256	7324	5716	3846	*	3029	5511	5034	3080	6491	*	*	110
       0	*	*	*	*	*	0	6643	0	1983	

S 111  3083	*	5389	2176	*	5797	6836	*	2766	4930	6778	7801	*	2652	3037	4093	4142	5607	*	*	111
       88	*	4085	*	*	4512	65	6643	0	1983	

L 112  *	7285	*	5917	5467	*	2051	7082	4360	2381	7295	1812	*	4491	4464	7711	6938	5156	6954	4832	112
       20	*	6157	*	*	*	0	6622	0	2339	

S 113  *	*	6321	6489	*	157	6247	*	7016	*	*	5873	*	6246	5898	6405	*	*	*	*	113
       544	*	1671	*	*	2234	345	6614	0	2404	

G 114  3169	*	4386	5097	5338	722	5904	*	5639	4773	*	4197	*	*	*	*	*	4464	7027	*	114
       2646	4242	345	1985	420	2752	232	6674	1166	3929	

E 115  4114	*	*	2830	*	*	4205	4490	2926	*	4432	4548	*	4169	1392	*	*	4452	*	*	115
       152	*	3323	*	*	1106	901	5307	0	5837	

R 116  6633	*	*	4516	*	*	*	*	3077	6124	*	*	901	4373	2722	4607	5833	*	*	5684	116
       0	*	*	*	*	21	6093	6223	0	4109	

F 117  *	*	*	6333	448	*	*	3792	*	6980	*	*	*	*	*	*	*	6121	6027	2790	117
       12	*	6962	*	*	0	*	6741	0	1007	

A 118  4171	*	5608	4536	*	4307	4378	7888	2346	5050	7265	3881	*	4749	4036	3103	2765	4242	*	4007	118
       0	*	*	*	*	*	0	6789	0	1005	

N 119  5083	*	3696	6965	*	6002	6145	7923	3573	*	*	2798	*	6099	5054	1262	2878	5855	*	6839	119
       0	*	*	*	*	0	*	6789	0	1005	

L 120  4444	*	*	7028	6336	*	*	1953	4481	2369	5152	7263	4053	6943	4871	7596	4630	2072	7417	6511	120
       18	*	6361	*	*	*	*	6758	0	0	

K 121  3689	*	2065	1114	*	6143	*	*	4520	5479	*	4614	*	4729	6079	5417	5353	*	*	*	121
       0	*	*	*	*	0	*	6720	0	1024	

Q 122  5080	*	1542	1717	*	7502	*	*	7839	*	6883	7224	*	1840	*	5769	*	*	*	*	122
       0	*	*	*	*	*	*	6758	0	0	

L 123  *	*	*	*	5461	*	*	2980	*	352	*	*	*	*	*	*	*	4096	*	6900	123
       0	*	*	*	*	*	*	6758	0	0	

E 124  3498	7145	5365	3782	6268	6341	*	6481	2369	2129	4099	5831	*	3589	4397	5169	4319	4110	*	7263	124
       21	*	6134	*	*	*	*	6758	0	0	

N 125  4127	6558	3993	1807	6013	6612	7750	*	2562	7453	*	2884	*	4092	3543	4150	5464	7132	*	6354	125
       7	*	7790	*	*	*	0	6742	0	1043	

I 126  6221	*	*	*	*	6244	*	2060	3868	4616	*	*	*	*	*	7184	*	696	*	*	126
       41	*	5172	*	*	0	*	6742	0	1077	

P 127  5458	*	4196	5202	6134	5220	8066	*	2029	*	*	4149	2765	4723	3688	2545	6218	*	6939	3412	127
       0	*	*	*	*	*	0	6872	0	1173	

R 128  4605	*	6622	6418	*	249	*	6076	6112	*	*	6358	*	7578	5143	6222	*	7180	*	*	128
       0	*	*	*	*	804	1227	6851	0	1173	

V 129  *	*	*	*	4124	*	*	800	*	2564	4050	*	*	*	*	*	*	2848	*	*	129
       9	*	7297	*	*	*	0	6721	0	1046	

N 130  5632	*	4042	6292	*	767	*	6209	4076	*	*	5939	4269	*	5836	3010	4792	*	*	*	130
       17	*	6414	*	*	*	0	6752	0	1107	

W 131  3014	*	3312	2360	*	5681	*	*	3248	7159	8140	5463	2051	4413	6710	4224	6785	4272	6551	*	131
       11	*	7081	*	*	0	*	6710	0	1210	

D 132  2987	*	4370	3762	*	4148	5552	6759	1370	*	*	6490	*	4275	4117	3301	5277	5634	*	6611	132
       26	*	5834	*	*	0	*	6691	0	1011	

Q 133  5559	*	6794	5543	6230	*	*	3870	2341	3117	4276	5121	*	6598	3496	4445	1889	4090	*	*	133
       20	7006	7405	1585	585	0	*	6681	1000	1095	

L 134  5507	*	*	*	1558	*	*	3606	*	1509	7164	*	*	*	*	*	*	4444	*	2720	134
       125	3587	*	161	3247	0	*	6709	1469	1000	

I 135  2446	6723	2689	1618	*	5839	7646	5760	4956	4336	7320	5396	6716	3926	7661	4407	4848	6435	*	*	135
       29	5650	*	1253	785	*	*	6749	1115	0	

E 136  6650	*	4376	2308	*	5665	*	4737	1297	5345	7298	4811	*	3421	3444	5377	*	*	*	*	136
       1710	526	*	27	5734	*	*	6664	3633	0	

E 137  4533	*	*	3444	*	*	*	*	1025	5437	*	*	*	3840	1922	5903	*	*	*	*	137
       0	*	*	*	*	*	*	6030	0	0	

D 138  4616	*	959	4167	*	3516	5996	*	6894	*	*	3148	3637	*	*	4384	4769	*	*	*	138
       13	6839	*	0	*	*	*	6138	1000	0	

L 139  6888	*	4829	6752	5092	*	6655	*	3252	1697	5663	4883	*	3721	2614	3762	*	*	*	2965	139
       0	*	*	*	*	*	*	6089	0	0	

I 140  3731	*	*	*	*	5887	*	975	6133	2902	*	*	*	*	*	*	5915	2092	*	*	140
       0	*	*	*	*	*	*	6073	0	0	

F 141  6681	3562	*	4963	5065	*	6285	*	4686	6436	6847	*	*	*	3855	4328	869	4567	*	3986	141
       0	*	*	*	*	*	*	5868	0	0	

I 142  *	5190	*	*	3687	*	*	2281	*	4625	*	*	*	*	*	*	*	624	*	*	142
       0	*	*	*	*	*	*	5941	0	0	

S 143  4435	*	*	*	*	1696	*	*	*	*	*	*	*	*	*	1013	2741	*	*	*	143
       0	*	*	0	*	*	*	4813	0	0	

//
```
