## Supporting Information File 6 for "A novel uncultured marine cyanophage lineage with lysogenic potential linked to a putative marine *Synechococcus* ‘relic’ prophage": seq_17

```
HHsearch 1.5
NAME  KMKONFHK_00017 hypothetical protein
FAM   
FILE  tmpgF8C6P
COM   /opt/appli/virfam/lib/hhsearch/hhmake2 -i /tmp/tmpgF8C6P.a3m -seq 10 -id 90 
DATE  Tue Jan 16 04:41:05 2018
LENG  199 match states, 199 columns in multiple alignment
FILT  2 out of 4 sequences passed filter (-id 90 -cov 0 -qid 0 -qsc -20.00 -diff 100)
NEFF  1.4 
SEQ
>ss_pred PSIPRED predicted secondary structure
CEEECCCCEEEEEEEECCCCEEEHHHHHHHHHHHHHHCCCCCCCCEEEEEEEEEECCCCCCCCCCCCCCCEEECCCEEEEEEECCCCEEEEECCCCEEEE
EECHHHHHHCCCCCCCCCCHHHHHHCHHCCCCCCEEEEEECCCCCCEEECCCCCEEEEECCCCCCCCCCEEEEEEEEEECCCCCCCCCEECCEEECCCC
>ss_conf PSIPRED confidence values
9245377604664201588113202467667641220024432203455788860400257765467740631660035543045203664055530222
103135431012344236703432110002773012333124553122146662047644677654454378888654217898757312032424789
>Consensus
msviFPGNxxxxLNxYNxqxxxxxPxIxxYxxxGxAxIpattxaSxQTlxlxvxxPxxxxDdkpRxDxxLviPxGAxiYxxxixTxNxsxxGxsDTxxVx
xisxaAvxxxSSxxxxAxxxxTxxxxLGxxGGsAsxxRLxxxxAxxxVxGasglTxVxxxSGxegesqsxVIxeVCxxmdgsapdagdvhlpykvdaga
>KMKONFHK_00017 hypothetical protein
MSVIFPGNYVTHLNAYNNQGVLSIPGIEFYRLVGAAVIPATTAASVQTLTLKVLSPDMRGDDKPRADKNLVIPTGAAIYRTAISTVNLSAQGASDTLTVT
GISPAAVLTASSNLFPAAGATTVFNGLGDAGGSASITRLASDTAVTAVTGASGLTVVEPKSGAEGESQSAVIVEVCFFMDGSAPDAGDVHLPYKVDAGA
>gi|292905260|ref|YP_003541131.1|(5-173:189) hypothetical protein Ava_D0008 [Anabaena variabilis ATCC 29413]   gi|75704998|gb|ABA24673.1| hypothetical protein Ava_D0008 [Anabaena variabilis ATCC 29413]  E=2e-53 s/c=1.25 id=35% cov=80%
---LFPGNQTQLLNWYNGERLECYPKILAYHALGYATI----TSSLQT-QIDIFVPSHQRD---RNDTPLIVPAGAQVYYIGLRTPNVALIGTtgerlkv
aaahTDTAPVLTVASSAIAANSSARSVATPYDTLAAPLGTLGG-ATQYRLLNSNAGNTVAG----TGVRVASGTQ-----RVICDVCYLL----------
----------
#
NULL   3706	5728	4211	4064	4839	3729	4763	4308	4069	3323	5509	4640	4464	4937	4285	4423	3815	3783	6325	4665	
HMM    A	C	D	E	F	G	H	I	K	L	M	N	P	Q	R	S	T	V	W	Y	
       M->M	M->I	M->D	I->M	I->I	D->M	D->D	Neff	Neff_I	Neff_D
       0	*	*	0	*	0	*	*	*	*	
M 1    *	*	*	*	*	*	*	*	*	*	0	*	*	*	*	*	*	*	*	*	1
       0	*	*	*	*	*	*	1000	0	0	

S 2    *	*	*	*	*	*	*	*	*	*	*	*	*	*	*	0	*	*	*	*	2
       0	*	*	*	*	*	*	1000	0	0	

V 3    *	*	*	*	*	*	*	*	*	*	*	*	*	*	*	*	*	0	*	*	3
       0	*	*	*	*	*	*	1000	0	0	

I 4    *	*	*	*	*	*	*	860	*	1156	*	*	*	*	*	*	*	*	*	*	4
       0	*	*	*	*	*	*	1496	0	0	

F 5    *	*	*	*	0	*	*	*	*	*	*	*	*	*	*	*	*	*	*	*	5
       0	*	*	*	*	*	*	1496	0	0	

P 6    *	*	*	*	*	*	*	*	*	*	*	*	0	*	*	*	*	*	*	*	6
       0	*	*	*	*	*	*	1496	0	0	

G 7    *	*	*	*	*	0	*	*	*	*	*	*	*	*	*	*	*	*	*	*	7
       0	*	*	*	*	*	*	1496	0	0	

N 8    *	*	*	*	*	*	*	*	*	*	*	0	*	*	*	*	*	*	*	*	8
       0	*	*	*	*	*	*	1496	0	0	

Y 9    *	*	*	*	*	*	*	*	*	*	*	*	*	1156	*	*	*	*	*	860	9
       0	*	*	*	*	*	*	1496	0	0	

V 10   *	*	*	*	*	*	*	*	*	*	*	*	*	*	*	*	1156	860	*	*	10
       0	*	*	*	*	*	*	1496	0	0	

T 11   *	*	*	*	*	*	*	*	*	*	*	*	*	1156	*	*	860	*	*	*	11
       0	*	*	*	*	*	*	1496	0	0	

H 12   *	*	*	*	*	*	860	*	*	1156	*	*	*	*	*	*	*	*	*	*	12
       0	*	*	*	*	*	*	1496	0	0	

L 13   *	*	*	*	*	*	*	*	*	0	*	*	*	*	*	*	*	*	*	*	13
       0	*	*	*	*	*	*	1496	0	0	

N 14   *	*	*	*	*	*	*	*	*	*	*	0	*	*	*	*	*	*	*	*	14
       0	*	*	*	*	*	*	1496	0	0	

A 15   860	*	*	*	*	*	*	*	*	*	*	*	*	*	*	*	*	*	1156	*	15
       0	*	*	*	*	*	*	1496	0	0	

Y 16   *	*	*	*	*	*	*	*	*	*	*	*	*	*	*	*	*	*	*	0	16
       0	*	*	*	*	*	*	1496	0	0	

N 17   *	*	*	*	*	*	*	*	*	*	*	0	*	*	*	*	*	*	*	*	17
       0	*	*	*	*	*	*	1496	0	0	

N 18   *	*	*	*	*	1156	*	*	*	*	*	860	*	*	*	*	*	*	*	*	18
       0	*	*	*	*	*	*	1496	0	0	

Q 19   *	*	*	1156	*	*	*	*	*	*	*	*	*	860	*	*	*	*	*	*	19
       0	*	*	*	*	*	*	1496	0	0	

G 20   *	*	*	*	*	860	*	*	*	*	*	*	*	*	1156	*	*	*	*	*	20
       0	*	*	*	*	*	*	1496	0	0	

V 21   *	*	*	*	*	*	*	*	*	1156	*	*	*	*	*	*	*	860	*	*	21
       0	*	*	*	*	*	*	1496	0	0	

L 22   *	*	*	1156	*	*	*	*	*	860	*	*	*	*	*	*	*	*	*	*	22
       0	*	*	*	*	*	*	1496	0	0	

S 23   *	1156	*	*	*	*	*	*	*	*	*	*	*	*	*	860	*	*	*	*	23
       0	*	*	*	*	*	*	1496	0	0	

I 24   *	*	*	*	*	*	*	860	*	*	*	*	*	*	*	*	*	*	*	1156	24
       0	*	*	*	*	*	*	1496	0	0	

P 25   *	*	*	*	*	*	*	*	*	*	*	*	0	*	*	*	*	*	*	*	25
       0	*	*	*	*	*	*	1496	0	0	

G 26   *	*	*	*	*	860	*	*	1156	*	*	*	*	*	*	*	*	*	*	*	26
       0	*	*	*	*	*	*	1496	0	0	

I 27   *	*	*	*	*	*	*	0	*	*	*	*	*	*	*	*	*	*	*	*	27
       0	*	*	*	*	*	*	1496	0	0	

E 28   *	*	*	860	*	*	*	*	*	1156	*	*	*	*	*	*	*	*	*	*	28
       0	*	*	*	*	*	*	1496	0	0	

F 29   1156	*	*	*	860	*	*	*	*	*	*	*	*	*	*	*	*	*	*	*	29
       0	*	*	*	*	*	*	1496	0	0	

Y 30   *	*	*	*	*	*	*	*	*	*	*	*	*	*	*	*	*	*	*	0	30
       0	*	*	*	*	*	*	1496	0	0	

R 31   *	*	*	*	*	*	1156	*	*	*	*	*	*	*	860	*	*	*	*	*	31
       0	*	*	*	*	*	*	1496	0	0	

L 32   1156	*	*	*	*	*	*	*	*	860	*	*	*	*	*	*	*	*	*	*	32
       0	*	*	*	*	*	*	1496	0	0	

V 33   *	*	*	*	*	*	*	*	*	1156	*	*	*	*	*	*	*	860	*	*	33
       0	*	*	*	*	*	*	1496	0	0	

G 34   *	*	*	*	*	0	*	*	*	*	*	*	*	*	*	*	*	*	*	*	34
       0	*	*	*	*	*	*	1496	0	0	

A 35   860	*	*	*	*	*	*	*	*	*	*	*	*	*	*	*	*	*	*	1156	35
       0	*	*	*	*	*	*	1496	0	0	

A 36   0	*	*	*	*	*	*	*	*	*	*	*	*	*	*	*	*	*	*	*	36
       0	*	*	*	*	*	*	1496	0	0	

V 37   *	*	*	*	*	*	*	*	*	*	*	*	*	*	*	*	1156	860	*	*	37
       0	*	*	*	*	*	*	1496	0	0	

I 38   *	*	*	*	*	*	*	0	*	*	*	*	*	*	*	*	*	*	*	*	38
       860	*	1156	*	*	*	*	1496	0	0	

P 39   *	*	*	*	*	*	*	*	*	*	*	*	0	*	*	*	*	*	*	*	39
       0	*	*	*	*	*	0	1000	0	1000	

A 40   0	*	*	*	*	*	*	*	*	*	*	*	*	*	*	*	*	*	*	*	40
       0	*	*	*	*	*	0	1000	0	1000	

T 41   *	*	*	*	*	*	*	*	*	*	*	*	*	*	*	*	0	*	*	*	41
       0	*	*	*	*	*	0	1000	0	1000	

T 42   *	*	*	*	*	*	*	*	*	*	*	*	*	*	*	*	0	*	*	*	42
       0	*	*	*	*	0	*	1000	0	1000	

A 43   860	*	*	*	*	*	*	*	*	*	*	*	*	*	*	*	1156	*	*	*	43
       0	*	*	*	*	*	*	1496	0	0	

A 44   860	*	*	*	*	*	*	*	*	*	*	*	*	*	*	1156	*	*	*	*	44
       0	*	*	*	*	*	*	1496	0	0	

S 45   *	*	*	*	*	*	*	*	*	*	*	*	*	*	*	0	*	*	*	*	45
       0	*	*	*	*	*	*	1496	0	0	

V 46   *	*	*	*	*	*	*	*	*	1156	*	*	*	*	*	*	*	860	*	*	46
       0	*	*	*	*	*	*	1496	0	0	

Q 47   *	*	*	*	*	*	*	*	*	*	*	*	*	0	*	*	*	*	*	*	47
       0	*	*	*	*	*	*	1496	0	0	

T 48   *	*	*	*	*	*	*	*	*	*	*	*	*	*	*	*	0	*	*	*	48
       860	*	1156	*	*	*	*	1496	0	0	

L 49   *	*	*	*	*	*	*	*	*	0	*	*	*	*	*	*	*	*	*	*	49
       0	*	*	*	*	0	*	1000	0	1000	

T 50   *	*	*	*	*	*	*	*	*	*	*	*	*	1156	*	*	860	*	*	*	50
       0	*	*	*	*	*	*	1496	0	0	

L 51   *	*	*	*	*	*	*	1156	*	860	*	*	*	*	*	*	*	*	*	*	51
       0	*	*	*	*	*	*	1496	0	0	

K 52   *	*	1156	*	*	*	*	*	860	*	*	*	*	*	*	*	*	*	*	*	52
       0	*	*	*	*	*	*	1496	0	0	

V 53   *	*	*	*	*	*	*	1156	*	*	*	*	*	*	*	*	*	860	*	*	53
       0	*	*	*	*	*	*	1496	0	0	

L 54   *	*	*	*	1156	*	*	*	*	860	*	*	*	*	*	*	*	*	*	*	54
       0	*	*	*	*	*	*	1496	0	0	

S 55   *	*	*	*	*	*	*	*	*	*	*	*	*	*	*	860	*	1156	*	*	55
       0	*	*	*	*	*	*	1496	0	0	

P 56   *	*	*	*	*	*	*	*	*	*	*	*	0	*	*	*	*	*	*	*	56
       0	*	*	*	*	*	*	1496	0	0	

D 57   *	*	860	*	*	*	*	*	*	*	*	*	*	*	*	1156	*	*	*	*	57
       0	*	*	*	*	*	*	1496	0	0	

M 58   *	*	*	*	*	*	1156	*	*	*	860	*	*	*	*	*	*	*	*	*	58
       0	*	*	*	*	*	*	1496	0	0	

R 59   *	*	*	*	*	*	*	*	*	*	*	*	*	1156	860	*	*	*	*	*	59
       0	*	*	*	*	*	*	1496	0	0	

G 60   *	*	*	*	*	860	*	*	*	*	*	*	*	*	1156	*	*	*	*	*	60
       0	*	*	*	*	*	*	1496	0	0	

D 61   *	*	0	*	*	*	*	*	*	*	*	*	*	*	*	*	*	*	*	*	61
       860	*	1156	*	*	*	*	1496	0	0	

D 62   *	*	0	*	*	*	*	*	*	*	*	*	*	*	*	*	*	*	*	*	62
       0	*	*	*	*	*	0	1000	0	1000	

K 63   *	*	*	*	*	*	*	*	0	*	*	*	*	*	*	*	*	*	*	*	63
       0	*	*	*	*	*	0	1000	0	1000	

P 64   *	*	*	*	*	*	*	*	*	*	*	*	0	*	*	*	*	*	*	*	64
       0	*	*	*	*	0	*	1000	0	1000	

R 65   *	*	*	*	*	*	*	*	*	*	*	*	*	*	0	*	*	*	*	*	65
       0	*	*	*	*	*	*	1496	0	0	

A 66   860	*	*	*	*	*	*	*	*	*	*	1156	*	*	*	*	*	*	*	*	66
       0	*	*	*	*	*	*	1496	0	0	

D 67   *	*	0	*	*	*	*	*	*	*	*	*	*	*	*	*	*	*	*	*	67
       0	*	*	*	*	*	*	1496	0	0	

K 68   *	*	*	*	*	*	*	*	860	*	*	*	*	*	*	*	1156	*	*	*	68
       0	*	*	*	*	*	*	1496	0	0	

N 69   *	*	*	*	*	*	*	*	*	*	*	860	1156	*	*	*	*	*	*	*	69
       0	*	*	*	*	*	*	1496	0	0	

L 70   *	*	*	*	*	*	*	*	*	0	*	*	*	*	*	*	*	*	*	*	70
       0	*	*	*	*	*	*	1496	0	0	

V 71   *	*	*	*	*	*	*	1156	*	*	*	*	*	*	*	*	*	860	*	*	71
       0	*	*	*	*	*	*	1496	0	0	

I 72   *	*	*	*	*	*	*	860	*	*	*	*	*	*	*	*	*	1156	*	*	72
       0	*	*	*	*	*	*	1496	0	0	

P 73   *	*	*	*	*	*	*	*	*	*	*	*	0	*	*	*	*	*	*	*	73
       0	*	*	*	*	*	*	1496	0	0	

T 74   1156	*	*	*	*	*	*	*	*	*	*	*	*	*	*	*	860	*	*	*	74
       0	*	*	*	*	*	*	1496	0	0	

G 75   *	*	*	*	*	0	*	*	*	*	*	*	*	*	*	*	*	*	*	*	75
       0	*	*	*	*	*	*	1496	0	0	

A 76   0	*	*	*	*	*	*	*	*	*	*	*	*	*	*	*	*	*	*	*	76
       0	*	*	*	*	*	*	1496	0	0	

A 77   860	*	*	*	*	*	*	*	*	*	*	*	*	1156	*	*	*	*	*	*	77
       0	*	*	*	*	*	*	1496	0	0	

I 78   *	*	*	*	*	*	*	860	*	*	*	*	*	*	*	*	*	1156	*	*	78
       0	*	*	*	*	*	*	1496	0	0	

Y 79   *	*	*	*	*	*	*	*	*	*	*	*	*	*	*	*	*	*	*	0	79
       0	*	*	*	*	*	*	1496	0	0	

R 80   *	*	*	*	*	*	*	*	*	*	*	*	*	*	860	*	*	*	*	1156	80
       0	*	*	*	*	*	*	1496	0	0	

T 81   *	*	*	*	*	*	*	1156	*	*	*	*	*	*	*	*	860	*	*	*	81
       0	*	*	*	*	*	*	1496	0	0	

A 82   860	*	*	*	*	1156	*	*	*	*	*	*	*	*	*	*	*	*	*	*	82
       0	*	*	*	*	*	*	1496	0	0	

I 83   *	*	*	*	*	*	*	860	*	1156	*	*	*	*	*	*	*	*	*	*	83
       0	*	*	*	*	*	*	1496	0	0	

S 84   *	*	*	*	*	*	*	*	*	*	*	*	*	*	1156	860	*	*	*	*	84
       0	*	*	*	*	*	*	1496	0	0	

T 85   *	*	*	*	*	*	*	*	*	*	*	*	*	*	*	*	0	*	*	*	85
       0	*	*	*	*	*	*	1496	0	0	

V 86   *	*	*	*	*	*	*	*	*	*	*	*	1156	*	*	*	*	860	*	*	86
       0	*	*	*	*	*	*	1496	0	0	

N 87   *	*	*	*	*	*	*	*	*	*	*	0	*	*	*	*	*	*	*	*	87
       0	*	*	*	*	*	*	1496	0	0	

L 88   *	*	*	*	*	*	*	*	*	860	*	*	*	*	*	*	*	1156	*	*	88
       0	*	*	*	*	*	*	1496	0	0	

S 89   1156	*	*	*	*	*	*	*	*	*	*	*	*	*	*	860	*	*	*	*	89
       0	*	*	*	*	*	*	1496	0	0	

A 90   860	*	*	*	*	*	*	*	*	1156	*	*	*	*	*	*	*	*	*	*	90
       0	*	*	*	*	*	*	1496	0	0	

Q 91   *	*	*	*	*	*	*	1156	*	*	*	*	*	860	*	*	*	*	*	*	91
       0	*	*	*	*	*	*	1496	0	0	

G 92   *	*	*	*	*	0	*	*	*	*	*	*	*	*	*	*	*	*	*	*	92
       0	*	*	*	*	*	*	1496	0	0	

A 93   860	*	*	*	*	*	*	*	*	*	*	*	*	*	*	*	1156	*	*	*	93
       860	1156	*	3459	138	*	*	1496	1000	0	

S 94   *	*	*	*	*	*	*	*	*	*	*	*	*	*	*	860	1156	*	*	*	94
       0	*	*	*	*	*	*	1496	0	0	

D 95   *	*	0	*	*	*	*	*	*	*	*	*	*	*	*	*	*	*	*	*	95
       0	*	*	*	*	*	*	1496	0	0	

T 96   *	*	*	*	*	*	*	*	*	*	*	*	*	*	*	*	0	*	*	*	96
       0	*	*	*	*	*	*	1496	0	0	

L 97   1156	*	*	*	*	*	*	*	*	860	*	*	*	*	*	*	*	*	*	*	97
       0	*	*	*	*	*	*	1496	0	0	

T 98   *	*	*	*	*	*	*	*	*	*	*	*	1156	*	*	*	860	*	*	*	98
       0	*	*	*	*	*	*	1496	0	0	

V 99   *	*	*	*	*	*	*	*	*	*	*	*	*	*	*	*	*	0	*	*	99
       0	*	*	*	*	*	*	1496	0	0	

T 100  *	*	*	*	*	*	*	*	*	1156	*	*	*	*	*	*	860	*	*	*	100
       0	*	*	*	*	*	*	1496	0	0	

G 101  *	*	*	*	*	860	*	*	*	*	*	*	*	*	*	*	1156	*	*	*	101
       0	*	*	*	*	*	*	1496	0	0	

I 102  *	*	*	*	*	*	*	860	*	*	*	*	*	*	*	*	*	1156	*	*	102
       0	*	*	*	*	*	*	1496	0	0	

S 103  1156	*	*	*	*	*	*	*	*	*	*	*	*	*	*	860	*	*	*	*	103
       0	*	*	*	*	*	*	1496	0	0	

P 104  *	*	*	*	*	*	*	*	*	*	*	*	860	*	*	1156	*	*	*	*	104
       0	*	*	*	*	*	*	1496	0	0	

A 105  860	*	*	*	*	*	*	*	*	*	*	*	*	*	*	1156	*	*	*	*	105
       0	*	*	*	*	*	*	1496	0	0	

A 106  0	*	*	*	*	*	*	*	*	*	*	*	*	*	*	*	*	*	*	*	106
       0	*	*	*	*	*	*	1496	0	0	

V 107  *	*	*	*	*	*	*	1156	*	*	*	*	*	*	*	*	*	860	*	*	107
       0	*	*	*	*	*	*	1496	0	0	

L 108  1156	*	*	*	*	*	*	*	*	860	*	*	*	*	*	*	*	*	*	*	108
       0	*	*	*	*	*	*	1496	0	0	

T 109  1156	*	*	*	*	*	*	*	*	*	*	*	*	*	*	*	860	*	*	*	109
       0	*	*	*	*	*	*	1496	0	0	

A 110  860	*	*	*	*	*	*	*	*	*	*	1156	*	*	*	*	*	*	*	*	110
       0	*	*	*	*	*	*	1496	0	0	

S 111  *	*	*	*	*	*	*	*	*	*	*	*	*	*	*	0	*	*	*	*	111
       0	*	*	*	*	*	*	1496	0	0	

S 112  *	*	*	*	*	*	*	*	*	*	*	*	*	*	*	0	*	*	*	*	112
       0	*	*	*	*	*	*	1496	0	0	

N 113  1156	*	*	*	*	*	*	*	*	*	*	860	*	*	*	*	*	*	*	*	113
       0	*	*	*	*	*	*	1496	0	0	

L 114  *	*	*	*	*	*	*	*	*	860	*	*	*	*	1156	*	*	*	*	*	114
       0	*	*	*	*	*	*	1496	0	0	

F 115  *	*	*	*	860	*	*	*	*	*	*	*	*	*	*	1156	*	*	*	*	115
       0	*	*	*	*	*	*	1496	0	0	

P 116  *	*	*	*	*	*	*	*	*	*	*	*	860	*	*	*	*	1156	*	*	116
       0	*	*	*	*	*	*	1496	0	0	

A 117  0	*	*	*	*	*	*	*	*	*	*	*	*	*	*	*	*	*	*	*	117
       0	*	*	*	*	*	*	1496	0	0	

A 118  860	*	*	*	*	*	*	*	*	*	*	*	*	*	*	*	1156	*	*	*	118
       0	*	*	*	*	*	*	1496	0	0	

G 119  *	*	*	*	*	860	*	*	*	*	*	*	1156	*	*	*	*	*	*	*	119
       0	*	*	*	*	*	*	1496	0	0	

A 120  860	*	*	*	*	*	*	*	*	*	*	*	*	*	*	*	*	*	*	1156	120
       0	*	*	*	*	*	*	1496	0	0	

T 121  *	*	1156	*	*	*	*	*	*	*	*	*	*	*	*	*	860	*	*	*	121
       0	*	*	*	*	*	*	1496	0	0	

T 122  *	*	*	*	*	*	*	*	*	*	*	*	*	*	*	*	0	*	*	*	122
       0	*	*	*	*	*	*	1496	0	0	

V 123  *	*	*	*	*	*	*	*	*	1156	*	*	*	*	*	*	*	860	*	*	123
       0	*	*	*	*	*	*	1496	0	0	

F 124  1156	*	*	*	860	*	*	*	*	*	*	*	*	*	*	*	*	*	*	*	124
       0	*	*	*	*	*	*	1496	0	0	

N 125  1156	*	*	*	*	*	*	*	*	*	*	860	*	*	*	*	*	*	*	*	125
       0	*	*	*	*	*	*	1496	0	0	

G 126  *	*	*	*	*	860	*	*	*	*	*	*	1156	*	*	*	*	*	*	*	126
       0	*	*	*	*	*	*	1496	0	0	

L 127  *	*	*	*	*	*	*	*	*	0	*	*	*	*	*	*	*	*	*	*	127
       0	*	*	*	*	*	*	1496	0	0	

G 128  *	*	*	*	*	0	*	*	*	*	*	*	*	*	*	*	*	*	*	*	128
       0	*	*	*	*	*	*	1496	0	0	

D 129  *	*	860	*	*	*	*	*	*	*	*	*	*	*	*	*	1156	*	*	*	129
       0	*	*	*	*	*	*	1496	0	0	

A 130  860	*	*	*	*	*	*	*	*	1156	*	*	*	*	*	*	*	*	*	*	130
       0	*	*	*	*	*	*	1496	0	0	

G 131  *	*	*	*	*	0	*	*	*	*	*	*	*	*	*	*	*	*	*	*	131
       0	*	*	*	*	*	*	1496	0	0	

G 132  *	*	*	*	*	0	*	*	*	*	*	*	*	*	*	*	*	*	*	*	132
       860	*	1156	*	*	*	*	1496	0	0	

S 133  *	*	*	*	*	*	*	*	*	*	*	*	*	*	*	0	*	*	*	*	133
       0	*	*	*	*	0	*	1000	0	1000	

A 134  0	*	*	*	*	*	*	*	*	*	*	*	*	*	*	*	*	*	*	*	134
       0	*	*	*	*	*	*	1496	0	0	

S 135  *	*	*	*	*	*	*	*	*	*	*	*	*	*	*	860	1156	*	*	*	135
       0	*	*	*	*	*	*	1496	0	0	

I 136  *	*	*	*	*	*	*	860	*	*	*	*	*	1156	*	*	*	*	*	*	136
       0	*	*	*	*	*	*	1496	0	0	

T 137  *	*	*	*	*	*	*	*	*	*	*	*	*	*	*	*	860	*	*	1156	137
       0	*	*	*	*	*	*	1496	0	0	

R 138  *	*	*	*	*	*	*	*	*	*	*	*	*	*	0	*	*	*	*	*	138
       0	*	*	*	*	*	*	1496	0	0	

L 139  *	*	*	*	*	*	*	*	*	0	*	*	*	*	*	*	*	*	*	*	139
       0	*	*	*	*	*	*	1496	0	0	

A 140  860	*	*	*	*	*	*	*	*	1156	*	*	*	*	*	*	*	*	*	*	140
       0	*	*	*	*	*	*	1496	0	0	

S 141  *	*	*	*	*	*	*	*	*	*	*	1156	*	*	*	860	*	*	*	*	141
       0	*	*	*	*	*	*	1496	0	0	

D 142  *	*	860	*	*	*	*	*	*	*	*	*	*	*	*	1156	*	*	*	*	142
       0	*	*	*	*	*	*	1496	0	0	

T 143  *	*	*	*	*	*	*	*	*	*	*	1156	*	*	*	*	860	*	*	*	143
       0	*	*	*	*	*	*	1496	0	0	

A 144  0	*	*	*	*	*	*	*	*	*	*	*	*	*	*	*	*	*	*	*	144
       0	*	*	*	*	*	*	1496	0	0	

V 145  *	*	*	*	*	1156	*	*	*	*	*	*	*	*	*	*	*	860	*	*	145
       0	*	*	*	*	*	*	1496	0	0	

T 146  *	*	*	*	*	*	*	*	*	*	*	1156	*	*	*	*	860	*	*	*	146
       0	*	*	*	*	*	*	1496	0	0	

A 147  860	*	*	*	*	*	*	*	*	*	*	*	*	*	*	*	1156	*	*	*	147
       0	*	*	*	*	*	*	1496	0	0	

V 148  *	*	*	*	*	*	*	*	*	*	*	*	*	*	*	*	*	0	*	*	148
       0	*	*	*	*	*	*	1496	0	0	

T 149  1156	*	*	*	*	*	*	*	*	*	*	*	*	*	*	*	860	*	*	*	149
       0	*	*	*	*	*	*	1496	0	0	

G 150  *	*	*	*	*	0	*	*	*	*	*	*	*	*	*	*	*	*	*	*	150
       860	*	1156	*	*	*	*	1496	0	0	

A 151  0	*	*	*	*	*	*	*	*	*	*	*	*	*	*	*	*	*	*	*	151
       0	*	*	*	*	*	0	1000	0	1000	

S 152  *	*	*	*	*	*	*	*	*	*	*	*	*	*	*	0	*	*	*	*	152
       0	*	*	*	*	*	0	1000	0	1000	

G 153  *	*	*	*	*	0	*	*	*	*	*	*	*	*	*	*	*	*	*	*	153
       0	*	*	*	*	*	0	1000	0	1000	

L 154  *	*	*	*	*	*	*	*	*	0	*	*	*	*	*	*	*	*	*	*	154
       0	*	*	*	*	0	*	1000	0	1000	

T 155  *	*	*	*	*	*	*	*	*	*	*	*	*	*	*	*	0	*	*	*	155
       0	*	*	*	*	*	*	1496	0	0	

V 156  *	*	*	*	*	1156	*	*	*	*	*	*	*	*	*	*	*	860	*	*	156
       0	*	*	*	*	*	*	1496	0	0	

V 157  *	*	*	*	*	*	*	*	*	*	*	*	*	*	*	*	*	0	*	*	157
       0	*	*	*	*	*	*	1496	0	0	

E 158  *	*	*	860	*	*	*	*	*	*	*	*	*	*	1156	*	*	*	*	*	158
       0	*	*	*	*	*	*	1496	0	0	

P 159  *	*	*	*	*	*	*	*	*	*	*	*	860	*	*	*	*	1156	*	*	159
       0	*	*	*	*	*	*	1496	0	0	

K 160  1156	*	*	*	*	*	*	*	860	*	*	*	*	*	*	*	*	*	*	*	160
       0	*	*	*	*	*	*	1496	0	0	

S 161  *	*	*	*	*	*	*	*	*	*	*	*	*	*	*	0	*	*	*	*	161
       0	*	*	*	*	*	*	1496	0	0	

G 162  *	*	*	*	*	0	*	*	*	*	*	*	*	*	*	*	*	*	*	*	162
       0	*	*	*	*	*	*	1496	0	0	

A 163  860	*	*	*	*	*	*	*	*	*	*	*	*	*	*	*	1156	*	*	*	163
       0	*	*	*	*	*	*	1496	0	0	

E 164  *	*	*	860	*	*	*	*	*	*	*	*	*	1156	*	*	*	*	*	*	164
       860	*	1156	*	*	*	*	1496	0	0	

G 165  *	*	*	*	*	0	*	*	*	*	*	*	*	*	*	*	*	*	*	*	165
       0	*	*	*	*	*	0	1000	0	1000	

E 166  *	*	*	0	*	*	*	*	*	*	*	*	*	*	*	*	*	*	*	*	166
       0	*	*	*	*	*	0	1000	0	1000	

S 167  *	*	*	*	*	*	*	*	*	*	*	*	*	*	*	0	*	*	*	*	167
       0	*	*	*	*	*	0	1000	0	1000	

Q 168  *	*	*	*	*	*	*	*	*	*	*	*	*	0	*	*	*	*	*	*	168
       0	*	*	*	*	*	0	1000	0	1000	

S 169  *	*	*	*	*	*	*	*	*	*	*	*	*	*	*	0	*	*	*	*	169
       0	*	*	*	*	0	*	1000	0	1000	

A 170  860	*	*	*	*	*	*	*	*	*	*	*	*	*	1156	*	*	*	*	*	170
       0	*	*	*	*	*	*	1496	0	0	

V 171  *	*	*	*	*	*	*	*	*	*	*	*	*	*	*	*	*	0	*	*	171
       0	*	*	*	*	*	*	1496	0	0	

I 172  *	*	*	*	*	*	*	0	*	*	*	*	*	*	*	*	*	*	*	*	172
       0	*	*	*	*	*	*	1496	0	0	

V 173  *	1156	*	*	*	*	*	*	*	*	*	*	*	*	*	*	*	860	*	*	173
       0	*	*	*	*	*	*	1496	0	0	

E 174  *	*	1156	860	*	*	*	*	*	*	*	*	*	*	*	*	*	*	*	*	174
       0	*	*	*	*	*	*	1496	0	0	

V 175  *	*	*	*	*	*	*	*	*	*	*	*	*	*	*	*	*	0	*	*	175
       0	*	*	*	*	*	*	1496	0	0	

C 176  *	0	*	*	*	*	*	*	*	*	*	*	*	*	*	*	*	*	*	*	176
       0	*	*	*	*	*	*	1496	0	0	

F 177  *	*	*	*	860	*	*	*	*	*	*	*	*	*	*	*	*	*	*	1156	177
       0	*	*	*	*	*	*	1496	0	0	

F 178  *	*	*	*	860	*	*	*	*	1156	*	*	*	*	*	*	*	*	*	*	178
       0	*	*	*	*	*	*	1496	0	0	

M 179  *	*	*	*	*	*	*	*	*	1156	860	*	*	*	*	*	*	*	*	*	179
       0	*	*	*	*	*	*	1496	0	0	

D 180  *	*	0	*	*	*	*	*	*	*	*	*	*	*	*	*	*	*	*	*	180
       0	*	*	*	*	*	*	1000	0	0	

G 181  *	*	*	*	*	0	*	*	*	*	*	*	*	*	*	*	*	*	*	*	181
       0	*	*	*	*	*	*	1000	0	0	

S 182  *	*	*	*	*	*	*	*	*	*	*	*	*	*	*	0	*	*	*	*	182
       0	*	*	*	*	*	*	1000	0	0	

A 183  0	*	*	*	*	*	*	*	*	*	*	*	*	*	*	*	*	*	*	*	183
       0	*	*	*	*	*	*	1000	0	0	

P 184  *	*	*	*	*	*	*	*	*	*	*	*	0	*	*	*	*	*	*	*	184
       0	*	*	*	*	*	*	1000	0	0	

D 185  *	*	0	*	*	*	*	*	*	*	*	*	*	*	*	*	*	*	*	*	185
       0	*	*	*	*	*	*	1000	0	0	

A 186  0	*	*	*	*	*	*	*	*	*	*	*	*	*	*	*	*	*	*	*	186
       0	*	*	*	*	*	*	1000	0	0	

G 187  *	*	*	*	*	0	*	*	*	*	*	*	*	*	*	*	*	*	*	*	187
       0	*	*	*	*	*	*	1000	0	0	

D 188  *	*	0	*	*	*	*	*	*	*	*	*	*	*	*	*	*	*	*	*	188
       0	*	*	*	*	*	*	1000	0	0	

V 189  *	*	*	*	*	*	*	*	*	*	*	*	*	*	*	*	*	0	*	*	189
       0	*	*	*	*	*	*	1000	0	0	

H 190  *	*	*	*	*	*	0	*	*	*	*	*	*	*	*	*	*	*	*	*	190
       0	*	*	*	*	*	*	1000	0	0	

L 191  *	*	*	*	*	*	*	*	*	0	*	*	*	*	*	*	*	*	*	*	191
       0	*	*	*	*	*	*	1000	0	0	

P 192  *	*	*	*	*	*	*	*	*	*	*	*	0	*	*	*	*	*	*	*	192
       0	*	*	*	*	*	*	1000	0	0	

Y 193  *	*	*	*	*	*	*	*	*	*	*	*	*	*	*	*	*	*	*	0	193
       0	*	*	*	*	*	*	1000	0	0	

K 194  *	*	*	*	*	*	*	*	0	*	*	*	*	*	*	*	*	*	*	*	194
       0	*	*	*	*	*	*	1000	0	0	

V 195  *	*	*	*	*	*	*	*	*	*	*	*	*	*	*	*	*	0	*	*	195
       0	*	*	*	*	*	*	1000	0	0	

D 196  *	*	0	*	*	*	*	*	*	*	*	*	*	*	*	*	*	*	*	*	196
       0	*	*	*	*	*	*	1000	0	0	

A 197  0	*	*	*	*	*	*	*	*	*	*	*	*	*	*	*	*	*	*	*	197
       0	*	*	*	*	*	*	1000	0	0	

G 198  *	*	*	*	*	0	*	*	*	*	*	*	*	*	*	*	*	*	*	*	198
       0	*	*	*	*	*	*	1000	0	0	

A 199  0	*	*	*	*	*	*	*	*	*	*	*	*	*	*	*	*	*	*	*	199
       0	*	*	0	*	*	*	1000	0	0	

//
```
