## Supporting Information File 6 for "A novel uncultured marine cyanophage lineage with lysogenic potential linked to a putative marine *Synechococcus* ‘relic’ prophage": seq_18

```
HHsearch 1.5
NAME  KMKONFHK_00018 hypothetical protein
FAM   
FILE  tmp5uxn3W
COM   /opt/appli/virfam/lib/hhsearch/hhmake2 -i /tmp/tmp5uxn3W.a3m -seq 10 -id 90 
DATE  Tue Jan 16 04:42:29 2018
LENG  339 match states, 339 columns in multiple alignment
FILT  5 out of 7 sequences passed filter (-id 90 -cov 0 -qid 0 -qsc -20.00 -diff 100)
NEFF  2.3 
SEQ
>ss_pred PSIPRED predicted secondary structure
CCCCCCHHCCCCCCHHHHHHCCCCCCCCCCHHHHHHHHHHHCCCCCCCCCCCCCCCCCCHHHHHHHHHHHHHHHCCCCCCCCCEECHHHHHHHHHHHHHH
HHHHHHHHHHCCCCCEEEECCCCCEECCCCCCCCCCCCCCCCCCCCCCCCCCCCHHHHHHHHHHHCCCCCCCCCCCCEEECCCHHHHHHHHHCHHHHHHH
CCCCHHHHHHCCCCCCCCCCCCCCCCHHHHHHHHCCCCCCCCCCEEECCCCEEECCCCCCEECCCCEEECCCCHHHHHHHHHHCCCHHHHHHHHCCCCEE
EEECCCCHHHHHHHHHHHHHCCCCCCCCCEEEEEEEECC
>ss_conf PSIPRED confidence values
9343000027875112444030000134203455555543212111575566664575121123766654210026633443001114589999999877
2146777764274001343068711235444554223321331123554221001346788863212547888764301000156777655142234553
2788333301367756677765442113333221035678875312114425531675100047630104564678888764101413431210478607
987487506789999886413654114322442011229
>Consensus
vqldryxxwxxxxtxesrxrxxxqtxgxaxxrxixkdkilxxxxxYTxxsdxnxsxxxgxxkxxxExxxLakRxxxxpxxIpxFxxsxgxLxLmxDYxrW
xDrvxxnellxxPxtxxaxxdxgxxxtxxGxxdGsTgxtlxxxyAsgxxxkxxvktdlxxixxxmrxxxvPtxxDGxYxxVxxxxAxxxlrqdxxfxxix
qxPsxxxxxxlxxxltpSxxxxqxxGxxxxxaxxxgxxxxxptgxlfEgxxxxsgxxgxxxxxxxxvtsetxaAgxxxxxxgxxFGxqavGxgIgxxxxx
IxxnxNdDfxRxxxxIWxxxxGxxxlnxdfxtxxxxyxx
>KMKONFHK_00018 hypothetical protein
VQLDRYRFWGKPGTKESRERTADQTLGSASARNIVKDKILVTLREYTGPADSRDSAQPSTFKVARETLITAQRLLLDTGNLNVFHQSIGSLTLLDDYRRW
RDRVFANELLKAEANGQADSDKGGYYLPGGKTKGATGGTLGVTYASGESAKFSVKTDLLEVVKDMRKRNVPTYADGYYRCIVDPTAMMHLRQDSDFREIA
RYPGSGMVNPMQPNLAPSANFYQGMGPAYGQAGFVAGQPQMPTGFLFEGVRWFESTNLPETTSNLVITSESSSAADYAAAQLIFFGPQAVGVGIGGNNAS
ILLNNNDDFSRFVIMIWSLFAGFEILNKDFITTGYSYVY
>gi|292905261|ref|YP_003541132.1|(44-387:389) hypothetical protein Ava_D0009 [Anabaena variabilis ATCC 29413]   gi|75704999|gb|ABA24674.1| hypothetical protein Ava_D0009 [Anabaena variabilis ATCC 29413]  E=1e-141 s/c=1.47 id=50% cov=94%
VQLDRYEYWEDDSfTLESRRRAPTQTIGTANSRDILKSKIIVTIDEYTGPSggDANNPNAPGNFKIPMETILLAQRALWqyNPQQIQAFHQSIGALTLFR
DYRKWLDRVYINTLLQSPFT----------YNPQGVADGGT-------YASG-PPKIDVKNDLLTIVEGMRTRNVPTFSDGYYYCLAAPRFIKHLRQDPD
FRAVAQYPSFCPTNYLQPGITPfSAPMMpppnQGYisgpnqlifgGSQYGQASFMGE--AMPTGFVFEGVRFFESNNMPTATVNLNYTASTNAglhptgA
ANRTGHLGIFLGQQAVGEAIATEvPVSVRLNNNDDYQRFVIAIWAMYGGWSLTNDRFVTVARTY--
>gi|427421382|ref|ZP_18911565.1|(308-577:606) hypothetical protein Lepto7375DRAFT_7374 [Leptolyngbya sp. PCC 7375]   gi|425757259|gb|EKU98113.1| hypothetical protein Lepto7375DRAFT_7374 [Leptolyngbya sp. PCC 7375]  E=1e-102 s/c=1.39 id=22% cov=77%
------------------------------------DRLLSGSGTYTQIDSTNQSMRSGTVSAIIEEWGLGKNSQFPPVAIPTFVDSYSMIDLMgtldtn
lgEDYYRWEDMKVRS--LWAPTSRVVYNDGDAVSTTAANADGSvTLQYLNNLYAY------------------MRNLQIPTYRDGCYGTVLVSSACATFR
NELIADGIWQAPSMAALEELANSLSLSTGL--DVGPTDLAAAYQGKYGNF---HIWETNAYASGAVGTAGAAGEGVQTETVAPGAATTRTNYAFGADTIG
RGIGTE-MEIRRDTNDDFQRVGRYIWRSEEGF----------------
>gi|427421300|ref|ZP_18911483.1|(333-601:628) hypothetical protein Lepto7375DRAFT_7290 [Leptolyngbya sp. PCC 7375]   gi|425757177|gb|EKU98031.1| hypothetical protein Lepto7375DRAFT_7290 [Leptolyngbya sp. PCC 7375]  E=8e-34 s/c=0.55 id=20% cov=77%
-------------------------------------RLLSGAGTYTRISDNNATVQTGIAQLRLQEYGLG-RPEAPPIGIPNFVSAYSMIELMEllqrd
iffDYHNWEDLIIREQ--WQPTTQVFYNNGNNLVSAAG--DVSTGGTLTHQF-------------LRKLYVWFHNQRIVPLPDGCYGLVTNATAVAQLKD
SLETK--WEAPSPEQLEALTNMMLLGYP----NGENLKINGYVGKCEHF---HIWETNSFASGNVGT-----EGVFSETDgTAGTSIFREGYAFGDATTG
RGIGGAGAQIVYDENRDFGRLERAIWLSYEGHAPLDVD----------
>gi|354603286|ref|ZP_09021285.1|(276-492:1094) hypothetical protein HMPREF9450_00200 [Alistipes indistinctus YIT 12060]   gi|353349163|gb|EHB93429.1| hypothetical protein HMPREF9450_00200 [Alistipes indistinctus YIT 12060]  E=7e-05 s/c=0.24 id=25% cov=60%
-----------------------------------------------------------NIEALREQILLAKRLATIELNVPVEFDPAGLtmvnpdLEML
ADVYRELGfRSFLNELQGNPFVTAA----GVAGTASGAGRGSAGQV--GAHASGI-------TDTGGIAGGAGTTEMPGASDGRRAGVAGSRASGNAVQD
asqgSLFDAFGQVPDAGAAFPGAGDLTPSDSVSEPYA------------GNSPAGQrdLFAGPGEVSGVGGMVQHDPNRDTANAGAAGDRVTSAGGLFGQ
Q---------------------------------------------------
#
NULL   3706	5728	4211	4064	4839	3729	4763	4308	4069	3323	5509	4640	4464	4937	4285	4423	3815	3783	6325	4665	
HMM    A	C	D	E	F	G	H	I	K	L	M	N	P	Q	R	S	T	V	W	Y	
       M->M	M->I	M->D	I->M	I->I	D->M	D->D	Neff	Neff_I	Neff_D
       0	*	*	0	*	0	*	*	*	*	
V 1    *	*	*	*	*	*	*	*	*	*	*	*	*	*	*	*	*	0	*	*	1
       0	*	*	*	*	*	*	1386	0	0	

Q 2    *	*	*	*	*	*	*	*	*	*	*	*	*	0	*	*	*	*	*	*	2
       0	*	*	*	*	*	*	1386	0	0	

L 3    *	*	*	*	*	*	*	*	*	0	*	*	*	*	*	*	*	*	*	*	3
       0	*	*	*	*	*	*	1386	0	0	

D 4    *	*	0	*	*	*	*	*	*	*	*	*	*	*	*	*	*	*	*	*	4
       0	*	*	*	*	*	*	1386	0	0	

R 5    *	*	*	*	*	*	*	*	*	*	*	*	*	*	0	*	*	*	*	*	5
       0	*	*	*	*	*	*	1386	0	0	

Y 6    *	*	*	*	*	*	*	*	*	*	*	*	*	*	*	*	*	*	*	0	6
       0	*	*	*	*	*	*	1386	0	0	

R 7    *	*	*	1088	*	*	*	*	*	*	*	*	*	*	917	*	*	*	*	*	7
       0	*	*	*	*	*	*	1386	0	0	

F 8    *	*	*	*	917	*	*	*	*	*	*	*	*	*	*	*	*	*	*	1088	8
       0	*	*	*	*	*	*	1386	0	0	

W 9    *	*	*	*	*	*	*	*	*	*	*	*	*	*	*	*	*	*	0	*	9
       0	*	*	*	*	*	*	1386	0	0	

G 10   *	*	*	1088	*	917	*	*	*	*	*	*	*	*	*	*	*	*	*	*	10
       0	*	*	*	*	*	*	1386	0	0	

K 11   *	*	1088	*	*	*	*	*	917	*	*	*	*	*	*	*	*	*	*	*	11
       0	*	*	*	*	*	*	1386	0	0	

P 12   *	*	1088	*	*	*	*	*	*	*	*	*	917	*	*	*	*	*	*	*	12
       0	*	*	*	*	*	*	1386	0	0	

G 13   *	*	*	*	*	917	*	*	*	*	*	*	*	*	*	1088	*	*	*	*	13
       917	1088	*	0	*	*	*	1386	1023	0	

T 14   *	*	*	*	*	*	*	*	*	*	*	*	*	*	*	*	0	*	*	*	14
       0	*	*	*	*	*	*	1386	0	0	

K 15   *	*	*	*	*	*	*	*	917	1088	*	*	*	*	*	*	*	*	*	*	15
       0	*	*	*	*	*	*	1386	0	0	

E 16   *	*	*	0	*	*	*	*	*	*	*	*	*	*	*	*	*	*	*	*	16
       0	*	*	*	*	*	*	1386	0	0	

S 17   *	*	*	*	*	*	*	*	*	*	*	*	*	*	*	0	*	*	*	*	17
       0	*	*	*	*	*	*	1386	0	0	

R 18   *	*	*	*	*	*	*	*	*	*	*	*	*	*	0	*	*	*	*	*	18
       0	*	*	*	*	*	*	1386	0	0	

E 19   *	*	*	917	*	*	*	*	*	*	*	*	*	*	1088	*	*	*	*	*	19
       0	*	*	*	*	*	*	1386	0	0	

R 20   *	*	*	*	*	*	*	*	*	*	*	*	*	*	0	*	*	*	*	*	20
       0	*	*	*	*	*	*	1386	0	0	

T 21   1088	*	*	*	*	*	*	*	*	*	*	*	*	*	*	*	917	*	*	*	21
       0	*	*	*	*	*	*	1386	0	0	

A 22   917	*	*	*	*	*	*	*	*	*	*	*	1088	*	*	*	*	*	*	*	22
       0	*	*	*	*	*	*	1386	0	0	

D 23   *	*	917	*	*	*	*	*	*	*	*	*	*	*	*	*	1088	*	*	*	23
       0	*	*	*	*	*	*	1386	0	0	

Q 24   *	*	*	*	*	*	*	*	*	*	*	*	*	0	*	*	*	*	*	*	24
       0	*	*	*	*	*	*	1386	0	0	

T 25   *	*	*	*	*	*	*	*	*	*	*	*	*	*	*	*	0	*	*	*	25
       0	*	*	*	*	*	*	1386	0	0	

L 26   *	*	*	*	*	*	*	1088	*	917	*	*	*	*	*	*	*	*	*	*	26
       0	*	*	*	*	*	*	1386	0	0	

G 27   *	*	*	*	*	0	*	*	*	*	*	*	*	*	*	*	*	*	*	*	27
       0	*	*	*	*	*	*	1386	0	0	

S 28   *	*	*	*	*	*	*	*	*	*	*	*	*	*	*	917	1088	*	*	*	28
       0	*	*	*	*	*	*	1386	0	0	

A 29   0	*	*	*	*	*	*	*	*	*	*	*	*	*	*	*	*	*	*	*	29
       0	*	*	*	*	*	*	1386	0	0	

S 30   *	*	*	*	*	*	*	*	*	*	*	1088	*	*	*	917	*	*	*	*	30
       0	*	*	*	*	*	*	1386	0	0	

A 31   917	*	*	*	*	*	*	*	*	*	*	*	*	*	*	1088	*	*	*	*	31
       0	*	*	*	*	*	*	1386	0	0	

R 32   *	*	*	*	*	*	*	*	*	*	*	*	*	*	0	*	*	*	*	*	32
       0	*	*	*	*	*	*	1386	0	0	

N 33   *	*	1088	*	*	*	*	*	*	*	*	917	*	*	*	*	*	*	*	*	33
       0	*	*	*	*	*	*	1386	0	0	

I 34   *	*	*	*	*	*	*	0	*	*	*	*	*	*	*	*	*	*	*	*	34
       0	*	*	*	*	*	*	1386	0	0	

V 35   *	*	*	*	*	*	*	*	*	1088	*	*	*	*	*	*	*	917	*	*	35
       0	*	*	*	*	*	*	1386	0	0	

K 36   *	*	*	*	*	*	*	*	0	*	*	*	*	*	*	*	*	*	*	*	36
       0	*	*	*	*	*	*	1386	0	0	

D 37   *	*	525	*	*	*	*	*	*	*	*	*	*	*	*	1712	*	*	*	*	37
       0	*	*	*	*	*	*	1931	0	0	

K 38   *	*	*	*	*	*	*	*	926	*	*	*	*	*	1078	*	*	*	*	*	38
       0	*	*	*	*	*	*	2238	0	0	

I 39   *	*	*	*	*	*	*	926	*	1078	*	*	*	*	*	*	*	*	*	*	39
       0	*	*	*	*	*	*	2238	0	0	

L 40   *	*	*	*	*	*	*	2012	*	411	*	*	*	*	*	*	*	*	*	*	40
       0	*	*	*	*	*	*	2238	0	0	

V 41   *	*	*	*	*	*	*	*	*	*	*	*	*	*	*	1078	*	926	*	*	41
       0	*	*	*	*	*	*	2238	0	0	

T 42   *	*	*	*	*	1078	*	*	*	*	*	*	*	*	*	*	926	*	*	*	42
       0	*	*	*	*	*	*	2238	0	0	

L 43   2083	*	*	*	*	*	*	2012	*	1845	*	*	*	*	*	2072	*	*	*	*	43
       0	*	*	*	*	*	*	2238	0	0	

R 44   *	*	2012	*	*	1078	*	*	*	*	*	*	*	*	1845	*	*	*	*	*	44
       0	*	*	*	*	*	*	2238	0	0	

E 45   *	*	*	926	*	*	*	*	*	*	*	*	*	*	*	*	1078	*	*	*	45
       0	*	*	*	*	*	*	2238	0	0	

Y 46   *	*	*	*	*	*	*	*	*	*	*	*	*	*	*	*	*	*	*	0	46
       0	*	*	*	*	*	*	2238	0	0	

T 47   *	*	*	*	*	*	*	*	*	*	*	*	*	*	*	*	0	*	*	*	47
       0	*	*	*	*	*	*	2238	0	0	

G 48   *	*	*	*	*	926	*	*	*	*	*	*	*	2072	2083	*	*	*	*	*	48
       0	*	*	*	*	*	*	2238	0	0	

P 49   *	*	*	*	*	*	*	1078	*	*	*	*	926	*	*	*	*	*	*	*	49
       0	*	*	*	*	*	*	2238	0	0	

A 50   1845	*	2072	*	*	*	*	*	*	*	*	*	*	*	*	1047	*	*	*	*	50
       411	2012	*	1000	1000	*	*	2238	1023	0	

D 51   *	*	392	*	*	*	*	*	*	*	*	*	*	*	*	2072	*	*	*	*	51
       0	*	*	*	*	*	*	2238	0	0	

S 52   2012	*	*	*	*	*	*	*	*	*	*	2083	*	*	*	1845	2072	*	*	*	52
       0	*	*	*	*	*	*	2238	0	0	

R 53   *	*	*	*	*	*	*	*	*	*	*	470	*	*	1845	*	*	*	*	*	53
       0	*	*	*	*	*	*	2238	0	0	

D 54   2083	*	1845	*	*	*	*	*	*	*	*	2012	*	2072	*	*	*	*	*	*	54
       0	*	*	*	*	*	*	2238	0	0	

S 55   *	*	*	*	*	*	*	*	*	*	*	*	2012	*	*	954	2083	*	*	*	55
       0	*	*	*	*	*	*	2238	0	0	

A 56   1845	*	*	*	*	*	*	*	*	*	2072	2012	*	*	*	*	*	2083	*	*	56
       0	*	*	*	*	*	*	2238	0	0	

Q 57   2012	*	*	*	*	*	*	*	*	*	*	*	*	959	2072	*	*	*	*	*	57
       0	*	*	*	*	*	*	2238	0	0	

P 58   *	*	*	*	*	*	*	*	*	*	*	*	926	*	*	2072	2083	*	*	*	58
       0	*	*	*	*	*	*	2238	0	0	

S 59   *	*	*	*	*	470	*	*	*	*	*	*	*	*	*	1845	*	*	*	*	59
       0	*	*	*	*	*	*	2238	0	0	

T 60   *	*	*	*	*	*	*	2377	*	*	*	1323	*	*	*	*	1294	*	*	*	60
       0	*	*	*	*	*	*	2642	0	0	

F 61   2377	*	*	*	1293	*	*	2233	*	*	*	*	*	*	*	*	*	2421	*	*	61
       0	*	*	*	*	*	*	2642	0	0	

K 62   *	*	*	2233	*	*	*	*	1293	*	*	*	*	2377	*	2421	*	*	*	*	62
       0	*	*	*	*	*	*	2642	0	0	

V 63   1324	*	*	*	*	*	*	2418	*	2377	*	*	*	*	*	*	*	2178	*	*	63
       0	*	*	*	*	*	*	2642	0	0	

A 64   2178	*	*	*	*	*	*	2421	*	2233	*	*	2418	*	2377	*	*	*	*	*	64
       0	*	*	*	*	*	*	2642	0	0	

R 65   *	*	*	*	*	*	*	2421	*	2377	2418	*	*	*	1205	*	*	*	*	*	65
       0	*	*	*	*	*	*	2642	0	0	

E 66   *	*	*	308	*	*	*	*	*	*	*	*	*	2377	*	*	*	*	*	*	66
       0	*	*	*	*	*	*	2642	0	0	

T 67   *	*	*	1399	*	*	*	*	*	*	*	*	*	2233	*	*	1293	*	*	*	67
       0	*	*	*	*	*	*	2642	0	0	

L 68   *	*	*	*	*	*	*	1323	*	2178	*	*	*	*	*	*	*	*	2421	2377	68
       0	*	*	*	*	*	*	2642	0	0	

I 69   *	*	*	*	*	1399	*	2178	*	1323	*	*	*	*	*	*	*	*	*	*	69
       0	*	*	*	*	*	*	2642	0	0	

T 70   *	*	*	*	*	*	*	*	*	360	*	*	*	*	*	*	2178	*	*	*	70
       0	*	*	*	*	*	*	2642	0	0	

A 71   688	*	*	*	*	1399	*	*	*	*	*	*	*	*	*	*	*	*	*	*	71
       308	*	2377	*	*	*	*	2642	0	0	

Q 72   *	*	*	*	*	*	*	*	958	*	*	*	*	1044	*	*	*	*	*	*	72
       0	*	*	*	*	0	*	2327	0	1000	

R 73   *	*	*	*	*	*	*	*	*	*	*	2421	*	*	298	*	*	*	*	*	73
       0	*	*	*	*	*	*	2642	0	0	

L 74   2418	*	*	*	*	*	*	*	*	1205	*	*	2377	*	*	2421	*	*	*	*	74
       0	*	*	*	*	*	*	2642	0	0	

L 75   2233	*	*	2377	*	*	*	*	*	1293	*	*	*	2421	*	*	*	*	*	*	75
       0	*	*	*	*	*	*	2642	0	0	

L 76   2377	*	*	*	2421	*	*	*	*	2178	*	*	*	*	*	*	2233	*	2418	*	76
       299	2418	*	1000	1000	*	*	2642	1023	0	

D 77   *	*	2178	*	*	*	*	2233	*	*	*	2418	1399	*	*	*	*	*	*	*	77
       0	*	*	*	*	*	*	2642	0	0	

T 78   *	*	*	2233	*	*	*	*	*	*	*	*	820	*	*	*	2178	*	*	*	78
       0	*	*	*	*	*	*	2642	0	0	

G 79   *	*	*	*	*	2178	*	2377	*	2233	*	*	*	2418	*	*	*	2421	*	*	79
       0	*	*	*	*	*	*	2642	0	0	

N 80   2421	*	*	*	*	2377	*	*	*	*	*	1205	*	2418	*	*	*	*	*	*	80
       0	*	*	*	*	*	*	2642	0	0	

L 81   *	*	*	*	*	*	*	820	*	2178	*	*	*	*	*	*	*	2233	*	*	81
       0	*	*	*	*	*	*	2642	0	0	

N 82   *	*	*	*	*	*	*	*	*	*	*	2178	757	2418	*	*	*	*	*	*	82
       0	*	*	*	*	*	*	2642	0	0	

V 83   2418	*	*	*	*	*	*	*	*	*	*	2377	*	*	*	*	2421	1205	*	*	83
       0	*	*	*	*	*	*	2642	0	0	

F 84   *	*	*	2233	345	*	*	*	*	*	*	*	*	*	*	*	*	*	*	*	84
       0	*	*	*	*	*	*	2642	0	0	

H 85   *	*	*	*	2233	*	1293	*	*	*	*	*	*	*	*	*	*	1399	*	*	85
       0	*	*	*	*	*	*	2642	0	0	

Q 86   *	*	1324	*	*	*	*	*	*	*	*	*	*	1293	*	2377	*	*	*	*	86
       0	*	*	*	*	*	*	2642	0	0	

S 87   2377	*	*	*	*	*	*	*	*	*	*	*	2233	*	*	749	*	*	*	*	87
       0	*	*	*	*	*	*	2642	0	0	

I 88   2233	*	*	*	*	*	*	1293	*	*	*	*	*	*	*	*	*	*	*	1399	88
       0	*	*	*	*	*	*	2642	0	0	

G 89   *	*	*	*	*	688	*	*	*	*	*	*	*	*	*	1399	*	*	*	*	89
       0	*	*	*	*	*	*	2642	0	0	

S 90   2418	*	*	*	*	*	*	*	*	2233	1399	*	*	*	*	2178	*	*	*	*	90
       345	2233	*	2585	263	*	*	2642	1000	0	

L 91   *	*	*	*	*	*	*	1399	*	688	*	*	*	*	*	*	*	*	*	*	91
       0	*	*	*	*	*	*	2642	0	0	

T 92   *	*	2421	1303	*	*	*	*	*	*	*	*	*	*	*	*	1293	*	*	*	92
       0	*	*	*	*	*	*	2642	0	0	

L 93   *	*	*	*	*	*	*	*	*	345	2233	*	*	*	*	*	*	*	*	*	93
       0	*	*	*	*	*	*	2642	0	0	

L 94   *	*	*	*	2418	*	*	*	*	1205	1399	*	*	*	*	*	*	*	*	*	94
       298	2421	*	3000	193	*	*	2642	1000	0	

D 95   2233	*	2178	1399	*	*	*	*	*	*	*	*	*	*	2418	*	*	*	*	*	95
       308	2377	*	3000	193	*	*	2642	1000	0	

D 96   *	*	0	*	*	*	*	*	*	*	*	*	*	*	*	*	*	*	*	*	96
       0	*	*	*	*	*	*	2642	0	0	

Y 97   *	*	*	*	*	*	*	*	*	*	*	*	*	*	*	*	*	2233	*	345	97
       0	*	*	*	*	*	*	2642	0	0	

R 98   *	*	*	*	*	*	2377	*	*	*	*	*	*	*	1293	*	*	*	*	1324	98
       0	*	*	*	*	*	*	2642	0	0	

R 99   *	*	*	*	*	*	*	*	2418	*	*	2377	*	*	689	*	*	*	*	*	99
       0	*	*	*	*	*	*	2642	0	0	

W 100  *	*	*	2233	*	*	*	*	*	*	*	*	*	*	*	*	*	*	345	*	100
       0	*	*	*	*	*	*	2642	0	0	

R 101  *	*	*	1399	*	*	*	*	*	1323	*	*	*	*	2178	*	*	*	*	*	101
       0	*	*	*	*	*	*	2642	0	0	

D 102  *	*	345	*	*	2233	*	*	*	*	*	*	*	*	*	*	*	*	*	*	102
       345	2233	*	0	*	*	*	2642	1000	0	

R 103  *	*	*	*	*	*	*	*	*	2377	2421	*	*	*	688	*	*	*	*	*	103
       0	*	*	*	*	*	*	2642	0	0	

V 104  *	*	*	*	*	*	*	2377	2421	*	*	*	*	*	*	2233	*	1293	*	*	104
       0	*	*	*	*	*	*	2642	0	0	

F 105  *	*	*	*	1205	*	*	2377	*	*	*	*	*	*	*	*	*	2421	*	2418	105
       0	*	*	*	*	*	*	2642	0	0	

A 106  2178	*	*	*	*	*	*	2418	*	2233	*	*	*	*	1399	*	*	*	*	*	106
       0	*	*	*	*	*	*	2642	0	0	

N 107  *	*	*	2377	*	*	*	*	*	*	*	688	*	*	*	2421	*	*	*	*	107
       298	*	2421	*	*	*	*	2642	0	0	

E 108  *	*	*	962	*	*	*	*	*	*	*	*	*	1899	*	*	2195	*	*	*	108
       450	*	1899	*	*	*	0	2391	0	1000	

L 109  *	*	*	*	*	*	*	*	*	0	*	*	*	*	*	*	*	*	*	*	109
       0	*	*	*	*	1045	956	1843	0	1230	

L 110  *	*	*	*	*	*	*	*	*	411	*	*	*	2013	*	*	*	*	*	*	110
       0	*	*	*	*	0	*	2327	0	1000	

K 111  *	*	*	*	*	2233	*	*	2178	*	*	*	*	2418	*	*	*	*	1399	*	111
       0	*	*	*	*	*	*	2642	0	0	

A 112  1294	*	*	*	*	*	*	*	*	*	*	2233	*	2377	*	2418	*	*	*	*	112
       0	*	*	*	*	*	*	2642	0	0	

E 113  *	*	*	2178	*	*	*	*	*	*	*	*	360	*	*	*	*	*	*	*	113
       0	*	*	*	*	*	*	2642	0	0	

A 114  2178	*	*	*	1323	*	*	*	*	*	*	*	*	*	*	*	1399	*	*	*	114
       0	*	*	*	*	*	*	2642	0	0	

N 115  *	*	*	*	*	*	*	*	*	*	*	2178	*	*	*	2421	1397	2233	*	*	115
       299	*	2418	*	*	*	*	2642	0	0	

G 116  *	*	*	*	*	1678	*	*	*	*	*	*	*	2191	2227	*	1973	*	*	*	116
       0	*	*	*	*	*	0	2436	0	1023	

Q 117  1973	*	*	*	*	*	*	*	*	*	*	*	*	1678	*	*	*	1209	*	*	117
       0	*	*	*	*	*	0	2436	0	1023	

A 118  818	*	*	*	2191	*	*	*	*	*	*	*	*	*	*	*	*	2227	*	*	118
       424	*	1973	*	*	*	0	2436	0	1023	

D 119  *	*	1241	*	*	*	*	*	*	*	*	*	*	*	*	*	*	*	*	794	119
       0	*	*	*	*	*	0	1966	0	1281	

S 120  *	*	*	*	*	*	*	*	*	*	*	794	*	*	*	1241	*	*	*	*	120
       0	*	*	*	*	*	0	1966	0	1281	

D 121  *	*	486	*	*	*	*	*	*	*	*	1807	*	*	*	*	*	*	*	*	121
       0	*	*	*	*	*	0	1966	0	1281	

K 122  *	*	*	*	*	794	*	*	1241	*	*	*	*	*	*	*	*	*	*	*	122
       0	*	*	*	*	1098	908	1966	0	1281	

G 123  *	*	2227	*	*	818	*	*	*	*	*	2191	*	*	*	*	*	*	*	*	123
       0	*	*	*	*	*	0	2436	0	1023	

G 124  2227	*	*	*	*	1678	*	*	*	*	*	2191	*	*	*	*	*	1973	*	*	124
       0	*	*	*	*	*	0	2436	0	1023	

Y 125  1973	*	*	*	*	*	*	*	*	2191	*	*	*	*	*	*	*	2227	*	1678	125
       0	*	*	*	*	0	*	2436	0	1023	

Y 126  *	*	*	*	*	2233	*	*	*	*	*	*	*	*	*	2421	*	2377	*	1293	126
       0	*	*	*	*	*	*	2642	0	0	

L 127  *	*	*	*	*	*	*	*	*	2178	*	2418	*	*	*	2377	1324	*	*	*	127
       0	*	*	*	*	*	*	2642	0	0	

P 128  1303	*	*	*	*	*	*	*	*	*	*	*	1293	*	*	*	2421	*	*	*	128
       0	*	*	*	*	*	*	2642	0	0	

G 129  1399	*	*	*	*	2178	*	*	*	*	*	*	*	2418	*	2233	*	*	*	*	129
       0	*	*	*	*	*	*	2642	0	0	

G 130  2421	*	*	*	*	298	*	*	*	*	*	*	*	*	*	*	*	*	*	*	130
       308	*	2377	*	*	*	*	2642	0	0	

K 131  2013	*	*	*	*	*	*	*	1926	*	*	1905	*	*	*	*	*	2171	*	*	131
       0	*	*	*	*	*	0	2327	0	1000	

T 132  1032	*	*	*	*	2013	*	*	*	*	*	*	*	*	*	*	1926	*	*	*	132
       0	*	*	*	*	0	*	2327	0	1000	

K 133  *	*	820	*	*	*	*	*	2178	*	*	*	*	*	2233	*	*	*	*	*	133
       0	*	*	*	*	*	*	2642	0	0	

G 134  *	*	*	*	*	308	*	*	*	*	*	*	*	*	*	*	*	2377	*	*	134
       0	*	*	*	*	*	*	2642	0	0	

A 135  2178	*	*	*	*	2418	*	*	*	*	*	*	*	*	*	757	*	*	*	*	135
       298	2421	*	0	*	*	*	2642	1000	0	

T 136  2233	*	*	*	*	*	*	*	*	*	*	*	*	*	*	*	345	*	*	*	136
       299	*	2418	*	*	*	*	2642	0	0	

G 137  *	*	*	*	*	347	*	*	*	2227	*	*	*	*	*	*	*	*	*	*	137
       0	*	*	*	*	*	0	2436	0	1023	

G 138  *	*	*	*	*	911	*	*	*	*	*	*	*	1094	*	*	*	*	*	*	138
       0	*	*	*	*	*	0	2436	0	1023	

T 139  *	*	*	*	*	*	*	*	*	*	*	*	*	*	*	*	911	1973	*	2227	139
       424	*	1973	*	*	*	0	2436	0	1023	

L 140  *	*	*	*	*	*	*	*	*	0	*	*	*	*	*	*	*	*	*	*	140
       0	*	*	*	*	*	0	1966	0	1281	

G 141  *	*	*	*	*	1241	*	*	*	*	*	1780	*	*	*	*	1807	*	*	*	141
       0	*	*	*	*	1098	908	1966	0	1281	

V 142  *	*	*	*	*	1973	2191	*	*	*	*	2227	*	*	*	*	*	1678	*	*	142
       0	*	*	*	*	*	0	2436	0	1023	

T 143  1973	*	*	*	*	*	*	*	*	2227	*	*	*	2191	*	*	1678	*	*	*	143
       0	*	*	*	*	0	*	2436	0	1023	

Y 144  *	*	*	*	2377	*	2233	*	*	*	*	*	*	*	*	*	*	*	*	749	144
       308	*	2377	*	*	*	*	2642	0	0	

A 145  0	*	*	*	*	*	*	*	*	*	*	*	*	*	*	*	*	*	*	*	145
       0	*	*	*	*	*	0	2327	0	1000	

S 146  *	*	*	*	*	*	*	*	*	*	*	*	*	*	*	448	*	*	*	1905	146
       448	*	1905	*	*	*	0	2327	0	1000	

G 147  *	*	*	*	*	0	*	*	*	*	*	*	*	*	*	*	*	*	*	*	147
       510	*	1748	*	*	*	0	1843	0	1230	

E 148  *	*	*	851	*	*	*	1167	*	*	*	*	*	*	*	*	*	*	*	*	148
       851	*	1167	*	*	1433	667	1578	0	1517	

S 149  *	*	*	*	*	*	*	*	*	*	*	*	1088	*	*	917	*	*	*	*	149
       0	*	*	*	*	*	0	1386	0	1483	

A 150  917	*	*	*	*	*	*	*	*	*	*	*	1088	*	*	*	*	*	*	*	150
       0	*	*	*	*	*	0	1386	0	1483	

K 151  *	*	*	*	*	*	*	*	0	*	*	*	*	*	*	*	*	*	*	*	151
       0	*	*	*	*	*	0	1386	0	1483	

F 152  *	*	*	*	917	*	*	1088	*	*	*	*	*	*	*	*	*	*	*	*	152
       0	*	*	*	*	*	0	1386	0	1483	

S 153  *	*	1088	*	*	*	*	*	*	*	*	*	*	*	*	917	*	*	*	*	153
       0	*	*	*	*	*	0	1386	0	1483	

V 154  *	*	*	*	*	*	*	*	*	*	*	*	*	*	*	*	*	0	*	*	154
       0	*	*	*	*	*	0	1386	0	1483	

K 155  *	*	*	*	*	*	*	*	0	*	*	*	*	*	*	*	*	*	*	*	155
       0	*	*	*	*	1556	600	1386	0	1483	

T 156  *	*	*	*	*	*	*	*	*	*	*	1748	*	*	*	*	510	*	*	*	156
       0	*	*	*	*	*	0	1843	0	1230	

D 157  *	*	0	*	*	*	*	*	*	*	*	*	*	*	*	*	*	*	*	*	157
       0	*	*	*	*	956	1045	1843	0	1230	

L 158  *	*	*	*	*	*	*	*	*	421	*	*	*	*	*	*	1981	*	*	*	158
       0	*	*	*	*	*	0	2391	0	1000	

L 159  *	*	*	*	*	1981	*	*	*	1063	*	*	*	*	1899	*	*	*	*	*	159
       0	*	*	*	*	*	0	2391	0	1000	

E 160  *	*	*	1942	*	1981	*	*	1899	*	*	*	*	*	*	*	2195	*	*	*	160
       0	*	*	*	*	*	0	2391	0	1000	

V 161  *	*	*	*	*	*	*	1084	*	1899	*	*	*	*	*	*	*	1942	*	*	161
       0	*	*	*	*	*	0	2391	0	1000	

V 162  1981	*	*	*	*	*	*	*	*	*	*	*	*	*	*	*	*	1063	*	1899	162
       0	*	*	*	*	*	0	2391	0	1000	

K 163  *	*	*	2195	*	1981	*	*	1942	*	*	*	*	*	*	*	*	1899	*	*	163
       0	*	*	*	*	*	0	2391	0	1000	

D 164  *	*	1942	*	*	1084	*	*	*	*	*	*	*	*	*	*	*	*	1899	*	164
       0	*	*	*	*	0	*	2391	0	1000	

M 165  2233	*	*	*	2377	*	*	*	*	*	749	*	*	*	*	*	*	*	*	*	165
       0	*	*	*	*	*	*	2642	0	0	

R 166  *	*	*	*	*	2233	2377	*	*	*	*	*	*	*	749	*	*	*	*	*	166
       0	*	*	*	*	*	*	2642	0	0	

K 167  *	*	*	*	*	*	*	*	2178	*	*	1399	*	*	*	*	1323	*	*	*	167
       0	*	*	*	*	*	*	2642	0	0	

R 168  *	*	*	*	*	*	*	*	*	2421	*	*	*	2377	1293	*	2233	*	*	*	168
       0	*	*	*	*	*	*	2642	0	0	

N 169  *	*	*	2233	*	*	*	*	*	*	*	1293	*	2421	2377	*	*	*	*	*	169
       0	*	*	*	*	*	*	2642	0	0	

V 170  *	*	*	*	*	*	*	1399	*	*	2233	*	*	*	*	*	*	1293	*	*	170
       0	*	*	*	*	*	*	2642	0	0	

P 171  *	*	*	*	*	*	*	*	*	*	*	*	308	*	*	*	*	2377	*	*	171
       0	*	*	*	*	*	*	2642	0	0	

T 172  *	*	*	*	*	2233	*	*	*	*	*	*	2377	*	*	*	749	*	*	*	172
       0	*	*	*	*	*	*	2642	0	0	

Y 173  2233	*	*	*	2418	*	*	*	*	2377	*	*	*	*	*	*	*	*	*	1294	173
       0	*	*	*	*	*	*	2642	0	0	

A 174  2178	*	*	*	*	*	*	*	*	*	*	*	2377	*	2421	1323	*	*	*	*	174
       0	*	*	*	*	*	*	2642	0	0	

D 175  *	*	0	*	*	*	*	*	*	*	*	*	*	*	*	*	*	*	*	*	175
       0	*	*	*	*	*	*	2642	0	0	

G 176  *	*	*	*	*	0	*	*	*	*	*	*	*	*	*	*	*	*	*	*	176
       0	*	*	*	*	*	*	2642	0	0	

Y 177  *	1399	*	*	*	*	*	*	*	*	*	*	*	*	2233	*	*	*	*	1293	177
       0	*	*	*	*	*	*	2642	0	0	

Y 178  *	*	*	*	*	*	*	*	*	*	*	*	*	*	2233	*	*	*	*	345	178
       0	*	*	*	*	*	*	2642	0	0	

R 179  2233	*	*	*	*	1399	*	*	*	*	*	*	*	*	2178	*	*	*	*	2418	179
       0	*	*	*	*	*	*	2642	0	0	

C 180  *	1293	*	*	*	2233	*	*	*	2377	*	*	*	*	*	*	2421	*	*	*	180
       0	*	*	*	*	*	*	2642	0	0	

I 181  *	*	*	*	*	*	*	2178	*	2418	*	*	*	*	*	*	*	757	*	*	181
       0	*	*	*	*	*	*	2642	0	0	

V 182  1323	*	*	*	*	*	*	*	*	2421	*	*	*	*	*	*	2377	2178	*	*	182
       0	*	*	*	*	*	*	2642	0	0	

D 183  2418	*	2178	*	*	2233	*	*	*	*	*	2377	*	*	*	*	*	2421	*	*	183
       0	*	*	*	*	*	*	2642	0	0	

P 184  2377	*	*	*	*	*	*	*	*	*	*	*	1293	*	*	1324	*	*	*	*	184
       0	*	*	*	*	*	*	2642	0	0	

T 185  *	*	*	*	*	*	*	*	*	*	*	*	*	*	1323	2421	1274	*	*	*	185
       0	*	*	*	*	*	*	2642	0	0	

A 186  299	*	*	*	2418	*	*	*	*	*	*	*	*	*	*	*	*	*	*	*	186
       0	*	*	*	*	*	*	2642	0	0	

M 187  *	2421	*	*	*	*	*	2418	*	*	2178	*	*	*	*	2233	*	2377	*	*	187
       0	*	*	*	*	*	*	2642	0	0	

M 188  1399	*	*	*	*	2233	*	*	2418	*	2178	*	*	*	*	*	*	*	*	*	188
       0	*	*	*	*	*	*	2642	0	0	

H 189  *	*	*	*	*	*	1293	*	*	*	*	2233	*	2377	*	*	2421	*	*	*	189
       0	*	*	*	*	*	*	2642	0	0	

L 190  2233	*	*	*	2421	*	*	*	*	736	*	*	*	*	*	*	*	*	*	*	190
       0	*	*	*	*	*	*	2642	0	0	

R 191  *	*	*	*	*	*	*	*	2377	*	*	*	*	*	749	*	*	2233	*	*	191
       0	*	*	*	*	*	*	2642	0	0	

Q 192  *	*	2377	*	*	*	*	*	*	*	*	2421	*	688	*	*	*	*	*	*	192
       0	*	*	*	*	*	*	2642	0	0	

D 193  *	*	688	2421	*	*	*	*	*	*	*	*	*	*	*	2377	*	*	*	*	193
       345	2233	*	2000	415	*	*	2642	1000	0	

S 194  *	*	*	*	*	*	*	*	*	1399	*	*	2418	*	*	1205	*	*	*	*	194
       0	*	*	*	*	*	*	2642	0	0	

D 195  *	*	1293	2377	*	*	*	2421	*	2233	*	*	*	*	*	*	*	*	*	*	195
       0	*	*	*	*	*	*	2642	0	0	

F 196  2421	*	*	*	688	*	*	*	*	*	*	*	*	*	*	*	2377	*	*	*	196
       0	*	*	*	*	*	*	2642	0	0	

R 197  *	*	1324	*	*	*	*	*	2377	*	*	*	*	*	1293	*	*	*	*	*	197
       308	*	2377	*	*	*	*	2642	0	0	

E 198  1090	*	*	1926	*	1905	*	*	*	*	*	*	*	*	*	*	*	*	*	*	198
       0	*	*	*	*	*	0	2327	0	1000	

I 199  *	*	*	*	2013	*	*	915	*	*	*	*	*	*	*	*	*	2171	*	*	199
       0	*	*	*	*	0	*	2327	0	1000	

A 200  1293	*	*	*	*	2233	*	*	*	*	*	*	*	*	*	*	*	*	1399	*	200
       0	*	*	*	*	*	*	2642	0	0	

R 201  *	*	*	2377	*	*	*	*	*	*	*	*	*	770	2178	*	*	*	*	*	201
       0	*	*	*	*	*	*	2642	0	0	

Y 202  1399	*	*	*	*	*	*	*	*	*	*	*	*	*	*	*	*	2233	*	1293	202
       0	*	*	*	*	*	*	2642	0	0	

P 203  *	*	*	*	*	*	*	*	*	*	*	*	0	*	*	*	*	*	*	*	203
       0	*	*	*	*	*	*	2642	0	0	

G 204  *	*	2233	*	*	2178	*	*	*	*	*	*	*	*	*	820	*	*	*	*	204
       0	*	*	*	*	*	*	2642	0	0	

S 205  2233	*	*	*	2418	*	*	*	*	*	2421	*	2377	*	*	2178	*	*	*	*	205
       0	*	*	*	*	*	*	2642	0	0	

G 206  2421	2418	*	2377	*	1205	*	*	*	*	*	*	*	*	*	*	*	*	*	*	206
       0	*	*	*	*	*	*	2642	0	0	

M 207  1324	*	*	*	*	*	*	*	*	*	2178	*	2418	2377	*	*	*	*	*	*	207
       0	*	*	*	*	*	*	2642	0	0	

V 208  2233	*	*	*	*	*	*	*	*	1399	*	*	*	*	*	*	2418	2178	*	*	208
       0	*	*	*	*	*	*	2642	0	0	

N 209  *	*	*	1399	2233	*	*	*	*	*	*	1293	*	*	*	*	*	*	*	*	209
       0	*	*	*	*	*	*	2642	0	0	

P 210  2377	*	*	2421	*	*	*	*	*	*	*	*	1205	*	*	*	*	*	*	2418	210
       0	*	*	*	*	*	*	2642	0	0	

M 211  *	*	*	*	*	2233	*	*	*	820	2178	*	*	*	*	*	*	*	*	*	211
       0	*	*	*	*	*	*	2642	0	0	

Q 212  1324	*	*	*	*	*	*	*	*	*	*	*	*	1293	*	*	2377	*	*	*	212
       0	*	*	*	*	*	*	2642	0	0	

P 213  *	*	*	*	*	2233	*	*	*	*	*	1399	1293	*	*	*	*	*	*	*	213
       0	*	*	*	*	*	*	2642	0	0	

N 214  *	*	2233	*	*	2418	*	*	*	*	2377	2178	*	*	*	2421	*	*	*	*	214
       0	*	*	*	*	*	*	2642	0	0	

L 215  *	*	*	*	*	*	*	2418	*	689	2377	*	*	*	*	*	*	*	*	*	215
       0	*	*	*	*	*	*	2642	0	0	

A 216  2178	*	*	*	*	*	*	*	*	2377	*	*	*	*	*	2421	1323	*	*	*	216
       0	*	*	*	*	*	*	2642	0	0	

P 217  *	*	*	*	*	*	*	*	*	1399	*	*	688	*	*	*	*	*	*	*	217
       299	2418	*	0	*	*	*	2642	1023	0	

S 218  *	*	*	*	*	2377	*	*	*	*	*	*	*	*	*	308	*	*	*	*	218
       0	*	*	*	*	*	*	2642	0	0	

A 219  1293	*	2233	*	*	*	*	*	*	*	*	*	*	*	*	*	2421	*	*	2377	219
       0	*	*	*	*	*	*	2642	0	0	

N 220  *	*	*	*	*	2421	*	*	*	*	*	2178	1397	*	*	2233	*	*	*	*	220
       308	*	2377	*	*	*	*	2642	0	0	

F 221  *	*	*	*	1926	*	*	*	*	1905	2171	*	*	*	*	*	*	2013	*	*	221
       448	*	1905	*	*	*	0	2327	0	1000	

Y 222  *	*	*	*	*	*	*	*	*	*	1748	*	*	*	*	1555	*	*	*	1466	222
       510	1748	*	2000	415	*	0	1843	1023	1230	

Q 223  *	*	*	1555	*	*	*	*	*	*	*	*	*	600	*	*	*	*	*	*	223
       0	*	*	*	*	1045	956	1843	0	1230	

G 224  *	*	1905	*	*	1044	*	*	*	*	*	*	2013	*	*	*	*	*	*	*	224
       0	*	*	*	*	0	*	2327	0	1000	

M 225  *	*	*	*	*	*	*	*	*	*	2178	2377	*	*	*	*	*	2421	*	1323	225
       299	2418	*	3322	152	*	*	2642	1023	0	

G 226  2233	*	*	*	*	345	*	*	*	*	*	*	*	*	*	*	*	*	*	*	226
       345	*	2233	*	*	*	*	2642	0	0	

P 227  *	*	*	2083	*	*	*	*	*	*	*	*	954	*	*	2012	*	*	*	*	227
       0	*	*	*	*	*	0	2238	0	1000	

A 228  1845	*	*	*	*	*	*	*	*	*	*	2083	*	2012	*	*	2072	*	*	*	228
       0	*	*	*	*	*	0	2238	0	1000	

Y 229  *	*	2072	*	*	*	*	*	*	2083	*	*	*	*	*	*	*	*	*	926	229
       0	*	*	*	*	*	0	2238	0	1000	

G 230  *	*	*	*	*	926	*	*	2083	2072	*	*	*	*	*	*	*	*	*	*	230
       0	*	*	*	*	*	0	2238	0	1000	

Q 231  2072	*	*	*	*	*	*	2083	*	*	*	*	*	926	*	*	*	*	*	*	231
       0	*	*	*	*	*	0	2238	0	1000	

A 232  388	*	*	*	*	*	*	*	*	*	*	2083	*	*	*	*	*	*	*	*	232
       0	*	*	*	*	*	0	2238	0	1000	

G 233  2072	*	*	*	*	959	*	*	*	*	*	*	*	*	*	2012	*	*	*	*	233
       0	*	*	*	*	*	0	2238	0	1000	

F 234  *	*	*	*	926	*	*	*	*	*	*	*	*	*	*	*	*	*	*	1078	234
       0	*	*	*	*	*	0	2238	0	1000	

V 235  *	*	*	*	*	*	*	*	*	*	2012	*	*	2072	*	*	*	959	*	*	235
       0	*	*	*	*	*	0	2238	0	1000	

A 236  1845	*	*	*	*	470	*	*	*	*	*	*	*	*	*	*	*	*	*	*	236
       0	*	*	*	*	*	0	2238	0	1000	

G 237  *	*	*	2012	*	1845	*	*	1078	*	*	*	*	*	*	*	*	*	*	*	237
       411	*	2012	*	*	*	0	2238	0	1000	

Q 238  *	1807	*	*	*	*	*	*	*	*	*	*	*	1241	*	*	*	*	*	1780	238
       0	*	*	*	*	1098	908	1966	0	1281	

P 239  *	*	*	2191	*	1094	*	*	*	*	*	*	1678	*	*	*	*	*	*	*	239
       0	*	*	*	*	0	*	2436	0	1023	

Q 240  2418	*	*	*	*	*	2377	*	*	*	*	1324	*	2178	*	*	*	*	*	*	240
       0	*	*	*	*	*	*	2642	0	0	

M 241  *	*	*	*	1399	*	*	*	*	*	1293	*	*	*	*	2233	*	*	*	*	241
       688	*	1399	*	*	*	*	2642	0	0	

P 242  *	*	*	*	*	*	*	*	*	*	*	*	0	*	*	*	*	*	*	*	242
       0	*	*	*	*	*	0	1843	0	1230	

T 243  1555	*	*	*	*	*	*	*	*	*	*	*	*	*	*	*	600	*	*	*	243
       0	*	*	*	*	*	0	1843	0	1230	

G 244  *	*	*	*	*	0	*	*	*	*	*	*	*	*	*	*	*	*	*	*	244
       0	*	*	*	*	0	*	1843	0	1230	

F 245  *	*	*	*	1293	*	1399	*	*	*	*	*	*	2233	*	*	*	*	*	*	245
       345	2233	*	1000	1000	*	*	2642	1000	0	

L 246  *	*	*	*	*	*	*	1399	*	1205	*	*	*	*	*	*	*	2418	*	*	246
       0	*	*	*	*	*	*	2642	0	0	

F 247  *	*	*	*	688	*	*	*	*	*	*	*	*	*	*	*	*	*	1399	*	247
       0	*	*	*	*	*	*	2642	0	0	

E 248  2233	*	*	345	*	*	*	*	*	*	*	*	*	*	*	*	*	*	*	*	248
       0	*	*	*	*	*	*	2642	0	0	

G 249  *	*	*	*	*	688	*	*	*	*	*	*	*	*	*	*	1399	*	*	*	249
       0	*	*	*	*	*	*	2642	0	0	

V 250  *	*	*	*	*	*	*	*	*	*	*	1399	2233	*	*	*	*	1293	*	*	250
       0	*	*	*	*	*	*	2642	0	0	

R 251  2421	*	*	*	*	2233	*	*	*	*	*	*	*	*	1293	2377	*	*	*	*	251
       0	*	*	*	*	*	*	2642	0	0	

W 252  *	*	*	2233	1397	*	*	*	*	*	*	*	*	*	*	*	*	*	2178	2421	252
       0	*	*	*	*	*	*	2642	0	0	

F 253  1399	*	*	*	1293	*	*	*	*	*	*	*	*	*	*	*	*	2233	*	*	253
       0	*	*	*	*	*	*	2642	0	0	

E 254  *	*	*	1293	*	*	*	*	*	*	*	*	*	*	*	757	*	*	*	*	254
       0	*	*	*	*	*	*	2642	0	0	

S 255  *	*	*	*	*	757	*	*	*	*	*	*	*	*	*	1293	*	*	*	*	255
       0	*	*	*	*	*	*	2642	0	0	

T 256  2421	*	*	*	*	*	*	*	*	*	*	1397	*	*	*	*	2178	2233	*	*	256
       0	*	*	*	*	*	*	2642	0	0	

N 257  *	*	*	*	*	2233	*	*	*	*	*	1293	*	*	*	*	*	1399	*	*	257
       0	*	*	*	*	*	*	2642	0	0	

L 258  *	*	*	*	*	757	*	*	*	2178	2418	*	*	*	*	*	*	*	*	*	258
       0	*	*	*	*	*	*	2642	0	0	

P 259  *	*	*	*	*	*	*	*	*	*	2233	*	1293	*	*	*	1399	*	*	*	259
       308	*	2377	*	*	*	*	2642	0	0	

E 260  1905	*	*	1926	*	*	*	*	*	*	*	*	*	*	*	*	2171	2013	*	*	260
       0	*	*	*	*	*	0	2327	0	1000	

T 261  2171	*	*	*	*	1905	*	*	*	*	*	*	*	2013	*	*	1926	*	*	*	261
       0	*	*	*	*	*	0	2327	0	1000	

T 262  1905	*	*	*	*	*	2013	*	*	*	*	*	*	*	*	*	1044	*	*	*	262
       0	*	*	*	*	*	0	2327	0	1000	

S 263  1905	*	2013	*	*	*	*	*	*	*	*	*	*	*	*	1926	*	2171	*	*	263
       0	*	*	*	*	*	0	2327	0	1000	

N 264  *	*	*	*	*	1905	*	*	*	*	*	1044	2013	*	*	*	*	*	*	*	264
       0	*	*	*	*	0	*	2327	0	1000	

L 265  *	*	*	1399	*	*	*	*	*	1293	*	2233	*	*	*	*	*	*	*	*	265
       0	*	*	*	*	*	*	2642	0	0	

V 266  *	*	*	*	*	1399	*	*	*	*	*	2418	*	*	2233	*	*	2178	*	*	266
       0	*	*	*	*	*	*	2642	0	0	

I 267  *	*	2233	*	*	*	*	2178	*	*	*	*	*	*	*	*	*	1399	*	2418	267
       0	*	*	*	*	*	*	2642	0	0	

T 268  *	*	*	*	2377	*	*	*	*	*	*	*	*	2421	*	*	688	*	*	*	268
       0	*	*	*	*	*	*	2642	0	0	

S 269  1323	*	*	*	*	*	*	*	*	*	*	*	*	*	*	1274	2421	*	*	*	269
       0	*	*	*	*	*	*	2642	0	0	

E 270  *	*	*	737	*	*	*	*	*	*	*	2233	*	*	*	2418	*	*	*	*	270
       0	*	*	*	*	*	*	2642	0	0	

S 271  2233	*	*	*	*	*	*	*	*	*	*	*	*	*	*	2178	820	*	*	*	271
       0	*	*	*	*	*	*	2642	0	0	

S 272  *	*	2377	*	*	2233	*	*	*	*	*	2418	*	*	*	2178	*	2421	*	*	272
       308	2377	*	0	*	*	*	2642	1000	0	

S 273  770	*	*	*	*	*	*	*	*	*	*	*	*	*	*	2178	2377	*	*	*	273
       299	2418	*	2585	263	*	*	2642	1023	0	

A 274  298	*	*	*	*	*	*	*	*	*	*	*	2421	*	*	*	*	*	*	*	274
       0	*	*	*	*	*	*	2642	0	0	

A 275  1293	*	*	*	*	757	*	*	*	*	*	*	*	*	*	*	*	*	*	*	275
       0	*	*	*	*	*	*	2642	0	0	

D 276  2421	*	1205	*	*	*	*	*	*	*	*	2418	*	*	*	*	2377	*	*	*	276
       0	*	*	*	*	*	*	2642	0	0	

Y 277  2421	*	*	*	*	*	*	*	*	*	*	*	*	*	1323	2377	*	*	*	2178	277
       0	*	*	*	*	*	*	2642	0	0	

A 278  2178	*	*	*	*	*	*	2377	*	*	*	*	*	*	*	*	1419	2233	*	*	278
       0	*	*	*	*	*	*	2642	0	0	

A 279  2178	*	*	*	2377	2418	*	*	*	*	*	*	*	*	*	*	1324	*	*	*	279
       0	*	*	*	*	*	*	2642	0	0	

A 280  2178	*	*	*	*	*	2418	*	*	*	*	*	*	*	1399	2233	*	*	*	*	280
       0	*	*	*	*	*	*	2642	0	0	

Q 281  2233	*	*	2377	*	*	*	*	*	2418	*	*	*	2178	*	*	2421	*	*	*	281
       0	*	*	*	*	*	*	2642	0	0	

L 282  *	*	*	*	*	756	*	*	*	2178	*	2421	*	*	*	*	*	*	*	*	282
       0	*	*	*	*	*	*	2642	0	0	

I 283  *	*	*	*	*	2233	*	1293	*	*	*	*	*	*	*	*	*	*	*	1399	283
       0	*	*	*	*	*	*	2642	0	0	

F 284  1399	*	*	*	1293	*	*	*	*	2233	*	*	*	*	*	*	*	*	*	*	284
       0	*	*	*	*	*	*	2642	0	0	

F 285  *	*	*	*	299	*	*	*	*	2418	*	*	*	*	*	*	*	*	*	*	285
       0	*	*	*	*	*	*	2642	0	0	

G 286  *	*	*	*	*	0	*	*	*	*	*	*	*	*	*	*	*	*	*	*	286
       0	*	*	*	*	*	*	2642	0	0	

P 287  2421	*	2377	*	*	*	*	*	*	*	*	*	2178	1323	*	*	*	*	*	*	287
       0	*	*	*	*	*	*	2642	0	0	

Q 288  2377	*	2421	*	*	*	*	*	*	*	*	*	*	688	*	*	*	*	*	*	288
       0	*	*	*	*	*	*	2642	0	0	

A 289  926	*	*	*	*	*	*	*	*	*	*	*	*	*	*	*	1078	*	*	*	289
       0	*	*	*	*	*	*	2238	0	0	

V 290  *	*	*	*	*	*	*	2072	*	*	*	*	*	*	*	*	2083	926	*	*	290
       0	*	*	*	*	*	*	2238	0	0	

G 291  *	*	*	*	*	0	*	*	*	*	*	*	*	*	*	*	*	*	*	*	291
       0	*	*	*	*	*	*	2238	0	0	

V 292  *	*	*	2012	*	*	*	*	*	*	*	*	*	*	1078	*	*	1845	*	*	292
       0	*	*	*	*	*	*	2238	0	0	

G 293  2012	*	*	*	*	411	*	*	*	*	*	*	*	*	*	*	*	*	*	*	293
       0	*	*	*	*	*	*	2238	0	0	

I 294  *	*	*	*	*	*	*	0	*	*	*	*	*	*	*	*	*	*	*	*	294
       0	*	*	*	*	*	*	2238	0	0	

G 295  2012	*	*	*	*	411	*	*	*	*	*	*	*	*	*	*	*	*	*	*	295
       0	*	*	*	*	*	*	2238	0	0	

G 296  *	*	*	*	*	959	*	*	*	*	*	*	*	*	*	*	1042	*	*	*	296
       0	*	*	*	*	*	*	2238	0	0	

N 297  2083	*	*	1042	*	*	*	*	*	*	*	1845	*	*	*	*	*	*	*	*	297
       959	2012	2072	0	*	*	*	2238	1023	0	

N 298  *	*	*	*	*	1522	*	*	*	*	*	1536	1703	*	*	*	*	*	*	*	298
       0	*	*	*	*	0	*	1948	0	1000	

A 299  959	*	*	*	*	*	*	*	*	*	2072	*	*	*	*	*	*	2012	*	*	299
       0	*	*	*	*	*	*	2238	0	0	

S 300  *	*	*	2072	*	*	*	*	*	*	*	*	*	2083	*	926	*	*	*	*	300
       0	*	*	*	*	*	*	2238	0	0	

I 301  *	*	*	*	*	*	*	411	*	*	*	*	*	*	*	*	*	2012	*	*	301
       0	*	*	*	*	*	*	2238	0	0	

L 302  *	*	*	*	*	*	*	*	*	1845	*	*	*	*	1042	*	*	2083	*	*	302
       0	*	*	*	*	*	*	2238	0	0	

L 303  *	*	*	*	*	*	*	*	*	926	*	*	*	*	2072	*	*	*	*	2083	303
       0	*	*	*	*	*	*	2238	0	0	

N 304  *	*	1078	*	*	*	*	*	*	*	*	926	*	*	*	*	*	*	*	*	304
       0	*	*	*	*	*	*	2238	0	0	

N 305  *	*	*	2083	*	*	*	*	*	*	*	926	*	*	*	*	2072	*	*	*	305
       0	*	*	*	*	*	*	2238	0	0	

N 306  *	*	*	*	*	*	*	*	*	*	*	0	*	*	*	*	*	*	*	*	306
       0	*	*	*	*	*	*	2238	0	0	

D 307  *	*	388	*	*	*	*	*	*	*	*	*	*	*	2083	*	*	*	*	*	307
       0	*	*	*	*	*	*	2238	0	0	

D 308  *	*	0	*	*	*	*	*	*	*	*	*	*	*	*	*	*	*	*	*	308
       0	*	*	*	*	*	*	2238	0	0	

F 309  *	*	*	*	411	*	*	*	*	*	*	*	*	*	*	*	*	*	*	2012	309
       0	*	*	*	*	*	*	2238	0	0	

S 310  *	*	*	*	*	2083	*	*	*	*	*	*	*	1042	*	1845	*	*	*	*	310
       0	*	*	*	*	*	*	2238	0	0	

R 311  *	*	*	*	*	*	*	*	*	*	*	*	*	*	0	*	*	*	*	*	311
       0	*	*	*	*	*	*	2238	0	0	

F 312  *	*	*	*	926	*	*	*	*	2083	*	*	*	*	*	*	*	2072	*	*	312
       0	*	*	*	*	*	*	2238	0	0	

V 313  *	*	*	2083	*	2072	*	*	*	*	*	*	*	*	*	*	*	926	*	*	313
       0	*	*	*	*	*	*	2238	0	0	

I 314  *	*	*	*	*	*	*	926	*	*	*	*	*	*	1078	*	*	*	*	*	314
       0	*	*	*	*	*	*	2238	0	0	

M 315  1047	*	*	*	*	*	*	*	*	*	1845	*	*	*	*	*	*	*	*	2072	315
       0	*	*	*	*	*	*	2238	0	0	

I 316  *	*	*	*	*	*	*	0	*	*	*	*	*	*	*	*	*	*	*	*	316
       0	*	*	*	*	*	*	2238	0	0	

W 317  *	*	*	*	*	*	*	*	*	*	*	*	*	*	*	*	*	*	0	*	317
       0	*	*	*	*	*	*	2238	0	0	

S 318  2012	*	*	*	*	*	*	*	*	2083	*	*	*	*	2072	1845	*	*	*	*	318
       0	*	*	*	*	*	*	2238	0	0	

L 319  *	*	*	*	*	*	*	*	*	1845	2012	*	*	*	*	1078	*	*	*	*	319
       0	*	*	*	*	*	*	2238	0	0	

F 320  *	*	*	2072	1845	*	*	*	*	*	*	*	*	*	*	*	*	*	*	1047	320
       0	*	*	*	*	*	*	2238	0	0	

A 321  1845	*	*	1078	*	2012	*	*	*	*	*	*	*	*	*	*	*	*	*	*	321
       0	*	*	*	*	*	*	2238	0	0	

G 322  *	*	*	*	*	0	*	*	*	*	*	*	*	*	*	*	*	*	*	*	322
       0	*	*	*	*	*	*	2238	0	0	

F 323  *	*	*	*	954	*	2083	*	*	*	*	*	*	*	*	*	*	*	2012	*	323
       0	*	*	*	*	*	*	2238	0	0	

E 324  1522	*	*	1536	*	*	*	*	*	*	*	*	*	*	*	1703	*	*	*	*	324
       0	*	*	*	*	*	*	1948	0	0	

I 325  *	*	*	*	*	*	*	1536	*	1703	*	*	1522	*	*	*	*	*	*	*	325
       0	*	*	*	*	*	*	1948	0	0	

L 326  *	*	*	*	*	*	*	*	*	529	*	*	*	*	*	*	1703	*	*	*	326
       0	*	*	*	*	*	*	1948	0	0	

N 327  *	*	1522	*	*	*	*	*	*	*	*	617	*	*	*	*	*	*	*	*	327
       0	*	*	*	*	*	*	1948	0	0	

K 328  *	*	1703	*	*	*	*	*	1536	*	*	*	*	*	*	*	*	1522	*	*	328
       0	*	*	*	*	*	*	1948	0	0	

D 329  *	*	529	*	*	*	*	*	*	*	*	*	*	*	1703	*	*	*	*	*	329
       0	*	*	*	*	*	*	1948	0	0	

F 330  *	*	*	*	0	*	*	*	*	*	*	*	*	*	*	*	*	*	*	*	330
       0	*	*	*	*	*	*	1386	0	0	

I 331  *	*	*	*	*	*	*	917	*	*	*	*	*	*	*	*	*	1088	*	*	331
       0	*	*	*	*	*	*	1386	0	0	

T 332  *	*	*	*	*	*	*	*	*	*	*	*	*	*	*	*	0	*	*	*	332
       0	*	*	*	*	*	*	1386	0	0	

T 333  *	*	*	*	*	*	*	*	*	*	*	*	*	*	*	*	917	1088	*	*	333
       0	*	*	*	*	*	*	1386	0	0	

G 334  1088	*	*	*	*	917	*	*	*	*	*	*	*	*	*	*	*	*	*	*	334
       0	*	*	*	*	*	*	1386	0	0	

Y 335  *	*	*	*	*	*	*	*	*	*	*	*	*	*	1088	*	*	*	*	917	335
       0	*	*	*	*	*	*	1386	0	0	

S 336  *	*	*	*	*	*	*	*	*	*	*	*	*	*	*	917	1088	*	*	*	336
       0	*	*	*	*	*	*	1386	0	0	

Y 337  *	*	*	*	*	*	*	*	*	*	*	*	*	*	*	*	*	*	*	0	337
       0	*	*	*	*	*	*	1386	0	0	

V 338  *	*	*	*	*	*	*	*	*	*	*	*	*	*	*	*	*	0	*	*	338
       0	*	*	*	*	*	*	1000	0	0	

Y 339  *	*	*	*	*	*	*	*	*	*	*	*	*	*	*	*	*	*	*	0	339
       0	*	*	0	*	*	*	1000	0	0	

//
```
