## Supporting Information File 6 for "A novel uncultured marine cyanophage lineage with lysogenic potential linked to a putative marine *Synechococcus* ‘relic’ prophage": seq_18_vs_rec_db.hhr

```
Query         KMKONFHK_00018 hypothetical protein
Match_columns 339
No_of_seqs    5 out of 7
Neff          2.3 
Searched_HMMs 1612
Date          Tue Jan 16 06:37:47 2018
Command       /opt/appli/virfam/lib/hhsearch/hhsearch2 -i /opt/appli/temp-day/virfam-ddae3f6d-5d00-4dc9-9a4e-f2818465fe25/seq/seq_18 -d /opt/appli/virfam/profile_database/capsid_neck_tail.hhm -glob -cpu 7 -o /opt/appli/temp-day/virfam-ddae3f6d-5d00-4dc9-9a4e-f2818465fe25/seq/HHR/seq_18_vs_rec_db.hhr 

 No Hit                             Prob E-value P-value  Score    SS Cols Query HMM  Template HMM
  1 protein:vir:104439 Length: 404  90.0  0.0034 2.1E-06   34.1   5.7  268    1-339    77-403 (404)
  2 protein:vir:3298 Length: 404 #  90.0  0.0034 2.1E-06   34.1   5.7  268    1-339    77-403 (404)
  3 protein:vir:819 Length: 404 #   90.0  0.0034 2.1E-06   34.1   5.7  268    1-339    77-403 (404)
  4 protein:vir:10123 Length: 404   90.0  0.0034 2.1E-06   34.1   5.7  268    1-339    77-403 (404)
  5 protein:vir:102655 Length: 322  87.0   0.021 1.3E-05   29.8   7.9  277    1-339    15-320 (322)
  6 protein:vir:105610 Length: 430  85.9   0.023 1.4E-05   29.5   7.6  276    1-339   109-424 (430)
  7 protein:vir:3364 Length: 347 #  85.3   0.033   2E-05   28.7   8.1  286    1-339    23-342 (347)
  8 protein:vir:1541 Length: 347 #  71.1    0.12 7.7E-05   25.5   6.7  281    1-339    23-342 (347)
  9 protein:vir:108303 Length: 418  58.2    0.42 0.00026   22.7   7.2  215    1-339    47-276 (418)
 10 protein:vir:10450 Length: 344   50.8     0.6 0.00037   21.8   9.2  275    1-337    36-344 (344)
 11 protein:vir:93696 Length: 364   33.5     1.3 0.00084   19.9   8.6  256    1-339    64-361 (364)
 12 protein:vir:94711 Length: 347   29.2     1.7   0.001   19.4   8.6  280    1-339    25-345 (347)
 13 protein:vir:99675 Length: 324   28.7     1.7  0.0011   19.3   8.0  258    1-339    11-302 (324)
 14 protein:vir:8885 Length: 347 #  25.2     2.1  0.0013   18.8   5.5  275    1-336    35-347 (347)

No 1  
>protein:vir:104439 Length: 404 # NCBI annotation: putative virion structural protein # Family: family:all:974 # MgeID: mge:1471 # MgeName: 86 # Cross-refs: genbank:acc:YP_794063;genbank:gi:116222008;genbank:GeneID:4397504
Probab=90.05  E-value=0.0034  Score=34.11  Aligned_cols=268  Identities=17%  Similarity=0.213  Sum_probs=104.1

Q ss_pred             Ccc---------------------------ccchhcCCCcchhhhhhcccccccccchhhhhhhhhhhccccccCccccc
Q KMKONFHK_00018    1 VQL---------------------------DRYRFWGKPGTKESRERTADQTLGSASARNIVKDKILVTLREYTGPADSR   53 (339)
Q Consensus         1 vql---------------------------dry~~w~~~~t~esr~r~~~qt~g~a~~r~i~kdkil~~~~~YT~~sd~n   53 (339)
                      +||                           |.-|+=-+-+.+-||.|++-+-.  ..+|+.|++=               
T Consensus        77 ~~L~g~gv~Gd~~lEGnee~L~~~s~~i~Idq~r~~V~~~g~msqQRt~~dlr--~~ar~~L~~w---------------  139 (404)
T protein:vir:10   77 HKLSKRPTMGDERVEGRGEDLSHADFSLKINQGRHLVDAGGRMSQQRTKFNLA--SSARTLLGTY---------------  139 (404)
T ss_pred             eecccCCcccCceeeccccceeEEeeEEEEeeecccccccCchhhhhhHHHHH--HHHHHHHHHH---------------
Confidence            333                           33332222223334444433321  0111211110               


Q ss_pred             cccCcchhhhhHhhhhh----hhhhccccccccceechhhHHHHHHHHHHHhhhhHHHHhhcCccceeeeccCCceeccc
Q KMKONFHK_00018   54 DSAQPSTFKVARETLIT----AQRLLLDTGNLNVFHQSIGSLTLLDDYRRWRDRVFANELLKAEANGQADSDKGGYYLPG  129 (339)
Q Consensus        54 ~s~~~g~~k~~~E~~~L----akR~~~~p~~Ip~F~~s~g~L~Lm~DY~rW~Drv~~nell~~P~t~~a~~d~g~~~t~~  129 (339)
                             +.-.++++.+    |-|.-.         ...+.+.. .+-+.+-+....|. +.+|+..       ..--++
T Consensus       140 -------~~~~~d~~~~~~laG~rg~~---------~n~~~~vp-~~~~~~~~~~~~N~-v~APt~~-------r~~~~g  194 (404)
T protein:vir:10  140 -------FNDLQDQCAIVHLAGARGDF---------VADDTILP-TAEHPEFKKIMIND-VLPPTHD-------RHFFGG  194 (404)
T ss_pred             -------HHHHHHHHHHHHHhcccccc---------ccccceee-ccccccccceeecc-cCCCCCC-------cEEecc
Confidence                   1111111111    000000         00000000 00011112223344 3355431       111122


Q ss_pred             ccccccccccccccccccccccccchh--hhHHHHhhhccccCCCCCc-c--------ceeeccchhHHHhhhhchh---
Q KMKONFHK_00018  130 GKTKGATGGTLGVTYASGESAKFSVKT--DLLEVVKDMRKRNVPTYAD-G--------YYRCIVDPTAMMHLRQDSD---  195 (339)
Q Consensus       130 G~~dGsTg~tl~~~yAsg~~~k~~vkt--dl~~i~~~mr~~~vPt~~D-G--------~Y~~V~~~~A~~~lrqd~~---  195 (339)
                      ++++-.   .|.    +  .-+|+++.  .+.+-++.|.+ -|++..= |        +|-|++.|..+.+||.|+.   
T Consensus       195 ~at~~~---~l~----s--tD~~s~~~Id~~~~~~~~~~~-pi~Pv~~~g~~~~~~~~~yV~~~~p~q~~~Lr~dt~~~~  264 (404)
T protein:vir:10  195 DATSFE---QIE----A--ADIFSIGLVDNLSLFIDEMAH-PLQPVRLSGDELHGEDPYYVLYVTPRQWNDWYTSTSGKD  264 (404)
T ss_pred             Cccchh---hhh----h--cccccHHHHHHHHHHHHHhCC-CCcceEeccccccCccceEEEEechHHHHHHhhCCCcHH
Confidence            211111   111    1  12333332  23333333433 3444432 3        6999999999999999975   


Q ss_pred             hhhhhcCCChhhhhhccCCcccCCCcccccchhhhhhh-hccccCCCCcceeecccceeeccCccceecCcceeeccc--
Q KMKONFHK_00018  196 FREIARYPGSGMVNPMQPNLAPSANFYQGMGPAYGQAG-FVAGQPQMPTGFLFEGVRWFESTNLPETTSNLVITSESS--  272 (339)
Q Consensus       196 f~~i~q~Ps~~~~~~l~~~ltpS~~~~q~~G~~~~~a~-~~g~~~~~ptg~lfEg~~~~sg~~g~~~~~~~~vtset~--  272 (339)
                      |..+       +.+.++..--.+-|+..|-  .--.++ -+=|.+++|       .||.+|...  ..+++...+.+.  
T Consensus       265 w~d~-------q~~A~a~~rg~~nPlF~G~--~gm~ngvii~~~~~~~-------Irf~~g~~~--~~~~n~~~a~~~~~  326 (404)
T protein:vir:10  265 WNQM-------MVRAVNRAKGFNHPLFKGE--CAMWRNILVRKYAGMP-------IRFYQGSKV--LVSENNLTATTKEV  326 (404)
T ss_pred             HHHH-------HHHHhhccccccCCceecC--eeEEcCEEEEecCCce-------eeeccccee--eecCCccccccccc
Confidence            4443       3333333322333432110  000000 011222332       233333221  222222333333  


Q ss_pred             chHHHHHHhhhccchhhhhhhhcCC-ceEEEEcCCc-hhH-HHHHHHHhhhcccccc--c-----cceeee-eeeecC
Q KMKONFHK_00018  273 SAADYAAAQLIFFGPQAVGVGIGGN-NASILLNNND-DFS-RFVIMIWSLFAGFEIL--N-----KDFITT-GYSYVY  339 (339)
Q Consensus       273 aAg~~~~~~g~~FG~qavG~gIg~~-~~~I~~n~Nd-Df~-R~~~~IW~~~~G~~~l--n-----~df~t~-~~~y~~  339 (339)
                      +|+ ...+-+.|+|.||++.+-|.. ++.-.+.+-. |++ ++++.|+.+.+==.+-  |     .||=++ =.+|+=
T Consensus       327 aa~-~~v~RallLGaQAl~~A~g~~~g~~~~w~Ee~~D~g~~~~i~~~~i~G~kK~rF~~~~g~~~DfGvi~idta~~  403 (404)
T protein:vir:10  327 AAA-TNIDRAMLLGAQALANAYGQKAGGHFNMVEKKTDMDNRTEIAISWINGLKKIRFPEKSGKMQDHGVIAVDTAVK  403 (404)
T ss_pred             ccc-ccchhheeecceeEEEEeeccCCCCceeEeeccccCchhhhhhHHHhhhhhccccCCCCceeeEEEEEeccccc
Confidence            444 355567899999998887654 5555555555 776 4788888775421111  1     266433 345555


No 2  
>protein:vir:3298 Length: 404 # NCBI annotation: hypothetical protein # Family: family:all:974 # MgeID: mge:66 # MgeName: 933W # Cross-refs: genbank:acc:NP_049514;genbank:gi:9632520;genbank:GeneID:1262006
Probab=90.05  E-value=0.0034  Score=34.11  Aligned_cols=268  Identities=17%  Similarity=0.213  Sum_probs=104.1

Q ss_pred             Ccc---------------------------ccchhcCCCcchhhhhhcccccccccchhhhhhhhhhhccccccCccccc
Q KMKONFHK_00018    1 VQL---------------------------DRYRFWGKPGTKESRERTADQTLGSASARNIVKDKILVTLREYTGPADSR   53 (339)
Q Consensus         1 vql---------------------------dry~~w~~~~t~esr~r~~~qt~g~a~~r~i~kdkil~~~~~YT~~sd~n   53 (339)
                      +||                           |.-|+=-+-+.+-||.|++-+-.  ..+|+.|++=               
T Consensus        77 ~~L~g~gv~Gd~~lEGnee~L~~~s~~i~Idq~r~~V~~~g~msqQRt~~dlr--~~ar~~L~~w---------------  139 (404)
T protein:vir:32   77 HKLSKRPTMGDERVEGRGEDLSHADFSLKINQGRHLVDAGGRMSQQRTKFNLA--SSARTLLGTY---------------  139 (404)
T ss_pred             eecccCCcccCceeeccccceeEEeeEEEEeeecccccccCchhhhhhHHHHH--HHHHHHHHHH---------------
Confidence            333                           33332222223334444433321  0111211110               


Q ss_pred             cccCcchhhhhHhhhhh----hhhhccccccccceechhhHHHHHHHHHHHhhhhHHHHhhcCccceeeeccCCceeccc
Q KMKONFHK_00018   54 DSAQPSTFKVARETLIT----AQRLLLDTGNLNVFHQSIGSLTLLDDYRRWRDRVFANELLKAEANGQADSDKGGYYLPG  129 (339)
Q Consensus        54 ~s~~~g~~k~~~E~~~L----akR~~~~p~~Ip~F~~s~g~L~Lm~DY~rW~Drv~~nell~~P~t~~a~~d~g~~~t~~  129 (339)
                             +.-.++++.+    |-|.-.         ...+.+.. .+-+.+-+....|. +.+|+..       ..--++
T Consensus       140 -------~~~~~d~~~~~~laG~rg~~---------~n~~~~vp-~~~~~~~~~~~~N~-v~APt~~-------r~~~~g  194 (404)
T protein:vir:32  140 -------FNDLQDQCAIVHLAGARGDF---------VADDTILP-TAEHPEFKKIMIND-VLPPTHD-------RHFFGG  194 (404)
T ss_pred             -------HHHHHHHHHHHHHhcccccc---------ccccceee-ccccccccceeecc-cCCCCCC-------cEEecc
Confidence                   1111111111    000000         00000000 00011112223344 3355431       111122


Q ss_pred             ccccccccccccccccccccccccchh--hhHHHHhhhccccCCCCCc-c--------ceeeccchhHHHhhhhchh---
Q KMKONFHK_00018  130 GKTKGATGGTLGVTYASGESAKFSVKT--DLLEVVKDMRKRNVPTYAD-G--------YYRCIVDPTAMMHLRQDSD---  195 (339)
Q Consensus       130 G~~dGsTg~tl~~~yAsg~~~k~~vkt--dl~~i~~~mr~~~vPt~~D-G--------~Y~~V~~~~A~~~lrqd~~---  195 (339)
                      ++++-.   .|.    +  .-+|+++.  .+.+-++.|.+ -|++..= |        +|-|++.|..+.+||.|+.   
T Consensus       195 ~at~~~---~l~----s--tD~~s~~~Id~~~~~~~~~~~-pi~Pv~~~g~~~~~~~~~yV~~~~p~q~~~Lr~dt~~~~  264 (404)
T protein:vir:32  195 DATSFE---QIE----A--ADIFSIGLVDNLSLFIDEMAH-PLQPVRLSGDELHGEDPYYVLYVTPRQWNDWYTSTSGKD  264 (404)
T ss_pred             Cccchh---hhh----h--cccccHHHHHHHHHHHHHhCC-CCcceEeccccccCccceEEEEechHHHHHHhhCCCcHH
Confidence            211111   111    1  12333332  23333333433 3444432 3        6999999999999999975   


Q ss_pred             hhhhhcCCChhhhhhccCCcccCCCcccccchhhhhhh-hccccCCCCcceeecccceeeccCccceecCcceeeccc--
Q KMKONFHK_00018  196 FREIARYPGSGMVNPMQPNLAPSANFYQGMGPAYGQAG-FVAGQPQMPTGFLFEGVRWFESTNLPETTSNLVITSESS--  272 (339)
Q Consensus       196 f~~i~q~Ps~~~~~~l~~~ltpS~~~~q~~G~~~~~a~-~~g~~~~~ptg~lfEg~~~~sg~~g~~~~~~~~vtset~--  272 (339)
                      |..+       +.+.++..--.+-|+..|-  .--.++ -+=|.+++|       .||.+|...  ..+++...+.+.  
T Consensus       265 w~d~-------q~~A~a~~rg~~nPlF~G~--~gm~ngvii~~~~~~~-------Irf~~g~~~--~~~~n~~~a~~~~~  326 (404)
T protein:vir:32  265 WNQM-------MVRAVNRAKGFNHPLFKGE--CAMWRNILVRKYAGMP-------IRFYQGSKV--LVSENNLTATTKEV  326 (404)
T ss_pred             HHHH-------HHHHhhccccccCCceecC--eeEEcCEEEEecCCce-------eeeccccee--eecCCccccccccc
Confidence            4443       3333333322333432110  000000 011222332       233333221  222222333333  


Q ss_pred             chHHHHHHhhhccchhhhhhhhcCC-ceEEEEcCCc-hhH-HHHHHHHhhhcccccc--c-----cceeee-eeeecC
Q KMKONFHK_00018  273 SAADYAAAQLIFFGPQAVGVGIGGN-NASILLNNND-DFS-RFVIMIWSLFAGFEIL--N-----KDFITT-GYSYVY  339 (339)
Q Consensus       273 aAg~~~~~~g~~FG~qavG~gIg~~-~~~I~~n~Nd-Df~-R~~~~IW~~~~G~~~l--n-----~df~t~-~~~y~~  339 (339)
                      +|+ ...+-+.|+|.||++.+-|.. ++.-.+.+-. |++ ++++.|+.+.+==.+-  |     .||=++ =.+|+=
T Consensus       327 aa~-~~v~RallLGaQAl~~A~g~~~g~~~~w~Ee~~D~g~~~~i~~~~i~G~kK~rF~~~~g~~~DfGvi~idta~~  403 (404)
T protein:vir:32  327 AAA-TNIDRAMLLGAQALANAYGQKAGGHFNMVEKKTDMDNRTEIAISWINGLKKIRFPEKSGKMQDHGVIAVDTAVK  403 (404)
T ss_pred             ccc-ccchhheeecceeEEEEeeccCCCCceeEeeccccCchhhhhhHHHhhhhhccccCCCCceeeEEEEEeccccc
Confidence            444 355567899999998887654 5555555555 776 4788888775421111  1     266433 345555


No 3  
>protein:vir:819 Length: 404 # NCBI annotation: hypothetical protein # Family: family:all:974 # MgeID: mge:16 # MgeName: VT2-Sa # Cross-refs: genbank:acc:NP_050552;genbank:gi:9633449;genbank:GeneID:1262254
Probab=90.05  E-value=0.0034  Score=34.11  Aligned_cols=268  Identities=17%  Similarity=0.213  Sum_probs=104.1

Q ss_pred             Ccc---------------------------ccchhcCCCcchhhhhhcccccccccchhhhhhhhhhhccccccCccccc
Q KMKONFHK_00018    1 VQL---------------------------DRYRFWGKPGTKESRERTADQTLGSASARNIVKDKILVTLREYTGPADSR   53 (339)
Q Consensus         1 vql---------------------------dry~~w~~~~t~esr~r~~~qt~g~a~~r~i~kdkil~~~~~YT~~sd~n   53 (339)
                      +||                           |.-|+=-+-+.+-||.|++-+-.  ..+|+.|++=               
T Consensus        77 ~~L~g~gv~Gd~~lEGnee~L~~~s~~i~Idq~r~~V~~~g~msqQRt~~dlr--~~ar~~L~~w---------------  139 (404)
T protein:vir:81   77 HKLSKRPTMGDERVEGRGEDLSHADFSLKINQGRHLVDAGGRMSQQRTKFNLA--SSARTLLGTY---------------  139 (404)
T ss_pred             eecccCCcccCceeeccccceeEEeeEEEEeeecccccccCchhhhhhHHHHH--HHHHHHHHHH---------------
Confidence            333                           33332222223334444433321  0111211110               


Q ss_pred             cccCcchhhhhHhhhhh----hhhhccccccccceechhhHHHHHHHHHHHhhhhHHHHhhcCccceeeeccCCceeccc
Q KMKONFHK_00018   54 DSAQPSTFKVARETLIT----AQRLLLDTGNLNVFHQSIGSLTLLDDYRRWRDRVFANELLKAEANGQADSDKGGYYLPG  129 (339)
Q Consensus        54 ~s~~~g~~k~~~E~~~L----akR~~~~p~~Ip~F~~s~g~L~Lm~DY~rW~Drv~~nell~~P~t~~a~~d~g~~~t~~  129 (339)
                             +.-.++++.+    |-|.-.         ...+.+.. .+-+.+-+....|. +.+|+..       ..--++
T Consensus       140 -------~~~~~d~~~~~~laG~rg~~---------~n~~~~vp-~~~~~~~~~~~~N~-v~APt~~-------r~~~~g  194 (404)
T protein:vir:81  140 -------FNDLQDQCAIVHLAGARGDF---------VADDTILP-TAEHPEFKKIMIND-VLPPTHD-------RHFFGG  194 (404)
T ss_pred             -------HHHHHHHHHHHHHhcccccc---------ccccceee-ccccccccceeecc-cCCCCCC-------cEEecc
Confidence                   1111111111    000000         00000000 00011112223344 3355431       111122


Q ss_pred             ccccccccccccccccccccccccchh--hhHHHHhhhccccCCCCCc-c--------ceeeccchhHHHhhhhchh---
Q KMKONFHK_00018  130 GKTKGATGGTLGVTYASGESAKFSVKT--DLLEVVKDMRKRNVPTYAD-G--------YYRCIVDPTAMMHLRQDSD---  195 (339)
Q Consensus       130 G~~dGsTg~tl~~~yAsg~~~k~~vkt--dl~~i~~~mr~~~vPt~~D-G--------~Y~~V~~~~A~~~lrqd~~---  195 (339)
                      ++++-.   .|.    +  .-+|+++.  .+.+-++.|.+ -|++..= |        +|-|++.|..+.+||.|+.   
T Consensus       195 ~at~~~---~l~----s--tD~~s~~~Id~~~~~~~~~~~-pi~Pv~~~g~~~~~~~~~yV~~~~p~q~~~Lr~dt~~~~  264 (404)
T protein:vir:81  195 DATSFE---QIE----A--ADIFSIGLVDNLSLFIDEMAH-PLQPVRLSGDELHGEDPYYVLYVTPRQWNDWYTSTSGKD  264 (404)
T ss_pred             Cccchh---hhh----h--cccccHHHHHHHHHHHHHhCC-CCcceEeccccccCccceEEEEechHHHHHHhhCCCcHH
Confidence            211111   111    1  12333332  23333333433 3444432 3        6999999999999999975   


Q ss_pred             hhhhhcCCChhhhhhccCCcccCCCcccccchhhhhhh-hccccCCCCcceeecccceeeccCccceecCcceeeccc--
Q KMKONFHK_00018  196 FREIARYPGSGMVNPMQPNLAPSANFYQGMGPAYGQAG-FVAGQPQMPTGFLFEGVRWFESTNLPETTSNLVITSESS--  272 (339)
Q Consensus       196 f~~i~q~Ps~~~~~~l~~~ltpS~~~~q~~G~~~~~a~-~~g~~~~~ptg~lfEg~~~~sg~~g~~~~~~~~vtset~--  272 (339)
                      |..+       +.+.++..--.+-|+..|-  .--.++ -+=|.+++|       .||.+|...  ..+++...+.+.  
T Consensus       265 w~d~-------q~~A~a~~rg~~nPlF~G~--~gm~ngvii~~~~~~~-------Irf~~g~~~--~~~~n~~~a~~~~~  326 (404)
T protein:vir:81  265 WNQM-------MVRAVNRAKGFNHPLFKGE--CAMWRNILVRKYAGMP-------IRFYQGSKV--LVSENNLTATTKEV  326 (404)
T ss_pred             HHHH-------HHHHhhccccccCCceecC--eeEEcCEEEEecCCce-------eeeccccee--eecCCccccccccc
Confidence            4443       3333333322333432110  000000 011222332       233333221  222222333333  


Q ss_pred             chHHHHHHhhhccchhhhhhhhcCC-ceEEEEcCCc-hhH-HHHHHHHhhhcccccc--c-----cceeee-eeeecC
Q KMKONFHK_00018  273 SAADYAAAQLIFFGPQAVGVGIGGN-NASILLNNND-DFS-RFVIMIWSLFAGFEIL--N-----KDFITT-GYSYVY  339 (339)
Q Consensus       273 aAg~~~~~~g~~FG~qavG~gIg~~-~~~I~~n~Nd-Df~-R~~~~IW~~~~G~~~l--n-----~df~t~-~~~y~~  339 (339)
                      +|+ ...+-+.|+|.||++.+-|.. ++.-.+.+-. |++ ++++.|+.+.+==.+-  |     .||=++ =.+|+=
T Consensus       327 aa~-~~v~RallLGaQAl~~A~g~~~g~~~~w~Ee~~D~g~~~~i~~~~i~G~kK~rF~~~~g~~~DfGvi~idta~~  403 (404)
T protein:vir:81  327 AAA-TNIDRAMLLGAQALANAYGQKAGGHFNMVEKKTDMDNRTEIAISWINGLKKIRFPEKSGKMQDHGVIAVDTAVK  403 (404)
T ss_pred             ccc-ccchhheeecceeEEEEeeccCCCCceeEeeccccCchhhhhhHHHhhhhhccccCCCCceeeEEEEEeccccc
Confidence            444 355567899999998887654 5555555555 776 4788888775421111  1     266433 345555


No 4  
>protein:vir:10123 Length: 404 # NCBI annotation: hypothetical protein # Family: family:all:974 # MgeID: mge:180 # MgeName: Stx2 converting bacteriophage II # Cross-refs: genbank:acc:NP_859253;genbank:gi:32171009;genbank:GeneID:2653345
Probab=90.05  E-value=0.0034  Score=34.11  Aligned_cols=268  Identities=17%  Similarity=0.213  Sum_probs=104.1

Q ss_pred             Ccc---------------------------ccchhcCCCcchhhhhhcccccccccchhhhhhhhhhhccccccCccccc
Q KMKONFHK_00018    1 VQL---------------------------DRYRFWGKPGTKESRERTADQTLGSASARNIVKDKILVTLREYTGPADSR   53 (339)
Q Consensus         1 vql---------------------------dry~~w~~~~t~esr~r~~~qt~g~a~~r~i~kdkil~~~~~YT~~sd~n   53 (339)
                      +||                           |.-|+=-+-+.+-||.|++-+-.  ..+|+.|++=               
T Consensus        77 ~~L~g~gv~Gd~~lEGnee~L~~~s~~i~Idq~r~~V~~~g~msqQRt~~dlr--~~ar~~L~~w---------------  139 (404)
T protein:vir:10   77 HKLSKRPTMGDERVEGRGEDLSHADFSLKINQGRHLVDAGGRMSQQRTKFNLA--SSARTLLGTY---------------  139 (404)
T ss_pred             eecccCCcccCceeeccccceeEEeeEEEEeeecccccccCchhhhhhHHHHH--HHHHHHHHHH---------------
Confidence            333                           33332222223334444433321  0111211110               


Q ss_pred             cccCcchhhhhHhhhhh----hhhhccccccccceechhhHHHHHHHHHHHhhhhHHHHhhcCccceeeeccCCceeccc
Q KMKONFHK_00018   54 DSAQPSTFKVARETLIT----AQRLLLDTGNLNVFHQSIGSLTLLDDYRRWRDRVFANELLKAEANGQADSDKGGYYLPG  129 (339)
Q Consensus        54 ~s~~~g~~k~~~E~~~L----akR~~~~p~~Ip~F~~s~g~L~Lm~DY~rW~Drv~~nell~~P~t~~a~~d~g~~~t~~  129 (339)
                             +.-.++++.+    |-|.-.         ...+.+.. .+-+.+-+....|. +.+|+..       ..--++
T Consensus       140 -------~~~~~d~~~~~~laG~rg~~---------~n~~~~vp-~~~~~~~~~~~~N~-v~APt~~-------r~~~~g  194 (404)
T protein:vir:10  140 -------FNDLQDQCAIVHLAGARGDF---------VADDTILP-TAEHPEFKKIMIND-VLPPTHD-------RHFFGG  194 (404)
T ss_pred             -------HHHHHHHHHHHHHhcccccc---------ccccceee-ccccccccceeecc-cCCCCCC-------cEEecc
Confidence                   1111111111    000000         00000000 00011112223344 3355431       111122


Q ss_pred             ccccccccccccccccccccccccchh--hhHHHHhhhccccCCCCCc-c--------ceeeccchhHHHhhhhchh---
Q KMKONFHK_00018  130 GKTKGATGGTLGVTYASGESAKFSVKT--DLLEVVKDMRKRNVPTYAD-G--------YYRCIVDPTAMMHLRQDSD---  195 (339)
Q Consensus       130 G~~dGsTg~tl~~~yAsg~~~k~~vkt--dl~~i~~~mr~~~vPt~~D-G--------~Y~~V~~~~A~~~lrqd~~---  195 (339)
                      ++++-.   .|.    +  .-+|+++.  .+.+-++.|.+ -|++..= |        +|-|++.|..+.+||.|+.   
T Consensus       195 ~at~~~---~l~----s--tD~~s~~~Id~~~~~~~~~~~-pi~Pv~~~g~~~~~~~~~yV~~~~p~q~~~Lr~dt~~~~  264 (404)
T protein:vir:10  195 DATSFE---QIE----A--ADIFSIGLVDNLSLFIDEMAH-PLQPVRLSGDELHGEDPYYVLYVTPRQWNDWYTSTSGKD  264 (404)
T ss_pred             Cccchh---hhh----h--cccccHHHHHHHHHHHHHhCC-CCcceEeccccccCccceEEEEechHHHHHHhhCCCcHH
Confidence            211111   111    1  12333332  23333333433 3444432 3        6999999999999999975   


Q ss_pred             hhhhhcCCChhhhhhccCCcccCCCcccccchhhhhhh-hccccCCCCcceeecccceeeccCccceecCcceeeccc--
Q KMKONFHK_00018  196 FREIARYPGSGMVNPMQPNLAPSANFYQGMGPAYGQAG-FVAGQPQMPTGFLFEGVRWFESTNLPETTSNLVITSESS--  272 (339)
Q Consensus       196 f~~i~q~Ps~~~~~~l~~~ltpS~~~~q~~G~~~~~a~-~~g~~~~~ptg~lfEg~~~~sg~~g~~~~~~~~vtset~--  272 (339)
                      |..+       +.+.++..--.+-|+..|-  .--.++ -+=|.+++|       .||.+|...  ..+++...+.+.  
T Consensus       265 w~d~-------q~~A~a~~rg~~nPlF~G~--~gm~ngvii~~~~~~~-------Irf~~g~~~--~~~~n~~~a~~~~~  326 (404)
T protein:vir:10  265 WNQM-------MVRAVNRAKGFNHPLFKGE--CAMWRNILVRKYAGMP-------IRFYQGSKV--LVSENNLTATTKEV  326 (404)
T ss_pred             HHHH-------HHHHhhccccccCCceecC--eeEEcCEEEEecCCce-------eeeccccee--eecCCccccccccc
Confidence            4443       3333333322333432110  000000 011222332       233333221  222222333333  


Q ss_pred             chHHHHHHhhhccchhhhhhhhcCC-ceEEEEcCCc-hhH-HHHHHHHhhhcccccc--c-----cceeee-eeeecC
Q KMKONFHK_00018  273 SAADYAAAQLIFFGPQAVGVGIGGN-NASILLNNND-DFS-RFVIMIWSLFAGFEIL--N-----KDFITT-GYSYVY  339 (339)
Q Consensus       273 aAg~~~~~~g~~FG~qavG~gIg~~-~~~I~~n~Nd-Df~-R~~~~IW~~~~G~~~l--n-----~df~t~-~~~y~~  339 (339)
                      +|+ ...+-+.|+|.||++.+-|.. ++.-.+.+-. |++ ++++.|+.+.+==.+-  |     .||=++ =.+|+=
T Consensus       327 aa~-~~v~RallLGaQAl~~A~g~~~g~~~~w~Ee~~D~g~~~~i~~~~i~G~kK~rF~~~~g~~~DfGvi~idta~~  403 (404)
T protein:vir:10  327 AAA-TNIDRAMLLGAQALANAYGQKAGGHFNMVEKKTDMDNRTEIAISWINGLKKIRFPEKSGKMQDHGVIAVDTAVK  403 (404)
T ss_pred             ccc-ccchhheeecceeEEEEeeccCCCCceeEeeccccCchhhhhhHHHhhhhhccccCCCCceeeEEEEEeccccc
Confidence            444 355567899999998887654 5555555555 776 4788888775421111  1     266433 345555


No 5  
>protein:vir:102655 Length: 322 # NCBI annotation: Hypothetical protein # Family: family:all:6384 # MgeID: mge:1624 # MgeName: VP2 # Cross-refs: genbank:acc:YP_052979;genbank:gi:50282923;genbank:GeneID:2948122
Probab=87.00  E-value=0.021  Score=29.81  Aligned_cols=277  Identities=14%  Similarity=0.131  Sum_probs=115.4

Q ss_pred             Cccc---------cch--hcCCCcchhhhhhccccccccc--------chhhhhhhhh--hhccccccCcc------ccc
Q KMKONFHK_00018    1 VQLD---------RYR--FWGKPGTKESRERTADQTLGSA--------SARNIVKDKI--LVTLREYTGPA------DSR   53 (339)
Q Consensus         1 vqld---------ry~--~w~~~~t~esr~r~~~qt~g~a--------~~r~i~kdki--l~~~~~YT~~s------d~n   53 (339)
                      .|++         .++  |=.+.+-++.--|.+.+.-|+.        ..+-+=+-++  -+.-.+|+-|-      +..
T Consensus        15 ~~i~~~fv~qy~~~v~~~~qq~~s~L~~tV~~~~~~~~~~~~~~~~~~~~~~~~~~~~~~~~~d~~~dtp~~~~~~~~r~   94 (322)
T protein:vir:10   15 GDIDQAFVQTYETTLRILSQQKSAKLKQYCQHKNESSESHNWETLASMDPDAVKRKRSRQQSADGTYPTPVNNKPFAKRR   94 (322)
T ss_pred             chhhhHHHHHHHHHHHHHHHHhhhhhhcccccccccccccceeecccccccccccccccccccCcccCCCccccccceEE
Confidence            1111         000  1112222222223333322221        1100000000  00112332221      001


Q ss_pred             cccCcchhhhhHhhhhhhhhhccccccccceechhhHHHHHHHHHHHhhhhHHHHhhcCccceeeeccCCceeccccccc
Q KMKONFHK_00018   54 DSAQPSTFKVARETLITAQRLLLDTGNLNVFHQSIGSLTLLDDYRRWRDRVFANELLKAEANGQADSDKGGYYLPGGKTK  133 (339)
Q Consensus        54 ~s~~~g~~k~~~E~~~LakR~~~~p~~Ip~F~~s~g~L~Lm~DY~rW~Drv~~nell~~P~t~~a~~d~g~~~t~~G~~d  133 (339)
                      -.+++=.+..+.+.+-+. ++..+|...=+--..+.|-.=+       |.++++-|+. +.+.  -..+..+.+++....
T Consensus        95 ~~~~d~~~~~~VDd~D~~-k~~~D~~~~~~~~~a~AL~R~~-------D~~I~~a~~g-~a~~--~~~gt~v~~~ss~~i  163 (322)
T protein:vir:10   95 TNVDTYDTGHVVEQEDIS-QMLLDPNSALITSQAYAMARKT-------DDLIIAGAWK-PASI--KGTGQPVEFLATQEI  163 (322)
T ss_pred             EeecccccceecchHHHH-HhhcCchHHHHHHHHHHhhhHH-------HHHHHhhhhc-cccc--cccccccccCCCccc
Confidence            111111122223333333 2223333322222222222222       3355655432 2221  011111222222111


Q ss_pred             ccccccccccccccccccccchhhhHHHHhhhccccCCCCCccceeeccchhHHHhhhhchhhhhhhcCCChhhhhhccC
Q KMKONFHK_00018  134 GATGGTLGVTYASGESAKFSVKTDLLEVVKDMRKRNVPTYADGYYRCIVDPTAMMHLRQDSDFREIARYPGSGMVNPMQP  213 (339)
Q Consensus       134 GsTg~tl~~~yAsg~~~k~~vktdl~~i~~~mr~~~vPt~~DG~Y~~V~~~~A~~~lrqd~~f~~i~q~Ps~~~~~~l~~  213 (339)
                      ++.  +-+.++           -.|+.+-+.+++.+||.  ||-+.||+.|.....|-+|..|-.               
T Consensus       164 ~~g--~~g~t~-----------~kl~~a~~~l~~~dvp~--d~~R~~vv~p~~~~~LL~d~~~ts---------------  213 (322)
T protein:vir:10  164 GDG--TKPISF-----------DYVTEITERFLENEIEP--EVSKVIVIGPTQARKLLQITEATS---------------  213 (322)
T ss_pred             ccC--ccchhH-----------HHHHHHHHHHHhcCCCC--CCCeEEEeCHHHHHHHhcchhhhh---------------
Confidence            111  112223           35899999999999974  776679999999999999988761               


Q ss_pred             CcccCCCcccccchhhhhh-hhccccCCCCcceeecccceeeccCccceecCcceeecccchHHHHHHhhhccchhhhhh
Q KMKONFHK_00018  214 NLAPSANFYQGMGPAYGQA-GFVAGQPQMPTGFLFEGVRWFESTNLPETTSNLVITSESSSAADYAAAQLIFFGPQAVGV  292 (339)
Q Consensus       214 ~ltpS~~~~q~~G~~~~~a-~~~g~~~~~ptg~lfEg~~~~sg~~g~~~~~~~~vtset~aAg~~~~~~g~~FG~qavG~  292 (339)
                           .-+   +|.+..+. |=+|         =|-|..|+-+++.|....-.... ....++....+...++=..+||.
T Consensus       214 -----~D~---~~~~~l~~~G~ig---------~~lGf~~i~s~~lp~~~~t~~~~-~~~~~~~~~~~~~~a~~k~Av~~  275 (322)
T protein:vir:10  214 -----ADY---TSAMDLQSKGIIT---------NWMGYTWIVSTRLDKFDPTQWGM-AAEDGPQGDEIWCIAMTDMALGY  275 (322)
T ss_pred             -----hhc---ccchhhhhcCeee---------eeeeEEEEEeccCCccccccccc-cccCCCCccceeEEEEecCceeE
Confidence                 111   12111211 2111         26788999999988322111111 11122233345577888999999


Q ss_pred             hhcCCceEEEEcCCchhHHHHHHHHhhh-ccccccccceeeeeeeecC
Q KMKONFHK_00018  293 GIGGNNASILLNNNDDFSRFVIMIWSLF-AGFEILNKDFITTGYSYVY  339 (339)
Q Consensus       293 gIg~~~~~I~~n~NdDf~R~~~~IW~~~-~G~~~ln~df~t~~~~y~~  339 (339)
                      +++-+ +....++..|- .+-..||.+. -|--.++++=|.. -.|.=
T Consensus       276 a~~~d-v~~~i~~~~~~-~~a~~I~~~~~~Ga~ri~~~gVv~-i~~~e  320 (322)
T protein:vir:10  276 HSCKD-IWTKVAEDPSA-SFAWRIYSAFTADCVRVEDEHIFK-LRLKN  320 (322)
T ss_pred             EEeee-eeEEeeccCCc-chhhhhhhhhhhCceEeccCcEEE-EEEec
Confidence            99987 33344555554 3456677432 3445555544322 11111


No 6  
>protein:vir:105610 Length: 430 # NCBI annotation: virion structural protein # Family: family:all:974 # MgeID: mge:1540 # MgeName: F116 # Cross-refs: genbank:acc:YP_164307;genbank:gi:56692923;genbank:GeneID:3197221
Probab=85.91  E-value=0.023  Score=29.53  Aligned_cols=276  Identities=12%  Similarity=0.112  Sum_probs=113.2

Q ss_pred             CccccchhcCCCcchhhhhhcccccccccchhhhhhhhhhhccccccCccccccccCcchhhhhHhhhhh----hhhhcc
Q KMKONFHK_00018    1 VQLDRYRFWGKPGTKESRERTADQTLGSASARNIVKDKILVTLREYTGPADSRDSAQPSTFKVARETLIT----AQRLLL   76 (339)
Q Consensus         1 vqldry~~w~~~~t~esr~r~~~qt~g~a~~r~i~kdkil~~~~~YT~~sd~n~s~~~g~~k~~~E~~~L----akR~~~   76 (339)
                      |..|--|+=-+-+-+-|+.|++-+-.  ..+|+.|++=.                      .-++.|+.+    |-|...
T Consensus       109 l~IDq~R~~V~~gg~msqQRt~~dlR--~~ar~~L~~w~----------------------~~~~Dq~~~v~laGarg~~  164 (430)
T protein:vir:10  109 LRVNQARFPVDLGDVMSQIRNPYDLR--RLGRPKAKWFM----------------------DAYLDQSMLVHLAGARGNH  164 (430)
T ss_pred             EEEeeeccccccCCchhhhhhhhHHH--HHHHHHHHHHH----------------------HHHHHHHHHHHHhhhhccc
Confidence            33333333222233444555544332  11223322210                      001111110    001100


Q ss_pred             ccccccceechhhHHHHHHHHHHHhhhhHHHHhhcCccc-eeeeccCCceecccccccccccccccccccccccccccch
Q KMKONFHK_00018   77 DTGNLNVFHQSIGSLTLLDDYRRWRDRVFANELLKAEAN-GQADSDKGGYYLPGGKTKGATGGTLGVTYASGESAKFSVK  155 (339)
Q Consensus        77 ~p~~Ip~F~~s~g~L~Lm~DY~rW~Drv~~nell~~P~t-~~a~~d~g~~~t~~G~~dGsTg~tl~~~yAsg~~~k~~vk  155 (339)
                               .....+.-++...+|-++ ..|. +.+|+. +.++.+|+......-     .++.    .+-...-+|++|
T Consensus       165 ---------~~~~~~~~~~~~~~~~~~-~~N~-v~aPt~nrh~~~~G~at~~~~~-----~~~~----~sl~stD~~s~~  224 (430)
T protein:vir:10  165 ---------YNKEWCLPLETHPKLADM-LVNR-VKAPTKNRHFVASADAITGVAP-----NAGE----YNITTADVLDVD  224 (430)
T ss_pred             ---------ccccccccccCCcchhhh-hccc-cCCCCCceeEeecccccccccc-----cccc----cchhhhcccCHH
Confidence                     000011111233445444 4454 566775 354433332221111     0000    111112344444


Q ss_pred             h--hhHHHHhhhccccCCCCC----cc-----ceeeccchhHHHhhhhchhhhhhhcCCChhhhhhccCCcccCCCcccc
Q KMKONFHK_00018  156 T--DLLEVVKDMRKRNVPTYA----DG-----YYRCIVDPTAMMHLRQDSDFREIARYPGSGMVNPMQPNLAPSANFYQG  224 (339)
Q Consensus       156 t--dl~~i~~~mr~~~vPt~~----DG-----~Y~~V~~~~A~~~lrqd~~f~~i~q~Ps~~~~~~l~~~ltpS~~~~q~  224 (339)
                      .  ...+.++-| +..|+++.    +.     +|-|++.|..+.+||.|+.|+.. |.   .+.+.-.  .-.+-|+.. 
T Consensus       225 ~id~a~~~a~~~-~~~i~Pv~v~gd~~~g~~~~yV~~~~p~q~~~Lr~dt~~~~w-q~---~~~a~a~--~g~~nPlF~-  296 (430)
T protein:vir:10  225 VVDSIATYMDQI-ELPPPPVKFEGDEAAEDSPIRVLLCSPAQYNSFAKQEKFRSW-QA---AALARAS--NAKQHPIFR-  296 (430)
T ss_pred             HHHHHHHHHHhh-CCCCcceEeecccccCCccEEEEEechHHHHHHhhCcchHHH-HH---HHHHhhc--ccccCCcee-
Confidence            3  223333333 35566664    33     69999999999999999999854 42   1111110  111233321 


Q ss_pred             cchhhhhhhhccccCCCCcceeecccceee---ccCccceecCcceeecc--cc---hHHHHHHhhhccchhhhhhhhcC
Q KMKONFHK_00018  225 MGPAYGQAGFVAGQPQMPTGFLFEGVRWFE---STNLPETTSNLVITSES--SS---AADYAAAQLIFFGPQAVGVGIGG  296 (339)
Q Consensus       225 ~G~~~~~a~~~g~~~~~ptg~lfEg~~~~s---g~~g~~~~~~~~vtset--~a---Ag~~~~~~g~~FG~qavG~gIg~  296 (339)
                              |-.|.+.+.   -|.|=...++   |....-+++++.-++.+  ..   ++....+-+.|.|.|+++.+-|.
T Consensus       297 --------G~~gm~ngv---ii~~~~~virf~~g~~~~~~a~~~~~~~~~~~~~a~~~~~~~v~RalllGaQA~~~A~g~  365 (430)
T protein:vir:10  297 --------VDAGLWSNT---LIIKMPKPIRFYAGDTIKYCAAYNSEAESSAVVSDSFGNQYAVDRALLLGGQALAQAWAA  365 (430)
T ss_pred             --------cceeeecCe---EEecCCceeeecCCCccccccCCcccccccccccccccccccchhhhhccchhheeeeec
Confidence                    111222222   2444332222   22222222222211111  11   33444566779999999998885


Q ss_pred             C---ceEEEEcC-CchhH-HHHHHHHhhhcc----cccc------ccceeeee-eeecC
Q KMKONFHK_00018  297 N---NASILLNN-NDDFS-RFVIMIWSLFAG----FEIL------NKDFITTG-YSYVY  339 (339)
Q Consensus       297 ~---~~~I~~n~-NdDf~-R~~~~IW~~~~G----~~~l------n~df~t~~-~~y~~  339 (339)
                      +   ++.-.+.+ -.|++ ++++.|+.+.+=    |..-      ..||=+++ .+|+=
T Consensus       366 ~~~~g~~f~w~Ee~~D~g~~~~i~~~~i~G~kK~rF~~~~~~~~~~~DfGvi~idtaa~  424 (430)
T protein:vir:10  366 SEHSGMPFFWSEKDMDHGDKLELLIGAILGCSKIRFAVEATNGLEYTDHGVMAIDTAVK  424 (430)
T ss_pred             cCCCCcceeeeeeccccCchhhhhhhHHhccceeeecCCCCCCceeeeeEEEEhhhhhh
Confidence            4   34444443 55665 478888877531    1110      14664433 34444


No 7  
>protein:vir:3364 Length: 347 # NCBI annotation: major capsid protein 10A # Family: family:all:975 # MgeID: mge:67 # MgeName: T3 # Cross-refs: genbank:acc:NP_523335;genbank:gi:17570826;genbank:GeneID:927448
Probab=85.33  E-value=0.033  Score=28.73  Aligned_cols=286  Identities=15%  Similarity=0.089  Sum_probs=115.3

Q ss_pred             Cc-cccchhcCCC--------cchhhhhhcccccccccchhhhhhhhh-hhccccccCcc---ccccccCcchhhhhHhh
Q KMKONFHK_00018    1 VQ-LDRYRFWGKP--------GTKESRERTADQTLGSASARNIVKDKI-LVTLREYTGPA---DSRDSAQPSTFKVARET   67 (339)
Q Consensus         1 vq-ldry~~w~~~--------~t~esr~r~~~qt~g~a~~r~i~kdki-l~~~~~YT~~s---d~n~s~~~g~~k~~~E~   67 (339)
                      +. |=. +=|...        +-..+  ....+++-..++-.|-  +| =+++..||.--   .+++...+..+.+-+-+
T Consensus        23 ~~al~i-e~~~g~V~~~f~~~s~~~~--~v~~r~~~~G~sv~i~--~iG~~t~~~~~~g~~l~~~~~~~~~~e~~ltiD~   97 (347)
T protein:vir:33   23 KLALFL-KVFGGEVLTAFARTSVTMP--RHMLRSIASGKSAQFP--VIGRTKAAYLKPGENLDDKRKDIKHTEKVIHIDG   97 (347)
T ss_pred             hHHHHH-HHHHHHHHHHHHHHHhhhh--hhccccccccceeEee--eccceeeeeecCCCCCCCCCCCCccceEEEEech
Confidence            10 111 112111        11111  1111111111111110  00 02233344211   12222233333344455


Q ss_pred             hhhhhhhcc--ccccccc-eechhhHHHHHHHHHHHhhhhHHHHhhcCc--cceeeeccCCceecccc--cccccccccc
Q KMKONFHK_00018   68 LITAQRLLL--DTGNLNV-FHQSIGSLTLLDDYRRWRDRVFANELLKAE--ANGQADSDKGGYYLPGG--KTKGATGGTL  140 (339)
Q Consensus        68 ~~LakR~~~--~p~~Ip~-F~~s~g~L~Lm~DY~rW~Drv~~nell~~P--~t~~a~~d~g~~~t~~G--~~dGsTg~tl  140 (339)
                      +......--  +..+.+. +.+.++. +.=.---|--|..++.+|-+.-  ....+.+. .....+.+  ...++||...
T Consensus        98 ~~y~~~~VddiD~~q~~~D~~~~~~~-~~g~aLA~~~D~~i~~~l~~~~~~~~~~~~~~-~~~~~~~~~~~~~~~tg~~~  175 (347)
T protein:vir:33   98 LLTADVLIYDIEDAMNHYDVRAEYTA-QLGESLAMAADGAVLAELAGLVNLPDGSNENI-EGLGKPTVLTLVKPTTGSLT  175 (347)
T ss_pred             hhhhhHHHhhHHHHhcCCchhHHHHH-HHHHHHHHHHHHHHHHHHHHhhhhhccccccc-cccccccccccccccccccc
Confidence            544411111  2222111 1111111 1111223344555655542210  00001000 00000100  1122232221


Q ss_pred             cccccccccccccchhhhHHHHhhhccccCCCCCccceeeccchhHHHhhhhchhhhhhhcCCChhhhhhccCCcccCCC
Q KMKONFHK_00018  141 GVTYASGESAKFSVKTDLLEVVKDMRKRNVPTYADGYYRCIVDPTAMMHLRQDSDFREIARYPGSGMVNPMQPNLAPSAN  220 (339)
Q Consensus       141 ~~~yAsg~~~k~~vktdl~~i~~~mr~~~vPt~~DG~Y~~V~~~~A~~~lrqd~~f~~i~q~Ps~~~~~~l~~~ltpS~~  220 (339)
                      . ..+    ..-.+..-++++...|-+.+||.  +|+| +|+.|.+-..|.+++.|-.         .++          
T Consensus       176 d-~~~----~a~~i~~~i~~a~~~Lde~~VP~--~gR~-~vv~P~~y~~Ll~~~~~~~---------~d~----------  228 (347)
T protein:vir:33  176 D-PVE----LGKAIIAQLTIARASLTKNYVPA--ADRT-FYTTPDNYSAILAALMPNA---------ANY----------  228 (347)
T ss_pred             c-hhh----hHHHHHHHHHHHHHHHhhcCCCc--cCcE-EEeCHHHHHHHhccccccc---------ccc----------
Confidence            0 000    00112345778888999999996  6755 8899999999998876541         011          


Q ss_pred             cccccchhhhhhhhccccCCCCcceeecccceeeccCccceecCc---c----------eeecccchHHHHHHhhhccch
Q KMKONFHK_00018  221 FYQGMGPAYGQAGFVAGQPQMPTGFLFEGVRWFESTNLPETTSNL---V----------ITSESSSAADYAAAQLIFFGP  287 (339)
Q Consensus       221 ~~q~~G~~~~~a~~~g~~~~~ptg~lfEg~~~~sg~~g~~~~~~~---~----------vtset~aAg~~~~~~g~~FG~  287 (339)
                        +  |......|.+|+         +.|..++++|++|..+...   +          .+++...+++..-+.|.+|-+
T Consensus       229 --~--~~~~~~~G~V~~---------i~G~~V~~Sn~lp~~~~~~~~~~~~ag~~~~~~~~~~~~~~~a~~~~~gl~~h~  295 (347)
T protein:vir:33  229 --Q--ALLDPERGTIRN---------VMGFEVVEVPHLTAGGAGDTREDAPADQKHAFPATSSTTVKVALDNVVGLFQHR  295 (347)
T ss_pred             --c--cccccccceeEE---------EeceeEEEecccccCccccccccccccccccccCCcccceeccccceeeeeecc
Confidence              0  000112233333         4566777777776543211   1          111111233333345788899


Q ss_pred             hhhhhhhcCC-ceEEEEcCCchhHHHHHHHHhhhccccccccceeeeeeeecC
Q KMKONFHK_00018  288 QAVGVGIGGN-NASILLNNNDDFSRFVIMIWSLFAGFEILNKDFITTGYSYVY  339 (339)
Q Consensus       288 qavG~gIg~~-~~~I~~n~NdDf~R~~~~IW~~~~G~~~ln~df~t~~~~y~~  339 (339)
                      .++|..=.-. .++..++. +.|.-+++..-.+  |+.+++.+.+.+   ...
T Consensus       296 ~A~g~v~~~~~~~e~~r~~-~~~~d~i~~~~~~--G~~vlrP~~av~---i~~  342 (347)
T protein:vir:33  296 SAVGTVKLKDLALERARRA-NYQADQIIAKYAM--GHGGLRPEAAGA---IVL  342 (347)
T ss_pred             hhheeeeeeceeeeeccch-hhhhHhhhhhhhc--CCceecccceEE---Eec
Confidence            9887433222 25666654 4455666666555  999999987532   223


No 8  
>protein:vir:1541 Length: 347 # NCBI annotation: major capsid protein 10A # Family: family:all:975 # MgeID: mge:31 # MgeName: phiYeO3-12 # Cross-refs: genbank:acc:NP_052109;swissprot:trembl:q9t107;genbank:gi:9634035;uniprot:Q9T107;genbank:GeneID:1262383
Probab=71.13  E-value=0.12  Score=25.54  Aligned_cols=281  Identities=13%  Similarity=0.076  Sum_probs=108.7

Q ss_pred             Cc-----------cccchhcCCCcchhhhhhcccccccccchhhhhh-hhhhhccccccCcc---ccccccCcchhhhhH
Q KMKONFHK_00018    1 VQ-----------LDRYRFWGKPGTKESRERTADQTLGSASARNIVK-DKILVTLREYTGPA---DSRDSAQPSTFKVAR   65 (339)
Q Consensus         1 vq-----------ldry~~w~~~~t~esr~r~~~qt~g~a~~r~i~k-dkil~~~~~YT~~s---d~n~s~~~g~~k~~~   65 (339)
                      |.           +-+|++   -+  -.|.....+++-..++-.|-+ .+  +++..||.-.   .+++...+.-..+-+
T Consensus        23 ~~a~~ie~f~g~V~~~f~~---~s--~~~~~~~~~~~~~G~sv~i~~ig~--~t~~~~~~g~~l~~~~~~~~~~e~~ltI   95 (347)
T protein:vir:15   23 KLALFLKVFGGEVLTAFAR---TS--VTMPRHMLRSIASGKSAQFPVIGR--TKAAYLKPGENLDDKRKDIKHTEKVIHI   95 (347)
T ss_pred             HHHHHHHHHHHHHHHHHHH---hh--hhhhccccccccccceeEeeeccc--eeeeeeccCCCCCCCCCCCccceEEEEe
Confidence            00           111110   00  001111111111111111100 00  2233334211   122222233333444


Q ss_pred             hhhhhhhhhcc--ccccccceechhhHHHHHHHHHHHhhhhHHHHhhc----CccceeeeccCCceeccccccccccccc
Q KMKONFHK_00018   66 ETLITAQRLLL--DTGNLNVFHQSIGSLTLLDDYRRWRDRVFANELLK----AEANGQADSDKGGYYLPGGKTKGATGGT  139 (339)
Q Consensus        66 E~~~LakR~~~--~p~~Ip~F~~s~g~L~Lm~DY~rW~Drv~~nell~----~P~t~~a~~d~g~~~t~~G~~dGsTg~t  139 (339)
                      -++......--  +..+.+.=+.+.-+-+.=.--.|--|..++.+|.+    .|.+..        ..+.  ..+++...
T Consensus        96 D~~~~~~~~VddlD~~q~~~D~~~~~~~~~g~aLA~~~D~~i~~~l~~~~~~~~~~~~--------~~~~--~g~~~~~~  165 (347)
T protein:vir:15   96 DGLLTADVLIYDIEDAMNHYDVRAEYTAQLGESLAMAADGAVLAELAGLVNLPDASNE--------NIEG--LGKPTVLT  165 (347)
T ss_pred             chhhhhhHHhhhHHHHhcCCcchHHHHHHHHHHHHHHHHHHHHHHHHHHhhccccccc--------cccc--cCcccccc
Confidence            44444311111  11121111111111011112233346666666542    222200        0000  00111111


Q ss_pred             cccccccccccc----ccchhhhHHHHhhhccccCCCCCccceeeccchhHHHhhhhchhhhhhhcCCChhhhhhccCCc
Q KMKONFHK_00018  140 LGVTYASGESAK----FSVKTDLLEVVKDMRKRNVPTYADGYYRCIVDPTAMMHLRQDSDFREIARYPGSGMVNPMQPNL  215 (339)
Q Consensus       140 l~~~yAsg~~~k----~~vktdl~~i~~~mr~~~vPt~~DG~Y~~V~~~~A~~~lrqd~~f~~i~q~Ps~~~~~~l~~~l  215 (339)
                      .....+.....+    -.+..-+++...-|-+.+||.  +|+| +|+.|.....|.++++|..                 
T Consensus       166 ~~~~~~~~~~~~~~~~~~i~d~~~~a~~~Lde~~VP~--~gR~-~vv~P~~y~~LL~~~~~~~-----------------  225 (347)
T protein:vir:15  166 LVKPTTGDLTDPVELGKAIIAQLTIARASLTKNYVPA--ADRT-FYTTPDNYSAILAALMPNA-----------------  225 (347)
T ss_pred             ccccccccchhhhhHHHHHHHHHHHHHHHHhhcCCCc--cCCE-EEeCHHHHHHHhccccccc-----------------
Confidence            111111110000    111223445556788999996  6855 8999999999999987651                 


Q ss_pred             ccCCCcccccchhhhhhhhccccCCCCcceeecccceeeccCccceecCcc-----------eee--cccchHHHHHHhh
Q KMKONFHK_00018  216 APSANFYQGMGPAYGQAGFVAGQPQMPTGFLFEGVRWFESTNLPETTSNLV-----------ITS--ESSSAADYAAAQL  282 (339)
Q Consensus       216 tpS~~~~q~~G~~~~~a~~~g~~~~~ptg~lfEg~~~~sg~~g~~~~~~~~-----------vts--et~aAg~~~~~~g  282 (339)
                         ..+   -|....+.|++|+         +.|..++++++.|..+....           +.+  .+..+++..-+.+
T Consensus       226 ---~d~---~~~~~~~~G~Vg~---------i~G~~V~~Sn~lp~~~~t~~~~~~~~g~~~~~~~~~~~~~~~~f~~~~~  290 (347)
T protein:vir:15  226 ---ANY---QALIDHERGTIRN---------VMGFEVVEVPHLTAGGAGDTREDAPADQKHAFPATSSTTVKVALDNVVG  290 (347)
T ss_pred             ---ccc---cccccccceEEEE---------EeceEEEecccccccccccccccccccccccccccccceeeecccccee
Confidence               110   1112234555554         34667777777774322110           000  0011222233456


Q ss_pred             hccchhhhhhhhcCC-ceEEEEcCCchhHHHHHHHHhhhccccccccceeeeeeeecC
Q KMKONFHK_00018  283 IFFGPQAVGVGIGGN-NASILLNNNDDFSRFVIMIWSLFAGFEILNKDFITTGYSYVY  339 (339)
Q Consensus       283 ~~FG~qavG~gIg~~-~~~I~~n~NdDf~R~~~~IW~~~~G~~~ln~df~t~~~~y~~  339 (339)
                      .+|-..++|..=.-. .++..++. +.|.-+++..-++  |+.+++.+.+.+   ...
T Consensus       291 l~~h~~A~g~v~~~~~~~e~~~~~-~~~~d~i~~~~~~--G~~vlrP~~av~---~~~  342 (347)
T protein:vir:15  291 LFQHRSAVGTVKLKDLALERARRA-NYQADQIIAKYAM--GHGGLRPEAAGA---IVL  342 (347)
T ss_pred             eeeccceeeeeEeeceeeeecccc-hhhhhhhehhhhc--CCceeccccEEE---Eec
Confidence            777777776543222 13334443 3444555555544  999999887432   222


No 9  
>protein:vir:108303 Length: 418 # NCBI annotation: hypothetical protein # Family: family:all:1412 # MgeID: mge:2007 # MgeName: BA3 # Cross-refs: genbank:acc:YP_001552282;genbank:gi:160700607;genbank:GeneID:5758819
Probab=58.16  E-value=0.42  Score=22.66  Aligned_cols=215  Identities=16%  Similarity=0.129  Sum_probs=83.3

Q ss_pred             CccccchhcCCCcchhhhhhcccccccccchhhhhhhhhhhccccccCccccccccCcchhhhhHhhhhhhhhhcccccc
Q KMKONFHK_00018    1 VQLDRYRFWGKPGTKESRERTADQTLGSASARNIVKDKILVTLREYTGPADSRDSAQPSTFKVARETLITAQRLLLDTGN   80 (339)
Q Consensus         1 vqldry~~w~~~~t~esr~r~~~qt~g~a~~r~i~kdkil~~~~~YT~~sd~n~s~~~g~~k~~~E~~~LakR~~~~p~~   80 (339)
                      |-+-      .|+....++.+. .+     .-++.-.++=++++++..-.          |++-=+|.-+.         
T Consensus        47 V~I~------vp~~~~v~dg~~-~~-----~~~~te~~v~l~id~~k~~~----------~~itD~e~a~~---------   95 (418)
T protein:vir:10   47 IRLK------LPYRVKSASGRT-LV-----KQPMVDQTIPFKIAYQEHVG----------LEYTVKDKTLD---------   95 (418)
T ss_pred             EEEe------eCCceeecccCC-cc-----ccccccceEEEEEecccccc----------eeechHHHhhh---------
Confidence            2211      122222221111 11     11232233333333332211          11111111000         


Q ss_pred             ccceechhhHHHHHHHHHHHhhhhHHHHhhcCccceeeeccCCceecccccccccccccccccccccccccccchhhhHH
Q KMKONFHK_00018   81 LNVFHQSIGSLTLLDDYRRWRDRVFANELLKAEANGQADSDKGGYYLPGGKTKGATGGTLGVTYASGESAKFSVKTDLLE  160 (339)
Q Consensus        81 Ip~F~~s~g~L~Lm~DY~rW~Drv~~nell~~P~t~~a~~d~g~~~t~~G~~dGsTg~tl~~~yAsg~~~k~~vktdl~~  160 (339)
                      +..|...+ +=..+.---+..|..+.+.+-.++                 ...|.+|.. ...|           .|+..
T Consensus        96 ~~d~~~~~-l~~A~~aLA~~vD~~ia~l~~~a~-----------------~~~gt~gt~-~~~~-----------~~i~~  145 (418)
T protein:vir:10   96 IMQFSERY-LKSGMVQIANQIDRSLALTLKKAF-----------------HSSGTPGVR-PGAF-----------IDFAN  145 (418)
T ss_pred             hhHHHHHH-HHHHHHHHHHHHHHHHHHHHhhcc-----------------cccccCCcC-cchH-----------HHHHH
Confidence            00000000 000122223344444555432222                 112222111 1223           56777


Q ss_pred             HHhhhccccCCCCCccceeeccchhHHHhhhhchhhhhhhcCCChhhhhhccCCcccCCCcccccchhhhhhhhccccCC
Q KMKONFHK_00018  161 VVKDMRKRNVPTYADGYYRCIVDPTAMMHLRQDSDFREIARYPGSGMVNPMQPNLAPSANFYQGMGPAYGQAGFVAGQPQ  240 (339)
Q Consensus       161 i~~~mr~~~vPt~~DG~Y~~V~~~~A~~~lrqd~~f~~i~q~Ps~~~~~~l~~~ltpS~~~~q~~G~~~~~a~~~g~~~~  240 (339)
                      +-.-|.+.+||+  +|-+.+|++|.+...|.+|..|.. -+  + +                   ...-...|.+|+   
T Consensus       146 a~~~Ld~~~VP~--~G~R~lVv~P~~~~~L~~~~~~~~-~~--~-~-------------------~~~~lr~G~IG~---  197 (418)
T protein:vir:10  146 AGAKQTTYAVPQ--DGMRHAVLDPFTCASLSDEVTKLF-KE--S-M-------------------VEQAYKMGYRGN---  197 (418)
T ss_pred             HHHHHHhcCCCC--CCceEEEeCHHHHHHHhhhccccc-cc--c-c-------------------cchhhheeeeee---
Confidence            777788899985  677888999999999999876641 11  1 1                   111122334433   


Q ss_pred             CCcceeecccceeeccCccceecCcceeecccchHHHHHHhhhccchhhhhhhhcCCceEEEEcCCchhHHHHHHHHhhh
Q KMKONFHK_00018  241 MPTGFLFEGVRWFESTNLPETTSNLVITSESSSAADYAAAQLIFFGPQAVGVGIGGNNASILLNNNDDFSRFVIMIWSLF  320 (339)
Q Consensus       241 ~ptg~lfEg~~~~sg~~g~~~~~~~~vtset~aAg~~~~~~g~~FG~qavG~gIg~~~~~I~~n~NdDf~R~~~~IW~~~  320 (339)
                            ..|-.++++++.|.-+.+....+.+.            .|....|.     ..++..+            |.+-
T Consensus       198 ------i~GF~V~~S~nip~~tag~~~~t~~v------------~ga~~~~~-----~~~~~~~------------t~s~  242 (418)
T protein:vir:10  198 ------VAAYEVYESQNLPKHTVGDHGGTPLV------------NGTVVNGD-----TVGFDGG------------TAST  242 (418)
T ss_pred             ------eeceEEEEecCCCcccccccccceee------------ecccccce-----eEEEeec------------ceee
Confidence                  23445677777774333321111111            12111111     1223222            5666


Q ss_pred             ccccccccceeeee---------------eeecC
Q KMKONFHK_00018  321 AGFEILNKDFITTG---------------YSYVY  339 (339)
Q Consensus       321 ~G~~~ln~df~t~~---------------~~y~~  339 (339)
                      .|.-...+-|...|               ..|+-
T Consensus       243 ~g~l~~Gd~~ti~gv~~v~~~t~~~~~~~~~f~V  276 (418)
T protein:vir:10  243 TGFLKAGDVITFGGVFGVNPQNYETTGLLQEFVV  276 (418)
T ss_pred             ccceeeccEEEECceeecccccccccccceEEEE
Confidence            66544444444433               22222


No 10 
>protein:vir:10450 Length: 344 # NCBI annotation: major capsid protein # Family: family:all:975 # MgeID: mge:184 # MgeName: phiA1122 # Cross-refs: genbank:acc:NP_848297;genbank:gi:30387487;genbank:GeneID:1733971
Probab=50.81  E-value=0.6  Score=21.80  Aligned_cols=275  Identities=14%  Similarity=0.070  Sum_probs=109.7

Q ss_pred             CccccchhcCCCcchhhhhhcccccc-cccchhhhhhhhhhhcccccc---CccccccccCcchhhhhHhhhhhhhhhcc
Q KMKONFHK_00018    1 VQLDRYRFWGKPGTKESRERTADQTL-GSASARNIVKDKILVTLREYT---GPADSRDSAQPSTFKVARETLITAQRLLL   76 (339)
Q Consensus         1 vqldry~~w~~~~t~esr~r~~~qt~-g~a~~r~i~kdkil~~~~~YT---~~sd~n~s~~~g~~k~~~E~~~LakR~~~   76 (339)
                      | +-+|.+=..     -|.+...++| |+.+.|...=-+  +++.-||   -+.++.+.......++-+-+.+.. |...
T Consensus        36 V-~~~f~~~s~-----~~~~~~~r~i~~g~s~~~~~iG~--~~~~~~~~G~~l~~t~~~~~~~e~~l~ID~~~y~-~~~V  106 (344)
T protein:vir:10   36 V-LTAFARTSV-----TTSRHMVRSISSGKSAQFPVLGR--TQAAYLAPGENLDDIRKDIKHTEKVITIDGLLTA-DVLI  106 (344)
T ss_pred             H-HHHHHHHhh-----hcccceeeeecccceEEEEeece--eEEEeeecCCCCCCCCCCcccceEEEEEcchhhh-hhhh
Confidence            1 112211000     0000000111 111111110000  2233333   233333344455555666666665 2221


Q ss_pred             ccccccceechhhHHHHHHHH--------HHHhhhhHHHHhhc-----CccceeeeccCCceeccccccccccccc--cc
Q KMKONFHK_00018   77 DTGNLNVFHQSIGSLTLLDDY--------RRWRDRVFANELLK-----AEANGQADSDKGGYYLPGGKTKGATGGT--LG  141 (339)
Q Consensus        77 ~p~~Ip~F~~s~g~L~Lm~DY--------~rW~Drv~~nell~-----~P~t~~a~~d~g~~~t~~G~~dGsTg~t--l~  141 (339)
                           .-+.+.-..++|+..|        -+--|..++.+|.+     +|.+          ..++|...|..-..  -+
T Consensus       107 -----dDiD~~q~~~D~r~~~~~~~G~aLA~~~D~~i~~~la~~a~~~~~~~----------~~~~g~~~~~~~~~~~~~  171 (344)
T protein:vir:10  107 -----YDIEDAMNHYDVRSEYTSQLGESLAMAADGAVLAEIAGLCNVESQYN----------ENITGLGTATVIETTQDK  171 (344)
T ss_pred             -----hhHHHHhcCcchHHHHHHHHHHHHHHHHHHHHHHHHHhhhccccccc----------cccccccccceeeccccc
Confidence                 1111111112233222        23345555555543     2222          12222222211000  00


Q ss_pred             ccccccccccccchhhhHHHHhhhccccCCCCCccceeeccchhHHHhhhhchhhhhhhcCCChhhhhhccCCcccCCCc
Q KMKONFHK_00018  142 VTYASGESAKFSVKTDLLEVVKDMRKRNVPTYADGYYRCIVDPTAMMHLRQDSDFREIARYPGSGMVNPMQPNLAPSANF  221 (339)
Q Consensus       142 ~~yAsg~~~k~~vktdl~~i~~~mr~~~vPt~~DG~Y~~V~~~~A~~~lrqd~~f~~i~q~Ps~~~~~~l~~~ltpS~~~  221 (339)
                      .+-..++.-.-.+..-+.+....+.+.+||  .+|+| +|+.|..-..|+++..|...         +.           
T Consensus       172 ~~~t~~~~~~~~~~~~i~~a~~~Lde~~VP--~~gR~-~vv~P~~y~~Ll~~~~~~~~---------~~-----------  228 (344)
T protein:vir:10  172 TTLTDQVALGKEIIAALTKARAALTKNYVP--SSDRV-FYCDPDSYSAILAALMPNAA---------NY-----------  228 (344)
T ss_pred             ccccchhhhHHHHHHHHHHHHHHHhhcCCC--ccCCE-EEeChHHHHHHhhccccccc---------cc-----------
Confidence            000000000011224477788889999999  67865 88999999999999876411         00           


Q ss_pred             ccccchhhhhhhhccccCCCCcceeecccceeeccCccceecC---cceeecccc---------hHHHHHHhhhccchhh
Q KMKONFHK_00018  222 YQGMGPAYGQAGFVAGQPQMPTGFLFEGVRWFESTNLPETTSN---LVITSESSS---------AADYAAAQLIFFGPQA  289 (339)
Q Consensus       222 ~q~~G~~~~~a~~~g~~~~~ptg~lfEg~~~~sg~~g~~~~~~---~~vtset~a---------Ag~~~~~~g~~FG~qa  289 (339)
                       ++-+  ....|.++.         ..|..-+++|+.|.+...   +.++.+..+         ..+.....+-+|=+.+
T Consensus       229 -~~~~--~~~~G~V~~---------v~G~~V~~Sn~lp~~~~~~~~~~~tg~~~~~~~~~~~~~~~~~s~~~~l~~h~~A  296 (344)
T protein:vir:10  229 -AALI--DPEKGSIRN---------VMGFEVVEVPHLTAGGAGTSREGTTGQKHAFPATKSGNDKVAKDNVIGLFMHRSA  296 (344)
T ss_pred             -cccc--ceeeeEEEE---------EeceEEEeccccccccCCcccccccCccccccCCcccceeeecceeEEEeechhh
Confidence             0111  111233333         123444444444432211   122222111         1122333456777888


Q ss_pred             hhhhhcCC-ceEEEEcCCchhHHHHHHHHhhhccccccccceee--eeeee
Q KMKONFHK_00018  290 VGVGIGGN-NASILLNNNDDFSRFVIMIWSLFAGFEILNKDFIT--TGYSY  337 (339)
Q Consensus       290 vG~gIg~~-~~~I~~n~NdDf~R~~~~IW~~~~G~~~ln~df~t--~~~~y  337 (339)
                      +|.+---. -+++.++ .+.|.-+++.  ++--|+-+++.+..-  .=.+-
T Consensus       297 ~~~v~~~~~~~e~~r~-~~~~~d~i~g--~~~~G~~vlRPe~a~~v~~~~~  344 (344)
T protein:vir:10  297 VGTVKLRDLALERARR-ANFQADQIIA--KYAMGHGGLRPEAAGAVVFKTK  344 (344)
T ss_pred             hhhhhhccceeecccc-hhHHHHHHHH--HhhcccceecccceEEEEeecC
Confidence            87765444 2444443 3444444443  344588888887551  11111


No 11 
>protein:vir:93696 Length: 364 # NCBI annotation: Bcep22gp55 # Family: family:all:974 # MgeID: mge:1470 # MgeName: Bcep22 # Cross-refs: genbank:acc:NP_944284;genbank:gi:38640361;genbank:GeneID:2658350
Probab=33.53  E-value=1.3  Score=19.87  Aligned_cols=256  Identities=18%  Similarity=0.215  Sum_probs=103.9

Q ss_pred             CccccchhcCCCcchhhhhhcccccccccchhhhhhhhhhhccccccCccccccccC-cchhhhhHhhhhh---hhhhcc
Q KMKONFHK_00018    1 VQLDRYRFWGKPGTKESRERTADQTLGSASARNIVKDKILVTLREYTGPADSRDSAQ-PSTFKVARETLIT---AQRLLL   76 (339)
Q Consensus         1 vqldry~~w~~~~t~esr~r~~~qt~g~a~~r~i~kdkil~~~~~YT~~sd~n~s~~-~g~~k~~~E~~~L---akR~~~   76 (339)
                      +||--.-.=| +.++|-|+..-          .+..++|-+        +-.+.++. .|...--|.-+-|   |++.  
T Consensus        64 ~~L~g~gv~G-d~~leGnee~L----------~~~~~~i~i--------dq~r~~V~~~g~ms~qRt~~dlr~~ar~~--  122 (364)
T protein:vir:93   64 VHLRGKPTYG-DARVEGKEESL----------RFYQDEVRI--------DQVRHSVSAGGRMSRKRTVHNIRRIARDR--  122 (364)
T ss_pred             eecccCCccc-Cceeeccccce----------eEEeeEEEE--------eeccccccccCchhhhhhHHHHHHHHHHH--
Confidence            5553111111 11333333321          122222222        11111111 1111111111111   2111  


Q ss_pred             ccccccceechhhHHHHHHHHHHHhhhhHHHHhhcC-----------ccceeeecc-----CCceecccccccccccccc
Q KMKONFHK_00018   77 DTGNLNVFHQSIGSLTLLDDYRRWRDRVFANELLKA-----------EANGQADSD-----KGGYYLPGGKTKGATGGTL  140 (339)
Q Consensus        77 ~p~~Ip~F~~s~g~L~Lm~DY~rW~Drv~~nell~~-----------P~t~~a~~d-----~g~~~t~~G~~dGsTg~tl  140 (339)
                                   +-   +-+.+++|..+...|..+           .|+.-.+|+     .+...-+++++.=++    
T Consensus       123 -------------L~---~w~~~~~d~~~f~~laGarg~~~~~~~~~~~~~~~~N~v~aPt~~r~~~~~~at~~~~----  182 (364)
T protein:vir:93  123 -------------LG---DYFYKFTDELLFIYLSGARGINLDFIETPDFTGYAGNPLDAPDVDHLLYGGVATSKAS----  182 (364)
T ss_pred             -------------HH---HHHHHHHHHHHHHHhhcccccccccccccCcccccccccCCCCCCcEEeccccCchhh----
Confidence                         11   233456676666665442           122222221     122222323211111    


Q ss_pred             cccccccccccccchh--hhHHHHhhhccccCCCC--------CccceeeccchhHHHhhhhc--hhhhhhhcC--CChh
Q KMKONFHK_00018  141 GVTYASGESAKFSVKT--DLLEVVKDMRKRNVPTY--------ADGYYRCIVDPTAMMHLRQD--SDFREIARY--PGSG  206 (339)
Q Consensus       141 ~~~yAsg~~~k~~vkt--dl~~i~~~mr~~~vPt~--------~DG~Y~~V~~~~A~~~lrqd--~~f~~i~q~--Ps~~  206 (339)
                         +.+  .-+|++|.  .....++-|+-.+-+..        .+=.|-|++.|..+..||.+  +.|+.+-++  ++.+
T Consensus       183 ---l~s--tD~~sl~~id~a~~~a~~~~~~~~~~~~~~Pv~~~g~~~yV~~l~p~q~~~Lr~~t~~~w~d~qk~A~~~~g  257 (364)
T protein:vir:93  183 ---LAA--TDIMAPLVIEKAVEKAAMMQAENPDVANMVPVSIDGDDHYVCVMSEYQATDMRTAAGGTWIDFQKAAAAAEG  257 (364)
T ss_pred             ---ccc--cccccHHHHHHHHHHHHHhCCCCCCCcccceeEecCcceeEEEEcchhhhhhhhcCCHHHHHHHHHhhhccc
Confidence               111  22344332  12222223332211111        24489999999999999974  556655543  2222


Q ss_pred             hhhhccCCcccCCCcccccchhhhhhhhccccCCCCcceeecccceeeccCccceecCcceeecccchHHHHHHhhhccc
Q KMKONFHK_00018  207 MVNPMQPNLAPSANFYQGMGPAYGQAGFVAGQPQMPTGFLFEGVRWFESTNLPETTSNLVITSESSSAADYAAAQLIFFG  286 (339)
Q Consensus       207 ~~~~l~~~ltpS~~~~q~~G~~~~~a~~~g~~~~~ptg~lfEg~~~~sg~~g~~~~~~~~vtset~aAg~~~~~~g~~FG  286 (339)
                      .          +-|++            .|++      -+|.++-..+-.....       +....++++-..+-..|.|
T Consensus       258 ~----------~nPlF------------~G~~------gm~ngvii~~~~~vi~-------~~~~~~~~~v~~~ralllG  302 (364)
T protein:vir:93  258 R----------NNPIF------------KGGL------GMINNVVLHKHRNVIR-------FNDYGAGANVEAARALFMG  302 (364)
T ss_pred             c----------cCCce------------ecCe------eeEcCeEEeccCCccc-------ccccccCccccchhhheec
Confidence            2          22321            1111      1233333333221110       0111223333345568999


Q ss_pred             hhhhhhhhcCC-ceEEEEcCCc-hhHH-HHHHHHhhhc----cccccccceeee-eeeecC
Q KMKONFHK_00018  287 PQAVGVGIGGN-NASILLNNND-DFSR-FVIMIWSLFA----GFEILNKDFITT-GYSYVY  339 (339)
Q Consensus       287 ~qavG~gIg~~-~~~I~~n~Nd-Df~R-~~~~IW~~~~----G~~~ln~df~t~-~~~y~~  339 (339)
                      .||.+.+-|.. ++.-.+.+-. ||+| +++.|+.+.+    =|.  ++||=++ =.+|+-
T Consensus       303 aQA~~~a~g~~~g~~~~w~Ee~~D~gn~~~i~~~~i~G~kK~rF~--~~DfGvi~idtaa~  361 (364)
T protein:vir:93  303 RQAGVIAYGTANGLRFDWEETVKDYGNEPAIAAGFIAGMKKARFN--NKDFGVISIDTAAK  361 (364)
T ss_pred             ceeeEEEeecCCCCCceeeecccCCCCchhhhhhhHhhhhhcccC--CccceEEEeccccc
Confidence            99988776654 5666666665 8875 5588877643    122  4677443 345555


No 12 
>protein:vir:94711 Length: 347 # NCBI annotation: capsid # Family: family:all:975 # MgeID: mge:1528 # MgeName: K1F # Cross-refs: genbank:acc:YP_338120;genbank:gi:77118198;genbank:GeneID:3707734
Probab=29.23  E-value=1.7  Score=19.35  Aligned_cols=280  Identities=13%  Similarity=0.068  Sum_probs=109.5

Q ss_pred             Cccccc--hhcCCCcchhhhhhcccccccccchhhhhhhhhh-------hcccccc---CccccccccCcchhhhhHhhh
Q KMKONFHK_00018    1 VQLDRY--RFWGKPGTKESRERTADQTLGSASARNIVKDKIL-------VTLREYT---GPADSRDSAQPSTFKVARETL   68 (339)
Q Consensus         1 vqldry--~~w~~~~t~esr~r~~~qt~g~a~~r~i~kdkil-------~~~~~YT---~~sd~n~s~~~g~~k~~~E~~   68 (339)
                      .-|.-|  |-|.      +-.|. ..+.+....|+|-+-+.+       +++..||   .+.+++++.......+-+-++
T Consensus        25 l~ik~f~~eV~~------~f~~~-s~~~~~~~~r~i~~G~sv~i~~iG~~tv~~~t~G~~l~~~~~~~~~~e~~itID~~   97 (347)
T protein:vir:94   25 LFLKVFAGEVLT------AFTRR-SVTADKHIVRTIQNGKSAQFPVMGRTSGVYLAPGERLSDKRKGIKHTEKVITIDGL   97 (347)
T ss_pred             HHHHHHhHHHHH------HHHHH-HhhhcccccccccccceEEEecccceeeeeecCCCCcCCCCCCCCcceEEEEecch
Confidence            000000  1111      00000 011111122222221111       2233333   233444444444444555565


Q ss_pred             hhhhhhccccccccceechhhHHHHHHHH--------HHHhhhhHHHHhhc-CccceeeeccCCceeccccccccccccc
Q KMKONFHK_00018   69 ITAQRLLLDTGNLNVFHQSIGSLTLLDDY--------RRWRDRVFANELLK-AEANGQADSDKGGYYLPGGKTKGATGGT  139 (339)
Q Consensus        69 ~LakR~~~~p~~Ip~F~~s~g~L~Lm~DY--------~rW~Drv~~nell~-~P~t~~a~~d~g~~~t~~G~~dGsTg~t  139 (339)
                      +.+ |...     .-+.+.-..++++.+|        -|-.|..++.+|-. +-++..      ....+.|.+.++....
T Consensus        98 ~~~-~~~V-----ddiD~~q~~~D~~~~~~~~~g~aLa~~~D~~i~~~~~~~aa~~~~------~~~~~~g~~~~s~~~~  165 (347)
T protein:vir:94   98 LTA-DVMI-----FDIEDAMNHYDVAGEYSNQLGEALAIAADGAVLAEMAILCNLPAA------SNENIAGLGTASVLEV  165 (347)
T ss_pred             hhh-hHHh-----hhHHHHhcCcchHHHHHHHHHHHHHHHHHHHHHHHHHHHhccccc------cccccCCCcccceeec
Confidence            555 2221     1111111223333333        23345455554421 001100      0112222222221110


Q ss_pred             cccccccccccccc--chhhhHHHHhhhccccCCCCCccceeeccchhHHHhhhhchhhhhhhcCCChhhhhhccCCccc
Q KMKONFHK_00018  140 LGVTYASGESAKFS--VKTDLLEVVKDMRKRNVPTYADGYYRCIVDPTAMMHLRQDSDFREIARYPGSGMVNPMQPNLAP  217 (339)
Q Consensus       140 l~~~yAsg~~~k~~--vktdl~~i~~~mr~~~vPt~~DG~Y~~V~~~~A~~~lrqd~~f~~i~q~Ps~~~~~~l~~~ltp  217 (339)
                       +...-.+.+++.-  +-.-+.+....+.+.+||.-  | +.+|+.|..-..|.+++.|...         +...     
T Consensus       166 -~~~~~~~~~~~~~~~~~~~i~~a~~~Lde~~VP~~--~-R~~vv~P~~~~~Ll~~~~~~~~---------~~~~-----  227 (347)
T protein:vir:94  166 -GKKADLDTPAKLGEAIIGQLTIARAKLTSNYVPAG--D-RYFYTTPDNYSAILAALMPNAA---------NYAA-----  227 (347)
T ss_pred             -cccccccchhhhHHHHHHHHHHHHHHHhhcCCCCC--C-cEEEeCHHHHHHHhccchhhhh---------hccc-----
Confidence             0111111111110  01235566778889999865  5 6678999999999998887621         1110     


Q ss_pred             CCCcccccchhhhhhhhccccCCCCcceeecccceeeccCccceecCcceeec-----------------ccchHHHHHH
Q KMKONFHK_00018  218 SANFYQGMGPAYGQAGFVAGQPQMPTGFLFEGVRWFESTNLPETTSNLVITSE-----------------SSSAADYAAA  280 (339)
Q Consensus       218 S~~~~q~~G~~~~~a~~~g~~~~~ptg~lfEg~~~~sg~~g~~~~~~~~vtse-----------------t~aAg~~~~~  280 (339)
                             .+  ..+.|.+|+         +.|..++++|++|.....+.....                 +.-.++.+..
T Consensus       228 -------~~--~~~~G~Vg~---------i~G~~V~~Sn~lp~~~~t~~~~~~~~~~~aG~~~~~~~~~~~~~~~~~~~~  289 (347)
T protein:vir:94  228 -------LI--DPETGNIRN---------VMGFVVVEVPHLVQGGAGETRGDDGITIASGQKHAFPATASSDVKVTMDNV  289 (347)
T ss_pred             -------cc--cccccceEE---------EeceEEEecCcccccccccccccCcceecCcccccccccchhhhcccccce
Confidence                   01  112233333         345566666666643332222111                 1123333444


Q ss_pred             hhhccchhhhhhhhcCCceEEEEcCCchhHHHHHHHH-hhhccccccccceeeeeeeecC
Q KMKONFHK_00018  281 QLIFFGPQAVGVGIGGNNASILLNNNDDFSRFVIMIW-SLFAGFEILNKDFITTGYSYVY  339 (339)
Q Consensus       281 ~g~~FG~qavG~gIg~~~~~I~~n~NdDf~R~~~~IW-~~~~G~~~ln~df~t~~~~y~~  339 (339)
                      .+.+|=+.++|.+=-   +.+....-+|=.||.-.|= ++--|+-+++.+.+-+= ..-.
T Consensus       290 ~~l~~h~~A~~~v~~---~~~~~e~~r~~~~~~d~i~~~~~~G~~~~rP~~a~~~-~~~~  345 (347)
T protein:vir:94  290 VGLFSHRSAVGTVKL---RDLALERDRDVDAQGDLIVGKYAMGHGGLRPEAAGAL-VFSP  345 (347)
T ss_pred             eEEEeehhhhhhhhc---ccccccchhchhhHHHHhhhhhhhcCcccccceeEEE-EecC
Confidence            566777777775432   2222223333334433332 23358889988875321 0111


No 13 
>protein:vir:99675 Length: 324 # NCBI annotation: Major capsid protein # Family: family:all:975 # MgeID: mge:1523 # MgeName: VP4 # Cross-refs: genbank:acc:YP_249589;genbank:gi:68299740;genbank:GeneID:3799990
Probab=28.66  E-value=1.7  Score=19.28  Aligned_cols=258  Identities=12%  Similarity=0.062  Sum_probs=101.8

Q ss_pred             CccccchhcCCCcchhhhhhcccccccccchhhhhhhhhhhccccccCccccccccCcchhhhhHhhhhhhhhhcc---c
Q KMKONFHK_00018    1 VQLDRYRFWGKPGTKESRERTADQTLGSASARNIVKDKILVTLREYTGPADSRDSAQPSTFKVARETLITAQRLLL---D   77 (339)
Q Consensus         1 vqldry~~w~~~~t~esr~r~~~qt~g~a~~r~i~kdkil~~~~~YT~~sd~n~s~~~g~~k~~~E~~~LakR~~~---~   77 (339)
                      ||.+|-      |..+..-|++-+.|                       .++.+.....-..+-+-+++.. |...   +
T Consensus        11 ~~~~~i------G~~~~~~~~~G~~l-----------------------~~~~~~~~~~e~~itID~~l~~-~~~VdDiD   60 (324)
T protein:vir:99   11 AQFPVM------GRTKARYLKQGQSL-----------------------DDGREDIKHTEKVITIDGLLTT-DVLIYDIE   60 (324)
T ss_pred             EEEeee------eeeEeccccCCCCc-----------------------CCCcCCcCcccEEEEecchhhh-hhhhhhHH
Confidence            232221      11111111221111                       0111112222222333444433 2111   1


Q ss_pred             ccccc-ceechhhHHHHHHHHHHHhhhhHHHHhhc---Cccceeeec---cCCce-eccccccccccccccccccccccc
Q KMKONFHK_00018   78 TGNLN-VFHQSIGSLTLLDDYRRWRDRVFANELLK---AEANGQADS---DKGGY-YLPGGKTKGATGGTLGVTYASGES  149 (339)
Q Consensus        78 p~~Ip-~F~~s~g~L~Lm~DY~rW~Drv~~nell~---~P~t~~a~~---d~g~~-~t~~G~~dGsTg~tl~~~yAsg~~  149 (339)
                      ..+-+ .+.+.++. ++=.---+--|..++.++.+   .+.....-+   +|+.. .+.++.+...+ ......|     
T Consensus        61 ~~qa~~Dlr~e~s~-~~G~aLA~~~Dq~i~~~~a~~~~~~a~~~~~~~~~~g~~~~~~~~~~~~~~~-~~~~~~~-----  133 (324)
T protein:vir:99   61 DAMNHYDVRSEYST-QMGEALAMAADVANYAEMAKLVNSRKETTNENIEGLGAASLVKITGKKEDPA-KYGTQVI-----  133 (324)
T ss_pred             HHhcCccchhHHHH-HHHHHHHHHHHHHHHHHHHHhhhcccccccCCcccCCccceecccccccccc-cCHHHHH-----
Confidence            11111 11111111 00011122335444444321   121111100   00000 00000000000 0000111     


Q ss_pred             ccccchhhhHHHHhhhccccCCCCCccceeeccchhHHHhhhhchhhhhhhcCCChhhhhhccCCcccCCCcccccchhh
Q KMKONFHK_00018  150 AKFSVKTDLLEVVKDMRKRNVPTYADGYYRCIVDPTAMMHLRQDSDFREIARYPGSGMVNPMQPNLAPSANFYQGMGPAY  229 (339)
Q Consensus       150 ~k~~vktdl~~i~~~mr~~~vPt~~DG~Y~~V~~~~A~~~lrqd~~f~~i~q~Ps~~~~~~l~~~ltpS~~~~q~~G~~~  229 (339)
                            .-++.+..-|-+++||.  +|+| +|+.|..-.-|+++..+..-         +..            +-|  .
T Consensus       134 ------dai~~a~~~Lde~~VP~--~gR~-~vv~P~~y~~Ll~~~~~~~~---------~~~------------~~~--~  181 (324)
T protein:vir:99  134 ------QALTYARAAFAKKYIPA--GDRT-FYTDPDTYSAILAALMPNAA---------NYA------------ALI--D  181 (324)
T ss_pred             ------HHHHHHHHHHhhcCCCC--CCCE-EEeChHHHHHHhhccccccc---------ccc------------ccc--c
Confidence                  12556667788999995  6765 99999999999877665410         000            001  1


Q ss_pred             hhhhhccccCCCCcceeecccceeeccCccceecCcceee------ccc----------chHHHHHHhhhccchhhhhhh
Q KMKONFHK_00018  230 GQAGFVAGQPQMPTGFLFEGVRWFESTNLPETTSNLVITS------ESS----------SAADYAAAQLIFFGPQAVGVG  293 (339)
Q Consensus       230 ~~a~~~g~~~~~ptg~lfEg~~~~sg~~g~~~~~~~~vts------et~----------aAg~~~~~~g~~FG~qavG~g  293 (339)
                      .+.|.++.         +.|...+++|+.|....-....+      +..          -.++.....+.+|=++++|.+
T Consensus       182 ~~~G~V~~---------i~Gf~V~~Sn~lp~~~~t~~~~a~~~~~~~~~~~~~~~~~~ky~~d~~~~~gl~~~~~a~~tv  252 (324)
T protein:vir:99  182 PETGNIRN---------VMGFEVVETPHMTAQMVTNPTDAFDGTGHIFPATGDSTTTGKMTVGADNVVGLFVHRSAVATL  252 (324)
T ss_pred             eecceEEE---------EeceEEEecCCccccccccccccccccccccccccccccccccccccCceeEEEEehhheEEE
Confidence            12233333         34556666666664322211111      111          134445556778888887665


Q ss_pred             hcCC-ceEEEEcCCchhHHHHHHHHhhhccccccccceeeeeeee------cC
Q KMKONFHK_00018  294 IGGN-NASILLNNNDDFSRFVIMIWSLFAGFEILNKDFITTGYSY------VY  339 (339)
Q Consensus       294 Ig~~-~~~I~~n~NdDf~R~~~~IW~~~~G~~~ln~df~t~~~~y------~~  339 (339)
                      =--. -++.-++.+. |.-+++..-++  |+-+++.+.+-+-.-.      |-
T Consensus       253 ~~~~~~~e~~~~~~~-~~d~i~~~~a~--G~~~lRPe~a~~v~l~~~~~~~~~  302 (324)
T protein:vir:99  253 KLKDMALERARRPEY-QADQIIAKYAM--GHGGLRPEAVGAIIFEDGETPAVA  302 (324)
T ss_pred             eeecceecceechhh-HHHhhhhhhhh--cCcccccceEEEEEEccCcccccc
Confidence            4333 2566666543 66666665554  9999999876322111      11


No 14 
>protein:vir:8885 Length: 347 # NCBI annotation: major capsid protein A # Family: family:all:975 # MgeID: mge:161 # MgeName: gh-1 # Cross-refs: genbank:acc:NP_813774;genbank:gi:29366729;genbank:GeneID:1258837
Probab=25.23  E-value=2.1  Score=18.84  Aligned_cols=275  Identities=15%  Similarity=0.089  Sum_probs=106.0

Q ss_pred             CccccchhcCCCcchhhhhhcccccccccchhhhhhhhhhhccccc----cCccccccccCcchhhhhHhhhhhhhhhcc
Q KMKONFHK_00018    1 VQLDRYRFWGKPGTKESRERTADQTLGSASARNIVKDKILVTLREY----TGPADSRDSAQPSTFKVARETLITAQRLLL   76 (339)
Q Consensus         1 vqldry~~w~~~~t~esr~r~~~qt~g~a~~r~i~kdkil~~~~~Y----T~~sd~n~s~~~g~~k~~~E~~~LakR~~~   76 (339)
                      | +-+|.+   .+-..++  ...+++-..++-.|  .||=-..-.|    |.+.++.++.......+-+-+++.. +.. 
T Consensus        35 V-~~~f~~---~s~~~~~--~~~r~i~~G~sv~~--~~iG~~~~~~~~~g~~l~~~~~~~~~~~~~i~ID~~~y~-~~~-  104 (347)
T protein:vir:88   35 V-LTAFVR---RSVTMDK--HMVRTIQNGKSASF--PVMGRTKGYYLAPGENLDDKRKDIKHSEKVIQIDGLLTS-DVL-  104 (347)
T ss_pred             H-HHHHHH---Hhhhhhc--cccccccCcceEEE--eeecceeeeeeccccCCCCCCCCCccceEEEEEechhhh-hhh-
Confidence            2 113321   1111111  11122211111100  0111111122    1222232333344445555555444 211 


Q ss_pred             ccccccceechhhHHHHHHHH--------HHHhhhhHHHHhhcCccceeeeccCCceecccccccccccccccccccccc
Q KMKONFHK_00018   77 DTGNLNVFHQSIGSLTLLDDY--------RRWRDRVFANELLKAEANGQADSDKGGYYLPGGKTKGATGGTLGVTYASGE  148 (339)
Q Consensus        77 ~p~~Ip~F~~s~g~L~Lm~DY--------~rW~Drv~~nell~~P~t~~a~~d~g~~~t~~G~~dGsTg~tl~~~yAsg~  148 (339)
                          |.-+...-..++++..|        .|--|..++.+|-+. +....-+++..    .|..++.   .+++.-++.+
T Consensus       105 ----Vdd~D~~q~~~D~r~~~~~~~g~aLA~~~D~~i~~~l~~~-a~~~~~~~~~~----~g~~~~~---~~~~~~~~~~  172 (347)
T protein:vir:88  105 ----IYDIEDAMNHYDVRAEYSAQLGEALAIAADGAVLAEMAKL-CNLPAASNENI----AGLGQAV---VLNIGAAADL  172 (347)
T ss_pred             ----hhhHHHHhhcCCchHHHHHHHHHHHHHHHHHHHHHHHHHh-hcccccccccc----CCccccc---cccccccccc
Confidence                11111111112222211        233355555554332 11111011111    1111111   1111111110


Q ss_pred             c----ccccchhhhHHHHhhhccccCCCCCccceeeccchhHHHhhhhchhhhhhhcCCChhhhhhccCCcccCCCcccc
Q KMKONFHK_00018  149 S----AKFSVKTDLLEVVKDMRKRNVPTYADGYYRCIVDPTAMMHLRQDSDFREIARYPGSGMVNPMQPNLAPSANFYQG  224 (339)
Q Consensus       149 ~----~k~~vktdl~~i~~~mr~~~vPt~~DG~Y~~V~~~~A~~~lrqd~~f~~i~q~Ps~~~~~~l~~~ltpS~~~~q~  224 (339)
                      .    ..--++..|+++...+.+.+||.-  | +.+|+.|.....|.+++.|.. +.+-+-.       +          
T Consensus       173 ~~~~~~~~~~~~~i~~a~~~Lde~~VP~~--g-R~~vv~P~~y~~Ll~~~~~~~-~~~~~~~-------~----------  231 (347)
T protein:vir:88  173 VDVEARGKAILKGLTLARARLTKNYVPAG--D-RRFYCAPEDYSAILSALMPNA-ANYAALI-------D----------  231 (347)
T ss_pred             cchhhhHHHHHHHHHHHHHHHhhcCCCCC--C-CEEEeCHHHHHHHhcchhhhh-hhhcccc-------c----------
Confidence            0    011224567788888999999864  5 678899999999998887762 1221100       0          


Q ss_pred             cchhhhhhhhccccCCCCcceeecccceeeccCccceecCcceeecc----------------cchHHHHHHhhhccchh
Q KMKONFHK_00018  225 MGPAYGQAGFVAGQPQMPTGFLFEGVRWFESTNLPETTSNLVITSES----------------SSAADYAAAQLIFFGPQ  288 (339)
Q Consensus       225 ~G~~~~~a~~~g~~~~~ptg~lfEg~~~~sg~~g~~~~~~~~vtset----------------~aAg~~~~~~g~~FG~q  288 (339)
                           .+.|-+|         -+.|..+.+++++|.+.++....+..                .-.++.....+-+|-..
T Consensus       232 -----~~~G~vg---------~i~G~~V~~s~nlp~~~~~~~~~~~~~~~t~~~~~~~~~~~~~~~~d~~~~~~l~~~~~  297 (347)
T protein:vir:88  232 -----PETGNIR---------NVMGFEVIEVPHLTVGGAGDNNPADGVAPTNQKHIFPATATGDDRVAQNNVVGLFNHRS  297 (347)
T ss_pred             -----hhcceee---------eeccceEEEeecccccccccccccccccccccccccccccccccccccCcEEEEEechh
Confidence                 0111111         13455555666666444332211111                11223333344455566


Q ss_pred             hhhhh--hcCCceEEEEcCCchhHHHHHHHHhhhcccccccccee----eeeee
Q KMKONFHK_00018  289 AVGVG--IGGNNASILLNNNDDFSRFVIMIWSLFAGFEILNKDFI----TTGYS  336 (339)
Q Consensus       289 avG~g--Ig~~~~~I~~n~NdDf~R~~~~IW~~~~G~~~ln~df~----t~~~~  336 (339)
                      ++|.+  |.-. +++-+++. .|.-+.+.  .+--|+-+++.+..    |+.--
T Consensus       298 a~g~v~~~d~~-~e~~r~~~-~~~d~i~~--~~~~G~~~~rPe~a~~~~~~~a~  347 (347)
T protein:vir:88  298 AVGTVKLKDMA-LERARRPE-FQADQIIG--KYAMGHGGLRPEAAGALVFTPAA  347 (347)
T ss_pred             hhhheecccce-eeeeechh-hHHHHhhh--hhhhcCceeccceEEEEEeCCCC
Confidence            66554  2211 44444443 34443333  23358999999854    22222


Done!
```
