## Supporting Information File 6 for "A novel uncultured marine cyanophage lineage with lysogenic potential linked to a putative marine *Synechococcus* ‘relic’ prophage": seq_19

```
HHsearch 1.5
NAME  KMKONFHK_00019 hypothetical protein
FAM   
FILE  tmpJ8dppq
COM   /opt/appli/virfam/lib/hhsearch/hhmake2 -i /tmp/tmpJ8dppq.a3m -seq 10 -id 90 
DATE  Tue Jan 16 04:43:28 2018
LENG  140 match states, 140 columns in multiple alignment
FILT  121 out of 533 sequences passed filter (-id 90 -cov 0 -qid 0 -qsc -20.00 -diff 100)
NEFF  7.0 
SEQ
>ss_pred PSIPRED predicted secondary structure
CCCCCCCCCCCCCCEEEECCCCCCCCCCCCEEECCCCCEEECCCCCCCEECCCCCCCCCEEEEEECCCCCCCEEEEHHHHHHHHHHCCCCCCCCCCCCCC
CEEEECCCCCCCCCHHHHEECCHHHHHHHHHHHCCCCCCC
>ss_conf PSIPRED confidence values
9987410523478533353688886467764570688478534777714514357995158988516755604672489899998469975544456787
4787047889876831210069789888888723602589
>Consensus
xxxxxxxxxxxxxExWkxIxxxxxxxxxxxYxVsxxGrVxsxxxxxxxxlkxxxxxxGYxxvxlxxxxxxgkxxxxxvHrLVaxaFxxxppxxxxxxxxx
xxVxHiDgdkxNNxxxNLewxTxxeNxxxxxxxxtxxxxx
>KMKONFHK_00019 hypothetical protein
MPQYIVVQEFIDNHEWVPIHSLPGYECCIEYYVNRQGLVKSTKRNRDQILKPKVKRNRYKTVNLTQRIGRKKAISAYVHSLVALAFLPPPMTPIGRTKGC
SMVAFKDGDSSNCSFDNLVWVKVSDSRRQVREELTALVPH
>gi|339783648|gb|AEK09361.1|(1-133:192) gp65 [Mycobacterium phage Lesedi]   E=3e-25 s/c=0.88 id=22% cov=93%
MPENLIRNE----EVWKEIPGFPDYEVSNRGRVRSWKNSRHGRSKTPKLRTPQRHPQGYLRVALSNHSAGMRQSTNNIHKLVLLAFVGPRPEGM------
-EVRHLNGDPSDNRLENLAYGTKKENgadrVRHGTQIRGEQYPH
>gi|406963764|gb|EKD89744.1|(103-217:482) hypothetical protein ACD_33C00002G0036 [uncultured bacterium]   E=2e-15 s/c=0.74 id=21% cov=79%
-----------DGKIFRVIPNH------SRYAISSSGTLIEVDTKQEvKILFPgedtKSRESSYPNVFIYDPDKSRYRY-VYIHRLVGMAWIKNPADCFV
L---KPLLNHKDGNKLNFKASNLEWCSFQENSLHAY---------
>gi|126662379|ref|ZP_01733378.1|(7-119:191) prophage LambdaSa2, HNH endonuclease family protein [Flavobacteria bacterium BAL38]   gi|126625758|gb|EAZ96447.1| prophage LambdaSa2, HNH endonuclease family protein [Flavobacteria bacterium BAL38]  E=4e-15 s/c=0.74 id=22% cov=80%
-------------EKWKEYQI--EIPGKVRYAVSNHGRIKSFVDTieSGRILKGAITEGFLFLRYTRQENNKKKYFHHAIHKMVAELFIP------KQSD
DQEYVLHLDYDKLNNQLYNLKWATYDEMRAHGHK--------
>gi|157953022|ref|YP_001497914.1|(2-110:320) hypothetical protein NY2A_B718L [Paramecium bursaria Chlorella virus NY2A]   gi|155123249|gb|ABT15117.1| hypothetical protein NY2A_B718L [Paramecium bursaria Chlorella virus NY2A]  E=4e-09 s/c=0.59 id=16% cov=76%
--------------EFKTVKRYLhnslEIQIFNKYEISREEIVRNKETKVEKNF--IYNGKGYKRGSLFTDD--GKKQNVLLHVILMSTF------GDQK
PVATYTVDHRDRNPKNNHLDNLCWKSATEQSKN-----------
>gi|157952628|ref|YP_001497520.1|(292-423:495) hypothetical protein NY2A_B324L [Paramecium bursaria Chlorella virus NY2A]   gi|155122855|gb|ABT14723.1| hypothetical protein NY2A_B324L [Paramecium bursaria Chlorella virus NY2A]  E=3e-08 s/c=0.46 id=18% cov=86%
-------DEDLVGEVFKSIGKNDRSERL----VSIFGRFKqafHNGYTKIMFAKDTLSereqeeKDSYPYINIDTN-------TKQFHRVVVEKFFGTLP
KTIVIDGKKHrlVVDHIDDDRQNARLDNLQLLTQRENMQKRYmkEYTTSV---
>gi|155371525|ref|YP_001427059.1|(114-233:239) hypothetical protein ATCV1_Z578L [Acanthocystis turfacea Chlorella virus 1]   gi|155124845|gb|ABT16712.1| hypothetical protein ATCV1_Z578L [Acanthocystis turfacea Chlorella virus 1]  E=2e-08 s/c=0.52 id=17% cov=84%
--------PDLEGEDWRKIEESESSQGYWK--ISNLCRVKYVTKHAENVLwdnRLGRNDTGYPIIKI-------KGKTWMCHVLAFAVFHP---EKWKNK
KIDEIVLHEDGNKEDFRPHKLRLGTQSDNVSDWHKSRTAI---
>gi|77463564|ref|YP_353068.1|(6-105:168) endonuclease [Rhodobacter sphaeroides 2.4.1]   gi|77387982|gb|ABA79167.1| Possible Endonuclease [Rhodobacter sphaeroides 2.4.1]  E=2e-05 s/c=0.52 id=21% cov=72%
----------------KDLPSSEKLHALFRY--DEDGQIYWKNLNNSR--KSADRPAGSINRSLGYRQVHMMGSLFYAHRIIFK--MHNPDVDISN----
LVIDHKDGDRLNNRIENLRAVTHSDN--------------
>gi|317128791|ref|YP_004095073.1|(15-125:197) hypothetical protein Bcell_2081 [Bacillus cellulosilyticus DSM 2522]   gi|315473739|gb|ADU30342.1| hypothetical protein Bcell_2081 [Bacillus cellulosilyticus DSM 2522]  E=3e-05 s/c=0.46 id=22% cov=71%
-------------------------EFDQHYRVDlEKGRIYSLvTKRWLGEKAQGIRKNEYKMTTLKRNDGY--NIRMYVHEVVYSAgsqqtkseWREKS
FTTDKDGKLIPfplTVNHKNRNKHDNAYSNLILCPHKQ---------------
#
NULL   3706	5728	4211	4064	4839	3729	4763	4308	4069	3323	5509	4640	4464	4937	4285	4423	3815	3783	6325	4665	
HMM    A	C	D	E	F	G	H	I	K	L	M	N	P	Q	R	S	T	V	W	Y	
       M->M	M->I	M->D	I->M	I->I	D->M	D->D	Neff	Neff_I	Neff_D
       0	*	*	0	*	0	*	*	*	*	
M 1    *	*	*	*	*	*	*	*	*	*	0	*	*	*	*	*	*	*	*	*	1
       0	*	*	*	*	*	*	2776	0	0	

P 2    *	*	*	*	*	2535	*	*	*	*	*	*	273	*	*	*	*	*	*	*	2
       0	*	*	*	*	*	*	2776	0	0	

Q 3    *	*	*	1486	*	*	*	*	3039	*	*	3199	*	1278	*	*	*	*	*	*	3
       0	*	*	*	*	*	*	3403	0	0	

Y 4    3117	*	*	*	*	3220	*	*	*	*	*	1018	*	2964	*	*	*	*	*	2684	4
       198	*	2960	*	*	*	*	3403	0	0	

I 5    *	*	*	*	*	*	*	1569	*	1121	*	*	3331	3266	*	*	*	*	*	*	5
       0	*	*	*	*	*	0	3824	0	1033	

V 6    3585	*	*	*	*	*	*	3215	3111	3571	*	*	*	*	*	1798	3266	2201	*	*	6
       0	*	*	*	*	*	0	3824	0	1033	

V 7    3889	*	*	*	*	*	*	2671	*	*	3578	*	*	*	2721	*	*	1096	*	3793	7
       0	*	*	*	*	*	0	4419	0	1033	

Q 8    *	*	1834	3267	*	*	*	*	2865	*	*	2670	*	1963	*	3951	*	*	*	*	8
       0	*	*	*	*	0	*	5225	0	1033	

E 9    4074	4755	3267	1370	*	*	*	*	2642	*	*	*	2893	3592	4823	*	*	*	*	*	9
       50	*	4864	*	*	*	*	6098	0	0	

F 10   *	*	1825	3531	3356	*	4685	3501	2854	*	*	3409	*	*	*	*	4178	4835	*	3577	10
       37	*	5306	*	*	*	0	6142	0	1067	

I 11   5001	*	*	*	2959	*	*	1921	*	1804	4895	*	4917	*	*	4038	4808	4552	*	3576	11
       0	*	*	*	*	*	0	6128	0	1210	

D 12   *	*	1583	2443	*	5157	*	*	3498	*	*	5213	4184	3532	4040	5289	5077	4218	5179	*	12
       41	5153	*	2807	222	1021	980	6215	1071	1210	

N 13   3545	*	2872	4388	*	2093	5709	*	2673	4970	*	2750	*	5404	5200	4613	4399	*	*	*	13
       25	5843	*	2585	263	0	*	6474	1018	1067	

H 14   *	*	5682	364	*	*	5705	*	4815	5877	*	*	4842	4792	5520	*	5878	*	*	5504	14
       0	*	*	*	*	*	*	6846	0	0	

E 15   6178	*	5851	1558	6008	*	*	2294	4638	*	*	5730	*	4253	4495	*	5240	2241	*	5968	15
       23	*	6011	*	*	*	*	7088	0	0	

W 16   *	*	6224	*	3331	5026	*	*	6191	4232	6415	*	*	*	*	*	*	4411	452	*	16
       0	*	*	*	*	*	0	7081	0	1005	

V 17   *	*	*	4462	*	*	*	4693	813	4013	4901	6760	*	5925	2835	*	5497	3980	*	*	17
       56	*	4703	*	*	*	0	7292	0	1005	

P 18   6118	*	2648	2765	6505	*	*	*	3533	5311	6219	*	2109	4482	4658	4037	3511	3677	*	*	18
       16	6545	*	0	*	290	2459	7340	1001	1294	

I 19   5396	5952	*	*	6447	6725	6172	1037	*	2828	*	*	6501	*	*	6949	6234	2199	6712	4738	19
       134	*	3496	*	*	*	0	7423	0	1000	

H 20   *	5153	5367	2770	5958	5170	4198	5043	2354	*	6136	*	1798	6462	4037	4188	6579	5311	*	6344	20
       51	6384	5456	1000	1000	977	1023	7329	1000	1544	

S 21   4617	*	3077	2735	5225	2128	6234	4637	4096	6371	*	4846	5361	5348	5026	3312	4268	*	*	4501	21
       115	*	3706	*	*	*	0	7384	0	1375	

L 22   5311	*	4530	6087	2415	6088	4087	3117	*	3689	*	4912	*	*	4168	3845	5291	5618	4530	2215	22
       89	*	4063	*	*	1447	659	7288	0	1916	

P 23   4736	6218	3313	2249	6155	4884	*	5035	3390	5290	*	4486	1724	*	5290	4793	5978	*	*	6189	23
       225	5088	3124	1596	580	3150	172	7337	1082	1894	

G 24   *	*	3682	2690	4841	1425	6112	*	3900	6388	*	3927	5316	5149	4544	4464	5670	6281	*	5224	24
       278	4156	3070	906	1100	4891	49	7277	1231	2455	

Y 25   4867	*	*	*	4184	6089	5109	2855	5170	3492	*	5850	6084	*	*	3768	6357	3904	4452	1388	25
       162	*	3231	*	*	3597	124	7186	0	2970	

E 26   4004	*	6148	1457	4438	4875	4983	6180	3902	5743	*	5253	3860	4202	5944	3922	4283	5859	5988	4955	26
       47	6542	5539	1585	585	5299	37	7174	1000	3346	

C 27   4018	4819	6050	6418	3443	2177	*	2583	4588	3505	5752	4821	4876	*	4987	6012	5790	3368	*	5927	27
       48	*	4938	*	*	2806	223	7235	0	3388	

C 28   4197	5885	3268	6773	2820	5332	4865	4564	3601	3302	*	5297	6348	6069	4929	2462	4065	6161	6200	4858	28
       138	*	3452	*	*	1260	780	7325	0	3209	

I 29   4556	*	4577	3548	4614	4595	6918	4678	4532	4834	*	2524	3256	6118	4408	2831	4088	6374	5065	4609	29
       0	*	*	*	*	1281	765	7375	0	2767	

E 30   *	*	3611	3794	*	3643	4477	5230	2509	4061	6452	2851	*	4768	2470	5514	5244	5107	6119	*	30
       115	5601	4152	1843	472	668	1432	7482	1096	2056	

Y 31   *	*	*	*	4430	3392	6709	5010	*	7127	*	6236	*	*	*	*	*	4935	4280	488	31
       16	*	6472	*	*	1739	514	7437	0	1819	

Y 32   3662	*	5179	2384	4015	5933	*	5879	4856	3347	4289	6646	*	3623	2805	4153	6757	5029	*	3438	32
       32	5498	*	962	1039	1041	960	7531	1087	1630	

V 33   3401	6337	*	*	6747	*	*	1691	*	4332	6721	*	*	*	*	6551	5732	1077	*	6463	33
       29	5647	*	2368	311	2322	322	7532	1064	1290	

N 34   *	*	3354	*	4313	4684	*	6388	7165	6675	*	3492	*	*	3742	897	3786	*	*	6482	34
       16	6538	*	0	*	*	0	7551	1000	1217	

R 35   6826	*	4359	3574	*	6564	6375	5371	4618	6809	6420	1661	5039	5936	2759	2352	4511	*	*	*	35
       19	*	6258	*	*	464	1862	7555	0	1217	

Q 36   5801	6693	2503	3865	4034	*	4312	5272	3234	3083	5003	3483	*	5187	5135	5429	5383	6480	6752	3039	36
       13	*	6837	*	*	1105	903	7561	0	1096	

G 37   4722	6293	7331	6450	*	317	*	*	6817	5594	*	4866	*	*	*	4243	*	*	*	6350	37
       0	*	*	*	*	1306	748	7586	0	1153	

L 38   4494	*	3916	5669	*	6485	4838	6498	3356	5852	*	4050	6361	3577	1184	5692	4556	5085	*	6686	38
       28	5720	*	644	1473	*	0	7599	1074	1058	

V 39   *	5321	*	6688	4357	*	*	2114	*	3185	5533	6901	6564	*	*	5634	6487	1056	*	5472	39
       56	5606	5807	1845	471	0	*	7603	1148	1058	

K 40   5420	*	7048	5444	3924	*	6469	3880	2263	4418	4611	*	*	4886	2263	*	6776	5360	4520	2428	40
       159	4849	3841	1075	929	*	0	7584	1257	1071	

S 41   6278	*	4967	6518	*	5791	5724	7087	5112	5699	5698	4092	*	*	2179	1286	5236	4958	5044	4218	41
       119	5269	4229	2101	383	2067	393	7566	1122	1800	

T 42   5729	*	*	4271	4640	4948	5159	2909	3487	3050	4434	3758	*	6940	6161	4277	2986	3575	6588	3807	42
       135	4255	4758	1963	427	1265	776	7575	1372	1996	

K 43   5062	*	3135	4670	4183	5195	5378	6818	2663	6644	6410	2579	5545	6713	3412	4436	3560	4624	*	4106	43
       113	4904	4584	2736	235	1805	486	7536	1185	1879	

R 44   5579	*	5279	5975	*	3975	4620	*	2287	5674	5751	3696	4660	6754	2082	3657	3659	7270	*	3989	44
       96	4556	5521	2672	246	807	1223	7436	1334	1912	

N 45   7003	*	7237	4136	*	3343	4094	4994	2564	5062	5667	3505	5102	*	3361	3701	3321	4565	*	3512	45
       169	3649	5028	2674	246	1602	577	7490	1696	1571	

R 46   3943	*	4953	6869	5550	3863	*	4503	1860	6452	*	4006	6242	6521	3602	3999	2396	5412	5759	6643	46
       104	4264	5846	2196	355	1466	648	7466	1345	1638	

D 47   4930	5343	5775	2606	5605	1557	4974	6717	3941	4451	6971	3486	4886	6115	5328	6671	5147	5553	5808	*	47
       68	5180	5737	590	1576	1073	931	7524	1133	1518	

Q 48   7033	6898	4734	4534	*	4797	4261	5211	1925	4985	4606	4042	6428	4322	2190	4556	5348	5599	*	5447	48
       80	5223	5185	2373	309	896	1112	7514	1156	1382	

I 49   *	*	*	4028	3456	*	6677	2655	5494	2454	7269	5218	4193	5094	5479	6689	5745	2433	5692	3297	49
       77	6101	4735	2252	340	1151	863	7532	1034	1372	

L 50   4072	7010	6968	5148	6466	6827	*	2929	4914	1045	4447	*	5402	5733	3831	7203	6746	4520	*	6766	50
       104	4775	4907	1724	520	1709	527	7484	1204	1490	

K 51   4591	*	5752	3625	6556	5215	5423	*	1388	5257	6769	5465	*	5982	3654	2970	2983	6862	*	*	51
       68	5112	5841	1000	1000	700	1379	7507	1144	1553	

P 52   6440	5729	5176	4916	5441	2947	4672	4938	*	4214	*	6955	1965	2990	5012	4099	3822	3970	6641	7252	52
       51	4844	*	1646	556	772	1270	7481	1287	1340	

K 53   5466	5965	6418	6925	5172	3600	5164	5338	3669	5391	6408	4532	6939	3898	2867	2881	3065	4586	5789	3411	53
       61	7380	4827	0	*	*	0	7525	1000	1095	

V 54   5430	6854	4470	6753	5105	6860	6347	2900	3223	3058	5859	6668	3730	5136	4118	4565	2877	3371	*	4671	54
       71	6087	4905	0	*	560	1635	7530	1042	1526	

K 55   4577	*	3069	*	6932	4384	3585	5850	3548	5249	5271	1996	5412	5220	3768	3429	4039	6836	*	7049	55
       126	4049	5444	2119	377	830	1193	7533	1456	1413	

R 56   4005	*	4242	4414	*	4057	4980	5094	2323	*	*	3134	3085	4930	3738	3233	4553	5126	*	*	56
       30	7249	6173	0	*	1330	732	7554	1000	1372	

N 57   4779	6571	2472	4606	*	3450	4790	6657	3250	*	*	2741	*	4048	4287	3195	3433	5590	*	7551	57
       35	5806	7402	1742	513	599	1557	7532	1178	1317	

R 58   6871	*	6825	5389	*	593	6911	7027	4974	5083	6890	4817	6003	4694	4136	4477	6913	6593	*	*	58
       60	5824	5449	1490	635	454	1888	7542	1064	1128	

Y 59   6030	5800	*	6535	5887	4162	4524	*	*	*	*	6524	*	*	5311	5224	6920	6925	5297	444	59
       25	*	5847	*	*	*	0	7500	0	1159	

K 60   *	5933	*	5390	*	5620	6432	4195	3179	1976	6824	4826	2359	5781	3767	7037	5365	3977	6439	3815	60
       0	*	*	*	*	2273	334	7522	0	1314	

T 61   5100	5444	5938	5018	4329	6815	6038	3976	4251	5284	3228	4605	*	4148	2602	3499	3341	4093	*	3828	61
       44	6683	5612	1000	1000	2256	339	7529	1000	1233	

V 62   5651	5228	*	*	3697	4328	*	2644	*	3687	*	6039	5618	*	6679	*	4938	1189	*	3785	62
       45	6580	5639	1585	585	2190	357	7490	1000	1330	

N 63   4085	5307	4890	*	5475	3172	*	7390	3394	*	6987	2520	5263	4532	3340	2754	3516	*	*	4019	63
       41	*	5143	*	*	2576	265	7443	0	1422	

L 64   *	*	*	*	4616	*	*	1926	5419	1344	5116	*	5841	6333	*	6673	6889	2545	*	5027	64
       112	*	3740	*	*	1876	459	7414	0	1573	

T 65   5672	5312	4796	6870	5677	4095	6600	4376	3413	4880	6760	3299	6288	5837	2496	3965	3228	3674	6806	3840	65
       107	5837	4207	2358	313	3555	128	7360	1102	2046	

Q 66   5481	*	4038	5770	5218	3342	4343	3757	2979	3196	*	3938	6532	5546	3845	4341	3877	4009	*	3898	66
       42	6323	5944	1585	585	2831	219	7474	1004	2425	

R 67   7138	5283	2430	4077	5355	4051	5588	6141	1966	6819	*	3317	4117	4705	4543	6629	4290	5126	6833	*	67
       460	5461	2000	0	*	2716	238	7424	1172	2408	

I 68   *	6082	2724	4575	*	2346	*	3261	6420	4497	3908	3109	*	3949	*	3591	3849	4824	*	*	68
       243	6160	2828	3000	193	3231	163	7252	1040	3768	

G 69   4161	5691	4272	6209	6106	2129	4294	2930	2950	5894	*	4119	5223	*	4510	6504	6220	2887	*	*	69
       54	*	4778	*	*	3053	185	7163	0	4155	

R 70   6193	5912	3023	3938	4466	5130	4372	*	2650	6364	*	2713	5995	4933	2947	4693	4631	*	*	3675	70
       179	*	3096	*	*	1094	912	7157	0	3984	

K 71   *	*	5355	4696	*	1014	6235	6520	2283	5310	4445	6525	*	*	4508	4934	*	4573	*	6451	71
       122	*	3622	*	*	2251	340	7199	0	3188	

K 72   *	*	5655	4073	5620	*	5388	*	759	*	6216	5280	*	5030	3556	6242	4102	5012	*	5133	72
       71	*	4387	*	*	4049	90	7336	0	3212	

A 73   4411	6029	*	*	5243	3441	6052	4053	3947	6251	*	3438	4898	4663	2409	2922	3805	6108	5959	3677	73
       59	6557	5082	0	*	2846	216	7327	1000	3376	

I 74   5211	6597	5505	6642	3766	4555	4842	3320	2797	4650	*	*	6140	3949	3861	4306	3928	2867	*	3400	74
       141	5125	3949	613	1530	743	1313	7307	1087	3216	

S 75   4170	5875	*	4041	5134	5684	7319	6554	3637	5538	4915	3442	6502	4555	3898	2837	1917	6300	*	4770	75
       27	*	5728	*	*	1908	447	7457	0	2307	

A 76   4140	6414	*	5163	3540	*	4400	4108	3525	3803	5448	6679	6091	5555	3236	5454	5272	2328	5009	3320	76
       0	*	*	*	*	1326	735	7520	0	2072	

Y 77   5136	*	*	*	4116	3353	*	*	3734	2524	5757	3759	3979	4391	3464	4860	*	5764	*	2183	77
       17	*	6412	*	*	343	2241	7515	0	1630	

V 78   3552	5274	*	6533	5800	*	*	2706	6335	2512	3973	*	*	*	7038	*	4759	1326	*	6374	78
       29	*	5637	*	*	691	1393	7538	0	1167	

H 79   2906	*	*	*	*	6381	395	*	6660	*	*	*	*	6634	5720	4819	6452	*	*	6873	79
       15	6600	*	4322	74	1439	664	7595	1000	1175	

S 80   6435	*	5883	4760	*	*	5176	3982	3304	5888	*	6304	*	3917	1001	5730	4994	3679	7088	6453	80
       0	*	*	*	*	*	0	7602	0	1081	

L 81   4335	*	*	*	5369	*	*	2463	6702	889	4343	*	*	*	*	*	6629	2988	6644	*	81
       22	*	6046	*	*	898	1110	7602	0	1081	

V 82   5672	5569	*	*	6782	*	*	2926	*	3384	3823	*	*	*	*	6276	*	646	*	*	82
       0	*	*	*	*	1306	747	7542	0	1262	

A 83   1052	4274	*	*	3856	4500	*	7000	5903	4100	4070	*	*	*	*	5882	*	4720	3425	4005	83
       9	*	7287	*	*	*	0	7547	0	1124	

L 84   3525	7072	5705	2069	5304	*	6921	4452	3582	3531	4124	7268	*	3980	4641	3163	3886	4549	6715	*	84
       40	*	5208	*	*	1008	992	7545	0	1180	

A 85   1295	5547	*	6315	*	*	4754	5747	6752	3632	5865	*	*	5388	*	*	1839	4347	*	4529	85
       95	5208	4768	1625	566	2595	261	7522	1147	1259	

F 86   6574	6482	*	*	362	*	5415	*	5487	5648	*	*	*	*	7049	*	*	*	3552	4580	86
       72	7010	4609	0	*	2209	351	7503	1000	1548	

L 87   *	5269	5840	6626	4881	5988	3284	1810	6344	2428	5933	4212	*	*	4706	6216	6876	2983	*	4219	87
       96	*	3955	*	*	2525	275	7469	0	1732	

P 88   5876	6445	4878	3556	*	1383	5656	*	4121	*	*	5008	1856	5394	5788	4559	*	*	*	*	88
       155	6227	3499	0	*	*	0	7519	1020	2193	

P 89   5547	*	3412	3789	*	5102	*	*	3207	3659	6459	2007	2409	7099	4052	4756	6548	6307	*	5688	89
       182	*	3077	*	*	*	0	7325	0	2824	

P 90   3952	5431	6012	3689	*	6205	6215	3449	5768	4578	*	6485	1104	*	4439	4816	6036	3894	*	*	90
       177	6363	3278	1000	1000	2859	214	7348	1000	3529	

M 91   5221	*	4610	3995	5137	5176	*	4552	5319	4560	5300	6611	1166	4327	5306	4690	*	5246	*	3611	91
       242	*	2694	*	*	2995	193	7437	0	3804	

T 92   6325	*	3061	2265	4861	5248	6299	5888	4103	4133	*	4136	4220	6372	*	3530	2402	4166	*	*	92
       70	*	4406	*	*	2919	205	7379	0	4189	

P 93   4939	5957	3948	2685	*	2496	4299	*	3021	4667	5354	5229	3423	*	*	5286	3971	4697	*	3876	93
       76	*	4278	*	*	3080	182	7416	0	4001	

I 94   4553	5953	3742	3906	4148	2742	5108	3449	3872	4108	4463	*	4131	3993	*	6351	5383	5365	4989	3477	94
       291	*	2452	*	*	2327	321	7471	0	3924	

G 95   4123	5764	2830	3828	4480	4111	3269	*	2658	6431	*	4890	5960	4467	4543	3456	5290	4352	*	4916	95
       312	*	2363	*	*	4505	65	7351	0	4307	

R 96   4816	*	2410	5288	4015	5503	*	3308	3892	3750	*	2919	4463	5794	3703	4936	4454	*	4777	4758	96
       87	*	4096	*	*	3910	99	7042	0	4831	

T 97   4443	*	4021	*	4603	3189	*	6133	3546	4251	4228	5067	2605	5914	4882	5986	2458	5867	4184	5561	97
       247	4648	3091	0	*	2108	381	7055	1061	4759	

K 98   5001	6758	2835	1963	6188	4196	5708	4630	2490	*	*	3924	4195	4775	5613	6034	5860	5898	*	5043	98
       109	*	3779	*	*	2267	336	6976	0	4436	

G 99   4941	*	3087	4364	4389	2420	*	5672	2162	4742	*	2916	4545	5937	*	4153	6264	6118	6500	*	99
       20	*	6207	*	*	3225	163	7068	0	4063	

C 100  4338	6298	3177	4398	5235	3361	5904	5979	2229	5135	6046	3561	5780	6363	4007	4521	4760	*	6003	3424	100
       49	*	4906	*	*	2643	252	7120	0	3839	

S 101  6381	*	6538	2850	4868	*	4105	6020	3424	2340	6139	3328	3265	*	4147	5337	3837	6475	5088	5033	101
       40	5201	*	1294	756	572	1611	7077	1069	3609	

M 102  7198	4523	5598	2700	4291	*	4021	3226	*	3947	5562	5872	*	3403	5418	5971	3299	2643	*	4138	102
       15	6556	*	1000	1000	986	1014	7462	1007	1905	

V 103  4160	6015	*	*	*	*	*	1844	*	5150	*	*	*	*	*	*	*	685	*	*	103
       13	*	6782	*	*	744	1311	7527	0	1420	

A 104  4672	5979	1924	6832	*	6532	3605	4345	5273	3673	6172	1951	*	*	3535	6557	5485	5353	*	6653	104
       0	*	*	*	*	643	1476	7584	0	1189	

F 105  *	6756	*	*	4261	*	149	*	*	*	6710	6575	*	*	*	*	*	*	*	5906	105
       0	*	*	*	*	*	0	7541	0	1016	

K 106  6575	*	*	5652	*	6458	6756	1426	1805	2851	7642	6866	*	7093	3403	*	*	5082	*	7118	106
       0	*	*	*	*	0	*	7541	0	1016	

D 107  *	*	704	6568	*	*	*	5955	6504	*	*	1637	*	*	*	6020	*	*	*	6416	107
       0	*	*	*	*	*	*	7565	0	0	

G 108  4865	5997	3352	4438	6078	1090	4226	*	5332	6765	6091	4451	*	7628	3945	4477	4817	*	*	5431	108
       7	7624	*	0	*	*	*	7565	1000	0	

D 109  *	6541	1303	*	5769	6504	*	3510	6966	*	*	1385	*	6924	6364	5534	*	4885	*	*	109
       12	6917	*	0	*	*	*	7565	1021	0	

S 110  6768	7043	*	6966	*	5016	6504	6255	1514	4436	7152	5289	2549	6556	2330	4846	4458	5657	*	6541	110
       0	*	*	*	*	*	*	7565	0	0	

S 111  4185	*	4072	4788	4834	4955	5350	7116	3760	2328	3717	*	6892	4334	4534	2946	3046	*	6572	4691	111
       0	*	*	*	*	*	*	7565	0	0	

N 112  *	5012	1603	*	*	*	6307	7213	*	*	*	728	*	*	*	7251	*	6601	*	*	112
       15	6601	*	2000	415	*	*	7565	1001	0	

C 113  4816	3479	3802	*	3776	*	*	*	*	5982	*	636	5896	*	*	*	6999	4677	*	7114	113
       0	*	*	*	*	*	*	7565	0	0	

S 114  4555	4974	4140	6100	7089	*	2831	*	4032	5305	6799	3786	*	6723	1661	2846	5352	4866	*	6058	114
       0	*	*	*	*	*	*	7565	0	0	

F 115  2927	5862	*	*	4922	*	7387	2840	5420	2089	*	*	2736	*	*	7063	*	2371	5237	4760	115
       0	*	*	*	*	*	*	7565	0	0	

D 116  5362	5657	2130	2069	5582	4645	6464	5990	6966	5940	*	5016	*	6933	6870	2068	4923	5315	6063	5806	116
       0	*	*	*	*	*	*	7565	0	0	

N 117  *	*	*	6470	*	*	*	*	6464	*	*	52	*	*	6323	*	*	*	*	*	117
       0	*	*	*	*	*	*	7565	0	0	

L 118  *	*	*	*	*	*	*	3576	*	146	6307	*	*	*	*	*	*	*	*	*	118
       0	*	*	*	*	*	*	7565	0	0	

V 119  4223	6539	*	1358	*	*	*	5852	3230	6445	*	*	*	3710	2051	6734	5357	4924	*	5283	119
       0	*	*	*	*	*	*	7628	0	0	

W 120  5491	6325	*	6794	5851	6545	6724	4236	7317	2770	*	*	*	*	5553	5162	6882	5721	803	3983	120
       0	*	*	*	*	*	*	7628	0	0	

V 121  2553	3400	7024	*	*	2762	*	4101	6539	2847	6341	*	*	6277	*	4699	4540	1991	*	6214	121
       0	*	*	*	*	*	*	7580	0	0	

K 122  6862	5520	4104	*	*	6932	*	*	5570	6476	*	4542	5761	6210	*	2076	874	*	6242	*	122
       13	6752	*	1585	585	*	*	7464	1004	0	

V 123  3717	*	5256	6599	5659	5977	2927	5229	2682	6021	6506	4237	3634	3571	2527	4569	5176	5755	*	4965	123
       0	*	*	*	*	*	*	7444	0	0	

S 124  3654	*	5199	3457	*	5379	7315	5056	2762	5831	*	6110	5482	2765	4739	1705	4353	*	*	*	124
       27	5764	*	634	1492	*	*	7444	1121	0	

D 125  5399	*	2777	1006	6829	4649	6695	7340	5364	6089	*	*	*	3303	4851	6218	3953	*	*	6060	125
       41	6246	6084	0	*	*	*	7426	1000	0	

S 126  6668	*	*	*	*	*	4133	*	6049	5373	5679	401	*	4028	*	5620	*	*	5496	6244	126
       98	4574	5399	1830	476	*	0	7380	1314	1063	

R 127  4535	4841	5290	6596	*	4277	*	3426	4066	5041	3105	3546	*	3520	3206	3511	4151	3325	6618	*	127
       0	*	*	*	*	428	1962	7376	0	1286	

R 128  3500	7080	6499	3625	6504	5612	5417	5756	2109	3672	6088	5228	*	3186	2205	5172	5445	6692	*	*	128
       21	6140	*	0	*	0	*	7356	1000	1013	

Q 129  6751	*	3039	3634	*	*	1280	6143	3973	*	6502	3180	*	5014	3499	*	*	*	*	4107	129
       0	*	*	*	*	*	*	7312	0	0	

V 130  1452	6804	6352	*	6400	3292	6777	*	4969	5215	6923	4785	6220	3390	3862	3555	4663	4408	6138	5408	130
       22	6051	*	1585	585	*	*	7224	1008	0	

R 131  6764	*	*	6446	4715	5059	2612	3975	2370	*	*	3627	*	*	2878	*	4014	5267	4844	2728	131
       25	5878	*	1000	1000	*	*	7142	1001	0	

E 132  4625	*	2172	2293	*	4467	5911	*	2343	*	*	5855	*	3979	2601	6049	6177	*	*	*	132
       79	5451	5030	1000	1000	*	*	6899	1012	0	

E 133  *	*	*	4311	*	5784	2987	4071	2311	5457	*	3986	4427	*	3828	5038	3327	4522	5445	2785	133
       0	*	*	*	*	*	0	6515	0	1006	

L 134  4229	*	*	4812	*	2129	*	4110	3105	3388	4824	*	*	*	3985	*	1670	*	*	*	134
       0	*	*	*	*	0	*	6113	0	1006	

T 135  *	*	*	4694	*	3483	*	*	3273	3590	*	*	*	*	5001	2488	1071	*	*	*	135
       42	5129	*	2585	263	*	*	5865	1063	0	

A 136  1634	*	*	4777	*	2773	*	*	*	*	*	*	4828	*	3132	2295	3322	*	*	4574	136
       0	*	*	*	*	*	*	5685	0	0	

L 137  4221	*	4421	*	4009	*	3350	3155	4232	2050	*	4443	*	4126	*	*	*	2545	*	4111	137
       0	*	*	*	*	*	*	5097	0	0	

V 138  *	1278	*	*	*	*	*	2199	*	*	*	*	3880	*	*	3704	*	2739	*	3729	138
       0	*	*	*	*	*	*	4581	0	0	

P 139  *	*	*	*	*	*	3047	*	3466	*	*	*	343	*	*	*	*	*	*	*	139
       0	*	*	*	*	*	*	3794	0	0	

H 140  *	*	*	*	*	*	0	*	*	*	*	*	*	*	*	*	*	*	*	*	140
       0	*	*	0	*	*	*	2716	0	0	

//
```
