## Supporting Information File 6 for "A novel uncultured marine cyanophage lineage with lysogenic potential linked to a putative marine *Synechococcus* ‘relic’ prophage": seq_20

```
HHsearch 1.5
NAME  KMKONFHK_00020 hypothetical protein
FAM   
FILE  tmpts0ndi
COM   /opt/appli/virfam/lib/hhsearch/hhmake2 -i /tmp/tmpts0ndi.a3m -seq 10 -id 90 
DATE  Tue Jan 16 04:44:11 2018
LENG  223 match states, 223 columns in multiple alignment
FILT  1 out of 3 sequences passed filter (-id 90 -cov 0 -qid 0 -qsc -20.00 -diff 100)
NEFF  1.0 
SEQ
>ss_pred PSIPRED predicted secondary structure
CCCHHHHHHHHHHHCCCCCCCCCCCCCCCEEEEECCCCCHHHHHCCCCEEEEEEEEEEECCHHEECCCCEEEEEEEEEEECCCCCCCHHHCCCEEEEEEE
EECCHHHHHHHCCCCCCCEECCCCCCCCCCCHHHHHHHHHEEEECCCCCCCEEEEECCCCEEEECCCCEEECHHHHCCCCEEEEEEEECCCCCCCCEEEE
EEECCEEEHHHHCCCHHHHCCCC
>ss_conf PSIPRED confidence values
9302456777654307787788641032113640122101234307601110256765200000014514899999876268731011100250576400
0000012222000001110001264324565688864665021025676533673103406773346601000211044306898764144301632432
44255230044416021312689
>Consensus
madvtnaineyrssyggsnlsdpsyysssrllnlssasnsisqaigptittipftlvyqdtiglfgaenfyvkitldiidtgnthttvnqyqgltiqtdv
alentyhkayedeasdlstvntfepsvrgagfaeliepvlslementgtgnmyvdrhvdarlydinynevdldtalvnkqsvfylgiharntrrlpynin
lkigetvnlrselneeqersilp
>KMKONFHK_00020 hypothetical protein
MADVTNAINEYRSSYGGSNLSDPSYYSSSRLLNLSSASNSISQAIGPTITTIPFTLVYQDTIGLFGAENFYVKITLDIIDTGNTHTTVNQYQGLTIQTDV
ALENTYHKAYEDEASDLSTVNTFEPSVRGAGFAELIEPVLSLEMENTGTGNMYVDRHVDARLYDINYNEVDLDTALVNKQSVFYLGIHARNTRRLPYNIN
LKIGETVNLRSELNEEQERSILP
#
NULL   3706	5728	4211	4064	4839	3729	4763	4308	4069	3323	5509	4640	4464	4937	4285	4423	3815	3783	6325	4665	
HMM    A	C	D	E	F	G	H	I	K	L	M	N	P	Q	R	S	T	V	W	Y	
       M->M	M->I	M->D	I->M	I->I	D->M	D->D	Neff	Neff_I	Neff_D
       0	*	*	0	*	0	*	*	*	*	
M 1    *	*	*	*	*	*	*	*	*	*	0	*	*	*	*	*	*	*	*	*	1
       0	*	*	*	*	*	*	1000	0	0	

A 2    0	*	*	*	*	*	*	*	*	*	*	*	*	*	*	*	*	*	*	*	2
       0	*	*	*	*	*	*	1000	0	0	

D 3    *	*	0	*	*	*	*	*	*	*	*	*	*	*	*	*	*	*	*	*	3
       0	*	*	*	*	*	*	1000	0	0	

V 4    *	*	*	*	*	*	*	*	*	*	*	*	*	*	*	*	*	0	*	*	4
       0	*	*	*	*	*	*	1000	0	0	

T 5    *	*	*	*	*	*	*	*	*	*	*	*	*	*	*	*	0	*	*	*	5
       0	*	*	*	*	*	*	1000	0	0	

N 6    *	*	*	*	*	*	*	*	*	*	*	0	*	*	*	*	*	*	*	*	6
       0	*	*	*	*	*	*	1000	0	0	

A 7    0	*	*	*	*	*	*	*	*	*	*	*	*	*	*	*	*	*	*	*	7
       0	*	*	*	*	*	*	1000	0	0	

I 8    *	*	*	*	*	*	*	0	*	*	*	*	*	*	*	*	*	*	*	*	8
       0	*	*	*	*	*	*	1000	0	0	

N 9    *	*	*	*	*	*	*	*	*	*	*	0	*	*	*	*	*	*	*	*	9
       0	*	*	*	*	*	*	1000	0	0	

E 10   *	*	*	0	*	*	*	*	*	*	*	*	*	*	*	*	*	*	*	*	10
       0	*	*	*	*	*	*	1000	0	0	

Y 11   *	*	*	*	*	*	*	*	*	*	*	*	*	*	*	*	*	*	*	0	11
       0	*	*	*	*	*	*	1000	0	0	

R 12   *	*	*	*	*	*	*	*	*	*	*	*	*	*	0	*	*	*	*	*	12
       0	*	*	*	*	*	*	1000	0	0	

S 13   *	*	*	*	*	*	*	*	*	*	*	*	*	*	*	0	*	*	*	*	13
       0	*	*	*	*	*	*	1000	0	0	

S 14   *	*	*	*	*	*	*	*	*	*	*	*	*	*	*	0	*	*	*	*	14
       0	*	*	*	*	*	*	1000	0	0	

Y 15   *	*	*	*	*	*	*	*	*	*	*	*	*	*	*	*	*	*	*	0	15
       0	*	*	*	*	*	*	1000	0	0	

G 16   *	*	*	*	*	0	*	*	*	*	*	*	*	*	*	*	*	*	*	*	16
       0	*	*	*	*	*	*	1000	0	0	

G 17   *	*	*	*	*	0	*	*	*	*	*	*	*	*	*	*	*	*	*	*	17
       0	*	*	*	*	*	*	1000	0	0	

S 18   *	*	*	*	*	*	*	*	*	*	*	*	*	*	*	0	*	*	*	*	18
       0	*	*	*	*	*	*	1000	0	0	

N 19   *	*	*	*	*	*	*	*	*	*	*	0	*	*	*	*	*	*	*	*	19
       0	*	*	*	*	*	*	1000	0	0	

L 20   *	*	*	*	*	*	*	*	*	0	*	*	*	*	*	*	*	*	*	*	20
       0	*	*	*	*	*	*	1000	0	0	

S 21   *	*	*	*	*	*	*	*	*	*	*	*	*	*	*	0	*	*	*	*	21
       0	*	*	*	*	*	*	1000	0	0	

D 22   *	*	0	*	*	*	*	*	*	*	*	*	*	*	*	*	*	*	*	*	22
       0	*	*	*	*	*	*	1000	0	0	

P 23   *	*	*	*	*	*	*	*	*	*	*	*	0	*	*	*	*	*	*	*	23
       0	*	*	*	*	*	*	1000	0	0	

S 24   *	*	*	*	*	*	*	*	*	*	*	*	*	*	*	0	*	*	*	*	24
       0	*	*	*	*	*	*	1000	0	0	

Y 25   *	*	*	*	*	*	*	*	*	*	*	*	*	*	*	*	*	*	*	0	25
       0	*	*	*	*	*	*	1000	0	0	

Y 26   *	*	*	*	*	*	*	*	*	*	*	*	*	*	*	*	*	*	*	0	26
       0	*	*	*	*	*	*	1000	0	0	

S 27   *	*	*	*	*	*	*	*	*	*	*	*	*	*	*	0	*	*	*	*	27
       0	*	*	*	*	*	*	1000	0	0	

S 28   *	*	*	*	*	*	*	*	*	*	*	*	*	*	*	0	*	*	*	*	28
       0	*	*	*	*	*	*	1000	0	0	

S 29   *	*	*	*	*	*	*	*	*	*	*	*	*	*	*	0	*	*	*	*	29
       0	*	*	*	*	*	*	1000	0	0	

R 30   *	*	*	*	*	*	*	*	*	*	*	*	*	*	0	*	*	*	*	*	30
       0	*	*	*	*	*	*	1000	0	0	

L 31   *	*	*	*	*	*	*	*	*	0	*	*	*	*	*	*	*	*	*	*	31
       0	*	*	*	*	*	*	1000	0	0	

L 32   *	*	*	*	*	*	*	*	*	0	*	*	*	*	*	*	*	*	*	*	32
       0	*	*	*	*	*	*	1000	0	0	

N 33   *	*	*	*	*	*	*	*	*	*	*	0	*	*	*	*	*	*	*	*	33
       0	*	*	*	*	*	*	1000	0	0	

L 34   *	*	*	*	*	*	*	*	*	0	*	*	*	*	*	*	*	*	*	*	34
       0	*	*	*	*	*	*	1000	0	0	

S 35   *	*	*	*	*	*	*	*	*	*	*	*	*	*	*	0	*	*	*	*	35
       0	*	*	*	*	*	*	1000	0	0	

S 36   *	*	*	*	*	*	*	*	*	*	*	*	*	*	*	0	*	*	*	*	36
       0	*	*	*	*	*	*	1000	0	0	

A 37   0	*	*	*	*	*	*	*	*	*	*	*	*	*	*	*	*	*	*	*	37
       0	*	*	*	*	*	*	1000	0	0	

S 38   *	*	*	*	*	*	*	*	*	*	*	*	*	*	*	0	*	*	*	*	38
       0	*	*	*	*	*	*	1000	0	0	

N 39   *	*	*	*	*	*	*	*	*	*	*	0	*	*	*	*	*	*	*	*	39
       0	*	*	*	*	*	*	1000	0	0	

S 40   *	*	*	*	*	*	*	*	*	*	*	*	*	*	*	0	*	*	*	*	40
       0	*	*	*	*	*	*	1000	0	0	

I 41   *	*	*	*	*	*	*	0	*	*	*	*	*	*	*	*	*	*	*	*	41
       0	*	*	*	*	*	*	1000	0	0	

S 42   *	*	*	*	*	*	*	*	*	*	*	*	*	*	*	0	*	*	*	*	42
       0	*	*	*	*	*	*	1000	0	0	

Q 43   *	*	*	*	*	*	*	*	*	*	*	*	*	0	*	*	*	*	*	*	43
       0	*	*	*	*	*	*	1000	0	0	

A 44   0	*	*	*	*	*	*	*	*	*	*	*	*	*	*	*	*	*	*	*	44
       0	*	*	*	*	*	*	1000	0	0	

I 45   *	*	*	*	*	*	*	0	*	*	*	*	*	*	*	*	*	*	*	*	45
       0	*	*	*	*	*	*	1000	0	0	

G 46   *	*	*	*	*	0	*	*	*	*	*	*	*	*	*	*	*	*	*	*	46
       0	*	*	*	*	*	*	1000	0	0	

P 47   *	*	*	*	*	*	*	*	*	*	*	*	0	*	*	*	*	*	*	*	47
       0	*	*	*	*	*	*	1000	0	0	

T 48   *	*	*	*	*	*	*	*	*	*	*	*	*	*	*	*	0	*	*	*	48
       0	*	*	*	*	*	*	1000	0	0	

I 49   *	*	*	*	*	*	*	0	*	*	*	*	*	*	*	*	*	*	*	*	49
       0	*	*	*	*	*	*	1000	0	0	

T 50   *	*	*	*	*	*	*	*	*	*	*	*	*	*	*	*	0	*	*	*	50
       0	*	*	*	*	*	*	1000	0	0	

T 51   *	*	*	*	*	*	*	*	*	*	*	*	*	*	*	*	0	*	*	*	51
       0	*	*	*	*	*	*	1000	0	0	

I 52   *	*	*	*	*	*	*	0	*	*	*	*	*	*	*	*	*	*	*	*	52
       0	*	*	*	*	*	*	1000	0	0	

P 53   *	*	*	*	*	*	*	*	*	*	*	*	0	*	*	*	*	*	*	*	53
       0	*	*	*	*	*	*	1000	0	0	

F 54   *	*	*	*	0	*	*	*	*	*	*	*	*	*	*	*	*	*	*	*	54
       0	*	*	*	*	*	*	1000	0	0	

T 55   *	*	*	*	*	*	*	*	*	*	*	*	*	*	*	*	0	*	*	*	55
       0	*	*	*	*	*	*	1000	0	0	

L 56   *	*	*	*	*	*	*	*	*	0	*	*	*	*	*	*	*	*	*	*	56
       0	*	*	*	*	*	*	1000	0	0	

V 57   *	*	*	*	*	*	*	*	*	*	*	*	*	*	*	*	*	0	*	*	57
       0	*	*	*	*	*	*	1000	0	0	

Y 58   *	*	*	*	*	*	*	*	*	*	*	*	*	*	*	*	*	*	*	0	58
       0	*	*	*	*	*	*	1000	0	0	

Q 59   *	*	*	*	*	*	*	*	*	*	*	*	*	0	*	*	*	*	*	*	59
       0	*	*	*	*	*	*	1000	0	0	

D 60   *	*	0	*	*	*	*	*	*	*	*	*	*	*	*	*	*	*	*	*	60
       0	*	*	*	*	*	*	1000	0	0	

T 61   *	*	*	*	*	*	*	*	*	*	*	*	*	*	*	*	0	*	*	*	61
       0	*	*	*	*	*	*	1000	0	0	

I 62   *	*	*	*	*	*	*	0	*	*	*	*	*	*	*	*	*	*	*	*	62
       0	*	*	*	*	*	*	1000	0	0	

G 63   *	*	*	*	*	0	*	*	*	*	*	*	*	*	*	*	*	*	*	*	63
       0	*	*	*	*	*	*	1000	0	0	

L 64   *	*	*	*	*	*	*	*	*	0	*	*	*	*	*	*	*	*	*	*	64
       0	*	*	*	*	*	*	1000	0	0	

F 65   *	*	*	*	0	*	*	*	*	*	*	*	*	*	*	*	*	*	*	*	65
       0	*	*	*	*	*	*	1000	0	0	

G 66   *	*	*	*	*	0	*	*	*	*	*	*	*	*	*	*	*	*	*	*	66
       0	*	*	*	*	*	*	1000	0	0	

A 67   0	*	*	*	*	*	*	*	*	*	*	*	*	*	*	*	*	*	*	*	67
       0	*	*	*	*	*	*	1000	0	0	

E 68   *	*	*	0	*	*	*	*	*	*	*	*	*	*	*	*	*	*	*	*	68
       0	*	*	*	*	*	*	1000	0	0	

N 69   *	*	*	*	*	*	*	*	*	*	*	0	*	*	*	*	*	*	*	*	69
       0	*	*	*	*	*	*	1000	0	0	

F 70   *	*	*	*	0	*	*	*	*	*	*	*	*	*	*	*	*	*	*	*	70
       0	*	*	*	*	*	*	1000	0	0	

Y 71   *	*	*	*	*	*	*	*	*	*	*	*	*	*	*	*	*	*	*	0	71
       0	*	*	*	*	*	*	1000	0	0	

V 72   *	*	*	*	*	*	*	*	*	*	*	*	*	*	*	*	*	0	*	*	72
       0	*	*	*	*	*	*	1000	0	0	

K 73   *	*	*	*	*	*	*	*	0	*	*	*	*	*	*	*	*	*	*	*	73
       0	*	*	*	*	*	*	1000	0	0	

I 74   *	*	*	*	*	*	*	0	*	*	*	*	*	*	*	*	*	*	*	*	74
       0	*	*	*	*	*	*	1000	0	0	

T 75   *	*	*	*	*	*	*	*	*	*	*	*	*	*	*	*	0	*	*	*	75
       0	*	*	*	*	*	*	1000	0	0	

L 76   *	*	*	*	*	*	*	*	*	0	*	*	*	*	*	*	*	*	*	*	76
       0	*	*	*	*	*	*	1000	0	0	

D 77   *	*	0	*	*	*	*	*	*	*	*	*	*	*	*	*	*	*	*	*	77
       0	*	*	*	*	*	*	1000	0	0	

I 78   *	*	*	*	*	*	*	0	*	*	*	*	*	*	*	*	*	*	*	*	78
       0	*	*	*	*	*	*	1000	0	0	

I 79   *	*	*	*	*	*	*	0	*	*	*	*	*	*	*	*	*	*	*	*	79
       0	*	*	*	*	*	*	1000	0	0	

D 80   *	*	0	*	*	*	*	*	*	*	*	*	*	*	*	*	*	*	*	*	80
       0	*	*	*	*	*	*	1000	0	0	

T 81   *	*	*	*	*	*	*	*	*	*	*	*	*	*	*	*	0	*	*	*	81
       0	*	*	*	*	*	*	1000	0	0	

G 82   *	*	*	*	*	0	*	*	*	*	*	*	*	*	*	*	*	*	*	*	82
       0	*	*	*	*	*	*	1000	0	0	

N 83   *	*	*	*	*	*	*	*	*	*	*	0	*	*	*	*	*	*	*	*	83
       0	*	*	*	*	*	*	1000	0	0	

T 84   *	*	*	*	*	*	*	*	*	*	*	*	*	*	*	*	0	*	*	*	84
       0	*	*	*	*	*	*	1000	0	0	

H 85   *	*	*	*	*	*	0	*	*	*	*	*	*	*	*	*	*	*	*	*	85
       0	*	*	*	*	*	*	1000	0	0	

T 86   *	*	*	*	*	*	*	*	*	*	*	*	*	*	*	*	0	*	*	*	86
       0	*	*	*	*	*	*	1000	0	0	

T 87   *	*	*	*	*	*	*	*	*	*	*	*	*	*	*	*	0	*	*	*	87
       0	*	*	*	*	*	*	1000	0	0	

V 88   *	*	*	*	*	*	*	*	*	*	*	*	*	*	*	*	*	0	*	*	88
       0	*	*	*	*	*	*	1000	0	0	

N 89   *	*	*	*	*	*	*	*	*	*	*	0	*	*	*	*	*	*	*	*	89
       0	*	*	*	*	*	*	1000	0	0	

Q 90   *	*	*	*	*	*	*	*	*	*	*	*	*	0	*	*	*	*	*	*	90
       0	*	*	*	*	*	*	1000	0	0	

Y 91   *	*	*	*	*	*	*	*	*	*	*	*	*	*	*	*	*	*	*	0	91
       0	*	*	*	*	*	*	1000	0	0	

Q 92   *	*	*	*	*	*	*	*	*	*	*	*	*	0	*	*	*	*	*	*	92
       0	*	*	*	*	*	*	1000	0	0	

G 93   *	*	*	*	*	0	*	*	*	*	*	*	*	*	*	*	*	*	*	*	93
       0	*	*	*	*	*	*	1000	0	0	

L 94   *	*	*	*	*	*	*	*	*	0	*	*	*	*	*	*	*	*	*	*	94
       0	*	*	*	*	*	*	1000	0	0	

T 95   *	*	*	*	*	*	*	*	*	*	*	*	*	*	*	*	0	*	*	*	95
       0	*	*	*	*	*	*	1000	0	0	

I 96   *	*	*	*	*	*	*	0	*	*	*	*	*	*	*	*	*	*	*	*	96
       0	*	*	*	*	*	*	1000	0	0	

Q 97   *	*	*	*	*	*	*	*	*	*	*	*	*	0	*	*	*	*	*	*	97
       0	*	*	*	*	*	*	1000	0	0	

T 98   *	*	*	*	*	*	*	*	*	*	*	*	*	*	*	*	0	*	*	*	98
       0	*	*	*	*	*	*	1000	0	0	

D 99   *	*	0	*	*	*	*	*	*	*	*	*	*	*	*	*	*	*	*	*	99
       0	*	*	*	*	*	*	1000	0	0	

V 100  *	*	*	*	*	*	*	*	*	*	*	*	*	*	*	*	*	0	*	*	100
       0	*	*	*	*	*	*	1000	0	0	

A 101  0	*	*	*	*	*	*	*	*	*	*	*	*	*	*	*	*	*	*	*	101
       0	*	*	*	*	*	*	1000	0	0	

L 102  *	*	*	*	*	*	*	*	*	0	*	*	*	*	*	*	*	*	*	*	102
       0	*	*	*	*	*	*	1000	0	0	

E 103  *	*	*	0	*	*	*	*	*	*	*	*	*	*	*	*	*	*	*	*	103
       0	*	*	*	*	*	*	1000	0	0	

N 104  *	*	*	*	*	*	*	*	*	*	*	0	*	*	*	*	*	*	*	*	104
       0	*	*	*	*	*	*	1000	0	0	

T 105  *	*	*	*	*	*	*	*	*	*	*	*	*	*	*	*	0	*	*	*	105
       0	*	*	*	*	*	*	1000	0	0	

Y 106  *	*	*	*	*	*	*	*	*	*	*	*	*	*	*	*	*	*	*	0	106
       0	*	*	*	*	*	*	1000	0	0	

H 107  *	*	*	*	*	*	0	*	*	*	*	*	*	*	*	*	*	*	*	*	107
       0	*	*	*	*	*	*	1000	0	0	

K 108  *	*	*	*	*	*	*	*	0	*	*	*	*	*	*	*	*	*	*	*	108
       0	*	*	*	*	*	*	1000	0	0	

A 109  0	*	*	*	*	*	*	*	*	*	*	*	*	*	*	*	*	*	*	*	109
       0	*	*	*	*	*	*	1000	0	0	

Y 110  *	*	*	*	*	*	*	*	*	*	*	*	*	*	*	*	*	*	*	0	110
       0	*	*	*	*	*	*	1000	0	0	

E 111  *	*	*	0	*	*	*	*	*	*	*	*	*	*	*	*	*	*	*	*	111
       0	*	*	*	*	*	*	1000	0	0	

D 112  *	*	0	*	*	*	*	*	*	*	*	*	*	*	*	*	*	*	*	*	112
       0	*	*	*	*	*	*	1000	0	0	

E 113  *	*	*	0	*	*	*	*	*	*	*	*	*	*	*	*	*	*	*	*	113
       0	*	*	*	*	*	*	1000	0	0	

A 114  0	*	*	*	*	*	*	*	*	*	*	*	*	*	*	*	*	*	*	*	114
       0	*	*	*	*	*	*	1000	0	0	

S 115  *	*	*	*	*	*	*	*	*	*	*	*	*	*	*	0	*	*	*	*	115
       0	*	*	*	*	*	*	1000	0	0	

D 116  *	*	0	*	*	*	*	*	*	*	*	*	*	*	*	*	*	*	*	*	116
       0	*	*	*	*	*	*	1000	0	0	

L 117  *	*	*	*	*	*	*	*	*	0	*	*	*	*	*	*	*	*	*	*	117
       0	*	*	*	*	*	*	1000	0	0	

S 118  *	*	*	*	*	*	*	*	*	*	*	*	*	*	*	0	*	*	*	*	118
       0	*	*	*	*	*	*	1000	0	0	

T 119  *	*	*	*	*	*	*	*	*	*	*	*	*	*	*	*	0	*	*	*	119
       0	*	*	*	*	*	*	1000	0	0	

V 120  *	*	*	*	*	*	*	*	*	*	*	*	*	*	*	*	*	0	*	*	120
       0	*	*	*	*	*	*	1000	0	0	

N 121  *	*	*	*	*	*	*	*	*	*	*	0	*	*	*	*	*	*	*	*	121
       0	*	*	*	*	*	*	1000	0	0	

T 122  *	*	*	*	*	*	*	*	*	*	*	*	*	*	*	*	0	*	*	*	122
       0	*	*	*	*	*	*	1000	0	0	

F 123  *	*	*	*	0	*	*	*	*	*	*	*	*	*	*	*	*	*	*	*	123
       0	*	*	*	*	*	*	1000	0	0	

E 124  *	*	*	0	*	*	*	*	*	*	*	*	*	*	*	*	*	*	*	*	124
       0	*	*	*	*	*	*	1000	0	0	

P 125  *	*	*	*	*	*	*	*	*	*	*	*	0	*	*	*	*	*	*	*	125
       0	*	*	*	*	*	*	1000	0	0	

S 126  *	*	*	*	*	*	*	*	*	*	*	*	*	*	*	0	*	*	*	*	126
       0	*	*	*	*	*	*	1000	0	0	

V 127  *	*	*	*	*	*	*	*	*	*	*	*	*	*	*	*	*	0	*	*	127
       0	*	*	*	*	*	*	1000	0	0	

R 128  *	*	*	*	*	*	*	*	*	*	*	*	*	*	0	*	*	*	*	*	128
       0	*	*	*	*	*	*	1000	0	0	

G 129  *	*	*	*	*	0	*	*	*	*	*	*	*	*	*	*	*	*	*	*	129
       0	*	*	*	*	*	*	1000	0	0	

A 130  0	*	*	*	*	*	*	*	*	*	*	*	*	*	*	*	*	*	*	*	130
       0	*	*	*	*	*	*	1000	0	0	

G 131  *	*	*	*	*	0	*	*	*	*	*	*	*	*	*	*	*	*	*	*	131
       0	*	*	*	*	*	*	1000	0	0	

F 132  *	*	*	*	0	*	*	*	*	*	*	*	*	*	*	*	*	*	*	*	132
       0	*	*	*	*	*	*	1000	0	0	

A 133  0	*	*	*	*	*	*	*	*	*	*	*	*	*	*	*	*	*	*	*	133
       0	*	*	*	*	*	*	1000	0	0	

E 134  *	*	*	0	*	*	*	*	*	*	*	*	*	*	*	*	*	*	*	*	134
       0	*	*	*	*	*	*	1000	0	0	

L 135  *	*	*	*	*	*	*	*	*	0	*	*	*	*	*	*	*	*	*	*	135
       0	*	*	*	*	*	*	1000	0	0	

I 136  *	*	*	*	*	*	*	0	*	*	*	*	*	*	*	*	*	*	*	*	136
       0	*	*	*	*	*	*	1000	0	0	

E 137  *	*	*	0	*	*	*	*	*	*	*	*	*	*	*	*	*	*	*	*	137
       0	*	*	*	*	*	*	1000	0	0	

P 138  *	*	*	*	*	*	*	*	*	*	*	*	0	*	*	*	*	*	*	*	138
       0	*	*	*	*	*	*	1000	0	0	

V 139  *	*	*	*	*	*	*	*	*	*	*	*	*	*	*	*	*	0	*	*	139
       0	*	*	*	*	*	*	1000	0	0	

L 140  *	*	*	*	*	*	*	*	*	0	*	*	*	*	*	*	*	*	*	*	140
       0	*	*	*	*	*	*	1000	0	0	

S 141  *	*	*	*	*	*	*	*	*	*	*	*	*	*	*	0	*	*	*	*	141
       0	*	*	*	*	*	*	1000	0	0	

L 142  *	*	*	*	*	*	*	*	*	0	*	*	*	*	*	*	*	*	*	*	142
       0	*	*	*	*	*	*	1000	0	0	

E 143  *	*	*	0	*	*	*	*	*	*	*	*	*	*	*	*	*	*	*	*	143
       0	*	*	*	*	*	*	1000	0	0	

M 144  *	*	*	*	*	*	*	*	*	*	0	*	*	*	*	*	*	*	*	*	144
       0	*	*	*	*	*	*	1000	0	0	

E 145  *	*	*	0	*	*	*	*	*	*	*	*	*	*	*	*	*	*	*	*	145
       0	*	*	*	*	*	*	1000	0	0	

N 146  *	*	*	*	*	*	*	*	*	*	*	0	*	*	*	*	*	*	*	*	146
       0	*	*	*	*	*	*	1000	0	0	

T 147  *	*	*	*	*	*	*	*	*	*	*	*	*	*	*	*	0	*	*	*	147
       0	*	*	*	*	*	*	1000	0	0	

G 148  *	*	*	*	*	0	*	*	*	*	*	*	*	*	*	*	*	*	*	*	148
       0	*	*	*	*	*	*	1000	0	0	

T 149  *	*	*	*	*	*	*	*	*	*	*	*	*	*	*	*	0	*	*	*	149
       0	*	*	*	*	*	*	1000	0	0	

G 150  *	*	*	*	*	0	*	*	*	*	*	*	*	*	*	*	*	*	*	*	150
       0	*	*	*	*	*	*	1000	0	0	

N 151  *	*	*	*	*	*	*	*	*	*	*	0	*	*	*	*	*	*	*	*	151
       0	*	*	*	*	*	*	1000	0	0	

M 152  *	*	*	*	*	*	*	*	*	*	0	*	*	*	*	*	*	*	*	*	152
       0	*	*	*	*	*	*	1000	0	0	

Y 153  *	*	*	*	*	*	*	*	*	*	*	*	*	*	*	*	*	*	*	0	153
       0	*	*	*	*	*	*	1000	0	0	

V 154  *	*	*	*	*	*	*	*	*	*	*	*	*	*	*	*	*	0	*	*	154
       0	*	*	*	*	*	*	1000	0	0	

D 155  *	*	0	*	*	*	*	*	*	*	*	*	*	*	*	*	*	*	*	*	155
       0	*	*	*	*	*	*	1000	0	0	

R 156  *	*	*	*	*	*	*	*	*	*	*	*	*	*	0	*	*	*	*	*	156
       0	*	*	*	*	*	*	1000	0	0	

H 157  *	*	*	*	*	*	0	*	*	*	*	*	*	*	*	*	*	*	*	*	157
       0	*	*	*	*	*	*	1000	0	0	

V 158  *	*	*	*	*	*	*	*	*	*	*	*	*	*	*	*	*	0	*	*	158
       0	*	*	*	*	*	*	1000	0	0	

D 159  *	*	0	*	*	*	*	*	*	*	*	*	*	*	*	*	*	*	*	*	159
       0	*	*	*	*	*	*	1000	0	0	

A 160  0	*	*	*	*	*	*	*	*	*	*	*	*	*	*	*	*	*	*	*	160
       0	*	*	*	*	*	*	1000	0	0	

R 161  *	*	*	*	*	*	*	*	*	*	*	*	*	*	0	*	*	*	*	*	161
       0	*	*	*	*	*	*	1000	0	0	

L 162  *	*	*	*	*	*	*	*	*	0	*	*	*	*	*	*	*	*	*	*	162
       0	*	*	*	*	*	*	1000	0	0	

Y 163  *	*	*	*	*	*	*	*	*	*	*	*	*	*	*	*	*	*	*	0	163
       0	*	*	*	*	*	*	1000	0	0	

D 164  *	*	0	*	*	*	*	*	*	*	*	*	*	*	*	*	*	*	*	*	164
       0	*	*	*	*	*	*	1000	0	0	

I 165  *	*	*	*	*	*	*	0	*	*	*	*	*	*	*	*	*	*	*	*	165
       0	*	*	*	*	*	*	1000	0	0	

N 166  *	*	*	*	*	*	*	*	*	*	*	0	*	*	*	*	*	*	*	*	166
       0	*	*	*	*	*	*	1000	0	0	

Y 167  *	*	*	*	*	*	*	*	*	*	*	*	*	*	*	*	*	*	*	0	167
       0	*	*	*	*	*	*	1000	0	0	

N 168  *	*	*	*	*	*	*	*	*	*	*	0	*	*	*	*	*	*	*	*	168
       0	*	*	*	*	*	*	1000	0	0	

E 169  *	*	*	0	*	*	*	*	*	*	*	*	*	*	*	*	*	*	*	*	169
       0	*	*	*	*	*	*	1000	0	0	

V 170  *	*	*	*	*	*	*	*	*	*	*	*	*	*	*	*	*	0	*	*	170
       0	*	*	*	*	*	*	1000	0	0	

D 171  *	*	0	*	*	*	*	*	*	*	*	*	*	*	*	*	*	*	*	*	171
       0	*	*	*	*	*	*	1000	0	0	

L 172  *	*	*	*	*	*	*	*	*	0	*	*	*	*	*	*	*	*	*	*	172
       0	*	*	*	*	*	*	1000	0	0	

D 173  *	*	0	*	*	*	*	*	*	*	*	*	*	*	*	*	*	*	*	*	173
       0	*	*	*	*	*	*	1000	0	0	

T 174  *	*	*	*	*	*	*	*	*	*	*	*	*	*	*	*	0	*	*	*	174
       0	*	*	*	*	*	*	1000	0	0	

A 175  0	*	*	*	*	*	*	*	*	*	*	*	*	*	*	*	*	*	*	*	175
       0	*	*	*	*	*	*	1000	0	0	

L 176  *	*	*	*	*	*	*	*	*	0	*	*	*	*	*	*	*	*	*	*	176
       0	*	*	*	*	*	*	1000	0	0	

V 177  *	*	*	*	*	*	*	*	*	*	*	*	*	*	*	*	*	0	*	*	177
       0	*	*	*	*	*	*	1000	0	0	

N 178  *	*	*	*	*	*	*	*	*	*	*	0	*	*	*	*	*	*	*	*	178
       0	*	*	*	*	*	*	1000	0	0	

K 179  *	*	*	*	*	*	*	*	0	*	*	*	*	*	*	*	*	*	*	*	179
       0	*	*	*	*	*	*	1000	0	0	

Q 180  *	*	*	*	*	*	*	*	*	*	*	*	*	0	*	*	*	*	*	*	180
       0	*	*	*	*	*	*	1000	0	0	

S 181  *	*	*	*	*	*	*	*	*	*	*	*	*	*	*	0	*	*	*	*	181
       0	*	*	*	*	*	*	1000	0	0	

V 182  *	*	*	*	*	*	*	*	*	*	*	*	*	*	*	*	*	0	*	*	182
       0	*	*	*	*	*	*	1000	0	0	

F 183  *	*	*	*	0	*	*	*	*	*	*	*	*	*	*	*	*	*	*	*	183
       0	*	*	*	*	*	*	1000	0	0	

Y 184  *	*	*	*	*	*	*	*	*	*	*	*	*	*	*	*	*	*	*	0	184
       0	*	*	*	*	*	*	1000	0	0	

L 185  *	*	*	*	*	*	*	*	*	0	*	*	*	*	*	*	*	*	*	*	185
       0	*	*	*	*	*	*	1000	0	0	

G 186  *	*	*	*	*	0	*	*	*	*	*	*	*	*	*	*	*	*	*	*	186
       0	*	*	*	*	*	*	1000	0	0	

I 187  *	*	*	*	*	*	*	0	*	*	*	*	*	*	*	*	*	*	*	*	187
       0	*	*	*	*	*	*	1000	0	0	

H 188  *	*	*	*	*	*	0	*	*	*	*	*	*	*	*	*	*	*	*	*	188
       0	*	*	*	*	*	*	1000	0	0	

A 189  0	*	*	*	*	*	*	*	*	*	*	*	*	*	*	*	*	*	*	*	189
       0	*	*	*	*	*	*	1000	0	0	

R 190  *	*	*	*	*	*	*	*	*	*	*	*	*	*	0	*	*	*	*	*	190
       0	*	*	*	*	*	*	1000	0	0	

N 191  *	*	*	*	*	*	*	*	*	*	*	0	*	*	*	*	*	*	*	*	191
       0	*	*	*	*	*	*	1000	0	0	

T 192  *	*	*	*	*	*	*	*	*	*	*	*	*	*	*	*	0	*	*	*	192
       0	*	*	*	*	*	*	1000	0	0	

R 193  *	*	*	*	*	*	*	*	*	*	*	*	*	*	0	*	*	*	*	*	193
       0	*	*	*	*	*	*	1000	0	0	

R 194  *	*	*	*	*	*	*	*	*	*	*	*	*	*	0	*	*	*	*	*	194
       0	*	*	*	*	*	*	1000	0	0	

L 195  *	*	*	*	*	*	*	*	*	0	*	*	*	*	*	*	*	*	*	*	195
       0	*	*	*	*	*	*	1000	0	0	

P 196  *	*	*	*	*	*	*	*	*	*	*	*	0	*	*	*	*	*	*	*	196
       0	*	*	*	*	*	*	1000	0	0	

Y 197  *	*	*	*	*	*	*	*	*	*	*	*	*	*	*	*	*	*	*	0	197
       0	*	*	*	*	*	*	1000	0	0	

N 198  *	*	*	*	*	*	*	*	*	*	*	0	*	*	*	*	*	*	*	*	198
       0	*	*	*	*	*	*	1000	0	0	

I 199  *	*	*	*	*	*	*	0	*	*	*	*	*	*	*	*	*	*	*	*	199
       0	*	*	*	*	*	*	1000	0	0	

N 200  *	*	*	*	*	*	*	*	*	*	*	0	*	*	*	*	*	*	*	*	200
       0	*	*	*	*	*	*	1000	0	0	

L 201  *	*	*	*	*	*	*	*	*	0	*	*	*	*	*	*	*	*	*	*	201
       0	*	*	*	*	*	*	1000	0	0	

K 202  *	*	*	*	*	*	*	*	0	*	*	*	*	*	*	*	*	*	*	*	202
       0	*	*	*	*	*	*	1000	0	0	

I 203  *	*	*	*	*	*	*	0	*	*	*	*	*	*	*	*	*	*	*	*	203
       0	*	*	*	*	*	*	1000	0	0	

G 204  *	*	*	*	*	0	*	*	*	*	*	*	*	*	*	*	*	*	*	*	204
       0	*	*	*	*	*	*	1000	0	0	

E 205  *	*	*	0	*	*	*	*	*	*	*	*	*	*	*	*	*	*	*	*	205
       0	*	*	*	*	*	*	1000	0	0	

T 206  *	*	*	*	*	*	*	*	*	*	*	*	*	*	*	*	0	*	*	*	206
       0	*	*	*	*	*	*	1000	0	0	

V 207  *	*	*	*	*	*	*	*	*	*	*	*	*	*	*	*	*	0	*	*	207
       0	*	*	*	*	*	*	1000	0	0	

N 208  *	*	*	*	*	*	*	*	*	*	*	0	*	*	*	*	*	*	*	*	208
       0	*	*	*	*	*	*	1000	0	0	

L 209  *	*	*	*	*	*	*	*	*	0	*	*	*	*	*	*	*	*	*	*	209
       0	*	*	*	*	*	*	1000	0	0	

R 210  *	*	*	*	*	*	*	*	*	*	*	*	*	*	0	*	*	*	*	*	210
       0	*	*	*	*	*	*	1000	0	0	

S 211  *	*	*	*	*	*	*	*	*	*	*	*	*	*	*	0	*	*	*	*	211
       0	*	*	*	*	*	*	1000	0	0	

E 212  *	*	*	0	*	*	*	*	*	*	*	*	*	*	*	*	*	*	*	*	212
       0	*	*	*	*	*	*	1000	0	0	

L 213  *	*	*	*	*	*	*	*	*	0	*	*	*	*	*	*	*	*	*	*	213
       0	*	*	*	*	*	*	1000	0	0	

N 214  *	*	*	*	*	*	*	*	*	*	*	0	*	*	*	*	*	*	*	*	214
       0	*	*	*	*	*	*	1000	0	0	

E 215  *	*	*	0	*	*	*	*	*	*	*	*	*	*	*	*	*	*	*	*	215
       0	*	*	*	*	*	*	1000	0	0	

E 216  *	*	*	0	*	*	*	*	*	*	*	*	*	*	*	*	*	*	*	*	216
       0	*	*	*	*	*	*	1000	0	0	

Q 217  *	*	*	*	*	*	*	*	*	*	*	*	*	0	*	*	*	*	*	*	217
       0	*	*	*	*	*	*	1000	0	0	

E 218  *	*	*	0	*	*	*	*	*	*	*	*	*	*	*	*	*	*	*	*	218
       0	*	*	*	*	*	*	1000	0	0	

R 219  *	*	*	*	*	*	*	*	*	*	*	*	*	*	0	*	*	*	*	*	219
       0	*	*	*	*	*	*	1000	0	0	

S 220  *	*	*	*	*	*	*	*	*	*	*	*	*	*	*	0	*	*	*	*	220
       0	*	*	*	*	*	*	1000	0	0	

I 221  *	*	*	*	*	*	*	0	*	*	*	*	*	*	*	*	*	*	*	*	221
       0	*	*	*	*	*	*	1000	0	0	

L 222  *	*	*	*	*	*	*	*	*	0	*	*	*	*	*	*	*	*	*	*	222
       0	*	*	*	*	*	*	1000	0	0	

P 223  *	*	*	*	*	*	*	*	*	*	*	*	0	*	*	*	*	*	*	*	223
       0	*	*	0	*	*	*	1000	0	0	

//
```
