## Supporting Information File 6 for "A novel uncultured marine cyanophage lineage with lysogenic potential linked to a putative marine *Synechococcus* ‘relic’ prophage": seq_21

```
HHsearch 1.5
NAME  KMKONFHK_00021 hypothetical protein
FAM   
FILE  tmpxaDL1g
COM   /opt/appli/virfam/lib/hhsearch/hhmake2 -i /tmp/tmpxaDL1g.a3m -seq 10 -id 90 
DATE  Tue Jan 16 04:47:29 2018
LENG  314 match states, 314 columns in multiple alignment
FILT  171 out of 3467 sequences passed filter (-id 90 -cov 0 -qid 0 -qsc -20.00 -diff 100)
NEFF  8.7 
SEQ
>ss_pred PSIPRED predicted secondary structure
CCCHHHHHHHHHHCCCCCCCHHHHHHHHHHHHHHHHHHHHHHHHHHHHHHHHHHHHHHHHHHHHHHHHHHHHHHHHHHHHHHHHHHHHHHHHHHHHHCCC
CCCHHHHHHHHHHHHHHHHHCCCCCCCCCHHHHHHHHHHHHHHHHHHHHCCCCCCHHHHHHHHHHHHHHHHHHHHHCCCCCCHHHHHHHHCCCHHHHHHH
HHHHHCCCCCCCCCCCCCCCCCCCCCCCCCCCHHHHHHHHHHHHHHHHHHHHCCHHHHHHHHHHHHCCCCCCCCCCHHHHHHHHCCCHHHHHHHHHHHHH
HHHHHHHHHHHHHC
>ss_conf PSIPRED confidence values
9713799999981258798989999999863147899988866667766666665567888788899887542368899999997777899999973178
8747889999865888887602545675078999886799999999861255544046899999999999999974089999789998718868899999
9984111100011345676432211332357825799999999999998851798899999998502676653223799999868999899999999999
99999989976529
>Consensus
xxxDxvxxylxeixxxxLLtxeeExxlaxxxxxxxxxxxxxxxxxxxxxxxxxxxxxxxxxxxxxxxlxxxxxxxxxarxxlvxxnlrLVxxiAxryxxx
xxxxxDLiQeGxiGLxxAixrFDxxxGxrFsTYAxxwIrxxIxxxxxxxxxxxrxpxxxxxxxxxxxxxxxxlxxxxxxxptxxeiaxxlgxxxxxxxxx
lxxxxxxxxxxxxxxxxxxxxxxxxxxxxxxxxexxxxxxxxxxxlxxxlxxLxxrerxvixxryglxxxxxxxxtxxeIaxxlgvsxerVrqiexxAlx
kLRxxlxxxxxylx
>KMKONFHK_00021 hypothetical protein
MTGDSVRAYLREIGRVPLLEHAEEILLGRKVQRLMELEAKRIELSDLHGRDFDDNELSAYYADDHKKVRRELREGKKAKDKMVTANLRLVVSVAKKYTKR
NMELLDIIQEGTIGLVRGVEKFDPGRGYKFSTYAYWWIRQGITRAIAEKSRAIRLPIHITENLNRLKKAQRDLSQKNGYMPTVSELAKELELSDDDIKDL
MCKARHPTSLEVKIGENRDTALIDLLEDESQLPDLLLERACVKDDVTSLLETLPEMQAAVLCMRYGIGQEVLEPMSMTAVGQVLNMSRDRVRTLENNGLK
GLKERSGNVVEYLT
>gi|187736115|ref|YP_001878227.1|(241-415:688) RpoD family RNA polymerase sigma-70 subunit [Akkermansia muciniphila ATCC BAA-835]   gi|187426167|gb|ACD05446.1| RNA polymerase, sigma 70 subunit, RpoD family [Akkermansia muciniphila ATCC BAA-835]  E=6e-06 s/c=0.32 id=12% cov=56%
--DDPVRMYLKQMGQVSLLTREEEVAISKRIE--DAEQNVQRCVHRFGFIANAYLDVAYRLLDNEERFDRvILDKKIDSRERYMKGLAQLCAQI------
-----QQTHQDASGSFRKLYRSKEAAKSVKARQAEFDKVAGALVKFFGRLYFKHKVIEDFCSMIDEARDRVLRMQKKVALEPDNKELKEH----------
----------------------------------------------------------------------------------------------------
---------------
>gi|284049111|ref|YP_003399450.1|(155-477:589) RpoD subfamily RNA polymerase sigma-70 subunit [Acidaminococcus fermentans DSM 20731]   gi|283953332|gb|ADB48135.1| RNA polymerase, sigma 70 subunit, RpoD subfamily [Acidaminococcus fermentans DSM 20731]  E=4e-07 s/c=0.18 id=13% cov=94%
IVDDPVRMYLKEIGRVPLLAGDDEIKLAKRADKGNQAKAIL-KGEKPEGEFPPVNKRLSIGKLLEEANELLTQEGIWVDKRSV----SLAYRKAQTLTGP
DhvLDAEAYQEMVSDFTMDEKKRLNRLLQENKYKIAHgqkhaqeasekeegsslgtlQELFAVVEDKAAHQKVDEETQKQIEEGKKRFNRLLHRMEFCGD
NAKKCLSEAnlrlvvsiAKRYVGRGMLFLDLIQEGNLGLIKAVEKFDYNKGFKFSTYATWWIRQAITRAIADQARTIRIPVHMVETINKLVRVSRQLLQE
LGREPTPEEIAKEMDVSVERVREIQKIA----------------
>gi|269926941|ref|YP_003323564.1|(310-596:596) RpoD subfamily RNA polymerase sigma-70 subunit [Thermobaculum terrenum ATCC BAA-798]   gi|269790601|gb|ACZ42742.1| RNA polymerase, sigma 70 subunit, RpoD subfamily [Thermobaculum terrenum ATCC BAA-798]  E=2e-07 s/c=0.21 id=13% cov=90%
------------------------------YATWWIRQAITRAIADQARTIRIPVHMGEAINKIAQARRRLTQElGREPTEQEIANYLGIPVEKIREVQK
ISQEPISLENPVGEEEDTSLGDFIQDHKAPAPMDAASQSllRDQIDQVLKHLSERERGVLLMRFGLDCEPRPYREVAHILAVSPNQVMQAESRVLDMVAA
RLSPEDYQMLLDRFGHLDRSPMSEESFRLKYKLTQTQLREIDQKLREALASVMLHVPAPERDMMRFRFGLDIG--QPRTLEEVGRAFGVTRERIRQIESK
ALRKLRRdvFRRQLEDLLS
>gi|307243701|ref|ZP_07525841.1|(26-289:289) sigma-70, region 4 [Peptostreptococcus stomatis DSM 17678]   gi|306492910|gb|EFM64923.1| sigma-70, region 4 [Peptostreptococcus stomatis DSM 17678]  E=3e-09 s/c=0.25 id=15% cov=81%
-------------------------------------------------QDIDLESLDIEDFKDRVLLMRSINGDRSARNKFILSKIDYIRKIVtcdnei
KSFKARGLDDDDLFQTGVMGVLCAIDKFDFRPGVKVKTYINNNVKYSIKNTYRKYGSISVSREANSIYKICSS--QMDLLEDKIDSRKILKISRETNIPP
SRLEYGIMAVKSRNCQYRYDNDGCLDTDLVSMEKYSRKVLMNYNQEakrkFNYWLVMEAISRLEGKENLVIKEIYIND------KTQKEVARQLGCSTTS
VGNIKRRALEKIRYMMRDIEE---
>gi|261416067|ref|YP_003249750.1|(67-354:376) RNA polymerase sigma 70 family subunit [Fibrobacter succinogenes subsp. succinogenes S85]   gi|385790938|ref|YP_005822061.1| sigma-70 factor family protein [Fibrobacter succinogenes subsp. succinogenes S85]   gi|261372523|gb|ACX75268.1| putative RNA polymerase, sigma 70 family subunit [Fibrobacter succinogenes subsp. succinogenes S85]   gi|302327561|gb|ADL26762.1| sigma-70 factor family protein [Fibrobacter succinogenes subsp. succinogenes S85]  E=2e-08 s/c=0.22 id=16% cov=91%
-----------------------ENDVNYKDFSCIFDAVIAAEPLLENFIEYVRKIQPADKKEMVRIQYQLFEGHEYARKRAIEGNLRIAVILAYRESvA
YNKNIVDCIGEACLALVSACNSYKPDEHQTFASYISIAVFDYLAR-----TIGVPFFSIPVNIVNLCRKLYKDIKYNRLGKKDALLYVCSCYGLEEYWSN
VLYDILHVFFLDEDVLDNVLDNVYSESCYENFLTDVENDIERKNVQIlinRCLNECLTDREYNVVEHRYGLNGKDSH--SLVELGSHQVVSRERIRQIEK
KALTKLERRKEWFREKMA
>gi|83716542|ref|YP_438382.1|(105-368:369) RNA polymerase sigma factor for flagellar operon FliA [Burkholderia thailandensis E264]   gi|83650367|gb|ABC34431.1| RNA polymerase sigma factor for flagellar operon FliA [Burkholderia thailandensis E264]  E=2e-08 s/c=0.24 id=16% cov=83%
-----------------------------RVPAVVQDAGRRDAVRERDDRQASRRMTAMTTlDECAAARTAYARAGAGAEQRWLVEYAPIVKRAARQLKS
QAVGMLTLDDIEQIGLMGLLEalRRYGMPDAAFPCYAATRVRGAILDELRRHDWRPRSVRLE---AHRTRDCERELCRSLGREPTEAEVSSALGISTAEY
RERVMANNAEAMASFDSVLDDDALTHE---------ESPERQIVRRRCLEQALARLNEREQRVIQLYYEFD------LSLREIASVLELTEARVCQINKA
ALKKMREVLSD------
>gi|158340150|ref|YP_001521320.1|(77-316:508) RNA polymerase sigma factor domain-containing protein [Acaryochloris marina MBIC11017]   gi|158310391|gb|ABW32006.1| RNA polymerase sigma factor domain protein [Acaryochloris marina MBIC11017]  E=8e-08 s/c=0.26 id=17% cov=77%
------------------------------------------------------------FDQELDLIQKVRVGNPRALRQLIKEYKGFIVTASQRY-DR
SIDRQALVCSGEAAVDIAAKKYDESKGHRFITYFSWVLRTEIQKRYCSEAGISREVS---RNVSAVNEAAAFLTNALGREPSVEEIAEQSNLTVQTVLNA
LMAKNFTQSLSLSGLIDEDSTIQYESALVDHSCDPWAYALSTEQA--DILQALEESGRLESKHVDAVT-SRIEGYSAKEIGERHGVGPERVRQFIKKA--
-----KSTVHEFLA
>gi|406892219|gb|EKD37631.1|(100-377:380) RNA polymerase sigma-70 factor [uncultured bacterium]   E=1e-07 s/c=0.22 id=16% cov=85%
-------------------SAEGERrealflfsDIAKRTTLPLEKTFQHLIIARVWSRILSQLPQSEMQDDQFVALHHIVEKLNTLRNIYMLLTTGLVKM
LAARtstLYRESVTYEDTVQIGGIGVARAAYRYHQSCGVRFSTFAAAWIFKEIQRQALD----------------------GRLIRISTTTVEGYAKAAK
RGDSANFNKYSTIIENATASQKSLPGEYGCLPLTELPATGPSPAGLFEAAQLRSLLLSTIDLKLSPKSGDIIKRRYGLPPYLGREQSILAISEAFGVTRS
SIYQLEQSAIKKLHKCLSR------
#
NULL   3706	5728	4211	4064	4839	3729	4763	4308	4069	3323	5509	4640	4464	4937	4285	4423	3815	3783	6325	4665	
HMM    A	C	D	E	F	G	H	I	K	L	M	N	P	Q	R	S	T	V	W	Y	
       M->M	M->I	M->D	I->M	I->I	D->M	D->D	Neff	Neff_I	Neff_D
       0	*	*	0	*	0	*	*	*	*	
M 1    *	*	*	*	1943	*	*	3030	*	2889	1953	*	*	*	*	*	*	2157	*	*	1
       0	*	*	*	*	*	*	3859	0	0	

T 2    *	*	*	*	*	*	*	*	*	*	*	*	*	*	*	1247	1257	2641	*	*	2
       0	*	*	*	*	*	*	5349	0	0	

G 3    5750	*	1430	3486	*	2424	*	*	4620	*	*	3466	*	*	6005	2991	4508	5776	*	*	3
       0	*	*	*	*	*	*	6867	0	0	

D 4    *	*	238	*	*	*	*	*	*	*	*	3498	*	*	*	4452	5788	*	*	*	4
       0	*	*	*	*	*	*	7074	0	0	

S 5    4432	*	*	*	*	4345	*	*	*	4023	4883	6382	1212	*	*	1757	4442	5413	*	*	5
       0	*	*	*	*	*	*	7315	0	0	

V 6    *	*	*	*	*	4935	*	2737	*	1514	5370	*	*	*	*	*	5197	1342	*	5561	6
       39	*	5214	*	*	*	*	7387	0	0	

R 7    5332	*	3780	5005	*	3193	*	*	3127	6537	4442	5599	*	4900	1298	3644	5062	5661	*	*	7
       18	6307	*	1000	1000	0	*	7322	1000	1000	

A 8    3777	*	4840	5333	*	5606	*	5151	3688	1917	2223	4156	*	3252	6502	4034	5106	*	*	*	8
       0	*	*	*	*	*	*	7539	0	0	

Y 9    *	*	4445	*	2471	*	5632	*	*	*	*	5072	*	*	*	*	*	*	*	466	9
       0	*	*	*	*	*	*	7539	0	0	

L 10   4891	*	*	*	4707	*	4694	3489	5767	644	3917	*	*	*	*	*	6643	4668	5243	*	10
       0	*	*	*	*	*	*	7652	0	0	

R 11   5111	5605	5656	6623	*	4562	4342	*	2006	5416	*	4152	*	3850	1686	4516	4273	6688	*	6057	11
       0	*	*	*	*	*	*	7810	0	0	

E 12   3866	*	3648	1133	6960	4227	5799	*	4019	6184	*	6236	*	3323	4058	3889	*	*	*	*	12
       0	*	*	*	*	*	*	7969	0	0	

I 13   4147	*	*	*	4390	*	*	1418	*	3474	2255	*	4827	*	*	5345	4679	3217	*	5989	13
       35	5366	*	0	*	*	*	7948	1007	0	

G 14   4209	5879	*	3748	*	1256	5211	*	3753	*	*	5252	*	5730	3070	3596	*	4387	6965	4963	14
       23	5970	*	3000	193	*	*	8025	1000	0	

R 15   4323	*	5983	4497	*	5030	5739	4637	2511	*	6016	3965	*	2903	1921	3068	5131	*	*	*	15
       0	*	*	*	*	*	*	8125	0	0	

V 16   7370	*	4873	4004	4799	4892	4100	2562	4405	3963	*	*	5556	*	4979	4834	2995	2400	6324	3764	16
       22	6015	*	0	*	*	*	8125	1000	0	

P 17   5125	*	3798	3465	*	6052	*	*	4688	5510	*	3565	1585	5244	3328	2401	*	*	*	*	17
       0	*	*	*	*	*	*	8177	0	0	

L 18   5548	*	*	*	5985	*	*	5646	*	538	5130	5086	5690	*	3547	*	5364	4417	*	5624	18
       0	*	*	*	*	*	*	8232	0	0	

L 19   *	*	5855	*	6691	*	*	5807	*	226	4688	*	*	5675	*	*	5545	5613	*	*	19
       0	*	*	*	*	*	*	8085	0	0	

E 20   4351	*	3633	3797	*	6411	*	*	7230	*	*	3883	6315	*	*	1956	1222	*	*	6229	20
       7	*	7680	*	*	*	*	8161	0	0	

H 21   2093	*	*	5936	5113	5457	4518	6259	3659	4725	*	5034	2341	4914	2177	5169	*	6170	*	*	21
       0	*	*	*	*	*	0	8168	0	1000	

A 22   3146	*	2425	994	*	*	*	6588	3659	*	*	3938	*	6542	*	6459	5516	*	*	*	22
       17	6407	*	3585	126	*	0	8014	1000	1000	

E 23   *	*	2760	994	*	3550	5984	*	5288	*	*	6198	*	3147	4564	5251	5128	*	*	*	23
       0	*	*	*	*	*	0	8014	0	1000	

E 24   *	*	5816	237	*	*	*	6247	4492	6126	*	*	*	5905	*	6033	*	5052	*	*	24
       41	6434	5905	0	*	*	0	8134	1020	1000	

I 25   3707	*	*	*	4221	*	6551	2188	3709	4907	6584	4336	6217	4487	3096	4934	5329	2325	*	4729	25
       42	5687	6801	3000	193	*	0	8090	1027	1090	

L 26   3679	6442	3558	1816	6122	6777	5564	4392	4360	4472	4945	*	*	4096	3632	4133	5352	5567	5226	4195	26
       24	*	5918	*	*	*	0	8256	0	1199	

L 27   6208	*	5750	*	4981	*	*	2973	*	622	6271	5707	*	6234	5891	6254	*	4827	6095	4888	27
       44	6267	5847	1585	585	876	1136	8209	1000	1323	

G 28   1284	4807	4979	*	3766	3214	*	6244	4954	4309	*	5470	*	*	*	2928	4719	4820	5832	*	28
       43	*	5097	*	*	*	0	8333	0	1295	

R 29   3630	5049	*	4417	6382	5444	4961	6975	2028	4911	5538	6510	6280	5670	2094	4204	4002	6621	5080	4913	29
       34	6291	6586	1000	1000	*	0	8445	1005	1630	

K 30   3319	6769	6276	3965	4987	6381	*	5705	2622	4196	5484	5518	6098	2565	2032	5617	5784	6429	6441	*	30
       0	*	*	*	*	*	0	8634	0	1818	

V 31   4912	5372	4272	*	5300	5213	5976	1756	*	3761	2949	4792	*	6539	4260	*	4907	2919	6520	4390	31
       35	*	5394	*	*	*	0	8763	0	1818	

Q 32   3813	6501	4328	2056	5587	5265	5526	4866	3305	*	*	4260	4758	2566	3531	6890	4092	*	*	6389	32
       36	*	5361	*	*	*	0	9218	0	2171	

R 33   2952	6325	3847	3164	3828	5599	5874	5196	3886	3501	4623	5528	4895	3957	3823	3861	4183	*	*	5011	33
       23	6625	7385	0	*	4054	90	9143	1030	2399	

L 34   3284	4142	4507	4434	4346	2071	5376	5138	*	3475	4825	5367	5819	*	4719	5592	3948	4230	4508	5452	34
       31	*	5565	*	*	3342	150	9144	0	2386	

M 35   3208	*	4035	3149	5149	6843	5123	4590	4486	3792	3524	4091	6235	5097	3431	6270	5134	3478	4612	4601	35
       0	*	*	*	*	*	0	8838	0	2379	

E 36   3450	5543	5328	3501	3275	4497	4487	4504	3754	5660	6185	4660	*	3478	2782	4160	4383	5604	6757	5535	36
       0	*	*	*	*	*	0	8914	0	2379	

L 37   3321	6742	4141	4403	4180	6446	6696	2978	5801	2265	*	*	4695	4232	3054	4492	6651	4404	5543	5493	37
       56	5172	6563	3631	121	*	0	8914	1121	2379	

E 38   3179	5542	5847	2301	4118	5323	5970	4695	4026	3033	5594	*	*	2681	4239	6190	4938	4848	5917	*	38
       0	*	*	*	*	2876	211	8911	0	2445	

A 39   2780	*	3587	4779	3980	4080	4885	5548	2559	4264	4609	5078	6484	4521	3471	4099	5927	4732	7106	*	39
       0	*	*	*	*	*	0	9048	0	2250	

K 40   2742	*	*	3548	6305	5987	6767	2884	3108	2370	5801	6295	*	4353	4377	6570	4698	3442	*	6193	40
       28	6503	6922	3000	193	*	0	9048	1000	2250	

R 41   3164	6280	*	4858	6332	5281	4075	5796	3279	2541	6286	5495	6007	3330	2376	5518	5446	4187	*	6904	41
       32	*	5516	*	*	*	0	9096	0	2344	

I 42   3578	6023	4144	3014	5633	4774	4370	5769	4960	4125	3867	5148	5438	3666	3436	3395	4262	3846	*	*	42
       16	6526	*	0	*	3228	163	9054	1013	2500	

E 43   2922	5795	3956	2260	6552	5264	6468	4756	3182	3780	5122	6521	5008	3384	3489	5609	5503	*	*	6539	43
       15	6621	*	0	*	*	0	9031	1000	2344	

L 44   4128	6754	5254	3652	6136	3675	4674	4135	4395	2392	4867	3851	5051	4179	3829	6591	4697	4438	5768	5134	44
       27	6182	7762	3459	138	*	0	8915	1041	2344	

S 45   2994	*	4170	3473	*	4654	3897	5545	4610	4231	4634	4102	4254	4433	3770	3420	3511	4458	6743	*	45
       0	*	*	*	*	*	0	8933	0	2437	

D 46   4684	*	2852	2878	6522	3911	6310	5171	3570	4434	5785	5938	4150	5305	3069	2885	6135	5317	6345	5960	46
       0	*	*	*	*	*	0	8535	0	2437	

L 47   3962	*	5815	2924	4076	6938	4663	4523	3325	3303	4644	4792	3743	3574	3913	*	4186	3945	6185	*	47
       30	*	5624	*	*	4383	71	8506	0	2437	

H 48   4244	*	4356	3212	5006	4605	4874	3625	4804	2403	5208	5180	5236	5087	3735	3744	3917	7047	5988	5139	48
       5	*	8201	*	*	*	0	8506	0	2540	

G 49   4279	6862	4191	3626	3728	2514	5353	3916	3946	4917	4454	5833	*	4362	3606	4809	4230	4644	5583	5561	49
       11	*	7042	*	*	*	0	8527	0	2603	

R 50   5380	5040	4485	3472	6418	5567	3828	4029	4299	4026	*	5756	5301	4570	1923	3991	4191	6747	*	4120	50
       23	6808	7144	0	*	*	0	8526	1000	2669	

D 51   3938	5492	3761	2144	4349	5969	6752	3622	5828	4054	*	6012	3279	3849	3581	5771	4934	4143	*	*	51
       0	*	*	*	*	*	0	8533	0	2753	

F 52   3075	*	4823	5231	5884	5987	4413	4411	4665	3151	5551	4447	2062	6107	4192	4180	4930	4639	6849	5153	52
       11	*	7101	*	*	*	0	8553	0	2753	

D 53   4122	6896	3985	4130	4743	4813	5500	3275	4297	4950	4691	5445	4957	6111	4188	2922	2904	4145	*	4407	53
       58	5306	6154	3585	126	*	0	8479	1102	2840	

D 54   3712	*	2881	4537	5879	6910	6437	3901	3481	3301	4396	5794	5386	5102	3629	3640	4263	3847	*	4354	54
       43	5689	6664	1000	1000	*	0	8574	1057	3036	

N 55   3300	*	4534	2324	5241	*	*	6985	3250	3805	*	3934	5639	4134	2793	3097	6587	5038	*	*	55
       34	6985	6006	2000	415	4459	67	8554	1020	3129	

E 56   3519	*	3750	2739	4581	5052	3894	5851	3839	4619	5045	4254	3459	3576	4342	4831	4904	5293	*	5591	56
       12	6881	*	3585	126	*	0	8380	1000	3197	

L 57   5412	*	4244	4308	5760	5684	6383	3912	4363	2233	4946	*	4914	4573	4460	4445	4377	5173	2453	4709	57
       36	5324	*	0	*	4604	61	8341	1217	3197	

S 58   1585	*	4594	4006	*	4663	*	5070	4648	3713	7396	5326	4064	4002	5261	3421	3874	4754	*	*	58
       9	7300	*	0	*	4601	61	8341	1000	3115	

A 59   2424	*	4342	2495	6802	6732	*	5036	4020	3961	5322	5209	3285	5005	3879	3581	4961	5494	*	5600	59
       20	*	6180	*	*	*	0	8512	0	3035	

Y 60   2659	*	4119	4350	5052	4733	5394	3288	4721	3006	6123	*	6061	4367	3632	3265	4000	5797	5987	5638	60
       11	7066	*	2322	322	4761	54	8248	1000	3181	

Y 61   3251	4940	4341	4557	4755	3493	5051	4904	3625	3406	5426	*	4692	3584	5355	3484	3928	5741	6659	4258	61
       32	5494	*	0	*	4762	54	8556	1108	3108	

A 62   4046	6267	3172	3193	4238	3568	5327	6136	3004	4094	6148	3772	5388	4144	3767	4188	5940	6936	*	5267	62
       10	7115	*	2585	263	3005	192	8523	1013	3037	

D 63   4011	6698	3483	1866	7244	5758	4562	4462	3673	2961	4524	5353	7398	4289	5125	4941	5187	4998	*	*	63
       0	*	*	*	*	*	0	8507	0	2800	

D 64   4718	4845	3608	3206	6332	4889	5598	4610	5398	4298	4345	3469	5411	3984	4279	3414	3391	5419	5620	4507	64
       28	5712	*	0	*	4117	86	8513	1097	2800	

H 65   3722	6155	7159	2095	5130	*	6523	4313	3003	3605	7437	3918	5032	5199	3471	5150	5294	3477	*	6762	65
       0	*	*	*	*	4217	80	8502	0	2702	

K 66   3382	*	4091	1825	7507	6148	5331	*	2676	4688	5804	4823	5085	4716	3204	4932	5985	4730	6961	*	66
       40	5191	*	2497	281	*	0	8506	1285	2615	

K 67   2633	*	4293	2418	7049	6578	*	4113	4771	2254	6230	6276	*	3524	4496	4524	8207	4650	5910	5811	67
       19	6714	8001	0	*	2285	331	8478	1009	2615	

V 68   4392	6461	6374	*	3588	*	*	2716	*	1293	5202	5153	6467	5424	4403	4924	5467	3582	*	6757	68
       46	5517	6728	1269	773	1907	447	8599	1294	2410	

R 69   3017	*	4058	3375	6351	5376	5641	4986	3206	4391	5362	4345	7343	4216	2285	4350	5714	5263	6558	4932	69
       35	5891	7180	1638	559	3472	136	8604	1217	2138	

R 70   3160	*	5044	3227	*	*	5467	6965	2918	3368	7382	6482	5020	3720	2136	4825	5922	6188	4816	4685	70
       38	5267	*	0	*	1490	635	8641	1226	2104	

E 71   2392	7007	8974	4195	*	5947	5759	3753	4063	2782	4649	*	5954	3963	3422	4730	5446	3520	6130	4170	71
       9	*	7266	*	*	1934	438	8681	0	1694	

L 72   4120	6968	3869	4982	5853	6941	7125	3687	3573	2000	4331	6936	*	3836	3773	6616	4143	3799	*	4311	72
       20	6163	*	1090	915	761	1287	8704	1101	1570	

R 73   3080	7426	3586	2736	*	4817	4491	7460	3401	5429	7580	4188	4645	3202	3336	3646	5076	6038	*	7253	73
       24	5910	*	0	*	*	0	9531	1142	1179	

E 74   3379	7552	4202	2505	7261	1765	7223	5210	3446	5477	7817	5433	7301	4544	3577	6074	5392	5642	*	*	74
       63	5205	5978	0	*	*	0	9510	1259	1179	

G 75   3989	5336	1835	5097	7618	2186	5436	4793	5103	6313	7003	3931	6144	5581	6089	3959	6471	5756	*	4063	75
       0	*	*	*	*	2279	333	9486	0	1407	

K 76   4561	*	4214	2193	7429	6472	4637	4039	3651	3679	5674	4748	6908	3240	3071	4531	6128	4379	6183	*	76
       17	7450	7354	1000	1000	1684	538	9498	1000	1304	

K 77   3357	6080	4082	2449	7340	4732	5460	7616	3530	4495	5575	6326	7423	3987	2676	3876	4202	*	5991	4443	77
       0	*	*	*	*	*	0	9549	0	1270	

A 78   1042	6040	4830	5282	9677	7218	5603	4630	5968	3435	*	4760	5061	5689	7364	4404	4560	4647	*	4674	78
       29	5646	*	3070	183	*	0	9582	1193	1270	

K 79   3621	*	5417	5264	6000	5904	7834	5577	2410	3403	6855	*	7351	4470	1305	*	4881	5387	7295	*	79
       10	7219	*	0	*	2016	410	9573	1002	1270	

D 80   4170	*	2565	1869	5683	5619	7568	*	4350	6943	*	2581	*	3116	4498	4897	4959	*	7184	*	80
       0	*	*	*	*	1376	702	9460	0	1179	

K 81   3410	6926	4703	2981	7588	*	6160	4710	2697	5115	5009	6492	7185	2564	2338	5718	5457	5614	7130	7176	81
       0	*	*	*	*	834	1188	9464	0	1072	

M 82   5319	*	*	4710	3805	9134	7702	3132	*	965	3874	*	*	5399	5843	5966	8090	4409	5443	4907	82
       28	6384	7074	1809	485	0	*	9461	1075	1000	

V 83   3647	*	*	6693	4018	*	*	1705	6838	4133	4918	8153	*	8939	*	7937	4180	1504	5264	*	83
       26	8226	6102	2585	263	*	0	9237	1029	1057	

T 84   3560	6608	5630	2219	7465	5701	5729	5129	3180	3163	4377	5847	6967	4142	3314	3770	4700	5278	*	7075	84
       0	*	*	*	*	*	0	9142	0	1240	

A 85   2070	4771	5275	3809	8747	3597	4233	*	3690	4778	6106	4670	9276	4768	3961	2607	7311	5438	*	5253	85
       9	7308	*	1585	585	1116	893	9142	1102	1240	

N 86   *	7103	7242	*	5013	6464	2724	*	6795	5342	*	910	*	6647	9689	5885	6210	*	7605	2474	86
       3	*	9091	*	*	*	0	9167	0	1084	

L 87   4901	6038	7364	3668	*	7509	6340	3862	4717	1147	3327	6899	*	4614	5025	5453	7036	3951	*	5987	87
       0	*	*	*	*	725	1340	8948	0	1203	

R 88   5217	*	5308	4939	5576	2436	6406	*	3908	*	*	5093	3494	6075	1313	4113	7329	*	6813	5453	88
       12	6957	*	1585	585	*	0	9081	1004	1020	

L 89   7223	*	7313	*	3331	6313	*	3808	*	602	4039	7452	*	6319	6140	8296	6279	*	6206	5518	89
       2	*	9770	*	*	0	*	9086	0	1020	

V 90   3075	6212	*	*	8714	*	8315	2865	*	5873	6949	*	5817	*	*	*	*	564	*	7456	90
       0	*	*	*	*	*	0	9086	0	1013	

V 91   4116	7109	5708	5894	5546	6033	3843	3149	3744	4019	5431	*	*	5878	3052	6263	4857	2194	4811	3623	91
       0	*	*	*	*	0	*	9086	0	1013	

S 92   3729	6216	7348	5493	4880	*	3766	5371	2656	5682	4485	6599	7065	4534	3442	2111	4446	7274	6754	3604	92
       13	6840	*	2807	222	*	*	9261	1035	0	

V 93   4518	5972	*	4435	5761	*	7615	1590	4946	2724	4325	*	*	5223	6963	7051	6004	2110	7087	6978	93
       14	*	6733	*	*	*	*	9261	0	0	

A 94   633	6690	*	8302	*	5568	*	4222	9038	*	*	*	*	*	*	4057	5397	2533	6772	*	94
       40	5176	*	2061	395	1077	927	9008	1290	1197	

K 95   4455	6075	*	8312	*	3826	3616	7732	2155	5241	5794	3537	*	4288	1957	4681	*	6985	5650	4354	95
       40	5194	*	2517	277	*	0	9061	1382	1056	

K 96   7311	*	7365	4826	6799	5924	4672	7096	1997	5796	5831	4171	7481	3537	1461	4221	6186	*	*	5925	96
       58	4670	*	1822	479	*	0	9061	1484	1056	

Y 97   5685	6452	8088	5822	2174	7255	4234	5456	6217	3681	5519	7304	*	6030	*	*	7448	5285	5592	1130	97
       67	5168	5858	2142	371	*	0	9061	1294	1056	

T 98   3036	8085	5977	5142	5588	6689	4564	4796	3584	3964	5553	5376	6433	4057	2482	3112	4262	4112	*	4256	98
       104	4047	6799	2148	369	1666	546	9034	1854	1292	

K 99   4521	5331	4787	4849	*	2036	5082	*	3466	7111	*	2442	4149	7559	3076	3374	*	6927	7315	6115	99
       139	3769	5768	1450	657	737	1322	9033	1927	1289	

R 100  4789	4976	6241	5497	5780	4612	7230	6390	3547	5204	6066	3910	4312	4257	2028	3153	3557	6487	*	3868	100
       112	4040	6180	1317	740	1194	829	9064	1805	1319	

N 101  5358	5722	5243	6728	4887	1372	4338	7151	6213	5351	6876	4337	5293	4962	4336	2831	4565	6147	5535	5454	101
       114	4047	6030	1438	665	1184	836	9057	1746	1322	

M 102  3844	5566	4881	4484	5539	5382	5079	3384	6634	1953	3812	5802	5698	6176	7384	5315	6239	2270	*	5834	102
       71	4385	*	877	1135	632	1496	8987	1621	1338	

E 103  4466	*	1987	2089	*	4744	6002	6203	5505	6410	7509	4121	3244	4580	7074	3173	5528	*	*	5877	103
       40	5199	*	0	*	*	0	9003	1287	1056	

L 104  4351	7083	5146	5586	2507	6912	5902	3798	3751	2522	4172	5753	4840	5436	4907	5938	7312	4379	4800	3303	104
       29	5647	*	1673	543	0	*	9003	1211	1056	

L 105  3452	*	2006	1929	*	4170	*	5134	*	3644	5332	6048	5252	4025	5368	3982	6929	6691	*	*	105
       20	6194	*	2000	415	*	*	9027	1107	0	

D 106  5033	*	363	3231	*	7298	*	6886	6167	*	*	7516	*	6920	9072	6428	5368	7553	*	*	106
       8	*	7553	*	*	*	*	9027	0	0	

I 107  3976	6037	*	*	5824	6831	8338	4385	7021	481	4961	*	*	*	7048	*	5448	4761	*	5629	107
       0	*	*	*	*	*	0	9025	0	1000	

I 108  4895	6470	6944	4261	3405	*	7206	1560	*	3637	4312	*	*	5637	5432	*	5086	2302	*	4378	108
       13	6825	*	2000	415	0	*	9024	1023	1000	

Q 109  4168	6889	6081	4982	*	5767	6139	7081	6862	6835	*	4179	*	691	*	2837	8122	6172	*	*	109
       0	*	*	*	*	*	*	9027	0	0	

E 110  3151	7164	4090	1100	6037	6626	7467	3992	7296	5623	5674	6366	6412	7636	6557	4702	6499	3261	*	5519	110
       0	*	*	*	*	*	*	9027	0	0	

G 111  2566	*	*	6949	*	384	*	*	*	6118	*	*	*	*	*	7562	*	4753	*	*	111
       3	*	8703	*	*	*	*	9027	0	0	

T 112  3908	3749	*	6890	5314	5677	*	4661	5990	4232	3224	2303	*	4987	5458	3418	3482	3363	6833	4490	112
       0	*	*	*	*	0	*	8966	0	1041	

I 113  4846	6616	4953	4033	4601	7209	7579	1666	7856	2187	3470	7334	*	5513	7010	*	5451	3054	*	*	113
       0	*	*	*	*	*	*	8969	0	0	

G 114  2635	6953	*	4779	6226	512	*	6209	*	*	7385	6838	8158	*	7285	5453	8255	7447	6666	*	114
       0	*	*	*	*	*	*	8969	0	0	

L 115  *	*	*	6404	4608	*	*	4574	*	336	5366	*	*	*	*	*	5656	4125	*	6467	115
       0	*	*	*	*	*	*	8963	0	0	

V 116  4227	7159	5100	6466	7125	*	6283	1973	*	2041	2687	5712	*	6270	5269	6719	5199	3289	*	5104	116
       0	*	*	*	*	*	*	8963	0	0	

R 117  7649	6816	4128	3046	*	5596	5036	5243	1840	5809	*	4683	*	4785	1892	5958	4722	5366	*	6602	117
       0	*	*	*	*	*	*	8963	0	0	

G 118  417	7209	*	5656	*	3425	*	*	8219	5179	*	*	*	*	*	3727	*	5337	*	*	118
       0	*	*	*	*	*	*	8963	0	0	

V 119  2143	6685	*	*	5610	*	*	1776	6223	3018	5782	*	*	*	7166	5234	6461	2240	*	4654	119
       0	*	*	*	*	*	*	8963	0	0	

E 120  6519	*	2388	1587	7125	5417	5157	*	3039	6349	6306	4189	*	3969	3980	4916	5655	6835	*	5954	120
       12	6924	*	1000	1000	*	*	8963	1020	0	

K 121  5392	*	4859	8002	*	5707	7506	6897	1560	4839	*	4658	*	6239	1375	3622	6493	*	*	*	121
       0	*	*	*	*	*	*	8959	0	0	

F 122  *	*	*	*	551	*	7189	*	6225	5438	*	*	7394	*	6922	*	*	*	5520	2069	122
       0	*	*	*	*	*	*	8959	0	0	

D 123  6858	*	711	2969	7054	*	6176	6109	4271	*	*	3508	*	5500	5207	5667	*	*	*	6922	123
       8	*	7413	*	*	*	*	8959	0	0	

P 124  4144	6251	6275	5053	6813	5078	4979	3876	5942	4420	*	6256	1298	5676	4952	4079	4615	4529	6338	4092	124
       0	*	*	*	*	0	*	8959	0	1000	

G 125  2966	*	2728	3328	*	4777	*	7744	4422	6210	6922	4366	7189	4765	4193	2060	3179	*	*	6068	125
       26	7594	6330	1000	1000	*	*	8959	1000	0	

R 126  6429	7015	7251	5843	5335	5523	4185	7934	1653	3030	4852	5385	5852	5486	2015	4973	6188	7509	*	6154	126
       32	5492	*	2850	215	1252	786	8942	1233	1102	

G 127  7241	7108	4067	4145	7044	545	6676	*	4780	6137	*	4881	6253	5238	6523	5699	7329	*	7196	*	127
       24	6831	6957	2807	222	*	0	8943	1026	1017	

Y 128  3246	4767	5441	6186	2721	6052	5200	4907	6513	4605	*	3567	7253	6639	*	7212	3453	2572	5165	2769	128
       9	7253	*	2807	222	1082	923	8928	1000	1122	

K 129  3462	7204	7941	5280	6907	7184	*	*	1979	6186	*	4479	4527	4203	1468	4441	5007	6831	*	*	129
       18	6330	*	2173	362	*	0	8943	1075	1017	

F 130  4676	7400	*	*	417	*	*	5821	5573	2800	*	*	6829	*	*	*	*	6799	*	7389	130
       0	*	*	*	*	0	*	8940	0	1017	

S 131  3224	*	7400	3958	6152	5254	6676	4747	6813	5032	6375	6274	5620	7476	5677	988	4389	4664	6283	5559	131
       27	6248	7540	1000	1000	*	*	8955	1096	0	

T 132  4474	6892	6825	*	*	7191	6067	7282	5236	7848	6362	6340	7408	7191	6305	2894	563	7809	*	6282	132
       0	*	*	*	*	*	0	8954	0	1005	

Y 133  6093	7202	5704	7238	2841	*	*	5006	*	5780	*	*	*	*	*	*	*	*	7290	401	133
       0	*	*	*	*	*	0	8954	0	1005	

A 134  409	5197	*	7191	5412	4986	*	4500	*	5490	7078	*	*	*	*	5526	*	4191	*	7045	134
       10	*	7230	*	*	*	0	8954	0	1005	

Y 135  3324	6196	7564	6476	4514	5698	5015	4276	5578	5209	5052	6764	*	5427	3557	3252	2518	2972	5540	3315	135
       30	6060	7428	4322	74	*	0	8923	1084	1163	

W 136  4622	*	6050	*	3917	7327	3560	5015	5141	6041	5573	4704	3311	4354	3719	4754	4080	7332	2029	3639	136
       0	*	*	*	*	*	0	8917	0	1253	

W 137  5021	4004	6814	6051	5626	7063	5031	*	4553	5535	6023	6760	*	5311	3217	4538	4541	6075	1127	4498	137
       0	*	*	*	*	1169	849	8917	0	1253	

I 138  6965	*	*	*	*	*	*	654	*	4358	4768	*	*	*	*	6324	7616	1981	*	*	138
       18	6324	*	1000	1000	*	0	8933	1064	1097	

R 139  6165	*	6007	4646	3709	*	5903	5881	2438	5007	6134	4534	*	4416	1303	5369	5399	6279	7281	5160	139
       0	*	*	*	*	*	0	8933	0	1097	

Q 140  3062	*	5122	5324	*	1884	5292	*	3709	*	6421	3722	*	2179	4322	4325	6079	6841	6290	6772	140
       0	*	*	*	*	*	0	8933	0	1097	

G 141  2036	6823	7189	2272	5221	4826	4731	*	6844	*	6488	6114	*	4476	3523	3123	5064	4866	*	3497	141
       0	*	*	*	*	*	0	8933	0	1097	

I 142  7136	6000	*	*	5245	*	*	976	*	2944	2919	*	*	7043	*	*	7147	2593	*	*	142
       19	*	6276	*	*	*	0	8933	0	1097	

T 143  4808	6020	5789	4853	5504	7201	5059	4560	3577	2895	4754	5272	*	3035	3196	2836	3584	4476	7190	7054	143
       21	7177	7094	0	*	*	0	8912	1000	1318	

R 144  6336	7020	2946	3694	7405	*	4056	5260	4143	4953	6351	3340	*	5313	1372	5385	5360	5559	*	*	144
       26	7011	6642	0	*	*	0	8904	1032	1411	

A 145  2180	4855	6817	4024	3165	4466	5569	6231	6105	4690	5867	6337	*	6056	6797	3519	4731	4883	6234	2290	145
       0	*	*	*	*	*	0	8872	0	1568	

I 146  4293	5625	*	6099	5186	7151	*	2054	5472	1939	4519	7021	*	5780	5143	4392	*	2612	*	4425	146
       0	*	*	*	*	*	0	8872	0	1568	

A 147  2597	6796	5281	6531	7023	5702	5192	5283	3850	3831	4410	3929	*	4334	1819	4387	5092	4986	*	6030	147
       20	*	6163	*	*	2836	218	8867	0	1568	

E 148  4823	*	1934	3074	7373	5284	4380	7534	2923	6093	6491	3444	*	4948	2813	4356	6252	6981	*	7634	148
       63	*	4548	*	*	2015	410	8859	0	1659	

K 149  5980	5448	5529	4029	6015	6705	3759	*	3866	4051	4676	2239	*	2611	3703	3956	4080	7178	7108	5543	149
       56	6845	5080	1585	585	2217	349	8834	1000	2094	

S 150  3233	6058	3605	5057	*	3472	*	5018	3985	5173	*	4099	*	5466	4083	2025	3474	6880	4005	6958	150
       36	*	5343	*	*	3562	128	8830	0	2197	

R 151  4888	6803	4880	6222	5422	4366	4788	5680	3951	6119	7239	3307	5067	*	1894	3145	4298	4787	3556	6405	151
       0	*	*	*	*	1826	478	8848	0	2408	

A 152  4150	5529	4617	7253	4296	4577	6012	2689	4908	3149	3790	5198	4586	7698	5235	4861	3235	3164	7324	4863	152
       0	*	*	*	*	2506	279	8868	0	2010	

I 153  5274	6392	6081	4882	5151	4752	4775	2146	5160	3772	5263	*	4491	5776	5283	4280	4900	1866	*	6532	153
       36	*	5350	*	*	2266	336	8875	0	1824	

R 154  7085	7031	*	6076	6141	6093	5041	5012	3071	4596	*	6389	5311	5301	872	4237	6414	5047	*	5984	154
       0	*	*	*	*	1043	958	8874	0	1948	

L 155  5728	7379	6490	4919	5280	3950	*	2560	5037	2492	4792	*	3468	5066	5450	4287	4111	2646	8035	6514	155
       17	7235	7622	1000	1000	2625	255	8900	1002	1454	

P 156  4515	*	5657	6797	5880	4557	*	4940	5476	5075	*	5873	1070	5539	4595	3338	4946	3386	*	*	156
       54	*	4771	*	*	*	0	8908	0	1433	

I 157  4240	7275	6201	4762	4846	4425	6970	4026	4508	5316	6297	4746	4621	4636	2339	3589	3278	3183	6070	5022	157
       63	*	4556	*	*	*	0	8876	0	1960	

H 158  3649	*	5575	5001	6190	5414	2447	5345	3946	4423	5305	3609	*	4943	2917	3381	3916	5405	6911	4467	158
       0	*	*	*	*	3467	137	8841	0	2474	

I 159  3386	7242	7529	5416	6037	7245	4187	3188	3630	2929	3827	6000	4878	5012	4089	4724	4283	2595	*	7461	159
       24	7192	6717	1000	1000	4338	73	8844	1006	2344	

T 160  3500	6949	5930	4008	5803	5401	3740	3793	3887	4297	5846	4545	5441	3086	3861	3616	4759	4229	7474	3822	160
       14	*	6694	*	*	1410	681	8830	0	2382	

E 161  3568	*	4087	1897	5138	5656	5383	6702	3433	4475	*	4291	7573	3518	3088	4895	5123	4774	*	6821	161
       10	*	7207	*	*	*	0	8849	0	1977	

N 162  4215	*	4519	3610	4859	4769	5187	3509	3384	2913	5523	4856	*	3898	3162	5760	4118	4018	*	4930	162
       7	7736	*	1000	1000	2454	291	8838	1000	2056	

L 163  3252	7427	*	6089	4719	6374	5738	2892	3512	2065	4827	4723	*	4883	3915	6016	6073	3401	*	4436	163
       22	*	6052	*	*	*	0	8849	0	1856	

N 164  3140	6832	4271	4504	5038	5402	5177	4436	3333	3939	5097	3182	*	3927	3006	4904	4658	4869	7315	4427	164
       8	*	7447	*	*	3730	113	8823	0	2034	

R 165  3675	4942	5031	4132	4068	7186	4667	4669	2389	4017	7168	4483	*	3882	2238	5605	5177	5385	*	*	165
       39	7064	5702	0	*	*	0	8838	1017	2040	

L 166  3189	5888	6171	5547	3855	6905	7608	2474	4407	2473	5610	4519	*	4955	6913	5702	5522	3023	5814	4015	166
       11	*	7018	*	*	4152	84	8828	0	2272	

K 167  3996	*	4828	4534	7250	5048	5548	4715	3180	3974	7787	2623	5497	4099	2256	4517	4367	6428	6720	5745	167
       42	6157	6091	593	1569	2735	235	8820	1118	2293	

K 168  5146	*	4698	3138	6823	5851	*	5131	2284	4630	4846	3988	*	3780	1932	5807	4589	*	*	5201	168
       35	*	5385	*	*	1713	525	8820	0	2280	

A 169  1590	6725	6990	4195	5086	*	*	3417	4638	2747	*	6470	6176	4668	3973	6084	4557	3437	*	7360	169
       0	*	*	*	*	1655	551	8804	0	2149	

Q 170  4114	*	*	3047	4680	*	7478	3339	3783	4083	5874	7137	6097	3074	2964	3488	4617	3774	*	4121	170
       29	*	5627	*	*	2821	220	8866	0	1771	

R 171  3013	*	3758	3194	6281	6068	4825	6566	3383	4093	6063	4808	7008	3253	2632	3970	3925	7610	*	7504	171
       29	*	5669	*	*	1371	705	8869	0	1904	

D 172  3223	*	3606	2458	6805	7215	7766	*	2246	5411	*	4308	*	3570	2713	4640	5700	5673	*	6964	172
       61	5350	5889	903	1104	*	0	8884	1249	1786	

L 173  5640	*	5233	4987	3774	7513	7888	3563	5520	1057	5231	6094	6946	5003	5434	*	7144	4225	6142	3763	173
       25	*	5852	*	*	3567	127	8857	0	1987	

S 174  3205	6801	4353	2554	6498	5186	7205	4487	4001	3528	6505	5247	*	3806	2984	4185	3622	5664	6663	5427	174
       39	7603	5518	1000	1000	3866	102	8864	1002	2165	

Q 175  3524	7532	4445	3824	5452	4274	4003	4263	2884	4505	5801	4200	*	2930	4794	3223	5433	5591	6299	5699	175
       0	*	*	*	*	2541	272	8856	0	2412	

K 176  4189	5176	4425	2168	6703	4011	6111	4516	3355	5540	5080	4542	5588	3821	3864	3675	4090	6115	*	6033	176
       23	*	5960	*	*	2817	221	8837	0	2171	

N 177  4140	6988	6461	4143	7593	3879	3605	4713	3508	1951	*	4090	6404	4432	4993	4465	4260	5772	6468	4261	177
       8	*	7421	*	*	3721	114	8827	0	2187	

G 178  4468	6265	3734	3980	5506	1306	*	4679	5313	3327	5247	4953	7813	6130	5493	4723	4603	5615	6146	*	178
       8	7432	*	0	*	3499	134	8840	1005	2190	

Y 179  4479	6109	4313	4274	6140	3787	5214	5244	4305	4681	5721	4533	5405	4335	1637	3912	4809	4679	*	6488	179
       7	7777	*	1585	585	3828	105	8857	1000	2083	

M 180  3596	*	3443	2016	*	4656	7631	5013	4301	5384	5346	4796	3495	4677	4289	3430	3928	5823	7355	7398	180
       50	5608	6198	3159	171	2346	316	8866	1173	2005	

P 181  3867	5965	5038	4375	5938	6084	*	5170	4582	4377	5943	6144	1009	6205	5255	4349	5734	4974	*	5546	181
       8	7507	*	1000	1000	2099	384	8879	1000	1987	

T 182  4965	7059	4288	4938	*	4852	7089	5607	3767	4862	*	3898	6038	5998	5834	2032	1557	*	7246	*	182
       9	7270	*	2807	222	3354	148	8887	1006	1745	

V 183  4087	5495	2309	4089	5940	6102	5398	3211	5171	3276	*	4286	4041	5847	7095	4503	5193	2993	*	5003	183
       22	*	6073	*	*	2963	198	8888	0	1666	

S 184  2957	7103	4179	1863	7145	5010	5753	5973	3911	4204	5705	6292	5713	3570	5328	3492	5101	4423	*	5969	184
       0	*	*	*	*	2908	206	8867	0	1756	

E 185  4595	*	3731	1004	6089	*	*	5400	4834	4703	5273	6506	6152	3847	5268	4359	5350	5982	5859	5621	185
       0	*	*	*	*	*	0	8883	0	1647	

L 186  4552	*	4470	4476	7591	*	*	1710	6968	1820	4994	6970	6134	4457	6313	5515	6227	3205	*	6639	186
       46	5372	7151	1336	728	1952	431	8883	1221	1647	

A 187  785	5588	5451	7462	*	5509	*	*	6121	4383	5412	6980	*	7146	6366	2662	5501	5024	*	5336	187
       23	6008	*	3000	193	*	0	8890	1084	1574	

K 188  2502	5493	3662	2272	7086	5651	6636	*	2949	5910	*	4208	*	4265	3426	4026	4779	5179	*	7136	188
       6	7886	*	1000	1000	*	0	8890	1000	1574	

E 189  2903	7788	5159	2457	5116	5191	4529	4230	3735	3574	5268	7103	*	3662	4208	3864	5256	4181	*	5412	189
       0	*	*	*	*	*	0	8890	0	1574	

L 190  4117	4414	4794	7273	5695	7542	*	4811	6454	1321	3317	6987	7511	*	3880	4619	3639	4222	*	5328	190
       16	*	6500	*	*	2819	221	8862	0	1574	

E 191  5656	*	3304	3273	*	1172	7285	7158	4856	*	7137	2641	*	7154	7168	4775	*	5219	*	4685	191
       0	*	*	*	*	*	0	8864	0	1669	

L 192  4133	4979	6966	4280	4989	6617	*	2454	4061	2348	4104	6127	*	6571	5094	6318	6142	2474	5388	5136	192
       21	7554	6773	1000	1000	3126	175	8864	1000	1669	

S 193  5691	*	2841	3708	7214	5455	6284	6207	3571	5006	*	4805	3832	7418	5118	1901	2644	6350	*	6287	193
       49	5820	6011	1434	667	2013	411	8852	1163	1691	

D 194  4299	*	6444	2340	5834	4820	7223	3859	4972	3119	5874	*	3201	4671	5098	5662	4003	2469	*	7031	194
       47	6404	5648	2876	211	*	0	8804	1086	1688	

D 195  3666	7183	3217	2058	6225	5114	4703	5161	3203	5272	7263	4632	*	3627	3954	4033	5573	4901	*	5992	195
       9	7292	*	1585	585	3247	161	8819	1000	1957	

D 196  4354	*	4447	2677	5084	5600	5677	4046	2928	5285	5397	5626	6922	3474	3250	4056	3950	5639	5294	4510	196
       0	*	*	*	*	2509	279	8843	0	1852	

I 197  3467	7241	5675	4736	4893	5697	4418	2914	4832	2813	5644	5510	7519	5681	5967	*	5821	2031	5196	3976	197
       0	*	*	*	*	*	0	8813	0	1692	

K 198  4095	6962	5694	2548	5963	5753	5280	4407	3455	3567	5866	4429	7632	3367	2422	5316	5237	4439	*	6604	198
       22	6052	*	2847	216	2211	351	8813	1109	1692	

D 199  3630	*	3545	2571	6403	5198	5120	5805	3265	3559	5039	4275	6313	4243	3740	4015	5295	5199	*	4217	199
       27	6449	7100	1000	1000	*	0	8823	1132	1526	

L 200  2601	4766	5115	4870	5101	5197	7057	2879	6440	2647	4592	5843	6571	5162	3920	4816	5381	3492	6780	4522	200
       12	6885	*	2000	415	2788	226	8817	1004	1628	

M 201  4475	*	6049	5825	6415	6435	7179	4172	4500	1328	3690	4936	5649	3907	3484	5379	4901	4559	*	6942	201
       35	6842	6063	3907	100	2882	210	8821	1013	1526	

C 202  3354	7711	4552	3793	5638	4750	4963	3340	4248	4299	4440	3866	5059	3830	3145	3300	5211	6520	*	5397	202
       26	5795	*	1407	683	*	0	8797	1152	1628	

K 203  2545	5266	4279	4486	5234	4144	5909	4095	4477	3038	5551	4934	5456	4885	3958	3734	5388	4128	5114	5537	203
       0	*	*	*	*	*	0	8797	0	1628	

A 204  3122	*	5702	3911	4669	3857	5997	4111	5095	3379	4559	4786	4563	4890	4396	3166	3886	3729	7281	5103	204
       22	*	6067	*	*	*	0	8797	0	1628	

R 205  4502	5572	4678	4230	5851	4055	6141	4654	4001	4180	7178	3570	5147	3397	3039	3076	3968	5717	7145	4349	205
       7	7636	*	2000	415	*	0	8781	1000	1823	

H 206  3435	4913	4487	3731	4797	4383	4808	4700	4474	3651	3759	4454	4266	4335	4799	3367	4271	4540	*	5437	206
       0	*	*	*	*	*	0	8781	0	1823	

P 207  3757	6457	3653	4451	3932	4290	4768	5823	6164	3444	6051	4865	4531	5205	4455	3503	3767	3077	*	3899	207
       20	6198	*	4543	63	3203	166	8781	1076	1823	

T 208  3691	*	3818	4018	5637	5224	5342	3632	5113	2694	5222	3970	7185	3102	5567	3983	4273	3449	*	6283	208
       36	5787	7241	2990	194	3022	190	8786	1168	1727	

S 209  4255	5994	3472	5175	4738	4371	6176	5351	5138	3006	5158	4746	4809	5381	5873	1933	4221	4381	5969	6004	209
       40	5178	*	1620	568	*	0	8800	1329	1718	

L 210  3865	*	3202	7257	5628	4599	5683	4152	6301	2175	3906	6114	4797	4661	4108	3767	4205	4124	5989	5082	210
       41	5169	*	2614	257	2838	217	8800	1302	1718	

E 211  5424	*	2187	3860	4650	4300	4287	4600	4413	3790	7685	4715	4513	4446	4482	2909	5857	5232	5510	6709	211
       47	5736	6265	1764	503	*	0	8816	1187	1608	

V 212  3646	*	3524	3473	5221	4057	6969	4801	4895	3153	4969	5425	3926	4322	4523	3162	4737	4214	6221	4824	212
       8	*	7534	*	*	2904	207	8802	0	1773	

K 213  4356	5823	2735	4882	5301	4325	4685	4564	5232	3984	4722	4403	3518	4731	5886	3284	3908	3917	7176	4889	213
       12	*	6944	*	*	*	0	8815	0	1728	

I 214  3607	*	3287	3397	4893	3868	6841	4740	4813	3297	6169	4088	3331	4819	5318	3758	4815	3546	*	7089	214
       20	7478	6944	3700	115	*	0	8797	1000	1859	

G 215  4370	6114	3047	3543	4280	3293	6997	4617	5006	3388	7258	3950	4390	5322	5183	3088	4485	4452	*	5487	215
       19	7083	7451	3585	126	*	0	8779	1009	1948	

E 216  3990	*	2628	3257	4712	3967	7165	4389	4946	3432	*	3987	5686	3635	3962	3751	4861	5385	5470	7246	216
       19	6224	*	4110	86	1271	772	8781	1091	2034	

N 217  5051	7446	1943	2300	7388	2972	*	6186	6105	5834	*	3342	5341	4736	7475	3199	6162	5912	*	5975	217
       17	7505	7383	2322	322	2045	400	8823	1000	1582	

R 218  5262	5856	3328	2866	5623	2904	5217	6082	5564	4289	7425	4049	4788	4886	5735	2845	3628	4611	7467	5041	218
       11	7021	*	4000	93	*	0	8816	1013	1497	

D 219  3583	5306	2855	3089	6194	3391	5191	5610	5222	3194	4961	4246	4869	6309	5392	3498	5003	5676	7121	4619	219
       14	*	6721	*	*	*	0	8816	0	1497	

T 220  3734	*	3437	3552	4563	3605	7524	4561	3833	3407	6521	4800	5146	4499	6073	3063	3540	4491	7629	5555	220
       9	7261	*	0	*	*	0	8795	1000	1612	

A 221  4003	*	3290	4015	5612	3659	6184	5121	5063	3135	6533	4301	4359	6279	4502	3277	2683	5546	*	4642	221
       0	*	*	*	*	*	0	8795	0	1612	

L 222  3593	5514	4039	3052	4769	3604	5492	3423	5224	2721	5412	5226	4678	5451	5049	4379	4138	4411	*	7199	222
       11	*	7059	*	*	2940	201	8795	0	1612	

I 223  4208	7333	2864	2961	5403	3707	5548	5046	4398	4121	5270	4323	5137	3915	7005	3827	4302	3807	7174	4671	223
       24	6511	7473	2556	269	1391	693	8786	1101	1612	

D 224  4909	*	2065	2590	4549	4572	6628	4558	6259	3996	5680	5135	5008	6141	4987	3326	4512	4096	*	5515	224
       28	6615	6756	3552	129	2396	304	8814	1066	1448	

L 225  3484	5704	3955	3598	4328	4042	4954	3621	5763	3243	4365	6258	5077	4595	4219	4064	3853	3992	6289	7519	225
       25	6653	7071	1003	997	*	0	8799	1083	1463	

L 226  3672	7187	3178	3083	4585	5697	*	4053	6384	3041	4660	5127	4367	6226	7518	2995	3759	3597	7191	7092	226
       7	7761	*	0	*	2461	289	8793	1000	1551	

E 227  3149	5365	2812	3399	6267	4548	5230	5260	4409	3833	6979	4987	3676	4401	5397	4145	4379	4252	*	4204	227
       54	5463	6185	2098	384	*	0	8808	1264	1436	

D 228  3304	5864	2241	3607	5643	5431	5100	4756	4431	3619	6121	4078	6455	4468	5436	4224	4356	5149	6118	4245	228
       30	6320	6966	1780	497	*	0	8789	1065	1615	

E 229  3922	6906	3101	2758	5024	4979	7210	4607	4275	3620	7059	4360	3667	4208	4892	4205	3898	4614	6883	5331	229
       26	6320	7592	0	*	*	0	8776	1088	1740	

S 230  3635	*	3921	2755	5670	3742	5734	4573	5867	3889	5200	5206	3946	4260	4426	3675	3611	4417	5541	5698	230
       34	5426	*	1121	889	*	0	8782	1267	1834	

Q 231  4308	5693	3181	3642	5023	4380	5662	4586	4391	4483	4703	5002	3270	5233	5063	3354	3389	4813	5434	5289	231
       8	*	7494	*	*	*	0	8782	0	1834	

L 232  3723	*	3480	3110	7104	4625	5736	4007	4322	3350	6669	3377	4366	4264	5415	2787	4586	6207	*	6396	232
       29	6396	6959	3459	138	3714	114	8781	1084	1907	

P 233  3515	6770	4576	3681	4847	5115	*	4073	5115	4474	*	6235	1806	4331	5000	4416	4264	3638	6735	5811	233
       32	6850	6244	2585	263	1111	897	8769	1013	1927	

D 234  3650	*	2146	1309	7241	5235	*	6232	7572	4173	*	6393	*	3978	7496	4254	7228	5266	7520	6350	234
       75	5246	5347	2241	343	*	0	8788	1284	1641	

L 235  3757	6803	3222	2313	5749	5467	4787	6446	4077	3485	5325	4436	4743	4409	4707	3494	5652	4389	6198	7092	235
       0	*	*	*	*	2557	269	8780	0	1964	

L 236  3548	*	3749	3214	4915	3908	5789	3654	5855	3951	4646	4243	5923	5873	3149	4015	4137	4156	6773	5050	236
       0	*	*	*	*	*	0	8776	0	1792	

L 237  3704	6137	4553	3041	4549	5645	5581	3394	6472	2650	4876	5926	5255	4385	7041	3974	3967	3513	5846	5013	237
       8	7531	*	2000	415	2350	315	8776	1000	1792	

E 238  4068	6036	3567	2313	5725	4853	6708	4100	4160	4637	4185	5230	*	4783	3929	4848	5438	3182	5125	4582	238
       17	7917	7111	0	*	2771	229	8789	1007	1624	

R 239  3726	*	3940	3354	6506	4709	4250	4781	3991	3385	7044	4122	5584	3164	3240	4285	4303	4963	5502	7549	239
       13	*	6814	*	*	1628	564	8779	0	1610	

A 240  3876	7049	2847	2277	6450	4070	5559	3668	5189	3859	6681	4452	*	3553	4268	4245	7175	4747	5979	7271	240
       56	6735	5116	2000	415	*	0	8797	1021	1490	

C 241  4014	6520	3276	2344	3930	7380	*	4694	5082	3029	4555	4828	6700	4598	4162	4168	5224	3951	7213	5242	241
       20	7188	7148	2322	322	2426	297	8755	1000	1843	

V 242  5332	6858	3619	4231	4078	6796	7364	4156	4096	2204	4332	3760	*	4047	3356	5147	4399	3991	*	7403	242
       0	*	*	*	*	*	0	8760	0	1763	

K 243  4376	7201	4409	3088	*	4548	5660	4189	2907	4098	5036	5061	*	4058	2337	4139	5143	4728	7062	5468	243
       53	6858	5191	1585	585	*	0	8760	1004	1763	

D 244  3590	6768	3271	2294	*	6251	4632	6123	5011	4756	6895	5041	*	3288	2847	4502	4424	4185	5350	6145	244
       0	*	*	*	*	2320	322	8747	0	2096	

D 245  3042	5959	3768	3257	7001	6505	5001	3583	3805	2616	4914	7155	7208	4054	3527	5193	5135	5076	5274	6491	245
       42	6212	6034	0	*	730	1332	8759	1067	1870	

V 246  5034	*	7454	7296	*	*	*	2546	7198	1018	4403	6752	7005	7254	*	6811	5272	2534	7109	*	246
       60	5813	5430	1390	693	1533	612	8799	1164	1499	

T 247  3438	*	4319	3267	6754	6768	4809	4979	3339	3927	4558	4682	6070	4077	2548	3486	5007	5407	6093	5770	247
       11	7001	*	1585	585	463	1864	8771	1000	1583	

S 248  3389	6619	2739	2670	7572	5247	5133	4940	3867	5976	5825	4065	5916	3711	4443	3118	4533	6106	*	5556	248
       7	7670	*	2322	322	*	0	8822	1000	1091	

L 249  2099	5380	5941	7610	3856	5013	4879	3841	7093	2277	4210	6244	7323	5940	6263	5307	7247	2792	7892	5604	249
       0	*	*	*	*	*	0	8822	0	1091	

L 250  *	*	4845	7223	5286	6918	7499	2139	6293	1294	3234	6619	5105	6306	5828	7230	7024	3785	*	6802	250
       9	7309	*	0	*	1033	968	8822	1000	1091	

E 251  2715	6169	2983	2941	6553	5536	6989	*	3265	5292	*	3440	7342	3812	3488	3245	6258	5499	6928	*	251
       18	6357	*	0	*	*	0	8825	1100	1000	

T 252  4055	4514	5536	3466	6264	4932	4092	3949	3493	5313	6322	3762	7023	3466	3845	4228	3216	4164	*	5052	252
       42	5682	6805	0	*	*	0	8825	1179	1000	

L 253  5843	6854	7279	6746	6406	6924	*	5356	*	231	5565	7316	*	6122	*	*	*	5637	*	*	253
       25	5854	*	2322	322	*	0	8805	1119	1111	

P 254  5471	*	2724	3996	*	5357	5442	7203	4586	5341	7164	3171	2261	5897	4273	3001	3341	5365	*	*	254
       10	7201	*	1585	585	1112	896	8805	1000	1111	

E 255  5030	7218	2469	1943	*	5019	6201	*	3654	5292	6908	7315	2073	4832	5680	4231	7612	*	*	7062	255
       17	*	6392	*	*	*	0	8822	0	1013	

M 256  6315	*	4973	4213	7205	*	6476	5370	2751	4461	4953	5357	6228	5244	1110	5043	4206	6204	*	6998	256
       13	*	6856	*	*	1731	517	8832	0	1217	

Q 257  6187	*	3840	771	*	5893	7298	5419	*	5113	5464	*	6717	2948	7186	4769	5796	5963	6741	7298	257
       25	6717	7081	1585	585	1574	591	8800	1021	1237	

A 258  3609	*	*	4963	6214	5547	5914	5294	3035	5096	7849	4682	6887	3155	1315	4959	*	5500	6963	5079	258
       12	*	6881	*	*	1508	625	8808	0	1229	

A 259  3756	7319	3347	2905	5026	*	6407	5481	2970	3941	5257	5093	*	3752	3018	4509	4062	5672	5928	4742	259
       11	*	7092	*	*	*	0	8810	0	1218	

V 260  5154	5845	*	6799	7066	*	6682	1385	6204	3884	6227	*	*	*	*	*	5030	1251	*	*	260
       10	*	7141	*	*	999	1001	8806	0	1318	

L 261  5808	5912	*	5603	5451	7211	*	1526	*	1681	3674	*	*	*	7526	4884	*	2930	7096	*	261
       11	*	7101	*	*	*	0	8821	0	1204	

C 262  5648	5913	5013	3333	5865	*	6117	3882	3458	4563	4898	5150	*	4221	2225	3122	4276	4084	6749	4772	262
       21	*	6129	*	*	*	0	8810	0	1300	

M 263  3820	5020	5582	4438	4459	6290	4182	6774	6962	1595	3283	5480	*	5168	3455	4687	*	5938	6767	4026	263
       10	*	7209	*	*	*	0	8788	0	1481	

R 264  5107	6157	*	6201	5875	6969	4313	4152	5195	3757	6188	7193	*	5900	1014	5272	*	4447	*	3232	264
       25	*	5872	*	*	*	0	8790	0	1564	

Y 265  6957	*	6734	*	1641	*	4964	7106	*	4529	5497	5952	*	*	3946	6058	*	5128	5306	1296	265
       115	*	3701	*	*	2092	386	8774	0	1770	

G 266  5151	*	7238	5416	4275	757	*	4557	*	3000	7062	*	*	4536	4827	*	*	*	5355	5593	266
       40	*	5198	*	*	4153	83	8692	0	2458	

I 267  4805	7286	5172	3967	3288	6890	7042	3293	6121	1029	5696	5845	*	5129	6558	5402	*	5128	7153	7373	267
       39	*	5233	*	*	*	0	8694	0	2683	

G 268  6088	6577	1607	4068	4727	2388	4505	7341	*	3831	5471	3429	6763	6707	4595	7406	5053	6582	7189	6833	268
       300	7160	2467	2322	322	2931	203	8685	1000	3007	

Q 269  5486	5737	2152	3740	7095	2271	*	5226	4697	3943	5715	3566	5470	3762	4130	5297	5519	*	6623	*	269
       148	6960	3478	3000	193	2814	221	8464	1000	4335	

E 270  *	6669	3773	3195	6848	1894	6329	*	3196	4644	*	4538	4964	4263	4057	3234	5792	6565	6490	4829	270
       251	*	2648	*	*	2417	299	8513	0	4598	

V 271  3742	*	3664	4075	*	4506	*	5451	4279	3551	*	4946	4999	3965	2622	4666	3656	3441	*	3602	271
       144	*	3397	*	*	1747	510	8458	0	5031	

L 272  3255	*	5124	2909	4874	2511	*	4411	*	3314	5652	6530	4344	6758	5670	4248	4183	3374	*	3981	272
       65	*	4496	*	*	1442	662	8608	0	4716	

E 273  4034	5420	4731	2386	*	4959	4016	7227	3021	5451	5161	4879	4804	3214	3227	3971	5550	6676	*	4933	273
       312	*	2360	*	*	1855	467	8677	0	3857	

P 274  6013	5141	4149	2556	5595	3360	5797	6076	3232	*	7048	4558	2351	4629	3844	4090	5080	5855	*	6534	274
       16	*	6534	*	*	1249	788	8550	0	4709	

M 275  6231	5308	*	4489	5507	5836	4684	5858	2676	2336	3273	6493	4931	3826	3483	6734	4975	5974	5441	3657	275
       11	*	6997	*	*	375	2126	8736	0	3422	

S 276  5788	*	5512	6829	*	4827	*	*	4312	5342	6043	3790	7192	7559	7450	2287	950	6245	*	*	276
       36	*	5350	*	*	2869	212	8778	0	1651	

M 277  4957	6295	*	6723	3695	7036	6120	5817	*	1368	4046	5449	4924	2766	4757	5507	5205	5814	4885	4638	277
       31	7495	6021	0	*	3395	144	8791	1000	1900	

T 278  3880	7024	5795	2583	*	5520	6959	6621	2527	5809	7505	5490	4997	3629	2750	3582	3649	4373	*	6952	278
       42	5125	*	1795	490	2721	237	8782	1307	2004	

A 279  4053	*	2905	789	*	*	*	6016	5203	*	*	*	*	3031	*	5124	6191	6579	6685	*	279
       0	*	*	*	*	540	1679	8792	0	1845	

V 280  5981	7064	*	*	*	*	*	793	*	3112	5902	*	*	*	*	6074	4294	2311	*	*	280
       0	*	*	*	*	684	1404	8816	0	1205	

G 281  1002	*	*	*	*	1519	*	6865	6103	*	*	*	*	*	7334	3240	6849	7018	*	*	281
       13	*	6771	*	*	*	0	8817	0	1015	

Q 282  3442	*	4014	2239	*	4702	6092	*	2122	6343	6048	4885	7260	4393	2809	4883	4688	6788	*	6416	282
       0	*	*	*	*	*	0	8801	0	1139	

V 283  3409	*	4684	2485	5207	7460	4821	2847	3576	3707	5127	7261	*	4472	3155	5557	5858	3908	*	5427	283
       0	*	*	*	*	*	0	8801	0	1139	

L 284  6067	7482	6872	*	2883	*	6808	3939	*	1245	2523	*	*	5723	*	*	6757	4799	*	3301	284
       13	*	6856	*	*	949	1052	8801	0	1139	

N 285  7786	*	3802	5586	*	853	5558	*	4444	*	7107	2611	*	5262	5141	4423	*	6594	*	*	285
       6	7887	*	1000	1000	1009	991	8808	1000	1129	

M 286  *	4434	*	*	*	*	6767	1965	5151	2351	4091	6870	*	6570	6128	7252	5552	1570	*	7081	286
       13	6849	*	1000	1000	0	*	8817	1004	1015	

S 287  6775	6717	5502	6314	*	5458	7087	*	4467	*	*	5647	4888	6778	*	939	1942	7525	7092	6173	287
       0	*	*	*	*	*	*	8832	0	0	

R 288  3625	6926	*	3701	7027	6305	5366	5229	2880	7339	7085	*	3667	3051	1821	4756	5079	4144	*	7028	288
       0	*	*	*	*	*	*	8832	0	0	

D 289  3847	*	4823	1155	*	5086	6209	6875	6208	*	4138	4945	4882	3748	5034	3194	4724	7395	*	*	289
       0	*	*	*	*	*	*	8832	0	0	

R 290  4446	6257	6878	5077	*	6303	5811	*	3708	7057	7295	4375	*	4427	1130	4383	3392	7339	5115	4257	290
       0	*	*	*	*	*	*	8832	0	0	

V 291  4611	7374	*	*	*	7185	*	1716	*	6094	*	*	*	*	*	*	5661	736	*	7150	291
       0	*	*	*	*	*	*	8837	0	0	

R 292  7200	5231	*	6776	6789	5140	4928	7019	6585	*	6778	6108	7322	4637	938	1967	*	7294	*	6050	292
       24	6871	7013	0	*	*	*	8837	1004	0	

T 293  5787	*	6041	5350	7567	6041	*	6015	3614	5584	6194	5314	*	1010	2363	4997	5761	5368	*	*	293
       0	*	*	*	*	*	0	8820	0	1006	

L 294  5185	*	6999	7013	5935	*	6842	1268	7261	1747	5643	6726	*	4961	5524	7266	6211	3663	6747	5593	294
       11	*	7095	*	*	*	0	8820	0	1006	

E 295  7275	6741	*	1218	6284	6560	3524	4299	4098	3364	*	5938	*	3331	4805	*	6838	4424	*	5013	295
       0	*	*	*	*	*	0	8809	0	1104	

N 296  3128	7638	4523	4384	5569	6219	5327	4941	1993	4685	5759	3612	*	4065	3812	3225	4243	*	*	5939	296
       0	*	*	*	*	937	1065	8809	0	1104	

N 297  4125	*	5673	3513	*	5659	6397	6009	2079	7193	7196	4622	*	3478	1746	3840	5512	5821	*	*	297
       22	6861	7287	1585	585	*	0	8826	1004	1000	

G 298  407	5674	*	*	*	5512	*	4491	*	5458	*	*	*	*	*	3893	4872	4814	*	*	298
       13	*	6777	*	*	922	1083	8818	0	1085	

L 299  5399	4815	*	6749	4757	*	*	2555	5648	798	4307	7064	*	6449	5110	*	*	5926	*	6105	299
       0	*	*	*	*	*	0	8722	0	1112	

K 300  3500	*	3944	2682	*	4505	5682	7325	2215	4099	5195	4570	*	5703	2701	4466	4400	*	*	6356	300
       0	*	*	*	*	*	0	8722	0	1112	

G 301  *	*	*	4851	5116	7737	5604	5048	780	5582	*	5147	*	4927	2707	7816	4247	7306	*	*	301
       0	*	*	*	*	1276	768	8722	0	1112	

L 302  6882	*	*	*	*	7147	*	3117	*	382	4060	*	*	*	*	*	*	4571	*	*	302
       13	6856	*	2322	322	*	0	8718	1017	1024	

K 303  4728	*	*	5386	6225	*	5560	*	1900	*	*	*	*	4957	748	6905	*	*	*	*	303
       14	6727	*	2322	322	*	0	8717	1013	1024	

E 304  4101	7260	4340	2621	*	5867	3409	*	2642	5187	*	4009	*	3759	2307	5325	5094	6327	*	5678	304
       36	5362	*	678	1415	*	0	8729	1173	1024	

R 305  3123	6643	5287	4303	5320	7336	4472	5105	4028	3624	4780	5536	3297	3718	2505	3878	7141	5304	*	4685	305
       94	4136	7278	1035	966	0	*	8651	1543	1024	

S 306  3426	5207	*	7039	6698	7064	6620	4482	5011	1360	2615	*	5791	6977	4226	3976	5365	4806	6211	*	306
       68	4444	*	841	1179	*	0	8621	1394	1000	

G 307  *	*	4371	2596	6181	3196	6517	6664	3165	*	*	3537	6677	3958	2343	2750	6936	7148	*	6672	307
       79	4620	6346	821	1204	0	*	8482	1247	1000	

N 308  3956	*	3153	3720	*	5247	5161	*	2487	*	*	3728	6436	4213	2578	3280	4257	5820	5779	6071	308
       101	4179	6332	1506	626	*	0	8173	1309	1038	

V 309  3686	*	5235	5080	4794	5554	5969	3919	*	1463	3856	4983	6333	*	6260	5149	*	2567	5270	6041	309
       0	*	*	*	*	0	*	7817	0	1133	

V 310  4712	*	6221	3318	*	*	5514	5035	2523	3571	3856	5660	*	3575	1874	*	6154	3678	*	*	310
       0	*	*	*	*	*	*	7703	0	0	

E 311  4541	4099	1550	1453	*	5547	5673	*	5411	*	*	*	5829	6119	5794	3694	*	*	*	*	311
       0	*	*	*	*	*	*	7314	0	0	

Y 312  *	*	4430	5194	3316	*	2959	*	4727	3342	*	*	*	*	*	*	*	*	*	834	312
       0	*	*	*	*	*	*	6941	0	0	

L 313  *	*	*	*	4206	*	*	4832	*	581	3300	*	*	*	*	*	*	2830	*	*	313
       0	*	*	*	*	*	*	6745	0	0	

T 314  1434	*	*	*	*	*	*	*	*	*	*	3357	*	*	*	1181	3457	*	*	*	314
       0	*	*	0	*	*	*	4861	0	0	

//
```
