## Supporting Information File 6 for "A novel uncultured marine cyanophage lineage with lysogenic potential linked to a putative marine *Synechococcus* ‘relic’ prophage": seq_23

```
HHsearch 1.5
NAME  KMKONFHK_00023 hypothetical protein
FAM   
FILE  tmp3TkmGS
COM   /opt/appli/virfam/lib/hhsearch/hhmake2 -i /tmp/tmp3TkmGS.a3m -seq 10 -id 90 
DATE  Tue Jan 16 04:48:41 2018
LENG  135 match states, 135 columns in multiple alignment
FILT  1 out of 3 sequences passed filter (-id 90 -cov 0 -qid 0 -qsc -20.00 -diff 100)
NEFF  1.0 
SEQ
>ss_pred PSIPRED predicted secondary structure
CCCCCCHHCCCCCCCCCCCCCCCCCCCCCCCCCCCHHHHHHHHHHHHHHCCCCCCCCCHHHHHHHHHCCCHHHHHHHHCHHHHHHHHHHHHHHHHHCCCC
CCHHHHCCCCHHHHHHHHHHHHHHHCCCCCCCCCC
>ss_conf PSIPRED confidence values
9511101067744356665101552101347788716888887753321000001330123334431022112344512024578888888766630577
41243237874477788875567535631356669
>Consensus
mdylnkdlgmnretaptvpnqmmpdqytslnplgspqetiqnqmrtqasrsavvtsdsqkkadamrtvdgevtesaqrnyenqrflnnylvnnllaageg
ldlmelgqgdpehtlrviqaskqmangmqvnpfyg
>KMKONFHK_00023 hypothetical protein
MDYLNKDLGMNRETAPTVPNQMMPDQYTSLNPLGSPQETIQNQMRTQASRSAVVTSDSQKKADAMRTVDGEVTESAQRNYENQRFLNNYLVNNLLAAGEG
LDLMELGQGDPEHTLRVIQASKQMANGMQVNPFYG
#
NULL   3706	5728	4211	4064	4839	3729	4763	4308	4069	3323	5509	4640	4464	4937	4285	4423	3815	3783	6325	4665	
HMM    A	C	D	E	F	G	H	I	K	L	M	N	P	Q	R	S	T	V	W	Y	
       M->M	M->I	M->D	I->M	I->I	D->M	D->D	Neff	Neff_I	Neff_D
       0	*	*	0	*	0	*	*	*	*	
M 1    *	*	*	*	*	*	*	*	*	*	0	*	*	*	*	*	*	*	*	*	1
       0	*	*	*	*	*	*	1000	0	0	

D 2    *	*	0	*	*	*	*	*	*	*	*	*	*	*	*	*	*	*	*	*	2
       0	*	*	*	*	*	*	1000	0	0	

Y 3    *	*	*	*	*	*	*	*	*	*	*	*	*	*	*	*	*	*	*	0	3
       0	*	*	*	*	*	*	1000	0	0	

L 4    *	*	*	*	*	*	*	*	*	0	*	*	*	*	*	*	*	*	*	*	4
       0	*	*	*	*	*	*	1000	0	0	

N 5    *	*	*	*	*	*	*	*	*	*	*	0	*	*	*	*	*	*	*	*	5
       0	*	*	*	*	*	*	1000	0	0	

K 6    *	*	*	*	*	*	*	*	0	*	*	*	*	*	*	*	*	*	*	*	6
       0	*	*	*	*	*	*	1000	0	0	

D 7    *	*	0	*	*	*	*	*	*	*	*	*	*	*	*	*	*	*	*	*	7
       0	*	*	*	*	*	*	1000	0	0	

L 8    *	*	*	*	*	*	*	*	*	0	*	*	*	*	*	*	*	*	*	*	8
       0	*	*	*	*	*	*	1000	0	0	

G 9    *	*	*	*	*	0	*	*	*	*	*	*	*	*	*	*	*	*	*	*	9
       0	*	*	*	*	*	*	1000	0	0	

M 10   *	*	*	*	*	*	*	*	*	*	0	*	*	*	*	*	*	*	*	*	10
       0	*	*	*	*	*	*	1000	0	0	

N 11   *	*	*	*	*	*	*	*	*	*	*	0	*	*	*	*	*	*	*	*	11
       0	*	*	*	*	*	*	1000	0	0	

R 12   *	*	*	*	*	*	*	*	*	*	*	*	*	*	0	*	*	*	*	*	12
       0	*	*	*	*	*	*	1000	0	0	

E 13   *	*	*	0	*	*	*	*	*	*	*	*	*	*	*	*	*	*	*	*	13
       0	*	*	*	*	*	*	1000	0	0	

T 14   *	*	*	*	*	*	*	*	*	*	*	*	*	*	*	*	0	*	*	*	14
       0	*	*	*	*	*	*	1000	0	0	

A 15   0	*	*	*	*	*	*	*	*	*	*	*	*	*	*	*	*	*	*	*	15
       0	*	*	*	*	*	*	1000	0	0	

P 16   *	*	*	*	*	*	*	*	*	*	*	*	0	*	*	*	*	*	*	*	16
       0	*	*	*	*	*	*	1000	0	0	

T 17   *	*	*	*	*	*	*	*	*	*	*	*	*	*	*	*	0	*	*	*	17
       0	*	*	*	*	*	*	1000	0	0	

V 18   *	*	*	*	*	*	*	*	*	*	*	*	*	*	*	*	*	0	*	*	18
       0	*	*	*	*	*	*	1000	0	0	

P 19   *	*	*	*	*	*	*	*	*	*	*	*	0	*	*	*	*	*	*	*	19
       0	*	*	*	*	*	*	1000	0	0	

N 20   *	*	*	*	*	*	*	*	*	*	*	0	*	*	*	*	*	*	*	*	20
       0	*	*	*	*	*	*	1000	0	0	

Q 21   *	*	*	*	*	*	*	*	*	*	*	*	*	0	*	*	*	*	*	*	21
       0	*	*	*	*	*	*	1000	0	0	

M 22   *	*	*	*	*	*	*	*	*	*	0	*	*	*	*	*	*	*	*	*	22
       0	*	*	*	*	*	*	1000	0	0	

M 23   *	*	*	*	*	*	*	*	*	*	0	*	*	*	*	*	*	*	*	*	23
       0	*	*	*	*	*	*	1000	0	0	

P 24   *	*	*	*	*	*	*	*	*	*	*	*	0	*	*	*	*	*	*	*	24
       0	*	*	*	*	*	*	1000	0	0	

D 25   *	*	0	*	*	*	*	*	*	*	*	*	*	*	*	*	*	*	*	*	25
       0	*	*	*	*	*	*	1000	0	0	

Q 26   *	*	*	*	*	*	*	*	*	*	*	*	*	0	*	*	*	*	*	*	26
       0	*	*	*	*	*	*	1000	0	0	

Y 27   *	*	*	*	*	*	*	*	*	*	*	*	*	*	*	*	*	*	*	0	27
       0	*	*	*	*	*	*	1000	0	0	

T 28   *	*	*	*	*	*	*	*	*	*	*	*	*	*	*	*	0	*	*	*	28
       0	*	*	*	*	*	*	1000	0	0	

S 29   *	*	*	*	*	*	*	*	*	*	*	*	*	*	*	0	*	*	*	*	29
       0	*	*	*	*	*	*	1000	0	0	

L 30   *	*	*	*	*	*	*	*	*	0	*	*	*	*	*	*	*	*	*	*	30
       0	*	*	*	*	*	*	1000	0	0	

N 31   *	*	*	*	*	*	*	*	*	*	*	0	*	*	*	*	*	*	*	*	31
       0	*	*	*	*	*	*	1000	0	0	

P 32   *	*	*	*	*	*	*	*	*	*	*	*	0	*	*	*	*	*	*	*	32
       0	*	*	*	*	*	*	1000	0	0	

L 33   *	*	*	*	*	*	*	*	*	0	*	*	*	*	*	*	*	*	*	*	33
       0	*	*	*	*	*	*	1000	0	0	

G 34   *	*	*	*	*	0	*	*	*	*	*	*	*	*	*	*	*	*	*	*	34
       0	*	*	*	*	*	*	1000	0	0	

S 35   *	*	*	*	*	*	*	*	*	*	*	*	*	*	*	0	*	*	*	*	35
       0	*	*	*	*	*	*	1000	0	0	

P 36   *	*	*	*	*	*	*	*	*	*	*	*	0	*	*	*	*	*	*	*	36
       0	*	*	*	*	*	*	1000	0	0	

Q 37   *	*	*	*	*	*	*	*	*	*	*	*	*	0	*	*	*	*	*	*	37
       0	*	*	*	*	*	*	1000	0	0	

E 38   *	*	*	0	*	*	*	*	*	*	*	*	*	*	*	*	*	*	*	*	38
       0	*	*	*	*	*	*	1000	0	0	

T 39   *	*	*	*	*	*	*	*	*	*	*	*	*	*	*	*	0	*	*	*	39
       0	*	*	*	*	*	*	1000	0	0	

I 40   *	*	*	*	*	*	*	0	*	*	*	*	*	*	*	*	*	*	*	*	40
       0	*	*	*	*	*	*	1000	0	0	

Q 41   *	*	*	*	*	*	*	*	*	*	*	*	*	0	*	*	*	*	*	*	41
       0	*	*	*	*	*	*	1000	0	0	

N 42   *	*	*	*	*	*	*	*	*	*	*	0	*	*	*	*	*	*	*	*	42
       0	*	*	*	*	*	*	1000	0	0	

Q 43   *	*	*	*	*	*	*	*	*	*	*	*	*	0	*	*	*	*	*	*	43
       0	*	*	*	*	*	*	1000	0	0	

M 44   *	*	*	*	*	*	*	*	*	*	0	*	*	*	*	*	*	*	*	*	44
       0	*	*	*	*	*	*	1000	0	0	

R 45   *	*	*	*	*	*	*	*	*	*	*	*	*	*	0	*	*	*	*	*	45
       0	*	*	*	*	*	*	1000	0	0	

T 46   *	*	*	*	*	*	*	*	*	*	*	*	*	*	*	*	0	*	*	*	46
       0	*	*	*	*	*	*	1000	0	0	

Q 47   *	*	*	*	*	*	*	*	*	*	*	*	*	0	*	*	*	*	*	*	47
       0	*	*	*	*	*	*	1000	0	0	

A 48   0	*	*	*	*	*	*	*	*	*	*	*	*	*	*	*	*	*	*	*	48
       0	*	*	*	*	*	*	1000	0	0	

S 49   *	*	*	*	*	*	*	*	*	*	*	*	*	*	*	0	*	*	*	*	49
       0	*	*	*	*	*	*	1000	0	0	

R 50   *	*	*	*	*	*	*	*	*	*	*	*	*	*	0	*	*	*	*	*	50
       0	*	*	*	*	*	*	1000	0	0	

S 51   *	*	*	*	*	*	*	*	*	*	*	*	*	*	*	0	*	*	*	*	51
       0	*	*	*	*	*	*	1000	0	0	

A 52   0	*	*	*	*	*	*	*	*	*	*	*	*	*	*	*	*	*	*	*	52
       0	*	*	*	*	*	*	1000	0	0	

V 53   *	*	*	*	*	*	*	*	*	*	*	*	*	*	*	*	*	0	*	*	53
       0	*	*	*	*	*	*	1000	0	0	

V 54   *	*	*	*	*	*	*	*	*	*	*	*	*	*	*	*	*	0	*	*	54
       0	*	*	*	*	*	*	1000	0	0	

T 55   *	*	*	*	*	*	*	*	*	*	*	*	*	*	*	*	0	*	*	*	55
       0	*	*	*	*	*	*	1000	0	0	

S 56   *	*	*	*	*	*	*	*	*	*	*	*	*	*	*	0	*	*	*	*	56
       0	*	*	*	*	*	*	1000	0	0	

D 57   *	*	0	*	*	*	*	*	*	*	*	*	*	*	*	*	*	*	*	*	57
       0	*	*	*	*	*	*	1000	0	0	

S 58   *	*	*	*	*	*	*	*	*	*	*	*	*	*	*	0	*	*	*	*	58
       0	*	*	*	*	*	*	1000	0	0	

Q 59   *	*	*	*	*	*	*	*	*	*	*	*	*	0	*	*	*	*	*	*	59
       0	*	*	*	*	*	*	1000	0	0	

K 60   *	*	*	*	*	*	*	*	0	*	*	*	*	*	*	*	*	*	*	*	60
       0	*	*	*	*	*	*	1000	0	0	

K 61   *	*	*	*	*	*	*	*	0	*	*	*	*	*	*	*	*	*	*	*	61
       0	*	*	*	*	*	*	1000	0	0	

A 62   0	*	*	*	*	*	*	*	*	*	*	*	*	*	*	*	*	*	*	*	62
       0	*	*	*	*	*	*	1000	0	0	

D 63   *	*	0	*	*	*	*	*	*	*	*	*	*	*	*	*	*	*	*	*	63
       0	*	*	*	*	*	*	1000	0	0	

A 64   0	*	*	*	*	*	*	*	*	*	*	*	*	*	*	*	*	*	*	*	64
       0	*	*	*	*	*	*	1000	0	0	

M 65   *	*	*	*	*	*	*	*	*	*	0	*	*	*	*	*	*	*	*	*	65
       0	*	*	*	*	*	*	1000	0	0	

R 66   *	*	*	*	*	*	*	*	*	*	*	*	*	*	0	*	*	*	*	*	66
       0	*	*	*	*	*	*	1000	0	0	

T 67   *	*	*	*	*	*	*	*	*	*	*	*	*	*	*	*	0	*	*	*	67
       0	*	*	*	*	*	*	1000	0	0	

V 68   *	*	*	*	*	*	*	*	*	*	*	*	*	*	*	*	*	0	*	*	68
       0	*	*	*	*	*	*	1000	0	0	

D 69   *	*	0	*	*	*	*	*	*	*	*	*	*	*	*	*	*	*	*	*	69
       0	*	*	*	*	*	*	1000	0	0	

G 70   *	*	*	*	*	0	*	*	*	*	*	*	*	*	*	*	*	*	*	*	70
       0	*	*	*	*	*	*	1000	0	0	

E 71   *	*	*	0	*	*	*	*	*	*	*	*	*	*	*	*	*	*	*	*	71
       0	*	*	*	*	*	*	1000	0	0	

V 72   *	*	*	*	*	*	*	*	*	*	*	*	*	*	*	*	*	0	*	*	72
       0	*	*	*	*	*	*	1000	0	0	

T 73   *	*	*	*	*	*	*	*	*	*	*	*	*	*	*	*	0	*	*	*	73
       0	*	*	*	*	*	*	1000	0	0	

E 74   *	*	*	0	*	*	*	*	*	*	*	*	*	*	*	*	*	*	*	*	74
       0	*	*	*	*	*	*	1000	0	0	

S 75   *	*	*	*	*	*	*	*	*	*	*	*	*	*	*	0	*	*	*	*	75
       0	*	*	*	*	*	*	1000	0	0	

A 76   0	*	*	*	*	*	*	*	*	*	*	*	*	*	*	*	*	*	*	*	76
       0	*	*	*	*	*	*	1000	0	0	

Q 77   *	*	*	*	*	*	*	*	*	*	*	*	*	0	*	*	*	*	*	*	77
       0	*	*	*	*	*	*	1000	0	0	

R 78   *	*	*	*	*	*	*	*	*	*	*	*	*	*	0	*	*	*	*	*	78
       0	*	*	*	*	*	*	1000	0	0	

N 79   *	*	*	*	*	*	*	*	*	*	*	0	*	*	*	*	*	*	*	*	79
       0	*	*	*	*	*	*	1000	0	0	

Y 80   *	*	*	*	*	*	*	*	*	*	*	*	*	*	*	*	*	*	*	0	80
       0	*	*	*	*	*	*	1000	0	0	

E 81   *	*	*	0	*	*	*	*	*	*	*	*	*	*	*	*	*	*	*	*	81
       0	*	*	*	*	*	*	1000	0	0	

N 82   *	*	*	*	*	*	*	*	*	*	*	0	*	*	*	*	*	*	*	*	82
       0	*	*	*	*	*	*	1000	0	0	

Q 83   *	*	*	*	*	*	*	*	*	*	*	*	*	0	*	*	*	*	*	*	83
       0	*	*	*	*	*	*	1000	0	0	

R 84   *	*	*	*	*	*	*	*	*	*	*	*	*	*	0	*	*	*	*	*	84
       0	*	*	*	*	*	*	1000	0	0	

F 85   *	*	*	*	0	*	*	*	*	*	*	*	*	*	*	*	*	*	*	*	85
       0	*	*	*	*	*	*	1000	0	0	

L 86   *	*	*	*	*	*	*	*	*	0	*	*	*	*	*	*	*	*	*	*	86
       0	*	*	*	*	*	*	1000	0	0	

N 87   *	*	*	*	*	*	*	*	*	*	*	0	*	*	*	*	*	*	*	*	87
       0	*	*	*	*	*	*	1000	0	0	

N 88   *	*	*	*	*	*	*	*	*	*	*	0	*	*	*	*	*	*	*	*	88
       0	*	*	*	*	*	*	1000	0	0	

Y 89   *	*	*	*	*	*	*	*	*	*	*	*	*	*	*	*	*	*	*	0	89
       0	*	*	*	*	*	*	1000	0	0	

L 90   *	*	*	*	*	*	*	*	*	0	*	*	*	*	*	*	*	*	*	*	90
       0	*	*	*	*	*	*	1000	0	0	

V 91   *	*	*	*	*	*	*	*	*	*	*	*	*	*	*	*	*	0	*	*	91
       0	*	*	*	*	*	*	1000	0	0	

N 92   *	*	*	*	*	*	*	*	*	*	*	0	*	*	*	*	*	*	*	*	92
       0	*	*	*	*	*	*	1000	0	0	

N 93   *	*	*	*	*	*	*	*	*	*	*	0	*	*	*	*	*	*	*	*	93
       0	*	*	*	*	*	*	1000	0	0	

L 94   *	*	*	*	*	*	*	*	*	0	*	*	*	*	*	*	*	*	*	*	94
       0	*	*	*	*	*	*	1000	0	0	

L 95   *	*	*	*	*	*	*	*	*	0	*	*	*	*	*	*	*	*	*	*	95
       0	*	*	*	*	*	*	1000	0	0	

A 96   0	*	*	*	*	*	*	*	*	*	*	*	*	*	*	*	*	*	*	*	96
       0	*	*	*	*	*	*	1000	0	0	

A 97   0	*	*	*	*	*	*	*	*	*	*	*	*	*	*	*	*	*	*	*	97
       0	*	*	*	*	*	*	1000	0	0	

G 98   *	*	*	*	*	0	*	*	*	*	*	*	*	*	*	*	*	*	*	*	98
       0	*	*	*	*	*	*	1000	0	0	

E 99   *	*	*	0	*	*	*	*	*	*	*	*	*	*	*	*	*	*	*	*	99
       0	*	*	*	*	*	*	1000	0	0	

G 100  *	*	*	*	*	0	*	*	*	*	*	*	*	*	*	*	*	*	*	*	100
       0	*	*	*	*	*	*	1000	0	0	

L 101  *	*	*	*	*	*	*	*	*	0	*	*	*	*	*	*	*	*	*	*	101
       0	*	*	*	*	*	*	1000	0	0	

D 102  *	*	0	*	*	*	*	*	*	*	*	*	*	*	*	*	*	*	*	*	102
       0	*	*	*	*	*	*	1000	0	0	

L 103  *	*	*	*	*	*	*	*	*	0	*	*	*	*	*	*	*	*	*	*	103
       0	*	*	*	*	*	*	1000	0	0	

M 104  *	*	*	*	*	*	*	*	*	*	0	*	*	*	*	*	*	*	*	*	104
       0	*	*	*	*	*	*	1000	0	0	

E 105  *	*	*	0	*	*	*	*	*	*	*	*	*	*	*	*	*	*	*	*	105
       0	*	*	*	*	*	*	1000	0	0	

L 106  *	*	*	*	*	*	*	*	*	0	*	*	*	*	*	*	*	*	*	*	106
       0	*	*	*	*	*	*	1000	0	0	

G 107  *	*	*	*	*	0	*	*	*	*	*	*	*	*	*	*	*	*	*	*	107
       0	*	*	*	*	*	*	1000	0	0	

Q 108  *	*	*	*	*	*	*	*	*	*	*	*	*	0	*	*	*	*	*	*	108
       0	*	*	*	*	*	*	1000	0	0	

G 109  *	*	*	*	*	0	*	*	*	*	*	*	*	*	*	*	*	*	*	*	109
       0	*	*	*	*	*	*	1000	0	0	

D 110  *	*	0	*	*	*	*	*	*	*	*	*	*	*	*	*	*	*	*	*	110
       0	*	*	*	*	*	*	1000	0	0	

P 111  *	*	*	*	*	*	*	*	*	*	*	*	0	*	*	*	*	*	*	*	111
       0	*	*	*	*	*	*	1000	0	0	

E 112  *	*	*	0	*	*	*	*	*	*	*	*	*	*	*	*	*	*	*	*	112
       0	*	*	*	*	*	*	1000	0	0	

H 113  *	*	*	*	*	*	0	*	*	*	*	*	*	*	*	*	*	*	*	*	113
       0	*	*	*	*	*	*	1000	0	0	

T 114  *	*	*	*	*	*	*	*	*	*	*	*	*	*	*	*	0	*	*	*	114
       0	*	*	*	*	*	*	1000	0	0	

L 115  *	*	*	*	*	*	*	*	*	0	*	*	*	*	*	*	*	*	*	*	115
       0	*	*	*	*	*	*	1000	0	0	

R 116  *	*	*	*	*	*	*	*	*	*	*	*	*	*	0	*	*	*	*	*	116
       0	*	*	*	*	*	*	1000	0	0	

V 117  *	*	*	*	*	*	*	*	*	*	*	*	*	*	*	*	*	0	*	*	117
       0	*	*	*	*	*	*	1000	0	0	

I 118  *	*	*	*	*	*	*	0	*	*	*	*	*	*	*	*	*	*	*	*	118
       0	*	*	*	*	*	*	1000	0	0	

Q 119  *	*	*	*	*	*	*	*	*	*	*	*	*	0	*	*	*	*	*	*	119
       0	*	*	*	*	*	*	1000	0	0	

A 120  0	*	*	*	*	*	*	*	*	*	*	*	*	*	*	*	*	*	*	*	120
       0	*	*	*	*	*	*	1000	0	0	

S 121  *	*	*	*	*	*	*	*	*	*	*	*	*	*	*	0	*	*	*	*	121
       0	*	*	*	*	*	*	1000	0	0	

K 122  *	*	*	*	*	*	*	*	0	*	*	*	*	*	*	*	*	*	*	*	122
       0	*	*	*	*	*	*	1000	0	0	

Q 123  *	*	*	*	*	*	*	*	*	*	*	*	*	0	*	*	*	*	*	*	123
       0	*	*	*	*	*	*	1000	0	0	

M 124  *	*	*	*	*	*	*	*	*	*	0	*	*	*	*	*	*	*	*	*	124
       0	*	*	*	*	*	*	1000	0	0	

A 125  0	*	*	*	*	*	*	*	*	*	*	*	*	*	*	*	*	*	*	*	125
       0	*	*	*	*	*	*	1000	0	0	

N 126  *	*	*	*	*	*	*	*	*	*	*	0	*	*	*	*	*	*	*	*	126
       0	*	*	*	*	*	*	1000	0	0	

G 127  *	*	*	*	*	0	*	*	*	*	*	*	*	*	*	*	*	*	*	*	127
       0	*	*	*	*	*	*	1000	0	0	

M 128  *	*	*	*	*	*	*	*	*	*	0	*	*	*	*	*	*	*	*	*	128
       0	*	*	*	*	*	*	1000	0	0	

Q 129  *	*	*	*	*	*	*	*	*	*	*	*	*	0	*	*	*	*	*	*	129
       0	*	*	*	*	*	*	1000	0	0	

V 130  *	*	*	*	*	*	*	*	*	*	*	*	*	*	*	*	*	0	*	*	130
       0	*	*	*	*	*	*	1000	0	0	

N 131  *	*	*	*	*	*	*	*	*	*	*	0	*	*	*	*	*	*	*	*	131
       0	*	*	*	*	*	*	1000	0	0	

P 132  *	*	*	*	*	*	*	*	*	*	*	*	0	*	*	*	*	*	*	*	132
       0	*	*	*	*	*	*	1000	0	0	

F 133  *	*	*	*	0	*	*	*	*	*	*	*	*	*	*	*	*	*	*	*	133
       0	*	*	*	*	*	*	1000	0	0	

Y 134  *	*	*	*	*	*	*	*	*	*	*	*	*	*	*	*	*	*	*	0	134
       0	*	*	*	*	*	*	1000	0	0	

G 135  *	*	*	*	*	0	*	*	*	*	*	*	*	*	*	*	*	*	*	*	135
       0	*	*	0	*	*	*	1000	0	0	

//
```
