## Supporting Information File 6 for "A novel uncultured marine cyanophage lineage with lysogenic potential linked to a putative marine *Synechococcus* ‘relic’ prophage": seq_26

```
HHsearch 1.5
NAME  KMKONFHK_00026 hypothetical protein
FAM   
FILE  tmpNKjMxZ
COM   /opt/appli/virfam/lib/hhsearch/hhmake2 -i /tmp/tmpNKjMxZ.a3m -seq 10 -id 90 
DATE  Tue Jan 16 04:54:05 2018
LENG  745 match states, 745 columns in multiple alignment
FILT  191 out of 1384 sequences passed filter (-id 90 -cov 0 -qid 0 -qsc -20.00 -diff 100)
NEFF  3.5 
SEQ
>ss_pred PSIPRED predicted secondary structure
CCCHHHHHHHHHHHHHHCCCCCCCCEEHHHHHHHHHHHHHHHCCCEEECCCCCCCHHHHHHHHHHHHHHHEEEHHHHHHHHHCCCCEEEEECCCCCCEEE
EECCCCCCHHHHCCCCCEEEEEEEEEECCCCCCEEEEECCCCCCCCCEEEEEEEHHHHHHHHHCCCCCCCCCCCEEEECCCCCHHHHHHHHCCHHHHHCC
CCCCCCCCCCCCCHHHHHHHHHHHHHHHHHHHHHHCEEECCCEEEECCCHHHHHHHHHHCCCCCCCCCCCCEEECCCCCCCCCCCCCCCCCCCCCHHHHH
HHCCCCCCCCCCCEEECCCCCCHHHHHHHHHHHHHHHHCCCCCCCCCCCCCEEEEEEECCCHHHHHHHHHHHHHHHHHHHHHHHHHHHHHHHHHHHHHHH
HHCCCCCCCHHHHHHHHHHHHHHHHCCCCCHHHHHHHHHHHHHHHHHHHCCCCCCCEECCCCCCEEEEEEECCCCCHHHHHHHHHHHHCCCCHHHHCCCH
HHHHHCCCCCCCCHHHHHHHCCCCEEEEHHHHHHHHHHHHHHHHHCCCCCCCCCCCCCCCCCCCCCCCCCCCCCHHCCCCCCCCCCCCCCCCCCCCCCCC
CCCCCCCCCCCCCCCCCCCCCCCCCCCCCCCCCCCCCCCCCCCCCCCCCCCCCCCCCCCCCCCCCCCCCCCCCCCCCCCCCCCCCCCCCCCCCCCCCCCC
CCCCCCCCCCCCCCCCCCCCCCCCCCCCCCCCCCCCCCCCCCCCC
>ss_conf PSIPRED confidence values
9611478999999987314677622111335678999987523630310558863178999998741003010545553241057267987248881478
7435732043203588512589985303577632687226655542037887425466654301565413574113303688323443311110021037
8878888888863147788788877789887753000100740441264444543221102443101355500046654334564445564554023578
7606883322253320344673035789999999987457674344666521345420043023456777777654289999999876777777776655
3113556323654201232021200126503666642278999999973577777340367886258775345414245898875421120267726776
8975303889873677776404640230688888888775431110477888777778788888888752112010012345678888888777778877
7778876788875677777767887666777665545777776666666666666667776677776667776777655677777777667677665466
656666655678655667667667767767787888788787889
>Consensus
xxxxxxxxxxxxxxxxxxxxxxxxxxxxxxxxxxxxxxxxxxxxxxxxxxxxxxxxxxxxxxxxxxxxxxxxxxxxxxxxxxxxxxxxxxxxxxxxxxxx
xxxxxxxxxxxxxxxxxxxxxxxxxxxxxxxxxxxxxxxxxxxxxxxxxxxxxxxxxxxxxxxxxxxxxxxxxxxxxxxxxxxxxxxxxxxxxxxxxxxx
xxxxxxxxxxxxxxxxxxxxxxxxxxxxxxxxxxxxxxxxxxxxxxxxxxxxxxxxxxxxxxxxxxxxxxxxxxxxxxxxxxxxxxxxxxxxxxxxxxxx
xxxxxxxxxxxxxxxxxxxxxxxxxxxxxxxxxxxxxxxxxxxxxxxxxxxxxxxxxxxxxxxxxxxxxxxxxxxxxxxxxxxxxxxxxxxxxxxxxxxx
xxxxxxxxxxxxxxxxxxxxxxxxxxxxxxxxxxxxxxxxxxxxxxxxxxxxxxxxxxxxxxxxxxvxwxxxxxvfxxtxxxxlxxsxxxxnlxxxgxxx
xxvlxxlxPxxTxexxaaxxsgyxxRxtxnxxxxixxlixlxxnxlxxPxPxdPnaPlGsdPnadlTPxxxraLsxvaxExSxSgTxxSnTDPPSPSPtS
xPdsxnAPSGSsPaPSgSxSsPGPTgPGSSPPxtPnPGSPTPxgpGSpppPxApPSPGTpSPSPAGSPgPTPgGSgpsPGSPappGSpPSPaGSpSPpSP
SPGSpSSPSPgsTPaAPGTPSSPAgPAgSGTxSGsvSsSSKRrkS
>KMKONFHK_00026 hypothetical protein
VQKTNKHLEQLLSAAKERRGDLNVDTMIVSSHLAQMRMFMLRKGLEFFCEQDSYGKRDEFIAKVVEDNMLEMKLDSIVDYFLCDGQGLFYFRPSGDTYQL
LYFPKDSYRCYRDQAGEIDTVELIYSFNIRGNAQLEIMPSADGKRKKYIRLRIFKDRIEQTVSNEKIEFEDGTSFAQSYNGGTTETLVNSLGFIPAVECF
NHMDCTGESSGNGEFDWLANQILYHDDLVRNVRKNLRFFGNPTLITSRPKHDITESGDEQSFRPTISSQAGFVGMGQASTRMSSPFGAPSPLDGQIKVPR
VIANLEPTDRINYLTPDAVSGDQNMYVKQYRSEIRLALGGVDDIDIGQASTAYEIKSLYGRVAATAEKKARALFTYGLCKIFAMMVTHEEYLFMTSFATA
NGLQKPDPPLAEDFNGDVEALSEAQVKYGKDMAKFMKERDELLRATLESGEMPPGVTGLVPDGSTRVSWRWTGEVFEEQSQDILNNSIVVRNLQELGVDS
VEALKYLFPSKTDEERAGMLSGYPFRMVKETQQSLGTFISLLGNMYQLPHPQTPNLPLASDPNLDITQFLYRSLEFLRKELSYSGRYKSNTDDPSPVKLS
DADRIRAERGTEPRDVRTYQLPGLTDNGVGGPTSINPNQPSPAGFGTSGESMAAGVSGTERKSEYEQPIPSPGTNLSIPGDPNASGGLRGPLGFASAFSP
NPGSADLQSPSYNPDILGTGSSPAGGAGSGTKSGRVSKSSKRRKS
>gi|331218920|ref|XP_003322137.1|(608-732:867) hypothetical protein PGTG_03674 [Puccinia graminis f. sp. tritici CRL 75-36-700-3]   gi|309301127|gb|EFP77718.1| hypothetical protein PGTG_03674 [Puccinia graminis f. sp. tritici CRL 75-36-700-3]  E=3e-09 s/c=0.55 id=17% cov=17%
----------------------------------------------------------------------------------------------------
----------------------------------------------------------------------------------------------------
----------------------------------------------------------------------------------------------------
----------------------------------------------------------------------------------------------------
----------------------------------------------------------------------------------------------------
----------------------------------------------------------------------------------------------------
-------GSSASPDSTGSSAYPGDS-SGTGYPGSTGGSAAGANSTSSTGYPGDSSSAGLPGSTGGSGASPDSTGSSAYPGDSSGTGFPGSTGGSGASPNS
TSSTGYPGDSSSAGLPGSTGGSGASPDSTGSSA------------
>gi|50547915|ref|XP_501427.1|(1591-1729:2174) YALI0C04136p [Yarrowia lipolytica]   gi|49647294|emb|CAG81726.1| YALI0C04136p [Yarrowia lipolytica CLIB122]  E=2e-05 s/c=0.40 id=18% cov=17%
----------------------------------------------------------------------------------------------------
----------------------------------------------------------------------------------------------------
----------------------------------------------------------------------------------------------------
----------------------------------------------------------------------------------------------------
----------------------------------------------------------------------------------------------------
----------------------------------------------------------------------------------------------------
----------SSATPTGDVSSATPTGDASSSIPTGDVSSATPTGDASSSIPTGDVSSATPtgdasSSTPTGDVSSATPTDDASSSIPTGDVSSATPTGDA
SSSIPT-GDVSSATPtgdvsSATPTGEETASTTSEQSSTATPTGDVSSAT-----
>gi|417924979|ref|ZP_12568406.1|(1601-1764:1802) LPXTG-motif cell wall anchor domain protein [Finegoldia magna SY403409CC001050417]   gi|341592276|gb|EGS35162.1| LPXTG-motif cell wall anchor domain protein [Finegoldia magna SY403409CC001050417]  E=5e-07 s/c=0.37 id=18% cov=21%
----------------------------------------------------------------------------------------------------
----------------------------------------------------------------------------------------------------
----------------------------------------------------------------------------------------------------
----------------------------------------------------------------------------------------------------
----------------------------------------------------------------------------------------------------
-------------------------------------------------------------------------------------TKPEDPEKPGSEKPK
DPEKPGSEKPKDPEKPGSEKPNEPGTPGENKPNEPgTPGENKPNEPGTPGEkPNEPGTPGKNKPNEPGTPGEKPNEPGTPGKTPEENGKTPEENGkTPEE
NGKTP-ENNGKTPennGKTPDNsrGDSPNKPHETTEQGKRKEKADTPNRR---
>gi|198470612|ref|XP_002133519.1|(282-466:893) GA22939 [Drosophila pseudoobscura pseudoobscura]   gi|198145535|gb|EDY72147.1| GA22939 [Drosophila pseudoobscura pseudoobscura]  E=3e-06 s/c=0.31 id=17% cov=25%
----------------------------------------------------------------------------------------------------
----------------------------------------------------------------------------------------------------
----------------------------------------------------------------------------------------------------
----------------------------------------------------------------------------------------------------
----------------------------------------------------------------------------------------------------
--------------------------------------------------PADPNAPL--DPNAPLDPTAPEGTTAAPGEINPNDPAGSTPAPGAPADPN
APLDPNAPLDPNA-PEGTTAAPGEVNPNDPAASTAAPGSPAdPNAPLDPNAPLDPNAPEVSTAAPGEVNPNDPAASTAAPGTPADPNAPAGSTAAPGAPA
-DPNAPLDPNAPLDPNAPaGSTAAPRTPADPNAPAGSTA--------
>gi|389737790|gb|EIM79029.1|(31-171:1052) hypothetical protein STEHIDRAFT_116834 [Stereum hirsutum FP-91666 SS1]  E=2e-06 s/c=0.42 id=18% cov=19%
----------------------------------------------------------------------------------------------------
----------------------------------------------------------------------------------------------------
----------------------------------------------------------------------------------------------------
----------------------------------------------------------------------------------------------------
----------------------------------------------------------------------------------------------------
---------------------------------------------------------------------------------------------PTSVSQP
SSDAIASAATLSRGLSLPLTPPSGTAPAPTASSSGNASTLAPSTTSAPLATPAPSTTPAPSTTPALSTTPAPSTT-PAPSTTPAPSTTPAPSTTPAPSTt
PAPSTAPVPSTDPTP-SPSTPSAQNLSTRKGPKGSK----------
>gi|379707594|ref|YP_005262799.1|(51-204:677) hypothetical protein NOCYR_1361 [Nocardia cyriacigeorgica GUH-2]   gi|374845093|emb|CCF62157.1| protein of unknown function [Nocardia cyriacigeorgica GUH-2]  E=3e-05 s/c=0.36 id=17% cov=20%
----------------------------------------------------------------------------------------------------
----------------------------------------------------------------------------------------------------
----------------------------------------------------------------------------------------------------
----------------------------------------------------------------------------------------------------
----------------------------------------------------------------------------------------------------
---------------------------------------------------------------------VHKALLDYYRERQKAGNALADDHDKTADYLI
KSANDYEASDQQGAANIRNSGQGLDTPGGSGTDTPPAPMPTPVGPAPDAPSAGGTGPDVTPPET-----STPDGTTPDPAAPGGTAPDQTP-----PSGT
APDQPAANVPTPQPGMPATPGAPETAAqqpGSG---------------
#
NULL   3706	5728	4211	4064	4839	3729	4763	4308	4069	3323	5509	4640	4464	4937	4285	4423	3815	3783	6325	4665	
HMM    A	C	D	E	F	G	H	I	K	L	M	N	P	Q	R	S	T	V	W	Y	
       M->M	M->I	M->D	I->M	I->I	D->M	D->D	Neff	Neff_I	Neff_D
       0	*	*	0	*	0	*	*	*	*	
V 1    *	*	*	*	*	*	*	*	*	*	*	*	*	*	*	*	*	0	*	*	1
       0	*	*	*	*	*	*	1000	0	0	

Q 2    *	*	*	*	*	*	*	*	*	*	*	*	*	0	*	*	*	*	*	*	2
       0	*	*	*	*	*	*	1000	0	0	

K 3    *	*	*	*	*	*	*	*	0	*	*	*	*	*	*	*	*	*	*	*	3
       0	*	*	*	*	*	*	1000	0	0	

T 4    *	*	*	*	*	*	*	*	*	*	*	*	*	*	*	*	0	*	*	*	4
       0	*	*	*	*	*	*	1000	0	0	

N 5    *	*	*	*	*	*	*	*	*	*	*	0	*	*	*	*	*	*	*	*	5
       0	*	*	*	*	*	*	1000	0	0	

K 6    *	*	*	*	*	*	*	*	0	*	*	*	*	*	*	*	*	*	*	*	6
       0	*	*	*	*	*	*	1000	0	0	

H 7    *	*	*	*	*	*	0	*	*	*	*	*	*	*	*	*	*	*	*	*	7
       0	*	*	*	*	*	*	1000	0	0	

L 8    *	*	*	*	*	*	*	*	*	0	*	*	*	*	*	*	*	*	*	*	8
       0	*	*	*	*	*	*	1514	0	0	

E 9    *	*	*	0	*	*	*	*	*	*	*	*	*	*	*	*	*	*	*	*	9
       0	*	*	*	*	*	*	1514	0	0	

Q 10   *	*	*	*	*	*	*	*	*	*	*	1086	*	919	*	*	*	*	*	*	10
       0	*	*	*	*	*	*	1514	0	0	

L 11   *	*	*	*	*	*	*	1086	*	919	*	*	*	*	*	*	*	*	*	*	11
       0	*	*	*	*	*	*	1514	0	0	

L 12   *	*	*	*	*	*	*	1086	*	919	*	*	*	*	*	*	*	*	*	*	12
       0	*	*	*	*	*	*	1514	0	0	

S 13   *	*	*	*	*	*	*	*	*	*	*	*	*	1086	*	919	*	*	*	*	13
       0	*	*	*	*	*	*	1514	0	0	

A 14   0	*	*	*	*	*	*	*	*	*	*	*	*	*	*	*	*	*	*	*	14
       0	*	*	*	*	*	*	1514	0	0	

A 15   919	*	*	*	*	*	*	*	*	*	*	*	*	*	*	*	*	1086	*	*	15
       0	*	*	*	*	*	*	1514	0	0	

K 16   *	*	*	*	*	*	*	*	919	*	*	*	*	*	*	*	*	1086	*	*	16
       0	*	*	*	*	*	*	1514	0	0	

E 17   *	*	*	919	*	*	*	*	*	*	*	1086	*	*	*	*	*	*	*	*	17
       0	*	*	*	*	*	*	1514	0	0	

R 18   *	*	*	*	*	*	*	*	*	*	*	*	*	*	0	*	*	*	*	*	18
       0	*	*	*	*	*	*	1514	0	0	

R 19   *	*	1086	*	*	*	*	*	*	*	*	*	*	*	919	*	*	*	*	*	19
       0	*	*	*	*	*	*	1514	0	0	

G 20   *	*	*	*	*	0	*	*	*	*	*	*	*	*	*	*	*	*	*	*	20
       0	*	*	*	*	*	*	1514	0	0	

D 21   *	*	919	*	*	*	*	*	*	*	*	1086	*	*	*	*	*	*	*	*	21
       0	*	*	*	*	*	*	1514	0	0	

L 22   *	*	*	*	*	1086	*	*	*	919	*	*	*	*	*	*	*	*	*	*	22
       0	*	*	*	*	*	*	1514	0	0	

N 23   *	*	*	*	*	1086	*	*	*	*	*	919	*	*	*	*	*	*	*	*	23
       0	*	*	*	*	*	*	1514	0	0	

V 24   *	*	*	*	*	1086	*	*	*	*	*	*	*	*	*	*	*	919	*	*	24
       0	*	*	*	*	*	*	1514	0	0	

D 25   *	*	919	1086	*	*	*	*	*	*	*	*	*	*	*	*	*	*	*	*	25
       0	*	*	*	*	*	*	1514	0	0	

T 26   *	*	*	*	*	*	*	*	*	*	*	*	*	*	*	1086	919	*	*	*	26
       0	*	*	*	*	*	*	1514	0	0	

M 27   *	*	*	*	*	*	*	*	*	1086	919	*	*	*	*	*	*	*	*	*	27
       0	*	*	*	*	*	*	1514	0	0	

I 28   *	*	*	*	*	*	*	0	*	*	*	*	*	*	*	*	*	*	*	*	28
       0	*	*	*	*	*	*	1514	0	0	

V 29   *	*	*	*	*	*	*	*	*	*	*	*	*	*	*	*	*	0	*	*	29
       0	*	*	*	*	*	*	1514	0	0	

S 30   1086	*	*	*	*	*	*	*	*	*	*	*	*	*	*	919	*	*	*	*	30
       0	*	*	*	*	*	*	1514	0	0	

S 31   *	*	*	*	*	*	*	*	*	*	*	1086	*	*	*	919	*	*	*	*	31
       0	*	*	*	*	*	*	1514	0	0	

H 32   *	*	*	*	*	*	0	*	*	*	*	*	*	*	*	*	*	*	*	*	32
       0	*	*	*	*	*	*	1514	0	0	

L 33   *	*	*	*	*	*	*	*	*	0	*	*	*	*	*	*	*	*	*	*	33
       0	*	*	*	*	*	*	1514	0	0	

A 34   0	*	*	*	*	*	*	*	*	*	*	*	*	*	*	*	*	*	*	*	34
       0	*	*	*	*	*	*	1514	0	0	

Q 35   *	*	*	*	*	*	*	*	*	*	*	*	*	0	*	*	*	*	*	*	35
       0	*	*	*	*	*	*	1514	0	0	

M 36   *	*	*	*	*	*	*	*	*	1086	919	*	*	*	*	*	*	*	*	*	36
       0	*	*	*	*	*	*	1514	0	0	

R 37   *	*	*	*	*	*	*	*	1086	*	*	*	*	*	919	*	*	*	*	*	37
       0	*	*	*	*	*	*	1514	0	0	

M 38   *	*	*	*	*	*	*	*	*	1086	919	*	*	*	*	*	*	*	*	*	38
       0	*	*	*	*	*	*	1514	0	0	

F 39   *	*	*	*	0	*	*	*	*	*	*	*	*	*	*	*	*	*	*	*	39
       0	*	*	*	*	*	*	1514	0	0	

M 40   *	*	*	*	*	1086	*	*	*	*	919	*	*	*	*	*	*	*	*	*	40
       0	*	*	*	*	*	*	1514	0	0	

L 41   1086	*	*	*	*	*	*	*	*	919	*	*	*	*	*	*	*	*	*	*	41
       0	*	*	*	*	*	*	1514	0	0	

R 42   *	*	*	*	*	*	*	*	*	*	*	*	*	*	0	*	*	*	*	*	42
       919	*	1086	*	*	*	*	1514	0	0	

K 43   *	*	*	*	*	*	*	*	0	*	*	*	*	*	*	*	*	*	*	*	43
       0	*	*	*	*	0	*	1000	0	1489	

G 44   *	*	*	*	*	0	*	*	*	*	*	*	*	*	*	*	*	*	*	*	44
       0	*	*	*	*	*	*	1514	0	0	

L 45   *	*	*	*	*	*	*	1086	*	919	*	*	*	*	*	*	*	*	*	*	45
       0	*	*	*	*	*	*	1514	0	0	

E 46   *	*	*	0	*	*	*	*	*	*	*	*	*	*	*	*	*	*	*	*	46
       0	*	*	*	*	*	*	1514	0	0	

F 47   *	*	*	*	919	*	*	*	*	1086	*	*	*	*	*	*	*	*	*	*	47
       0	*	*	*	*	*	*	1514	0	0	

F 48   *	*	*	*	919	*	*	*	*	*	*	*	*	*	*	*	*	*	*	1086	48
       0	*	*	*	*	*	*	1514	0	0	

C 49   *	919	*	*	*	*	*	*	*	*	*	*	1086	*	*	*	*	*	*	*	49
       0	*	*	*	*	*	*	1514	0	0	

E 50   *	*	*	919	*	*	*	*	*	*	*	*	*	*	*	*	*	1086	*	*	50
       0	*	*	*	*	*	*	1514	0	0	

Q 51   *	*	*	*	*	*	*	*	*	*	*	*	*	0	*	*	*	*	*	*	51
       0	*	*	*	*	*	*	1514	0	0	

D 52   *	*	0	*	*	*	*	*	*	*	*	*	*	*	*	*	*	*	*	*	52
       0	*	*	*	*	*	*	1514	0	0	

S 53   *	*	*	*	*	*	*	*	*	*	*	*	1086	*	*	919	*	*	*	*	53
       0	*	*	*	*	*	*	1514	0	0	

Y 54   *	*	*	*	*	*	*	*	*	*	*	*	*	*	*	*	1086	*	*	919	54
       0	*	*	*	*	*	*	1514	0	0	

G 55   *	*	*	*	*	0	*	*	*	*	*	*	*	*	*	*	*	*	*	*	55
       0	*	*	*	*	*	*	1514	0	0	

K 56   *	*	*	1086	*	*	*	*	919	*	*	*	*	*	*	*	*	*	*	*	56
       0	*	*	*	*	*	*	1514	0	0	

R 57   *	*	*	*	*	*	*	*	*	*	*	*	*	*	0	*	*	*	*	*	57
       0	*	*	*	*	*	*	1514	0	0	

D 58   *	*	919	*	*	*	*	*	1086	*	*	*	*	*	*	*	*	*	*	*	58
       0	*	*	*	*	*	*	1514	0	0	

E 59   *	*	*	919	*	*	*	*	1086	*	*	*	*	*	*	*	*	*	*	*	59
       0	*	*	*	*	*	*	1514	0	0	

F 60   *	*	*	*	0	*	*	*	*	*	*	*	*	*	*	*	*	*	*	*	60
       0	*	*	*	*	*	*	1514	0	0	

I 61   *	*	*	*	*	*	*	0	*	*	*	*	*	*	*	*	*	*	*	*	61
       0	*	*	*	*	*	*	1514	0	0	

A 62   919	*	*	*	*	*	*	*	*	*	*	*	*	*	*	1086	*	*	*	*	62
       0	*	*	*	*	*	*	1514	0	0	

K 63   *	*	*	*	*	*	*	*	919	*	*	*	*	*	*	1086	*	*	*	*	63
       0	*	*	*	*	*	*	1514	0	0	

V 64   *	*	*	*	*	*	*	1086	*	*	*	*	*	*	*	*	*	919	*	*	64
       0	*	*	*	*	*	*	1514	0	0	

V 65   *	*	*	*	*	*	*	*	*	*	*	*	*	*	*	*	*	919	1086	*	65
       0	*	*	*	*	*	*	1514	0	0	

E 66   *	*	*	919	*	*	*	*	1086	*	*	*	*	*	*	*	*	*	*	*	66
       0	*	*	*	*	*	*	1514	0	0	

D 67   *	*	919	*	*	*	*	*	*	*	*	*	*	*	*	*	*	*	*	1086	67
       0	*	*	*	*	*	*	1514	0	0	

N 68   *	*	*	*	*	*	*	*	*	*	*	0	*	*	*	*	*	*	*	*	68
       0	*	*	*	*	*	*	1514	0	0	

M 69   *	*	*	*	*	*	*	*	*	*	919	*	*	*	1086	*	*	*	*	*	69
       0	*	*	*	*	*	*	1514	0	0	

L 70   *	*	*	*	*	*	*	*	*	919	1086	*	*	*	*	*	*	*	*	*	70
       0	*	*	*	*	*	*	1514	0	0	

E 71   *	*	1086	919	*	*	*	*	*	*	*	*	*	*	*	*	*	*	*	*	71
       0	*	*	*	*	*	*	1514	0	0	

M 72   *	*	*	*	*	*	*	*	*	1086	919	*	*	*	*	*	*	*	*	*	72
       0	*	*	*	*	*	*	1514	0	0	

K 73   *	*	*	*	*	*	*	*	919	*	*	*	*	*	*	*	*	*	*	1086	73
       0	*	*	*	*	*	*	1514	0	0	

L 74   *	*	*	*	*	*	*	*	*	0	*	*	*	*	*	*	*	*	*	*	74
       0	*	*	*	*	*	*	1514	0	0	

D 75   *	*	0	*	*	*	*	*	*	*	*	*	*	*	*	*	*	*	*	*	75
       0	*	*	*	*	*	*	1514	0	0	

S 76   *	*	*	*	*	*	*	*	*	*	*	*	*	*	*	919	*	*	*	1086	76
       0	*	*	*	*	*	*	1514	0	0	

I 77   *	*	*	*	*	*	*	0	*	*	*	*	*	*	*	*	*	*	*	*	77
       0	*	*	*	*	*	*	1514	0	0	

V 78   *	*	*	*	*	*	*	*	*	*	*	*	*	*	*	*	*	919	1086	*	78
       0	*	*	*	*	*	*	1514	0	0	

D 79   *	*	0	*	*	*	*	*	*	*	*	*	*	*	*	*	*	*	*	*	79
       0	*	*	*	*	*	*	1514	0	0	

Y 80   *	*	*	*	*	*	*	*	*	1086	*	*	*	*	*	*	*	*	*	919	80
       0	*	*	*	*	*	*	1514	0	0	

F 81   *	*	*	*	919	*	*	*	*	*	*	*	*	*	*	*	*	*	*	1086	81
       0	*	*	*	*	*	*	1514	0	0	

L 82   *	*	*	*	*	*	*	*	*	0	*	*	*	*	*	*	*	*	*	*	82
       0	*	*	*	*	*	*	1514	0	0	

C 83   *	919	*	*	*	*	*	*	*	*	*	*	*	*	*	*	1086	*	*	*	83
       0	*	*	*	*	*	*	1514	0	0	

D 84   *	1086	919	*	*	*	*	*	*	*	*	*	*	*	*	*	*	*	*	*	84
       0	*	*	*	*	*	*	1514	0	0	

G 85   *	*	*	*	*	0	*	*	*	*	*	*	*	*	*	*	*	*	*	*	85
       0	*	*	*	*	*	*	1514	0	0	

Q 86   *	*	*	1086	*	*	*	*	*	*	*	*	*	919	*	*	*	*	*	*	86
       0	*	*	*	*	*	*	1514	0	0	

G 87   *	*	*	*	*	919	*	1086	*	*	*	*	*	*	*	*	*	*	*	*	87
       0	*	*	*	*	*	*	1514	0	0	

L 88   *	*	*	*	*	*	*	*	*	0	*	*	*	*	*	*	*	*	*	*	88
       0	*	*	*	*	*	*	1514	0	0	

F 89   *	*	*	*	0	*	*	*	*	*	*	*	*	*	*	*	*	*	*	*	89
       0	*	*	*	*	*	*	1514	0	0	

Y 90   *	*	*	*	*	*	*	*	*	*	*	*	*	*	*	*	*	*	*	0	90
       0	*	*	*	*	*	*	1514	0	0	

F 91   *	*	*	*	919	*	*	*	*	1086	*	*	*	*	*	*	*	*	*	*	91
       0	*	*	*	*	*	*	1514	0	0	

R 92   *	*	*	*	*	*	*	*	*	*	*	*	*	*	0	*	*	*	*	*	92
       0	*	*	*	*	*	*	1514	0	0	

P 93   *	*	*	*	*	*	*	*	*	*	*	*	0	*	*	*	*	*	*	*	93
       0	*	*	*	*	*	*	1514	0	0	

S 94   *	*	*	*	*	*	*	*	*	*	*	*	*	*	*	919	1086	*	*	*	94
       0	*	*	*	*	*	*	1514	0	0	

G 95   *	*	*	*	*	0	*	*	*	*	*	*	*	*	*	*	*	*	*	*	95
       0	*	*	*	*	*	*	1514	0	0	

D 96   *	*	0	*	*	*	*	*	*	*	*	*	*	*	*	*	*	*	*	*	96
       0	*	*	*	*	*	*	1514	0	0	

T 97   *	*	*	*	*	*	*	*	*	*	*	*	*	*	*	1086	919	*	*	*	97
       0	*	*	*	*	*	*	1514	0	0	

Y 98   *	*	*	*	*	*	*	*	*	*	*	*	*	*	*	*	*	*	*	0	98
       0	*	*	*	*	*	*	1514	0	0	

Q 99   *	*	*	1086	*	*	*	*	*	*	*	*	*	919	*	*	*	*	*	*	99
       0	*	*	*	*	*	*	1514	0	0	

L 100  *	*	*	*	*	*	*	1086	*	919	*	*	*	*	*	*	*	*	*	*	100
       0	*	*	*	*	*	*	1514	0	0	

L 101  *	*	*	*	*	*	*	*	*	919	*	*	*	*	*	1086	*	*	*	*	101
       0	*	*	*	*	*	*	1514	0	0	

Y 102  *	*	*	*	*	*	*	*	*	*	*	*	*	*	*	*	*	*	1086	919	102
       0	*	*	*	*	*	*	1514	0	0	

F 103  *	*	*	*	0	*	*	*	*	*	*	*	*	*	*	*	*	*	*	*	103
       919	1086	*	2585	263	*	*	1514	1489	0	

P 104  *	*	*	*	*	*	*	*	*	*	*	*	0	*	*	*	*	*	*	*	104
       0	*	*	*	*	*	*	1514	0	0	

K 105  *	*	*	*	*	*	*	*	919	*	*	1086	*	*	*	*	*	*	*	*	105
       0	*	*	*	*	*	*	1514	0	0	

D 106  *	*	919	*	*	*	*	*	*	*	*	*	1086	*	*	*	*	*	*	*	106
       0	*	*	*	*	*	*	1514	0	0	

S 107  *	*	*	1086	*	*	*	*	*	*	*	*	*	*	*	919	*	*	*	*	107
       0	*	*	*	*	*	*	1514	0	0	

Y 108  *	*	*	*	*	*	*	*	*	*	*	*	*	*	*	*	*	*	*	0	108
       0	*	*	*	*	*	*	1514	0	0	

R 109  *	*	*	*	*	*	*	*	1086	*	*	*	*	*	919	*	*	*	*	*	109
       0	*	*	*	*	*	*	1514	0	0	

C 110  1086	919	*	*	*	*	*	*	*	*	*	*	*	*	*	*	*	*	*	*	110
       0	*	*	*	*	*	*	1514	0	0	

Y 111  *	*	*	*	*	*	*	*	*	*	*	*	*	*	*	*	*	*	*	0	111
       0	*	*	*	*	*	*	1514	0	0	

R 112  *	*	*	*	*	*	*	*	*	*	*	*	*	*	919	*	*	*	*	1086	112
       0	*	*	*	*	*	*	1514	0	0	

D 113  *	*	919	*	*	*	*	*	1086	*	*	*	*	*	*	*	*	*	*	*	113
       0	*	*	*	*	*	*	1514	0	0	

Q 114  *	*	*	*	*	*	*	*	*	*	*	*	1086	919	*	*	*	*	*	*	114
       0	*	*	*	*	*	*	1514	0	0	

A 115  919	*	*	*	*	1086	*	*	*	*	*	*	*	*	*	*	*	*	*	*	115
       0	*	*	*	*	*	*	1514	0	0	

G 116  *	*	*	*	*	0	*	*	*	*	*	*	*	*	*	*	*	*	*	*	116
       919	1086	*	0	*	*	*	1514	1489	0	

E 117  *	*	*	0	*	*	*	*	*	*	*	*	*	*	*	*	*	*	*	*	117
       0	*	*	*	*	*	*	1514	0	0	

I 118  *	*	*	*	*	*	*	919	*	1086	*	*	*	*	*	*	*	*	*	*	118
       0	*	*	*	*	*	*	1514	0	0	

D 119  *	*	919	1086	*	*	*	*	*	*	*	*	*	*	*	*	*	*	*	*	119
       0	*	*	*	*	*	*	1514	0	0	

T 120  *	*	*	*	*	*	*	*	*	*	*	*	*	*	1086	*	919	*	*	*	120
       0	*	*	*	*	*	*	1514	0	0	

V 121  *	*	*	*	*	*	*	*	*	*	*	*	*	*	*	*	*	0	*	*	121
       0	*	*	*	*	*	*	1514	0	0	

E 122  *	*	*	919	*	*	*	*	*	*	*	*	*	*	*	*	*	1086	*	*	122
       0	*	*	*	*	*	*	1514	0	0	

L 123  *	*	*	*	*	*	*	1086	*	919	*	*	*	*	*	*	*	*	*	*	123
       0	*	*	*	*	*	*	1514	0	0	

I 124  1086	*	*	*	*	*	*	919	*	*	*	*	*	*	*	*	*	*	*	*	124
       0	*	*	*	*	*	*	1514	0	0	

Y 125  *	*	*	*	*	*	*	*	*	*	*	*	*	*	*	*	*	*	*	0	125
       0	*	*	*	*	*	*	1514	0	0	

S 126  *	*	*	*	*	*	*	*	*	*	*	*	1086	*	*	919	*	*	*	*	126
       0	*	*	*	*	*	*	1514	0	0	

F 127  *	*	*	*	919	*	*	*	*	*	*	*	*	*	*	*	*	*	*	1086	127
       0	*	*	*	*	*	*	1514	0	0	

N 128  *	*	*	*	*	*	*	*	1086	*	*	919	*	*	*	*	*	*	*	*	128
       919	*	1086	*	*	*	*	1514	0	0	

I 129  *	*	*	*	*	*	*	0	*	*	*	*	*	*	*	*	*	*	*	*	129
       0	*	*	*	*	*	0	1000	0	1489	

R 130  *	*	*	*	*	*	*	*	*	*	*	*	*	*	0	*	*	*	*	*	130
       0	*	*	*	*	*	0	1000	0	1489	

G 131  *	*	*	*	*	0	*	*	*	*	*	*	*	*	*	*	*	*	*	*	131
       0	*	*	*	*	*	0	1000	0	1489	

N 132  *	*	*	*	*	*	*	*	*	*	*	0	*	*	*	*	*	*	*	*	132
       0	*	*	*	*	*	0	1000	0	1489	

A 133  0	*	*	*	*	*	*	*	*	*	*	*	*	*	*	*	*	*	*	*	133
       0	*	*	*	*	0	*	1000	0	1489	

Q 134  *	*	*	*	*	*	*	*	*	*	*	*	*	919	1086	*	*	*	*	*	134
       0	*	*	*	*	*	*	1514	0	0	

L 135  *	*	*	*	*	*	*	*	*	0	*	*	*	*	*	*	*	*	*	*	135
       0	*	*	*	*	*	*	1514	0	0	

E 136  *	*	*	919	*	*	*	*	*	*	*	*	*	*	*	1086	*	*	*	*	136
       0	*	*	*	*	*	*	1514	0	0	

I 137  *	*	*	*	*	*	*	919	*	1086	*	*	*	*	*	*	*	*	*	*	137
       0	*	*	*	*	*	*	1514	0	0	

M 138  *	*	*	*	*	*	*	*	*	1086	919	*	*	*	*	*	*	*	*	*	138
       0	*	*	*	*	*	*	1514	0	0	

P 139  *	*	*	*	*	1086	*	*	*	*	*	*	919	*	*	*	*	*	*	*	139
       0	*	*	*	*	*	*	1514	0	0	

S 140  *	*	*	*	*	*	*	*	*	*	*	*	*	*	*	919	1086	*	*	*	140
       0	*	*	*	*	*	*	1514	0	0	

A 141  919	*	*	1086	*	*	*	*	*	*	*	*	*	*	*	*	*	*	*	*	141
       0	*	*	*	*	*	*	1514	0	0	

D 142  *	*	919	1086	*	*	*	*	*	*	*	*	*	*	*	*	*	*	*	*	142
       919	*	1086	*	*	*	*	1514	0	0	

G 143  *	*	*	*	*	0	*	*	*	*	*	*	*	*	*	*	*	*	*	*	143
       0	*	*	*	*	*	0	1000	0	1489	

K 144  *	*	*	*	*	*	*	*	0	*	*	*	*	*	*	*	*	*	*	*	144
       0	*	*	*	*	*	0	1000	0	1489	

R 145  *	*	*	*	*	*	*	*	*	*	*	*	*	*	0	*	*	*	*	*	145
       0	*	*	*	*	0	*	1000	0	1489	

K 146  *	*	*	1086	*	*	*	*	919	*	*	*	*	*	*	*	*	*	*	*	146
       0	*	*	*	*	*	*	1514	0	0	

K 147  *	*	*	*	*	*	*	*	919	*	*	*	*	*	1086	*	*	*	*	*	147
       0	*	*	*	*	*	*	1514	0	0	

Y 148  *	*	*	*	*	*	*	*	*	*	*	*	*	*	*	*	*	*	1086	919	148
       0	*	*	*	*	*	*	1514	0	0	

I 149  *	*	*	*	*	*	*	919	*	*	*	*	*	*	*	*	*	1086	*	*	149
       0	*	*	*	*	*	*	1514	0	0	

R 150  *	*	*	*	*	*	*	*	1086	*	*	*	*	*	919	*	*	*	*	*	150
       0	*	*	*	*	*	*	1514	0	0	

L 151  *	*	*	*	*	*	*	*	*	0	*	*	*	*	*	*	*	*	*	*	151
       0	*	*	*	*	*	*	1514	0	0	

R 152  *	*	*	1086	*	*	*	*	*	*	*	*	*	*	919	*	*	*	*	*	152
       0	*	*	*	*	*	*	1514	0	0	

I 153  *	*	*	*	*	*	*	0	*	*	*	*	*	*	*	*	*	*	*	*	153
       0	*	*	*	*	*	*	1514	0	0	

F 154  *	*	*	*	919	*	*	*	*	*	*	*	*	*	*	*	1086	*	*	*	154
       0	*	*	*	*	*	*	1514	0	0	

K 155  *	*	*	*	*	*	*	*	0	*	*	*	*	*	*	*	*	*	*	*	155
       0	*	*	*	*	*	*	1514	0	0	

D 156  *	*	919	1086	*	*	*	*	*	*	*	*	*	*	*	*	*	*	*	*	156
       0	*	*	*	*	*	*	1514	0	0	

R 157  *	*	*	*	*	*	*	*	*	*	*	*	*	*	919	*	1086	*	*	*	157
       0	*	*	*	*	*	*	1514	0	0	

I 158  *	*	*	*	*	*	*	0	*	*	*	*	*	*	*	*	*	*	*	*	158
       0	*	*	*	*	*	*	1514	0	0	

E 159  *	*	*	919	*	*	*	*	*	*	*	*	*	*	1086	*	*	*	*	*	159
       0	*	*	*	*	*	*	1514	0	0	

Q 160  *	*	*	*	*	*	*	*	*	*	*	*	*	0	*	*	*	*	*	*	160
       0	*	*	*	*	*	*	1514	0	0	

T 161  *	*	*	*	*	*	1086	*	*	*	*	*	*	*	*	*	919	*	*	*	161
       0	*	*	*	*	*	*	1514	0	0	

V 162  *	*	1086	*	*	*	*	*	*	*	*	*	*	*	*	*	*	919	*	*	162
       0	*	*	*	*	*	*	1514	0	0	

S 163  *	*	*	*	*	*	*	*	*	1086	*	*	*	*	*	919	*	*	*	*	163
       0	*	*	*	*	*	*	1514	0	0	

N 164  *	*	*	*	*	*	*	*	*	*	*	919	*	*	*	*	1086	*	*	*	164
       0	*	*	*	*	*	*	1514	0	0	

E 165  *	*	*	919	*	*	*	*	*	*	*	*	*	1086	*	*	*	*	*	*	165
       0	*	*	*	*	*	*	1514	0	0	

K 166  *	*	*	*	*	*	*	*	0	*	*	*	*	*	*	*	*	*	*	*	166
       0	*	*	*	*	*	*	1514	0	0	

I 167  *	*	*	*	*	*	*	919	*	*	*	*	1086	*	*	*	*	*	*	*	167
       0	*	*	*	*	*	*	1514	0	0	

E 168  *	*	*	919	*	*	*	*	*	*	*	1086	*	*	*	*	*	*	*	*	168
       0	*	*	*	*	*	*	1514	0	0	

F 169  *	*	*	*	919	*	*	*	*	1086	*	*	*	*	*	*	*	*	*	*	169
       919	*	1086	*	*	*	*	1514	0	0	

E 170  *	*	*	0	*	*	*	*	*	*	*	*	*	*	*	*	*	*	*	*	170
       0	*	*	*	*	0	*	1000	0	1489	

D 171  *	*	919	*	*	*	*	*	*	*	*	1086	*	*	*	*	*	*	*	*	171
       0	*	*	*	*	*	*	1514	0	0	

G 172  *	*	*	*	*	0	*	*	*	*	*	*	*	*	*	*	*	*	*	*	172
       0	*	*	*	*	*	*	1514	0	0	

T 173  *	*	*	*	*	*	*	1086	*	*	*	*	*	*	*	*	919	*	*	*	173
       0	*	*	*	*	*	*	1514	0	0	

S 174  *	*	*	*	*	*	*	*	*	*	*	*	*	*	*	919	1086	*	*	*	174
       0	*	*	*	*	*	*	1514	0	0	

F 175  *	*	*	*	919	1086	*	*	*	*	*	*	*	*	*	*	*	*	*	*	175
       0	*	*	*	*	*	*	1514	0	0	

A 176  919	*	1086	*	*	*	*	*	*	*	*	*	*	*	*	*	*	*	*	*	176
       0	*	*	*	*	*	*	1514	0	0	

Q 177  *	*	*	*	*	*	*	1086	*	*	*	*	*	919	*	*	*	*	*	*	177
       0	*	*	*	*	*	*	1514	0	0	

S 178  *	*	1086	*	*	*	*	*	*	*	*	*	*	*	*	919	*	*	*	*	178
       0	*	*	*	*	*	*	1514	0	0	

Y 179  *	*	*	*	*	*	*	*	*	1086	*	*	*	*	*	*	*	*	*	919	179
       0	*	*	*	*	*	*	1514	0	0	

N 180  *	*	*	*	*	*	*	*	*	*	*	919	*	1086	*	*	*	*	*	*	180
       0	*	*	*	*	*	*	1514	0	0	

G 181  *	*	1086	*	*	919	*	*	*	*	*	*	*	*	*	*	*	*	*	*	181
       0	*	*	*	*	*	*	1514	0	0	

G 182  *	*	*	*	*	919	*	*	*	*	*	*	1086	*	*	*	*	*	*	*	182
       0	*	*	*	*	*	*	1514	0	0	

T 183  *	*	*	*	*	*	*	*	*	*	*	1086	*	*	*	*	919	*	*	*	183
       0	*	*	*	*	*	*	1514	0	0	

T 184  *	*	*	*	*	*	*	*	*	*	*	*	*	*	*	*	919	1086	*	*	184
       0	*	*	*	*	*	*	1514	0	0	

E 185  *	*	*	919	*	*	*	*	*	*	*	*	*	1086	*	*	*	*	*	*	185
       0	*	*	*	*	*	*	1514	0	0	

T 186  *	*	*	*	*	*	*	*	*	*	*	*	*	*	*	*	0	*	*	*	186
       0	*	*	*	*	*	*	1514	0	0	

L 187  *	*	*	*	*	*	*	*	*	919	*	*	*	*	*	*	*	1086	*	*	187
       0	*	*	*	*	*	*	1514	0	0	

V 188  *	*	*	1086	*	*	*	*	*	*	*	*	*	*	*	*	*	919	*	*	188
       0	*	*	*	*	*	*	1514	0	0	

N 189  *	*	*	*	*	*	*	*	*	*	*	0	*	*	*	*	*	*	*	*	189
       0	*	*	*	*	*	*	1514	0	0	

S 190  *	*	*	*	*	*	*	*	*	*	*	*	*	*	*	919	1086	*	*	*	190
       0	*	*	*	*	*	*	1514	0	0	

L 191  *	*	*	*	*	*	*	*	*	0	*	*	*	*	*	*	*	*	*	*	191
       0	*	*	*	*	*	*	1514	0	0	

G 192  *	*	*	*	*	0	*	*	*	*	*	*	*	*	*	*	*	*	*	*	192
       0	*	*	*	*	*	*	1514	0	0	

F 193  *	*	*	*	0	*	*	*	*	*	*	*	*	*	*	*	*	*	*	*	193
       0	*	*	*	*	*	*	1514	0	0	

I 194  *	*	*	*	*	*	*	0	*	*	*	*	*	*	*	*	*	*	*	*	194
       0	*	*	*	*	*	*	1514	0	0	

P 195  *	*	*	*	*	*	*	*	*	*	*	*	0	*	*	*	*	*	*	*	195
       0	*	*	*	*	*	*	1514	0	0	

A 196  919	1086	*	*	*	*	*	*	*	*	*	*	*	*	*	*	*	*	*	*	196
       0	*	*	*	*	*	*	1514	0	0	

V 197  *	*	*	*	*	*	*	*	*	*	*	*	*	*	*	*	*	0	*	*	197
       0	*	*	*	*	*	*	1514	0	0	

E 198  1086	*	*	919	*	*	*	*	*	*	*	*	*	*	*	*	*	*	*	*	198
       0	*	*	*	*	*	*	1514	0	0	

C 199  *	919	*	*	*	*	*	1086	*	*	*	*	*	*	*	*	*	*	*	*	199
       0	*	*	*	*	*	*	1514	0	0	

F 200  *	*	*	*	919	*	*	*	*	*	*	*	1086	*	*	*	*	*	*	*	200
       0	*	*	*	*	*	*	1514	0	0	

N 201  *	*	*	*	*	*	*	*	*	*	*	0	*	*	*	*	*	*	*	*	201
       0	*	*	*	*	*	*	1514	0	0	

H 202  *	*	*	*	*	*	0	*	*	*	*	*	*	*	*	*	*	*	*	*	202
       0	*	*	*	*	*	*	1514	0	0	

M 203  *	*	*	*	*	*	*	*	*	*	919	*	1086	*	*	*	*	*	*	*	203
       0	*	*	*	*	*	*	1514	0	0	

D 204  *	*	919	*	*	*	*	*	*	*	*	*	*	*	*	1086	*	*	*	*	204
       0	*	*	*	*	*	*	1514	0	0	

C 205  *	919	*	*	*	*	*	*	*	*	*	*	*	*	1086	*	*	*	*	*	205
       0	*	*	*	*	*	*	1514	0	0	

T 206  *	*	*	*	*	*	*	*	*	*	*	*	1086	*	*	*	919	*	*	*	206
       0	*	*	*	*	*	*	1514	0	0	

G 207  *	*	*	*	*	0	*	*	*	*	*	*	*	*	*	*	*	*	*	*	207
       0	*	*	*	*	*	*	1514	0	0	

E 208  *	*	*	919	*	*	*	*	*	*	*	*	*	1086	*	*	*	*	*	*	208
       0	*	*	*	*	*	*	1514	0	0	

S 209  *	*	*	*	*	*	*	*	*	*	*	*	1086	*	*	919	*	*	*	*	209
       919	*	1086	*	*	*	*	1514	0	0	

S 210  *	*	*	*	*	*	*	*	*	*	*	*	*	*	*	0	*	*	*	*	210
       0	*	*	*	*	0	*	1000	0	1489	

G 211  *	*	*	*	*	0	*	*	*	*	*	*	*	*	*	*	*	*	*	*	211
       0	*	*	*	*	*	*	1514	0	0	

N 212  *	*	*	*	*	*	*	*	*	*	*	919	*	*	*	1086	*	*	*	*	212
       0	*	*	*	*	*	*	1514	0	0	

G 213  *	*	*	*	*	919	*	*	*	*	*	*	*	*	*	1086	*	*	*	*	213
       0	*	*	*	*	*	*	1514	0	0	

E 214  *	*	*	0	*	*	*	*	*	*	*	*	*	*	*	*	*	*	*	*	214
       0	*	*	*	*	*	*	1514	0	0	

F 215  *	*	*	*	0	*	*	*	*	*	*	*	*	*	*	*	*	*	*	*	215
       0	*	*	*	*	*	*	1514	0	0	

D 216  *	*	919	*	*	*	1086	*	*	*	*	*	*	*	*	*	*	*	*	*	216
       0	*	*	*	*	*	*	1514	0	0	

W 217  *	*	*	*	*	*	*	*	*	*	*	*	*	*	*	*	*	*	0	*	217
       0	*	*	*	*	*	*	1514	0	0	

L 218  *	*	*	*	*	*	*	*	*	0	*	*	*	*	*	*	*	*	*	*	218
       0	*	*	*	*	*	*	1514	0	0	

A 219  919	*	*	*	*	*	*	*	*	*	*	*	*	*	1086	*	*	*	*	*	219
       0	*	*	*	*	*	*	1514	0	0	

N 220  *	*	*	*	*	*	*	*	*	*	*	919	*	1086	*	*	*	*	*	*	220
       0	*	*	*	*	*	*	1514	0	0	

Q 221  *	*	*	*	*	*	*	*	*	*	*	*	1086	919	*	*	*	*	*	*	221
       0	*	*	*	*	*	*	1514	0	0	

I 222  *	*	*	*	*	*	*	0	*	*	*	*	*	*	*	*	*	*	*	*	222
       0	*	*	*	*	*	*	1514	0	0	

L 223  *	*	*	1086	*	*	*	*	*	919	*	*	*	*	*	*	*	*	*	*	223
       0	*	*	*	*	*	*	1514	0	0	

Y 224  *	*	*	*	*	*	*	*	*	*	*	*	*	*	1086	*	*	*	*	919	224
       0	*	*	*	*	*	*	1514	0	0	

H 225  *	*	*	*	*	*	0	*	*	*	*	*	*	*	*	*	*	*	*	*	225
       0	*	*	*	*	*	*	1514	0	0	

D 226  *	*	0	*	*	*	*	*	*	*	*	*	*	*	*	*	*	*	*	*	226
       0	*	*	*	*	*	*	1514	0	0	

D 227  *	*	919	*	*	*	*	*	1086	*	*	*	*	*	*	*	*	*	*	*	227
       0	*	*	*	*	*	*	1514	0	0	

L 228  *	*	*	*	*	*	*	*	*	919	1086	*	*	*	*	*	*	*	*	*	228
       0	*	*	*	*	*	*	1514	0	0	

V 229  *	*	*	*	*	*	*	*	*	1086	*	*	*	*	*	*	*	919	*	*	229
       0	*	*	*	*	*	*	1514	0	0	

R 230  *	*	*	*	*	*	*	*	*	*	*	*	*	*	919	*	1086	*	*	*	230
       0	*	*	*	*	*	*	1514	0	0	

N 231  *	*	*	*	*	*	*	*	*	*	*	919	*	*	*	*	1086	*	*	*	231
       0	*	*	*	*	*	*	1514	0	0	

V 232  *	*	*	*	*	*	*	1086	*	*	*	*	*	*	*	*	*	919	*	*	232
       0	*	*	*	*	*	*	1514	0	0	

R 233  *	*	*	*	*	*	*	*	*	*	*	1086	*	*	919	*	*	*	*	*	233
       0	*	*	*	*	*	*	1514	0	0	

K 234  *	*	*	*	*	*	*	*	919	*	*	*	*	*	1086	*	*	*	*	*	234
       0	*	*	*	*	*	*	1514	0	0	

N 235  *	*	*	*	*	*	*	*	*	*	*	0	*	*	*	*	*	*	*	*	235
       0	*	*	*	*	*	*	1514	0	0	

L 236  *	*	*	*	*	*	*	*	*	0	*	*	*	*	*	*	*	*	*	*	236
       0	*	*	*	*	*	*	1514	0	0	

R 237  *	*	*	*	*	*	*	*	*	*	*	*	*	*	919	1086	*	*	*	*	237
       0	*	*	*	*	*	*	1514	0	0	

F 238  *	*	*	*	919	*	*	*	*	1086	*	*	*	*	*	*	*	*	*	*	238
       0	*	*	*	*	*	*	1514	0	0	

F 239  *	*	*	*	0	*	*	*	*	*	*	*	*	*	*	*	*	*	*	*	239
       0	*	*	*	*	*	*	1514	0	0	

G 240  1086	*	*	*	*	919	*	*	*	*	*	*	*	*	*	*	*	*	*	*	240
       0	*	*	*	*	*	*	1514	0	0	

N 241  *	*	*	*	*	*	*	*	*	*	*	0	*	*	*	*	*	*	*	*	241
       0	*	*	*	*	*	*	1514	0	0	

P 242  *	*	*	*	*	*	*	*	*	*	*	*	0	*	*	*	*	*	*	*	242
       0	*	*	*	*	*	*	1514	0	0	

T 243  *	*	*	*	*	*	*	*	*	*	*	*	*	*	*	*	0	*	*	*	243
       0	*	*	*	*	*	*	1514	0	0	

L 244  *	*	*	*	*	*	*	*	*	0	*	*	*	*	*	*	*	*	*	*	244
       0	*	*	*	*	*	*	1514	0	0	

I 245  *	*	*	*	*	*	*	919	*	*	*	*	*	*	*	*	*	1086	*	*	245
       0	*	*	*	*	*	*	1514	0	0	

T 246  *	*	*	*	*	*	*	*	*	*	*	*	*	*	*	*	0	*	*	*	246
       0	*	*	*	*	*	*	1514	0	0	

S 247  *	*	*	*	*	*	*	*	*	*	*	*	*	*	*	919	1086	*	*	*	247
       0	*	*	*	*	*	*	1514	0	0	

R 248  *	*	*	*	*	*	*	*	*	*	*	*	*	*	0	*	*	*	*	*	248
       0	*	*	*	*	*	*	1514	0	0	

P 249  *	*	*	*	*	*	*	*	*	*	*	*	919	*	*	1086	*	*	*	*	249
       0	*	*	*	*	*	*	1514	0	0	

K 250  *	*	*	*	*	*	*	*	919	*	*	*	*	*	1086	*	*	*	*	*	250
       0	*	*	*	*	*	*	1514	0	0	

H 251  *	*	*	*	*	*	919	*	*	*	*	*	*	*	*	1086	*	*	*	*	251
       0	*	*	*	*	*	*	1514	0	0	

D 252  *	*	919	1086	*	*	*	*	*	*	*	*	*	*	*	*	*	*	*	*	252
       0	*	*	*	*	*	*	1514	0	0	

I 253  *	*	*	*	*	*	*	919	*	*	*	*	*	*	*	*	*	1086	*	*	253
       0	*	*	*	*	*	*	1514	0	0	

T 254  *	*	*	*	*	*	*	*	*	1086	*	*	*	*	*	*	919	*	*	*	254
       0	*	*	*	*	*	*	1514	0	0	

E 255  *	*	*	0	*	*	*	*	*	*	*	*	*	*	*	*	*	*	*	*	255
       0	*	*	*	*	*	*	1514	0	0	

S 256  1086	*	*	*	*	*	*	*	*	*	*	*	*	*	*	919	*	*	*	*	256
       0	*	*	*	*	*	*	1514	0	0	

G 257  1086	*	*	*	*	919	*	*	*	*	*	*	*	*	*	*	*	*	*	*	257
       0	*	*	*	*	*	*	1514	0	0	

D 258  1086	*	919	*	*	*	*	*	*	*	*	*	*	*	*	*	*	*	*	*	258
       0	*	*	*	*	*	*	1514	0	0	

E 259  *	*	*	919	*	*	*	*	*	*	*	*	*	*	*	*	*	1086	*	*	259
       0	*	*	*	*	*	*	1514	0	0	

Q 260  *	*	*	*	*	*	*	*	*	*	*	*	*	919	*	1086	*	*	*	*	260
       0	*	*	*	*	*	*	1514	0	0	

S 261  *	*	*	*	*	1086	*	*	*	*	*	*	*	*	*	919	*	*	*	*	261
       0	*	*	*	*	*	*	1514	0	0	

F 262  *	*	*	*	0	*	*	*	*	*	*	*	*	*	*	*	*	*	*	*	262
       0	*	*	*	*	*	*	1514	0	0	

R 263  *	*	*	*	*	*	*	*	*	*	*	*	*	*	919	*	*	1086	*	*	263
       0	*	*	*	*	*	*	1514	0	0	

P 264  *	*	*	*	*	*	*	*	*	*	*	*	0	*	*	*	*	*	*	*	264
       0	*	*	*	*	*	*	1514	0	0	

T 265  *	*	*	*	*	*	*	*	*	*	*	*	*	*	*	*	0	*	*	*	265
       0	*	*	*	*	*	*	1514	0	0	

I 266  *	*	*	*	*	*	*	919	*	*	*	*	*	*	*	*	*	1086	*	*	266
       0	*	*	*	*	*	*	1514	0	0	

S 267  1086	*	*	*	*	*	*	*	*	*	*	*	*	*	*	919	*	*	*	*	267
       0	*	*	*	*	*	*	1514	0	0	

S 268  *	*	*	*	*	*	*	*	*	*	*	*	*	*	*	0	*	*	*	*	268
       0	*	*	*	*	*	*	1514	0	0	

Q 269  *	*	*	*	*	*	*	*	*	*	*	*	*	0	*	*	*	*	*	*	269
       0	*	*	*	*	*	*	1514	0	0	

A 270  919	*	*	*	*	*	*	*	*	*	*	*	*	*	*	1086	*	*	*	*	270
       0	*	*	*	*	*	*	1514	0	0	

G 271  *	*	*	*	*	0	*	*	*	*	*	*	*	*	*	*	*	*	*	*	271
       0	*	*	*	*	*	*	1514	0	0	

F 272  *	*	*	*	919	*	*	*	*	*	*	*	*	*	*	*	*	*	*	1086	272
       0	*	*	*	*	*	*	1514	0	0	

V 273  *	*	*	*	*	*	*	*	*	*	*	*	*	*	*	*	*	919	*	1086	273
       919	*	1086	*	*	*	*	1514	0	0	

G 274  *	*	*	*	*	0	*	*	*	*	*	*	*	*	*	*	*	*	*	*	274
       0	*	*	*	*	*	0	1000	0	1489	

M 275  *	*	*	*	*	*	*	*	*	*	0	*	*	*	*	*	*	*	*	*	275
       0	*	*	*	*	*	0	1000	0	1489	

G 276  *	*	*	*	*	0	*	*	*	*	*	*	*	*	*	*	*	*	*	*	276
       0	*	*	*	*	*	0	1000	0	1489	

Q 277  *	*	*	*	*	*	*	*	*	*	*	*	*	0	*	*	*	*	*	*	277
       0	*	*	*	*	0	*	1000	0	1489	

A 278  919	*	*	*	*	*	*	*	*	*	*	*	1086	*	*	*	*	*	*	*	278
       0	*	*	*	*	*	*	1514	0	0	

S 279  *	*	*	*	*	*	*	*	*	*	*	*	*	*	*	0	*	*	*	*	279
       0	*	*	*	*	*	*	1514	0	0	

T 280  *	*	*	*	*	*	*	*	*	*	*	*	*	*	*	*	0	*	*	*	280
       0	*	*	*	*	*	*	1514	0	0	

R 281  *	*	*	*	*	*	*	*	*	*	*	1086	*	*	919	*	*	*	*	*	281
       0	*	*	*	*	*	*	1514	0	0	

M 282  *	*	*	*	*	*	*	*	*	*	919	*	*	*	1086	*	*	*	*	*	282
       0	*	*	*	*	*	*	1514	0	0	

S 283  *	*	*	*	*	*	*	*	*	*	*	*	*	*	*	0	*	*	*	*	283
       0	*	*	*	*	*	*	1514	0	0	

S 284  *	*	1086	*	*	*	*	*	*	*	*	*	*	*	*	919	*	*	*	*	284
       0	*	*	*	*	*	*	1514	0	0	

P 285  *	*	*	*	*	*	*	*	*	*	*	*	0	*	*	*	*	*	*	*	285
       0	*	*	*	*	*	*	1514	0	0	

F 286  *	*	*	*	919	*	*	*	*	*	*	*	*	*	1086	*	*	*	*	*	286
       0	*	*	*	*	*	*	1514	0	0	

G 287  *	*	*	1086	*	919	*	*	*	*	*	*	*	*	*	*	*	*	*	*	287
       0	*	*	*	*	*	*	1514	0	0	

A 288  919	*	*	*	*	*	*	*	*	*	*	*	*	*	1086	*	*	*	*	*	288
       919	*	1086	*	*	*	*	1514	0	0	

P 289  *	*	*	*	*	*	*	*	*	*	*	*	0	*	*	*	*	*	*	*	289
       0	*	*	*	*	0	*	1000	0	1489	

S 290  *	*	*	*	*	*	*	*	*	*	*	*	*	*	*	0	*	*	*	*	290
       0	*	*	*	*	*	*	1514	0	0	

P 291  *	*	*	*	*	*	*	*	*	*	*	*	919	1086	*	*	*	*	*	*	291
       0	*	*	*	*	*	*	1514	0	0	

L 292  *	*	*	*	1086	*	*	*	*	919	*	*	*	*	*	*	*	*	*	*	292
       0	*	*	*	*	*	*	1514	0	0	

D 293  *	*	0	*	*	*	*	*	*	*	*	*	*	*	*	*	*	*	*	*	293
       0	*	*	*	*	*	*	1514	0	0	

G 294  *	*	*	*	*	0	*	*	*	*	*	*	*	*	*	*	*	*	*	*	294
       0	*	*	*	*	*	*	1514	0	0	

Q 295  *	*	*	*	*	1086	*	*	*	*	*	*	*	919	*	*	*	*	*	*	295
       0	*	*	*	*	*	*	1514	0	0	

I 296  *	*	*	1086	*	*	*	919	*	*	*	*	*	*	*	*	*	*	*	*	296
       0	*	*	*	*	*	*	1514	0	0	

K 297  *	*	*	*	*	*	*	*	0	*	*	*	*	*	*	*	*	*	*	*	297
       0	*	*	*	*	*	*	1514	0	0	

V 298  *	*	*	*	*	*	*	*	*	*	*	*	*	*	*	*	*	0	*	*	298
       0	*	*	*	*	*	*	1514	0	0	

P 299  1086	*	*	*	*	*	*	*	*	*	*	*	919	*	*	*	*	*	*	*	299
       0	*	*	*	*	*	*	1514	0	0	

R 300  *	*	*	*	*	*	*	*	*	*	*	*	*	*	919	1086	*	*	*	*	300
       0	*	*	*	*	*	*	1514	0	0	

V 301  *	*	*	*	*	*	*	*	*	*	*	*	*	*	*	*	*	0	*	*	301
       0	*	*	*	*	*	*	1514	0	0	

I 302  *	*	*	*	*	*	*	0	*	*	*	*	*	*	*	*	*	*	*	*	302
       0	*	*	*	*	*	*	1514	0	0	

A 303  919	*	*	*	*	1086	*	*	*	*	*	*	*	*	*	*	*	*	*	*	303
       0	*	*	*	*	*	*	1514	0	0	

N 304  *	*	*	*	*	1086	*	*	*	*	*	919	*	*	*	*	*	*	*	*	304
       0	*	*	*	*	*	*	1514	0	0	

L 305  *	*	*	*	*	*	*	1086	*	919	*	*	*	*	*	*	*	*	*	*	305
       0	*	*	*	*	*	*	1514	0	0	

E 306  *	*	*	919	*	1086	*	*	*	*	*	*	*	*	*	*	*	*	*	*	306
       0	*	*	*	*	*	*	1514	0	0	

P 307  *	*	*	*	*	*	*	*	*	*	*	*	0	*	*	*	*	*	*	*	307
       0	*	*	*	*	*	*	1514	0	0	

T 308  *	*	1086	*	*	*	*	*	*	*	*	*	*	*	*	*	919	*	*	*	308
       0	*	*	*	*	*	*	1514	0	0	

D 309  *	*	919	1086	*	*	*	*	*	*	*	*	*	*	*	*	*	*	*	*	309
       0	*	*	*	*	*	*	1514	0	0	

R 310  *	*	*	*	*	*	*	*	*	*	*	*	*	*	0	*	*	*	*	*	310
       0	*	*	*	*	*	*	1514	0	0	

I 311  *	*	*	*	*	*	*	919	*	*	*	*	*	*	*	*	*	1086	*	*	311
       0	*	*	*	*	*	*	1514	0	0	

N 312  *	*	*	*	*	1086	*	*	*	*	*	919	*	*	*	*	*	*	*	*	312
       0	*	*	*	*	*	*	1514	0	0	

Y 313  *	*	*	*	*	*	*	*	*	*	*	*	*	*	*	*	*	*	*	0	313
       0	*	*	*	*	*	*	1514	0	0	

L 314  *	*	*	*	*	*	*	1086	*	919	*	*	*	*	*	*	*	*	*	*	314
       0	*	*	*	*	*	*	1514	0	0	

T 315  *	*	*	*	*	*	*	*	*	*	*	*	*	1086	*	*	919	*	*	*	315
       0	*	*	*	*	*	*	1514	0	0	

P 316  *	*	*	*	*	*	*	*	*	*	*	*	919	*	*	*	*	1086	*	*	316
       0	*	*	*	*	*	*	1514	0	0	

D 317  *	*	0	*	*	*	*	*	*	*	*	*	*	*	*	*	*	*	*	*	317
       0	*	*	*	*	*	*	1514	0	0	

A 318  919	*	*	*	*	*	*	*	*	*	*	*	1086	*	*	*	*	*	*	*	318
       0	*	*	*	*	*	*	1514	0	0	

V 319  *	*	*	*	*	*	*	*	*	*	*	*	*	*	*	*	*	0	*	*	319
       0	*	*	*	*	*	*	1514	0	0	

S 320  *	*	*	*	*	*	*	*	*	*	*	*	*	*	*	0	*	*	*	*	320
       0	*	*	*	*	*	*	1514	0	0	

G 321  *	*	*	*	*	0	*	*	*	*	*	*	*	*	*	*	*	*	*	*	321
       0	*	*	*	*	*	*	1514	0	0	

D 322  *	*	0	*	*	*	*	*	*	*	*	*	*	*	*	*	*	*	*	*	322
       0	*	*	*	*	*	*	1514	0	0	

Q 323  *	*	*	*	*	*	*	*	*	*	*	*	*	0	*	*	*	*	*	*	323
       0	*	*	*	*	*	*	1514	0	0	

N 324  *	*	*	*	*	*	*	*	*	*	*	0	*	*	*	*	*	*	*	*	324
       0	*	*	*	*	*	*	1514	0	0	

M 325  *	*	*	*	*	*	*	*	*	1086	919	*	*	*	*	*	*	*	*	*	325
       0	*	*	*	*	*	*	1514	0	0	

Y 326  *	*	*	*	*	*	*	*	*	*	*	*	*	*	*	*	*	*	*	0	326
       0	*	*	*	*	*	*	1514	0	0	

V 327  *	*	*	*	*	*	*	*	*	*	*	*	*	1086	*	*	*	919	*	*	327
       0	*	*	*	*	*	*	1514	0	0	

K 328  *	*	*	*	*	*	*	*	919	*	*	*	*	*	1086	*	*	*	*	*	328
       0	*	*	*	*	*	*	1514	0	0	

Q 329  *	*	*	1086	*	*	*	*	*	*	*	*	*	919	*	*	*	*	*	*	329
       0	*	*	*	*	*	*	1514	0	0	

Y 330  *	*	*	*	*	*	*	*	*	*	*	*	*	*	*	*	*	*	*	0	330
       0	*	*	*	*	*	*	1514	0	0	

R 331  *	*	*	*	*	*	*	*	*	*	*	*	*	*	0	*	*	*	*	*	331
       0	*	*	*	*	*	*	1514	0	0	

S 332  *	*	*	1086	*	*	*	*	*	*	*	*	*	*	*	919	*	*	*	*	332
       0	*	*	*	*	*	*	1514	0	0	

E 333  *	*	*	919	*	*	*	*	*	*	*	*	*	1086	*	*	*	*	*	*	333
       0	*	*	*	*	*	*	1514	0	0	

I 334  *	*	*	*	*	*	*	919	*	1086	*	*	*	*	*	*	*	*	*	*	334
       0	*	*	*	*	*	*	1514	0	0	

R 335  *	*	*	*	*	*	1086	*	*	*	*	*	*	*	919	*	*	*	*	*	335
       0	*	*	*	*	*	*	1514	0	0	

L 336  *	*	*	*	*	*	*	*	*	919	*	*	*	*	*	*	1086	*	*	*	336
       0	*	*	*	*	*	*	1514	0	0	

A 337  0	*	*	*	*	*	*	*	*	*	*	*	*	*	*	*	*	*	*	*	337
       0	*	*	*	*	*	*	1514	0	0	

L 338  *	*	*	*	*	*	*	*	*	0	*	*	*	*	*	*	*	*	*	*	338
       0	*	*	*	*	*	*	1514	0	0	

G 339  *	*	*	*	*	0	*	*	*	*	*	*	*	*	*	*	*	*	*	*	339
       0	*	*	*	*	*	*	1514	0	0	

G 340  *	*	*	*	*	0	*	*	*	*	*	*	*	*	*	*	*	*	*	*	340
       0	*	*	*	*	*	*	1514	0	0	

V 341  *	*	*	*	*	*	*	*	*	*	*	*	*	*	*	*	*	0	*	*	341
       0	*	*	*	*	*	*	1514	0	0	

D 342  *	*	0	*	*	*	*	*	*	*	*	*	*	*	*	*	*	*	*	*	342
       0	*	*	*	*	*	*	1514	0	0	

D 343  *	*	919	*	*	*	*	*	*	*	*	*	1086	*	*	*	*	*	*	*	343
       0	*	*	*	*	*	*	1514	0	0	

I 344  *	*	*	*	*	*	*	919	*	1086	*	*	*	*	*	*	*	*	*	*	344
       0	*	*	*	*	*	*	1514	0	0	

D 345  *	*	919	*	*	1086	*	*	*	*	*	*	*	*	*	*	*	*	*	*	345
       0	*	*	*	*	*	*	1514	0	0	

I 346  *	*	*	*	*	*	*	0	*	*	*	*	*	*	*	*	*	*	*	*	346
       0	*	*	*	*	*	*	1514	0	0	

G 347  *	*	*	*	*	919	*	*	*	*	*	*	*	*	1086	*	*	*	*	*	347
       0	*	*	*	*	*	*	1514	0	0	

Q 348  *	*	*	*	*	*	*	*	*	*	*	*	*	919	*	1086	*	*	*	*	348
       0	*	*	*	*	*	*	1514	0	0	

A 349  919	*	*	*	*	1086	*	*	*	*	*	*	*	*	*	*	*	*	*	*	349
       0	*	*	*	*	*	*	1514	0	0	

S 350  1086	*	*	*	*	*	*	*	*	*	*	*	*	*	*	919	*	*	*	*	350
       0	*	*	*	*	*	*	1514	0	0	

T 351  *	*	*	*	*	*	*	*	*	*	*	*	*	*	*	*	0	*	*	*	351
       0	*	*	*	*	*	*	1514	0	0	

A 352  0	*	*	*	*	*	*	*	*	*	*	*	*	*	*	*	*	*	*	*	352
       0	*	*	*	*	*	*	1514	0	0	

Y 353  *	*	*	*	*	*	*	*	*	*	*	*	*	*	*	*	*	*	*	0	353
       0	*	*	*	*	*	*	1514	0	0	

E 354  *	*	*	0	*	*	*	*	*	*	*	*	*	*	*	*	*	*	*	*	354
       0	*	*	*	*	*	*	1514	0	0	

I 355  *	*	*	*	*	*	*	0	*	*	*	*	*	*	*	*	*	*	*	*	355
       0	*	*	*	*	*	*	1514	0	0	

K 356  *	*	*	*	*	*	*	*	0	*	*	*	*	*	*	*	*	*	*	*	356
       0	*	*	*	*	*	*	1514	0	0	

S 357  *	*	*	*	*	*	*	*	*	*	*	*	*	*	*	919	*	1086	*	*	357
       0	*	*	*	*	*	*	1514	0	0	

L 358  *	*	*	*	*	*	*	*	*	919	*	*	*	*	1086	*	*	*	*	*	358
       0	*	*	*	*	*	*	1514	0	0	

Y 359  *	*	*	*	*	*	*	*	*	*	*	*	*	*	*	1086	*	*	*	919	359
       0	*	*	*	*	*	*	1514	0	0	

G 360  *	*	*	*	*	0	*	*	*	*	*	*	*	*	*	*	*	*	*	*	360
       0	*	*	*	*	*	*	1514	0	0	

R 361  *	*	*	*	*	*	*	*	*	*	*	*	*	*	919	1086	*	*	*	*	361
       0	*	*	*	*	*	*	1514	0	0	

V 362  *	*	*	*	*	*	*	*	*	*	*	*	*	*	*	*	1086	919	*	*	362
       0	*	*	*	*	*	*	1514	0	0	

A 363  0	*	*	*	*	*	*	*	*	*	*	*	*	*	*	*	*	*	*	*	363
       0	*	*	*	*	*	*	1514	0	0	

A 364  0	*	*	*	*	*	*	*	*	*	*	*	*	*	*	*	*	*	*	*	364
       0	*	*	*	*	*	*	1514	0	0	

T 365  *	*	*	*	*	*	*	*	*	*	*	*	*	*	*	*	0	*	*	*	365
       0	*	*	*	*	*	*	1514	0	0	

A 366  0	*	*	*	*	*	*	*	*	*	*	*	*	*	*	*	*	*	*	*	366
       0	*	*	*	*	*	*	1514	0	0	

E 367  *	*	*	919	*	*	*	*	*	*	*	*	*	*	1086	*	*	*	*	*	367
       0	*	*	*	*	*	*	1514	0	0	

K 368  *	*	*	*	*	*	*	*	0	*	*	*	*	*	*	*	*	*	*	*	368
       0	*	*	*	*	*	*	1514	0	0	

K 369  *	*	*	*	*	*	*	*	0	*	*	*	*	*	*	*	*	*	*	*	369
       0	*	*	*	*	*	*	1514	0	0	

A 370  919	1086	*	*	*	*	*	*	*	*	*	*	*	*	*	*	*	*	*	*	370
       0	*	*	*	*	*	*	1514	0	0	

R 371  *	*	*	*	*	*	*	*	*	1086	*	*	*	*	919	*	*	*	*	*	371
       0	*	*	*	*	*	*	1514	0	0	

A 372  0	*	*	*	*	*	*	*	*	*	*	*	*	*	*	*	*	*	*	*	372
       0	*	*	*	*	*	*	1514	0	0	

L 373  *	*	*	*	*	*	*	*	*	0	*	*	*	*	*	*	*	*	*	*	373
       0	*	*	*	*	*	*	1514	0	0	

F 374  *	*	*	*	919	*	*	*	*	*	*	*	*	*	*	*	*	*	*	1086	374
       0	*	*	*	*	*	*	1514	0	0	

T 375  *	*	1086	*	*	*	*	*	*	*	*	*	*	*	*	*	919	*	*	*	375
       0	*	*	*	*	*	*	1514	0	0	

Y 376  *	*	*	*	*	*	*	*	*	*	*	*	*	*	*	*	*	*	*	0	376
       0	*	*	*	*	*	*	1514	0	0	

G 377  *	*	*	*	*	0	*	*	*	*	*	*	*	*	*	*	*	*	*	*	377
       0	*	*	*	*	*	*	1514	0	0	

L 378  *	*	*	*	*	*	*	*	*	0	*	*	*	*	*	*	*	*	*	*	378
       0	*	*	*	*	*	*	1514	0	0	

C 379  *	0	*	*	*	*	*	*	*	*	*	*	*	*	*	*	*	*	*	*	379
       0	*	*	*	*	*	*	1514	0	0	

K 380  *	*	*	*	*	*	*	*	0	*	*	*	*	*	*	*	*	*	*	*	380
       0	*	*	*	*	*	*	1514	0	0	

I 381  *	*	*	*	*	*	*	919	*	1086	*	*	*	*	*	*	*	*	*	*	381
       0	*	*	*	*	*	*	1514	0	0	

F 382  *	*	*	*	0	*	*	*	*	*	*	*	*	*	*	*	*	*	*	*	382
       0	*	*	*	*	*	*	1514	0	0	

A 383  919	*	*	1086	*	*	*	*	*	*	*	*	*	*	*	*	*	*	*	*	383
       0	*	*	*	*	*	*	1514	0	0	

M 384  *	*	*	*	*	*	*	*	*	*	0	*	*	*	*	*	*	*	*	*	384
       0	*	*	*	*	*	*	1514	0	0	

M 385  *	*	*	*	*	*	*	1086	*	*	919	*	*	*	*	*	*	*	*	*	385
       0	*	*	*	*	*	*	1514	0	0	

V 386  *	*	*	*	*	*	*	*	*	1086	*	*	*	*	*	*	*	919	*	*	386
       0	*	*	*	*	*	*	1514	0	0	

T 387  *	*	*	*	*	*	*	*	*	1086	*	*	*	*	*	*	919	*	*	*	387
       0	*	*	*	*	*	*	1514	0	0	

H 388  1086	*	*	*	*	*	919	*	*	*	*	*	*	*	*	*	*	*	*	*	388
       0	*	*	*	*	*	*	1514	0	0	

E 389  *	*	*	0	*	*	*	*	*	*	*	*	*	*	*	*	*	*	*	*	389
       0	*	*	*	*	*	*	1514	0	0	

E 390  *	*	*	0	*	*	*	*	*	*	*	*	*	*	*	*	*	*	*	*	390
       0	*	*	*	*	*	*	1514	0	0	

Y 391  *	*	*	*	*	*	*	*	*	*	*	1086	*	*	*	*	*	*	*	919	391
       0	*	*	*	*	*	*	1514	0	0	

L 392  *	*	*	*	*	*	*	*	*	0	*	*	*	*	*	*	*	*	*	*	392
       0	*	*	*	*	*	*	1514	0	0	

F 393  *	*	*	*	0	*	*	*	*	*	*	*	*	*	*	*	*	*	*	*	393
       0	*	*	*	*	*	*	1514	0	0	

M 394  *	*	*	*	*	*	*	*	1086	*	919	*	*	*	*	*	*	*	*	*	394
       0	*	*	*	*	*	*	1514	0	0	

T 395  *	*	*	*	*	*	*	*	*	*	*	*	*	1086	*	*	919	*	*	*	395
       0	*	*	*	*	*	*	1514	0	0	

S 396  *	*	*	*	*	*	*	*	*	*	*	*	*	*	*	0	*	*	*	*	396
       919	1086	*	0	*	*	*	1514	1489	0	

F 397  *	*	*	*	0	*	*	*	*	*	*	*	*	*	*	*	*	*	*	*	397
       0	*	*	*	*	*	*	1514	0	0	

A 398  0	*	*	*	*	*	*	*	*	*	*	*	*	*	*	*	*	*	*	*	398
       0	*	*	*	*	*	*	1514	0	0	

T 399  *	*	*	*	*	*	*	*	*	*	*	*	*	*	*	*	919	1086	*	*	399
       0	*	*	*	*	*	*	1514	0	0	

A 400  0	*	*	*	*	*	*	*	*	*	*	*	*	*	*	*	*	*	*	*	400
       0	*	*	*	*	*	*	1514	0	0	

N 401  *	*	*	*	*	*	*	1086	*	*	*	919	*	*	*	*	*	*	*	*	401
       0	*	*	*	*	*	*	1514	0	0	

G 402  *	*	*	1086	*	919	*	*	*	*	*	*	*	*	*	*	*	*	*	*	402
       0	*	*	*	*	*	*	1514	0	0	

L 403  *	*	*	*	*	*	*	*	*	919	*	*	*	1086	*	*	*	*	*	*	403
       0	*	*	*	*	*	*	1514	0	0	

Q 404  *	*	*	1086	*	*	*	*	*	*	*	*	*	919	*	*	*	*	*	*	404
       0	*	*	*	*	*	*	1514	0	0	

K 405  *	*	*	*	*	*	*	*	0	*	*	*	*	*	*	*	*	*	*	*	405
       0	*	*	*	*	*	*	1514	0	0	

P 406  *	*	*	1086	*	*	*	*	*	*	*	*	919	*	*	*	*	*	*	*	406
       0	*	*	*	*	*	*	1514	0	0	

D 407  *	*	919	*	1086	*	*	*	*	*	*	*	*	*	*	*	*	*	*	*	407
       0	*	*	*	*	*	*	1514	0	0	

P 408  *	*	*	*	*	*	*	*	1086	*	*	*	919	*	*	*	*	*	*	*	408
       0	*	*	*	*	*	*	1514	0	0	

P 409  *	*	*	*	*	1086	*	*	*	*	*	*	919	*	*	*	*	*	*	*	409
       0	*	*	*	*	*	*	1514	0	0	

L 410  *	*	*	*	*	*	*	*	*	0	*	*	*	*	*	*	*	*	*	*	410
       0	*	*	*	*	*	*	1514	0	0	

A 411  919	*	*	*	*	*	*	*	*	1086	*	*	*	*	*	*	*	*	*	*	411
       0	*	*	*	*	*	*	1514	0	0	

E 412  1086	*	*	919	*	*	*	*	*	*	*	*	*	*	*	*	*	*	*	*	412
       0	*	*	*	*	*	*	1514	0	0	

D 413  *	*	0	*	*	*	*	*	*	*	*	*	*	*	*	*	*	*	*	*	413
       0	*	*	*	*	*	*	1514	0	0	

F 414  *	*	*	*	919	*	*	1086	*	*	*	*	*	*	*	*	*	*	*	*	414
       919	1086	*	1585	585	*	*	1514	1489	0	

N 415  *	*	*	*	*	*	*	*	*	*	*	919	*	1086	*	*	*	*	*	*	415
       0	*	*	*	*	*	*	1514	0	0	

G 416  *	*	*	*	*	0	*	*	*	*	*	*	*	*	*	*	*	*	*	*	416
       0	*	*	*	*	*	*	1514	0	0	

D 417  1086	*	919	*	*	*	*	*	*	*	*	*	*	*	*	*	*	*	*	*	417
       0	*	*	*	*	*	*	1514	0	0	

V 418  *	*	*	*	*	*	*	*	1086	*	*	*	*	*	*	*	*	919	*	*	418
       0	*	*	*	*	*	*	1514	0	0	

E 419  *	*	*	919	*	*	*	*	*	1086	*	*	*	*	*	*	*	*	*	*	419
       0	*	*	*	*	*	*	1514	0	0	

A 420  919	*	*	*	*	*	*	*	1086	*	*	*	*	*	*	*	*	*	*	*	420
       0	*	*	*	*	*	*	1514	0	0	

L 421  *	*	*	*	*	*	*	*	*	919	*	*	1086	*	*	*	*	*	*	*	421
       0	*	*	*	*	*	*	1514	0	0	

S 422  *	*	*	*	*	*	*	*	1086	*	*	*	*	*	*	919	*	*	*	*	422
       0	*	*	*	*	*	*	1514	0	0	

E 423  *	*	1086	919	*	*	*	*	*	*	*	*	*	*	*	*	*	*	*	*	423
       0	*	*	*	*	*	*	1514	0	0	

A 424  919	*	*	*	*	*	*	1086	*	*	*	*	*	*	*	*	*	*	*	*	424
       0	*	*	*	*	*	*	1514	0	0	

Q 425  *	*	*	*	*	*	*	*	*	*	*	*	*	0	*	*	*	*	*	*	425
       0	*	*	*	*	*	*	1514	0	0	

V 426  *	*	*	*	*	*	*	*	*	1086	*	*	*	*	*	*	*	919	*	*	426
       0	*	*	*	*	*	*	1514	0	0	

K 427  *	*	*	1086	*	*	*	*	919	*	*	*	*	*	*	*	*	*	*	*	427
       0	*	*	*	*	*	*	1514	0	0	

Y 428  *	*	*	*	*	*	*	*	*	*	*	*	*	*	*	1086	*	*	*	919	428
       0	*	*	*	*	*	*	1514	0	0	

G 429  *	*	*	*	*	919	*	*	*	*	*	*	1086	*	*	*	*	*	*	*	429
       0	*	*	*	*	*	*	1514	0	0	

K 430  *	*	*	*	*	*	*	*	919	*	*	1086	*	*	*	*	*	*	*	*	430
       0	*	*	*	*	*	*	1514	0	0	

D 431  *	*	0	*	*	*	*	*	*	*	*	*	*	*	*	*	*	*	*	*	431
       0	*	*	*	*	*	*	1514	0	0	

M 432  *	*	*	*	*	*	*	1086	*	*	919	*	*	*	*	*	*	*	*	*	432
       0	*	*	*	*	*	*	1514	0	0	

A 433  919	*	*	*	*	*	*	*	*	*	*	*	*	*	*	*	1086	*	*	*	433
       919	*	1086	*	*	*	*	1514	0	0	

K 434  *	*	*	*	*	*	*	*	0	*	*	*	*	*	*	*	*	*	*	*	434
       0	*	*	*	*	*	0	1000	0	1489	

F 435  *	*	*	*	0	*	*	*	*	*	*	*	*	*	*	*	*	*	*	*	435
       0	*	*	*	*	*	0	1000	0	1489	

M 436  *	*	*	*	*	*	*	*	*	*	0	*	*	*	*	*	*	*	*	*	436
       0	*	*	*	*	*	0	1000	0	1489	

K 437  *	*	*	*	*	*	*	*	0	*	*	*	*	*	*	*	*	*	*	*	437
       0	*	*	*	*	*	0	1000	0	1489	

E 438  *	*	*	0	*	*	*	*	*	*	*	*	*	*	*	*	*	*	*	*	438
       0	*	*	*	*	*	0	1000	0	1489	

R 439  *	*	*	*	*	*	*	*	*	*	*	*	*	*	0	*	*	*	*	*	439
       0	*	*	*	*	0	*	1000	0	1489	

D 440  *	*	0	*	*	*	*	*	*	*	*	*	*	*	*	*	*	*	*	*	440
       0	*	*	*	*	*	*	1514	0	0	

E 441  *	*	1086	919	*	*	*	*	*	*	*	*	*	*	*	*	*	*	*	*	441
       0	*	*	*	*	*	*	1514	0	0	

L 442  *	*	*	*	*	*	*	1086	*	919	*	*	*	*	*	*	*	*	*	*	442
       0	*	*	*	*	*	*	1514	0	0	

L 443  *	1086	*	*	*	*	*	*	*	919	*	*	*	*	*	*	*	*	*	*	443
       0	*	*	*	*	*	*	1514	0	0	

R 444  *	*	*	*	*	*	*	*	*	*	*	*	*	1086	919	*	*	*	*	*	444
       0	*	*	*	*	*	*	1514	0	0	

A 445  919	*	*	*	*	*	*	*	*	*	1086	*	*	*	*	*	*	*	*	*	445
       0	*	*	*	*	*	*	1514	0	0	

T 446  *	*	*	*	*	*	*	*	*	1086	*	*	*	*	*	*	919	*	*	*	446
       0	*	*	*	*	*	*	1514	0	0	

L 447  *	*	*	*	*	*	*	*	*	0	*	*	*	*	*	*	*	*	*	*	447
       0	*	*	*	*	*	*	1514	0	0	

E 448  *	*	*	0	*	*	*	*	*	*	*	*	*	*	*	*	*	*	*	*	448
       0	*	*	*	*	*	*	1514	0	0	

S 449  *	*	*	*	1086	*	*	*	*	*	*	*	*	*	*	919	*	*	*	*	449
       0	*	*	*	*	*	*	1514	0	0	

G 450  *	*	*	*	*	0	*	*	*	*	*	*	*	*	*	*	*	*	*	*	450
       0	*	*	*	*	*	*	1514	0	0	

E 451  *	*	*	919	*	*	*	*	*	*	*	*	*	*	*	*	*	1086	*	*	451
       0	*	*	*	*	*	*	1514	0	0	

M 452  *	*	*	*	*	*	*	1086	*	*	919	*	*	*	*	*	*	*	*	*	452
       0	*	*	*	*	*	*	1514	0	0	

P 453  *	*	*	*	*	*	*	*	*	*	*	*	0	*	*	*	*	*	*	*	453
       0	*	*	*	*	*	*	1514	0	0	

P 454  *	*	*	*	*	*	*	*	*	*	*	*	919	*	1086	*	*	*	*	*	454
       0	*	*	*	*	*	*	1514	0	0	

G 455  *	*	*	*	*	0	*	*	*	*	*	*	*	*	*	*	*	*	*	*	455
       0	*	*	*	*	*	*	1514	0	0	

V 456  *	*	*	*	*	*	*	*	*	*	*	*	*	*	*	*	*	0	*	*	456
       0	*	*	*	*	*	*	1514	0	0	

T 457  *	*	*	*	*	*	*	1086	*	*	*	*	*	*	*	*	919	*	*	*	457
       0	*	*	*	*	*	*	1514	0	0	

G 458  *	*	*	*	*	0	*	*	*	*	*	*	*	*	*	*	*	*	*	*	458
       0	*	*	*	*	*	*	1514	0	0	

L 459  *	*	*	*	*	*	*	*	*	919	1086	*	*	*	*	*	*	*	*	*	459
       0	*	*	*	*	*	*	1514	0	0	

V 460  *	*	*	*	*	*	*	*	*	*	*	*	1086	*	*	*	*	919	*	*	460
       0	*	*	*	*	*	*	1514	0	0	

P 461  *	*	*	*	*	*	*	*	*	*	*	*	0	*	*	*	*	*	*	*	461
       0	*	*	*	*	*	*	1514	0	0	

D 462  *	*	919	*	*	*	*	*	*	*	1086	*	*	*	*	*	*	*	*	*	462
       0	*	*	*	*	*	*	1514	0	0	

G 463  *	*	*	*	*	0	*	*	*	*	*	*	*	*	*	*	*	*	*	*	463
       0	*	*	*	*	*	*	1514	0	0	

S 464  *	*	1086	*	*	*	*	*	*	*	*	*	*	*	*	919	*	*	*	*	464
       0	*	*	*	*	*	*	1514	0	0	

T 465  *	*	*	*	*	*	*	*	*	*	*	*	*	*	1086	*	919	*	*	*	465
       0	*	*	*	*	*	*	1514	0	0	

R 466  *	*	*	*	*	*	*	*	*	*	*	*	*	*	919	*	*	1086	*	*	466
       0	*	*	*	*	*	*	1514	0	0	

V 467  *	*	*	*	*	*	*	1716	*	*	*	*	*	*	*	*	*	524	*	*	467
       0	*	*	*	*	*	*	2079	0	0	

S 468  *	*	*	1716	*	*	*	*	*	*	*	*	*	*	*	524	*	*	*	*	468
       0	*	*	*	*	*	*	2079	0	0	

W 469  *	*	*	*	*	*	*	*	*	*	*	*	*	*	*	*	*	*	0	*	469
       612	*	1533	*	*	*	*	2079	0	0	

R 470  *	*	*	*	*	*	*	*	*	*	*	*	*	*	0	*	*	*	*	*	470
       0	*	*	*	*	*	0	1514	0	1093	

W 471  *	*	*	*	1086	*	*	*	*	*	*	*	*	*	*	*	*	*	919	*	471
       0	*	*	*	*	*	0	1514	0	1093	

T 472  *	*	*	*	*	*	*	*	*	*	*	*	*	*	*	*	0	*	*	*	472
       0	*	*	*	*	0	*	1514	0	1093	

G 473  *	*	*	*	*	524	*	*	*	*	*	*	*	*	*	1716	*	*	*	*	473
       0	*	*	*	*	*	*	2079	0	0	

E 474  *	*	*	612	*	*	*	*	*	*	*	*	*	*	*	1533	*	*	*	*	474
       0	*	*	*	*	*	*	2079	0	0	

V 475  *	*	*	*	*	*	*	1716	*	*	*	*	*	*	*	*	*	524	*	*	475
       0	*	*	*	*	*	*	2079	0	0	

F 476  *	*	*	*	0	*	*	*	*	*	*	*	*	*	*	*	*	*	*	*	476
       453	1891	*	2000	415	*	*	2593	1093	0	

E 477  *	*	*	982	*	*	*	*	*	*	*	*	1019	*	*	*	*	*	*	*	477
       0	*	*	*	*	*	*	2593	0	0	

E 478  *	*	2159	982	*	*	*	*	*	1891	*	*	*	*	*	*	*	*	*	*	478
       0	*	*	*	*	*	*	2593	0	0	

Q 479  *	*	*	*	*	*	*	*	*	*	*	*	*	1942	*	*	435	*	*	*	479
       0	*	*	*	*	*	*	2593	0	0	

S 480  *	*	*	*	*	*	*	1891	*	*	*	*	*	*	*	1046	2022	*	*	*	480
       0	*	*	*	*	*	*	2593	0	0	

Q 481  *	*	2022	1891	*	*	*	*	*	*	*	*	*	1942	2159	*	*	*	*	*	481
       0	*	*	*	*	*	*	2593	0	0	

D 482  *	*	1942	2159	*	1891	*	2022	*	*	*	*	*	*	*	*	*	*	*	*	482
       0	*	*	*	*	*	*	2593	0	0	

I 483  *	*	*	*	*	*	*	1046	*	2022	*	*	*	*	1891	*	*	*	*	*	483
       0	*	*	*	*	*	*	2593	0	0	

L 484  *	*	*	*	*	*	*	*	*	0	*	*	*	*	*	*	*	*	*	*	484
       0	*	*	*	*	*	*	2593	0	0	

N 485  *	*	1019	2022	*	*	*	*	*	*	*	1942	*	*	*	*	*	*	*	*	485
       0	*	*	*	*	*	*	2593	0	0	

N 486  2022	*	*	*	*	*	*	*	1019	*	*	1942	*	*	*	*	*	*	*	*	486
       0	*	*	*	*	*	*	2593	0	0	

S 487  2022	*	*	*	*	*	*	*	*	*	*	*	*	*	*	408	*	*	*	*	487
       0	*	*	*	*	*	*	2593	0	0	

I 488  *	*	*	*	*	*	*	1046	1891	*	*	*	*	*	*	*	2022	*	*	*	488
       0	*	*	*	*	*	*	2593	0	0	

V 489  1891	*	*	*	2022	*	*	*	*	*	*	*	*	*	*	*	*	1046	*	*	489
       0	*	*	*	*	*	*	2593	0	0	

V 490  *	*	1891	*	*	1089	*	*	*	*	*	*	*	*	*	*	*	1942	*	*	490
       0	*	*	*	*	*	*	2593	0	0	

R 491  *	*	*	*	*	*	*	*	*	*	2022	*	1891	*	1046	*	*	*	*	*	491
       408	2022	*	1000	1000	*	*	2593	1057	0	

N 492  *	*	*	*	*	*	*	*	*	*	*	453	*	*	*	*	*	*	*	1891	492
       0	*	*	*	*	*	*	2593	0	0	

L 493  *	*	*	*	*	*	*	*	*	0	*	*	*	*	*	*	*	*	*	*	493
       0	*	*	*	*	*	*	2593	0	0	

Q 494  2159	*	*	*	*	*	*	*	*	*	*	*	*	982	*	1891	*	*	*	*	494
       408	*	2022	*	*	*	*	2593	0	0	

E 495  *	*	*	612	*	*	*	*	1533	*	*	*	*	*	*	*	*	*	*	*	495
       612	1533	*	0	*	*	0	2079	1093	1057	

L 496  1716	*	*	*	*	*	*	*	*	524	*	*	*	*	*	*	*	*	*	*	496
       0	*	*	*	*	0	*	2079	0	1057	

G 497  *	*	*	*	*	0	*	*	*	*	*	*	*	*	*	*	*	*	*	*	497
       0	*	*	*	*	*	*	2593	0	0	

V 498  1891	*	*	*	*	*	*	2159	*	*	*	*	*	*	*	*	*	982	*	*	498
       0	*	*	*	*	*	*	2593	0	0	

D 499  *	*	1273	*	*	2250	*	*	*	*	*	2515	*	*	*	2314	*	*	*	*	499
       0	*	*	*	*	*	*	3105	0	0	

S 500  *	*	*	2314	*	*	*	*	*	*	*	*	*	*	2271	2275	1376	*	*	*	500
       0	*	*	*	*	*	*	3105	0	0	

V 501  *	*	*	2515	*	*	*	*	*	2271	*	2314	*	*	2250	*	*	2275	*	*	501
       0	*	*	*	*	*	*	3105	0	0	

E 502  *	*	2250	1273	*	*	*	2314	*	*	*	*	*	*	*	*	*	*	*	2515	502
       0	*	*	*	*	*	*	3105	0	0	

A 503  1273	*	*	*	*	*	*	*	*	*	*	*	*	*	*	*	*	771	*	*	503
       0	*	*	*	*	*	*	3105	0	0	

L 504  2250	*	*	*	*	*	*	*	*	779	2271	*	*	*	*	*	*	*	*	*	504
       0	*	*	*	*	*	*	3105	0	0	

K 505  2250	*	*	*	*	2314	*	*	2275	*	*	2271	*	*	2515	*	*	*	*	*	505
       0	*	*	*	*	*	*	3105	0	0	

Y 506  *	*	*	*	1376	*	*	*	*	*	*	*	*	2314	*	*	*	2271	*	2275	506
       340	2250	*	0	*	*	*	3105	1093	0	

L 507  *	*	*	*	*	*	*	*	*	335	*	*	2271	*	*	*	*	*	*	*	507
       0	*	*	*	*	*	*	3105	0	0	

F 508  2314	*	*	*	1390	*	*	2271	*	2250	*	*	*	*	*	*	*	*	*	*	508
       0	*	*	*	*	*	*	3105	0	0	

P 509  *	*	*	*	*	*	*	*	*	*	*	*	0	*	*	*	*	*	*	*	509
       0	*	*	*	*	*	*	3105	0	0	

S 510  *	*	2515	2271	*	*	*	*	*	*	*	*	*	*	*	1262	*	2314	*	*	510
       0	*	*	*	*	*	*	3105	0	0	

K 511  *	*	2250	*	*	2314	*	*	1390	*	*	*	2271	*	*	*	*	*	*	*	511
       0	*	*	*	*	*	*	3105	0	0	

T 512  *	*	*	*	*	*	*	*	*	*	*	*	*	*	*	2250	340	*	*	*	512
       0	*	*	*	*	*	*	3105	0	0	

D 513  *	*	1390	*	*	2314	*	*	*	*	*	*	2271	*	*	2250	*	*	*	*	513
       324	*	2314	*	*	*	*	3105	0	0	

E 514  *	*	*	361	*	*	*	*	2175	*	*	*	*	*	*	*	*	*	*	*	514
       441	1924	*	0	*	*	0	2634	1093	1057	

E 515  *	*	1924	1051	*	*	*	*	*	*	*	*	*	1978	*	*	*	*	*	*	515
       0	*	*	*	*	*	0	2634	0	1057	

R 516  *	*	*	*	*	*	*	2175	*	1978	*	*	*	*	930	*	*	*	*	*	516
       0	*	*	*	*	*	0	2634	0	1057	

A 517  441	*	*	1924	*	*	*	*	*	*	*	*	*	*	*	*	*	*	*	*	517
       0	*	*	*	*	*	0	2634	0	1057	

G 518  437	*	*	*	*	1936	*	*	*	*	*	*	*	*	*	*	*	*	*	*	518
       0	*	*	*	*	*	0	2634	0	1057	

M 519  *	*	*	*	*	*	*	*	*	*	1051	*	*	*	*	1978	*	*	*	1924	519
       0	*	*	*	*	*	0	2634	0	1057	

L 520  *	*	*	*	*	*	*	*	*	1936	*	*	*	1073	*	*	*	*	*	1924	520
       0	*	*	*	*	*	0	2634	0	1057	

S 521  2316	*	*	*	*	*	*	*	2274	*	*	*	*	*	*	755	*	*	*	*	521
       0	*	*	*	*	*	0	3147	0	1057	

G 522  *	*	*	*	*	755	*	*	*	1295	*	*	*	*	*	*	*	*	*	*	522
       277	2517	*	0	*	*	0	3147	1489	1057	

Y 523  *	*	*	2562	2799	*	*	*	*	*	*	*	*	*	*	*	*	2448	*	989	523
       0	*	*	*	*	0	*	3508	0	1057	

P 524  *	*	2750	2713	*	*	*	*	*	*	*	*	1744	2923	*	1897	*	*	*	*	524
       0	*	*	*	*	*	*	3862	0	0	

F 525  *	*	*	*	1252	*	*	*	*	*	*	*	*	*	*	2750	*	2678	*	1862	525
       0	*	*	*	*	*	*	3862	0	0	

R 526  *	*	*	*	2713	*	*	*	2778	*	*	*	*	*	511	*	*	*	*	*	526
       245	*	2678	*	*	*	*	3862	0	0	

M 527  *	*	*	*	*	*	2483	*	*	*	1526	*	*	2509	*	*	1746	*	*	*	527
       0	*	*	*	*	0	*	3486	0	1020	

V 528  *	*	*	*	*	*	*	2864	*	*	2977	*	*	*	*	2931	1059	3005	*	*	528
       0	*	*	*	*	*	*	4200	0	0	

K 529  *	*	3083	*	*	*	*	*	2235	3143	*	*	*	3460	3086	3013	3216	*	*	3105	529
       0	*	*	*	*	*	*	4433	0	0	

E 530  *	*	3013	2199	*	*	*	*	3083	*	*	1242	*	*	*	3086	*	*	*	*	530
       0	*	*	*	*	*	*	4433	0	0	

T 531  *	*	*	3143	*	*	*	*	1614	3105	*	*	*	3289	*	3216	2095	*	*	*	531
       360	3143	3216	1585	585	*	*	4433	1057	0	

Q 532  2948	*	*	*	*	2853	*	*	*	*	*	*	*	1438	*	*	*	2101	*	2946	532
       0	*	*	*	*	0	*	4170	0	1008	

Q 533  *	*	3216	*	*	3086	*	*	3289	*	*	3105	*	1670	3013	*	*	3083	*	*	533
       0	*	*	*	*	*	*	4433	0	0	

S 534  1682	*	*	*	*	3083	*	*	*	*	*	*	*	3289	3105	3183	*	3086	3013	*	534
       0	*	*	*	*	*	*	4433	0	0	

L 535  3185	*	*	*	*	*	*	1394	*	1254	*	*	*	*	3466	*	*	*	*	*	535
       0	*	*	*	*	*	*	4459	0	0	

G 536  *	*	*	2418	*	1957	3243	*	2262	*	*	2596	*	3722	*	*	*	*	*	*	536
       0	*	*	*	*	*	*	4544	0	0	

T 537  3633	*	*	*	*	3301	*	*	*	*	*	3243	*	1596	*	3606	1740	*	*	*	537
       148	*	3358	*	*	*	*	4544	0	0	

F 538  *	*	*	*	2354	*	*	3452	*	1277	*	*	*	*	3109	*	*	2438	*	*	538
       0	*	*	*	*	*	0	4308	0	1057	

I 539  3156	*	*	*	*	*	*	1440	*	3196	3574	*	*	*	*	1616	*	*	*	*	539
       0	*	*	*	*	*	0	4308	0	1057	

S 540  3313	*	*	*	3196	2386	*	*	*	*	*	*	3455	3574	*	2353	2132	*	*	*	540
       138	*	3452	*	*	*	0	4308	0	1057	

L 541  3213	*	*	*	*	3327	*	3276	*	1151	*	*	*	*	3223	2924	*	*	*	*	541
       157	*	3276	*	*	*	0	4306	0	1080	

L 542  3269	*	*	*	*	3250	*	*	*	1615	*	*	*	*	2949	*	2998	3094	*	3426	542
       0	*	*	*	*	*	0	4354	0	1104	

G 543  *	*	3484	*	*	1743	*	*	2149	*	*	3220	3269	2512	*	*	*	*	*	*	543
       0	*	*	*	*	2331	320	4440	0	1104	

N 544  2449	*	1323	*	*	*	*	*	*	*	*	1261	*	*	*	*	*	*	*	*	544
       0	*	*	*	*	*	0	4608	0	1080	

M 545  2326	*	*	3630	2740	3388	*	*	*	2387	2406	*	*	*	*	*	3400	*	*	*	545
       0	*	*	*	*	*	0	4608	0	1080	

Y 546  *	*	*	*	3388	*	*	*	*	1500	*	*	*	*	*	3552	*	2370	3630	2385	546
       161	*	3245	*	*	*	0	4608	0	1080	

Q 547  2744	*	*	*	*	3416	*	*	*	3413	*	*	1979	1871	3778	3985	*	*	*	*	547
       0	*	*	*	*	765	1281	4625	0	1107	

L 548  *	*	*	3664	*	3808	*	2702	*	2461	4068	*	3791	*	*	1888	*	3153	*	*	548
       0	*	*	*	*	*	0	5180	0	1035	

P 549  3089	*	*	*	*	*	*	*	*	*	*	*	406	*	4062	*	3886	*	*	*	549
       0	*	*	*	*	902	1105	5353	0	1035	

H 550  4033	*	1974	4130	*	*	3104	3348	*	3099	*	4319	4057	*	4182	4423	3572	*	*	*	550
       67	4460	*	1000	1000	*	0	5687	1005	1008	

P 551  4642	*	*	*	*	4648	*	3930	*	4754	*	*	442	4654	4585	*	*	*	*	*	551
       98	3930	*	2042	401	*	0	6410	1014	1008	

Q 552  2994	*	*	5372	4784	4192	*	4514	4729	2219	*	4976	3356	2651	4974	3516	*	5603	4857	*	552
       44	5045	*	3322	152	*	0	6668	1009	1008	

T 553  5228	*	1531	4558	*	*	*	*	*	*	*	3234	4752	*	4937	2649	2211	4909	*	*	553
       0	*	*	*	*	*	0	6756	0	1008	

P 554  3994	4643	4829	5269	*	3626	*	*	*	*	*	*	570	*	*	4214	5188	*	*	*	554
       33	5477	*	0	*	*	0	6795	1005	1008	

N 555  1767	*	5151	4111	*	3818	*	*	*	*	*	1785	5413	4685	*	2832	5149	5148	*	*	555
       47	4955	*	3459	138	*	0	6838	1057	1008	

L 556  1926	*	*	*	4240	5073	*	3537	5185	3589	2989	*	4030	4397	*	*	3538	3250	*	4977	556
       128	4105	5223	2213	350	0	*	6894	1022	1008	

P 557  4779	*	5118	*	*	*	*	5199	*	*	5678	*	333	*	*	4476	4351	*	*	*	557
       81	4962	5455	1000	1000	*	0	7039	1093	1050	

L 558  3439	*	*	4553	4276	3211	5185	6117	5365	1734	4318	*	4281	5098	4568	4446	5163	3940	*	5210	558
       168	5335	3552	2000	415	*	0	7230	1000	1060	

A 559  2217	*	4569	4433	*	1409	*	*	5126	*	5255	*	3389	4165	*	3489	*	5337	*	*	559
       0	*	*	*	*	556	1645	7388	0	1094	

S 560  2581	*	5100	4327	4274	*	*	*	5600	5397	*	4390	3494	5362	5721	2180	5673	*	2961	3191	560
       102	4211	6121	1000	1000	0	*	7445	1100	1020	

D 561  *	5323	1991	4340	4387	4473	*	*	3494	5092	*	4450	4651	*	5163	3043	2538	4154	*	*	561
       0	*	*	*	*	*	0	7398	0	1489	

P 562  5180	5132	*	*	*	5520	*	5386	5654	5330	*	5656	655	5538	5364	3957	5765	5853	4250	*	562
       56	5403	6090	0	*	0	*	7468	1057	1489	

N 563  6061	*	5222	3603	*	6050	6242	*	3201	*	*	2277	5171	3739	2426	2805	3606	5737	*	*	563
       129	4635	4468	390	2079	*	0	7488	1007	1000	

L 564  2291	5062	*	5393	6000	5319	5606	4402	*	2484	5141	4671	4160	*	*	3633	2896	3522	*	5104	564
       30	*	5606	*	*	190	3019	7390	0	1045	

D 565  4758	*	1955	4472	*	4131	6211	*	4444	*	*	5230	2391	4734	5763	2687	3122	*	*	*	565
       31	5541	*	1000	1000	*	0	7504	1000	1016	

I 566  3806	5155	5242	4378	5434	4638	*	2874	3951	2120	4850	4172	4457	4872	5781	5524	3939	4145	*	*	566
       0	*	*	*	*	397	2055	7568	0	1016	

T 567  3754	5269	3324	*	*	5504	5637	4572	*	5354	*	*	3647	5215	*	2617	1462	4089	*	*	567
       61	6112	5197	0	*	*	0	7582	1005	1000	

Q 568  4028	*	4682	5899	5793	3499	*	*	3764	*	*	*	989	3568	4321	3950	*	*	*	*	568
       233	*	2745	*	*	*	0	7583	0	1005	

F 569  3259	*	3915	3574	3596	3804	*	4423	4216	2575	*	4887	4176	*	4993	*	2878	*	*	3916	569
       22	*	6031	*	*	809	1220	7365	0	1173	

L 570  2956	*	4512	4708	4450	4524	*	3226	*	2594	5424	4805	3077	*	5166	3575	4419	3455	*	*	570
       0	*	*	*	*	1903	449	7593	0	1074	

Y 571  3695	*	3368	2891	5399	5833	4382	5338	4346	5672	*	4234	3422	4727	5061	2589	*	*	4776	3452	571
       94	4537	5620	2427	297	*	0	7638	1013	1050	

R 572  3456	5708	6140	3193	*	4154	4082	*	2691	*	*	5745	3355	*	2138	5535	4776	5323	*	3846	572
       34	*	5413	*	*	*	0	7606	0	1059	

S 573  2240	5143	3865	*	*	2969	*	5187	4521	5537	5674	*	3220	*	4699	2494	3207	5647	*	*	573
       24	*	5946	*	*	*	0	7567	0	1094	

L 574  4015	5049	5702	*	*	4649	*	4456	*	1524	3794	*	3272	*	4222	5527	3516	3093	*	*	574
       0	*	*	*	*	3995	93	7614	0	1101	

E 575  6394	*	2962	2737	*	4572	*	*	4442	4101	4683	5296	3231	5362	4778	2337	3350	5854	*	5754	575
       144	4643	4189	1831	476	*	0	7706	1012	1094	

F 576  3845	*	4449	4319	2698	4513	5151	3667	5597	2615	5447	*	4114	*	5939	3624	3411	4737	*	4783	576
       0	*	*	*	*	1590	582	7656	0	1172	

L 577  2862	*	*	*	4558	5810	*	3285	*	2876	4984	4564	5900	4676	4621	3110	3689	2498	*	5474	577
       35	5391	*	1000	1000	2767	229	7705	1012	1111	

R 578  1942	*	4718	4440	*	4256	*	*	3751	*	*	4731	3183	6113	3225	3443	4293	3592	6317	5549	578
       0	*	*	*	*	*	0	7817	0	1092	

K 579  2811	*	4181	3432	*	4136	5849	5829	4893	*	5152	5175	2878	3345	4883	3397	3598	4055	*	5472	579
       95	4857	5091	1585	585	*	0	7817	1006	1092	

E 580  3436	*	3945	1316	5979	4412	*	5353	*	5393	6102	*	2872	4804	5463	4979	4192	5959	5797	*	580
       0	*	*	*	*	*	0	7826	0	1129	

L 581  3954	*	*	4728	2653	3504	*	5195	4422	2941	6368	*	4640	*	5690	3189	3701	2981	*	4018	581
       22	6060	*	1000	1000	3935	98	7920	1008	1129	

S 582  2976	*	5159	3724	*	4965	6202	4529	*	5854	4716	5727	3973	3796	*	1345	3704	*	*	*	582
       0	*	*	*	*	2924	204	7974	0	1120	

Y 583  3821	5741	*	*	3127	3715	6623	4955	4869	6357	6388	4598	4174	4875	3699	4905	3398	3875	6078	2321	583
       55	5034	7155	1643	557	1840	473	8016	1009	1102	

S 584  3256	*	4883	5632	*	1889	*	*	*	5109	6587	4766	4349	6093	*	1911	2833	6339	6285	*	584
       69	4639	7225	3444	139	509	1751	8138	1111	1077	

G 585  4189	*	3009	3005	5015	1654	*	*	*	6485	*	5743	4163	4575	4927	3274	4378	6088	6544	6598	585
       52	6155	5555	2000	415	749	1305	8249	1000	1020	

R 586  3786	*	5321	4915	6306	4424	6619	5640	*	5189	5480	3706	3199	5579	3026	3151	2047	4923	*	6234	586
       22	6622	7588	0	*	*	0	8339	1020	1022	

Y 587  2773	*	5078	3752	3250	5503	4622	*	5627	4417	*	6071	4251	4982	5014	3412	3536	3652	5387	3301	587
       19	7011	7464	2000	415	2308	325	8365	1000	1043	

K 588  3201	*	4586	3996	5572	2818	6369	6062	3912	5031	6833	5848	2879	3918	3780	3703	3752	4379	*	*	588
       36	6670	6088	0	*	5320	37	8385	1008	1533	

S 589  2828	*	4503	4338	6859	4216	*	5767	6860	*	5729	5098	4167	4358	7315	1603	2987	4601	5575	*	589
       14	*	6732	*	*	*	0	8420	0	1535	

N 590  3820	*	3569	4800	6056	4131	5203	5423	5755	7534	7092	2552	3003	4994	3899	2971	3527	5931	6438	5690	590
       15	6588	*	2322	322	*	0	8435	1000	1547	

T 591  2847	7457	5332	4850	*	4186	6660	5616	6393	4967	*	4440	3293	5985	6816	3286	1619	4141	6767	*	591
       9	*	7273	*	*	53	4803	8508	0	1547	

D 592  4492	*	1701	3906	5995	3675	5852	5477	5479	7632	5815	3378	3273	5973	6148	3746	3903	4998	*	*	592
       10	7231	*	2807	222	1103	904	8616	1000	1029	

D 593  4483	6515	3245	3561	*	3877	7213	5944	4776	7240	7210	5115	1632	4664	5621	3221	3763	6387	*	6782	593
       25	5840	*	2653	250	*	0	8646	1003	1009	

P 594  4218	*	6892	5182	*	3875	6531	7324	3762	*	*	5109	1021	5360	4258	3412	5200	6687	6235	6842	594
       49	5064	8111	923	1081	*	0	8708	1036	1009	

S 595  2817	*	3535	5412	6116	3461	*	*	4550	6357	6748	4158	3993	5566	4828	2050	3055	5765	6983	5999	595
       13	*	6764	*	*	*	0	8710	0	1512	

P 596  3730	6909	7070	5249	6859	3420	5829	*	6457	*	7467	6590	982	5733	6085	4378	4254	3963	6910	5466	596
       47	5694	6277	381	2107	6000	23	8715	1008	1531	

V 597  2688	*	4865	5546	6090	3339	6305	6089	4984	4619	*	4285	4199	5347	4755	2303	3256	3496	*	6312	597
       15	7968	7280	1585	585	6221	19	8697	1000	1537	

K 598  3547	*	4303	4774	5397	3732	6219	6442	3795	6934	*	7476	1532	3693	4737	4858	3389	6210	*	6229	598
       54	6522	5260	429	1960	4185	82	8657	1001	1537	

L 599  3653	5802	4913	5201	6843	3777	7533	5076	5699	4096	7547	6043	2809	4613	3991	2801	2256	5679	*	6895	599
       14	6647	*	708	1367	5829	26	8649	1001	1549	

S 600  2596	*	5190	4313	*	3259	5837	7115	6060	6321	5634	4644	3015	6151	4473	2197	3224	5374	6952	*	600
       33	6448	6518	1299	752	*	0	8673	1006	1539	

D 601  3062	*	2996	4627	7170	3113	7134	*	4263	4795	6547	3967	3055	5678	3842	3270	4040	4660	*	6899	601
       49	5511	6429	1558	598	5460	33	8693	1013	1551	

A 602  2650	*	6133	4716	5615	3651	5648	*	6369	6607	6318	4516	1376	5980	5524	3676	4097	5044	*	*	602
       38	7467	5596	1585	585	167	3193	8687	1000	1557	

D 603  3524	7916	2214	4174	7190	3139	6227	6634	5403	6292	6799	5766	3315	4728	6433	2505	3616	6846	*	6132	603
       27	7786	6192	0	*	1489	636	8685	1000	1088	

R 604  3237	6916	3986	5473	*	3991	*	*	3936	5347	5711	4501	2882	5272	2983	2643	3573	5101	*	5457	604
       45	6518	5664	556	1645	1351	718	8684	1000	1075	

I 605  3626	*	4125	3797	5922	3903	6330	4634	7146	3632	6862	7253	2796	3529	5627	3447	3132	3409	*	*	605
       28	6522	6907	596	1563	1462	650	8686	1001	1063	

R 606  3472	*	4727	4356	*	3330	4830	5515	4691	4809	7208	2604	2987	3974	4436	3404	3895	6578	*	6260	606
       9	7320	*	3459	138	919	1086	8673	1000	1045	

A 607  1994	7005	4935	4697	*	3877	5961	6755	6382	6421	*	5892	3300	3163	6195	2307	4306	4326	*	7209	607
       71	5085	5760	1152	862	649	1465	8716	1043	1013	

E 608  3396	7217	5609	4676	*	2544	6223	7411	4270	*	6280	5162	1355	4468	5580	4643	4640	5797	*	*	608
       28	6278	7308	1762	504	523	1717	8708	1003	1018	

R 609  2799	7176	5965	4956	6945	4093	5666	5436	6303	4703	7609	5082	4234	5302	4276	2084	2355	4937	*	6384	609
       42	5570	7091	1877	459	835	1186	8717	1014	1008	

G 610  3604	*	5460	4961	6188	1619	*	5759	*	5657	*	6009	2909	5539	6160	4046	2343	5322	7278	6383	610
       19	7039	7566	1531	613	1232	800	8736	1001	1009	

T 611  3870	6177	5250	5292	6277	3089	7676	*	5299	4724	*	4904	3509	5585	4991	2005	2403	4566	*	6216	611
       48	*	4926	*	*	685	1403	8754	0	1006	

E 612  3120	*	3115	3488	6984	3949	6561	7287	4683	5142	*	3141	3245	4741	6332	2709	3631	5556	*	*	612
       67	4805	6682	2175	361	214	2859	8735	1027	1043	

P 613  2935	*	7659	5965	*	2658	*	*	6867	6791	6728	7516	1069	5999	6329	3715	4041	5995	*	*	613
       109	4142	5961	2039	402	0	*	8803	1075	1010	

R 614  2084	6685	3777	4503	6453	3355	5551	5149	5225	5974	*	3067	3718	4762	5422	3160	4346	5684	*	*	614
       39	5647	7291	1331	731	1340	725	8775	1040	1024	

D 615  3248	*	3465	4493	*	3093	6290	*	4807	7738	*	4767	1602	5748	6707	2844	4623	6043	*	*	615
       72	6177	4856	1832	476	*	0	8813	1006	1021	

V 616  2543	7125	6424	4525	6182	3930	*	7069	4631	4969	*	4503	3282	6570	3853	2476	3150	3731	*	6294	616
       22	7380	6778	0	*	1861	464	8778	1000	1084	

R 617  3214	*	5086	5445	*	1844	6208	7194	4989	7651	*	3932	3537	4922	3621	3294	3760	4676	*	5396	617
       37	5303	*	657	1450	1336	727	8767	1019	1088	

T 618  3272	*	5308	3802	*	4195	6376	6858	5660	5380	*	4415	3313	6594	4809	2081	2178	5420	*	7325	618
       61	5411	5783	1860	465	*	0	8784	1027	1047	

Y 619  3126	*	4912	4116	4900	2719	7595	5749	7229	4784	6721	4628	2690	3722	5993	3331	3635	4813	7618	5294	619
       17	6404	*	1746	511	2143	370	8788	1001	1073	

Q 620  3054	*	4819	6852	7228	3464	*	*	5607	6360	*	3492	3624	4030	5590	2246	2291	4949	*	7372	620
       72	6349	4771	1544	606	3331	151	8826	1001	1053	

L 621  2823	*	4586	4983	6949	3034	7244	6634	4221	4791	*	4731	3325	5294	5675	2661	2618	4914	*	6364	621
       27	7653	6170	0	*	2120	377	8749	1000	1650	

P 622  3832	7495	7419	5519	7012	3134	6084	6327	5079	7543	7690	4735	989	4745	6366	4159	4797	5761	*	7234	622
       51	5898	5806	1243	792	298	2420	8790	1005	1613	

G 623  3280	*	4757	4125	*	1735	*	5554	6085	7333	6726	5352	3319	5948	5803	2518	4067	4765	7079	6220	623
       31	5947	7668	2420	298	3191	167	8776	1008	1134	

L 624  3378	*	6135	4688	*	4124	6125	5332	*	3891	8018	4729	1572	5060	6972	3712	3690	3269	*	6209	624
       23	6561	7580	496	1780	2920	204	8766	1000	1124	

T 625  2557	*	5932	6449	*	3441	7288	7666	6226	5453	6067	5828	3653	4407	5458	2652	1896	4238	*	*	625
       32	6966	6173	1585	585	270	2553	8757	1000	1115	

D 626  2616	*	3776	5144	*	1980	6269	5704	5060	7005	*	5632	2825	5702	7462	3758	2835	7104	*	7698	626
       73	5436	5255	1839	473	722	1345	8779	1015	1031	

N 627  4343	*	6164	4534	6971	4484	6990	7554	*	6853	*	3210	1333	5534	4836	3743	2601	6525	*	7124	627
       90	5104	5007	2728	236	2161	365	8733	1027	1039	

G 628  2433	6647	5366	6000	*	1318	7840	5535	4653	*	*	4756	3407	4837	7399	3969	5414	5028	*	6952	628
       57	4910	7489	1816	482	833	1188	8713	1048	1085	

V 629  2850	*	3348	4617	7166	3304	7065	*	7324	8136	7493	5309	3415	5032	7225	1854	3626	3965	6226	*	629
       122	4128	5376	2610	258	220	2822	8774	1125	1036	

G 630  3102	*	6973	4464	*	3043	7291	7492	5505	6383	7820	4380	4259	5580	4933	1887	2414	4633	*	7308	630
       17	6423	*	2102	383	2455	290	8773	1057	1028	

G 631  3444	*	6398	7489	7413	2791	*	7197	5199	6313	*	6445	1592	5282	5297	2651	3570	4162	*	*	631
       59	4840	7661	2074	391	1624	566	8761	1042	1020	

P 632  2771	*	6236	5597	7007	3483	7376	6681	6493	5621	6237	5939	1178	6692	5907	3720	4164	4676	*	7290	632
       25	6337	7698	1305	748	867	1146	8781	1006	1015	

T 633  2568	*	5000	6375	7006	2928	*	*	6856	6099	7393	4994	2405	4427	6466	2414	3222	5314	7627	5914	633
       40	5825	6704	1835	474	*	0	8789	1007	1010	

S 634  2476	*	3777	4713	6988	3493	6003	4929	6762	6195	6075	4762	4042	5056	4473	3010	2431	5371	7375	6171	634
       13	6854	*	1346	721	1752	508	8783	1000	1031	

I 635  3134	*	*	6779	*	2753	7295	6682	7202	6513	*	6811	1711	4564	6405	3487	2576	4199	*	6065	635
       111	4277	5482	2100	383	752	1299	8759	1064	1018	

N 636  3358	*	4560	4794	7178	3868	*	5805	5655	6215	*	2661	4769	4565	4584	2876	2414	3528	*	6914	636
       33	5455	*	2483	284	1750	509	8753	1022	1039	

P 637  3786	*	5284	6167	*	2672	*	7639	7192	*	*	6258	784	5662	*	4325	4943	6569	*	6321	637
       89	5550	4698	1695	533	1525	616	8761	1013	1023	

N 638  3438	7139	4805	4504	6789	1608	7374	6576	6797	5617	6660	3802	4377	5499	5282	2710	3597	5696	*	7507	638
       52	5044	7630	1872	460	3683	117	8733	1024	1170	

Q 639  2681	*	5202	4738	*	4120	5577	5206	5411	7426	7219	5219	3830	2951	5422	2099	3280	4543	*	6845	639
       30	5613	*	1600	578	525	1713	8721	1019	1163	

P 640  3056	*	6827	4997	6355	3460	6999	6298	*	6041	6146	6237	1416	7677	5814	3541	3323	4677	*	4286	640
       58	4853	7627	1183	838	338	2260	8755	1099	1040	

S 641  2382	*	*	5086	7299	3933	7685	7485	4326	7173	*	3834	5190	4545	5117	2700	1815	5390	*	6854	641
       80	4713	5984	1847	470	*	0	8765	1042	1004	

P 642  3208	*	5513	5382	*	5282	7594	*	*	6327	6541	6862	830	6492	5779	3661	3569	5145	*	*	642
       73	5132	5607	2204	353	404	2034	8803	1022	1032	

A 643  2470	*	5256	5473	*	2952	6423	7640	5149	*	6923	3557	2431	5269	4473	3194	3359	5223	*	6207	643
       50	5207	7147	2646	251	1380	699	8750	1025	1029	

G 644  2496	*	5131	5097	7306	1811	7380	6643	5757	7565	7178	5728	3968	4778	5689	2482	4391	4171	*	7336	644
       30	6140	7336	2306	326	4583	61	8775	1011	1520	

F 645  4405	*	6188	5835	6693	4020	6998	7445	6489	5276	7212	4574	1880	4890	6010	2643	2396	3925	*	6135	645
       44	5306	7804	1962	428	63	4549	8773	1023	1521	

G 646  3059	*	3765	5324	6974	1264	7529	6206	*	5942	8048	6410	4050	4883	6791	3169	3979	5525	*	7242	646
       13	6775	*	2634	253	319	2335	8764	1003	1014	

T 647  3464	7312	4481	4401	6206	3773	5700	6470	5683	4988	*	5048	3687	4466	5071	2235	2312	5421	7421	5886	647
       32	5507	*	1727	519	0	*	8790	1037	1000	

S 648  4177	*	4777	4881	7639	5225	7702	*	4549	5584	6949	5280	1795	4664	3626	2181	3866	4549	*	*	648
       46	5884	6097	501	1769	*	*	8791	1006	0	

G 649  2273	7571	6892	6014	*	1954	6028	7103	6655	5911	*	5939	1931	5352	6535	3700	4314	7609	*	6569	649
       92	4163	7347	1522	617	1921	442	8758	1093	1019	

E 650  4072	*	4498	4115	*	5284	*	6262	*	6461	*	5272	2017	4247	4695	2019	2734	5207	*	*	650
       72	5013	5821	1697	532	1315	742	8754	1036	1017	

S 651  3029	*	6743	6184	*	3438	*	*	4755	*	7693	6288	1412	5815	5814	2754	3040	6761	6659	7101	651
       19	6250	*	3430	141	3103	179	8783	1001	1039	

M 652  2721	6673	3864	5375	6107	2459	7622	6924	7203	6719	4968	3179	3394	6468	*	3662	3172	4402	*	4892	652
       24	5920	*	1738	514	2592	262	8783	1023	1032	

A 653  2122	*	4445	5172	5824	2749	6924	6670	4960	7504	*	4921	3861	4938	5421	3054	2688	5215	*	6151	653
       43	5355	7688	1051	950	1036	965	8786	1056	1025	

A 654  2543	7559	6672	6788	*	3316	*	6681	5486	6290	*	5716	1806	5832	5066	2582	3480	4325	*	*	654
       31	5555	*	980	1020	402	2039	8810	1017	1012	

G 655  4021	*	6658	5993	*	1991	5643	6455	6603	6495	6952	5398	1421	5894	*	3971	3706	4443	*	*	655
       35	5633	8023	2023	408	0	*	8814	1013	1000	

V 656  2381	*	4191	4949	*	3399	6438	5190	5642	5075	7203	5782	3926	5847	6083	2386	2859	3774	*	6327	656
       26	5802	*	927	1077	*	0	8794	1041	1000	

S 657  3252	*	4417	5332	6029	4482	*	6273	6431	7259	7483	5845	1311	5144	7275	2967	3013	6146	7462	*	657
       92	4751	5360	3724	114	*	0	8794	1532	1000	

G 658  3438	*	4239	5415	*	996	*	7299	6825	*	*	7147	4890	4305	6365	3122	3883	5128	*	*	658
       61	4810	7481	2300	327	250	2654	8792	1039	1027	

T 659  2956	*	6427	4804	6391	4788	7116	5217	6228	7679	7337	7309	4654	5289	4663	2250	1922	3613	7006	4565	659
       90	5223	4901	2205	353	*	0	8759	1025	1056	

E 660  2282	*	4650	4434	*	4202	6331	5692	6376	*	6871	5776	2011	6193	3423	3238	3421	5844	7720	7177	660
       28	5683	*	1181	839	692	1392	8732	1013	1123	

R 661  3230	7484	*	5033	*	3724	6455	7680	4885	6718	*	4078	2571	5240	4075	1761	3665	4840	*	*	661
       55	6474	5273	3101	179	*	0	8747	1000	1038	

K 662  3606	*	4132	5430	7203	3109	6455	7163	5425	*	*	5949	1530	5233	3921	2810	3863	7159	*	*	662
       76	4453	7519	1994	417	1854	467	8753	1106	1076	

S 663  2164	*	5866	5187	6079	4223	6378	5874	5958	5170	*	4662	3443	4478	6304	2124	2700	5742	*	*	663
       43	5956	6253	2882	210	1721	521	8758	1018	1058	

E 664  4512	*	3729	4835	7123	2461	7455	8109	5128	7539	*	7867	1482	5433	6846	3822	3837	4198	*	5368	664
       38	7722	5566	2807	222	3154	172	8755	1000	1055	

Y 665  2083	*	5890	4270	5873	3269	*	*	5345	5492	*	5797	2933	5136	7294	2986	3060	4553	6094	4620	665
       13	*	6844	*	*	4203	81	8750	0	1082	

E 666  4237	*	4058	3351	7431	1514	6365	7057	7666	6699	*	5403	3765	4962	5683	3237	3376	5092	*	5771	666
       69	4605	7511	1550	603	1973	424	8768	1160	1088	

Q 667  4052	6629	4731	5634	*	2700	5676	6596	5045	7400	*	3990	3919	4008	5648	1845	3334	4164	*	7089	667
       63	4750	7517	2306	326	1700	531	8752	1032	1069	

P 668  3093	*	6006	5818	6643	4338	6233	6795	5241	5401	*	4095	1408	5912	6258	3821	3983	3289	*	5919	668
       58	5480	5862	1318	740	1742	512	8737	1012	1050	

I 669  2928	*	6142	6327	6132	2226	6224	4759	6411	4062	7741	6140	3488	5337	4605	2848	3116	4197	*	6718	669
       113	4506	5001	411	2012	655	1455	8752	1064	1061	

P 670  4058	*	5879	5270	*	3310	*	7259	5829	6554	*	5595	924	6910	7330	2857	4377	7358	*	7165	670
       78	4423	7427	2353	314	373	2133	8773	1067	1086	

S 671  2693	*	5240	5700	*	4127	6164	*	4848	7168	*	4766	4920	4365	5013	2478	1680	4958	7477	6946	671
       63	4538	*	1637	559	1292	757	8752	1047	1015	

P 672  3742	*	7695	6070	*	4507	6311	6284	7691	*	*	5694	754	7572	5261	3165	4110	5766	*	*	672
       44	6666	5620	2488	283	974	1027	8752	1000	1003	

G 673  2515	*	3414	5377	7640	2034	7683	*	4723	6266	*	4175	3892	5619	5796	3194	3807	4640	*	5616	673
       64	4896	6651	2445	293	1788	493	8748	1036	1030	

T 674  3275	*	5919	3865	6968	1352	7224	6655	*	6214	*	6058	3887	4997	6206	3484	2781	7020	*	6436	674
       121	3909	6181	1739	514	1507	626	8785	1096	1034	

N 675  2852	*	5475	4379	6083	3695	6258	5786	6452	7212	*	4044	3388	4924	6604	2179	2300	5620	*	7397	675
       100	7157	4058	2000	415	1302	750	8733	1000	1039	

L 676  2769	*	4019	7720	6206	2200	7025	5820	7269	4065	5099	7053	3448	4458	5799	3559	3071	4501	7656	5693	676
       31	5948	7607	1854	467	2041	402	8686	1026	1124	

S 677  2413	*	5827	6572	6899	3854	6366	*	4943	*	*	5936	2082	6656	5982	2367	2503	*	*	6217	677
       53	4951	7991	1866	462	2766	229	8739	1049	1098	

I 678  2985	*	5104	3688	7100	3931	*	4899	5380	5525	*	4469	3214	4787	4924	2539	2943	3658	*	6434	678
       58	6885	5021	984	1017	1613	571	8711	1000	1093	

P 679  4962	*	7524	7558	*	4201	*	6246	6128	*	*	6882	545	5528	6574	3556	4367	6796	7234	*	679
       59	4783	8035	1858	466	549	1659	8738	1047	1104	

G 680  1838	*	5961	5782	7147	1540	7073	7303	5170	6790	7491	7879	4440	6123	5790	3463	3596	5463	*	*	680
       115	3796	7701	1968	426	658	1448	8811	1120	1031	

D 681  3039	6660	3199	5158	*	3276	*	6445	*	7234	5615	4318	4510	4098	4822	2322	2491	5944	*	6990	681
       64	4846	6879	1930	439	0	*	8788	1036	1012	

P 682  4701	8137	5670	6162	*	4551	*	5456	*	6580	*	*	789	5747	6141	3456	3310	6061	7377	5368	682
       65	5140	5967	1773	499	0	*	8767	1033	1008	

N 683  2302	*	6007	3911	6927	2667	5773	*	5553	6509	6753	3115	4180	4415	5108	2754	3805	5410	*	*	683
       35	5648	7857	2123	376	1871	461	8751	1027	1009	

A 684  2286	*	5153	6308	7119	1969	6983	*	6933	6298	6965	5604	1961	5377	5795	3555	5134	6204	*	6930	684
       40	5180	*	1472	645	*	0	8759	1030	1026	

S 685  2754	7300	6415	7255	*	4199	5384	*	5282	6998	*	5452	1926	5886	6362	2294	2501	5669	*	*	685
       103	5367	4490	570	1616	*	0	8759	1019	1026	

G 686  2484	*	5561	6731	6220	1281	6342	*	5759	6332	6298	4546	4294	7212	5425	3373	4534	5144	*	5795	686
       77	4469	7245	1641	558	1581	587	8688	1054	1113	

G 687  3484	*	5431	7248	7049	1947	6293	*	5065	7208	7933	5990	3350	5399	5142	2006	2966	5819	*	*	687
       60	5073	6537	1963	428	2701	241	8734	1032	1097	

L 688  3560	*	5431	5092	6130	4531	*	5024	7143	5736	7584	5064	1766	4209	6796	2758	3579	3001	*	*	688
       77	4578	6592	2591	262	318	2338	8740	1047	1094	

R 689  4030	*	5918	5650	*	3001	6008	*	6194	5822	*	5696	1359	4114	3310	3847	3581	6671	*	*	689
       38	5659	7383	0	*	1109	899	8729	1108	1030	

G 690  2812	*	5633	6011	7078	2265	7243	7544	5032	7235	6287	5706	4795	4460	5781	2180	2603	4626	*	*	690
       82	4418	6916	1606	575	1862	464	8765	1555	1018	

P 691  3544	*	6523	5058	*	4355	6430	*	7486	7406	*	6499	742	5380	3921	3888	5453	*	*	6377	691
       97	4969	4920	1675	542	2941	201	8734	1031	1034	

L 692  2314	*	5392	5954	7504	3915	7535	6554	6419	4592	4872	3841	3719	5021	5090	3023	2412	4404	*	5668	692
       40	6203	6159	2040	402	1688	536	8693	1002	1083	

G 693  2600	*	4438	5923	*	1132	5608	7606	5950	*	*	5764	4090	4404	7113	3910	4365	6660	*	5824	693
       81	4595	6231	1701	530	1522	618	8696	1047	1071	

F 694  2479	7292	5950	5467	5404	3639	6519	5682	*	5243	6719	7385	3537	5843	5769	2172	2216	6047	*	5307	694
       40	6931	5703	1000	1000	1578	588	8711	1000	1058	

A 695  2707	*	6553	6572	6122	2081	7412	*	6376	7550	*	4477	1795	6826	6350	3676	3689	5353	6767	6936	695
       46	5721	6353	1698	531	2257	339	8698	1011	1160	

S 696  2934	7186	4643	4211	5487	3429	*	*	4929	7501	*	5392	3690	5679	5373	2010	2478	5096	*	6281	696
       25	6333	7733	1821	480	110	3762	8739	1004	1139	

A 697  2370	*	5314	4955	*	4045	6424	7292	5163	6289	6914	7668	1557	6791	5196	2663	4195	5157	*	*	697
       76	5282	5290	1866	462	*	0	8762	1082	1031	

F 698  3503	*	5576	6226	5373	2145	*	7258	6304	5651	6839	5547	1842	5542	4307	3589	3710	4823	7556	7155	698
       68	4853	6425	1968	426	1063	939	8749	1041	1074	

S 699  2962	*	5202	5405	*	2339	6921	7314	7002	6354	*	5030	3923	4719	7794	2377	2730	3427	*	6207	699
       68	5188	5736	1619	568	*	0	8711	1042	1049	

P 700  4474	6642	4330	4822	*	4965	7091	7962	5641	*	7288	*	858	3982	6262	5028	3850	5378	7587	4928	700
       100	4815	5003	1865	463	1229	802	8709	1048	1077	

N 701  2950	*	4927	5056	7048	4446	*	*	5239	5798	7599	2810	4812	4863	4754	2163	2259	5446	*	*	701
       78	5043	5466	1077	927	2476	286	8779	1036	1096	

P 702  4002	*	5771	4640	6132	3227	7989	7323	6343	4542	*	5458	1142	5297	4199	5100	3498	6501	*	6958	702
       109	4949	4639	1782	496	1789	493	8732	1029	1111	

G 703  3074	*	6242	4981	*	1041	*	*	5560	*	5729	4002	4677	5302	*	3248	3974	6113	*	*	703
       102	4688	5094	1777	498	409	2017	8758	1031	1133	

S 704  3181	7147	4069	3193	*	4593	*	6143	5751	5358	6776	5282	3617	4946	5826	2002	2448	5973	*	*	704
       35	5639	7911	2189	357	1863	464	8731	1035	1124	

A 705  2471	*	5697	6086	*	1865	5249	7209	7459	*	*	7099	1760	5350	5821	4792	4199	4745	*	*	705
       53	5368	6421	924	1080	311	2367	8736	1064	1092	

D 706  3189	*	3221	6687	6309	3265	7785	*	5580	4637	6763	3920	3664	3848	5538	2078	3559	5943	*	6942	706
       54	5579	5994	2595	261	1612	571	8740	1021	1021	

L 707  2510	*	5015	5689	6063	4150	5555	5746	5923	4678	6594	5495	3334	4822	4672	2267	3130	3661	*	*	707
       25	6331	7738	900	1107	1933	438	8728	1001	1044	

Q 708  3841	*	6835	5529	6965	2402	*	*	5700	6732	7551	5156	1309	3908	5698	3927	3927	5688	*	*	708
       108	4038	6499	1632	562	2053	398	8746	1139	1034	

S 709  2494	*	6221	5315	*	3202	6043	7639	5197	7866	*	4783	4867	5051	5953	1812	2740	3910	*	7466	709
       36	5938	6889	2005	413	1429	670	8765	1004	1043	

P 710  4623	*	5154	6322	7208	2554	7291	*	6179	7017	6937	6036	812	7718	7317	4257	4493	6245	*	*	710
       64	4953	6485	1075	929	1670	544	8769	1042	1042	

S 711  2624	*	5206	5232	6132	2107	*	7603	4605	*	*	6017	3922	7352	*	2380	2622	4565	*	7126	711
       27	6917	6634	2000	415	2612	258	8696	1000	1041	

Y 712  2981	*	4187	5165	4659	2926	6749	6498	5665	4862	7303	4754	3333	6063	5083	3283	3324	3657	6314	3979	712
       38	5258	*	1697	532	3367	147	8771	1030	1044	

N 713  2326	*	4658	4398	6207	4198	5954	6839	5683	6876	6116	3756	4207	7078	4913	2838	2111	5420	*	6077	713
       82	4744	5802	1358	713	705	1370	8770	1037	1038	

P 714  4363	*	6952	6971	*	3745	6677	7282	5386	6808	6743	5921	748	6348	6437	3785	3860	6621	*	6060	714
       103	5013	4732	1413	680	2190	357	8715	1033	1056	

D 715  2328	5959	3156	4483	6290	3373	5316	*	5180	6100	6365	4037	3409	4927	5206	3101	3664	5514	*	7206	715
       25	5837	*	3016	190	665	1437	8743	1015	1094	

I 716  2140	7066	5776	5923	7507	2612	*	4922	5298	6002	7061	4442	4094	4714	5908	2443	3188	5182	*	*	716
       27	5730	*	2276	334	836	1185	8736	1012	1025	

L 717  3394	*	5692	5040	5537	3259	7624	5931	5117	5359	6108	6065	1503	7140	5604	2744	3768	5973	*	7384	717
       43	5933	6237	0	*	*	0	8758	1012	1003	

G 718  2935	*	5099	5784	6917	1082	5897	*	6886	7521	*	5133	4007	4979	5946	3386	4467	5712	*	6388	718
       70	4572	7545	1782	496	931	1072	8711	1111	1023	

T 719  3098	*	4835	5375	*	5267	7636	6856	7398	6846	*	6233	4146	4444	5766	1983	1513	5375	*	6890	719
       39	5792	6877	1495	632	469	1849	8722	1010	1012	

G 720  4099	*	5769	5507	*	1820	*	*	7203	7133	*	4931	1289	6028	6050	3950	4843	5698	*	6259	720
       47	4959	*	1453	656	0	*	8709	1033	1065	

S 721  3533	*	5481	5217	*	2126	7254	6746	5244	5392	7212	4103	4298	4446	5606	1965	3260	5770	*	6944	721
       73	4678	6627	2349	315	*	*	8675	1042	0	

S 722  2504	*	4403	5376	*	4009	6105	4020	5475	*	*	4611	4233	4255	4744	2164	2933	4587	7666	7115	722
       72	4975	5904	986	1014	938	1065	8719	1029	1000	

P 723  3630	*	5366	5062	*	4585	*	6593	7525	*	*	6040	727	5591	5778	4458	3728	5548	*	7165	723
       60	5768	5478	322	2320	1138	874	8681	1013	1016	

A 724  1351	*	6743	5226	7429	3370	6821	5970	6281	6010	6749	3226	4865	6028	5799	3319	3650	4246	*	*	724
       78	4401	7551	713	1359	628	1503	8683	1090	1038	

G 725  2353	*	5253	5430	*	1864	*	6666	6892	5449	*	5150	3983	5581	6373	3371	2327	5744	*	*	725
       19	6285	*	677	1416	938	1065	8634	1003	1010	

G 726  3801	*	6171	5317	6885	2134	6732	*	*	6128	*	5895	1399	5367	6226	2885	4489	5986	*	*	726
       42	5424	7612	378	2116	0	*	8532	1012	1000	

A 727  1936	*	4901	4498	6896	2330	7393	*	5328	5506	7074	*	3964	6079	6212	3379	2566	4794	*	*	727
       11	7015	*	1585	585	0	*	8579	1000	1000	

G 728  3860	*	3001	5105	5985	1787	4983	*	6262	7509	*	5436	3826	5219	4792	2464	4022	6914	*	6196	728
       37	5292	*	1722	521	*	*	8540	1022	0	

S 729  3190	6474	6913	5131	7224	5065	7174	7188	5119	7540	*	5926	1906	5577	7446	1615	3787	5159	7365	6065	729
       82	4338	7464	1364	709	*	*	8591	1040	0	

G 730  3016	*	5876	6873	*	982	*	7469	7095	5740	6914	4411	3458	6129	5879	3896	4016	7266	*	*	730
       28	5719	*	551	1656	*	0	8491	1003	1000	

T 731  3228	*	5808	7116	*	4447	*	5084	5144	6143	6756	4111	4091	5382	5207	2944	1351	4279	*	*	731
       30	5593	*	657	1450	*	0	8471	1026	1000	

K 732  2929	*	4385	3548	*	3413	6472	*	4321	5898	5748	5164	2399	4174	3104	4450	3531	5424	*	*	732
       0	*	*	*	*	*	0	8423	0	1000	

S 733  3016	*	4137	5967	*	3363	6376	*	6314	6428	5697	5178	2980	4115	*	1831	2665	*	*	*	733
       29	5653	*	1580	587	*	0	8304	1004	1000	

G 734  3032	*	6695	6188	6438	965	*	*	5672	6587	*	5472	3891	6398	5659	3242	3997	*	6561	*	734
       0	*	*	*	*	0	*	8205	0	1000	

R 735  4550	*	5669	4146	*	3603	5350	6341	4481	4933	*	4709	2803	3540	2717	2680	4185	4557	6448	*	735
       0	*	*	*	*	*	*	8189	0	0	

V 736  2899	6015	5368	5424	6277	3837	*	3502	6506	4060	*	6316	4560	5330	5481	3743	2857	2112	6097	*	736
       0	*	*	*	*	*	*	8175	0	0	

S 737  3076	*	3662	5311	6490	3733	6626	*	*	6449	*	5370	2986	4810	6445	1639	2730	*	*	*	737
       0	*	*	*	*	*	*	8166	0	0	

K 738  3658	*	5328	4206	*	4074	6270	*	3424	4025	6211	4148	2743	4776	3697	2607	3228	6489	*	*	738
       0	*	*	*	*	*	*	8108	0	0	

S 739  3705	5921	5616	6322	5921	3707	6210	*	5052	6302	5197	6141	3266	5342	*	1279	3095	5297	*	*	739
       0	*	*	*	*	*	*	8041	0	0	

S 740  2979	*	6249	6122	*	3325	*	*	*	*	*	4922	4225	6082	*	1175	2510	5253	*	*	740
       0	*	*	*	*	*	*	7912	0	0	

K 741  3886	*	4328	3976	*	*	*	5178	1787	*	*	*	3544	3433	2561	3303	4251	*	*	*	741
       0	*	*	*	*	*	*	7480	0	0	

R 742  5041	*	5029	4959	*	*	*	*	4948	5116	*	*	5212	2692	967	3631	4852	4758	*	*	742
       0	*	*	*	*	*	*	7020	0	0	

R 743  3278	*	*	*	*	*	*	*	2508	*	4126	4036	3144	4190	1373	*	4352	*	*	*	743
       0	*	*	*	*	*	*	5916	0	0	

K 744  3891	*	*	3873	*	*	*	*	1834	*	*	*	2189	3682	2248	*	3715	*	*	*	744
       0	*	*	*	*	*	*	5313	0	0	

S 745  2132	*	*	*	*	*	*	*	*	*	*	*	*	*	*	373	*	*	*	*	745
       0	*	*	0	*	*	*	5146	0	0	

//
```
