## Supporting Information File 6 for "A novel uncultured marine cyanophage lineage with lysogenic potential linked to a putative marine *Synechococcus* ‘relic’ prophage": seq_26_vs_rec_db.hhr

```
Query         KMKONFHK_00026 hypothetical protein
Match_columns 745
No_of_seqs    191 out of 1384
Neff          3.5 
Searched_HMMs 1612
Date          Tue Jan 16 06:38:12 2018
Command       /opt/appli/virfam/lib/hhsearch/hhsearch2 -i /opt/appli/temp-day/virfam-ddae3f6d-5d00-4dc9-9a4e-f2818465fe25/seq/seq_26 -d /opt/appli/virfam/profile_database/capsid_neck_tail.hhm -glob -cpu 7 -o /opt/appli/temp-day/virfam-ddae3f6d-5d00-4dc9-9a4e-f2818465fe25/seq/HHR/seq_26_vs_rec_db.hhr 

 No Hit                             Prob E-value P-value  Score    SS Cols Query HMM  Template HMM
  1 protein:vir:95806 Length: 440   99.5 1.3E-15   8E-19  102.2  14.6  415    1-515     6-440 (440)
  2 protein:vir:733 Length: 453 #   99.3 1.8E-12 1.1E-15   85.0  20.0  408    1-545    26-453 (453)
  3 protein:vir:94101 Length: 474   99.3 7.7E-13 4.8E-16   87.0  16.8  394    1-466    24-474 (474)
  4 protein:vir:105889 Length: 474  99.3 7.7E-13 4.8E-16   87.0  16.8  394    1-466    24-474 (474)
  5 protein:vir:99522 Length: 470   99.2 6.2E-12 3.9E-15   82.0  16.9  401    1-466    23-470 (470)
  6 protein:vir:106639 Length: 481  99.1 1.6E-11 9.7E-15   79.8  15.2  399    1-466    39-481 (481)
  7 protein:vir:96240 Length: 511   99.0 2.7E-10 1.7E-13   73.1  21.6  436    1-572    46-511 (511)
  8 protein:vir:103951 Length: 511  99.0 3.2E-10   2E-13   72.6  18.9  418    1-488    46-511 (511)
  9 protein:vir:9871 Length: 429 #  98.9 6.2E-10 3.8E-13   71.1  19.1  395    1-515    10-429 (429)
 10 protein:vir:5961 Length: 503 #  98.9 1.5E-09 9.4E-13   68.9  20.8  433    1-588    31-503 (503)
 11 protein:vir:9306 Length: 511 #  98.9 4.3E-10 2.7E-13   71.9  17.7  417    1-488    46-511 (511)
 12 protein:vir:4898 Length: 502 #  98.9 7.3E-10 4.5E-13   70.7  18.7  409    1-485    45-502 (502)
 13 protein:vir:78805 Length: 511   98.9   1E-10 6.3E-14   75.4  13.7  429    1-522    46-511 (511)
 14 protein:vir:96366 Length: 511   98.9   1E-10 6.3E-14   75.4  13.7  429    1-522    46-511 (511)
 15 protein:vir:97171 Length: 512   98.9 8.9E-10 5.5E-13   70.2  18.5  416    1-488    46-512 (512)
 16 protein:vir:94498 Length: 474   98.9 1.1E-09   7E-13   69.6  18.7  405    1-518    25-474 (474)
 17 protein:vir:97447 Length: 474   98.9 1.1E-09   7E-13   69.6  18.7  405    1-518    25-474 (474)
 18 protein:vir:95113 Length: 474   98.8 5.1E-10 3.2E-13   71.5  15.9  406    1-514    32-474 (474)
 19 protein:vir:3964 Length: 453 #  98.8 1.6E-09   1E-12   68.8  18.6  407    1-515    26-453 (453)
 20 protein:vir:96494 Length: 501   98.8 6.7E-10 4.2E-13   70.9  16.1  404    1-468    44-501 (501)
 21 protein:vir:1236 Length: 483 #  98.8 4.3E-10 2.7E-13   71.9  15.0  409    1-517    33-483 (483)
 22 protein:vir:99781 Length: 511   98.8 3.4E-10 2.1E-13   72.5  14.4  430    1-517    46-511 (511)
 23 protein:vir:79043 Length: 479   98.8 1.3E-09 7.8E-13   69.4  16.7  398    1-463    25-479 (479)
 24 protein:vir:96179 Length: 468   98.8   6E-10 3.8E-13   71.1  14.7  401    1-504    24-468 (468)
 25 protein:vir:93747 Length: 472   98.8 2.2E-08 1.4E-11   62.5  22.7  410    1-569    22-472 (472)
 26 protein:vir:3609 Length: 452 #  98.7 3.8E-09 2.3E-12   66.8  17.9  405    1-515    22-452 (452)
 27 protein:vir:94546 Length: 506   98.7 1.6E-09   1E-12   68.8  15.3  444    1-526    31-506 (506)
 28 protein:vir:105292 Length: 478  98.7 1.6E-08   1E-11   63.3  20.1  413    1-559    31-478 (478)
 29 protein:vir:99072 Length: 479   98.7 4.6E-08 2.9E-11   60.8  22.3  428    1-611    23-479 (479)
 30 protein:vir:106571 Length: 499  98.7 8.5E-08 5.3E-11   59.4  23.8  433    1-608    21-499 (499)
 31 protein:vir:9922 Length: 489 #  98.6 3.8E-08 2.3E-11   61.3  19.8  429    1-562    24-489 (489)
 32 protein:vir:96839 Length: 474   98.6 1.6E-09   1E-12   68.7  11.9  410    1-529    32-474 (474)
 33 protein:vir:7768 Length: 484 #  98.6 1.6E-08 9.7E-12   63.4  17.0  423    1-604    17-484 (484)
 34 protein:vir:97336 Length: 492   98.6 5.5E-09 3.4E-12   65.9  14.2  407    1-515    49-492 (492)
 35 protein:vir:78227 Length: 480   98.6 2.6E-07 1.6E-10   56.7  25.4  433    1-592    12-480 (480)
 36 protein:vir:96266 Length: 474   98.6 5.7E-09 3.5E-12   65.8  14.1  407    1-517    25-474 (474)
 37 protein:vir:95899 Length: 474   98.6 5.7E-09 3.5E-12   65.8  14.1  407    1-517    25-474 (474)
 38 protein:vir:104082 Length: 485  98.5 1.9E-07 1.2E-10   57.5  21.7  423    1-611    18-485 (485)
 39 protein:vir:2341 Length: 488 #  98.5   3E-07 1.9E-10   56.3  22.0  428    1-567    17-488 (488)
 40 protein:vir:105461 Length: 470  98.5 2.1E-08 1.3E-11   62.7  15.6  414    1-502    10-470 (470)
 41 protein:vir:107112 Length: 478  98.5 7.7E-08 4.8E-11   59.6  17.4  414    1-524    31-478 (478)
 42 protein:vir:2732 Length: 501 #  98.4 9.2E-08 5.7E-11   59.2  17.2  418    1-520    44-501 (501)
 43 protein:vir:98444 Length: 434   98.3 5.7E-07 3.5E-10   54.8  19.6  401    1-463     3-434 (434)
 44 protein:vir:4223 Length: 486 #  98.3 3.7E-07 2.3E-10   55.9  18.2  430    1-610    22-486 (486)
 45 protein:vir:2500 Length: 501 #  98.3 1.3E-06 8.1E-10   52.8  21.0  428    1-597    32-501 (501)
 46 protein:vir:80680 Length: 441   98.3 3.1E-07 1.9E-10   56.3  16.6  402    1-516     9-441 (441)
 47 protein:vir:102950 Length: 471  98.2   6E-07 3.7E-10   54.7  17.3  408    1-502     3-471 (471)
 48 protein:vir:94805 Length: 492   98.2 3.7E-07 2.3E-10   55.8  15.1  404    1-517    49-492 (492)
 49 protein:vir:78083 Length: 537   98.1 4.3E-06 2.6E-09   50.0  23.4  465    1-634    18-537 (537)
 50 protein:vir:78907 Length: 518   98.1 4.3E-06 2.7E-09   50.0  20.8  423    1-464    31-518 (518)
 51 protein:vir:78537 Length: 480   98.0   6E-06 3.7E-09   49.2  22.6  436    1-590    12-480 (480)
 52 protein:vir:7987 Length: 456 #  98.0 8.5E-06 5.3E-09   48.4  21.6  413    1-555    10-456 (456)
 53 protein:vir:2427 Length: 485 #  98.0 9.2E-06 5.7E-09   48.2  22.0  427    1-607    22-485 (485)
 54 protein:vir:80959 Length: 499   97.8 1.7E-05 1.1E-08   46.7  19.2  434    1-524    31-499 (499)
 55 protein:vir:38 Length: 496 # N  97.6 4.2E-05 2.6E-08   44.6  21.5  433    1-563    31-496 (496)
 56 protein:vir:102330 Length: 451  97.5 5.2E-05 3.2E-08   44.1  19.4  391    1-464     6-451 (451)
 57 protein:vir:105819 Length: 456  97.3   9E-05 5.6E-08   42.8  18.7  397    1-465    10-456 (456)
 58 protein:vir:102602 Length: 456  97.3   9E-05 5.6E-08   42.8  18.7  397    1-465    10-456 (456)
 59 protein:vir:9568 Length: 410 #  97.3 5.6E-05 3.4E-08   43.9  15.3  369    1-491    25-410 (410)
 60 protein:vir:9751 Length: 422 #  97.2 0.00011 6.7E-08   42.3  15.8  357    3-463     1-422 (422)
 61 protein:vir:1587 Length: 508 #  96.8 0.00031 1.9E-07   39.8  17.0  407    1-474    33-508 (508)
 62 protein:vir:94742 Length: 409   96.6 0.00047 2.9E-07   38.8  17.2  363    1-502    10-409 (409)
 63 protein:vir:8184 Length: 474 #  96.5 0.00056 3.5E-07   38.4  17.0  389    1-466    12-474 (474)
 64 protein:vir:3028 Length: 500 #  95.9  0.0013 8.1E-07   36.4  17.7  412    1-474    32-500 (500)
 65 protein:vir:9815 Length: 500 #  95.9  0.0013 8.1E-07   36.4  17.7  412    1-474    32-500 (500)
 66 protein:vir:1634 Length: 409 #  95.9  0.0013 8.3E-07   36.3  18.9  360    3-502     1-409 (409)
 67 protein:vir:79703 Length: 505   94.9  0.0031 1.9E-06   34.3  17.3  414    1-474    33-505 (505)
 68 protein:vir:101494 Length: 527  94.2  0.0051 3.2E-06   33.1  12.3  438    1-558    25-527 (527)
 69 protein:vir:99916 Length: 504   94.2  0.0052 3.2E-06   33.1  19.1  435    1-610    15-504 (504)
 70 protein:vir:102239 Length: 527  92.7    0.01 6.4E-06   31.5  12.4  439    1-569    25-527 (527)
 71 protein:vir:98883 Length: 517   90.2   0.022 1.4E-05   29.6  20.6  428    1-561    32-517 (517)
 72 protein:vir:78696 Length: 542   89.9   0.024 1.5E-05   29.5  20.9  441    1-602    79-542 (542)
 73 protein:vir:94572 Length: 535   87.3    0.04 2.5E-05   28.3  17.0  445    1-563    60-535 (535)
 74 protein:vir:103765 Length: 549  85.0   0.056 3.5E-05   27.4  12.5  464    1-566    23-549 (549)
 75 protein:vir:105619 Length: 772  83.2   0.071 4.4E-05   26.9  10.0  564    1-681   105-772 (772)
 76 protein:vir:94709 Length: 522   80.7   0.093 5.8E-05   26.2  20.5  443    1-584     5-522 (522)
 77 protein:vir:4782 Length: 522 #  78.3    0.12 7.2E-05   25.7  19.3  438    1-562    32-522 (522)
 78 protein:vir:98506 Length: 555   66.7    0.26 0.00016   23.8  19.0  439    1-584    63-555 (555)
 79 protein:vir:107404 Length: 555  66.7    0.26 0.00016   23.8  19.0  439    1-584    63-555 (555)
 80 protein:vir:107822 Length: 555  66.7    0.26 0.00016   23.8  19.0  439    1-584    63-555 (555)
 81 protein:vir:80211 Length: 514   56.4    0.46 0.00028   22.4  15.6  428    1-548    50-514 (514)
 82 protein:vir:3361 Length: 535 #  34.7     1.3 0.00079   20.0  21.5  455    1-582    48-535 (535)
 83 protein:vir:95315 Length: 559   34.2     1.3 0.00081   20.0  18.9  470    1-589    46-559 (559)
 84 protein:vir:1538 Length: 535 #  32.9     1.4 0.00087   19.8  17.6  453    1-589    48-535 (535)
 85 protein:vir:6382 Length: 553 #  32.4     1.4 0.00088   19.7  20.0  432    1-502    45-553 (553)
 86 protein:vir:8883 Length: 543 #  30.8     1.5 0.00096   19.5  16.8  442    1-598    59-543 (543)
 87 protein:vir:3989 Length: 392 #  29.5     1.7   0.001   19.4  17.7  341    1-477     9-392 (392)
 88 protein:vir:1023 Length: 392 #  29.5     1.7   0.001   19.4  17.7  341    1-477     9-392 (392)
 89 protein:vir:96738 Length: 505   28.4     1.7  0.0011   19.3  18.9  396    1-482    51-505 (505)
 90 protein:vir:7407 Length: 392 #  27.2     1.9  0.0012   19.1  15.4  343    1-477     9-392 (392)
 91 protein:vir:7321 Length: 556 #  26.0       2  0.0012   18.9  21.3  453    1-563    46-556 (556)
 92 protein:vir:100039 Length: 522  21.5     2.6  0.0016   18.3  21.2  426    1-580    79-522 (522)
 93 protein:vir:1785 Length: 555 #  21.3     2.6  0.0016   18.3  21.4  472    1-589     1-555 (555)
 94 protein:vir:99517 Length: 124   20.6     2.7  0.0017   18.2   4.9  109    4-136     1-124 (124)

No 1  
>protein:vir:95806 Length: 440 # NCBI annotation: portal protein # Family: family:all:125 # MgeID: mge:1578 # MgeName: SMP # Cross-refs: genbank:acc:YP_950583;genbank:gi:119953778;genbank:GeneID:5076876
Probab=99.48  E-value=1.3e-15  Score=102.21  Aligned_cols=415  Identities=12%  Similarity=0.075  Sum_probs=210.7

Q ss_pred             CcchhHHHHHHHHHHH---------hc-ccCCccceehhhhhHH----HHHHHHhhccceeecccCCcchHHHHHHHHHh
Q KMKONFHK_00026    1 VQKTNKHLEQLLSAAK---------ER-RGDLNVDTMIVSSHLA----QMRMFMLRKGLEFFCEQDSYGKRDEFIAKVVE   66 (745)
Q Consensus         1 ~~~~~~~~~~~~~~~~---------~~-~~~~~~~~~~~~~~~~----~~~~~~~~~~~~~~~~~~~~~~~~~~~~~~~~   66 (745)
                      ..+-.+++..+.+-..         ++ ......+.=|+.++..    +.--|++.+++.+-+..+..-+..++|..+|+
T Consensus         6 ~~~~~~r~~~l~~yy~g~~~~~~~~~~~~~~~~~~~ki~~n~~~~ivd~~~~~l~g~~~~~~~~~~~~~~~~~~l~~~~~   85 (440)
T protein:vir:95    6 LGSQKQRLAILASYAQGDNFSILSGHRRLDDEKADYRVRHKWGGYISSFATGYVIGNPVSIGVMEGGSADQLSTIKDIEW   85 (440)
T ss_pred             HHHHHHHHHHHHHHhccCCcccccccccccccCCcceeecchHHHHHHhhhhheeccCceEeeCCCccHHHHHHHHHHHH
Confidence            1111222222222111         11 1112222234444432    34456777888887766666677889999999


Q ss_pred             hhhheeehhhhhhhhhccCceEEEEccCCC-ceEEEeccCccchhhhccCCceeeEEEEeeeccCCcceeEEeccccccc
Q KMKONFHK_00026   67 DNMLEMKLDSIVDYFLCDGQGLFYFRPSGD-TYQLLYFPKDSYRCYRDQAGEIDTVELIYSFNIRGNAQLEIMPSADGKR  145 (745)
Q Consensus        67 ~~~~~~~~~~~~~~~~~~~~~~~~~~~~~~-~~~~~~~~~~~~~~~~~~~~~~~~~~~~~~~~~~~~~~~~~~~~~~~~~  145 (745)
                      +|+|+..+-.+..--+.+|...+++.+..| ...+.+++...--+.|++.+.-+-+-.++-|.....             
T Consensus        86 ~n~~~~~~~~~~~~~~~~G~a~~~~~~d~~~~~~i~~~~p~~~~~~~d~~~~~~~~~~i~~~~~~~~-------------  152 (440)
T protein:vir:95   86 QNDINALNSDLAFDASVYGRAYEYHFRDKDKVDRVVLISPLEMFVIRDLTVEQNIIAAVHLPIYADK-------------  152 (440)
T ss_pred             hcCHhHHHHHHHHHHhhcCeEEEEEEecCCCceEEEEEcccceEEEEcCCCCCceEEEEEEEEecCc-------------
Confidence            999999998888888999998877766444 567777755555555566542222222222221111             


Q ss_pred             cceEEEEeehhhhhhhhhccccccccCcceeeeccCCchhhhhhhhcchhhhhcCCCCCCCCCCCCcchhHHHHHHHHHH
Q KMKONFHK_00026  146 KKYIRLRIFKDRIEQTVSNEKIEFEDGTSFAQSYNGGTTETLVNSLGFIPAVECFNHMDCTGESSGNGEFDWLANQILYH  225 (745)
Q Consensus       146 ~~~~~~~~~~~~~~~~~~~~~~~~~~~~~~~~~~~~~~~~~~~~~~~~~~~~~~~~~~~~~~~~~~~~~~~~~~~~~~~~  225 (745)
                       .|+.| .++++|.+.....     ++. ....    -++...|.+|+||+|++.|+..      |-|+|.=+..-|..-
T Consensus       153 -~~~~v-yt~~~~~~~~~~~-----~~~-~~~~----~~~~~~~~~g~vPvv~~~n~~~------g~sd~e~v~~lida~  214 (440)
T protein:vir:95  153 -VNMTV-YTKDKVITYKPYS-----NNS-VRLV----VDDVKKHSYNDVPVVEWWNNRF------RMGDYESEISLIDAY  214 (440)
T ss_pred             -eEEEE-EeCCeEEEEEEec-----CCc-ccee----ecceeeccCceeeEEEeeCCCC------CCCchhhhHHHHHHH
Confidence             12211 1344443322111     111 1111    1234568999999999999653      567888888889999


Q ss_pred             HHHHHHHhhhceeecCceeeeccchhhhhhhhhhcccccccccccceeeccccccccccccccccccccchhhHHHhcc-
Q KMKONFHK_00026  226 DDLVRNVRKNLRFFGNPTLITSRPKHDITESGDEQSFRPTISSQAGFVGMGQASTRMSSPFGAPSPLDGQIKVPRVIAN-  304 (745)
Q Consensus       226 ~~~~~~~~~~~~~~~~~~~~~~~~~~~~~~~~~~~~~~~~~~~~~~~~~~~~~~~~~~~~~~~~~~~~~~~~~~~~~~~-  304 (745)
                      |+++...-.++++|++|.||.+-..-.....++ .                  ..++   +.     .+...++..+.. 
T Consensus       215 ~~~~s~~~~~~~~~~~~~~v~~g~~~~~~~~~e-~------------------~~~~---~~-----~~~~~~~~~~~~~  267 (440)
T protein:vir:95  215 DAGQSDTANYMSDLNDAMLLVKGDLDGIKLSPE-D------------------AAKM---KD-----ANMLFLKTGISTT  267 (440)
T ss_pred             HHHHHHHHHHHHHhhcceeeeecccccCCCCcc-c------------------hhhh---hh-----ccceecccccccc
Confidence            999999999999999999886421000000000 0                  0000   00     011112222111 


Q ss_pred             -CCccccccceeeccccCchhhHHHHHHHHHHHHhcCcCcc--ccccccceeeeeeeccchhhhhhHHHHHHhhhhHHHH
Q KMKONFHK_00026  305 -LEPTDRINYLTPDAVSGDQNMYVKQYRSEIRLALGGVDDI--DIGQASTAYEIKSLYGRVAATAEKKARALFTYGLCKI  381 (745)
Q Consensus       305 -~~~~~~~~~~~~~~~~~~~~~~~~~~~~~~~~~~~~~~~~--~~~~~~~~~~~~~~~~~~~~~~~~~~~~~~~~~~~~~  381 (745)
                       .+.+--+.||+.+.-....-.|++..++.|+...+..+--  .+....++--||.++-.....|++|. ..|.=||-++
T Consensus       268 ~~~~~~~~~~lt~~~~~~~~~~~~~~l~~~i~~~s~~p~~~~~~~~~n~Sg~Al~~~~~~l~~k~~~k~-~~~~~~l~~~  346 (440)
T protein:vir:95  268 GQQTTADASYIYKQYDVNGTEAYKNRLANDIHRFSRIPNLDDDRFNSTSSGIALLYKMIGLEQVRKDKE-TYFTKALRRR  346 (440)
T ss_pred             cCCCCcceeEEeecCCHHHHHHHHHHHHHHHHHHhCCcccccccccccchHHHHHHHHHHHHHHHHHHH-HHHHHHHHHH
Confidence             2344458899888655666678889999998887766532  24445667778877777777777774 5566688888


Q ss_pred             HHHHHHhHHHHHHHHhhhhhhccccccchhhhhhhhhhhhhhhhccccchhhhhhhhHHHHHHHHHHhcCCCCC-ceecc
Q KMKONFHK_00026  382 FAMMVTHEEYLFMTSFATANGLQKPDPPLAEDFNGDVEALSEAQVKYGKDMAKFMKERDELLRATLESGEMPPG-VTGLV  460 (745)
Q Consensus       382 ~~~~~~~~~~~~~~~~~~~~~~~~~~~~~~~~~~~~~~~~~~~~~~~~~~~~~~~~~~~~~~~~~~~~~~~~~~-~~~~~  460 (745)
                      +.||+-......                      |......++++++..-+..=+++.-+.+..+  .|.||.= ++.+.
T Consensus       347 ~~li~~~~~~~~----------------------~~~~~~~~v~i~f~~~~p~~~~~~ad~~~kl--~g~iS~et~~~~l  402 (440)
T protein:vir:95  347 YELISNIHKAIN----------------------GPVIEANKLTFTFHPNIPQDVWTEIKAYIEA--GGEISQETLMENA  402 (440)
T ss_pred             HHHHHHHHhhcC----------------------CcccccccceEEeCCCCCCCHHHHHHHHHHH--hccCcHHHHHHhC
Confidence            877654322111                      1112223444544433332233333333333  3444421 11122


Q ss_pred             CCCceeEEEeeccccchhhHHHHHhhhhcccchHHhcCChHHHhhccCCCCCchH
Q KMKONFHK_00026  461 PDGSTRVSWRWTGEVFEEQSQDILNNSIVVRNLQELGVDSVEALKYLFPSKTDEE  515 (745)
Q Consensus       461 ~~~~~~v~w~~~~~vf~~t~~~~l~~s~~~~nl~~~g~~~~~vl~~l~P~~T~e~  515 (745)
                      |--+          . +...+.|.+ ..-...++     ....+.-.-....++|
T Consensus       403 ~~~d----------~-~~E~~ri~~-E~~~~~~~-----~~~~~~~~~~~~~~~e  440 (440)
T protein:vir:95  403 SFTD----------Y-KTEHSRILK-QGGSSDLE-----IGQIVGDADVGQADTE  440 (440)
T ss_pred             CCCC----------c-HHHHHHHHH-HHHHhhhh-----HHhhccCCCCCCcCCC
Confidence            1100          0 111222221 11111111     0000111111222223


No 2  
>protein:vir:733 Length: 453 # NCBI annotation: minor structural protein 1 # Family: family:all:125 # MgeID: mge:14 # MgeName: Tuc2009 # Cross-refs: genbank:acc:NP_108710;genbank:gi:13487832;genbank:GeneID:920851
Probab=99.28  E-value=1.8e-12  Score=85.01  Aligned_cols=408  Identities=11%  Similarity=0.104  Sum_probs=202.2

Q ss_pred             CcchhHHHHHH---HH------HHHhccc--CCccceehhhhhHHH----HHHHHhhccceeecccCCcchHHHHHHHHH
Q KMKONFHK_00026    1 VQKTNKHLEQL---LS------AAKERRG--DLNVDTMIVSSHLAQ----MRMFMLRKGLEFFCEQDSYGKRDEFIAKVV   65 (745)
Q Consensus         1 ~~~~~~~~~~~---~~------~~~~~~~--~~~~~~~~~~~~~~~----~~~~~~~~~~~~~~~~~~~~~~~~~~~~~~   65 (745)
                      +.+-+.++..+   ..      .+.+|.-  ....+.=|+.++.+-    .--|++.+++.+-|.   ..+-++++..+|
T Consensus        26 i~~~~~~~~r~~~~~~yy~g~~~i~~~~~~~~~~~~~ki~~n~~~~ivd~~~~~l~g~~~~~~~~---d~~~~~~l~~~~  102 (453)
T protein:vir:73   26 MKKHQEEVERYEYLGNMYKGIMEISSQKAKDSWKPDNRLTNNFAKYIVDTFVGYFNGIPIKKTHD---DKSVLEAMQLFD  102 (453)
T ss_pred             HHHHHHHHHHHHHHHHHhccccchhcCCCCCccCccceeecchHHHHHHHhhhhhcccCceeecC---ChHHHHHHHHHH
Confidence            22212222111   11      1111111  111122244454332    334556677776554   345678999999


Q ss_pred             hhhhheeehhhhhhhhhccCceEEEEccCCC-ceEEEec-cCccchhhhccCCceeeEEEEeeeccCCcceeEEeccccc
Q KMKONFHK_00026   66 EDNMLEMKLDSIVDYFLCDGQGLFYFRPSGD-TYQLLYF-PKDSYRCYRDQAGEIDTVELIYSFNIRGNAQLEIMPSADG  143 (745)
Q Consensus        66 ~~~~~~~~~~~~~~~~~~~~~~~~~~~~~~~-~~~~~~~-~~~~~~~~~~~~~~~~~~~~~~~~~~~~~~~~~~~~~~~~  143 (745)
                      ++|+|+-.+-.+..--+.+|....++.+..| ...+.++ |...|-.|.+..++.--..+.|.+...++...++.     
T Consensus       103 ~~n~~~~~~~~~~~~~~~~G~~~~~v~~d~~~~~~i~~~~p~~~~~v~dd~~~~~~~~~i~~~~~~~~~~~~~vy-----  177 (453)
T protein:vir:73  103 NLNDMEDEESELAKIACVYGRAYELMYQNESTESEVIYCSPLNVFMVYDDSIKQKPLFAVYYGFDEEGNLSGTVY-----  177 (453)
T ss_pred             HhcChhHHHHHHHHHHHhcCeEEEEEEeCCCCceEEEEEcccceEEEEeCCCCceeEEEEEEEEecCceEEEEEE-----
Confidence            9999999998898888999998766666444 5677777 66677777666665444444455554443333332     


Q ss_pred             cccceEEEEeehhhhhhhhhccccccccCcceeeeccCCchhhhhhhhcchhhhhcCCCCCCCCCCCCcchhHHHHHHHH
Q KMKONFHK_00026  144 KRKKYIRLRIFKDRIEQTVSNEKIEFEDGTSFAQSYNGGTTETLVNSLGFIPAVECFNHMDCTGESSGNGEFDWLANQIL  223 (745)
Q Consensus       144 ~~~~~~~~~~~~~~~~~~~~~~~~~~~~~~~~~~~~~~~~~~~~~~~~~~~~~~~~~~~~~~~~~~~~~~~~~~~~~~~~  223 (745)
                                ++++|.+...       ++..    +  ..++...|.+|.||+|++.|-.      -|-|+|.=+..-|.
T Consensus       178 ----------t~~~i~~~~~-------~~~~----~--~~~~~~~~~~g~vPvv~~~n~~------~g~s~~~~v~~liD  228 (453)
T protein:vir:73  178 ----------TLLETISITG-------KAGE----V--KFGESTYNVYSDLPIVEYNFNE------ERQSIFEPVHSLIN  228 (453)
T ss_pred             ----------eCCeEEEEEe-------cCCc----e--EEccceeccCCceeEEEecCCC------CCCcchhhHHHHHH
Confidence                      1222211100       0100    0  1234567999999999998843      35567777888888


Q ss_pred             HHHHHHHHHhhhceeecCceeeeccchhhhhhhhhhcccccccccccceeeccccccccccccccccccccchhhHHHhc
Q KMKONFHK_00026  224 YHDDLVRNVRKNLRFFGNPTLITSRPKHDITESGDEQSFRPTISSQAGFVGMGQASTRMSSPFGAPSPLDGQIKVPRVIA  303 (745)
Q Consensus       224 ~~~~~~~~~~~~~~~~~~~~~~~~~~~~~~~~~~~~~~~~~~~~~~~~~~~~~~~~~~~~~~~~~~~~~~~~~~~~~~~~  303 (745)
                      .-|.++.+.-.++.+|++|.|+-+--.-   +......+...                        ..+....+++.-.+
T Consensus       229 a~~~~~S~~~~~~~~~~~~~l~~~g~~~---~~~~~~~~~~~------------------------~~~~~~~~~~~~~~  281 (453)
T protein:vir:73  229 SYNKVTSEKANDVEYFSDQYLVFLGAEV---DEEDAKNIKDN------------------------RLINFFDKNSNGQG  281 (453)
T ss_pred             HHHHHHHHHHHHHHHhccceeeeecCCC---Cchhhhccccc------------------------cccccccccccccc
Confidence            8899999999999999999997642100   00011111110                        00111112222233


Q ss_pred             cCCccccccceeeccccCchhhHHHHHHHHHHHHhcCcCcccccc-ccceeeeeeeccchhhhhhHHHHHHhhhhHHHHH
Q KMKONFHK_00026  304 NLEPTDRINYLTPDAVSGDQNMYVKQYRSEIRLALGGVDDIDIGQ-ASTAYEIKSLYGRVAATAEKKARALFTYGLCKIF  382 (745)
Q Consensus       304 ~~~~~~~~~~~~~~~~~~~~~~~~~~~~~~~~~~~~~~~~~~~~~-~~~~~~~~~~~~~~~~~~~~~~~~~~~~~~~~~~  382 (745)
                      ..+.+.-+.|++.+--.+.+..|....++.|+...++.+--+-.. .+++--||..+-..-..|.+|.+ .|.-||.+++
T Consensus       282 ~~~~~~d~~~l~~~~~~~~~~~~~~~l~~~I~~~s~~p~~~~~~~gn~Sg~Al~~~~~~l~~ka~~~~~-~~~~~l~~~~  360 (453)
T protein:vir:73  282 TNAAKVDVKFLDKPDSDVQTENLLNRLERSIFQFTMAANISDENFGNSSGVALAYKLQAMSNLALSFQR-KFQSALNRRY  360 (453)
T ss_pred             ccccCceeEEeeecCCHHHHHHHHHHHHHHHHHHhCCcccCcccccCccHHHHHHHHHHHHHHHHHHHH-HHHHHHHHHH
Confidence            444455588999887777778889999999998777665333221 24555566666665555655544 3566777777


Q ss_pred             HHHHHhHHHHHHHHhhhhhhccccccchhhhhhhhhhhhhhhhccccchhhhhhhhHHHHHHHHHHhcCCCCCceeccCC
Q KMKONFHK_00026  383 AMMVTHEEYLFMTSFATANGLQKPDPPLAEDFNGDVEALSEAQVKYGKDMAKFMKERDELLRATLESGEMPPGVTGLVPD  462 (745)
Q Consensus       383 ~~~~~~~~~~~~~~~~~~~~~~~~~~~~~~~~~~~~~~~~~~~~~~~~~~~~~~~~~~~~~~~~~~~~~~~~~~~~~~~~  462 (745)
                      .+|+..+..                       .|.....+++++++...+..=+++.-+.+..+-  |.|          
T Consensus       361 ~li~~~~~~-----------------------~~~~~~~~~i~v~f~~~~p~~~~~~a~~~~k~~--gii----------  405 (453)
T protein:vir:73  361 SLWSSLSTN-----------------------ASNKDAWKDIEYTFTRNEPKDIKEQAETANILK--GIT----------  405 (453)
T ss_pred             HHHHHHHhc-----------------------cCCccccccceEEeCCCCCCCHHHHHHHHHHHh--ccC----------
Confidence            665432110                       111112233344433222221222222222221  222          


Q ss_pred             CceeEEEeeccccchhhHHHHHhhhhcccchHHhcCChHHHhhccCCCCC--chHHHHhhcccceeeehHHHHHHHHHHh
Q KMKONFHK_00026  463 GSTRVSWRWTGEVFEEQSQDILNNSIVVRNLQELGVDSVEALKYLFPSKT--DEERAGMLSGYPFRMVKETQQSLGTFIS  540 (745)
Q Consensus       463 ~~~~v~w~~~~~vf~~t~~~~l~~s~~~~nl~~~g~~~~~vl~~l~P~~T--~e~~aa~~sgy~~R~t~n~~~~i~~li~  540 (745)
                                                          +.+.++.. +|--+  .+|++.+++=-.=++-......+.+.=.
T Consensus       406 ------------------------------------s~et~~~~-~~~~~d~~~E~~ri~~E~~~~~~~~~~~~~~~~~~  448 (453)
T protein:vir:73  406 ------------------------------------SEETALSV-ISVIPDVQAEMEKIKKKKLLQLSLTRTSNLVRMKQ  448 (453)
T ss_pred             ------------------------------------cHHHHHHh-CCCCCCHHHHHHHHHHHHHHHHHHHHhccCCcchh
Confidence                                                22222221 11111  1233322221111100000001111111


Q ss_pred             hhhhh
Q KMKONFHK_00026  541 LLGNM  545 (745)
Q Consensus       541 l~~n~  545 (745)
                      ..+||
T Consensus       449 ~~~~~  453 (453)
T protein:vir:73  449 MRGNL  453 (453)
T ss_pred             hhcCC
Confidence            12233


No 3  
>protein:vir:94101 Length: 474 # NCBI annotation: ORF007 # Family: family:all:125 # MgeID: mge:1494 # MgeName: 96 # Cross-refs: genbank:acc:YP_240229;genbank:gi:66395892;genbank:GeneID:5133270
Probab=99.26  E-value=7.7e-13  Score=86.99  Aligned_cols=394  Identities=11%  Similarity=0.040  Sum_probs=200.5

Q ss_pred             CcchhHHHHHHHHHHHhccc----------------------------CCccceehhhhhHHH----HHHHHhhccceee
Q KMKONFHK_00026    1 VQKTNKHLEQLLSAAKERRG----------------------------DLNVDTMIVSSHLAQ----MRMFMLRKGLEFF   48 (745)
Q Consensus         1 ~~~~~~~~~~~~~~~~~~~~----------------------------~~~~~~~~~~~~~~~----~~~~~~~~~~~~~   48 (745)
                      +.+.+++++.+.....--+|                            +...+.=|+.++-..    .-=|++.+.+.+-
T Consensus        24 i~~~~~~~~r~~~~~~~y~~~~~~~~~~~~~~~~~~~~~~~~~~~~~~~~~~~~ki~~n~~~~ivd~~~~yl~g~pv~~~  103 (474)
T protein:vir:94   24 IESHKDDRERMVNLYNRYKTHIDYVPIFKRRPIEEKEDFETGGNVRRLDVSVNNKLNNSFDSEIVDTRVGYLHGVPVTYD  103 (474)
T ss_pred             HHHhhhhhHHHHHHHHHHhhhcchhhhhcchhhhhhhhhhhcccccccccCcccccccchHHHHHHhHhhheeccceeEe
Confidence            22223333333222111111                            111112244444332    2347778888888


Q ss_pred             cccCCcch--HHHHHHHHHhhhhheeehhhhhhhhhccCceEEEEccCCC-ceEEEec-cCccchhhhccCCceeeEEEE
Q KMKONFHK_00026   49 CEQDSYGK--RDEFIAKVVEDNMLEMKLDSIVDYFLCDGQGLFYFRPSGD-TYQLLYF-PKDSYRCYRDQAGEIDTVELI  124 (745)
Q Consensus        49 ~~~~~~~~--~~~~~~~~~~~~~~~~~~~~~~~~~~~~~~~~~~~~~~~~-~~~~~~~-~~~~~~~~~~~~~~~~~~~~~  124 (745)
                      |..|....  =.++|..+|++|.++..+-.++.--+.+|....|+.+..| ...+.++ |...|-.| +..++.--++ .
T Consensus       104 ~~~~~~~~e~~~~~l~~~~~~n~~~~~~~~~~~~~~~~G~a~~~~~~d~~~~~~~~~i~p~~~~~v~-d~~~~~~~~i-~  181 (474)
T protein:vir:94  104 LDENAEKNEKLKKFITNFAIRNSVDDEDSEIGKMAAICGYGARLAYIDTNGDIRIKNIDPYNVIFVG-DNILEPTYSL-R  181 (474)
T ss_pred             eCCCCcchHHHHHHHHHHHhhcCHhHHHHHHHHHHhhcCeEEEEEEeCCCCeeEEEEEcccceEEEE-cCCCceEEEE-E
Confidence            86654332  2479999999999998888888778888888777665443 4667666 44444444 5455543222 2


Q ss_pred             eeeccCCcceeEEeccccccccceEEEEe-ehhhhhhhhhccccccccCcceeeeccCCchhhhhhhhcchhhhhcCCCC
Q KMKONFHK_00026  125 YSFNIRGNAQLEIMPSADGKRKKYIRLRI-FKDRIEQTVSNEKIEFEDGTSFAQSYNGGTTETLVNSLGFIPAVECFNHM  203 (745)
Q Consensus       125 ~~~~~~~~~~~~~~~~~~~~~~~~~~~~~-~~~~~~~~~~~~~~~~~~~~~~~~~~~~~~~~~~~~~~~~~~~~~~~~~~  203 (745)
                      | |..        ....+  .+.+..+++ ++++|.+-..       +| ....    --+.+..|.+|+||+|++.|..
T Consensus       182 ~-~~~--------~~~~~--~~~~~~~~~y~~~~~~~~~~-------~~-~~~~----~~~~~~~~~~g~vPvv~~~n~~  238 (474)
T protein:vir:94  182 Y-FYE--------KDDDN--GTDYVYAEFYDNAYYYVFRG-------EG-IDAL----QEVGRYEHLFDYNPLFGVPNNK  238 (474)
T ss_pred             E-EEE--------eeCCC--ceEEEEEEEEcCceEEEEee-------cC-CCcc----cccccccCCCCccceEEecCCC
Confidence            2 221        11112  133344444 3333322111       11 1110    1244567999999999999965


Q ss_pred             CCCCCCCCcchhHHHHHHHHHHHHHHHHHhhhceeecCceeeeccchhhhhhhhhhcccccccccccceeeccccccccc
Q KMKONFHK_00026  204 DCTGESSGNGEFDWLANQILYHDDLVRNVRKNLRFFGNPTLITSRPKHDITESGDEQSFRPTISSQAGFVGMGQASTRMS  283 (745)
Q Consensus       204 ~~~~~~~~~~~~~~~~~~~~~~~~~~~~~~~~~~~~~~~~~~~~~~~~~~~~~~~~~~~~~~~~~~~~~~~~~~~~~~~~  283 (745)
                      .      |-|+|.=+..-|...|+++...-.++..|++|.|+.+--.  ..+     .+                     
T Consensus       239 ~------g~sd~e~v~~liDa~d~~~S~~~~~~~~~~~~~l~i~g~~--~~~-----~~---------------------  284 (474)
T protein:vir:94  239 E------MIGDAEKVIHLIDAYDLTMSDASSEISQTRLAYLVLRGMG--MSE-----EM---------------------  284 (474)
T ss_pred             C------CCCchHHHHHHHHHHHHHHHHHHHHHHHhhcchhhhccCC--CCc-----hh---------------------
Confidence            4      5668888888999999999999999999999998744211  000     00                     


Q ss_pred             cccccccccccchhhHHHhccCCccccccceeeccccCchhhHHHHHHHHHHHHhcCcCcc--ccccccceeeeeeeccc
Q KMKONFHK_00026  284 SPFGAPSPLDGQIKVPRVIANLEPTDRINYLTPDAVSGDQNMYVKQYRSEIRLALGGVDDI--DIGQASTAYEIKSLYGR  361 (745)
Q Consensus       284 ~~~~~~~~~~~~~~~~~~~~~~~~~~~~~~~~~~~~~~~~~~~~~~~~~~~~~~~~~~~~~--~~~~~~~~~~~~~~~~~  361 (745)
                               ....+..++|--.+.+..+.||+.+.-......|.+..++.|+...+..+--  .+....++-.||.++-.
T Consensus       285 ---------~~~~~~~~~i~~~~~~~~~~~l~~~~~~~~~~~~~~~l~~~I~~~s~~p~~~~~~~~~n~Sg~Al~~~~~~  355 (474)
T protein:vir:94  285 ---------IQETQKSGAFELFDKDMDVKYLTKDVNDTMIENHLDRIEKNIMRFAKSVNFNSDEFNGNVPIIGMKLKLMA  355 (474)
T ss_pred             ---------hhhhhhcceeEecCCCCceeEEeccCCHHHHHHHHHHHHHHHHHHhCCcccccccccccchHHHHHHHHHH
Confidence                     0011112233333445568899987555666778889999999877776532  24445666667766655


Q ss_pred             hhhhhhHHHHHHhhhhHHHHHHHHHHhHHHHHHHH--hhhhhhccccccc-----hhhhh------hhhhh---hhhhhh
Q KMKONFHK_00026  362 VAATAEKKARALFTYGLCKIFAMMVTHEEYLFMTS--FATANGLQKPDPP-----LAEDF------NGDVE---ALSEAQ  425 (745)
Q Consensus       362 ~~~~~~~~~~~~~~~~~~~~~~~~~~~~~~~~~~~--~~~~~~~~~~~~~-----~~~~~------~~~~~---~~~~~~  425 (745)
                      .-.-|..| +..|.-||-+++.+|+..........  +. +...+-.|.+     +++.+      .|-+-   +++...
T Consensus       356 l~~k~~~~-~~~~~~~l~~~~~li~~~l~~~~~~~~~~~-~~~i~~~f~~~~p~d~~e~a~~~~kl~g~iS~et~~~~l~  433 (474)
T protein:vir:94  356 LENKCMTF-ERKMTAMLRYQFKVILSALKRKGYNLDDDS-YLNLIFKFTRNIPVNKLEESQVLINLKGQVSERTRLGQSQ  433 (474)
T ss_pred             HHHHHHHH-HHHHHHHHHHHHHHHHHHHhhccCCCCccc-cccceEEeCCCCCCCHHHHHHHHHHHhccCchHHHHHhCC
Confidence            55555555 35677888888877765332210000  00 0000100100     11111      11100   000000


Q ss_pred             -cccc-chhhhhhhhHHHHHHHHHHhcCCCCCceeccCCCcee
Q KMKONFHK_00026  426 -VKYG-KDMAKFMKERDELLRATLESGEMPPGVTGLVPDGSTR  466 (745)
Q Consensus       426 -~~~~-~~~~~~~~~~~~~~~~~~~~~~~~~~~~~~~~~~~~~  466 (745)
                       +.-+ ..|.+..+|.++..+.+-+.  -..+..+-......-
T Consensus       434 ~v~d~~~E~eri~~E~~e~~~~~~~~--~~~~~~~~~~~~~s~  474 (474)
T protein:vir:94  434 LVDDVDYELDEMEKESLEFNDKLPDI--DEGDANDKSQNNQSE  474 (474)
T ss_pred             CCCCHHHHHHHHHHHHHHHHhhcccc--cCCCcCCCCccccCC
Confidence             0001 12333334444433332211  112333333332222


No 4  
>protein:vir:105889 Length: 474 # NCBI annotation: portal protein # Family: family:all:125 # MgeID: mge:1514 # MgeName: phiETA3 # Cross-refs: genbank:acc:YP_001004371;genbank:gi:122891826;genbank:GeneID:4712360
Probab=99.26  E-value=7.7e-13  Score=86.99  Aligned_cols=394  Identities=11%  Similarity=0.040  Sum_probs=200.5

Q ss_pred             CcchhHHHHHHHHHHHhccc----------------------------CCccceehhhhhHHH----HHHHHhhccceee
Q KMKONFHK_00026    1 VQKTNKHLEQLLSAAKERRG----------------------------DLNVDTMIVSSHLAQ----MRMFMLRKGLEFF   48 (745)
Q Consensus         1 ~~~~~~~~~~~~~~~~~~~~----------------------------~~~~~~~~~~~~~~~----~~~~~~~~~~~~~   48 (745)
                      +.+.+++++.+.....--+|                            +...+.=|+.++-..    .-=|++.+.+.+-
T Consensus        24 i~~~~~~~~r~~~~~~~y~~~~~~~~~~~~~~~~~~~~~~~~~~~~~~~~~~~~ki~~n~~~~ivd~~~~yl~g~pv~~~  103 (474)
T protein:vir:10   24 IESHKDDRERMVNLYNRYKTHIDYVPIFKRRPIEEKEDFETGGNVRRLDVSVNNKLNNSFDSEIVDTRVGYLHGVPVTYD  103 (474)
T ss_pred             HHHhhhhhHHHHHHHHHHhhhcchhhhhcchhhhhhhhhhhcccccccccCcccccccchHHHHHHhHhhheeccceeEe
Confidence            22223333333222111111                            111112244444332    2347778888888


Q ss_pred             cccCCcch--HHHHHHHHHhhhhheeehhhhhhhhhccCceEEEEccCCC-ceEEEec-cCccchhhhccCCceeeEEEE
Q KMKONFHK_00026   49 CEQDSYGK--RDEFIAKVVEDNMLEMKLDSIVDYFLCDGQGLFYFRPSGD-TYQLLYF-PKDSYRCYRDQAGEIDTVELI  124 (745)
Q Consensus        49 ~~~~~~~~--~~~~~~~~~~~~~~~~~~~~~~~~~~~~~~~~~~~~~~~~-~~~~~~~-~~~~~~~~~~~~~~~~~~~~~  124 (745)
                      |..|....  =.++|..+|++|.++..+-.++.--+.+|....|+.+..| ...+.++ |...|-.| +..++.--++ .
T Consensus       104 ~~~~~~~~e~~~~~l~~~~~~n~~~~~~~~~~~~~~~~G~a~~~~~~d~~~~~~~~~i~p~~~~~v~-d~~~~~~~~i-~  181 (474)
T protein:vir:10  104 LDENAEKNEKLKKFITNFAIRNSVDDEDSEIGKMAAICGYGARLAYIDTNGDIRIKNIDPYNVIFVG-DNILEPTYSL-R  181 (474)
T ss_pred             eCCCCcchHHHHHHHHHHHhhcCHhHHHHHHHHHHhhcCeEEEEEEeCCCCeeEEEEEcccceEEEE-cCCCceEEEE-E
Confidence            86654332  2479999999999998888888778888888777665443 4667666 44444444 5455543222 2


Q ss_pred             eeeccCCcceeEEeccccccccceEEEEe-ehhhhhhhhhccccccccCcceeeeccCCchhhhhhhhcchhhhhcCCCC
Q KMKONFHK_00026  125 YSFNIRGNAQLEIMPSADGKRKKYIRLRI-FKDRIEQTVSNEKIEFEDGTSFAQSYNGGTTETLVNSLGFIPAVECFNHM  203 (745)
Q Consensus       125 ~~~~~~~~~~~~~~~~~~~~~~~~~~~~~-~~~~~~~~~~~~~~~~~~~~~~~~~~~~~~~~~~~~~~~~~~~~~~~~~~  203 (745)
                      | |..        ....+  .+.+..+++ ++++|.+-..       +| ....    --+.+..|.+|+||+|++.|..
T Consensus       182 ~-~~~--------~~~~~--~~~~~~~~~y~~~~~~~~~~-------~~-~~~~----~~~~~~~~~~g~vPvv~~~n~~  238 (474)
T protein:vir:10  182 Y-FYE--------KDDDN--GTDYVYAEFYDNAYYYVFRG-------EG-IDAL----QEVGRYEHLFDYNPLFGVPNNK  238 (474)
T ss_pred             E-EEE--------eeCCC--ceEEEEEEEEcCceEEEEee-------cC-CCcc----cccccccCCCCccceEEecCCC
Confidence            2 221        11112  133344444 3333322111       11 1110    1244567999999999999965


Q ss_pred             CCCCCCCCcchhHHHHHHHHHHHHHHHHHhhhceeecCceeeeccchhhhhhhhhhcccccccccccceeeccccccccc
Q KMKONFHK_00026  204 DCTGESSGNGEFDWLANQILYHDDLVRNVRKNLRFFGNPTLITSRPKHDITESGDEQSFRPTISSQAGFVGMGQASTRMS  283 (745)
Q Consensus       204 ~~~~~~~~~~~~~~~~~~~~~~~~~~~~~~~~~~~~~~~~~~~~~~~~~~~~~~~~~~~~~~~~~~~~~~~~~~~~~~~~  283 (745)
                      .      |-|+|.=+..-|...|+++...-.++..|++|.|+.+--.  ..+     .+                     
T Consensus       239 ~------g~sd~e~v~~liDa~d~~~S~~~~~~~~~~~~~l~i~g~~--~~~-----~~---------------------  284 (474)
T protein:vir:10  239 E------MIGDAEKVIHLIDAYDLTMSDASSEISQTRLAYLVLRGMG--MSE-----EM---------------------  284 (474)
T ss_pred             C------CCCchHHHHHHHHHHHHHHHHHHHHHHHhhcchhhhccCC--CCc-----hh---------------------
Confidence            4      5668888888999999999999999999999998744211  000     00                     


Q ss_pred             cccccccccccchhhHHHhccCCccccccceeeccccCchhhHHHHHHHHHHHHhcCcCcc--ccccccceeeeeeeccc
Q KMKONFHK_00026  284 SPFGAPSPLDGQIKVPRVIANLEPTDRINYLTPDAVSGDQNMYVKQYRSEIRLALGGVDDI--DIGQASTAYEIKSLYGR  361 (745)
Q Consensus       284 ~~~~~~~~~~~~~~~~~~~~~~~~~~~~~~~~~~~~~~~~~~~~~~~~~~~~~~~~~~~~~--~~~~~~~~~~~~~~~~~  361 (745)
                               ....+..++|--.+.+..+.||+.+.-......|.+..++.|+...+..+--  .+....++-.||.++-.
T Consensus       285 ---------~~~~~~~~~i~~~~~~~~~~~l~~~~~~~~~~~~~~~l~~~I~~~s~~p~~~~~~~~~n~Sg~Al~~~~~~  355 (474)
T protein:vir:10  285 ---------IQETQKSGAFELFDKDMDVKYLTKDVNDTMIENHLDRIEKNIMRFAKSVNFNSDEFNGNVPIIGMKLKLMA  355 (474)
T ss_pred             ---------hhhhhhcceeEecCCCCceeEEeccCCHHHHHHHHHHHHHHHHHHhCCcccccccccccchHHHHHHHHHH
Confidence                     0011112233333445568899987555666778889999999877776532  24445666667766655


Q ss_pred             hhhhhhHHHHHHhhhhHHHHHHHHHHhHHHHHHHH--hhhhhhccccccc-----hhhhh------hhhhh---hhhhhh
Q KMKONFHK_00026  362 VAATAEKKARALFTYGLCKIFAMMVTHEEYLFMTS--FATANGLQKPDPP-----LAEDF------NGDVE---ALSEAQ  425 (745)
Q Consensus       362 ~~~~~~~~~~~~~~~~~~~~~~~~~~~~~~~~~~~--~~~~~~~~~~~~~-----~~~~~------~~~~~---~~~~~~  425 (745)
                      .-.-|..| +..|.-||-+++.+|+..........  +. +...+-.|.+     +++.+      .|-+-   +++...
T Consensus       356 l~~k~~~~-~~~~~~~l~~~~~li~~~l~~~~~~~~~~~-~~~i~~~f~~~~p~d~~e~a~~~~kl~g~iS~et~~~~l~  433 (474)
T protein:vir:10  356 LENKCMTF-ERKMTAMLRYQFKVILSALKRKGYNLDDDS-YLNLIFKFTRNIPVNKLEESQVLINLKGQVSERTRLGQSQ  433 (474)
T ss_pred             HHHHHHHH-HHHHHHHHHHHHHHHHHHHhhccCCCCccc-cccceEEeCCCCCCCHHHHHHHHHHHhccCchHHHHHhCC
Confidence            55555555 35677888888877765332210000  00 0000100100     11111      11100   000000


Q ss_pred             -cccc-chhhhhhhhHHHHHHHHHHhcCCCCCceeccCCCcee
Q KMKONFHK_00026  426 -VKYG-KDMAKFMKERDELLRATLESGEMPPGVTGLVPDGSTR  466 (745)
Q Consensus       426 -~~~~-~~~~~~~~~~~~~~~~~~~~~~~~~~~~~~~~~~~~~  466 (745)
                       +.-+ ..|.+..+|.++..+.+-+.  -..+..+-......-
T Consensus       434 ~v~d~~~E~eri~~E~~e~~~~~~~~--~~~~~~~~~~~~~s~  474 (474)
T protein:vir:10  434 LVDDVDYELDEMEKESLEFNDKLPDI--DEGDANDKSQNNQSE  474 (474)
T ss_pred             CCCCHHHHHHHHHHHHHHHHhhcccc--cCCCcCCCCccccCC
Confidence             0001 12333334444433332211  112333333332222


No 5  
>protein:vir:99522 Length: 470 # NCBI annotation: putative protein # Family: family:all:125 # MgeID: mge:1559 # MgeName: Lj928 # Cross-refs: genbank:acc:NP_958533;genbank:gi:41179315;genbank:GeneID:2717160
Probab=99.15  E-value=6.2e-12  Score=82.02  Aligned_cols=401  Identities=13%  Similarity=0.126  Sum_probs=202.3

Q ss_pred             CcchhHHHHHHHHHHHh------------cccC----------CccceehhhhhHHH----HHHHHhhccceeecccCCc
Q KMKONFHK_00026    1 VQKTNKHLEQLLSAAKE------------RRGD----------LNVDTMIVSSHLAQ----MRMFMLRKGLEFFCEQDSY   54 (745)
Q Consensus         1 ~~~~~~~~~~~~~~~~~------------~~~~----------~~~~~~~~~~~~~~----~~~~~~~~~~~~~~~~~~~   54 (745)
                      .+-+-+.|.++|+.-+.            -+|+          ...+.-|+.|+...    +-=|++.+++.|.|.-|  
T Consensus        23 ~~~~~~~i~~~i~~~~~~~~~~~~~l~~Yy~g~~~i~~~~~~~~~~~~ki~~n~~~~Ivd~~~~~l~g~p~~~~~~~d--  100 (470)
T protein:vir:99   23 EKLTSNELLGFIAYNETVLKPRYRENMKLYLGKHKILTAPEKETGADNRIVVNSAKYVVDVYNGYFCGIEPKLALLND--  100 (470)
T ss_pred             CCcCHHHHHHHHHHHHHhhHHHHHHHHHHhccccccccCcccccCCcceeecchHHHHHHHHhhhhccCCeeEeeCCc--
Confidence            01111111111111000            0111          11233345554333    33466778888888554  


Q ss_pred             chHHHHHHHHHhhhhheeehhhhhhhhhccCceEEEEccC-CCceEEEeccCccchhhhccCCceeeEEEEeeeccCCcc
Q KMKONFHK_00026   55 GKRDEFIAKVVEDNMLEMKLDSIVDYFLCDGQGLFYFRPS-GDTYQLLYFPKDSYRCYRDQAGEIDTVELIYSFNIRGNA  133 (745)
Q Consensus        55 ~~~~~~~~~~~~~~~~~~~~~~~~~~~~~~~~~~~~~~~~-~~~~~~~~~~~~~~~~~~~~~~~~~~~~~~~~~~~~~~~  133 (745)
                      .+..+.|..+|++|.|+..+-.+.-.-+.+|....++.+. .+...|.+++-...-+.++..++-+-+-.++-|...   
T Consensus       101 ~~~~~~l~~~~~~n~~~~~~~~~~~~~~~~G~~~~~v~~d~dg~~~i~~~~p~~~~~i~d~~~~~~~~~~vr~~~~~---  177 (470)
T protein:vir:99  101 SSKIDEIARWNRQENFFDTINEISKQCDIFGRSIASIYQGEDARPHLMYSSPNHAFIIYDDTVQRQPLAFVHYQIDN---  177 (470)
T ss_pred             hhHHHHHHHHHHhcCHhHHHHHHHHHHHhcCeeEEEEEeCCCCeEEEEEEccceeEEEEcCCCCcceEEEEEEEEEe---
Confidence            3556789999999999999888888888889876666553 445778888666655666665533333333334321   


Q ss_pred             eeEEeccccccccceEEEEeehhhhhhhhhccccccccCcceeeeccCCchhhhhhhhcchhhhhcCCCCCCCCCCCCcc
Q KMKONFHK_00026  134 QLEIMPSADGKRKKYIRLRIFKDRIEQTVSNEKIEFEDGTSFAQSYNGGTTETLVNSLGFIPAVECFNHMDCTGESSGNG  213 (745)
Q Consensus       134 ~~~~~~~~~~~~~~~~~~~~~~~~~~~~~~~~~~~~~~~~~~~~~~~~~~~~~~~~~~~~~~~~~~~~~~~~~~~~~~~~  213 (745)
                             .+++.+.|+.+... +++        ..+..+ ..  .-....+++..|.+|.||+|++.|-.      -|-|
T Consensus       178 -------~~~~~~~~~~~~~~-~~~--------~~~~~~-~~--~~~~~~~~~~~~~~g~vPvv~~~n~~------~g~s  232 (470)
T protein:vir:99  178 -------SNNWTDAYGVIQYA-DKF--------YKFKGY-DI--EEDTNAAGYAINPYGLVPAVEFFENE------ERQG  232 (470)
T ss_pred             -------cCCeeEEEEEEEec-CeE--------EEEEec-cc--ccccccccccccCCCccceEeecCCC------CCCc
Confidence                   22333344444322 221        112111 01  11122345667999999999998843      3667


Q ss_pred             hhHHHHHHHHHHHHHHHHHhhhceeecCceeeeccchhhhhhhhhhcccccccccccceeeccccccccccccccccccc
Q KMKONFHK_00026  214 EFDWLANQILYHDDLVRNVRKNLRFFGNPTLITSRPKHDITESGDEQSFRPTISSQAGFVGMGQASTRMSSPFGAPSPLD  293 (745)
Q Consensus       214 ~~~~~~~~~~~~~~~~~~~~~~~~~~~~~~~~~~~~~~~~~~~~~~~~~~~~~~~~~~~~~~~~~~~~~~~~~~~~~~~~  293 (745)
                      +|.=+..-|..-|+++..+-.++.+|++|.|+-+--.-+--+.+.   +...+.                +        .
T Consensus       233 d~e~v~~liDa~~~~~s~~~~~~~~~~~~~~~i~g~~~~~~~~g~---~~~~~~----------------~--------~  285 (470)
T protein:vir:99  233 IFDSIKTLINALDKVISQKANQVEYFDNAYMYMIGFKLPEDDEGN---PKFDFK----------------N--------N  285 (470)
T ss_pred             chHhHHHHHHHHHHHHHHHHHHHHHhcCceeeeecCCcccccccc---hhhhhh----------------h--------c
Confidence            888788999999999999999999999999986431100000000   000000                0        0


Q ss_pred             cchhhHHHhccCCccccccceeeccccCchhhHHHHHHHHHHHHhcCcCccc--cccccceeeeeeeccchhhhhhHHHH
Q KMKONFHK_00026  294 GQIKVPRVIANLEPTDRINYLTPDAVSGDQNMYVKQYRSEIRLALGGVDDID--IGQASTAYEIKSLYGRVAATAEKKAR  371 (745)
Q Consensus       294 ~~~~~~~~~~~~~~~~~~~~~~~~~~~~~~~~~~~~~~~~~~~~~~~~~~~~--~~~~~~~~~~~~~~~~~~~~~~~~~~  371 (745)
                      +-+.++.  ...+.+--+.||+.+--......|....++.|+...+..+--+  .+...++-.||.++-..-..|.+|. 
T Consensus       286 ~~~~~~~--~~~~~~~~~~~l~~~~~~~~~~~~~~~l~~~i~~~s~~p~~~~~~~~~n~Sg~Ai~~~~~~l~~k~~~~~-  362 (470)
T protein:vir:99  286 RVLYVSQ--LDPDTNPQIGFIAKPDADQMQENLIQHLTDFIFMMAMVPNIQDKNFAGNSSGVALQYKLFAMKNKADSKE-  362 (470)
T ss_pred             ceeeecC--CCCCCCCcceEEeecCChHHHHHHHHHHHHHHHHHhCCccccccccccCchHHHHHHHHHHHHHHHHHHH-
Confidence            0000000  0112233478888775445555678888999988877765322  3344567777777777766666664 


Q ss_pred             HHhhhhHHHHHHHHHHhHHHHHHHHhhhhhhcccccc-c----hhhhh------hhhh------hhhhhhhccccchhhh
Q KMKONFHK_00026  372 ALFTYGLCKIFAMMVTHEEYLFMTSFATANGLQKPDP-P----LAEDF------NGDV------EALSEAQVKYGKDMAK  434 (745)
Q Consensus       372 ~~~~~~~~~~~~~~~~~~~~~~~~~~~~~~~~~~~~~-~----~~~~~------~~~~------~~~~~~~~~~~~~~~~  434 (745)
                      ..|.=||-+++.||+....+.-...+.. ...+-.|. .    +++-+      .|.+      ..+..+  .--.+|.+
T Consensus       363 ~~~~~~l~~~~~li~~~~~~~~~~~~~~-~~i~v~f~~~~p~~~~e~a~~~~kl~giis~et~l~~l~~v--d~~~E~er  439 (470)
T protein:vir:99  363 RKFDKSLMQLYRIVLATLFNNKQDQELW-SELDFKFTRNLPEDMASAIDNAKNAEGIVSKKTQLGMIPDI--EPDAEMKQ  439 (470)
T ss_pred             HHHHHHHHHHHHHHHHHHhccCCccccc-ccceEEeCCCCCcCHHHHHHHHHHHhccCCHHHHHHhCCCC--CHHHHHHH
Confidence            4567788888887764422111100100 00010000 0    11111      1110      000000  00022555


Q ss_pred             hhhhHHHHHHHHHHh-cCCCCCceeccCCCcee
Q KMKONFHK_00026  435 FMKERDELLRATLES-GEMPPGVTGLVPDGSTR  466 (745)
Q Consensus       435 ~~~~~~~~~~~~~~~-~~~~~~~~~~~~~~~~~  466 (745)
                      ..+|+++-.+..... +.++.+-  --|.++--
T Consensus       440 i~~E~~~~~~~~~~~~~~~d~~~--~d~~~ee~  470 (470)
T protein:vir:99  440 IAKEKADAIKQTQQLSMPIDILK--RDNNAEEE  470 (470)
T ss_pred             HHHHHHHHHHHHHhhcCCCCcCC--CCCCccCC
Confidence            555555544433322 2222221  12222222


No 6  
>protein:vir:106639 Length: 481 # NCBI annotation: ORF003 # Family: family:all:125 # MgeID: mge:1557 # MgeName: 187 # Cross-refs: genbank:acc:YP_239490;genbank:gi:66395218;genbank:GeneID:4555793
Probab=99.06  E-value=1.6e-11  Score=79.84  Aligned_cols=399  Identities=15%  Similarity=0.130  Sum_probs=198.1

Q ss_pred             Ccch-hHH---HHHHHHHHHhc------------ccCCccceehhhhhHHH----HHHHHhhccceeecccCCcchHHHH
Q KMKONFHK_00026    1 VQKT-NKH---LEQLLSAAKER------------RGDLNVDTMIVSSHLAQ----MRMFMLRKGLEFFCEQDSYGKRDEF   60 (745)
Q Consensus         1 ~~~~-~~~---~~~~~~~~~~~------------~~~~~~~~~~~~~~~~~----~~~~~~~~~~~~~~~~~~~~~~~~~   60 (745)
                      +++- .++   +..+..--..+            ........-|+.+|...    +-=|++.+++.+-|.   ..+-++.
T Consensus        39 i~~~~~~~~~~~~~~~~yY~g~~~~i~~~~~~~~~~~~~~~~ki~~n~~~~ivd~~~~~l~g~~~~~~~~---d~~~~~~  115 (481)
T protein:vir:10   39 ISRHQTEQVPRLEMLESYYLNRNTDILAGERRLQKYGDKADHRAVHNYAKYVSRFIVGYLTGNPITITHQ---DNQTNDK  115 (481)
T ss_pred             HHHHHHHHHHHHHHHHHHhcCCCcccccCccccccccccccceeecchHHHHHHHHHhhhccCCceEecC---ChhHHHH
Confidence            1111 111   11111111111            00111122244454433    223555667776663   3567889


Q ss_pred             HHHHHhhhhheeehhhhhhhhhccCceEEEEcc-CCCceEEEeccCccchhhhccCC--ceeeEEEEeeeccCCcceeEE
Q KMKONFHK_00026   61 IAKVVEDNMLEMKLDSIVDYFLCDGQGLFYFRP-SGDTYQLLYFPKDSYRCYRDQAG--EIDTVELIYSFNIRGNAQLEI  137 (745)
Q Consensus        61 ~~~~~~~~~~~~~~~~~~~~~~~~~~~~~~~~~-~~~~~~~~~~~~~~~~~~~~~~~--~~~~~~~~~~~~~~~~~~~~~  137 (745)
                      +..+|++|.++..+-.+.-.-+.+|...+++.+ ..+...|.+++....-+.++...  ++.-.+-.|.+.         
T Consensus       116 l~~~~~~n~~~~~~~~~~~~~~~~G~~~~~~~~d~dg~~~i~~~~p~~~~~v~d~~~~~~~~~~i~~~~~~---------  186 (481)
T protein:vir:10  116 IIELNDLNDADEVNSDLALNLSIYGRAYEIVYRDFEDRDTFKVLDPKSTFVVYDQTLDKKVVAGVRYFEKQ---------  186 (481)
T ss_pred             HHHHHHhcChhHHHHHHHHHHHhcCeEEEEEEeCCCCeEEEEEEcccceEEEEcCCCCCceEEEEEEEEEe---------
Confidence            999999999999888888888889987666555 55567888887666666666654  554443333322         


Q ss_pred             eccccccccceEEEEe-ehhhhhhhhhccccccccCcceeeeccCCchhhhhhhhcchhhhhcCCCCCCCCCCCCcchhH
Q KMKONFHK_00026  138 MPSADGKRKKYIRLRI-FKDRIEQTVSNEKIEFEDGTSFAQSYNGGTTETLVNSLGFIPAVECFNHMDCTGESSGNGEFD  216 (745)
Q Consensus       138 ~~~~~~~~~~~~~~~~-~~~~~~~~~~~~~~~~~~~~~~~~~~~~~~~~~~~~~~~~~~~~~~~~~~~~~~~~~~~~~~~  216 (745)
                        ..+++..  .++++ ++++|.+.      +. +|..+      -.++...|.+|.||+|.+.|-.      -|-|+|.
T Consensus       187 --~~~~~~~--~~~~~y~~~~i~~~------~~-~~~~~------~~~~~~~~~~g~vPvv~~~n~~------~g~~~~~  243 (481)
T protein:vir:10  187 --DKDKVPV--QHVEVYTTDKIYYI------EI-KGGTY------HRVEEVEHYYNDVPIIEYLNDQ------FKQGDFE  243 (481)
T ss_pred             --eCCCceE--EEEEEEecCeEEEE------Ee-cCCce------eecccccccCCceeEEEeecCC------CCCCchh
Confidence              1222222  22333 34444221      11 11100      1245678999999999998832      2566787


Q ss_pred             HHHHHHHHHHHHHHHHhhhceeecCceeeeccchhhhhhhhhhcccccccccccceeeccccccccccccccccccccch
Q KMKONFHK_00026  217 WLANQILYHDDLVRNVRKNLRFFGNPTLITSRPKHDITESGDEQSFRPTISSQAGFVGMGQASTRMSSPFGAPSPLDGQI  296 (745)
Q Consensus       217 ~~~~~~~~~~~~~~~~~~~~~~~~~~~~~~~~~~~~~~~~~~~~~~~~~~~~~~~~~~~~~~~~~~~~~~~~~~~~~~~~  296 (745)
                      =+..-|...++++.++-.++.+|+||.|+.+----  ........|+.                            ++.+
T Consensus       244 ~v~~lida~~~~~s~~~~~~~~~~~~~~~~~g~~~--~~~~~~~~~~~----------------------------~~~~  293 (481)
T protein:vir:10  244 NVIALIDLYDSAQSDTANYMTDLNDAMLAIIGNVD--LDSEDAKAFRD----------------------------ANMI  293 (481)
T ss_pred             hHHHHHHHHHHHHHHHHHHHHHhcCceeEeecCcC--CCccchhhhhh----------------------------ccce
Confidence            78888989999999999999999999997532100  00001111111                            1122


Q ss_pred             hhHHHhccCC--ccccccceeeccccCchhhHHHHHHHHHHHHhcCcCcc--ccccccceeeeeeeccchhhhhhHHHHH
Q KMKONFHK_00026  297 KVPRVIANLE--PTDRINYLTPDAVSGDQNMYVKQYRSEIRLALGGVDDI--DIGQASTAYEIKSLYGRVAATAEKKARA  372 (745)
Q Consensus       297 ~~~~~~~~~~--~~~~~~~~~~~~~~~~~~~~~~~~~~~~~~~~~~~~~~--~~~~~~~~~~~~~~~~~~~~~~~~~~~~  372 (745)
                      .++.-+....  ..-.+.|++.+--.....-|++..++.|+..-+..+-.  .+....++--||..+-..-..|..| +.
T Consensus       294 ~~~~~~~~~~~~~~~~~~~l~~~~~~~~~~~~~~~l~~~i~~~s~~p~~~~~~~~~n~Sg~Al~~~~~~l~~k~~~~-~~  372 (481)
T protein:vir:10  294 HLEPGTNANGSEGKAEVKYVYKQYDVAGVEAYKKRLQNDIHKYTNTPDLNDEQFSGVQSGESMKYKLFGLEQVRAIK-ER  372 (481)
T ss_pred             eccccccccCCCCCcceeEEeecCCHHHHHHHHHHHHHHHHHHhCCccccccccccccHHHHHHHHHHHHHHHHHHH-HH
Confidence            2222122222  22356789887656667778888899998776666532  2334456666777666666666665 46


Q ss_pred             HhhhhHHHHHHHHHHhHHHHHHHHhhhhhhccccc-cch----hhhh------hhhh---hhhhhhh-ccc-cchhhhhh
Q KMKONFHK_00026  373 LFTYGLCKIFAMMVTHEEYLFMTSFATANGLQKPD-PPL----AEDF------NGDV---EALSEAQ-VKY-GKDMAKFM  436 (745)
Q Consensus       373 ~~~~~~~~~~~~~~~~~~~~~~~~~~~~~~~~~~~-~~~----~~~~------~~~~---~~~~~~~-~~~-~~~~~~~~  436 (745)
                      .|.-||-+++.+|+-.....-...+.. ...+-.| +.+    ++-+      .|-+   .+++... ++- -.+|.+..
T Consensus       373 ~~~~~l~~~~~li~~~~~~~~~~~~~~-~~i~v~f~~~~~~~~~~~a~~~~kl~g~is~et~~~~l~~i~d~~~E~~ri~  451 (481)
T protein:vir:10  373 LFKKGLMKRYKLLLNNVNLTGLKQHNY-AELTITFTPNLPKSMMESINAFNALSGGVSESTRLSLLDFIDNPKEELEKMQ  451 (481)
T ss_pred             HHHHHHHHHHHHHHHHHhccCCCcccc-ceeeEEeCCCCCcCHHHHHHHHHHHhccCChHHHHHhCCCCCCHHHHHHHHH
Confidence            788888888777664322111000100 0001111 111    1111      1211   0011000 000 01334444


Q ss_pred             hhHHHHHHHHHHhcCCCCCceeccCCCcee
Q KMKONFHK_00026  437 KERDELLRATLESGEMPPGVTGLVPDGSTR  466 (745)
Q Consensus       437 ~~~~~~~~~~~~~~~~~~~~~~~~~~~~~~  466 (745)
                      +|.++..+...+.+.==.+--+-.+|.+--
T Consensus       452 ~E~~~~~~~~~~~~~~~~~~~~~~~dd~~g  481 (481)
T protein:vir:10  452 EEEAQREKQADKRGYGEAFENHLNVDDSNG  481 (481)
T ss_pred             HHHHHHHhhhhhccCCccCCCCCCCCCCCC
Confidence            444433322111111001111222222221


No 7  
>protein:vir:96240 Length: 511 # NCBI annotation: ORF006 # Family: family:all:125 # MgeID: mge:1607 # MgeName: 69 # Cross-refs: genbank:acc:YP_239567;genbank:gi:66395299;genbank:GeneID:5132789
Probab=99.05  E-value=2.7e-10  Score=73.06  Aligned_cols=436  Identities=12%  Similarity=0.086  Sum_probs=207.9

Q ss_pred             CcchhHHHH-------HHHHHH----------HhcccCCccceehhhhhHHHH----HHHHhhccceeecccCCcchHHH
Q KMKONFHK_00026    1 VQKTNKHLE-------QLLSAA----------KERRGDLNVDTMIVSSHLAQM----RMFMLRKGLEFFCEQDSYGKRDE   59 (745)
Q Consensus         1 ~~~~~~~~~-------~~~~~~----------~~~~~~~~~~~~~~~~~~~~~----~~~~~~~~~~~~~~~~~~~~~~~   59 (745)
                      ..-.++|+.       .|-+-.          ..+......+.-||.++-..+    --|++.+++.+=|..   .+-++
T Consensus        46 ~~~i~~~~~~~~~r~~~l~~Yy~g~~~i~~~~~~~~~~~~~~~ki~~n~~k~Iv~~~~~yl~g~p~~~~~~~---~~~~~  122 (511)
T protein:vir:96   46 SKYIEHHMDYQRPRLKVLSDYYEGKTKNLVELTRRKEEYMADNRVAHDYASYISDFINGYFLGNPIQYQDDD---KDVLE  122 (511)
T ss_pred             HHHHHHHHHhhHHHHHHHHHHhcccCccccccCcCcccccCcceeecchHHHHHHHHHhhhccCCceeecCc---hHHHH
Confidence            111223322       121111          111222334445565554433    345666777765544   35789


Q ss_pred             HHHHHHhhhhheeehhhhhhhhhccCceEEEEccC-CCceEEEeccCccchhhhccCCceeeEEEEeeeccCCcceeEEe
Q KMKONFHK_00026   60 FIAKVVEDNMLEMKLDSIVDYFLCDGQGLFYFRPS-GDTYQLLYFPKDSYRCYRDQAGEIDTVELIYSFNIRGNAQLEIM  138 (745)
Q Consensus        60 ~~~~~~~~~~~~~~~~~~~~~~~~~~~~~~~~~~~-~~~~~~~~~~~~~~~~~~~~~~~~~~~~~~~~~~~~~~~~~~~~  138 (745)
                      +|..||++|+++..+-.+..--+..|....|+... .+...+.|++-..--+.|+...+-+-+..++-|..        .
T Consensus       123 ~l~~~~~~n~~~~~~~~~~~~~~i~G~a~~~vy~ded~~~~i~~~~p~~~~~vydd~~~~~~~~~vr~~~~--------~  194 (511)
T protein:vir:96  123 AIEAFNDLNDVESHNRSLGLDLSIYGKAYELMIRNQDDETRLYKSDAMSTFVIYDNTIERNSIAGVRYLRT--------K  194 (511)
T ss_pred             HHHHHHhhcCHHHHHHHHHHHHHhcCeeEEEEEeCCCCceEEEEEccceeEEEEcCCCCCceEEEEEEEEe--------e
Confidence            99999999999999999998888889876666553 45678888844333333443332222222222321        0


Q ss_pred             ccccccccceEEEEe-ehhhhhhhhhccccccccCcceeeeccCCchhhhhhhhcchhhhhcCCCCCCCCCCCCcchhHH
Q KMKONFHK_00026  139 PSADGKRKKYIRLRI-FKDRIEQTVSNEKIEFEDGTSFAQSYNGGTTETLVNSLGFIPAVECFNHMDCTGESSGNGEFDW  217 (745)
Q Consensus       139 ~~~~~~~~~~~~~~~-~~~~~~~~~~~~~~~~~~~~~~~~~~~~~~~~~~~~~~~~~~~~~~~~~~~~~~~~~~~~~~~~  217 (745)
                      ...+++.+....++| +.++|.....        ..+.......-.+....|.+|.||+|++.|..      -|-|+|.=
T Consensus       195 ~~d~~~~~~~~~~~iyt~~~i~~~~~--------~~~~~~~~~~~~~~~~~~~~~~vPvv~~~nn~------~g~gd~e~  260 (511)
T protein:vir:96  195 PIDKTDEDEVFTVDLFTSHGVYRYLT--------SRTNGLKLTPRENGFESHSFERMPITEFSNNE------RRKGDYEK  260 (511)
T ss_pred             eccccccceEEEEEEEeCCcEEEEEe--------cCCCcccccccccccccccCCceeeEEecCCC------CCCCchhh
Confidence            111111122223332 4444433221        11122222333455667999999999999843      25678888


Q ss_pred             HHHHHHHHHHHHHHHhhhceeecCceeeecc-chhhhhhhhhhcccccccccccceeeccccccccccccccccccccch
Q KMKONFHK_00026  218 LANQILYHDDLVRNVRKNLRFFGNPTLITSR-PKHDITESGDEQSFRPTISSQAGFVGMGQASTRMSSPFGAPSPLDGQI  296 (745)
Q Consensus       218 ~~~~~~~~~~~~~~~~~~~~~~~~~~~~~~~-~~~~~~~~~~~~~~~~~~~~~~~~~~~~~~~~~~~~~~~~~~~~~~~~  296 (745)
                      +..-|...|+++...-..+..|+||.||-+- ..-+.   .+..                      .++-++.-.+....
T Consensus       261 v~~liDa~d~~~S~~~~~~~~~~~~~lv~~g~~~~~~---~~~~----------------------~~~~~~~~~~~~~~  315 (511)
T protein:vir:96  261 VITLIDLYDNAESDTANYMSDLNDAMLLIKGNLNLDP---VEVR----------------------KQKEANVLFLEPTV  315 (511)
T ss_pred             hHHHHHHHHHHHHHHHHHHHHhhCceeeeecCccCCc---hhhc----------------------ccccccceeccccc
Confidence            8999999999999999999999999998543 11100   0000                      00111101111111


Q ss_pred             hhHHHhccCCccccccceeeccccCchhhHHHHHHHHHHHHhcCcCccc--cccccceeeeeeeccchhhhhhHHHHHHh
Q KMKONFHK_00026  297 KVPRVIANLEPTDRINYLTPDAVSGDQNMYVKQYRSEIRLALGGVDDID--IGQASTAYEIKSLYGRVAATAEKKARALF  374 (745)
Q Consensus       297 ~~~~~~~~~~~~~~~~~~~~~~~~~~~~~~~~~~~~~~~~~~~~~~~~~--~~~~~~~~~~~~~~~~~~~~~~~~~~~~~  374 (745)
                      .........+.+--+.||+.+--...+..|....++.||...+..+--+  +....++-.||.++-..-..|..| +.+|
T Consensus       316 ~~~~~~~~~~~~~~~~~l~~~~~~~~~e~~~~~L~~~I~~~s~~p~~~~~~~~~n~Sg~Al~~~~~~l~~k~~~k-~~~~  394 (511)
T protein:vir:96  316 YADSEGRETEGSVDGGYIYKQYDVQGTEAYKDRLNSDIHMFTNTPNMKDDNFSGTQSGEAMKYKLFGLEQRTKTK-EGLF  394 (511)
T ss_pred             ccccccccCCCCcceeEEeecCCHHHHHHHHHHHHHHHHHHhCCcccccccccccchHHHHHHHHHHHHHHHHHH-HHHH
Confidence            1111111233344578998776566677788889999988776554322  223333444444444333333333 2334


Q ss_pred             hhhHHHHHHHHHHhHHHHHHHHhhhhhhccccccchhhhhhhhhhhhhhhhccccchhhhhhhhHHHHHHHHHHhcCCCC
Q KMKONFHK_00026  375 TYGLCKIFAMMVTHEEYLFMTSFATANGLQKPDPPLAEDFNGDVEALSEAQVKYGKDMAKFMKERDELLRATLESGEMPP  454 (745)
Q Consensus       375 ~~~~~~~~~~~~~~~~~~~~~~~~~~~~~~~~~~~~~~~~~~~~~~~~~~~~~~~~~~~~~~~~~~~~~~~~~~~~~~~~  454 (745)
                      .-||-+++.+|+.                                                          +|..-    
T Consensus       395 ~~~l~~~~~li~~----------------------------------------------------------~~~~~----  412 (511)
T protein:vir:96  395 TKGLRRRAKLLET----------------------------------------------------------ILKNT----  412 (511)
T ss_pred             HHHHHHHHHHHHH----------------------------------------------------------HHHhh----
Confidence            4444444444332                                                          11110    


Q ss_pred             CceeccCC-CceeEEEeeccccchhhHHHHHhhhhcccchHHhc-CChHHHhhccCCC--CCchHHHHhhcccceeeehH
Q KMKONFHK_00026  455 GVTGLVPD-GSTRVSWRWTGEVFEEQSQDILNNSIVVRNLQELG-VDSVEALKYLFPS--KTDEERAGMLSGYPFRMVKE  530 (745)
Q Consensus       455 ~~~~~~~~-~~~~v~w~~~~~vf~~t~~~~l~~s~~~~nl~~~g-~~~~~vl~~l~P~--~T~e~~aa~~sgy~~R~t~n  530 (745)
                      +.+....+ -+-.|.|   ..-.|....+.+|.   ..+|.  | ++.+.++..| |-  +..+|++.+.        .+
T Consensus       413 ~~~~~~~d~~~i~~~f---~~~~p~n~~e~~~~---~~kl~--G~iS~et~l~~l-~~v~D~~~E~~ri~--------~E  475 (511)
T protein:vir:96  413 WSIDANKDFNTVRYVY---NRNLPKSLIEELKA---YIDSG--GKISQTTLMSLF-SFFQDPELEVKKIE--------ED  475 (511)
T ss_pred             cCcccccccccceEEe---CCCCCCCHHHHHHH---HHHHh--ccCChHHHHHhC-CCCCCHHHHHHHHH--------HH
Confidence            00000000 0113445   23333333333332   11333  4 5666666653 42  2334665432        23


Q ss_pred             HHHHHHHHHhhhhhhccCCCCCCCCCCCCCCCCCCCCCcccc
Q KMKONFHK_00026  531 TQQSLGTFISLLGNMYQLPHPQTPNLPLASDPNLDITQFLYR  572 (745)
Q Consensus       531 ~~~~i~~li~l~~n~l~~P~P~dPnaPlGsdPnadlTP~~~r  572 (745)
                      +...+++.   .+++...+.+.+...+.   +.....+.-.+
T Consensus       476 ~~~~~~~~---~~~~~~~~~~~~~~~~~---~~~~~~~~~~~  511 (511)
T protein:vir:96  476 EKESIKKA---QKGIYKDPRDINDDEQD---DDTKDTVDKKE  511 (511)
T ss_pred             HHHHHHHH---hhccccCCCCCCCCCCC---CcccccccccC
Confidence            33333332   12333344443332221   11111110000


No 8  
>protein:vir:103951 Length: 511 # NCBI annotation: phage portal protein # Family: family:all:125 # MgeID: mge:1662 # MgeName: phiNM # Cross-refs: genbank:acc:YP_873988;genbank:gi:118430763;genbank:GeneID:4525445
Probab=98.96  E-value=3.2e-10  Score=72.64  Aligned_cols=418  Identities=11%  Similarity=0.106  Sum_probs=213.1

Q ss_pred             CcchhHHHH-------HHHHHH----------HhcccCCccceehhhhhHHHH----HHHHhhccceeecccCCcchHHH
Q KMKONFHK_00026    1 VQKTNKHLE-------QLLSAA----------KERRGDLNVDTMIVSSHLAQM----RMFMLRKGLEFFCEQDSYGKRDE   59 (745)
Q Consensus         1 ~~~~~~~~~-------~~~~~~----------~~~~~~~~~~~~~~~~~~~~~----~~~~~~~~~~~~~~~~~~~~~~~   59 (745)
                      ..-.++|++       .|.+-.          ..+......+.-||.++...+    --|++.+++-+=|..   .+-++
T Consensus        46 ~~~i~~~~~~~~~r~~~l~~Yy~g~~~i~~~~~~~~~~~~~~~ki~~n~~k~Iv~~~~~yl~g~p~~~~~~d---~~~~~  122 (511)
T protein:vir:10   46 SKCIEHHMDYQRPRLKVLSDYYEGKTKNLVELTRRKEEYMADNRVAHDYASYISDFINGYFLGNPIQYQDDD---KDVLE  122 (511)
T ss_pred             HHHHHHHHHhhHHHHHHHHHHhcccCccccccCcccccccCcceeecchHHHHHHHHhhhhcccCceeecCc---hHHHH
Confidence            111223322       221111          111222334455666655433    345566777765543   45789


Q ss_pred             HHHHHHhhhhheeehhhhhhhhhccCceEEEEccCC-CceEEEec-cCccchhhhccC-CceeeEEEEeeeccCCcceeE
Q KMKONFHK_00026   60 FIAKVVEDNMLEMKLDSIVDYFLCDGQGLFYFRPSG-DTYQLLYF-PKDSYRCYRDQA-GEIDTVELIYSFNIRGNAQLE  136 (745)
Q Consensus        60 ~~~~~~~~~~~~~~~~~~~~~~~~~~~~~~~~~~~~-~~~~~~~~-~~~~~~~~~~~~-~~~~~~~~~~~~~~~~~~~~~  136 (745)
                      +|..+|++|.++..+-.+..--+..|....|+.... +...+.|+ |...|-.|-+.. +++  +..++-|..      .
T Consensus       123 ~l~~~~~~n~~~~~~~~~~~~~~i~G~ay~~vy~dedg~~~i~~~~p~~~~~vydd~~~~~~--~~~vr~~~~------~  194 (511)
T protein:vir:10  123 AIEAFNDLNDVESHNRSLGLDLSIYGKAYEIMIRNQDDETRLYKSDAMSTFVIYDNTIERNS--IAGVRYLRT------K  194 (511)
T ss_pred             HHHHHHhhcCHHHHHHHHHHHHHhcCeeEEEEEeCCCCceEEEEEccceeEEEEcCCCCCce--EEEEEEEEe------e
Confidence            999999999999988888888888898877766654 45778887 444444444332 233  222222321      0


Q ss_pred             EeccccccccceEEEEe-ehhhhhhhhhccccccccCcceeeeccCCchhhhhhhhcchhhhhcCCCCCCCCCCCCcchh
Q KMKONFHK_00026  137 IMPSADGKRKKYIRLRI-FKDRIEQTVSNEKIEFEDGTSFAQSYNGGTTETLVNSLGFIPAVECFNHMDCTGESSGNGEF  215 (745)
Q Consensus       137 ~~~~~~~~~~~~~~~~~-~~~~~~~~~~~~~~~~~~~~~~~~~~~~~~~~~~~~~~~~~~~~~~~~~~~~~~~~~~~~~~  215 (745)
                        ...++..+...+++| +.++|.+...+        .........-.+....|-+|.||+|++.|..      -|-|+|
T Consensus       195 --~~d~~~~~~~~~~~iyt~~~i~~~~~~--------~~~~~~~~~~~~~~~~~~~~~vPvv~f~nn~------~g~gd~  258 (511)
T protein:vir:10  195 --PIDKTDEDEVFTVDLFTSHGVYRYLTS--------RTNGLKLTPRENGFESHSFERMPITEFSNNE------RRKGDY  258 (511)
T ss_pred             --ecccCccceEEEEEEEeCCcEEEEEec--------CCCcccccccccccccccCcceeEEEecCCC------CCCCch
Confidence              111111122223333 44444332211        1111112222344567899999999999843      255688


Q ss_pred             HHHHHHHHHHHHHHHHHhhhceeecCceeeeccc-hhhhhhhhhhcccccccccccceeecccccccccccccccccccc
Q KMKONFHK_00026  216 DWLANQILYHDDLVRNVRKNLRFFGNPTLITSRP-KHDITESGDEQSFRPTISSQAGFVGMGQASTRMSSPFGAPSPLDG  294 (745)
Q Consensus       216 ~~~~~~~~~~~~~~~~~~~~~~~~~~~~~~~~~~-~~~~~~~~~~~~~~~~~~~~~~~~~~~~~~~~~~~~~~~~~~~~~  294 (745)
                      .=+..-|...|+++...-..+..|+||.||-+-- ..+.   .+...                      +.-++.-.++.
T Consensus       259 e~v~~liDa~d~~~S~~~~~~~~~~~~~lv~~g~~~~~~---~~~~~----------------------~~~~~~~~~~~  313 (511)
T protein:vir:10  259 EKVITLIDLYDNAESDTANYMSDLNDAMLLIKGNLNLDP---VEVRK----------------------QKEANVLFLEP  313 (511)
T ss_pred             hhhHHHHHHHHHHHHHHHHHHHHhhCceeeeeccccCCc---hhhcc----------------------chhccceeccc
Confidence            8888999999999999999999999999985431 1000   00000                      00011111222


Q ss_pred             chhhHHHhccCCccccccceeeccccCchhhHHHHHHHHHHHHhcCcCc--cccccccceeeeeeeccchhhhhhHHHHH
Q KMKONFHK_00026  295 QIKVPRVIANLEPTDRINYLTPDAVSGDQNMYVKQYRSEIRLALGGVDD--IDIGQASTAYEIKSLYGRVAATAEKKARA  372 (745)
Q Consensus       295 ~~~~~~~~~~~~~~~~~~~~~~~~~~~~~~~~~~~~~~~~~~~~~~~~~--~~~~~~~~~~~~~~~~~~~~~~~~~~~~~  372 (745)
                      ........-+.+++--+.||+.+--...+..|.+..++.||...+..+-  -.+....++-.||.++-..-..|..| +.
T Consensus       314 ~~~~~~~~~~~~~~~d~~~l~~~~~~~~~e~~~~~L~~~I~~~s~~P~~~~~~~~~n~Sg~Al~~~~~~l~~k~~~k-~~  392 (511)
T protein:vir:10  314 TVYADSEGRETEGSVDGGYIYKQYDVQGTEAYKDRLNSDIHMFTNTPNMKDDNFSGTQSGEAMKYKLFGLEQRTKTK-EG  392 (511)
T ss_pred             ccccccccccCCCCcceeEEeecCCHHHHHHHHHHHHHHHHHHhCCcccccccccccchHHHHHHHHHHHHHHHHHH-HH
Confidence            2222222233444556789987765666778899999999987765542  22444556777777776666666666 56


Q ss_pred             HhhhhHHHHHHHHHHhHHHHHHHHhhhh-hhcccccc-c----hhhhh------hhhhhhhhhhhcc---cc----chhh
Q KMKONFHK_00026  373 LFTYGLCKIFAMMVTHEEYLFMTSFATA-NGLQKPDP-P----LAEDF------NGDVEALSEAQVK---YG----KDMA  433 (745)
Q Consensus       373 ~~~~~~~~~~~~~~~~~~~~~~~~~~~~-~~~~~~~~-~----~~~~~------~~~~~~~~~~~~~---~~----~~~~  433 (745)
                      +|.-||-++|.+|+......-....+.. ..++-.|. .    +++.+      .|.+  ..+..++   +-    .+|.
T Consensus       393 ~f~~~l~~~~~li~~~~~~~~~~~~~~d~~~i~i~f~~~~p~d~~~~~~~~~kl~G~i--S~et~~~~l~~v~d~~~E~~  470 (511)
T protein:vir:10  393 LFTKGLRRRAKLLETILKNTRSIDANKDFNTVRYVYNRNLPKSLIEELKAYIDSGGKI--SQTTLMSLFSFFQDPELEVK  470 (511)
T ss_pred             HHHHHHHHHHHHHHHHHHhhCCcccccccceeeEEeCCCCCcCHHHHHHHHHHHhccC--cHHHHHHhCCCCCCHHHHHH
Confidence            8899998888887655433221111110 01111111 1    22222      1211  1111111   11    2355


Q ss_pred             hhhhhHHHHHHHHHH-hcCCCCCceeccCCCceeEEEeeccccchhhHHHHHhhhh
Q KMKONFHK_00026  434 KFMKERDELLRATLE-SGEMPPGVTGLVPDGSTRVSWRWTGEVFEEQSQDILNNSI  488 (745)
Q Consensus       434 ~~~~~~~~~~~~~~~-~~~~~~~~~~~~~~~~~~v~w~~~~~vf~~t~~~~l~~s~  488 (745)
                      +.-+|+++..++..+ ++.-+-+.-.=-+++.               +++-.++-.
T Consensus       471 ri~~E~~~~~~~~~~~~~~~~~~~~~~~~~~~---------------~~~~~~~~~  511 (511)
T protein:vir:10  471 KIEEDEKESIKKAQKGIYKDPRDINDDEQDDD---------------TKDTVDKKE  511 (511)
T ss_pred             HHHHHHHHHHHHHhhhcccCCCCCCCCCCCCc---------------ccCcccccC
Confidence            555566655544332 2222222222112211               111111111


No 9  
>protein:vir:9871 Length: 429 # NCBI annotation: hypothetical protein # Family: family:all:125 # MgeID: mge:177 # MgeName: 315.5 # Cross-refs: genbank:acc:NP_795633;genbank:gi:28876408;genbank:GeneID:1257942
Probab=98.92  E-value=6.2e-10  Score=71.08  Aligned_cols=395  Identities=11%  Similarity=0.139  Sum_probs=194.3

Q ss_pred             CcchhHHHHHHH---HHH------H--hcccCCccceehhhhhHH----HHHHHHhhccceeecccCCcchHHHHHHHHH
Q KMKONFHK_00026    1 VQKTNKHLEQLL---SAA------K--ERRGDLNVDTMIVSSHLA----QMRMFMLRKGLEFFCEQDSYGKRDEFIAKVV   65 (745)
Q Consensus         1 ~~~~~~~~~~~~---~~~------~--~~~~~~~~~~~~~~~~~~----~~~~~~~~~~~~~~~~~~~~~~~~~~~~~~~   65 (745)
                      +++-++++..+.   +-.      .  .+.-....+.=|+.++..    +.--|++.+++.+=|.-|   +-++++..+|
T Consensus        10 i~~~~~~~~r~~~l~~yy~g~~~il~~~~~~~~~~~~ki~~n~~~~ivd~~~~~l~g~~~~~~~~~~---~~~~~l~~~~   86 (429)
T protein:vir:98   10 IQKHRSFNLSYSAYKQLYEGDHAILQQKQKEQYKPDNRLVVNFAKYIVDTFNGYFIGVPVQTSHENK---QVSNYLELLD   86 (429)
T ss_pred             HHHHHHHHHHHHHHHHHhccccccccccccccCCCcceeecchHHHHHHHHhhhhcccCceeecCCh---HHHHHHHHHH
Confidence            222122111111   000      0  111111122233444322    233456667777666433   3567899999


Q ss_pred             hhhhheeehhhhhhhhhccCceEEEEccCCC-ceEEEec-cCccchhhhccCCceeeEEEEeeeccCCcceeEEeccccc
Q KMKONFHK_00026   66 EDNMLEMKLDSIVDYFLCDGQGLFYFRPSGD-TYQLLYF-PKDSYRCYRDQAGEIDTVELIYSFNIRGNAQLEIMPSADG  143 (745)
Q Consensus        66 ~~~~~~~~~~~~~~~~~~~~~~~~~~~~~~~-~~~~~~~-~~~~~~~~~~~~~~~~~~~~~~~~~~~~~~~~~~~~~~~~  143 (745)
                      ++|.|+..+..+..--+.+|.+.+++.+..| ...+.|+ |...|-.|-++..+--...|.|-.. .+.           
T Consensus        87 ~~n~~~~~~~~~~~~~~~~G~~~~~v~~d~~g~~~~~~~~p~~~~~v~dd~~~~~~~~~i~~~~~-~~~-----------  154 (429)
T protein:vir:98   87 GYNDQDDNNAELSKICSIYGHGYELVFNDENAEAGITYLTPLEAFIVYDDSIRQKPLFAVRYFYN-KGG-----------  154 (429)
T ss_pred             hhcCHhHHHHHHHHHHhhcCeEEEEEEecCCCcEEEEEEcccceEEEEeCCCCCceEEEEEEEEe-cCc-----------
Confidence            9999999999999999999999888877554 4567777 7777777766654322222333222 111           


Q ss_pred             cccceEEEEeehhhhhhhhhccccccccCcceeeeccCCchhhhhhhhcchhhhhcCCCCCCCCCCCCcchhHHHHHHHH
Q KMKONFHK_00026  144 KRKKYIRLRIFKDRIEQTVSNEKIEFEDGTSFAQSYNGGTTETLVNSLGFIPAVECFNHMDCTGESSGNGEFDWLANQIL  223 (745)
Q Consensus       144 ~~~~~~~~~~~~~~~~~~~~~~~~~~~~~~~~~~~~~~~~~~~~~~~~~~~~~~~~~~~~~~~~~~~~~~~~~~~~~~~~  223 (745)
                       ..++  +-.+.+++..        +.++.. ..    --++...|-+|+||+|.+.|...      |-|+|.=+..-|.
T Consensus       155 -~~~~--~~~~~~~~~~--------~~~~~~-~~----~~~~~~~~~~g~vPvv~~~n~~~------g~sd~e~v~~liD  212 (429)
T protein:vir:98  155 -VLEG--SYSDASNITY--------FKDGEK-GI----EIGESEPHPFDGVPMIEYVENEE------RQSLLASVVTLIN  212 (429)
T ss_pred             -eEEE--EEEeCceEEE--------EEecCC-ce----EecccccccCCccceEEecCCCC------CCCcHHHHHHHHH
Confidence             1111  1111111111        101100 00    11344568899999999999643      5678888999999


Q ss_pred             HHHHHHHHHhhhceeecCceeeeccchhhhhhhhhhcccccccccccceeeccccccccccccccccccccchhhHHHhc
Q KMKONFHK_00026  224 YHDDLVRNVRKNLRFFGNPTLITSRPKHDITESGDEQSFRPTISSQAGFVGMGQASTRMSSPFGAPSPLDGQIKVPRVIA  303 (745)
Q Consensus       224 ~~~~~~~~~~~~~~~~~~~~~~~~~~~~~~~~~~~~~~~~~~~~~~~~~~~~~~~~~~~~~~~~~~~~~~~~~~~~~~~~  303 (745)
                      ..|+++...-.++.+|++|.|+.+--.       ....|                              ....+..++|.
T Consensus       213 ~~d~~~s~~~~~~~~~~~p~~~i~g~~-------~~~~~------------------------------~~~~~~~~~~~  255 (429)
T protein:vir:98  213 AFNKAISEKANDVEYFADAYLKILGAE-------LDDET------------------------------LKSLRDTRIIN  255 (429)
T ss_pred             HHHHHHHHHHHHHHHhcCceeeeecCC-------CCcch------------------------------hhhHhhCceee
Confidence            999999999999999999998854210       00011                              11112222221


Q ss_pred             cC---CccccccceeeccccCchhhHHHHHHHHHHHHhcCcCccccc-cccceeeeeeeccchhhhhhHHHHHHhhhhHH
Q KMKONFHK_00026  304 NL---EPTDRINYLTPDAVSGDQNMYVKQYRSEIRLALGGVDDIDIG-QASTAYEIKSLYGRVAATAEKKARALFTYGLC  379 (745)
Q Consensus       304 ~~---~~~~~~~~~~~~~~~~~~~~~~~~~~~~~~~~~~~~~~~~~~-~~~~~~~~~~~~~~~~~~~~~~~~~~~~~~~~  379 (745)
                      --   +-+--+.|++.+.-.....-|++.+++.|+...++.+--+-. ..+++--||..+-..-..|++|. .+|.=||-
T Consensus       256 ~~~~~~~~~~~~~l~~~~~~~~~~~~~~~l~~~i~~~s~~p~~~~~~~gn~Sg~Al~~~~~~l~~k~~~~~-~~~~~~l~  334 (429)
T protein:vir:98  256 LKDTDAQQLTVEFLQKPDADATQEHLLDRLENLIFRTAMVANISDESFGTASGIALRYRLQAMDNLAKTKE-RKFMSGMN  334 (429)
T ss_pred             ccCCCCCCcceeEEeecCCHHHHHHHHHHHHHHHHHHhCccccCccccccchHHHHHHHHHHHHHHHHHHH-HHHHHHHH
Confidence            10   112246788887666666677889999998887765422211 12345555555555555555553 44555666


Q ss_pred             HHHHHHHHhHHHHHHHHhhhhhhccccccchhhhhhhhhhhhhhhhccccchhhhhhhhHHHHHHHHHHhcCCCCC-cee
Q KMKONFHK_00026  380 KIFAMMVTHEEYLFMTSFATANGLQKPDPPLAEDFNGDVEALSEAQVKYGKDMAKFMKERDELLRATLESGEMPPG-VTG  458 (745)
Q Consensus       380 ~~~~~~~~~~~~~~~~~~~~~~~~~~~~~~~~~~~~~~~~~~~~~~~~~~~~~~~~~~~~~~~~~~~~~~~~~~~~-~~~  458 (745)
                      +++.+++.-..           .            .+......++.++....+..=+++.-+.+..+  .|.||.= +..
T Consensus       335 ~~~~li~~~~~-----------~------------~~~~~d~~~i~v~f~~~~p~~~~~~a~~~~kl--~g~is~et~~~  389 (429)
T protein:vir:98  335 RRYKLIASYPT-----------S------------KIGPKDWIGIKYKFTRNLPANLLEESQIAGNL--AGIVSEETQVG  389 (429)
T ss_pred             HHHHHHHHHhc-----------c------------CCCccccccceEEeCCCCCcCHHHHHHHHHHH--hccCchHHHHH
Confidence            66655543110           0            00011122334444332222223333444433  4555541 112


Q ss_pred             ccCCCceeEEEeeccccc-hhhHHHHHhhhhccc--chHHhcCChHHHhhccCCCCCchH
Q KMKONFHK_00026  459 LVPDGSTRVSWRWTGEVF-EEQSQDILNNSIVVR--NLQELGVDSVEALKYLFPSKTDEE  515 (745)
Q Consensus       459 ~~~~~~~~v~w~~~~~vf-~~t~~~~l~~s~~~~--nl~~~g~~~~~vl~~l~P~~T~e~  515 (745)
                      |-|            -|- |+..-+++.+..-.+  +.+. +++..       ...++.|
T Consensus       390 ~l~------------~v~d~~~E~~ri~~E~~~~~~~~~~-~~~~~-------~~~~~~~  429 (429)
T protein:vir:98  390 VLS------------IVENPQKEIERKNSDKSTLISRQAG-GLNGQ-------NTTTILE  429 (429)
T ss_pred             hCC------------CCCCHHHHHHHHHHHHHHHHHHHHh-hhcCC-------CCCCCCC
Confidence            211            111 222222333222111  1111 11000       1222222


No 10 
>protein:vir:5961 Length: 503 # NCBI annotation: hypothetical protein # Family: family:all:125 # MgeID: mge:125 # MgeName: SPP1 # Cross-refs: genbank:acc:NP_690661;genbank:geneid:6329220;genbank:gi:22855055;interpro:IPR006428;uniprot:P54309;genbank:GeneID:955279
Probab=98.91  E-value=1.5e-09  Score=68.94  Aligned_cols=433  Identities=13%  Similarity=0.152  Sum_probs=199.8

Q ss_pred             CcchhHHHHH----HHHHH--------------HhcccCCc--------cceehhhhhHHH----HHHHHhhccceeecc
Q KMKONFHK_00026    1 VQKTNKHLEQ----LLSAA--------------KERRGDLN--------VDTMIVSSHLAQ----MRMFMLRKGLEFFCE   50 (745)
Q Consensus         1 ~~~~~~~~~~----~~~~~--------------~~~~~~~~--------~~~~~~~~~~~~----~~~~~~~~~~~~~~~   50 (745)
                      .+..++++++    -++..              ..+.++.+        .+.-|+.++...    .-=|++-+++.+=+.
T Consensus        31 ~~~i~~~i~~~~~~~~~~~~~YY~g~~~i~~~~~~~~~~~~~~~~~~~~~~~ri~~n~~~~ivd~~~~yl~g~~~~~~~~  110 (503)
T protein:vir:59   31 TTMIQKLIDEHNPEPLLKGVRYYMCENDIEKKRRTYYDAAGQQLVDDTKTNNRTSHAWHKLFVDQKTQYLVGEPVTFTSD  110 (503)
T ss_pred             HHHHHHHHHhhcHHHHHHHHHHhccccchhhccchhcccccccccccccccceeecchHHHHHHHHHhhhhcCCeeeccC
Confidence            1111111111    01111              11111111        112244444332    234667778876432


Q ss_pred             cCCcchHHHHHHHHHhhhhheeehhhhhhhhhccCceEEEEccCC-CceEEEeccCccchhhhcc--CCceeeEEEEeee
Q KMKONFHK_00026   51 QDSYGKRDEFIAKVVEDNMLEMKLDSIVDYFLCDGQGLFYFRPSG-DTYQLLYFPKDSYRCYRDQ--AGEIDTVELIYSF  127 (745)
Q Consensus        51 ~~~~~~~~~~~~~~~~~~~~~~~~~~~~~~~~~~~~~~~~~~~~~-~~~~~~~~~~~~~~~~~~~--~~~~~~~~~~~~~  127 (745)
                       |  -+-++||..++ +|.++-.+..++---+.+|....++.... +...+.+++....-+.++.  .+++..++-.|..
T Consensus       111 -d--~~~~~~l~~~~-~n~~~~~~~~~~~~~~~~G~~~~~v~~d~dg~~~i~~~~p~~~~~i~d~~~~~~~~~~ir~~~~  186 (503)
T protein:vir:59  111 -N--KTLLEYVNELA-DDDFDDILNETVKNMSNKGIEYWHPFVDEEGEFDYVIFPAEEMIVVYKDNTRRDILFALRYYSY  186 (503)
T ss_pred             -c--HHHHHHHHHHH-hcCHHHHHHHHHHHHhhCCeEEEEEeecCCCceEEEEEccceeEEEEeCCCCCceEEEEEEEEE
Confidence             2  35667886655 57777777777777777888776666644 4567888865555555554  3677776555543


Q ss_pred             ccCCcceeEEeccccccccceEEEEe-ehhhhhhhhhc-cccccccCcceeeeccCCchhhhhhhhcchhhhhcCCCCCC
Q KMKONFHK_00026  128 NIRGNAQLEIMPSADGKRKKYIRLRI-FKDRIEQTVSN-EKIEFEDGTSFAQSYNGGTTETLVNSLGFIPAVECFNHMDC  205 (745)
Q Consensus       128 ~~~~~~~~~~~~~~~~~~~~~~~~~~-~~~~~~~~~~~-~~~~~~~~~~~~~~~~~~~~~~~~~~~~~~~~~~~~~~~~~  205 (745)
                      .           ..+++...|  +++ ++++|..-... ....+++...-......-......|.+|.||.|++.|-.. 
T Consensus       187 ~-----------~~~~~~~~~--~evy~~~~i~~~~~~~~~~~~~~~~~~~~~~~~~~~~~~~~~~~~vPiv~~~nn~~-  252 (503)
T protein:vir:59  187 K-----------GIMGEETQK--AELYTDTHVYYYEKIDGVYQMDYSYGENNPRPHMTKGGQAIGWGRVPIIPFKNNEE-  252 (503)
T ss_pred             e-----------cCCCceEEE--EEEEeCCcEEEEEEcCCcccccccccccccccceeecceeccCCccceEEecCCCC-
Confidence            3           122222222  222 22222211110 0011100000000111112344578899999999988543 


Q ss_pred             CCCCCCcchhHHHHHHHHHHHHHHHHHhhhceeecCceeeeccchhhhhhhhhhcccccccccccceeeccccccccccc
Q KMKONFHK_00026  206 TGESSGNGEFDWLANQILYHDDLVRNVRKNLRFFGNPTLITSRPKHDITESGDEQSFRPTISSQAGFVGMGQASTRMSSP  285 (745)
Q Consensus       206 ~~~~~~~~~~~~~~~~~~~~~~~~~~~~~~~~~~~~~~~~~~~~~~~~~~~~~~~~~~~~~~~~~~~~~~~~~~~~~~~~  285 (745)
                           |-|+|.=+..-|...|.++...-.++.+|++|.|+.+--.-+     +..                         
T Consensus       253 -----~~sd~~~~~~liDa~d~~~s~~~~~~~~~~~~~~v~~g~~~~-----~~~-------------------------  297 (503)
T protein:vir:59  253 -----MVSDLKFYKDLIDNYDSITSSTMDSFSDFQQIVYVLKNYDGE-----NPK-------------------------  297 (503)
T ss_pred             -----CCcchhhhHHHHHHHHHHHHHHHHHHHHhcCCeeEeecCCcc-----ccc-------------------------
Confidence                 566888788889999999999999999999999985421000     000                         


Q ss_pred             cccccccccchhhHHHhccCCccccccceeeccccCchhhHHHHHHHHHHHHhcCcCcc--ccccccceeeeeeeccchh
Q KMKONFHK_00026  286 FGAPSPLDGQIKVPRVIANLEPTDRINYLTPDAVSGDQNMYVKQYRSEIRLALGGVDDI--DIGQASTAYEIKSLYGRVA  363 (745)
Q Consensus       286 ~~~~~~~~~~~~~~~~~~~~~~~~~~~~~~~~~~~~~~~~~~~~~~~~~~~~~~~~~~~--~~~~~~~~~~~~~~~~~~~  363 (745)
                           .+....+.-++| .+..+.-+.|++.+--....-.|....++.|+...+.++--  ..+...++-.||.++-..-
T Consensus       298 -----~~~~~~~~~~~~-~~~~~~~~~~l~~~~~~~~~~~~~~~l~~~i~~~s~~p~~~~~~~~~~~Sg~Ai~~~~~~l~  371 (503)
T protein:vir:59  298 -----EFTANLRYHSVI-KVSGDGGVDTLRAEIPVDSAAKELERIQDELYKSAQAVDNSPETIGGGATGPALENLYALLD  371 (503)
T ss_pred             -----hhhhhhhcccce-eccCCCcceeEeccCCHHHHHHHHHHHHHHHHHHhcccCCCcccccccccHHHHHHHHHHHH
Confidence                 000111111122 23334457899988766677778888889999888777632  2344455555666655555


Q ss_pred             hhhhHHHHHHhhhhHHHHHHHHHHhHHHHHHHHhhhhhhccccccchhhhhhhhhhhhhhhhccccchhhhhhhhHHHHH
Q KMKONFHK_00026  364 ATAEKKARALFTYGLCKIFAMMVTHEEYLFMTSFATANGLQKPDPPLAEDFNGDVEALSEAQVKYGKDMAKFMKERDELL  443 (745)
Q Consensus       364 ~~~~~~~~~~~~~~~~~~~~~~~~~~~~~~~~~~~~~~~~~~~~~~~~~~~~~~~~~~~~~~~~~~~~~~~~~~~~~~~~  443 (745)
                      ..|.+| +.+|.-||-+++.+|+.....         .+ .+           +.....                     
T Consensus       372 ~k~~~~-~~~~~~~l~~~~~~i~~~~~~---------~~-~~-----------~~~~~~---------------------  408 (503)
T protein:vir:59  372 LKANMA-ERKIRAGLRLFFWFFAEYLRN---------TG-KG-----------DFNPDK---------------------  408 (503)
T ss_pred             HHHHHH-HHHHHHHHHHHHHHHHHHHHh---------cc-Cc-----------cccccc---------------------
Confidence            555544 334566665555554421100         00 00           000001                     


Q ss_pred             HHHHHhcCCCCCceeccCCCceeEEEeeccccchhhHHHHHhhhhcccchHHhc-CChHHHhhccCCCCC--chHHHHhh
Q KMKONFHK_00026  444 RATLESGEMPPGVTGLVPDGSTRVSWRWTGEVFEEQSQDILNNSIVVRNLQELG-VDSVEALKYLFPSKT--DEERAGML  520 (745)
Q Consensus       444 ~~~~~~~~~~~~~~~~~~~~~~~v~w~~~~~vf~~t~~~~l~~s~~~~nl~~~g-~~~~~vl~~l~P~~T--~e~~aa~~  520 (745)
                                          +-.|.|   ..-.|....+..|.   ...|...| ++.+.++..| |--+  .+|++.++
T Consensus       409 --------------------~i~i~f---~~~~p~d~~~~~~~---~~kl~~~GiiS~et~l~~l-~~v~d~~~E~~ri~  461 (503)
T protein:vir:59  409 --------------------ELTMTF---TRTRIQNDSEIVQS---LVQGVTGGIMSKETAVARN-PFVQDPEEELARIE  461 (503)
T ss_pred             --------------------ceeEEe---CCCCCCCHHHHHHH---HHHHHhCCCCchHHHHHhC-CCCCCHHHHHHHHH
Confidence                                114455   22333222222221   22344446 3666666553 3322  34555443


Q ss_pred             cccceeeehHHHHHHHHHHhhhhhhccCCCCCCCCCCCCCCCCCCCCCcccccchhcccccccCCCCC
Q KMKONFHK_00026  521 SGYPFRMVKETQQSLGTFISLLGNMYQLPHPQTPNLPLASDPNLDITQFLYRSLEFLRKELSYSGRYK  588 (745)
Q Consensus       521 sgy~~R~t~n~~~~i~~li~l~~n~l~~P~P~dPnaPlGsdPnadlTP~~~raLs~va~E~S~SgT~~  588 (745)
                      .        ++....++...+.++     .+...+-.. .++.....            +...+|...
T Consensus       462 ~--------E~~~~~~~~~~~~~~-----~~~~~~~~~-~~~~~~~~------------~~~~~g~~~  503 (503)
T protein:vir:59  462 E--------EMNQYAEMQGNLLDD-----EGGDDDLEE-DDPNAGAA------------ESGGAGQVS  503 (503)
T ss_pred             H--------HHHHHHhhhccccCc-----cCCCCCCCc-CCCCCCcc------------cCCCCCCcC
Confidence            2        233333332221111     111000000 00000000            000000000


No 11 
>protein:vir:9306 Length: 511 # NCBI annotation: phi Mu50B-like protein # Family: family:all:125 # MgeID: mge:165 # MgeName: phi 11 # Cross-refs: genbank:acc:NP_803284;genbank:gi:29028594;genbank:GeneID:1258040
Probab=98.91  E-value=4.3e-10  Score=71.93  Aligned_cols=417  Identities=11%  Similarity=0.113  Sum_probs=206.9

Q ss_pred             CcchhHHHHH-------HHHHH----------HhcccCCccceehhhhhHHHH----HHHHhhccceeecccCCcchHHH
Q KMKONFHK_00026    1 VQKTNKHLEQ-------LLSAA----------KERRGDLNVDTMIVSSHLAQM----RMFMLRKGLEFFCEQDSYGKRDE   59 (745)
Q Consensus         1 ~~~~~~~~~~-------~~~~~----------~~~~~~~~~~~~~~~~~~~~~----~~~~~~~~~~~~~~~~~~~~~~~   59 (745)
                      ..-.++|++.       +-+-.          ..+......+.-||.++...+    --|++-+++-+=|..   .+-++
T Consensus        46 ~~~i~~~~~~~~~r~~~l~~Yy~g~~~il~~~~~~~~~~~~~~ki~~n~~k~Iv~~~~~yl~g~p~~~~~~d---~~~~~  122 (511)
T protein:vir:93   46 SKYIEHHMDYQRPRLKVLSDYYEGKTKNLVELTRRKEEYMADNRVAHDYASYISDFINGYFLGNPIQYQDDD---KDVLE  122 (511)
T ss_pred             HHHHHHHHHhhHHHHHHHHHHhcccCccccccCcCcccccCcceeecchHHHHHHHHhhhhcccCeeeccCC---hHHHH
Confidence            1112233221       11111          111222233344555554433    234555666664543   46788


Q ss_pred             HHHHHHhhhhheeehhhhhhhhhccCceEEEEccC-CCceEEEecc-CccchhhhccC-CceeeEEEEeeeccCCcceeE
Q KMKONFHK_00026   60 FIAKVVEDNMLEMKLDSIVDYFLCDGQGLFYFRPS-GDTYQLLYFP-KDSYRCYRDQA-GEIDTVELIYSFNIRGNAQLE  136 (745)
Q Consensus        60 ~~~~~~~~~~~~~~~~~~~~~~~~~~~~~~~~~~~-~~~~~~~~~~-~~~~~~~~~~~-~~~~~~~~~~~~~~~~~~~~~  136 (745)
                      +|..+|+.|.++..+-.+..--+.+|....|+... .+...+.+++ ...|-.|.+.. +++--.  ++-|.        
T Consensus       123 ~l~~~~~~n~~~~~~~~~~~~~~~~G~ay~~vy~de~~~~~i~~~~p~~~~~vydd~~~~~~~~~--vr~~~--------  192 (511)
T protein:vir:93  123 VIEAFNDLNDVESHNRSLGLDLSIYGKAYELMIRNQDDETRLYKSDAMSTFVIYDNTIERNSIAG--VRYLR--------  192 (511)
T ss_pred             HHHHHHhhcCHhHHHHHHHHHHHhcCeeEEEEEeCCCCceEEEEEccceeEEEEcCCCCCceEEE--EEEEE--------
Confidence            99999999999999999998888999887766653 4556777774 44443443332 343221  11122        


Q ss_pred             Eeccccccc-cceEEEEe-ehhhhhhhhhccccccccCcceeeeccCCchhhhhhhhcchhhhhcCCCCCCCCCCCCcch
Q KMKONFHK_00026  137 IMPSADGKR-KKYIRLRI-FKDRIEQTVSNEKIEFEDGTSFAQSYNGGTTETLVNSLGFIPAVECFNHMDCTGESSGNGE  214 (745)
Q Consensus       137 ~~~~~~~~~-~~~~~~~~-~~~~~~~~~~~~~~~~~~~~~~~~~~~~~~~~~~~~~~~~~~~~~~~~~~~~~~~~~~~~~  214 (745)
                       +...++.. +...+++| ++++|..        +..+.........-......|.+|.||+|++.|..      -|-|+
T Consensus       193 -~~~~~~~~~~~~~~~~iyt~~~i~~--------~~~~~~~~~~~~~~~~~~~~~~~g~vPvv~~~nn~------~g~gd  257 (511)
T protein:vir:93  193 -TKPIDKTDEDEVFTVDLFTSHGVYR--------YLTSRTNGLKLTPRENGFESHSFERMPITEFSNNE------RRKGD  257 (511)
T ss_pred             -eeeccccccceEEEEEEEeCCcEEE--------EEecCCCccccccccccccccCCCccceEEecCCC------CCCCc
Confidence             11111111 11223333 4444433        22222222233333455667999999999999843      25568


Q ss_pred             hHHHHHHHHHHHHHHHHHhhhceeecCceeeeccchhhhhhhhhhcccccccccccceeecccccccccccccccccccc
Q KMKONFHK_00026  215 FDWLANQILYHDDLVRNVRKNLRFFGNPTLITSRPKHDITESGDEQSFRPTISSQAGFVGMGQASTRMSSPFGAPSPLDG  294 (745)
Q Consensus       215 ~~~~~~~~~~~~~~~~~~~~~~~~~~~~~~~~~~~~~~~~~~~~~~~~~~~~~~~~~~~~~~~~~~~~~~~~~~~~~~~~  294 (745)
                      |.=+..-|...|+++...-..+..|+||.|+-+----  ++..+...++                      -..--.++.
T Consensus       258 ~e~v~~liDa~d~~~S~~~~~~~~~~~~~lv~~G~~~--~~~~~~~~~~----------------------~~~~~~~~~  313 (511)
T protein:vir:93  258 YEKVITLIDLYDNAESDTANYMSDLNDAMLLIKGNLN--LDPVEVRKQK----------------------EANVLFLEP  313 (511)
T ss_pred             hhhHHHHHHHHHHHHHHHHHHHHHhhCcceeeecCcc--cCchhhcccc----------------------cccceeccc
Confidence            8888999999999999999999999999987542100  0000001110                      000001111


Q ss_pred             chhhHHHhccCCccccccceeeccccCchhhHHHHHHHHHHHHhcCcCcc--ccccccceeeeeeeccchhhhhhHHHHH
Q KMKONFHK_00026  295 QIKVPRVIANLEPTDRINYLTPDAVSGDQNMYVKQYRSEIRLALGGVDDI--DIGQASTAYEIKSLYGRVAATAEKKARA  372 (745)
Q Consensus       295 ~~~~~~~~~~~~~~~~~~~~~~~~~~~~~~~~~~~~~~~~~~~~~~~~~~--~~~~~~~~~~~~~~~~~~~~~~~~~~~~  372 (745)
                      ...+.....+.+.+--+.||+.+--...+..|....++.|+...+..+--  ......++--||.++-..-..|..| +.
T Consensus       314 ~~~~~~~~~~~~~~~~~~~l~~~~~~~~~~~~~~~L~~~I~~~s~~P~~~~~~~~~n~Sg~Al~~~~~~l~~k~~~k-~~  392 (511)
T protein:vir:93  314 TVYADSEGRETEGSVDGGYIYKQYDVQGTEAYKDRLNSDIHMFTNTPNMKDDNFSGTQSGEAMKYKLFGLEQRTKTK-EG  392 (511)
T ss_pred             ccccccccccCCCCcceeEEeecCCHHHHHHHHHHHHHHHHHHhCCcccccccccccchHHHHHHHHHHHHHHHHHH-HH
Confidence            11111222334455667899877656667788888999998766655432  2334556666777776666666666 46


Q ss_pred             HhhhhHHHHHHHHHHhHHHHHHHHhhhhh-hccccc----cc-hhhhh------hhhhhhhhhhhcc---ccc----hhh
Q KMKONFHK_00026  373 LFTYGLCKIFAMMVTHEEYLFMTSFATAN-GLQKPD----PP-LAEDF------NGDVEALSEAQVK---YGK----DMA  433 (745)
Q Consensus       373 ~~~~~~~~~~~~~~~~~~~~~~~~~~~~~-~~~~~~----~~-~~~~~------~~~~~~~~~~~~~---~~~----~~~  433 (745)
                      +|.-||=++|.+|+..-...-....+... .++-.|    |. +++-+      .|.+  ..+..++   +-.    .|.
T Consensus       393 ~f~~~l~~~~~li~~~l~~~~~~~~~~d~~~i~~~f~~~~p~n~~e~~~~~~kl~g~i--S~et~~~~l~~v~d~~~E~~  470 (511)
T protein:vir:93  393 LFTKGLRRRAKLLETILKNTWSIDANKDFNTVRYVYNRNLPKSLIEELKAYIDSGGKI--SQTTLMSLFSFFQDPELEVK  470 (511)
T ss_pred             HHHHHHHHHHHHHHHHHHhccCcccccccccceEEeCCCCCCCHHHHHHHHHHHhccC--chHHHHHhCCCCCCHHHHHH
Confidence            78889988888876432221111111100 011111    11 11111      2211  1111111   111    244


Q ss_pred             hhhhhHHHHHHHHHH-hcCCCCCce-eccCCCceeEEEeeccccchhhHHHHHhhhh
Q KMKONFHK_00026  434 KFMKERDELLRATLE-SGEMPPGVT-GLVPDGSTRVSWRWTGEVFEEQSQDILNNSI  488 (745)
Q Consensus       434 ~~~~~~~~~~~~~~~-~~~~~~~~~-~~~~~~~~~v~w~~~~~vf~~t~~~~l~~s~  488 (745)
                      +.-+|+++-.++..+ ++.-+-+.- +=..+++                ++-.++..
T Consensus       471 ri~~E~~~~~~~~~~~~~~~~~~~~~~~~~~~~----------------~~~~~~~~  511 (511)
T protein:vir:93  471 KIEEDEKESIKKAQKGIYKDPRDINDDEQDDDT----------------KDTVDKKE  511 (511)
T ss_pred             HHHHHHHHHHHHHhhhcccCCCCCCCCCCCCcc----------------cccccccC
Confidence            444555444333221 222222211 1112222                22222222


No 12 
>protein:vir:4898 Length: 502 # NCBI annotation: gp502 # Family: family:all:125 # MgeID: mge:107 # MgeName: Sfi11 # Cross-refs: genbank:acc:NP_056676;genbank:gi:9635011;genbank:GeneID:1262662
Probab=98.90  E-value=7.3e-10  Score=70.68  Aligned_cols=409  Identities=13%  Similarity=0.171  Sum_probs=208.1

Q ss_pred             Ccc-hhHH-------HHHHHHHHH----------hcccCCccceehhhhhHHHH----HHHHhhccceeecccCCcc-hH
Q KMKONFHK_00026    1 VQK-TNKH-------LEQLLSAAK----------ERRGDLNVDTMIVSSHLAQM----RMFMLRKGLEFFCEQDSYG-KR   57 (745)
Q Consensus         1 ~~~-~~~~-------~~~~~~~~~----------~~~~~~~~~~~~~~~~~~~~----~~~~~~~~~~~~~~~~~~~-~~   57 (745)
                      |.| .++|       |+.+.+--.          .+......+.-|+.++...+    -=|++.+++.+-+.-|... +-
T Consensus        45 i~~~i~~h~~~~~~rl~~l~~yY~g~~~~i~~~~~~~~~~~~~~ki~~n~~k~Ivd~~~~yl~g~p~~~~~~d~~~~~~~  124 (502)
T protein:vir:48   45 LKNFINHHKLRQAPRIQELLDYARGENHDVLKSGRRKDNEMADKRAVHNYGRMISKFKTGYLAGNPIRVEYDDNEDNSQN  124 (502)
T ss_pred             HHHHHHHHHHHHHHHHHHHHHHhcCCCccccccccccccccccceeecchHHHHHHHHhhhhcccCeeEecCCccchhHH
Confidence            111 1222       222211111          11122223346677765543    3356777888888766544 35


Q ss_pred             HHHHHHHHhhhhheeehhhhhhhhhccCceEEEEccCC-CceEEEec-cCccchhhhccC-CceeeEEEEeeeccCCcce
Q KMKONFHK_00026   58 DEFIAKVVEDNMLEMKLDSIVDYFLCDGQGLFYFRPSG-DTYQLLYF-PKDSYRCYRDQA-GEIDTVELIYSFNIRGNAQ  134 (745)
Q Consensus        58 ~~~~~~~~~~~~~~~~~~~~~~~~~~~~~~~~~~~~~~-~~~~~~~~-~~~~~~~~~~~~-~~~~~~~~~~~~~~~~~~~  134 (745)
                      ++||..+|++|.|+..+-.+..--+.+|....++.+.. +...+.++ |...|-.|.+.. +++.-.+-.|.-.      
T Consensus       125 ~~~l~~~~~~N~~~~~~~~~~~~~~~~G~a~~~v~~dedg~~~i~~~~p~~~~~vydd~~~~~~~~~ir~~~~~------  198 (502)
T protein:vir:48  125 DDAIKRIGRINDIDTHNRNLIRDLSQTGRAYEVIYRSEYDETRIKRLSPLETFVIYDNSLEDNSIAAVRYYNRG------  198 (502)
T ss_pred             HHHHHHHHhhcCHhHHHHHHHHHHhhcCeEEEEEEeCCCCceEEEEEcccceEEEEcCCCCCceEEEEEEEEEe------
Confidence            88999999999999998888888888898877777654 45667777 555566665543 4543332222211      


Q ss_pred             eEEeccccccccceEEEEeehhhhhhhhhccccccccCcceeeeccCCchhhhhhhhcchhhhhcCCCCCCCCCCCCcch
Q KMKONFHK_00026  135 LEIMPSADGKRKKYIRLRIFKDRIEQTVSNEKIEFEDGTSFAQSYNGGTTETLVNSLGFIPAVECFNHMDCTGESSGNGE  214 (745)
Q Consensus       135 ~~~~~~~~~~~~~~~~~~~~~~~~~~~~~~~~~~~~~~~~~~~~~~~~~~~~~~~~~~~~~~~~~~~~~~~~~~~~~~~~  214 (745)
                           ..++. ..|+.+ .++++|-.        ++.+.      ....+....|.+|.||+|++.|+..      |-|+
T Consensus       199 -----~~~~~-~~~~~i-yt~~~i~~--------~~~~~------~~~~~~~~~~~~g~vPvv~~~nn~~------g~sd  251 (502)
T protein:vir:48  199 -----TLQNA-KDVVEI-YTNQHIYT--------LDASD------SFNEISVTPHAFGTVPITEFLNNAD------GIGD  251 (502)
T ss_pred             -----ecCCc-EEEEEE-EeCCeEEE--------EEeCC------ceeeccceecCCCccceEEecCCCC------CCCc
Confidence                 11111 122222 23333311        11111      1122345568999999999999754      5567


Q ss_pred             hHHHHHHHHHHHHHHHHHhhhceeecCceeeeccchhhhhhhhhhcccccccccccceeecccccccccccccccccccc
Q KMKONFHK_00026  215 FDWLANQILYHDDLVRNVRKNLRFFGNPTLITSRPKHDITESGDEQSFRPTISSQAGFVGMGQASTRMSSPFGAPSPLDG  294 (745)
Q Consensus       215 ~~~~~~~~~~~~~~~~~~~~~~~~~~~~~~~~~~~~~~~~~~~~~~~~~~~~~~~~~~~~~~~~~~~~~~~~~~~~~~~~  294 (745)
                      |.=+..-|...|+++..+-.++.+|++|.|+.+-..-   +..++.+.   -..+.+                       
T Consensus       252 ~e~v~~liDa~d~~~S~~~~~~~~~~~~~lv~~g~~~---~~~~~~~~---~~~~~~-----------------------  302 (502)
T protein:vir:48  252 YETELYLIDLYDSAESDTANHMSDMADAILAIYGDLA---LPQGMQAS---DMKRTR-----------------------  302 (502)
T ss_pred             hhhhHHHHHHHHHHHHHHHHHHHHhcCceeeeecCcc---cccccchh---hhhhcc-----------------------
Confidence            7778888999999999999999999999998654211   10011000   000111                       


Q ss_pred             chhhH--HHhccCCccccccceeeccccCchhhHHHHHHHHHHHHhcCcCcc--ccccccceeeeeeeccchhhhhhHHH
Q KMKONFHK_00026  295 QIKVP--RVIANLEPTDRINYLTPDAVSGDQNMYVKQYRSEIRLALGGVDDI--DIGQASTAYEIKSLYGRVAATAEKKA  370 (745)
Q Consensus       295 ~~~~~--~~~~~~~~~~~~~~~~~~~~~~~~~~~~~~~~~~~~~~~~~~~~~--~~~~~~~~~~~~~~~~~~~~~~~~~~  370 (745)
                      .+.+.  ....+.+++--+.||+.+--...+..|++..+++||..-+..+--  ......++-.||.++-..-..|.+|.
T Consensus       303 ~~~~~~~~~~~~~~~~~d~~~l~~~~~~~~~~~~~~~L~~~I~~~s~~p~~~~~~~~~n~Sg~Alk~~~~~l~~k~~~~~  382 (502)
T protein:vir:48  303 LMQLKPPKSADGKEGTVKAEYLTKSYDVSGAEAYKTRLNKDIHVFTNTPDMSDNHFSGNASGEALKYKLFGLDQDRVDTQ  382 (502)
T ss_pred             eeeccccccccccccCcceeEeeecCCHHHHHHHHHHHHHHHHHHhCCCCcCccccccCchHHHHHHHHHHHHHHHHHHH
Confidence            11111  111223445567788887666677788999999999776655422  23344566677777766666666655


Q ss_pred             HHHhhhhHHHHHHHHHHhHHHH-HHHHhhhhhhcccccc-c----hhhhh------hhhhhhhhhhhc---cccch----
Q KMKONFHK_00026  371 RALFTYGLCKIFAMMVTHEEYL-FMTSFATANGLQKPDP-P----LAEDF------NGDVEALSEAQV---KYGKD----  431 (745)
Q Consensus       371 ~~~~~~~~~~~~~~~~~~~~~~-~~~~~~~~~~~~~~~~-~----~~~~~------~~~~~~~~~~~~---~~~~~----  431 (745)
                       .+|.-||-+++.+|+...... ....|.. ...+-.|. .    +++-+      .|.+  ..+..+   -+-.|    
T Consensus       383 -~~~~~~l~~~~~li~~~~~~~~~~~~~d~-~~i~i~f~~~~p~d~~e~a~~~~kl~g~i--S~et~l~~l~~v~D~~~E  458 (502)
T protein:vir:48  383 -SQFTQGLKRRYRLAARIGSLVNEFKDFDE-SRLKITFTPNLPKSLYEQVSILNDLGGQV--SQETALSLSGLVENPTEE  458 (502)
T ss_pred             -HHHHHHHHHHHHHHHHHHhhccccccccc-ccceEEeCCCCCcCHHHHHHHHHHHhccC--cHHHHHHhCCCCCCHHHH
Confidence             678889988888776543321 0011111 00111111 1    11111      1211  011111   11122    


Q ss_pred             hhhhhhhHHHHHHHHHHhcCCCCCceeccCCCceeEEEeeccccchhhHHHHHh
Q KMKONFHK_00026  432 MAKFMKERDELLRATLESGEMPPGVTGLVPDGSTRVSWRWTGEVFEEQSQDILN  485 (745)
Q Consensus       432 ~~~~~~~~~~~~~~~~~~~~~~~~~~~~~~~~~~~v~w~~~~~vf~~t~~~~l~  485 (745)
                      |.+.-+|++++     +.-.++.......++|.-.+.=-     =++..+.+-+
T Consensus       459 ~~ri~~E~~~~-----~~~~~~~~~~~~~~~~~d~~~e~-----~~~~~~~~~~  502 (502)
T protein:vir:48  459 LDKINEESSKI-----DFKGYPSYFYDNVGKYTDEVKET-----HTDDFERVYE  502 (502)
T ss_pred             HHHHHHHHHhh-----hhhcccccccccccccCCCccCC-----CCcCcCCCCC
Confidence            22222333221     11223444444444432221100     0000000000


No 13 
>protein:vir:78805 Length: 511 # NCBI annotation: portal protein # Family: family:all:125 # MgeID: mge:1858 # MgeName: 80alpha # Cross-refs: genbank:acc:YP_001285356;genbank:gi:148717884;genbank:GeneID:5246936
Probab=98.89  E-value=1e-10  Score=75.36  Aligned_cols=429  Identities=10%  Similarity=0.088  Sum_probs=201.7

Q ss_pred             CcchhHHHHHH-------HHHH----------HhcccCCccceehhhhhHHHHH----HHHhhccceeecccCCcchHHH
Q KMKONFHK_00026    1 VQKTNKHLEQL-------LSAA----------KERRGDLNVDTMIVSSHLAQMR----MFMLRKGLEFFCEQDSYGKRDE   59 (745)
Q Consensus         1 ~~~~~~~~~~~-------~~~~----------~~~~~~~~~~~~~~~~~~~~~~----~~~~~~~~~~~~~~~~~~~~~~   59 (745)
                      ..-.++|++..       -+-.          ..+......+.-|+.++...+-    =|++.+.+.+=|.   ..+-.+
T Consensus        46 ~~~i~~~~~~~~~r~~~l~~Yy~g~~~il~~~~~~~~~~~~~~ki~~n~~k~Iv~~~~~yl~g~p~~~~~~---d~~~~~  122 (511)
T protein:vir:78   46 SKYIEHHMDYQRPRLKVLSDYYEGKTKNLVELTRRKEEYMADNRVAHDYASYISDFINGYFLGNPIQYQDD---DKDVLE  122 (511)
T ss_pred             HHHHHHHHHhhhHHHHHHHHHhhccCccccccCcccccccCcceeecchHHHHHHHHhhhhcccCceeecC---chHHHH
Confidence            11122333221       1111          0111222233344444443322    2445556665444   345789


Q ss_pred             HHHHHHhhhhheeehhhhhhhhhccCceEEEEccCC-CceEEEec-cCccchhhhccC-CceeeEEEEeeeccCCcceeE
Q KMKONFHK_00026   60 FIAKVVEDNMLEMKLDSIVDYFLCDGQGLFYFRPSG-DTYQLLYF-PKDSYRCYRDQA-GEIDTVELIYSFNIRGNAQLE  136 (745)
Q Consensus        60 ~~~~~~~~~~~~~~~~~~~~~~~~~~~~~~~~~~~~-~~~~~~~~-~~~~~~~~~~~~-~~~~~~~~~~~~~~~~~~~~~  136 (745)
                      +|..+|++|.++..+-.+..--+..|....|+.... +...+.++ |...|-.|-+.. +++--  .++-|.+      .
T Consensus       123 ~l~~~~~~n~~~~~~~~~~~~~~~~G~a~~~vy~d~dg~~~i~~~~p~~~~~v~dd~~~~~~~~--~vr~~~~------~  194 (511)
T protein:vir:78  123 AIEAFNDLNDVESHNRSLGLDLSIYGKAYELMIRNQDDETRLYKSDAMSTFIIYDNTVERNSIA--GVRYLRT------K  194 (511)
T ss_pred             HHHHHHhhcChhHHHHHHHHHHHhcCeeEEEEEeCCCCceEEEEEcccceEEEEcCCCCCceEE--EEEEEEe------e
Confidence            999999999999888888888888888876666644 45677777 555555555443 34322  2222221      1


Q ss_pred             EeccccccccceEEEEe-ehhhhhhhhhccccccccCcceeeeccCCchhhhhhhhcchhhhhcCCCCCCCCCCCCcchh
Q KMKONFHK_00026  137 IMPSADGKRKKYIRLRI-FKDRIEQTVSNEKIEFEDGTSFAQSYNGGTTETLVNSLGFIPAVECFNHMDCTGESSGNGEF  215 (745)
Q Consensus       137 ~~~~~~~~~~~~~~~~~-~~~~~~~~~~~~~~~~~~~~~~~~~~~~~~~~~~~~~~~~~~~~~~~~~~~~~~~~~~~~~~  215 (745)
                        ...++..+....++| +.++|.+        +..+........+-.+....|.+|.||+|++.|..      -|-|+|
T Consensus       195 --~~~~~~~~~~~~~~vyt~~~i~~--------~~~~~~~~~~~~~~~~~~~~~~~g~vPvv~~~n~~------~g~gd~  258 (511)
T protein:vir:78  195 --PIDKTDEDEVFTVDLFTSHGVYR--------YLTNRTNGLKLTPRENSFESHSFERMPITEFSNNE------RRKGDY  258 (511)
T ss_pred             --eccccccceEEEEEEEeCCcEEE--------EEecCCCcccccccccccccCcCcccceEEecCCC------CCCCch
Confidence              111111122223444 4444432        22222222333333455667899999999999853      256688


Q ss_pred             HHHHHHHHHHHHHHHHHhhhceeecCceeeecc-chhhhhhhhhhcccccccccccceeecccccccccccccccccccc
Q KMKONFHK_00026  216 DWLANQILYHDDLVRNVRKNLRFFGNPTLITSR-PKHDITESGDEQSFRPTISSQAGFVGMGQASTRMSSPFGAPSPLDG  294 (745)
Q Consensus       216 ~~~~~~~~~~~~~~~~~~~~~~~~~~~~~~~~~-~~~~~~~~~~~~~~~~~~~~~~~~~~~~~~~~~~~~~~~~~~~~~~  294 (745)
                      .=+..-|...++++...-.++..|+||.|+.+- ..-+.   .+...+..                      ...-.++.
T Consensus       259 e~v~~liDa~~~~~S~~~~~~~~~~~~~lv~~G~~~~~~---~~~~~~~~----------------------~~~~~~~~  313 (511)
T protein:vir:78  259 EKVITLIDLYDNAESDTANYMSDLNDAMLLIKGNLNLDP---VEVRKQKE----------------------ANVLFLEP  313 (511)
T ss_pred             hhhHHHHHHHHHHHHHHHHHHHHhhcchhheecCccCCc---hhhccccc----------------------ccceeccc
Confidence            878888999999999999999999999987543 11110   00011000                      00000111


Q ss_pred             chhhHHHhccCCccccccceeeccccCchhhHHHHHHHHHHHHhcCcCcc--ccccccceeeeeeeccchhhhhhHHHHH
Q KMKONFHK_00026  295 QIKVPRVIANLEPTDRINYLTPDAVSGDQNMYVKQYRSEIRLALGGVDDI--DIGQASTAYEIKSLYGRVAATAEKKARA  372 (745)
Q Consensus       295 ~~~~~~~~~~~~~~~~~~~~~~~~~~~~~~~~~~~~~~~~~~~~~~~~~~--~~~~~~~~~~~~~~~~~~~~~~~~~~~~  372 (745)
                      ...+...-...+.+--+.||+.+--...+..|.+..++.||..-+..+--  .+....++-.||.++-..-..|..| +.
T Consensus       314 ~~~~~~~~~~~~~~~~~~~l~~~~~~~~~e~~~~~L~~~I~~~s~~P~~~~~~~~~n~Sg~Al~~~~~~l~~ka~~~-~~  392 (511)
T protein:vir:78  314 TVYVDAEGRETEGSVDGGYIYKQYDVQGTEAYKDRLNSDIHMFTNTPNMKDDNFSGTQSGEAMKYKLFGLEQRTKTK-EG  392 (511)
T ss_pred             cceeccccccCCCCcceeEEeecCCHHHHHHHHHHHHHHHHHHhCCccccccccccccHHHHHHHHHHHHHHHHHHH-HH
Confidence            11111111122233346788876545556678888899998776655432  2333455666776666555556555 45


Q ss_pred             HhhhhHHHHHHHHHHhHHHHHHHHhhhhhhccccccchhhhhhhhhhhhhhhhccccchhhhhhhhHHHHHHHHHHhcCC
Q KMKONFHK_00026  373 LFTYGLCKIFAMMVTHEEYLFMTSFATANGLQKPDPPLAEDFNGDVEALSEAQVKYGKDMAKFMKERDELLRATLESGEM  452 (745)
Q Consensus       373 ~~~~~~~~~~~~~~~~~~~~~~~~~~~~~~~~~~~~~~~~~~~~~~~~~~~~~~~~~~~~~~~~~~~~~~~~~~~~~~~~  452 (745)
                      +|.-||-+++.+|+......-.        ..++            ....++.+.+...+.+=+++.-+.+..+  .|.|
T Consensus       393 ~f~~~l~~~~~li~~~~~~~~~--------~~~~------------~~~~~i~~~f~~~~p~n~~e~~d~~~kl--~G~i  450 (511)
T protein:vir:78  393 LFTKGLRRRAKLLETILKNTRS--------IDAN------------KDFNTVRYVYNRNLPKSLIEELKAYIDS--GGKI  450 (511)
T ss_pred             HHHHHHHHHHHHHHHHHHhcCC--------Cccc------------cccccceEEeCCCCCcCHHHHHHHHHHH--hccC
Confidence            7777887777766553322111        0010            0112333333222222222333333333  3544


Q ss_pred             CCC-ceeccCCCceeEEEeeccccchhhHHHHHhhhh--------cccchHHhcCChHHHhhccCCCCCchHHHHhhcc
Q KMKONFHK_00026  453 PPG-VTGLVPDGSTRVSWRWTGEVFEEQSQDILNNSI--------VVRNLQELGVDSVEALKYLFPSKTDEERAGMLSG  522 (745)
Q Consensus       453 ~~~-~~~~~~~~~~~v~w~~~~~vf~~t~~~~l~~s~--------~~~nl~~~g~~~~~vl~~l~P~~T~e~~aa~~sg  522 (745)
                      |.= .+.+.|       |  ...  ++.--+++.+-.        ......+.+.+..+      +.+..| ..+-+.=
T Consensus       451 S~et~l~~l~-------~--v~d--~~~El~ri~~E~~~~~~~~~~~~~~~~~~~~~~~------~~~~~~-~~~~e~~  511 (511)
T protein:vir:78  451 SQTTLMSLFS-------F--FQD--PELEVKKIEEDEKESIKKAQKGIYKDPRDINDDE------QDDDTK-DTVDKKE  511 (511)
T ss_pred             ChHHHHHhCC-------C--CCC--HHHHHHHHHHHHHHHHHHHhhccccCCCCCCCCC------CCCCcc-CcccccC
Confidence            431 111111       1  000  111111121111        11111111222211      111111 0000000


No 14 
>protein:vir:96366 Length: 511 # NCBI annotation: ORF006 # Family: family:all:125 # MgeID: mge:1613 # MgeName: 53 # Cross-refs: genbank:acc:YP_239644;genbank:gi:66395376;genbank:GeneID:5132842
Probab=98.89  E-value=1e-10  Score=75.36  Aligned_cols=429  Identities=10%  Similarity=0.088  Sum_probs=201.7

Q ss_pred             CcchhHHHHHH-------HHHH----------HhcccCCccceehhhhhHHHHH----HHHhhccceeecccCCcchHHH
Q KMKONFHK_00026    1 VQKTNKHLEQL-------LSAA----------KERRGDLNVDTMIVSSHLAQMR----MFMLRKGLEFFCEQDSYGKRDE   59 (745)
Q Consensus         1 ~~~~~~~~~~~-------~~~~----------~~~~~~~~~~~~~~~~~~~~~~----~~~~~~~~~~~~~~~~~~~~~~   59 (745)
                      ..-.++|++..       -+-.          ..+......+.-|+.++...+-    =|++.+.+.+=|.   ..+-.+
T Consensus        46 ~~~i~~~~~~~~~r~~~l~~Yy~g~~~il~~~~~~~~~~~~~~ki~~n~~k~Iv~~~~~yl~g~p~~~~~~---d~~~~~  122 (511)
T protein:vir:96   46 SKYIEHHMDYQRPRLKVLSDYYEGKTKNLVELTRRKEEYMADNRVAHDYASYISDFINGYFLGNPIQYQDD---DKDVLE  122 (511)
T ss_pred             HHHHHHHHHhhhHHHHHHHHHhhccCccccccCcccccccCcceeecchHHHHHHHHhhhhcccCceeecC---chHHHH
Confidence            11122333221       1111          0111222233344444443322    2445556665444   345789


Q ss_pred             HHHHHHhhhhheeehhhhhhhhhccCceEEEEccCC-CceEEEec-cCccchhhhccC-CceeeEEEEeeeccCCcceeE
Q KMKONFHK_00026   60 FIAKVVEDNMLEMKLDSIVDYFLCDGQGLFYFRPSG-DTYQLLYF-PKDSYRCYRDQA-GEIDTVELIYSFNIRGNAQLE  136 (745)
Q Consensus        60 ~~~~~~~~~~~~~~~~~~~~~~~~~~~~~~~~~~~~-~~~~~~~~-~~~~~~~~~~~~-~~~~~~~~~~~~~~~~~~~~~  136 (745)
                      +|..+|++|.++..+-.+..--+..|....|+.... +...+.++ |...|-.|-+.. +++--  .++-|.+      .
T Consensus       123 ~l~~~~~~n~~~~~~~~~~~~~~~~G~a~~~vy~d~dg~~~i~~~~p~~~~~v~dd~~~~~~~~--~vr~~~~------~  194 (511)
T protein:vir:96  123 AIEAFNDLNDVESHNRSLGLDLSIYGKAYELMIRNQDDETRLYKSDAMSTFIIYDNTVERNSIA--GVRYLRT------K  194 (511)
T ss_pred             HHHHHHhhcChhHHHHHHHHHHHhcCeeEEEEEeCCCCceEEEEEcccceEEEEcCCCCCceEE--EEEEEEe------e
Confidence            999999999999888888888888888876666644 45677777 555555555443 34322  2222221      1


Q ss_pred             EeccccccccceEEEEe-ehhhhhhhhhccccccccCcceeeeccCCchhhhhhhhcchhhhhcCCCCCCCCCCCCcchh
Q KMKONFHK_00026  137 IMPSADGKRKKYIRLRI-FKDRIEQTVSNEKIEFEDGTSFAQSYNGGTTETLVNSLGFIPAVECFNHMDCTGESSGNGEF  215 (745)
Q Consensus       137 ~~~~~~~~~~~~~~~~~-~~~~~~~~~~~~~~~~~~~~~~~~~~~~~~~~~~~~~~~~~~~~~~~~~~~~~~~~~~~~~~  215 (745)
                        ...++..+....++| +.++|.+        +..+........+-.+....|.+|.||+|++.|..      -|-|+|
T Consensus       195 --~~~~~~~~~~~~~~vyt~~~i~~--------~~~~~~~~~~~~~~~~~~~~~~~g~vPvv~~~n~~------~g~gd~  258 (511)
T protein:vir:96  195 --PIDKTDEDEVFTVDLFTSHGVYR--------YLTNRTNGLKLTPRENSFESHSFERMPITEFSNNE------RRKGDY  258 (511)
T ss_pred             --eccccccceEEEEEEEeCCcEEE--------EEecCCCcccccccccccccCcCcccceEEecCCC------CCCCch
Confidence              111111122223444 4444432        22222222333333455667899999999999853      256688


Q ss_pred             HHHHHHHHHHHHHHHHHhhhceeecCceeeecc-chhhhhhhhhhcccccccccccceeecccccccccccccccccccc
Q KMKONFHK_00026  216 DWLANQILYHDDLVRNVRKNLRFFGNPTLITSR-PKHDITESGDEQSFRPTISSQAGFVGMGQASTRMSSPFGAPSPLDG  294 (745)
Q Consensus       216 ~~~~~~~~~~~~~~~~~~~~~~~~~~~~~~~~~-~~~~~~~~~~~~~~~~~~~~~~~~~~~~~~~~~~~~~~~~~~~~~~  294 (745)
                      .=+..-|...++++...-.++..|+||.|+.+- ..-+.   .+...+..                      ...-.++.
T Consensus       259 e~v~~liDa~~~~~S~~~~~~~~~~~~~lv~~G~~~~~~---~~~~~~~~----------------------~~~~~~~~  313 (511)
T protein:vir:96  259 EKVITLIDLYDNAESDTANYMSDLNDAMLLIKGNLNLDP---VEVRKQKE----------------------ANVLFLEP  313 (511)
T ss_pred             hhhHHHHHHHHHHHHHHHHHHHHhhcchhheecCccCCc---hhhccccc----------------------ccceeccc
Confidence            878888999999999999999999999987543 11110   00011000                      00000111


Q ss_pred             chhhHHHhccCCccccccceeeccccCchhhHHHHHHHHHHHHhcCcCcc--ccccccceeeeeeeccchhhhhhHHHHH
Q KMKONFHK_00026  295 QIKVPRVIANLEPTDRINYLTPDAVSGDQNMYVKQYRSEIRLALGGVDDI--DIGQASTAYEIKSLYGRVAATAEKKARA  372 (745)
Q Consensus       295 ~~~~~~~~~~~~~~~~~~~~~~~~~~~~~~~~~~~~~~~~~~~~~~~~~~--~~~~~~~~~~~~~~~~~~~~~~~~~~~~  372 (745)
                      ...+...-...+.+--+.||+.+--...+..|.+..++.||..-+..+--  .+....++-.||.++-..-..|..| +.
T Consensus       314 ~~~~~~~~~~~~~~~~~~~l~~~~~~~~~e~~~~~L~~~I~~~s~~P~~~~~~~~~n~Sg~Al~~~~~~l~~ka~~~-~~  392 (511)
T protein:vir:96  314 TVYVDAEGRETEGSVDGGYIYKQYDVQGTEAYKDRLNSDIHMFTNTPNMKDDNFSGTQSGEAMKYKLFGLEQRTKTK-EG  392 (511)
T ss_pred             cceeccccccCCCCcceeEEeecCCHHHHHHHHHHHHHHHHHHhCCccccccccccccHHHHHHHHHHHHHHHHHHH-HH
Confidence            11111111122233346788876545556678888899998776655432  2333455666776666555556555 45


Q ss_pred             HhhhhHHHHHHHHHHhHHHHHHHHhhhhhhccccccchhhhhhhhhhhhhhhhccccchhhhhhhhHHHHHHHHHHhcCC
Q KMKONFHK_00026  373 LFTYGLCKIFAMMVTHEEYLFMTSFATANGLQKPDPPLAEDFNGDVEALSEAQVKYGKDMAKFMKERDELLRATLESGEM  452 (745)
Q Consensus       373 ~~~~~~~~~~~~~~~~~~~~~~~~~~~~~~~~~~~~~~~~~~~~~~~~~~~~~~~~~~~~~~~~~~~~~~~~~~~~~~~~  452 (745)
                      +|.-||-+++.+|+......-.        ..++            ....++.+.+...+.+=+++.-+.+..+  .|.|
T Consensus       393 ~f~~~l~~~~~li~~~~~~~~~--------~~~~------------~~~~~i~~~f~~~~p~n~~e~~d~~~kl--~G~i  450 (511)
T protein:vir:96  393 LFTKGLRRRAKLLETILKNTRS--------IDAN------------KDFNTVRYVYNRNLPKSLIEELKAYIDS--GGKI  450 (511)
T ss_pred             HHHHHHHHHHHHHHHHHHhcCC--------Cccc------------cccccceEEeCCCCCcCHHHHHHHHHHH--hccC
Confidence            7777887777766553322111        0010            0112333333222222222333333333  3544


Q ss_pred             CCC-ceeccCCCceeEEEeeccccchhhHHHHHhhhh--------cccchHHhcCChHHHhhccCCCCCchHHHHhhcc
Q KMKONFHK_00026  453 PPG-VTGLVPDGSTRVSWRWTGEVFEEQSQDILNNSI--------VVRNLQELGVDSVEALKYLFPSKTDEERAGMLSG  522 (745)
Q Consensus       453 ~~~-~~~~~~~~~~~v~w~~~~~vf~~t~~~~l~~s~--------~~~nl~~~g~~~~~vl~~l~P~~T~e~~aa~~sg  522 (745)
                      |.= .+.+.|       |  ...  ++.--+++.+-.        ......+.+.+..+      +.+..| ..+-+.=
T Consensus       451 S~et~l~~l~-------~--v~d--~~~El~ri~~E~~~~~~~~~~~~~~~~~~~~~~~------~~~~~~-~~~~e~~  511 (511)
T protein:vir:96  451 SQTTLMSLFS-------F--FQD--PELEVKKIEEDEKESIKKAQKGIYKDPRDINDDE------QDDDTK-DTVDKKE  511 (511)
T ss_pred             ChHHHHHhCC-------C--CCC--HHHHHHHHHHHHHHHHHHHhhccccCCCCCCCCC------CCCCcc-CcccccC
Confidence            431 111111       1  000  111111121111        11111111222211      111111 0000000


No 15 
>protein:vir:97171 Length: 512 # NCBI annotation: ORF006 # Family: family:all:125 # MgeID: mge:1654 # MgeName: 85 # Cross-refs: genbank:acc:YP_239722;genbank:gi:66394876;genbank:GeneID:5130904
Probab=98.88  E-value=8.9e-10  Score=70.21  Aligned_cols=416  Identities=12%  Similarity=0.076  Sum_probs=206.8

Q ss_pred             CcchhHHHH-------HHHHHH----------HhcccCCccceehhhhhHHHH----HHHHhhccceeecccCCcchHHH
Q KMKONFHK_00026    1 VQKTNKHLE-------QLLSAA----------KERRGDLNVDTMIVSSHLAQM----RMFMLRKGLEFFCEQDSYGKRDE   59 (745)
Q Consensus         1 ~~~~~~~~~-------~~~~~~----------~~~~~~~~~~~~~~~~~~~~~----~~~~~~~~~~~~~~~~~~~~~~~   59 (745)
                      ..-.++|++       .|.+-.          ..+......+.-||.++...+    --|++-+++.+=|..   .+-++
T Consensus        46 ~~~i~~~~~~~~~r~~~l~~YY~g~~~i~~~~~~~~~~~~~~~ki~~n~~k~Ivd~~~~yl~g~p~~~~~~d---~~~~~  122 (512)
T protein:vir:97   46 SKYIEHHMDYQRPRLKVLSDYYEGKTKNLVELTRRKEEYMADNRVAHDYASYISDFINGYFLGNPIQCQDDD---KDVLE  122 (512)
T ss_pred             HHHHHHHHHhhHHHHHHHHHHhcccCccccccCcccccccCcceeecchHHHHHHHHhhhhcccCceeccCC---hHHHH
Confidence            111222322       111111          111112223344555554332    345556676665543   35678


Q ss_pred             HHHHHHhhhhheeehhhhhhhhhccCceEEEEccC-CCceEEEeccCccchhhhccC--CceeeEEEEeeeccCCcceeE
Q KMKONFHK_00026   60 FIAKVVEDNMLEMKLDSIVDYFLCDGQGLFYFRPS-GDTYQLLYFPKDSYRCYRDQA--GEIDTVELIYSFNIRGNAQLE  136 (745)
Q Consensus        60 ~~~~~~~~~~~~~~~~~~~~~~~~~~~~~~~~~~~-~~~~~~~~~~~~~~~~~~~~~--~~~~~~~~~~~~~~~~~~~~~  136 (745)
                      +|..+|++|.++..+-.+..--+.+|....|+... .+...|.+++...--+.|+..  +++.-++-.|.-+        
T Consensus       123 ~l~~~~~~n~~~~~~~~~~~~~~i~G~ay~~vy~ded~~~~i~~~~p~~~~~iyd~~~~~~~~~~vr~~~~~--------  194 (512)
T protein:vir:97  123 AIEAFNDLNDVESHNRSLGLDLSIYGKAYELMIRNQDDETRLYKSDAMSTFVIYDNTIERNSIAGVRYLRTK--------  194 (512)
T ss_pred             HHHHHHhhcCHHHHHHHHHHHHHhcCeEEEEEEeCCCCceEEEEEcccceEEEEcCCCCCceEEEEEEEEee--------
Confidence            99999999999999988888888888876665553 456777777444443444443  3443332222111        


Q ss_pred             Eeccccccccc-eEEEEe-ehhhhhhhhhccccccccCcceeeeccCCchhhhhhhhcchhhhhcCCCCCCCCCCCCcch
Q KMKONFHK_00026  137 IMPSADGKRKK-YIRLRI-FKDRIEQTVSNEKIEFEDGTSFAQSYNGGTTETLVNSLGFIPAVECFNHMDCTGESSGNGE  214 (745)
Q Consensus       137 ~~~~~~~~~~~-~~~~~~-~~~~~~~~~~~~~~~~~~~~~~~~~~~~~~~~~~~~~~~~~~~~~~~~~~~~~~~~~~~~~  214 (745)
                         ..++..++ ...++| ++++|.+..        ...........-.++...|.+|.||+|++.|..      -|-|+
T Consensus       195 ---~~~~~~~~~~~~~~vyt~~~i~~~~--------~~~~~~~~~~~~~~~~~~~~~g~vPvv~~~nn~------~~~gd  257 (512)
T protein:vir:97  195 ---PIDKTDEDEVFTVDLFTSHGVYRYL--------TSRTNGLKLTPRENGFESHSFERMPITEFSNNE------RRKGD  257 (512)
T ss_pred             ---eccccccceEEEEEEEeCCcEEEEE--------ecCCCcccccccccccccccCcccceEeecCCC------CCCCc
Confidence               11111111 122333 444443321        111111222233455678999999999999853      25678


Q ss_pred             hHHHHHHHHHHHHHHHHHhhhceeecCceeeeccc-hhhhhhhhhhcccccccccccceeeccccccccccccccccccc
Q KMKONFHK_00026  215 FDWLANQILYHDDLVRNVRKNLRFFGNPTLITSRP-KHDITESGDEQSFRPTISSQAGFVGMGQASTRMSSPFGAPSPLD  293 (745)
Q Consensus       215 ~~~~~~~~~~~~~~~~~~~~~~~~~~~~~~~~~~~-~~~~~~~~~~~~~~~~~~~~~~~~~~~~~~~~~~~~~~~~~~~~  293 (745)
                      |.=+..-|...|+++...-.++..|+||.|+.+-- .-+                         ...-..++......++
T Consensus       258 ~e~v~~liDa~d~~~S~~~~~~~~~~~~~lv~~G~~~~~-------------------------~~~~~~~~~~~~~~~~  312 (512)
T protein:vir:97  258 YEKVITLIDLYDNAESDTANYMSDLNDAMLLIKGNLNLD-------------------------PVEVRKQKEANVLFLE  312 (512)
T ss_pred             hhhhHHHHHHHHHHHHHHHHHHHHhcCceeeeecCccCC-------------------------chhhhhhhhccccccc
Confidence            88889999999999999999999999999985431 000                         0000011111111111


Q ss_pred             cchhhHHH-hccCCccccccceeeccccCchhhHHHHHHHHHHHHhcCcCccc--cccccceeeeeeeccchhhhhhHHH
Q KMKONFHK_00026  294 GQIKVPRV-IANLEPTDRINYLTPDAVSGDQNMYVKQYRSEIRLALGGVDDID--IGQASTAYEIKSLYGRVAATAEKKA  370 (745)
Q Consensus       294 ~~~~~~~~-~~~~~~~~~~~~~~~~~~~~~~~~~~~~~~~~~~~~~~~~~~~~--~~~~~~~~~~~~~~~~~~~~~~~~~  370 (745)
                      .......+ .-+.+.+--+.||+.+.-...+.-|....++.|+..-+..+--+  +....++--||.++-..-..|..|.
T Consensus       313 ~~~~~~~~~~~~~~~~~d~~~l~~~~~~~~~e~~~~~L~~~I~~~s~~p~~~~~~~~gn~Sg~Al~~~~~~l~~ka~~k~  392 (512)
T protein:vir:97  313 PTVYENRDTGIETEGSVDGGYIYKQYDVQGTEAYKDRLNSDIHMFTNTPNMKDDNFSGTQSGEAMKYKLFGLEQRTKTKE  392 (512)
T ss_pred             ccchhhcccccCCCCCcceEEEeecCCHHHHHHHHHHHHHHHHHHhCCcccCcccccccchHHHHHHHHHHHHHHHHHHH
Confidence            11111111 11223344578999876566677888999999987665554322  3345566667777776666665554


Q ss_pred             HHHhhhhHHHHHHHHHHhHHHHHHHHhhhhh-hccccc----cc-hhhhh------hhhhhhhhhhhcc---cc----ch
Q KMKONFHK_00026  371 RALFTYGLCKIFAMMVTHEEYLFMTSFATAN-GLQKPD----PP-LAEDF------NGDVEALSEAQVK---YG----KD  431 (745)
Q Consensus       371 ~~~~~~~~~~~~~~~~~~~~~~~~~~~~~~~-~~~~~~----~~-~~~~~------~~~~~~~~~~~~~---~~----~~  431 (745)
                       .+|.-||=+++.+|+......-...++... .++-.|    |. +++-+      .|.+  ..+..++   +-    .+
T Consensus       393 -~~f~~~l~~~~~li~~~~~~~~~~~~~~d~~~i~~~f~~~~p~~~~e~~~~~~kl~gii--S~et~~~~l~~v~d~~~E  469 (512)
T protein:vir:97  393 -GLFTKGLRRRAKLLETILKNTRSIDANKDFNTVRYVYNRNLPKSLIEELKAYIDSGGKI--SQTTLMSLFSFFQDPELE  469 (512)
T ss_pred             -HHHHHHHHHHHHHHHHHHHhcCCcccccccccceEEeCCCCCcCHHHHHHHHHHHhccC--chHHHHHhCCCCCCHHHH
Confidence             578888888877776543222111111110 011111    11 11111      2211  1111111   11    12


Q ss_pred             hhhhhhhHHHHHHHHHH-hcCCCCC-ceeccCCCceeEEEeeccccchhhHHHHHhhhh
Q KMKONFHK_00026  432 MAKFMKERDELLRATLE-SGEMPPG-VTGLVPDGSTRVSWRWTGEVFEEQSQDILNNSI  488 (745)
Q Consensus       432 ~~~~~~~~~~~~~~~~~-~~~~~~~-~~~~~~~~~~~v~w~~~~~vf~~t~~~~l~~s~  488 (745)
                      |.+.-+|+++-.+...+ .+.-|-+ .-+=++                +.+++-.++..
T Consensus       470 ~eri~~E~~~~~~~~~~~~~~~~~~~~~~~~~----------------~~~~~~~~~~~  512 (512)
T protein:vir:97  470 VKKIEEDEKESIKKAQKGIYKDPRDINDDEQD----------------DDTKDTVDKKE  512 (512)
T ss_pred             HHHHHHHHHHHHHHHhhcccCCCCCCCCCCCC----------------CCccccccccC
Confidence            55555555554433321 1111111 111122                22233333322


No 16 
>protein:vir:94498 Length: 474 # NCBI annotation: ORF007 # Family: family:all:125 # MgeID: mge:1508 # MgeName: 88 # Cross-refs: genbank:acc:YP_240672;genbank:gi:66396340;genbank:GeneID:5133762
Probab=98.87  E-value=1.1e-09  Score=69.63  Aligned_cols=405  Identities=13%  Similarity=0.146  Sum_probs=206.0

Q ss_pred             CcchhHHHHHHHHHHHhcc-----------c-------------CCc-----cceehhhhhHH----HHHHHHhhcccee
Q KMKONFHK_00026    1 VQKTNKHLEQLLSAAKERR-----------G-------------DLN-----VDTMIVSSHLA----QMRMFMLRKGLEF   47 (745)
Q Consensus         1 ~~~~~~~~~~~~~~~~~~~-----------~-------------~~~-----~~~~~~~~~~~----~~~~~~~~~~~~~   47 (745)
                      .+-+++-|.++|..-.+|.           |             ++.     .+.-|+.|+..    ++-=|++.+++.+
T Consensus        25 ~~~~~~~i~~~i~~~~~~~~~~~~~~~YY~g~~~i~~~~~~~~~~~~~~~~~~~~ki~~n~~k~Ivd~~~~~l~g~p~~~  104 (474)
T protein:vir:94   25 FETQEEMIVRLIDDHRKQLDKITVGQRYYDKDNDIVKQMKKVDVHGNIDYDKPDWRITTNFHQNLVDQKVSYVASKPVTY  104 (474)
T ss_pred             ccCHHHHHHHHHHHHHHHHHHHHHHHHHhccccchhcccchhccccccccccCcceeecchHHHHHHHHHhhhhcCCcee
Confidence            3333344443333222111           1             000     01123333332    2334666778887


Q ss_pred             ecccCCcchHHHHHHHHHhhhhheeehhhhhhhhhccCceEEEEcc-CCCceEEEeccCccchhhhccC--CceeeEEEE
Q KMKONFHK_00026   48 FCEQDSYGKRDEFIAKVVEDNMLEMKLDSIVDYFLCDGQGLFYFRP-SGDTYQLLYFPKDSYRCYRDQA--GEIDTVELI  124 (745)
Q Consensus        48 ~~~~~~~~~~~~~~~~~~~~~~~~~~~~~~~~~~~~~~~~~~~~~~-~~~~~~~~~~~~~~~~~~~~~~--~~~~~~~~~  124 (745)
                      -|..   ..-++|+..++. |.++-.+-.+.-.-+.+|....++.+ ..+...|.|++....-+.|+..  +++.-++-.
T Consensus       105 ~~~d---~~~~~~l~~~~~-n~~~~~~~e~~~~~~~~G~~~~~~~~d~~~~~~i~~~~p~~~~~v~d~~~~~~~~~~ir~  180 (474)
T protein:vir:94  105 SCED---ENVLKVIHDVLD-TRWDNKLIDILTATSNKGIDWLQVYINENGEMKLFRVPAEQAIPIWVDKEREELKSFIRY  180 (474)
T ss_pred             ccCc---HHHHHHHHHHHh-ccHHHHHHHHHHHHhhcCceEEEEEecCCCeeEEEEEcccceEEEEcCCCCCceEEEEEE
Confidence            5543   235677776654 66666666666667777876655544 4455788888655555555543  465555444


Q ss_pred             eeeccCCcceeEEeccccccccceEEEEeehhhhhhhhhccccccccCcceeeeccCCchhhhhhhhcchhhhhcCCCCC
Q KMKONFHK_00026  125 YSFNIRGNAQLEIMPSADGKRKKYIRLRIFKDRIEQTVSNEKIEFEDGTSFAQSYNGGTTETLVNSLGFIPAVECFNHMD  204 (745)
Q Consensus       125 ~~~~~~~~~~~~~~~~~~~~~~~~~~~~~~~~~~~~~~~~~~~~~~~~~~~~~~~~~~~~~~~~~~~~~~~~~~~~~~~~  204 (745)
                      |.  ..+.-..++.- .    +++.+.+..+.         ....    .......+....+..|.+|.||+|.+.|+..
T Consensus       181 ~~--~~~~~~~~~yt-~----~~~~~y~~~~~---------~~~~----~~~~~~~~~~~~~~~~~~g~vPvv~~~nn~~  240 (474)
T protein:vir:94  181 YK--FNNEEKVEFWT-D----TTVTYYVLENG---------GLIP----DYYYGANHVQSHFSNGNWGRVPFIAFKNNPE  240 (474)
T ss_pred             EE--ecCeEEEEEEe-C----CeEEEEEEcCC---------cccc----ccccCcCcccccccccCCCccceEEecCCcC
Confidence            43  22322222211 1    11111111111         1110    0111122233456778999999999999764


Q ss_pred             CCCCCCCcchhHHHHHHHHHHHHHHHHHhhhceeecCceeeeccchhhhhhhhhhcccccccccccceeecccccccccc
Q KMKONFHK_00026  205 CTGESSGNGEFDWLANQILYHDDLVRNVRKNLRFFGNPTLITSRPKHDITESGDEQSFRPTISSQAGFVGMGQASTRMSS  284 (745)
Q Consensus       205 ~~~~~~~~~~~~~~~~~~~~~~~~~~~~~~~~~~~~~~~~~~~~~~~~~~~~~~~~~~~~~~~~~~~~~~~~~~~~~~~~  284 (745)
                            |-|+|.=+...|..-|+++.+.-.++.+|++|.||.+--.-+     +...|+.                    
T Consensus       241 ------g~sd~e~v~~liDa~n~~~s~~~~~~~~~~~~~lv~~g~~~~-----~~~~~~~--------------------  289 (474)
T protein:vir:94  241 ------EVSDIWMYKSIIDAIDKRLSDAQNMFDESVELIYILKGYEGE-----DLEEFMR--------------------  289 (474)
T ss_pred             ------CCCcHHHHHHHHHHHHHHHHHHHHHHHHhcCceeeeecCCcc-----cchhhhh--------------------
Confidence                  566788888889999999999999999999999986532100     0011111                    


Q ss_pred             ccccccccccchhhHHHhccCCccccccceeeccccCchhhHHHHHHHHHHHHhcCcCccc--cccccceeeeeeeccch
Q KMKONFHK_00026  285 PFGAPSPLDGQIKVPRVIANLEPTDRINYLTPDAVSGDQNMYVKQYRSEIRLALGGVDDID--IGQASTAYEIKSLYGRV  362 (745)
Q Consensus       285 ~~~~~~~~~~~~~~~~~~~~~~~~~~~~~~~~~~~~~~~~~~~~~~~~~~~~~~~~~~~~~--~~~~~~~~~~~~~~~~~  362 (745)
                                ..+..++| .++.+.-+.|++.+.-......|....++.||...+.++.-+  ++...++--||.++-..
T Consensus       290 ----------~~~~~~~i-~~~~~~~~~~l~~~~~~~~~~~~~~~l~~~I~~~s~~p~~~~~~~~~n~Sg~Al~~~~~~l  358 (474)
T protein:vir:94  290 ----------GLKYYKAI-NVDGDGGVETIQVEVPVSSTKEYIDLMRVYIMEFGQGVDFQTDKFGSAPSGIALKFLYGNL  358 (474)
T ss_pred             ----------hhhcccee-eccCCCceeEEeecCCHHHHHHHHHHHHHHHHHHhCccccCccccccccHHHHHHHHHHHH
Confidence                      11222222 234444578999886666677788889999999888875433  55556777777777777


Q ss_pred             hhhhhHHHHHHhhhhHHHHHHHHHHhHHHHHHHHhhhhhhccccccchhhhhhhhhhhhhhhhccccchhhhhhhhHHHH
Q KMKONFHK_00026  363 AATAEKKARALFTYGLCKIFAMMVTHEEYLFMTSFATANGLQKPDPPLAEDFNGDVEALSEAQVKYGKDMAKFMKERDEL  442 (745)
Q Consensus       363 ~~~~~~~~~~~~~~~~~~~~~~~~~~~~~~~~~~~~~~~~~~~~~~~~~~~~~~~~~~~~~~~~~~~~~~~~~~~~~~~~  442 (745)
                      -..|.+|.+ .|.-||-+++.+|+-   +                       .|.+....++++.....+-.-.   .++
T Consensus       359 ~~k~~~k~~-~~~~~l~~~~~li~~---~-----------------------~~~~~d~~~i~v~f~~~~p~~~---~e~  408 (474)
T protein:vir:94  359 DLKANKLKN-KATVAIQELISFIID---F-----------------------NNLKTDVKDIEISFNFNRMMND---AEQ  408 (474)
T ss_pred             HHHHHHHHH-HHHHHHHHHHHHHHH---H-----------------------hCCCcccceeeEEeccCcccCH---HHH
Confidence            777777665 567788777776542   1                       1122233444454432222222   244


Q ss_pred             HHHHHHhcCCCCC-ceeccCCCceeEEEeeccccc-hhhHHHHHhhhhc--ccchHH---hcCChHHHhhccCCCCCchH
Q KMKONFHK_00026  443 LRATLESGEMPPG-VTGLVPDGSTRVSWRWTGEVF-EEQSQDILNNSIV--VRNLQE---LGVDSVEALKYLFPSKTDEE  515 (745)
Q Consensus       443 ~~~~~~~~~~~~~-~~~~~~~~~~~v~w~~~~~vf-~~t~~~~l~~s~~--~~nl~~---~g~~~~~vl~~l~P~~T~e~  515 (745)
                      .+++..+|.|+.- .+.+-|       |     |- ++.--+++.+-..  .+++..   -|.+...-     ...++.+
T Consensus       409 a~~~~~~g~iS~et~l~~l~-------~-----v~D~~~E~eri~~E~~~~~~~~~~~~~~~~~~~~~-----~~~~~~~  471 (474)
T protein:vir:94  409 SQIIAQSQYLSRETLVKSSP-------L-----VDDYKAELERIEQEQMEYNKQLPNLDDGGADGAQQ-----QEGSNNK  471 (474)
T ss_pred             HHHHHHcCCCCHHHHHHhCC-------C-----CCCHHHHHHHHHHHHHHHHhhccccCCCCCCCccc-----CCCCccc
Confidence            5566667776642 111111       1     11 1112222222111  112211   11111100     1111111


Q ss_pred             HHH
Q KMKONFHK_00026  516 RAG  518 (745)
Q Consensus       516 ~aa  518 (745)
                      ..-
T Consensus       472 ~~e  474 (474)
T protein:vir:94  472 ESE  474 (474)
T ss_pred             ccC
Confidence            111


No 17 
>protein:vir:97447 Length: 474 # NCBI annotation: ORF007 # Family: family:all:125 # MgeID: mge:1676 # MgeName: 92 # Cross-refs: genbank:acc:YP_240744;genbank:gi:66396413;genbank:GeneID:5133803
Probab=98.87  E-value=1.1e-09  Score=69.63  Aligned_cols=405  Identities=13%  Similarity=0.146  Sum_probs=206.0

Q ss_pred             CcchhHHHHHHHHHHHhcc-----------c-------------CCc-----cceehhhhhHH----HHHHHHhhcccee
Q KMKONFHK_00026    1 VQKTNKHLEQLLSAAKERR-----------G-------------DLN-----VDTMIVSSHLA----QMRMFMLRKGLEF   47 (745)
Q Consensus         1 ~~~~~~~~~~~~~~~~~~~-----------~-------------~~~-----~~~~~~~~~~~----~~~~~~~~~~~~~   47 (745)
                      .+-+++-|.++|..-.+|.           |             ++.     .+.-|+.|+..    ++-=|++.+++.+
T Consensus        25 ~~~~~~~i~~~i~~~~~~~~~~~~~~~YY~g~~~i~~~~~~~~~~~~~~~~~~~~ki~~n~~k~Ivd~~~~~l~g~p~~~  104 (474)
T protein:vir:97   25 FETQEEMIVRLIDDHRKQLDKITVGQRYYDKDNDIVKQMKKVDVHGNIDYDKPDWRITTNFHQNLVDQKVSYVASKPVTY  104 (474)
T ss_pred             ccCHHHHHHHHHHHHHHHHHHHHHHHHHhccccchhcccchhccccccccccCcceeecchHHHHHHHHHhhhhcCCcee
Confidence            3333344443333222111           1             000     01123333332    2334666778887


Q ss_pred             ecccCCcchHHHHHHHHHhhhhheeehhhhhhhhhccCceEEEEcc-CCCceEEEeccCccchhhhccC--CceeeEEEE
Q KMKONFHK_00026   48 FCEQDSYGKRDEFIAKVVEDNMLEMKLDSIVDYFLCDGQGLFYFRP-SGDTYQLLYFPKDSYRCYRDQA--GEIDTVELI  124 (745)
Q Consensus        48 ~~~~~~~~~~~~~~~~~~~~~~~~~~~~~~~~~~~~~~~~~~~~~~-~~~~~~~~~~~~~~~~~~~~~~--~~~~~~~~~  124 (745)
                      -|..   ..-++|+..++. |.++-.+-.+.-.-+.+|....++.+ ..+...|.|++....-+.|+..  +++.-++-.
T Consensus       105 ~~~d---~~~~~~l~~~~~-n~~~~~~~e~~~~~~~~G~~~~~~~~d~~~~~~i~~~~p~~~~~v~d~~~~~~~~~~ir~  180 (474)
T protein:vir:97  105 SCED---ENVLKVIHDVLD-TRWDNKLIDILTATSNKGIDWLQVYINENGEMKLFRVPAEQAIPIWVDKEREELKSFIRY  180 (474)
T ss_pred             ccCc---HHHHHHHHHHHh-ccHHHHHHHHHHHHhhcCceEEEEEecCCCeeEEEEEcccceEEEEcCCCCCceEEEEEE
Confidence            5543   235677776654 66666666666667777876655544 4455788888655555555543  465555444


Q ss_pred             eeeccCCcceeEEeccccccccceEEEEeehhhhhhhhhccccccccCcceeeeccCCchhhhhhhhcchhhhhcCCCCC
Q KMKONFHK_00026  125 YSFNIRGNAQLEIMPSADGKRKKYIRLRIFKDRIEQTVSNEKIEFEDGTSFAQSYNGGTTETLVNSLGFIPAVECFNHMD  204 (745)
Q Consensus       125 ~~~~~~~~~~~~~~~~~~~~~~~~~~~~~~~~~~~~~~~~~~~~~~~~~~~~~~~~~~~~~~~~~~~~~~~~~~~~~~~~  204 (745)
                      |.  ..+.-..++.- .    +++.+.+..+.         ....    .......+....+..|.+|.||+|.+.|+..
T Consensus       181 ~~--~~~~~~~~~yt-~----~~~~~y~~~~~---------~~~~----~~~~~~~~~~~~~~~~~~g~vPvv~~~nn~~  240 (474)
T protein:vir:97  181 YK--FNNEEKVEFWT-D----TTVTYYVLENG---------GLIP----DYYYGANHVQSHFSNGNWGRVPFIAFKNNPE  240 (474)
T ss_pred             EE--ecCeEEEEEEe-C----CeEEEEEEcCC---------cccc----ccccCcCcccccccccCCCccceEEecCCcC
Confidence            43  22322222211 1    11111111111         1110    0111122233456778999999999999764


Q ss_pred             CCCCCCCcchhHHHHHHHHHHHHHHHHHhhhceeecCceeeeccchhhhhhhhhhcccccccccccceeecccccccccc
Q KMKONFHK_00026  205 CTGESSGNGEFDWLANQILYHDDLVRNVRKNLRFFGNPTLITSRPKHDITESGDEQSFRPTISSQAGFVGMGQASTRMSS  284 (745)
Q Consensus       205 ~~~~~~~~~~~~~~~~~~~~~~~~~~~~~~~~~~~~~~~~~~~~~~~~~~~~~~~~~~~~~~~~~~~~~~~~~~~~~~~~  284 (745)
                            |-|+|.=+...|..-|+++.+.-.++.+|++|.||.+--.-+     +...|+.                    
T Consensus       241 ------g~sd~e~v~~liDa~n~~~s~~~~~~~~~~~~~lv~~g~~~~-----~~~~~~~--------------------  289 (474)
T protein:vir:97  241 ------EVSDIWMYKSIIDAIDKRLSDAQNMFDESVELIYILKGYEGE-----DLEEFMR--------------------  289 (474)
T ss_pred             ------CCCcHHHHHHHHHHHHHHHHHHHHHHHHhcCceeeeecCCcc-----cchhhhh--------------------
Confidence                  566788888889999999999999999999999986532100     0011111                    


Q ss_pred             ccccccccccchhhHHHhccCCccccccceeeccccCchhhHHHHHHHHHHHHhcCcCccc--cccccceeeeeeeccch
Q KMKONFHK_00026  285 PFGAPSPLDGQIKVPRVIANLEPTDRINYLTPDAVSGDQNMYVKQYRSEIRLALGGVDDID--IGQASTAYEIKSLYGRV  362 (745)
Q Consensus       285 ~~~~~~~~~~~~~~~~~~~~~~~~~~~~~~~~~~~~~~~~~~~~~~~~~~~~~~~~~~~~~--~~~~~~~~~~~~~~~~~  362 (745)
                                ..+..++| .++.+.-+.|++.+.-......|....++.||...+.++.-+  ++...++--||.++-..
T Consensus       290 ----------~~~~~~~i-~~~~~~~~~~l~~~~~~~~~~~~~~~l~~~I~~~s~~p~~~~~~~~~n~Sg~Al~~~~~~l  358 (474)
T protein:vir:97  290 ----------GLKYYKAI-NVDGDGGVETIQVEVPVSSTKEYIDLMRVYIMEFGQGVDFQTDKFGSAPSGIALKFLYGNL  358 (474)
T ss_pred             ----------hhhcccee-eccCCCceeEEeecCCHHHHHHHHHHHHHHHHHHhCccccCccccccccHHHHHHHHHHHH
Confidence                      11222222 234444578999886666677788889999999888875433  55556777777777777


Q ss_pred             hhhhhHHHHHHhhhhHHHHHHHHHHhHHHHHHHHhhhhhhccccccchhhhhhhhhhhhhhhhccccchhhhhhhhHHHH
Q KMKONFHK_00026  363 AATAEKKARALFTYGLCKIFAMMVTHEEYLFMTSFATANGLQKPDPPLAEDFNGDVEALSEAQVKYGKDMAKFMKERDEL  442 (745)
Q Consensus       363 ~~~~~~~~~~~~~~~~~~~~~~~~~~~~~~~~~~~~~~~~~~~~~~~~~~~~~~~~~~~~~~~~~~~~~~~~~~~~~~~~  442 (745)
                      -..|.+|.+ .|.-||-+++.+|+-   +                       .|.+....++++.....+-.-.   .++
T Consensus       359 ~~k~~~k~~-~~~~~l~~~~~li~~---~-----------------------~~~~~d~~~i~v~f~~~~p~~~---~e~  408 (474)
T protein:vir:97  359 DLKANKLKN-KATVAIQELISFIID---F-----------------------NNLKTDVKDIEISFNFNRMMND---AEQ  408 (474)
T ss_pred             HHHHHHHHH-HHHHHHHHHHHHHHH---H-----------------------hCCCcccceeeEEeccCcccCH---HHH
Confidence            777777665 567788777776542   1                       1122233444454432222222   244


Q ss_pred             HHHHHHhcCCCCC-ceeccCCCceeEEEeeccccc-hhhHHHHHhhhhc--ccchHH---hcCChHHHhhccCCCCCchH
Q KMKONFHK_00026  443 LRATLESGEMPPG-VTGLVPDGSTRVSWRWTGEVF-EEQSQDILNNSIV--VRNLQE---LGVDSVEALKYLFPSKTDEE  515 (745)
Q Consensus       443 ~~~~~~~~~~~~~-~~~~~~~~~~~v~w~~~~~vf-~~t~~~~l~~s~~--~~nl~~---~g~~~~~vl~~l~P~~T~e~  515 (745)
                      .+++..+|.|+.- .+.+-|       |     |- ++.--+++.+-..  .+++..   -|.+...-     ...++.+
T Consensus       409 a~~~~~~g~iS~et~l~~l~-------~-----v~D~~~E~eri~~E~~~~~~~~~~~~~~~~~~~~~-----~~~~~~~  471 (474)
T protein:vir:97  409 SQIIAQSQYLSRETLVKSSP-------L-----VDDYKAELERIEQEQMEYNKQLPNLDDGGADGAQQ-----QEGSNNK  471 (474)
T ss_pred             HHHHHHcCCCCHHHHHHhCC-------C-----CCCHHHHHHHHHHHHHHHHhhccccCCCCCCCccc-----CCCCccc
Confidence            5566667776642 111111       1     11 1112222222111  112211   11111100     1111111


Q ss_pred             HHH
Q KMKONFHK_00026  516 RAG  518 (745)
Q Consensus       516 ~aa  518 (745)
                      ..-
T Consensus       472 ~~e  474 (474)
T protein:vir:97  472 ESE  474 (474)
T ss_pred             ccC
Confidence            111


No 18 
>protein:vir:95113 Length: 474 # NCBI annotation: ORF007 # Family: family:all:125 # MgeID: mge:1549 # MgeName: X2 # Cross-refs: genbank:acc:YP_240817;genbank:gi:66394677;genbank:GeneID:5133907
Probab=98.84  E-value=5.1e-10  Score=71.54  Aligned_cols=406  Identities=14%  Similarity=0.134  Sum_probs=204.6

Q ss_pred             Cc-chhHHHHHHHHHH------------Hhc--c--cCCccc-----eehhhhhH----HHHHHHHhhccceeecccCCc
Q KMKONFHK_00026    1 VQ-KTNKHLEQLLSAA------------KER--R--GDLNVD-----TMIVSSHL----AQMRMFMLRKGLEFFCEQDSY   54 (745)
Q Consensus         1 ~~-~~~~~~~~~~~~~------------~~~--~--~~~~~~-----~~~~~~~~----~~~~~~~~~~~~~~~~~~~~~   54 (745)
                      ++ ..++|-+++-...            .+|  .  .++..+     .-|+.|+.    .++--|++.+++.+-+..   
T Consensus        32 i~~~i~~~~~~~~~~~~~~~Yy~g~~~i~~r~~~~~~~~~~~~~~~~~ki~~n~~~~Ivd~~~~~l~g~p~~~~~~d---  108 (474)
T protein:vir:95   32 IIRLIDDHRKQLDKITVGQRYYDKDNDIVKQMKKVDVYGNIDYDKPDWRITTNFHQNLVDQKVSYVASKPVTYSCED---  108 (474)
T ss_pred             HHHHHHHHHHHHHHHHHHHHHhcccCchhccccccccccccccccccceeccchHHHHHHHHHhhhccCCceeccCc---
Confidence            11 1112222111110            011  1  111111     12334432    223346667788875543   


Q ss_pred             chHHHHHHHHHhhhhheeehhhhhhhhhccCceEEEEcc-CCCceEEEec-cCccchhhhcc-CCceeeEEEEeeeccCC
Q KMKONFHK_00026   55 GKRDEFIAKVVEDNMLEMKLDSIVDYFLCDGQGLFYFRP-SGDTYQLLYF-PKDSYRCYRDQ-AGEIDTVELIYSFNIRG  131 (745)
Q Consensus        55 ~~~~~~~~~~~~~~~~~~~~~~~~~~~~~~~~~~~~~~~-~~~~~~~~~~-~~~~~~~~~~~-~~~~~~~~~~~~~~~~~  131 (745)
                      .+-++++..+++ |.++-.+-.+.-..+.+|....++.. ..+...+.++ |...|-.|.+. .+++..++..|  ...+
T Consensus       109 ~~~~~~l~~~~~-n~~~~~~~e~~~~~~~~G~~~~~v~~d~~~~~~i~~~~p~~~~~v~d~~~~~~~~~~i~~~--~~~~  185 (474)
T protein:vir:95  109 ESVLKIIHDVLD-TRWDNKLIDILTATSNKGIDWLQVYINENGEMKLFRVPAEQAIPIWVDKEREELKSFIRYY--KFNN  185 (474)
T ss_pred             hHHHHHHHHHHh-ccHHHHHHHHHHHHhhcCcEEEEEEecCCCceEEEEEcccceEEEEcCCCCCceEEEEEEE--EEcC
Confidence            345778877765 55666666666667777876666554 4456778887 55555555443 35765554444  3333


Q ss_pred             cceeEEeccccccccceEEEEeehhhhhhhhhccccccccCcceeeeccCCchhhhhhhhcchhhhhcCCCCCCCCCCCC
Q KMKONFHK_00026  132 NAQLEIMPSADGKRKKYIRLRIFKDRIEQTVSNEKIEFEDGTSFAQSYNGGTTETLVNSLGFIPAVECFNHMDCTGESSG  211 (745)
Q Consensus       132 ~~~~~~~~~~~~~~~~~~~~~~~~~~~~~~~~~~~~~~~~~~~~~~~~~~~~~~~~~~~~~~~~~~~~~~~~~~~~~~~~  211 (745)
                      .-..++.-.     +++.+.+..+..+         ..  ..  -...++.......|.+|.||.|.+.|.+.      |
T Consensus       186 ~~~~~~y~~-----~~~~~~~~~~~~~---------~~--~~--~~~~~~~~~~~~~~~~g~iPvv~~~nn~~------g  241 (474)
T protein:vir:95  186 EEKVEFWTD-----TTVTYYVLENGGL---------IP--DY--YYGANHIQSHFSNGNWGRVPFIAFKNNPE------E  241 (474)
T ss_pred             eeEEEEEeC-----CeEEEEEEcCCcc---------cc--cc--ccCcccccccccccCCCccceEeecCCCC------C
Confidence            323332211     1111111111111         00  00  00112223456778999999999999654      4


Q ss_pred             cchhHHHHHHHHHHHHHHHHHhhhceeecCceeeeccchhhhhhhhhhcccccccccccceeeccccccccccccccccc
Q KMKONFHK_00026  212 NGEFDWLANQILYHDDLVRNVRKNLRFFGNPTLITSRPKHDITESGDEQSFRPTISSQAGFVGMGQASTRMSSPFGAPSP  291 (745)
Q Consensus       212 ~~~~~~~~~~~~~~~~~~~~~~~~~~~~~~~~~~~~~~~~~~~~~~~~~~~~~~~~~~~~~~~~~~~~~~~~~~~~~~~~  291 (745)
                      -|+|.=+..-|..-|+++...-.++.+|++|.|+.+--.                         |.      +.    ..
T Consensus       242 ~sd~e~v~~liDa~d~~~S~~~~~~~~~~~p~lv~~g~~-------------------------~~------~~----~~  286 (474)
T protein:vir:95  242 VSDIWMYKSLIDAIDKRLSDAQNMFDESVELIYILKGYE-------------------------GQ------DL----EE  286 (474)
T ss_pred             CCcHHHHHHHHHHHHHHHHHHHHHHHHhcCceeeeecCC-------------------------cc------cc----hh
Confidence            567877888888999999999999999999999864210                         00      00    01


Q ss_pred             cccchhhHHHhccCCccccccceeeccccCchhhHHHHHHHHHHHHhcCcCccc--cccccceeeeeeeccchhhhhhHH
Q KMKONFHK_00026  292 LDGQIKVPRVIANLEPTDRINYLTPDAVSGDQNMYVKQYRSEIRLALGGVDDID--IGQASTAYEIKSLYGRVAATAEKK  369 (745)
Q Consensus       292 ~~~~~~~~~~~~~~~~~~~~~~~~~~~~~~~~~~~~~~~~~~~~~~~~~~~~~~--~~~~~~~~~~~~~~~~~~~~~~~~  369 (745)
                      ++...+..++| .++.+.-+.|++.+.-......|+...+++|+...++++--+  .+...++-.||.++-..-..|.+|
T Consensus       287 ~~~~~~~~~~i-~~~~~~~~~~l~~~~~~~~~~~~~~~l~~~i~~~s~~p~~~~~~~~~n~Sg~Alk~~~~~l~~k~~~k  365 (474)
T protein:vir:95  287 FMRGLKYYKAI-NVDGDGGVETIQVEVPVSSTKEYIDLMRAYIMEFGQGVDFQTDKFGSAPSGIALKFLYGNLDLKANKL  365 (474)
T ss_pred             hhhhhhcccee-eccCCCceeEEeecCCHHHHHHHHHHHHHHHHHHhCCcccccccccccchHHHHHHHHHHHHHHHHHH
Confidence            12222333333 234555688998886666677788999999999988886433  445567777888888888888777


Q ss_pred             HHHHhhhhHHHHHHHHHHhHHHHHHHHhhhhhhccccccchhhhhhhhhhhhhhhhccccchhhhhhhhHHHHHHHHHHh
Q KMKONFHK_00026  370 ARALFTYGLCKIFAMMVTHEEYLFMTSFATANGLQKPDPPLAEDFNGDVEALSEAQVKYGKDMAKFMKERDELLRATLES  449 (745)
Q Consensus       370 ~~~~~~~~~~~~~~~~~~~~~~~~~~~~~~~~~~~~~~~~~~~~~~~~~~~~~~~~~~~~~~~~~~~~~~~~~~~~~~~~  449 (745)
                      .+. |.-||-+++.+|+..   +                       |.+....++.+.....+..-.   .++.+++...
T Consensus       366 ~~~-~~~~l~~~~~li~~~---~-----------------------g~~~d~~~i~v~f~~~~p~d~---~e~a~~~~~~  415 (474)
T protein:vir:95  366 KNK-ATVAIQELIGFIIDF---N-----------------------NLKMDVKDIEISFNFNRMMND---AEQSQIIAQS  415 (474)
T ss_pred             HHH-HHHHHHHHHHHHHHH---h-----------------------CCCcccceeeEEeccCCCcCH---HHHHHHHHhc
Confidence            754 566777777766421   1                       112223334444322222212   2344555566


Q ss_pred             cCCCC-CceeccCCCceeEEEeeccccchhhHHHHHhhhh--cccchHH---hcCChHHHhhccCCCCCch
Q KMKONFHK_00026  450 GEMPP-GVTGLVPDGSTRVSWRWTGEVFEEQSQDILNNSI--VVRNLQE---LGVDSVEALKYLFPSKTDE  514 (745)
Q Consensus       450 ~~~~~-~~~~~~~~~~~~v~w~~~~~vf~~t~~~~l~~s~--~~~nl~~---~g~~~~~vl~~l~P~~T~e  514 (745)
                      |.|+. ..+.+-|.-         -. ..+..+ ++++-.  ....++.   .|.|..+--..- -++++|
T Consensus       416 g~iS~et~i~~l~~v---------~d-~~~E~~-ri~~E~~~~~~~~~~~~~~~~d~~~~~~~~-~~~~~~  474 (474)
T protein:vir:95  416 QYLSRETLVKSSPLV---------DD-YKAELE-RIEQEQMEYNKQLPNLDDGGADGAQQQERS-NDKESE  474 (474)
T ss_pred             CCCchHHHHHhCCCC---------CC-HHHHHH-HHHHHHHHHHhcccccccccCCCCcCCCCC-ccCCCC
Confidence            77763 333333210         00 011111 222211  1111111   112111110000 011111


No 19 
>protein:vir:3964 Length: 453 # NCBI annotation: putative portal protein # Family: family:all:125 # MgeID: mge:83 # MgeName: ul36 # Cross-refs: genbank:acc:NP_663672;genbank:gi:21716109;genbank:GeneID:951201
Probab=98.84  E-value=1.6e-09  Score=68.78  Aligned_cols=407  Identities=12%  Similarity=0.114  Sum_probs=193.5

Q ss_pred             CcchhHHHHHH---HHH------HHhc--ccCCccceehhhhhHHHH----HHHHhhccceeecccCCcchHHHHHHHHH
Q KMKONFHK_00026    1 VQKTNKHLEQL---LSA------AKER--RGDLNVDTMIVSSHLAQM----RMFMLRKGLEFFCEQDSYGKRDEFIAKVV   65 (745)
Q Consensus         1 ~~~~~~~~~~~---~~~------~~~~--~~~~~~~~~~~~~~~~~~----~~~~~~~~~~~~~~~~~~~~~~~~~~~~~   65 (745)
                      +.+-+.++..+   ..-      +.+|  .-....+.=|+.++...+    --|++-+++-+=|.-   -+-.++|..||
T Consensus        26 i~~~~~~~~r~~~~~~yy~g~~~i~~~~~~~~~~~~~ki~~n~~~~ivd~~~~~l~g~~~~~~~~d---~~~~~~l~~i~  102 (453)
T protein:vir:39   26 MEKHRLEVARYEYLKNMYRGIMAIDAEPTKDLWKPDNRLTVNFTKYIVDTFTGYFNGIPVKKSHSD---KETLSKLQEFD  102 (453)
T ss_pred             HHHHHHHHHHHHHHHHHhhccCchhcCCCccccCccceeecchHHHHHHHHhhhhcccCceeccCC---hHHHHHHHHHH
Confidence            22212222111   111      1111  112222333455554332    223444555554432   24578999999


Q ss_pred             hhhhheeehhhhhhhhhccCceEEEEccCCC-ceEEEec-cCccchhhhccCCceeeEEEEeeeccCCcceeEEeccccc
Q KMKONFHK_00026   66 EDNMLEMKLDSIVDYFLCDGQGLFYFRPSGD-TYQLLYF-PKDSYRCYRDQAGEIDTVELIYSFNIRGNAQLEIMPSADG  143 (745)
Q Consensus        66 ~~~~~~~~~~~~~~~~~~~~~~~~~~~~~~~-~~~~~~~-~~~~~~~~~~~~~~~~~~~~~~~~~~~~~~~~~~~~~~~~  143 (745)
                      ++|.|+..+-.+.--.+.+|.+.+++.+..| ...+.++ |...|-.|.+..+..-.-.+.|..+              .
T Consensus       103 ~~N~~~~~~~~~~~~~~~~G~~~~~v~~d~~g~~~i~~~~p~~~~~v~d~~~~~~~~~~ir~~~~--------------~  168 (453)
T protein:vir:39  103 NLNDMEDEESELAKMACIYGRAFELLYQNEETQTNVIYNTPENMFMVYDDTIKQEPLFAVRYGYD--------------D  168 (453)
T ss_pred             HhcChhHHHHHHHHHHhhcCeEEEEEEecCCCceEEEEEcccceEEEecCCCCCeEEEEEEEEEe--------------C
Confidence            9999999998888888999999888877654 4667777 5555555544444221112222211              1


Q ss_pred             cccceEEEEeehhhhhhhhhccccccccCcceeeeccCCchhhhhhhhcchhhhhcCCCCCCCCCCCCcchhHHHHHHHH
Q KMKONFHK_00026  144 KRKKYIRLRIFKDRIEQTVSNEKIEFEDGTSFAQSYNGGTTETLVNSLGFIPAVECFNHMDCTGESSGNGEFDWLANQIL  223 (745)
Q Consensus       144 ~~~~~~~~~~~~~~~~~~~~~~~~~~~~~~~~~~~~~~~~~~~~~~~~~~~~~~~~~~~~~~~~~~~~~~~~~~~~~~~~  223 (745)
                      +.+.|+.+ -+.++|..        ++ +.+....    -++...|-+|+||+|++.|..      -|-|+|.=+..-|.
T Consensus       169 ~~~~~~~~-yt~~~i~~--------~~-~~~~~~~----~~~~~~~~~g~vPvv~~~n~~------~g~sd~e~v~~liD  228 (453)
T protein:vir:39  169 DYKLYGEV-YTKETTYA--------LN-GTMGFYN----MTEQAPNPFDDLPVVEFYFNE------ERMSIFESVISLVN  228 (453)
T ss_pred             CeEEEEEE-EeCCeEEE--------EE-ecCCcee----eecccccCCCceeEEEecCCC------CCCcchhhhHHHHH
Confidence            11233333 13333322        11 1111111    124567899999999999854      36677887888899


Q ss_pred             HHHHHHHHHhhhceeecCceeeeccchhhhhhhhhhcccccccccccceeeccccccccccccccccccccchhhHHHhc
Q KMKONFHK_00026  224 YHDDLVRNVRKNLRFFGNPTLITSRPKHDITESGDEQSFRPTISSQAGFVGMGQASTRMSSPFGAPSPLDGQIKVPRVIA  303 (745)
Q Consensus       224 ~~~~~~~~~~~~~~~~~~~~~~~~~~~~~~~~~~~~~~~~~~~~~~~~~~~~~~~~~~~~~~~~~~~~~~~~~~~~~~~~  303 (745)
                      ..++++..+-.++.+|++|.|+-+-..-   +......|+.     .+                       -+.++.- .
T Consensus       229 a~~~~~s~~~~~~~~~~~p~~~~~g~~~---~~~~~~~~~~-----~~-----------------------~~~~~~~-~  276 (453)
T protein:vir:39  229 AFNKAISEKANDVDYFSDQYLTFLGAAV---EEEDLKNIRS-----NR-----------------------VINYYGE-S  276 (453)
T ss_pred             HHHHHHHHHHHHHHHhhCceeeeecCCC---Cchhhhhhhh-----cc-----------------------eeeecCC-C
Confidence            9999999999999999999998542100   0000000110     00                       0111100 1


Q ss_pred             cCCccccccceeeccccCchhhHHHHHHHHHHHHhcCcCccccc-cccceeeeeeeccchhhhhhHHHHHHhhhhHHHHH
Q KMKONFHK_00026  304 NLEPTDRINYLTPDAVSGDQNMYVKQYRSEIRLALGGVDDIDIG-QASTAYEIKSLYGRVAATAEKKARALFTYGLCKIF  382 (745)
Q Consensus       304 ~~~~~~~~~~~~~~~~~~~~~~~~~~~~~~~~~~~~~~~~~~~~-~~~~~~~~~~~~~~~~~~~~~~~~~~~~~~~~~~~  382 (745)
                      +.+++.-+.||+.+.-.....-|.+..++.|+..-+.++.-+-. ..+++--||..+-..-..|.+|. ..|.-||-+++
T Consensus       277 ~~~~~~~~~~lt~~~~~~~~~~~~~~l~~~I~~~s~~p~~~~~~~gn~Sg~Al~~~~~~l~~ka~~~~-~~~~~~l~~~~  355 (453)
T protein:vir:39  277 SEAKNVDVKFLEKPDSDSQTENLLDRLTKLIFQTTMVANISDESFGSSSGVSLAYKLQAMSNLALSFQ-RKFQSSLNSRY  355 (453)
T ss_pred             CCCCCCceeEEeecCCHHHHHHHHHHHHHHHHHHhCCcccccccccCChHHHHHHHHHHHHHHHHHHH-HHHHHHHHHHH
Confidence            12345567899987655666678888999998877666532211 12344445555554444554443 34555777766


Q ss_pred             HHHHHhHHHHHHHHhhhhhhccccccchhhhhhhhhhhhhhhhccccchhhhhhhhHHHHHHHHHHhcCCCCCceeccCC
Q KMKONFHK_00026  383 AMMVTHEEYLFMTSFATANGLQKPDPPLAEDFNGDVEALSEAQVKYGKDMAKFMKERDELLRATLESGEMPPGVTGLVPD  462 (745)
Q Consensus       383 ~~~~~~~~~~~~~~~~~~~~~~~~~~~~~~~~~~~~~~~~~~~~~~~~~~~~~~~~~~~~~~~~~~~~~~~~~~~~~~~~  462 (745)
                      .+|+..+-                       ..|......++++.....+..=+++.-+.+..+  .|.||.        
T Consensus       356 ~li~~~~~-----------------------~~~~~~~~~~i~v~f~~~~p~~~~~~a~~~~kl--~g~is~--------  402 (453)
T protein:vir:39  356 KLYCELST-----------------------NVSNKEAWKDIEYTFTRNEPKDIKEQAETANIL--MGITSQ--------  402 (453)
T ss_pred             HHHHHHHh-----------------------ccCCccccccceEEeCCCCCcCHHHHHHHHHHH--hccCCh--------
Confidence            66543211                       112222333445544433332233334444433  344443        


Q ss_pred             CceeEEEeeccccc-hhhHHHHHhhhh--cccchHHhcCChHHHhhccCCCCCchH
Q KMKONFHK_00026  463 GSTRVSWRWTGEVF-EEQSQDILNNSI--VVRNLQELGVDSVEALKYLFPSKTDEE  515 (745)
Q Consensus       463 ~~~~v~w~~~~~vf-~~t~~~~l~~s~--~~~nl~~~g~~~~~vl~~l~P~~T~e~  515 (745)
                       .+.+++  -+-|= ++.--.++.+-.  .....++ +....+--.-.-| .++||
T Consensus       403 -et~l~~--l~~v~D~~~E~~ri~~E~~~~~~~~~~-~~~~~~~~~~~~~-~~~~e  453 (453)
T protein:vir:39  403 -ETALSV--ISVIPDVQAEMEKIKKEEASTAIFDKD-KQPSEKGTDTVVP-ETNEE  453 (453)
T ss_pred             -HHHHHh--CCCCCCHHHHHHHHHHHHHHHHHHHHh-ccCCCCCCCCCCC-CcCCC
Confidence             111111  11110 011111111111  0011110 0000000000111 12222


No 20 
>protein:vir:96494 Length: 501 # NCBI annotation: portal protein # Family: family:all:125 # MgeID: mge:1620 # MgeName: 2972 # Cross-refs: genbank:acc:YP_238488;genbank:gi:66391764;genbank:GeneID:5176916
Probab=98.83  E-value=6.7e-10  Score=70.86  Aligned_cols=404  Identities=14%  Similarity=0.158  Sum_probs=205.5

Q ss_pred             Ccch-hHH-------HHHHHHHHH----------hcccCCccceehhhhhHHHH----HHHHhhccceeecccCCcc-hH
Q KMKONFHK_00026    1 VQKT-NKH-------LEQLLSAAK----------ERRGDLNVDTMIVSSHLAQM----RMFMLRKGLEFFCEQDSYG-KR   57 (745)
Q Consensus         1 ~~~~-~~~-------~~~~~~~~~----------~~~~~~~~~~~~~~~~~~~~----~~~~~~~~~~~~~~~~~~~-~~   57 (745)
                      |+|. ++|       |+.+.+--.          .+......+.-|+.++.+.+    --|++.+++.+-|.-+... +.
T Consensus        44 i~~~i~~~~~~~~~r~~~~~~yY~g~~~~i~~~~~~~~~~~~~~ri~~n~~k~Ivd~~~~yl~g~p~~~~~~~~~~~~~~  123 (501)
T protein:vir:96   44 LKNFINHHKLRQAPRIQELLDYARGENHDVLKSGRRKDNEMADKRAVHNYGRMISKFKTGYLAGNPIRVEYDDNDDNSQN  123 (501)
T ss_pred             HHHHHHHHHHHHHHHHHHHHHHhcCCCCcccCccccCccccccceeecchHHHHHHHHhhhhcccCeeEeeCCccchhHH
Confidence            1111 111       221111110          01111222334666665432    3467778999988776554 46


Q ss_pred             HHHHHHHHhhhhheeehhhhhhhhhccCceEEEEccCCC-ceEEEecc-Cccchhhhcc-CCceeeEEEEeeeccCCcce
Q KMKONFHK_00026   58 DEFIAKVVEDNMLEMKLDSIVDYFLCDGQGLFYFRPSGD-TYQLLYFP-KDSYRCYRDQ-AGEIDTVELIYSFNIRGNAQ  134 (745)
Q Consensus        58 ~~~~~~~~~~~~~~~~~~~~~~~~~~~~~~~~~~~~~~~-~~~~~~~~-~~~~~~~~~~-~~~~~~~~~~~~~~~~~~~~  134 (745)
                      +++|..+|++|.|+..+-.+..--+..|....++.+..| ...|.+++ ..-|-.|-+. .+++.-.+-.|. .      
T Consensus       124 ~~~l~~~~~~n~~~~~~~~~~~~~~~~G~a~~~v~~dedg~~~i~~~~p~~~~~v~d~~~~~~~~~~v~~~~-~------  196 (501)
T protein:vir:96  124 DDAIKRIGRINDLDSLNRTLIRDLSQTGRAYEVIYRSEYDETRIKRLSPLETFVIYDNSLEDNSIAAVRYYN-R------  196 (501)
T ss_pred             HHHHHHHHHhcCHHHHHHHHHHHHhhcCeEEEEEEEcCCCceEEEEEccceeEEEEcCCCCCceEEEEEEEE-e------
Confidence            899999999999998888888888888988777766544 45666664 4444444333 256554433221 1      


Q ss_pred             eEEeccccccccceEEEEeehhhhhhhhhccccccccCcceeeeccCCchhhhhhhhcchhhhhcCCCCCCCCCCCCcch
Q KMKONFHK_00026  135 LEIMPSADGKRKKYIRLRIFKDRIEQTVSNEKIEFEDGTSFAQSYNGGTTETLVNSLGFIPAVECFNHMDCTGESSGNGE  214 (745)
Q Consensus       135 ~~~~~~~~~~~~~~~~~~~~~~~~~~~~~~~~~~~~~~~~~~~~~~~~~~~~~~~~~~~~~~~~~~~~~~~~~~~~~~~~  214 (745)
                          ...+++ ..|+.+ .+.++|..-+..              -....+....|.+|.||.|++.|.+.      |-|+
T Consensus       197 ----~~~~~~-~~~~~v-yt~~~i~~~~~~--------------~~~~~~~~~~~~~g~vPvv~~~nn~~------g~sd  250 (501)
T protein:vir:96  197 ----GTLQSA-KDVVEI-YTDEHIYTLDAS--------------DDFNEISVTTHAFGTVPITEYLNNID------GIGD  250 (501)
T ss_pred             ----ecCCCc-EEEEEE-EcCCcEEEEeeC--------------CCceeccccccCCCccceEEecCCcc------CCCc
Confidence                112222 223333 234443222111              01123455678999999999999754      5677


Q ss_pred             hHHHHHHHHHHHHHHHHHhhhceeecCceeeeccchhhhhhhhhhcccccccccccceeecccccccccccccccccccc
Q KMKONFHK_00026  215 FDWLANQILYHDDLVRNVRKNLRFFGNPTLITSRPKHDITESGDEQSFRPTISSQAGFVGMGQASTRMSSPFGAPSPLDG  294 (745)
Q Consensus       215 ~~~~~~~~~~~~~~~~~~~~~~~~~~~~~~~~~~~~~~~~~~~~~~~~~~~~~~~~~~~~~~~~~~~~~~~~~~~~~~~~  294 (745)
                      |.=+..-|..-|+++..+-.++.+|+||.|+.+--.-   +...+...                  ++.        -.+
T Consensus       251 ~e~v~~liDa~d~~~s~~~~~~~~~~~~~l~i~G~~~---~~~~~~~~------------------~~~--------~~~  301 (501)
T protein:vir:96  251 YETELYLIDLYDSAESDTANHMSDMADAILAIYGDLA---LPKGMQAS------------------DMK--------RTR  301 (501)
T ss_pred             hhhhHHHHHHHHHHHHHHHHHHHHhcCceeeeecccc---cCcccchh------------------hhh--------hcC
Confidence            8778888888899999999999999999998653211   11111100                  000        001


Q ss_pred             chhhH--HHhccCCccccccceeeccccCchhhHHHHHHHHHHHHhcCcCcc--ccccccceeeeeeeccchhhhhhHHH
Q KMKONFHK_00026  295 QIKVP--RVIANLEPTDRINYLTPDAVSGDQNMYVKQYRSEIRLALGGVDDI--DIGQASTAYEIKSLYGRVAATAEKKA  370 (745)
Q Consensus       295 ~~~~~--~~~~~~~~~~~~~~~~~~~~~~~~~~~~~~~~~~~~~~~~~~~~~--~~~~~~~~~~~~~~~~~~~~~~~~~~  370 (745)
                      .+.+.  .+..+.+.+--+.||+.+--...+..|.+..++.|+..-+..+--  ..+...++-.||..+-..-..|..|.
T Consensus       302 ~~~~~~~~~~~~~~~~~~~~~l~~~~~~~~~~~~~~~l~~~I~~~s~~p~~~~~~~~~n~Sg~Al~~~~~~l~~ka~~~~  381 (501)
T protein:vir:96  302 LMQLKPPKSADGKEGTVKAEYLTKSYDVSGAEAYKTRLNRDIHIFTNTPDMSDTNFSGNTSGEALKYKLFGLDQDRVDTQ  381 (501)
T ss_pred             eeeecccccccccccCcceeeEeccCCHHHHHHHHHHHHHHHHHHhCCcccCcccccccchHHHHHHHHHHHHHHHHHHH
Confidence            11111  112233444567888877766777888899999998776665422  23334455556666655555554444


Q ss_pred             HHHhhhhHHHHHHHHHHhHHHH-HHHHhhhh-hhccccccchhhhh----------hhhhhhhhhh-hccccc----hhh
Q KMKONFHK_00026  371 RALFTYGLCKIFAMMVTHEEYL-FMTSFATA-NGLQKPDPPLAEDF----------NGDVEALSEA-QVKYGK----DMA  433 (745)
Q Consensus       371 ~~~~~~~~~~~~~~~~~~~~~~-~~~~~~~~-~~~~~~~~~~~~~~----------~~~~~~~~~~-~~~~~~----~~~  433 (745)
                       .+|.-||-+++.+|+.-.... ....+... ++.. =.+.+..|.          .|.+-.-.-+ ++-+-.    .|.
T Consensus       382 -~~~~~~l~~~~~li~~~~~~~~~~~~~d~~~i~i~-f~~~~p~n~~e~ad~~~kl~g~iS~et~~~~l~~v~D~~~E~~  459 (501)
T protein:vir:96  382 -SQFTKGLKRRYRLAARIGSLVNEFKDFDESLLKIT-FTPNLPKSLNEQVSILTGLGGQVSQETALSLSGLVESPNEELD  459 (501)
T ss_pred             -HHHHHHHHHHHHHHHHHHHhcccccccccccceEE-eCCCCCcCHHHHHHHHHHHhccCchHHHHHhCCCCCCHHHHHH
Confidence             678888888887766432211 01111110 1100 011111111          2211000000 011112    244


Q ss_pred             hhhhhHHHHHH------HHHHhcCCCCCce-eccCCCceeEE
Q KMKONFHK_00026  434 KFMKERDELLR------ATLESGEMPPGVT-GLVPDGSTRVS  468 (745)
Q Consensus       434 ~~~~~~~~~~~------~~~~~~~~~~~~~-~~~~~~~~~v~  468 (745)
                      +.-+|.++.-.      +--+.|.-...+. .=...|..+++
T Consensus       460 ri~~E~~~~~~~~~~~~~~~~~~~~~~~~~e~~~d~~e~~~~  501 (501)
T protein:vir:96  460 KINKEMSEIDFKGYSNDFNEHVGKYTDEVKETHTDDFEREYE  501 (501)
T ss_pred             HHHHHHHHhhccccccchhhcccccCCcCCCCCCCccccccC
Confidence            44444443210      1111111111211 12233444454


No 21 
>protein:vir:1236 Length: 483 # NCBI annotation: similar to phage Spp1 gp6 (portal protein) # Family: family:all:125 # MgeID: mge:25 # MgeName: phi ETA # Cross-refs: genbank:acc:NP_510935;genbank:gi:17426269;genbank:GeneID:927380
Probab=98.82  E-value=4.3e-10  Score=71.93  Aligned_cols=409  Identities=13%  Similarity=0.157  Sum_probs=189.3

Q ss_pred             CcchhHHHHHHHHHHHhc-----------ccC-------------Cccce-----ehhhhhH----HHHHHHHhhcccee
Q KMKONFHK_00026    1 VQKTNKHLEQLLSAAKER-----------RGD-------------LNVDT-----MIVSSHL----AQMRMFMLRKGLEF   47 (745)
Q Consensus         1 ~~~~~~~~~~~~~~~~~~-----------~~~-------------~~~~~-----~~~~~~~----~~~~~~~~~~~~~~   47 (745)
                      .+-+++.|.++|+.-.+|           +|.             +..+.     =||.|+.    .+.-=|++-+++.+
T Consensus        33 ~e~~~~~i~~~i~~~~~~~~r~~~l~~YY~g~~~i~~~~~~~~~~~~~~~~~~~~ki~~n~~k~Ivd~~~~~l~G~p~~~  112 (483)
T protein:vir:12   33 PETLEEMIVRYIKQHLEKLPEISIGQEYYEQRPDIVKEPKPVDATGAVDPLKPDDRMITNFHANLVDQKVSYIVGKPIAF  112 (483)
T ss_pred             hhhHHHHHHHHHHHHHHHHHHHHHHHHHhccccccccccccccccccccccccccccccchHHHHHHHHhhhhcccCcee
Confidence            222233333332221111           121             11111     1333432    22233556677777


Q ss_pred             ecccCCcchHHHHHHHHHhhhhheeehhhhhhhhhccCceEEEEccCCC-ceEEEec-cCccchhhhcc-CCceeeEEEE
Q KMKONFHK_00026   48 FCEQDSYGKRDEFIAKVVEDNMLEMKLDSIVDYFLCDGQGLFYFRPSGD-TYQLLYF-PKDSYRCYRDQ-AGEIDTVELI  124 (745)
Q Consensus        48 ~~~~~~~~~~~~~~~~~~~~~~~~~~~~~~~~~~~~~~~~~~~~~~~~~-~~~~~~~-~~~~~~~~~~~-~~~~~~~~~~  124 (745)
                      -|..|   +..++|..+|. |.++-++-.+.---+.+|....++....| ...+.++ |..-|-.|.+. .+++.-++-.
T Consensus       113 ~~~d~---~~~~~l~~~~~-n~~~~~~~~~~~~~~~~G~~y~~v~~d~d~~~~i~~~~p~~~~~v~d~~~~~~~~~~ir~  188 (483)
T protein:vir:12  113 KHTDD---EVVKRIDEVLG-NRFDDKLHSVLTGASNKGIEWLHPYLDEEGEFKLFRVPAEQGIPIWTDKEHEELEAFIRM  188 (483)
T ss_pred             ccCCh---HHHHHHHHHHh-ccHHHHHHHHHHHHhhCCeEEEEEEEcCCCceEEEEEcccceEEEEcCCCCCceEEEEEE
Confidence            55433   56788888776 55555555555555667887666666544 3566666 44444445433 3466444333


Q ss_pred             eeeccCCcceeEEeccccccccceEEEEeehhhhhhhhhccccccccCcceeeeccCCchhhhhhhhcchhhhhcCCCCC
Q KMKONFHK_00026  125 YSFNIRGNAQLEIMPSADGKRKKYIRLRIFKDRIEQTVSNEKIEFEDGTSFAQSYNGGTTETLVNSLGFIPAVECFNHMD  204 (745)
Q Consensus       125 ~~~~~~~~~~~~~~~~~~~~~~~~~~~~~~~~~~~~~~~~~~~~~~~~~~~~~~~~~~~~~~~~~~~~~~~~~~~~~~~~  204 (745)
                      |  ........++          |-.-+|..-.++    +.+...    ..........+.+..|.+|+||+|++.|...
T Consensus       189 ~--~~~~~~~~~~----------y~~~~v~~~~~~----~~~~~~----~~~~~~~~~~~~~~~~~~g~vPvv~~~nn~~  248 (483)
T protein:vir:12  189 Y--KLENETKVEY----------WDKVTVNYYVYE----NGSLIP----DYSNNLENSKTHFSTGSWGKIPFIPFKNNDL  248 (483)
T ss_pred             E--EeecceEEEE----------EecCeEEEEEEe----CCeeee----cccccccccccccccCCCCccceEEecCCCC
Confidence            3  2222222222          211111110000    011100    0111223445667789999999999999654


Q ss_pred             CCCCCCCcchhHHHHHHHHHHHHHHHHHhhhceeecCceeeeccchhhhhhhhhhcccccccccccceeecccccccccc
Q KMKONFHK_00026  205 CTGESSGNGEFDWLANQILYHDDLVRNVRKNLRFFGNPTLITSRPKHDITESGDEQSFRPTISSQAGFVGMGQASTRMSS  284 (745)
Q Consensus       205 ~~~~~~~~~~~~~~~~~~~~~~~~~~~~~~~~~~~~~~~~~~~~~~~~~~~~~~~~~~~~~~~~~~~~~~~~~~~~~~~~  284 (745)
                            |-|+|.=+..-|..-|+++..+-.++++|++|.|+-+--.-+  +.   ..|+                     
T Consensus       249 ------g~sd~e~v~~liDa~d~~~S~~~~~~~~~~~~~lv~~g~~~~--~~---~~~~---------------------  296 (483)
T protein:vir:12  249 ------EISDIFMYKTLIDAYNRRLSDLSNTFKDSNELTYVLTNYDDQ--EL---PEFK---------------------  296 (483)
T ss_pred             ------CCCchhhHHHHHHHHHHHHHHHHHHHHHhcCceeeeecCCcc--cc---hhHH---------------------
Confidence                  446777788888888899999999999999999985421100  00   0000                     


Q ss_pred             ccccccccccchhhHHHhccCCccccccceeeccccCchhhHHHHHHHHHHHHhcCcCccc--cccccceeeeeeeccch
Q KMKONFHK_00026  285 PFGAPSPLDGQIKVPRVIANLEPTDRINYLTPDAVSGDQNMYVKQYRSEIRLALGGVDDID--IGQASTAYEIKSLYGRV  362 (745)
Q Consensus       285 ~~~~~~~~~~~~~~~~~~~~~~~~~~~~~~~~~~~~~~~~~~~~~~~~~~~~~~~~~~~~~--~~~~~~~~~~~~~~~~~  362 (745)
                               ...|..++| .++.+.-+.|++.+.-...+..|....++.||...+.++.-+  ++...++--||.++-..
T Consensus       297 ---------~~~~~~~~~-~~~~~~~~~~l~~~~~~~~~~~~~~~l~~~I~~~s~~p~~~~~~~~~n~Sg~Al~~~~~~l  366 (483)
T protein:vir:12  297 ---------RLLRYYGAI-KVSDNGGVDTIQVEVPVENSKKYLDELYQKIMLFGQAVDFSSDKFGSAPSGVALEFLYTNL  366 (483)
T ss_pred             ---------Hhhhhcccc-ccCCCCcceEEeecCCHHHHHHHHHHHHHHHHHHhCCCCCCccccccCcHHHHHHHHHHHH
Confidence                     001111222 233445588999887667788899999999998888776433  33444555566555555


Q ss_pred             hhhhhHHHHHHhhhhHHHHHHHHHHhHHHHHHHHhhhhhhccccccchhhhhhhhhhhhhhhhccccchhhhhhhhHHHH
Q KMKONFHK_00026  363 AATAEKKARALFTYGLCKIFAMMVTHEEYLFMTSFATANGLQKPDPPLAEDFNGDVEALSEAQVKYGKDMAKFMKERDEL  442 (745)
Q Consensus       363 ~~~~~~~~~~~~~~~~~~~~~~~~~~~~~~~~~~~~~~~~~~~~~~~~~~~~~~~~~~~~~~~~~~~~~~~~~~~~~~~~  442 (745)
                      -..|..|.+ .|.-||-+++.+|+...            +              .+....++.+.....+.+=+++.-+.
T Consensus       367 ~~k~~~~~~-~f~~~l~~~~~li~~~~------------~--------------~~~~~~~i~v~f~~~~p~~~~~~a~~  419 (483)
T protein:vir:12  367 NLKADKLAR-KAKVAIQELLWFVFEHF------------D--------------IKGEHKDVDISFNYNKVANTELQVQT  419 (483)
T ss_pred             HHHHHHHHH-HHHHHHHHHHHHHHHHh------------c--------------CCCccceeeEEeCCCCCCCHHHHHHH
Confidence            445544443 46667777776654321            1              11122334444332222222222333


Q ss_pred             HHHHHHhcCCCCCceeccCCCceeEEEeeccccc-hhhHHHHHhhhhcc--cchHHhcCChHHHhhccCCCCCch-HHH
Q KMKONFHK_00026  443 LRATLESGEMPPGVTGLVPDGSTRVSWRWTGEVF-EEQSQDILNNSIVV--RNLQELGVDSVEALKYLFPSKTDE-ERA  517 (745)
Q Consensus       443 ~~~~~~~~~~~~~~~~~~~~~~~~v~w~~~~~vf-~~t~~~~l~~s~~~--~nl~~~g~~~~~vl~~l~P~~T~e-~~a  517 (745)
                      +..+  .|.|+.         .+.  |+.-+-|- ++.--+++.+-.-.  ..++.++-+..+-.  .--+.+++ |.+
T Consensus       420 ~~kl--~GiiS~---------et~--~~~~~~v~d~~~E~~ri~~E~~~~~~~~~~~~~~~~d~~--~~~~~~~~~e~e  483 (483)
T protein:vir:12  420 AQQS--MGIVSH---------ETV--LENHPFVEDLQAELERIEQEQMEYNKQLPNLDDGGADGA--QQQERSNNKESE  483 (483)
T ss_pred             HHHH--hccCch---------HHH--HHhCCCCCCHHHHHHHHHHHHHHHHhhcccccccccCCc--ccCCCCCcccCC
Confidence            3333  344432         111  11111111 11111122221110  11111100000000  00111111 222


No 22 
>protein:vir:99781 Length: 511 # NCBI annotation: portal protein # Family: family:all:125 # MgeID: mge:1497 # MgeName: phiETA2 # Cross-refs: genbank:acc:YP_001004303;genbank:gi:122891757;genbank:GeneID:4712336
Probab=98.82  E-value=3.4e-10  Score=72.48  Aligned_cols=430  Identities=11%  Similarity=0.078  Sum_probs=200.4

Q ss_pred             CcchhHHHH-------HHHHHH----------HhcccCCccceehhhhhHHHH----HHHHhhccceeecccCCcchHHH
Q KMKONFHK_00026    1 VQKTNKHLE-------QLLSAA----------KERRGDLNVDTMIVSSHLAQM----RMFMLRKGLEFFCEQDSYGKRDE   59 (745)
Q Consensus         1 ~~~~~~~~~-------~~~~~~----------~~~~~~~~~~~~~~~~~~~~~----~~~~~~~~~~~~~~~~~~~~~~~   59 (745)
                      ..-.++|+.       .+.+-.          ..+......+.-|+.++-..+    -=|++-+.+-+=|..   .+-++
T Consensus        46 ~~~i~~~~~~~~~r~~~l~~Yy~g~~~i~~~~~~~~~~~~~~~ki~~n~~k~Iv~~~~~yl~g~p~~~~~~d---~~~~~  122 (511)
T protein:vir:99   46 SKYIEHHMDYQRPRLKVLSDYYEGKTKNLVELTRRKEEYMADNRVAHDYASYISDFINGYFLGNPIQYQDDD---KDVLE  122 (511)
T ss_pred             HHHHHHHHHhhHHHHHHHHHHhcccCccccccCcccccccCcceeecchHHHHHHHHHhhhcccCceeecCc---hHHHH
Confidence            011122221       111111          011112223333555554332    224455666664443   35679


Q ss_pred             HHHHHHhhhhheeehhhhhhhhhccCceEEEEcc-CCCceEEEeccCccchhhhccC--CceeeEEEEeeeccCCcceeE
Q KMKONFHK_00026   60 FIAKVVEDNMLEMKLDSIVDYFLCDGQGLFYFRP-SGDTYQLLYFPKDSYRCYRDQA--GEIDTVELIYSFNIRGNAQLE  136 (745)
Q Consensus        60 ~~~~~~~~~~~~~~~~~~~~~~~~~~~~~~~~~~-~~~~~~~~~~~~~~~~~~~~~~--~~~~~~~~~~~~~~~~~~~~~  136 (745)
                      +|..+|++|.++-.+-.+..--+..|....|+.. ..+...+.+++...--+.|+..  +++--++  +-|.+      .
T Consensus       123 ~l~~~~~~n~~~~~~~~~~~~~~i~G~a~~~vy~ded~~~~i~~~~p~~~~~vyd~~~~~~~~~~v--r~~~~------~  194 (511)
T protein:vir:99  123 AIEAFNDLNDVESHNRSLGLDLSIYGKAYELMIRNQDDETRLYKSDAMSTFVIYDNTIERNSIAGV--RYLRT------K  194 (511)
T ss_pred             HHHHHHhhcCHhHHHHHHHHHHHhcCeeEEEEEeCCCCceEEEEEccceeEEEEcCCCCCceEEEE--EEEEe------e
Confidence            9999999999999998898888888987666655 4456788888444433444443  3433222  22221      1


Q ss_pred             EeccccccccceE-EEE-eehhhhhhhhhccccccccCcceeeeccCCchhhhhhhhcchhhhhcCCCCCCCCCCCCcch
Q KMKONFHK_00026  137 IMPSADGKRKKYI-RLR-IFKDRIEQTVSNEKIEFEDGTSFAQSYNGGTTETLVNSLGFIPAVECFNHMDCTGESSGNGE  214 (745)
Q Consensus       137 ~~~~~~~~~~~~~-~~~-~~~~~~~~~~~~~~~~~~~~~~~~~~~~~~~~~~~~~~~~~~~~~~~~~~~~~~~~~~~~~~  214 (745)
                         ..++.-++++ ..+ .+.++|..        +..+..+......-.+....|-+|.||+|++.|..      -|-|+
T Consensus       195 ---~~~~~~~~~~~~~~vyt~~~i~~--------~~~~~~~~~~~~~~~~~~~~~~~g~vPvv~~~nn~------~g~sd  257 (511)
T protein:vir:99  195 ---PIDKTDEDEVFTVDLFTSHGVYR--------YLTSRTNGLKLTPRENGFESHSFERMPITEFSNNE------RRKGD  257 (511)
T ss_pred             ---ecccCccceEEEEEEEeCCcEEE--------EEecCCccccccccccccccCCCCccceEEecCCC------CCCCc
Confidence               1111111111 122 23333322        11122222233333455677999999999999853      25678


Q ss_pred             hHHHHHHHHHHHHHHHHHhhhceeecCceeeeccc-hhhhhhhhhhcccccccccccceeeccccccccccccccccccc
Q KMKONFHK_00026  215 FDWLANQILYHDDLVRNVRKNLRFFGNPTLITSRP-KHDITESGDEQSFRPTISSQAGFVGMGQASTRMSSPFGAPSPLD  293 (745)
Q Consensus       215 ~~~~~~~~~~~~~~~~~~~~~~~~~~~~~~~~~~~-~~~~~~~~~~~~~~~~~~~~~~~~~~~~~~~~~~~~~~~~~~~~  293 (745)
                      |.=+..-|...|+++..+-.++..|+||.|+.+-- .-+..   +...                      ++-.+.-.++
T Consensus       258 ~e~v~~liDa~d~~~S~~~~~~~~~~~~~lv~~G~~~~~~~---~~~~----------------------~~~~~~~~~~  312 (511)
T protein:vir:99  258 YEKVITLIDLYDNAESDTANYMSDLNDAMLLIKGNLNLDPV---EVRK----------------------QKEANVLFLE  312 (511)
T ss_pred             hhhhHHHHHHHHHHHHHHHHHHHHhhchhhhhccCcccCch---hhcc----------------------cccccceecc
Confidence            88888899999999999999999999998875431 10000   0000                      0000000010


Q ss_pred             cchhhHHHhccCCccccccceeeccccCchhhHHHHHHHHHHHHhcCcCccc--cccccceeeeeeeccchhhhhhHHHH
Q KMKONFHK_00026  294 GQIKVPRVIANLEPTDRINYLTPDAVSGDQNMYVKQYRSEIRLALGGVDDID--IGQASTAYEIKSLYGRVAATAEKKAR  371 (745)
Q Consensus       294 ~~~~~~~~~~~~~~~~~~~~~~~~~~~~~~~~~~~~~~~~~~~~~~~~~~~~--~~~~~~~~~~~~~~~~~~~~~~~~~~  371 (745)
                      ............+.+--+.||+.+--...+..|++..++.|+...+..+--+  .....++--||.++-..-..|..| +
T Consensus       313 ~~~~~~~~~~~~~~~~d~~~l~~~~~~~~~e~~~~~L~~~I~~~s~~P~~~~~~~~gn~Sg~Alk~~~~~l~~ka~~k-~  391 (511)
T protein:vir:99  313 PTVYADSEGRETEGSVDGGYIYKQYDVQGTEAYKDRLNSDIHMFTNTPNMKDDNFSGTQSGEAMKYKLFGLEQRTKTK-E  391 (511)
T ss_pred             cccccccccccCCCCcceeEEeecCCHHHHHHHHHHHHHHHHHHhCCcccccccccccchHHHHHHHHHHHHHHHHHH-H
Confidence            1111111111223334577888775556677788889999987666654322  334455666777666555555555 4


Q ss_pred             HHhhhhHHHHHHHHHHhHHHHHHHHhhhhhhccccccchhhhhhhhhhhhhhhhccccchhhhhhhhHHHHHHHHHHhcC
Q KMKONFHK_00026  372 ALFTYGLCKIFAMMVTHEEYLFMTSFATANGLQKPDPPLAEDFNGDVEALSEAQVKYGKDMAKFMKERDELLRATLESGE  451 (745)
Q Consensus       372 ~~~~~~~~~~~~~~~~~~~~~~~~~~~~~~~~~~~~~~~~~~~~~~~~~~~~~~~~~~~~~~~~~~~~~~~~~~~~~~~~  451 (745)
                      .+|.-||-+++.+|+..........++                    ....++.+.+...+..=+++.-+++..+  .|.
T Consensus       392 ~~~~~~l~~~~~li~~~~~~~~~~~~~--------------------~~~~~i~i~f~~~~p~n~~e~~~~~~kl--~Gi  449 (511)
T protein:vir:99  392 GLFTKGLRRRAKLLETILKNTRSIDVS--------------------KDFNTVRYVYNRNLPKSLIEELKAYIDS--GGK  449 (511)
T ss_pred             HHHHHHHHHHHHHHHHHHHhcCCcccc--------------------cccccceEEeCCCCCcCHHHHHHHHHHH--hcc
Confidence            567778777777766433321110000                    0111222222211111112222333332  354


Q ss_pred             CCCC-ceeccCCCceeEEEeeccccchhhHHHHHhhhhccc---chHHhcCChHHHhhc---cCCCCCchHHH
Q KMKONFHK_00026  452 MPPG-VTGLVPDGSTRVSWRWTGEVFEEQSQDILNNSIVVR---NLQELGVDSVEALKY---LFPSKTDEERA  517 (745)
Q Consensus       452 ~~~~-~~~~~~~~~~~v~w~~~~~vf~~t~~~~l~~s~~~~---nl~~~g~~~~~vl~~---l~P~~T~e~~a  517 (745)
                      ||.= .+.+-|       |  ...  ++.--+++.+-.-..   .+...+.+...+-.-   --++.+++|-+
T Consensus       450 iS~et~l~~l~-------~--v~D--~~~E~~ri~~E~~~~~~~~~~~~~~~~~~~~~~~~~~~~~~~~d~~e  511 (511)
T protein:vir:99  450 ISQTTLMSLFS-------F--FQD--PELEVKKIEEDEKESIKKAQKNMYQDPRNINDDEQDDSTKDSIDKKE  511 (511)
T ss_pred             CCHHHHHHhCC-------C--CCC--HHHHHHHHHHHHHHHHHHHhhcccccCCCCCCCCCCCCCcCcccccC
Confidence            4431 122221       1  000  111112222211110   111111111000000   11122222223


No 23 
>protein:vir:79043 Length: 479 # NCBI annotation: putative portal protein # Family: family:all:125 # MgeID: mge:1861 # MgeName: phiC2 # Cross-refs: genbank:acc:YP_001110721;genbank:gi:134287338;genbank:GeneID:4955217
Probab=98.80  E-value=1.3e-09  Score=69.39  Aligned_cols=398  Identities=12%  Similarity=0.128  Sum_probs=199.5

Q ss_pred             CcchhHHHHHH----HHHHHh-cccC-------------Cc-------cceehhhhhH----HHHHHHHhhccceeeccc
Q KMKONFHK_00026    1 VQKTNKHLEQL----LSAAKE-RRGD-------------LN-------VDTMIVSSHL----AQMRMFMLRKGLEFFCEQ   51 (745)
Q Consensus         1 ~~~~~~~~~~~----~~~~~~-~~~~-------------~~-------~~~~~~~~~~----~~~~~~~~~~~~~~~~~~   51 (745)
                      ++..++|.++-    ++..++ -.|+             ..       ...-|+.++.    .++--|++.+++.+-+..
T Consensus        25 ~~~i~~~~~~~~~~~~~~~~~yy~g~~~i~~~~~~~~~~~~~~~~~~~~~~ki~~~~~~~Ivd~~~~~l~g~p~~~~~~~  104 (479)
T protein:vir:79   25 VKVIEHYILKHRPEKYKQGEEYYYGNTDVNNKRRYYLLDGAKVDDFTKVNNKAINNYHKLLVDQKVGYSVGNPIVFNADD  104 (479)
T ss_pred             HHHHHHHHhhhhHHHHHHHHHHhccCCcccccccccccccccccccccCcceeecchHHHHHHHHHhhhhcCCceeccCC
Confidence            22222221110    111100 0111             10       0112333333    234556777888775533


Q ss_pred             CCcchHHHHHHHHHhhhhheeehhhhhhhhhccCceEEEEc-cCCCceEEEeccCccchhhhccC--CceeeEEEEeeec
Q KMKONFHK_00026   52 DSYGKRDEFIAKVVEDNMLEMKLDSIVDYFLCDGQGLFYFR-PSGDTYQLLYFPKDSYRCYRDQA--GEIDTVELIYSFN  128 (745)
Q Consensus        52 ~~~~~~~~~~~~~~~~~~~~~~~~~~~~~~~~~~~~~~~~~-~~~~~~~~~~~~~~~~~~~~~~~--~~~~~~~~~~~~~  128 (745)
                         .+-++++ .+|.+|.++-.+-.++..-+.+|....++. ..++...+.+++-...-+.|+..  +++..++..|...
T Consensus       105 ---~~~~~~~-~~~~~n~~~~~~~~~~~~~~~~G~~~~~v~~d~~~~~~i~~~~p~~~~~v~d~~~~~~~~~~ir~y~~~  180 (479)
T protein:vir:79  105 ---DNLTKLL-NDLLGEEFDDTITELYLNASNKGVEWLHPYINRKGEFKYVIIPAEEAIPIWDSKRQRELVAFIRFYYIE  180 (479)
T ss_pred             ---HHHHHHH-HHHHhcCHHHHHHHHHHHHHhcCeEEEEEEeCCCCceEEEEEccceeEEEEeCCCCCceEEEEEEEEEe
Confidence               2334555 567778887777777777777888655554 45667888888666655556544  3676665555543


Q ss_pred             cCCcceeEEeccccccccceEEEEe-ehhhhhhhhhc-----cc-cccccCcceeeeccCCchhhhhhhhcchhhhhcCC
Q KMKONFHK_00026  129 IRGNAQLEIMPSADGKRKKYIRLRI-FKDRIEQTVSN-----EK-IEFEDGTSFAQSYNGGTTETLVNSLGFIPAVECFN  201 (745)
Q Consensus       129 ~~~~~~~~~~~~~~~~~~~~~~~~~-~~~~~~~~~~~-----~~-~~~~~~~~~~~~~~~~~~~~~~~~~~~~~~~~~~~  201 (745)
                                 ..+++...|  +++ ++++|..-...     +. ..-+.+......-....+..+.|-+|+||.|.+.|
T Consensus       181 -----------~~~~~~~~~--~e~y~~~~i~~~~~~~~~~~~~~~~~~~~~~~~~~~~~~~~~~~~~~~~~vPvv~~~n  247 (479)
T protein:vir:79  181 -----------DIDGNKIKR--VEYYTENDITYFIERGNSFIQEFLYDEYGKMTDIQEGHFRINNKEQGWGKVPFIPFKN  247 (479)
T ss_pred             -----------ecCCceEEE--EEEEeCCcEEEEEecCCcccccccccccccccccccccccccccccCCCcccEEEecC
Confidence                       122221111  121 11222111000     00 00011111222223345667789999999999998


Q ss_pred             CCCCCCCCCCcchhHHHHHHHHHHHHHHHHHhhhceeecCceeeeccchhhhhhhhhhcccccccccccceeeccccccc
Q KMKONFHK_00026  202 HMDCTGESSGNGEFDWLANQILYHDDLVRNVRKNLRFFGNPTLITSRPKHDITESGDEQSFRPTISSQAGFVGMGQASTR  281 (745)
Q Consensus       202 ~~~~~~~~~~~~~~~~~~~~~~~~~~~~~~~~~~~~~~~~~~~~~~~~~~~~~~~~~~~~~~~~~~~~~~~~~~~~~~~~  281 (745)
                      -..      |-|+|.=+..-|...|.++..+-.++.+|+||.++-+----+     +...|                   
T Consensus       248 n~~------g~sd~~~v~~liDa~d~~~S~~~~~~~~~~~~~~v~~g~~~~-----~~~~~-------------------  297 (479)
T protein:vir:79  248 NEK------CVSDLTFYKSLIDIYDNNISTLADNLDEIQEVIYVLKEYPGT-----SLQEF-------------------  297 (479)
T ss_pred             CCC------CCcchhhhHHHHHHHHHHHHHHHHHHHHhhCceeeeecCCcc-----ccccc-------------------
Confidence            543      567888888999999999999999999999999884310000     00001                   


Q ss_pred             cccccccccccccchhhHHHhccCCccccccceeeccccCchhhHHHHHHHHHHHHhcCcCcccccc-ccceeeeeeecc
Q KMKONFHK_00026  282 MSSPFGAPSPLDGQIKVPRVIANLEPTDRINYLTPDAVSGDQNMYVKQYRSEIRLALGGVDDIDIGQ-ASTAYEIKSLYG  360 (745)
Q Consensus       282 ~~~~~~~~~~~~~~~~~~~~~~~~~~~~~~~~~~~~~~~~~~~~~~~~~~~~~~~~~~~~~~~~~~~-~~~~~~~~~~~~  360 (745)
                                 ....++.++| .++.+.-+.|++.+.-.....-|+...++.|+...++.+--.-.. .+++-.||.++.
T Consensus       298 -----------~~~~~~~~~i-~~~~~~~~~~l~~~~~~~~~~~~~~~l~~~i~~~s~~p~~~~~~~gn~Sg~Ai~~~~~  365 (479)
T protein:vir:79  298 -----------IDNIRYYKSI-KVDGGGGVDKLEINIPVEAKKELLDRLEKNIIIFGQGVNPESQNTGDKSGVALKFLYS  365 (479)
T ss_pred             -----------hhhhhhccce-ecCCCCcceEEeccCCHHHHHHHHHHHHHHHHHHhCccccccccccchhHHHHHHHHH
Confidence                       1112223333 245566688999886555666788888999988887765422112 346677888777


Q ss_pred             chhhhhhHHHHHHhhhhHHHHHHHHHHhHHHHHHHHh---hhhhhccccccc-hhhhh------hhhhh---hhhhhhcc
Q KMKONFHK_00026  361 RVAATAEKKARALFTYGLCKIFAMMVTHEEYLFMTSF---ATANGLQKPDPP-LAEDF------NGDVE---ALSEAQVK  427 (745)
Q Consensus       361 ~~~~~~~~~~~~~~~~~~~~~~~~~~~~~~~~~~~~~---~~~~~~~~~~~~-~~~~~------~~~~~---~~~~~~~~  427 (745)
                      .....|.+|.+ .|.-||-+++.+|+-.....-...+   .+-+.-....|. +++.+      .|.+-   +++  ++-
T Consensus       366 ~l~~k~~~~~~-~~~~~l~~~~~li~~~~~~~~~~~~~~~~i~i~f~~~~p~~~~~~a~~~~kl~g~iS~et~l~--~l~  442 (479)
T protein:vir:79  366 LLDLKCSKTEK-KFKKAIRELLWFVCEYLKISGNKSYDYKTVQITFNHSMIINEAEKIDMAAKSTGIVSDETIVS--NHP  442 (479)
T ss_pred             HHHHHHHHHHH-HHHHHHHHHHHHHHHHHhccCCCccccccceEEeCCCCCcCHHHHHHHHHHHhccCcHHHHHH--hCC
Confidence            77777777665 4666888888877643221111111   000000111111 11111      12110   011  111


Q ss_pred             ccc----hhhhhhhhHHHHHHHHHHhcCCCCCceeccCCC
Q KMKONFHK_00026  428 YGK----DMAKFMKERDELLRATLESGEMPPGVTGLVPDG  463 (745)
Q Consensus       428 ~~~----~~~~~~~~~~~~~~~~~~~~~~~~~~~~~~~~~  463 (745)
                      +-.    +|.+.-+|.++-   .-....++..--+.+=+-
T Consensus       443 ~v~d~~~E~~ri~~E~~~~---~~~~~~~~~~~~~~~~e~  479 (479)
T protein:vir:79  443 WVEDVNDELERLKKQEDTQ---KEYDDLIPNNQDGVIDET  479 (479)
T ss_pred             CCCCHHHHHHHHHHHHHHH---HHHHhccCcccCCCcCcC
Confidence            111    244444444432   223334443332222111


No 24 
>protein:vir:96179 Length: 468 # NCBI annotation: ORF007 # Family: family:all:125 # MgeID: mge:1602 # MgeName: 37 # Cross-refs: genbank:acc:YP_240075;genbank:gi:66395736;genbank:GeneID:5133166
Probab=98.79  E-value=6e-10  Score=71.12  Aligned_cols=401  Identities=12%  Similarity=0.111  Sum_probs=195.2

Q ss_pred             Ccc--------hhHHHHHHHHHHHh---cccC-------------Cc-----cceehhhhhHH----HHHHHHhhcccee
Q KMKONFHK_00026    1 VQK--------TNKHLEQLLSAAKE---RRGD-------------LN-----VDTMIVSSHLA----QMRMFMLRKGLEF   47 (745)
Q Consensus         1 ~~~--------~~~~~~~~~~~~~~---~~~~-------------~~-----~~~~~~~~~~~----~~~~~~~~~~~~~   47 (745)
                      -+-        .++|-+++-...+.   =.|.             +.     .+.=|+.++-.    +.--|++.+++.+
T Consensus        24 ~~~~~~~i~~~i~~~~~~~~~~~~~~~yY~g~~~i~~~~~~~~~~~~~~~~~~~~ki~~n~~~~Iv~~~~~~l~g~p~~~  103 (468)
T protein:vir:96   24 YETQEEMILRLITKHKENVEDITVGERYYNHQPDVLFNAPKRNVKGEIDPFKPDWRMYTNYHQNLVDQKVAYAVANPVTY  103 (468)
T ss_pred             ccCcHHHHHHHHHHHHHHHHHHHHHHHHhcCCCccccccccccccccccccccccccccchHHHHHHHHHhhhccCCcee
Confidence            111        12222211111100   0111             00     11124444332    2334566677776


Q ss_pred             ecccCCcchHHHHHHHHHhhhhheeehhhhhhhhhccCceEEEEccC-CCceEEEeccCcc-chhhhcc-CCceeeEEEE
Q KMKONFHK_00026   48 FCEQDSYGKRDEFIAKVVEDNMLEMKLDSIVDYFLCDGQGLFYFRPS-GDTYQLLYFPKDS-YRCYRDQ-AGEIDTVELI  124 (745)
Q Consensus        48 ~~~~~~~~~~~~~~~~~~~~~~~~~~~~~~~~~~~~~~~~~~~~~~~-~~~~~~~~~~~~~-~~~~~~~-~~~~~~~~~~  124 (745)
                      -|.-   -+-.++|..+|+.|+.+ .+-.+...-+.+|....++... .+...+.++.... |-.|.+. -+++.-++..
T Consensus       104 ~~~d---~~~~~~l~~~~~n~~~~-~~~~~~~~~~~~G~~~~~v~~d~~~~~~i~~~~p~~~~~v~~~~~~~~~~~~ir~  179 (468)
T protein:vir:96  104 GTED---EKSLKTIQEVLNHKWDD-KLVDILTAASNKGVEWIQPYVDEQGEFKTFRVPAEQAIPIWTNKERDELKAFIRL  179 (468)
T ss_pred             ccCC---hHHHHHHHHHHhcCHHH-HHHHHHHHHhhcCeEEEEEEEcCCCceEEEEEcccceEEEEcCCCCCceEEEEEE
Confidence            5543   24578899998755544 3444555566678776655553 4457777774444 4444433 2466554433


Q ss_pred             eeeccCCcceeEEeccccccccceEEEEeehhhhhhhhhccccccccCcceeeeccCCchhhhhhhhcchhhhhcCCCCC
Q KMKONFHK_00026  125 YSFNIRGNAQLEIMPSADGKRKKYIRLRIFKDRIEQTVSNEKIEFEDGTSFAQSYNGGTTETLVNSLGFIPAVECFNHMD  204 (745)
Q Consensus       125 ~~~~~~~~~~~~~~~~~~~~~~~~~~~~~~~~~~~~~~~~~~~~~~~~~~~~~~~~~~~~~~~~~~~~~~~~~~~~~~~~  204 (745)
                        |.+.+....++.- .    .++.+.+.......    ....+-++++..     +--+.+..|-+|+||+|.+.|+..
T Consensus       180 --~~~~~~~~~~~~~-~----~~~~~~~~~~~~~~----~~~~~~~~~~~~-----~~~~~~~~~~~~~iPvv~~~n~~~  243 (468)
T protein:vir:96  180 --YELDGGERVEYWT-A----NDVTFYELKDGQLI----PDYYQGEEHVQA-----HYYVGNKSMSWNRVPFIPFKNNPQ  243 (468)
T ss_pred             --EEecCceEEEEEe-C----CeEEEEEEcCCcee----eccccccccccc-----ceeeccccccCCcccEEEecCCCC
Confidence              4444444444321 1    12222332222111    111111112111     112445679999999999999754


Q ss_pred             CCCCCCCcchhHHHHHHHHHHHHHHHHHhhhceeecCceeeeccchhhhhhhhhhcccccccccccceeecccccccccc
Q KMKONFHK_00026  205 CTGESSGNGEFDWLANQILYHDDLVRNVRKNLRFFGNPTLITSRPKHDITESGDEQSFRPTISSQAGFVGMGQASTRMSS  284 (745)
Q Consensus       205 ~~~~~~~~~~~~~~~~~~~~~~~~~~~~~~~~~~~~~~~~~~~~~~~~~~~~~~~~~~~~~~~~~~~~~~~~~~~~~~~~  284 (745)
                            |-|+|.=+..-|...|.++.+.-.++..|+||.|+.+--.-     .+...|.                     
T Consensus       244 ------g~sd~e~v~~liDa~d~~~S~~~~~~~~~~~p~lv~~g~~~-----~~~~~~~---------------------  291 (468)
T protein:vir:96  244 ------EVSDLFMYKTIIDAMDKRLSDTQNTFDEATELIYVLKGYEG-----EDLEEFM---------------------  291 (468)
T ss_pred             ------CCCchHHHHHHHHHHHHHHHHHHHHHHHhcCceeeeecCCc-----cccchhh---------------------
Confidence                  55677778888999999999999999999999998653110     0011111                     


Q ss_pred             ccccccccccchhhHHHhccCC--ccccccceeeccccCchhhHHHHHHHHHHHHhcCcCcccc--ccccceeeeeeecc
Q KMKONFHK_00026  285 PFGAPSPLDGQIKVPRVIANLE--PTDRINYLTPDAVSGDQNMYVKQYRSEIRLALGGVDDIDI--GQASTAYEIKSLYG  360 (745)
Q Consensus       285 ~~~~~~~~~~~~~~~~~~~~~~--~~~~~~~~~~~~~~~~~~~~~~~~~~~~~~~~~~~~~~~~--~~~~~~~~~~~~~~  360 (745)
                               ...|-.++|. +.  .+--+.||+.+--......|....+++|+...+..|--+.  +...++-.||.++-
T Consensus       292 ---------~~~~~~~~i~-~~~d~~~~~~~l~~~~~~~~~~~~~~~l~~~I~~~s~~p~~~~~~~~~n~Sg~Alk~~~~  361 (468)
T protein:vir:96  292 ---------YNLKYYKAIN-VDGDGSGGVDTIQIDVPVQSAKEYLDMLRDYVIEFGQGVDFQQDKFGNSPSGIALKFMYS  361 (468)
T ss_pred             ---------hhhhcCceEE-ecCCCCCcceEEeecCChHHHHHHHHHHHHHHHHHhCcccccccccccchHHHHHHHHHH
Confidence                     1111112111 11  1224789998866667777899999999998887654433  34567777887777


Q ss_pred             chhhhhhHHHHHHhhhhHHHHHHHHHHhHHHHHHHHhhhhhhccccccchhhhhhhhhhhhhhhhccccchhhhhhhhHH
Q KMKONFHK_00026  361 RVAATAEKKARALFTYGLCKIFAMMVTHEEYLFMTSFATANGLQKPDPPLAEDFNGDVEALSEAQVKYGKDMAKFMKERD  440 (745)
Q Consensus       361 ~~~~~~~~~~~~~~~~~~~~~~~~~~~~~~~~~~~~~~~~~~~~~~~~~~~~~~~~~~~~~~~~~~~~~~~~~~~~~~~~  440 (745)
                      ..-..|.+| +.+|.=||-+++.+|+-.                          .|......++.+.....+..-.+   
T Consensus       362 ~l~~k~~~k-~~~~~~~l~~~~~li~~~--------------------------~g~~~d~~~i~i~f~~~~p~d~~---  411 (468)
T protein:vir:96  362 NLDLKANKL-KNKTLTALQELLQYIIDF--------------------------YKLSIKVQDVEITFNFNVMVNEL---  411 (468)
T ss_pred             HHHHHHHHH-HHHHHHHHHHHHHHHHHH--------------------------hCCCcccceeeEEecCCCCcCHH---
Confidence            777777777 445777777777665431                          01111223344444333322222   


Q ss_pred             HHHHHHHHhcCCCCC-ceeccCCCceeEEEeeccccchhhHHHHHhhhhccc-chHH-h-cCChHHHh
Q KMKONFHK_00026  441 ELLRATLESGEMPPG-VTGLVPDGSTRVSWRWTGEVFEEQSQDILNNSIVVR-NLQE-L-GVDSVEAL  504 (745)
Q Consensus       441 ~~~~~~~~~~~~~~~-~~~~~~~~~~~v~w~~~~~vf~~t~~~~l~~s~~~~-nl~~-~-g~~~~~vl  504 (745)
                      +..+++...|.|+.= .+.+-|.-         -.  ++.--+++.+-.--+ .++. + |.+-.+=-
T Consensus       412 e~a~~~~~~g~iS~et~i~~l~~v---------~D--~~~E~~ri~~E~~~~~~~~~~~~~~~~~~~~  468 (468)
T protein:vir:96  412 EQSQIGVNSQYLSKETVVTNHPWV---------DD--PVAEMERIDQEELALPSIEEGLNGKENNEPT  468 (468)
T ss_pred             HHHHHHHhcCCCchHHHHHhCCCC---------CC--HHHHHHHHHHHHHHHHHHhhccCCCCCCCCC
Confidence            233344445555432 11121110         00  111111111111101 1110 1 11111111


No 25 
>protein:vir:93747 Length: 472 # NCBI annotation: ORF006 # Family: family:all:125 # MgeID: mge:1475 # MgeName: 55 # Cross-refs: genbank:acc:YP_240454;genbank:gi:66396119;genbank:GeneID:5133516
Probab=98.77  E-value=2.2e-08  Score=62.55  Aligned_cols=410  Identities=12%  Similarity=0.135  Sum_probs=190.7

Q ss_pred             CcchhHHHHHHHHHHHhc-----------ccC-------------Cccc-----eehhhhhH----HHHHHHHhhcccee
Q KMKONFHK_00026    1 VQKTNKHLEQLLSAAKER-----------RGD-------------LNVD-----TMIVSSHL----AQMRMFMLRKGLEF   47 (745)
Q Consensus         1 ~~~~~~~~~~~~~~~~~~-----------~~~-------------~~~~-----~~~~~~~~----~~~~~~~~~~~~~~   47 (745)
                      .+-+.+.|.++|+.-.+|           +|.             ...+     .=||.++.    -++-=|++.+++.+
T Consensus        22 ~~~~~~~i~~~i~~~~~~~~~~~~~~~YY~g~~~i~~~~~~~~~~~~~~~~~~~~ri~~n~~~~ivd~~~~~l~g~~~~~  101 (472)
T protein:vir:93   22 PETLEEMIVRYIKQHLEKLPEISIGQEYYEQRPDIVKEPKPVDATGAVDPLKPDDRMITNFHANLVDQKVSYIVGKPIAF  101 (472)
T ss_pred             hhhHHHHHHHHHHHHHHHHHHHHHHHHHhccccccccccchhhccccccccccccccccchHHHHHHHHhhhhcccCeee
Confidence            122222222222221111           111             1111     11333432    22233556677777


Q ss_pred             ecccCCcchHHHHHHHHHhhhhheeehhhhhhhhhccCceEEEEccCCC-ceEEEec-cCccchhhhcc-CCceeeEEEE
Q KMKONFHK_00026   48 FCEQDSYGKRDEFIAKVVEDNMLEMKLDSIVDYFLCDGQGLFYFRPSGD-TYQLLYF-PKDSYRCYRDQ-AGEIDTVELI  124 (745)
Q Consensus        48 ~~~~~~~~~~~~~~~~~~~~~~~~~~~~~~~~~~~~~~~~~~~~~~~~~-~~~~~~~-~~~~~~~~~~~-~~~~~~~~~~  124 (745)
                      -+..   .+..+||..+|. |.++-.+-.+.---+.+|....|+.+..| ...+.++ |..-|-.|.+. .+++.-++-.
T Consensus       102 ~~~d---~~~~~~l~~~~~-n~~~~~~~~~~~~~~~~G~~~~~v~~d~d~~~~i~~~~p~~~~~i~d~~~~~~~~~~ir~  177 (472)
T protein:vir:93  102 KHTD---DEVVKRIDEVLG-NRFDDKLHSVLTGASNKGIEWLHPYLDEEGEFKLFRVPAEQGIPIWTDKEHEELEAFIRM  177 (472)
T ss_pred             ccCC---hHHHHHHHHHHh-ccHHHHHHHHHHHHhhcCeEEEEEEECCCCceEEEEEcccceEEEEcCCCCCceEEEEEE
Confidence            5543   356789988875 66665555555556677888777777554 4677766 54555555443 3566444333


Q ss_pred             eeeccCCcceeEEeccccccccceEEEEeehhhhhhhhhccccccccCcceeeeccCCchhhhhhhhcchhhhhcCCCCC
Q KMKONFHK_00026  125 YSFNIRGNAQLEIMPSADGKRKKYIRLRIFKDRIEQTVSNEKIEFEDGTSFAQSYNGGTTETLVNSLGFIPAVECFNHMD  204 (745)
Q Consensus       125 ~~~~~~~~~~~~~~~~~~~~~~~~~~~~~~~~~~~~~~~~~~~~~~~~~~~~~~~~~~~~~~~~~~~~~~~~~~~~~~~~  204 (745)
                        |.+......++.-.     .++.+.+.....+...             ......+..+.+..|.+|+||+|++.|+..
T Consensus       178 --~~~~~~~~~~~~~~-----~~~~~~~~~~~~~~~~-------------~~~~~~~~~~~~~~~~~~~vPvv~~~nn~~  237 (472)
T protein:vir:93  178 --YKLENETKVEYWDK-----VTVNYYVYENGSLIPD-------------YSNNLENSKTHFSTGSWGKIPFIPFKNNDL  237 (472)
T ss_pred             --EEeecceeEEEEec-----CeEEEEEEecCeeeec-------------ccccccccccccccCCCCCcceEEecCCCC
Confidence              33333222222211     0111111111111110             111123445567789999999999999753


Q ss_pred             CCCCCCCcchhHHHHHHHHHHHHHHHHHhhhceeecCceeeeccchhhhhhhhhhcccccccccccceeecccccccccc
Q KMKONFHK_00026  205 CTGESSGNGEFDWLANQILYHDDLVRNVRKNLRFFGNPTLITSRPKHDITESGDEQSFRPTISSQAGFVGMGQASTRMSS  284 (745)
Q Consensus       205 ~~~~~~~~~~~~~~~~~~~~~~~~~~~~~~~~~~~~~~~~~~~~~~~~~~~~~~~~~~~~~~~~~~~~~~~~~~~~~~~~  284 (745)
                            |-|+|.=+..-|..-|+++...-.++.+|++|.|+-+--.  ..+.   ..|                      
T Consensus       238 ------g~s~~e~v~~liDa~~~~~s~~~~~~~~~~~~~~~~~g~~--~~~~---~~~----------------------  284 (472)
T protein:vir:93  238 ------EISDIFMYKTLIDAYNRRLSDLSNTFKDSNELTYVLTNYD--DQEL---PEF----------------------  284 (472)
T ss_pred             ------CCCchhhhHHHHHHHHHHHHHHHHHHHHhcCceeEeecCC--cccc---hhh----------------------
Confidence                  5677877788888888899999999999999999854210  0000   000                      


Q ss_pred             ccccccccccchhhHHHhccCCccccccceeeccccCchhhHHHHHHHHHHHHhcCcCccc--cccccceeeeeeeccch
Q KMKONFHK_00026  285 PFGAPSPLDGQIKVPRVIANLEPTDRINYLTPDAVSGDQNMYVKQYRSEIRLALGGVDDID--IGQASTAYEIKSLYGRV  362 (745)
Q Consensus       285 ~~~~~~~~~~~~~~~~~~~~~~~~~~~~~~~~~~~~~~~~~~~~~~~~~~~~~~~~~~~~~--~~~~~~~~~~~~~~~~~  362 (745)
                              ....|..++| +++.+.-+.|++.+.-.+....|....++.|+...+.++.-+  .+...++--||..+-..
T Consensus       285 --------~~~~~~~~~~-~~~~~~~~~~l~~~~~~~~~~~~~~~l~~~i~~~s~~p~~~~~~~~~n~Sg~Al~~~~~~l  355 (472)
T protein:vir:93  285 --------KRLLRYYGAI-KVSDNGGVDTIQVEVPVENSKKYLDELYQKIMLFGQAVDFSSDKFGSAPSGVALEFLYTNL  355 (472)
T ss_pred             --------HHHHhhcccc-ccCCCCcceeEeecCCHHHHHHHHHHHHHHHHHHhCCCCCCccccccCchHHHHHHHHHHH
Confidence                    0011111222 234455688998876666677788899999998877765332  22223333344443333


Q ss_pred             hhhhhHHHHHHhhhhHHHHHHHHHHhHHHHHHHHhhhhhhccccccchhhhhhhhhhhhhhhhccccchhhhhhhhHHHH
Q KMKONFHK_00026  363 AATAEKKARALFTYGLCKIFAMMVTHEEYLFMTSFATANGLQKPDPPLAEDFNGDVEALSEAQVKYGKDMAKFMKERDEL  442 (745)
Q Consensus       363 ~~~~~~~~~~~~~~~~~~~~~~~~~~~~~~~~~~~~~~~~~~~~~~~~~~~~~~~~~~~~~~~~~~~~~~~~~~~~~~~~  442 (745)
                      -..|..|.+ .|.-||-+++.+|+..                                                      
T Consensus       356 ~~ka~~~~~-~~~~~l~~~~~li~~~------------------------------------------------------  380 (472)
T protein:vir:93  356 NLKADKLAR-KAKVAIQELLWFVFEH------------------------------------------------------  380 (472)
T ss_pred             HHHHHHHHH-HHHHHHHHHHHHHHHH------------------------------------------------------
Confidence            333333322 2334444444443221                                                      


Q ss_pred             HHHHHHhcCCCCCceeccCCCceeEEEeeccccchhhHHHHHhhhhcccchHHhc-CChHHHhhccCCC--CCchHHHHh
Q KMKONFHK_00026  443 LRATLESGEMPPGVTGLVPDGSTRVSWRWTGEVFEEQSQDILNNSIVVRNLQELG-VDSVEALKYLFPS--KTDEERAGM  519 (745)
Q Consensus       443 ~~~~~~~~~~~~~~~~~~~~~~~~v~w~~~~~vf~~t~~~~l~~s~~~~nl~~~g-~~~~~vl~~l~P~--~T~e~~aa~  519 (745)
                             --++..      .-+-.|.|  + ..-|..-.+..|.   ..+|.  | ++.+.++.. +|-  +..+|++.+
T Consensus       381 -------~~~~~~------~~~i~v~f--~-~~~p~~~~~~~~~---~~k~~--giis~et~l~~-l~~~~d~~~E~~ri  438 (472)
T protein:vir:93  381 -------FDIKGE------HKDVDISF--N-YNKVANTELQVQT---AQQSM--GIVSHETVLEN-HPFVEDLQAELERI  438 (472)
T ss_pred             -------hCCCcc------cceeeEEe--C-CCCCCCHHHHHHH---HHHHh--ccCchHHHHHh-CCCCCCHHHHHHHH
Confidence                   000000      01123455  2 2223222222221   22343  5 444555554 443  234466655


Q ss_pred             hcccceeeehHHHHHHHHHHhhhhhhccCCCCCCCCCCCCCCCCCCCCCc
Q KMKONFHK_00026  520 LSGYPFRMVKETQQSLGTFISLLGNMYQLPHPQTPNLPLASDPNLDITQF  569 (745)
Q Consensus       520 ~sgy~~R~t~n~~~~i~~li~l~~n~l~~P~P~dPnaPlGsdPnadlTP~  569 (745)
                      ++        ++....+++...       +.-...+.+...+++ +..+.
T Consensus       439 ~~--------E~~~~~~~~~~~-------~~~~~d~~~~~~~~~-~~~~e  472 (472)
T protein:vir:93  439 EQ--------EQMEYNKQLPNL-------DDGGADGAQQQERSN-NKESE  472 (472)
T ss_pred             HH--------HHHHHHHhccCc-------CcccCCCCCCCCCCC-cccCC
Confidence            44        333444443221       000000001101110 00000


No 26 
>protein:vir:3609 Length: 452 # NCBI annotation: ORF32 # Family: family:all:125 # MgeID: mge:74 # MgeName: TP901-1 # Cross-refs: genbank:acc:NP_112695;genbank:gi:13786563;genbank:GeneID:921063
Probab=98.75  E-value=3.8e-09  Score=66.76  Aligned_cols=405  Identities=11%  Similarity=0.071  Sum_probs=193.4

Q ss_pred             Ccc-hhHHHHHH---H---H------HHHhcc--cCCccceehhhhhHH----HHHHHHhhccceeecccCCcchHHHHH
Q KMKONFHK_00026    1 VQK-TNKHLEQL---L---S------AAKERR--GDLNVDTMIVSSHLA----QMRMFMLRKGLEFFCEQDSYGKRDEFI   61 (745)
Q Consensus         1 ~~~-~~~~~~~~---~---~------~~~~~~--~~~~~~~~~~~~~~~----~~~~~~~~~~~~~~~~~~~~~~~~~~~   61 (745)
                      +++ .++|..++   .   .      .+.+|.  .....+.=|+.++..    +.--|++-+++.+-+.-   .+-++++
T Consensus        22 i~~~i~~~~~~~~r~~~~~~Yy~g~~~i~~~~~~~~~~~~~ki~~n~~~~ivd~~~~~l~g~~~~~~~~d---~~~~~~l   98 (452)
T protein:vir:36   22 VTKFMEKHKLEVARYEYLKNMYLGIMAIDDEPAKDSWKPDNRLAVNFTKYIVDTFTGYFNGIPVKKSHSD---KEILTKL   98 (452)
T ss_pred             HHHHHHHHHHHHHHHHHHHHHhccccccccCccccccCccceeecchHHHHHHHHhhhhcccCceeecCC---hhHHHHH
Confidence            222 22222221   1   0      111111  111122223334432    23345666777766543   3457899


Q ss_pred             HHHHhhhhheeehhhhhhhhhccCceEEEEccCC-CceEEEec-cCccchhhhccCC-ceeeEEEEeeeccCCcceeEEe
Q KMKONFHK_00026   62 AKVVEDNMLEMKLDSIVDYFLCDGQGLFYFRPSG-DTYQLLYF-PKDSYRCYRDQAG-EIDTVELIYSFNIRGNAQLEIM  138 (745)
Q Consensus        62 ~~~~~~~~~~~~~~~~~~~~~~~~~~~~~~~~~~-~~~~~~~~-~~~~~~~~~~~~~-~~~~~~~~~~~~~~~~~~~~~~  138 (745)
                      ..+|++|+++-.+-.+..--+.+|...+++.+.. +...+.|+ |...|-.|-+... ++..+ |.|.....+       
T Consensus        99 ~~~~~~n~~~~~~~~~~~~~~~~G~~~~~v~~d~~g~~~i~~~~p~~~~~v~d~~~~~~~~~~-i~~~~~~~~-------  170 (452)
T protein:vir:36   99 QEFDNLNDMEDEESELAKMACIYGRAFEFLYQDEDTQTNVVYNSPENMFMVYDDTVKQEPLFA-VRYGVDEDK-------  170 (452)
T ss_pred             HHHHhhcChhHHHHHHHHHHHhcCeEEEEEEecCCCeeEEEEEcccceEEEEcCCCCCceEEE-EEEEEecCc-------
Confidence            9999999999999888888888999887777754 45677777 4444444444332 33222 112211111       


Q ss_pred             ccccccccceEEEEeehhhhhhhhhccccccccCcceeeeccCCchhhhhhhhcchhhhhcCCCCCCCCCCCCcchhHHH
Q KMKONFHK_00026  139 PSADGKRKKYIRLRIFKDRIEQTVSNEKIEFEDGTSFAQSYNGGTTETLVNSLGFIPAVECFNHMDCTGESSGNGEFDWL  218 (745)
Q Consensus       139 ~~~~~~~~~~~~~~~~~~~~~~~~~~~~~~~~~~~~~~~~~~~~~~~~~~~~~~~~~~~~~~~~~~~~~~~~~~~~~~~~  218 (745)
                             ..|+.+ .+.++|-.-      ..++ ..+  .    -++...|.+|.||+|.+.|...      |-|+|.=+
T Consensus       171 -------~~~~~v-yt~~~i~~~------~~~~-~~~--~----~~~~~~~~~g~iPvv~~~n~~~------g~sd~e~v  223 (452)
T protein:vir:36  171 -------KLQGEV-YTLLETIKI------SGEN-DEI--S----FGEGTYNPYPDLPVVEFYFNEE------RMSIFESV  223 (452)
T ss_pred             -------eEEEEE-EecCeEEEE------EEcC-Cce--E----EecceeccCCcccEEEecCCCC------CCcchHHH
Confidence                   123332 123332111      1100 000  1    1223468899999999999654      55677778


Q ss_pred             HHHHHHHHHHHHHHhhhceeecCceeeeccchhhhhhhhhhcccccccccccceeeccccccccccccccccccccchhh
Q KMKONFHK_00026  219 ANQILYHDDLVRNVRKNLRFFGNPTLITSRPKHDITESGDEQSFRPTISSQAGFVGMGQASTRMSSPFGAPSPLDGQIKV  298 (745)
Q Consensus       219 ~~~~~~~~~~~~~~~~~~~~~~~~~~~~~~~~~~~~~~~~~~~~~~~~~~~~~~~~~~~~~~~~~~~~~~~~~~~~~~~~  298 (745)
                      ..-|..-|+++.+.-.++.+|+||.|+.+--       .....+..-+. ..   +|                    ++|
T Consensus       224 ~~liDa~d~~~s~~~~~~~~~~~p~~~~~g~-------~~~~~~~~~~~-~~---~~--------------------~~~  272 (452)
T protein:vir:36  224 ISLVNAFNKAISEKANDVDYFSDQYLTFLGA-------AVEEEDLKNIR-SN---RV--------------------INY  272 (452)
T ss_pred             HHHHHHHHHHHHHHHHHHHHhcCceeEeecC-------CcCchhhhhhh-hc---ce--------------------EEe
Confidence            8888888999999999999999999986421       00000000000 00   00                    111


Q ss_pred             HHHhccCCccccccceeeccccCchhhHHHHHHHHHHHHhcCcCccccc-cccceeeeeeeccchhhhhhHHHHHHhhhh
Q KMKONFHK_00026  299 PRVIANLEPTDRINYLTPDAVSGDQNMYVKQYRSEIRLALGGVDDIDIG-QASTAYEIKSLYGRVAATAEKKARALFTYG  377 (745)
Q Consensus       299 ~~~~~~~~~~~~~~~~~~~~~~~~~~~~~~~~~~~~~~~~~~~~~~~~~-~~~~~~~~~~~~~~~~~~~~~~~~~~~~~~  377 (745)
                      +..  +-+-+.-+.|++.+.-......|.+..++.|+...+..+.-+-. ..+++--||.++-..-..|.+|. .+|.-|
T Consensus       273 ~~~--~~~~~~~~~~l~~~~~~~~~~~~~~~l~~~I~~~s~~p~~~~~~~gn~Sg~Al~~~~~~l~~k~~~~~-~~~~~~  349 (452)
T protein:vir:36  273 YAD--GEGKNVDVKFLEKPDSDSQTENLLDRLTKLIFQTTMVANISDESFGSSSGVSLAYKLQAMSNLALSFQ-RKFQSS  349 (452)
T ss_pred             cCC--CCccCCcceeEeecCCHHHHHHHHHHHHHHHHHHhCccccCcccccCCcHHHHHHHHHHHHHHHHHHH-HHHHHH
Confidence            100  01112247889887667777788899999998877766532211 13444455555544444444443 356667


Q ss_pred             HHHHHHHHHHhHHHHHHHHhhhhhhccccccchhhhhhhhhhhhhhhhccccchhhhhhhhHHHHHHHHHHhcCCCCCce
Q KMKONFHK_00026  378 LCKIFAMMVTHEEYLFMTSFATANGLQKPDPPLAEDFNGDVEALSEAQVKYGKDMAKFMKERDELLRATLESGEMPPGVT  457 (745)
Q Consensus       378 ~~~~~~~~~~~~~~~~~~~~~~~~~~~~~~~~~~~~~~~~~~~~~~~~~~~~~~~~~~~~~~~~~~~~~~~~~~~~~~~~  457 (745)
                      |-+++.+|+.-...                       .|......+++++....+..=+++.-+++..+  .|.|+.   
T Consensus       350 l~~~~~li~~~~~~-----------------------~~~~~~~~~i~i~f~~~~p~d~~~~a~~~~k~--~g~iS~---  401 (452)
T protein:vir:36  350 LNSRYKLFCELSTN-----------------------VSNKDSWKDIEYTFTRNEPKDIKEQAETANIL--MGITSQ---  401 (452)
T ss_pred             HHHHHHHHHHHHhc-----------------------cCCccccccceEEeCCCCCcCHHHHHHHHHHH--hccCCh---
Confidence            77777766542211                       11112223445544333332233334444443  344442   


Q ss_pred             eccCCCceeEEEeeccccc-hhhHHHHHhhhhcc--cchHHhcCChHHHhhccCCCCCchH
Q KMKONFHK_00026  458 GLVPDGSTRVSWRWTGEVF-EEQSQDILNNSIVV--RNLQELGVDSVEALKYLFPSKTDEE  515 (745)
Q Consensus       458 ~~~~~~~~~v~w~~~~~vf-~~t~~~~l~~s~~~--~nl~~~g~~~~~vl~~l~P~~T~e~  515 (745)
                            .+.  |+.-+-|- ++.--+++.+-...  ...++...+.....  =--+.+++|
T Consensus       402 ------et~--~~~~~~~~d~~~E~~ri~~E~~~~~~~~~~~~~~~~~~~--~~~~~~~~e  452 (452)
T protein:vir:36  402 ------ETA--LSVISVIPDVQAEMEKIKKEEASTAIFDKDKQPSEKGTD--TVVSETNEE  452 (452)
T ss_pred             ------HHH--HHhCCCCCCHHHHHHHHHHHHHHHHHHHhhccCCCCccc--ccCccccCC
Confidence                  111  22222121 11111222222111  11111111111000  011222323


No 27 
>protein:vir:94546 Length: 506 # NCBI annotation: minor head protein # Family: family:all:125 # MgeID: mge:1510 # MgeName: phiJL-1 # Cross-refs: genbank:acc:YP_223886;genbank:gi:62327098;genbank:GeneID:5075562
Probab=98.73  E-value=1.6e-09  Score=68.77  Aligned_cols=444  Identities=13%  Similarity=0.099  Sum_probs=200.8

Q ss_pred             Ccc----hhHHHHHHHHHHH-------h---cc-cCCccceehhhhhHH----HHHHHHhhccceeecccCCcchHHHHH
Q KMKONFHK_00026    1 VQK----TNKHLEQLLSAAK-------E---RR-GDLNVDTMIVSSHLA----QMRMFMLRKGLEFFCEQDSYGKRDEFI   61 (745)
Q Consensus         1 ~~~----~~~~~~~~~~~~~-------~---~~-~~~~~~~~~~~~~~~----~~~~~~~~~~~~~~~~~~~~~~~~~~~   61 (745)
                      +++    .++++..+-+-..       +   +. .....+.-|+.++..    ++--|++-+++-+=|.-|.   -+++|
T Consensus        31 i~~~~~~~~~r~~~l~~YY~g~~~~i~~~~~~~~~~~~~~~ki~~n~~~~Iv~~~~~~l~G~p~~~~~~d~~---~~~~l  107 (506)
T protein:vir:94   31 ITHHFNYQRPRLEMLDDYYQGYNLKILDKQSRRHEDGKADHRATHSFAKYIADFQTSYSVGNPINVKLPDDG---SNSGF  107 (506)
T ss_pred             HHHHHHHHHHHHHHHHHHhcCCCccccccccccccccCCcceeecchHHHHHHHhhhhhcccCceeecCcch---HHHHH
Confidence            111    1112222222110       0   11 111223334444432    2234555567777666443   47889


Q ss_pred             HHHHhhhhheeehhhhhhhhhccCceEEEEcc-CCCceEEEec-cCccchhhhccC-CceeeEEEEeeeccCCcceeEEe
Q KMKONFHK_00026   62 AKVVEDNMLEMKLDSIVDYFLCDGQGLFYFRP-SGDTYQLLYF-PKDSYRCYRDQA-GEIDTVELIYSFNIRGNAQLEIM  138 (745)
Q Consensus        62 ~~~~~~~~~~~~~~~~~~~~~~~~~~~~~~~~-~~~~~~~~~~-~~~~~~~~~~~~-~~~~~~~~~~~~~~~~~~~~~~~  138 (745)
                      ..+|++|.++..+-.+..--+.+|....++.+ ..+...|.++ |..-|-.|-++. +++--.+-.|...          
T Consensus       108 ~~~~~~N~~~~~~~~~~~~~~~~G~a~~~v~~ded~~~~i~~~~p~~~~~v~dd~~~~~~~~~v~~~~~~----------  177 (506)
T protein:vir:94  108 DTFNKANDVDAENYDLFLDMSRYGRAYEYVYRGEDNEEHLAKLDPLDTFVIYSTDVDPKPIMAVRYHQIE----------  177 (506)
T ss_pred             HHHHhccCHhHHHHHHHHHHHhcCeEEEEEEecCCCeeEEEEEcccceEEEecCCCCCceEEEEEEEeee----------
Confidence            99999999998877777777888887766655 3456778787 444444444432 2332222222211          


Q ss_pred             ccccccccc--eEEEEe-ehhhhhhhhhccccccccCcceeeeccCCchhhhhhhhcchhhhhcCCCCCCCCCCCCcchh
Q KMKONFHK_00026  139 PSADGKRKK--YIRLRI-FKDRIEQTVSNEKIEFEDGTSFAQSYNGGTTETLVNSLGFIPAVECFNHMDCTGESSGNGEF  215 (745)
Q Consensus       139 ~~~~~~~~~--~~~~~~-~~~~~~~~~~~~~~~~~~~~~~~~~~~~~~~~~~~~~~~~~~~~~~~~~~~~~~~~~~~~~~  215 (745)
                       ..+++...  +...++ +.+++..        + .+....    ....+...|.+|.||+|+..|-..      |-|+|
T Consensus       178 -~~~~~~~~~~~~~~~~yt~~~~~~--------~-~~~~~~----~~~~~~~~~~~g~vPvv~~~n~~~------~~sd~  237 (506)
T protein:vir:94  178 -LVDDNQVSTINYVPETWTADTYTL--------Y-NPTPIM----GKMQVDTTKPITTFPVVEFKNSNF------RLGDF  237 (506)
T ss_pred             -eccCCceeEEEEEEEEEeCceEEE--------e-ccccCc----cceeccccccCCccceEEecCCCC------CCCch
Confidence             11221111  112222 2222211        1 111111    112334568999999999998543      45677


Q ss_pred             HHHHHHHHHHHHHHHHHhhhceeecCceeeeccchhhhhhhhhhcccccccccccceeeccccc-ccccc-ccccccccc
Q KMKONFHK_00026  216 DWLANQILYHDDLVRNVRKNLRFFGNPTLITSRPKHDITESGDEQSFRPTISSQAGFVGMGQAS-TRMSS-PFGAPSPLD  293 (745)
Q Consensus       216 ~~~~~~~~~~~~~~~~~~~~~~~~~~~~~~~~~~~~~~~~~~~~~~~~~~~~~~~~~~~~~~~~-~~~~~-~~~~~~~~~  293 (745)
                      .=+..-|...|+++...-.++..|+||.|+-+--.....+-.+...+.....--.+.. ++... .-+.+ .-.+--.++
T Consensus       238 e~~~~liDa~d~~~S~~~~~~~~~~~~~l~~~g~~~~~~~~~~~~~~~~~~~~~~~~~-~~~~~~~~~~~~~~~~~~~~~  316 (506)
T protein:vir:94  238 ENVLPLIDLYDAAQSDTANYMTDLNEAMLIIQGDIDTLFEGSDMMNTIDPNDEDAMAK-LAKDKLELIKEMKDANMLLLK  316 (506)
T ss_pred             hhhHHHHHHHHHHHHHHHHHHHHhhhHHHHHhcCccccccchhccccccccccccccc-cccchhHHHhhhhhcCeeeec
Confidence            7777788889999999999999999999876532221111111111100000000000 00000 00000 000000011


Q ss_pred             cchhhHHHhccCCccccccceeeccccCchhhHHHHHHHHHHHHhcCcCc--cccccccceeeeeeeccchhhhhhHHHH
Q KMKONFHK_00026  294 GQIKVPRVIANLEPTDRINYLTPDAVSGDQNMYVKQYRSEIRLALGGVDD--IDIGQASTAYEIKSLYGRVAATAEKKAR  371 (745)
Q Consensus       294 ~~~~~~~~~~~~~~~~~~~~~~~~~~~~~~~~~~~~~~~~~~~~~~~~~~--~~~~~~~~~~~~~~~~~~~~~~~~~~~~  371 (745)
                      ++.    ...+.+.+--+.||+.+.-....-.|.+..+..|+...+..+-  -.++...++-.||.++-.....|.+| +
T Consensus       317 ~~~----~~~~~~~~~d~~~l~~~~~~~~~~~~~~~l~~~I~~~s~~p~~~~~~~~~n~Sg~Aik~~~~~l~~k~~~k-~  391 (506)
T protein:vir:94  317 SGM----TVNGTQTSVDAKYINKTYDVVGSEAYKKRVAGDIHKFSHTPDLTDENFASNSSGVAMQYKVLGTVELASTK-R  391 (506)
T ss_pred             ccc----cccCccccccceeeeecCCHHHHHHHHHHHHHHHHHHhCccccccccccccchHHHHHHHHHHHHHHHHHH-H
Confidence            000    0112233445788888877777788889999999988777653  23445666667777776666666666 4


Q ss_pred             HHhhhhHHHHHHHHHHhHHHHHHHHhhhhhhccccccchhhhhhhhhhhhhhhhccccchhhhhhhhHHHHHHHHHHhcC
Q KMKONFHK_00026  372 ALFTYGLCKIFAMMVTHEEYLFMTSFATANGLQKPDPPLAEDFNGDVEALSEAQVKYGKDMAKFMKERDELLRATLESGE  451 (745)
Q Consensus       372 ~~~~~~~~~~~~~~~~~~~~~~~~~~~~~~~~~~~~~~~~~~~~~~~~~~~~~~~~~~~~~~~~~~~~~~~~~~~~~~~~  451 (745)
                      .+|.=||-+++.+|+.-...        ..+ .            ......++.+.....+.+=+.+.-+++..+  .|.
T Consensus       392 ~~~~~~l~~~~~li~~~~~~--------~~~-~------------~~~d~~~i~i~f~~~~p~d~~e~a~~~~kl--~g~  448 (506)
T protein:vir:94  392 RMFERGLYARYQIISDIENS--------IHG-D------------WTFDPQELTFTFRDNLPADNISQIKALVQA--GAT  448 (506)
T ss_pred             HHHHHHHHHHHHHHHHHHHh--------cCC-c------------cccccccceEEeCCCCCcCHHHHHHHHHHH--hcc
Confidence            45666776666665432110        000 0            011222344444333332223333444443  244


Q ss_pred             CCCCceeccCCCceeEEEeeccccc-hhhHHHHHhhhhc--ccchHHhcCChHHHhhccCCCCCchHHHHhhccccee
Q KMKONFHK_00026  452 MPPGVTGLVPDGSTRVSWRWTGEVF-EEQSQDILNNSIV--VRNLQELGVDSVEALKYLFPSKTDEERAGMLSGYPFR  526 (745)
Q Consensus       452 ~~~~~~~~~~~~~~~v~w~~~~~vf-~~t~~~~l~~s~~--~~nl~~~g~~~~~vl~~l~P~~T~e~~aa~~sgy~~R  526 (745)
                      |+.         .+.+++  -+-|= |..--+++.+-.-  ......-|.         -..+-..+.++-++-.+.|
T Consensus       449 iS~---------et~~~~--lp~v~d~~~E~~ri~~E~~~~~~~~~~~~~---------~~~~~~~~~~~~~~~~e~~  506 (506)
T protein:vir:94  449 LPQ---------KYLYQQ--LPGVTNPQDIVDMMKEQSANGDYSFDQNGV---------ISNDGQTNTTATQTDEEVR  506 (506)
T ss_pred             CCh---------HHHHHh--CCCCCCHHHHHHHHHHHHHHHhhcchhhcC---------CCcccCccccccccccCCC
Confidence            433         111221  11110 2222233333221  111111010         0111111112222222333


No 28 
>protein:vir:105292 Length: 478 # NCBI annotation: putative phage portal protein # Family: family:all:125 # MgeID: mge:1679 # MgeName: PH15 # Cross-refs: genbank:acc:YP_950666;genbank:gi:119967836;genbank:GeneID:4643171
Probab=98.70  E-value=1.6e-08  Score=63.26  Aligned_cols=413  Identities=12%  Similarity=0.092  Sum_probs=183.4

Q ss_pred             Ccc-hhHHHHHH---HHHHH-------------hcccCCccc-----eehhhhhHH----HHHHHHhhccceeecccCCc
Q KMKONFHK_00026    1 VQK-TNKHLEQL---LSAAK-------------ERRGDLNVD-----TMIVSSHLA----QMRMFMLRKGLEFFCEQDSY   54 (745)
Q Consensus         1 ~~~-~~~~~~~~---~~~~~-------------~~~~~~~~~-----~~~~~~~~~----~~~~~~~~~~~~~~~~~~~~   54 (745)
                      +++ .++|.+++   ...-+             ++++++..+     .=|+.++-.    ++-=|++.+++.+-|..|  
T Consensus        31 i~~~i~~~~~~~~~~~~~~~yY~g~~~i~~~~~~~~~~~~~~~~~~~~ki~~n~~~~ivd~~~~~l~g~~~~~~~~~d--  108 (478)
T protein:vir:10   31 ILRLVREHKENIDNITMGERYYNHHPDILDAPPKRDVNGDYDETKPDWRMYTNYHQNLVDQKVAYAVANPVTFGVDND--  108 (478)
T ss_pred             HHHHHHHHHHHHHHHHHHHHHhcCCCchhccccccccccccccccccceeccchHHHHHHHHHhhhccCCeeeecCCh--
Confidence            222 23333222   11111             111111111     013434322    222466677888766544  


Q ss_pred             chHHHHHHHHHhhhhheeehhhhhhhhhccCceEEEEcc-CCCceEEEec-cCccchhhhcc-CCceeeEEEEeeeccCC
Q KMKONFHK_00026   55 GKRDEFIAKVVEDNMLEMKLDSIVDYFLCDGQGLFYFRP-SGDTYQLLYF-PKDSYRCYRDQ-AGEIDTVELIYSFNIRG  131 (745)
Q Consensus        55 ~~~~~~~~~~~~~~~~~~~~~~~~~~~~~~~~~~~~~~~-~~~~~~~~~~-~~~~~~~~~~~-~~~~~~~~~~~~~~~~~  131 (745)
                       +-.++|..++. |.++-.+-.+.---+.+|...+++.. ..+...+.++ |..-|-.|.+. .+++.-++..|  .+.+
T Consensus       109 -~~~~~l~~~~~-n~~~~~~~~~~~~~~~~G~~~~~~~~d~~g~~~~~~~~p~~~~~i~d~~~~~~~~~~v~~~--~~~~  184 (478)
T protein:vir:10  109 -KALKQIQHTLN-HKWDDKLVDILTAASNKGIEWVQPYVDEEGEFKTFRVPAEQAVPIWTNKERDELQAFIRVY--ELDG  184 (478)
T ss_pred             -HHHHHHHHHHh-cCHHHHHHHHHHHHHhcCeEEEEEEecCCCeeEEEEEcccceEEEEcCCCCCceEEEEEEE--EecC
Confidence             35678888776 55555555555455566777666554 3455566666 44444444332 35666555444  3333


Q ss_pred             cceeEEeccccccccceEEEEeehhhhhhhhhccccccccCcceeeeccCCchhhhhhhhcchhhhhcCCCCCCCCCCCC
Q KMKONFHK_00026  132 NAQLEIMPSADGKRKKYIRLRIFKDRIEQTVSNEKIEFEDGTSFAQSYNGGTTETLVNSLGFIPAVECFNHMDCTGESSG  211 (745)
Q Consensus       132 ~~~~~~~~~~~~~~~~~~~~~~~~~~~~~~~~~~~~~~~~~~~~~~~~~~~~~~~~~~~~~~~~~~~~~~~~~~~~~~~~  211 (745)
                      .-..++.- .    +++...+.....+-       .++.........+  -......|-+|.||+|++.|++.      |
T Consensus       185 ~~~~~~y~-~----~~i~~~~~~~~~~~-------~~~~~~~~~~~~~--~~~~~~~~~~~~vPvv~~~n~~~------g  244 (478)
T protein:vir:10  185 AERVEYWT-K----DDVTYYELKEGQLI-------PDFYRSDDHIQPH--YYQGNKLMSWGRVPFIPFKNNPQ------E  244 (478)
T ss_pred             ceEEEEEe-C----CeEEEEEEcCCeee-------ccccccccccccc--eecccccccCCccceEEeccCCC------C
Confidence            22222210 0    11111111111110       0010111110000  01234568999999999999754      5


Q ss_pred             cchhHHHHHHHHHHHHHHHHHhhhceeecCceeeeccchhhhhhhhhhcccccccccccceeeccccccccccccccccc
Q KMKONFHK_00026  212 NGEFDWLANQILYHDDLVRNVRKNLRFFGNPTLITSRPKHDITESGDEQSFRPTISSQAGFVGMGQASTRMSSPFGAPSP  291 (745)
Q Consensus       212 ~~~~~~~~~~~~~~~~~~~~~~~~~~~~~~~~~~~~~~~~~~~~~~~~~~~~~~~~~~~~~~~~~~~~~~~~~~~~~~~~  291 (745)
                      -|+|.=+..-|..-++++.++-.++.+|++|.|+.+--.-+  +.                                 ..
T Consensus       245 ~sd~~~v~~liDa~~~~~S~~~~~~~~~~~p~~~~~g~~~~--~~---------------------------------~~  289 (478)
T protein:vir:10  245 VSDLFMYKTIIDALDKRLSDTQNTFDESVELIYILKGYEGE--DM---------------------------------KD  289 (478)
T ss_pred             CCcHHHHHHHHHHHHHHHHHHHHHHHHhhCceeeeecCCcc--cc---------------------------------ch
Confidence            66788788889999999999999999999999885431000  00                                 00


Q ss_pred             cccchhhHHHhc-cCCccccccceeeccccCchhhHHHHHHHHHHHHhcCcCccccc--cccceeeeeeeccchhhhhhH
Q KMKONFHK_00026  292 LDGQIKVPRVIA-NLEPTDRINYLTPDAVSGDQNMYVKQYRSEIRLALGGVDDIDIG--QASTAYEIKSLYGRVAATAEK  368 (745)
Q Consensus       292 ~~~~~~~~~~~~-~~~~~~~~~~~~~~~~~~~~~~~~~~~~~~~~~~~~~~~~~~~~--~~~~~~~~~~~~~~~~~~~~~  368 (745)
                      +.+..|-.++|. .-+.+.-+.||+.+--....-.|...+++.|+.-.++.|--+-.  ...++--||.++-..-..|.+
T Consensus       290 ~~~~~~~~~~~~~~~~~~~~~~~l~~~~~~~~~~~~~~~l~~~i~~~s~~p~~~~~~~~~n~Sg~Al~~~~~~l~~k~~~  369 (478)
T protein:vir:10  290 FMHNLKYYKAISVAGESGSGVDTIKVEVPIDSVKEYTKMLRDYIIEFGQGVDFQQDKFGNSPSGIALKFMYSNLDLKANK  369 (478)
T ss_pred             hhhhhhhcceEEecCCCCCcceEEeecCChHHHHHHHHHHHHHHHHHhCccccCccccccccHHHHHHHHHHHHHHHHHH
Confidence            111111111211 11122346788887555666678888999999888877543322  233444444444333333333


Q ss_pred             HHHHHhhhhHHHHHHHHHHhHHHHHHHHhhhhhhccccccchhhhhhhhhhhhhhhhccccchhhhhhhhHHHHHHHHHH
Q KMKONFHK_00026  369 KARALFTYGLCKIFAMMVTHEEYLFMTSFATANGLQKPDPPLAEDFNGDVEALSEAQVKYGKDMAKFMKERDELLRATLE  448 (745)
Q Consensus       369 ~~~~~~~~~~~~~~~~~~~~~~~~~~~~~~~~~~~~~~~~~~~~~~~~~~~~~~~~~~~~~~~~~~~~~~~~~~~~~~~~  448 (745)
                      |++ .|.=||-+++.+|+-                                                          ++ 
T Consensus       370 ~~~-~~~~~l~~~~~li~~----------------------------------------------------------~~-  389 (478)
T protein:vir:10  370 LKN-KTLTALQELLQYIID----------------------------------------------------------FY-  389 (478)
T ss_pred             HHH-HHHHHHHHHHHHHHH----------------------------------------------------------Hh-
Confidence            322 233333333332211                                                          00 


Q ss_pred             hcCCCCCceeccCCC-ceeEEEeeccccchhhHHHHHhhhhcccchHHhcCChHHHhhccCCC--CCchHHHHhhcccce
Q KMKONFHK_00026  449 SGEMPPGVTGLVPDG-STRVSWRWTGEVFEEQSQDILNNSIVVRNLQELGVDSVEALKYLFPS--KTDEERAGMLSGYPF  525 (745)
Q Consensus       449 ~~~~~~~~~~~~~~~-~~~v~w~~~~~vf~~t~~~~l~~s~~~~nl~~~g~~~~~vl~~l~P~--~T~e~~aa~~sgy~~  525 (745)
                               |+-.+- +-.|.|+.   .-|....+..|   ....|+. .++.+.++..| |-  +..+|++.+.     
T Consensus       390 ---------g~~~~~~~i~i~f~~---~~p~d~~e~a~---~~~kl~g-~iS~et~~~~l-~~v~D~~~E~~ri~-----  447 (478)
T protein:vir:10  390 ---------RLDVKVQDIEITFNF---NVMVNELENSQ---IAMNSTG-LLSKETILSNH-AWVEDPVAEMERIE-----  447 (478)
T ss_pred             ---------CCCcccccceEEecC---CCCCCHHHHHH---HHHHHhC-CCChHHHHHhC-CCCCCHHHHHHHHH-----
Confidence                     000010 11355522   22222222222   1223331 25666666654 42  2334666553     


Q ss_pred             eeehHHHHHHHHHHhhhhhhccCCCCCCCCCCCC
Q KMKONFHK_00026  526 RMVKETQQSLGTFISLLGNMYQLPHPQTPNLPLA  559 (745)
Q Consensus       526 R~t~n~~~~i~~li~l~~n~l~~P~P~dPnaPlG  559 (745)
                         .++....+++..+.++...-..+.+++-+..
T Consensus       448 ---~E~~~~~~~~~~~~~~~~~~~~~~~~~~~~~  478 (478)
T protein:vir:10  448 ---QENIELNQQLPDIEEGLNGEQQRQSENNQPE  478 (478)
T ss_pred             ---HHHHHHHhhccccccccCCCCCCCCCCCCCC
Confidence               1222222222222112111111111111110


No 29 
>protein:vir:99072 Length: 479 # NCBI annotation: gp27 # Family: family:all:524 # MgeID: mge:1671 # MgeName: Wildcat # Cross-refs: genbank:acc:YP_655892;genbank:gi:109521464;genbank:GeneID:4158037
Probab=98.70  E-value=4.6e-08  Score=60.81  Aligned_cols=428  Identities=12%  Similarity=0.119  Sum_probs=189.1

Q ss_pred             CcchhHHHHHHHHHHHhcccCC--------c-------cceehhhhhHHHH-HHHHhhccceeecccCCcchHHHHHHHH
Q KMKONFHK_00026    1 VQKTNKHLEQLLSAAKERRGDL--------N-------VDTMIVSSHLAQM-RMFMLRKGLEFFCEQDSYGKRDEFIAKV   64 (745)
Q Consensus         1 ~~~~~~~~~~~~~~~~~~~~~~--------~-------~~~~~~~~~~~~~-~~~~~~~~~~~~~~~~~~~~~~~~~~~~   64 (745)
                      +++.+++++.+-..-.=-+|+-        +       ...++|.|+.+.+ ..+.-|...+=|-..|..  -++=+..|
T Consensus        23 ~~~~~~~~~r~~~~~~YY~g~~~i~~~~~~~~~~~~~~~~~~~~~n~~~~iVd~~~~~l~~~gf~~~d~~--~~~~~~~i  100 (479)
T protein:vir:99   23 FPKMNTECERLDDFEAWTKNGQEVPDLATRHKNKEREVLQQLSRKPWMGLMVNSFAQQLIVDGYRKTGTN--ENAKGWDT  100 (479)
T ss_pred             HHHHHHHhHHHHHHHHHHhcCCcccccccccCChhHHHHHHHhhcCcHHHHHHHHHhhcccccccCCCch--hhHHHHHH
Confidence            1111122211111000001111        0       1122455554332 111112112223333333  34457889


Q ss_pred             HhhhhheeehhhhhhhhhccCceEEEEccCCCc------eEEE-eccCccchhhhccCCceeeEEEEeeeccCCcceeEE
Q KMKONFHK_00026   65 VEDNMLEMKLDSIVDYFLCDGQGLFYFRPSGDT------YQLL-YFPKDSYRCYRDQAGEIDTVELIYSFNIRGNAQLEI  137 (745)
Q Consensus        65 ~~~~~~~~~~~~~~~~~~~~~~~~~~~~~~~~~------~~~~-~~~~~~~~~~~~~~~~~~~~~~~~~~~~~~~~~~~~  137 (745)
                      |++|.|+-....+.---+..|....|+-|..+.      ..|. +-|..-+-.|.++..+.   ..+|.+..+.+.... 
T Consensus       101 ~~~N~~d~~~~~~~~~a~~~G~af~~v~~~~~~~d~~g~~~i~~~~p~~~~~iydd~~~~~---~~~~~~~~~~~~~~~-  176 (479)
T protein:vir:99  101 WRLNQMDKQQFWLNRAVLTFGYAFIKVTSGISPLDGTTVARIKCIDPRDAFAIWEDPYWDE---WPKYLLERQPNGQYW-  176 (479)
T ss_pred             HHhcChhHHHHHHHHHHhhcCceEEEEecCCCCcCCCCceEEEEechhheEEEecCCcccc---eeeEEEeecCceeEE-
Confidence            999999988887776667788777776653221      1122 23666666666554321   223433332222221 


Q ss_pred             eccccccccceEEEEeehhhhhhhhhccccccccCcceeeeccCCchhhhhhhhcchhhhhcCCCCCCCCCCCCcchhHH
Q KMKONFHK_00026  138 MPSADGKRKKYIRLRIFKDRIEQTVSNEKIEFEDGTSFAQSYNGGTTETLVNSLGFIPAVECFNHMDCTGESSGNGEFDW  217 (745)
Q Consensus       138 ~~~~~~~~~~~~~~~~~~~~~~~~~~~~~~~~~~~~~~~~~~~~~~~~~~~~~~~~~~~~~~~~~~~~~~~~~~~~~~~~  217 (745)
                               .|..-.+.           ...+.+|   ...+    .+.+.|-+|.||+|++.|.++- + +-|-|+|.=
T Consensus       177 ---------~~~~~~~~-----------~~~~~~~---~~~~----~~~~~h~~g~vPvv~f~n~~~~-~-~~g~sd~e~  227 (479)
T protein:vir:99  177 ---------WWTEEDYS-----------IFEFKQG---KFIY----RETVSHDYGHIPFVRYVNVMDL-R-GVCYGDVEP  227 (479)
T ss_pred             ---------EEecceEE-----------EEEecCC---ceee----ccccccCCCCcceEEeecCCCc-C-cCCcchhHH
Confidence                     12111110           0011111   0111    1456789999999999998864 2 348889887


Q ss_pred             HHHHHHHHHHHHHHHhhhceeecCceeeeccchhhhhhhhhhcccccccccccceeeccccccccccccccccccccchh
Q KMKONFHK_00026  218 LANQILYHDDLVRNVRKNLRFFGNPTLITSRPKHDITESGDEQSFRPTISSQAGFVGMGQASTRMSSPFGAPSPLDGQIK  297 (745)
Q Consensus       218 ~~~~~~~~~~~~~~~~~~~~~~~~~~~~~~~~~~~~~~~~~~~~~~~~~~~~~~~~~~~~~~~~~~~~~~~~~~~~~~~~  297 (745)
                      +..-|-..++.+...-..+.+|++|.++.+-                          +....    +........  .+.
T Consensus       228 v~~liDa~~~~~s~~~~~~~~~a~p~~~i~G--------------------------~~~~~----~~~~~~~~~--~~~  275 (479)
T protein:vir:99  228 LVTVAKAIDKTGLDILLVQHHQSFQIRWATG--------------------------LMLPE----GANADQEKM--RFA  275 (479)
T ss_pred             HHHHHHHHHHHHHHHHHHHHHhhchhhhhcC--------------------------CCccc----ccccchhcc--ccc
Confidence            7777888888888888889999999877541                          10000    000000000  112


Q ss_pred             hHHHhccCCccccccceeeccccCchhhHHHHHHHHHHHHhc--CcCccccc--cccceeeeeeeccchhhhhhHHHHHH
Q KMKONFHK_00026  298 VPRVIANLEPTDRINYLTPDAVSGDQNMYVKQYRSEIRLALG--GVDDIDIG--QASTAYEIKSLYGRVAATAEKKARAL  373 (745)
Q Consensus       298 ~~~~~~~~~~~~~~~~~~~~~~~~~~~~~~~~~~~~~~~~~~--~~~~~~~~--~~~~~~~~~~~~~~~~~~~~~~~~~~  373 (745)
                      ..++|.--+  +-+.+.+.+.  .+..-|.+..+.-|+...+  ++.+-..|  ..+++--||..+-..-..|++|.+ .
T Consensus       276 ~~~i~~~~~--~~~~~~q~~~--~~~~~~~~~l~~~i~~i~~~t~~p~~~~g~~~n~Sg~Al~~~~~~l~~ka~~~~~-~  350 (479)
T protein:vir:99  276 QESMLISQN--EKASFGAIPA--APLDGLLNAYKESLLEFLALAQLPPHIAGQIVNVAADALAAGTRQTMQKLFEKQA-T  350 (479)
T ss_pred             cccceeecC--CCceEEEecc--cchHHHHHHHHHHHHHHhccCCCCHHHcccccchHHHHHHHHHHHHHHHHHHHHH-H
Confidence            233443222  2345666663  3344566677776665544  44444443  235566677666666666666655 5


Q ss_pred             hhhhHHHHHHHHHHhHHHHHHHHhhhhhhccccccchhhhhhhhhhhhhhhhccccchhhhhhhhHHHHHHHHHHhcCCC
Q KMKONFHK_00026  374 FTYGLCKIFAMMVTHEEYLFMTSFATANGLQKPDPPLAEDFNGDVEALSEAQVKYGKDMAKFMKERDELLRATLESGEMP  453 (745)
Q Consensus       374 ~~~~~~~~~~~~~~~~~~~~~~~~~~~~~~~~~~~~~~~~~~~~~~~~~~~~~~~~~~~~~~~~~~~~~~~~~~~~~~~~  453 (745)
                      |.-||.+++.|++-.                          .|.+....+                              
T Consensus       351 f~~al~~~~~l~~~~--------------------------~~~~~~~~~------------------------------  374 (479)
T protein:vir:99  351 WKASHNQTMRLVNKI--------------------------EGRTEEATD------------------------------  374 (479)
T ss_pred             HHHHHHHHHHHHHHH--------------------------cCCCccccc------------------------------
Confidence            666888877765311                          111100000                              


Q ss_pred             CCceeccCCCceeEEEeeccccchhhHHHHHhhhhcccchHH-hcCChHHHhhccCCCCCchHHHHhhcccceeeehHHH
Q KMKONFHK_00026  454 PGVTGLVPDGSTRVSWRWTGEVFEEQSQDILNNSIVVRNLQE-LGVDSVEALKYLFPSKTDEERAGMLSGYPFRMVKETQ  532 (745)
Q Consensus       454 ~~~~~~~~~~~~~v~w~~~~~vf~~t~~~~l~~s~~~~nl~~-~g~~~~~vl~~l~P~~T~e~~aa~~sgy~~R~t~n~~  532 (745)
                               -+..|.||-   ..+.+.-.+.|.   .-.|.. .+++.+.++..| |-=+++|++.+..      .++.+
T Consensus       375 ---------~~i~~~w~~---~~~~s~~~~ad~---~~kl~~ag~is~et~l~~l-~gv~~~~~e~~~~------~~~~~  432 (479)
T protein:vir:99  375 ---------LDFTITWQD---VTIQSLAQFADA---WAKMVESLKIPAEGVWDMI-PNLDQSTVNGWKE------IYDRE  432 (479)
T ss_pred             ---------eeeeEEecC---CCCCCHHHHHHH---HHHHHhcCCCCHHHHHHhc-CCCCHHHHHHHHH------HHHHH
Confidence                     012467743   222222222111   112333 256777666554 4334555554432      22233


Q ss_pred             HHHHHHHhhhhhhccCCCCCCCC-CCCCCCCCCCCCCcccccchhcccccccCCCCCCCCCCCCCCCCCCCCCCCcCCCC
Q KMKONFHK_00026  533 QSLGTFISLLGNMYQLPHPQTPN-LPLASDPNLDITQFLYRSLEFLRKELSYSGRYKSNTDDPSPVKLSDADRIRAERGT  611 (745)
Q Consensus       533 ~~i~~li~l~~n~l~~P~P~dPn-aPlGsdPnadlTP~~~raLs~va~E~S~SgT~~SnTDPPSPSPtS~Pds~nAPSGS  611 (745)
                      +..+++...   +...+.|.... .+.+.+...+..+                       .+..|      ...+. +|.
T Consensus       433 ~~~~~~~~~---~~~~~~~~~~~~~~~~~~~~~~~~~-----------------------~~~~~------~~~~~-~~~  479 (479)
T protein:vir:99  433 GDFGKYMRK---LQNGPDPAEQRGGPNGATNMQQANN-----------------------KTGEP------ASLNK-SGA  479 (479)
T ss_pred             HHHHHHHHH---HhcccCcccccCCCCCCCCCCCCCC-----------------------CCcch------hccCC-CCC
Confidence            444444332   22223332111 0110110000000                       00000      00000 000


No 30 
>protein:vir:106571 Length: 499 # NCBI annotation: putative portal protein # Family: family:all:125 # MgeID: mge:1598 # MgeName: Lj965 # Cross-refs: genbank:acc:NP_958580;genbank:gi:41179240;genbank:GeneID:2717107
Probab=98.70  E-value=8.5e-08  Score=59.35  Aligned_cols=433  Identities=15%  Similarity=0.132  Sum_probs=191.2

Q ss_pred             Ccch-hH------HHHHHHHHH--------HhcccCCccceehhhhhHHHH----HHHHhhccceeecccCCcchHHHHH
Q KMKONFHK_00026    1 VQKT-NK------HLEQLLSAA--------KERRGDLNVDTMIVSSHLAQM----RMFMLRKGLEFFCEQDSYGKRDEFI   61 (745)
Q Consensus         1 ~~~~-~~------~~~~~~~~~--------~~~~~~~~~~~~~~~~~~~~~----~~~~~~~~~~~~~~~~~~~~~~~~~   61 (745)
                      +++. ++      ++..|.+-.        +.+......+.-|+.||...+    --|++.+.+.+-+.-   .+-.+.+
T Consensus        21 i~~~i~~~~~~~~~~~~l~~Yy~g~~~i~~~~~~~~~~~~~ki~~n~~~~Iv~~~~~~l~g~p~~~~~~~---~~~~~~l   97 (499)
T protein:vir:10   21 INYAIRELQNRKKRLDKLSDYYNGKQEIEKHEFDNATVEAANVMVNHAKYITDMNVGFMTGNPVKYVAEK---GKNIDDI   97 (499)
T ss_pred             HHHHHHHHHHHHHHHHHHHHHhccccchhcCCcCcCCCCcceeecchHHHHHHHHhhhhcccCceeecCC---hhHHHHH
Confidence            1111 11      111111111        122233334455566654433    335566777766642   3445668


Q ss_pred             HHHHhhhhheeehhhhhhhhhccCceEEEEccCCC------------------ceEEEec-cCccchhhhccCCceeeEE
Q KMKONFHK_00026   62 AKVVEDNMLEMKLDSIVDYFLCDGQGLFYFRPSGD------------------TYQLLYF-PKDSYRCYRDQAGEIDTVE  122 (745)
Q Consensus        62 ~~~~~~~~~~~~~~~~~~~~~~~~~~~~~~~~~~~------------------~~~~~~~-~~~~~~~~~~~~~~~~~~~  122 (745)
                      ..+|++|.|+-++-.+...-+.+|....|+-+..|                  ...+..+ |..-|..|-+..++.-...
T Consensus        98 ~~~~~~n~~~~~~~~~~~~~~~~G~~~~~v~~~~~g~~~~~~~~~~~~~~~~~~~~~~~v~p~~~~~v~~d~~~~~~~~~  177 (499)
T protein:vir:10   98 LEVFNQIDIHKHDIELEKDLSVFGYGYELLYLKKTDPISVRDELGNEKLTPNTELKIEVIDPRATVVVCDDTVEHDPLFA  177 (499)
T ss_pred             HHHHhhcCHhHHHHHHHHHHHhcCceEEEEEecccccccccccccccccccccceEEEEEcccceEEEecCCCCcceEEE
Confidence            89999999988877787777888877544332222                  1222222 5555655555554322222


Q ss_pred             EEeeeccCCcceeEEeccccccccceEEEEeehhhhhhhhhccccccccCcceeeeccCCchhhhhhhhcchhhhhcCCC
Q KMKONFHK_00026  123 LIYSFNIRGNAQLEIMPSADGKRKKYIRLRIFKDRIEQTVSNEKIEFEDGTSFAQSYNGGTTETLVNSLGFIPAVECFNH  202 (745)
Q Consensus       123 ~~~~~~~~~~~~~~~~~~~~~~~~~~~~~~~~~~~~~~~~~~~~~~~~~~~~~~~~~~~~~~~~~~~~~~~~~~~~~~~~  202 (745)
                      |.|.+.         ...+.++...|+.+ .++++|...        .....+...-.+.-+....|-+|+||+|.+.|.
T Consensus       178 i~~~~~---------~~~~~~~~~~~~~i-yt~~~i~~~--------~~~~~~~~~~~~~~~~~~~~~~g~vPvv~~~n~  239 (499)
T protein:vir:10  178 VFTQEK---------KDLEGNTNGYSITV-YMPQRIVEY--------RTKTTMEVSANDPIVYDGENLFGAVPIIEFRNN  239 (499)
T ss_pred             EEEEEE---------eecCCCceEEEEEE-EeCCeEEEE--------EecCCccccCcceecccccCCCCccceEEecCC
Confidence            333222         11122222333332 234444332        122222222223345566799999999999996


Q ss_pred             CCCCCCCCCcchhHHHHHHHHHHHHHHHHHhhhceeecCceeeeccchhhhhhhhhhcccccccccccceeecccccccc
Q KMKONFHK_00026  203 MDCTGESSGNGEFDWLANQILYHDDLVRNVRKNLRFFGNPTLITSRPKHDITESGDEQSFRPTISSQAGFVGMGQASTRM  282 (745)
Q Consensus       203 ~~~~~~~~~~~~~~~~~~~~~~~~~~~~~~~~~~~~~~~~~~~~~~~~~~~~~~~~~~~~~~~~~~~~~~~~~~~~~~~~  282 (745)
                      ..      |-|+|.=+..-|...++++.++-.++.+|++|.|+-+--.  +.+..   .+          .         
T Consensus       240 ~~------~~~d~e~v~~liD~~~~~~S~~~~~~~~~~~~~lv~~G~~--~~~~~---~~----------~---------  289 (499)
T protein:vir:10  240 EE------RQGDFEQLISLIDAYNLLQTDRISDKEAFVDALLVTFGFG--LGDDK---DD----------I---------  289 (499)
T ss_pred             CC------CCCchHhHHHHHHHHHHHHHHHHHHHHHhcCceeeeecCc--ccccc---ch----------h---------
Confidence            43      5568888889999999999999999999999999865210  00000   00          0         


Q ss_pred             ccccccccccccchhhHHHhc-cCCccccccceeeccccCchhhHHHHHHHHHHHHhcCcCcc--ccccccceeeeeeec
Q KMKONFHK_00026  283 SSPFGAPSPLDGQIKVPRVIA-NLEPTDRINYLTPDAVSGDQNMYVKQYRSEIRLALGGVDDI--DIGQASTAYEIKSLY  359 (745)
Q Consensus       283 ~~~~~~~~~~~~~~~~~~~~~-~~~~~~~~~~~~~~~~~~~~~~~~~~~~~~~~~~~~~~~~~--~~~~~~~~~~~~~~~  359 (745)
                             .    ..+.-.++. +.+.+.-+.||+.+.-...+..|....+++|+.-.+.++--  ......++-.||.++
T Consensus       290 -------~----~~~~~~~~~~~~~~~~d~~~l~~~~~~~~~~~~~~~l~~~I~~~s~~p~~~~~~~~gn~Sg~Al~~~~  358 (499)
T protein:vir:10  290 -------Q----RLKRGAIEAPPREEGADIEWLTKSFDETQVNLLSQSIENDIHKISYVPNMNDEKFMGNVSGEAMKFKL  358 (499)
T ss_pred             -------h----hhhhcceeccCCCCCCcceEEeccCCHHHHHHHHHHHHHHHHHHhCcccCCchhhcccchHHHHHHHH
Confidence                   0    001111111 12333447788876544556667788888998876655421  122333444444444


Q ss_pred             cchhhhhhHHHHHHhhhhHHHHHHHHHHhHHHHHHHHhhhhhhccccccchhhhhhhhhhhhhhhhccccchhhhhhhhH
Q KMKONFHK_00026  360 GRVAATAEKKARALFTYGLCKIFAMMVTHEEYLFMTSFATANGLQKPDPPLAEDFNGDVEALSEAQVKYGKDMAKFMKER  439 (745)
Q Consensus       360 ~~~~~~~~~~~~~~~~~~~~~~~~~~~~~~~~~~~~~~~~~~~~~~~~~~~~~~~~~~~~~~~~~~~~~~~~~~~~~~~~  439 (745)
                      -..-..|..|. ..|.=||-+++.+|+.-                                                   
T Consensus       359 ~~l~~k~~~k~-~~~~~~l~~~~~li~~~---------------------------------------------------  386 (499)
T protein:vir:10  359 FGLENLLSIKQ-RYFFDGLRRRLKLIQTI---------------------------------------------------  386 (499)
T ss_pred             HHHHHHHHHHH-HHHHHHHHHHHHHHHHH---------------------------------------------------
Confidence            43333333332 23333444443333310                                                   


Q ss_pred             HHHHHHHHHhcCCCCCceeccCCC-ceeEEEeeccccchhhHHHHHhhhhcccchHHhc-CChHHHhhccCCCCC--chH
Q KMKONFHK_00026  440 DELLRATLESGEMPPGVTGLVPDG-STRVSWRWTGEVFEEQSQDILNNSIVVRNLQELG-VDSVEALKYLFPSKT--DEE  515 (745)
Q Consensus       440 ~~~~~~~~~~~~~~~~~~~~~~~~-~~~v~w~~~~~vf~~t~~~~l~~s~~~~nl~~~g-~~~~~vl~~l~P~~T--~e~  515 (745)
                             +       ++.|...+. +-.|.|   ....|..-.+++|...   .|.  | ++.+.++.. +|--+  .+|
T Consensus       387 -------~-------~~~~~~~d~~~i~i~f---~~~~p~n~~e~~~~~~---kl~--g~iS~et~~~~-l~~v~d~~~E  443 (499)
T protein:vir:10  387 -------V-------NIKGANDDASGCKISL---VANIPSNLSDVVNNVK---NAD--GIIPRKYTYSW-LPDVDNPQDV  443 (499)
T ss_pred             -------H-------hccCCccccccceEEe---CCCCCCCHHHHHHHHH---HHh--ccCChHHHHHh-CCCCCCHHHH
Confidence                   0       000111111 113445   3333433333333221   233  4 555555554 44433  234


Q ss_pred             HHHhhcccceeeehHHHH-HHHHHHhhhhhhccCCCCCCCCCCCCCCCCCCCCCcccccchhcccccccCCCCCCCCCCC
Q KMKONFHK_00026  516 RAGMLSGYPFRMVKETQQ-SLGTFISLLGNMYQLPHPQTPNLPLASDPNLDITQFLYRSLEFLRKELSYSGRYKSNTDDP  594 (745)
Q Consensus       516 ~aa~~sgy~~R~t~n~~~-~i~~li~l~~n~l~~P~P~dPnaPlGsdPnadlTP~~~raLs~va~E~S~SgT~~SnTDPP  594 (745)
                      ++.+.         +++. .+..    ..+.+   ...+|......+...+..+.              .+...+....+
T Consensus       444 ~~ri~---------~E~~~~~~~----~~~~~---~~~~~~~~~~~~~~~~~~~~--------------~~~~~~~~~~~  493 (499)
T protein:vir:10  444 IDEMN---------QQDAETIKK----NQEAL---RGQDPDRLELEDKQDDSSEN--------------DKEAGSNHNQS  493 (499)
T ss_pred             HHHHH---------HHHHHHHHH----HHhhh---ccCCCCCCCCCCCCcccCCC--------------CCCCccccccC
Confidence            44432         2211 1111    00111   11111110000000000000              00000000000


Q ss_pred             CCCCCCCCCCCCcC
Q KMKONFHK_00026  595 SPVKLSDADRIRAE  608 (745)
Q Consensus       595 SPSPtS~Pds~nAP  608 (745)
                        ..      +.+-
T Consensus       494 --~~------~~~~  499 (499)
T protein:vir:10  494 --HR------TRAV  499 (499)
T ss_pred             --CC------CCCC
Confidence              00      0000


No 31 
>protein:vir:9922 Length: 489 # NCBI annotation: hypothetical protein # Family: family:all:125 # MgeID: mge:178 # MgeName: 315.6 # Cross-refs: genbank:acc:NP_795684;genbank:gi:28876464;genbank:GeneID:1257980
Probab=98.62  E-value=3.8e-08  Score=61.28  Aligned_cols=429  Identities=15%  Similarity=0.127  Sum_probs=192.1

Q ss_pred             Cc----chhHHHHHHHHHH------Hhc---ccCCccceehhhhhHHH----HHHHHhhccceeecccCCcchHHHHHHH
Q KMKONFHK_00026    1 VQ----KTNKHLEQLLSAA------KER---RGDLNVDTMIVSSHLAQ----MRMFMLRKGLEFFCEQDSYGKRDEFIAK   63 (745)
Q Consensus         1 ~~----~~~~~~~~~~~~~------~~~---~~~~~~~~~~~~~~~~~----~~~~~~~~~~~~~~~~~~~~~~~~~~~~   63 (745)
                      ++    +..++++.+-.-.      ..|   .++...+.=|+.++...    +--|++.+++.+-|.-   .+-+++|..
T Consensus        24 i~~~~~~~~~r~~~~~~yy~g~~~i~~~~~~~~~~~~~~ki~~n~~~~iv~~~~~~l~g~~~~~~~~d---~~~~~~l~~  100 (489)
T protein:vir:99   24 ISRFKAEQLERLKELKRYYLGDNNIKYRPAKTDKYAADNRIASDFAKYITVFEQGYMLGVPVEYKNEN---KDLQAAIDL  100 (489)
T ss_pred             HHHHHHHHHHHHHHHHHHhcccCccccccccccccCCcceeecchHHHHHHHHhhhhccCCceeecCC---hhHHHHHHH
Confidence            11    1112222222211      111   11111222244454332    2245556777776643   346889999


Q ss_pred             HHhhhhheeehhhhhhhhhccCceEE--EEccCCC---ceEEEeccCccchhhhccCC--ceeeEEEEeeeccCCcceeE
Q KMKONFHK_00026   64 VVEDNMLEMKLDSIVDYFLCDGQGLF--YFRPSGD---TYQLLYFPKDSYRCYRDQAG--EIDTVELIYSFNIRGNAQLE  136 (745)
Q Consensus        64 ~~~~~~~~~~~~~~~~~~~~~~~~~~--~~~~~~~---~~~~~~~~~~~~~~~~~~~~--~~~~~~~~~~~~~~~~~~~~  136 (745)
                      ||++|.++..+-.+.-..+.+|.+..  |..+.-|   ...|.|++....-+.|+...  ++.-.+..|  .+       
T Consensus       101 ~~~~n~~~~~~~~~~~~~~~~G~~~~~v~~~~~~d~~~~~~i~~~~p~~~~~v~dd~~~~~~~~~i~~~--~~-------  171 (489)
T protein:vir:99  101 MSVRNNEDYHNVKIKTDLSIYGRAYELLTVEKIDDKKTEVKLYQLPAEQTFVIYDDTYQRNSLMAVHFY--DI-------  171 (489)
T ss_pred             HHhhcChhHHHHHHHHHHhhCCeEEEEEeeccCcCCCcceEEEEEcccceEEEEcCCCCCceEEEEEEE--EE-------
Confidence            99999999877777777778887754  4444322   36778886555445555433  433333222  21       


Q ss_pred             EeccccccccceEEEEeehhhhhhhhhccccccccCcceeeeccCCchhhhhhhhcchhhhhcCCCCCCCCCCCCcchhH
Q KMKONFHK_00026  137 IMPSADGKRKKYIRLRIFKDRIEQTVSNEKIEFEDGTSFAQSYNGGTTETLVNSLGFIPAVECFNHMDCTGESSGNGEFD  216 (745)
Q Consensus       137 ~~~~~~~~~~~~~~~~~~~~~~~~~~~~~~~~~~~~~~~~~~~~~~~~~~~~~~~~~~~~~~~~~~~~~~~~~~~~~~~~  216 (745)
                        -..+++...|+.+- +.++|..-.. ..... ++      +  .-++...|-+|+||+|.+.|...      |-|+|.
T Consensus       172 --~~~~~~~~~~~~~y-~~~~i~~~~~-~~~~~-~~------~--~~~~~~~~~~g~vPvv~~~n~~~------~~s~~~  232 (489)
T protein:vir:99  172 --DYGSGKRKQIIKAY-TSDTIYTYED-YNLET-KG------M--RLKDYEGHFFKGVPVNEYANNEE------RTGAYE  232 (489)
T ss_pred             --ecCCCceEEEEEEE-eCCcEEEEEe-cCCCc-cc------c--eecccccccCCceeEEEeecCCC------CCCchh
Confidence              11223333444432 2222221100 00000 00      0  11345678899999999999653      455666


Q ss_pred             HHHHHHHHHHHHHHHHhhhceeecCceeeeccchhhhhhhhhhcccccccccccceeeccccccccccccccccccccch
Q KMKONFHK_00026  217 WLANQILYHDDLVRNVRKNLRFFGNPTLITSRPKHDITESGDEQSFRPTISSQAGFVGMGQASTRMSSPFGAPSPLDGQI  296 (745)
Q Consensus       217 ~~~~~~~~~~~~~~~~~~~~~~~~~~~~~~~~~~~~~~~~~~~~~~~~~~~~~~~~~~~~~~~~~~~~~~~~~~~~~~~~  296 (745)
                      =+..-|...|+++..+-.++..|++|.|+.+.-.-   +..+.+.+......               ++.+... .....
T Consensus       233 ~v~~liDa~d~~~s~~~~~~~~~~~~~l~i~g~~~---~~~~~~~~~~~~~~---------------~~~~~~~-~~~~~  293 (489)
T protein:vir:99  233 SVLDNIDAYDLSQSELANFQQDSVNALLVIAGNAY---TGADENDYLDDGRL---------------NPNGRLA-ISIGF  293 (489)
T ss_pred             hhHHHHHHHHHHHHHHHHHHHHhhhhhhhhccCCc---ccccchhhhhhccc---------------ccccccc-ccccc
Confidence            67788889999999999999999999988765321   11122222221111               1111100 00011


Q ss_pred             hhHHHhc------cCCccccccceeeccccCchhhHHHHHHHHHHHHhcCcCccc--cccccceeeeeeeccchhhhhhH
Q KMKONFHK_00026  297 KVPRVIA------NLEPTDRINYLTPDAVSGDQNMYVKQYRSEIRLALGGVDDID--IGQASTAYEIKSLYGRVAATAEK  368 (745)
Q Consensus       297 ~~~~~~~------~~~~~~~~~~~~~~~~~~~~~~~~~~~~~~~~~~~~~~~~~~--~~~~~~~~~~~~~~~~~~~~~~~  368 (745)
                      +-.+++.      .-+.+.-+.||+.+--...+..|....++.|+..-++++.-+  ..+..++-.||.++-..-..|++
T Consensus       294 ~~~~~~~~~~~~~~~~~~~~~~~l~~~~~~~~~~~~~~~l~~~i~~~s~~p~~~~~~~~~n~Sg~Al~~~~~~l~~k~~~  373 (489)
T protein:vir:99  294 KKAQVLILDDNPNPNGVKPQAYFLKKEYDTAGSEAYKNRLVADILRFTFTPDTQDMKFSGVQSGESMKYKLMASDNYREK  373 (489)
T ss_pred             ccceeeeeccccCccccccceeeeeecCChHHHHHHHHHHHHHHHHHhCCcccccccccccchHHHHHHHHHHHHHHHHH
Confidence            1111111      111233568899888788888899999999997777665433  33445555566665555555555


Q ss_pred             HHHHHhhhhHHHHHHHHHHhHHHHHHHHhhhhhhccccccchhhhhhhhhhhhhhhhccccchhhhhhhhHHHHHHHHHH
Q KMKONFHK_00026  369 KARALFTYGLCKIFAMMVTHEEYLFMTSFATANGLQKPDPPLAEDFNGDVEALSEAQVKYGKDMAKFMKERDELLRATLE  448 (745)
Q Consensus       369 ~~~~~~~~~~~~~~~~~~~~~~~~~~~~~~~~~~~~~~~~~~~~~~~~~~~~~~~~~~~~~~~~~~~~~~~~~~~~~~~~  448 (745)
                      |.+. |.=||-+++.+|+.....+         +-.. +.         .....+++++....+..-+.+.-+.+..   
T Consensus       374 k~~~-~~~~l~~~~~li~~~~~~~---------~~~~-~~---------~~~~~~i~v~f~~~~p~d~~~~~~~~~k---  430 (489)
T protein:vir:99  374 QERL-FKKGLMRRLRLAANIWAIK---------GNEA-TT---------YSLVNDTSIVFTPNLPQNDNEIVTAAQN---  430 (489)
T ss_pred             HHHH-HHHHHHHHHHHHHHHHhhc---------CCcc-cc---------ccccccceEEeCCCCCcCHHHHHHHHHH---
Confidence            5443 5555555554443211000         0000 00         0001122222211111111111111111   


Q ss_pred             hcCCCCCceeccCCCceeEEEeeccccchhhHHHHHhhhhcccchHHhc-CChHHHhhccCCCCCc----hHHHHhhccc
Q KMKONFHK_00026  449 SGEMPPGVTGLVPDGSTRVSWRWTGEVFEEQSQDILNNSIVVRNLQELG-VDSVEALKYLFPSKTD----EERAGMLSGY  523 (745)
Q Consensus       449 ~~~~~~~~~~~~~~~~~~v~w~~~~~vf~~t~~~~l~~s~~~~nl~~~g-~~~~~vl~~l~P~~T~----e~~aa~~sgy  523 (745)
                                                                  |.  | ++.+.++.. +|-=++    +|++.++.  
T Consensus       431 --------------------------------------------l~--giis~et~~~~-l~~v~~~d~~~E~~ri~~--  461 (489)
T protein:vir:99  431 --------------------------------------------LY--GIVSDQTIFEI-LNTVTGVDAEAELKRLKE--  461 (489)
T ss_pred             --------------------------------------------Hh--ccCCHHHHHHh-cCCCCchhHHHHHHHHHH--
Confidence                                                        11  1 233333333 232222    23333322  


Q ss_pred             ceeeehHHHHHHHHHHhhhhhhccCCCCCCCCCCCCCCC
Q KMKONFHK_00026  524 PFRMVKETQQSLGTFISLLGNMYQLPHPQTPNLPLASDP  562 (745)
Q Consensus       524 ~~R~t~n~~~~i~~li~l~~n~l~~P~P~dPnaPlGsdP  562 (745)
                             ++.....+    .++....+.-+..-|....|
T Consensus       462 -------E~~~~~~~----~~~~~~~~~~~~~~~~~~~p  489 (489)
T protein:vir:99  462 -------EADKKQSL----PEPRLVGDASGQEEPTAEKP  489 (489)
T ss_pred             -------HHHHHhcc----ccccccCCCCCCcCCCCCCC
Confidence                   11111110    01110111111111111111


No 32 
>protein:vir:96839 Length: 474 # NCBI annotation: ORF008 # Family: family:all:125 # MgeID: mge:1642 # MgeName: EW # Cross-refs: genbank:acc:YP_240152;genbank:gi:66395815;genbank:GeneID:5133180
Probab=98.60  E-value=1.6e-09  Score=68.74  Aligned_cols=410  Identities=12%  Similarity=0.067  Sum_probs=190.5

Q ss_pred             CcchhHHH---HHHHHHHHhcccC-------------Cccce-----ehhhhhH----HHHHHHHhhccceeecccCCcc
Q KMKONFHK_00026    1 VQKTNKHL---EQLLSAAKERRGD-------------LNVDT-----MIVSSHL----AQMRMFMLRKGLEFFCEQDSYG   55 (745)
Q Consensus         1 ~~~~~~~~---~~~~~~~~~~~~~-------------~~~~~-----~~~~~~~----~~~~~~~~~~~~~~~~~~~~~~   55 (745)
                      ....++|-   +.+...-.--.|+             +..+.     =|+.+..    .+.-=|++.+++.+-|..+   
T Consensus        32 ~~~i~~~~~~~~~~~~~~~Yy~g~~~i~~~~~~~~~~~~~~~~~~~~ki~~n~~~~Ivd~~~~~l~g~p~~~~~~d~---  108 (474)
T protein:vir:96   32 IRLINDHKPKIDDITVGERYYNHDPDVLRLAPKLDNKGEIDPLKPDWRMFTNYHQNLVDQKVAYAVANPVTFSSDDD---  108 (474)
T ss_pred             HHHHHHHHHHHHHHHHHHHHhccCCcchhccchhcccccccccccchhcccchHHHHHHhhhhhhcccCceeecCch---
Confidence            11222222   2221111100111             11111     1332322    1223466677888766433   


Q ss_pred             hHHHHHHHHHhhhhheeehhhhhhhhhccCceEEEEcc-CCCceEEEeccCccchhhhcc--CCceeeEEEEeeeccCCc
Q KMKONFHK_00026   56 KRDEFIAKVVEDNMLEMKLDSIVDYFLCDGQGLFYFRP-SGDTYQLLYFPKDSYRCYRDQ--AGEIDTVELIYSFNIRGN  132 (745)
Q Consensus        56 ~~~~~~~~~~~~~~~~~~~~~~~~~~~~~~~~~~~~~~-~~~~~~~~~~~~~~~~~~~~~--~~~~~~~~~~~~~~~~~~  132 (745)
                      +=.+.+..+|..|..+ .+-.+...-+.+|....++.. ..+...|.+++....-+.|+.  .+++..++..|..+  +.
T Consensus       109 ~~~~~l~~~~~n~~~~-~~~~~~~~~~~~G~~~~~~y~d~~~~~~i~~~~p~~~~~v~d~~~~~~~~~~vr~~~~~--~~  185 (474)
T protein:vir:96  109 KSLKTIQEVLNHKWDD-KLVDILTAASNKGIEWLQPYIDENGEFKTFRVPAEQAIPIWTNKERDTLKAFIRYYRLD--GA  185 (474)
T ss_pred             HHHHHHHHHHhcCHHH-HHHHHHHHHHhcCeeEEEEEecCCCceEEEEEcccceEEEEcCCCCCceEEEEEEEeec--Cc
Confidence            3456777788755443 344455555667876665544 555677777755555555554  35765555444332  22


Q ss_pred             ceeEEeccccccccceEEEEeehhhhhhhhhccccccccCcceeeec-cCCchhhhhhhhcchhhhhcCCCCCCCCCCCC
Q KMKONFHK_00026  133 AQLEIMPSADGKRKKYIRLRIFKDRIEQTVSNEKIEFEDGTSFAQSY-NGGTTETLVNSLGFIPAVECFNHMDCTGESSG  211 (745)
Q Consensus       133 ~~~~~~~~~~~~~~~~~~~~~~~~~~~~~~~~~~~~~~~~~~~~~~~-~~~~~~~~~~~~~~~~~~~~~~~~~~~~~~~~  211 (745)
                      -..++.  -+   +++...+.....          .+.++....... .+.-+.+..|-+|.||+|++.|+..      |
T Consensus       186 ~~~~~y--t~---~~v~~~~~~~~~----------~~~~~~~~~~~~~~~~~~~~~~~~~g~iPvv~~~nn~~------g  244 (474)
T protein:vir:96  186 ERVEYW--TD---SDVTYYEYQDGI----------LIPDYYHGEEHIQSHYYVGNKRVSWGRVPFIPFKNNPQ------E  244 (474)
T ss_pred             eEEEEE--eC---CeEEEEEecCCc----------eeeccccccccccccccccccccCCCceeEEEeccCCC------C
Confidence            222222  11   111111111111          010100000000 1123456789999999999999764      5


Q ss_pred             cchhHHHHHHHHHHHHHHHHHhhhceeecCceeeeccchhhhhhhhhhcccccccccccceeeccccccccccccccccc
Q KMKONFHK_00026  212 NGEFDWLANQILYHDDLVRNVRKNLRFFGNPTLITSRPKHDITESGDEQSFRPTISSQAGFVGMGQASTRMSSPFGAPSP  291 (745)
Q Consensus       212 ~~~~~~~~~~~~~~~~~~~~~~~~~~~~~~~~~~~~~~~~~~~~~~~~~~~~~~~~~~~~~~~~~~~~~~~~~~~~~~~~  291 (745)
                      -|+|.=+..-|..-|+++...-.+++.|+||.||.+--.-     .+...|...                          
T Consensus       245 ~sd~e~v~~liDa~d~~~S~~~~~~~~~~~~~lv~~g~~~-----~~~~~~~~~--------------------------  293 (474)
T protein:vir:96  245 MSDLFMYKTIIDAMDKRLSDTQNTFDESTELIYILKGYEG-----QDLDEFMRN--------------------------  293 (474)
T ss_pred             CCcHHHHHHHHHHHHHHHHHHHHHHHHhccceeeeecCCc-----ccccchhhh--------------------------
Confidence            6778778888899999999999999999999998653110     011111111                          


Q ss_pred             cccchhhHHHhccCCccccccceeeccccCchhhHHHHHHHHHHHHhcCcCcccc--ccccceeeeeeeccchhhhhhHH
Q KMKONFHK_00026  292 LDGQIKVPRVIANLEPTDRINYLTPDAVSGDQNMYVKQYRSEIRLALGGVDDIDI--GQASTAYEIKSLYGRVAATAEKK  369 (745)
Q Consensus       292 ~~~~~~~~~~~~~~~~~~~~~~~~~~~~~~~~~~~~~~~~~~~~~~~~~~~~~~~--~~~~~~~~~~~~~~~~~~~~~~~  369 (745)
                          .+..++|---+.+.-+.||+.+--..-...|....++.|+...+.++--+.  ++..++--||.++-..-..|.+|
T Consensus       294 ----~~~~~~i~~~~~~~~~~~l~~~~~~~~~~~~~~~l~~~i~~~s~~p~~~~~~~~~n~Sg~Al~~~~~~l~~k~~~k  369 (474)
T protein:vir:96  294 ----LKYYKAINVDGDGSGVDTIQIEVPVQSSKEYLDMLRDYVIEFGQGVDFQQDKFGNSPSGIALKFMYSNLDLKANKL  369 (474)
T ss_pred             ----hhcCceEEecCCCCceeEEeecCChHHHHHHHHHHHHHHHHHhCCccccccccccccHHHHHHHHHHHHHHHHHHH
Confidence                111122211112335889998754445566778889999998888765443  34556666776666666666665


Q ss_pred             HHHHhhhhHHHHHHHHHHhHHHHHHHHhhhhhhccccccchhhhhhhhhhhhhhhhccccchhhhhhhhHHHHHHHHHHh
Q KMKONFHK_00026  370 ARALFTYGLCKIFAMMVTHEEYLFMTSFATANGLQKPDPPLAEDFNGDVEALSEAQVKYGKDMAKFMKERDELLRATLES  449 (745)
Q Consensus       370 ~~~~~~~~~~~~~~~~~~~~~~~~~~~~~~~~~~~~~~~~~~~~~~~~~~~~~~~~~~~~~~~~~~~~~~~~~~~~~~~~  449 (745)
                      .+ +|.=||-+++.+|+.-                          .|-.....++.+.....+-+-.+   ++.+++...
T Consensus       370 ~~-~~~~~l~~~~~~i~~~--------------------------~~~~~~~~~i~i~f~~~~p~~~~---e~~~~~~~a  419 (474)
T protein:vir:96  370 KN-KTLTALQELLQYIIDF--------------------------YKLNIKVQDVEITFNFNVMVNEL---EQSQIGVQS  419 (474)
T ss_pred             HH-HHHHHHHHHHHHHHHH--------------------------hCCCcccceeeEEeccCCCcCHH---HHHHHHHhc
Confidence            54 4555666666555421                          11112233344443322222222   333444455


Q ss_pred             cCCCCC-ceeccCCCceeEEEeeccccc-hhhHHHHHhhhhcccchHHhcCChHHHhhccCCCCCchHHHHhhcccceee
Q KMKONFHK_00026  450 GEMPPG-VTGLVPDGSTRVSWRWTGEVF-EEQSQDILNNSIVVRNLQELGVDSVEALKYLFPSKTDEERAGMLSGYPFRM  527 (745)
Q Consensus       450 ~~~~~~-~~~~~~~~~~~v~w~~~~~vf-~~t~~~~l~~s~~~~nl~~~g~~~~~vl~~l~P~~T~e~~aa~~sgy~~R~  527 (745)
                      |.|+.= .+.+.            +-|. +++--+++.+-....+ +....-    ..--.-..+++          -+.
T Consensus       420 g~iS~et~~~~~------------~~v~d~~~E~~ri~~E~~e~~-~~~~~~----~~~~~~~~~d~----------~~e  472 (474)
T protein:vir:96  420 QYLSKETVVTNH------------PWVDDPVAELERIEQDNIDFN-KQLPPL----EGDANGRAQDN----------ESE  472 (474)
T ss_pred             CCCchHHHHHhC------------CCCCCHHHHHHHHHHHHHHHH-hccccc----ccccccccCCC----------ccc
Confidence            554321 11111            1111 2222223322222110 000000    00001111111          111


Q ss_pred             eh
Q KMKONFHK_00026  528 VK  529 (745)
Q Consensus       528 t~  529 (745)
                      +.
T Consensus       473 ~~  474 (474)
T protein:vir:96  473 TN  474 (474)
T ss_pred             CC
Confidence            11


No 33 
>protein:vir:7768 Length: 484 # NCBI annotation: gp14 # Family: family:all:524 # MgeID: mge:149 # MgeName: Bxz2 # Cross-refs: genbank:acc:NP_817602;genbank:gi:29566032;genbank:GeneID:1259226
Probab=98.59  E-value=1.6e-08  Score=63.38  Aligned_cols=423  Identities=16%  Similarity=0.128  Sum_probs=173.8

Q ss_pred             Ccch-------hHHHHHHHHHHHhcccCCcc------------ceehhhhhHHHH-HHHHhhc-cceeecccCCcchHHH
Q KMKONFHK_00026    1 VQKT-------NKHLEQLLSAAKERRGDLNV------------DTMIVSSHLAQM-RMFMLRK-GLEFFCEQDSYGKRDE   59 (745)
Q Consensus         1 ~~~~-------~~~~~~~~~~~~~~~~~~~~------------~~~~~~~~~~~~-~~~~~~~-~~~~~~~~~~~~~~~~   59 (745)
                      +++.       .++|..|-...   +|.-..            .-.+|.|+.+.+ ..+--|. +.-|....|  -+.++
T Consensus        17 ~~~l~~~~~~~~~rl~~l~~Yy---~G~~~i~~~~~~~~~~~~~~~~~~n~~~~ivd~~~~~l~~~g~~~~~~--~~~~~   91 (484)
T protein:vir:77   17 REEMLNLFTERTQDLGDNTAYY---ESERRPDAVGVTVPQQMQKLLAHVGYPRLYIDAIAARQELEGFRLGGA--DKADE   91 (484)
T ss_pred             HHHHHHHHHHHHHHHHHHHHHH---hccccchhcccccchhHHhhhhhcCcHHHHHHHHHhhhccCceecCCc--chhHH
Confidence            1111       11222111111   111111            011233322221 1111110 111332222  24567


Q ss_pred             HHHHHHhhhhheeehhhhhhhhhccCceEEEEccCCCc---------eEEEec-cCccchhhhccCCceeeEEEEeeecc
Q KMKONFHK_00026   60 FIAKVVEDNMLEMKLDSIVDYFLCDGQGLFYFRPSGDT---------YQLLYF-PKDSYRCYRDQAGEIDTVELIYSFNI  129 (745)
Q Consensus        60 ~~~~~~~~~~~~~~~~~~~~~~~~~~~~~~~~~~~~~~---------~~~~~~-~~~~~~~~~~~~~~~~~~~~~~~~~~  129 (745)
                      -+..||++|.|+-....+.---+..|...+++.+-.|.         -.|.++ |..-|-+| |+.  ..++..+|.+- 
T Consensus        92 ~l~~i~~~N~~d~~~~~~~~~a~~~G~a~~~v~~~~~~~~~~~~~~~~~i~~~~p~~~~~~~-D~~--~~~~~~a~~~~-  167 (484)
T protein:vir:77   92 QLWDWWQANDLDIESTLGHTDSLVHGRSYITISKPDPNIDPGVDPEVPIIRVEPPTNLYAQI-DPR--TRQVMRAIRAI-  167 (484)
T ss_pred             HHHHHHHhcCHhHHHHHHHHHHhhcCceEEEEecCCCCcccccccccceEEEeccceeEEEe-cCC--CCceEEEEEEE-
Confidence            78999999999988888887778888887777766553         135566 44444444 432  22333333221 


Q ss_pred             CCcceeEEeccccccccceEEEEeehhhhhhhhhccccccccCcceeeeccCCchhhhhhhhcchhhhhcCCCCCCCCCC
Q KMKONFHK_00026  130 RGNAQLEIMPSADGKRKKYIRLRIFKDRIEQTVSNEKIEFEDGTSFAQSYNGGTTETLVNSLGFIPAVECFNHMDCTGES  209 (745)
Q Consensus       130 ~~~~~~~~~~~~~~~~~~~~~~~~~~~~~~~~~~~~~~~~~~~~~~~~~~~~~~~~~~~~~~~~~~~~~~~~~~~~~~~~  209 (745)
                          .    -..+++. .++.+ .+.+.+..      ....+|       +---+++..|.+|+||+|++.|.. +.|.+
T Consensus       168 ----~----~~~~~~~-~~~~~-y~~~~~~~------~~~~~~-------~~~~~~~~~~~~g~vPvv~f~N~~-~~~~~  223 (484)
T protein:vir:77  168 ----E----DEEGNEV-IGATL-YLPNNTVI------WNREDG-------QWVQVANVAHNLEMVPVIPIPNRT-RLSDL  223 (484)
T ss_pred             ----E----eecCCcE-EEEEE-EecCeEEE------EEecCC-------ceEeeccccCCCCCcceEEecccc-ccCcc
Confidence                0    0112221 12222 11111100      001111       011245678999999999999876 67888


Q ss_pred             CCcchhH-HHHHHHHHHHHHHHHHhhhceeecCceeeeccchhhhhhhhhhcccccccccccceeecccccccccccccc
Q KMKONFHK_00026  210 SGNGEFD-WLANQILYHDDLVRNVRKNLRFFGNPTLITSRPKHDITESGDEQSFRPTISSQAGFVGMGQASTRMSSPFGA  288 (745)
Q Consensus       210 ~~~~~~~-~~~~~~~~~~~~~~~~~~~~~~~~~~~~~~~~~~~~~~~~~~~~~~~~~~~~~~~~~~~~~~~~~~~~~~~~  288 (745)
                      -|-++|. =+..-|-..++.+.....++.+|++|.++-+--.-+-....                               
T Consensus       224 ~G~s~i~~~v~~L~Da~~~~~s~~~~~~~~~a~p~~~i~G~~~~~~~~~-------------------------------  272 (484)
T protein:vir:77  224 YGTTEITPELRSVTDAAARTLMLMQATAELMGVPQRLLFGVKGEELGVD-------------------------------  272 (484)
T ss_pred             CCcccchHHHHHHHHHHHHHHHHHHHHHHhhhhhHHHHhCCCcchhccc-------------------------------
Confidence            8999985 46666677788888888889999999987542100000000                               


Q ss_pred             ccccccchhhH----HHhccCCccccccceeeccccCchhhHHHHHHHHHHHHhc--CcCccccccc----cceeeeeee
Q KMKONFHK_00026  289 PSPLDGQIKVP----RVIANLEPTDRINYLTPDAVSGDQNMYVKQYRSEIRLALG--GVDDIDIGQA----STAYEIKSL  358 (745)
Q Consensus       289 ~~~~~~~~~~~----~~~~~~~~~~~~~~~~~~~~~~~~~~~~~~~~~~~~~~~~--~~~~~~~~~~----~~~~~~~~~  358 (745)
                        +-.|.++..    +|+ . .+++-+.+.|.+..+- + -|.+.+|..||...+  ++.+..++..    +.+--||..
T Consensus       273 --~~~~~~~~~~~~~~~~-~-~~~~~~~~~q~~~~~~-e-~~~~~l~~~i~~~s~~~~~p~~~fg~~~~n~~Sg~Al~~~  346 (484)
T protein:vir:77  273 --PETGQTLFDAYLARIL-A-FEDHESKAQQFSAAEL-R-NFVDALDALDRKAAAYTGLPPYYLSFSSENPASAEAIRSS  346 (484)
T ss_pred             --ccccchhhhhhhhhhc-c-cCCCCceeEeecCCCh-H-HHHHHHHHHHHHHhcccCCCHHHhccccCcchHHHHHHHH
Confidence              001111111    111 1 1333455677764432 2 488889998886543  4434333321    223333333


Q ss_pred             ccchhhhhhHHHHHHhhhhHHHHHHHHHHhHHHHHHHHhhhhhhccccccchhhhhhhhhhhhhhhhccccchhhhhhhh
Q KMKONFHK_00026  359 YGRVAATAEKKARALFTYGLCKIFAMMVTHEEYLFMTSFATANGLQKPDPPLAEDFNGDVEALSEAQVKYGKDMAKFMKE  438 (745)
Q Consensus       359 ~~~~~~~~~~~~~~~~~~~~~~~~~~~~~~~~~~~~~~~~~~~~~~~~~~~~~~~~~~~~~~~~~~~~~~~~~~~~~~~~  438 (745)
                      +-..-..|+.| ++.|.-||.+++.|++..+           ++.                                   
T Consensus       347 ~~~l~~ka~~k-~~~f~~~l~~~~~l~~~~~-----------~~~-----------------------------------  379 (484)
T protein:vir:77  347 ESRLVKTVERK-NKIFGGAWEQAMRVAYKVM-----------NGG-----------------------------------  379 (484)
T ss_pred             HHHHHHHHHHH-HHHHHHHHHHHHHHHHHHh-----------CCC-----------------------------------
Confidence            33333333333 3456666666655543211           000                                   


Q ss_pred             HHHHHHHHHHhcCCCCCceeccCCC-ceeEEEeeccccchhhHHHHHhhhhcccchHHh--cCChHHHhhccCCCCCchH
Q KMKONFHK_00026  439 RDELLRATLESGEMPPGVTGLVPDG-STRVSWRWTGEVFEEQSQDILNNSIVVRNLQEL--GVDSVEALKYLFPSKTDEE  515 (745)
Q Consensus       439 ~~~~~~~~~~~~~~~~~~~~~~~~~-~~~v~w~~~~~vf~~t~~~~l~~s~~~~nl~~~--g~~~~~vl~~l~P~~T~e~  515 (745)
                                         ....+. ...|.|   ....+-+...+.|.-.   -|...  |+=+.+.+.-++|- ++.+
T Consensus       380 -------------------~~~~~~~~i~v~w---~~~~~~s~~~~ad~~~---kl~~~g~gi~s~et~~~~l~~-~~~~  433 (484)
T protein:vir:77  380 -------------------DIPPEYYRMESIW---RDPSTPTYAAKADAAT---KLYNNGQGVIPKERARIDMGY-SITE  433 (484)
T ss_pred             -------------------CcccccccceEEe---cCCCCCCHHHHHHHHH---HHHhccCCCCCHHHHHhcCCC-ChhH
Confidence                               000000 114566   2333333333332210   12222  34333333333342 2233


Q ss_pred             HHHhhcccceeeehHHHHHHHHHHhhhhhhccCCCCCCCCCCCCCCCCCCCCCcccccchhcccccccCCCCCCCCCCCC
Q KMKONFHK_00026  516 RAGMLSGYPFRMVKETQQSLGTFISLLGNMYQLPHPQTPNLPLASDPNLDITQFLYRSLEFLRKELSYSGRYKSNTDDPS  595 (745)
Q Consensus       516 ~aa~~sgy~~R~t~n~~~~i~~li~l~~n~l~~P~P~dPnaPlGsdPnadlTP~~~raLs~va~E~S~SgT~~SnTDPPS  595 (745)
                      ++.|...      +++.+...  ..++..+. ...+...     .++..+..+                        .+.
T Consensus       434 ~~e~~~~------~~ee~~~~--~~~~~~~~-~~~~~~~-----~~~~~~~~~------------------------~~~  475 (484)
T protein:vir:77  434 REEMRKW------DEEEQAQG--LGLMGTMF-GTDPSGG-----GNPDNPETP------------------------EPQ  475 (484)
T ss_pred             HHHHHHH------HHHHHHHH--HHHHhhhc-cccccCC-----CCCCCCCcc------------------------ccc
Confidence            3433311      11211110  11111111 0011111     111100000                        000


Q ss_pred             CCCCCCCCC
Q KMKONFHK_00026  596 PVKLSDADR  604 (745)
Q Consensus       596 PSPtS~Pds  604 (745)
                      |.+......
T Consensus       476 ~~~~~~~~~  484 (484)
T protein:vir:77  476 PNPAEEAAA  484 (484)
T ss_pred             CCCccccCC
Confidence            000000000


No 34 
>protein:vir:97336 Length: 492 # NCBI annotation: ORF006 # Family: family:all:125 # MgeID: mge:1666 # MgeName: 52A # Cross-refs: genbank:acc:YP_240606;genbank:gi:66396273;genbank:GeneID:5133692
Probab=98.58  E-value=5.5e-09  Score=65.87  Aligned_cols=407  Identities=14%  Similarity=0.164  Sum_probs=189.3

Q ss_pred             Ccc-hhHHHHHHHHHHHhc---ccC-------------Cccce-----ehhhhhH----HHHHHHHhhccceeecccCCc
Q KMKONFHK_00026    1 VQK-TNKHLEQLLSAAKER---RGD-------------LNVDT-----MIVSSHL----AQMRMFMLRKGLEFFCEQDSY   54 (745)
Q Consensus         1 ~~~-~~~~~~~~~~~~~~~---~~~-------------~~~~~-----~~~~~~~----~~~~~~~~~~~~~~~~~~~~~   54 (745)
                      +++ .++|.+++-...+.+   +|.             +..+.     =||.|+.    .++-=|++.+++.+-|..|  
T Consensus        49 i~~~i~~~~~~~~r~~~l~~YY~g~~~i~~~~~~~~~~~~~~~~~~~~ri~~n~~k~Ivd~~~~yl~g~p~~~~~~d~--  126 (492)
T protein:vir:97   49 IVRYIKQHLEKLPEISIGQEYYEQRPDIVKEPKPVDATGAVDPLKPDDRMITNFHANLVDQKVSYIVGKPIAFKHTDD--  126 (492)
T ss_pred             HHHHHHHHHHHHHHHHHHHHHhcccCccccccccccccccccccccccccccchHHHHHHHHhhhhcccCceeccCch--
Confidence            222 233333321111100   121             11111     1344432    2233355667787765543  


Q ss_pred             chHHHHHHHHHhhhhheeehhhhhhhhhccCceEEEEccCCC-ceEEEec-cCccchhhhcc-CCceeeEEEEeeeccCC
Q KMKONFHK_00026   55 GKRDEFIAKVVEDNMLEMKLDSIVDYFLCDGQGLFYFRPSGD-TYQLLYF-PKDSYRCYRDQ-AGEIDTVELIYSFNIRG  131 (745)
Q Consensus        55 ~~~~~~~~~~~~~~~~~~~~~~~~~~~~~~~~~~~~~~~~~~-~~~~~~~-~~~~~~~~~~~-~~~~~~~~~~~~~~~~~  131 (745)
                       +..++|..+|+ |.++-++-.+.---+.+|....++.+..| ...+.++ |...|-.|.+. .+++.-.+-.|  ....
T Consensus       127 -~~~~~l~~~~~-n~~~~~~~~~~~~~~~~G~a~~~v~~d~dg~~~~~~~~p~~~~~i~d~~~~~~~~~~vr~~--~~~~  202 (492)
T protein:vir:97  127 -EVVKRIDEVLG-NRFDDKLHSVLTGASNKGIEWLHPYLDEEGEFKLFRVPAEQGIPIWTDKEHEELEAFIRMY--KLEN  202 (492)
T ss_pred             -HHHHHHHHHHh-ccHHHHHHHHHHHHhhcCeEEEEEEecCCCceEEEEEcccceEEEEcCCCCCceEEEEEEE--eecc
Confidence             56788988876 55665554455445667887766666544 4566666 55555555544 34654443333  2222


Q ss_pred             cceeEEeccccccccceEEEEeehhhhhhhhh-ccccccccCcceeeeccCCchhhhhhhhcchhhhhcCCCCCCCCCCC
Q KMKONFHK_00026  132 NAQLEIMPSADGKRKKYIRLRIFKDRIEQTVS-NEKIEFEDGTSFAQSYNGGTTETLVNSLGFIPAVECFNHMDCTGESS  210 (745)
Q Consensus       132 ~~~~~~~~~~~~~~~~~~~~~~~~~~~~~~~~-~~~~~~~~~~~~~~~~~~~~~~~~~~~~~~~~~~~~~~~~~~~~~~~  210 (745)
                      ....++          |-     .++|..... +.+...    ..........+....|.+|.||+|++.|...      
T Consensus       203 ~~~~~~----------y~-----~~~v~~~~~~~~~~~~----~~~~~~~~~~~~~~~~~~g~vPvv~~~nn~~------  257 (492)
T protein:vir:97  203 ETKVEY----------WD-----KVTVNYYVYENGSLIP----DYSNNLENSKTHFSTGSWGKIPFIPFKNNDL------  257 (492)
T ss_pred             ceeEEE----------Ee-----cCeEEEEEEecCeeee----cccccccccccccccCCCCCcceEEecCCCC------
Confidence            222221          11     111111110 000000    1112223445566789999999999999754      


Q ss_pred             CcchhHHHHHHHHHHHHHHHHHhhhceeecCceeeeccchhhhhhhhhhcccccccccccceeecccccccccccccccc
Q KMKONFHK_00026  211 GNGEFDWLANQILYHDDLVRNVRKNLRFFGNPTLITSRPKHDITESGDEQSFRPTISSQAGFVGMGQASTRMSSPFGAPS  290 (745)
Q Consensus       211 ~~~~~~~~~~~~~~~~~~~~~~~~~~~~~~~~~~~~~~~~~~~~~~~~~~~~~~~~~~~~~~~~~~~~~~~~~~~~~~~~  290 (745)
                      |-|+|.=+..-|...|+++..+-.++.+|++|.|+.+--.-+     +...|+..                         
T Consensus       258 g~sd~e~v~~liDa~d~~~S~~~~~~~~~~~~~l~~~g~~~~-----~~~~~~~~-------------------------  307 (492)
T protein:vir:97  258 EISDIFMYKTLIDAYNRRLSDLSNTFKDSNELTYVLKNYDDQ-----ELPEFKRL-------------------------  307 (492)
T ss_pred             CCCchHhHHHHHHHHHHHHHHHHHHHHHhccceeeeecCCcc-----cchhHHHH-------------------------
Confidence            456777788888899999999999999999999986531100     00111111                         


Q ss_pred             ccccchhhHHHhccCCccccccceeeccccCchhhHHHHHHHHHHHHhcCcCccc--cccccceeeeeeeccchhhhhhH
Q KMKONFHK_00026  291 PLDGQIKVPRVIANLEPTDRINYLTPDAVSGDQNMYVKQYRSEIRLALGGVDDID--IGQASTAYEIKSLYGRVAATAEK  368 (745)
Q Consensus       291 ~~~~~~~~~~~~~~~~~~~~~~~~~~~~~~~~~~~~~~~~~~~~~~~~~~~~~~~--~~~~~~~~~~~~~~~~~~~~~~~  368 (745)
                           .|..++| .++.+.-+.|++.+--......|....++.|+.-.+.++.-+  .+...++--||..+-..-..|..
T Consensus       308 -----~~~~~~~-~~~~~~~~~~l~~~~~~~~~~~~~~~L~~~I~~~s~~p~~~~~~~~~n~Sg~Al~~~~~~l~~ka~~  381 (492)
T protein:vir:97  308 -----LRYYGAI-KVSDNGGVDTIQVEVPVENSKKYLDELYQKIMLFGQAVDFSSDKFGSAPSGVALEFLYTNLNLKADK  381 (492)
T ss_pred             -----Hhhccce-ecCCCCcceeEeccCCHHHHHHHHHHHHHHHHHHhCCCCCCccccccCcHHHHHHHHHHHHHHHHHH
Confidence                 1111111 233444578888775556667788889999998888776443  33334455566555555555555


Q ss_pred             HHHHHhhhhHHHHHHHHHHhHHHHHHHHhhhhhhccccccchhhhhhhhhhhhhhhhccccchhhhhhhhHHHHHHHHHH
Q KMKONFHK_00026  369 KARALFTYGLCKIFAMMVTHEEYLFMTSFATANGLQKPDPPLAEDFNGDVEALSEAQVKYGKDMAKFMKERDELLRATLE  448 (745)
Q Consensus       369 ~~~~~~~~~~~~~~~~~~~~~~~~~~~~~~~~~~~~~~~~~~~~~~~~~~~~~~~~~~~~~~~~~~~~~~~~~~~~~~~~  448 (745)
                      |.+ .|.-||-+++.+|+...            +              .+....++++....-+.+=+++.-+.+..+  
T Consensus       382 ~~~-~f~~~l~~~~~li~~~~------------~--------------~~~~~~~i~v~f~~~~p~~~~e~a~~~~kl--  432 (492)
T protein:vir:97  382 LAR-KAKVAIQELLWFVFEHF------------D--------------IKGEHKDVDISFNYNKVANTELQVQTAQQS--  432 (492)
T ss_pred             HHH-HHHHHHHHHHHHHHHHh------------c--------------CCcccceeeEEecCCCCCCHHHHHHHHHHH--
Confidence            544 35557777776654211            1              011122333433222222122223333333  


Q ss_pred             hcCCCCCceeccCCCceeEEEeeccccc-hhhHHHHHhh--hhcccchHHh-cCChHHHhhc-cCCCCCchH
Q KMKONFHK_00026  449 SGEMPPGVTGLVPDGSTRVSWRWTGEVF-EEQSQDILNN--SIVVRNLQEL-GVDSVEALKY-LFPSKTDEE  515 (745)
Q Consensus       449 ~~~~~~~~~~~~~~~~~~v~w~~~~~vf-~~t~~~~l~~--s~~~~nl~~~-g~~~~~vl~~-l~P~~T~e~  515 (745)
                      .|.|+.         .+.  |+.-+-|- ++.--+++.+  ...-.+++.+ +.+. +.... --+.+..+|
T Consensus       433 ~G~iS~---------et~--l~~l~~v~d~~~Eleri~~E~~~~~~~~~~~~~~~~-~~~~~~~~~~~~~~e  492 (492)
T protein:vir:97  433 MGIVSH---------ETV--LENHPFVEDLQAELERIEQEQTEYNKQLPNLDDGGA-DSAQQQERSNNKESE  492 (492)
T ss_pred             hccCch---------HHH--HHhCCCCCCHHHHHHHHHHHHHHHHHhhhccccCCC-CCCcccccccccccC
Confidence            344442         111  11111111 1111122221  1111223321 1111 01111 111111112


No 35 
>protein:vir:78227 Length: 480 # NCBI annotation: gp11 # Family: family:all:524 # MgeID: mge:1849 # MgeName: Bethlehem # Cross-refs: genbank:acc:YP_001491663;genbank:gi:157786487;genbank:GeneID:5625705
Probab=98.57  E-value=2.6e-07  Score=56.72  Aligned_cols=433  Identities=16%  Similarity=0.124  Sum_probs=181.6

Q ss_pred             CcchhHHHHHHHHHHHhcccCC-----cc-------ceehhhhhHHHHHHHH-hh-ccceeecccCCcchHHHHHHHHHh
Q KMKONFHK_00026    1 VQKTNKHLEQLLSAAKERRGDL-----NV-------DTMIVSSHLAQMRMFM-LR-KGLEFFCEQDSYGKRDEFIAKVVE   66 (745)
Q Consensus         1 ~~~~~~~~~~~~~~~~~~~~~~-----~~-------~~~~~~~~~~~~~~~~-~~-~~~~~~~~~~~~~~~~~~~~~~~~   66 (745)
                      .++..+|+..+...-.=-+|.-     +.       +--||.|..+.+-=+. -| .+.-|....|  -+-++-|..||.
T Consensus        12 ~~~~~~~~~r~~~l~~Yy~G~~~i~~~~~~~~~~~~~~~~~~n~~~~ivd~~~~~l~~~g~~~~~d--~~~~~~l~~i~~   89 (480)
T protein:vir:78   12 QGLLARDLPNLLEAEAYRNGTRRLKTIGIGAPPELAYLDVQPGWVATYLRTLSDRLDIEGFRISED--SEGLEELWNWWQ   89 (480)
T ss_pred             HHHHHHHHHHHHHHHHHHhccccccccccccchhHhhhhhhcchHHHHHHHHHhhhccCceecCCC--chhHHHHHHHHH
Confidence            1111222222111111011110     00       1113333332221010 00 0122332222  245678899999


Q ss_pred             hhhheeehhhhhhhhhccCceEEEEccCC----C---ceEEEeccCccchhhhccC--CceeeEEEEeeeccCCcceeEE
Q KMKONFHK_00026   67 DNMLEMKLDSIVDYFLCDGQGLFYFRPSG----D---TYQLLYFPKDSYRCYRDQA--GEIDTVELIYSFNIRGNAQLEI  137 (745)
Q Consensus        67 ~~~~~~~~~~~~~~~~~~~~~~~~~~~~~----~---~~~~~~~~~~~~~~~~~~~--~~~~~~~~~~~~~~~~~~~~~~  137 (745)
                      .|.|+-++..+..--+..|...+++.+..    |   ...|.+++-..--++||+.  +++.-.+..| ..         
T Consensus        90 ~N~~d~~~~~~~~~a~~~G~ay~~v~~~~~~~~d~~g~~~i~~~~p~~~~~~~D~~~~~~~~~~i~~~-~~---------  159 (480)
T protein:vir:78   90 ANDLDEESVLGHDDSLTFGRSYITVSHPDVESGDPAGIPLIRVESPLYMYAELDPRNTRRVTRAVRLY-TT---------  159 (480)
T ss_pred             hcCHHHHHHHHHHHHhhcCceEEEEecCccccCCCCCeeEEEEEcccceEEEEcCCCccceEEEEEEE-Ee---------
Confidence            99999888888777778787776665421    1   2446667444444666653  4565543333 22         


Q ss_pred             eccccccccceEEEEeehhhhhhhhhccccccccCcceeeeccCCchhhhhhhhcchhhhhcCCCCCCCCCCCCcchhH-
Q KMKONFHK_00026  138 MPSADGKRKKYIRLRIFKDRIEQTVSNEKIEFEDGTSFAQSYNGGTTETLVNSLGFIPAVECFNHMDCTGESSGNGEFD-  216 (745)
Q Consensus       138 ~~~~~~~~~~~~~~~~~~~~~~~~~~~~~~~~~~~~~~~~~~~~~~~~~~~~~~~~~~~~~~~~~~~~~~~~~~~~~~~-  216 (745)
                       ..++|+ ..|+.+.. .+.|..      ....+|- ......  ..+++.|-+|+||+|+++|..+ .+.+.|-|+|. 
T Consensus       160 -~~~~~~-~~~~~~y~-~~~~~~------~~~~~~~-~~~~~~--~~~~~~~~~g~vPvv~f~n~~~-~~~~~G~s~i~~  226 (480)
T protein:vir:78  160 -RDDVAV-PDRATLYL-PDETVP------LRRNGGL-NDQWVV--DGDVIKHGLGVVPVVPLTNDPR-LGNRYGRSEISP  226 (480)
T ss_pred             -ecCCCc-eEEEEEEe-CCeEEE------EEecCCC-cccccc--ccccccCCCCCcceEEeecccc-cCCccCcccchh
Confidence             112222 23333321 111110      0010110 001111  1356789999999999999864 45566888875 


Q ss_pred             HHHHHHHHHHHHHHHHhhhceeecCceeeeccchhhhhhhhhhcccccccccccceeeccccccccccccccccccccch
Q KMKONFHK_00026  217 WLANQILYHDDLVRNVRKNLRFFGNPTLITSRPKHDITESGDEQSFRPTISSQAGFVGMGQASTRMSSPFGAPSPLDGQI  296 (745)
Q Consensus       217 ~~~~~~~~~~~~~~~~~~~~~~~~~~~~~~~~~~~~~~~~~~~~~~~~~~~~~~~~~~~~~~~~~~~~~~~~~~~~~~~~  296 (745)
                      =+..-|-.-|+++.+.-..+.+|++|.++.+--  +..+..++                                 .+..
T Consensus       227 ~v~~l~Da~~~~~s~~~~~~~~~a~p~~~i~G~--~~~~~~~~---------------------------------~~~~  271 (480)
T protein:vir:78  227 ELRKVTDAASRTLMNLQSASQILGTPLRVISGV--TTDELTND---------------------------------GENT  271 (480)
T ss_pred             hHHHHHHHHHHHHHHHHHHHHhhcchhhhhhcC--Cccccccc---------------------------------cccc
Confidence            366667777888888889999999998775310  00000000                                 0011


Q ss_pred             hhH---HHhccCCccccccceeeccccCchhhHHHHHHHHHHHHh--cCcCccccccc----cceeeeeeeccchhhhhh
Q KMKONFHK_00026  297 KVP---RVIANLEPTDRINYLTPDAVSGDQNMYVKQYRSEIRLAL--GGVDDIDIGQA----STAYEIKSLYGRVAATAE  367 (745)
Q Consensus       297 ~~~---~~~~~~~~~~~~~~~~~~~~~~~~~~~~~~~~~~~~~~~--~~~~~~~~~~~----~~~~~~~~~~~~~~~~~~  367 (745)
                      ++.   ..|-.++ ++-+.+.+++.-  +-..|.+.++.-||...  .++.+..++..    +.+--||..+-..-..|+
T Consensus       272 ~~~~~~~~~~~~~-~~~~~~~~~~~~--~~~~~~~~l~~~i~~~~~~~~~p~~~~g~~~~n~~Sg~Alk~~~~~l~~ka~  348 (480)
T protein:vir:78  272 TLDIYYGRILTLA-SEAAKISEFKAA--ELRNFAEEMEVFRKEAASITGLPPQYLSSSSENPASAEAIIATDSRIVKMAE  348 (480)
T ss_pred             hhhhhhhhhccCC-CCCceEEecCcc--CHHHHHHHHHHHHHHHhcccCCChHHhccccCcchHHHHHHHHHHHHHHHHH
Confidence            111   1111222 233667887743  45568888888888653  34444444321    223334444433333333


Q ss_pred             HHHHHHhhhhHHHHHHHHHHhHHHHHHHHhhhhhhccccccchhhhhhhhhhhhhhhhccccchhhhhhhhHHHHHHHHH
Q KMKONFHK_00026  368 KKARALFTYGLCKIFAMMVTHEEYLFMTSFATANGLQKPDPPLAEDFNGDVEALSEAQVKYGKDMAKFMKERDELLRATL  447 (745)
Q Consensus       368 ~~~~~~~~~~~~~~~~~~~~~~~~~~~~~~~~~~~~~~~~~~~~~~~~~~~~~~~~~~~~~~~~~~~~~~~~~~~~~~~~  447 (745)
                      +| +..|.-||.+++.+++..                          .|.                              
T Consensus       349 ~~-~~~f~~~l~~~~~l~~~~--------------------------~g~------------------------------  371 (480)
T protein:vir:78  349 RK-GRIFGGAWERAMRIAMQI--------------------------MGR------------------------------  371 (480)
T ss_pred             HH-HHHHHHHHHHHHHHHHHH--------------------------cCC------------------------------
Confidence            22 234555555555544211                          010                              


Q ss_pred             HhcCCCCCceeccCCCceeEEEeeccccchhhHHHHHhh-hhcccchHHhc-CChHHHhhccCCCCCchHHHHhhcccce
Q KMKONFHK_00026  448 ESGEMPPGVTGLVPDGSTRVSWRWTGEVFEEQSQDILNN-SIVVRNLQELG-VDSVEALKYLFPSKTDEERAGMLSGYPF  525 (745)
Q Consensus       448 ~~~~~~~~~~~~~~~~~~~v~w~~~~~vf~~t~~~~l~~-s~~~~nl~~~g-~~~~~vl~~l~P~~T~e~~aa~~sgy~~  525 (745)
                         +.+....      ...|.|   ...++.+.-...|+ +++.-++.  | ++.+.++..| |- ++.+++.|..    
T Consensus       372 ---~~~~~~~------~i~v~f---~~~~~~s~~~~ad~~~kl~~~g~--~~~s~et~~~~l-g~-~~d~~~~~~~----  431 (480)
T protein:vir:78  372 ---EVTEEYT------RLETVW---RDPSTPTVAAKADAVSKLYANGQ--GPIPKEQARIDL-GY-TATQREQMRD----  431 (480)
T ss_pred             ---Cccccce------eeeEEe---cCCCCCCHHHHHHHHHHHHHhcc--ccCCHHHHHhcC-CC-CHhHHHHHHH----
Confidence               0000000      114667   34443333222222 11111111  2 3454444442 43 3335555541    


Q ss_pred             eeehHH-HHHHHHHHhhhhhhccCCCCCCCCCCCCCCCCCCCCCcccccchhcccccccCCCCCCCCC
Q KMKONFHK_00026  526 RMVKET-QQSLGTFISLLGNMYQLPHPQTPNLPLASDPNLDITQFLYRSLEFLRKELSYSGRYKSNTD  592 (745)
Q Consensus       526 R~t~n~-~~~i~~li~l~~n~l~~P~P~dPnaPlGsdPnadlTP~~~raLs~va~E~S~SgT~~SnTD  592 (745)
                       +-+++ ++.+.++...        ...++  ....+|+...++.        ..+-+.++...+.+-
T Consensus       432 -~~~e~~~~~~~~~~~~--------~~~~~--~~~~~~~~~~~~~--------~~~~~~~~~~~~~~~  480 (480)
T protein:vir:78  432 -WDKQETEDMIDTLYST--------TKAQA--DATPKPTVTETKT--------ETQTSPSGFNRTKTR  480 (480)
T ss_pred             -HHHHHHHHHHHHhhcc--------ccccC--CCCCCCCCCCCCC--------ccccccCCCCcccCC
Confidence             11111 1222332211        11111  1111222111110        000000111111111


No 36 
>protein:vir:96266 Length: 474 # NCBI annotation: ORF007 # Family: family:all:125 # MgeID: mge:1612 # MgeName: ROSA # Cross-refs: genbank:acc:YP_240308;genbank:gi:66395972;genbank:GeneID:5133343
Probab=98.57  E-value=5.7e-09  Score=65.80  Aligned_cols=407  Identities=15%  Similarity=0.111  Sum_probs=194.8

Q ss_pred             Ccch--------hHHHHHHHHHHHhc---ccC-------------C-----ccceehhhhhHH----HHHHHHhhcccee
Q KMKONFHK_00026    1 VQKT--------NKHLEQLLSAAKER---RGD-------------L-----NVDTMIVSSHLA----QMRMFMLRKGLEF   47 (745)
Q Consensus         1 ~~~~--------~~~~~~~~~~~~~~---~~~-------------~-----~~~~~~~~~~~~----~~~~~~~~~~~~~   47 (745)
                      .+.+        ++|.+++-...+.+   +|+             +     ..+.-||.|...    +.-=|++-+++.+
T Consensus        25 ~~~~~~~i~~~i~~~~~~~~~~~~l~~Yy~g~~~i~~~~~~~~~~~~~~~~~~~~ki~~n~~k~Iv~~~~~yl~g~p~~~  104 (474)
T protein:vir:96   25 VETQEEMIIRLINNHKQKLKDINVGQKYYDKDNDINYQAYKQDLHGNIDYTKPDWRITTNFHQNLVDQKVSYVAGKPVTY  104 (474)
T ss_pred             ccchHHHHHHHHHHHHHHHHHHHHHHHHhcccCccccccchhhhcccccccccccccccchHHHHHHhhhhhhcccCcee
Confidence            2222        33333321111111   111             0     011123333221    2223555667776


Q ss_pred             ecccCCcchHHHHHHHHHhhhhheeehhhhhhhhhccCceEEEE-ccCCCceEEEeccCccchhhhccC--CceeeEEEE
Q KMKONFHK_00026   48 FCEQDSYGKRDEFIAKVVEDNMLEMKLDSIVDYFLCDGQGLFYF-RPSGDTYQLLYFPKDSYRCYRDQA--GEIDTVELI  124 (745)
Q Consensus        48 ~~~~~~~~~~~~~~~~~~~~~~~~~~~~~~~~~~~~~~~~~~~~-~~~~~~~~~~~~~~~~~~~~~~~~--~~~~~~~~~  124 (745)
                      =+.-   .+-.++|..+++ |.++-.+-.+.---+.+|....++ +...+...+.+++...--|.|+..  +++-.++  
T Consensus       105 ~~~~---~~~~~~l~~~~~-n~~~~~~~~l~~~~~~~G~~~~~~~~d~~~~~~i~~~~p~~~~~v~d~~~~~~~~a~i--  178 (474)
T protein:vir:96  105 AHDD---DKVLDVIHQVLD-TRWDNKLIDILTAASNKGIDWLQVYINEDGELKLFRVPAEQAIPIWTDKEREQLNAFI--  178 (474)
T ss_pred             ccCC---hHHHHHHHHHHh-ccHHHHHHHHHHHHhhCCeEEEEeeeCCCCceEEEEEcccceEEEEcCCCCCceEEEE--
Confidence            5543   344678877776 445444444454555667765554 434556778888444444444432  4554333  


Q ss_pred             eeeccCCcceeEEeccccccccceEEEEeehhhhhhhhh-ccccccccCcceeeeccCCchhhhhhhhcchhhhhcCCCC
Q KMKONFHK_00026  125 YSFNIRGNAQLEIMPSADGKRKKYIRLRIFKDRIEQTVS-NEKIEFEDGTSFAQSYNGGTTETLVNSLGFIPAVECFNHM  203 (745)
Q Consensus       125 ~~~~~~~~~~~~~~~~~~~~~~~~~~~~~~~~~~~~~~~-~~~~~~~~~~~~~~~~~~~~~~~~~~~~~~~~~~~~~~~~  203 (745)
                      +-|...+.-..++.               ++++|.+... +.+..  .  .+...-....+++..|.+|.||.|++.|..
T Consensus       179 r~~~~~~~~~~~vy---------------~~~~i~~~~~~~~~~~--~--~~~~~~~~~~~~~~~~~~~~vPvv~~~nn~  239 (474)
T protein:vir:96  179 RIFTFNGETKVEYW---------------TAETVTYYVYENGGLI--P--DFYYGDEHIQTHFSTGSWERVPFIAFKNNP  239 (474)
T ss_pred             EEEeecCeeEEEEE---------------eCCeEEEEEEcCCcee--e--ccccccccccCcccccCCCccceEEecCCC
Confidence            23443222122211               1222222111 00000  0  011111234456678999999999999965


Q ss_pred             CCCCCCCCcchhHHHHHHHHHHHHHHHHHhhhceeecCceeeeccchhhhhhhhhhcccccccccccceeeccccccccc
Q KMKONFHK_00026  204 DCTGESSGNGEFDWLANQILYHDDLVRNVRKNLRFFGNPTLITSRPKHDITESGDEQSFRPTISSQAGFVGMGQASTRMS  283 (745)
Q Consensus       204 ~~~~~~~~~~~~~~~~~~~~~~~~~~~~~~~~~~~~~~~~~~~~~~~~~~~~~~~~~~~~~~~~~~~~~~~~~~~~~~~~  283 (745)
                      .      |-|+|.=+..-|..-|+++...-..+..|+||.|+.+--.-+     +...|                     
T Consensus       240 ~------~~~d~e~v~~liDa~d~~~S~~~~~~~~~~~p~lv~~g~~~~-----~~~~~---------------------  287 (474)
T protein:vir:96  240 E------EVSDIWMYKSFVDAIDKRLSDVQNMFDESVELIYILRGYEGE-----DLSEF---------------------  287 (474)
T ss_pred             C------CCCchHHHHHHHHHHHHHHHHHHHHHHHhhcchhhhcCCCcc-----cccch---------------------
Confidence            3      556787788889999999999999999999999886531100     00000                     


Q ss_pred             cccccccccccchhhHHHhccCCccccccceeeccccCchhhHHHHHHHHHHHHhcCcCccc--cccccceeeeeeeccc
Q KMKONFHK_00026  284 SPFGAPSPLDGQIKVPRVIANLEPTDRINYLTPDAVSGDQNMYVKQYRSEIRLALGGVDDID--IGQASTAYEIKSLYGR  361 (745)
Q Consensus       284 ~~~~~~~~~~~~~~~~~~~~~~~~~~~~~~~~~~~~~~~~~~~~~~~~~~~~~~~~~~~~~~--~~~~~~~~~~~~~~~~  361 (745)
                               ....+..++| .+..+.-+.||+.+--......|....++.||...+.+|.-+  .+...++--||.++-.
T Consensus       288 ---------~~~~~~~~~i-~~~~~~~~~~l~~~~~~~~~~~~~~~l~~~I~~~s~~p~~~~~~~~~n~Sg~Alk~~~~~  357 (474)
T protein:vir:96  288 ---------MEGLKYYKAI-NVSSDGGVETIQVEVPVASTKEYLDMMRAYIVEFGQGVDFQTDKFGSATSGIALKFLYTN  357 (474)
T ss_pred             ---------hhhhhcccee-eccCCCceeEEeccCCHHHHHHHHHHHHHHHHHHhCCcCccccccccccHHHHHHHHHHH
Confidence                     0011111222 234455688999887777778889999999999988876443  3344555556666655


Q ss_pred             hhhhhhHHHHHHhhhhHHHHHHHHHHhHHHHHHHHhhhhhhccccccchhhhhhhhhhhhhhhhccccchhhhhhhhHHH
Q KMKONFHK_00026  362 VAATAEKKARALFTYGLCKIFAMMVTHEEYLFMTSFATANGLQKPDPPLAEDFNGDVEALSEAQVKYGKDMAKFMKERDE  441 (745)
Q Consensus       362 ~~~~~~~~~~~~~~~~~~~~~~~~~~~~~~~~~~~~~~~~~~~~~~~~~~~~~~~~~~~~~~~~~~~~~~~~~~~~~~~~  441 (745)
                      .-..|.+|.+ +|.=||-+++.+|+..                          .|.+....++.+..--.+-+-+.   +
T Consensus       358 l~~k~~~~~~-~~~~~l~~~~~~i~~~--------------------------~g~~~d~~~i~i~f~~~~p~~~~---e  407 (474)
T protein:vir:96  358 LNLKANKLKN-KANVALQELMQFILDF--------------------------NKIKLDAKEIEITFNFNVMVNDL---E  407 (474)
T ss_pred             HHHHHHHHHH-HHHHHHHHHHHHHHHH--------------------------hCCCcccceeeEEecCCCccCHH---H
Confidence            5555555543 4555777776665421                          11122234455544333332233   3


Q ss_pred             HHHHHHHhcCCCCCceeccCCCceeEEEeeccccc-hhhHHHHHh--hhhcccchHH-hcCChHHHhhccCCCCCchHHH
Q KMKONFHK_00026  442 LLRATLESGEMPPGVTGLVPDGSTRVSWRWTGEVF-EEQSQDILN--NSIVVRNLQE-LGVDSVEALKYLFPSKTDEERA  517 (745)
Q Consensus       442 ~~~~~~~~~~~~~~~~~~~~~~~~~v~w~~~~~vf-~~t~~~~l~--~s~~~~nl~~-~g~~~~~vl~~l~P~~T~e~~a  517 (745)
                      +.+++...|.|+.=         +.++.  -+-|- ++.--+++.  +...-..++. .+......-..-=++++  |.+
T Consensus       408 ~a~~~~~~giiS~e---------t~~~~--lp~v~D~~~E~eri~~E~~~~~~~~~~~~~~~~~~~~~~~~~~~~--e~~  474 (474)
T protein:vir:96  408 QSQIGAQSQYLSKE---------TLVRH--HPWVDDPKAELERLDEEQLELNKQLPNLDDGGADGAQQQQQSENN--QSK  474 (474)
T ss_pred             HHHHHHHcCCCChH---------HHHHh--CCCCCCHHHHHHHHHHHHHHHHhhccccccccCCCCCCcCCCCcc--ccC
Confidence            44455566766541         11111  01011 111112222  2222222322 12111111111112222  222


No 37 
>protein:vir:95899 Length: 474 # NCBI annotation: ORF006 # Family: family:all:125 # MgeID: mge:1588 # MgeName: 71 # Cross-refs: genbank:acc:YP_240382;genbank:gi:66396046;genbank:GeneID:5133410
Probab=98.57  E-value=5.7e-09  Score=65.80  Aligned_cols=407  Identities=15%  Similarity=0.111  Sum_probs=194.8

Q ss_pred             Ccch--------hHHHHHHHHHHHhc---ccC-------------C-----ccceehhhhhHH----HHHHHHhhcccee
Q KMKONFHK_00026    1 VQKT--------NKHLEQLLSAAKER---RGD-------------L-----NVDTMIVSSHLA----QMRMFMLRKGLEF   47 (745)
Q Consensus         1 ~~~~--------~~~~~~~~~~~~~~---~~~-------------~-----~~~~~~~~~~~~----~~~~~~~~~~~~~   47 (745)
                      .+.+        ++|.+++-...+.+   +|+             +     ..+.-||.|...    +.-=|++-+++.+
T Consensus        25 ~~~~~~~i~~~i~~~~~~~~~~~~l~~Yy~g~~~i~~~~~~~~~~~~~~~~~~~~ki~~n~~k~Iv~~~~~yl~g~p~~~  104 (474)
T protein:vir:95   25 VETQEEMIIRLINNHKQKLKDINVGQKYYDKDNDINYQAYKQDLHGNIDYTKPDWRITTNFHQNLVDQKVSYVAGKPVTY  104 (474)
T ss_pred             ccchHHHHHHHHHHHHHHHHHHHHHHHHhcccCccccccchhhhcccccccccccccccchHHHHHHhhhhhhcccCcee
Confidence            2222        33333321111111   111             0     011123333221    2223555667776


Q ss_pred             ecccCCcchHHHHHHHHHhhhhheeehhhhhhhhhccCceEEEE-ccCCCceEEEeccCccchhhhccC--CceeeEEEE
Q KMKONFHK_00026   48 FCEQDSYGKRDEFIAKVVEDNMLEMKLDSIVDYFLCDGQGLFYF-RPSGDTYQLLYFPKDSYRCYRDQA--GEIDTVELI  124 (745)
Q Consensus        48 ~~~~~~~~~~~~~~~~~~~~~~~~~~~~~~~~~~~~~~~~~~~~-~~~~~~~~~~~~~~~~~~~~~~~~--~~~~~~~~~  124 (745)
                      =+.-   .+-.++|..+++ |.++-.+-.+.---+.+|....++ +...+...+.+++...--|.|+..  +++-.++  
T Consensus       105 ~~~~---~~~~~~l~~~~~-n~~~~~~~~l~~~~~~~G~~~~~~~~d~~~~~~i~~~~p~~~~~v~d~~~~~~~~a~i--  178 (474)
T protein:vir:95  105 AHDD---DKVLDVIHQVLD-TRWDNKLIDILTAASNKGIDWLQVYINEDGELKLFRVPAEQAIPIWTDKEREQLNAFI--  178 (474)
T ss_pred             ccCC---hHHHHHHHHHHh-ccHHHHHHHHHHHHhhCCeEEEEeeeCCCCceEEEEEcccceEEEEcCCCCCceEEEE--
Confidence            5543   344678877776 445444444454555667765554 434556778888444444444432  4554333  


Q ss_pred             eeeccCCcceeEEeccccccccceEEEEeehhhhhhhhh-ccccccccCcceeeeccCCchhhhhhhhcchhhhhcCCCC
Q KMKONFHK_00026  125 YSFNIRGNAQLEIMPSADGKRKKYIRLRIFKDRIEQTVS-NEKIEFEDGTSFAQSYNGGTTETLVNSLGFIPAVECFNHM  203 (745)
Q Consensus       125 ~~~~~~~~~~~~~~~~~~~~~~~~~~~~~~~~~~~~~~~-~~~~~~~~~~~~~~~~~~~~~~~~~~~~~~~~~~~~~~~~  203 (745)
                      +-|...+.-..++.               ++++|.+... +.+..  .  .+...-....+++..|.+|.||.|++.|..
T Consensus       179 r~~~~~~~~~~~vy---------------~~~~i~~~~~~~~~~~--~--~~~~~~~~~~~~~~~~~~~~vPvv~~~nn~  239 (474)
T protein:vir:95  179 RIFTFNGETKVEYW---------------TAETVTYYVYENGGLI--P--DFYYGDEHIQTHFSTGSWERVPFIAFKNNP  239 (474)
T ss_pred             EEEeecCeeEEEEE---------------eCCeEEEEEEcCCcee--e--ccccccccccCcccccCCCccceEEecCCC
Confidence            23443222122211               1222222111 00000  0  011111234456678999999999999965


Q ss_pred             CCCCCCCCcchhHHHHHHHHHHHHHHHHHhhhceeecCceeeeccchhhhhhhhhhcccccccccccceeeccccccccc
Q KMKONFHK_00026  204 DCTGESSGNGEFDWLANQILYHDDLVRNVRKNLRFFGNPTLITSRPKHDITESGDEQSFRPTISSQAGFVGMGQASTRMS  283 (745)
Q Consensus       204 ~~~~~~~~~~~~~~~~~~~~~~~~~~~~~~~~~~~~~~~~~~~~~~~~~~~~~~~~~~~~~~~~~~~~~~~~~~~~~~~~  283 (745)
                      .      |-|+|.=+..-|..-|+++...-..+..|+||.|+.+--.-+     +...|                     
T Consensus       240 ~------~~~d~e~v~~liDa~d~~~S~~~~~~~~~~~p~lv~~g~~~~-----~~~~~---------------------  287 (474)
T protein:vir:95  240 E------EVSDIWMYKSFVDAIDKRLSDVQNMFDESVELIYILRGYEGE-----DLSEF---------------------  287 (474)
T ss_pred             C------CCCchHHHHHHHHHHHHHHHHHHHHHHHhhcchhhhcCCCcc-----cccch---------------------
Confidence            3      556787788889999999999999999999999886531100     00000                     


Q ss_pred             cccccccccccchhhHHHhccCCccccccceeeccccCchhhHHHHHHHHHHHHhcCcCccc--cccccceeeeeeeccc
Q KMKONFHK_00026  284 SPFGAPSPLDGQIKVPRVIANLEPTDRINYLTPDAVSGDQNMYVKQYRSEIRLALGGVDDID--IGQASTAYEIKSLYGR  361 (745)
Q Consensus       284 ~~~~~~~~~~~~~~~~~~~~~~~~~~~~~~~~~~~~~~~~~~~~~~~~~~~~~~~~~~~~~~--~~~~~~~~~~~~~~~~  361 (745)
                               ....+..++| .+..+.-+.||+.+--......|....++.||...+.+|.-+  .+...++--||.++-.
T Consensus       288 ---------~~~~~~~~~i-~~~~~~~~~~l~~~~~~~~~~~~~~~l~~~I~~~s~~p~~~~~~~~~n~Sg~Alk~~~~~  357 (474)
T protein:vir:95  288 ---------MEGLKYYKAI-NVSSDGGVETIQVEVPVASTKEYLDMMRAYIVEFGQGVDFQTDKFGSATSGIALKFLYTN  357 (474)
T ss_pred             ---------hhhhhcccee-eccCCCceeEEeccCCHHHHHHHHHHHHHHHHHHhCCcCccccccccccHHHHHHHHHHH
Confidence                     0011111222 234455688999887777778889999999999988876443  3344555556666655


Q ss_pred             hhhhhhHHHHHHhhhhHHHHHHHHHHhHHHHHHHHhhhhhhccccccchhhhhhhhhhhhhhhhccccchhhhhhhhHHH
Q KMKONFHK_00026  362 VAATAEKKARALFTYGLCKIFAMMVTHEEYLFMTSFATANGLQKPDPPLAEDFNGDVEALSEAQVKYGKDMAKFMKERDE  441 (745)
Q Consensus       362 ~~~~~~~~~~~~~~~~~~~~~~~~~~~~~~~~~~~~~~~~~~~~~~~~~~~~~~~~~~~~~~~~~~~~~~~~~~~~~~~~  441 (745)
                      .-..|.+|.+ +|.=||-+++.+|+..                          .|.+....++.+..--.+-+-+.   +
T Consensus       358 l~~k~~~~~~-~~~~~l~~~~~~i~~~--------------------------~g~~~d~~~i~i~f~~~~p~~~~---e  407 (474)
T protein:vir:95  358 LNLKANKLKN-KANVALQELMQFILDF--------------------------NKIKLDAKEIEITFNFNVMVNDL---E  407 (474)
T ss_pred             HHHHHHHHHH-HHHHHHHHHHHHHHHH--------------------------hCCCcccceeeEEecCCCccCHH---H
Confidence            5555555543 4555777776665421                          11122234455544333332233   3


Q ss_pred             HHHHHHHhcCCCCCceeccCCCceeEEEeeccccc-hhhHHHHHh--hhhcccchHH-hcCChHHHhhccCCCCCchHHH
Q KMKONFHK_00026  442 LLRATLESGEMPPGVTGLVPDGSTRVSWRWTGEVF-EEQSQDILN--NSIVVRNLQE-LGVDSVEALKYLFPSKTDEERA  517 (745)
Q Consensus       442 ~~~~~~~~~~~~~~~~~~~~~~~~~v~w~~~~~vf-~~t~~~~l~--~s~~~~nl~~-~g~~~~~vl~~l~P~~T~e~~a  517 (745)
                      +.+++...|.|+.=         +.++.  -+-|- ++.--+++.  +...-..++. .+......-..-=++++  |.+
T Consensus       408 ~a~~~~~~giiS~e---------t~~~~--lp~v~D~~~E~eri~~E~~~~~~~~~~~~~~~~~~~~~~~~~~~~--e~~  474 (474)
T protein:vir:95  408 QSQIGAQSQYLSKE---------TLVRH--HPWVDDPKAELERLDEEQLELNKQLPNLDDGGADGAQQQQQSENN--QSK  474 (474)
T ss_pred             HHHHHHHcCCCChH---------HHHHh--CCCCCCHHHHHHHHHHHHHHHHhhccccccccCCCCCCcCCCCcc--ccC
Confidence            44455566766541         11111  01011 111112222  2222222322 12111111111112222  222


No 38 
>protein:vir:104082 Length: 485 # NCBI annotation: gp14 # Family: family:all:524 # MgeID: mge:1656 # MgeName: Che12 # Cross-refs: genbank:acc:YP_655593;genbank:gi:109392464;genbank:GeneID:4156950
Probab=98.54  E-value=1.9e-07  Score=57.46  Aligned_cols=423  Identities=15%  Similarity=0.146  Sum_probs=171.9

Q ss_pred             CcchhHHHHHHHHHHHhc----ccC-----Ccc-------ceehhhhh-------HHHHHHHHhhccceeecccCCcchH
Q KMKONFHK_00026    1 VQKTNKHLEQLLSAAKER----RGD-----LNV-------DTMIVSSH-------LAQMRMFMLRKGLEFFCEQDSYGKR   57 (745)
Q Consensus         1 ~~~~~~~~~~~~~~~~~~----~~~-----~~~-------~~~~~~~~-------~~~~~~~~~~~~~~~~~~~~~~~~~   57 (745)
                      +++.-+|++.-++...++    +|+     ++.       +-.+|.|+       +++ +|+    +.-|....|.  +-
T Consensus        18 ~~~l~~~~~~~~~r~~~~~~Yy~G~~~i~~~~~~~~~~~~~~~~~~n~~~~ivd~~~~-~l~----~~g~~~~~~~--~~   90 (485)
T protein:vir:10   18 RDEMVSAFEDSTQNLKTNTSYYEAERRPEAIGVTVPIQMQSLLAHVGYPRLYVDSIAE-RQA----VEGFRFGDAD--EA   90 (485)
T ss_pred             HHHHHHHHHHHHHHHHHHHHHHhcCCcchhcCCCCChhhhhhhhhcCcHHHHHHHHHh-hhc----ccceecCCCc--hh
Confidence            221111211111111100    111     000       11122222       222 121    1123333322  34


Q ss_pred             HHHHHHHHhhhhheeehhhhhhhhhccCceEEEEccCCC---------ceEEEec-cCccchhhhccC-CceeeEEEEee
Q KMKONFHK_00026   58 DEFIAKVVEDNMLEMKLDSIVDYFLCDGQGLFYFRPSGD---------TYQLLYF-PKDSYRCYRDQA-GEIDTVELIYS  126 (745)
Q Consensus        58 ~~~~~~~~~~~~~~~~~~~~~~~~~~~~~~~~~~~~~~~---------~~~~~~~-~~~~~~~~~~~~-~~~~~~~~~~~  126 (745)
                      ++-+..||++|.|+-....+.-.-+..|....|+.+..+         .-.|.++ |..-+ +.||+. +++. .-++|-
T Consensus        91 ~~~~~~i~~~N~~d~~~~~~~~~a~i~G~ay~~v~~~e~~~~~~~~~~~~~i~~~~p~~~~-~~~D~~~~~~~-~~~~~~  168 (485)
T protein:vir:10   91 DEELWQWWQANNLDIEAPLGYTDAYVHGRSYITISRPDPQIDLGWDPNTPIIRVEPPTRMY-AEIDPRIGRVS-KAIRVA  168 (485)
T ss_pred             HHHHHHHHHhcCHhHHHHHHHHHHhhcCceEEEEeeCCcccccccCCCeeEEEEEccceeE-EEEcCCCCcee-EEEEEE
Confidence            577899999999998888888877888887776665432         2235555 33333 444543 3332 223344


Q ss_pred             eccCCcceeEEeccccccccceEEEEeehhhhhhhhhccccccccCcceeeeccCCchhhhhhhhcchhhhhcCCCCCCC
Q KMKONFHK_00026  127 FNIRGNAQLEIMPSADGKRKKYIRLRIFKDRIEQTVSNEKIEFEDGTSFAQSYNGGTTETLVNSLGFIPAVECFNHMDCT  206 (745)
Q Consensus       127 ~~~~~~~~~~~~~~~~~~~~~~~~~~~~~~~~~~~~~~~~~~~~~~~~~~~~~~~~~~~~~~~~~~~~~~~~~~~~~~~~  206 (745)
                      ++..++.            ..++.+- +++.|        ..|. +..+...+    +..+.|-+|+||+|++.|..++ 
T Consensus       169 ~~~~~~~------------~~~~~~y-~~~~~--------~~~~-~~~~~~~~----~~~~~~~~g~vPvv~~~n~~~~-  221 (485)
T protein:vir:10  169 YDAEGNE------------IQAATLY-TPNDI--------FGWY-RVENEWQE----WFNNPHGLGVVPVVPIPNRTRL-  221 (485)
T ss_pred             EeeCCCe------------EEEEEEE-eCCeE--------EEEE-EcCCceEE----eccccCCCCcccEEEecccccc-
Confidence            4433321            1122111 11111        1111 01111111    2345799999999999998766 


Q ss_pred             CCCCCcchhH-HHHHHHHHHHHHHHHHhhhceeecCceeeeccchhhhhhhhhhcccccccccccceeeccccccccccc
Q KMKONFHK_00026  207 GESSGNGEFD-WLANQILYHDDLVRNVRKNLRFFGNPTLITSRPKHDITESGDEQSFRPTISSQAGFVGMGQASTRMSSP  285 (745)
Q Consensus       207 ~~~~~~~~~~-~~~~~~~~~~~~~~~~~~~~~~~~~~~~~~~~~~~~~~~~~~~~~~~~~~~~~~~~~~~~~~~~~~~~~  285 (745)
                      +.+-|-+||. =|...|-..++.+.+.-..+.+|++|.++.+-..-+-...-++.+-                     ..
T Consensus       222 ~~~~G~s~i~~~v~~liDa~~~~~s~~~~~~~~~a~p~~~i~G~~~~~~~~~~~~~~---------------------~~  280 (485)
T protein:vir:10  222 SDLYGTSEITPELRSMTDAAARILMLMQATAELMGVPQRLIFGIKPEEIGVDPETGQ---------------------TL  280 (485)
T ss_pred             CCCCCccchhHHHHHHHHHHHHHHHHHHHHHHhhcchHHHHhcCCcccccccccccc---------------------hh
Confidence            5567888885 4666777788888888889999999988654211110000011000                     00


Q ss_pred             cccccccccchhhHHHhccCCccccccceeeccccCchhhHHHHHHHHHHHHhc--CcCccccccc----cceeeeeeec
Q KMKONFHK_00026  286 FGAPSPLDGQIKVPRVIANLEPTDRINYLTPDAVSGDQNMYVKQYRSEIRLALG--GVDDIDIGQA----STAYEIKSLY  359 (745)
Q Consensus       286 ~~~~~~~~~~~~~~~~~~~~~~~~~~~~~~~~~~~~~~~~~~~~~~~~~~~~~~--~~~~~~~~~~----~~~~~~~~~~  359 (745)
                      +..        -..+|.  +.+++-+.+.|.+.-+  ..-|.+..+.-||...+  ++.+-.++..    +.+.-||..+
T Consensus       281 ~~~--------~~~~i~--~~~~~d~k~~q~~~~~--~~~~~~~l~~~i~~~~~~~~~p~~~fg~~~~n~~Sg~Al~~~~  348 (485)
T protein:vir:10  281 FDA--------YLARIL--AFEDAEGKIQQFSAAE--LANFTNALDQIAKQVAAYTGLPPQYLSTAADNPASAEAIRAAE  348 (485)
T ss_pred             hhh--------ccccee--ccCCCCceEEeecccc--hHHHHHHHHHHHHHHhcccCCCHHHhccccCchhHHHHHHHHH
Confidence            000        000011  1122234455665433  33488888888887643  3333333211    1222233222


Q ss_pred             cchhhhhhHHHHHHhhhhHHHHHHHHHHhHHHHHHHHhhhhhhccccccchhhhhhhhhhhhhhhhccccchhhhhhhhH
Q KMKONFHK_00026  360 GRVAATAEKKARALFTYGLCKIFAMMVTHEEYLFMTSFATANGLQKPDPPLAEDFNGDVEALSEAQVKYGKDMAKFMKER  439 (745)
Q Consensus       360 ~~~~~~~~~~~~~~~~~~~~~~~~~~~~~~~~~~~~~~~~~~~~~~~~~~~~~~~~~~~~~~~~~~~~~~~~~~~~~~~~  439 (745)
                      -..-..|+.|+ ..|.-||-+++.|++                                                     
T Consensus       349 ~~l~~k~~~k~-~~f~~~l~~~~~l~~-----------------------------------------------------  374 (485)
T protein:vir:10  349 SRLIKKVERKN-SIFGGAWEEAMRLAY-----------------------------------------------------  374 (485)
T ss_pred             HHHHHHHHHHH-HHHHHHHHHHHHHHH-----------------------------------------------------
Confidence            22222222221 233333333333221                                                     


Q ss_pred             HHHHHHHHHhcCCCCCceeccCCC-ceeEEEeeccccchhhHHHHHhhhhcccchHHhc---CChHHHhhccCCCCCchH
Q KMKONFHK_00026  440 DELLRATLESGEMPPGVTGLVPDG-STRVSWRWTGEVFEEQSQDILNNSIVVRNLQELG---VDSVEALKYLFPSKTDEE  515 (745)
Q Consensus       440 ~~~~~~~~~~~~~~~~~~~~~~~~-~~~v~w~~~~~vf~~t~~~~l~~s~~~~nl~~~g---~~~~~vl~~l~P~~T~e~  515 (745)
                           ++.. +      .+.+++. ...|.|   ....|.+.-++-|.   .-.|..+|   ++++.++.. ++- ++++
T Consensus       375 -----~~~~-~------~~~~~~~~~i~v~w---~~~~~~~~~~~ada---~~kl~~ag~~~~s~et~~~~-lg~-~~~~  434 (485)
T protein:vir:10  375 -----RMMK-G------GDVPPDMLRMETVW---RDPSTPTYAAKADA---ASKLYNGGTGVIPRERARKD-MGY-SIAE  434 (485)
T ss_pred             -----HHhC-C------CCCcccceeeeEEe---cCCCCCCHHHHHHH---HHHHHhccccCCCHHHHHHh-CCC-CHhH
Confidence                 1110 0      1122222 224667   34444443333221   12233333   455555543 333 4445


Q ss_pred             HHHhhcccceeeehHHHHHHHHHHhhhhhhccCCCCCCCCCCCCCCCCCCCCCcccccchhcccccccCCCCCCCCCCCC
Q KMKONFHK_00026  516 RAGMLSGYPFRMVKETQQSLGTFISLLGNMYQLPHPQTPNLPLASDPNLDITQFLYRSLEFLRKELSYSGRYKSNTDDPS  595 (745)
Q Consensus       516 ~aa~~sgy~~R~t~n~~~~i~~li~l~~n~l~~P~P~dPnaPlGsdPnadlTP~~~raLs~va~E~S~SgT~~SnTDPPS  595 (745)
                      ++.|...      .+++++. .. +.+ |.+..|.+..+..+- ..+.    +                       ++|.
T Consensus       435 ~~~~~~~------~ee~~~~-~~-~~~-~~~~~~~~~~~~~~~-~~~~----~-----------------------~~~~  477 (485)
T protein:vir:10  435 REEMRRW------DEEEAAM-GL-GLI-GTMVDPNPTVPGSPS-PAPA----P-----------------------KPAA  477 (485)
T ss_pred             HHHHHHH------HHHHHHH-HH-HHH-HHhhccCCCCCCCCC-cccc----c-----------------------cCcC
Confidence            6665432      2222211 11 111 112122222221110 0000    0                       0000


Q ss_pred             CCCCCCCCCCCcCCCC
Q KMKONFHK_00026  596 PVKLSDADRIRAERGT  611 (745)
Q Consensus       596 PSPtS~Pds~nAPSGS  611 (745)
                      ....        +.+.
T Consensus       478 ~~~~--------~~~~  485 (485)
T protein:vir:10  478 LESG--------GDAA  485 (485)
T ss_pred             CCCC--------CCCC
Confidence            0000        0000


No 39 
>protein:vir:2341 Length: 488 # NCBI annotation: gp11 # Family: family:all:524 # MgeID: mge:51 # MgeName: Bxb1 # Cross-refs: genbank:acc:NP_075278;genbank:gi:12657865;genbank:GeneID:920078
Probab=98.51  E-value=3e-07  Score=56.34  Aligned_cols=428  Identities=13%  Similarity=0.092  Sum_probs=176.0

Q ss_pred             CcchhHHHHH---HHHHH--HhcccCCc-------cceehhhhhHHHH-HHHHhh---ccceee-cccCC--cc---hHH
Q KMKONFHK_00026    1 VQKTNKHLEQ---LLSAA--KERRGDLN-------VDTMIVSSHLAQM-RMFMLR---KGLEFF-CEQDS--YG---KRD   58 (745)
Q Consensus         1 ~~~~~~~~~~---~~~~~--~~~~~~~~-------~~~~~~~~~~~~~-~~~~~~---~~~~~~-~~~~~--~~---~~~   58 (745)
                      +++.+.|+..   +-...  +++.-+.+       .+-.||.|+.+-+ ..+--|   .|+-+. +++.+  .+   +=.
T Consensus        17 ~~~~~~~~~r~~~~~~Yy~g~~~i~~~~~~~~~~~~~~~~~~n~~~~ivd~~a~~l~~~Gf~~~~~~~~~~~~~~d~~~~   96 (488)
T protein:vir:23   17 LDAFENKQNELKSSKAYYDAERRPDAIGLAVPLDMRKYLAHVGYPRTYVDAIAERQELEGFRIPSANGEEPESGGENDPA   96 (488)
T ss_pred             HHHHHHHHHHHHHHHHHHhcccchhhcCcccchhhhhhhhhcchHHHHHHHHHHhhhccceeccCCcccccccccchhHH
Confidence            1222222211   11110  01000000       0222444443322 111111   132211 11111  12   234


Q ss_pred             HHHHHHHhhhhheeehhhhhhhhhccCceEEEEccCCC---------ceEEEeccCccchhhhcc-CCceeeEEEEeeec
Q KMKONFHK_00026   59 EFIAKVVEDNMLEMKLDSIVDYFLCDGQGLFYFRPSGD---------TYQLLYFPKDSYRCYRDQ-AGEIDTVELIYSFN  128 (745)
Q Consensus        59 ~~~~~~~~~~~~~~~~~~~~~~~~~~~~~~~~~~~~~~---------~~~~~~~~~~~~~~~~~~-~~~~~~~~~~~~~~  128 (745)
                      +.+..||+.|.|+-....+.---+..|...+++.+..+         ...|.-++..+--++||+ .+++...+ .|-+.
T Consensus        97 ~~l~~i~~~N~~~~~~~~~~~~a~i~G~a~~~v~~~~~~~~~~~~~~~~~i~~~~p~~~~~~~d~~~~~~~~~~-~~~~~  175 (488)
T protein:vir:23   97 SELWDWWQANNLDIEATLGHTDALIYGTAYITISMPDPEVDFDVDPEVPLIRVEPPTALYAEVDPRTRKVLYAI-RAIYG  175 (488)
T ss_pred             HHHHHHHHhcChhHHHHHHHHHHhhcCceEEEEecCCcccccCCCCCcceEEEeccceeEEEEecCCCceEEEE-EEEEe
Confidence            67889999999998888777777778888777655321         112334433333334443 34433322 22232


Q ss_pred             cCCcceeEEeccccccccceEEEEeehhhhhhhhhccccccccCcceeeeccCCchhhhhhhhcchhhhhcCCCCCCCCC
Q KMKONFHK_00026  129 IRGNAQLEIMPSADGKRKKYIRLRIFKDRIEQTVSNEKIEFEDGTSFAQSYNGGTTETLVNSLGFIPAVECFNHMDCTGE  208 (745)
Q Consensus       129 ~~~~~~~~~~~~~~~~~~~~~~~~~~~~~~~~~~~~~~~~~~~~~~~~~~~~~~~~~~~~~~~~~~~~~~~~~~~~~~~~  208 (745)
                      ..            ++...++.+ .+++.|..        |.. .++...    -.+...|.+|+||+|++.|.... +.
T Consensus       176 ~~------------~~~~~~~~~-y~~~~~~~--------~~~-~~~~~~----~~~~~~h~~g~vPvv~f~n~~~~-~~  228 (488)
T protein:vir:23  176 AD------------GNEIVSATL-YLPDTTMT--------WLR-AEGEWE----APTSTPHGLEMVPVIPISNRTRL-SD  228 (488)
T ss_pred             cC------------CCcEEEEEE-EecCcEEE--------EEe-cCCceE----eccccccCCCCcceEEecccccc-CC
Confidence            22            221112211 12222211        100 001111    12356799999999999988764 55


Q ss_pred             CCCcchhH-HHHHHHHHHHHHHHHHhhhceeecCceeeeccchhhhhhhhhhcccccccccccceeeccccccccccccc
Q KMKONFHK_00026  209 SSGNGEFD-WLANQILYHDDLVRNVRKNLRFFGNPTLITSRPKHDITESGDEQSFRPTISSQAGFVGMGQASTRMSSPFG  287 (745)
Q Consensus       209 ~~~~~~~~-~~~~~~~~~~~~~~~~~~~~~~~~~~~~~~~~~~~~~~~~~~~~~~~~~~~~~~~~~~~~~~~~~~~~~~~  287 (745)
                      +-|.+||. =+..-|-..++.+......+.+|++|.++-+-             .-+     ..+...   ..+....+.
T Consensus       229 ~~G~s~i~~~v~~l~Da~~~~~s~~~~~~~~~a~p~~~i~G-------------~~~-----~~~~~~---~~~~~~~~~  287 (488)
T protein:vir:23  229 LYGTSEISPELRSVTDAAAQILMNMQGTANLMAIPQRLIFG-------------AKP-----EELGIN---AETGQRMFD  287 (488)
T ss_pred             cCCccchhhhHHHHHHHHHHHHHHHHHHHHHhhhHHHHHhC-------------CCc-----cccccc---ccccchhhh
Confidence            66888884 45566778888888888899999999886431             000     000000   000001110


Q ss_pred             cccccccchhhHHHhccCCccccccceeeccccCchhhHHHHHHHHHHHHh--cCcCccccccc----cceeeeeeeccc
Q KMKONFHK_00026  288 APSPLDGQIKVPRVIANLEPTDRINYLTPDAVSGDQNMYVKQYRSEIRLAL--GGVDDIDIGQA----STAYEIKSLYGR  361 (745)
Q Consensus       288 ~~~~~~~~~~~~~~~~~~~~~~~~~~~~~~~~~~~~~~~~~~~~~~~~~~~--~~~~~~~~~~~----~~~~~~~~~~~~  361 (745)
                      .         ....|-.++.++-+.+.|.+..  +...|....+.-||...  .++.+...+..    +.+--||..+-.
T Consensus       288 ~---------~~~~v~~~~~g~~~~~~q~~~~--~~~~~~~~l~~~i~~~~~~~~~p~~~~g~~~~n~~Sg~Al~~~~~~  356 (488)
T protein:vir:23  288 A---------YMARILAFEGGEGAHAEQFSAA--ELRNFVDALDALDRKAASYSGLPPQYLSSSSDNPASAEAIKAAESR  356 (488)
T ss_pred             h---------hhhhhccCCCCCCceeEecCCC--ChHHHHHHHHHHHHHHhcccCCCHHHhccccCcchHHHHHHHHHHH
Confidence            0         0111223556666778887743  35568888888887643  44444333221    122223333222


Q ss_pred             hhhhhhHHHHHHhhhhHHHHHHHHHHhHHHHHHHHhhhhhhccccccchhhhhhhhhhhhhhhhccccchhhhhhhhHHH
Q KMKONFHK_00026  362 VAATAEKKARALFTYGLCKIFAMMVTHEEYLFMTSFATANGLQKPDPPLAEDFNGDVEALSEAQVKYGKDMAKFMKERDE  441 (745)
Q Consensus       362 ~~~~~~~~~~~~~~~~~~~~~~~~~~~~~~~~~~~~~~~~~~~~~~~~~~~~~~~~~~~~~~~~~~~~~~~~~~~~~~~~  441 (745)
                      .-.-|++| +..|.-||-+++.+++..           .               |.+..        ..|+.        
T Consensus       357 l~~k~~~~-~~~f~~~l~~~~~l~~~~-----------~---------------~~~~~--------~~~~~--------  393 (488)
T protein:vir:23  357 LVKKVERK-NKIFGGAWEQAMRLAYKM-----------V---------------KGGDI--------PTEYY--------  393 (488)
T ss_pred             HHHHHHHH-HHHHHHHHHHHHHHHHHH-----------h---------------cCCCc--------chhhc--------
Confidence            22222222 234444555554444311           0               00000        00110        


Q ss_pred             HHHHHHHhcCCCCCceeccCCCceeEEEeeccccchhhHHHHHhhhhcccchHHhc---CChHHHhhccCCCCCchHHHH
Q KMKONFHK_00026  442 LLRATLESGEMPPGVTGLVPDGSTRVSWRWTGEVFEEQSQDILNNSIVVRNLQELG---VDSVEALKYLFPSKTDEERAG  518 (745)
Q Consensus       442 ~~~~~~~~~~~~~~~~~~~~~~~~~v~w~~~~~vf~~t~~~~l~~s~~~~nl~~~g---~~~~~vl~~l~P~~T~e~~aa  518 (745)
                                            ...|.|   ....+.+.-.+.|.-.   -|...|   ++++.++.. +|- ++.+++.
T Consensus       394 ----------------------~i~v~f---~~~~~~s~~~~ada~~---kl~~~g~~~~s~et~~~~-l~~-~~d~~~~  443 (488)
T protein:vir:23  394 ----------------------RMETVW---RDPSTPTYAAKADAAA---KLFANGAGLIPRERGWVD-MGY-TIVEREQ  443 (488)
T ss_pred             ----------------------cceEEe---cCCCCCCHHHHHHHHH---HHHhcccccCCHHHHHHh-CCC-CchHHHH
Confidence                                  125677   3444444444433311   122223   455554444 353 2233444


Q ss_pred             hhcccceeeehHHHHHHHHHHhhhhhhccCCCCCCCCCCCCC--CCCCCCC
Q KMKONFHK_00026  519 MLSGYPFRMVKETQQSLGTFISLLGNMYQLPHPQTPNLPLAS--DPNLDIT  567 (745)
Q Consensus       519 ~~sgy~~R~t~n~~~~i~~li~l~~n~l~~P~P~dPnaPlGs--dPnadlT  567 (745)
                      |...   + -.+..++..++-.++++..+.-.+.+  .+.+.  +|..+..
T Consensus       444 ~~~~---~-~~~~~~~~~~~~~~~~~~~~~~~~~~--~~~~~~~~~e~~~a  488 (488)
T protein:vir:23  444 MRQW---L-EQDQKQGLGLIGSLYGASTPEGKPGE--APVGEPPAPEPDAA  488 (488)
T ss_pred             HHHH---H-HHHHHHHHHHHHHHhccCCCcccCCC--CCCCCCCCCCCCCC
Confidence            4311   0 01122333333333223221111111  11111  1110000


No 40 
>protein:vir:105461 Length: 470 # NCBI annotation: putative phage portal protein # Family: family:all:125 # MgeID: mge:1502 # MgeName: KC5a # Cross-refs: genbank:acc:YP_529871;genbank:gi:90592611;genbank:GeneID:3974525
Probab=98.51  E-value=2.1e-08  Score=62.65  Aligned_cols=414  Identities=14%  Similarity=0.130  Sum_probs=201.9

Q ss_pred             CcchhH-HHHHHHHHH------------Hhcc---c----C------CccceehhhhhHH----HHHHHHhhccceeecc
Q KMKONFHK_00026    1 VQKTNK-HLEQLLSAA------------KERR---G----D------LNVDTMIVSSHLA----QMRMFMLRKGLEFFCE   50 (745)
Q Consensus         1 ~~~~~~-~~~~~~~~~------------~~~~---~----~------~~~~~~~~~~~~~----~~~~~~~~~~~~~~~~   50 (745)
                      +++.-. |-+++-...            .+|.   -    +      ...+.-|+.+.-.    +.-=|++-+.+.+-+.
T Consensus        10 i~~~~~~~~~~~~~~~~~~~Yy~g~~~I~~~~~~~~~~~~~~~~~~~~~~~~ki~~n~~k~Iv~~~~~yl~G~p~~~~~~   89 (470)
T protein:vir:10   10 IQNTSTSRNDLINNYKQAVNYYENKTDITTRNNGKAKLNKEGKKDPLRSADNRIPSNFYQLLVDQEAGYVASVFPDIDVG   89 (470)
T ss_pred             HHHHHHHHHHHHHHHHHHHHHhccccchhccccchhcccccccccccccCCcccccchHHHHHHhhhhheeccceeeecC
Confidence            332222 222221111            1110   0    0      0112234433322    2234666666666544


Q ss_pred             cCCcchHHHHHHHHHhhhhheeehhhhhhhhhccCceEEEEcc-CCCceEEEeccCccchhhhccC--CceeeEEEEeee
Q KMKONFHK_00026   51 QDSYGKRDEFIAKVVEDNMLEMKLDSIVDYFLCDGQGLFYFRP-SGDTYQLLYFPKDSYRCYRDQA--GEIDTVELIYSF  127 (745)
Q Consensus        51 ~~~~~~~~~~~~~~~~~~~~~~~~~~~~~~~~~~~~~~~~~~~-~~~~~~~~~~~~~~~~~~~~~~--~~~~~~~~~~~~  127 (745)
                      .   .+-.++|..+|.+|..+ ++..+..--+.+|....|+.+ ......+-+++-...-+.|+..  +++.-++..|..
T Consensus        90 d---~~~~~~l~~~~~~~~~~-~~~~l~~~~~~~G~a~~~~y~d~~~~~~~~~~~p~~~~~v~d~~~~~~~~a~ir~y~~  165 (470)
T protein:vir:10   90 K---DADNKKIIDVLGDDRAL-TLNGLLVDSSNAGRAWLHYWIDEDGNFRYGIIQPDQITPIYATTLDNKLLGILRSYKQ  165 (470)
T ss_pred             c---hHHHHHHHHHHhhhHHH-HHHHHHHHHhhcCeeEEEEEecCCCceEEEEEcccceEEEEcCCCCCceEEEEEEEEe
Confidence            3   34567788888876543 333444444566776655554 3445677777555555555443  577666555543


Q ss_pred             ccC-Cccee---EEeccccccccceEEEEeehhhhhhhhhccccccccCcceeeeccCCchhhhhhhhcchhhhhcCCCC
Q KMKONFHK_00026  128 NIR-GNAQL---EIMPSADGKRKKYIRLRIFKDRIEQTVSNEKIEFEDGTSFAQSYNGGTTETLVNSLGFIPAVECFNHM  203 (745)
Q Consensus       128 ~~~-~~~~~---~~~~~~~~~~~~~~~~~~~~~~~~~~~~~~~~~~~~~~~~~~~~~~~~~~~~~~~~~~~~~~~~~~~~  203 (745)
                      .-. ++...   ++.-  ++....|. ....+..+     .+-.+...-+.......+..+++..|.+|+||+|++.|-.
T Consensus       166 ~~~~~~~~~~~~e~yt--~~~~~~~~-~~~~~~~~-----~~~~~~~~~~~~~~~~~~~~~~~~~~~~g~vPvv~~~nn~  237 (470)
T protein:vir:10  166 LDPDSGKYFTVHEYWT--DKEAQFFR-TNATDSTV-----IEPYNIITSYDLSAGYETGQSNTLKHNFGRVPFIEFSKNK  237 (470)
T ss_pred             eecCCceEEEEEEEEc--CCcEEEEE-eecCccee-----ccccccccccccccccccccccccccCCCeeeEEEeecCC
Confidence            311 11111   1111  11111111 11111100     0000111112222334556678889999999999999843


Q ss_pred             CCCCCCCCcchhHHHHHHHHHHHHHHHHHhhhceeecCceeeeccchhhhhhhhhhcccccccccccceeeccccccccc
Q KMKONFHK_00026  204 DCTGESSGNGEFDWLANQILYHDDLVRNVRKNLRFFGNPTLITSRPKHDITESGDEQSFRPTISSQAGFVGMGQASTRMS  283 (745)
Q Consensus       204 ~~~~~~~~~~~~~~~~~~~~~~~~~~~~~~~~~~~~~~~~~~~~~~~~~~~~~~~~~~~~~~~~~~~~~~~~~~~~~~~~  283 (745)
                            -|-|+|.=+..-|...|+++..+-.+++.|+||.||-.--.-     .+...|..                   
T Consensus       238 ------~g~sd~e~v~~liDa~d~~~S~~~~~~~~~~~~~lvl~g~~~-----~~~~~~~~-------------------  287 (470)
T protein:vir:10  238 ------YRLPELNKYKGLIDAYDDIYNGFINDLDDVQTVILVLTNYGG-----ADLHQFMN-------------------  287 (470)
T ss_pred             ------CCCCchhHHHHHHHHHHHHHHHHHHHHHHhcCcceeeecCCc-----cccchhhh-------------------
Confidence                  366788888899999999999999999999999998642100     00000100                   


Q ss_pred             cccccccccccchhhHHHhccCCccccccceeeccccCchhhHHHHHHHHHHHHhcCcCcccccc-ccceeeeeeeccch
Q KMKONFHK_00026  284 SPFGAPSPLDGQIKVPRVIANLEPTDRINYLTPDAVSGDQNMYVKQYRSEIRLALGGVDDIDIGQ-ASTAYEIKSLYGRV  362 (745)
Q Consensus       284 ~~~~~~~~~~~~~~~~~~~~~~~~~~~~~~~~~~~~~~~~~~~~~~~~~~~~~~~~~~~~~~~~~-~~~~~~~~~~~~~~  362 (745)
                      +..     -.+.++++..  +-+-.--+.||+.+--......|...-+.+|+.-.+++|.-+-.. .+++-.||.+|-..
T Consensus       288 ~~~-----~~~~i~~~~~--~~~~~~~~~~lt~~~~~~~~~~~~~~L~~~I~~~s~~p~~~~~~~gn~Sg~Alk~~~~~l  360 (470)
T protein:vir:10  288 DLR-----KYKSIKINNT--GNGDNSGVDKLQIDIPVEARDDALKITRKNIFLFGQGIDPANFESSNASGVAIKMLYSHL  360 (470)
T ss_pred             hhh-----hcCeEeccCC--CCCcCceeEEEeecCChHHHHHHHHHHHHHHHHHhCCCCCCccccccchHHHHHHHHHHH
Confidence            000     0011222110  000112367999887777778888999999999988887655443 46777788888777


Q ss_pred             hhhhhHHHHHHhhhhHHHHHHHHHHhHHHHHHHHhhhhhhccccccchhhhhhhhhhhhhhhhccccchhhhhhhhHHHH
Q KMKONFHK_00026  363 AATAEKKARALFTYGLCKIFAMMVTHEEYLFMTSFATANGLQKPDPPLAEDFNGDVEALSEAQVKYGKDMAKFMKERDEL  442 (745)
Q Consensus       363 ~~~~~~~~~~~~~~~~~~~~~~~~~~~~~~~~~~~~~~~~~~~~~~~~~~~~~~~~~~~~~~~~~~~~~~~~~~~~~~~~  442 (745)
                      -..|.+|.+ .|.=||-+++.+|+.   +|         +..          +++   ..++++.....+-.=++|--++
T Consensus       361 ~~k~~~~~~-~~~~~l~~~~~~i~~---~l---------~~~----------~~d---~~~i~i~f~~~~p~d~~e~~~~  414 (470)
T protein:vir:10  361 ELKAAKTQT-YFEHAINELVRAIMR---YL---------NFS----------DAD---KRHISQHWTRTKVEDSLTKAQI  414 (470)
T ss_pred             HHHHHHHHH-HHHHHHHHHHHHHHH---Hh---------ccc----------Ccc---cceeeEEeccCCCCCHHHHHHH
Confidence            777766654 566688888887752   11         110          011   2344554433333323333344


Q ss_pred             HHHHHHhcCCCCCceeccCCCceeEEEeeccccc-hhhHHHHHhhhhc-----ccchH---HhcCChHH
Q KMKONFHK_00026  443 LRATLESGEMPPGVTGLVPDGSTRVSWRWTGEVF-EEQSQDILNNSIV-----VRNLQ---ELGVDSVE  502 (745)
Q Consensus       443 ~~~~~~~~~~~~~~~~~~~~~~~~v~w~~~~~vf-~~t~~~~l~~s~~-----~~nl~---~~g~~~~~  502 (745)
                      +..+  .|.|+.=         +.+++  -+-|- ++.--+++.+-.-     ..++.   +-|+|.+|
T Consensus       415 ~~~~--~g~iS~e---------t~l~~--~p~v~D~~~E~eri~~E~~e~~~~~~~~~~~~~~~~dde~  470 (470)
T protein:vir:10  415 VSTV--ANYSSKE---------AVAKA--NPIVDDWQQELKDLAKDKEENDPYSNQADELNGKGVNDEQ  470 (470)
T ss_pred             HHHH--hccCcHH---------HHHHh--CCCCCCHHHHHHHHHHHHHHHHHhhccccccCCCCCCCCC
Confidence            4443  3444431         11211  11111 1111122221111     11111   12444433


No 41 
>protein:vir:107112 Length: 478 # NCBI annotation: putative phage portal protein # Family: family:all:125 # MgeID: mge:1571 # MgeName: CNPH82 # Cross-refs: genbank:acc:YP_950601;genbank:gi:119953681;genbank:GeneID:4643121
Probab=98.45  E-value=7.7e-08  Score=59.57  Aligned_cols=414  Identities=12%  Similarity=0.111  Sum_probs=196.6

Q ss_pred             Ccc-hhHHHHHH--HHHHHh-cccCC-----------c-------cceehhhhhHH----HHHHHHhhccceeecccCCc
Q KMKONFHK_00026    1 VQK-TNKHLEQL--LSAAKE-RRGDL-----------N-------VDTMIVSSHLA----QMRMFMLRKGLEFFCEQDSY   54 (745)
Q Consensus         1 ~~~-~~~~~~~~--~~~~~~-~~~~~-----------~-------~~~~~~~~~~~----~~~~~~~~~~~~~~~~~~~~   54 (745)
                      ++| .++|-+++  ++..++ =+|.-           +       .+.=|+.++-.    +.--|++.+++.+-+.-   
T Consensus        31 i~~~i~~~~~~~~r~~~~~~Yy~g~~~i~~~~~~~~~~~~~~~~~~~~ki~~n~~k~ivd~~~~yl~g~p~~~~~~~---  107 (478)
T protein:vir:10   31 ILRLVREHKENIDNITMGERYYNHHPDILDAPFKRDVNGDYDETKPDWRMYTNYHQNLVDQKVAYAVANPVTFGVDN---  107 (478)
T ss_pred             HHHHHHHHHHHHHHHHHHHHHhcccccccccchhhhcccccccccccceeccchHHHHHHHHhhhhcccCceeecCC---
Confidence            111 11222221  111110 01110           0       11113444332    23356677888876543   


Q ss_pred             chHHHHHHHHHhhhhheeehhhhhhhhhccCceEEEEcc-CCCceEEEec-cCccchhhhcc-CCceeeEEEEeeeccCC
Q KMKONFHK_00026   55 GKRDEFIAKVVEDNMLEMKLDSIVDYFLCDGQGLFYFRP-SGDTYQLLYF-PKDSYRCYRDQ-AGEIDTVELIYSFNIRG  131 (745)
Q Consensus        55 ~~~~~~~~~~~~~~~~~~~~~~~~~~~~~~~~~~~~~~~-~~~~~~~~~~-~~~~~~~~~~~-~~~~~~~~~~~~~~~~~  131 (745)
                      .+-.++|..+|+ |.++-.+-.+..--+.+|.+..++.. ..+...+.++ |..-|-.|.+. .|++.-++..|.  +.+
T Consensus       108 ~~~~~~l~~~~~-n~~~~~~~~~~~~~~~~G~~~~~v~~d~~~~~~~~~~~p~~~~~v~d~~~~~~~~~~ir~~~--~~~  184 (478)
T protein:vir:10  108 DKALKQIQHTLN-HKWDDKLVDILTAASNKGIEWVQPYVDEEGEFKTFRVPAEQAVPIWTNKERDELQAFIRVYE--LDG  184 (478)
T ss_pred             hHHHHHHHHHHh-ccHHHHHHHHHHHHhhCCeEEEEEEecCCCceEEEEEcccceEEEEcCCCCCceEEEEEEEe--eeC
Confidence            356778888876 54544444444445556766655544 3456777777 44444444433 367766655554  333


Q ss_pred             cceeEEeccccccccceEEEEeehhhhhhhhhccccccccCcceeeeccCCchhhhhhhhcchhhhhcCCCCCCCCCCCC
Q KMKONFHK_00026  132 NAQLEIMPSADGKRKKYIRLRIFKDRIEQTVSNEKIEFEDGTSFAQSYNGGTTETLVNSLGFIPAVECFNHMDCTGESSG  211 (745)
Q Consensus       132 ~~~~~~~~~~~~~~~~~~~~~~~~~~~~~~~~~~~~~~~~~~~~~~~~~~~~~~~~~~~~~~~~~~~~~~~~~~~~~~~~  211 (745)
                      ....++. +.    .++...+....++-..... ..   ++...     .-.+....|.+|.||+|++.|...      |
T Consensus       185 ~~~~~~y-~~----~~i~~~~~~~~~~~~~~~~-~~---~~~~~-----~~~~~~~~~~~g~vPvv~~~n~~~------g  244 (478)
T protein:vir:10  185 AERVEYW-TK----DDVTFYELKEGQLIPDFYR-SE---DHIQP-----HYYQGNKLMSWGRVPFIPFKNNPQ------E  244 (478)
T ss_pred             ceEEEEE-eC----CcEEEEEecCCeeeccccc-cc---ccccc-----ceecccccccCCcceEEEeccCCC------C
Confidence            3333322 11    1122222222111110000 00   11000     011233568999999999999754      5


Q ss_pred             cchhHHHHHHHHHHHHHHHHHhhhceeecCceeeeccchhhhhhhhhhcccccccccccceeeccccccccccccccccc
Q KMKONFHK_00026  212 NGEFDWLANQILYHDDLVRNVRKNLRFFGNPTLITSRPKHDITESGDEQSFRPTISSQAGFVGMGQASTRMSSPFGAPSP  291 (745)
Q Consensus       212 ~~~~~~~~~~~~~~~~~~~~~~~~~~~~~~~~~~~~~~~~~~~~~~~~~~~~~~~~~~~~~~~~~~~~~~~~~~~~~~~~  291 (745)
                      -|+|.=+..-|...|+++.+.-.++++|++|.|+.+--.-     .+...|..-                          
T Consensus       245 ~sd~e~v~~liDa~~~~~S~~~~~~~~~~~~~~~~~g~~~-----~~~~~~~~~--------------------------  293 (478)
T protein:vir:10  245 VSDLFMYKTIIDALDKRLSDTQNTFDESVELIYILKGYEG-----EDMKDFMHN--------------------------  293 (478)
T ss_pred             CCcHHHHHHHHHHHHHHHHHHHHHHHHhhCcceeeecCCc-----ccccchhhh--------------------------
Confidence            6688888889999999999999999999999888543100     000001100                          


Q ss_pred             cccchhhHHHhc-cCCccccccceeeccccCchhhHHHHHHHHHHHHhcCcCccc--cccccceeeeeeeccchhhhhhH
Q KMKONFHK_00026  292 LDGQIKVPRVIA-NLEPTDRINYLTPDAVSGDQNMYVKQYRSEIRLALGGVDDID--IGQASTAYEIKSLYGRVAATAEK  368 (745)
Q Consensus       292 ~~~~~~~~~~~~-~~~~~~~~~~~~~~~~~~~~~~~~~~~~~~~~~~~~~~~~~~--~~~~~~~~~~~~~~~~~~~~~~~  368 (745)
                          .+-.++|. ..+-+.-+.||+.+.-.....-|+...++.|+...+.++--+  .+...++--||.++-..-..|..
T Consensus       294 ----~~~~~~~~~~~~~~~~~~~l~~~~~~~~~~~~~~~l~~~I~~~s~~p~~~~~~~~~n~Sg~Ai~~~~~~l~~k~~~  369 (478)
T protein:vir:10  294 ----LKYYKAISVAGESGSGVDTIKVEVPIDSVKEYTKMLRDYIIEFGQGVDFQQDKFGNSPSGIALKFMYSNLDLKANK  369 (478)
T ss_pred             ----hhhCceeEecCCCCCcceEEeecCCHHHHHHHHHHHHHHHHHHhCCcCcCccccccchHHHHHHHHHHHHHHHHHH
Confidence                01111111 111223478998886666667788889999999888776433  34456666777777777777766


Q ss_pred             HHHHHhhhhHHHHHHHHHHhHHHHHHHHhhhhhhccccccchhhhhhhhhhhhhhhhccccchhhhhhhhHHHHHHHHHH
Q KMKONFHK_00026  369 KARALFTYGLCKIFAMMVTHEEYLFMTSFATANGLQKPDPPLAEDFNGDVEALSEAQVKYGKDMAKFMKERDELLRATLE  448 (745)
Q Consensus       369 ~~~~~~~~~~~~~~~~~~~~~~~~~~~~~~~~~~~~~~~~~~~~~~~~~~~~~~~~~~~~~~~~~~~~~~~~~~~~~~~~  448 (745)
                      |++. |.=||-+++.+|+-.                          .|......++.++....+.+=++|--+++..+  
T Consensus       370 ~~~~-~~~~l~~~~~li~~~--------------------------~~~~~d~~~i~i~f~~~~p~~~~e~~~~~~~~--  420 (478)
T protein:vir:10  370 LKNK-TLTALQELLQYIIDF--------------------------YRLDVRVQDIEITFNFNVMVNELENSQIAMNS--  420 (478)
T ss_pred             HHHH-HHHHHHHHHHHHHHH--------------------------hCCCcccccceEEeCCCCCCCHHHHHHHHHHH--
Confidence            6543 455776666665421                          11112233445544433332233333333332  


Q ss_pred             hcCCCCCceeccCCCceeEEEeeccccc-hhhHHHHHhhhhcccchHHhcCChHHHhhccCCCCCchHHHHhhcc-cc
Q KMKONFHK_00026  449 SGEMPPGVTGLVPDGSTRVSWRWTGEVF-EEQSQDILNNSIVVRNLQELGVDSVEALKYLFPSKTDEERAGMLSG-YP  524 (745)
Q Consensus       449 ~~~~~~~~~~~~~~~~~~v~w~~~~~vf-~~t~~~~l~~s~~~~nl~~~g~~~~~vl~~l~P~~T~e~~aa~~sg-y~  524 (745)
                      .|.|+.         .+.+++  -+-|- +..--+++.+-...+..+         +.-+....++++.+-...+ -+
T Consensus       421 ~g~iS~---------et~i~~--~~~v~d~~~E~~ri~~E~~~~~~~---------~~~~~~~~~d~~~~~~~d~~~e  478 (478)
T protein:vir:10  421 TGLLSK---------ETILGN--HSWVQDPVAEMERIEQENIELNQQ---------LPDIEEGLNDEQQRQSEDNQSE  478 (478)
T ss_pred             hCCCCh---------HHHHHh--CCCCCCHHHHHHHHHHHHHHHHHh---------ccccCCCCcccccccCcCCCCC
Confidence            354443         111221  11111 222222344333332211         1112222222222222222 11


No 42 
>protein:vir:2732 Length: 501 # NCBI annotation: putative portal protein # Family: family:all:125 # MgeID: mge:58 # MgeName: O1205 # Cross-refs: genbank:acc:NP_695105;genbank:gi:23455874;genbank:GeneID:955614
Probab=98.43  E-value=9.2e-08  Score=59.15  Aligned_cols=418  Identities=15%  Similarity=0.187  Sum_probs=196.2

Q ss_pred             Ccc-hhHH-------HHHHHHHHH-------h---cccCCccceehhhhhHHH----HHHHHhhccceeecccCCc-chH
Q KMKONFHK_00026    1 VQK-TNKH-------LEQLLSAAK-------E---RRGDLNVDTMIVSSHLAQ----MRMFMLRKGLEFFCEQDSY-GKR   57 (745)
Q Consensus         1 ~~~-~~~~-------~~~~~~~~~-------~---~~~~~~~~~~~~~~~~~~----~~~~~~~~~~~~~~~~~~~-~~~   57 (745)
                      +.| .++|       |+.+..--.       +   +......+.-||.+|...    +--|++-+++.+-+.-+.. .+.
T Consensus        44 l~~~i~~~~~~~~~r~~~l~~yY~g~~~~i~~~~~~~~~~~~~~ki~~n~~k~Ivd~~~~yl~g~p~~~~~~d~~~~~~~  123 (501)
T protein:vir:27   44 LKNFINHHKLRQAPRIQELLDYARGENHDVLQFGRRKDREMADKRAVHNYGRMISKFKTGYLAGNPIRVEYDDNDNNSQN  123 (501)
T ss_pred             HHHHHHHHHHHHHHHHHHHHHHhcCCCccccccCccCccccccceeccchHHHHHHHHhhhhcccCeeEecCCccchHHH
Confidence            111 1112       222111111       0   111111223455555443    3345566788887765554 457


Q ss_pred             HHHHHHHHhhhhheeehhhhhhhhhccCceEEEEccCCC-ceEEEec-cCccchhhhccC-CceeeEEEEeeeccCCcce
Q KMKONFHK_00026   58 DEFIAKVVEDNMLEMKLDSIVDYFLCDGQGLFYFRPSGD-TYQLLYF-PKDSYRCYRDQA-GEIDTVELIYSFNIRGNAQ  134 (745)
Q Consensus        58 ~~~~~~~~~~~~~~~~~~~~~~~~~~~~~~~~~~~~~~~-~~~~~~~-~~~~~~~~~~~~-~~~~~~~~~~~~~~~~~~~  134 (745)
                      ++||..+|++|.++..+-.+..--+..|....|+-+..| ...|.++ |...|-.|-+.. +++.-.+  +-|.+     
T Consensus       124 ~~~l~~~~~~n~~~~~~~~~~~~~~~~G~a~~~vy~ded~~~~i~~~~p~~~~~v~d~~~~~~~~~~i--r~~~~-----  196 (501)
T protein:vir:27  124 DDTIKRIGRINDIDSHNRTLIRDLSQTGRAYEVIYRNEYDETRIKRLNPLETFVIYDNSLEDNSIAAV--RYYNR-----  196 (501)
T ss_pred             HHHHHHHHHhcChhHHHHHHHHHHhhCCeEEEEEEeCCCCceEEEEEccceeEEEecCCCCCceEEEE--EEEEe-----
Confidence            899999999999999888888888888888776666544 4667777 555555555543 3543332  22221     


Q ss_pred             eEEeccccccccceEEEEeehhhhhhhhhccccccccCcceeeeccCCchhhhhhhhcchhhhhcCCCCCCCCCCCCcch
Q KMKONFHK_00026  135 LEIMPSADGKRKKYIRLRIFKDRIEQTVSNEKIEFEDGTSFAQSYNGGTTETLVNSLGFIPAVECFNHMDCTGESSGNGE  214 (745)
Q Consensus       135 ~~~~~~~~~~~~~~~~~~~~~~~~~~~~~~~~~~~~~~~~~~~~~~~~~~~~~~~~~~~~~~~~~~~~~~~~~~~~~~~~  214 (745)
                          ...+++ ..|+.+ .++++|..-+...              ....+....|-+|.||+|++.|...      |-|+
T Consensus       197 ----~~~~~~-~~~~~v-yt~~~v~~~~~~~--------------~~~~~~~~~~~~g~vPvv~~~nn~~------g~sd  250 (501)
T protein:vir:27  197 ----GTLQNA-KDVVEI-YTNEHIYTLDASD--------------DFNEISVTTHAFGTVPITEFLNNVD------GIGD  250 (501)
T ss_pred             ----eecCCc-EEEEEE-EeCCeEEEEEeCC--------------ceeeccccccCCCcccEEEecCCCC------CCCc
Confidence                111222 123322 2333332211111              0122345678999999999998643      6678


Q ss_pred             hHHHHHHHHHHHHHHHHHhhhceeecCceeeeccchhhhhhhhhhcccccccccccceeecccccccccccccccccccc
Q KMKONFHK_00026  215 FDWLANQILYHDDLVRNVRKNLRFFGNPTLITSRPKHDITESGDEQSFRPTISSQAGFVGMGQASTRMSSPFGAPSPLDG  294 (745)
Q Consensus       215 ~~~~~~~~~~~~~~~~~~~~~~~~~~~~~~~~~~~~~~~~~~~~~~~~~~~~~~~~~~~~~~~~~~~~~~~~~~~~~~~~  294 (745)
                      |.=+..-|...|+++...-.++.+|+||.|+.+-..-   +...                  +...++.        -.+
T Consensus       251 ~e~v~~liDa~d~~~S~~~~~~~~~~~~~~v~~g~~~---~~~~------------------~~~~~~~--------~~~  301 (501)
T protein:vir:27  251 YETELYLIDLYDSAESDTANHMSDMADAILAIYGDLA---LPKG------------------MQASDMK--------RTR  301 (501)
T ss_pred             hhhhHHHHHHHHHHHHHHHHHHHHhcCceeeeecCcc---CCcc------------------cchhhhh--------hcC
Confidence            8888899999999999999999999999999753211   0000                  0000000        011


Q ss_pred             chhhH--HHhccCCccccccceeeccccCchhhHHHHHHHHHHHHhcCcCcc--ccccccceeeeeeeccchhhhhhHHH
Q KMKONFHK_00026  295 QIKVP--RVIANLEPTDRINYLTPDAVSGDQNMYVKQYRSEIRLALGGVDDI--DIGQASTAYEIKSLYGRVAATAEKKA  370 (745)
Q Consensus       295 ~~~~~--~~~~~~~~~~~~~~~~~~~~~~~~~~~~~~~~~~~~~~~~~~~~~--~~~~~~~~~~~~~~~~~~~~~~~~~~  370 (745)
                      .+++.  ....+.+.+--+.||+.+--...+..|.+..++.|+..-+..+--  ......++-.||..+-..-..|..|.
T Consensus       302 ~~~~~~~~~~~~~~~~~~~~~l~~~~~~~~~~~~~~~l~~~I~~~s~~p~~~~~~~~~n~Sg~Al~~~~~~l~~ka~~~~  381 (501)
T protein:vir:27  302 LMQLKPPKSADGKEGTVKAEYLTKSYDVSGAEAYKTRLNRDIHIFTNIPDMSDTNFSGNTSGEALKYKLFGLDQDRVDTQ  381 (501)
T ss_pred             ceeecccccccCCCCCcceeeeeccCCHHHHHHHHHHHHHHHHHHhCCcccCccccccCchHHHHHHHHHHHHHHHHHHH
Confidence            11111  111223334457899887666667778888899998877766432  22233344445544443333333332


Q ss_pred             HHHhhhhHHHHHHHHHHhHHHHHHHHhhhhhhccccccchhhhhhhhhhhhhhhhccccchhhhhhhhHHHHHHHHHHhc
Q KMKONFHK_00026  371 RALFTYGLCKIFAMMVTHEEYLFMTSFATANGLQKPDPPLAEDFNGDVEALSEAQVKYGKDMAKFMKERDELLRATLESG  450 (745)
Q Consensus       371 ~~~~~~~~~~~~~~~~~~~~~~~~~~~~~~~~~~~~~~~~~~~~~~~~~~~~~~~~~~~~~~~~~~~~~~~~~~~~~~~~  450 (745)
                       .+|.-||-+++.+|+.....         .+.-+            .....++.++....+.+=+++.-+.+..+  .|
T Consensus       382 -~~~~~~l~~~~~li~~~~~~---------~~~~~------------~~d~~~i~v~f~~~~p~n~~e~ad~~~kl--~g  437 (501)
T protein:vir:27  382 -SQFTQGLKRRYRLAARIGSL---------VNEFK------------DFDESLLKITFTPNLPKSLNEQVSILTGL--GG  437 (501)
T ss_pred             -HHHHHHHHHHHHHHHHHHhh---------ccccc------------ccccccceEEeCCCCCcCHHHHHHHHHHH--hc
Confidence             45566666666555432110         00000            01122333443322222222222333332  34


Q ss_pred             CCCCCceeccCCCceeEEEeeccccc-hhhHHHHHhhhhcccc-------hHH-hcCChHHHhhccCCCCCch-HHHHhh
Q KMKONFHK_00026  451 EMPPGVTGLVPDGSTRVSWRWTGEVF-EEQSQDILNNSIVVRN-------LQE-LGVDSVEALKYLFPSKTDE-ERAGML  520 (745)
Q Consensus       451 ~~~~~~~~~~~~~~~~v~w~~~~~vf-~~t~~~~l~~s~~~~n-------l~~-~g~~~~~vl~~l~P~~T~e-~~aa~~  520 (745)
                      .|+.         .+.+++  -+-|= |+.--+++.+-+-...       |.+ .|....+.    =...++| |.| .-
T Consensus       438 ~iS~---------et~l~~--l~~v~D~~~E~eri~~E~~e~~~~~~~~~~~~~~~~~~d~~----~~~~~d~~e~~-~~  501 (501)
T protein:vir:27  438 QVSQ---------ETALSL--SGLVESPNEELDKINKEVSEIDFKGYSNDFNEHVGKYTDEV----KETHTDDFERA-YE  501 (501)
T ss_pred             cCcH---------HHHHHh--CCCCCCHHHHHHHHHHHHHhhhHhhhcCccccccccccCCC----CCCcccccccc-CC
Confidence            3332         111111  11000 1222222322221111       111 11111100    0111111 111 00


No 43 
>protein:vir:98444 Length: 434 # NCBI annotation: hypothetical protein # Family: family:all:5096 # MgeID: mge:1589 # MgeName: VWB # Cross-refs: genbank:acc:NP_958276;genbank:gi:41057250;genbank:GeneID:2732828
Probab=98.34  E-value=5.7e-07  Score=54.83  Aligned_cols=401  Identities=16%  Similarity=0.143  Sum_probs=185.0

Q ss_pred             CcchhHHHHHHHHHHHhcccCCccceehhhhhHHHHHHHHhhccceeecccCCcchHHHHHHHHHhhhhheeehhhhhhh
Q KMKONFHK_00026    1 VQKTNKHLEQLLSAAKERRGDLNVDTMIVSSHLAQMRMFMLRKGLEFFCEQDSYGKRDEFIAKVVEDNMLEMKLDSIVDY   80 (745)
Q Consensus         1 ~~~~~~~~~~~~~~~~~~~~~~~~~~~~~~~~~~~~~~~~~~~~~~~~~~~~~~~~~~~~~~~~~~~~~~~~~~~~~~~~   80 (745)
                      -++++..+.-+.+.     --.|--.+||- .+++ ||++  .|+.  + .  .++-++=+..||++|.|+-....+.--
T Consensus         3 ~~~~~~~~~~~~~~-----~v~n~~~~ivd-~~~~-~l~~--~gf~--~-~--d~~~~~~~~~i~~~N~~d~~~~~~~~~   68 (434)
T protein:vir:98    3 PKNAEQAFLDFQRK-----ARTNFCGLIAN-ASVH-RLLA--LGVT--G-P--DGEPDTRASRWWQANRLDSRQKLVWRM   68 (434)
T ss_pred             CCCccHHHHHhhhh-----hhccchHHHHH-HHHh-hhcc--Ccee--c-C--CCchHHHHHHHHHhcChhHHHHHHHHH
Confidence            33333333222211     11133334443 3444 2321  2432  2 2  345667789999999999887776555


Q ss_pred             hhccCceEEEEccCCC--------ceEEEec-cCccchhhhccCCceeeEEEEeeeccCCcceeEEeccccccccceEEE
Q KMKONFHK_00026   81 FLCDGQGLFYFRPSGD--------TYQLLYF-PKDSYRCYRDQAGEIDTVELIYSFNIRGNAQLEIMPSADGKRKKYIRL  151 (745)
Q Consensus        81 ~~~~~~~~~~~~~~~~--------~~~~~~~-~~~~~~~~~~~~~~~~~~~~~~~~~~~~~~~~~~~~~~~~~~~~~~~~  151 (745)
                      -+.-|...++.....|        ...|.++ |..-+-.|-+..+++.-.+-.|....+++....+.-..+    .|+..
T Consensus        69 a~i~G~ay~~v~~~~~~~~~~~~~~~~I~~~~p~~~~~i~D~~~~~~~~ai~~~~~~~~~~~~~~~~~~~~----~~~~~  144 (434)
T protein:vir:98   69 AMAQSAGYMLVGAHPTRTEDNGRPSPLITMEHPSECIVEYDPETGEPLVGLKVWHNDIDGFGYARVFFDDT----SFPYR  144 (434)
T ss_pred             HhhcCceEEEEecCCCcccccCCceeEEEEeccceeEEEEeCCCCceEEEEEEEEeccCCceEEEEEEeCc----EEEEE
Confidence            5666666665543221        1225555 444443333233455555445555555554443331111    11111


Q ss_pred             EeehhhhhhhhhccccccccCcceeeeccCCchhhhhhhhcchhhhhcCCCCCCCCCCCCcchhHHHHHHHHHHHHHHHH
Q KMKONFHK_00026  152 RIFKDRIEQTVSNEKIEFEDGTSFAQSYNGGTTETLVNSLGFIPAVECFNHMDCTGESSGNGEFDWLANQILYHDDLVRN  231 (745)
Q Consensus       152 ~~~~~~~~~~~~~~~~~~~~~~~~~~~~~~~~~~~~~~~~~~~~~~~~~~~~~~~~~~~~~~~~~~~~~~~~~~~~~~~~  231 (745)
                      .  ++.     .+.+.+..+   ...-+.+.......|.+|+||+|++.|.++ .++. |.|+|.=+..-|-..|+.+.+
T Consensus       145 ~--~~~-----~~~~~~~~~---~~~~~~~~~~~~~~h~~g~vPvv~f~N~~~-~~~~-g~sd~e~vi~liDa~~~~~s~  212 (434)
T protein:vir:98  145 T--RER-----TGARLPWGP---DSWVYTGTADSGDVHDLGGMQLVEFARMPD-LGED-PEPEFAGVLDIQDRVNLGILN  212 (434)
T ss_pred             E--eec-----ccccccccc---ccceecccccccccCCCCccceEEeccCCC-cCcC-CcchhhhHHHHHHHHHHHHHH
Confidence            1  111     111111111   111222233345668999999999999987 4444 889998888888888888888


Q ss_pred             HhhhceeecCceeeeccchhhhhhhhhhcccccccccccceeeccccccccccccccccccccchhhHHHhccCCccccc
Q KMKONFHK_00026  232 VRKNLRFFGNPTLITSRPKHDITESGDEQSFRPTISSQAGFVGMGQASTRMSSPFGAPSPLDGQIKVPRVIANLEPTDRI  311 (745)
Q Consensus       232 ~~~~~~~~~~~~~~~~~~~~~~~~~~~~~~~~~~~~~~~~~~~~~~~~~~~~~~~~~~~~~~~~~~~~~~~~~~~~~~~~  311 (745)
                      .-..+.+|++|.++-+--.  ..+-.+..+... ...               .++.. .       ..+|  -+.+++-+
T Consensus       213 ~~~~~~~~a~p~~~i~G~~--~~~~~~~~~~~~-~~~---------------~~~~~-~-------~~~i--~~~~~~~~  264 (434)
T protein:vir:98  213 RMAASRFSGFRQKWIKGHK--FAKRTDPATGMT-VVD---------------QPFVP-S-------PSAV--WASEGENT  264 (434)
T ss_pred             HHHHHHHhcchhhhhcCCC--cccccccccccc-hhh---------------hhhhc-c-------cccc--ccCCCCCc
Confidence            8889999999987764211  111011111000 000               00000 0       0001  11234445


Q ss_pred             cceeeccccCchhhHHHHHHHHHHHHhcCcC--cccccc---ccceeeeeeeccchhhhhhHHHHHHhhhhHHHHHHHHH
Q KMKONFHK_00026  312 NYLTPDAVSGDQNMYVKQYRSEIRLALGGVD--DIDIGQ---ASTAYEIKSLYGRVAATAEKKARALFTYGLCKIFAMMV  386 (745)
Q Consensus       312 ~~~~~~~~~~~~~~~~~~~~~~~~~~~~~~~--~~~~~~---~~~~~~~~~~~~~~~~~~~~~~~~~~~~~~~~~~~~~~  386 (745)
                      .+.+.+.-+- +| |....+.-||......+  +-.++.   .+.+--||..+-..-..|++|. ..|.=||-+++.|++
T Consensus       265 ~~~q~~~~~~-~~-~~~~l~~~i~~~~~~~~~p~~~~~~~~~n~Sg~Al~~~~~~l~~k~~~k~-~~f~~~l~~~~rl~~  341 (434)
T protein:vir:98  265 QFGQLDATDL-SG-FLKEHASDVRDMLTISQTPTYLYATDLVNISADTIGALDILHVAKVREHI-ASFSEGLESVLALAA  341 (434)
T ss_pred             eEEEecCcch-HH-HHHHHHHHHHHHhcccCCCHHHhccccCChHHHHHHHHHHHHHHHHHHHH-HHHHHHHHHHHHHHH
Confidence            5666664322 33 77777776775543322  222221   2334445555555555666654 568889999999887


Q ss_pred             HhHHHHHHHHhhhhhhccccccchhhhhhhhhhhhhhhh---------cc-ccchhhhhhhhHHH--HHHHHHH--hcCC
Q KMKONFHK_00026  387 THEEYLFMTSFATANGLQKPDPPLAEDFNGDVEALSEAQ---------VK-YGKDMAKFMKERDE--LLRATLE--SGEM  452 (745)
Q Consensus       387 ~~~~~~~~~~~~~~~~~~~~~~~~~~~~~~~~~~~~~~~---------~~-~~~~~~~~~~~~~~--~~~~~~~--~~~~  452 (745)
                      ..+-. .-....+-..-..+.+.-.++.--++.++..+.         |- ...+|.+.++|+++  +..+.++  .|+-
T Consensus       342 ~~~g~-~~~~~~~~v~w~~~~~~s~~~~ada~~kl~~~g~~~e~~~~~lg~~~~e~~r~~~e~~~~~~~~~~~~~~~~~~  420 (434)
T protein:vir:98  342 AQAGV-PEDYTEAEVRWANPAHVTMAVKADAATKLKSIGYPLDVIAEELDESPARVRRIVAGAASQALLAASLLPAPGAP  420 (434)
T ss_pred             HhcCC-ChhheeeeEEecCCCCCCHHHHHHHHHHHHhcCCcHHHHHHhCCCCHHHHHHHHHHHHHHHHHHHhhhccCCCC
Confidence            54321 100000000001111111111111111121111         11 13466666666554  2222222  2444


Q ss_pred             CCCce---eccCCC
Q KMKONFHK_00026  453 PPGVT---GLVPDG  463 (745)
Q Consensus       453 ~~~~~---~~~~~~  463 (745)
                      |.|..   |=.+||
T Consensus       421 ~~g~~~~~~~~~dg  434 (434)
T protein:vir:98  421 SAGNVPDSGGAVDG  434 (434)
T ss_pred             CCCCCCcccCCCCC
Confidence            43321   223344


No 44 
>protein:vir:4223 Length: 486 # NCBI annotation: predicted 53.7Kd protein # Family: family:all:524 # MgeID: mge:89 # MgeName: L5 # Cross-refs: genbank:acc:NP_039678;swissprot:sw:q05220;genbank:gi:9625444;uniprot:Q05220;genbank:GeneID:2942930;interpro:IPR010859
Probab=98.32  E-value=3.7e-07  Score=55.87  Aligned_cols=430  Identities=14%  Similarity=0.107  Sum_probs=170.6

Q ss_pred             CcchhHHHHHHHHHHHhcccCCcc------------ceehhhhhHHHHHHHHh-h-ccceeecccCCcchHHHHHHHHHh
Q KMKONFHK_00026    1 VQKTNKHLEQLLSAAKERRGDLNV------------DTMIVSSHLAQMRMFML-R-KGLEFFCEQDSYGKRDEFIAKVVE   66 (745)
Q Consensus         1 ~~~~~~~~~~~~~~~~~~~~~~~~------------~~~~~~~~~~~~~~~~~-~-~~~~~~~~~~~~~~~~~~~~~~~~   66 (745)
                      +.+.+.|+..+-.--.==+|+-..            +..+|.|+.+.+-=..+ | ...-|+. .|. -+-++-+..||+
T Consensus        22 ~~~~~~~~~r~~~l~~YY~G~~~i~~~~~~~~~~~~~~~~v~n~~~~iVd~~~~~l~~~g~~~-~~~-~~~~~~~~~i~~   99 (486)
T protein:vir:42   22 ISAFEDASKDLASNTSYYDAERRPEAIGVTVPREMQQLLAHVGYPRLYVDSVAERQAVEGFRL-GDA-DEADEELWQWWQ   99 (486)
T ss_pred             HHHHHHHHHHHHHHHHHhcccCcchhcccccchhHhhhhhccchHHHHHHHHHhhhcccceec-CCC-chhHHHHHHHHH
Confidence            111111221110000000111100            11123333222210000 0 1112322 221 123456889999


Q ss_pred             hhhheeehhhhhhhhhccCceEEEEccC--CCce-------EEEeccCccchhhhcc-CCceeeEEEEeeeccCCcceeE
Q KMKONFHK_00026   67 DNMLEMKLDSIVDYFLCDGQGLFYFRPS--GDTY-------QLLYFPKDSYRCYRDQ-AGEIDTVELIYSFNIRGNAQLE  136 (745)
Q Consensus        67 ~~~~~~~~~~~~~~~~~~~~~~~~~~~~--~~~~-------~~~~~~~~~~~~~~~~-~~~~~~~~~~~~~~~~~~~~~~  136 (745)
                      +|.|+-....+..--+..|....++...  |..+       .|.-++-..--++||+ .+++.... .|-++        
T Consensus       100 ~N~~d~~~~~~~~~a~~~G~ay~~v~~~e~~~~~~~~~~~~~i~~~~p~~~~~i~d~~~~~~~~~~-~~~~~--------  170 (486)
T protein:vir:42  100 ANNLDIEAPLGYTDAYVHGRSFITISKPDPQLDLGWDQNVPIIRVEPPTRMHAEIDPRINRVSKAI-RVAYD--------  170 (486)
T ss_pred             hcChhHHHHHHHHHHhhcCceEEEEecCCcccccccCCCeeEEEEecccceEEEEeCCCCCeEEEE-EEEEe--------
Confidence            9999988877777777777665554332  1111       2222322222233343 23322221 12222        


Q ss_pred             EeccccccccceEEEEeehhhhhhhhhccccccccCcceeeeccCCchhhhhhhhcchhhhhcCCCCCCCCCCCCcchhH
Q KMKONFHK_00026  137 IMPSADGKRKKYIRLRIFKDRIEQTVSNEKIEFEDGTSFAQSYNGGTTETLVNSLGFIPAVECFNHMDCTGESSGNGEFD  216 (745)
Q Consensus       137 ~~~~~~~~~~~~~~~~~~~~~~~~~~~~~~~~~~~~~~~~~~~~~~~~~~~~~~~~~~~~~~~~~~~~~~~~~~~~~~~~  216 (745)
                          .+++...++.+-.- +.+.....      ++|- ..      -...+.|.+|+||+|++.|..++ +.+-|-|+|.
T Consensus       171 ----~~~~~~~~~~~y~~-~~~~~~~~------~~~~-~~------~~~~~~h~~g~vPvv~~~n~~~~-~~~~G~s~i~  231 (486)
T protein:vir:42  171 ----KEGNEIQAATLYTP-METIGWFR------ADGE-WA------EWFNVPHGLGVVPVVPLPNRTRL-SDLYGTSEIT  231 (486)
T ss_pred             ----cCCCeEEEEEEEcC-CcEEEEEe------cCCc-EE------eecceecCCCCceEEEecccccc-CCCCCcccch
Confidence                23333333322111 11111000      0110 00      11356799999999999998865 5566999996


Q ss_pred             -HHHHHHHHHHHHHHHHhhhceeecCceeeecc-chhhhhhhhhhcccccccccccceeecccccccccccccccccccc
Q KMKONFHK_00026  217 -WLANQILYHDDLVRNVRKNLRFFGNPTLITSR-PKHDITESGDEQSFRPTISSQAGFVGMGQASTRMSSPFGAPSPLDG  294 (745)
Q Consensus       217 -~~~~~~~~~~~~~~~~~~~~~~~~~~~~~~~~-~~~~~~~~~~~~~~~~~~~~~~~~~~~~~~~~~~~~~~~~~~~~~~  294 (745)
                       .+.--|-..|+.+...-....+|++|.++-+= ...+...   +                   ..+...-+..      
T Consensus       232 ~~v~~liDa~~~~~s~~~~~~e~~a~p~~~i~G~~~~~~~~---~-------------------~~~~~~~~~~------  283 (486)
T protein:vir:42  232 PELRSMTDAAARILMLMQATAELMGVPQRLIFGIKPEEIGV---D-------------------SETGQTLFDA------  283 (486)
T ss_pred             hhHHHHHHHHHHHHHHHHHHHHhhcchHHHhhcCCcccccc---c-------------------cccccchhhh------
Confidence             78877888888888888889999999877542 1111000   0                   0000000000      


Q ss_pred             chhhHHHhccCCccccccceeeccccCchhhHHHHHHHHHHHHhc--CcCccccccc----cceeeeeeeccchhhhhhH
Q KMKONFHK_00026  295 QIKVPRVIANLEPTDRINYLTPDAVSGDQNMYVKQYRSEIRLALG--GVDDIDIGQA----STAYEIKSLYGRVAATAEK  368 (745)
Q Consensus       295 ~~~~~~~~~~~~~~~~~~~~~~~~~~~~~~~~~~~~~~~~~~~~~--~~~~~~~~~~----~~~~~~~~~~~~~~~~~~~  368 (745)
                        ...+|.  ..+++-+.+.|.+.  .+..-|.+.++.-||...+  ++.+-.++..    +.+--||..+-..-..|+.
T Consensus       284 --~~~~~~--~~~~~~~~~~q~~~--~~~e~~~~~l~~~i~~~s~~~~~p~~~fg~~~~n~~Sg~Al~~~~~~l~~ka~~  357 (486)
T protein:vir:42  284 --YLARIL--AFEDAEGKIQQFSA--AELANFTNALDQIAKQVAAYTGLPPQYLSTAADNPASAEAIRAAESRLIKKVER  357 (486)
T ss_pred             --hhchhc--ccCCCCceEEeecc--cCHHHHHHHHHHHHHHHhcccCCCHHHhccccCchhHHHHHHHHHHHHHHHHHH
Confidence              001111  11223345667653  2456688999999986643  4444333321    2233333333333333322


Q ss_pred             HHHHHhhhhHHHHHHHHHHhHHHHHHHHhhhhhhccccccchhhhhhhhhhhhhhhhccccchhhhhhhhHHHHHHHHHH
Q KMKONFHK_00026  369 KARALFTYGLCKIFAMMVTHEEYLFMTSFATANGLQKPDPPLAEDFNGDVEALSEAQVKYGKDMAKFMKERDELLRATLE  448 (745)
Q Consensus       369 ~~~~~~~~~~~~~~~~~~~~~~~~~~~~~~~~~~~~~~~~~~~~~~~~~~~~~~~~~~~~~~~~~~~~~~~~~~~~~~~~  448 (745)
                      |. .+|.-||-+++.|++..+           ++                                              
T Consensus       358 ~~-~~f~~~l~~~~~l~~~~~-----------~~----------------------------------------------  379 (486)
T protein:vir:42  358 KN-LMFGGAWEEAMRIAYRIM-----------KG----------------------------------------------  379 (486)
T ss_pred             HH-HHHHHHHHHHHHHHHHHh-----------cC----------------------------------------------
Confidence            22 344445544444332211           00                                              


Q ss_pred             hcCCCCCceeccCCC-ceeEEEeeccccchhhHHHHHhhhhcccchHH--hcCChHHHhhccCCCCCchHHHHhhcccce
Q KMKONFHK_00026  449 SGEMPPGVTGLVPDG-STRVSWRWTGEVFEEQSQDILNNSIVVRNLQE--LGVDSVEALKYLFPSKTDEERAGMLSGYPF  525 (745)
Q Consensus       449 ~~~~~~~~~~~~~~~-~~~v~w~~~~~vf~~t~~~~l~~s~~~~nl~~--~g~~~~~vl~~l~P~~T~e~~aa~~sgy~~  525 (745)
                              .+.+++. .-.|.|   ....+.+.-++.|.-.   .|..  .|+-+.+++.-++|- ++.+++.|...   
T Consensus       380 --------~~~~~d~~~i~v~w---~~~~~~s~~~~ad~~~---kl~~~~~g~~s~et~~~~lg~-~~d~~~e~~~~---  441 (486)
T protein:vir:42  380 --------GDVPPDMLRMETVW---RDPSTPTYAAKADAAT---KLYGNGQGVIPRERARIDMGY-SVKEREEMRRW---  441 (486)
T ss_pred             --------CCccccceeeeEEe---cCCCCCCHHHHHHHHH---HHHhcccCCCCHHHHHhcCCC-ChhHHHHHHHH---
Confidence                    0111111 124677   3334433333322211   2322  265555555555554 33345555422   


Q ss_pred             eeehHHHHHHHHHHhhhhhhccCCCCCCCCCCCCCCCCCCCCCcccccchhcccccccCCCCCCCCCCCCCCCCCCCCCC
Q KMKONFHK_00026  526 RMVKETQQSLGTFISLLGNMYQLPHPQTPNLPLASDPNLDITQFLYRSLEFLRKELSYSGRYKSNTDDPSPVKLSDADRI  605 (745)
Q Consensus       526 R~t~n~~~~i~~li~l~~n~l~~P~P~dPnaPlGsdPnadlTP~~~raLs~va~E~S~SgT~~SnTDPPSPSPtS~Pds~  605 (745)
                        ..++.....+++.    .+.-..+..+..+.+..+..+.++          .+ +.+|.                   
T Consensus       442 --~~e~~~~~~~~~~----~~~~~~~~~~~~~~~~~~~~~~~~----------~~-~~~~~-------------------  485 (486)
T protein:vir:42  442 --DEEEAAMGLGLLG----TMVDADPTVPGSPSPTAPPKPQPA----------IE-SSGGD-------------------  485 (486)
T ss_pred             --HHHHHHHHHHHHH----HhhcCCCCCCCCCCCCCCCCCCcc----------cC-CCCCC-------------------
Confidence              1222111222211    111111211111110000000000          00 00000                   


Q ss_pred             CcCCC
Q KMKONFHK_00026  606 RAERG  610 (745)
Q Consensus       606 nAPSG  610 (745)
                          +
T Consensus       486 ----~  486 (486)
T protein:vir:42  486 ----A  486 (486)
T ss_pred             ----C
Confidence                0


No 45 
>protein:vir:2500 Length: 501 # NCBI annotation: putative portal gp5 # Family: family:all:524 # MgeID: mge:53 # MgeName: TM4 # Cross-refs: genbank:acc:NP_569741;genbank:gi:18496891;genbank:GeneID:932330
Probab=98.31  E-value=1.3e-06  Score=52.83  Aligned_cols=428  Identities=13%  Similarity=0.088  Sum_probs=169.9

Q ss_pred             Ccch-hHHHHHHHHHHHhc----ccCC-----c---cc------eehhhhhHHHH------HHHHhhccceeecccCCcc
Q KMKONFHK_00026    1 VQKT-NKHLEQLLSAAKER----RGDL-----N---VD------TMIVSSHLAQM------RMFMLRKGLEFFCEQDSYG   55 (745)
Q Consensus         1 ~~~~-~~~~~~~~~~~~~~----~~~~-----~---~~------~~~~~~~~~~~------~~~~~~~~~~~~~~~~~~~   55 (745)
                      +++. ++|..++ .....+    +|+-     +   .+      ..+|.|+.+-+      +|+  -.|  |.+ .  .+
T Consensus        32 ~~~l~~~~~~~~-~rl~~l~~YY~G~~~~~~~~~~~~~~~~~~~~~~v~n~~~~ivd~~a~~l~--~~g--f~~-~--d~  103 (501)
T protein:vir:25   32 VADMWRLHISER-QWLDRIYEYTKGLRGRPEVPEGASDEVKELAKLSVKNVLSLVRDSFAQNLS--VVG--YRN-A--LA  103 (501)
T ss_pred             HHHHHHHHHHHH-HHHHHHHHHHhcCCCchhccccCChhhhhhHhhhhcChHHHHHHHHHhhhc--ccc--eec-C--Cc
Confidence            2221 1111111 110000    1111     0   01      12333432221      121  123  333 2  34


Q ss_pred             hHHHHHHHHHhhhhheeehhhhhhhhhccCceEEEEccCCCceEEEec-cCccchhhhccCC-c-eeeEEEEeeeccCCc
Q KMKONFHK_00026   56 KRDEFIAKVVEDNMLEMKLDSIVDYFLCDGQGLFYFRPSGDTYQLLYF-PKDSYRCYRDQAG-E-IDTVELIYSFNIRGN  132 (745)
Q Consensus        56 ~~~~~~~~~~~~~~~~~~~~~~~~~~~~~~~~~~~~~~~~~~~~~~~~-~~~~~~~~~~~~~-~-~~~~~~~~~~~~~~~  132 (745)
                      +.++-+..||++|.|+-....++---+..|....|+.+..|.=.|..+ |..-+-.|.|+.- + +-.++-.|..+    
T Consensus       104 ~~~~~l~~i~~~N~~d~~~~~~~~~a~i~G~ay~~v~~de~~~~i~~~sp~~~~~iy~D~~~~~~~~~ai~~~~~~----  179 (501)
T protein:vir:25  104 KENDPAWEMWQRNRMDARQAEVHRPALTYGASYVTVTPTDEGPVFRTRSPRQILAVYADPSVDAWPQYALETWVAQ----  179 (501)
T ss_pred             cchHHHHHHHHhcChhHHHHHHHHHHhhcCceEEEEecCCCCCeEEEeccccEEEEEecCCCCcceeEEEEEEeec----
Confidence            456668999999999887666544445566666555544433233333 4443334444432 1 22222222211    


Q ss_pred             ceeEEeccccccccceEEEEeehhhhh---hh-----hhccccccccCcceeeeccCCchhhhhhhhcchhhhhcCCCCC
Q KMKONFHK_00026  133 AQLEIMPSADGKRKKYIRLRIFKDRIE---QT-----VSNEKIEFEDGTSFAQSYNGGTTETLVNSLGFIPAVECFNHMD  204 (745)
Q Consensus       133 ~~~~~~~~~~~~~~~~~~~~~~~~~~~---~~-----~~~~~~~~~~~~~~~~~~~~~~~~~~~~~~~~~~~~~~~~~~~  204 (745)
                             ..++++. ++.|- .++.|.   +.     ............+.......-...+..|-+|+||+|+..|-++
T Consensus       180 -------~~~~~~~-~~~~y-~~~~~~~~~~~~~~~~~~~~~~~~~~~~~~~~~~~~~~~~~~~~~~~~vPiv~f~N~~~  250 (501)
T protein:vir:25  180 -------KDAKPHR-RGVLY-DDTYMYELDLGEVVLGDAGGGQATQQPVNVREVTDVIEHGATFEGKPVCPVVRFVNGRD  250 (501)
T ss_pred             -------cccCcce-eEEEe-cCeeEEEEecCceeeeeccccccccccccccccccccccccccCCccceeeEeccCccc
Confidence                   1111111 11110 000000   00     0000000001111111111122345678899999999999765


Q ss_pred             CCCCCCCcchhHHHHHHHHHHHHHHHHHhhhceeecCceeeeccchhhhhhhhhhcccccccccccceeecccccccccc
Q KMKONFHK_00026  205 CTGESSGNGEFDWLANQILYHDDLVRNVRKNLRFFGNPTLITSRPKHDITESGDEQSFRPTISSQAGFVGMGQASTRMSS  284 (745)
Q Consensus       205 ~~~~~~~~~~~~~~~~~~~~~~~~~~~~~~~~~~~~~~~~~~~~~~~~~~~~~~~~~~~~~~~~~~~~~~~~~~~~~~~~  284 (745)
                      .  .+-|-|+|.=+.--|-..++.+.+.-....+|++|.++-.                          |+..      +
T Consensus       251 ~--~~~g~sdie~v~~l~Da~~~~~s~~~~~~e~~a~p~~~i~--------------------------G~~~------~  296 (501)
T protein:vir:25  251 A--DDMIVGEVAPLILLQQAINSVNFDRLIVSRFGANPQRVIS--------------------------GWTG------S  296 (501)
T ss_pred             c--CccccchhhhhHHHHHHHHHHHHHHHHHHHhhccHHHHHh--------------------------CCCC------C
Confidence            4  3447788876766677777777777778999999977653                          1110      1


Q ss_pred             ccccccccccchhhHHHhccCCccccccceeeccccCchhhHHHHHHHHHHHH--hcCcCccccccc---cceeeeeeec
Q KMKONFHK_00026  285 PFGAPSPLDGQIKVPRVIANLEPTDRINYLTPDAVSGDQNMYVKQYRSEIRLA--LGGVDDIDIGQA---STAYEIKSLY  359 (745)
Q Consensus       285 ~~~~~~~~~~~~~~~~~~~~~~~~~~~~~~~~~~~~~~~~~~~~~~~~~~~~~--~~~~~~~~~~~~---~~~~~~~~~~  359 (745)
                      .+.   .+  ..+..+|+.-  +++-+.+.|.+.-  |-.-|.+..+.-|+..  ..++-+-.++..   ..+=-||...
T Consensus       297 ~~~---~~--~~~~~~i~~~--~~~~~~~~q~~~~--~~~~~~~~l~~~i~~i~~~s~~P~~~~~~~~~N~Sg~Al~~~~  367 (501)
T protein:vir:25  297 KAE---VL--KASALRVWTF--EDPEVKAQAFPPA--SVEPYNLILEEMLQHVAMVAQISPAQVTGKMINVSAEALAAAE  367 (501)
T ss_pred             ccc---hh--hhcccceecc--CCCCceEEEeccc--ChHHHHHHHHHHHHHHHhhcCCChhhhccccCChHHHHHHHHH
Confidence            111   11  1223334332  3344666676532  2234666666666643  334433333211   1122223333


Q ss_pred             cchhhhhhHHHHHHhhhhHHHHHHHHHHhHHHHHHHHhhhhhhccccccchhhhhhhhhhhhhhhhccccchhhhhhhhH
Q KMKONFHK_00026  360 GRVAATAEKKARALFTYGLCKIFAMMVTHEEYLFMTSFATANGLQKPDPPLAEDFNGDVEALSEAQVKYGKDMAKFMKER  439 (745)
Q Consensus       360 ~~~~~~~~~~~~~~~~~~~~~~~~~~~~~~~~~~~~~~~~~~~~~~~~~~~~~~~~~~~~~~~~~~~~~~~~~~~~~~~~  439 (745)
                      -..-..|+.| +++|.-||.+++.|++..+                          |......                 
T Consensus       368 ~~l~~ka~~k-~~~f~~~l~~~~rl~~~~~--------------------------~~~~~~~-----------------  403 (501)
T protein:vir:25  368 ANQQRKLAAK-RESFGESWEQLLRLAAEMD--------------------------DDPDTAA-----------------  403 (501)
T ss_pred             HHHHHHHHHH-HHHHHHHHHHHHHHHHHHh--------------------------CCCcccc-----------------
Confidence            3333334333 4567777777766654222                          1000000                 


Q ss_pred             HHHHHHHHHhcCCCCCceeccCCCceeEEEeeccccchhhHHHHHhhhhcccchHHhcCChHHHhhccCCCCCchHHHHh
Q KMKONFHK_00026  440 DELLRATLESGEMPPGVTGLVPDGSTRVSWRWTGEVFEEQSQDILNNSIVVRNLQELGVDSVEALKYLFPSKTDEERAGM  519 (745)
Q Consensus       440 ~~~~~~~~~~~~~~~~~~~~~~~~~~~v~w~~~~~vf~~t~~~~l~~s~~~~nl~~~g~~~~~vl~~l~P~~T~e~~aa~  519 (745)
                                            +=+..|.|+-.-   |.+   +.+.+-+.-.|.-+||..+.++.. +|-=|++|++.|
T Consensus       404 ----------------------~~~i~v~w~~~~---~~s---~~~~ada~~kl~~~gis~et~~~~-~~g~~~~~ie~~  454 (501)
T protein:vir:25  404 ----------------------DSGAEVLWRDTE---ARS---FGAVVDGITKLASAGIPIEHLLSM-VPGMTQQTIQAI  454 (501)
T ss_pred             ----------------------ceeeeEEecCCC---CCC---HHHHHHHHHHHHhcCCCHHHHHHH-cCCCCHHHHHHH
Confidence                                  001124553221   211   222222223444457766665543 333456666665


Q ss_pred             hcccceeeehHHHHHHHHHHhhhhhhccCCCCCCCCCCCC-CCCCCCCCCcccccchhcccccccCCCCCCCCCCCCCC
Q KMKONFHK_00026  520 LSGYPFRMVKETQQSLGTFISLLGNMYQLPHPQTPNLPLA-SDPNLDITQFLYRSLEFLRKELSYSGRYKSNTDDPSPV  597 (745)
Q Consensus       520 ~sgy~~R~t~n~~~~i~~li~l~~n~l~~P~P~dPnaPlG-sdPnadlTP~~~raLs~va~E~S~SgT~~SnTDPPSPS  597 (745)
                      ..      ...+++....+-.+..   ..|.+..++.... +.+.                      +... +++.+++
T Consensus       455 ~~------~~~e~~~~~~~~~~~~---~~~~~~~~~~~~~~~~~~----------------------~~~~-~~~~~g~  501 (501)
T protein:vir:25  455 KD------SLRGGEVKSLVDKLLS---NEPAPVPPPPPQAAAQAL----------------------NEGG-VNGNGGA  501 (501)
T ss_pred             HH------HHHHHhHHHHHHHhhc---cCcCCCCCCCCCCCcccc----------------------cccc-CCCCCCC
Confidence            53      1122222222211111   1222222211110 0000                      0000 0000000


No 46 
>protein:vir:80680 Length: 441 # NCBI annotation: gp3 # Family: family:all:524 # MgeID: mge:1884 # MgeName: PA6 # Cross-refs: genbank:acc:YP_001285579;genbank:gi:148727085;genbank:GeneID:5247051
Probab=98.26  E-value=3.1e-07  Score=56.25  Aligned_cols=402  Identities=14%  Similarity=0.123  Sum_probs=179.8

Q ss_pred             CcchhHHHHHHHHHHHhc----ccCCc------------cceehhhhhHHHHH-HHHhh-ccceeecccCCcchHHHHHH
Q KMKONFHK_00026    1 VQKTNKHLEQLLSAAKER----RGDLN------------VDTMIVSSHLAQMR-MFMLR-KGLEFFCEQDSYGKRDEFIA   62 (745)
Q Consensus         1 ~~~~~~~~~~~~~~~~~~----~~~~~------------~~~~~~~~~~~~~~-~~~~~-~~~~~~~~~~~~~~~~~~~~   62 (745)
                      +++..++++..+.-.+++    +|+-.            .+.=||.|+..-+- .+.-| ++.-|.+. |     ++-+.
T Consensus         9 i~~l~~~~~~~~~r~~~l~~Yy~G~~~i~~~~~~~~~~~~~~k~~~n~~~~ivd~~~~~l~~~g~~~~-d-----~~~l~   82 (441)
T protein:vir:80    9 IEGMYDRIQRLSSWHCCIEGYYEGSNRVRDLGVAIPPELQRVQTVVSWPGIAVDALEERLDWLGWTNG-D-----GYGLD   82 (441)
T ss_pred             HHHHHHHHHHHHHHHHHHHHHHhcCCcchhcCcccchhhhhhhhhcchHHHHHHHHHhhhccccccCC-C-----hHHHH
Confidence            222222222111111000    11100            01124444443221 01001 12223332 2     24588


Q ss_pred             HHHhhhhheeehhhhhhhhhccCceEEEEccCCCc-eEEEeccCccchhhhccC-CceeeEEEEeeeccCCcceeEEecc
Q KMKONFHK_00026   63 KVVEDNMLEMKLDSIVDYFLCDGQGLFYFRPSGDT-YQLLYFPKDSYRCYRDQA-GEIDTVELIYSFNIRGNAQLEIMPS  140 (745)
Q Consensus        63 ~~~~~~~~~~~~~~~~~~~~~~~~~~~~~~~~~~~-~~~~~~~~~~~~~~~~~~-~~~~~~~~~~~~~~~~~~~~~~~~~  140 (745)
                      .||++|.|+-.+..+.-.-+..|...+|.-+..|. ..|.+++...--+.||+. +++.....+|-..-.+....++.  
T Consensus        83 ~i~~~n~~~~~~~~~~~~~~~~G~a~~~v~~d~~g~~~i~~~~p~~~~~i~d~~~~~~~~~~~~~~~~~~~~~~~~vy--  160 (441)
T protein:vir:80   83 GVYAANRLATASCDVHLDALIFGLSFVAIIPHGDGTVSVRPQSPKNCTGKFSADGSRLDAGLVVQQTCDPEVVEAELL--  160 (441)
T ss_pred             HHHHhcCHHHHHHHHHHHHhhcCeeEEEEEeCCCCceEEEEEccceEEEEEeCCCCceeEEEEEEEEecCceEEEEEE--
Confidence            99999999999988888888888887777665544 456666443333444543 34333222222211111111111  


Q ss_pred             ccccccceEEEEeehhhhhhhhhccccccccCcceeeeccCCchhhhhhhhcchhhhhcCCCCCCCCCCCCcchhH-HHH
Q KMKONFHK_00026  141 ADGKRKKYIRLRIFKDRIEQTVSNEKIEFEDGTSFAQSYNGGTTETLVNSLGFIPAVECFNHMDCTGESSGNGEFD-WLA  219 (745)
Q Consensus       141 ~~~~~~~~~~~~~~~~~~~~~~~~~~~~~~~~~~~~~~~~~~~~~~~~~~~~~~~~~~~~~~~~~~~~~~~~~~~~-~~~  219 (745)
                                   +.+.|-.-       .++|...-     -.++.+.|-+|+||+|+++|.. +.+.+-|-++|. =+.
T Consensus       161 -------------~~~~~~~~-------~~~~~~~~-----~~~~~~~~~~g~vPvv~~~n~~-~~~~~~G~s~l~~~v~  214 (441)
T protein:vir:80  161 -------------LPDVIVQV-------ERRGSREW-----VEVDRIPNVLGAVPLVPIVNRR-RTSRIDGRSEITRSIR  214 (441)
T ss_pred             -------------ecCeEEEE-------EEcCCcce-----eeccccccCCCceeEEEeeccc-cCCccCCcccchhhHH
Confidence                         11111110       11222111     1245778999999999999875 667777888863 355


Q ss_pred             HHHHHHHHHHHHHhhhceeecCceeeeccc-hhhhhhhhhhcccccccccccceeeccccccccccccccccccccchhh
Q KMKONFHK_00026  220 NQILYHDDLVRNVRKNLRFFGNPTLITSRP-KHDITESGDEQSFRPTISSQAGFVGMGQASTRMSSPFGAPSPLDGQIKV  298 (745)
Q Consensus       220 ~~~~~~~~~~~~~~~~~~~~~~~~~~~~~~-~~~~~~~~~~~~~~~~~~~~~~~~~~~~~~~~~~~~~~~~~~~~~~~~~  298 (745)
                      .-|..-|+++...-..+.+|++|.|+.+-- ..+..    +..++                                .+.
T Consensus       215 ~liDa~~~~~s~~~~~~~~~~~~~~~i~G~~~~~~~----~~~~~--------------------------------~~~  258 (441)
T protein:vir:80  215 AYTDEAVRTLLGQSVNRDFYAYPQRWVTGVSADEFS----QPGWV--------------------------------LSM  258 (441)
T ss_pred             HHHHHHHHHHHHHHHHHHhhcCceeeeecCCccccc----cchhh--------------------------------hcc
Confidence            667777888888888889999998876421 11100    00000                                001


Q ss_pred             HHHhccCCc---cccccceeeccccCchhhHHHHHHHHHHHHhcC--cCccccccc----cceeeeeeeccchhhhhhHH
Q KMKONFHK_00026  299 PRVIANLEP---TDRINYLTPDAVSGDQNMYVKQYRSEIRLALGG--VDDIDIGQA----STAYEIKSLYGRVAATAEKK  369 (745)
Q Consensus       299 ~~~~~~~~~---~~~~~~~~~~~~~~~~~~~~~~~~~~~~~~~~~--~~~~~~~~~----~~~~~~~~~~~~~~~~~~~~  369 (745)
                      -+|+ .+..   .+-+.+.+.+.  .+-..|.+..++-||.....  +.+-..+..    +.+--||..+-..-..|+.|
T Consensus       259 ~~i~-~~~~~~~~~~~~~~~~~~--~~~~~~~~~l~~~i~~~~~~~~~p~~~~g~~~~~~~Sg~Al~~~~~~l~~k~~~~  335 (441)
T protein:vir:80  259 ASVW-AVDKDDDGDTPNVGSFPV--NSPTPYSDQMRLLAQLTAGEAAVPERYFGFITSNPPSGEALAAEESRLVKRAERR  335 (441)
T ss_pred             cccc-cCCCCCCCCcceeEecCc--cchHHHHHHHHHHHHHHhcccCCCHHHhccCCCcchHHHHHHHHHHHHHHHHHHH
Confidence            1111 1111   12233444432  34456778888878865433  222122211    23444666655555555544


Q ss_pred             HHHHhhhhHHHHHHHHHHhHHHHHHHHhhhhhhccccccchhhhhhhhhhhhhhhhccccchhhhhhhhHHHHHHHHHHh
Q KMKONFHK_00026  370 ARALFTYGLCKIFAMMVTHEEYLFMTSFATANGLQKPDPPLAEDFNGDVEALSEAQVKYGKDMAKFMKERDELLRATLES  449 (745)
Q Consensus       370 ~~~~~~~~~~~~~~~~~~~~~~~~~~~~~~~~~~~~~~~~~~~~~~~~~~~~~~~~~~~~~~~~~~~~~~~~~~~~~~~~  449 (745)
                       ++.|.-||++++.+|+..+.+            .          .+..-...++.++...-+.+=..|.-+.+..|...
T Consensus       336 -~~~f~~~l~~~~~l~~~~~~~------------~----------~~~~~~~~~i~~~f~~~~~~~~~e~ad~~~kl~~~  392 (441)
T protein:vir:80  336 -QTSFGQGWLSVGFLAAKALDS------------R----------VDEADFFGDVGLRWRDASTPTRAATADAVTKLVGA  392 (441)
T ss_pred             -HHHHHHHHHHHHHHHHHHhcC------------C----------CcccccceeeeEEeCCCCCcCHHHHHHHHHHHHhc
Confidence             567888999988876432110            0          01111123344444333332233444555555555


Q ss_pred             cCCCCCceeccCCCceeEEEeeccccchhhHHHHHhhhhcccchHHhcCChHHHhhccCCCCCchHH
Q KMKONFHK_00026  450 GEMPPGVTGLVPDGSTRVSWRWTGEVFEEQSQDILNNSIVVRNLQELGVDSVEALKYLFPSKTDEER  516 (745)
Q Consensus       450 ~~~~~~~~~~~~~~~~~v~w~~~~~vf~~t~~~~l~~s~~~~nl~~~g~~~~~vl~~l~P~~T~e~~  516 (745)
                      |.++.-         +.+-|+..|-+ ++..+.+. +-+      +-..+....++=.....|+| +
T Consensus       393 g~~~~s---------~~~~~~~l~~~-~~e~~~~~-~e~------~e~~~~~~~~~~~~~~~~~~-~  441 (441)
T protein:vir:80  393 GILPAD---------SRTVLEMLGLD-DVQVEAVM-RHR------AESSDPLAVLAGAISRQTNE-V  441 (441)
T ss_pred             Cccccc---------HHHHHHhCCCC-HHHHHHHH-HHH------HHHHHHHHHHhhhhhccccc-C
Confidence            554321         22223222222 33333222 111      00111111111123333331 1


No 47 
>protein:vir:102950 Length: 471 # NCBI annotation: portal protein # Family: family:all:125 # MgeID: mge:1461 # MgeName: EJ-1 # Cross-refs: genbank:acc:NP_945279;genbank:gi:39653714;interpro:IPR006428;uniprot:Q708N3;genbank:GeneID:2672864
Probab=98.22  E-value=6e-07  Score=54.68  Aligned_cols=408  Identities=13%  Similarity=0.139  Sum_probs=183.3

Q ss_pred             CcchhHHHHHHHHHHHhc-----------ccCC--------------------------ccceehhhhh----HHHHHHH
Q KMKONFHK_00026    1 VQKTNKHLEQLLSAAKER-----------RGDL--------------------------NVDTMIVSSH----LAQMRMF   39 (745)
Q Consensus         1 ~~~~~~~~~~~~~~~~~~-----------~~~~--------------------------~~~~~~~~~~----~~~~~~~   39 (745)
                      ++.+++.|+.++..-.+|           +|.-                          ..+.=|+.+.    ..+.-=|
T Consensus         3 ~e~~~~~i~~~~~~~~~~~~~~~~~~~Yy~g~hdi~~~~~~~~~~~~~~~~~~~~~~~~~~~~ki~~n~~~~Ivd~~~~y   82 (471)
T protein:vir:10    3 IEVIKKIISSQMVKHGKFVSQAAEAEKYYRNENDIKRKRKPADKKGAENEAKAEDNAFRNADNRISHNWHQLLLDQKKAY   82 (471)
T ss_pred             HHHHHHHHHHHHHHHHHHHHHHHHHHHHhccccccccccchhhhhcccccccccccccccccceeccchhHHHHHhhhhh
Confidence            333333333333221111           1210                          0011122222    2234457


Q ss_pred             HhhccceeecccCCcchHHHHHHHHHhhhhheeehhhhhhhhhccCceEEEEccC--CCceEEEeccCccchhhhccCC-
Q KMKONFHK_00026   40 MLRKGLEFFCEQDSYGKRDEFIAKVVEDNMLEMKLDSIVDYFLCDGQGLFYFRPS--GDTYQLLYFPKDSYRCYRDQAG-  116 (745)
Q Consensus        40 ~~~~~~~~~~~~~~~~~~~~~~~~~~~~~~~~~~~~~~~~~~~~~~~~~~~~~~~--~~~~~~~~~~~~~~~~~~~~~~-  116 (745)
                      ++.+.+.+-|..   .+-++++..+++ |.++-.+-.+..--+..|....|....  .....+-+++...--+.|+... 
T Consensus        83 l~G~p~~~~~~~---~~~~~~l~~~~~-n~~~~~~~~~~~~~~~~G~~~~~v~~d~~~g~~~~~~~~p~~~~~i~d~~~~  158 (471)
T protein:vir:10   83 ALTYPPTFDVDD---KKVNDMIVDVLG-DDYERISKQLCVNAGNAGIAWLHVWKDASDNSFRYACVDSKEVIPIYSKSLD  158 (471)
T ss_pred             hcccCceeccCC---hHHHHHHHHHHh-cCHHHHHHHHHHHHhhCCeEEEEEEeeCCCCeeEEEEEcccceEEEEcCCCC
Confidence            777888876654   356778877765 767766666667777888875555443  3356666664443333334332 


Q ss_pred             -ceeeEEEEeeeccCCcceeEEeccccccccceEEEEeehhhhh----------hhhhc-cccccccCcceeeeccCCch
Q KMKONFHK_00026  117 -EIDTVELIYSFNIRGNAQLEIMPSADGKRKKYIRLRIFKDRIE----------QTVSN-EKIEFEDGTSFAQSYNGGTT  184 (745)
Q Consensus       117 -~~~~~~~~~~~~~~~~~~~~~~~~~~~~~~~~~~~~~~~~~~~----------~~~~~-~~~~~~~~~~~~~~~~~~~~  184 (745)
                       ++.-++-.|...          ...+++...|+.+- +.+.+.          ..... +......+..+..    .-.
T Consensus       159 ~~~~~~ir~~~~~----------~~~~~~~~~~~~vy-~~~~~~~y~~~~~~~~~~~~~~~~~~~~~~~~~~~----~~~  223 (471)
T protein:vir:10  159 KKSIGVLRVYSSI----------DETDGKNYTVYEYW-NDKECSFYRHEKEKPLEELETFQAISLIDTMNGDR----SSD  223 (471)
T ss_pred             CceEEEEEEEEee----------ccCCCceeEEEEEE-eCCcEEEEEecCCcccccccccccccccccccccc----ccc
Confidence             444432223222          11222222222211 111111          11100 0011111111111    123


Q ss_pred             hhhhhhhcchhhhhcCCCCCCCCCCCCcchhHHHHHHHHHHHHHHHHHhhhceeecCceeeeccchhhhhhhhhhccccc
Q KMKONFHK_00026  185 ETLVNSLGFIPAVECFNHMDCTGESSGNGEFDWLANQILYHDDLVRNVRKNLRFFGNPTLITSRPKHDITESGDEQSFRP  264 (745)
Q Consensus       185 ~~~~~~~~~~~~~~~~~~~~~~~~~~~~~~~~~~~~~~~~~~~~~~~~~~~~~~~~~~~~~~~~~~~~~~~~~~~~~~~~  264 (745)
                      ....|.+|+||+|++.|+-.      |-|+|.=+..-|...|+++..+-.++..|+||.||.+--.-+.     ...|+.
T Consensus       224 ~~~~~~~g~iPvv~~~n~~~------~~sd~e~v~~liDa~d~~~S~~~~~~~~~~~~~lv~~g~~~~~-----~~~~~~  292 (471)
T protein:vir:10  224 NSFKHDFGLVPFIPFKNNEI------ETNDLKPIKDLVDVYDKVFSGFVNDTDDVQEVIFVLTNYGGQD-----KQEFLE  292 (471)
T ss_pred             ccccCCCCceeEEEeccCCC------CCCchHHHHHHHHHHHHHHHHHHHHHHHhhCceeeeecCCccc-----cchhHH
Confidence            45679999999999999654      4567777888889999999999999999999998865421110     011111


Q ss_pred             ccccccceeeccccccccccccccccccccchhhHHHhccCCccccccceeeccccCchhhHHHHHHHHHHHHhcCcCc-
Q KMKONFHK_00026  265 TISSQAGFVGMGQASTRMSSPFGAPSPLDGQIKVPRVIANLEPTDRINYLTPDAVSGDQNMYVKQYRSEIRLALGGVDD-  343 (745)
Q Consensus       265 ~~~~~~~~~~~~~~~~~~~~~~~~~~~~~~~~~~~~~~~~~~~~~~~~~~~~~~~~~~~~~~~~~~~~~~~~~~~~~~~-  343 (745)
                      -+ -+.+.                       ++++.  .+.+.+--+.|++.+--......|....++.|+...++.+. 
T Consensus       293 ~~-~~~~~-----------------------i~~~~--~~~~~~~~~~~l~~~~~~~~~~~~~~~l~~~I~~~s~tp~~~  346 (471)
T protein:vir:10  293 DL-KRYKM-----------------------IKMDN--DGMGDQSGVTTIAIDIPTEARNLILERTKKQIFISGQGVNPE  346 (471)
T ss_pred             Hh-hcCCe-----------------------EEecC--CCCccCccceEEeecCChHHHHHHHHHHHHHHHHHhCCcCCC
Confidence            00 00111                       11100  01122335789988854455667888889999988877654 


Q ss_pred             -cccccccceeeeeeeccchhhhhhHHHHHHhhhhHHHHHHHHHHhHHHHHHHHhhhhhhccccccchhhhhhhhhhhhh
Q KMKONFHK_00026  344 -IDIGQASTAYEIKSLYGRVAATAEKKARALFTYGLCKIFAMMVTHEEYLFMTSFATANGLQKPDPPLAEDFNGDVEALS  422 (745)
Q Consensus       344 -~~~~~~~~~~~~~~~~~~~~~~~~~~~~~~~~~~~~~~~~~~~~~~~~~~~~~~~~~~~~~~~~~~~~~~~~~~~~~~~  422 (745)
                       -.++ .+++.-||.++...-..|.+| +..|.=||-+++.+|+... ..+            .              ..
T Consensus       347 ~~~~g-n~Sg~Alk~~~~~l~~k~~~~-~~~~~~~l~~~~~li~~~~-~~~------------d--------------~~  397 (471)
T protein:vir:10  347 TDKLG-NSSGVALKFLYSLLELKAGNM-ETQFRSGYATLVKMILKHL-GLS------------D--------------KL  397 (471)
T ss_pred             ccccc-CccHHHHHHHHHHHHHHHHHH-HHHHHHHHHHHHHHHHHHh-ccC------------C--------------Cc
Confidence             3333 345556888887777667666 4556668877776665311 000            0              01


Q ss_pred             hhhccccchhhhhhhhHHHHHHHHHHhcCCCC-CceeccCCC-ceeEEEeeccccchhhHHHHHhhhhcccchHH-hcCC
Q KMKONFHK_00026  423 EAQVKYGKDMAKFMKERDELLRATLESGEMPP-GVTGLVPDG-STRVSWRWTGEVFEEQSQDILNNSIVVRNLQE-LGVD  499 (745)
Q Consensus       423 ~~~~~~~~~~~~~~~~~~~~~~~~~~~~~~~~-~~~~~~~~~-~~~v~w~~~~~vf~~t~~~~l~~s~~~~nl~~-~g~~  499 (745)
                      ++.+.....+-.=.+|--+++..+  .|.|+. -.+.|.|.- |-.-+|   -.+=.|..+ ..+   --.++.+ ..-+
T Consensus       398 ~i~i~f~~~~p~n~~e~~~~~~kl--~g~iS~et~~~~~p~v~D~~~E~---eri~~E~~~-~~~---~~~~~~~~~~~~  468 (471)
T protein:vir:10  398 KIKQTWTRNSINNDTEMAQVVSTL--ATITSRENVAKSNPIVEDWQDEL---RLQKAEQEG-RSE---KLYDMEEVEHES  468 (471)
T ss_pred             eeEEEeCCCCCCCHHHHHHHHHHH--hccCchHHHHHhCCCCCCHHHHH---HHHHHHHHH-HHh---cccccCCCCCcc
Confidence            112221111111111111112111  222221 011111110 001111   000001100 000   0001111 0111


Q ss_pred             hHH
Q KMKONFHK_00026  500 SVE  502 (745)
Q Consensus       500 ~~~  502 (745)
                      ++|
T Consensus       469 e~~  471 (471)
T protein:vir:10  469 EVE  471 (471)
T ss_pred             ccC
Confidence            111


No 48 
>protein:vir:94805 Length: 492 # NCBI annotation: ORF006 # Family: family:all:125 # MgeID: mge:1531 # MgeName: 29 # Cross-refs: genbank:acc:YP_240531;genbank:gi:66396197;genbank:GeneID:5133585
Probab=98.16  E-value=3.7e-07  Score=55.82  Aligned_cols=404  Identities=13%  Similarity=0.158  Sum_probs=186.2

Q ss_pred             Ccc-hhHHHHHHHHHHHhc---ccC-------------Cccce-----ehhhhhH----HHHHHHHhhccceeecccCCc
Q KMKONFHK_00026    1 VQK-TNKHLEQLLSAAKER---RGD-------------LNVDT-----MIVSSHL----AQMRMFMLRKGLEFFCEQDSY   54 (745)
Q Consensus         1 ~~~-~~~~~~~~~~~~~~~---~~~-------------~~~~~-----~~~~~~~----~~~~~~~~~~~~~~~~~~~~~   54 (745)
                      +.| .++|.+++-...+.+   +|.             ...+.     =|+.|+.    -+.-=|++.+++.+-+..   
T Consensus        49 i~~~i~~~~~~~~r~~~l~~YY~g~~~I~~~~~~~~~~~~~~~~~~~~ri~~n~~k~Ivd~~~~yl~G~p~~~~~~d---  125 (492)
T protein:vir:94   49 IVRYIKQHLEKLPEISIGQEYYEQRPDIVKEPKPVDATGAVDPLKPDDRMITNFHANLVDQKVSYIVGKPIAFKHTD---  125 (492)
T ss_pred             HHHHHHHHHHHHHHHHHHHHHhccccccccccccccccccccccccccccccchHHHHHHHHHhhhcccCceeccCc---
Confidence            111 123333221111100   121             11111     1344442    223345666777776553   


Q ss_pred             chHHHHHHHHHhhhhheeehhhhhhhhhccCceEEEEccCCC-ceEEEec-cCccchhhhcc-CCceeeEEEEeeeccCC
Q KMKONFHK_00026   55 GKRDEFIAKVVEDNMLEMKLDSIVDYFLCDGQGLFYFRPSGD-TYQLLYF-PKDSYRCYRDQ-AGEIDTVELIYSFNIRG  131 (745)
Q Consensus        55 ~~~~~~~~~~~~~~~~~~~~~~~~~~~~~~~~~~~~~~~~~~-~~~~~~~-~~~~~~~~~~~-~~~~~~~~~~~~~~~~~  131 (745)
                      .+..++|..+|. |.++-.+-.+.---+.+|....++.+..| ...+.++ |...|-.|.+. .+++.-.+-.  |.+..
T Consensus       126 ~~~~~~l~~~~~-n~~~~~~~~~~~~a~~~G~a~~~v~~d~dg~~~~~~~~p~~~~~v~d~~~~~~~~a~ir~--~~~~~  202 (492)
T protein:vir:94  126 DEVVKRIDEVLG-NRFDDKLHSVLTGASNKGIEWLHPYLDEEGEFKLFRVPAEQGIPIWTDKEHEELEAFIRM--YKLEN  202 (492)
T ss_pred             hHHHHHHHHHHh-ccHHHHHHHHHHHHhhCCeEEEEEEecCCCceEEEEEcccceEEEEcCCCCCceEEEEEE--Eeecc
Confidence            356788888776 55554444444445667888766666443 3455555 44444444433 2454332222  32222


Q ss_pred             cceeEEeccccccccceEEEEeehhhhhhhhhccccccccCcce--eeeccCCchhhhhhhhcchhhhhcCCCCCCCCCC
Q KMKONFHK_00026  132 NAQLEIMPSADGKRKKYIRLRIFKDRIEQTVSNEKIEFEDGTSF--AQSYNGGTTETLVNSLGFIPAVECFNHMDCTGES  209 (745)
Q Consensus       132 ~~~~~~~~~~~~~~~~~~~~~~~~~~~~~~~~~~~~~~~~~~~~--~~~~~~~~~~~~~~~~~~~~~~~~~~~~~~~~~~  209 (745)
                      +...++          |-     +++|.......     +++..  ...-.+.-+....|.+|.||.|++.|-..     
T Consensus       203 ~~~~~~----------y~-----~~~v~~~~~~~-----~~~~~~~~~~~~~~~~~~~~~~~g~vPvv~~~nn~~-----  257 (492)
T protein:vir:94  203 ETKVEY----------WD-----KVTVNYYVYEN-----GSLIPDYSNNLENSKTHFSTGSWGKIPFIPFKNNDL-----  257 (492)
T ss_pred             ceeEEE----------Ee-----cCeEEEEEEec-----CeeeeccccccccccccccccCCCccceEEecCCCC-----
Confidence            212221          11     11111111000     11111  11112334556779999999999998543     


Q ss_pred             CCcchhHHHHHHHHHHHHHHHHHhhhceeecCceeeeccchhhhhhhhhhcccccccccccceeeccccccccccccccc
Q KMKONFHK_00026  210 SGNGEFDWLANQILYHDDLVRNVRKNLRFFGNPTLITSRPKHDITESGDEQSFRPTISSQAGFVGMGQASTRMSSPFGAP  289 (745)
Q Consensus       210 ~~~~~~~~~~~~~~~~~~~~~~~~~~~~~~~~~~~~~~~~~~~~~~~~~~~~~~~~~~~~~~~~~~~~~~~~~~~~~~~~  289 (745)
                       |-|+|.=+..-|...|+++..+-.++.+|+||.|+.+--.-     .+...|..-                        
T Consensus       258 -~~sd~e~v~~liDa~d~~~S~~~~~~~~~~~p~lv~~g~~~-----~~~~~~~~~------------------------  307 (492)
T protein:vir:94  258 -EISDIFMYKTLIDAYNRRLSDLSNTFKDSNELTYVLKNYDD-----QELPEFKRL------------------------  307 (492)
T ss_pred             -CCCchHHHHHHHHHHHHHHHHHHHHHHHhcCceeeeecCCc-----ccchhhHHH------------------------
Confidence             55788888888999999999999999999999998643100     000001000                        


Q ss_pred             cccccchhhHHHhccCCccccccceeeccccCchhhHHHHHHHHHHHHhcCcCccc--cccccceeeeeeeccchhhhhh
Q KMKONFHK_00026  290 SPLDGQIKVPRVIANLEPTDRINYLTPDAVSGDQNMYVKQYRSEIRLALGGVDDID--IGQASTAYEIKSLYGRVAATAE  367 (745)
Q Consensus       290 ~~~~~~~~~~~~~~~~~~~~~~~~~~~~~~~~~~~~~~~~~~~~~~~~~~~~~~~~--~~~~~~~~~~~~~~~~~~~~~~  367 (745)
                            .+..++| .++.+.-+.||+.+--......|....++.||.-.+.++--+  ++...++--||..+-..-..|.
T Consensus       308 ------~~~~~~~-~~~~~~~~~~l~~~~~~~~~~~~~~~l~~~I~~~s~~p~~~~~~~~~n~Sg~Al~~~~~~l~~k~~  380 (492)
T protein:vir:94  308 ------LRYYGAI-KVSDNGGVDTIQVEVPVENSKKYLDELYQKIMLFGQAVDFSSDKFGSAPSGVALEFLYTNLNLKAD  380 (492)
T ss_pred             ------Hhhccce-ecCCCCcceeEeccCCHHHHHHHHHHHHHHHHHHhCCcCCCccccccCchHHHHHHHHHHHHHHHH
Confidence                  0111111 233445578998776666777888999999998888775433  3444555556666655555555


Q ss_pred             HHHHHHhhhhHHHHHHHHHHhHHHHHHHHhhhhhhccccccchhhhhhhhhhhhhhhhccccchhhhhhhhHHHHHHHHH
Q KMKONFHK_00026  368 KKARALFTYGLCKIFAMMVTHEEYLFMTSFATANGLQKPDPPLAEDFNGDVEALSEAQVKYGKDMAKFMKERDELLRATL  447 (745)
Q Consensus       368 ~~~~~~~~~~~~~~~~~~~~~~~~~~~~~~~~~~~~~~~~~~~~~~~~~~~~~~~~~~~~~~~~~~~~~~~~~~~~~~~~  447 (745)
                      .|. ..|.-||.+++.+|+...            +              .+....++++....-+.+=+++.-+++..+ 
T Consensus       381 ~k~-~~f~~~l~~~~~li~~~~------------~--------------~~~~~~~i~v~f~~~~p~~~~e~~~~~~kl-  432 (492)
T protein:vir:94  381 KLA-RKAKVAIQELLWFVFEHF------------D--------------IKGEHKDVDISFNYNKVANTELQVQTAQQS-  432 (492)
T ss_pred             HHH-HHHHHHHHHHHHHHHHHh------------c--------------CCcccceeeEEecCCCCCCHHHHHHHHHHH-
Confidence            554 457778888888765321            1              011223444543222222122223333333 


Q ss_pred             HhcCCCCCceeccCCCceeEEEeeccccc-hhhHHHHHhhh--hcccchHH---hcCChHHHhhccCCCCCch-HHH
Q KMKONFHK_00026  448 ESGEMPPGVTGLVPDGSTRVSWRWTGEVF-EEQSQDILNNS--IVVRNLQE---LGVDSVEALKYLFPSKTDE-ERA  517 (745)
Q Consensus       448 ~~~~~~~~~~~~~~~~~~~v~w~~~~~vf-~~t~~~~l~~s--~~~~nl~~---~g~~~~~vl~~l~P~~T~e-~~a  517 (745)
                       .|.|+.         .+.++.  -+-|= ++.--+++.+-  ..-..++.   -+.+....     -+...+ |-+
T Consensus       433 -~giiS~---------et~~~~--l~~v~d~~~E~eri~~E~~~~~~~~~~~~~~~~~~~~~-----~~~~~~~e~e  492 (492)
T protein:vir:94  433 -MGIVSH---------ETVLEN--HPFVEDLQAELERIEQEQMEYNKQLPNLDDGGADSAQQ-----QERSNNKESE  492 (492)
T ss_pred             -hccCch---------HHHHHh--CCCCCCHHHHHHHHHHHHHHHHhhccccccccCCCCcc-----ccCCccccCC
Confidence             243332         111111  11110 11111111111  11111111   11111000     000000 111


No 49 
>protein:vir:78083 Length: 537 # NCBI annotation: gp3 # Family: family:all:125 # MgeID: mge:1844 # MgeName: P35 # Cross-refs: genbank:acc:YP_001468787;genbank:gi:157325368;genbank:GeneID:5601845
Probab=98.12  E-value=4.3e-06  Score=50.03  Aligned_cols=465  Identities=14%  Similarity=0.127  Sum_probs=183.5

Q ss_pred             CcchhHH-----HHHHHHH---------HHhcc----c-CC-------ccceehhhhhHHH----HHHHHhhccceeecc
Q KMKONFHK_00026    1 VQKTNKH-----LEQLLSA---------AKERR----G-DL-------NVDTMIVSSHLAQ----MRMFMLRKGLEFFCE   50 (745)
Q Consensus         1 ~~~~~~~-----~~~~~~~---------~~~~~----~-~~-------~~~~~~~~~~~~~----~~~~~~~~~~~~~~~   50 (745)
                      ....++|     +.++...         +.+|.    + +.       -.+.=|+.|+-..    .-=|++-+.+.|=+.
T Consensus        18 ~~~i~~~~~~~~~~~~~~~~~YY~g~h~Il~r~~~~~~~~~~~~~d~~~~nnki~~nf~k~Ivd~~~~yl~G~Pv~~~~~   97 (537)
T protein:vir:78   18 NTEITTYMASNHIKWAHIGENYYNQENDIEKSRIFYMNDKGQLREDNYASNVKISHGFFTELVDQLAQYLLSNGVEVKVK   97 (537)
T ss_pred             HHHHHHHHHHHHHHHHHHHHHHhcccchhhhcccccccccccccccccccccccccchHHHHHHHHhhhhcccCceeecC
Confidence            1111111     1221111         11111    0 00       0111255554332    233777778887665


Q ss_pred             cCCcchHHHHHHHHHhhhhheeehhhhhhhhhccCceEEEE-ccCCCceEEEec-cCccchhhhccCCceeeEEEEeeec
Q KMKONFHK_00026   51 QDSYGKRDEFIAKVVEDNMLEMKLDSIVDYFLCDGQGLFYF-RPSGDTYQLLYF-PKDSYRCYRDQAGEIDTVELIYSFN  128 (745)
Q Consensus        51 ~~~~~~~~~~~~~~~~~~~~~~~~~~~~~~~~~~~~~~~~~-~~~~~~~~~~~~-~~~~~~~~~~~~~~~~~~~~~~~~~  128 (745)
                      .+-.-+=.+++..+. +|.++-.+-.+..--.-+|....|+ +...+.+.+-.+ |..-|-. |+..+++..+.-.|-..
T Consensus        98 d~~~~e~~~~l~~~~-~~~~~~~~~el~~~~s~~G~ay~~~y~de~~~~~~~~i~p~~~~pv-~d~~~~~~~~~~~y~~~  175 (537)
T protein:vir:78   98 DEDNTQLDEILQEYF-DEDFQATIDTLVTNASKKGFEGIFARTTSEGKLKFQTVDGLTLIPV-FDDYGVLKMIIRWYSEI  175 (537)
T ss_pred             cchhHHHHHHHHHHh-hccHHHHHHHHHHHHhhcCeeEEEeeecCCCceEEEEEccceeEEE-EcCCCCceeEEEEEeee
Confidence            443333334444443 4555444444554455667764333 333444555555 3333333 34556665544333211


Q ss_pred             cCCcceeEEeccccccccceEEEEe-ehhhhhhhh-----------hccccccccCccee---------eeccCCchhhh
Q KMKONFHK_00026  129 IRGNAQLEIMPSADGKRKKYIRLRI-FKDRIEQTV-----------SNEKIEFEDGTSFA---------QSYNGGTTETL  187 (745)
Q Consensus       129 ~~~~~~~~~~~~~~~~~~~~~~~~~-~~~~~~~~~-----------~~~~~~~~~~~~~~---------~~~~~~~~~~~  187 (745)
                      ..        -..+..-+...++++ +++.|....           ..+.++. +.+..-         .......+...
T Consensus       176 ~~--------~~~~~~~~~~~~~evyt~~~i~~y~~~~~~~~~~~~~~~~~~~-~~i~~~~~~~~~~~~~~~~~~~~~~~  246 (537)
T protein:vir:78  176 RY--------STKQQSTETIWHADVWNEEAVCYYIQDDEGVSTTYKLDEAYNP-NPAPHVLAIEESTDADFEDTDGYQVL  246 (537)
T ss_pred             ec--------cccccCcceEEEEEEEcCCcEEEEEecCCcccccccccccccc-cccceeeecccccccccccccccccc
Confidence            00        000000011111221 222222211           1111111 111100         11123345667


Q ss_pred             hhhhcchhhhhcCCCCCCCCCCCCcchhHHHHHHHHHHHHHHHHHhhhceeecCceeeeccchhhhhhhhhhcccccccc
Q KMKONFHK_00026  188 VNSLGFIPAVECFNHMDCTGESSGNGEFDWLANQILYHDDLVRNVRKNLRFFGNPTLITSRPKHDITESGDEQSFRPTIS  267 (745)
Q Consensus       188 ~~~~~~~~~~~~~~~~~~~~~~~~~~~~~~~~~~~~~~~~~~~~~~~~~~~~~~~~~~~~~~~~~~~~~~~~~~~~~~~~  267 (745)
                      .|.+|.||+|+..|...      |-|.|.=+...|..-|+++..+-.+|..|+||.||..--.-+     +...|+--  
T Consensus       247 ~~~~g~iPvv~f~nn~~------~~sd~e~v~~LiDayd~~~S~~an~~~~~~~~ilvi~g~~~~-----~~~~~~~~--  313 (537)
T protein:vir:78  247 GRSYSKFPFQLLYNNKD------GMSDVKRVKSIIDDYDVMNCFLSNNLQDFSEAIYVVKGFSGD-----STDKLRQN--  313 (537)
T ss_pred             ccCCcceeEEEeccCcc------CCCchhhhHHHHHHHHHHHHhhhhHHHHhcCceeeeecCCCc-----cchhHHHH--
Confidence            79999999999999653      556788888899999999999999999999999987631100     00011110  


Q ss_pred             cccceeeccccccccccccccccccccchhhHHHhccCCccccccceeeccccCchhhHHHHHHHHHHHHhcCcCccccc
Q KMKONFHK_00026  268 SQAGFVGMGQASTRMSSPFGAPSPLDGQIKVPRVIANLEPTDRINYLTPDAVSGDQNMYVKQYRSEIRLALGGVDDIDIG  347 (745)
Q Consensus       268 ~~~~~~~~~~~~~~~~~~~~~~~~~~~~~~~~~~~~~~~~~~~~~~~~~~~~~~~~~~~~~~~~~~~~~~~~~~~~~~~~  347 (745)
                                                  .|-.++|.--+-+.-+.||+.+--..-+..|....++.||.--.++|.=+..
T Consensus       314 ----------------------------l~~~~~i~v~~d~~~v~~l~~~~~~~~~e~~ld~L~~~I~~~s~~~~~~~~~  365 (537)
T protein:vir:78  314 ----------------------------IKAKKMIGVNGDNAGMEIQTVSIPYEARKAKMDIDVENIYRSGMGFNSTAVG  365 (537)
T ss_pred             ----------------------------HhhcCceeecCCCCceeEEEecCCHHHHHHHHHHHHHHHHHhcCCCCCcccc
Confidence                                        1111122111122347899988766667788888999998765555421111


Q ss_pred             c-ccceeeeeeeccchhhhhhHHHHHHhhhhHHHHHHHHHHhHHHHHHHHhhhhhhccccccchhhhhhhhhhhhhhhhc
Q KMKONFHK_00026  348 Q-ASTAYEIKSLYGRVAATAEKKARALFTYGLCKIFAMMVTHEEYLFMTSFATANGLQKPDPPLAEDFNGDVEALSEAQV  426 (745)
Q Consensus       348 ~-~~~~~~~~~~~~~~~~~~~~~~~~~~~~~~~~~~~~~~~~~~~~~~~~~~~~~~~~~~~~~~~~~~~~~~~~~~~~~~  426 (745)
                      . .++.--||.+|-..-.-|.+|.+ +|.=||-+++.||+..-..         .+ .+.+            ...    
T Consensus       366 ~gn~SGvAlk~~~~~l~~ka~~ke~-~f~~~l~~~~~~i~~~~~~---------~~-~~~~------------d~~----  418 (537)
T protein:vir:78  366 DGNVTNVVIKSRYTLLAMKARKMET-SLRKVLRWCADMVVSDIAL---------RG-LGEY------------DSN----  418 (537)
T ss_pred             ccCCcHHHHHHHHhhHHHHHHHHHH-HHHHHHHHHHHHHHHHHhh---------cC-Cccc------------ccc----
Confidence            1 12223344444433344433333 2444555555554322100         00 0000            000    


Q ss_pred             cccchhhhhhhhHHHHHHHHHHhcCCCCCceeccCCCceeEEEeeccccchhhHHHHHhhhhcccchHHhc-CChHHHhh
Q KMKONFHK_00026  427 KYGKDMAKFMKERDELLRATLESGEMPPGVTGLVPDGSTRVSWRWTGEVFEEQSQDILNNSIVVRNLQELG-VDSVEALK  505 (745)
Q Consensus       427 ~~~~~~~~~~~~~~~~~~~~~~~~~~~~~~~~~~~~~~~~v~w~~~~~vf~~t~~~~l~~s~~~~nl~~~g-~~~~~vl~  505 (745)
                                                           +-.|.|   ....|.-..++.+.   ...|...| ++.+.++.
T Consensus       419 -------------------------------------~i~i~f---~~~~P~n~~e~a~~---~~~l~~~giiS~eT~l~  455 (537)
T protein:vir:78  419 -------------------------------------DICFEI---EPHVLANELDIATT---RKTEAETEALKIGNIMT  455 (537)
T ss_pred             -------------------------------------eeeEEe---ccCCCCCHHHHHHH---HHHHHhcCcchHHHHHH
Confidence                                                 112333   22223332333332   23444445 45566666


Q ss_pred             ccCCCCCchHHHHhhcccceeeehHHHHHHHHHHhhhhhhccCCCCCCCCCCCCCCCCCCCCCcccccchhcccccccCC
Q KMKONFHK_00026  506 YLFPSKTDEERAGMLSGYPFRMVKETQQSLGTFISLLGNMYQLPHPQTPNLPLASDPNLDITQFLYRSLEFLRKELSYSG  585 (745)
Q Consensus       506 ~l~P~~T~e~~aa~~sgy~~R~t~n~~~~i~~li~l~~n~l~~P~P~dPnaPlGsdPnadlTP~~~raLs~va~E~S~Sg  585 (745)
                      .+ |--++.|++.+..- +..      +..+.+...+.+    -..+          ..+..+....        ..  +
T Consensus       456 ~~-p~vdd~e~ek~~~e-e~~------~~~~~~~~~~~~----~~~~----------~~~~~~~~~~--------~~--~  503 (537)
T protein:vir:78  456 VA-PRIGDDETLKLIAE-ELD------LDYNELKDALAE----QDAQ----------SLDVSPDVQA--------ML--D  503 (537)
T ss_pred             hC-CCCCCHHHHHHHHH-HHH------hhhhhhhhhhhh----hccc----------ccCcCcchhh--------hc--C
Confidence            53 54445444432221 111      111111111000    0000          0011110000        00  0


Q ss_pred             CCCCCCCCCCCCCCCCCCCCCcCCCCCccCCCCCCcCCCCcccCCCccc
Q KMKONFHK_00026  586 RYKSNTDDPSPVKLSDADRIRAERGTEPRDVRTYQLPGLTDNGVGGPTS  634 (745)
Q Consensus       586 T~~SnTDPPSPSPtS~Pds~nAPSGSsPaPSgS~SsPGPTgPGSSPP~t  634 (745)
                      ...+. +.+.|.      ....+. +.|+-      ..++.|.. .|.+
T Consensus       504 ~~~~~-~~~~~~------d~~~~~-~~~~~------~~~~~~~~-~~~~  537 (537)
T protein:vir:78  504 GLPVN-ANQPPV------DPNQPV-ADPNV------VPPTDPNA-VPQT  537 (537)
T ss_pred             CCCCC-CCCCCC------CccCCC-CCCCC------CCCCCCcc-CCCC
Confidence            00000 011110      000000 00100      00000000 0000


No 50 
>protein:vir:78907 Length: 518 # NCBI annotation: gp3 # Family: family:all:4147 # MgeID: mge:1859 # MgeName: A006 # Cross-refs: genbank:acc:YP_001468843;genbank:gi:157325445;genbank:GeneID:5601904
Probab=98.11  E-value=4.3e-06  Score=49.99  Aligned_cols=423  Identities=11%  Similarity=0.004  Sum_probs=185.1

Q ss_pred             Ccch--------hHHHHHHH-H-----HHHhcccCCccceehhhhhHHHHHHHHhhccceeecccC-CcchHHHHHHHHH
Q KMKONFHK_00026    1 VQKT--------NKHLEQLL-S-----AAKERRGDLNVDTMIVSSHLAQMRMFMLRKGLEFFCEQD-SYGKRDEFIAKVV   65 (745)
Q Consensus         1 ~~~~--------~~~~~~~~-~-----~~~~~~~~~~~~~~~~~~~~~~~~~~~~~~~~~~~~~~~-~~~~~~~~~~~~~   65 (745)
                      .++.        +.+.++.+ .     -+..|+=.+|.-.+ +++-+|.+ ||+-...|++-.... ..-.-.+||..|+
T Consensus        31 ~~~~~~~~~~~~~~~~~~~~w~~~~~~~~~~~~~~~~l~~~-i~~~~A~l-l~~e~~~i~v~~~~~~d~e~~~~~l~~il  108 (518)
T protein:vir:78   31 LPLVPDNQKEWSKDSYLTSLWAQGYVPTVHDKLMNSGTGNE-IVVVAAEY-ISGKPLSIDVTGVNGSKDENLTKQLKEAL  108 (518)
T ss_pred             hhhcccchhhhhhhhhhhhhcccCCCCccccccccCChHHH-HHHHHHHh-hcCCCceEEecCccccCcHHHHHHHHHHH
Confidence            1100        11111111 0     01222223333222 45566766 676655566543211 1123578999999


Q ss_pred             hhhhheeehhhhhhhhhccCceEEEEccCCC--ceEEEeccCccchhhhccCCceeeEEEEeeeccCCcc-----eeEEe
Q KMKONFHK_00026   66 EDNMLEMKLDSIVDYFLCDGQGLFYFRPSGD--TYQLLYFPKDSYRCYRDQAGEIDTVELIYSFNIRGNA-----QLEIM  138 (745)
Q Consensus        66 ~~~~~~~~~~~~~~~~~~~~~~~~~~~~~~~--~~~~~~~~~~~~~~~~~~~~~~~~~~~~~~~~~~~~~-----~~~~~  138 (745)
                      ++|++...|-..+-+-+-.|  -.+|||..|  ...|.|.+-+.+---.+ .|++-.|+.+..... ++.     +||..
T Consensus       109 ~~n~f~~~~~~~~e~a~a~G--~~~~k~~~d~~~~~i~~v~ad~~~P~~~-~g~~~~~~f~~~~~~-~~k~~~y~~lE~h  184 (518)
T protein:vir:78  109 RIDNFDSKSVKIVELAGGSG--VSAVKINILNGRPSISVHSSSQFWIDFK-NNEPFRFNFFEEIPT-SNKADIYYLVESR  184 (518)
T ss_pred             HhccHHHHHHHHHHHhhccC--ceEEEEEEECCeeEEEEEcCCeeEEEee-cCcEEEEEEEEEeec-CCcceeEEEEEee
Confidence            99999888866665544444  456677554  46788876665543333 366654444332221 111     12211


Q ss_pred             cc--ccc----cccceEEEEeehhh-hhhhhhccccccccCcceeeeccCCchhhhhhhhcchhhhhcC-----CCCCCC
Q KMKONFHK_00026  139 PS--ADG----KRKKYIRLRIFKDR-IEQTVSNEKIEFEDGTSFAQSYNGGTTETLVNSLGFIPAVECF-----NHMDCT  206 (745)
Q Consensus       139 ~~--~~~----~~~~~~~~~~~~~~-~~~~~~~~~~~~~~~~~~~~~~~~~~~~~~~~~~~~~~~~~~~-----~~~~~~  206 (745)
                      --  .+.    ..+-+|+-+.++.. -.++..++-+.- -..+....+.+..-++.+.+..-.|.+.++     |.-+ .
T Consensus       185 e~~~~~~~~~~~~~~~I~n~ly~~~~~~~v~~~~~~~~-~~l~~~~~~~~~~e~~~~~tg~~~~~~~~~~n~~~N~~~-~  262 (518)
T protein:vir:78  185 EIKQWDKEGKKLSGGFVTYSVIKIDGDKTTPISAERLP-EQITSYLHTNDIQLNHSVSIGLKSMGAYLINNSPSNTRY-P  262 (518)
T ss_pred             ccccccceeecccceeEEEEEeeecCcccccccccccc-cccccccccccCccceeeccCCccceEEeeccccccccc-c
Confidence            10  000    01122333333221 011111111111 112223344444444444444444444432     2222 3


Q ss_pred             CCCCCcchhHHHHHHHHHHHHHHHHHhhhceeecCceeeeccchhhhhhhhhhcccccccccccceeeccccccccc--c
Q KMKONFHK_00026  207 GESSGNGEFDWLANQILYHDDLVRNVRKNLRFFGNPTLITSRPKHDITESGDEQSFRPTISSQAGFVGMGQASTRMS--S  284 (745)
Q Consensus       207 ~~~~~~~~~~~~~~~~~~~~~~~~~~~~~~~~~~~~~~~~~~~~~~~~~~~~~~~~~~~~~~~~~~~~~~~~~~~~~--~  284 (745)
                      +.|-|-|.|+=+...|.--|+....+-+.|++-.....|..    ++++.        ...    ..|++...-...  +
T Consensus       263 ~splG~S~~~~~~~~id~lD~~~s~~~~e~~~g~~~i~v~~----~~l~~--------~~~----~~~~~~~~~fd~~~~  326 (518)
T protein:vir:78  263 HLNLGESDLSQCTNYLFAVDYFFTVYMREGEKTKTKIAASE----RMFRK--------KVN----KSTDKEEWSMNVDED  326 (518)
T ss_pred             CCCcCcchHhhhhHHHHHHHHHHHHHHHHHHhCCceeeech----hHhcc--------CCC----CCCCccccccCCCCc
Confidence            56778899988887777777777777777776444433321    11110        000    001110000000  0


Q ss_pred             cc-ccccccccchhhHHHhccCCccccccceeeccccCchhhHHHHHHHHHHHHhcCcC------ccccccccceeeeee
Q KMKONFHK_00026  285 PF-GAPSPLDGQIKVPRVIANLEPTDRINYLTPDAVSGDQNMYVKQYRSEIRLALGGVD------DIDIGQASTAYEIKS  357 (745)
Q Consensus       285 ~~-~~~~~~~~~~~~~~~~~~~~~~~~~~~~~~~~~~~~~~~~~~~~~~~~~~~~~~~~------~~~~~~~~~~~~~~~  357 (745)
                      =| .-....|++.+....|.-+.|.=|+            --|.+-+..-|+..+-++.      ..+ +...||=|||+
T Consensus       327 ~y~~i~~~~~~~~~~~~~i~~~~~~Ir~------------e~~~~~~~~~l~~~~~~~G~s~~tfg~~-~~~~TATei~s  393 (518)
T protein:vir:78  327 YFMQFKGTLDAGAKLNDMIQFMQGDFRD------------GSYRETMEYFAQKAVSKSGYNPATFNLG-NREVKATEIWS  393 (518)
T ss_pred             eEEEecCcCCCCCccccceeeeecccCh------------HHHHHHHHHHHHHHHHhhCCChhhcCcc-cccccHHHHHH
Confidence            00 0112233344444444444444432            1255556666666554431      223 33578999999


Q ss_pred             eccchhhhhhHHHHHHhhhhHHHHHHHHHHhHHHHHHHHhhh-hh---hcc-ccccchhhhhh-----------hhhhhh
Q KMKONFHK_00026  358 LYGRVAATAEKKARALFTYGLCKIFAMMVTHEEYLFMTSFAT-AN---GLQ-KPDPPLAEDFN-----------GDVEAL  421 (745)
Q Consensus       358 ~~~~~~~~~~~~~~~~~~~~~~~~~~~~~~~~~~~~~~~~~~-~~---~~~-~~~~~~~~~~~-----------~~~~~~  421 (745)
                      +.-++.+|..+|.+.|- -.|-+|..+|+.-...+|....-. ..   +.. .-+.++..|..           +-+...
T Consensus       394 ~~~~~~~t~~~~~~~~e-~al~~l~~~i~~l~~~~~~~~~~~~~~~~~~v~i~f~D~i~~D~~~~~~~~~~~v~aGimS~  472 (518)
T protein:vir:78  394 LQDATVRKIEKKKRLIQ-NVYEQMLWDFLYLLTGGTNNKEKAIMRDEIRVIIEFPDPMSVNLNELSSTLNNMNSALAMSV  472 (518)
T ss_pred             HHHHHHHHHHHHHHHHH-HHHHHHHHHHHHHHHhhcCccccccCCCceeEEEEeCCCCCCCHHHHHHHHHHHHhcCCCCH
Confidence            99999999888766543 344444444432222211111000 00   000 00112333321           111111


Q ss_pred             hh-hh-ccccchhhhhhhhHHHHHHHHHHhcCC----CCCceeccCCCc
Q KMKONFHK_00026  422 SE-AQ-VKYGKDMAKFMKERDELLRATLESGEM----PPGVTGLVPDGS  464 (745)
Q Consensus       422 ~~-~~-~~~~~~~~~~~~~~~~~~~~~~~~~~~----~~~~~~~~~~~~  464 (745)
                      .. +. +.++-|=...   ++|+-|..-|.+.+    |.-+-||.|-|-
T Consensus       473 e~~i~~~~~~~~deea---~~e~~ri~~E~~~~~~~~p~~~~g~~~~~g  518 (518)
T protein:vir:78  473 EEKVKLIHPKWEDEEI---QAEVKRIYLENAIGEVPDPEAIGGMETKGG  518 (518)
T ss_pred             HHHHHHhCCCCCHHHH---HHHHHHHHHHhcccCCCCCccccCCCCCCC
Confidence            11 11 1112222211   24566666777755    346889999988


No 51 
>protein:vir:78537 Length: 480 # NCBI annotation: gp11 # Family: family:all:524 # MgeID: mge:1853 # MgeName: U2 # Cross-refs: genbank:acc:YP_001491582;genbank:gi:157786405;genbank:GeneID:5625689
Probab=98.05  E-value=6e-06  Score=49.22  Aligned_cols=436  Identities=16%  Similarity=0.089  Sum_probs=170.6

Q ss_pred             CcchhHHHHHHHHHHHhcccCC-----cc-------ceehhhhhHHHHHHHHh-h-ccceeecccCCcchHHHHHHHHHh
Q KMKONFHK_00026    1 VQKTNKHLEQLLSAAKERRGDL-----NV-------DTMIVSSHLAQMRMFML-R-KGLEFFCEQDSYGKRDEFIAKVVE   66 (745)
Q Consensus         1 ~~~~~~~~~~~~~~~~~~~~~~-----~~-------~~~~~~~~~~~~~~~~~-~-~~~~~~~~~~~~~~~~~~~~~~~~   66 (745)
                      .++..+|+..+...-.=-+|.-     +.       +--||.|+.+.+-=..+ | .+.-|+...|.  +-++-|..||.
T Consensus        12 ~~~~~~~~~r~~~~~~Yy~G~~~i~~~~~~~~~~~~~~~~~~n~~~~ivd~~~~~l~~~g~~~~~d~--~~~~~l~~i~~   89 (480)
T protein:vir:78   12 QGLLARDLPNLLEAEAYRNGTRRLKTIGIGAPPELAYLDVQPGWVATYLRTLSDRLDIEGFRISEDS--EGLEELWNWWQ   89 (480)
T ss_pred             HHHHHHHHHHHHHHHHHHhccccchhcccccchhhhhhhhhcchHHHHHHHHHhhhccCceecCCCc--hhHHHHHHHHH
Confidence            1122222221111110011110     00       11133343322210000 0 12223333332  34677999999


Q ss_pred             hhhheeehhhhhhhhhccCceEEEEccC------CC-ceEEEeccCccchhhhccC--CceeeEEEEeeeccCCcceeEE
Q KMKONFHK_00026   67 DNMLEMKLDSIVDYFLCDGQGLFYFRPS------GD-TYQLLYFPKDSYRCYRDQA--GEIDTVELIYSFNIRGNAQLEI  137 (745)
Q Consensus        67 ~~~~~~~~~~~~~~~~~~~~~~~~~~~~------~~-~~~~~~~~~~~~~~~~~~~--~~~~~~~~~~~~~~~~~~~~~~  137 (745)
                      .|.|+-.+-.+.-.-+..|...+++.+.      .| ...|.+++-..--+.||+.  +++.-. |.|-...        
T Consensus        90 ~N~~~~~~~~~~~~a~~~G~ay~~v~~~~~~~~d~~~~~~i~~~~p~~~~~i~D~~~~~~~~~~-i~~~~~~--------  160 (480)
T protein:vir:78   90 ANDLDEESVLGHDDSLTFGRAYITVSHPDVESGDPAGIPLIRVESPLYMYAELDPRNTRRVTRA-VRLYTTR--------  160 (480)
T ss_pred             hcCHHHHHHHHHHHHhhcCceEEEeecCccccCCCCCeeEEEEEcccceEEEEcCCCccceEEE-EEEEEee--------
Confidence            9999998888887778888876665431      12 2345666433333555654  344433 2232221        


Q ss_pred             eccccccccceEEEEeehhhhhhhhhccccccccCcceeeeccCCchhhhhhhhcchhhhhcCCCCCCCCCCCCcchhH-
Q KMKONFHK_00026  138 MPSADGKRKKYIRLRIFKDRIEQTVSNEKIEFEDGTSFAQSYNGGTTETLVNSLGFIPAVECFNHMDCTGESSGNGEFD-  216 (745)
Q Consensus       138 ~~~~~~~~~~~~~~~~~~~~~~~~~~~~~~~~~~~~~~~~~~~~~~~~~~~~~~~~~~~~~~~~~~~~~~~~~~~~~~~-  216 (745)
                        . +.+...|+.+- +.+.|....      . +|........  ..+++.|-+|+||+|+++|..+ .+.+.|.|+|. 
T Consensus       161 --d-~~~~~~~~~~y-~~~~~~~~~------~-~~~~~~~~~~--~~~~~~~~~g~vPvv~f~n~~~-~~~~~G~sdi~~  226 (480)
T protein:vir:78  161 --D-DVAVPDRATLY-LPDETVPLR------R-NGGLNDQWVV--DGDVIKHGLGVVPVVPLTNDPR-LGNRYGRSEISP  226 (480)
T ss_pred             --c-CCcceEEEEEE-eCCeEEEEE------e-cCCCcccccc--cccccccCCCCcceEEeecccc-cCCccCccchhH
Confidence              1 11222233332 111111100      0 1110001111  2356789999999999999864 45566888875 


Q ss_pred             HHHHHHHHHHHHHHHHhhhceeecCceeeeccchhhhhhhhhhcccccccccccceeeccccccccccccccccccccch
Q KMKONFHK_00026  217 WLANQILYHDDLVRNVRKNLRFFGNPTLITSRPKHDITESGDEQSFRPTISSQAGFVGMGQASTRMSSPFGAPSPLDGQI  296 (745)
Q Consensus       217 ~~~~~~~~~~~~~~~~~~~~~~~~~~~~~~~~~~~~~~~~~~~~~~~~~~~~~~~~~~~~~~~~~~~~~~~~~~~~~~~~  296 (745)
                      =+.--|-.-|+++.+.-..+.+|++|.|+.+=-  +.-+..++.                     ....+.         
T Consensus       227 ~i~~l~Da~~~~~s~~~~~~~~~a~p~~~i~G~--~~~~~~~~~---------------------~~~~~~---------  274 (480)
T protein:vir:78  227 ELRKVTDAASRTLMNLQSASQILGTPLRVISGV--TTDELTNDG---------------------ENTTLD---------  274 (480)
T ss_pred             HHHHHHHHHHHHHHHHHHHHHhhcchhhhhhCC--Ccccccccc---------------------ccchhh---------
Confidence            355556666777777788899999998765310  000000000                     000000         


Q ss_pred             hhHHHhccCCccccccceeeccccCchhhHHHHHHHHHHHHhcC--cCccccccc----cceeeeeeeccchhhhhhHHH
Q KMKONFHK_00026  297 KVPRVIANLEPTDRINYLTPDAVSGDQNMYVKQYRSEIRLALGG--VDDIDIGQA----STAYEIKSLYGRVAATAEKKA  370 (745)
Q Consensus       297 ~~~~~~~~~~~~~~~~~~~~~~~~~~~~~~~~~~~~~~~~~~~~--~~~~~~~~~----~~~~~~~~~~~~~~~~~~~~~  370 (745)
                      .....+-.++ ++-+.+.+.+.-  +...|...++.-||...+.  +.+-..+..    +.+--||.++-..-.-|+.| 
T Consensus       275 ~~~~~~~~~~-~~~~~~~~~~~~--~~~~~~~~l~~~i~~~~~~~~~p~~~fg~~~~n~~Sg~Al~~~~~~l~~k~~~~-  350 (480)
T protein:vir:78  275 IYYGRILTLA-SEAAKISEFKAA--ELRNFAEEMEVFRKEAASITGLPPQYLSSSSENPASAEAIIATDSRIVKMAERK-  350 (480)
T ss_pred             hhhhhhccCC-CCCceEEecCcc--CHHHHHHHHHHHHHHHhcccCCCHHHhccccCchhHHHHHHHHHHHHHHHHHHH-
Confidence            0001111222 223557777653  3456888888888876543  333333321    12222333333222222222 


Q ss_pred             HHHhhhhHHHHHHHHHHhHHHHHHHHhhhhhhccccccchhhhhhhhhhhhhhhhccccchhhhhhhhHHHHHHHHHHhc
Q KMKONFHK_00026  371 RALFTYGLCKIFAMMVTHEEYLFMTSFATANGLQKPDPPLAEDFNGDVEALSEAQVKYGKDMAKFMKERDELLRATLESG  450 (745)
Q Consensus       371 ~~~~~~~~~~~~~~~~~~~~~~~~~~~~~~~~~~~~~~~~~~~~~~~~~~~~~~~~~~~~~~~~~~~~~~~~~~~~~~~~  450 (745)
                      +..|.-||-+++.+++.                          +.|.                                 
T Consensus       351 ~~~f~~~l~~~~rl~~~--------------------------~~~~---------------------------------  371 (480)
T protein:vir:78  351 GRIFGGAWERAMRIAMQ--------------------------IMGR---------------------------------  371 (480)
T ss_pred             HHHHHHHHHHHHHHHHH--------------------------HcCC---------------------------------
Confidence            22334444444443321                          1110                                 


Q ss_pred             CCCCCceeccCCCceeEEEeeccccchhhHHHHHhh-hhcccchHHhcC-ChHHHhhccCCCCCchHHHHhhcccceeee
Q KMKONFHK_00026  451 EMPPGVTGLVPDGSTRVSWRWTGEVFEEQSQDILNN-SIVVRNLQELGV-DSVEALKYLFPSKTDEERAGMLSGYPFRMV  528 (745)
Q Consensus       451 ~~~~~~~~~~~~~~~~v~w~~~~~vf~~t~~~~l~~-s~~~~nl~~~g~-~~~~vl~~l~P~~T~e~~aa~~sgy~~R~t  528 (745)
                      ..+....      ...|.|   ...++.+.-+..|+ +++.-++.  |+ +++-++.. +|- ++.+++.|..     +-
T Consensus       372 ~~~~~~~------~i~v~w---~~~~~~s~~~~ad~~~kl~~~g~--~~~s~et~~~~-lg~-~~d~~~e~~~-----~~  433 (480)
T protein:vir:78  372 EVTEEYT------RLETVW---RDPSTPTVAAKADAVSKLYANGQ--GPIPKEQARID-LGY-TATQREQMRD-----WD  433 (480)
T ss_pred             Cccccce------eeeEEe---cCCCCCCHHHHHHHHHHHHHhcc--cCCCHHHHHhc-CCC-CHhHHHHHHH-----HH
Confidence            0000000      124667   33333222222221 12111111  23 33333333 342 3444444431     11


Q ss_pred             hHH-HHHHHHHHhhhhhhccCCCCCCCCCCCCCCCCCCCCCcccccchhcccccccCCCCCCC
Q KMKONFHK_00026  529 KET-QQSLGTFISLLGNMYQLPHPQTPNLPLASDPNLDITQFLYRSLEFLRKELSYSGRYKSN  590 (745)
Q Consensus       529 ~n~-~~~i~~li~l~~n~l~~P~P~dPnaPlGsdPnadlTP~~~raLs~va~E~S~SgT~~Sn  590 (745)
                      +.+ ...+.++..        +...++.  ...+|....++..      ...+.+..++....
T Consensus       434 ~~~~~~~~~~~~~--------~~~~~~~--~~~~~~~~~~~~~------~~~~~~~~~~~~~~  480 (480)
T protein:vir:78  434 KQETEDMIDTLYS--------TTKAQAD--ATPKPTVTETKTE------TQTSPSGFNRTKTR  480 (480)
T ss_pred             HHHHHHHHHHhhc--------cccCCCc--cccCCCCCCCCCc------cCCCcccCCCcCCC
Confidence            111 122222211        1111111  0111111111100      00000000000000


No 52 
>protein:vir:7987 Length: 456 # NCBI annotation: gp3 # Family: family:all:5096 # MgeID: mge:151 # MgeName: Che8 # Cross-refs: genbank:acc:NP_817341;genbank:gi:29565769;genbank:GeneID:1258964
Probab=97.97  E-value=8.5e-06  Score=48.38  Aligned_cols=413  Identities=13%  Similarity=0.083  Sum_probs=172.5

Q ss_pred             CcchhHHHHHHHHHHHhc----ccCCc--------------cceehhhhhHHHHHH----HHhhccceeecccCCcchHH
Q KMKONFHK_00026    1 VQKTNKHLEQLLSAAKER----RGDLN--------------VDTMIVSSHLAQMRM----FMLRKGLEFFCEQDSYGKRD   58 (745)
Q Consensus         1 ~~~~~~~~~~~~~~~~~~----~~~~~--------------~~~~~~~~~~~~~~~----~~~~~~~~~~~~~~~~~~~~   58 (745)
                      +++..+|++.-+.....+    +|+-.              ....+|.|+.+.+-=    ++.-+|+.+.+.-|  .+-+
T Consensus        10 ~~~l~~~~~~~~~r~~~l~~Yy~g~~~i~~~~~~~~~~~~~~~~~~~~n~~~~ivd~~~~~l~~~g~~~~~~~d--~~~~   87 (456)
T protein:vir:79   10 LPVLTKRIDDGMSRVRLLARYSNGDAPLPELTRNTSAAWRSFQREARTNWGLMVRDSVADRIIPNGITVGGSAD--SDLA   87 (456)
T ss_pred             HHHHHHHHHHHHHHHHHHHHHHhccCChhhcCcccChhhchhhhhhhcchHHHHHHHHHhhhccCCeecCCCCC--ccHH
Confidence            333333333222222111    12111              112344444433211    23335776444333  3445


Q ss_pred             HHHHHHHhhhhheeehhhhhhhhhccCceEEEEccCCCc-eEEEec-cCccchhhhccCC-ceeeEEEEeeeccCCccee
Q KMKONFHK_00026   59 EFIAKVVEDNMLEMKLDSIVDYFLCDGQGLFYFRPSGDT-YQLLYF-PKDSYRCYRDQAG-EIDTVELIYSFNIRGNAQL  135 (745)
Q Consensus        59 ~~~~~~~~~~~~~~~~~~~~~~~~~~~~~~~~~~~~~~~-~~~~~~-~~~~~~~~~~~~~-~~~~~~~~~~~~~~~~~~~  135 (745)
                      +-+.++|++|.|+.....+.---+.+|....|..+-.|. ..|..+ |-..+-.|.+..+ ++..+...| ....+....
T Consensus        88 ~~~~~~~~~n~~d~~~~~~~~~a~~~G~a~~~~~~~edg~~~i~~~~p~~~~~i~d~~~~~~~~~~~~~~-~~~d~~~~~  166 (456)
T protein:vir:79   88 LRARRIWRDNRMDSVCKQWVKYGLDFGESYLTCWRRDDGTATITADSPETMVVSVDPLQPWRIRSAMRWW-RDLDAESDF  166 (456)
T ss_pred             HHHHHHHHhcChhHHHHHHHHHHhhcCeeEEEEeeCCCCceEEEEeccceeEEEEcCCCCCceEEEEEEE-EecCCceeE
Confidence            668999999999988888887777888876665553332 344444 5555555554444 454444444 222222222


Q ss_pred             EEeccccccccceEEEEeehhhhhhhhhccccccccCcceeeeccCCc---hhhhhhhhcchhhhhcCCCCCCCCCCCCc
Q KMKONFHK_00026  136 EIMPSADGKRKKYIRLRIFKDRIEQTVSNEKIEFEDGTSFAQSYNGGT---TETLVNSLGFIPAVECFNHMDCTGESSGN  212 (745)
Q Consensus       136 ~~~~~~~~~~~~~~~~~~~~~~~~~~~~~~~~~~~~~~~~~~~~~~~~---~~~~~~~~~~~~~~~~~~~~~~~~~~~~~  212 (745)
                      -.+-..++... |.+.-.+..     +.. +-.+        ...+++   +..+.|-+|.+|.|.+. +..      |-
T Consensus       167 ~~~~~~~~~~~-~~~~~~~~~-----~~~-~~~~--------~~~~~~~~~~~~~~~~~~~~pvv~~~-N~~------~~  224 (456)
T protein:vir:79  167 AIVWSGDGWQK-FARPCFVQS-----SSR-RRLV--------TRISDSWVPVGDAVVTGSPPPVVVYQ-NPD------GM  224 (456)
T ss_pred             EEEEcCCceEE-EEEEEEeec-----ccc-ceee--------eccCCceeecccccCCCCceeEEEec-CCC------CC
Confidence            22222222111 111111100     000 0011        111111   23567889999999864 443      33


Q ss_pred             chhHHHHHHHHHHHHHHHHHhhhceeecCceeeeccchhhhhhhhhhcccccccccccceeeccccccccccccccc-cc
Q KMKONFHK_00026  213 GEFDWLANQILYHDDLVRNVRKNLRFFGNPTLITSRPKHDITESGDEQSFRPTISSQAGFVGMGQASTRMSSPFGAP-SP  291 (745)
Q Consensus       213 ~~~~~~~~~~~~~~~~~~~~~~~~~~~~~~~~~~~~~~~~~~~~~~~~~~~~~~~~~~~~~~~~~~~~~~~~~~~~~-~~  291 (745)
                      |+|.=+..-|-..|+.+-+.-..+.+|+.|-++-+--..                        ..+..   |-.+.+ +.
T Consensus       225 gd~e~v~~liD~~~~~~s~~~~~~~~~a~~~~~~~G~~~------------------------~~~~~---d~~g~~i~~  277 (456)
T protein:vir:79  225 GEVEPHIDIINRINRAELQLLSTMAIQAFRQRALKSSEH------------------------RLPKV---DENGNAIDY  277 (456)
T ss_pred             chhhhhHHHHHHHHHHHHHHHHHHHHHhhHHHHHhcCCc------------------------ccccc---cccccccch
Confidence            444433333333333333323345566666554332110                        00000   000000 00


Q ss_pred             cccchhhHHHhccCCccccccceeeccccCchhhHHHHHHHHHHH--HhcCcCcccccc---ccceeeeeeeccchhhhh
Q KMKONFHK_00026  292 LDGQIKVPRVIANLEPTDRINYLTPDAVSGDQNMYVKQYRSEIRL--ALGGVDDIDIGQ---ASTAYEIKSLYGRVAATA  366 (745)
Q Consensus       292 ~~~~~~~~~~~~~~~~~~~~~~~~~~~~~~~~~~~~~~~~~~~~~--~~~~~~~~~~~~---~~~~~~~~~~~~~~~~~~  366 (745)
                      ...-...+..+-.+.++.-++.++.-.+++    |....+.-|+.  ++.++.+-.++.   ..++--||..+-..-..|
T Consensus       278 ~~~~~~~~~~~~~~~~~~~~~q~~~~~~~~----~~~~l~~~i~~i~~~t~~p~~~~~~~~~N~Sg~Al~~~~~~l~~k~  353 (456)
T protein:vir:79  278 ASIFEAAPGALWELPPGVDIWESQTNDFTP----MLSAIKEHIRQLSSATKTPLPMLMPDSANQSAEGAHNIEKGFLFKC  353 (456)
T ss_pred             hhhhhhhccccccCCCCcceeeecccChHH----HHHHHHHHHHHHHhhcCCChhHhcccccCcHHHHHHHHHHHHHHHH
Confidence            000001111122344555555444333322    44444444443  333454433332   223334455444444444


Q ss_pred             hHHHHHHhhhhHHHHHHHHHHhHHHHHHHHhhhhhhccccccchhhhhhhhhhhhhhhhccccchhhhhhhhHHHHHHHH
Q KMKONFHK_00026  367 EKKARALFTYGLCKIFAMMVTHEEYLFMTSFATANGLQKPDPPLAEDFNGDVEALSEAQVKYGKDMAKFMKERDELLRAT  446 (745)
Q Consensus       367 ~~~~~~~~~~~~~~~~~~~~~~~~~~~~~~~~~~~~~~~~~~~~~~~~~~~~~~~~~~~~~~~~~~~~~~~~~~~~~~~~  446 (745)
                      +.|. ..|.=||.+++.|++.                          +.|.                             
T Consensus       354 ~~~~-~~f~~~l~~~~~l~~~--------------------------~~g~-----------------------------  377 (456)
T protein:vir:79  354 EDRL-SIAKIGLEAILVKALQ--------------------------IEGE-----------------------------  377 (456)
T ss_pred             HHHH-HHHHHHHHHHHHHHHH--------------------------hcCC-----------------------------
Confidence            4444 3566666666665531                          0111                             


Q ss_pred             HHhcCCCCCceeccCCCceeEEEeeccccchhhHHHHHhhhhcccchHHhcCChHHHhhccCCCCCchHHHHhhccccee
Q KMKONFHK_00026  447 LESGEMPPGVTGLVPDGSTRVSWRWTGEVFEEQSQDILNNSIVVRNLQELGVDSVEALKYLFPSKTDEERAGMLSGYPFR  526 (745)
Q Consensus       447 ~~~~~~~~~~~~~~~~~~~~v~w~~~~~vf~~t~~~~l~~s~~~~nl~~~g~~~~~vl~~l~P~~T~e~~aa~~sgy~~R  526 (745)
                                   +.+-.-.|.|+-.  .++    .+++.+-+...|.-+|+-+.+++.-++ .=+++|++.        
T Consensus       378 -------------~~~~~i~v~w~~~--~~~----s~~~~ada~~kl~~~G~~~~~~~~~~l-g~~~~~i~~--------  429 (456)
T protein:vir:79  378 -------------SVEDTVDVSFESP--DRV----TLGEKYSAASLAKAAGESWASIRRNIL-NYNADQIKQ--------  429 (456)
T ss_pred             -------------CccccceEEeCCC--CCc----CHHHHHHHHHHHHhcCCChHHHHHhcC-CCCHHHHHH--------
Confidence                         1112234677432  121    223333333345556877777764433 333333321        


Q ss_pred             eehHHHHHHHHHHhhhhhhccCCCCCCCC
Q KMKONFHK_00026  527 MVKETQQSLGTFISLLGNMYQLPHPQTPN  555 (745)
Q Consensus       527 ~t~n~~~~i~~li~l~~n~l~~P~P~dPn  555 (745)
                        -+..+..+++..+++++.+.|+|...-
T Consensus       430 --~e~~r~~~e~~~~~~~~~~~~~~~~~~  456 (456)
T protein:vir:79  430 --DDLDRAREQITLFAGNPVQRPQEDGSR  456 (456)
T ss_pred             --HHHHHHHHHHHHHhhhHhhcCCCCCCC
Confidence              111223334445556666554443222


No 53 
>protein:vir:2427 Length: 485 # NCBI annotation: gp14 # Family: family:all:524 # MgeID: mge:52 # MgeName: D29 # Cross-refs: genbank:acc:NP_046829;genbank:gi:9630397;genbank:GeneID:1261620
Probab=97.96  E-value=9.2e-06  Score=48.20  Aligned_cols=427  Identities=14%  Similarity=0.128  Sum_probs=171.1

Q ss_pred             CcchhHHHHHHHHHHHhcccCCc------------cceehhhhhHHHHHHHHh-h-ccceeecccCCcchHHHHHHHHHh
Q KMKONFHK_00026    1 VQKTNKHLEQLLSAAKERRGDLN------------VDTMIVSSHLAQMRMFML-R-KGLEFFCEQDSYGKRDEFIAKVVE   66 (745)
Q Consensus         1 ~~~~~~~~~~~~~~~~~~~~~~~------------~~~~~~~~~~~~~~~~~~-~-~~~~~~~~~~~~~~~~~~~~~~~~   66 (745)
                      +++-.+|+..+..--.==+|.-.            -+--+|.|+.+.+-=+.. | .+.-|++..|.  +-++-+..||+
T Consensus        22 ~~~~~~~~~r~~~~~~YY~G~~~i~~~~~~~~~~~~~~~~~~n~~~~ivd~~~~~l~~~g~~~~~~~--~~~~~l~~i~~   99 (485)
T protein:vir:24   22 VSAFEDQNQNLRSNTSYYEAERRPEAIGVTVPVQMQSLLAHVGYPRLYVDSIAERQAVEGFRLGDAD--EADEELWQWWQ   99 (485)
T ss_pred             HHHHHHHHHHHHHHHHHHhccCchhhcCcccchhhhhhhhccchHHHHHHHHhhhhccCceecCCCc--hhHHHHHHHHH
Confidence            12222222222111000011100            011133333222211100 0 12224444322  23456899999


Q ss_pred             hhhheeehhhhhhhhhccCceEEEEccCCCce---------EEEec-cCccchhhhccC-CceeeEEEEeeeccCCccee
Q KMKONFHK_00026   67 DNMLEMKLDSIVDYFLCDGQGLFYFRPSGDTY---------QLLYF-PKDSYRCYRDQA-GEIDTVELIYSFNIRGNAQL  135 (745)
Q Consensus        67 ~~~~~~~~~~~~~~~~~~~~~~~~~~~~~~~~---------~~~~~-~~~~~~~~~~~~-~~~~~~~~~~~~~~~~~~~~  135 (745)
                      +|.|+-....+.-.-+..|....|+....|.-         .|..+ |..-| +.||+. +++... +.+.+.       
T Consensus       100 ~N~~d~~~~~~~~~a~i~G~ay~~v~~~~~~~~~~~~~~~~~i~~~~p~~~~-~i~D~~~~~~~~~-~~~~~~-------  170 (485)
T protein:vir:24  100 ANNLDIEAPLGYTDAYVHGRSYITISRPDPQIDLGWDPNVPLIRVEPPTRMY-AEIDPRIGRPAKA-IRVAYD-------  170 (485)
T ss_pred             hcChhHHHHHHHHHHhhcCceEEEEecCCcccccccCCCcceEEEeccceeE-EEeeCCcCceeEE-EEEEEe-------
Confidence            99999888888888888888877776654422         23334 33333 444543 332211 111121       


Q ss_pred             EEeccccccccceEEEEeehhhhhhhhhccccccccCcceeeeccCCchhhhhhhhcchhhhhcCCCCCCCCCCCCcchh
Q KMKONFHK_00026  136 EIMPSADGKRKKYIRLRIFKDRIEQTVSNEKIEFEDGTSFAQSYNGGTTETLVNSLGFIPAVECFNHMDCTGESSGNGEF  215 (745)
Q Consensus       136 ~~~~~~~~~~~~~~~~~~~~~~~~~~~~~~~~~~~~~~~~~~~~~~~~~~~~~~~~~~~~~~~~~~~~~~~~~~~~~~~~  215 (745)
                           .+++...++  +++-+       ++...|.. ..+..-    .+....|.+|+||+|+..|.+.+ +.+-|.+||
T Consensus       171 -----~~~~~~~~~--~~y~~-------~~~~~~~~-~~~~~~----~~~~~~h~~g~vPvv~f~n~~~~-~~~~G~s~i  230 (485)
T protein:vir:24  171 -----AEGNEIQAA--TLYTP-------NETFGWFR-AEGEWV----EWFSDPHGLGAVPVVPLPNRTRL-SDLYGTSEI  230 (485)
T ss_pred             -----ecCCeEEEE--EEEcC-------CcEEEEEe-cCCceE----eecccccCCCcccEEEeccCccc-CCcCCcccc
Confidence                 222222222  22211       11111200 001110    12356799999999999988865 556788888


Q ss_pred             H-HHHHHHHHHHHHHHHHhhhceeecCceeeeccc-hhhhhhhhhhcccccccccccceeeccccccccccccccccccc
Q KMKONFHK_00026  216 D-WLANQILYHDDLVRNVRKNLRFFGNPTLITSRP-KHDITESGDEQSFRPTISSQAGFVGMGQASTRMSSPFGAPSPLD  293 (745)
Q Consensus       216 ~-~~~~~~~~~~~~~~~~~~~~~~~~~~~~~~~~~-~~~~~~~~~~~~~~~~~~~~~~~~~~~~~~~~~~~~~~~~~~~~  293 (745)
                      . =+..-|..-++.+......+.+|++|.++-+-- ..+.. .-++.+                     +..+..   -.
T Consensus       231 ~~~v~~liDa~~~~~s~~~~~~~~~a~p~~~i~G~~~~~~~-~~~~~~---------------------~~~~~~---~~  285 (485)
T protein:vir:24  231 TPELRSMTDAAARILMLMQATAELMGVPQRLIFGIKPEEIG-VDPETG---------------------QTLFDA---YL  285 (485)
T ss_pred             hhhHHHHHHHHHHHHHHHHHHHHhhcchhhhhccCCccccc-cccccc---------------------cchhhh---cc
Confidence            5 466667777777778888999999999875421 00000 000000                     000000   00


Q ss_pred             cchhhHHHhccCCccccccceeeccccCchhhHHHHHHHHHHHHhc--CcCccccccc----cceeeeeeeccchhhhhh
Q KMKONFHK_00026  294 GQIKVPRVIANLEPTDRINYLTPDAVSGDQNMYVKQYRSEIRLALG--GVDDIDIGQA----STAYEIKSLYGRVAATAE  367 (745)
Q Consensus       294 ~~~~~~~~~~~~~~~~~~~~~~~~~~~~~~~~~~~~~~~~~~~~~~--~~~~~~~~~~----~~~~~~~~~~~~~~~~~~  367 (745)
                      |     +|.  +.+++-+.+.+.+.  .+..-|.+..+.-||...+  ++.+-.++..    +.+.-||..+-..-..|+
T Consensus       286 ~-----~i~--~~~~~~~~~~q~~~--~~~e~~~~~l~~~i~~~s~~~~~p~~~fg~~~~n~~Sg~Al~~~~~~l~~ka~  356 (485)
T protein:vir:24  286 A-----RIL--AFEDAEGKIQQFSA--AELANFTNALDQIAKQVAAYTGLPPQYLSTAADNPASAEAIRAAESRLIKKVE  356 (485)
T ss_pred             c-----cee--ccCCCCceEEeecc--cchHHHHHHHHHHHHHHhcccCCCHHHhccccCcchHHHHHHHHHHHHHHHHH
Confidence            0     000  11122233455553  2233477888888886654  4444444322    233344444333333333


Q ss_pred             HHHHHHhhhhHHHHHHHHHHhHHHHHHHHhhhhhhccccccchhhhhhhhhhhhhhhhccccchhhhhhhhHHHHHHHHH
Q KMKONFHK_00026  368 KKARALFTYGLCKIFAMMVTHEEYLFMTSFATANGLQKPDPPLAEDFNGDVEALSEAQVKYGKDMAKFMKERDELLRATL  447 (745)
Q Consensus       368 ~~~~~~~~~~~~~~~~~~~~~~~~~~~~~~~~~~~~~~~~~~~~~~~~~~~~~~~~~~~~~~~~~~~~~~~~~~~~~~~~  447 (745)
                      .|. ..|.-||-+++.|++.                                                          ++
T Consensus       357 ~~~-~~f~~~l~~~~~l~~~----------------------------------------------------------~~  377 (485)
T protein:vir:24  357 RKN-AIFGGAWEEAMRLAYR----------------------------------------------------------LM  377 (485)
T ss_pred             HHH-HHHHHHHHHHHHHHHH----------------------------------------------------------Hh
Confidence            332 3444555555554432                                                          11


Q ss_pred             HhcCCCCCceeccCCCceeEEEeeccccchhhHHHHHhhhhcccchHHhc---CChHHHhhccCCCCCchHHHHhhcccc
Q KMKONFHK_00026  448 ESGEMPPGVTGLVPDGSTRVSWRWTGEVFEEQSQDILNNSIVVRNLQELG---VDSVEALKYLFPSKTDEERAGMLSGYP  524 (745)
Q Consensus       448 ~~~~~~~~~~~~~~~~~~~v~w~~~~~vf~~t~~~~l~~s~~~~nl~~~g---~~~~~vl~~l~P~~T~e~~aa~~sgy~  524 (745)
                      ....++.-..      .-.|.|   ....+.+.-++.|...   -|..+|   ++.+-++.. +|- ++++++.|...  
T Consensus       378 ~~~~~~~d~~------~i~v~f---~~~~~~s~~~~ad~~~---kl~~~g~~~~s~et~~~~-l~~-~~d~~~e~~~~--  441 (485)
T protein:vir:24  378 KGGDVPPDML------RMETVW---RDPSTPTYAAKADAAT---KLYGNGQGVIPRERARKD-MGY-SIAEREEMRRW--  441 (485)
T ss_pred             cCCCCccccc------eeeEEe---cCCCCCCHHHHHHHHH---HHHhcccccCCHHHHHhh-CCC-CHhHHHHHHHH--
Confidence            1111110000      124666   3333433333333211   122222   445544443 343 34444444321  


Q ss_pred             eeeehHHHHH-HHHHHhhhhhhccCCCCCCCCCCCCCCCCCCCCCcccccchhcccccccCCCCCCCCCCCCCCCCCCCC
Q KMKONFHK_00026  525 FRMVKETQQS-LGTFISLLGNMYQLPHPQTPNLPLASDPNLDITQFLYRSLEFLRKELSYSGRYKSNTDDPSPVKLSDAD  603 (745)
Q Consensus       525 ~R~t~n~~~~-i~~li~l~~n~l~~P~P~dPnaPlGsdPnadlTP~~~raLs~va~E~S~SgT~~SnTDPPSPSPtS~Pd  603 (745)
                          .++++. ..+++..+.+.    .+..++.|-+-. ..+..                          +.+.+..   
T Consensus       442 ----~ee~~~~~~~~~~~~~~~----~~~~~~~~~~~e-~~~~~--------------------------~~~~~~~---  483 (485)
T protein:vir:24  442 ----DEEEAAMGLGLLGTMVDA----DPTVPGSPNPTP-APKPQ--------------------------PAIEGGD---  483 (485)
T ss_pred             ----HHHHhhhhhhHHHhhccc----CCCCCCCCCCCC-CCCCc--------------------------cCCCCCC---
Confidence                122111 11222211111    122222211000 00000                          0000000   


Q ss_pred             CCCc
Q KMKONFHK_00026  604 RIRA  607 (745)
Q Consensus       604 s~nA  607 (745)
                        ++
T Consensus       484 --~a  485 (485)
T protein:vir:24  484 --SA  485 (485)
T ss_pred             --CC
Confidence              00


No 54 
>protein:vir:80959 Length: 499 # NCBI annotation: gp3 # Family: family:all:898 # MgeID: mge:1886 # MgeName: A500 # Cross-refs: genbank:acc:YP_001468389;genbank:gi:157324963;genbank:GeneID:5601394
Probab=97.81  E-value=1.7e-05  Score=46.67  Aligned_cols=434  Identities=11%  Similarity=0.116  Sum_probs=198.6

Q ss_pred             CcchhHHHHHHHHHH----------Hhcc----cCCccceehhhhhHH----HHHHHHhhccceeecccCCcchHHHHHH
Q KMKONFHK_00026    1 VQKTNKHLEQLLSAA----------KERR----GDLNVDTMIVSSHLA----QMRMFMLRKGLEFFCEQDSYGKRDEFIA   62 (745)
Q Consensus         1 ~~~~~~~~~~~~~~~----------~~~~----~~~~~~~~~~~~~~~----~~~~~~~~~~~~~~~~~~~~~~~~~~~~   62 (745)
                      ++-..+-.++|...-          .+|.    +....+..|+.+.-.    ++-=+++-+-+.|-+.   .-+..+++.
T Consensus        31 i~~~~~~~~~i~~~~~~Y~g~~~~~~~~~~~~~~~~~~~~~~s~n~~~~iv~~~a~~l~~ep~~i~~~---d~~~~e~l~  107 (499)
T protein:vir:80   31 VNANDEDYKYIDMWKRLYQGNYAEWHNLNYEHNGNPVNRRQLSMNLPKVTAKYMSKLLFNEKVKINID---DETAEEFVL  107 (499)
T ss_pred             CcCCHHHHHHHHHHHHHhcCCcchhhccccccCCCccccceeecchHHHHHHHHHHhhhCCcceEeeC---CHHHHHHHH
Confidence            111222222222211          1111    222224444332211    1111333344555442   347899999


Q ss_pred             HHHhhhhheeehhhhhhhhhccCceEEEEccCC-CceEEEeccCccch-hhhccCCceeeEEEEeeeccCCcc--eeEEe
Q KMKONFHK_00026   63 KVVEDNMLEMKLDSIVDYFLCDGQGLFYFRPSG-DTYQLLYFPKDSYR-CYRDQAGEIDTVELIYSFNIRGNA--QLEIM  138 (745)
Q Consensus        63 ~~~~~~~~~~~~~~~~~~~~~~~~~~~~~~~~~-~~~~~~~~~~~~~~-~~~~~~~~~~~~~~~~~~~~~~~~--~~~~~  138 (745)
                      .++++|++.-.+-.++..=+-.|.+.|+..... ....|.|++-+.+- ++++ .|.|..+.+++.|.+.++.  +||.-
T Consensus       108 ~~~~~n~f~~~~~~~~~~a~~~G~~~~~~~~D~~~~~~i~~v~a~~~~Pi~~d-~~~~~~~~f~~~~~~~~~~y~~lE~h  186 (499)
T protein:vir:80  108 NVLKTNGFTKNMERYIEYGEAMGGFVIKVYHDGNKNVKVSFATADCMYPLSND-SENVDECLIANSFHKNNKYYKLLEWN  186 (499)
T ss_pred             HHHhhccHHHHHHHHHHHHhhcCcEEEEEEECCCCcEEEEEEcCCceEEEEec-CCCeEEEEEEEEEeecCeEEEEEEEE
Confidence            999999998888888777666777766666543 35788999777643 4555 5889999999999876652  34432


Q ss_pred             cccccc-ccceEEEEeehhhhhhhhhccccccccCcceeeeccCCchh-hhhhhhcchhhhhcC----CCCCCCCCCCCc
Q KMKONFHK_00026  139 PSADGK-RKKYIRLRIFKDRIEQTVSNEKIEFEDGTSFAQSYNGGTTE-TLVNSLGFIPAVECF----NHMDCTGESSGN  212 (745)
Q Consensus       139 ~~~~~~-~~~~~~~~~~~~~~~~~~~~~~~~~~~~~~~~~~~~~~~~~-~~~~~~~~~~~~~~~----~~~~~~~~~~~~  212 (745)
                      --.+++ ..-+|+-+.++..- +..+...+.+++     + +-+...+ ++.| ++..|.+...    |--+ .+.|-|-
T Consensus       187 ~~~~~~~~~y~I~n~~~~~~~-~~~lG~~v~l~~-----~-~~~~~~~~~~~~-~~~p~f~~~~~~~~N~~~-~~splG~  257 (499)
T protein:vir:80  187 EWKGEKEEVYTVTTELYQSDD-PNELGGKVSLKL-----L-FNDIEPVVPLPS-LTRPTFIYIKPNIANNKN-LTSPLGI  257 (499)
T ss_pred             EecccceeeEEEEEEEEeccC-ccccCcccchhh-----h-ccCcCCceeecC-CCccceEeecCCcccccc-CCCccCC
Confidence            111111 11223333333211 111111222211     0 1111111 1111 2333333333    3222 3556788


Q ss_pred             chhHHHHHHHHHHHHHHHHHhhhceeecCceeeeccchhhhhhhhhhcccccccccccceeecccccccccccccccccc
Q KMKONFHK_00026  213 GEFDWLANQILYHDDLVRNVRKNLRFFGNPTLITSRPKHDITESGDEQSFRPTISSQAGFVGMGQASTRMSSPFGAPSPL  292 (745)
Q Consensus       213 ~~~~~~~~~~~~~~~~~~~~~~~~~~~~~~~~~~~~~~~~~~~~~~~~~~~~~~~~~~~~~~~~~~~~~~~~~~~~~~~~  292 (745)
                      |.|+=+...|---|+.+..+-+++++..+..+|-.    ++++        +..    .+=|+.            +..|
T Consensus       258 S~~~~~~~lid~lD~~~s~~~~e~~~~~~~i~v~~----~~l~--------~~~----~~~g~~------------~~~~  309 (499)
T protein:vir:80  258 SVYANALDTLKTLDLMFDSYYQEFKLGKKKVLVPS----SFVK--------TAV----NLDGST------------TQYF  309 (499)
T ss_pred             chHhhHHHHHHHHHHHHHHHHHHHHhcccceecch----hhhh--------ccC----CCCCCc------------ccCC
Confidence            89998888888888888888888877666665511    1111        000    000110            1123


Q ss_pred             ccchhhHHHhccCCcccccccee-eccccCchhhHHHHHHHHHHHHhc--CcCc----cccccccceeeeeeeccchhhh
Q KMKONFHK_00026  293 DGQIKVPRVIANLEPTDRINYLT-PDAVSGDQNMYVKQYRSEIRLALG--GVDD----IDIGQASTAYEIKSLYGRVAAT  365 (745)
Q Consensus       293 ~~~~~~~~~~~~~~~~~~~~~~~-~~~~~~~~~~~~~~~~~~~~~~~~--~~~~----~~~~~~~~~~~~~~~~~~~~~~  365 (745)
                      |...++-+.+.+...+. .+.|+ .++---+ .-|.+.+..-|+..+-  |..+    .+.....||-|||+.+-++-.|
T Consensus       310 ~~~~~~~~~~~~~~~~~-~~~i~~~~~~ir~-e~~~~~l~~~l~~i~~~~g~s~~~fg~~~~g~~TAtei~s~~~~l~~~  387 (499)
T protein:vir:80  310 DSTDEAFFLYQGEQDDN-GKAIKDISVEIRS-TEFIESINAMLRIYAMQVGLSAGTFTFDENGLKTATEVVSEKSETYQT  387 (499)
T ss_pred             CcccceeeEeeccCCCC-cCceeEecCcCCh-HHHHHHHHHHHHHHHHhcCCChhhcCCCcccchhHHHHHHHHHHHHHH
Confidence            33333333333222222 12222 1111111 2244444444433332  2322    1223456899999999999999


Q ss_pred             hhHHHHHHhhhhHHHHHHHHHHhHHHHHHHHhhhhhhccccccchhhhhhhhhhhhhhhhccccchhhhhhhhHHHHHHH
Q KMKONFHK_00026  366 AEKKARALFTYGLCKIFAMMVTHEEYLFMTSFATANGLQKPDPPLAEDFNGDVEALSEAQVKYGKDMAKFMKERDELLRA  445 (745)
Q Consensus       366 ~~~~~~~~~~~~~~~~~~~~~~~~~~~~~~~~~~~~~~~~~~~~~~~~~~~~~~~~~~~~~~~~~~~~~~~~~~~~~~~~  445 (745)
                      +.+|-+++ .-+|-+|+..|+..         +.+.+..          +|..-...++.+.....|..=-.+.-+.++.
T Consensus       388 ~~~~~~~~-~~~l~~l~~~il~~---------~~~~~~~----------~~~~~~~~~v~v~f~d~i~~d~~~~~~~~~~  447 (499)
T protein:vir:80  388 KNSHSQLI-EQGIKEMIVSILEV---------GKLIKAY----------DGDTVELDTITVDFDDSIAQDEDTTINRYTT  447 (499)
T ss_pred             HHHHHHHH-HHHHHHHHHHHHHH---------HHHhccc----------cCCCCCccceEEEeCCCCCCCHHHHHHHHHH
Confidence            88887665 66777777666531         1111111          1111223445555555444333333345556


Q ss_pred             HHHhcCCCCCceeccCCCceeEEEeeccccchhhHHHHHhhhhcccchHHhcCChHHHhhccCCCCCchHHHHhhcccc
Q KMKONFHK_00026  446 TLESGEMPPGVTGLVPDGSTRVSWRWTGEVFEEQSQDILNNSIVVRNLQELGVDSVEALKYLFPSKTDEERAGMLSGYP  524 (745)
Q Consensus       446 ~~~~~~~~~~~~~~~~~~~~~v~w~~~~~vf~~t~~~~l~~s~~~~nl~~~g~~~~~vl~~l~P~~T~e~~aa~~sgy~  524 (745)
                      +...|.|++=         +-|.|.|-  +=+++.+.+|+.-.--           .......++..+  +.+.   .+
T Consensus       448 ~~~~Gi~S~e---------t~l~~~~~--~~d~ea~~el~~i~~E-----------~~~~~~~~d~~g--~~ge---~e  499 (499)
T protein:vir:80  448 AKNQGMIPLK---------IALQRAWN--ITEAEADEWAEMLAKE-----------KQAEIPNNDMTG--IFGE---EE  499 (499)
T ss_pred             HHHcCCCCHH---------HHHhhcCC--CChHHHHHHHHHHHHH-----------hhcCCCCCCccc--cCCC---CC
Confidence            6667887742         22333211  1134454454432111           111111111111  0000   00


No 55 
>protein:vir:38 Length: 496 # NCBI annotation: putative portal protein # Family: family:all:898 # MgeID: mge:2 # MgeName: A118 # Cross-refs: genbank:acc:NP_463464;swissprot:trembl:q9t1c0;genbank:gi:16798786;uniprot:Q9T1C0;genbank:GeneID:922383
Probab=97.58  E-value=4.2e-05  Score=44.56  Aligned_cols=433  Identities=11%  Similarity=0.094  Sum_probs=178.3

Q ss_pred             CcchhHHHHHHHHH----------HHhcc----cCCccceehhhhhHHHHH----HHHhhccceeecccCCcchHHHHHH
Q KMKONFHK_00026    1 VQKTNKHLEQLLSA----------AKERR----GDLNVDTMIVSSHLAQMR----MFMLRKGLEFFCEQDSYGKRDEFIA   62 (745)
Q Consensus         1 ~~~~~~~~~~~~~~----------~~~~~----~~~~~~~~~~~~~~~~~~----~~~~~~~~~~~~~~~~~~~~~~~~~   62 (745)
                      ++-..+.+++|...          ...|+    |+.-.+..|+.|.-..+-    =|++-+.+.|-+.   .-+..|++.
T Consensus        31 ~~~~~~~~~~i~~~~~yy~g~~~~~~~~~~~~~~~~~~~~~~~~n~~k~i~~~~a~~l~~~p~~i~~~---d~~~~e~l~  107 (496)
T protein:vir:38   31 VNANDEDYKYIDMWKRLYQGHYAEWHNLNYEHNGNPVNRRQLSMNLPKVTAKYMSKLLFNEKVKINID---DKAAEEFVL  107 (496)
T ss_pred             CcCCHHHHHHHHHHHHHhcCCCchhhcchhccCCCccccceeecchHHHHHHHHhhhhhCCcceEeeC---ChHHHHHHH
Confidence            11111112222221          11122    222223444433211111    1223333343332   246889999


Q ss_pred             HHHhhhhheeehhhhhhhhhccCceEEEEccCC-CceEEEeccCccchhhhccCCceeeEEEEeeeccCCcc--eeEEec
Q KMKONFHK_00026   63 KVVEDNMLEMKLDSIVDYFLCDGQGLFYFRPSG-DTYQLLYFPKDSYRCYRDQAGEIDTVELIYSFNIRGNA--QLEIMP  139 (745)
Q Consensus        63 ~~~~~~~~~~~~~~~~~~~~~~~~~~~~~~~~~-~~~~~~~~~~~~~~~~~~~~~~~~~~~~~~~~~~~~~~--~~~~~~  139 (745)
                      .|+++|.+.-.+-.++..-+-.|.+.||..... ....|.|.+-+.+-..++..|.|..+++++.|.+.++.  +|+.--
T Consensus       108 ~~~~~n~f~~~~~~~~~~a~~~G~~~~~~~~D~~~~~~i~~v~~~~~~P~~~~~~~~~~~~f~~~~~~~~~~y~~le~h~  187 (496)
T protein:vir:38  108 NVLKTNGFTKNMERYIEYGEAMGGFVIKVYHDGNKNVKVSFATADCMYPLSNDSENVDECVIANSFHKNNKYYTLLEWNE  187 (496)
T ss_pred             HHHhccCHHHHHHHHHHHHhhhCcEEEEEEEcCCCcEEEEEEcccceEEEEecCCcEEEEEEEEEEEeCCeEEEEEEEEE
Confidence            999999999988888888888888888777654 45778888766544334446889999999998876652  233322


Q ss_pred             cccccccceEEEEeehhhhhhhhhccccccccCcceeeeccCCchhhhhhhhcchhhhhc----CCCCCCCCCCCCcchh
Q KMKONFHK_00026  140 SADGKRKKYIRLRIFKDRIEQTVSNEKIEFEDGTSFAQSYNGGTTETLVNSLGFIPAVEC----FNHMDCTGESSGNGEF  215 (745)
Q Consensus       140 ~~~~~~~~~~~~~~~~~~~~~~~~~~~~~~~~~~~~~~~~~~~~~~~~~~~~~~~~~~~~----~~~~~~~~~~~~~~~~  215 (745)
                      ..++  +-+|+=+.++..= +-.+-..+.+.. +--  ++.  ...++.| +.-.|++-.    .|-. ..+.|-|-|.|
T Consensus       188 ~~~~--~~~I~~~~y~~~~-~~~~g~~v~~~~-~~~--~~~--~~~~~~~-~~~~~f~~~~~~~~N~~-~~~~p~G~Sd~  257 (496)
T protein:vir:38  188 WQGD--VYTVTTELYQSDD-PNELGTKVSLTL-LFD--DIE--PVVPLPD-FTRPTFIYIKPNIANNK-NLTSPLGISVY  257 (496)
T ss_pred             EeCc--eEEEEEEEEecCC-ccccCccccccc-ccc--ccc--cceeecC-CCcceEEEecCCccccc-ccCCcCCCchH
Confidence            2221  1123333332210 000011111100 000  000  0111122 222233322    2322 23566788999


Q ss_pred             HHHHHHHHHHHHHHHHHhhhceeecCceeeeccchhhhhhhhhhcccccccccccceeeccccccccccccccccccccc
Q KMKONFHK_00026  216 DWLANQILYHDDLVRNVRKNLRFFGNPTLITSRPKHDITESGDEQSFRPTISSQAGFVGMGQASTRMSSPFGAPSPLDGQ  295 (745)
Q Consensus       216 ~~~~~~~~~~~~~~~~~~~~~~~~~~~~~~~~~~~~~~~~~~~~~~~~~~~~~~~~~~~~~~~~~~~~~~~~~~~~~~~~  295 (745)
                      +=+...|.--|+.+..+-+++++..+..+|-    .++++..            -.+-|+            .+..||.-
T Consensus       258 ~~~~~lid~ld~~~s~~~~~~~~~~~~i~v~----~~~l~~~------------~~~~g~------------~~~~~~~~  309 (496)
T protein:vir:38  258 ANALDTLKTLDLMFDSYYQEFKLGKKKVLVP----SSFVKTA------------VNLDGS------------TTQYFDST  309 (496)
T ss_pred             hhHHHHHHHHHHHHHHHHHHHhhcccceecc----hHHhhcc------------CCCCCc------------cccCCCCc
Confidence            8888877777777777777777655544431    1111110            000111            01223444


Q ss_pred             hhhHHHhccCCccccccceeeccccCchhhHHHHHHHHHHHHh--cCcCccc----cccccceeeeeeeccchhhhhhHH
Q KMKONFHK_00026  296 IKVPRVIANLEPTDRINYLTPDAVSGDQNMYVKQYRSEIRLAL--GGVDDID----IGQASTAYEIKSLYGRVAATAEKK  369 (745)
Q Consensus       296 ~~~~~~~~~~~~~~~~~~~~~~~~~~~~~~~~~~~~~~~~~~~--~~~~~~~----~~~~~~~~~~~~~~~~~~~~~~~~  369 (745)
                      .++-.++.+...+.--.+-+.++--. +.-|.+.+..-|+..+  -|+.+--    -...+||.||++++-++-+++.+|
T Consensus       310 ~~~~~~~~~~~~~~~~~i~~~~~~i~-~e~~~~~l~~~l~~i~~~~g~~~~~f~~~~~g~~tAtei~~~~~~l~~~~~~~  388 (496)
T protein:vir:38  310 DEAFFLYQGDQDDNGKAIKDISVEIR-STEFIESINAMLRIYAMQVGLSAGTFTFDENGLKTATEVVSEKSETYQTKNSH  388 (496)
T ss_pred             cceEEEeecCCCcccccceeeccccC-HHHHHHHHHHHHHHHHHhhCCChhhcCCCccccchHHHHHHHHHHHHHHHHHH
Confidence            44433444443333222222222111 1224444443333322  2444321    223345666665555555554444


Q ss_pred             HHHHhhhhHHHHHHHHHHhHHHHHHHHhhhhhhccccccchhhhhhhhhhhhhhhhccccchhhhhhhhHHHHHHHHHHh
Q KMKONFHK_00026  370 ARALFTYGLCKIFAMMVTHEEYLFMTSFATANGLQKPDPPLAEDFNGDVEALSEAQVKYGKDMAKFMKERDELLRATLES  449 (745)
Q Consensus       370 ~~~~~~~~~~~~~~~~~~~~~~~~~~~~~~~~~~~~~~~~~~~~~~~~~~~~~~~~~~~~~~~~~~~~~~~~~~~~~~~~  449 (745)
                      .+. |.-+|                                                             .++++++|+.
T Consensus       389 ~~~-~~~~l-------------------------------------------------------------~~l~~~il~~  406 (496)
T protein:vir:38  389 SQL-IEQGI-------------------------------------------------------------KEMIVSILEV  406 (496)
T ss_pred             HHH-HHHHH-------------------------------------------------------------HHHHHHHHHH
Confidence            322 11111                                                             1222222222


Q ss_pred             cCCCCCceeccCCCceeEEEeeccccchhhHHHHHhhhhcccchHHhcC-ChHHHhhccCCCCCchHHHHhhcccceeee
Q KMKONFHK_00026  450 GEMPPGVTGLVPDGSTRVSWRWTGEVFEEQSQDILNNSIVVRNLQELGV-DSVEALKYLFPSKTDEERAGMLSGYPFRMV  528 (745)
Q Consensus       450 ~~~~~~~~~~~~~~~~~v~w~~~~~vf~~t~~~~l~~s~~~~nl~~~g~-~~~~vl~~l~P~~T~e~~aa~~sgy~~R~t  528 (745)
                      +..---..|.+.++. .|+-.|.-.++++..+.+-+-..    |...|+ +.+.++. -.|.-++||.+...        
T Consensus       407 ~~~~~~~~g~~~~~~-~i~v~f~d~i~~d~~~~~~~~~~----~~~~GiiS~et~l~-~~~~~~d~ea~~el--------  472 (496)
T protein:vir:38  407 GKFIEAYSGEVVELD-TITVDFDDSIAQDEDTTINRYTN----AKNQGMIPLKIALQ-RAWNITEAEADEWA--------  472 (496)
T ss_pred             HHHHHhhcCCCCCcc-ceEEEeCCCCCCCHHHHHHHHHH----HHhcCCCCHHHHHH-hcCCCChHHHHHHH--------
Confidence            211100112222222 24444566677554443322222    112355 4444443 23444444432221        


Q ss_pred             hHHHHHHHHHHhhhhhhccCCCCCC-CCCCCCCCCC
Q KMKONFHK_00026  529 KETQQSLGTFISLLGNMYQLPHPQT-PNLPLASDPN  563 (745)
Q Consensus       529 ~n~~~~i~~li~l~~n~l~~P~P~d-PnaPlGsdPn  563 (745)
                          .+|+.       .-+...|.+ .+.+.+ +..
T Consensus       473 ----~ri~~-------E~~~~~~~~d~~~~~~-~~e  496 (496)
T protein:vir:38  473 ----EMLAK-------EKQAEMPNNDMNGIFG-EEE  496 (496)
T ss_pred             ----HHHHH-------hhhccCccccccCCCC-CCC
Confidence                11111       000001111 011110 111


No 56 
>protein:vir:102330 Length: 451 # NCBI annotation: putative portal protein # Family: family:all:125 # MgeID: mge:1566 # MgeName: phi CD119 # Cross-refs: genbank:acc:YP_529555;genbank:gi:90592641;genbank:GeneID:3974462
Probab=97.52  E-value=5.2e-05  Score=44.06  Aligned_cols=391  Identities=12%  Similarity=0.123  Sum_probs=181.9

Q ss_pred             Ccch-hHHHHHH---HHHHHhcccCC--------------c----cceehhhhhHH----HHHHHHhhccceeecccCCc
Q KMKONFHK_00026    1 VQKT-NKHLEQL---LSAAKERRGDL--------------N----VDTMIVSSHLA----QMRMFMLRKGLEFFCEQDSY   54 (745)
Q Consensus         1 ~~~~-~~~~~~~---~~~~~~~~~~~--------------~----~~~~~~~~~~~----~~~~~~~~~~~~~~~~~~~~   54 (745)
                      ++|. ++|.+++   ...-.-=.|.-              .    .+.=|+.|+..    +.--|++-+.+.+-|..|  
T Consensus         6 i~~~i~~~~~~~~r~~~~~~YY~g~~~i~~~~~~~~~~~~~~~~~~~~ki~~n~~~~Ivd~~~~yl~G~p~~~~~~~~--   83 (451)
T protein:vir:10    6 IRAIISADAARRQEILQAKSYYYNKNDILKKGVVVQNRDENPLRNADNRISHNFHEILVDEKASYMFTYPVLFDIDNN--   83 (451)
T ss_pred             HHHHHHHHHHHHHHHHHHHHHhcccCccccccccccccccccccccccccccchHHHHHHhhhhheecccceeecCCc--
Confidence            2211 2222222   11111111110              0    11124445432    233466777777766433  


Q ss_pred             chHHHHHHHHHhhhhheeehhhhhhhhhccCceEEEEccCC---------CceEEEec-cCccchhhhccC-CceeeEEE
Q KMKONFHK_00026   55 GKRDEFIAKVVEDNMLEMKLDSIVDYFLCDGQGLFYFRPSG---------DTYQLLYF-PKDSYRCYRDQA-GEIDTVEL  123 (745)
Q Consensus        55 ~~~~~~~~~~~~~~~~~~~~~~~~~~~~~~~~~~~~~~~~~---------~~~~~~~~-~~~~~~~~~~~~-~~~~~~~~  123 (745)
                      -+-.+++..++ +|.++-.+-.+..--+.+|.+..++-..-         ..+.+-++ |..-|-.|.+.. +++.-++-
T Consensus        84 ~~~~~~~~~~~-~n~~~~~~~~~~~~~~~~G~a~~~~y~de~~~~~~~~~~~~~~~~i~p~~~~~vydd~~~~~~~~~ir  162 (451)
T protein:vir:10   84 KELNEKVTDVL-GNEFTRKAKNLAIEASNCGSAWLHYWIDEEYSGEQVTNQTFKYGVVNTEEIIPIYRNGIERELEAVIR  162 (451)
T ss_pred             HHHHHHHHHHh-ccCHHHHHHHHHHHHhhcCeEEEEEeecCCcccccccccceeEEEEcccceEEEEcCCCCCceEEEEE
Confidence            23456666544 47676666666666677787655543332         23344444 555555555543 35433322


Q ss_pred             EeeeccCCcceeEEecccccccc--ceEEEEe-ehhhhhhhhhccccccccCcceeeeccCCchhhhhhhhcchhhhhcC
Q KMKONFHK_00026  124 IYSFNIRGNAQLEIMPSADGKRK--KYIRLRI-FKDRIEQTVSNEKIEFEDGTSFAQSYNGGTTETLVNSLGFIPAVECF  200 (745)
Q Consensus       124 ~~~~~~~~~~~~~~~~~~~~~~~--~~~~~~~-~~~~~~~~~~~~~~~~~~~~~~~~~~~~~~~~~~~~~~~~~~~~~~~  200 (745)
                      .| +.         .-...|+.+  .+.++++ +.++|.+.      .. .+.....+  .-...++.|-+|.||+|++.
T Consensus       163 ~~-~~---------~~~~~~~~~~~~~~~~e~yt~~~~~~~------~~-~~~~~~~~--~~~~~~~~~~~g~vPvv~~~  223 (451)
T protein:vir:10  163 YY-IQ---------LEDVKGQIQKQAYTYVEFWTDKILDKY------KF-FGVSCCGS--QIEHITVQHRFNSVPFVEFS  223 (451)
T ss_pred             EE-Ee---------eecccccccceEEEEEEEEeCCeEEEE------Ee-cccCcccc--ccccccccCCCCeeeEEEec
Confidence            22 11         111223322  2334443 33332211      11 11111111  22345778999999999999


Q ss_pred             CCCCCCCCCCCcchhHHHHHHHHHHHHHHHHHhhhceeecCceeeeccchhhhhhhhhhcccccccccccceeecccccc
Q KMKONFHK_00026  201 NHMDCTGESSGNGEFDWLANQILYHDDLVRNVRKNLRFFGNPTLITSRPKHDITESGDEQSFRPTISSQAGFVGMGQAST  280 (745)
Q Consensus       201 ~~~~~~~~~~~~~~~~~~~~~~~~~~~~~~~~~~~~~~~~~~~~~~~~~~~~~~~~~~~~~~~~~~~~~~~~~~~~~~~~  280 (745)
                      |-..      |-|+|.=+..-|...|+++.++-.+++.|+||.|+.+--.-+     +...|+.-+- +.+.        
T Consensus       224 nn~~------~~~d~e~v~~liDa~~~~~S~~~~~~~~~~~~~l~~~g~~~~-----~~~~~~~~~~-~~~~--------  283 (451)
T protein:vir:10  224 NNIK------KQSDLSKYKKILDLYDRVMSGFANDLEDIQQIIYILENFGGE-----DTSEFLKELK-RYKT--------  283 (451)
T ss_pred             cCCC------CCCchhhHHHHHHHHHHHHHHHHHHHHHhccceeeeecCCcc-----cchhhHHHHh-hCCe--------
Confidence            8543      456888899999999999999999999999999986521100     0011111110 0000        


Q ss_pred             ccccccccccccccchhhHHHhccCCccccccceeeccccCchhhHHHHHHHHHHHHhcCcCccc--cccccceeeeeee
Q KMKONFHK_00026  281 RMSSPFGAPSPLDGQIKVPRVIANLEPTDRINYLTPDAVSGDQNMYVKQYRSEIRLALGGVDDID--IGQASTAYEIKSL  358 (745)
Q Consensus       281 ~~~~~~~~~~~~~~~~~~~~~~~~~~~~~~~~~~~~~~~~~~~~~~~~~~~~~~~~~~~~~~~~~--~~~~~~~~~~~~~  358 (745)
                                     +++...-  .+-+--+.||+.+--.....-|.....+.||.-.+..+--+  ++ .+++--||.+
T Consensus       284 ---------------i~~~~~~--~~~~~~~~~l~~~~~~~~~~~~~~~l~~~I~~~s~~p~~~~~~~g-n~Sg~Alk~~  345 (451)
T protein:vir:10  284 ---------------IKTETDS--EGDSGGLKTMQIEIPTEARKIILEILKKQIYESGQGLQQDTENFG-NASGVALKFF  345 (451)
T ss_pred             ---------------EEecCcC--CccCCcceEEeecCCHHHHHHHHHHHHHHHHHHhCcccccccccc-cccHHHHHHH
Confidence                           0110000  00112377888775444455688888999999888775333  32 3555567777


Q ss_pred             ccchhhhhhHHHHHHhhhhHHHHHHHHHHhHHHHHHHHhhhhhhccccccc-hhhhhhhh---hhhhhh---h-hccccc
Q KMKONFHK_00026  359 YGRVAATAEKKARALFTYGLCKIFAMMVTHEEYLFMTSFATANGLQKPDPP-LAEDFNGD---VEALSE---A-QVKYGK  430 (745)
Q Consensus       359 ~~~~~~~~~~~~~~~~~~~~~~~~~~~~~~~~~~~~~~~~~~~~~~~~~~~-~~~~~~~~---~~~~~~---~-~~~~~~  430 (745)
                      +-..-.-|.+|.+. |.=||-+++.+|+.-. ..+- ...+.+......|- +++.++-.   +..+|.   + ++-.-.
T Consensus       346 ~~~l~~k~~~k~~~-f~~~l~~~~~li~~~~-~~~d-~~~i~i~f~~~~p~n~~e~~~~~~kl~g~iS~et~~~~~p~v~  422 (451)
T protein:vir:10  346 YRKLELKSGLLETE-FRTSFDKLIKAILYFL-GVTD-YKKIQQTYTRNMMSNDLEDADIATKSVGIIPTKIILRHHPWVD  422 (451)
T ss_pred             HHHHHHHHHHHHHH-HHHHHHHHHHHHHHHh-CCCC-ccceeEEecCCCCCCHHHHHHHHHHHhccCchHHHHHhCCCCC
Confidence            77776667666554 6668888777765321 1100 00000111111111 11111110   001111   0 111222


Q ss_pred             hhhhhhhhH-----HHHHHHHHHhcCCCCCceeccCCCc
Q KMKONFHK_00026  431 DMAKFMKER-----DELLRATLESGEMPPGVTGLVPDGS  464 (745)
Q Consensus       431 ~~~~~~~~~-----~~~~~~~~~~~~~~~~~~~~~~~~~  464 (745)
                      |....|+.+     +++-++.=+++          +.++
T Consensus       423 d~~~e~~~~~ee~~~~~~~~~~~~~----------~~~~  451 (451)
T protein:vir:10  423 DVEEAEKLYLEEKKIQASKVSDDYN----------NFTE  451 (451)
T ss_pred             CHHHHHHHHHHHHHHHHHHHHhhcC----------CCCC
Confidence            333333222     12222322333          3333


No 57 
>protein:vir:105819 Length: 456 # NCBI annotation: gp3 # Family: family:all:5096 # MgeID: mge:1636 # MgeName: PMC # Cross-refs: genbank:acc:YP_655764;genbank:gi:109522087;genbank:GeneID:4157627
Probab=97.34  E-value=9e-05  Score=42.76  Aligned_cols=397  Identities=14%  Similarity=0.091  Sum_probs=160.3

Q ss_pred             Cc----chhHHHHHHHHHHHhcccCC--------------ccceehhhhhHHHHH----HHHhhccceeecccCCcchHH
Q KMKONFHK_00026    1 VQ----KTNKHLEQLLSAAKERRGDL--------------NVDTMIVSSHLAQMR----MFMLRKGLEFFCEQDSYGKRD   58 (745)
Q Consensus         1 ~~----~~~~~~~~~~~~~~~~~~~~--------------~~~~~~~~~~~~~~~----~~~~~~~~~~~~~~~~~~~~~   58 (745)
                      ++    +.++|+..+..--.==+|+-              ..+..||.|+...+-    =++.-+|+.+.+.  +..+-+
T Consensus        10 ~~~l~~~~~~~~~r~~~l~~Yy~g~~~i~~~~~~~~~~~~~~~~k~~~n~~~~ivd~~~~~l~~~~~~~~~~--~d~~~~   87 (456)
T protein:vir:10   10 LPVLTKRIDDGMSRVRLLARYSNGDAPLPELTRNTSAAWRSFQREARTNWGLMVRDSVADRIIPNGITVGGS--ADSDLA   87 (456)
T ss_pred             HHHHHHHHHHHHHHHHHHHHHHhcCCCchhcCcccChhhhhhhhhhhcchHHHHHHHHHhhhccCCeecCCC--CCcchH
Confidence            22    22233322211100001111              112235555544331    1233456665443  344566


Q ss_pred             HHHHHHHhhhhheeehhhhhhhhhccCceEEEEccCCCc-eEEEec-cCccchhhhccCC-ceeeEEEEeeeccCCccee
Q KMKONFHK_00026   59 EFIAKVVEDNMLEMKLDSIVDYFLCDGQGLFYFRPSGDT-YQLLYF-PKDSYRCYRDQAG-EIDTVELIYSFNIRGNAQL  135 (745)
Q Consensus        59 ~~~~~~~~~~~~~~~~~~~~~~~~~~~~~~~~~~~~~~~-~~~~~~-~~~~~~~~~~~~~-~~~~~~~~~~~~~~~~~~~  135 (745)
                      +-+..+|+.|.|+-....+.---+..|....|.-+..|. ..|--+ |..-+-.|-+..+ ++.-++. |.....+....
T Consensus        88 ~~~~~i~~~N~~d~~~~~~~~~a~i~G~ay~~v~~d~~g~~~i~~~~p~~~~~i~d~~~~~~~~~~i~-~~~~~d~~~~~  166 (456)
T protein:vir:10   88 LRARRIWRDNRMDSVCKQWVKYGLDFGESYLTCWRRDDGTATITADSPETMVVSVDPLQPWRIRAAMR-WWRDLDAESDF  166 (456)
T ss_pred             HHHHHHHHhcChhhHHHHHHHHHhhcCeeEEEEeeCCCCceEEEEEccceeEEEEcCCCCcceEEEEE-EEEecCCceeE
Confidence            779999999999888877766666777765444333332 223223 5444555544444 3333322 32333333322


Q ss_pred             EEeccccccccceEEEEeehhhhhhhhhccccccccCcceeeeccCCc---hhhhhhhhcchhhhhcCCCCCCCCCCCCc
Q KMKONFHK_00026  136 EIMPSADGKRKKYIRLRIFKDRIEQTVSNEKIEFEDGTSFAQSYNGGT---TETLVNSLGFIPAVECFNHMDCTGESSGN  212 (745)
Q Consensus       136 ~~~~~~~~~~~~~~~~~~~~~~~~~~~~~~~~~~~~~~~~~~~~~~~~---~~~~~~~~~~~~~~~~~~~~~~~~~~~~~  212 (745)
                      -++-..++-.+.|......-       ...+..+        .+.++.   +.+..+.+|++|.|. +|+..      |-
T Consensus       167 ~~~~~~~~~~~~~~~~~~~~-------~~~~~~~--------~~~~~~~~~~~~~~~~~~~~pvv~-~~N~~------g~  224 (456)
T protein:vir:10  167 AIVWSGDGWQKFARPCFVQS-------SSRRRLV--------TRISDSWVPVGDAVVTGSPPPVVV-YQNPD------GM  224 (456)
T ss_pred             EEEEeccceeEEEEEEEEee-------cccceee--------eecCCceeeccccCCCCCceeEEE-ecCCC------CC
Confidence            22323332222222111111       1111111        111111   133567889888665 55544      44


Q ss_pred             chhHHHHHHHHHHHHHHHHHhhhceeecCceeeeccchhhhhhhhhhcccccccccccceeecccccccccccccccccc
Q KMKONFHK_00026  213 GEFDWLANQILYHDDLVRNVRKNLRFFGNPTLITSRPKHDITESGDEQSFRPTISSQAGFVGMGQASTRMSSPFGAPSPL  292 (745)
Q Consensus       213 ~~~~~~~~~~~~~~~~~~~~~~~~~~~~~~~~~~~~~~~~~~~~~~~~~~~~~~~~~~~~~~~~~~~~~~~~~~~~~~~~  292 (745)
                      |+|.=+-.-|...|+.+...-..+.+|+.|-++.+-...+. +..++               .|.+- +..+.|      
T Consensus       225 gd~e~vi~liDa~~~~~s~~~~~~~~~a~~~~~i~G~~~~~-~~~d~---------------~g~~~-~~~~~~------  281 (456)
T protein:vir:10  225 GEVEPHIDIINRINRAELQLLSTMAIQAFRQRALKSTEHGL-PNVDE---------------NGNAI-DYASIF------  281 (456)
T ss_pred             chhhhhHHHHHHHHHHHHHHHHHHHHhhhHhHhhhccCccc-ccccc---------------ccccc-chhhhh------
Confidence            55554445555555555554456677777776543210000 00000               01000 000111      


Q ss_pred             ccchhhHHHhccCCccccccceeeccccCchhhHHHHHHHHHHHH--hcCcCcccccc---ccceeeeeeeccchhhhhh
Q KMKONFHK_00026  293 DGQIKVPRVIANLEPTDRINYLTPDAVSGDQNMYVKQYRSEIRLA--LGGVDDIDIGQ---ASTAYEIKSLYGRVAATAE  367 (745)
Q Consensus       293 ~~~~~~~~~~~~~~~~~~~~~~~~~~~~~~~~~~~~~~~~~~~~~--~~~~~~~~~~~---~~~~~~~~~~~~~~~~~~~  367 (745)
                         .+.+..|-.+.++.-|++++.-.+    .-|....+.-||..  +.++-+-..+.   ..++--||..+-..-..|+
T Consensus       282 ---~~~~~~~~~~~~~~~~~q~~~~~~----~~~~~~l~~~i~~~~~~s~~p~~~~~~~~~N~Sg~Ai~~~~~~l~~k~~  354 (456)
T protein:vir:10  282 ---EAAPGALWELPPGVDIWESQANDF----TPMLSAIKEHIRQLSSATKTPLPMLMPDSANQSAEGAHNIEKGFLFKCE  354 (456)
T ss_pred             ---hhhccccccCCCCcceEEecccCh----hHHHHHHHHHHHHHHhccCCChHHhcccccChHHHHHHHHHHHHHHHHH
Confidence               111112223455555666653322    23444444444432  22443332221   2344456665555555555


Q ss_pred             HHHHHHhhhhHHHHHHHHHHhHHHHHHHHhhhhhhccccc-----cchhh--hh----hhhhhhhhhhhccc----cchh
Q KMKONFHK_00026  368 KKARALFTYGLCKIFAMMVTHEEYLFMTSFATANGLQKPD-----PPLAE--DF----NGDVEALSEAQVKY----GKDM  432 (745)
Q Consensus       368 ~~~~~~~~~~~~~~~~~~~~~~~~~~~~~~~~~~~~~~~~-----~~~~~--~~----~~~~~~~~~~~~~~----~~~~  432 (745)
                      +|. .+|.=||.+++.|++.-+-.-   .+   ...+--+     +-+++  |.    .+.-+-..+..++-    +.|+
T Consensus       355 ~~~-~~f~~~l~~~~rl~~~~~g~~---~~---~~~~v~w~~~~~~~~~~~ada~~kl~~~gi~~~~~~~~~lg~~~~~i  427 (456)
T protein:vir:10  355 DRL-SIAKIGLEAILVKALQIEGES---VE---DTVDVSFESPDRVTLGEKYSAASLAKAAGESWASIRRNILNYNADQI  427 (456)
T ss_pred             HHH-HHHHHHHHHHHHHHHHhcCCC---cc---cceeEEecCCCCcCHHHHHHHHHHHHHcCCChHHHHHhhCCCCHHHH
Confidence            544 588889999999876432110   00   0111111     11111  11    11100111111111    1111


Q ss_pred             --hhhhhhHHHHHHHHHHhcCCCCCceeccCCCce
Q KMKONFHK_00026  433 --AKFMKERDELLRATLESGEMPPGVTGLVPDGST  465 (745)
Q Consensus       433 --~~~~~~~~~~~~~~~~~~~~~~~~~~~~~~~~~  465 (745)
                        ++..++|++.-.+.-.--..|      .|+|++
T Consensus       428 ~~~e~er~~~e~~~~~~~~~~~~------~~~~~~  456 (456)
T protein:vir:10  428 KQDDLDRAREQITLFAGNPVQRP------QEDGSR  456 (456)
T ss_pred             HHHHHHHHHHHHHHHhhhhhhcC------CCCCCC
Confidence              123333343332221111221      366666


No 58 
>protein:vir:102602 Length: 456 # NCBI annotation: gp3 # Family: family:all:5096 # MgeID: mge:1661 # MgeName: Llij # Cross-refs: genbank:acc:YP_654999;genbank:gi:109392189;genbank:GeneID:4157224
Probab=97.34  E-value=9e-05  Score=42.76  Aligned_cols=397  Identities=14%  Similarity=0.091  Sum_probs=160.3

Q ss_pred             Cc----chhHHHHHHHHHHHhcccCC--------------ccceehhhhhHHHHH----HHHhhccceeecccCCcchHH
Q KMKONFHK_00026    1 VQ----KTNKHLEQLLSAAKERRGDL--------------NVDTMIVSSHLAQMR----MFMLRKGLEFFCEQDSYGKRD   58 (745)
Q Consensus         1 ~~----~~~~~~~~~~~~~~~~~~~~--------------~~~~~~~~~~~~~~~----~~~~~~~~~~~~~~~~~~~~~   58 (745)
                      ++    +.++|+..+..--.==+|+-              ..+..||.|+...+-    =++.-+|+.+.+.  +..+-+
T Consensus        10 ~~~l~~~~~~~~~r~~~l~~Yy~g~~~i~~~~~~~~~~~~~~~~k~~~n~~~~ivd~~~~~l~~~~~~~~~~--~d~~~~   87 (456)
T protein:vir:10   10 LPVLTKRIDDGMSRVRLLARYSNGDAPLPELTRNTSAAWRSFQREARTNWGLMVRDSVADRIIPNGITVGGS--ADSDLA   87 (456)
T ss_pred             HHHHHHHHHHHHHHHHHHHHHHhcCCCchhcCcccChhhhhhhhhhhcchHHHHHHHHHhhhccCCeecCCC--CCcchH
Confidence            22    22233322211100001111              112235555544331    1233456665443  344566


Q ss_pred             HHHHHHHhhhhheeehhhhhhhhhccCceEEEEccCCCc-eEEEec-cCccchhhhccCC-ceeeEEEEeeeccCCccee
Q KMKONFHK_00026   59 EFIAKVVEDNMLEMKLDSIVDYFLCDGQGLFYFRPSGDT-YQLLYF-PKDSYRCYRDQAG-EIDTVELIYSFNIRGNAQL  135 (745)
Q Consensus        59 ~~~~~~~~~~~~~~~~~~~~~~~~~~~~~~~~~~~~~~~-~~~~~~-~~~~~~~~~~~~~-~~~~~~~~~~~~~~~~~~~  135 (745)
                      +-+..+|+.|.|+-....+.---+..|....|.-+..|. ..|--+ |..-+-.|-+..+ ++.-++. |.....+....
T Consensus        88 ~~~~~i~~~N~~d~~~~~~~~~a~i~G~ay~~v~~d~~g~~~i~~~~p~~~~~i~d~~~~~~~~~~i~-~~~~~d~~~~~  166 (456)
T protein:vir:10   88 LRARRIWRDNRMDSVCKQWVKYGLDFGESYLTCWRRDDGTATITADSPETMVVSVDPLQPWRIRAAMR-WWRDLDAESDF  166 (456)
T ss_pred             HHHHHHHHhcChhhHHHHHHHHHhhcCeeEEEEeeCCCCceEEEEEccceeEEEEcCCCCcceEEEEE-EEEecCCceeE
Confidence            779999999999888877766666777765444333332 223223 5444555544444 3333322 32333333322


Q ss_pred             EEeccccccccceEEEEeehhhhhhhhhccccccccCcceeeeccCCc---hhhhhhhhcchhhhhcCCCCCCCCCCCCc
Q KMKONFHK_00026  136 EIMPSADGKRKKYIRLRIFKDRIEQTVSNEKIEFEDGTSFAQSYNGGT---TETLVNSLGFIPAVECFNHMDCTGESSGN  212 (745)
Q Consensus       136 ~~~~~~~~~~~~~~~~~~~~~~~~~~~~~~~~~~~~~~~~~~~~~~~~---~~~~~~~~~~~~~~~~~~~~~~~~~~~~~  212 (745)
                      -++-..++-.+.|......-       ...+..+        .+.++.   +.+..+.+|++|.|. +|+..      |-
T Consensus       167 ~~~~~~~~~~~~~~~~~~~~-------~~~~~~~--------~~~~~~~~~~~~~~~~~~~~pvv~-~~N~~------g~  224 (456)
T protein:vir:10  167 AIVWSGDGWQKFARPCFVQS-------SSRRRLV--------TRISDSWVPVGDAVVTGSPPPVVV-YQNPD------GM  224 (456)
T ss_pred             EEEEeccceeEEEEEEEEee-------cccceee--------eecCCceeeccccCCCCCceeEEE-ecCCC------CC
Confidence            22323332222222111111       1111111        111111   133567889888665 55544      44


Q ss_pred             chhHHHHHHHHHHHHHHHHHhhhceeecCceeeeccchhhhhhhhhhcccccccccccceeecccccccccccccccccc
Q KMKONFHK_00026  213 GEFDWLANQILYHDDLVRNVRKNLRFFGNPTLITSRPKHDITESGDEQSFRPTISSQAGFVGMGQASTRMSSPFGAPSPL  292 (745)
Q Consensus       213 ~~~~~~~~~~~~~~~~~~~~~~~~~~~~~~~~~~~~~~~~~~~~~~~~~~~~~~~~~~~~~~~~~~~~~~~~~~~~~~~~  292 (745)
                      |+|.=+-.-|...|+.+...-..+.+|+.|-++.+-...+. +..++               .|.+- +..+.|      
T Consensus       225 gd~e~vi~liDa~~~~~s~~~~~~~~~a~~~~~i~G~~~~~-~~~d~---------------~g~~~-~~~~~~------  281 (456)
T protein:vir:10  225 GEVEPHIDIINRINRAELQLLSTMAIQAFRQRALKSTEHGL-PNVDE---------------NGNAI-DYASIF------  281 (456)
T ss_pred             chhhhhHHHHHHHHHHHHHHHHHHHHhhhHhHhhhccCccc-ccccc---------------ccccc-chhhhh------
Confidence            55554445555555555554456677777776543210000 00000               01000 000111      


Q ss_pred             ccchhhHHHhccCCccccccceeeccccCchhhHHHHHHHHHHHH--hcCcCcccccc---ccceeeeeeeccchhhhhh
Q KMKONFHK_00026  293 DGQIKVPRVIANLEPTDRINYLTPDAVSGDQNMYVKQYRSEIRLA--LGGVDDIDIGQ---ASTAYEIKSLYGRVAATAE  367 (745)
Q Consensus       293 ~~~~~~~~~~~~~~~~~~~~~~~~~~~~~~~~~~~~~~~~~~~~~--~~~~~~~~~~~---~~~~~~~~~~~~~~~~~~~  367 (745)
                         .+.+..|-.+.++.-|++++.-.+    .-|....+.-||..  +.++-+-..+.   ..++--||..+-..-..|+
T Consensus       282 ---~~~~~~~~~~~~~~~~~q~~~~~~----~~~~~~l~~~i~~~~~~s~~p~~~~~~~~~N~Sg~Ai~~~~~~l~~k~~  354 (456)
T protein:vir:10  282 ---EAAPGALWELPPGVDIWESQANDF----TPMLSAIKEHIRQLSSATKTPLPMLMPDSANQSAEGAHNIEKGFLFKCE  354 (456)
T ss_pred             ---hhhccccccCCCCcceEEecccCh----hHHHHHHHHHHHHHHhccCCChHHhcccccChHHHHHHHHHHHHHHHHH
Confidence               111112223455555666653322    23444444444432  22443332221   2344456665555555555


Q ss_pred             HHHHHHhhhhHHHHHHHHHHhHHHHHHHHhhhhhhccccc-----cchhh--hh----hhhhhhhhhhhccc----cchh
Q KMKONFHK_00026  368 KKARALFTYGLCKIFAMMVTHEEYLFMTSFATANGLQKPD-----PPLAE--DF----NGDVEALSEAQVKY----GKDM  432 (745)
Q Consensus       368 ~~~~~~~~~~~~~~~~~~~~~~~~~~~~~~~~~~~~~~~~-----~~~~~--~~----~~~~~~~~~~~~~~----~~~~  432 (745)
                      +|. .+|.=||.+++.|++.-+-.-   .+   ...+--+     +-+++  |.    .+.-+-..+..++-    +.|+
T Consensus       355 ~~~-~~f~~~l~~~~rl~~~~~g~~---~~---~~~~v~w~~~~~~~~~~~ada~~kl~~~gi~~~~~~~~~lg~~~~~i  427 (456)
T protein:vir:10  355 DRL-SIAKIGLEAILVKALQIEGES---VE---DTVDVSFESPDRVTLGEKYSAASLAKAAGESWASIRRNILNYNADQI  427 (456)
T ss_pred             HHH-HHHHHHHHHHHHHHHHhcCCC---cc---cceeEEecCCCCcCHHHHHHHHHHHHHcCCChHHHHHhhCCCCHHHH
Confidence            544 588889999999876432110   00   0111111     11111  11    11100111111111    1111


Q ss_pred             --hhhhhhHHHHHHHHHHhcCCCCCceeccCCCce
Q KMKONFHK_00026  433 --AKFMKERDELLRATLESGEMPPGVTGLVPDGST  465 (745)
Q Consensus       433 --~~~~~~~~~~~~~~~~~~~~~~~~~~~~~~~~~  465 (745)
                        ++..++|++.-.+.-.--..|      .|+|++
T Consensus       428 ~~~e~er~~~e~~~~~~~~~~~~------~~~~~~  456 (456)
T protein:vir:10  428 KQDDLDRAREQITLFAGNPVQRP------QEDGSR  456 (456)
T ss_pred             HHHHHHHHHHHHHHHhhhhhhcC------CCCCCC
Confidence              123333343332221111221      366666


No 59 
>protein:vir:9568 Length: 410 # NCBI annotation: gp34 # Family: family:all:524 # MgeID: mge:171 # MgeName: SM1 # Cross-refs: genbank:acc:NP_862873;genbank:gi:32469465;genbank:GeneID:1461310
Probab=97.33  E-value=5.6e-05  Score=43.91  Aligned_cols=369  Identities=13%  Similarity=0.104  Sum_probs=154.1

Q ss_pred             CcchhHHHHHHHHHHHhcccCCccceehhhhhHHHHHHHHhhccceeecccCCcchHHHHHHHHHhhhhheeehhhhhhh
Q KMKONFHK_00026    1 VQKTNKHLEQLLSAAKERRGDLNVDTMIVSSHLAQMRMFMLRKGLEFFCEQDSYGKRDEFIAKVVEDNMLEMKLDSIVDY   80 (745)
Q Consensus         1 ~~~~~~~~~~~~~~~~~~~~~~~~~~~~~~~~~~~~~~~~~~~~~~~~~~~~~~~~~~~~~~~~~~~~~~~~~~~~~~~~   80 (745)
                      -....+.+..+++++      .|-=.+||-+.-..|.+=+++       ..|  ++    +..||..|.|+...+.+.--
T Consensus        25 ~~~~p~~~~~~~~~v------~nw~~~~Vds~a~rl~~~Gf~-------~~d--~~----l~~i~~~N~ld~~~~~~~~~   85 (410)
T protein:vir:95   25 GITIPAHIRAKYQAV------LGWAAKGVDSLADRLIFRAFA-------NDD--FN----VTEIFDRNNPDIFFDSAILS   85 (410)
T ss_pred             chhccHHHHhHHHhh------cchhHHHHHHhHhhhcccccc-------CCC--ch----HHHHHhhcChHHHHHHHHHH
Confidence            011112222222221      133334443332223222222       222  11    67899999999999999888


Q ss_pred             hhccCceEEEEccCCCc-eEEEec-cCccchhhhccCCceeeEEEEeeeccCCcceeEEeccccccccceEEEEeehhhh
Q KMKONFHK_00026   81 FLCDGQGLFYFRPSGDT-YQLLYF-PKDSYRCYRDQAGEIDTVELIYSFNIRGNAQLEIMPSADGKRKKYIRLRIFKDRI  158 (745)
Q Consensus        81 ~~~~~~~~~~~~~~~~~-~~~~~~-~~~~~~~~~~~~~~~~~~~~~~~~~~~~~~~~~~~~~~~~~~~~~~~~~~~~~~~  158 (745)
                      -|+-|....+.-+..|. =.|... |...+-+| |+.-  .++..+|.+          .-..++.  +..+..++-+  
T Consensus        86 al~~G~sf~~v~~~~d~~~~i~~~sP~~~~~i~-Dp~~--~~~~~al~~----------~~~~~~~--~~~~~~~~~~--  148 (410)
T protein:vir:95   86 ALIGSCSFVYISKGEDDEVRLQVIESSNATGVI-DPIT--GLLVEGYAV----------LARDDYN--RPTLEAYFEP--  148 (410)
T ss_pred             HHHhCceeEEEecCCCCceEEEEEcccceEEEE-eCCC--CceEEEEEE----------EEecCCC--eEEEEEEEeC--
Confidence            88888777776665444 344444 55555444 5421  223333221          1111111  1111112110  


Q ss_pred             hhhhhccccccccCcceeeeccCCchhhhhhhhcchhhhhcCCCCCCCCCCCCcchh-HHHHHHHHHHHHHHHHHhhhce
Q KMKONFHK_00026  159 EQTVSNEKIEFEDGTSFAQSYNGGTTETLVNSLGFIPAVECFNHMDCTGESSGNGEF-DWLANQILYHDDLVRNVRKNLR  237 (745)
Q Consensus       159 ~~~~~~~~~~~~~~~~~~~~~~~~~~~~~~~~~~~~~~~~~~~~~~~~~~~~~~~~~-~~~~~~~~~~~~~~~~~~~~~~  237 (745)
                           ..-..|         ..++...++.|-+|++|+|.++|.++ .+.+-|.+|+ +=+.--+-..++.+...-....
T Consensus       149 -----~~~~~~---------~~~~~~~~~~~~~g~vPvV~f~n~~~-l~~~~G~s~I~~~v~~l~da~~r~~~~~~~~~e  213 (410)
T protein:vir:95  149 -----NATHFI---------PKDGEPYSVTNETGIPLLVPVIHRPD-AVRPFGRSRITRAGMYYQKYAKRTLERADITAE  213 (410)
T ss_pred             -----CcEEEE---------eeCCccccccCCCCCcceEEeccccc-CCccCCccccchhHHHHHHHHHHHHHHHHHHHH
Confidence                 000011         11234457789999999999998875 4777888886 4455555556666666667889


Q ss_pred             eecCceeeeccchhhhhhhhhhcccccccccccceeeccccccccccccccccccccchhhHHHhccCCccc---cccce
Q KMKONFHK_00026  238 FFGNPTLITSRPKHDITESGDEQSFRPTISSQAGFVGMGQASTRMSSPFGAPSPLDGQIKVPRVIANLEPTD---RINYL  314 (745)
Q Consensus       238 ~~~~~~~~~~~~~~~~~~~~~~~~~~~~~~~~~~~~~~~~~~~~~~~~~~~~~~~~~~~~~~~~~~~~~~~~---~~~~~  314 (745)
                      ||++|-++-.                          |+- +.-+..+++.        ..+.+|+ .+..++   -+..-
T Consensus       214 ~~a~pqr~i~--------------------------G~d-~d~~~~~~~~--------~~~~~i~-~~~~~~~~~~~~v~  257 (410)
T protein:vir:95  214 FYSWPQKYIL--------------------------GLD-PDAEPMEKWK--------ATVSSLL-TISSSDKGVKPSVG  257 (410)
T ss_pred             Hhcchhheee--------------------------ccC-CCCCcCchhh--------hhhhhhe-eccCCCCCCcceEE
Confidence            9999977653                          110 0000111111        1122322 232222   22332


Q ss_pred             eeccccCchhhHHHHHHHHHHHH--hcCcCcccccc----ccceeeeeeeccchhhhhhHHHHHHhhhhHHHHHHHHHHh
Q KMKONFHK_00026  315 TPDAVSGDQNMYVKQYRSEIRLA--LGGVDDIDIGQ----ASTAYEIKSLYGRVAATAEKKARALFTYGLCKIFAMMVTH  388 (745)
Q Consensus       315 ~~~~~~~~~~~~~~~~~~~~~~~--~~~~~~~~~~~----~~~~~~~~~~~~~~~~~~~~~~~~~~~~~~~~~~~~~~~~  388 (745)
                      |.+.-+= || |....+.-++..  ..|+-+-.++.    -+.|--|+...-..-..|+.| +..|.-+|.+++.|++--
T Consensus       258 q~~~~~l-~~-~~~~l~~l~~~~a~~s~lP~~~lg~~~~NpsSa~Al~a~~~~L~~ka~~k-~~~fg~~l~~~~rla~~i  334 (410)
T protein:vir:95  258 QFTTASM-SP-FTEQLRTAAAGFAGEMGLTLDDLGFVSDNPSSVEAIKASHENLRLAGRKA-QRSLGAGLLNVAYVAACL  334 (410)
T ss_pred             ecCCCCh-HH-HHHHHHHHHHHHhhhcCCCHHHhccccCchhHHHHHHHHHHHHHHHHHHH-HHHHHHHHHHHHHHHHHH
Confidence            3322221 22 455555544432  23443333331    123333443333444455554 678999999999987765


Q ss_pred             HHHHHHHHhhh-hhhcc-ccccchhhhhhhhhhhhhhhhccccchhhhhhhhHHHHHHHHHHh--cCCCCCceeccCCCc
Q KMKONFHK_00026  389 EEYLFMTSFAT-ANGLQ-KPDPPLAEDFNGDVEALSEAQVKYGKDMAKFMKERDELLRATLES--GEMPPGVTGLVPDGS  464 (745)
Q Consensus       389 ~~~~~~~~~~~-~~~~~-~~~~~~~~~~~~~~~~~~~~~~~~~~~~~~~~~~~~~~~~~~~~~--~~~~~~~~~~~~~~~  464 (745)
                      +.+.=...... -.+.. ++.        .+.+.++.+             ++-|-+..|...  |.++           
T Consensus       335 ~~~~~~~~~~~~~~~v~W~p~--------~d~~~~s~a-------------~~aDa~~Kl~~a~~g~~~-----------  382 (410)
T protein:vir:95  335 RDEFRYTRSQFVRTAVKWEPL--------FEADANTMT-------------MIGDGVVKLNQALPGYIN-----------  382 (410)
T ss_pred             hcCCCCcccccceeeEEeeec--------CCcchhhHH-------------HHHHHHHHHHHhccCCcc-----------
Confidence            44320000000 00000 000        000001110             111111111111  1111           


Q ss_pred             eeEEEeeccccchhhHHHHHh-hhhccc
Q KMKONFHK_00026  465 TRVSWRWTGEVFEEQSQDILN-NSIVVR  491 (745)
Q Consensus       465 ~~v~w~~~~~vf~~t~~~~l~-~s~~~~  491 (745)
                      +.|-|+-.|-.=++..+..++ ...=|.
T Consensus       383 ~~~~~~~lg~~~~~~~~~~~~e~~~~g~  410 (410)
T protein:vir:95  383 AETIRDLTGIAGDMSAKPVVSEGGSNGE  410 (410)
T ss_pred             HHHHHHhcCCChHHHHHHHHHHHHhCCC
Confidence            111111111100000000000 000000


No 60 
>protein:vir:9751 Length: 422 # NCBI annotation: putative structural protein # Family: family:all:524 # MgeID: mge:175 # MgeName: 315.3 # Cross-refs: genbank:acc:NP_795513;genbank:gi:28876291;genbank:GeneID:1257832
Probab=97.22  E-value=0.00011  Score=42.32  Aligned_cols=357  Identities=15%  Similarity=0.113  Sum_probs=153.8

Q ss_pred             chhHHHHHHHHHHHhc-----------ccCC---------------------ccceehhhhhHHHHHHHHhhccceeecc
Q KMKONFHK_00026    3 KTNKHLEQLLSAAKER-----------RGDL---------------------NVDTMIVSSHLAQMRMFMLRKGLEFFCE   50 (745)
Q Consensus         3 ~~~~~~~~~~~~~~~~-----------~~~~---------------------~~~~~~~~~~~~~~~~~~~~~~~~~~~~   50 (745)
                      -..+-+++|++....+           +|+-                     |-=.+||- .||| |++.  .|   |-.
T Consensus         1 m~~~~i~~L~~~~~~~~~r~~~~~~yy~g~~~~~~~~~~~p~~~~~~~~~v~nw~~~~Vd-~~a~-rl~~--~G---f~~   73 (422)
T protein:vir:97    1 MNYMGMGYLRRKLALFKTGVDKRYRYYAMDDRDDTRSIVMPNNVREMYRSVLEWTAKGVD-SLAD-RIIF--RE---FTN   73 (422)
T ss_pred             CChHHHHHHHHHHHHHHHHHHHHHHHHhcCCChhhcCccccHHHHHHHHhhcchhHHHHH-HHHh-cccc--ce---eeC
Confidence            1111111111111110           1111                     11112221 2222 1111  12   222


Q ss_pred             cCCcchHHHHHHHHHhhhhheeehhhhhhhhhccCceEEEEccC-CCc-eEEEec-cCccchhhhccC-CceeeEEEEee
Q KMKONFHK_00026   51 QDSYGKRDEFIAKVVEDNMLEMKLDSIVDYFLCDGQGLFYFRPS-GDT-YQLLYF-PKDSYRCYRDQA-GEIDTVELIYS  126 (745)
Q Consensus        51 ~~~~~~~~~~~~~~~~~~~~~~~~~~~~~~~~~~~~~~~~~~~~-~~~-~~~~~~-~~~~~~~~~~~~-~~~~~~~~~~~  126 (745)
                      -|  ++    +..||..|.|+...+.+.---|.-|-...+.-+- +|. -.|... |...+-.| |+. +++.-..-+|.
T Consensus        74 ~d--~~----l~~~w~~N~ld~~~~~~~~~al~~G~sf~~v~~~~~~~~p~i~~~sp~~~~~i~-D~~~~~~~~a~~~~~  146 (422)
T protein:vir:97   74 DD--FN----AWEIFKANNPDIFFDTAIQSALIASCCFVYIMPGAEDGLPKMQVIEASKATGIL-DPTTFLLTEGYAILE  146 (422)
T ss_pred             Cc--hh----HHHHHHhcChHHHHHHHHHHHHHhcceeEEEeeCCCCCeeEEEEechhhEEEEE-eCCCCcceeeEEEEE
Confidence            22  21    5689999999999999988888888888877664 232 244444 55554444 553 23322222222


Q ss_pred             eccCCcceeEEeccccccccceEEEEeehhhhhhhhhccccccccCcceeeeccCCchhhhhhhhcchhhhhcCCCCCCC
Q KMKONFHK_00026  127 FNIRGNAQLEIMPSADGKRKKYIRLRIFKDRIEQTVSNEKIEFEDGTSFAQSYNGGTTETLVNSLGFIPAVECFNHMDCT  206 (745)
Q Consensus       127 ~~~~~~~~~~~~~~~~~~~~~~~~~~~~~~~~~~~~~~~~~~~~~~~~~~~~~~~~~~~~~~~~~~~~~~~~~~~~~~~~  206 (745)
                      ..-.|+.++.+.                              +.|++..-. -+++....+.|.+|++|+|.++|.++. 
T Consensus       147 ~~~~~~~~~~~~------------------------------~~~~~~~~~-~~~~~~~~~~~~~g~vPvv~~~n~~~~-  194 (422)
T protein:vir:97  147 SDSNGNPTLEAY------------------------------FTDKDIWYY-PKKGKPYNIKNPTGHPLLVPIIHRPDA-  194 (422)
T ss_pred             ecCCCcEEEEEE------------------------------EcCceEEEE-cCCCccccccCCCCCcceEEecccCCC-
Confidence            221222211111                              111111111 122334467899999999999998754 


Q ss_pred             CCCCCcchh-HHHHHHHHHHHHHHHHHhhhceeecCceeeeccchhhhhhhhhhcccccccccccceeeccccccccccc
Q KMKONFHK_00026  207 GESSGNGEF-DWLANQILYHDDLVRNVRKNLRFFGNPTLITSRPKHDITESGDEQSFRPTISSQAGFVGMGQASTRMSSP  285 (745)
Q Consensus       207 ~~~~~~~~~-~~~~~~~~~~~~~~~~~~~~~~~~~~~~~~~~~~~~~~~~~~~~~~~~~~~~~~~~~~~~~~~~~~~~~~  285 (745)
                      +.+-|.+|+ +=+.--+-..++.+...-....||++|-++-+                          |+- +-.+..++
T Consensus       195 ~~~~G~s~I~e~v~~l~da~~r~~~~~~~~~e~~a~pqr~i~--------------------------G~d-~d~~~~~~  247 (422)
T protein:vir:97  195 VRPFGRSRITKAGMYHQKAAKRTLERAEVTAEFYSFPQKYVL--------------------------GMD-PDAKPMEK  247 (422)
T ss_pred             ccccCccccchhHHHHHHHHHHHHHHHHHHHHHhcchhhhhc--------------------------ccC-cccccCch
Confidence            678899987 44444455555556666667889999987652                          220 11111111


Q ss_pred             cccccccccchhhHHHhccCCccc---cccceeeccccCchhhHHHHHHHHHHHHh--cCcCcccccc----ccceeeee
Q KMKONFHK_00026  286 FGAPSPLDGQIKVPRVIANLEPTD---RINYLTPDAVSGDQNMYVKQYRSEIRLAL--GGVDDIDIGQ----ASTAYEIK  356 (745)
Q Consensus       286 ~~~~~~~~~~~~~~~~~~~~~~~~---~~~~~~~~~~~~~~~~~~~~~~~~~~~~~--~~~~~~~~~~----~~~~~~~~  356 (745)
                      +        ...+.+|+. +..++   .+..-|.+.-+- | -|.+..+.-++...  -++-+-.++.    -+.|=-||
T Consensus       248 ~--------~~~~~~i~~-~~~de~~~~~~v~q~~~~~l-~-~~~~~l~~~~~~~a~~s~lP~~~lg~~~~NpsSa~Ai~  316 (422)
T protein:vir:97  248 W--------RATVSTLLE-ISKDEDGDKPTVGQFTTASM-A-PFMEHLKMYASLFAGGSGLTLDDLGFPSDNPSSVESIK  316 (422)
T ss_pred             h--------hhhhhhhhc-cCCCCCCCcceeeecCCCCh-h-HHHHHHHHHHHHHhcccCCCHHHhccccCchhHHHHHH
Confidence            1        112334433 33222   233333333221 2 35666666665432  2333322221    12333344


Q ss_pred             eeccchhhhhhHHHHHHhhhhHHHHHHHHHHhHHHHHHHHhhhhhhcccccc-----c---hh--hhh----hhh--hhh
Q KMKONFHK_00026  357 SLYGRVAATAEKKARALFTYGLCKIFAMMVTHEEYLFMTSFATANGLQKPDP-----P---LA--EDF----NGD--VEA  420 (745)
Q Consensus       357 ~~~~~~~~~~~~~~~~~~~~~~~~~~~~~~~~~~~~~~~~~~~~~~~~~~~~-----~---~~--~~~----~~~--~~~  420 (745)
                      ...-..-..|+.| +..|.-+|.+++.|++.-+..+--..+... .++-.+.     .   ++  +|-    .++  .+.
T Consensus       317 a~~~~L~~ka~~k-~~~fg~~l~~~~rla~~~~~~~~~~~~~~~-~~~~~w~p~~~~~~~s~a~~aDa~~Kl~~a~~~~~  394 (422)
T protein:vir:97  317 AAHENLRAAGRKA-QRSFSSGFLNVAYIAVCLRDEFPYLRNQFM-DTVIKWEPLFEADANMLTLVGDGAIKLNQAIPGFM  394 (422)
T ss_pred             HHHHHHHHHHHHH-HHHHHHHHHHHHHHHHHHhcCCcccchhhc-cceEEEccCCCCChHHHHHHHHHHHHHHhhccccc
Confidence            4444444455555 778999999999998765443210000000 0011110     0   11  110    011  111


Q ss_pred             hhhhhccccchhhhh---hhhHHHHHHHHHHhcCCCCCceeccCCC
Q KMKONFHK_00026  421 LSEAQVKYGKDMAKF---MKERDELLRATLESGEMPPGVTGLVPDG  463 (745)
Q Consensus       421 ~~~~~~~~~~~~~~~---~~~~~~~~~~~~~~~~~~~~~~~~~~~~  463 (745)
                      .++..++    +.-|   -.|...+-+..++              |
T Consensus       395 ~~~~~~~----~lg~~~~~~~~~~~~~~~~d--------------~  422 (422)
T protein:vir:97  395 DADVIRD----LTGVKGADKPIPAITEVTTD--------------G  422 (422)
T ss_pred             cHHHHHH----HcCCCchhHHHHHHHhhhcc--------------C
Confidence            1121111    1111   0111222222221              1


No 61 
>protein:vir:1587 Length: 508 # NCBI annotation: minor capsid protein # Family: family:all:898 # MgeID: mge:32 # MgeName: phig1e # Cross-refs: genbank:acc:NP_695169;swissprot:trembl:o03928;genbank:gi:23455800;interpro:IPR006432;uniprot:O03928;genbank:GeneID:955566
Probab=96.83  E-value=0.00031  Score=39.80  Aligned_cols=407  Identities=13%  Similarity=0.126  Sum_probs=170.5

Q ss_pred             CcchhHHHHHHHHH----------HHhcc--cCCccceeh-------hhhhHHHHHHHHhhccceeecccCCcchHHHHH
Q KMKONFHK_00026    1 VQKTNKHLEQLLSA----------AKERR--GDLNVDTMI-------VSSHLAQMRMFMLRKGLEFFCEQDSYGKRDEFI   61 (745)
Q Consensus         1 ~~~~~~~~~~~~~~----------~~~~~--~~~~~~~~~-------~~~~~~~~~~~~~~~~~~~~~~~~~~~~~~~~~   61 (745)
                      +.-..+.+++|-..          ++.|.  |.-....++       +++-+|-   +++-.-.++-+..|  -.-++||
T Consensus        33 i~~~~~~~~ri~~~~~~y~g~~~~~~~~~~~~~~~~~~~~sln~~~~i~~~~A~---lv~~e~~~i~v~~~--~~~~e~l  107 (508)
T protein:vir:15   33 ISIDPDEYVRIQTDLDYYSDKLQYIHYQASDGIKKKRLKNTINMAKTAARRIAS---VVFNEKAEIHVKDN--NEADKFL  107 (508)
T ss_pred             cccCHHHHHHHHHHHHHhcCCCcccccccCCCCccccceeecchHHHHHHHHHh---hhhCCCceEEeCCc--hHHHHHH
Confidence            11111111111111          11111  111111111       1222222   22222344444332  2346899


Q ss_pred             HHHHhhhhheeehhhhhhhhhccCceEEEEccCCCceEEEeccCccchhhhccCCceeeEEEEeeeccCCcceeEEeccc
Q KMKONFHK_00026   62 AKVVEDNMLEMKLDSIVDYFLCDGQGLFYFRPSGDTYQLLYFPKDSYRCYRDQAGEIDTVELIYSFNIRGNAQLEIMPSA  141 (745)
Q Consensus        62 ~~~~~~~~~~~~~~~~~~~~~~~~~~~~~~~~~~~~~~~~~~~~~~~~~~~~~~~~~~~~~~~~~~~~~~~~~~~~~~~~  141 (745)
                      ..|+++|.+.-.+...+..-+-.|-+.|-....++.-.|.|.+-+.+--+....|.+..+.+.+.+..          .+
T Consensus       108 ~~il~~n~f~~~~~~~~e~a~a~G~~~~k~~~d~~~~~i~~v~ad~~~P~~~d~~~~~~~af~~~~~~----------~~  177 (508)
T protein:vir:15  108 NDVLEDNDFKNKFEEALEKGVALGGFAMRPYIDGNHIKIAWVRADQFYPLQSNTNDISEAAIASRTQR----------TE  177 (508)
T ss_pred             HHHHHhccHHHHHHHHHHHHhhcCceEEEEEEeCCeeEEEEEcCCeeEEEEEcCCCeEEEEEEEEEEe----------ec
Confidence            99999999888777777666666666665555566678899877775444444566777778777763          22


Q ss_pred             cccccceEEEEee------hhhhhhhhhccccccccC--cceeeeccC----Cchh---hhhh----hhcchhhhhcCCC
Q KMKONFHK_00026  142 DGKRKKYIRLRIF------KDRIEQTVSNEKIEFEDG--TSFAQSYNG----GTTE---TLVN----SLGFIPAVECFNH  202 (745)
Q Consensus       142 ~~~~~~~~~~~~~------~~~~~~~~~~~~~~~~~~--~~~~~~~~~----~~~~---~~~~----~~~~~~~~~~~~~  202 (745)
                      +.+.+.|.+||+.      +-+|+...    ..-++.  +-.-+.+..    .+.+   ++.|    .+++++ +.++|-
T Consensus       178 ~~~~~~yt~lE~h~~~~~~~~~I~n~l----y~~~~~~~lG~~v~l~~~~e~~~l~~~~~~~g~~~p~f~y~~-~~~~N~  252 (508)
T protein:vir:15  178 SNQTKYYTLLEFHQWQDNGSYQITNEL----YKSDSPDIVGNQVPLSTLPVYKELAPQVTISGLQRPLFAYFK-TPGANN  252 (508)
T ss_pred             CCCceEEEEEEEEEEecCcceEEEEEE----EecCCchhcCcccchhhcccccCCCcceEecCCCcceeEEec-CCcccc
Confidence            3455667777653      22332111    110000  000011100    0111   1111    112222 133444


Q ss_pred             CCCCCCCCCcchhHHHHHHHHHHHHHHHHHhhhceeecCceeeeccchhhhhhhhhhcccccccccccceeecccccccc
Q KMKONFHK_00026  203 MDCTGESSGNGEFDWLANQILYHDDLVRNVRKNLRFFGNPTLITSRPKHDITESGDEQSFRPTISSQAGFVGMGQASTRM  282 (745)
Q Consensus       203 ~~~~~~~~~~~~~~~~~~~~~~~~~~~~~~~~~~~~~~~~~~~~~~~~~~~~~~~~~~~~~~~~~~~~~~~~~~~~~~~~  282 (745)
                      -++ ..|-|-|.|+=+...|.--|..+..+-+.+++-....+|                  |.-.     +.        
T Consensus       253 ~~~-~splG~S~~~~~~~lid~lD~~~s~~~~e~~~~~~~i~v------------------~~~~-----l~--------  300 (508)
T protein:vir:15  253 INI-ESPLGLGVVDNAKHVLDDINDTHDQFIWEIRLGQKHIAV------------------QPGM-----LR--------  300 (508)
T ss_pred             ccC-CCCcCCchHhhhHHHHHHHHHHHHHHHHHHHhcccceee------------------chHH-----hc--------
Confidence            433 356788888866666655555555555555433333332                  2111     00        


Q ss_pred             ccccccccccccchhhHHHhcc-CCccccccceeeccccCchhhHHHHHHHHHHHHhcCcCc----cccccccceeeeee
Q KMKONFHK_00026  283 SSPFGAPSPLDGQIKVPRVIAN-LEPTDRINYLTPDAVSGDQNMYVKQYRSEIRLALGGVDD----IDIGQASTAYEIKS  357 (745)
Q Consensus       283 ~~~~~~~~~~~~~~~~~~~~~~-~~~~~~~~~~~~~~~~~~~~~~~~~~~~~~~~~~~~~~~----~~~~~~~~~~~~~~  357 (745)
                      .++-+.+ .||...++=+.+.. -....-|..++++--....--..+.+..+|.... |+.+    .+-....||-|||+
T Consensus       301 ~d~~~~~-~~~~~~~~~~~~~~~~~~~~~i~~~~~~ir~e~~~~~~~~~l~~~~~~~-gls~~~f~~~~~~~~TAtei~s  378 (508)
T protein:vir:15  301 FDDEHKP-TFDTEQNVYVGVLSDDNNGLGVKDMTTPIRTVQYKDAIDHFIKEFEVQI-GLSTGTFSYSNDGVKTATEVVS  378 (508)
T ss_pred             CCCCCcc-ccCCCCeeEEeccCCCCCCCceeEeecccChHHHHHHHHHHHHHHHHHh-CCCchhcccccCccccHHHHHH
Confidence            0111111 23333333222221 1111224445554322222222333333443322 3332    12334579999999


Q ss_pred             eccchhhhhhHHHHHHhhhhHHHHHHHHHHhHHHH--HHHH--hhh----hhhcc---ccccchhhhh------------
Q KMKONFHK_00026  358 LYGRVAATAEKKARALFTYGLCKIFAMMVTHEEYL--FMTS--FAT----ANGLQ---KPDPPLAEDF------------  414 (745)
Q Consensus       358 ~~~~~~~~~~~~~~~~~~~~~~~~~~~~~~~~~~~--~~~~--~~~----~~~~~---~~~~~~~~~~------------  414 (745)
                      .+-++-.|+.+|.+++ .-.|-++..+|+.--..+  +...  +..    ....+   .=+.++..|.            
T Consensus       379 ~~~~~~~t~~~~~~~~-~~al~~lv~~il~l~~~~~~~~~g~~~~~~~~~~~~~~v~v~f~D~i~~d~~~~~~~~~~~v~  457 (508)
T protein:vir:15  379 NNSMTYQTRSSYLTMV-EKAIDELCQSIFELANAGALFDDGKPLFTLDSASQPLDIECHFDDGVFVNKDKQLEEDAKVLA  457 (508)
T ss_pred             HHHHHHHHHHHHHHHH-HHHHHHHHHHHHHHHHHhccccccccccccccccCCcceEEEeCCCCCCCHHHHHHHHHHHHh
Confidence            9999999999887654 557888877776433222  2111  100    00000   0001112221            


Q ss_pred             hhhhhhhhhh-hccccchhhhhhhhHHHHHHHHHHhc-CCCCCc-eeccCCCceeEEEeeccc
Q KMKONFHK_00026  415 NGDVEALSEA-QVKYGKDMAKFMKERDELLRATLESG-EMPPGV-TGLVPDGSTRVSWRWTGE  474 (745)
Q Consensus       415 ~~~~~~~~~~-~~~~~~~~~~~~~~~~~~~~~~~~~~-~~~~~~-~~~~~~~~~~v~w~~~~~  474 (745)
                      .| +.....+ ...|+-|=..   .+.++-|.--|.. .+|.|. .|+.=.++        ||
T Consensus       458 aG-i~s~e~~i~~~~g~~dee---a~~el~ri~~E~~~~~~~~~~~~~~~g~~--------ge  508 (508)
T protein:vir:15  458 IG-ALSKQTFLQRNYGMTDEQ---AAEELAKIQSEAPTDTFEGGRSAILNGGD--------GE  508 (508)
T ss_pred             cC-CCCHHHHHHhcCCCChHH---HHHHHHHHHHhccccCccccccccCCCCC--------CC
Confidence            12 1111111 1122311110   0223333333432 223332 22222222        22


No 62 
>protein:vir:94742 Length: 409 # NCBI annotation: putative portal protein # Family: family:all:524 # MgeID: mge:1529 # MgeName: phi LC3 # Cross-refs: genbank:acc:NP_996701;genbank:gi:45597416;genbank:GeneID:2767966
Probab=96.61  E-value=0.00047  Score=38.82  Aligned_cols=363  Identities=14%  Similarity=0.068  Sum_probs=159.6

Q ss_pred             CcchhHHHHHHHHHHHhcccCC---------------------ccceehhhhhHHHHHHHHhhccceeecccCCcchHHH
Q KMKONFHK_00026    1 VQKTNKHLEQLLSAAKERRGDL---------------------NVDTMIVSSHLAQMRMFMLRKGLEFFCEQDSYGKRDE   59 (745)
Q Consensus         1 ~~~~~~~~~~~~~~~~~~~~~~---------------------~~~~~~~~~~~~~~~~~~~~~~~~~~~~~~~~~~~~~   59 (745)
                      .++..+|...+..--.=-+|.-                     |-=.+||-+ ||+      |..++=|-..|      +
T Consensus        10 ~~~~~~~~~r~~~~~~yY~g~~~~~~~~~~~p~~~~~~~~~v~nw~~~iVds-~a~------rl~~~Gf~~~d------~   76 (409)
T protein:vir:94   10 RFKLSVHKRRAEMRYDQYAMKYVDRFKGITIPQALSQQYRSILGWCAKGVDS-LAD------RLVFREFENDD------F   76 (409)
T ss_pred             HHHHHHHhHHHHHHHHHhcccCchhhcChhhhHHHHHHHhhhcchhHHHHHH-hHh------hcccCcccCCc------h
Confidence            1111111111110000001111                     111222221 222      11111122223      1


Q ss_pred             HHHHHHhhhhheeehhhhhhhhhccCceEEEEccCCCc-eEEEeccCccchhhhccCCceeeEEEEeeeccCCcceeEEe
Q KMKONFHK_00026   60 FIAKVVEDNMLEMKLDSIVDYFLCDGQGLFYFRPSGDT-YQLLYFPKDSYRCYRDQAGEIDTVELIYSFNIRGNAQLEIM  138 (745)
Q Consensus        60 ~~~~~~~~~~~~~~~~~~~~~~~~~~~~~~~~~~~~~~-~~~~~~~~~~~~~~~~~~~~~~~~~~~~~~~~~~~~~~~~~  138 (745)
                      =+..||..|.|+...+.+.---|+-|....+.-+..|. =.|.+.+-..--+.||+.  -.++.-+|.+--+        
T Consensus        77 ~l~~i~~~N~ld~~~~~~~~~aliyG~sf~~v~~~~dg~~~i~~~sp~~~~~i~D~~--~~~~~~a~~~~~~--------  146 (409)
T protein:vir:94   77 TVNEIFEENNPDIFFDSAVLSSLIASCSFTYISKGENDAVRLQVIEAVNATGIIDPI--TGLLTEGYAVLER--------  146 (409)
T ss_pred             HHHHHHHhcChhHHHHHHHHHHHHhcceeEEEecCCCCceEEEEeccceEEEEEecC--CCceeeeEEEEEe--------
Confidence            26789999999999999998888888887777765554 246666433334566663  1223223322100        


Q ss_pred             ccccccccceEEEEee--hhhhhhhhhccccccccCcceeeeccCCchhhhhhhhcchhhhhcCCCCCCCCCCCCcchh-
Q KMKONFHK_00026  139 PSADGKRKKYIRLRIF--KDRIEQTVSNEKIEFEDGTSFAQSYNGGTTETLVNSLGFIPAVECFNHMDCTGESSGNGEF-  215 (745)
Q Consensus       139 ~~~~~~~~~~~~~~~~--~~~~~~~~~~~~~~~~~~~~~~~~~~~~~~~~~~~~~~~~~~~~~~~~~~~~~~~~~~~~~-  215 (745)
                       .+++   +.++..++  .+++         .|        .-.++..+.+.|-+|++|+|..+|.++. +.+-|.+|+ 
T Consensus       147 -d~~~---~~~~~~~~~~~~~~---------~~--------~~~~~~~~~~~n~~g~vPvV~f~n~~~~-~~~~G~s~I~  204 (409)
T protein:vir:94  147 -DENN---NVVLEAHFLPDRTD---------YY--------YRDSRNNISIANPTGHPLLVPIIHRPDA-VRPFGRSRIT  204 (409)
T ss_pred             -cCCC---ceEEEEEEecCcEE---------EE--------EecCceeEeeeCCCCCcceEEecccccc-ccccCccccc
Confidence             1111   11111111  1110         11        0012223446799999999999998765 678899987 


Q ss_pred             HHHHHHHHHHHHHHHHHhhhceeecCceeeeccchhhhhhhhhhcccccccccccceeeccccccccccccccccccccc
Q KMKONFHK_00026  216 DWLANQILYHDDLVRNVRKNLRFFGNPTLITSRPKHDITESGDEQSFRPTISSQAGFVGMGQASTRMSSPFGAPSPLDGQ  295 (745)
Q Consensus       216 ~~~~~~~~~~~~~~~~~~~~~~~~~~~~~~~~~~~~~~~~~~~~~~~~~~~~~~~~~~~~~~~~~~~~~~~~~~~~~~~~  295 (745)
                      +=+.--+-..++.+...-....||++|-++-.                          |+-.. -+..+++        .
T Consensus       205 e~v~~l~da~~r~~~~~~~~~e~~a~pqr~i~--------------------------G~d~d-~~~~~~~--------~  249 (409)
T protein:vir:94  205 RSGMYWQSNAKRTLERADVTAEFYSFPQKYVT--------------------------GLSDD-AEPMETW--------K  249 (409)
T ss_pred             hhHHHHHHHHHHHHHHHHHHHHHhcChhheeE--------------------------ecCCC-Ccccchh--------h
Confidence            44444455555556666667799999977653                          11000 0001111        1


Q ss_pred             hhhHHHhcc--CCccccccceeeccccCchhhHHHHHHHHHHHHh--cCcCcccccc----ccceeeeeeeccchhhhhh
Q KMKONFHK_00026  296 IKVPRVIAN--LEPTDRINYLTPDAVSGDQNMYVKQYRSEIRLAL--GGVDDIDIGQ----ASTAYEIKSLYGRVAATAE  367 (745)
Q Consensus       296 ~~~~~~~~~--~~~~~~~~~~~~~~~~~~~~~~~~~~~~~~~~~~--~~~~~~~~~~----~~~~~~~~~~~~~~~~~~~  367 (745)
                      ..+.+|+.-  -+.++-+..-|.+.-+= || |....+.-++...  -++-+-.++.    -+.|--||...-...+.|+
T Consensus       250 ~~~~~i~~~~~d~dg~~~~v~q~~~~~l-~~-~~~~l~~~~~~~a~~t~lP~~~lg~~~~NpsSa~Al~a~~~~L~~~a~  327 (409)
T protein:vir:94  250 ATVSSMLQFTKDEDGDKPTLGQFTQPSM-SP-FTEQLRTAAAGFAGETGLTLDDLGFVSDNPSSVEAIKASHENLRLAGR  327 (409)
T ss_pred             hhHHHhhcCCCCCCCCCceEEecCCCCh-hH-HHHHHHHHHHHHhhhcCCCHHHhccccCchhHHHHHHHHHHHHHHHHH
Confidence            112233321  11122233323322221 23 5666666555433  3443333332    1334445544444455555


Q ss_pred             HHHHHHhhhhHHHHHHHHHHhHHHHHHHHhhhhhhccccccchhhhhhhhhhhhhhhhccc----cchhhhhhhhHHHHH
Q KMKONFHK_00026  368 KKARALFTYGLCKIFAMMVTHEEYLFMTSFATANGLQKPDPPLAEDFNGDVEALSEAQVKY----GKDMAKFMKERDELL  443 (745)
Q Consensus       368 ~~~~~~~~~~~~~~~~~~~~~~~~~~~~~~~~~~~~~~~~~~~~~~~~~~~~~~~~~~~~~----~~~~~~~~~~~~~~~  443 (745)
                      .| +..|.-+|.+++.|++--+.+.          -++            .....+++++.    +.|.. -+.++-|-+
T Consensus       328 ~k-~~~fg~~~~~~~rla~~i~~~~----------~~~------------~~~~~~~~v~W~p~~~~~~~-~~a~~aDa~  383 (409)
T protein:vir:94  328 KA-QRSLGAGLLNVAYLAACLRDDA----------PYL------------REQFRKTKPKWEPLFEADAS-MLSLIGDGA  383 (409)
T ss_pred             HH-HHHHHHHHHHHHHHHHHHhCCC----------Ccc------------ccccccceEEeccCCCcchH-HHHHHHHHH
Confidence            54 6678999999988765433221          000            01112223333    22221 123333444


Q ss_pred             HHHHHhcCCCCCceeccCCCceeEEEeeccccchhhHHHHHhhhhcccchHHhcCChHH
Q KMKONFHK_00026  444 RATLESGEMPPGVTGLVPDGSTRVSWRWTGEVFEEQSQDILNNSIVVRNLQELGVDSVE  502 (745)
Q Consensus       444 ~~~~~~~~~~~~~~~~~~~~~~~v~w~~~~~vf~~t~~~~l~~s~~~~nl~~~g~~~~~  502 (745)
                      ..|...|.-         ..++.|-|+-.                        |.+.-|
T Consensus       384 ~Kl~~ag~~---------~~~~~~~~~~l------------------------G~~~~d  409 (409)
T protein:vir:94  384 IKLNQAIPE---------FINKDTIRDLT------------------------GIEGGE  409 (409)
T ss_pred             HHHHHhccc---------ccchhHHHHHc------------------------CCCCCC
Confidence            555554321         11222222111                        111111


No 63 
>protein:vir:8184 Length: 474 # NCBI annotation: gp4 # Family: family:all:524 # MgeID: mge:153 # MgeName: Che9d # Cross-refs: genbank:acc:NP_817977;genbank:gi:29566411;genbank:GeneID:2700965
Probab=96.51  E-value=0.00056  Score=38.42  Aligned_cols=389  Identities=13%  Similarity=0.094  Sum_probs=161.2

Q ss_pred             Ccchh-HHHHHHHHHHHhc-----------ccCC--------------------ccceehhhhhHHH-HHHHHhhcccee
Q KMKONFHK_00026    1 VQKTN-KHLEQLLSAAKER-----------RGDL--------------------NVDTMIVSSHLAQ-MRMFMLRKGLEF   47 (745)
Q Consensus         1 ~~~~~-~~~~~~~~~~~~~-----------~~~~--------------------~~~~~~~~~~~~~-~~~~~~~~~~~~   47 (745)
                      +-++- .-+++|++....+           +|.-                    |-=.+||- .||| |.+=    |  |
T Consensus        12 l~~~~~~~~~~L~~~~~~~~~~~~~~~~Yy~G~~~~~~~~~~~p~~~r~~~~v~nw~~~~Vd-~~a~rl~~~----G--f   84 (474)
T protein:vir:81   12 LSNDENALINGLLAQIENLRWKNLLRTSYYENKRTIQYVGTLIPPQYFNLGLVLGWTGKAVD-ALARRCNLE----G--F   84 (474)
T ss_pred             CChhHHHHHHHHHHHHHHHhhHHHHHHHHhccCCChhhccccccHHHHHHHhhcChHHHHHH-HHHhhhccc----c--e
Confidence            11110 1112222211111           1111                    11112221 1222 1111    2  2


Q ss_pred             ecccCCcchHHHHHHHHHhhhhheeehhhhhhhhhccCceEEEEccCCCc---eEEEec-cCccchhhhccC-CceeeEE
Q KMKONFHK_00026   48 FCEQDSYGKRDEFIAKVVEDNMLEMKLDSIVDYFLCDGQGLFYFRPSGDT---YQLLYF-PKDSYRCYRDQA-GEIDTVE  122 (745)
Q Consensus        48 ~~~~~~~~~~~~~~~~~~~~~~~~~~~~~~~~~~~~~~~~~~~~~~~~~~---~~~~~~-~~~~~~~~~~~~-~~~~~~~  122 (745)
                      +. -|... -+.-+..||..|.||.....+.---|.-|....+..+..|.   -.|..+ |...+- .||+. +++....
T Consensus        85 ~~-~d~~~-~~~~l~~iw~~N~ld~~~~~~~~~al~~G~sf~~V~~~~d~~~~~~i~~~sp~~~~~-~~D~~~~~~~~al  161 (474)
T protein:vir:81   85 VW-PDGDL-DSLGGTEVVDDNHLLSEIDSAIVAAMQHGPAFLINTVGEDDEPEALIHVKDASEATG-EWNRRRRGLNNLL  161 (474)
T ss_pred             EC-CCCCc-cchHHHHHHHhcChhHHHHHHHHHHHhhCceeEEEecCCCCCceeEEEEeccceEEE-EEeCCCCcceeee
Confidence            22 12111 13457899999999999998887777777776666553332   223333 444553 34543 2322111


Q ss_pred             EEeeeccCCcceeEEeccccccccceEEEEeehhhhhhhhhccccccccCcceeeeccCCchhhhhhhhcchhhhhcCCC
Q KMKONFHK_00026  123 LIYSFNIRGNAQLEIMPSADGKRKKYIRLRIFKDRIEQTVSNEKIEFEDGTSFAQSYNGGTTETLVNSLGFIPAVECFNH  202 (745)
Q Consensus       123 ~~~~~~~~~~~~~~~~~~~~~~~~~~~~~~~~~~~~~~~~~~~~~~~~~~~~~~~~~~~~~~~~~~~~~~~~~~~~~~~~  202 (745)
                      .++-..            .+|++..+ .|-...++       ..+.. ++..+-.     .++...|-+| +|+|.++|.
T Consensus       162 ~~~~~~------------~~g~~~~~-~ly~~~~~-------~~~~~-~~~~~~w-----~~~~~~~~~g-vPvV~~~n~  214 (474)
T protein:vir:81  162 SIIDKD------------KEGKVLSL-ALYLDNET-------VTAQR-DKATLKW-----QVDRDEHVYG-VPAQVLPYK  214 (474)
T ss_pred             EEEEEc------------CCCcEEEE-EEEeCCcE-------EEEEE-cCcccee-----eeccCCCCCC-cceEEeccc
Confidence            111111            23332221 11111110       01111 1111111     1356689999 799999999


Q ss_pred             CCCCCCCCCcchh-HHHHHHHHHHHHHHHHHhhhceeecCceeeecc-chhhhhhhhhhcccccccccccceeecccccc
Q KMKONFHK_00026  203 MDCTGESSGNGEF-DWLANQILYHDDLVRNVRKNLRFFGNPTLITSR-PKHDITESGDEQSFRPTISSQAGFVGMGQAST  280 (745)
Q Consensus       203 ~~~~~~~~~~~~~-~~~~~~~~~~~~~~~~~~~~~~~~~~~~~~~~~-~~~~~~~~~~~~~~~~~~~~~~~~~~~~~~~~  280 (745)
                      ++.. .+-|.+|+ .=+.--+-..++.+.+.-....||++|-++-+= ...+..   ++.+                   
T Consensus       215 ~~~~-~~~G~s~i~e~v~~l~da~~r~~~~~~~~~e~~a~pqr~i~G~~~~~~~---d~d~-------------------  271 (474)
T protein:vir:81  215 PAPK-RPFGQSRITKPMMGLQDAGVRELARREGHMDVFSYPEFWLLGADESALK---NADG-------------------  271 (474)
T ss_pred             cccc-CcCCccccchhHHHHHHHHHHHHHHHHHHHHHhcchhheeecCChhhcc---cccc-------------------
Confidence            8765 56688886 233333444555555556688899999765421 111110   0000                   


Q ss_pred             ccccccccccccccchhhHHHhccCCccccc--------cceeeccccCchhhHHHHHHHHHHHH--hcCcCc--ccccc
Q KMKONFHK_00026  281 RMSSPFGAPSPLDGQIKVPRVIANLEPTDRI--------NYLTPDAVSGDQNMYVKQYRSEIRLA--LGGVDD--IDIGQ  348 (745)
Q Consensus       281 ~~~~~~~~~~~~~~~~~~~~~~~~~~~~~~~--------~~~~~~~~~~~~~~~~~~~~~~~~~~--~~~~~~--~~~~~  348 (745)
                      +..+.      |+   .....|=.+..++..        ..-|.+.  .+..-|.+.+|.-++..  ..|+-+  ++|.+
T Consensus       272 ~~~~~------~~---~~~~~i~~~~~d~d~~~~~~~~~~~~q~~~--a~l~~~~~~l~~~~~~~a~~t~iP~~~lG~~~  340 (474)
T protein:vir:81  272 TIKSV------WE---ARLGRIKGLPDDADADIPQLARADVKQFPA--ASPDAHWSDINGLAKLFAREASLPDTAVAISG  340 (474)
T ss_pred             cccch------hh---hhHHHHhcCCCcccccccccccccccccCC--CChhHHHHHHHHHHHHHHhhhCCCHHHhcccc
Confidence            00111      11   111122234444332        2222222  23444677777776653  345543  34544


Q ss_pred             c---cceeeeeeeccchhhhhhHHHHHHhhhhHHHHHHHHHHhHHHH----HHHHh-hhhhhcc-ccccchh--hhh---
Q KMKONFHK_00026  349 A---STAYEIKSLYGRVAATAEKKARALFTYGLCKIFAMMVTHEEYL----FMTSF-ATANGLQ-KPDPPLA--EDF---  414 (745)
Q Consensus       349 ~---~~~~~~~~~~~~~~~~~~~~~~~~~~~~~~~~~~~~~~~~~~~----~~~~~-~~~~~~~-~~~~~~~--~~~---  414 (745)
                      -   +.|--||...-+.-+.|++| +..|.-||.+++.|++..+...    +..-+ .+-..-. -..+-++  +|-   
T Consensus       341 ~~np~SaeAi~a~~~~l~~kae~k-~~~fg~~l~~~~rla~~i~~~~~~~~~~~~~~~~~v~W~d~~~~s~a~~aDa~~K  419 (474)
T protein:vir:81  341 LSNPTSAESYDASQYELIAEAEGA-VDDFTPALRKAFIRALAMKNKVAIDEIPDEWKSIDAKWRDPRYLSKSAQADAGMK  419 (474)
T ss_pred             cccccHHHHHHHHHHHHHHHHHHH-HHHHHHHHHHHHHHHHHHhCCCCccccchhhccceeEecCCCccCHHHHHHHHHH
Confidence            1   44556666555555566554 5679999999999987665321    00000 0000000 0011111  121   


Q ss_pred             -hhh--hhhhhhhhccc----cchhhhhhhhHHH-HHHHHHHhcCCCCCceeccCCCcee
Q KMKONFHK_00026  415 -NGD--VEALSEAQVKY----GKDMAKFMKERDE-LLRATLESGEMPPGVTGLVPDGSTR  466 (745)
Q Consensus       415 -~~~--~~~~~~~~~~~----~~~~~~~~~~~~~-~~~~~~~~~~~~~~~~~~~~~~~~~  466 (745)
                       .++  ....++..++.    +.||...|.++++ =.+.+|.. .+=++..|    |+-.
T Consensus       420 l~~a~~~~~~~~~~~~~lg~t~~~i~~~~~~~~~~~~~~~~~~-l~~~~~~~----~~aq  474 (474)
T protein:vir:81  420 QLAAVPWLAETEVGLELIGLTPQQARRAMADKRRVQGRGTLQA-LIDRSNNG----ATAQ  474 (474)
T ss_pred             HHhcccCCCcHHHHHhhcCCCHHHHHHHHHHHHHHhHHHHHHH-HHhcCCCC----CCCC
Confidence             111  11222222222    2345444433222 11222221 01111111    1111


No 64 
>protein:vir:3028 Length: 500 # NCBI annotation: minor capsid protein # Family: family:all:898 # MgeID: mge:61 # MgeName: PhiNIH1.1 # Cross-refs: genbank:acc:NP_438141;genbank:gi:16271804;genbank:GeneID:929241
Probab=95.88  E-value=0.0013  Score=36.39  Aligned_cols=412  Identities=14%  Similarity=0.161  Sum_probs=160.5

Q ss_pred             CcchhHHHHHHHHHHHh------------cccCCcccee-------hhhhhHHHHHHHHhhccceeecccCCcchHHHHH
Q KMKONFHK_00026    1 VQKTNKHLEQLLSAAKE------------RRGDLNVDTM-------IVSSHLAQMRMFMLRKGLEFFCEQDSYGKRDEFI   61 (745)
Q Consensus         1 ~~~~~~~~~~~~~~~~~------------~~~~~~~~~~-------~~~~~~~~~~~~~~~~~~~~~~~~~~~~~~~~~~   61 (745)
                      +.-..+.+++|-....-            ..|+...+.+       .+++-+|.+ +|+--  ..+-+   +.-+..+|+
T Consensus        32 i~~~~~~~~~i~~~~~~Y~g~~~~~~~~~~~~~~~~~~~~slnl~~~i~~~~A~l-v~~e~--~~i~~---~d~~~~~~l  105 (500)
T protein:vir:30   32 IAISKLEYDRITTNLKYYKSDWDSVLYLNTDGETKKRDLNHLPIARTAAKKIASL-VFNEQ--AEIKV---DDDAANEFI  105 (500)
T ss_pred             ccCCHHHHHHHHHHHHHhcCCCCCcccccCCCCcccCceeecchHHHHHHHHhhh-hcCCc--ceEec---CChHHHHHH
Confidence            22222223322221111            1111222222       123344544 34322  22222   234789999


Q ss_pred             HHHHhhhhheeehhhhhhhhhccCceEEEEccC--CCceEEEeccCccchh-hhccCCceeeEEEEeeeccCCcceeEEe
Q KMKONFHK_00026   62 AKVVEDNMLEMKLDSIVDYFLCDGQGLFYFRPS--GDTYQLLYFPKDSYRC-YRDQAGEIDTVELIYSFNIRGNAQLEIM  138 (745)
Q Consensus        62 ~~~~~~~~~~~~~~~~~~~~~~~~~~~~~~~~~--~~~~~~~~~~~~~~~~-~~~~~~~~~~~~~~~~~~~~~~~~~~~~  138 (745)
                      ..|+++|++.-.+-..+..  ||.-|-+||||.  ++.-.|.|.+-+.+-. .++-+|.++-+...+.++          
T Consensus       106 ~~il~~n~f~~~~~~~~e~--a~a~G~~~~k~~~d~~~~~I~~v~ad~~~P~~~d~~~~~~~a~~~~~~~----------  173 (500)
T protein:vir:30  106 SETLKNDRFNKNFERYLES--CLALGGLAMRPYVDGDKVRVAFVQAPVFLPLQSNTQDVSSAAVVIKSVK----------  173 (500)
T ss_pred             HHHHhhccHHHHHHHHHHH--HhhcCCEEEEEEEeCCceEEEEEcCCeeEEEEEcCCCeEEEEEEEEEee----------
Confidence            9999999887766665554  344444556665  4445688887665444 344455555555444443          


Q ss_pred             ccccccccceEEEEeeh------hhhhhhh--hccccccccCccee---eeccCCch-hhhhhhhcchhhhhcCCCCCCC
Q KMKONFHK_00026  139 PSADGKRKKYIRLRIFK------DRIEQTV--SNEKIEFEDGTSFA---QSYNGGTT-ETLVNSLGFIPAVECFNHMDCT  206 (745)
Q Consensus       139 ~~~~~~~~~~~~~~~~~------~~~~~~~--~~~~~~~~~~~~~~---~~~~~~~~-~~~~~~~~~~~~~~~~~~~~~~  206 (745)
                       +.+|+.+.|.+||.-.      -+|+...  +.....+-+.+...   -++.+-.+ +-+..-|..+.-+.+.|--++ 
T Consensus       174 -~~~~~~~~yt~lE~h~~~~~~~~~I~n~ly~~~~~~~lG~~v~l~~~~~~l~~~~~~~~~~~p~f~~~~~~~~N~~~~-  251 (500)
T protein:vir:30  174 -TINGKEVYYTLIEFHEWQSSDDYVISNELYRSDDKAKVGSRVPLSEVYKDLKDEAKVTDVTRPIFTYLKTPGMNNKDI-  251 (500)
T ss_pred             -eecCCceEEEEEEEEEEeCCceeEEEEEEEecccccccCcccccccccCCcCcceEeccCCCccEEEecCCccccccC-
Confidence             3344445555665431      1232110  10111111111111   11111111 111112222222334454333 


Q ss_pred             CCCCCcchhHHHHHHHHHHHHHHHHHhhhceeecCceeeeccchhhhhhhhhhcccccccccccceeecccccccccccc
Q KMKONFHK_00026  207 GESSGNGEFDWLANQILYHDDLVRNVRKNLRFFGNPTLITSRPKHDITESGDEQSFRPTISSQAGFVGMGQASTRMSSPF  286 (745)
Q Consensus       207 ~~~~~~~~~~~~~~~~~~~~~~~~~~~~~~~~~~~~~~~~~~~~~~~~~~~~~~~~~~~~~~~~~~~~~~~~~~~~~~~~  286 (745)
                      +.|-|-|.|+=+...|.--|+.+..+.+.|++......|-.            .-+++......|-.++           
T Consensus       252 ~sp~G~S~~~~~~~lid~lD~~~s~~~~e~~~g~~~i~v~~------------~~l~~~~~~~~g~~~~-----------  308 (500)
T protein:vir:30  252 NSPLGLSIFDNAKTTIDFINTTYDEFMWEVKMGQRRVAVPE------------SLTALTVRTTDGDVVP-----------  308 (500)
T ss_pred             CCccCCchhhhhHHHHHHHHHHHHHHHHHHHhCcceeeech------------HHhcccCCCCCccccC-----------
Confidence            46678899987777777667666666666665333222210            0011111111111100           


Q ss_pred             ccccccccchhhHHHhccCCccc--cccceeeccccCchhhHHHHHHHHHHHH--hcCcCcc----ccccccceeeeeee
Q KMKONFHK_00026  287 GAPSPLDGQIKVPRVIANLEPTD--RINYLTPDAVSGDQNMYVKQYRSEIRLA--LGGVDDI----DIGQASTAYEIKSL  358 (745)
Q Consensus       287 ~~~~~~~~~~~~~~~~~~~~~~~--~~~~~~~~~~~~~~~~~~~~~~~~~~~~--~~~~~~~----~~~~~~~~~~~~~~  358 (745)
                        +-.||...+|-+.+.+ ++++  -|.-+++|--   ..-|.+-+..-|+..  ..|..+-    +-....||=|||+.
T Consensus       309 --~~~~d~~~~~~~~~~~-~~~~~~~i~~~~~~ir---~e~~~~~l~~~l~~i~~~~gls~~~~~~~~~g~~TAtei~s~  382 (500)
T protein:vir:30  309 --RPRFESDQNVYIRMGG-RDLDSSAIQDLTTPIR---ADDYIKAINEGLSLFEMQIGVSAGLFSFDGKSMKTATEIVSE  382 (500)
T ss_pred             --CcccCCCcceEEEcCC-CCCcCcceeEeccccC---hHHHHHHHHHHHHHHHHHhCCCccccccCcCccccHHHHHHH
Confidence              1123333333333322 1222  2223333321   112333333333322  2333221    22344689999999


Q ss_pred             ccchhhhhhHHHHHHhhhhHHHHHHHHHHhHH--HHHHHHhhhhhhccc-cccchhhhhh-----------hhhhhhhhh
Q KMKONFHK_00026  359 YGRVAATAEKKARALFTYGLCKIFAMMVTHEE--YLFMTSFATANGLQK-PDPPLAEDFN-----------GDVEALSEA  424 (745)
Q Consensus       359 ~~~~~~~~~~~~~~~~~~~~~~~~~~~~~~~~--~~~~~~~~~~~~~~~-~~~~~~~~~~-----------~~~~~~~~~  424 (745)
                      +-++-.|+.+|-+.+ .-.|-+|...|+.-.-  .++.......-+..- -+.++..|..           +-+.....+
T Consensus       383 ~~~~~~t~~~~~~~~-~~al~~lv~~il~~~~~~~~~~~~~~~~~~v~v~f~d~i~~d~~~~~~~~~~~v~aGi~s~~~~  461 (500)
T protein:vir:30  383 NSDTYQMRNSIVALV-EQSLKELVISIFEIAKAYDLYQSEVPSMDNISISLDDGVFTDRDAELDYWIKVVNAGFGTREMA  461 (500)
T ss_pred             HHHHHHHHHHHHHHH-HHHHHHHHHHHHHHHHHHhhcCCCCCCCcceEEEeCCCCCCCHHHHHHHHHHHHHcCCCCHHHH
Confidence            999999988876554 6677777666653111  111111000000000 0111222221           101111111


Q ss_pred             -hccccchhhhhhhhHHHHHHHHHHhcCCCCCceeccCCCceeEEEeeccc
Q KMKONFHK_00026  425 -QVKYGKDMAKFMKERDELLRATLESGEMPPGVTGLVPDGSTRVSWRWTGE  474 (745)
Q Consensus       425 -~~~~~~~~~~~~~~~~~~~~~~~~~~~~~~~~~~~~~~~~~~v~w~~~~~  474 (745)
                       .-.|+-|=.    |-++++..+-+  |.++..-=.-+.++      .-||
T Consensus       462 i~~~~g~~ee----ea~~~l~~i~~--E~~~~~~~~~~~~~------~~g~  500 (500)
T protein:vir:30  462 IQKVLNVTEE----KAQEIAAEINT--GIVDEINQQRTDTH------LYGE  500 (500)
T ss_pred             HHhcCCCCHH----HHHHHHHHHHH--hccccCCCCCcccc------ccCC
Confidence             111121111    11222222222  11111100001110      0122


No 65 
>protein:vir:9815 Length: 500 # NCBI annotation: putative minor capsid protein # Family: family:all:898 # MgeID: mge:176 # MgeName: 315.4 # Cross-refs: genbank:acc:NP_795577;genbank:gi:28876344;genbank:GeneID:1257866
Probab=95.88  E-value=0.0013  Score=36.39  Aligned_cols=412  Identities=14%  Similarity=0.161  Sum_probs=160.5

Q ss_pred             CcchhHHHHHHHHHHHh------------cccCCcccee-------hhhhhHHHHHHHHhhccceeecccCCcchHHHHH
Q KMKONFHK_00026    1 VQKTNKHLEQLLSAAKE------------RRGDLNVDTM-------IVSSHLAQMRMFMLRKGLEFFCEQDSYGKRDEFI   61 (745)
Q Consensus         1 ~~~~~~~~~~~~~~~~~------------~~~~~~~~~~-------~~~~~~~~~~~~~~~~~~~~~~~~~~~~~~~~~~   61 (745)
                      +.-..+.+++|-....-            ..|+...+.+       .+++-+|.+ +|+--  ..+-+   +.-+..+|+
T Consensus        32 i~~~~~~~~~i~~~~~~Y~g~~~~~~~~~~~~~~~~~~~~slnl~~~i~~~~A~l-v~~e~--~~i~~---~d~~~~~~l  105 (500)
T protein:vir:98   32 IAISKLEYDRITTNLKYYKSDWDSVLYLNTDGETKKRDLNHLPIARTAAKKIASL-VFNEQ--AEIKV---DDDAANEFI  105 (500)
T ss_pred             ccCCHHHHHHHHHHHHHhcCCCCCcccccCCCCcccCceeecchHHHHHHHHhhh-hcCCc--ceEec---CChHHHHHH
Confidence            22222223322221111            1111222222       123344544 34322  22222   234789999


Q ss_pred             HHHHhhhhheeehhhhhhhhhccCceEEEEccC--CCceEEEeccCccchh-hhccCCceeeEEEEeeeccCCcceeEEe
Q KMKONFHK_00026   62 AKVVEDNMLEMKLDSIVDYFLCDGQGLFYFRPS--GDTYQLLYFPKDSYRC-YRDQAGEIDTVELIYSFNIRGNAQLEIM  138 (745)
Q Consensus        62 ~~~~~~~~~~~~~~~~~~~~~~~~~~~~~~~~~--~~~~~~~~~~~~~~~~-~~~~~~~~~~~~~~~~~~~~~~~~~~~~  138 (745)
                      ..|+++|++.-.+-..+..  ||.-|-+||||.  ++.-.|.|.+-+.+-. .++-+|.++-+...+.++          
T Consensus       106 ~~il~~n~f~~~~~~~~e~--a~a~G~~~~k~~~d~~~~~I~~v~ad~~~P~~~d~~~~~~~a~~~~~~~----------  173 (500)
T protein:vir:98  106 SETLKNDRFNKNFERYLES--CLALGGLAMRPYVDGDKVRVAFVQAPVFLPLQSNTQDVSSAAVVIKSVK----------  173 (500)
T ss_pred             HHHHhhccHHHHHHHHHHH--HhhcCCEEEEEEEeCCceEEEEEcCCeeEEEEEcCCCeEEEEEEEEEee----------
Confidence            9999999887766665554  344444556665  4445688887665444 344455555555444443          


Q ss_pred             ccccccccceEEEEeeh------hhhhhhh--hccccccccCccee---eeccCCch-hhhhhhhcchhhhhcCCCCCCC
Q KMKONFHK_00026  139 PSADGKRKKYIRLRIFK------DRIEQTV--SNEKIEFEDGTSFA---QSYNGGTT-ETLVNSLGFIPAVECFNHMDCT  206 (745)
Q Consensus       139 ~~~~~~~~~~~~~~~~~------~~~~~~~--~~~~~~~~~~~~~~---~~~~~~~~-~~~~~~~~~~~~~~~~~~~~~~  206 (745)
                       +.+|+.+.|.+||.-.      -+|+...  +.....+-+.+...   -++.+-.+ +-+..-|..+.-+.+.|--++ 
T Consensus       174 -~~~~~~~~yt~lE~h~~~~~~~~~I~n~ly~~~~~~~lG~~v~l~~~~~~l~~~~~~~~~~~p~f~~~~~~~~N~~~~-  251 (500)
T protein:vir:98  174 -TINGKEVYYTLIEFHEWQSSDDYVISNELYRSDDKAKVGSRVPLSEVYKDLKDEAKVTDVTRPIFTYLKTPGMNNKDI-  251 (500)
T ss_pred             -eecCCceEEEEEEEEEEeCCceeEEEEEEEecccccccCcccccccccCCcCcceEeccCCCccEEEecCCccccccC-
Confidence             3344445555665431      1232110  10111111111111   11111111 111112222222334454333 


Q ss_pred             CCCCCcchhHHHHHHHHHHHHHHHHHhhhceeecCceeeeccchhhhhhhhhhcccccccccccceeecccccccccccc
Q KMKONFHK_00026  207 GESSGNGEFDWLANQILYHDDLVRNVRKNLRFFGNPTLITSRPKHDITESGDEQSFRPTISSQAGFVGMGQASTRMSSPF  286 (745)
Q Consensus       207 ~~~~~~~~~~~~~~~~~~~~~~~~~~~~~~~~~~~~~~~~~~~~~~~~~~~~~~~~~~~~~~~~~~~~~~~~~~~~~~~~  286 (745)
                      +.|-|-|.|+=+...|.--|+.+..+.+.|++......|-.            .-+++......|-.++           
T Consensus       252 ~sp~G~S~~~~~~~lid~lD~~~s~~~~e~~~g~~~i~v~~------------~~l~~~~~~~~g~~~~-----------  308 (500)
T protein:vir:98  252 NSPLGLSIFDNAKTTIDFINTTYDEFMWEVKMGQRRVAVPE------------SLTALTVRTTDGDVVP-----------  308 (500)
T ss_pred             CCccCCchhhhhHHHHHHHHHHHHHHHHHHHhCcceeeech------------HHhcccCCCCCccccC-----------
Confidence            46678899987777777667666666666665333222210            0011111111111100           


Q ss_pred             ccccccccchhhHHHhccCCccc--cccceeeccccCchhhHHHHHHHHHHHH--hcCcCcc----ccccccceeeeeee
Q KMKONFHK_00026  287 GAPSPLDGQIKVPRVIANLEPTD--RINYLTPDAVSGDQNMYVKQYRSEIRLA--LGGVDDI----DIGQASTAYEIKSL  358 (745)
Q Consensus       287 ~~~~~~~~~~~~~~~~~~~~~~~--~~~~~~~~~~~~~~~~~~~~~~~~~~~~--~~~~~~~----~~~~~~~~~~~~~~  358 (745)
                        +-.||...+|-+.+.+ ++++  -|.-+++|--   ..-|.+-+..-|+..  ..|..+-    +-....||=|||+.
T Consensus       309 --~~~~d~~~~~~~~~~~-~~~~~~~i~~~~~~ir---~e~~~~~l~~~l~~i~~~~gls~~~~~~~~~g~~TAtei~s~  382 (500)
T protein:vir:98  309 --RPRFESDQNVYIRMGG-RDLDSSAIQDLTTPIR---ADDYIKAINEGLSLFEMQIGVSAGLFSFDGKSMKTATEIVSE  382 (500)
T ss_pred             --CcccCCCcceEEEcCC-CCCcCcceeEeccccC---hHHHHHHHHHHHHHHHHHhCCCccccccCcCccccHHHHHHH
Confidence              1123333333333322 1222  2223333321   112333333333322  2333221    22344689999999


Q ss_pred             ccchhhhhhHHHHHHhhhhHHHHHHHHHHhHH--HHHHHHhhhhhhccc-cccchhhhhh-----------hhhhhhhhh
Q KMKONFHK_00026  359 YGRVAATAEKKARALFTYGLCKIFAMMVTHEE--YLFMTSFATANGLQK-PDPPLAEDFN-----------GDVEALSEA  424 (745)
Q Consensus       359 ~~~~~~~~~~~~~~~~~~~~~~~~~~~~~~~~--~~~~~~~~~~~~~~~-~~~~~~~~~~-----------~~~~~~~~~  424 (745)
                      +-++-.|+.+|-+.+ .-.|-+|...|+.-.-  .++.......-+..- -+.++..|..           +-+.....+
T Consensus       383 ~~~~~~t~~~~~~~~-~~al~~lv~~il~~~~~~~~~~~~~~~~~~v~v~f~d~i~~d~~~~~~~~~~~v~aGi~s~~~~  461 (500)
T protein:vir:98  383 NSDTYQMRNSIVALV-EQSLKELVISIFEIAKAYDLYQSEVPSMDNISISLDDGVFTDRDAELDYWIKVVNAGFGTREMA  461 (500)
T ss_pred             HHHHHHHHHHHHHHH-HHHHHHHHHHHHHHHHHHhhcCCCCCCCcceEEEeCCCCCCCHHHHHHHHHHHHHcCCCCHHHH
Confidence            999999988876554 6677777666653111  111111000000000 0111222221           101111111


Q ss_pred             -hccccchhhhhhhhHHHHHHHHHHhcCCCCCceeccCCCceeEEEeeccc
Q KMKONFHK_00026  425 -QVKYGKDMAKFMKERDELLRATLESGEMPPGVTGLVPDGSTRVSWRWTGE  474 (745)
Q Consensus       425 -~~~~~~~~~~~~~~~~~~~~~~~~~~~~~~~~~~~~~~~~~~v~w~~~~~  474 (745)
                       .-.|+-|=.    |-++++..+-+  |.++..-=.-+.++      .-||
T Consensus       462 i~~~~g~~ee----ea~~~l~~i~~--E~~~~~~~~~~~~~------~~g~  500 (500)
T protein:vir:98  462 IQKVLNVTEE----KAQEIAAEINT--GIVDEINQQRTDTH------LYGE  500 (500)
T ss_pred             HHhcCCCCHH----HHHHHHHHHHH--hccccCCCCCcccc------ccCC
Confidence             111121111    11222222222  11111100001110      0122


No 66 
>protein:vir:1634 Length: 409 # NCBI annotation: Structural protein # Family: family:all:524 # MgeID: mge:33 # MgeName: r1t # Cross-refs: genbank:acc:NP_695055;genbank:gi:23455746;genbank:GeneID:955506
Probab=95.87  E-value=0.0013  Score=36.34  Aligned_cols=360  Identities=14%  Similarity=0.072  Sum_probs=156.2

Q ss_pred             chhHHHHHHHHHHHh-------c----ccC---------------------CccceehhhhhHHHHHHHHhhccceeecc
Q KMKONFHK_00026    3 KTNKHLEQLLSAAKE-------R----RGD---------------------LNVDTMIVSSHLAQMRMFMLRKGLEFFCE   50 (745)
Q Consensus         3 ~~~~~~~~~~~~~~~-------~----~~~---------------------~~~~~~~~~~~~~~~~~~~~~~~~~~~~~   50 (745)
                      -+.+-|+.|++....       +    +|.                     .|-=.+||-+ ||+      |..++=|-.
T Consensus         1 ~~~~~i~~L~~~~~~~~~r~~~~~~yY~g~~~~~~~~~~~p~~~~~~~~~v~nw~~~iVds-~a~------rl~~~Gf~~   73 (409)
T protein:vir:16    1 MTEKGIGYLRFKLSVHKRRAEMRYEQYAMKHVDRFKGITIPQALSQQYRSILGWCAKGVDS-LAD------RLVFREFEN   73 (409)
T ss_pred             CCHHHHHHHHHHHHHHhHHHHHHHHHHhccCchhhcchhhhHHHHHHHhhhcChhHHHHHH-hHh------hcccccccC
Confidence            111111111111100       0    111                     1122222222 222      111111222


Q ss_pred             cCCcchHHHHHHHHHhhhhheeehhhhhhhhhccCceEEEEccCCCce-EEEec-cCccchhhhcc-CCceeeEEEEeee
Q KMKONFHK_00026   51 QDSYGKRDEFIAKVVEDNMLEMKLDSIVDYFLCDGQGLFYFRPSGDTY-QLLYF-PKDSYRCYRDQ-AGEIDTVELIYSF  127 (745)
Q Consensus        51 ~~~~~~~~~~~~~~~~~~~~~~~~~~~~~~~~~~~~~~~~~~~~~~~~-~~~~~-~~~~~~~~~~~-~~~~~~~~~~~~~  127 (745)
                      .|      +=+..||..|.|+...+.+.---|+-|....+.-+..|.- .|... |...+-.| |+ .+++... +.|-+
T Consensus        74 ~d------~~l~~i~~~N~ld~~~~~~~~~al~yG~sf~~v~~~~dg~~~i~~~sP~~~~~i~-D~~~~~~~~a-~~~~~  145 (409)
T protein:vir:16   74 DD------FTVNEIFEENNPDIFFDSTVLSALIASCSFTYISKGENDAVRLQVIEATNATGII-DPITGLLTEG-YAVLE  145 (409)
T ss_pred             cc------hHHHHHHHhcChhHHHHHHHHHHHHhCceeEEEecCCCCceEEEEEcccceEEEe-ecccccceee-eEEEE
Confidence            22      2267899999999999999888888888777777765553 44444 55555444 44 2343221 11111


Q ss_pred             ccCCcceeEEeccccccccceEEEEeehhhhhhhhhccccccccCcceeeeccCCchhhhhhhhcchhhhhcCCCCCCCC
Q KMKONFHK_00026  128 NIRGNAQLEIMPSADGKRKKYIRLRIFKDRIEQTVSNEKIEFEDGTSFAQSYNGGTTETLVNSLGFIPAVECFNHMDCTG  207 (745)
Q Consensus       128 ~~~~~~~~~~~~~~~~~~~~~~~~~~~~~~~~~~~~~~~~~~~~~~~~~~~~~~~~~~~~~~~~~~~~~~~~~~~~~~~~  207 (745)
                      .           .++|+..++ .+....++         ..+.        -.++......|-+|++|+|.++|.++.. 
T Consensus       146 ~-----------d~~~~~~~~-~~~~~~~~---------~~~~--------~~~~~~~~~~~~~g~vPvV~f~n~~~~~-  195 (409)
T protein:vir:16  146 R-----------DENNNVVLE-AHFLPDRT---------DYYY--------RDSRNNISIANPTGNPLLVPIIHRPDAV-  195 (409)
T ss_pred             e-----------cCCCceEEE-EEEecCcE---------EEEE--------ecCccccceecCCCCcceEEeccccccc-
Confidence            1           112222111 11111111         0110        0122334467999999999999997764 


Q ss_pred             CCCCcchh-HHHHHHHHHHHHHHHHHhhhceeecCceeeeccchhhhhhhhhhcccccccccccceeecccccccccccc
Q KMKONFHK_00026  208 ESSGNGEF-DWLANQILYHDDLVRNVRKNLRFFGNPTLITSRPKHDITESGDEQSFRPTISSQAGFVGMGQASTRMSSPF  286 (745)
Q Consensus       208 ~~~~~~~~-~~~~~~~~~~~~~~~~~~~~~~~~~~~~~~~~~~~~~~~~~~~~~~~~~~~~~~~~~~~~~~~~~~~~~~~  286 (745)
                      .+.|.+|+ +=+.--+-..++.+...-....||++|-++-.                          |+-.. -+..++|
T Consensus       196 ~~~G~seI~~~v~~l~da~~r~~~~~~~~~e~~a~pqr~i~--------------------------G~d~d-~~~~~~~  248 (409)
T protein:vir:16  196 RPFGRSRITRSGMYWQSNAKRTLERADVTAEFYSFPQKYVT--------------------------GLSDD-AEPMETW  248 (409)
T ss_pred             ccCCccccchhHHHHHHHHHHHHHHHHHHHHHhcChhheeE--------------------------ecCCC-CCccchh
Confidence            67798886 44555555556666666678889999987653                          22100 0011111


Q ss_pred             ccccccccchhhHHHhccCCc---cccccceeeccccCchhhHHHHHHHHHHHH--hcCcCccccccc----cceeeeee
Q KMKONFHK_00026  287 GAPSPLDGQIKVPRVIANLEP---TDRINYLTPDAVSGDQNMYVKQYRSEIRLA--LGGVDDIDIGQA----STAYEIKS  357 (745)
Q Consensus       287 ~~~~~~~~~~~~~~~~~~~~~---~~~~~~~~~~~~~~~~~~~~~~~~~~~~~~--~~~~~~~~~~~~----~~~~~~~~  357 (745)
                      .        ..+.+|+. +..   ++-+..-|.+.-+= | -|....+.-++..  .-++-+-.++..    +.|--|+.
T Consensus       249 ~--------~~~~~i~~-~~~d~~g~~~~v~q~~~~~l-~-~~~~~l~~~~~~~a~~s~lP~~~lg~~~~NpsSa~Ai~a  317 (409)
T protein:vir:16  249 K--------ATVSSMLQ-FTKDEDGDKPTLGQFTQPSM-S-PFTEQLRTAAAGFAGETGLTLDDLGFVSDNPSSVEAIKA  317 (409)
T ss_pred             h--------hhhhHhhc-cCCCCCCCCceEEecCCCCh-h-HHHHHHHHHHHHHhhhcCCCHHHcccccCchhHHHHHHH
Confidence            1        11223322 221   12222222222111 2 3566666665543  234433333321    33444444


Q ss_pred             eccchhhhhhHHHHHHhhhhHHHHHHHHHHhHHHHHHHHhhhhhhccccccchhhhhhhhhhhhhhhhcccc----chhh
Q KMKONFHK_00026  358 LYGRVAATAEKKARALFTYGLCKIFAMMVTHEEYLFMTSFATANGLQKPDPPLAEDFNGDVEALSEAQVKYG----KDMA  433 (745)
Q Consensus       358 ~~~~~~~~~~~~~~~~~~~~~~~~~~~~~~~~~~~~~~~~~~~~~~~~~~~~~~~~~~~~~~~~~~~~~~~~----~~~~  433 (745)
                      ..-.....|+.| +..|.-+|.+++.|++..+.+. .           ..+          .....++++..    .+..
T Consensus       318 ~~~~L~~ka~~k-~~~fg~~l~~~~rla~~~~~~~-~-----------~~~----------~~~~~~~v~W~~~~~~~~~  374 (409)
T protein:vir:16  318 SHENLRLAGRKA-QRSLGAGLLNVAYLAACLRDDV-P-----------YLR----------EQFSKTKPKWEPLFEADAS  374 (409)
T ss_pred             HHHHHHHHHHHH-HHHHHHHHHHHHHHHHHHhcCC-C-----------ccc----------hhhccceEEecCCCCcchh
Confidence            444444555554 6789999999999877654431 0           000          01111122211    1111


Q ss_pred             hhhhhHHHHHHHHHHhcCCCCCceeccCCCceeEEEeeccccchhhHHHHHhhhhcccchHHhcCChHH
Q KMKONFHK_00026  434 KFMKERDELLRATLESGEMPPGVTGLVPDGSTRVSWRWTGEVFEEQSQDILNNSIVVRNLQELGVDSVE  502 (745)
Q Consensus       434 ~~~~~~~~~~~~~~~~~~~~~~~~~~~~~~~~~v~w~~~~~vf~~t~~~~l~~s~~~~nl~~~g~~~~~  502 (745)
                      .+ .++-|-+..|...|.        .++.+. |-|+-.                        |.+.-|
T Consensus       375 s~-a~~aDa~~Kl~~a~~--------~~~~~~-v~~~~~------------------------g~~~~d  409 (409)
T protein:vir:16  375 ML-SLIGDGAIKLNQAIP--------EFINKD-TIRDLT------------------------GIKGAE  409 (409)
T ss_pred             hH-HHHHHHHHHHHhhcc--------cccchh-HHHHhc------------------------cCCCCC
Confidence            11 122233333333321        112211 112111                        111111


No 67 
>protein:vir:79703 Length: 505 # NCBI annotation: minor structural protein gp61 # Family: family:all:898 # MgeID: mge:1873 # MgeName: LL-H # Cross-refs: genbank:acc:YP_001285880;genbank:gi:148750838;genbank:GeneID:5220405
Probab=94.94  E-value=0.0031  Score=34.31  Aligned_cols=414  Identities=13%  Similarity=0.108  Sum_probs=166.2

Q ss_pred             CcchhHHHHHHHHHH----------Hhc--ccCCccceeh-------hhhhHHHHHHHHhhccceeecccCCcchHHHHH
Q KMKONFHK_00026    1 VQKTNKHLEQLLSAA----------KER--RGDLNVDTMI-------VSSHLAQMRMFMLRKGLEFFCEQDSYGKRDEFI   61 (745)
Q Consensus         1 ~~~~~~~~~~~~~~~----------~~~--~~~~~~~~~~-------~~~~~~~~~~~~~~~~~~~~~~~~~~~~~~~~~   61 (745)
                      +.-..+.+++|-..-          ..+  .|+......+       +++-+|.   +.+-+-..|-+   ..-+..+||
T Consensus        33 i~~~~~~~~~i~~~~~~Y~g~~~~l~~~~~~~~~~~~~~~slnl~~~i~~~~A~---ll~~e~~~i~~---~d~~~~e~l  106 (505)
T protein:vir:79   33 INLPADEVERIARDKRYYMDDFKQVTHKNSYGDTQKHELQSVNVTKLASAKLAS---LIFNEQCQVTV---SDETANDFL  106 (505)
T ss_pred             CCCCHHHHHHHHHHHHHhcCCCccccccccCCCccccceeecchHHHHHHHHHh---hhcCCCceeec---CChHHHHHH
Confidence            222222222221110          000  1111111111       1222232   22222223222   235789999


Q ss_pred             HHHHhhhhheeehhhhhhhhhccCceEEEEccCCCceEEEeccCccch-hhhccCCceeeEEEEeeeccCCcc------e
Q KMKONFHK_00026   62 AKVVEDNMLEMKLDSIVDYFLCDGQGLFYFRPSGDTYQLLYFPKDSYR-CYRDQAGEIDTVELIYSFNIRGNA------Q  134 (745)
Q Consensus        62 ~~~~~~~~~~~~~~~~~~~~~~~~~~~~~~~~~~~~~~~~~~~~~~~~-~~~~~~~~~~~~~~~~~~~~~~~~------~  134 (745)
                      ..|+++|++.-.+-.++..-+--|-+.|...-.++.-.|.|.+-+.+- .+++. |.+..+.+++.++..++-      +
T Consensus       107 ~~i~~~n~f~~~~~~~~e~a~a~G~~~~k~~~D~~~~~i~~v~ad~~~P~~~d~-~~~~~~a~~~~~~~~~~~~~~~yt~  185 (505)
T protein:vir:79  107 DDVFQQNDFYTTFEEKLEEWIALGSGCVRPYVDSGKIKLAWATADQVYPLQADT-NQVNELAIASRTTEVENHRTIYYTL  185 (505)
T ss_pred             HHHHHhccHHHHHHHHHHHHhhcCCeEEEEEEeCCceEEEEEcCCeeEEEEEcC-CCeEEEEEEEEEEEecCCcceEEEE
Confidence            999999988777766666555445444433333566778899777643 34554 556667777666533321      2


Q ss_pred             eEEeccccccccceEEEEeehhh----h-hhhhhccccccccCcceeeeccCCchhhhhhhhcchhhhhcCCCCCCCCCC
Q KMKONFHK_00026  135 LEIMPSADGKRKKYIRLRIFKDR----I-EQTVSNEKIEFEDGTSFAQSYNGGTTETLVNSLGFIPAVECFNHMDCTGES  209 (745)
Q Consensus       135 ~~~~~~~~~~~~~~~~~~~~~~~----~-~~~~~~~~~~~~~~~~~~~~~~~~~~~~~~~~~~~~~~~~~~~~~~~~~~~  209 (745)
                      ||.---.+|  +-+|+=+.++..    | ++..+++-++. .++.-...+.|-.    .-..+++| +.++|--+. +.|
T Consensus       186 lE~h~~~~~--~~~I~n~ly~~~~~~~lG~~v~l~~~~~~-~~l~~~~~~~g~~----~p~f~~~~-~~~~N~~~~-~sp  256 (505)
T protein:vir:79  186 LEFHQWDHG--DYVITNELYRSEAAETVGINVPLNSLEQY-EGLEPQVKITGLK----HPLFAFYR-NKGANNKNF-TSP  256 (505)
T ss_pred             EEEEEecCc--eEEEEEEEEecCCCCccCcccchhhcccc-cccCcceeecCCC----cceEEEec-CCccccccc-CCc
Confidence            222211111  123333333321    1 11112222221 1111111111100    11234444 334444333 345


Q ss_pred             CCcchhHHHHHHHHHHHHHHHHHhhhceeecCceeeeccchhhhhhhhhhcccccccccccceeeccccccccccccccc
Q KMKONFHK_00026  210 SGNGEFDWLANQILYHDDLVRNVRKNLRFFGNPTLITSRPKHDITESGDEQSFRPTISSQAGFVGMGQASTRMSSPFGAP  289 (745)
Q Consensus       210 ~~~~~~~~~~~~~~~~~~~~~~~~~~~~~~~~~~~~~~~~~~~~~~~~~~~~~~~~~~~~~~~~~~~~~~~~~~~~~~~~  289 (745)
                      -|-|.|+=+...|.--|..+..+-+.+++-.....|..    +++        ++.      .-|.|.     .... .+
T Consensus       257 lG~S~~~~~~~~id~lD~~~s~~~~e~~~g~~~i~v~~----~~l--------~~~------~~~~~~-----~~~~-~~  312 (505)
T protein:vir:79  257 MGMSLIDNSYTVIDAINRTHDQFVDEVKKGQRRLIVPA----EWL--------KTG------SSYGGQ-----ASET-HP  312 (505)
T ss_pred             cCCchhhhhHHHHHHHHHHHHHHHHHHHhcccceeech----HHh--------ccc------CCCCcc-----cccc-cc
Confidence            68888887777776666666666666665444433311    000        000      000000     0000 01


Q ss_pred             cccccchhhHHHhccCCccccccceeeccccCchhhHHHHHH---HHHHHHhcCcCc--c--ccccccceeeeeeeccch
Q KMKONFHK_00026  290 SPLDGQIKVPRVIANLEPTDRINYLTPDAVSGDQNMYVKQYR---SEIRLALGGVDD--I--DIGQASTAYEIKSLYGRV  362 (745)
Q Consensus       290 ~~~~~~~~~~~~~~~~~~~~~~~~~~~~~~~~~~~~~~~~~~---~~~~~~~~~~~~--~--~~~~~~~~~~~~~~~~~~  362 (745)
                      -.||+..+|-+-+..=....-|.-+++|--.   --|.+.+.   .+|.... |..+  +  +-....||=|||+.+-++
T Consensus       313 ~~fd~~~~~y~~~~~~~~~~~i~~~~~~ir~---e~~~~~l~~~l~~i~~~~-g~s~~~~~~~~~~~~TAtei~s~~~~l  388 (505)
T protein:vir:79  313 PMFDPDETVYQAMYGDASEVGFHDATSPIRV---ADYQATMDFFLREFENQT-GLSQGTFTTSPSGIQTATEVVTNNSQT  388 (505)
T ss_pred             cCCCccceeeeeccCCCCCCceEEecccCCH---HHHHHHHHHHHHHHHHHh-CCChhhcCCCccccchHHHHHHHHhHH
Confidence            1133332221111110001112223332111   11333333   3333333 3322  2  223446899999999999


Q ss_pred             hhhhhHHHHHHhhhhHHHHHHHHHHhHHHHHHHHhhhh--hhcccc-------ccchhhhh-----------hhhhhhhh
Q KMKONFHK_00026  363 AATAEKKARALFTYGLCKIFAMMVTHEEYLFMTSFATA--NGLQKP-------DPPLAEDF-----------NGDVEALS  422 (745)
Q Consensus       363 ~~~~~~~~~~~~~~~~~~~~~~~~~~~~~~~~~~~~~~--~~~~~~-------~~~~~~~~-----------~~~~~~~~  422 (745)
                      -.|+.+|.+.+ .-.|-+|...|+.-...++..+...+  -+..++       +.++..|.           ++-+....
T Consensus       389 ~~t~~~~~~~~-~~al~~li~~i~~~~~~~~~~~~g~~~~~~~~~~~~i~v~f~d~i~~d~~~~~~~~~~~v~~Gi~s~e  467 (505)
T protein:vir:79  389 YQTRSSYITQV-EKTIKALTYAILELASVPSFYADGQARWTGDVDSLDITINFNDGVFVDQESKRAADLQAVQAQVMPKK  467 (505)
T ss_pred             HHHHHHHHHHH-HHHHHHHHHHHHHHHHHhcccccccccccCCCCceeEEEEeCCCCCCCHHHHHHHHHHHHHcCCCCHH
Confidence            99998877665 77888888777654333332221111  000000       01111221           11111111


Q ss_pred             hh-hccccchhhhhhhhHHHHHHHHHHhcCCCCCceeccCCCceeEEEeeccc
Q KMKONFHK_00026  423 EA-QVKYGKDMAKFMKERDELLRATLESGEMPPGVTGLVPDGSTRVSWRWTGE  474 (745)
Q Consensus       423 ~~-~~~~~~~~~~~~~~~~~~~~~~~~~~~~~~~~~~~~~~~~~~v~w~~~~~  474 (745)
                      .+ ...|+-|=.   .-+.+|.|.--|...      .+|.+.+      |-||
T Consensus       468 ~~l~~~~~~~ee---ea~~el~ri~~E~~~------~~p~~~~------~gg~  505 (505)
T protein:vir:79  468 QFLMRNYGLDEE---EADEWLAQIDAENST------AEPEFNQ------FGGD  505 (505)
T ss_pred             HHHHhcCCCChH---HHHHHHHHHHHhccc------cCCCchh------ccCC
Confidence            11 111221110   012445555555432      2222211      0112


No 68 
>protein:vir:101494 Length: 527 # NCBI annotation: gp9 # Family: family:all:6920 # MgeID: mge:1627 # MgeName: PLot # Cross-refs: genbank:acc:YP_655388;genbank:gi:109522576;genbank:GeneID:4157566
Probab=94.18  E-value=0.0051  Score=33.13  Aligned_cols=438  Identities=16%  Similarity=0.183  Sum_probs=180.1

Q ss_pred             Ccc-------hhHHHHHHHH------HHHhcccCCccceehhh---hhHHHHHHHHhhccceeecccCCcchH-HHHHHH
Q KMKONFHK_00026    1 VQK-------TNKHLEQLLS------AAKERRGDLNVDTMIVS---SHLAQMRMFMLRKGLEFFCEQDSYGKR-DEFIAK   63 (745)
Q Consensus         1 ~~~-------~~~~~~~~~~------~~~~~~~~~~~~~~~~~---~~~~~~~~~~~~~~~~~~~~~~~~~~~-~~~~~~   63 (745)
                      |-.       .-+.||.+-.      +++-|.|+.+.-.-|+-   .||---.+--+-+|+|.++  |..+++ +.-+..
T Consensus        25 v~~~d~~Rl~aY~l~~~~y~n~~~~~~~~lrg~~~~~~r~~~~ps~~~~~~~~~~~~~~g~~~~~--~~~~e~v~~~lr~  102 (527)
T protein:vir:10   25 VTDFDKARLASYRLYEDMYLTNTSDYQVILRGGDEGDQRPIYVPNGEKLIEAKMRFLGQGLKWEF--SKKDAKVDDAIKV  102 (527)
T ss_pred             CCHHHHHHHHHHHHHHHHhcCchhheeeecCCccccccceeeehhhHHhhCCcceeeccCccccc--cchhHHHHHHHHH
Confidence            111       1112222211      12234444332222322   3332222222345888644  555554 334444


Q ss_pred             HHhhhhheeehhh--hhhhhhccCceEEEEc-----cCCCceEEEeccCccchhhhccCC--ceeeEEEEeeeccCCc--
Q KMKONFHK_00026   64 VVEDNMLEMKLDS--IVDYFLCDGQGLFYFR-----PSGDTYQLLYFPKDSYRCYRDQAG--EIDTVELIYSFNIRGN--  132 (745)
Q Consensus        64 ~~~~~~~~~~~~~--~~~~~~~~~~~~~~~~-----~~~~~~~~~~~~~~~~~~~~~~~~--~~~~~~~~~~~~~~~~--  132 (745)
                      ..+.|-++++.-+  +|-.-  -|.+.|++-     +.|..-.+.=.=---|-.+-|+.|  .+.+|.+++-|..-..  
T Consensus       103 ~~~~e~l~~~~~~~~r~~~v--lGDg~f~l~wD~~k~~~~R~~v~~~DP~~~f~~ed~d~~~~v~~v~~~~~~~~P~d~~  180 (527)
T protein:vir:10  103 LFDRENWEQKFESLKRWTEI--RGDYVLLLIGDDEKDEGSRLSLHEVDPSTYFPYEDPRYPGQVLGVYLVDEYPHPDSEK  180 (527)
T ss_pred             HHHHhhhHHHHHHHHHhhhh--hcceeEEEeeccCCCcCCCceEeecCcceeeeeecCCCCCceeeEEEeeeccCCcccc
Confidence            4566777764332  34433  466666653     222222221111112444566655  8889988866652111  


Q ss_pred             -----ceeE----Eeccccc-----cccceEE----EEeehhhhhhhhhccccccccCcceeeeccCCchhhhhhhhcch
Q KMKONFHK_00026  133 -----AQLE----IMPSADG-----KRKKYIR----LRIFKDRIEQTVSNEKIEFEDGTSFAQSYNGGTTETLVNSLGFI  194 (745)
Q Consensus       133 -----~~~~----~~~~~~~-----~~~~~~~----~~~~~~~~~~~~~~~~~~~~~~~~~~~~~~~~~~~~~~~~~~~~  194 (745)
                           ||+.    -+. .+|     -|..|..    |+-..|+++|..-.+....        --.+-.++.+-|-|+||
T Consensus       181 ~~~~~ar~~~~~~~l~-~~g~~~~~G~~~yt~~~w~lg~w~d~~e~p~~~~~~~~--------~~~~~~l~~lp~pi~fi  251 (527)
T protein:vir:10  181 KNEKCARVQKYMKTLD-DDGKPVPGGAIKYTEELYEPGKWDDRPESPLEPDDIKK--------LSTLTEEEPLPEQITTL  251 (527)
T ss_pred             ccceehhhhhhhhhcC-cccccccCcceeeeeceeeccccccccccccchhhhhh--------hcCceeeecccCCCCcc
Confidence                 1100    000 011     1111111    1111233343333333222        12234467888999999


Q ss_pred             hhhhcCCCCCCCCCCCCcchhHHHHHHHHHHHHHHHHHhhhceeecCceeeeccchhhhhhhhhhcccccccccccceee
Q KMKONFHK_00026  195 PAVECFNHMDCTGESSGNGEFDWLANQILYHDDLVRNVRKNLRFFGNPTLITSRPKHDITESGDEQSFRPTISSQAGFVG  274 (745)
Q Consensus       195 ~~~~~~~~~~~~~~~~~~~~~~~~~~~~~~~~~~~~~~~~~~~~~~~~~~~~~~~~~~~~~~~~~~~~~~~~~~~~~~~~  274 (745)
                      |.|-..||+. +.+.-|-|++.=|-+.+.--++.++..-+-|.|-|||-.+++-..  ..+   .   +           
T Consensus       252 PvV~~~t~p~-~~~~WG~S~La~ll~l~deLn~~~Td~s~is~~sG~Pi~~~tg~~--~vd---~---~-----------  311 (527)
T protein:vir:10  252 PVFHFRGHPI-MNAMFGRSGLAGLESLIASVNQTMTDEDLIMVFGGLGFYATDSAP--PRD---S---R-----------  311 (527)
T ss_pred             ceEeecCCCc-cccccChhhHhHHHHHHHHHhhhhhHHHHHHHHhCCceeeecccc--ccc---c---c-----------
Confidence            9998888873 455556667665556666666667777788888888888775321  000   0   0           


Q ss_pred             ccccccccccccccccccccchhhHHHhccCCcccccccee-eccccCchhhHHHHHHHHHH-------HHhcCcCcccc
Q KMKONFHK_00026  275 MGQASTRMSSPFGAPSPLDGQIKVPRVIANLEPTDRINYLT-PDAVSGDQNMYVKQYRSEIR-------LALGGVDDIDI  346 (745)
Q Consensus       275 ~~~~~~~~~~~~~~~~~~~~~~~~~~~~~~~~~~~~~~~~~-~~~~~~~~~~~~~~~~~~~~-------~~~~~~~~~~~  346 (745)
                       |+     .+|+.         -.|..|=.|+-+-|..-|. +.-+.+=++.|-+-++ .||       .|+|.||.-. 
T Consensus       312 -G~-----~~~~~---------VgPG~iweL~e~ak~~~v~~~~~la~~~~h~~~L~~-~l~~vA~~PavA~G~vD~s~-  374 (527)
T protein:vir:10  312 -GN-----MVPWT---------ISPLGMVEHGQNNKIYRVNGVASLEPSQTHMTKAEE-AMQQTKGIPDIAVGVVDAAV-  374 (527)
T ss_pred             -CC-----cCccc---------cCCceeEecCCCcceeeccchhhhHHHHHHHHHHHH-HHHHhhcCCeeeeccccCCc-
Confidence             00     01100         0011222333333332111 0111111222222222 333       3566666432 


Q ss_pred             ccccceeeeeeeccchhhhhhHHHHHHhhhhHHHHHHHHHHhHHHHHHHHhhhhhhccccccchhhhhhhhhhhhhhhhc
Q KMKONFHK_00026  347 GQASTAYEIKSLYGRVAATAEKKARALFTYGLCKIFAMMVTHEEYLFMTSFATANGLQKPDPPLAEDFNGDVEALSEAQV  426 (745)
Q Consensus       347 ~~~~~~~~~~~~~~~~~~~~~~~~~~~~~~~~~~~~~~~~~~~~~~~~~~~~~~~~~~~~~~~~~~~~~~~~~~~~~~~~  426 (745)
                        ..+.|-++...+..-|-..+|.+-                                                .+-+|-
T Consensus       375 --~~SG~ALeL~L~PLlar~~rk~L~------------------------------------------------~~~vqr  404 (527)
T protein:vir:10  375 --AESGIALDLKLSAILSSCAEQELE------------------------------------------------LKSVLK  404 (527)
T ss_pred             --CcHHHHHHHHHHHHHHHHHHHHHH------------------------------------------------HHHHHH
Confidence              333333333333332222222211                                                111121


Q ss_pred             cccchhhhhhhhHHHHHHHHHHh--cCCCCCceeccCCCceeEEEeeccccchhhHHHHHhhhhcccchHHhcC-ChHHH
Q KMKONFHK_00026  427 KYGKDMAKFMKERDELLRATLES--GEMPPGVTGLVPDGSTRVSWRWTGEVFEEQSQDILNNSIVVRNLQELGV-DSVEA  503 (745)
Q Consensus       427 ~~~~~~~~~~~~~~~~~~~~~~~--~~~~~~~~~~~~~~~~~v~w~~~~~vf~~t~~~~l~~s~~~~nl~~~g~-~~~~v  503 (745)
                      .+.+|+.          +|.|..  |+   ++.+.-++.+.+|.|   +-.-|.-...++++-+   -|.+.|+ +.+-+
T Consensus       405 q~~~~~~----------~~~L~aye~v---~~~d~~~~~~v~ivf---~p~lP~D~~avie~v~---tL~~aGi~S~~tA  465 (527)
T protein:vir:10  405 QFFYNLV----------TQWLPAYEGV---GIDDADKKLTVTITF---RDPKPVNSEKRFNQLL---QLWEAGLIPAKKL  465 (527)
T ss_pred             HhhhhhH----------HHHHHHhhhc---ccCCCccccceEEEe---cccCCCCHHHHHHHHH---HHHHcCchhHHHH
Confidence            1122221          222222  22   344455666779999   6666654444444321   2344454 44556


Q ss_pred             hhcc----CCCCCchHHHHhhcccceeeehHHHHHHHHHHhhhhhhccCCCCCCCC----CCC
Q KMKONFHK_00026  504 LKYL----FPSKTDEERAGMLSGYPFRMVKETQQSLGTFISLLGNMYQLPHPQTPN----LPL  558 (745)
Q Consensus       504 l~~l----~P~~T~e~~aa~~sgy~~R~t~n~~~~i~~li~l~~n~l~~P~P~dPn----aPl  558 (745)
                      ++.|    .=+++..|.+...+ .-++|-+....++..+-...++...+++-.+-.    .|+
T Consensus       466 v~~L~~~~g~eD~E~E~~~I~~-era~~a~a~a~A~~~~~a~~~~~~g~~~~~~d~~~~~~~~  527 (527)
T protein:vir:10  466 TEELSKIMGFELTEEDFKQATE-DKKTQGIAQAEAADPFGAQMAAEQGIPDEEDDQALNGQPL  527 (527)
T ss_pred             HHHHHhccCCCChHHHHHHHHH-HHHHHhHHhhhhcCchhhhhccccCCCCCCcccccCCCCC
Confidence            5665    32233323221110 112222333344444433334444444432221    122


No 69 
>protein:vir:99916 Length: 504 # NCBI annotation: gp3 # Family: family:all:524 # MgeID: mge:1611 # MgeName: Halo # Cross-refs: genbank:acc:YP_655520;genbank:gi:109392290;genbank:GeneID:4157085
Probab=94.18  E-value=0.0052  Score=33.13  Aligned_cols=435  Identities=14%  Similarity=0.101  Sum_probs=151.4

Q ss_pred             CcchhH----HHHHHHHHHHhc-----------ccCCcc------------ceehhhhhHHHH-HHHHhh---ccceeec
Q KMKONFHK_00026    1 VQKTNK----HLEQLLSAAKER-----------RGDLNV------------DTMIVSSHLAQM-RMFMLR---KGLEFFC   49 (745)
Q Consensus         1 ~~~~~~----~~~~~~~~~~~~-----------~~~~~~------------~~~~~~~~~~~~-~~~~~~---~~~~~~~   49 (745)
                      +...++    -|++|++....+           +|+-..            +-.+|.|+.+.. ..+--|   .|  |+.
T Consensus        15 ~~~l~~~e~~~i~~L~~~~~~~~~r~~~l~~YY~G~~~i~~~~~~~p~~~~~~~~v~n~~~~iVd~~a~rl~~~G--f~~   92 (504)
T protein:vir:99   15 IPELNDDVVDKVNGLYQQLVDRTPRNLLRASFYDGKYAIRQIGNLIPPEYLRTATVLGWSAKAVDTLARRCNLES--FVW   92 (504)
T ss_pred             cCCCCHHHHHHHHHHHHHHHHHhHHHHHHHHHHhccccchhccccccHHHHHHhhccCcHHHHHHHHHhhhccce--eeC
Confidence            000000    011111111100           111111            111334443211 111001   13  232


Q ss_pred             ccCCcchHHHHHHHHHhhhhheeehhhhhhhhhccCceEEEEccCCCc--e-EEEec-cCccchhhhccCCceeeEEEEe
Q KMKONFHK_00026   50 EQDSYGKRDEFIAKVVEDNMLEMKLDSIVDYFLCDGQGLFYFRPSGDT--Y-QLLYF-PKDSYRCYRDQAGEIDTVELIY  125 (745)
Q Consensus        50 ~~~~~~~~~~~~~~~~~~~~~~~~~~~~~~~~~~~~~~~~~~~~~~~~--~-~~~~~-~~~~~~~~~~~~~~~~~~~~~~  125 (745)
                      ..+.  +-++=+..||..|.|+.....+.---|+-|....+.-+..|.  . .|..+ |...+-.|-+..+++.....+|
T Consensus        93 ~d~~--~~~~~l~~i~~~N~ld~~~~~~~~~a~iyG~af~~v~~~~d~~~~~~I~~~sP~~~~~iyD~~~~~~~~a~~~~  170 (504)
T protein:vir:99   93 PDGD--YGSIGGPDVWDENFFATKANNAMVSSLIHGPAFLINTEGGAGEPDSLIHVKSAMQATGEWNSRRNAMDSLLSIT  170 (504)
T ss_pred             CCCC--hhhHHHHHHHHhcChhhHHHHHHHHHHhhCceeEEEecCCCCCceeEEEEeccceeEEEEeCCCCceeEEEEEE
Confidence            2221  123457899999999988888777777778777777665542  2 34444 5555544433333333222222


Q ss_pred             eeccCCcceeEEeccccccccceEEEEeehhhhhhhhhccccccc-cCcceeeeccCCchhhhhhhhcchhhhhcCCCCC
Q KMKONFHK_00026  126 SFNIRGNAQLEIMPSADGKRKKYIRLRIFKDRIEQTVSNEKIEFE-DGTSFAQSYNGGTTETLVNSLGFIPAVECFNHMD  204 (745)
Q Consensus       126 ~~~~~~~~~~~~~~~~~~~~~~~~~~~~~~~~~~~~~~~~~~~~~-~~~~~~~~~~~~~~~~~~~~~~~~~~~~~~~~~~  204 (745)
                      -.            ..+|++ .++.|-- .+.|        ..|. ++. +..     .++...|-+| +|+|+++|.++
T Consensus       171 ~~------------d~~g~~-~~~~~y~-~~~~--------~~~~~~~~-~~~-----~~~~~~~~~g-vPvV~~~n~~~  221 (504)
T protein:vir:99  171 SR------------DAEGHP-TGIALYE-DGVT--------VTADMDDD-GDW-----HADVRTHKLG-VPVEVLPYKPR  221 (504)
T ss_pred             Ee------------cCCCeE-EEEEEEc-CCcE--------EEEEEcCC-cee-----eeccccCCCC-cceEEeccccc
Confidence            11            122221 1222211 1111        1110 110 000     1244578899 89999998876


Q ss_pred             CCCCCCCcchhH-HHHHHHHHHHHHHHHHhhhceeecCceeeeccchhhhhhhhhhcccccccccccceeeccccccccc
Q KMKONFHK_00026  205 CTGESSGNGEFD-WLANQILYHDDLVRNVRKNLRFFGNPTLITSRPKHDITESGDEQSFRPTISSQAGFVGMGQASTRMS  283 (745)
Q Consensus       205 ~~~~~~~~~~~~-~~~~~~~~~~~~~~~~~~~~~~~~~~~~~~~~~~~~~~~~~~~~~~~~~~~~~~~~~~~~~~~~~~~  283 (745)
                      . +.+-|.+|+. =|.--|-..++.+.+.-....||++|-++-.=-.-+...  ++.+                   +..
T Consensus       222 ~-~~~~G~sei~~~v~~l~Da~~~~~~~~~~~~e~~a~p~r~i~G~~~~~~~--~~d~-------------------~~~  279 (504)
T protein:vir:99  222 E-DRPLGSSRITRPVMSLQQRALKGCIRMDGHADVYSFPQLILLGADAKNFR--NKDG-------------------SMK  279 (504)
T ss_pred             C-ccccCcccchhhHHHHHHHHHHHHHHHHHHHHHhcchhhhhccCCccccc--cccc-------------------ccc
Confidence            4 5677888853 333344445555555566788999997654211000000  0000                   000


Q ss_pred             cccccccccccchhhHHHhccCCc--------cccccceeeccccCchhhHHHHHHHHHHHHh--cCcCccccc---cc-
Q KMKONFHK_00026  284 SPFGAPSPLDGQIKVPRVIANLEP--------TDRINYLTPDAVSGDQNMYVKQYRSEIRLAL--GGVDDIDIG---QA-  349 (745)
Q Consensus       284 ~~~~~~~~~~~~~~~~~~~~~~~~--------~~~~~~~~~~~~~~~~~~~~~~~~~~~~~~~--~~~~~~~~~---~~-  349 (745)
                      ..+..        .+.+|+ .+..        ...+.+-|.+.-+ =| -|.+..+.-|+...  .++-+-..|   +. 
T Consensus       280 ~~~~~--------~~~~i~-~~~~~~~~~~~~~~~~~~~q~~~~~-l~-~~~~~l~~~i~~~a~~t~~P~~~lG~~~~~n  348 (504)
T protein:vir:99  280 PAWQI--------ALARVF-ALPDDEDEPDAARARADVKQFPASS-PQ-PHIEMLEQIAMMFSGETSIPVESLGFSNRAN  348 (504)
T ss_pred             chhhh--------hhhhhh-cCCCccccccccCccceeeecCCCC-hH-HHHHHHHHHHHHHHhhhCCCHHHhccccccc
Confidence            00000        011111 1222        2233334443322 12 35666666665543  455332222   11 


Q ss_pred             -cceeeeeeeccchhhhhhHHHHHHhhhhHHHHHHHHHHhHHHHHHHHhhhhhhccccccchhhhhhhhhhhhhhhhccc
Q KMKONFHK_00026  350 -STAYEIKSLYGRVAATAEKKARALFTYGLCKIFAMMVTHEEYLFMTSFATANGLQKPDPPLAEDFNGDVEALSEAQVKY  428 (745)
Q Consensus       350 -~~~~~~~~~~~~~~~~~~~~~~~~~~~~~~~~~~~~~~~~~~~~~~~~~~~~~~~~~~~~~~~~~~~~~~~~~~~~~~~  428 (745)
                       +.|=-||...-..-+.|+. .+..|.-||.+++.|++-.+.++               ...       ......++++.
T Consensus       349 ~sSa~Ai~~~~~~L~~ka~~-k~~~f~~~l~~~~rla~~~~~~~---------------~~~-------~~~~~~~~v~w  405 (504)
T protein:vir:99  349 PTSADAYIASREDLIAEAEG-ATDDWSPAFRRSMIRALAIKNGL---------------DRI-------PPEWKTIDSKF  405 (504)
T ss_pred             ccHHHHHHHHHHHHHHHHHH-HHHHHHHHHHHHHHHHHHHhcCC---------------Ccc-------ccccccceeEe
Confidence             1221222222222233332 24566677777666654222110               000       00001111111


Q ss_pred             cchhhhhhhhHHHHHHHHHHhcCCCCCceeccCCCceeEEEeeccccchhhHHHHHhhhhcccchHHhcCChHHHhhccC
Q KMKONFHK_00026  429 GKDMAKFMKERDELLRATLESGEMPPGVTGLVPDGSTRVSWRWTGEVFEEQSQDILNNSIVVRNLQELGVDSVEALKYLF  508 (745)
Q Consensus       429 ~~~~~~~~~~~~~~~~~~~~~~~~~~~~~~~~~~~~~~v~w~~~~~vf~~t~~~~l~~s~~~~nl~~~g~~~~~vl~~l~  508 (745)
                      .+=..+-..++-|.+..|...|.                                           .+.+.++.++..| 
T Consensus       406 ~d~~~~s~a~~aDa~~Kl~~ag~-------------------------------------------~l~~~~~~l~~~l-  441 (504)
T protein:vir:99  406 RSPLYLSKAAQADAGAKMLGAGP-------------------------------------------EWLKETEVGLELL-  441 (504)
T ss_pred             cCCCccCHHHHHHHHHHHHhhcc-------------------------------------------ccccchHHHHhhc-
Confidence            10000001111122222222111                                           0122233232222 


Q ss_pred             CCCCchHHHHhhcccceeeehHHHHH---HHHHHhhhhhhccCCCCCCCCCCCCCCCCCCCCCcccccchhcccccccCC
Q KMKONFHK_00026  509 PSKTDEERAGMLSGYPFRMVKETQQS---LGTFISLLGNMYQLPHPQTPNLPLASDPNLDITQFLYRSLEFLRKELSYSG  585 (745)
Q Consensus       509 P~~T~e~~aa~~sgy~~R~t~n~~~~---i~~li~l~~n~l~~P~P~dPnaPlGsdPnadlTP~~~raLs~va~E~S~Sg  585 (745)
                      .. |++|++.+..-      .++++.   +.++...      .+.+.+++... ..|                       
T Consensus       442 g~-~~~ei~r~~~e------~~~~~~~~~~~~l~~~------~~~~~~~~~~~-~~~-----------------------  484 (504)
T protein:vir:99  442 GL-TPQQAKRALAE------RRRASSVSIIEALNRR------QQEAATAGEDQ-DQG-----------------------  484 (504)
T ss_pred             CC-CHHHHHHHHHH------HHHHhhHHHHHHHhcc------cCCCCCCCCCC-CcC-----------------------
Confidence            22 34444433211      011121   2222110      11111111000 000                       


Q ss_pred             CCCCCCCCCCCCCCCCCCCCCcCCC
Q KMKONFHK_00026  586 RYKSNTDDPSPVKLSDADRIRAERG  610 (745)
Q Consensus       586 T~~SnTDPPSPSPtS~Pds~nAPSG  610 (745)
                          .+.++.+.+......++. -|
T Consensus       485 ----~~e~a~~~~~~~~~~p~~-~~  504 (504)
T protein:vir:99  485 ----AGEPPANEPPAALGRPTL-VG  504 (504)
T ss_pred             ----CCCCCCCCCCccCCCccc-CC
Confidence                000111111111011000 11


No 70 
>protein:vir:102239 Length: 527 # NCBI annotation: gp9 # Family: family:all:6920 # MgeID: mge:1648 # MgeName: PBI1 # Cross-refs: genbank:acc:YP_655205;genbank:gi:109522785;genbank:GeneID:4157478
Probab=92.70  E-value=0.01  Score=31.47  Aligned_cols=439  Identities=16%  Similarity=0.170  Sum_probs=177.2

Q ss_pred             Ccc-------hhHHHHHHHH------HHHhcccCCccceehhh---hhHHHHHHHHhhccceeecccCCcchH-HHHHHH
Q KMKONFHK_00026    1 VQK-------TNKHLEQLLS------AAKERRGDLNVDTMIVS---SHLAQMRMFMLRKGLEFFCEQDSYGKR-DEFIAK   63 (745)
Q Consensus         1 ~~~-------~~~~~~~~~~------~~~~~~~~~~~~~~~~~---~~~~~~~~~~~~~~~~~~~~~~~~~~~-~~~~~~   63 (745)
                      |-.       .-+.||.+-.      +++-|.|+.+.-.-|+-   .||---.+--+-+|+|.++  |..+++ +.-+..
T Consensus        25 v~~~d~~Rl~aY~l~~~~y~n~~~~~~~~lrg~~~~~~r~~~~ps~~~~~~~~~~~~~~g~~~~~--~~~~e~v~~~lr~  102 (527)
T protein:vir:10   25 VTDFDKARLASYRLYEDMYLTNTSDYQVILRGGDEGDQRPIYVPNGEKLIEAKMRFLGQGLKWEF--SKKDAKVDDAIRV  102 (527)
T ss_pred             CCHHHHHHHHHHHHHHHHhcCchhheeeecCCccccccceeeehhhHHhhCCcceeeccCccccc--cchhHHHHHHHHH
Confidence            111       1112222211      12234444332222322   3332222222345888644  555554 334444


Q ss_pred             HHhhhhheeehhh--hhhhhhccCceEEEEc-----cCCCceEEEeccCccchhhhccCC--ceeeEEEEeeeccCCc--
Q KMKONFHK_00026   64 VVEDNMLEMKLDS--IVDYFLCDGQGLFYFR-----PSGDTYQLLYFPKDSYRCYRDQAG--EIDTVELIYSFNIRGN--  132 (745)
Q Consensus        64 ~~~~~~~~~~~~~--~~~~~~~~~~~~~~~~-----~~~~~~~~~~~~~~~~~~~~~~~~--~~~~~~~~~~~~~~~~--  132 (745)
                      ..+.|-++++.-+  +|-.-  -|.+.|++-     +.|..-.+.=.=---|-.+-|+.|  .+.+|.+++-|..-..  
T Consensus       103 ~~~~e~l~~~~~~~~r~~~v--lGDg~f~l~wD~~k~~~~R~~v~~~DP~~~f~~ed~d~~~~v~~v~~~~~~~~P~d~~  180 (527)
T protein:vir:10  103 LFDRENWEQKFESLKRWTEI--RGDYVLLLIGDDEKDEGSRLSLHEVDPSTYFPYEDPRYPGQVLGVYLVDEYPHPDSEK  180 (527)
T ss_pred             HHHHhhhHHHHHHHHHhhhh--hcceeEEEeeccCCCcCCCceEeecCcceeeeeecCCCCCceeeEEEeeeccCCcccc
Confidence            5566777764332  34433  466666653     222222221111112444566655  8889988866652111  


Q ss_pred             -----ceeE----Eeccccc-----cccceEE----EEeehhhhhhhhhccccccccCcceeeeccCCchhhhhhhhcch
Q KMKONFHK_00026  133 -----AQLE----IMPSADG-----KRKKYIR----LRIFKDRIEQTVSNEKIEFEDGTSFAQSYNGGTTETLVNSLGFI  194 (745)
Q Consensus       133 -----~~~~----~~~~~~~-----~~~~~~~----~~~~~~~~~~~~~~~~~~~~~~~~~~~~~~~~~~~~~~~~~~~~  194 (745)
                           ||+.    -+. .+|     -|..|..    |+-..|+++|..-.+....        --.+-.++.+-|-|+||
T Consensus       181 ~~~~~ar~~~~~~~l~-~~g~~~~~G~~~yt~~~w~lg~w~d~~e~p~~~~~~~~--------~~~~~~l~~lp~pi~fi  251 (527)
T protein:vir:10  181 KNEKCARVQKYMKTLD-DDGKPVPGGAIKYTEELYEPGKWDDRPESPLEPDDIKK--------LSTLTEEEPLPEQITTL  251 (527)
T ss_pred             ccceehhhhhhhhhcC-cccccccCcceeeeeceeeccccccccccccchhhhhh--------hcCceeeecccCCCCcc
Confidence                 1100    000 011     1111111    1111233333333333222        12234467888999999


Q ss_pred             hhhhcCCCCCCCCCCCCcchhHHHHHHHHHHHHHHHHHhhhceeecCceeeeccchhhhhhhhhhcccccccccccceee
Q KMKONFHK_00026  195 PAVECFNHMDCTGESSGNGEFDWLANQILYHDDLVRNVRKNLRFFGNPTLITSRPKHDITESGDEQSFRPTISSQAGFVG  274 (745)
Q Consensus       195 ~~~~~~~~~~~~~~~~~~~~~~~~~~~~~~~~~~~~~~~~~~~~~~~~~~~~~~~~~~~~~~~~~~~~~~~~~~~~~~~~  274 (745)
                      |.|-..||+. +.+.-|-|++.=|-+.+.--++.++..-+-|.|-|||-.+++-..  ..+   .   +           
T Consensus       252 PvV~~~t~p~-~~~~WG~S~La~ll~l~deLn~~~Td~s~is~~sG~Pi~~~tg~~--~vd---~---~-----------  311 (527)
T protein:vir:10  252 PVFHFRGHPI-MNAMFGRSGLAGLESLIASVNQTMTDEDLIMVFGGLGFYATDSAP--PRD---S---R-----------  311 (527)
T ss_pred             ceEeecCCCc-cccccChhhHhHHHHHHHHHhhhhhHHHHHHHHhCCceeeecccc--ccc---c---c-----------
Confidence            9998888873 455556667665556666666667777788888888888875321  000   0   0           


Q ss_pred             ccccccccccccccccccccchhhHHHhccCCcccccccee-eccccCchhhHHHHHHHHHH-------HHhcCcCcccc
Q KMKONFHK_00026  275 MGQASTRMSSPFGAPSPLDGQIKVPRVIANLEPTDRINYLT-PDAVSGDQNMYVKQYRSEIR-------LALGGVDDIDI  346 (745)
Q Consensus       275 ~~~~~~~~~~~~~~~~~~~~~~~~~~~~~~~~~~~~~~~~~-~~~~~~~~~~~~~~~~~~~~-------~~~~~~~~~~~  346 (745)
                       |+     .+|+.         -.|..|=.|+-+-|..-|. +.-+.+=++.|-+-++ .||       .|+|.||.-. 
T Consensus       312 -G~-----~~~~~---------VgPG~iweL~e~ak~~~v~~~~~la~~~~h~~~L~~-~l~~vA~~PavA~G~vD~s~-  374 (527)
T protein:vir:10  312 -GN-----MVPWT---------ISPLGMVEHGQNNKIYRVNGVASLEPSQTHMNKAEE-AMQQTKGIPDIAVGVVDAAV-  374 (527)
T ss_pred             -CC-----cCccc---------cCCceeEecCCCcceeeccchhhhHHHHHHHHHHHH-HHHHhhcCCeeeeccccCCc-
Confidence             00     00100         0011222333333332111 0111111222222222 333       3566666432 


Q ss_pred             ccccceeeeeeeccchhhhhhHHHHHHhhhhHHHHHHHHHHhHHHHHHHHhhhhhhccccccchhhhhhhhhhhhhhhhc
Q KMKONFHK_00026  347 GQASTAYEIKSLYGRVAATAEKKARALFTYGLCKIFAMMVTHEEYLFMTSFATANGLQKPDPPLAEDFNGDVEALSEAQV  426 (745)
Q Consensus       347 ~~~~~~~~~~~~~~~~~~~~~~~~~~~~~~~~~~~~~~~~~~~~~~~~~~~~~~~~~~~~~~~~~~~~~~~~~~~~~~~~  426 (745)
                        ..+.|-++...+..-|-..+|.+-                                                .+-+|-
T Consensus       375 --~~SG~ALeL~L~PLlar~~rk~L~------------------------------------------------~~~Vqr  404 (527)
T protein:vir:10  375 --AESGIALDLKLSAILSSCAEQELE------------------------------------------------LKSVLK  404 (527)
T ss_pred             --CcHHHHHHHHHHHHHHHHHHHHHH------------------------------------------------HHHHHH
Confidence              333333333333332222222211                                                111121


Q ss_pred             cccchhhhhhhhHHHHHHHHHHh--cCCCCCceeccCCCceeEEEeeccccchhhHHHHHhhhhcccc---hHHhcC-Ch
Q KMKONFHK_00026  427 KYGKDMAKFMKERDELLRATLES--GEMPPGVTGLVPDGSTRVSWRWTGEVFEEQSQDILNNSIVVRN---LQELGV-DS  500 (745)
Q Consensus       427 ~~~~~~~~~~~~~~~~~~~~~~~--~~~~~~~~~~~~~~~~~v~w~~~~~vf~~t~~~~l~~s~~~~n---l~~~g~-~~  500 (745)
                      .+.+|+.          +|.|..  |+   ++.+.-++.+.+|.|   +-.-|.      |++.|..+   |.+.|+ +.
T Consensus       405 q~~~~~~----------~~~L~aye~v---~~~d~~~~~~v~ivf---~p~lP~------D~~avie~v~tL~~aGiiS~  462 (527)
T protein:vir:10  405 QFFYNLV----------TQWLPAYEGV---GIDDADKKLTVTITF---RDPKPV------NNEKRFAQLLELWEAGLIPA  462 (527)
T ss_pred             HhhhhhH----------HHHHHHhhhc---ccCCCccccceEEEe---cccCCC------CHHHHHHHHHHHHHcCchhH
Confidence            1122221          222222  22   344455666779999   555554      33333333   333454 44


Q ss_pred             HHHhhcc----CCCCCchHHHHhhcccceeeehHHHHHHHHHHhhhhhhccCCCCCCCCCCCCCCCCCCCCCc
Q KMKONFHK_00026  501 VEALKYL----FPSKTDEERAGMLSGYPFRMVKETQQSLGTFISLLGNMYQLPHPQTPNLPLASDPNLDITQF  569 (745)
Q Consensus       501 ~~vl~~l----~P~~T~e~~aa~~sgy~~R~t~n~~~~i~~li~l~~n~l~~P~P~dPnaPlGsdPnadlTP~  569 (745)
                      +-+++.|    .=+++..|.+...+ .-++|-+....++..+-...++...+++-.+-.+       ....|.
T Consensus       463 etAv~~L~~~~g~eD~E~E~~~I~~-era~~a~a~a~a~~~~~a~~~~~~g~~~~~~d~~-------~~~~~~  527 (527)
T protein:vir:10  463 KKLTEELSKIMGFELTEEDFRQATE-DKKTQGIAQAEAADPFGAQMAAEQGIPDEEDDQA-------LNGQPL  527 (527)
T ss_pred             HHHHHHHHhccCCCchHHHHHHHHH-HHHHHhHHhhhhcCchhhhhccccCCCCCCcccc-------cCCCCC
Confidence            5565665    32233222211100 0122222333333333333344444444322111       000010


No 71 
>protein:vir:98883 Length: 517 # NCBI annotation: portal # Family: family:all:898 # MgeID: mge:1568 # MgeName: BCJA1c # Cross-refs: genbank:acc:YP_164413;genbank:gi:56694903;genbank:GeneID:3197273
Probab=90.17  E-value=0.022  Score=29.64  Aligned_cols=428  Identities=14%  Similarity=0.160  Sum_probs=155.6

Q ss_pred             CcchhHHHHHHHHHHH----------hcccCCcc-----cee----hhhhhHHHHHHHHhhccceeeccc------CCcc
Q KMKONFHK_00026    1 VQKTNKHLEQLLSAAK----------ERRGDLNV-----DTM----IVSSHLAQMRMFMLRKGLEFFCEQ------DSYG   55 (745)
Q Consensus         1 ~~~~~~~~~~~~~~~~----------~~~~~~~~-----~~~----~~~~~~~~~~~~~~~~~~~~~~~~------~~~~   55 (745)
                      ++-...+.++|...-.          .+.+++..     -+|    .+++-||-| +|.-.--|.+=-.+      +..-
T Consensus        32 i~~~~~~~~~I~~w~~~Y~g~~~~~~~~~~~~~~~~~~~~sl~~~~~i~~~~A~L-l~~e~~~i~v~d~~~~~~~~~~~~  110 (517)
T protein:vir:98   32 INIDPNELARIERNLRQYEGDYPQVEYINSQGKIQERDYMTLNLRKLSADVLSGL-VFNEQCEVYVSDAKDEEKKDNSFK  110 (517)
T ss_pred             eecCHHHHHHHHHHHHHhcCCCcccccccccccccccceeecCcHHHHHHHhhhh-hcCCcceEEecccccccccccchh
Confidence            3333334444433221          11111110     011    344555555 44433233222111      1123


Q ss_pred             hHHHHHHHHHhhhhheeehhhhhhhhhccCceEEEEccC--CCceEEEeccCccchhhhccCCceeeEEEEeeeccCCcc
Q KMKONFHK_00026   56 KRDEFIAKVVEDNMLEMKLDSIVDYFLCDGQGLFYFRPS--GDTYQLLYFPKDSYRCYRDQAGEIDTVELIYSFNIRGNA  133 (745)
Q Consensus        56 ~~~~~~~~~~~~~~~~~~~~~~~~~~~~~~~~~~~~~~~--~~~~~~~~~~~~~~~~~~~~~~~~~~~~~~~~~~~~~~~  133 (745)
                      .+.+|+.+|+++|.+...+-..+-+=+.-|.  ++|||.  ++.-.|.|.+-+.+--...-.+.+-.++|++.+-     
T Consensus       111 ~~~e~l~~i~~~n~f~~~~~~~~e~a~a~G~--~a~k~~~d~~~~~I~~v~ad~~~Pl~~~~~~v~~~ai~~~~~-----  183 (517)
T protein:vir:98  111 TAHEFIQHVFQHNKFIKNLSDYLEPTFALGG--LTVRPYVDNGEIEFSWALANAFYPLRSNSNGISEGVMKSVTT-----  183 (517)
T ss_pred             HHHHHHHHHHHhccHHHHHHHHHHHHhhhCC--EEEEEEEeCCeeEEEEEcCCeeEEEEecCCCeEEEEEEEEEE-----
Confidence            4789999999999776665554444333343  455765  3444577776665422122233344445554332     


Q ss_pred             eeEEeccccccccceEEEEe-------------------ehhhhhhhhhccccccccCcceeeeccCCchhh-hhh-hhc
Q KMKONFHK_00026  134 QLEIMPSADGKRKKYIRLRI-------------------FKDRIEQTVSNEKIEFEDGTSFAQSYNGGTTET-LVN-SLG  192 (745)
Q Consensus       134 ~~~~~~~~~~~~~~~~~~~~-------------------~~~~~~~~~~~~~~~~~~~~~~~~~~~~~~~~~-~~~-~~~  192 (745)
                           .+.+++.+.|.+||.                   ++.. .+-.+-..+.|++ .  --++..-.+.| +.. ..+
T Consensus       184 -----~~~~~~~~~Yt~lE~H~~~~~~~~~~~y~I~n~ly~s~-~~~~lG~~v~L~~-~--~e~l~~~~~~~g~~~Plf~  254 (517)
T protein:vir:98  184 -----KVIGNKTVYYTLLEFHEWEKTEEGESLYVITNELYKSD-NEGEIGKRIPLEE-L--YEGMQEKTYIQGLSRPLFN  254 (517)
T ss_pred             -----EeecCCceEEEEEEEEecCceeccCCcEEEEEEEEecC-CCccccccccccc-c--ccCCCcceeECCCCcceEE
Confidence                 122333344444443                   3211 0111122222211 0  00111110000 111 122


Q ss_pred             chhhhhcCCCCCCCCCCCCcchhHHHHHHHHHHHHHHHHHhhhceeecCceeeeccchhhhhhhhhhcccccccccccce
Q KMKONFHK_00026  193 FIPAVECFNHMDCTGESSGNGEFDWLANQILYHDDLVRNVRKNLRFFGNPTLITSRPKHDITESGDEQSFRPTISSQAGF  272 (745)
Q Consensus       193 ~~~~~~~~~~~~~~~~~~~~~~~~~~~~~~~~~~~~~~~~~~~~~~~~~~~~~~~~~~~~~~~~~~~~~~~~~~~~~~~~  272 (745)
                      |++ +.++|--++ +.|-|-|.|+=....|.-=|.....+.+-+++=.....|        -+    .-|++.... .  
T Consensus       255 y~~-~p~~N~~~~-~splG~S~~~~a~~~~d~lD~~~s~~~~e~~~g~~~i~v--------p~----~~l~~~~~~-~--  317 (517)
T protein:vir:98  255 YLK-PSGFNNINP-HSPLGLGITDNSVSTLKKINDTYDQFWWEIKMGQRTVFV--------SD----VMLRTVPDE-S--  317 (517)
T ss_pred             Eec-CCccccccc-CCCCCCchhhhhHHHHHHHHHHHHHHHHHHHhCCcceec--------Ch----hhhccccCC-C--
Confidence            222 233455444 356688888755544444444444443333321111111        11    111111111 1  


Q ss_pred             eeccccccccccccccccccccchhhHHHhccCCccccccceeeccccCch--hhHHHHHHHHHHHH--hcCcC----cc
Q KMKONFHK_00026  273 VGMGQASTRMSSPFGAPSPLDGQIKVPRVIANLEPTDRINYLTPDAVSGDQ--NMYVKQYRSEIRLA--LGGVD----DI  344 (745)
Q Consensus       273 ~~~~~~~~~~~~~~~~~~~~~~~~~~~~~~~~~~~~~~~~~~~~~~~~~~~--~~~~~~~~~~~~~~--~~~~~----~~  344 (745)
                       |+++           +..||+...|=+.+.. +.+ -..|-.   .+.+=  .-|.+-+..-|+..  ..|+-    .+
T Consensus       318 -g~~~-----------~~~~d~~~~~y~~~~~-~~~-~~~i~~---~~~~iR~e~~~~~~~~~L~~i~~~~Gls~~t~~~  380 (517)
T protein:vir:98  318 -GMPP-----------PQVFDPDVNVYKSIRM-GTD-EEFVKD---VTHDIRTEQYKEAINQALRTLEMELKLSVGTFSF  380 (517)
T ss_pred             -Cccc-----------CCCCCcccceeeeccC-CCC-CCceee---eccccchHHHHHHHHHHHHHHHHHhCCCcccccc
Confidence             1221           2234444333332221 111 111111   11110  11333333222211  12221    12


Q ss_pred             ccccccceeeeeeeccchhhhhhHHHHHHhhhhHHHHHHHHHHhHHHHHHHHhhhhhhccccccchhhhhhhhhhhhhhh
Q KMKONFHK_00026  345 DIGQASTAYEIKSLYGRVAATAEKKARALFTYGLCKIFAMMVTHEEYLFMTSFATANGLQKPDPPLAEDFNGDVEALSEA  424 (745)
Q Consensus       345 ~~~~~~~~~~~~~~~~~~~~~~~~~~~~~~~~~~~~~~~~~~~~~~~~~~~~~~~~~~~~~~~~~~~~~~~~~~~~~~~~  424 (745)
                      +-....||=||++..-++-.|..|+ +..+..+|-++...|+.                                     
T Consensus       381 ~~~~~kTATEi~s~~~~~~~t~~~~-~~~~~~aL~~lv~~i~~-------------------------------------  422 (517)
T protein:vir:98  381 DGRSMKTATEIVSENDLTYRTRNDH-VYEVEQFIKGLVISVLE-------------------------------------  422 (517)
T ss_pred             cccccccHHHHHHHHHHHHHHHHHH-HHHHHHHHHHHHHHHHH-------------------------------------
Confidence            2234456777777766666665543 33344455554444431                                     


Q ss_pred             hccccchhhhhhhhHHHHHHHHHHh-cCCCCCceeccCCCceeEEEeeccccchhhHHHHHhhhhcccchHHhcC-ChHH
Q KMKONFHK_00026  425 QVKYGKDMAKFMKERDELLRATLES-GEMPPGVTGLVPDGSTRVSWRWTGEVFEEQSQDILNNSIVVRNLQELGV-DSVE  502 (745)
Q Consensus       425 ~~~~~~~~~~~~~~~~~~~~~~~~~-~~~~~~~~~~~~~~~~~v~w~~~~~vf~~t~~~~l~~s~~~~nl~~~g~-~~~~  502 (745)
                                       |+++.-.. |.+       +++.+..|.|  .-.|+++....+-.-....    -+|+ +.+.
T Consensus       423 -----------------l~~~~~~~~~~~-------~~~~~v~v~f--~D~i~~D~~~~~~~~~~~v----~aG~ms~~~  472 (517)
T protein:vir:98  423 -----------------LAKTYKLFGGEI-------PSAEHIGVDF--DDGVFQDRSALLRFYGQAK----TFGFIPTVE  472 (517)
T ss_pred             -----------------HHHHHhhcCCCC-------CCCcceEEEc--CCCCCCCHHHHHHHHHHHH----hcCCCCHHH
Confidence                             11110001 111       2233344555  6678876555544333221    1243 4444


Q ss_pred             HhhccCCCCCchHHHHhhcccceeeehHHHHHHHHHHhhhhhhccCCCCCCCCCCCCCC
Q KMKONFHK_00026  503 ALKYLFPSKTDEERAGMLSGYPFRMVKETQQSLGTFISLLGNMYQLPHPQTPNLPLASD  561 (745)
Q Consensus       503 vl~~l~P~~T~e~~aa~~sgy~~R~t~n~~~~i~~li~l~~n~l~~P~P~dPnaPlGsd  561 (745)
                      ++.-++.. |+||-+++..     .+++.+..        -|-+..-.+.+...+..-.
T Consensus       473 ~i~~~~g~-~eeeA~~e~~-----~i~~E~~~--------~~~~~~~~~~~~~~~gd~e  517 (517)
T protein:vir:98  473 AIQRIFKV-PKKTAEQWLE-----EIRKDQIE--------LDPVTISQRAQKRMFGDEE  517 (517)
T ss_pred             HHHHhCCC-ChHHHHHHHH-----HHHHhccc--------cCCCCccccccCCCCCCCC
Confidence            44444443 3333222210     01111000        0000010112222222111


No 72 
>protein:vir:78696 Length: 542 # NCBI annotation: head to tail connector # Family: family:all:481 # MgeID: mge:1856 # MgeName: Syn5 # Cross-refs: genbank:acc:YP_001285446;genbank:gi:148724480;genbank:GeneID:5220167
Probab=89.92  E-value=0.024  Score=29.50  Aligned_cols=441  Identities=15%  Similarity=0.143  Sum_probs=179.5

Q ss_pred             CcchhHHHHHHHHHHHhcccCCccceehhhhhHHHHHHHHhhccceeecccCCcchHHHHHHHHHhhhhheeehhhhhhh
Q KMKONFHK_00026    1 VQKTNKHLEQLLSAAKERRGDLNVDTMIVSSHLAQMRMFMLRKGLEFFCEQDSYGKRDEFIAKVVEDNMLEMKLDSIVDY   80 (745)
Q Consensus         1 ~~~~~~~~~~~~~~~~~~~~~~~~~~~~~~~~~~~~~~~~~~~~~~~~~~~~~~~~~~~~~~~~~~~~~~~~~~~~~~~~   80 (745)
                      ++-....|+++-+    .+....   --|...|+++--.+.+. |          .|-.|-..+     -++|+|-|   
T Consensus        79 l~~~d~~l~~~~~----~~~~~~---~~v~~~L~~ve~~~~~~-l----------~~snf~~~~-----~~~~~~L~---  132 (542)
T protein:vir:78   79 LQINDAEIASVPE----LTPEVR---SEIDMNLSKMEKMVMQQ-I----------AESSDRVQL-----TAAMKHLI---  132 (542)
T ss_pred             ccCCHHHHHhhcc----CChhhH---HHHHHHHHHHHHHHHHH-H----------HhcCcHHHH-----HHHHHHHH---
Confidence            3333333333311    111000   01334444432222220 0          022233332     23444433   


Q ss_pred             hhccCceEEEEccCCCceEEEeccCccchhhhccCCceeeEEEEeeeccC------CcceeEE--eccccccc-cceEEE
Q KMKONFHK_00026   81 FLCDGQGLFYFRPSGDTYQLLYFPKDSYRCYRDQAGEIDTVELIYSFNIR------GNAQLEI--MPSADGKR-KKYIRL  151 (745)
Q Consensus        81 ~~~~~~~~~~~~~~~~~~~~~~~~~~~~~~~~~~~~~~~~~~~~~~~~~~------~~~~~~~--~~~~~~~~-~~~~~~  151 (745)
                        +-|.++.|.-+  |.|+.  +|-.+|-|=+|..|.|++|...|.+..+      |...|+=  .....++. ++|-.+
T Consensus       133 --~~G~a~l~~~~--~~~~~--~pl~~y~v~~d~~G~vd~v~r~~~~t~~ql~~~fg~~~l~~~~~~~~~~~~~~~~~v~  206 (542)
T protein:vir:78  133 --VTGNVLVFAGK--KTLKV--YPLDRYVIERDGDGNVIEIITRELVDRSLLPAEFQKQSLLEGKDSNAVGEDGPKFGVA  206 (542)
T ss_pred             --hhCeEEEEecC--CCceE--EecceeEEeeCCCCCeEEEeeeeecCHHHHHHhhccccCchHHHhhccccCCCeEEEE
Confidence              35888888765  34553  6889999999999999999999887765      2222220  00111111 122223


Q ss_pred             Eeehhhhhhhhhccccccc-cCcceeeeccCCchhhhhhhhcc--hhhhhcCCCCCCCCCCCCcchhHHHHHHHHHHHHH
Q KMKONFHK_00026  152 RIFKDRIEQTVSNEKIEFE-DGTSFAQSYNGGTTETLVNSLGF--IPAVECFNHMDCTGESSGNGEFDWLANQILYHDDL  228 (745)
Q Consensus       152 ~~~~~~~~~~~~~~~~~~~-~~~~~~~~~~~~~~~~~~~~~~~--~~~~~~~~~~~~~~~~~~~~~~~~~~~~~~~~~~~  228 (745)
                      ...+.+-+-.+.+. .... ..-+.-+...|-.+......-||  .|.| |+-..--+|+.-|.|--+=.---|..=.+|
T Consensus       207 ~~v~pr~~~~~~~~-~~~~~~~~s~~~e~~g~~v~~~~~e~g~~~~P~i-~~Rw~~~~ge~YGrgp~~~~l~D~k~L~~l  284 (542)
T protein:vir:78  207 QGKGGRNDAEVFTC-CKLVDGQHRWHQECDGKEIKGSRSSSPLKHSPWL-PLRFNVVDGESYGRGRVEEFFGDLSSLDAL  284 (542)
T ss_pred             EEeecccCCccccc-cccCCCeEEEEEEeccccccccccccccccCCce-eeeeeecCCCccccchHHHHHHHHHHHHHH
Confidence            32222211111110 1111 11233333334333222333344  3443 344444577777777543333334444455


Q ss_pred             HHHHhhhceeecCceeeecc----chhhhhhhhhhcccccccccccceeeccccccccccccccccccccchhhHHHhcc
Q KMKONFHK_00026  229 VRNVRKNLRFFGNPTLITSR----PKHDITESGDEQSFRPTISSQAGFVGMGQASTRMSSPFGAPSPLDGQIKVPRVIAN  304 (745)
Q Consensus       229 ~~~~~~~~~~~~~~~~~~~~----~~~~~~~~~~~~~~~~~~~~~~~~~~~~~~~~~~~~~~~~~~~~~~~~~~~~~~~~  304 (745)
                      .+.+-+++..-.+|-++..-    ..+++..            ..-|+|--|++                        +.
T Consensus       285 ~~~~l~~~~~a~~pp~lv~~~g~~~~~~~~~------------~~~g~iv~g~~------------------------~~  328 (542)
T protein:vir:78  285 TRSLIEGSAAAAKVVFMVSPSATTKPQSLAR------------AGTGAIIQGRA------------------------ED  328 (542)
T ss_pred             HHHHHHHHHHHhcCceeeccccccchhhccc------------CCCceeecCCc------------------------cc
Confidence            55555555555555433210    0111111            11122211111                        11


Q ss_pred             CCccccccceeeccccCchhhHHHHHHHHHHHHhcCcCccccccccceeeeeeeccchhhhhhHHHHHHhhhhHHHHHHH
Q KMKONFHK_00026  305 LEPTDRINYLTPDAVSGDQNMYVKQYRSEIRLALGGVDDIDIGQASTAYEIKSLYGRVAATAEKKARALFTYGLCKIFAM  384 (745)
Q Consensus       305 ~~~~~~~~~~~~~~~~~~~~~~~~~~~~~~~~~~~~~~~~~~~~~~~~~~~~~~~~~~~~~~~~~~~~~~~~~~~~~~~~  384 (745)
                      ++|-....+-..+.    ...-..++|..|+.|+---...+ +..-||.||       .+.++.|.+.|=  |+--.   
T Consensus       329 v~~~~~~~~~~~~~----~~~~i~~~~~rI~~aFl~~~~~d-~~rvTAtEV-------~~r~~E~~~~LG--~v~~r---  391 (542)
T protein:vir:78  329 VSVVQANKGADFRT----VQEMIRDLSQRISDAFLILNVRQ-SERTTATEV-------REVQMELDRQLS--GIYGS---  391 (542)
T ss_pred             eeeeecccccchhH----HHHHHHHHHHHHHHHhcccccCC-cccccHHHH-------HHHHHHHHHHhh--HHHHH---
Confidence            11111000100111    11224567888887764322211 223477774       445555555432  22222   


Q ss_pred             HHHhHHH---HHHHHhhhhhhccccccchhhhhhhhhhhhhhhhccccchhhhhhh--hHHHHHHHHHHhcCCCCCceec
Q KMKONFHK_00026  385 MVTHEEY---LFMTSFATANGLQKPDPPLAEDFNGDVEALSEAQVKYGKDMAKFMK--ERDELLRATLESGEMPPGVTGL  459 (745)
Q Consensus       385 ~~~~~~~---~~~~~~~~~~~~~~~~~~~~~~~~~~~~~~~~~~~~~~~~~~~~~~--~~~~~~~~~~~~~~~~~~~~~~  459 (745)
                        ++.|.   |+...|..... ....|++.++.         ++++|-.-|+.--|  +..-|.|.+-.-+.+       
T Consensus       392 --l~~E~L~Pli~R~~~il~r-~g~lP~~p~~l---------v~~~~~s~La~~~r~~~~~~l~~~~~~i~~~-------  452 (542)
T protein:vir:78  392 --LTVELLTPYLNRKLHLMQR-SKQLPSLPKGL---------VMPTVVAGLGGVGRGEDRAALIEFMQTVGQA-------  452 (542)
T ss_pred             --HHHHHHHHHHHHHHHHHHh-cCCCCCCchhc---------eeeeeechHHHHHHHHHHHHHHHHHHHHHHh-------
Confidence              23333   34444554433 22344554443         35666666655433  333444433221111       


Q ss_pred             cCCCceeEEEeeccccchhhHHHHHhhhhcccchHH-hcCChHHHhhccCCCCCchHHHHhhcccceeeehHHHHHHHHH
Q KMKONFHK_00026  460 VPDGSTRVSWRWTGEVFEEQSQDILNNSIVVRNLQE-LGVDSVEALKYLFPSKTDEERAGMLSGYPFRMVKETQQSLGTF  538 (745)
Q Consensus       460 ~~~~~~~v~w~~~~~vf~~t~~~~l~~s~~~~nl~~-~g~~~~~vl~~l~P~~T~e~~aa~~sgy~~R~t~n~~~~i~~l  538 (745)
                                     ++|++..+.+|-..+.+.|.+ +||+...++      +|+||.++++.-  -+ ....++++-+-
T Consensus       453 ---------------~~p~~l~~~id~d~~~~~~a~~~Gvp~~~i~------~s~e~~~~~~~q--~q-~~~~~~al~~~  508 (542)
T protein:vir:78  453 ---------------MGPEALQQFIDPTEFLKRLAAASGIDTLNLV------KSPETMANEAQQ--AQ-QQQMTASLMGQ  508 (542)
T ss_pred             ---------------cCChhHHhcCCHHHHHHHHHHHcCCCHhhcc------CCHHHHHHHHHH--HH-HHHHHHHHHHh
Confidence                           235666667777777777776 899865432      577877776532  11 11122222111


Q ss_pred             Hh-hhhhhccCCCCCCCCCCCCCCCCCCCCCcccccchhcccccccCCCCCCCCCCCCCCCCCCC
Q KMKONFHK_00026  539 IS-LLGNMYQLPHPQTPNLPLASDPNLDITQFLYRSLEFLRKELSYSGRYKSNTDDPSPVKLSDA  602 (745)
Q Consensus       539 i~-l~~n~l~~P~P~dPnaPlGsdPnadlTP~~~raLs~va~E~S~SgT~~SnTDPPSPSPtS~P  602 (745)
                      +. +.+.....+.+...+++.+..|.-+.|..                               .-
T Consensus       509 a~~~a~~~~~~~~~~~~~a~~~~~~~~~~~~~-------------------------------~~  542 (542)
T protein:vir:78  509 AGQLAKSPIGEKMMQQINAPGQEAPAGPQTGE-------------------------------DL  542 (542)
T ss_pred             hhhccccccccchhhhcCCCCcCCCCCCcccc-------------------------------cC
Confidence            11 11111111111111222212221111110                               00


No 73 
>protein:vir:94572 Length: 535 # NCBI annotation: Head-to-tail joining protein # Family: family:all:481 # MgeID: mge:1516 # MgeName: Berlin # Cross-refs: genbank:acc:YP_919010;genbank:gi:119637774;genbank:GeneID:5179332
Probab=87.30  E-value=0.04  Score=28.27  Aligned_cols=445  Identities=14%  Similarity=0.123  Sum_probs=167.9

Q ss_pred             CcchhHHHHHHHHHHHhcccCCccceehhhhhHHHHHHHHhhccceeecccCC-cchH---HHHHHHH-------Hhhhh
Q KMKONFHK_00026    1 VQKTNKHLEQLLSAAKERRGDLNVDTMIVSSHLAQMRMFMLRKGLEFFCEQDS-YGKR---DEFIAKV-------VEDNM   69 (745)
Q Consensus         1 ~~~~~~~~~~~~~~~~~~~~~~~~~~~~~~~~~~~~~~~~~~~~~~~~~~~~~-~~~~---~~~~~~~-------~~~~~   69 (745)
                      +|-|-...-+.|.+-.        -+.|.-   ++ +-|.++-.=+....-++ -.++   ++.++.|       ...+-
T Consensus        60 ~dst~~~a~~~Laa~l--------~~~ltP---~~-~WF~l~~~d~~~~~~~~~~~~~~~v~~~L~~ve~~~~~~~~~sn  127 (535)
T protein:vir:94   60 WQAVGARGLNNLASKL--------MLALFP---MQ-TWMKLTISEFEAKQLVAQPAELAKVEEGLSMVERILMNYIESNS  127 (535)
T ss_pred             ccccHHHHHHHHHHHH--------HhhhcC---CC-CccccccChhhhhccccchhHHHHHHHHHHHHHHHHHHHHHhcC
Confidence            3332222111111100        000000   01 11221100000000000 0111   1111111       11111


Q ss_pred             heeehhhhhhhhhccCceEEEEccCCCc-eEEEeccCccchhhhccCCceeeEEEEeeeccCCcceeEE-ec---ccccc
Q KMKONFHK_00026   70 LEMKLDSIVDYFLCDGQGLFYFRPSGDT-YQLLYFPKDSYRCYRDQAGEIDTVELIYSFNIRGNAQLEI-MP---SADGK  144 (745)
Q Consensus        70 ~~~~~~~~~~~~~~~~~~~~~~~~~~~~-~~~~~~~~~~~~~~~~~~~~~~~~~~~~~~~~~~~~~~~~-~~---~~~~~  144 (745)
                      ....+-...--.++-|.++.|.-+..++ --+.-+|-.+|-|=+|..|.|++|+..|-|..+-   |.. ++   ...++
T Consensus       128 f~~~~~~~~~~L~~~G~a~l~~~~~~~~~~~f~~~pl~~y~v~~d~~G~vd~i~r~~~~~~~~---l~~~~~~~~~~~~~  204 (535)
T protein:vir:94  128 YRVTLFETLKQLVVAGNALLYIPEPEGTYNPMKLYRLSSYVVQRDAFGTVLQIVTLDKTAYAA---LPEDVRNSMDSSQE  204 (535)
T ss_pred             cHHHHHHHHHHHHhhCcEeEeeccCcCcccceEEEEcCeEEEeeCCCCCeEEEEeeeeccHHH---hhHHHHHHHHhccc
Confidence            1111111111123569999998664433 1233358899999999999999999887766432   110 00   01112


Q ss_pred             ccceEEEEeehhhhhhhhhccccccccCcceeeeccCCchhhhhhhhc---c--hhhhhcCCCCCCCCCCCCcchhHHHH
Q KMKONFHK_00026  145 RKKYIRLRIFKDRIEQTVSNEKIEFEDGTSFAQSYNGGTTETLVNSLG---F--IPAVECFNHMDCTGESSGNGEFDWLA  219 (745)
Q Consensus       145 ~~~~~~~~~~~~~~~~~~~~~~~~~~~~~~~~~~~~~~~~~~~~~~~~---~--~~~~~~~~~~~~~~~~~~~~~~~~~~  219 (745)
                      .+.+.+++|+-     |+   ++.- ++..|.. |+.-.-..+..+++   |  .|.+ |+-..--+|+.-|.|--+=.-
T Consensus       205 ~~~~~~v~v~~-----~v---~~~~-~~~~~~~-~~e~~g~~~~~~~~~~g~~~~P~~-~~Rw~~~~ge~YGrgp~~~~l  273 (535)
T protein:vir:94  205 HKGDEMIDVYT-----HI---YLDE-ESGEYLK-YEEIDGVEVEGTDASYPVDACPYI-PVRMVRIDGESYGRSYCEEYL  273 (535)
T ss_pred             cCCCceeEEEE-----EE---EeeC-CCCcEEE-EEEecCeeeccccccCccccCCce-eeeeeecCCCccccchHHHHH
Confidence            23333444431     11   1111 2222332 32211223333333   2  2332 334445577777776442222


Q ss_pred             HHHHHHHHHHHHHhhhceeecCceeeeccchhhhhhhhhhcccccccccccceeeccccccccccccccccccccchhhH
Q KMKONFHK_00026  220 NQILYHDDLVRNVRKNLRFFGNPTLITSRPKHDITESGDEQSFRPTISSQAGFVGMGQASTRMSSPFGAPSPLDGQIKVP  299 (745)
Q Consensus       220 ~~~~~~~~~~~~~~~~~~~~~~~~~~~~~~~~~~~~~~~~~~~~~~~~~~~~~~~~~~~~~~~~~~~~~~~~~~~~~~~~  299 (745)
                      --|..-.+|.+.+-++..+-.+                     .|-+...+|+.   ++.+-...+        .+.-|+
T Consensus       274 ~D~k~L~~l~~~~l~~~~~a~~---------------------~~~lv~p~g~~---~~~~~~~~~--------~g~~v~  321 (535)
T protein:vir:94  274 GDLRSLENLQEAIVKMSMISAK---------------------VIGLVNPAGIT---QVRRLTKAQ--------TGDFVS  321 (535)
T ss_pred             HHHHHHHHHHHHHHHHHHHhcc---------------------CCccccccccc---chhhcccCC--------Cceeec
Confidence            2232333333333333222222                     22222222211   111100000        000111


Q ss_pred             HHhccCCccccccceeeccccCchhhHHHHHHHHHHHHhcCcCccccccc--cceeeeeeeccchhhhhhHHHHHHhhhh
Q KMKONFHK_00026  300 RVIANLEPTDRINYLTPDAVSGDQNMYVKQYRSEIRLALGGVDDIDIGQA--STAYEIKSLYGRVAATAEKKARALFTYG  377 (745)
Q Consensus       300 ~~~~~~~~~~~~~~~~~~~~~~~~~~~~~~~~~~~~~~~~~~~~~~~~~~--~~~~~~~~~~~~~~~~~~~~~~~~~~~~  377 (745)
                      ...+.+++-..-.+-..+.+    ..-..++|..|+.|+ =+|-+..+.+  -||.||.       +.++.|.+.|=  |
T Consensus       322 g~~~~v~~~~~~~~~~~~~~----~~~i~~~~~rI~~af-~~~~~~~~d~~rvTAtEV~-------~r~~E~~~~LG--p  387 (535)
T protein:vir:94  322 GRPEDISFLQLEKAADFSVA----RAVSEQIEGRLSYAF-MLNSAVQRTGERVTAEEIR-------YVASELEDTLG--G  387 (535)
T ss_pred             CCcccceeeecccccchhHH----HHHHHHHHHHHHHHH-hHhhhccCCCCCccHHHHH-------HHHHHHHHHhh--h
Confidence            11111111110000011111    012456788887666 2444544544  4888875       34555554432  2


Q ss_pred             HHHHHHHHHHhHHHH---HHHHhhhhhhccccccchhhhhhhhhhhhhhhhccccchhhhhhhhHHHHHHHHHHhcCCCC
Q KMKONFHK_00026  378 LCKIFAMMVTHEEYL---FMTSFATANGLQKPDPPLAEDFNGDVEALSEAQVKYGKDMAKFMKERDELLRATLESGEMPP  454 (745)
Q Consensus       378 ~~~~~~~~~~~~~~~---~~~~~~~~~~~~~~~~~~~~~~~~~~~~~~~~~~~~~~~~~~~~~~~~~~~~~~~~~~~~~~  454 (745)
                      +--.     +++|.|   +...|..+... ...|++-.+.         ++++|-.-|+..-+-  .=++.|+.|     
T Consensus       388 v~~r-----l~~ElL~Pli~r~~~il~r~-g~lP~~p~~~---------v~~~~vs~la~l~r~--~~~~~l~~~-----  445 (535)
T protein:vir:94  388 VYSI-----LSQELQLPMVRVLLKQLQAT-NQIPELPKEA---------VEPTISTGMEALGRG--QDLDKLERC-----  445 (535)
T ss_pred             HHHH-----HHHHHHHHHHHHHHHHHHhC-CCCCCCChhh---------ccceEeehHHHHHHH--HHHHHHHHH-----
Confidence            2222     234443   44445544322 2345544443         344444445543332  223455554     


Q ss_pred             CceeccCCCceeEEEeeccccchhhHHHHHhhhhcccchHH-hcCChHHHhhccCCCCCchHHHHhhcccceeeehHH-H
Q KMKONFHK_00026  455 GVTGLVPDGSTRVSWRWTGEVFEEQSQDILNNSIVVRNLQE-LGVDSVEALKYLFPSKTDEERAGMLSGYPFRMVKET-Q  532 (745)
Q Consensus       455 ~~~~~~~~~~~~v~w~~~~~vf~~t~~~~l~~s~~~~nl~~-~g~~~~~vl~~l~P~~T~e~~aa~~sgy~~R~t~n~-~  532 (745)
                        +|.         +   ..+.|+..+..+|-..+.+.|++ +||+...+++      |+||.++...-   |+..-. +
T Consensus       446 --~~~---------l---aq~~P~~ld~~id~d~~~~~~a~~~Gvp~~~i~r------s~eev~~~~~q---~~~~~~~~  502 (535)
T protein:vir:94  446 --IAA---------W---SALAPMQGDPDINIATIKLRIANAIGIDTSGILK------TPEEKQQEMAE---AAQGTAMQ  502 (535)
T ss_pred             --HHH---------H---HhhChHHhhhcCCHHHHHHHHHHHhCCChhhhcC------CHHHHHHHHHH---HHHHHHHH
Confidence              121         1   34667766667777777788887 9999654443      88888775521   111100 1


Q ss_pred             HHHHHHHhhhhhhccCCCCCCCCC-C--CCCCCC
Q KMKONFHK_00026  533 QSLGTFISLLGNMYQLPHPQTPNL-P--LASDPN  563 (745)
Q Consensus       533 ~~i~~li~l~~n~l~~P~P~dPna-P--lGsdPn  563 (745)
                      +++.+.....+ .+....|..... |  +|-.|+
T Consensus       503 ~~~~~~g~~~~-~~~~~~~~~~~~~~~~~g~~~~  535 (535)
T protein:vir:94  503 NAAASAGAGAG-TMATASPENMKAAAAQAGMAPN  535 (535)
T ss_pred             HHHHHHHHhhh-cccccChHHHHHHHHHhccCCC
Confidence            11122111111 111222221110 0  111222


No 74 
>protein:vir:103765 Length: 549 # NCBI annotation: hypothetical protein # Family: family:all:481 # MgeID: mge:1645 # MgeName: BcepC6B # Cross-refs: genbank:acc:YP_024925;genbank:gi:48697195;genbank:GeneID:2846089
Probab=84.97  E-value=0.056  Score=27.43  Aligned_cols=464  Identities=14%  Similarity=0.144  Sum_probs=178.4

Q ss_pred             CcchhHHHHHHHHHHHhcccC----------Cc---cceeh------hhhhHHHHHHHHhh-ccceeec------ccCCc
Q KMKONFHK_00026    1 VQKTNKHLEQLLSAAKERRGD----------LN---VDTMI------VSSHLAQMRMFMLR-KGLEFFC------EQDSY   54 (745)
Q Consensus         1 ~~~~~~~~~~~~~~~~~~~~~----------~~---~~~~~------~~~~~~~~~~~~~~-~~~~~~~------~~~~~   54 (745)
                      -+.-..|-+++-.-..=|+|.          -+   ...++      ..+.||--=|-++- .+--+|-      +-+..
T Consensus        23 R~~~e~~w~e~~~~~lP~~~~~~~~~~~~~~~~~~~~~~~~dstg~~a~~~LAs~l~~~ltpp~~~wF~l~~~~~~~~e~  102 (549)
T protein:vir:10   23 RQSYEAVWNDVIDYLMPRLDKFGQLPRPDSEKGRERSQKMFDSTAPLALRNFVAAMDSMITPATQLWHRLKTGNDALNEI  102 (549)
T ss_pred             hhhHHHHHHHHHHHhccccccccccCCCCCCcccccccccccchHHHHHHHHHHHHHhhccCCCCccccccCCccchhhh
Confidence            112222333333332222211          01   01111      22333321111110 0111111      11222


Q ss_pred             chHHHHHHHHHhhhhhe-eeh------hhhhhhh---hccCceEEEEccCCCc-eEEEeccCccchhhhccCCceeeEEE
Q KMKONFHK_00026   55 GKRDEFIAKVVEDNMLE-MKL------DSIVDYF---LCDGQGLFYFRPSGDT-YQLLYFPKDSYRCYRDQAGEIDTVEL  123 (745)
Q Consensus        55 ~~~~~~~~~~~~~~~~~-~~~------~~~~~~~---~~~~~~~~~~~~~~~~-~~~~~~~~~~~~~~~~~~~~~~~~~~  123 (745)
                      .+-++.++.|- .=+++ +++      -.|...|   ++-|.++.|..+.... ..+.-+|-.+|-|=+|..|.|++|.-
T Consensus       103 ~~v~~~l~~ve-~~~~~~~~~~~snf~~~~~~~~~~L~~~Gta~l~~~~~~~~~~~f~~~pl~~~~v~~d~~G~vd~i~r  181 (549)
T protein:vir:10  103 ASVKAYLQGVV-RTLFAARYRWQGGFVTQMGATYQSIGLFGPGALMIEHDVGKGIVYRNVPMQRLWFAENNSGLIDKTHV  181 (549)
T ss_pred             hHHHHHHHHHH-HHHHHHHhhhhcChHHHHHHHHHHHHhhcceeeEEeecCCCeeEEEEEEcCeEEEeeCCCCCeEEEEE
Confidence            33356666542 22222 121      1122233   3459999999988654 34556799999999999999999988


Q ss_pred             EeeeccCCc------ceeEEe--ccccccccceEEEEeehhhhh-hhhhccccccccCccee-eeccCCchhhhhhhhcc
Q KMKONFHK_00026  124 IYSFNIRGN------AQLEIM--PSADGKRKKYIRLRIFKDRIE-QTVSNEKIEFEDGTSFA-QSYNGGTTETLVNSLGF  193 (745)
Q Consensus       124 ~~~~~~~~~------~~~~~~--~~~~~~~~~~~~~~~~~~~~~-~~~~~~~~~~~~~~~~~-~~~~~~~~~~~~~~~~~  193 (745)
                      -|.+..|--      +.|+--  -..+-+..++|.  |.. -|+ ..+-+.+-....+..|. .-+..+-...+.-+ ||
T Consensus       182 ~~~~t~~ql~~~fg~~~l~~~v~~~~~~~~~~~~~--v~~-~V~pr~~~~~~~~~~~~~pf~sv~~e~~~~~il~es-g~  257 (549)
T protein:vir:10  182 QWELTLRQAAQRFGRENLSPSMQSTLEKDPEKSAI--FYH-AVEPRADRDPRKLDGRNMQFASYWLDEGRDRIVQNS-GF  257 (549)
T ss_pred             EeecCHHHHHHhcCcccCCHHHHHHhhcCCCceEE--EEE-EeecCCCCCccccccccCceEEEEEEecCCEeeccC-Cc
Confidence            777665521      112100  001111122222  210 000 00000000000000010 00111111111111 22


Q ss_pred             --hhhhhcCCCCCCCCCCCCcchhHHHHHHHHHHHHHHHHHhhhceeecCceeeeccchhhhhhhhhhcccccccccccc
Q KMKONFHK_00026  194 --IPAVECFNHMDCTGESSGNGEFDWLANQILYHDDLVRNVRKNLRFFGNPTLITSRPKHDITESGDEQSFRPTISSQAG  271 (745)
Q Consensus       194 --~~~~~~~~~~~~~~~~~~~~~~~~~~~~~~~~~~~~~~~~~~~~~~~~~~~~~~~~~~~~~~~~~~~~~~~~~~~~~~  271 (745)
                        .|.+ |+-..--+|+.-|.|--+=..--|..-.+|.+.+-+++.+-.||-++                     ....|
T Consensus       258 ~e~P~~-~~Rw~~~~ge~YGrgp~~~~l~D~k~L~~l~~~~l~~~~~~~~p~~~---------------------v~~~g  315 (549)
T protein:vir:10  258 RTFPFA-IGRFYVGTDDVYGGSPAYDAMPDVRMANDMAKTNIRGAQKLVDPPLL---------------------ANEDG  315 (549)
T ss_pred             ccCCcc-eeeeeecCCCccccchHHHHHHHHHHHHHHHHHHHHHHHHHhcCcee---------------------ecccc
Confidence              2332 33444556777777654333333334444545444454444454443                     22222


Q ss_pred             eeeccccccccccccccccccccchhhHHHhccCCccccccceeeccccCc---hhhHHHHHHHHHHHHhcCcCcccc--
Q KMKONFHK_00026  272 FVGMGQASTRMSSPFGAPSPLDGQIKVPRVIANLEPTDRINYLTPDAVSGD---QNMYVKQYRSEIRLALGGVDDIDI--  346 (745)
Q Consensus       272 ~~~~~~~~~~~~~~~~~~~~~~~~~~~~~~~~~~~~~~~~~~~~~~~~~~~---~~~~~~~~~~~~~~~~~~~~~~~~--  346 (745)
                      ..   ++.+.          ..|++..    ...++...+...+.. ..+|   ...-..++|..|+.|+= +|.+.+  
T Consensus       316 ~~---~~~~l----------~pgg~~~----~~~~~~~~~~~~pl~-~~~~~~~~~~~i~~~~~rI~~af~-~d~~~~~~  376 (549)
T protein:vir:10  316 VL---DGFDL----------RSGALNW----GGLNDKGEEMVKPLL-TGKQAQIGIEFAQDTRQTINQWFY-VTLFQILV  376 (549)
T ss_pred             cc---cccee----------ccCCccc----cccCCCCccceeeec-cccchhHHHHHHHHHHHHHHHHHh-hhhhhhhc
Confidence            21   11000          0111100    001111111111111 1122   01125678888888873 332221  


Q ss_pred             -ccccceeeeeeeccchhhhhhHHHHHHhh-hhHHHHHHHHHHhHHH---HHHHHhhhhhhccccccchhhhhhhhhhhh
Q KMKONFHK_00026  347 -GQASTAYEIKSLYGRVAATAEKKARALFT-YGLCKIFAMMVTHEEY---LFMTSFATANGLQKPDPPLAEDFNGDVEAL  421 (745)
Q Consensus       347 -~~~~~~~~~~~~~~~~~~~~~~~~~~~~~-~~~~~~~~~~~~~~~~---~~~~~~~~~~~~~~~~~~~~~~~~~~~~~~  421 (745)
                       +..-||+||-       ..++.|.+.|=- |+.        ++.|.   |+...|...... ...|++-.++.   +.-
T Consensus       377 ~~~~~TAtEV~-------~r~~E~~~~LGpv~~r--------l~~E~l~Pli~R~~~il~r~-g~lP~~p~~l~---~~~  437 (549)
T protein:vir:10  377 DSGDMTATEVL-------QRAQEKGVLLAPTLGR--------TQSELLGPMIAREVDILAEA-GQLPDMPQELI---DAG  437 (549)
T ss_pred             CCCCccHHHHH-------HHHHHHHHHhhHHHHH--------HHHHHHHHHHHHHHHHHHhc-CCCCCCChhhh---cCC
Confidence             3346888864       445555554421 322        23342   233344444332 23455444442   112


Q ss_pred             hhhhccccchhhhhhhhHHHH---HHHHHHhcCCCCCceeccCCCceeEEEeeccccchhhHHHHHhhhhcccchHH-hc
Q KMKONFHK_00026  422 SEAQVKYGKDMAKFMKERDEL---LRATLESGEMPPGVTGLVPDGSTRVSWRWTGEVFEEQSQDILNNSIVVRNLQE-LG  497 (745)
Q Consensus       422 ~~~~~~~~~~~~~~~~~~~~~---~~~~~~~~~~~~~~~~~~~~~~~~v~w~~~~~vf~~t~~~~l~~s~~~~nl~~-~g  497 (745)
                      .+++|+|-.=+++-.| +.++   .|.+---|.|    -++-                |+- -+.+|-..+.+.|.+ +|
T Consensus       438 ~~~~i~yis~La~aq~-~~~~~~i~~~~~~~~~l----aq~~----------------Pe~-ld~id~d~~~~~~a~~~G  495 (549)
T protein:vir:10  438 ADVDVEYDSPLNKAMR-AGEGAAILQWLQQLGIV----SQFD----------------PAA-AKVPNGARIARLLADYGG  495 (549)
T ss_pred             ceeEEEeecHHHHHHH-HHHHHHHHHHHHHHHHH----hccC----------------hhH-HhcCCHHHHHHHHHHhcC
Confidence            3455777666665332 2333   3333222322    1222                332 223444555555555 89


Q ss_pred             CChHHHhhccCCCCCchHHHHhhcccceeeehHHHHHHHHHHhhhhhhccCCCCCCCCCCCCCCCCCCC
Q KMKONFHK_00026  498 VDSVEALKYLFPSKTDEERAGMLSGYPFRMVKETQQSLGTFISLLGNMYQLPHPQTPNLPLASDPNLDI  566 (745)
Q Consensus       498 ~~~~~vl~~l~P~~T~e~~aa~~sgy~~R~t~n~~~~i~~li~l~~n~l~~P~P~dPnaPlGsdPnadl  566 (745)
                      |+.. ++      .|+||++++++.      ...+|+..+.......+-+.-..+.++.-.  .+++-.
T Consensus       496 vp~~-~i------rs~eev~~~r~~------~~~qqq~~~~~~~a~~a~~~a~~~~~~~ta--~~~~~~  549 (549)
T protein:vir:10  496 VPVE-AM------STDEELQAQQAA------EAQAAQMQQMLAAAPVAAGAIKDLSDAQTA--AQTARV  549 (549)
T ss_pred             CCcc-cc------CCHHHHHHHHHH------HHHHHHHHHHHHHHHHHHHHHHhhhhhcCC--CcccCC
Confidence            9864 32      467888887532      223333333333322222211111111110  111000


No 75 
>protein:vir:105619 Length: 772 # NCBI annotation: portal protein # Family: family:all:487 # MgeID: mge:1540 # MgeName: F116 # Cross-refs: genbank:acc:YP_164304;genbank:gi:56692922;genbank:GeneID:3197230
Probab=83.19  E-value=0.071  Score=26.90  Aligned_cols=564  Identities=15%  Similarity=0.097  Sum_probs=160.1

Q ss_pred             CcchhHHHHHHHHHHHhcccCCccceehhhhhHHHHHHHHhhcc---ceeecccCCcchHHHHHHHHHhhhhheeehhhh
Q KMKONFHK_00026    1 VQKTNKHLEQLLSAAKERRGDLNVDTMIVSSHLAQMRMFMLRKG---LEFFCEQDSYGKRDEFIAKVVEDNMLEMKLDSI   77 (745)
Q Consensus         1 ~~~~~~~~~~~~~~~~~~~~~~~~~~~~~~~~~~~~~~~~~~~~---~~~~~~~~~~~~~~~~~~~~~~~~~~~~~~~~~   77 (745)
                      -+++.+-|..|+..+-.+-.---        |....=.-++.-|   +|++-+.|+.|+. =.|..|   |.++++.|.-
T Consensus       105 d~~~Ae~l~~~~~~~~~~~~~~~--------~~s~Af~~~i~~G~Gw~e~~~~~d~~~~~-i~i~~v---~p~~v~~Dp~  172 (772)
T protein:vir:10  105 GQEVADALNYRLNTAERQSGADR--------ACSEAFRPQIACGIGWVEVSRESDPFKFP-YRCRPI---RRDEIHWDMK  172 (772)
T ss_pred             HHHHHHHHHHHHHHHHHhcChHH--------HHHHHHHHhhhcCceeEEeccccCCCCCC-eEEEee---CcccceecCC
Confidence            12334444444444433221111        1111111223334   3666678887762 122222   6777777742


Q ss_pred             hhhhhccCceEEEEccCCCceEEEeccC------------------------------------ccchhhhccCCc----
Q KMKONFHK_00026   78 VDYFLCDGQGLFYFRPSGDTYQLLYFPK------------------------------------DSYRCYRDQAGE----  117 (745)
Q Consensus        78 ~~~~~~~~~~~~~~~~~~~~~~~~~~~~------------------------------------~~~~~~~~~~~~----  117 (745)
                      -.=-+.|-.-+|+.|.---..--.+||+                                    ..+++|....+.    
T Consensus       173 a~~D~sDar~~~~~~~~~~d~~~~~fp~~a~~~~~~~~~~~~~~~~~~~~~~~~~~~~~~~~~~~~~~~~~~~~~~~~~~  252 (772)
T protein:vir:10  173 CGDDWEACRFLRRQRWLSPDRIALVFPEHAELIGMVGKYGSTWWGQPDLGMMEGGTSTGLHNAWNEARAWTVQEDHWYNP  252 (772)
T ss_pred             CCCCHHHhhhhhhhccCCHHHHHHhCCCchhHHHhhhhhcccccCcccccccccccccccccccchhhcccccccccccc
Confidence            2112344455665554332222223332                                    112222222211    


Q ss_pred             -eeeEEE-EeeeccCCcceeEEeccccccccceEEEEeehhhhhhh--hhcccccccc---------CcceeeeccCCch
Q KMKONFHK_00026  118 -IDTVEL-IYSFNIRGNAQLEIMPSADGKRKKYIRLRIFKDRIEQT--VSNEKIEFED---------GTSFAQSYNGGTT  184 (745)
Q Consensus       118 -~~~~~~-~~~~~~~~~~~~~~~~~~~~~~~~~~~~~~~~~~~~~~--~~~~~~~~~~---------~~~~~~~~~~~~~  184 (745)
                       -++|.| -|-|+..  .+..++-..+|.-..|     .++.+++-  +...+..++.         =++++--|.++..
T Consensus       253 ~~~rVrv~E~w~r~~--~~~~~~~~~~g~~~~~-----~~~~~~~~~~l~~g~~~~~~~~~~rv~~~~~~g~~~L~~~~~  325 (772)
T protein:vir:10  253 TSKEICLVELWYRRW--VQVHVLKSPDGRVVEY-----DPNNLAHNIALASGRISPKKVTVSRVRRSYWLGPHCLHDGPT  325 (772)
T ss_pred             CCceEEEEEEeeeee--eeeeeeccCCCceEee-----CcccHHHHHHHhhcccchheeeeeEEEEEEEecceeeccCCC
Confidence             244533 2333321  1223333333321110     00000000  0000000000         0011111111110


Q ss_pred             hhhhhhhcchhhhhcCCCCCCCCCCCCcchhHHHHHHHHHHHHHHHHHhhhceeecCceeeeccchhhhhhhhhhccccc
Q KMKONFHK_00026  185 ETLVNSLGFIPAVECFNHMDCTGESSGNGEFDWLANQILYHDDLVRNVRKNLRFFGNPTLITSRPKHDITESGDEQSFRP  264 (745)
Q Consensus       185 ~~~~~~~~~~~~~~~~~~~~~~~~~~~~~~~~~~~~~~~~~~~~~~~~~~~~~~~~~~~~~~~~~~~~~~~~~~~~~~~~  264 (745)
                      --=.+.+.|+|++-.  --+..|++-|     ++|+-+-    .=+.+|+.++.-.+  ++                   
T Consensus       326 p~~~~~fP~vP~~g~--r~~~~g~~~G-----~vr~~kd----~Qr~~N~~~S~~~~--~l-------------------  373 (772)
T protein:vir:10  326 PYTHRHFPYVPFFGF--REDATGIPYG-----YVRGMKY----AQDSLNSGVSKLRW--GM-------------------  373 (772)
T ss_pred             CCCCCccceEEEeee--EeccCCcccc-----hhhhhhh----HHHHHHHHHHHHHH--HH-------------------
Confidence            001123444443221  2345666542     3333322    22333433321111  00                   


Q ss_pred             ccccccceeeccccccccccc--cccccccccchhhHHHhccCCccccccceeeccccCchhhHHHHHHHHHHHHhcCcC
Q KMKONFHK_00026  265 TISSQAGFVGMGQASTRMSSP--FGAPSPLDGQIKVPRVIANLEPTDRINYLTPDAVSGDQNMYVKQYRSEIRLALGGVD  342 (745)
Q Consensus       265 ~~~~~~~~~~~~~~~~~~~~~--~~~~~~~~~~~~~~~~~~~~~~~~~~~~~~~~~~~~~~~~~~~~~~~~~~~~~~~~~  342 (745)
                        ++++  ++|-.-...+++=  ++.-+-.|+-+.+-.-.. -.|..|+.+.+ ++.--.+.+..-++..+.-..+.||.
T Consensus       374 --~~~~--~~~~~gav~~~d~~~~e~~arp~~vi~~~~~~~-~~~~~~~~~~~-~~~~~~~~~~llq~~~~~i~~vsGv~  447 (772)
T protein:vir:10  374 --SVAR--VERTKGAVAMTDAQFRRQIARPDADIVLDENHM-AKPGARFDVKR-DYTLTDQHFQMLQDNRATIERVSNIT  447 (772)
T ss_pred             --hccc--ccccCCCccchhHHHHHhccCCCCeEEeCCccc-cCCCCCccccC-CccccHHHHHHHHHHHHHHHHHhCCC
Confidence              0000  0011111111110  011122233333311000 11445665544 34333445555555555555577888


Q ss_pred             ccccccccceeeeeeeccchhhhhhHHHHH--------HhhhhHHHHHHHHHHhHHHHHHHH--hhhhhhc--cccccch
Q KMKONFHK_00026  343 DIDIGQASTAYEIKSLYGRVAATAEKKARA--------LFTYGLCKIFAMMVTHEEYLFMTS--FATANGL--QKPDPPL  410 (745)
Q Consensus       343 ~~~~~~~~~~~~~~~~~~~~~~~~~~~~~~--------~~~~~~~~~~~~~~~~~~~~~~~~--~~~~~~~--~~~~~~~  410 (745)
                      +--+|+.+.+     .+| +|-.+++.+-.        =|.++.+.+++.+|-.=...+.+-  |-+.++-  .++..-.
T Consensus       448 ~~~lG~~~na-----~SG-vAi~~rq~qg~~~l~~~~Dnl~~~~~~~g~~lL~li~~~y~~er~~RI~~~d~~~~~~~v~  521 (772)
T protein:vir:10  448 AGFQGRKGTA-----TSG-IQEQQQIEQSNQSIGRIMDNFRAGRTLVGELLLAMIVEDIGQERTEVVIEGDAVTADRVVV  521 (772)
T ss_pred             HHHcCCCcch-----hhH-HHHHHHHHHHHHHHHHHHHHHHHHHHHHHHHHHHHHHHHcCCCcEEEEecCCCCCCCceEE
Confidence            8777776655     355 33333433311        144566666666665433333222  3233221  1111111


Q ss_pred             hh-----hhhhhhhhhhhhh-cccc---chhhhhhhhHHHHHHHHHHhc-CCCCCceeccCCCceeEEEeeccccchhhH
Q KMKONFHK_00026  411 AE-----DFNGDVEALSEAQ-VKYG---KDMAKFMKERDELLRATLESG-EMPPGVTGLVPDGSTRVSWRWTGEVFEEQS  480 (745)
Q Consensus       411 ~~-----~~~~~~~~~~~~~-~~~~---~~~~~~~~~~~~~~~~~~~~~-~~~~~~~~~~~~~~~~v~w~~~~~vf~~t~  480 (745)
                      +.     +..|+.....||. .+|-   ++.-.+--.|.+.+.+++|.- -|||-+                   -....
T Consensus       522 in~~~~d~~tg~~~~~NDi~~g~yDv~i~~~p~~~t~r~~~~~~m~ql~~~~~P~~-------------------~~~~~  582 (772)
T protein:vir:10  522 LNEPQRDPQTGAAYLSNDLLRTRIKVALEDVPSTNSYRGQQLNAMSEAVKSMPPQY-------------------QAAVL  582 (772)
T ss_pred             eccceecccccccceeccceeeeEEEEeeccccchHHHHHHHHHHHHHHhccChhH-------------------HHHHH
Confidence            11     1123322222321 1221   222334456777788887752 222211                   11222


Q ss_pred             HHHHhhhhcccchHHhcCChHHHhhccCCCCCchH------------HHHhhc-------ccceeeehHH-----HHHHH
Q KMKONFHK_00026  481 QDILNNSIVVRNLQELGVDSVEALKYLFPSKTDEE------------RAGMLS-------GYPFRMVKET-----QQSLG  536 (745)
Q Consensus       481 ~~~l~~s~~~~nl~~~g~~~~~vl~~l~P~~T~e~------------~aa~~s-------gy~~R~t~n~-----~~~i~  536 (745)
                      +.+|+.+-+ ++-+|+    .+.++-+.+-+++|+            .+..+.       --..|....+     .++.+
T Consensus       583 ~~~le~~D~-p~~~ei----~~~ir~~~~~~~peq~~~~~~q~~qq~~~~~~~el~~~q~~a~~~~~~A~a~~~~aqa~~  657 (772)
T protein:vir:10  583 PFLVSLMDV-PFKRDV----VEAIRAVDQQQTPEQIQQQIDQAVQDALAKAGNDIKLRELEIKERKADSEISGLNAKAVQ  657 (772)
T ss_pred             HHHHhhcCC-CChHHH----HHHHHHHhccCChHHHHHHHHHHHHHHHHHHHHHHHHHHHHHHHHHHHHHHHHHHHHHHH
Confidence            223332222 110000    011111222222221            000000       0011111110     11111


Q ss_pred             HHHhhhhhhccCCCCCCCCCCCCCCCCCCCCCcccccchhcccccccCCCCCCCCCCCCCCCCCCCCCCCcCCCCCccCC
Q KMKONFHK_00026  537 TFISLLGNMYQLPHPQTPNLPLASDPNLDITQFLYRSLEFLRKELSYSGRYKSNTDDPSPVKLSDADRIRAERGTEPRDV  616 (745)
Q Consensus       537 ~li~l~~n~l~~P~P~dPnaPlGsdPnadlTP~~~raLs~va~E~S~SgT~~SnTDPPSPSPtS~Pds~nAPSGSsPaPS  616 (745)
                      ..+..-.+.++.+.- -..+|.       +.+.....+.....+    -.....+++..|.+...+ ..+.+.+.-+   
T Consensus       658 ~~~~a~~~a~~aa~~-~~q~~q-------~a~~ad~~l~~~g~~----~~~~~~~~~~~p~~~~~a-~~~~~~~~~~---  721 (772)
T protein:vir:10  658 IGVQAAFSAMQAGAQ-IAQMPM-------IAPIADAVMQSAGYQ----RPNPAGDDPNYPIADQTA-AMNIRSPYIQ---  721 (772)
T ss_pred             HHHHHHHHHhhhhhh-HHhhhh-------hhHHHHHHHHhcccc----cccccccCCCCCCCCCcc-CCCCCccCCC---
Confidence            111111122211110 001111       001000000000000    000000111111110000 0000000000   


Q ss_pred             CCCCcCCCCcccCCCccccccCCCCCcccccccccccccccCCCccCCCCcccCCCcCCCccccC
Q KMKONFHK_00026  617 RTYQLPGLTDNGVGGPTSINPNQPSPAGFGTSGESMAAGVSGTERKSEYEQPIPSPGTNLSIPGD  681 (745)
Q Consensus       617 gS~SsPGPTgPGSSPP~tPnPGSPTP~gpGSpppP~ApPSPGTpSPSPAGSPgPTPgGSgpsPGS  681 (745)
                                 ...+++.+.|+...++   ...++..|..|..++.+-.|-..|+.+-....-+.
T Consensus       722 -----------~~~~~~~~~~~~~~~~---~~~~p~~p~~~q~~~~~~~g~~~~~~~~~~~~~~~  772 (772)
T protein:vir:10  722 -----------GQGPAAEAEAESVSVR---RNTSPTYPPVPEEAPTGLRGIETPSTADNLSVRGG  772 (772)
T ss_pred             -----------CCCCCCccccCCCCCc---cCCCCCCCCCCcccCCCCCCCCCCCCCccceecCC
Confidence                       0000000000000000   00000011111111111111111111111111111


No 76 
>protein:vir:94709 Length: 522 # NCBI annotation: head to tail connector # Family: family:all:481 # MgeID: mge:1528 # MgeName: K1F # Cross-refs: genbank:acc:YP_338118;genbank:gi:77118196;genbank:GeneID:3707732
Probab=80.66  E-value=0.093  Score=26.24  Aligned_cols=443  Identities=14%  Similarity=0.163  Sum_probs=168.8

Q ss_pred             CcchhHHHHHHHHHHHhcc----------------------cCCccc---eehhhhhHHHHHHHHhhccceeecccCCc-
Q KMKONFHK_00026    1 VQKTNKHLEQLLSAAKERR----------------------GDLNVD---TMIVSSHLAQMRMFMLRKGLEFFCEQDSY-   54 (745)
Q Consensus         1 ~~~~~~~~~~~~~~~~~~~----------------------~~~~~~---~~~~~~~~~~~~~~~~~~~~~~~~~~~~~-   54 (745)
                      -+-+-+.|....+.++++|                      ++.+..   .++-+.=.--++.+....-.-+||.. |. 
T Consensus         5 ~~~~~~~~~~r~~~l~~~R~~~e~~w~e~~~y~lP~~~~~~~~~~~~~~~~~~dst~~~a~~~Las~l~~~ltP~~-~WF   83 (522)
T protein:vir:94    5 EGFAAEGAKAVYDRLKNGRQPYETRAQNCAAVTIPSLFPKESDNSSTEYTTPWQAVGARCLNNLAAKLMLALFPQS-PWM   83 (522)
T ss_pred             chhhHHHHHHHHHHHHHHhhHHHHHHHHHHHHhcccccCCCCCcccccccccccccHHHHHHHHHHHHHhhcCCCC-ccc
Confidence            1111111222222222221                      111111   11111000001111111111123421 21 


Q ss_pred             -------------------chHHHHHHHH-------HhhhhheeehhhhhhhhhccCceEEEEccCCC-c-eEEEeccCc
Q KMKONFHK_00026   55 -------------------GKRDEFIAKV-------VEDNMLEMKLDSIVDYFLCDGQGLFYFRPSGD-T-YQLLYFPKD  106 (745)
Q Consensus        55 -------------------~~~~~~~~~~-------~~~~~~~~~~~~~~~~~~~~~~~~~~~~~~~~-~-~~~~~~~~~  106 (745)
                                         .+=++.++.|       ...+-....+-...--.++-|.++.|+.+..+ + ..+..+|-.
T Consensus        84 rl~~~d~~~~~~~~~~~~~~~v~~~L~~ve~~~~~~~~~snf~~~~~~~~~~L~~~G~a~l~~~~~~~~~~~~~~~~pl~  163 (522)
T protein:vir:94   84 RLTVSEYEAKTLSQDSEAAARVDEGLAMVERVLMAYMETNSFRVPLFEALKQLIVSGNCLLYIPEPEQGTYSPMRMYRLV  163 (522)
T ss_pred             ccccchhhhhccCcccchhHHHHHHHHHHHHHHHHHHHhcCcHHHHHHHHHHHHhhCcEeEeeeccCCCceeeEEEEEcc
Confidence                               1112222221       11111111111111111346999999876432 3 346668999


Q ss_pred             cchhhhccCCceeeEEEEeeeccCCccee--EEeccc-cccccceEEEEeehhhhhhhhhccccccccCcceeeeccCCc
Q KMKONFHK_00026  107 SYRCYRDQAGEIDTVELIYSFNIRGNAQL--EIMPSA-DGKRKKYIRLRIFKDRIEQTVSNEKIEFEDGTSFAQSYNGGT  183 (745)
Q Consensus       107 ~~~~~~~~~~~~~~~~~~~~~~~~~~~~~--~~~~~~-~~~~~~~~~~~~~~~~~~~~~~~~~~~~~~~~~~~~~~~~~~  183 (745)
                      +|-|=+|..|.|++|+..+-|..+   +|  ++-... .++.+.+-+++|.----+++         ++..   .|+.-.
T Consensus       164 ~y~v~~d~~G~vd~i~r~~~~~~~---~l~~~~~~~~~~~~~~p~~~v~v~~~v~~~~---------~~~~---~~~~~~  228 (522)
T protein:vir:94  164 SYVVQRDAFGNILQIVTIDKVAFS---ALPEDVKSQLNADDYEPDTELEVYTHIYRQD---------DEYL---RYEEVE  228 (522)
T ss_pred             eEEEeeCCCcCeEEEeeeeeccHH---hcchHHHHHHhcccCCccceEEEEEEEEeeC---------Ccee---EEeecc
Confidence            999999999999999999888644   12  111111 11112222233321110110         1111   111111


Q ss_pred             hhhhhhhhc---c--hhhhhcCCCCCCCCCCCCcchhHHHHHHHHHHHHHHHHHhhhceeecCceeeec----cchhhhh
Q KMKONFHK_00026  184 TETLVNSLG---F--IPAVECFNHMDCTGESSGNGEFDWLANQILYHDDLVRNVRKNLRFFGNPTLITS----RPKHDIT  254 (745)
Q Consensus       184 ~~~~~~~~~---~--~~~~~~~~~~~~~~~~~~~~~~~~~~~~~~~~~~~~~~~~~~~~~~~~~~~~~~----~~~~~~~  254 (745)
                      -+-++.+.|   |  .|.+ |+-..--+|+.-|.|--+=.---+..=.+|.+.+-+++..-.||-++..    ...+++.
T Consensus       229 g~~~~~~~~~~~~~e~P~~-~~Rw~~~~ge~YGrgp~~~~l~D~k~L~~l~~~~l~~~~~~~~p~~~v~~~g~~~~~~~~  307 (522)
T protein:vir:94  229 GIEVTGTDGSYPLTACPYI-PVRMVRLDGEDYGRSYCEEYLGDLNSLETITEAITKMAKVASKVVGLVNPNGITQPRRLN  307 (522)
T ss_pred             CceecccCCCCccccCCce-eeeeeecCCCccccchHHHHHHHHHHHHHHHHHHHHHHHHHhCCceeecccccccchhee
Confidence            111112222   2  2433 3344445677777775433333344445555555555555555554321    0111111


Q ss_pred             hhhhhcccccccccccceeeccccccccccccccccccccchhhHHHhccCCccccccceeeccccCchhhHHHHHHHHH
Q KMKONFHK_00026  255 ESGDEQSFRPTISSQAGFVGMGQASTRMSSPFGAPSPLDGQIKVPRVIANLEPTDRINYLTPDAVSGDQNMYVKQYRSEI  334 (745)
Q Consensus       255 ~~~~~~~~~~~~~~~~~~~~~~~~~~~~~~~~~~~~~~~~~~~~~~~~~~~~~~~~~~~~~~~~~~~~~~~~~~~~~~~~  334 (745)
                      .            ..-|++-.|++.--.--|++.                   .-++++.         ..-..++|..|
T Consensus       308 ~------------~~~g~~v~g~~~~v~~~~~~~-------------------~~~~~~~---------~~~i~~~~~rI  347 (522)
T protein:vir:94  308 K------------AATGEFVAGRVEDINFLQLTK-------------------GQDFTIA---------KSVADAIEQRL  347 (522)
T ss_pred             c------------cCCceeecCCcccceeeeccc-------------------ccchhHH---------HHHHHHHHHHH
Confidence            1            111333222221100001110                   0111111         12345778888


Q ss_pred             HHHhcCcCccccccc--cceeeeeeeccchhhhhhHHHHHHhhhhHHHHHHHHHHhHHH---HHHHHhhhhhhccccccc
Q KMKONFHK_00026  335 RLALGGVDDIDIGQA--STAYEIKSLYGRVAATAEKKARALFTYGLCKIFAMMVTHEEY---LFMTSFATANGLQKPDPP  409 (745)
Q Consensus       335 ~~~~~~~~~~~~~~~--~~~~~~~~~~~~~~~~~~~~~~~~~~~~~~~~~~~~~~~~~~---~~~~~~~~~~~~~~~~~~  409 (745)
                      +.|+ -+|-+..+++  -||.||       .+.++.|.+.|=  |   +|+.  +++|.   |+...|....... ..|+
T Consensus       348 ~~af-~~~~~~~~~~~r~TAtEV-------~~r~~E~~~~LG--~---v~~r--l~~E~l~Pli~r~~~il~r~g-~lP~  411 (522)
T protein:vir:94  348 GWAF-LLNSAVQRNAERVTAEEI-------RYVAGELEATLG--G---VYSV--QSQELQLPIVRVLMNQLQSAG-MIPD  411 (522)
T ss_pred             HHHH-hhhhhccCCCccccHHHH-------HHHHHHHHHHHh--H---HHHH--HHHHHHHHHHHHHHHHHHhcC-CCCC
Confidence            8887 4666665544  488884       455666665542  1   2221  23443   3444455443322 2333


Q ss_pred             hhhhhhhhhhhhhhhhccccchhhhhhh--hHHHHHHHHHHhcCCCCCceeccCCCceeEEEeeccccchhhHHHHHhhh
Q KMKONFHK_00026  410 LAEDFNGDVEALSEAQVKYGKDMAKFMK--ERDELLRATLESGEMPPGVTGLVPDGSTRVSWRWTGEVFEEQSQDILNNS  487 (745)
Q Consensus       410 ~~~~~~~~~~~~~~~~~~~~~~~~~~~~--~~~~~~~~~~~~~~~~~~~~~~~~~~~~~v~w~~~~~vf~~t~~~~l~~s  487 (745)
                      +-.+         .++++|-.=|+.--|  +.+.|.+.+=.       |..                +-|+..+..+|-.
T Consensus       412 ~p~~---------~v~v~~~s~La~~qr~~~~~~l~~~~~~-------ia~----------------l~P~~~~~~id~d  459 (522)
T protein:vir:94  412 LPKE---------AVEPTVSTGLEALGRGQDLEKLTQAVNM-------MTG----------------LQPLSQDPDINLP  459 (522)
T ss_pred             CCcc---------cEEeeEecHHHHHHHHHHHHHHHHHHHH-------HHh----------------ccchhhhhcCCHH
Confidence            3332         144555444554333  33334433211       112                2244333445555


Q ss_pred             hcccchHH-hcCChHHHhhccCCCCCchHHHHhhcccceeeehH-HHHHHHHHHhhhhhhccCCCCCCCCCCCCCCCCCC
Q KMKONFHK_00026  488 IVVRNLQE-LGVDSVEALKYLFPSKTDEERAGMLSGYPFRMVKE-TQQSLGTFISLLGNMYQLPHPQTPNLPLASDPNLD  565 (745)
Q Consensus       488 ~~~~nl~~-~g~~~~~vl~~l~P~~T~e~~aa~~sgy~~R~t~n-~~~~i~~li~l~~n~l~~P~P~dPnaPlGsdPnad  565 (745)
                      .+.+.|.+ +||+...++      +|.||+++...=   ++... .+++.++.......+...-.+.+            
T Consensus       460 ~~~~~~a~~~Gv~~~~iv------r~~ee~~~~~~q---~~~~~~~~~~~~~~~~~~~a~~~~~~~~~------------  518 (522)
T protein:vir:94  460 TLKLRLLNALGIDTAGLL------LTQDEKIQRMAE---QSSQQAVVQGASAAGANMGAAVGQGAGED------------  518 (522)
T ss_pred             HHHHHHHHHcCCChhhcc------CCHHHHHHHHHH---HHHHHHHHHHHHHHHHHhhhhhhcccchh------------
Confidence            55555666 899765444      467776654330   00111 12222222222222221111111            


Q ss_pred             CCCcccccchhcccccccC
Q KMKONFHK_00026  566 ITQFLYRSLEFLRKELSYS  584 (745)
Q Consensus       566 lTP~~~raLs~va~E~S~S  584 (745)
                      ...               +
T Consensus       519 ~~~---------------~  522 (522)
T protein:vir:94  519 MAQ---------------A  522 (522)
T ss_pred             hhc---------------C
Confidence            000               0


No 77 
>protein:vir:4782 Length: 522 # NCBI annotation: putative minor capsid protein 1 # Family: family:all:898 # MgeID: mge:104 # MgeName: MM1 # Cross-refs: genbank:acc:NP_150162;swissprot:trembl:q94m49;genbank:gi:26553451;uniprot:Q94M49;genbank:GeneID:955983
Probab=78.33  E-value=0.12  Score=25.72  Aligned_cols=438  Identities=13%  Similarity=0.128  Sum_probs=163.7

Q ss_pred             CcchhHHHHHHHHHHHh------------cccCCccceeh-------hhhhHHHHHHHHhhccceeecccCCcchHHHHH
Q KMKONFHK_00026    1 VQKTNKHLEQLLSAAKE------------RRGDLNVDTMI-------VSSHLAQMRMFMLRKGLEFFCEQDSYGKRDEFI   61 (745)
Q Consensus         1 ~~~~~~~~~~~~~~~~~------------~~~~~~~~~~~-------~~~~~~~~~~~~~~~~~~~~~~~~~~~~~~~~~   61 (745)
                      ++...+.+++|.....=            ..|....+.++       +++-+|-+ +|+  .-..+-+   +.-+..+|+
T Consensus        32 i~~~~~~~~~i~~~~~~y~g~~~~~~~~~~~~~~~~~~~~slnl~~~i~~~~A~l-v~~--e~~~i~v---~d~~~~~~l  105 (522)
T protein:vir:47   32 IAVTQEEYDRIKRNLVYYQSKWDDVQYKNTDGDIKSRPMNHLPIARTASKKIASL-VYN--EQATITT---KNEILQKFL  105 (522)
T ss_pred             CCCCHHHHHHHHHHHHHhcCCcccccccccCcchhcccceecchHHHHHHHHhhh-hcC--Ccceeec---CChHHHHHH
Confidence            44444555554332211            11222222211       22223322 122  1122222   344799999


Q ss_pred             HHHHhhhhheeehhhhhhhhhccCceEEEEccCCCceEEEeccCccch-hhhccCCceeeEEEEeeeccCCcc-----ee
Q KMKONFHK_00026   62 AKVVEDNMLEMKLDSIVDYFLCDGQGLFYFRPSGDTYQLLYFPKDSYR-CYRDQAGEIDTVELIYSFNIRGNA-----QL  135 (745)
Q Consensus        62 ~~~~~~~~~~~~~~~~~~~~~~~~~~~~~~~~~~~~~~~~~~~~~~~~-~~~~~~~~~~~~~~~~~~~~~~~~-----~~  135 (745)
                      ..|.++|++...+...+..-+--|-+.|=....++...|.|.+-+.+- ..++..|.++-|.....+......     +|
T Consensus       106 ~~~l~~n~f~~~~~~~~e~a~a~G~~a~k~~~d~~~~~i~~v~ad~~~P~~~~~~~~~e~a~~~~~~~~~~~~~~~yt~l  185 (522)
T protein:vir:47  106 DDMLTNDRFNKNFERYLESCLALGGLAMRPYIDGDKVRVAFIQAPVFFPLESNTQDVSSAAILTKTIKSEGRKNVYYTLV  185 (522)
T ss_pred             HHHHhhcchHHHHHHHHHHhhccCCEEEEEEEcCCceEEEEEcCCceEEEEEcCCceEEEEEEEEEEeecccceeEEEEE
Confidence            999999999887777776655555444433335677889998777654 467778877766655555432221     23


Q ss_pred             EEecccccc----------ccceEEEEeehhh----h-hhhhhccccccccCcceeeeccCCchhhhhhh----hcchhh
Q KMKONFHK_00026  136 EIMPSADGK----------RKKYIRLRIFKDR----I-EQTVSNEKIEFEDGTSFAQSYNGGTTETLVNS----LGFIPA  196 (745)
Q Consensus       136 ~~~~~~~~~----------~~~~~~~~~~~~~----~-~~~~~~~~~~~~~~~~~~~~~~~~~~~~~~~~----~~~~~~  196 (745)
                      |.---.+++          ..-+|+=+.++..    | ++..+++-.+.++.       ....  ++.|-    .+|++ 
T Consensus       186 E~he~~~~~~~~~~~~~~~~~~~I~n~ly~~~~~~~lG~~v~l~~~~e~~~l-------~~~~--~~~~~~~Plf~y~~-  255 (522)
T protein:vir:47  186 EFHEWVTADGQETGSTNDKKYYRITNELYRSDVNDVLGQRVNLSELDKYKNL-------EPVT--VFENLSRPLFTYLK-  255 (522)
T ss_pred             EEeeecccccccccccccCCceEEEEEEeecCCCcccCccccccccccccCC-------CCce--EeCCCCcceEEEec-
Confidence            332111110          0112443443321    1 12222222222111       0000  11111    11111 


Q ss_pred             hhcCCCCCCCCCCCCcchhHHHHHHHHHHHHHHHHHhhhceeecCceeeeccchhhhhhhhhhcccccccccccceeecc
Q KMKONFHK_00026  197 VECFNHMDCTGESSGNGEFDWLANQILYHDDLVRNVRKNLRFFGNPTLITSRPKHDITESGDEQSFRPTISSQAGFVGMG  276 (745)
Q Consensus       197 ~~~~~~~~~~~~~~~~~~~~~~~~~~~~~~~~~~~~~~~~~~~~~~~~~~~~~~~~~~~~~~~~~~~~~~~~~~~~~~~~  276 (745)
                      +.++|--++ +-|-|-|.|+=....|.-=|.....+.+-+++=....                  |+|...=...--++|
T Consensus       256 ~~~~N~~~~-~splG~S~~~~~~~~id~lD~~~s~~~~e~~~g~~~i------------------~v~~~~l~~~~~~~~  316 (522)
T protein:vir:47  256 TPGMNNKDI-NSPLGLSIFDNAKTTIDFINRSYDEFMWEVRMGQRRV------------------IVPEHLTQRQYQRPD  316 (522)
T ss_pred             CCccccccc-CCCcCCchhhhhHHHHHHHHHHHHHHHHHHHhcccee------------------ecchHHhccCCCCCC
Confidence            223343332 3456777777555444444444444333333322222                  222111000000111


Q ss_pred             ccccccccccccccccccchhhHHHhccCCcc--ccccceeeccccCchhhHHHHHHHHHHHH--hcCcCc----ccccc
Q KMKONFHK_00026  277 QASTRMSSPFGAPSPLDGQIKVPRVIANLEPT--DRINYLTPDAVSGDQNMYVKQYRSEIRLA--LGGVDD----IDIGQ  348 (745)
Q Consensus       277 ~~~~~~~~~~~~~~~~~~~~~~~~~~~~~~~~--~~~~~~~~~~~~~~~~~~~~~~~~~~~~~--~~~~~~----~~~~~  348 (745)
                             .+...+-.||...+|=+.++. ..+  ..|.-++++--.+   -|.+-|+.-|++.  ..|..+    .+-..
T Consensus       317 -------g~~~~~~~fd~~~~~f~~~~~-~~~~~~~i~~~~~~ir~e---~~~~~~~~~l~~i~~~~gls~~tf~~~~~~  385 (522)
T protein:vir:47  317 -------GTIDFRPRFDVEQNVYMQIGG-SSMDAGGITDLTSPIRAN---DYILAISEGLKLFEMQIGVSSGMFTFDGQG  385 (522)
T ss_pred             -------cccccccccCcccceEeecCC-CCCCCCcceeeccccChH---HHHHHHHHHHHHHHHHhCCCccccCccccc
Confidence                   011112233433333222221 111  1233333332111   2344444444432  122211    11122


Q ss_pred             ccceeeeeeeccchhhhhhHHHHHHhhhhHHHHHHHHHHhHHHHHHHHhhhhhhccccccchhhhhhhhhhhhhhhhccc
Q KMKONFHK_00026  349 ASTAYEIKSLYGRVAATAEKKARALFTYGLCKIFAMMVTHEEYLFMTSFATANGLQKPDPPLAEDFNGDVEALSEAQVKY  428 (745)
Q Consensus       349 ~~~~~~~~~~~~~~~~~~~~~~~~~~~~~~~~~~~~~~~~~~~~~~~~~~~~~~~~~~~~~~~~~~~~~~~~~~~~~~~~  428 (745)
                      ..||=|||+..-++-.|..+|.++| .-+|-                                                 
T Consensus       386 ~kTAtEi~s~~~~~~~t~~~~~~~~-~~al~-------------------------------------------------  415 (522)
T protein:vir:47  386 MKTATEIVSENSDTYQMRSSIVALV-EQSIK-------------------------------------------------  415 (522)
T ss_pred             cccHHHHHHHHHHHHHHHHHHHHHH-HHHHH-------------------------------------------------
Confidence            3455566666655555544443322 22222                                                 


Q ss_pred             cchhhhhhhhHHHHHHHHHHhcCCCCCceeccCCCceeEEEeeccccchhhHHHHHhhhhcccchHHhcC-ChHHHhhcc
Q KMKONFHK_00026  429 GKDMAKFMKERDELLRATLESGEMPPGVTGLVPDGSTRVSWRWTGEVFEEQSQDILNNSIVVRNLQELGV-DSVEALKYL  507 (745)
Q Consensus       429 ~~~~~~~~~~~~~~~~~~~~~~~~~~~~~~~~~~~~~~v~w~~~~~vf~~t~~~~l~~s~~~~nl~~~g~-~~~~vl~~l  507 (745)
                                  +|++++|+.....-=..|.+| ++-.|+-.|.-.|+++....+-.-...+    -+|+ +.+.++.-+
T Consensus       416 ------------~lv~~i~~l~~~~~~~~~~~~-~~~~i~v~f~D~i~~D~~~~~~~~~~~v----~aG~~s~e~~i~~~  478 (522)
T protein:vir:47  416 ------------ELCVSMCELGKAVGVYSGEIP-ELDDISVNLDDGVFTDRHAELDYWAKMV----AAGFSTKKRAIGKT  478 (522)
T ss_pred             ------------HHHHHHHHHHhhhhhccCCCC-CcceeEEEcCCCCCCCHHHHHHHHHHHH----hcCCCCHHHHHHhc
Confidence                        233333322211000001111 1223444446778876654443333221    1232 233333333


Q ss_pred             CCCCCchHHHHhhcccceeeehHHHHHHHHHHhhhhhhccCCCCCCCCCCCCCCC
Q KMKONFHK_00026  508 FPSKTDEERAGMLSGYPFRMVKETQQSLGTFISLLGNMYQLPHPQTPNLPLASDP  562 (745)
Q Consensus       508 ~P~~T~e~~aa~~sgy~~R~t~n~~~~i~~li~l~~n~l~~P~P~dPnaPlGsdP  562 (745)
                      .+. |+||.+++..    | +++++.. .  ...-.++++.-++..  .+.+..-
T Consensus       479 ~g~-~eeea~~el~----r-i~~E~~~-~--~~~~~~~~~~~~~~~--~~~d~~~  522 (522)
T protein:vir:47  479 LNI-SGVEAEKELN----A-INSELLP-M--NDAELAIYGMHDQNE--EKADDKG  522 (522)
T ss_pred             CCC-ChHHHHHHHH----H-HHHhhcc-C--CCCCCCCCCCCCccc--ccCCCCC
Confidence            332 3333322221    1 1111100 0  001112332222211  1111111


No 78 
>protein:vir:98506 Length: 555 # NCBI annotation: hypothetical protein predicted by GeneMark # Family: family:all:481 # MgeID: mge:1592 # MgeName: BMP-1 # Cross-refs: genbank:acc:NP_996583;genbank:gi:45569514;genbank:GeneID:2767834
Probab=66.70  E-value=0.26  Score=23.76  Aligned_cols=439  Identities=15%  Similarity=0.196  Sum_probs=183.0

Q ss_pred             Ccc----hhHHHHHHHHHH------HhcccCCccceehhhhhHHHHHHHHhhccceeecccCCcchHHHHHHHHHhhh--
Q KMKONFHK_00026    1 VQK----TNKHLEQLLSAA------KERRGDLNVDTMIVSSHLAQMRMFMLRKGLEFFCEQDSYGKRDEFIAKVVEDN--   68 (745)
Q Consensus         1 ~~~----~~~~~~~~~~~~------~~~~~~~~~~~~~~~~~~~~~~~~~~~~~~~~~~~~~~~~~~~~~~~~~~~~~--   68 (745)
                      ..-    .+|.+-.|....      .-.+.++.-        .+..|.|...              -.+.+-.+...+  
T Consensus        63 ~~a~~~LAa~L~~~ltpp~~~WF~l~~~d~~l~e--------~~~v~~~L~~--------------ve~~~~~~l~~snf  120 (555)
T protein:vir:98   63 TRALRVLAAGMMAGMTSPARPWFRLTTSIPELDE--------SAAVKAWLAN--------------VTRLMLMIFAKSNT  120 (555)
T ss_pred             HHHHHHHHHHHHHhhcCCCCcccccccCcccccc--------hHHHHHHHHH--------------HHHHHHHHHHhcCc
Confidence            000    111111111100      000111110        1222222211              011111111111  


Q ss_pred             ---hheeehhhhhhhhhccCceEEEEccCCCc-eEEEeccCccchhhhccCCceeeEEEEeeeccCCccee---EEec--
Q KMKONFHK_00026   69 ---MLEMKLDSIVDYFLCDGQGLFYFRPSGDT-YQLLYFPKDSYRCYRDQAGEIDTVELIYSFNIRGNAQL---EIMP--  139 (745)
Q Consensus        69 ---~~~~~~~~~~~~~~~~~~~~~~~~~~~~~-~~~~~~~~~~~~~~~~~~~~~~~~~~~~~~~~~~~~~~---~~~~--  139 (745)
                         .-++|+|     .++-|.++.|..+..++ +....+|-.+|-|=+|..|.|++|.--|.+..|--.+.   .-++  
T Consensus       121 ~~~~~~~~~~-----Lv~~G~a~l~~~~d~~~~~rf~~~pl~~~~v~~d~~G~vd~i~r~~~~t~~ql~~~fg~~~l~~~  195 (555)
T protein:vir:98  121 YRALHSMYEE-----LGAFGTASSIVLPDFDAVVYHHSLTAGEYAIAADNQGRVNTLYREFQITVAQMVREFGKDKCSTT  195 (555)
T ss_pred             HHHHHHHHHH-----HHhhCceEEEEecCCCceEEEEEeecceeEEeeCCCCCEEEEEEEEeccHHHHHHhcCcccCCHH
Confidence               1223333     24679999999887654 33445799999999999999999998888776622110   1111  


Q ss_pred             ----cccccccceEEEE-eehhhhh-hhhhccc-------cccccCcceeeeccCCchhhhhhhhcc--hhhhhcCCCCC
Q KMKONFHK_00026  140 ----SADGKRKKYIRLR-IFKDRIE-QTVSNEK-------IEFEDGTSFAQSYNGGTTETLVNSLGF--IPAVECFNHMD  204 (745)
Q Consensus       140 ----~~~~~~~~~~~~~-~~~~~~~-~~~~~~~-------~~~~~~~~~~~~~~~~~~~~~~~~~~~--~~~~~~~~~~~  204 (745)
                          -+.++.+.+|.+- .-.-+++ ++....+       +.++.|..+..         +.---||  .|.+ |+-..-
T Consensus       196 ~~~~~~~~~~~~~v~v~~~V~pr~~~~~~~~~~~~~p~~s~~~~~~~d~~~---------vl~esgy~e~P~i-~~Rw~~  265 (555)
T protein:vir:98  196 VQSLFDRGALEQWVTVIHAIEPRADRDPSKRDDRNMAWKSVYFEPGADETR---------TLRESGYRSFRAL-CPRWAL  265 (555)
T ss_pred             HHHHHhcCCCCceEEEEEEEeeccCcCcCCCCccccceEEEEEEeccCCcc---------ccccCCcccCCce-eeeeee
Confidence                1122234454431 1111111 1111111       22222222211         1111122  2332 334455


Q ss_pred             CCCCCCCcchhHHHHHHHHHHHHHHHHHhhhceeecCceeeeccchhhhhhhhhhcccccccccccceeecccccccccc
Q KMKONFHK_00026  205 CTGESSGNGEFDWLANQILYHDDLVRNVRKNLRFFGNPTLITSRPKHDITESGDEQSFRPTISSQAGFVGMGQASTRMSS  284 (745)
Q Consensus       205 ~~~~~~~~~~~~~~~~~~~~~~~~~~~~~~~~~~~~~~~~~~~~~~~~~~~~~~~~~~~~~~~~~~~~~~~~~~~~~~~~  284 (745)
                      -+|+.-|.|--+=..--+..-.+|.+.+-+++.+-.||-+...-.       +-.+ .+=++-..-+||.+|+++--.--
T Consensus       266 ~~ge~YGrgp~~~~lgD~k~L~~l~~~~l~~~~~~~~pp~~v~~~-------~~~~-~~~~~pgg~~~v~~g~~~d~~~~  337 (555)
T protein:vir:98  266 VGGDIYGNSPAMEALGDVRQLQHEQLRKAQAIDYKSNPPLQLPVS-------AKNQ-DISTVPGGLSYVDAAAPNGGIRT  337 (555)
T ss_pred             cCCCccccchHHHHHHHHHHHHHHHHHHHHHHHHHhcCceeeccc-------cccc-cceeccccccccccCCCCcceec
Confidence            578888877554333444445666666667777666654432110       0000 01122233345544443321111


Q ss_pred             ccccccccccchhhHHHhccCCccccccceeeccccCchhhHHHHHHHHHHHHhcCcC---ccccc--cccceeeeeeec
Q KMKONFHK_00026  285 PFGAPSPLDGQIKVPRVIANLEPTDRINYLTPDAVSGDQNMYVKQYRSEIRLALGGVD---DIDIG--QASTAYEIKSLY  359 (745)
Q Consensus       285 ~~~~~~~~~~~~~~~~~~~~~~~~~~~~~~~~~~~~~~~~~~~~~~~~~~~~~~~~~~---~~~~~--~~~~~~~~~~~~  359 (745)
                      +++      .+-.             ++.+         --...++|..|+.|+= +|   -+..+  ..-||.||    
T Consensus       338 ~~~------~~~d-------------~~~~---------~~~i~~~~~rI~~af~-~dlf~~l~~~~~~~~TAtEV----  384 (555)
T protein:vir:98  338 AFE------VNLD-------------LSHL---------LADIVDVRERIKASFY-ADLFLMLANGTNPQMTATEV----  384 (555)
T ss_pred             ccc------cccc-------------hHHH---------HHHHHHHHHHHHHHhh-cchhhhccCCCCCcccHHHH----
Confidence            111      1100             1110         1125678889988872 12   12222  33699997    


Q ss_pred             cchhhhhhHHHHHHhhhhHHHHHHHHHHhHHHH---HHHHhhhhhhccccccchhhhhhhhhhhhhhhhccccchhhhhh
Q KMKONFHK_00026  360 GRVAATAEKKARALFTYGLCKIFAMMVTHEEYL---FMTSFATANGLQKPDPPLAEDFNGDVEALSEAQVKYGKDMAKFM  436 (745)
Q Consensus       360 ~~~~~~~~~~~~~~~~~~~~~~~~~~~~~~~~~---~~~~~~~~~~~~~~~~~~~~~~~~~~~~~~~~~~~~~~~~~~~~  436 (745)
                         .+.++.|.+.|=-     +|+  .++.|.|   +...|...... ...|++-..++|     .+++|+|-.-+++-.
T Consensus       385 ---~~r~~E~~~~LG~-----v~~--rl~~E~l~Pli~r~~~il~r~-g~lP~~P~~l~~-----~~i~v~yis~La~aq  448 (555)
T protein:vir:98  385 ---AERHEEKLLMLGP-----VLE--RMHNEILDPLIELTFQRMVEA-NILPPPPQEMQG-----VDLNVEFVSMLAQAQ  448 (555)
T ss_pred             ---HHHHHHHHHHhhH-----HHH--HHHHHHHHHHHHHHHHHHHhc-CCCCCCchhhcC-----ceeEEEeccHHHHHH
Confidence               4556666665422     122  1345555   44455554432 234444445555     357888888888765


Q ss_pred             hhHH--HHHHHHHHhcCCCCCceeccCCCceeEEEeeccccchhhHHHHHhhhhcccchHH-hcCChHHHhhccCCCCCc
Q KMKONFHK_00026  437 KERD--ELLRATLESGEMPPGVTGLVPDGSTRVSWRWTGEVFEEQSQDILNNSIVVRNLQE-LGVDSVEALKYLFPSKTD  513 (745)
Q Consensus       437 ~~~~--~~~~~~~~~~~~~~~~~~~~~~~~~~v~w~~~~~vf~~t~~~~l~~s~~~~nl~~-~g~~~~~vl~~l~P~~T~  513 (745)
                      |..+  .|.|.+---|.+    -++.|+=-..|.|                 ..+.+.|.+ +||+.. ++      .|+
T Consensus       449 ~~~~~~~i~~~l~~i~~l----aq~~P~vld~id~-----------------d~~~~~~a~~~Gvp~~-~i------rs~  500 (555)
T protein:vir:98  449 RAIATNSVDRFVGNLGAV----AGIKPEVLDKFDA-----------------DRWADTYADMLGIDPE-LI------VPG  500 (555)
T ss_pred             HHHHHHHHHHHHHHHHHH----hcCChhhhhcCCH-----------------HHHHHHHHHHhCCCcc-cc------CCH
Confidence            5533  233333222222    1222221123333                 444444555 899863 33      467


Q ss_pred             hHHHHhhcccceeeehHHHHHH-------HHHHhhhhhhccCCCCCCCCCCCCCCCCCCCCCcccccchhcccccccC
Q KMKONFHK_00026  514 EERAGMLSGYPFRMVKETQQSL-------GTFISLLGNMYQLPHPQTPNLPLASDPNLDITQFLYRSLEFLRKELSYS  584 (745)
Q Consensus       514 e~~aa~~sgy~~R~t~n~~~~i-------~~li~l~~n~l~~P~P~dPnaPlGsdPnadlTP~~~raLs~va~E~S~S  584 (745)
                      ||++++      |..+..+++-       ++...+.+++- .-+.-.++.         ++       .....-.-|+
T Consensus       501 eev~~~------r~qr~~~~q~~~~a~~~~q~~~~~~~~~-~~~~~~~~~---------~~-------~~~~~~~~~~  555 (555)
T protein:vir:98  501 NQVALI------RKQRADQQQAAQQAALLNQGADTAAKLG-SVDTSKQNA---------LT-------DVTRAFSGYT  555 (555)
T ss_pred             HHHHHH------HHHHHHHHHHHHHHHHHHHHHHHHHHhc-ccccCcchh---------HH-------HHHhhhccCC
Confidence            888876      3333332222       22222222211 111111100         00       0011111111


No 79 
>protein:vir:107404 Length: 555 # NCBI annotation: Bbp21 # Family: family:all:481 # MgeID: mge:1537 # MgeName: BPP-1 # Cross-refs: genbank:acc:NP_958690;genbank:gi:41179382;genbank:GeneID:2717198
Probab=66.70  E-value=0.26  Score=23.76  Aligned_cols=439  Identities=15%  Similarity=0.196  Sum_probs=183.0

Q ss_pred             Ccc----hhHHHHHHHHHH------HhcccCCccceehhhhhHHHHHHHHhhccceeecccCCcchHHHHHHHHHhhh--
Q KMKONFHK_00026    1 VQK----TNKHLEQLLSAA------KERRGDLNVDTMIVSSHLAQMRMFMLRKGLEFFCEQDSYGKRDEFIAKVVEDN--   68 (745)
Q Consensus         1 ~~~----~~~~~~~~~~~~------~~~~~~~~~~~~~~~~~~~~~~~~~~~~~~~~~~~~~~~~~~~~~~~~~~~~~--   68 (745)
                      ..-    .+|.+-.|....      .-.+.++.-        .+..|.|...              -.+.+-.+...+  
T Consensus        63 ~~a~~~LAa~L~~~ltpp~~~WF~l~~~d~~l~e--------~~~v~~~L~~--------------ve~~~~~~l~~snf  120 (555)
T protein:vir:10   63 TRALRVLAAGMMAGMTSPARPWFRLTTSIPELDE--------SAAVKAWLAN--------------VTRLMLMIFAKSNT  120 (555)
T ss_pred             HHHHHHHHHHHHHhhcCCCCcccccccCcccccc--------hHHHHHHHHH--------------HHHHHHHHHHhcCc
Confidence            000    111111111100      000111110        1222222211              011111111111  


Q ss_pred             ---hheeehhhhhhhhhccCceEEEEccCCCc-eEEEeccCccchhhhccCCceeeEEEEeeeccCCccee---EEec--
Q KMKONFHK_00026   69 ---MLEMKLDSIVDYFLCDGQGLFYFRPSGDT-YQLLYFPKDSYRCYRDQAGEIDTVELIYSFNIRGNAQL---EIMP--  139 (745)
Q Consensus        69 ---~~~~~~~~~~~~~~~~~~~~~~~~~~~~~-~~~~~~~~~~~~~~~~~~~~~~~~~~~~~~~~~~~~~~---~~~~--  139 (745)
                         .-++|+|     .++-|.++.|..+..++ +....+|-.+|-|=+|..|.|++|.--|.+..|--.+.   .-++  
T Consensus       121 ~~~~~~~~~~-----Lv~~G~a~l~~~~d~~~~~rf~~~pl~~~~v~~d~~G~vd~i~r~~~~t~~ql~~~fg~~~l~~~  195 (555)
T protein:vir:10  121 YRALHSMYEE-----LGAFGTASSIVLPDFDAVVYHHSLTAGEYAIAADNQGRVNTLYREFQITVAQMVREFGKDKCSTT  195 (555)
T ss_pred             HHHHHHHHHH-----HHhhCceEEEEecCCCceEEEEEeecceeEEeeCCCCCEEEEEEEEeccHHHHHHhcCcccCCHH
Confidence               1223333     24679999999887654 33445799999999999999999998888776622110   1111  


Q ss_pred             ----cccccccceEEEE-eehhhhh-hhhhccc-------cccccCcceeeeccCCchhhhhhhhcc--hhhhhcCCCCC
Q KMKONFHK_00026  140 ----SADGKRKKYIRLR-IFKDRIE-QTVSNEK-------IEFEDGTSFAQSYNGGTTETLVNSLGF--IPAVECFNHMD  204 (745)
Q Consensus       140 ----~~~~~~~~~~~~~-~~~~~~~-~~~~~~~-------~~~~~~~~~~~~~~~~~~~~~~~~~~~--~~~~~~~~~~~  204 (745)
                          -+.++.+.+|.+- .-.-+++ ++....+       +.++.|..+..         +.---||  .|.+ |+-..-
T Consensus       196 ~~~~~~~~~~~~~v~v~~~V~pr~~~~~~~~~~~~~p~~s~~~~~~~d~~~---------vl~esgy~e~P~i-~~Rw~~  265 (555)
T protein:vir:10  196 VQSLFDRGALEQWVTVIHAIEPRADRDPSKRDDRNMAWKSVYFEPGADETR---------TLRESGYRSFRAL-CPRWAL  265 (555)
T ss_pred             HHHHHhcCCCCceEEEEEEEeeccCcCcCCCCccccceEEEEEEeccCCcc---------ccccCCcccCCce-eeeeee
Confidence                1122234454431 1111111 1111111       22222222211         1111122  2332 334455


Q ss_pred             CCCCCCCcchhHHHHHHHHHHHHHHHHHhhhceeecCceeeeccchhhhhhhhhhcccccccccccceeecccccccccc
Q KMKONFHK_00026  205 CTGESSGNGEFDWLANQILYHDDLVRNVRKNLRFFGNPTLITSRPKHDITESGDEQSFRPTISSQAGFVGMGQASTRMSS  284 (745)
Q Consensus       205 ~~~~~~~~~~~~~~~~~~~~~~~~~~~~~~~~~~~~~~~~~~~~~~~~~~~~~~~~~~~~~~~~~~~~~~~~~~~~~~~~  284 (745)
                      -+|+.-|.|--+=..--+..-.+|.+.+-+++.+-.||-+...-.       +-.+ .+=++-..-+||.+|+++--.--
T Consensus       266 ~~ge~YGrgp~~~~lgD~k~L~~l~~~~l~~~~~~~~pp~~v~~~-------~~~~-~~~~~pgg~~~v~~g~~~d~~~~  337 (555)
T protein:vir:10  266 VGGDIYGNSPAMEALGDVRQLQHEQLRKAQAIDYKSNPPLQLPVS-------AKNQ-DISTVPGGLSYVDAAAPNGGIRT  337 (555)
T ss_pred             cCCCccccchHHHHHHHHHHHHHHHHHHHHHHHHHhcCceeeccc-------cccc-cceeccccccccccCCCCcceec
Confidence            578888877554333444445666666667777666654432110       0000 01122233345544443321111


Q ss_pred             ccccccccccchhhHHHhccCCccccccceeeccccCchhhHHHHHHHHHHHHhcCcC---ccccc--cccceeeeeeec
Q KMKONFHK_00026  285 PFGAPSPLDGQIKVPRVIANLEPTDRINYLTPDAVSGDQNMYVKQYRSEIRLALGGVD---DIDIG--QASTAYEIKSLY  359 (745)
Q Consensus       285 ~~~~~~~~~~~~~~~~~~~~~~~~~~~~~~~~~~~~~~~~~~~~~~~~~~~~~~~~~~---~~~~~--~~~~~~~~~~~~  359 (745)
                      +++      .+-.             ++.+         --...++|..|+.|+= +|   -+..+  ..-||.||    
T Consensus       338 ~~~------~~~d-------------~~~~---------~~~i~~~~~rI~~af~-~dlf~~l~~~~~~~~TAtEV----  384 (555)
T protein:vir:10  338 AFE------VNLD-------------LSHL---------LADIVDVRERIKASFY-ADLFLMLANGTNPQMTATEV----  384 (555)
T ss_pred             ccc------cccc-------------hHHH---------HHHHHHHHHHHHHHhh-cchhhhccCCCCCcccHHHH----
Confidence            111      1100             1110         1125678889988872 12   12222  33699997    


Q ss_pred             cchhhhhhHHHHHHhhhhHHHHHHHHHHhHHHH---HHHHhhhhhhccccccchhhhhhhhhhhhhhhhccccchhhhhh
Q KMKONFHK_00026  360 GRVAATAEKKARALFTYGLCKIFAMMVTHEEYL---FMTSFATANGLQKPDPPLAEDFNGDVEALSEAQVKYGKDMAKFM  436 (745)
Q Consensus       360 ~~~~~~~~~~~~~~~~~~~~~~~~~~~~~~~~~---~~~~~~~~~~~~~~~~~~~~~~~~~~~~~~~~~~~~~~~~~~~~  436 (745)
                         .+.++.|.+.|=-     +|+  .++.|.|   +...|...... ...|++-..++|     .+++|+|-.-+++-.
T Consensus       385 ---~~r~~E~~~~LG~-----v~~--rl~~E~l~Pli~r~~~il~r~-g~lP~~P~~l~~-----~~i~v~yis~La~aq  448 (555)
T protein:vir:10  385 ---AERHEEKLLMLGP-----VLE--RMHNEILDPLIELTFQRMVEA-NILPPPPQEMQG-----VDLNVEFVSMLAQAQ  448 (555)
T ss_pred             ---HHHHHHHHHHhhH-----HHH--HHHHHHHHHHHHHHHHHHHhc-CCCCCCchhhcC-----ceeEEEeccHHHHHH
Confidence               4556666665422     122  1345555   44455554432 234444445555     357888888888765


Q ss_pred             hhHH--HHHHHHHHhcCCCCCceeccCCCceeEEEeeccccchhhHHHHHhhhhcccchHH-hcCChHHHhhccCCCCCc
Q KMKONFHK_00026  437 KERD--ELLRATLESGEMPPGVTGLVPDGSTRVSWRWTGEVFEEQSQDILNNSIVVRNLQE-LGVDSVEALKYLFPSKTD  513 (745)
Q Consensus       437 ~~~~--~~~~~~~~~~~~~~~~~~~~~~~~~~v~w~~~~~vf~~t~~~~l~~s~~~~nl~~-~g~~~~~vl~~l~P~~T~  513 (745)
                      |..+  .|.|.+---|.+    -++.|+=-..|.|                 ..+.+.|.+ +||+.. ++      .|+
T Consensus       449 ~~~~~~~i~~~l~~i~~l----aq~~P~vld~id~-----------------d~~~~~~a~~~Gvp~~-~i------rs~  500 (555)
T protein:vir:10  449 RAIATNSVDRFVGNLGAV----AGIKPEVLDKFDA-----------------DRWADTYADMLGIDPE-LI------VPG  500 (555)
T ss_pred             HHHHHHHHHHHHHHHHHH----hcCChhhhhcCCH-----------------HHHHHHHHHHhCCCcc-cc------CCH
Confidence            5533  233333222222    1222221123333                 444444555 899863 33      467


Q ss_pred             hHHHHhhcccceeeehHHHHHH-------HHHHhhhhhhccCCCCCCCCCCCCCCCCCCCCCcccccchhcccccccC
Q KMKONFHK_00026  514 EERAGMLSGYPFRMVKETQQSL-------GTFISLLGNMYQLPHPQTPNLPLASDPNLDITQFLYRSLEFLRKELSYS  584 (745)
Q Consensus       514 e~~aa~~sgy~~R~t~n~~~~i-------~~li~l~~n~l~~P~P~dPnaPlGsdPnadlTP~~~raLs~va~E~S~S  584 (745)
                      ||++++      |..+..+++-       ++...+.+++- .-+.-.++.         ++       .....-.-|+
T Consensus       501 eev~~~------r~qr~~~~q~~~~a~~~~q~~~~~~~~~-~~~~~~~~~---------~~-------~~~~~~~~~~  555 (555)
T protein:vir:10  501 NQVALI------RKQRADQQQAAQQAALLNQGADTAAKLG-SVDTSKQNA---------LT-------DVTRAFSGYT  555 (555)
T ss_pred             HHHHHH------HHHHHHHHHHHHHHHHHHHHHHHHHHhc-ccccCcchh---------HH-------HHHhhhccCC
Confidence            888876      3333332222       22222222211 111111100         00       0011111111


No 80 
>protein:vir:107822 Length: 555 # NCBI annotation: hypothetical protein predicted by GeneMark # Family: family:all:481 # MgeID: mge:1673 # MgeName: BIP-1 # Cross-refs: genbank:acc:NP_996631;genbank:gi:45580765;genbank:GeneID:2767898
Probab=66.70  E-value=0.26  Score=23.76  Aligned_cols=439  Identities=15%  Similarity=0.196  Sum_probs=183.0

Q ss_pred             Ccc----hhHHHHHHHHHH------HhcccCCccceehhhhhHHHHHHHHhhccceeecccCCcchHHHHHHHHHhhh--
Q KMKONFHK_00026    1 VQK----TNKHLEQLLSAA------KERRGDLNVDTMIVSSHLAQMRMFMLRKGLEFFCEQDSYGKRDEFIAKVVEDN--   68 (745)
Q Consensus         1 ~~~----~~~~~~~~~~~~------~~~~~~~~~~~~~~~~~~~~~~~~~~~~~~~~~~~~~~~~~~~~~~~~~~~~~--   68 (745)
                      ..-    .+|.+-.|....      .-.+.++.-        .+..|.|...              -.+.+-.+...+  
T Consensus        63 ~~a~~~LAa~L~~~ltpp~~~WF~l~~~d~~l~e--------~~~v~~~L~~--------------ve~~~~~~l~~snf  120 (555)
T protein:vir:10   63 TRALRVLAAGMMAGMTSPARPWFRLTTSIPELDE--------SAAVKAWLAN--------------VTRLMLMIFAKSNT  120 (555)
T ss_pred             HHHHHHHHHHHHHhhcCCCCcccccccCcccccc--------hHHHHHHHHH--------------HHHHHHHHHHhcCc
Confidence            000    111111111100      000111110        1222222211              011111111111  


Q ss_pred             ---hheeehhhhhhhhhccCceEEEEccCCCc-eEEEeccCccchhhhccCCceeeEEEEeeeccCCccee---EEec--
Q KMKONFHK_00026   69 ---MLEMKLDSIVDYFLCDGQGLFYFRPSGDT-YQLLYFPKDSYRCYRDQAGEIDTVELIYSFNIRGNAQL---EIMP--  139 (745)
Q Consensus        69 ---~~~~~~~~~~~~~~~~~~~~~~~~~~~~~-~~~~~~~~~~~~~~~~~~~~~~~~~~~~~~~~~~~~~~---~~~~--  139 (745)
                         .-++|+|     .++-|.++.|..+..++ +....+|-.+|-|=+|..|.|++|.--|.+..|--.+.   .-++  
T Consensus       121 ~~~~~~~~~~-----Lv~~G~a~l~~~~d~~~~~rf~~~pl~~~~v~~d~~G~vd~i~r~~~~t~~ql~~~fg~~~l~~~  195 (555)
T protein:vir:10  121 YRALHSMYEE-----LGAFGTASSIVLPDFDAVVYHHSLTAGEYAIAADNQGRVNTLYREFQITVAQMVREFGKDKCSTT  195 (555)
T ss_pred             HHHHHHHHHH-----HHhhCceEEEEecCCCceEEEEEeecceeEEeeCCCCCEEEEEEEEeccHHHHHHhcCcccCCHH
Confidence               1223333     24679999999887654 33445799999999999999999998888776622110   1111  


Q ss_pred             ----cccccccceEEEE-eehhhhh-hhhhccc-------cccccCcceeeeccCCchhhhhhhhcc--hhhhhcCCCCC
Q KMKONFHK_00026  140 ----SADGKRKKYIRLR-IFKDRIE-QTVSNEK-------IEFEDGTSFAQSYNGGTTETLVNSLGF--IPAVECFNHMD  204 (745)
Q Consensus       140 ----~~~~~~~~~~~~~-~~~~~~~-~~~~~~~-------~~~~~~~~~~~~~~~~~~~~~~~~~~~--~~~~~~~~~~~  204 (745)
                          -+.++.+.+|.+- .-.-+++ ++....+       +.++.|..+..         +.---||  .|.+ |+-..-
T Consensus       196 ~~~~~~~~~~~~~v~v~~~V~pr~~~~~~~~~~~~~p~~s~~~~~~~d~~~---------vl~esgy~e~P~i-~~Rw~~  265 (555)
T protein:vir:10  196 VQSLFDRGALEQWVTVIHAIEPRADRDPSKRDDRNMAWKSVYFEPGADETR---------TLRESGYRSFRAL-CPRWAL  265 (555)
T ss_pred             HHHHHhcCCCCceEEEEEEEeeccCcCcCCCCccccceEEEEEEeccCCcc---------ccccCCcccCCce-eeeeee
Confidence                1122234454431 1111111 1111111       22222222211         1111122  2332 334455


Q ss_pred             CCCCCCCcchhHHHHHHHHHHHHHHHHHhhhceeecCceeeeccchhhhhhhhhhcccccccccccceeecccccccccc
Q KMKONFHK_00026  205 CTGESSGNGEFDWLANQILYHDDLVRNVRKNLRFFGNPTLITSRPKHDITESGDEQSFRPTISSQAGFVGMGQASTRMSS  284 (745)
Q Consensus       205 ~~~~~~~~~~~~~~~~~~~~~~~~~~~~~~~~~~~~~~~~~~~~~~~~~~~~~~~~~~~~~~~~~~~~~~~~~~~~~~~~  284 (745)
                      -+|+.-|.|--+=..--+..-.+|.+.+-+++.+-.||-+...-.       +-.+ .+=++-..-+||.+|+++--.--
T Consensus       266 ~~ge~YGrgp~~~~lgD~k~L~~l~~~~l~~~~~~~~pp~~v~~~-------~~~~-~~~~~pgg~~~v~~g~~~d~~~~  337 (555)
T protein:vir:10  266 VGGDIYGNSPAMEALGDVRQLQHEQLRKAQAIDYKSNPPLQLPVS-------AKNQ-DISTVPGGLSYVDAAAPNGGIRT  337 (555)
T ss_pred             cCCCccccchHHHHHHHHHHHHHHHHHHHHHHHHHhcCceeeccc-------cccc-cceeccccccccccCCCCcceec
Confidence            578888877554333444445666666667777666654432110       0000 01122233345544443321111


Q ss_pred             ccccccccccchhhHHHhccCCccccccceeeccccCchhhHHHHHHHHHHHHhcCcC---ccccc--cccceeeeeeec
Q KMKONFHK_00026  285 PFGAPSPLDGQIKVPRVIANLEPTDRINYLTPDAVSGDQNMYVKQYRSEIRLALGGVD---DIDIG--QASTAYEIKSLY  359 (745)
Q Consensus       285 ~~~~~~~~~~~~~~~~~~~~~~~~~~~~~~~~~~~~~~~~~~~~~~~~~~~~~~~~~~---~~~~~--~~~~~~~~~~~~  359 (745)
                      +++      .+-.             ++.+         --...++|..|+.|+= +|   -+..+  ..-||.||    
T Consensus       338 ~~~------~~~d-------------~~~~---------~~~i~~~~~rI~~af~-~dlf~~l~~~~~~~~TAtEV----  384 (555)
T protein:vir:10  338 AFE------VNLD-------------LSHL---------LADIVDVRERIKASFY-ADLFLMLANGTNPQMTATEV----  384 (555)
T ss_pred             ccc------cccc-------------hHHH---------HHHHHHHHHHHHHHhh-cchhhhccCCCCCcccHHHH----
Confidence            111      1100             1110         1125678889988872 12   12222  33699997    


Q ss_pred             cchhhhhhHHHHHHhhhhHHHHHHHHHHhHHHH---HHHHhhhhhhccccccchhhhhhhhhhhhhhhhccccchhhhhh
Q KMKONFHK_00026  360 GRVAATAEKKARALFTYGLCKIFAMMVTHEEYL---FMTSFATANGLQKPDPPLAEDFNGDVEALSEAQVKYGKDMAKFM  436 (745)
Q Consensus       360 ~~~~~~~~~~~~~~~~~~~~~~~~~~~~~~~~~---~~~~~~~~~~~~~~~~~~~~~~~~~~~~~~~~~~~~~~~~~~~~  436 (745)
                         .+.++.|.+.|=-     +|+  .++.|.|   +...|...... ...|++-..++|     .+++|+|-.-+++-.
T Consensus       385 ---~~r~~E~~~~LG~-----v~~--rl~~E~l~Pli~r~~~il~r~-g~lP~~P~~l~~-----~~i~v~yis~La~aq  448 (555)
T protein:vir:10  385 ---AERHEEKLLMLGP-----VLE--RMHNEILDPLIELTFQRMVEA-NILPPPPQEMQG-----VDLNVEFVSMLAQAQ  448 (555)
T ss_pred             ---HHHHHHHHHHhhH-----HHH--HHHHHHHHHHHHHHHHHHHhc-CCCCCCchhhcC-----ceeEEEeccHHHHHH
Confidence               4556666665422     122  1345555   44455554432 234444445555     357888888888765


Q ss_pred             hhHH--HHHHHHHHhcCCCCCceeccCCCceeEEEeeccccchhhHHHHHhhhhcccchHH-hcCChHHHhhccCCCCCc
Q KMKONFHK_00026  437 KERD--ELLRATLESGEMPPGVTGLVPDGSTRVSWRWTGEVFEEQSQDILNNSIVVRNLQE-LGVDSVEALKYLFPSKTD  513 (745)
Q Consensus       437 ~~~~--~~~~~~~~~~~~~~~~~~~~~~~~~~v~w~~~~~vf~~t~~~~l~~s~~~~nl~~-~g~~~~~vl~~l~P~~T~  513 (745)
                      |..+  .|.|.+---|.+    -++.|+=-..|.|                 ..+.+.|.+ +||+.. ++      .|+
T Consensus       449 ~~~~~~~i~~~l~~i~~l----aq~~P~vld~id~-----------------d~~~~~~a~~~Gvp~~-~i------rs~  500 (555)
T protein:vir:10  449 RAIATNSVDRFVGNLGAV----AGIKPEVLDKFDA-----------------DRWADTYADMLGIDPE-LI------VPG  500 (555)
T ss_pred             HHHHHHHHHHHHHHHHHH----hcCChhhhhcCCH-----------------HHHHHHHHHHhCCCcc-cc------CCH
Confidence            5533  233333222222    1222221123333                 444444555 899863 33      467


Q ss_pred             hHHHHhhcccceeeehHHHHHH-------HHHHhhhhhhccCCCCCCCCCCCCCCCCCCCCCcccccchhcccccccC
Q KMKONFHK_00026  514 EERAGMLSGYPFRMVKETQQSL-------GTFISLLGNMYQLPHPQTPNLPLASDPNLDITQFLYRSLEFLRKELSYS  584 (745)
Q Consensus       514 e~~aa~~sgy~~R~t~n~~~~i-------~~li~l~~n~l~~P~P~dPnaPlGsdPnadlTP~~~raLs~va~E~S~S  584 (745)
                      ||++++      |..+..+++-       ++...+.+++- .-+.-.++.         ++       .....-.-|+
T Consensus       501 eev~~~------r~qr~~~~q~~~~a~~~~q~~~~~~~~~-~~~~~~~~~---------~~-------~~~~~~~~~~  555 (555)
T protein:vir:10  501 NQVALI------RKQRADQQQAAQQAALLNQGADTAAKLG-SVDTSKQNA---------LT-------DVTRAFSGYT  555 (555)
T ss_pred             HHHHHH------HHHHHHHHHHHHHHHHHHHHHHHHHHhc-ccccCcchh---------HH-------HHHhhhccCC
Confidence            888876      3333332222       22222222211 111111100         00       0011111111


No 81 
>protein:vir:80211 Length: 514 # NCBI annotation: putative head-tail connector protein # Family: family:all:481 # MgeID: mge:1879 # MgeName: LKA1 # Cross-refs: genbank:acc:YP_001522882;genbank:gi:158345175;genbank:GeneID:5687474
Probab=56.40  E-value=0.46  Score=22.45  Aligned_cols=428  Identities=14%  Similarity=0.095  Sum_probs=165.1

Q ss_pred             CcchhHH-HHHHHHHHHhcccCCccceehhhhhHHHHHHHHhhccceeecccCCcc-hH---HHHHHH-------HHhhh
Q KMKONFHK_00026    1 VQKTNKH-LEQLLSAAKERRGDLNVDTMIVSSHLAQMRMFMLRKGLEFFCEQDSYG-KR---DEFIAK-------VVEDN   68 (745)
Q Consensus         1 ~~~~~~~-~~~~~~~~~~~~~~~~~~~~~~~~~~~~~~~~~~~~~~~~~~~~~~~~-~~---~~~~~~-------~~~~~   68 (745)
                      +|-|-.. +.+|-+.+.         +.|.+   .+..-|.+..+=++.-..+..+ +|   ++++++       ....+
T Consensus        50 ~dstg~~a~~~LAa~l~---------~~ltp---p~~~WF~l~~~d~~~~~~~~~~~~~~~v~~~L~~ve~~~~~~l~~s  117 (514)
T protein:vir:80   50 FQSAGAFLVNNLTAKLA---------LTLFP---PGRPSFQIELDDTLQELAAANGIDQSELHSRTADLERRATRRLFVN  117 (514)
T ss_pred             cchhHHHHHHHHHHHHH---------hhhcC---CCCcccccccCchhhhhccccchhHHHHHHHHHHHHHHHHHHHHhc
Confidence            3333222 111111110         00111   1112233222111100000000 11   111111       11111


Q ss_pred             -----hheeehhhhhhhhhccCceEEEEccCCCceEEEeccCccchhhhccCCceeeEEEEeeeccCCcc---eeEEecc
Q KMKONFHK_00026   69 -----MLEMKLDSIVDYFLCDGQGLFYFRPSGDTYQLLYFPKDSYRCYRDQAGEIDTVELIYSFNIRGNA---QLEIMPS  140 (745)
Q Consensus        69 -----~~~~~~~~~~~~~~~~~~~~~~~~~~~~~~~~~~~~~~~~~~~~~~~~~~~~~~~~~~~~~~~~~---~~~~~~~  140 (745)
                           +-++|+|     .++-|-.+.|.-|..+.+.  .||-.+|-|=+|..|.|++|+..+-+.+|.-.   +-+... 
T Consensus       118 nf~~~~~~~~~~-----L~~~G~a~l~~~~~~~~~~--~~pl~~y~v~~d~~G~v~~i~rr~~~~~~~l~~~~~~~~~~-  189 (514)
T protein:vir:80  118 ASLSKLHRILKL-----LVVTGNALFYREPGTGKML--VWTMQSYTVRRTSHGDPAVVVLRQQMPFRELTPEIQADAQA-  189 (514)
T ss_pred             CcHHHHHHHHHH-----HHhHCeEEEEEecCCCcEE--EEEcCeEEEeeCCCcCeEEEEeeeeecHHHhhhhhhhhhhh-
Confidence                 1233333     2345999999988777654  57999999999999999999988877755311   001111 


Q ss_pred             ccccccceEEEEeehhhhhhhhhccccccccCcceeeeccCCchhhhhhhhcchhhhhc----CCCCCCCCCCCCcchhH
Q KMKONFHK_00026  141 ADGKRKKYIRLRIFKDRIEQTVSNEKIEFEDGTSFAQSYNGGTTETLVNSLGFIPAVEC----FNHMDCTGESSGNGEFD  216 (745)
Q Consensus       141 ~~~~~~~~~~~~~~~~~~~~~~~~~~~~~~~~~~~~~~~~~~~~~~~~~~~~~~~~~~~----~~~~~~~~~~~~~~~~~  216 (745)
                      ...+++.+-++.|+-..-++.+       +++ -+..-|+.-.-..+ -+.|=.|+-+|    +-..--+|+.-|.|--+
T Consensus       190 ~~~~~~~~~~v~v~~~v~~~~~-------~~~-~~~sv~~e~~g~~i-~~es~y~~~e~P~i~~Rw~~~~ge~YGrgp~~  260 (514)
T protein:vir:80  190 KQIAKRDSDKCDLYTVIEWQPT-------PNG-KRCAVWHELEGKRV-GPESSYPAHLCPYVPVAWNVPDGEHYGRGYVE  260 (514)
T ss_pred             hhccCCCCCceEEEEEEEeecC-------CCC-eEEEEEEeccceee-cccCccccccCCeeeeeeEecCCCCcccchHH
Confidence            1111223333443321111111       111 11222221111111 12233332222    34445567777776432


Q ss_pred             HHHHHHHHHHHHHHHHhhhceeecCceeeeccchhhhhhhhhhcccccccccccceeeccccccccccccccccccccch
Q KMKONFHK_00026  217 WLANQILYHDDLVRNVRKNLRFFGNPTLITSRPKHDITESGDEQSFRPTISSQAGFVGMGQASTRMSSPFGAPSPLDGQI  296 (745)
Q Consensus       217 ~~~~~~~~~~~~~~~~~~~~~~~~~~~~~~~~~~~~~~~~~~~~~~~~~~~~~~~~~~~~~~~~~~~~~~~~~~~~~~~~  296 (745)
                      =..--|..=.+|.+.+-++                     ++...-.|-+..-.|   +.++.+-..-+-+.        
T Consensus       261 ~al~D~k~L~~l~~~~l~~---------------------~~~a~~~~~~v~~~g---~~~~~~l~~~~~g~--------  308 (514)
T protein:vir:80  261 EYSGDFARLSILSERLGLY---------------------EFEALSLLNLVDEAK---GGAVDDYRDAETGD--------  308 (514)
T ss_pred             HHHHHHHHHHHHHHHHHHH---------------------HHHhcCCCceeCccc---ccchhhhcccCCce--------
Confidence            2222222222333333333                     333333333322222   12222221111111        


Q ss_pred             hhHHHhccCCccccccceeeccccCch---hhHHHHHHHHHHHHhcCcCccccccc--cceeeeeeeccchhhhhhHHHH
Q KMKONFHK_00026  297 KVPRVIANLEPTDRINYLTPDAVSGDQ---NMYVKQYRSEIRLALGGVDDIDIGQA--STAYEIKSLYGRVAATAEKKAR  371 (745)
Q Consensus       297 ~~~~~~~~~~~~~~~~~~~~~~~~~~~---~~~~~~~~~~~~~~~~~~~~~~~~~~--~~~~~~~~~~~~~~~~~~~~~~  371 (745)
                      -|+.-...+.|      ++.- ..+|=   ..-..++|..|+.|+= .+. .++++  -||.||-       +.++.|.+
T Consensus       309 ~v~g~~~~v~~------~~~~-~~~d~~~~~~~i~~~~~rI~~aFm-l~~-~~rd~~rvTAtEV~-------~r~~E~~~  372 (514)
T protein:vir:80  309 FVPGQVGSVAS------YERG-DYNKIAQASASVESIVMRLNRAFM-YTG-QVRDAERVTVEEIR-------TVAEEAEN  372 (514)
T ss_pred             eecCCCcccee------eecC-cccchHHHHHHHHHHHHHHHHHHh-hhc-cCCCCCCCCHHHHH-------HHHHHHHH
Confidence            01111111222      1110 01111   1225678888887642 121 23444  4888875       44555555


Q ss_pred             HHhhhhHHHHHHHHHHhHHHHH---HHHhhhhhhc-cccccchhhhhhhhhhhhhhhhccccchhhhhhhhHHHHHHHHH
Q KMKONFHK_00026  372 ALFTYGLCKIFAMMVTHEEYLF---MTSFATANGL-QKPDPPLAEDFNGDVEALSEAQVKYGKDMAKFMKERDELLRATL  447 (745)
Q Consensus       372 ~~~~~~~~~~~~~~~~~~~~~~---~~~~~~~~~~-~~~~~~~~~~~~~~~~~~~~~~~~~~~~~~~~~~~~~~~~~~~~  447 (745)
                      .|=     -+|+.  ++.|.|=   .-.|..+... ....|++.++..       ++.+.++-.-+-=+.+.+.|.+.+-
T Consensus       373 ~LG-----pv~~r--l~~Ell~Pli~r~~~il~r~~~g~lP~~p~~l~-------~~~~vs~la~l~r~~~~~~l~~~~~  438 (514)
T protein:vir:80  373 LLG-----GVYSL--LAETLQAPLAYLTMYEASRGNGGMLLGIAQGVY-------RPSIITGIPALTRNIETANILRATQ  438 (514)
T ss_pred             Hhh-----HHHHH--HHHHHHHHHHHHHHHHHhhhccCCCCCCCchhh-------cceeeecHHHHHHHHHHHHHHHHHH
Confidence            432     22222  3455542   3335554322 235566655541       2333333222223444555555444


Q ss_pred             HhcCCCCCceeccCCCceeEEEeeccccchhhHHHHHhhhhcccchHH-hcCChHHHhhccCCCCCchHHHHhhccccee
Q KMKONFHK_00026  448 ESGEMPPGVTGLVPDGSTRVSWRWTGEVFEEQSQDILNNSIVVRNLQE-LGVDSVEALKYLFPSKTDEERAGMLSGYPFR  526 (745)
Q Consensus       448 ~~~~~~~~~~~~~~~~~~~v~w~~~~~vf~~t~~~~l~~s~~~~nl~~-~g~~~~~vl~~l~P~~T~e~~aa~~sgy~~R  526 (745)
                      --+.|-    +..                | +..+.+|-..+.+.|.+ +||+...+.      +|.|+.++...--.  
T Consensus       439 ~i~~l~----~~~----------------p-~v~d~id~d~~~~~~a~~~Gvp~~~i~------~~~e~~~~~~~~~~--  489 (514)
T protein:vir:80  439 EASAIV----PAL----------------V-QLSKRFDPEKLVERIFANNSVDLSTLS------KDPDVVAAEAEQEA--  489 (514)
T ss_pred             HHHHHh----ccc----------------h-hhhhcCCHHHHHHHHHHHhCCCHhhcc------CCHHHHHHHHHHHH--
Confidence            333221    111                2 24555666677777777 999875432      45554444221100  


Q ss_pred             eehHHHH---HHHHHHhhhhhhccC
Q KMKONFHK_00026  527 MVKETQQ---SLGTFISLLGNMYQL  548 (745)
Q Consensus       527 ~t~n~~~---~i~~li~l~~n~l~~  548 (745)
                      +..-+++   +++....+-...+++
T Consensus       490 ~~~~~~~~~~~~~~~~~~~~~~~~~  514 (514)
T protein:vir:80  490 ALAQQQLDVASGALAAETSAGVLTS  514 (514)
T ss_pred             HHHHHHHHHHHHHHHHhhhccccCC
Confidence            0001111   122222222223322


No 82 
>protein:vir:3361 Length: 535 # NCBI annotation: head-to-tail joining protein # Family: family:all:481 # MgeID: mge:67 # MgeName: T3 # Cross-refs: genbank:acc:NP_523332;genbank:gi:17570823;genbank:GeneID:927409
Probab=34.69  E-value=1.3  Score=20.00  Aligned_cols=455  Identities=15%  Similarity=0.181  Sum_probs=172.4

Q ss_pred             CcchhHHHHHHHHHHHhcccCCccceehhhhhHHHH-----HHHHhhccce----eecccCCcchHHHHHHHH-------
Q KMKONFHK_00026    1 VQKTNKHLEQLLSAAKERRGDLNVDTMIVSSHLAQM-----RMFMLRKGLE----FFCEQDSYGKRDEFIAKV-------   64 (745)
Q Consensus         1 ~~~~~~~~~~~~~~~~~~~~~~~~~~~~~~~~~~~~-----~~~~~~~~~~----~~~~~~~~~~~~~~~~~~-------   64 (745)
                      -....+.+.++++..--+-    ++  ..++-|-..     .-|.++.+=.    +..+.....+-++.++.|       
T Consensus        48 ~~~~~~~~~~~~dst~~~a----~~--~Laa~l~~~ltP~~~WF~l~~~d~~~~~~~~~~~~~~~v~~~l~~ve~~~~~~  121 (535)
T protein:vir:33   48 SDNESTDYTTPWQAVGARG----LN--NLASKLMLALFPMQSWMKLTISEYEAKQLVGDPDGLAKVDEGLSMVERIIMNY  121 (535)
T ss_pred             CCcccccccccccccHHHH----HH--HHHHHHHHhhcCCCcccccccChHHHhccccCcchHHHHHHHHHHHHHHHHHH
Confidence            0000011111121111110    00  001111110     1122111000    000000111222332222       


Q ss_pred             HhhhhheeehhhhhhhhhccCceEEEEccC-CCceEEEeccCccchhhhccCCceeeEEEEeeeccCCc---ceeEEecc
Q KMKONFHK_00026   65 VEDNMLEMKLDSIVDYFLCDGQGLFYFRPS-GDTYQLLYFPKDSYRCYRDQAGEIDTVELIYSFNIRGN---AQLEIMPS  140 (745)
Q Consensus        65 ~~~~~~~~~~~~~~~~~~~~~~~~~~~~~~-~~~~~~~~~~~~~~~~~~~~~~~~~~~~~~~~~~~~~~---~~~~~~~~  140 (745)
                      ...+-....+-...--.++-|.++.|.-+. +....+.-+|-.+|.|=+|..|.|++|+..|-+..+--   .+-.+++.
T Consensus       122 ~~~snf~~~~~~~~~~L~~~G~a~l~~~~~~~~~~~f~~~pl~~~~v~~d~~G~vd~i~r~~~~t~~ql~~~~~~~~~~~  201 (535)
T protein:vir:33  122 IESNSYRVTLFECLKQLIVAGNALLYLPEPEGSYNPMKLYRLSSYVVQRDAYGNVLQIVTRDQIAFGALPEDVRSAVEKS  201 (535)
T ss_pred             HHhcCcHHHHHHHHHHHHhhCceeEEeecCCCCceeeEEEEcCeeEEeeCCCCCeeEEEeeEeecHHHHHHHhhhhhccc
Confidence            111111111111111123468889888554 33334555799999999999999999998877765411   01111111


Q ss_pred             ccccccceEEEEeehhhhhhhhhccccccccCcceeeecc--CCchhhhhhhhc---c--hhhhhcCCCCCCCCCCCCcc
Q KMKONFHK_00026  141 ADGKRKKYIRLRIFKDRIEQTVSNEKIEFEDGTSFAQSYN--GGTTETLVNSLG---F--IPAVECFNHMDCTGESSGNG  213 (745)
Q Consensus       141 ~~~~~~~~~~~~~~~~~~~~~~~~~~~~~~~~~~~~~~~~--~~~~~~~~~~~~---~--~~~~~~~~~~~~~~~~~~~~  213 (745)
                       ..+++.+-.++|+     .|+-   +.=++|. + ..|+  ++.  -+.+.+|   |  .|.+ |+-..--+|+.-|.|
T Consensus       202 -~~~k~~~~~~~v~-----~~v~---~~~~~~~-~-~~~~~~~~~--~~~~~~~~~~~~~~P~i-~~Rw~~~~ge~YGrg  267 (535)
T protein:vir:33  202 -GGEKKMDEMVDVY-----THVY---LDEESGD-Y-LKYEEVEDV--EIDGSDATYPTDAMPYI-PVRMVRIDGESYGRS  267 (535)
T ss_pred             -ccccccccCCeEE-----EEEE---eeCCCCc-E-EEEEEEeCc--cccccccccccccCCce-eeeeeecCCCccccc
Confidence             1111111111221     1211   1111221 1 1222  222  2223333   2  3443 444555678887777


Q ss_pred             hhHHHHHHHHHHHHHHHHHhhhceeecCceeeeccchhhhhhhhhhcccccccccccceeeccccccccccccccccccc
Q KMKONFHK_00026  214 EFDWLANQILYHDDLVRNVRKNLRFFGNPTLITSRPKHDITESGDEQSFRPTISSQAGFVGMGQASTRMSSPFGAPSPLD  293 (745)
Q Consensus       214 ~~~~~~~~~~~~~~~~~~~~~~~~~~~~~~~~~~~~~~~~~~~~~~~~~~~~~~~~~~~~~~~~~~~~~~~~~~~~~~~~  293 (745)
                      --+=.---+..=.+|.+.+-+++..-.+|-++..-  +-++   ....|+|   ..-|+|..|++.--.  |.       
T Consensus       268 p~~~~l~D~k~L~~l~~~~l~~~~~~~~p~~lv~~--~g~~---~~~~~~~---~~~g~~v~g~~~~v~--~~-------  330 (535)
T protein:vir:33  268 YCEEYLGDLRSLENLQEAIVKMSMISAKVIGLVNP--AGIT---QPRRLTK---AQTGDFVPGRREDID--FL-------  330 (535)
T ss_pred             hHHHHHHHHHHHHHHHHHHHHHHHHHhcCceeecc--cccc---chhhccc---CCceeeecCCcccce--ee-------
Confidence            54333333444455555555555555555533210  0000   0001111   112333222211100  00       


Q ss_pred             cchhhHHHhccCCccccccceeeccccCchhhHHHHHHHHHHHHhcCcCccccccc--cceeeeeeeccchhhhhhHHHH
Q KMKONFHK_00026  294 GQIKVPRVIANLEPTDRINYLTPDAVSGDQNMYVKQYRSEIRLALGGVDDIDIGQA--STAYEIKSLYGRVAATAEKKAR  371 (745)
Q Consensus       294 ~~~~~~~~~~~~~~~~~~~~~~~~~~~~~~~~~~~~~~~~~~~~~~~~~~~~~~~~--~~~~~~~~~~~~~~~~~~~~~~  371 (745)
                                .++..-++.+       . +. -..++|..|+.|+ =+|-+..+++  -||.||       .+.++.|.+
T Consensus       331 ----------~~~~~~~~~~-------~-~~-~i~~~~~~I~~af-~~~~~~~~~~~r~TAtEV-------~~r~~E~~~  383 (535)
T protein:vir:33  331 ----------QLEKQADFTV-------A-KA-VSDQIEARLSYAF-MLNSAVQRTGERVTAEEI-------RYVASELED  383 (535)
T ss_pred             ----------ecccccchhH-------H-HH-HHHHHHHHHHHHH-hhhhcccCCCccccHHHH-------HHHHHHHHH
Confidence                      0111111111       1 11 2347888888875 2333333333  488884       445566655


Q ss_pred             HHhhhhHHHHHHHHHHhHHH---HHHHHhhhhhhccccccchhhhhhhhhhhhhhhhccccchhhhhhhhHHHHHHHHHH
Q KMKONFHK_00026  372 ALFTYGLCKIFAMMVTHEEY---LFMTSFATANGLQKPDPPLAEDFNGDVEALSEAQVKYGKDMAKFMKERDELLRATLE  448 (745)
Q Consensus       372 ~~~~~~~~~~~~~~~~~~~~---~~~~~~~~~~~~~~~~~~~~~~~~~~~~~~~~~~~~~~~~~~~~~~~~~~~~~~~~~  448 (745)
                      .|=  |+--.     +++|.   |+...|...... ...|++-.+         .++++|-.=++.--|. .+ ++.|+.
T Consensus       384 ~LG--~v~~r-----l~~Ell~Pli~r~~~il~r~-g~lP~~p~~---------~v~~~yis~La~aqr~-~~-~~~l~~  444 (535)
T protein:vir:33  384 TLG--GVYSI-----LSQELQLPLVRVLLKQLQAT-SQIPELPKE---------AVEPTISTGLEAIGRG-QD-LDKLER  444 (535)
T ss_pred             HHh--HHHHH-----HHHHHHHHHHHHHHHHHHhc-CCCCCCCcc---------ceeEEEecHHHHHHHH-HH-HHHHHH
Confidence            543  22222     23333   355555554322 223333221         2456665555554332 11 233333


Q ss_pred             hcCCCCCceeccCCCceeEEEeeccccchhhHHHHHhhhhcccchHH-hcCChHHHhhccCCCCCchHHHHhhcccceee
Q KMKONFHK_00026  449 SGEMPPGVTGLVPDGSTRVSWRWTGEVFEEQSQDILNNSIVVRNLQE-LGVDSVEALKYLFPSKTDEERAGMLSGYPFRM  527 (745)
Q Consensus       449 ~~~~~~~~~~~~~~~~~~v~w~~~~~vf~~t~~~~l~~s~~~~nl~~-~g~~~~~vl~~l~P~~T~e~~aa~~sgy~~R~  527 (745)
                      +       +|.         +   ..+.|+..+..+|-..+.+.|.+ +||+...+      .+|+||.++++.      
T Consensus       445 ~-------~~~---------l---a~~~P~~~d~~id~d~~~~~~a~~~Gvp~~~i------~~~~ee~~~~~~------  493 (535)
T protein:vir:33  445 C-------ISA---------W---AALAPMQGDPDINLAVIKLRIANAIGIDTSGI------LLTDEQKQALMM------  493 (535)
T ss_pred             H-------HHH---------H---HhhChhhhhccCCHHHHHHHHHHHcCCCHhHh------cCCHHHHHHHHH------
Confidence            2       111         1   23556666655666666676776 99986544      467889888752      


Q ss_pred             ehHHHHHHHHHHhhhhhhccCCCCCCCCCCCCCCCCCCCCCcccccchhcccccc
Q KMKONFHK_00026  528 VKETQQSLGTFISLLGNMYQLPHPQTPNLPLASDPNLDITQFLYRSLEFLRKELS  582 (745)
Q Consensus       528 t~n~~~~i~~li~l~~n~l~~P~P~dPnaPlGsdPnadlTP~~~raLs~va~E~S  582 (745)
                      -...+++..+.....+-...-+       +. ..     ++......+.+.-+.+
T Consensus       494 q~~~~~~~~~~~~~~g~~~~~~-------~~-~~-----~~~~~~~~~~~g~~~~  535 (535)
T protein:vir:33  494 QDAAQTGVENAAAAGGAGVGAL-------AT-SS-----PEAMQGAAAKAGLNAT  535 (535)
T ss_pred             HHHHHHHHHHHHHhhhhhhcch-------hh-cC-----ChhHHHHHHhccCCCC
Confidence            2222233333333222222111       00 00     1111111111111111


No 83 
>protein:vir:95315 Length: 559 # NCBI annotation: putative head-to-tail-joining protein # Family: family:all:481 # MgeID: mge:1564 # MgeName: phiV10 # Cross-refs: genbank:acc:YP_512261;genbank:gi:89152428;genbank:GeneID:3952984
Probab=34.24  E-value=1.3  Score=19.95  Aligned_cols=470  Identities=17%  Similarity=0.177  Sum_probs=183.5

Q ss_pred             CcchhHHHHHHHHHHHhcccCCccceehhhhhHH------HHHHHHhhccceeecccCCcchHHHHHHHH-------Hhh
Q KMKONFHK_00026    1 VQKTNKHLEQLLSAAKERRGDLNVDTMIVSSHLA------QMRMFMLRKGLEFFCEQDSYGKRDEFIAKV-------VED   67 (745)
Q Consensus         1 ~~~~~~~~~~~~~~~~~~~~~~~~~~~~~~~~~~------~~~~~~~~~~~~~~~~~~~~~~~~~~~~~~-------~~~   67 (745)
                      .....++...|++..--+-    ++  ..++-|-      .-+-|.+..+-+   +-....+=+++++.|       ...
T Consensus        46 ~~~~~~~~~~~~dst~~~a----~~--~Las~l~~~ltpp~~~WF~l~~~d~---~~~e~~~v~~~L~~ve~~~~~~l~~  116 (559)
T protein:vir:95   46 VNRNDRRNTRIIDSTGTMA----AR--TLASGMMSGITSPARPWFRLATPDP---EMMDYGPVKLWLEAVQNRMNDMFNK  116 (559)
T ss_pred             CCcccccccccccchHHHH----HH--HHHHHHHHhhcCCCCcccccccCCc---cccchHHHHHHHHHHHHHHHHHHHh
Confidence            3333333333332211100    00  0011000      112222221110   111112223333322       111


Q ss_pred             hhheeehhhhhhhhhccCceEEEEccCCCc-eEEEeccCccchhhhccCCceeeEEEEeeeccCCccee---EEec----
Q KMKONFHK_00026   68 NMLEMKLDSIVDYFLCDGQGLFYFRPSGDT-YQLLYFPKDSYRCYRDQAGEIDTVELIYSFNIRGNAQL---EIMP----  139 (745)
Q Consensus        68 ~~~~~~~~~~~~~~~~~~~~~~~~~~~~~~-~~~~~~~~~~~~~~~~~~~~~~~~~~~~~~~~~~~~~~---~~~~----  139 (745)
                      +-....+-...--.++-|.++.|..+.... ..+..+|-.+|.|=+|..|.+++|+.-|.+..|--.+.   .-++    
T Consensus       117 snf~~~~~~~~~~L~~~Gta~l~~~~d~~~~~r~~~~~l~~~~v~~d~~G~vd~i~r~~~~t~~ql~~~fg~~~l~~~~~  196 (559)
T protein:vir:95  117 SNLYQSLPQLYGSLGTYSTGAMAVLDDDEDIIRTMPFPIGSYYLANSPRGSVDTCFRKFSMTVRQLVQEFGLNNVSESVK  196 (559)
T ss_pred             cCcHHHHHHHHHHHHhhCceeeEeecCCCceeEEEEeecCeEEEeeCCCCCeEEEEEeEecCHHHHHHHcCcccCCHHHH
Confidence            111111111111123569999999876544 35566799999999999999999998887776521110   0111    


Q ss_pred             --cccccccceEEEE-eehhhhhhhh-hccccccccCcceeeec--cCCchhhhhhhhcc--hhhhhcCCCCCCCCCCCC
Q KMKONFHK_00026  140 --SADGKRKKYIRLR-IFKDRIEQTV-SNEKIEFEDGTSFAQSY--NGGTTETLVNSLGF--IPAVECFNHMDCTGESSG  211 (745)
Q Consensus       140 --~~~~~~~~~~~~~-~~~~~~~~~~-~~~~~~~~~~~~~~~~~--~~~~~~~~~~~~~~--~~~~~~~~~~~~~~~~~~  211 (745)
                        -+.++.++||.+. ..-.+++-+. ...+-+    .-|.--|  +++....+..-=||  .|.+ |+-..--+|+.-|
T Consensus       197 ~~~~~~~~~~~v~v~~~V~pr~~~~~~~~~~~~----~pf~s~~~e~~~~~~~~l~esg~~e~P~~-~~Rw~~~~ge~YG  271 (559)
T protein:vir:95  197 SMWESGTYEKWIEVMHSVYPNIDRDTSKLDSKN----KPFKSVYYEVGGDNDKLLRESGFDEFPIM-APRWEVNGEDVYG  271 (559)
T ss_pred             HHHhcCCCCCeEEEEEEEecccccccccccccc----ceEEEEEEEecCCCceeeecCCcccCCcc-ceeeeecCCcccc
Confidence              1233335566542 1111221111 000000    0011111  11111111222233  2332 3334445677777


Q ss_pred             cch--hHHHHHHHHHHHHHHHHHhhhceeecCceeeeccchhhhhhhhhhcccccccccccceeeccccccccccccccc
Q KMKONFHK_00026  212 NGE--FDWLANQILYHDDLVRNVRKNLRFFGNPTLITSRPKHDITESGDEQSFRPTISSQAGFVGMGQASTRMSSPFGAP  289 (745)
Q Consensus       212 ~~~--~~~~~~~~~~~~~~~~~~~~~~~~~~~~~~~~~~~~~~~~~~~~~~~~~~~~~~~~~~~~~~~~~~~~~~~~~~~  289 (745)
                      .|-  -+-|- -+..-.+|.+.+-+++.+-.+|-++..                     ..|   ..++..         
T Consensus       272 rg~P~~~al~-d~k~L~~l~~~~l~~~~~~~~pp~~v~---------------------~~~---~~~~~~---------  317 (559)
T protein:vir:95  272 SSCPGMLALG-PVKALQLLQKRKSQLIDKATNPPMVAP---------------------TSL---KNQRAS---------  317 (559)
T ss_pred             ccchHHHhhH-HHHHHHHHHHHHHHHHHHHhcCceecc---------------------ccc---ccccee---------
Confidence            662  23322 233334455555555555555544421                     111   000000         


Q ss_pred             cccccchhhHHHhccCCcccc--ccceeeccccCchhhHHHHHHHHHHHHhcCcCc---ccccccc--ceeeeeeeccch
Q KMKONFHK_00026  290 SPLDGQIKVPRVIANLEPTDR--INYLTPDAVSGDQNMYVKQYRSEIRLALGGVDD---IDIGQAS--TAYEIKSLYGRV  362 (745)
Q Consensus       290 ~~~~~~~~~~~~~~~~~~~~~--~~~~~~~~~~~~~~~~~~~~~~~~~~~~~~~~~---~~~~~~~--~~~~~~~~~~~~  362 (745)
                       -.-|++-+   +...++.+.  ..| ++++--.+....+.++|..|+.|+-. |.   +..+.+.  ||.||-      
T Consensus       318 -l~pgg~~~---~~~~~~~~~i~p~~-~~~~~~~~~~~~i~~~~~rI~~af~~-d~~~~l~~r~~~rvTAtEV~------  385 (559)
T protein:vir:95  318 -LLPGDITY---IDQITGQDGFRPAY-LVNPSTADLVADIQDTRQIINSAYFV-DLFMMLQNINTRSMPVEAVI------  385 (559)
T ss_pred             -eeccceee---eCCCCCcccceeec-ccccchHHHHHHHHHHHHHHHHHhhh-hhHHHhhcCCCCCCCHHHHH------
Confidence             00011110   011111111  111 11211122223356789999998865 43   3445554  999874      


Q ss_pred             hhhhhHHHHHHhhhhHHHHHHHHHHhHHHH---HHHHhhhhhhccccccchhhhhhhhhhhhhhhhccccchhhhhhh--
Q KMKONFHK_00026  363 AATAEKKARALFTYGLCKIFAMMVTHEEYL---FMTSFATANGLQKPDPPLAEDFNGDVEALSEAQVKYGKDMAKFMK--  437 (745)
Q Consensus       363 ~~~~~~~~~~~~~~~~~~~~~~~~~~~~~~---~~~~~~~~~~~~~~~~~~~~~~~~~~~~~~~~~~~~~~~~~~~~~--  437 (745)
                       +.++.|.+.|=-     +|+.  ++.|.|   +...|..+... ..+|++-..++|     .+++++|-.=++.-.|  
T Consensus       386 -~r~~E~~~~LG~-----v~~r--l~~E~l~Pli~r~~~il~r~-g~lP~~p~~l~~-----~~i~v~~is~La~aqk~~  451 (559)
T protein:vir:95  386 -EMKEEKLLMLGP-----VLER--LNDECLNPLIDRSFSMMVRK-NMLPPPPDVMEG-----MPLKVEYISVMAQAQKSI  451 (559)
T ss_pred             -HHHHHHHHHhhH-----HHHH--HHHHHHHHHHHHHHHHHHhc-CCCCCCcccccC-----cceEEEeecHHHHHHHHH
Confidence             455666655421     1221  255554   55556555443 234555444444     3567777777765443  


Q ss_pred             hHHHHHHHHHHhcCCCCCceeccCCCceeEEEeeccccchhhHHHHHhhhhcccchHH-hcCChHHHhhccCCCCCchHH
Q KMKONFHK_00026  438 ERDELLRATLESGEMPPGVTGLVPDGSTRVSWRWTGEVFEEQSQDILNNSIVVRNLQE-LGVDSVEALKYLFPSKTDEER  516 (745)
Q Consensus       438 ~~~~~~~~~~~~~~~~~~~~~~~~~~~~~v~w~~~~~vf~~t~~~~l~~s~~~~nl~~-~g~~~~~vl~~l~P~~T~e~~  516 (745)
                      +...|.|.+--.|.|.    .+                -|+- -+.+|-..+.+.|.+ +||+.. ++      .++||.
T Consensus       452 ~~~~i~~~~~~~~~la----q~----------------~Pev-ld~id~d~~~~~~a~~~Gvp~~-~i------rs~~ev  503 (559)
T protein:vir:95  452 GLSSLASTVNFIGQLA----QV----------------KPEA-LDKLNVDQAIDAFADMSGVSPT-VI------VPQEQV  503 (559)
T ss_pred             HHHHHHHHHHHHHHHh----cc----------------Chhh-hhcCCHHHHHHHHHHHhCCchh-hc------CCHHHH
Confidence            3344444443333331    11                2332 223455555555555 899853 32      456777


Q ss_pred             HHhhcccceeeehHHHHHHHHHHhhhhhhccCCCCCCCCCCCCCCCCCCCCCcccccchhcccccccCCCCCC
Q KMKONFHK_00026  517 AGMLSGYPFRMVKETQQSLGTFISLLGNMYQLPHPQTPNLPLASDPNLDITQFLYRSLEFLRKELSYSGRYKS  589 (745)
Q Consensus       517 aa~~sgy~~R~t~n~~~~i~~li~l~~n~l~~P~P~dPnaPlGsdPnadlTP~~~raLs~va~E~S~SgT~~S  589 (745)
                      +++..      -+..+++-.|.......+-+.---.+++       .++.    ...+..+....+.++....
T Consensus       504 ~~~rq------qr~~~qq~~q~~~~~~~aa~~~~~~~~~-------~~~~----~~~l~~~~~~~~~~~~~~~  559 (559)
T protein:vir:95  504 EQARQ------QRAQQQQQQQMMAMGMAAAQGVKTLSEA-------KTSD----PSVLSAMANAVSGQGGQSQ  559 (559)
T ss_pred             HHHHH------HHHHHHHHHHHHHHHHHHHHhhhccccc-------cCCC----hhHHHHHHHhhcCccccCC
Confidence            76521      2222222222222111111100000000       0000    0111111111111111111


No 84 
>protein:vir:1538 Length: 535 # NCBI annotation: head-to-tail joining protein # Family: family:all:481 # MgeID: mge:31 # MgeName: phiYeO3-12 # Cross-refs: genbank:acc:NP_052106;swissprot:trembl:q9t110;genbank:gi:9634032;uniprot:Q9T110;genbank:GeneID:1262384
Probab=32.85  E-value=1.4  Score=19.79  Aligned_cols=453  Identities=15%  Similarity=0.188  Sum_probs=172.7

Q ss_pred             CcchhHHHHHHHHHHHhcccCCccceehhhhhHHH-----HHHHHhhccce----eecccCCcchHHHHHHHHHh-----
Q KMKONFHK_00026    1 VQKTNKHLEQLLSAAKERRGDLNVDTMIVSSHLAQ-----MRMFMLRKGLE----FFCEQDSYGKRDEFIAKVVE-----   66 (745)
Q Consensus         1 ~~~~~~~~~~~~~~~~~~~~~~~~~~~~~~~~~~~-----~~~~~~~~~~~----~~~~~~~~~~~~~~~~~~~~-----   66 (745)
                      -....+.+.++++..--+-    ++  ..++-|-.     -.-|.++.+=.    +....+...+-++.++.|-+     
T Consensus        48 ~~~~~~~~~~~~dst~~~a----~~--~Laa~l~~~ltP~~~WF~l~~~d~~~~~~~~~~~~~~~v~~~L~~ve~~~~~~  121 (535)
T protein:vir:15   48 SDNESTDYTTPWQAVGARG----LN--NLASKLMLALFPMQSWMKLTISEYEAKQLVGDPDGLAKVDEGLSMVERIIMNY  121 (535)
T ss_pred             CCcccccccccccccHHHH----HH--HHHHHHHHhhcCCCcccccccChHHHhccCCCcchHHHHHHHHHHHHHHHHHH
Confidence            0000111112222111110    00  00010100     02222221100    01111111233344333211     


Q ss_pred             --hhhheeehhhhhhhhhccCceEEEEccC-CCceEEEeccCccchhhhccCCceeeEEEEeeeccCCc---ceeEEecc
Q KMKONFHK_00026   67 --DNMLEMKLDSIVDYFLCDGQGLFYFRPS-GDTYQLLYFPKDSYRCYRDQAGEIDTVELIYSFNIRGN---AQLEIMPS  140 (745)
Q Consensus        67 --~~~~~~~~~~~~~~~~~~~~~~~~~~~~-~~~~~~~~~~~~~~~~~~~~~~~~~~~~~~~~~~~~~~---~~~~~~~~  140 (745)
                        .+-....+-...--.++-|.++.|.-+. |...-+.-+|-.+|.|=+|..|.|++|+..+-+.++--   .+-.+.. 
T Consensus       122 l~~snf~~~~~~~~~~L~~~G~a~l~~~~~~~~~~~f~~~pl~~~~v~~d~~G~vd~i~r~~~~t~~~l~~~~~~~~~~-  200 (535)
T protein:vir:15  122 IESNSYRVTLFECLKQLIVAGNALLYLPEPEGSYNPMKLYRLSSYVVQRDAYGNVLQIVTRDQIAFGALPEDVRSAVEK-  200 (535)
T ss_pred             HHhcCcHHHHHHHHHHHHhhCceeEEeecCCCCceeeEEEEcCeeEEeeCCCCCeeEEEEeEeecHHHHHHHHhHhhhc-
Confidence              1111111111111123468889888443 33333445689999999999999999999877764411   0000110 


Q ss_pred             ccccccceEEEEeehhhhhhhhhccccccccCcceeeeccCCchhhhhhhhc---c--hhhhhcCCCCCCCCCCCCcchh
Q KMKONFHK_00026  141 ADGKRKKYIRLRIFKDRIEQTVSNEKIEFEDGTSFAQSYNGGTTETLVNSLG---F--IPAVECFNHMDCTGESSGNGEF  215 (745)
Q Consensus       141 ~~~~~~~~~~~~~~~~~~~~~~~~~~~~~~~~~~~~~~~~~~~~~~~~~~~~---~--~~~~~~~~~~~~~~~~~~~~~~  215 (745)
                      ...+++.+=+++|+.     |+   ++.=++|. + ..|+.-.-.-++++++   |  .|.+ |+-..--+|+.-|.|--
T Consensus       201 ~~~~~~~~~~v~v~~-----~v---~~~~~~~~-~-~~~~e~~g~~~~~~~~~~~~~~~P~i-~~Rw~~~~ge~YGrgp~  269 (535)
T protein:vir:15  201 AGGEKKMDEMVDVYT-----HV---YLDEESGD-Y-LKYEEVEDVEIDGSDATYPTDAMPYI-PVRMVRIDGESYGRSYC  269 (535)
T ss_pred             cccccCCCCceeEEE-----EE---EEecCCCc-E-EEEEEeeCccccccccccccccCCce-eeeeeecCCCccccchH
Confidence            011112222222221     11   00001111 1 1121111111223332   2  3443 44455567888777754


Q ss_pred             HHHHHHHHHHHHHHHHHhhhceeecCceeeec----cchhhhhhhhhhcccccccccccceeeccccccccccccccccc
Q KMKONFHK_00026  216 DWLANQILYHDDLVRNVRKNLRFFGNPTLITS----RPKHDITESGDEQSFRPTISSQAGFVGMGQASTRMSSPFGAPSP  291 (745)
Q Consensus       216 ~~~~~~~~~~~~~~~~~~~~~~~~~~~~~~~~----~~~~~~~~~~~~~~~~~~~~~~~~~~~~~~~~~~~~~~~~~~~~  291 (745)
                      +=.---+..=.+|.+.+-+++..-.+|-++..    ....++..            ..-|+|..|++.--.  |.     
T Consensus       270 ~~~l~D~k~L~~l~~~~l~~~~~~~~p~~lv~~~g~~~~~~l~~------------~~~g~~v~g~~~~v~--~~-----  330 (535)
T protein:vir:15  270 EEYLGDLRSLENLQEAIVKMSMISAKVIGLVNPAGITQPRRLTK------------AQTGDFVPGRREDID--FL-----  330 (535)
T ss_pred             HHHHHHHHHHHHHHHHHHHHHHHHhcCceeecccccccchhccc------------CCceeeecCCcccce--ee-----
Confidence            33333344445555555555555555553321    00111111            112333222211100  00     


Q ss_pred             cccchhhHHHhccCCccccccceeeccccCchhhHHHHHHHHHHHHhcCcCccccccc--cceeeeeeeccchhhhhhHH
Q KMKONFHK_00026  292 LDGQIKVPRVIANLEPTDRINYLTPDAVSGDQNMYVKQYRSEIRLALGGVDDIDIGQA--STAYEIKSLYGRVAATAEKK  369 (745)
Q Consensus       292 ~~~~~~~~~~~~~~~~~~~~~~~~~~~~~~~~~~~~~~~~~~~~~~~~~~~~~~~~~~--~~~~~~~~~~~~~~~~~~~~  369 (745)
                                  .++..-++.+       . + .-..++|..|+.|+ =+|-+..+++  -||.||       .+.++.|
T Consensus       331 ------------~~~~~~~~~~-------~-~-~~i~~~~~~I~~af-~~~~~~~~~~~r~TAtEV-------~~r~~E~  381 (535)
T protein:vir:15  331 ------------QLEKQADFTV-------A-K-AVSDQIEARLSYAF-MLNSAVQRTGERVTAEEI-------RYVASEL  381 (535)
T ss_pred             ------------ecccccchhH-------H-H-HHHHHHHHHHHHHH-hhhhcccCCCccccHHHH-------HHHHHHH
Confidence                        0111111111       1 1 12356888888875 2333333333  488885       4455666


Q ss_pred             HHHHhhhhHHHHHHHHHHhHHH---HHHHHhhhhhhccccccchhhhhhhhhhhhhhhhccccchhhhhhhhHHHHHHHH
Q KMKONFHK_00026  370 ARALFTYGLCKIFAMMVTHEEY---LFMTSFATANGLQKPDPPLAEDFNGDVEALSEAQVKYGKDMAKFMKERDELLRAT  446 (745)
Q Consensus       370 ~~~~~~~~~~~~~~~~~~~~~~---~~~~~~~~~~~~~~~~~~~~~~~~~~~~~~~~~~~~~~~~~~~~~~~~~~~~~~~  446 (745)
                      .+.|=  |+--.     +++|.   |+...|...... ...|++-.+         .++++|-.=++.--|. .+ ++.|
T Consensus       382 ~~~LG--~v~~r-----l~~Ell~Pli~r~~~il~r~-g~lP~~p~~---------~v~~~yis~La~aqr~-~~-~~~l  442 (535)
T protein:vir:15  382 EDTLG--GVYSI-----LSQELQLPLVRVLLKQLQAT-SQIPELPKE---------AVEPTISTGLEAIGRG-QD-LDKL  442 (535)
T ss_pred             HHHHh--HHHHH-----HHHHHHHHHHHHHHHHHHhc-CCCCCCCcc---------ceeEEEecHHHHHHHH-HH-HHHH
Confidence            55543  22222     23333   355555554322 223333221         2456665555544332 11 2333


Q ss_pred             HHhcCCCCCceeccCCCceeEEEeeccccchhhHHHHHhhhhcccchHH-hcCChHHHhhccCCCCCchHHHHhhcccce
Q KMKONFHK_00026  447 LESGEMPPGVTGLVPDGSTRVSWRWTGEVFEEQSQDILNNSIVVRNLQE-LGVDSVEALKYLFPSKTDEERAGMLSGYPF  525 (745)
Q Consensus       447 ~~~~~~~~~~~~~~~~~~~~v~w~~~~~vf~~t~~~~l~~s~~~~nl~~-~g~~~~~vl~~l~P~~T~e~~aa~~sgy~~  525 (745)
                      +.+       +|.         +   ..+.|+..+..+|-..+.+.|.+ +||+...+      .+|+||+++++.    
T Consensus       443 ~~~-------~~~---------l---a~~~P~~ld~~id~d~~~~~~a~~~Gvp~~~i------~~~~eev~~~~~----  493 (535)
T protein:vir:15  443 ERC-------ISA---------W---AALAPMQGDPDINLAVIKLRIANAIGIDTSGI------LLTDEQKQALMM----  493 (535)
T ss_pred             HHH-------HHH---------H---HhcChhhhhccCCHHHHHHHHHHHcCCChhhh------cCCHHHHHHHHH----
Confidence            332       111         1   23556666655666666676766 99986543      468999998863    


Q ss_pred             eeehHHHHHHHHHHhhhhhhccCCCCCCCCCCCCCCCCCCCCCcccccchhcccccccCCCCCC
Q KMKONFHK_00026  526 RMVKETQQSLGTFISLLGNMYQLPHPQTPNLPLASDPNLDITQFLYRSLEFLRKELSYSGRYKS  589 (745)
Q Consensus       526 R~t~n~~~~i~~li~l~~n~l~~P~P~dPnaPlGsdPnadlTP~~~raLs~va~E~S~SgT~~S  589 (745)
                        -...+++..+.+...+-...-+       + ...|.         .+.   .-...-|-..+
T Consensus       494 --q~~~~~~~~~~a~~~g~~~~~~-------~-~~~p~---------~~~---~~~~~~g~~~~  535 (535)
T protein:vir:15  494 --QDAAQTGIENAAATGGAGVGAL-------A-TSSPE---------AMQ---GAAAQAGLDAT  535 (535)
T ss_pred             --HHHHHHHHHHHHHHHHhhccch-------h-ccChH---------HHH---HHHhccCCCCC
Confidence              1222222223222222222100       0 00111         000   00000011000


No 85 
>protein:vir:6382 Length: 553 # NCBI annotation: portal protein Lambda B # Family: family:all:47 # MgeID: mge:133 # MgeName: BcepNazgul # Cross-refs: genbank:acc:NP_918995;genbank:gi:34610170;genbank:GeneID:2559575
Probab=32.43  E-value=1.4  Score=19.74  Aligned_cols=432  Identities=13%  Similarity=0.084  Sum_probs=185.9

Q ss_pred             CcchhHHHHHHHHHHHhcccCCccceehhhhhHHHHHHHHhhccceeecccC------CcchHHH-H---HHHHHhh---
Q KMKONFHK_00026    1 VQKTNKHLEQLLSAAKERRGDLNVDTMIVSSHLAQMRMFMLRKGLEFFCEQD------SYGKRDE-F---IAKVVED---   67 (745)
Q Consensus         1 ~~~~~~~~~~~~~~~~~~~~~~~~~~~~~~~~~~~~~~~~~~~~~~~~~~~~------~~~~~~~-~---~~~~~~~---   67 (745)
                      ..-.|..+..-+..++.|--++-...-++++-+.+|.-...=.||-+-+.-|      -+++-++ |   |.+.|+.   
T Consensus        45 ~~s~~~~~~~~~~~lr~RaRdL~rNn~~a~~av~~~~~nvVG~Gi~~~~~~~~~~l~g~~~~~~~~~~~~ie~~w~~wa~  124 (553)
T protein:vir:63   45 LRSPDALINPLKRIADARGRDMADNDGFTNGAVGYQRDSIVGAQYRLNSMPDINVIPGATEEWAEEYQTIVEAKFELYAE  124 (553)
T ss_pred             CCChHHHHHHHHHHHHHHHHHHHhcChHHHHHHHHHHHhhccCCceeeeccchhhhcCCCHHHHHHHHHHHHHHHHHhcC
Confidence            3333444444455566666666666667777777777776667888776533      2333332 2   3333432   


Q ss_pred             h--h-he--------eehhhhhhhhhccCceEEEE--ccCCC-c--eEEEeccCccch-hhhccCCc--eeeEEEEeeec
Q KMKONFHK_00026   68 N--M-LE--------MKLDSIVDYFLCDGQGLFYF--RPSGD-T--YQLLYFPKDSYR-CYRDQAGE--IDTVELIYSFN  128 (745)
Q Consensus        68 ~--~-~~--------~~~~~~~~~~~~~~~~~~~~--~~~~~-~--~~~~~~~~~~~~-~~~~~~~~--~~~~~~~~~~~  128 (745)
                      |  . .|        ....-++--++.|||.|.-+  ++..+ .  ++|....-+--. .|-.++|.  ++-||      
T Consensus       125 ~~~~~~D~~g~~~f~~~q~l~~r~~~~dGE~~~~~~~~~~~~~~~~~~lq~ie~drl~~~~~~~~~~~i~~GVE------  198 (553)
T protein:vir:63  125 SLACYIDNAAISTFTGLIRLGVVGYVKTGEVLATAEWDRAANRPYATCFQMVSTDRLSNPYQQLDTPTLRRGVQ------  198 (553)
T ss_pred             CccceeeccccCCHHHHHHHHHHHHHhCCceEEEeeeccCCCCcccceEEEechhhcCCCCCCCCCCeeEeeeE------
Confidence            1  1 11        11233566678899997544  34433 2  344333211111 11122221  11111      


Q ss_pred             cCCcceeEEeccccccccceEEEEeehhhhhhhhhccccccccCcceeeeccCCchhhhhhhhcchhh--hhcCCCCCCC
Q KMKONFHK_00026  129 IRGNAQLEIMPSADGKRKKYIRLRIFKDRIEQTVSNEKIEFEDGTSFAQSYNGGTTETLVNSLGFIPA--VECFNHMDCT  206 (745)
Q Consensus       129 ~~~~~~~~~~~~~~~~~~~~~~~~~~~~~~~~~~~~~~~~~~~~~~~~~~~~~~~~~~~~~~~~~~~~--~~~~~~~~~~  206 (745)
                                =.+.|++..|-   |++.    |     |    |-.+.........+. +--..-||+  |-..-.+.++
T Consensus       199 ----------~d~~Gr~vaY~---i~~~----h-----P----gd~~~~~~~~~~~~r-~~~~~~v~a~~vlH~f~~~r~  251 (553)
T protein:vir:63  199 ----------YDKRGRPQGYW---IQVA----H-----P----GDLYQMAPDMYKWKF-VQQSKPWGRRQVIHILEPREP  251 (553)
T ss_pred             ----------ECCCCceEEEE---eecc----C-----C----Cccccccccccceee-eccccccChhHheecccccCC
Confidence                      13445555543   2221    1     1    000000000000000 000111332  2222345799


Q ss_pred             CCCCCcchhHHHHHHHHHHHHHHHHHhhhceeecCceeeeccch--hhhhhhhhhcccccccccccceeecccccccccc
Q KMKONFHK_00026  207 GESSGNGEFDWLANQILYHDDLVRNVRKNLRFFGNPTLITSRPK--HDITESGDEQSFRPTISSQAGFVGMGQASTRMSS  284 (745)
Q Consensus       207 ~~~~~~~~~~~~~~~~~~~~~~~~~~~~~~~~~~~~~~~~~~~~--~~~~~~~~~~~~~~~~~~~~~~~~~~~~~~~~~~  284 (745)
                      ||.-|-+.|.=.-..+...|++...-..+-++=+.=+++-++..  .++.+..+.  ..+ -....++++..+.......
T Consensus       252 gQ~RGis~lapvl~~l~~l~~y~daeL~~a~i~A~~a~fi~~~~~~~~~~~~~~~--~~~-~~~~~~~~~~~~~~~~~~~  328 (553)
T protein:vir:63  252 DQSRGIADIVSGLKDMRMAKRFKEMSLQNAVINASYAAAIESELPPEFIHSQMSG--GSP-NADMVGIFGKYMDALKAYV  328 (553)
T ss_pred             CcccCCchHHHHHHHHHHHhHHHHHHHHHHHHhhhheeeeecCCChhhhhhhccc--ccc-ccccccccccccccccccc
Confidence            99999877654444444444444433333332222233332221  222222110  011 0122333333222222222


Q ss_pred             ccccccccccchhhHHHhccCCccccccceeeccccCchhhHHHHHHHHHHHHhcCcCccccccccceeee------eee
Q KMKONFHK_00026  285 PFGAPSPLDGQIKVPRVIANLEPTDRINYLTPDAVSGDQNMYVKQYRSEIRLALGGVDDIDIGQASTAYEI------KSL  358 (745)
Q Consensus       285 ~~~~~~~~~~~~~~~~~~~~~~~~~~~~~~~~~~~~~~~~~~~~~~~~~~~~~~~~~~~~~~~~~~~~~~~------~~~  358 (745)
                      .....-.|.+     --|--|.|++.|++++++-.+++-.-|++.-..+|-.+|| |          -||.      ++-
T Consensus       329 ~~~~~~~l~p-----G~i~~L~pGe~i~~~~p~~p~~~~~~F~~~~lr~iaaglG-i----------~Ye~lt~D~s~~n  392 (553)
T protein:vir:63  329 GGANNIQIDG-----AKIPHLFPGTKLNLKPMGTPGGVGSEFEASLNRHLASAFG-M----------SYEEFTRDFSKAN  392 (553)
T ss_pred             ccccceeecC-----ceeeecCCCCeeeecCCCCCCCCHHHHHHHHHHHHHhhcC-C----------CHHHHhhhccccc
Confidence            2222222322     2355699999999999997777767777665555555554 1          2332      111


Q ss_pred             ccch-hhhh--h---HHHHHHhhhhHHH-HHHHHHHhHHHHHHH-------------------Hh--hhhhhcc------
Q KMKONFHK_00026  359 YGRV-AATA--E---KKARALFTYGLCK-IFAMMVTHEEYLFMT-------------------SF--ATANGLQ------  404 (745)
Q Consensus       359 ~~~~-~~~~--~---~~~~~~~~~~~~~-~~~~~~~~~~~~~~~-------------------~~--~~~~~~~------  404 (745)
                      |-+. ++..  +   +..+.+|--.+|+ ||++.| .|..|=..                   .+  +.=++..      
T Consensus       393 YSS~R~~~~e~~r~~~~~q~~~~~~~~~pi~~~wl-~~a~l~G~i~~p~~~~~~~~~~p~~~~a~~~~~w~~p~~~~iDP  471 (553)
T protein:vir:63  393 YSSIQAGIAMTRRFLEGRKKMCADRLATEFFTLWL-EEAIAAGEVPMPPGQTRDLFYQPLMKEALSKCEWIGASQGQIDQ  471 (553)
T ss_pred             HHHHHHHHHHHHHHHHHHHHHHHHHHHHHHHHHHH-HHHHHcCCccCCCcccchhhcchhhhhhhhceeeecCCccccCh
Confidence            1111 1111  1   2233456668898 666655 33332100                   00  0111111      


Q ss_pred             -ccccchhhhhhhhhhhhhhhhccccchhhhhhhhHHHHHHHHHHhcCCCCCceeccCCCceeEEEeeccccchhhHHHH
Q KMKONFHK_00026  405 -KPDPPLAEDFNGDVEALSEAQVKYGKDMAKFMKERDELLRATLESGEMPPGVTGLVPDGSTRVSWRWTGEVFEEQSQDI  483 (745)
Q Consensus       405 -~~~~~~~~~~~~~~~~~~~~~~~~~~~~~~~~~~~~~~~~~~~~~~~~~~~~~~~~~~~~~~v~w~~~~~vf~~t~~~~  483 (745)
                       |+-......+..-...++++.-+.|.|....+.+|.+=.+.+-|.|.+...-. --+.++.  ..-=+++-        
T Consensus       472 ~Ke~~A~~~~i~~G~~t~~~~~a~~G~D~~~v~~q~a~e~~~~~~~Gl~~~~~~-~~~~~~~--~~~~~~~~--------  540 (553)
T protein:vir:63  472 LKETQAAVMRIDAGLSTYEREIARLGGDFRKSFAQRAREDALLKKYGLTFNLSA-KRSLGDG--RDAATGIA--------  540 (553)
T ss_pred             HHHHHHHHHHHHcCCCCHHHHHHHhCCCHHHHHHHHHHHHHHHHHcCCCCCCCC-ccccCCC--cccCCCCC--------
Confidence             22222233334444456788888999999999999888888888776533110 0010100  00000000        


Q ss_pred             HhhhhcccchHHhcCChHH
Q KMKONFHK_00026  484 LNNSIVVRNLQELGVDSVE  502 (745)
Q Consensus       484 l~~s~~~~nl~~~g~~~~~  502 (745)
                       +......+     -..-|
T Consensus       541 -~~~~~~~~-----~~~~e  553 (553)
T protein:vir:63  541 -EDPAAAQT-----SQQGE  553 (553)
T ss_pred             -CCCCCCCc-----ccccC
Confidence             00000000     00000


No 86 
>protein:vir:8883 Length: 543 # NCBI annotation: head-tail connector protein # Family: family:all:481 # MgeID: mge:161 # MgeName: gh-1 # Cross-refs: genbank:acc:NP_813772;genbank:gi:29366727;genbank:GeneID:1258836
Probab=30.78  E-value=1.5  Score=19.54  Aligned_cols=442  Identities=15%  Similarity=0.156  Sum_probs=166.6

Q ss_pred             CcchhHHHHHHHHHHHhcccCCccceehhhhhHHHHHHHHhhccceeec----ccCCcchHHHHHHHH-------Hhhhh
Q KMKONFHK_00026    1 VQKTNKHLEQLLSAAKERRGDLNVDTMIVSSHLAQMRMFMLRKGLEFFC----EQDSYGKRDEFIAKV-------VEDNM   69 (745)
Q Consensus         1 ~~~~~~~~~~~~~~~~~~~~~~~~~~~~~~~~~~~~~~~~~~~~~~~~~----~~~~~~~~~~~~~~~-------~~~~~   69 (745)
                      +|-|-...-+.|.+-.        -+.|.-   ++ .-|.++.+=+...    ..+...+-++.++.|       ...+-
T Consensus        59 ~dst~~~a~~~Laa~l--------~~~ltP---~~-~WF~l~~~d~~~~~~~~~~~~~~~v~~~L~~ve~~~~~~~~~sn  126 (543)
T protein:vir:88   59 WQAVGARGLNNLSAKV--------MLALFP---LQ-SWMKLKVSEWQAKQLVSDPSQLAVVEQGLGMVERILMSYMEANS  126 (543)
T ss_pred             ccchHHHHHHHHHHHH--------HHhhcC---CC-cccccccChHHHhcccCChhhHHHHHHHHHHHHHHHHHHHHhcC
Confidence            2322221111111100        000000   11 2222221111110    111111222222221       11111


Q ss_pred             heeehhhhhhhhhccCceEEEEccCCCc---eE-EEeccCccchhhhccCCceeeEEEEeeeccCCccee------EEec
Q KMKONFHK_00026   70 LEMKLDSIVDYFLCDGQGLFYFRPSGDT---YQ-LLYFPKDSYRCYRDQAGEIDTVELIYSFNIRGNAQL------EIMP  139 (745)
Q Consensus        70 ~~~~~~~~~~~~~~~~~~~~~~~~~~~~---~~-~~~~~~~~~~~~~~~~~~~~~~~~~~~~~~~~~~~~------~~~~  139 (745)
                      ....+-...--.++-|.++.|.-+..+.   |. +..+|-.+|.|-+|..|.|++|+..|-+.++   +|      .+-.
T Consensus       127 f~~~~~~~~~~L~~~G~a~ly~~~~~~~~~~~~~~~~~pl~~y~v~~d~~G~v~~i~r~~~~~~~---~l~~~~~~~v~~  203 (543)
T protein:vir:88  127 YRVTLFELIRQLALAGTALIYLPPPDASSNSYNPMKLYTLHNHVVQRDAFGNVLQIVTLDKVAYA---ALPEDVRNSLSG  203 (543)
T ss_pred             cHHHHHHHHHHHHhhCceeeeeccCccccceecceEEeEcceEEEeeCCCCCeeeeeeeeeccHH---HHhHHhhHHHHH
Confidence            1111111111124569999999776543   22 5567889999999999999999998887755   22      0100


Q ss_pred             cccccccceEEEEee------hhhhhhhhhccccccccCcceeeeccCCchhhhhhhhcchhhhhcCCCCCCCCCCCCcc
Q KMKONFHK_00026  140 SADGKRKKYIRLRIF------KDRIEQTVSNEKIEFEDGTSFAQSYNGGTTETLVNSLGFIPAVECFNHMDCTGESSGNG  213 (745)
Q Consensus       140 ~~~~~~~~~~~~~~~------~~~~~~~~~~~~~~~~~~~~~~~~~~~~~~~~~~~~~~~~~~~~~~~~~~~~~~~~~~~  213 (745)
                      ..  +++.|=+++|.      .++-+ ...  +-+| +|.-...+  ++  ..+.+.   .|.+ |+-..--+|+.-|.|
T Consensus       204 ~~--~~~p~~~~~v~~~V~pr~~~~~-~~~--~~~~-~~~~v~~~--~~--~~~~~e---~P~i-~~Rw~~~~ge~YGrg  269 (543)
T protein:vir:88  204 GQ--EYKPEQELEVYTHIYIDDESGD-FLS--YQEI-EGVEVDGS--DG--QYPQDA---LPWI-AVRWTKRDGEHYGRS  269 (543)
T ss_pred             Hh--hcCCccceEEEEEEEeecCCCc-ccc--cccc-cCeeeecC--CC--cccccc---CCce-eeeeeecCCCccccc
Confidence            11  11222112221      11100 001  1122 22211111  00  111111   2332 344455678887777


Q ss_pred             hhHHHHHHHHHHHHHHHHHhhhceeecCceeeecc----chhhhhhhhhhcccccccccccceeeccccccccccccccc
Q KMKONFHK_00026  214 EFDWLANQILYHDDLVRNVRKNLRFFGNPTLITSR----PKHDITESGDEQSFRPTISSQAGFVGMGQASTRMSSPFGAP  289 (745)
Q Consensus       214 ~~~~~~~~~~~~~~~~~~~~~~~~~~~~~~~~~~~----~~~~~~~~~~~~~~~~~~~~~~~~~~~~~~~~~~~~~~~~~  289 (745)
                      --+=.---|..=.+|.+.+-+++..-.||-++..-    ...++..            .--|+|..|++.          
T Consensus       270 p~~~~l~D~k~L~~l~~~~l~~~~~~~~pp~~v~~~g~~~~~~~~~------------~~~g~~v~g~~~----------  327 (543)
T protein:vir:88  270 HVEEYLGDLNSLESLNEAMIKFAMISSKVVGLVNPNGITQVRRLVK------------AQTGDFVAGRKA----------  327 (543)
T ss_pred             hHHHHHHHHHHHHHHHHHHHHHHHHHhcCceeeccccccchhhccc------------CCCceeecCCCC----------
Confidence            54333333444455555555566555555544210    0111111            112344322221          


Q ss_pred             cccccchhhHHHhccCCccccccceeeccccCchhhHHHHHHHHHHHHhcCcCcccccccc--ceeeeeeeccchhhhhh
Q KMKONFHK_00026  290 SPLDGQIKVPRVIANLEPTDRINYLTPDAVSGDQNMYVKQYRSEIRLALGGVDDIDIGQAS--TAYEIKSLYGRVAATAE  367 (745)
Q Consensus       290 ~~~~~~~~~~~~~~~~~~~~~~~~~~~~~~~~~~~~~~~~~~~~~~~~~~~~~~~~~~~~~--~~~~~~~~~~~~~~~~~  367 (745)
                                    .+.|-..-  ...|--.+  ..-..++|..|+.|+ =+|-+..+++.  ||.||       .+.++
T Consensus       328 --------------~v~~~~~~--~~~~~~~~--~~~i~~~~~rI~~af-~~~~~~~~~~~r~TAtEV-------~~r~~  381 (543)
T protein:vir:88  328 --------------DIEFLQLE--KTADFTVA--KSVADAIEARLSYVF-MLNSAVQRSGERVTAEEI-------RYVAS  381 (543)
T ss_pred             --------------cceeeecc--cccchhHH--HHHHHHHHHHHHHHH-hhhhhccCCCCcccHHHH-------HHHHH
Confidence                          11110000  00011111  112456888888776 34555545444  88885       44556


Q ss_pred             HHHHHHhhhhHHHHHHHHHHhHHHH---HHHHhhhhhhccccccchhhhhhhhhhhhhhhhccccchhhh--hhhhHHHH
Q KMKONFHK_00026  368 KKARALFTYGLCKIFAMMVTHEEYL---FMTSFATANGLQKPDPPLAEDFNGDVEALSEAQVKYGKDMAK--FMKERDEL  442 (745)
Q Consensus       368 ~~~~~~~~~~~~~~~~~~~~~~~~~---~~~~~~~~~~~~~~~~~~~~~~~~~~~~~~~~~~~~~~~~~~--~~~~~~~~  442 (745)
                      .|.+.|=  |+--.     +++|.|   +...|...... ..+|++-.+         +++++|-.-|+.  =+.+.+.|
T Consensus       382 E~~~~LG--~v~~r-----l~~E~l~Pli~r~~~il~r~-g~lP~~p~~---------~v~~~~vs~l~~l~r~~~~~~l  444 (543)
T protein:vir:88  382 ELEDTLG--GVYSI-----LSQELQLPIVRVLLNQLQAT-QQIPNLPQE---------AVEPTVTTGAEALGRGQDLDKL  444 (543)
T ss_pred             HHHHHHh--HHHHH-----HHHHHHHHHHHHHHHHHHhc-CCCCCCchh---------ceeeeEEecHHHHHHHHHHHHH
Confidence            6655542  21111     234433   44445444332 234444433         123443322222  23345566


Q ss_pred             HHHHHHhcCCCCCceeccCCCceeEEEeeccccchhhHHHHHhhhhcccchHH-hcCChHHHhhccCCCCCchHHHHhhc
Q KMKONFHK_00026  443 LRATLESGEMPPGVTGLVPDGSTRVSWRWTGEVFEEQSQDILNNSIVVRNLQE-LGVDSVEALKYLFPSKTDEERAGMLS  521 (745)
Q Consensus       443 ~~~~~~~~~~~~~~~~~~~~~~~~v~w~~~~~vf~~t~~~~l~~s~~~~nl~~-~g~~~~~vl~~l~P~~T~e~~aa~~s  521 (745)
                      .+.+--.|-+.+      |.-..+                 +|-..+.+.|.+ +||+...++      +|+||.++++.
T Consensus       445 ~~~~~~v~~~~~------p~vld~-----------------id~d~~~~~~a~~~Gv~~~~i~------r~~~e~~~~~~  495 (543)
T protein:vir:88  445 TQFLNAVATVSQ------LNGDPD-----------------LNVNNIKLRLANAIGIDTAGLL------LTEAEKAQAQS  495 (543)
T ss_pred             HHHHHHHHhccc------hhhhcc-----------------CCHHHHHHHHHHHhCCChhhhc------CCHHHHHHHHH
Confidence            665554443321      222223                 344444455655 899865443      46788877643


Q ss_pred             ccceeeehHHHHHHHHHH----hhhhhhccCCCCCCCCCCCCCCCCCCCCCcccccchhcccccccCCCCCCCCCCCCCC
Q KMKONFHK_00026  522 GYPFRMVKETQQSLGTFI----SLLGNMYQLPHPQTPNLPLASDPNLDITQFLYRSLEFLRKELSYSGRYKSNTDDPSPV  597 (745)
Q Consensus       522 gy~~R~t~n~~~~i~~li----~l~~n~l~~P~P~dPnaPlGsdPnadlTP~~~raLs~va~E~S~SgT~~SnTDPPSPS  597 (745)
                         =|+..  ++...+..    +..++....|.     +..+..++                    .+.   .+.|-+|.
T Consensus       496 ---q~~~q--~~~~~~~~~~~~~~~~~~~~~~~-----~~~~~~~~--------------------~~~---~~~p~~~~  542 (543)
T protein:vir:88  496 ---QEMLK--QGGLNAAAGIGSGVAAQATASPE-----AMESAMDT--------------------AGV---QPGPIATQ  542 (543)
T ss_pred             ---HHHHH--HHHHHHHHHHhhchhhhhccChH-----HHHHHhhh--------------------cCC---CCCCCCCC
Confidence               12111  11111111    11111111110     00000000                    000   00000000


Q ss_pred             C
Q KMKONFHK_00026  598 K  598 (745)
Q Consensus       598 P  598 (745)
                      -
T Consensus       543 ~  543 (543)
T protein:vir:88  543 V  543 (543)
T ss_pred             C
Confidence            0


No 87 
>protein:vir:3989 Length: 392 # NCBI annotation: putative portal protein # Family: family:all:31 # ACLAME annotation(s): phi:0000068 - phage portal protein # MgeID: mge:319 # MgeName: BK5-T # Cross-refs: genbank:acc:NP_116497;genbank:gi:14251130;genbank:GeneID:921299
Probab=29.47  E-value=1.7  Score=19.38  Aligned_cols=341  Identities=12%  Similarity=0.135  Sum_probs=133.4

Q ss_pred             Ccchh--------------HHHHHHHHHHHhcccCC----------cccee--hhhhhHHHHHHHHhhccc-eeecccCC
Q KMKONFHK_00026    1 VQKTN--------------KHLEQLLSAAKERRGDL----------NVDTM--IVSSHLAQMRMFMLRKGL-EFFCEQDS   53 (745)
Q Consensus         1 ~~~~~--------------~~~~~~~~~~~~~~~~~----------~~~~~--~~~~~~~~~~~~~~~~~~-~~~~~~~~   53 (745)
                      ..+.+              .....++.......|..          -+.+.  ++|+.+|+|.+=..++.. .+.-.-.+
T Consensus         9 ~~~~~~~~~~~~~~~~~~~~~~~~~~~~~~~~~~~~v~~~~al~~~~v~~~i~~ia~~ia~lp~~~~~~~~~~l~~~PN~   88 (392)
T protein:vir:39    9 INQTNDPPEVGSVQSYFPDGNDAQIMESLLGDNNEWVSARAALRNSDLFSIILQLSSDLAIVKINAEKKKNQGIIDNPST   88 (392)
T ss_pred             hhcccccccccccccccccCchhhhhhhhcCCCCceechHHhhccHHHHHHHHHHHHhhccCceeeccchhhhHhhcCCC
Confidence            11100              11222222222111110          01111  356666666542222110 00000111


Q ss_pred             cchHHHHHHHHHhhhhheeehhhhhhhhhccCceEEEEccCCC--ceEEEeccCccchhhhccCCceeeEEEEeeeccCC
Q KMKONFHK_00026   54 YGKRDEFIAKVVEDNMLEMKLDSIVDYFLCDGQGLFYFRPSGD--TYQLLYFPKDSYRCYRDQAGEIDTVELIYSFNIRG  131 (745)
Q Consensus        54 ~~~~~~~~~~~~~~~~~~~~~~~~~~~~~~~~~~~~~~~~~~~--~~~~~~~~~~~~~~~~~~~~~~~~~~~~~~~~~~~  131 (745)
                      +--+-+|+..             ++..+|++|+.+.|.--.++  -.+|.+.|.......++..|.    .+.|-|.   
T Consensus        89 ~~t~~~f~~~-------------~~~~lll~Gna~~~i~r~~~g~~~~L~~l~~~~v~~~~~~~~~----~~~y~~~---  148 (392)
T protein:vir:39   89 NANKHGFWQS-------------MFAQLLLGGEAFAYRWRNANGADMKWEYLRPSQVNTYYFEYEN----GMYYNIT---  148 (392)
T ss_pred             CCCHHHHHHH-------------HHHHhhhcCcEEEEEEECCCCcEEEEEEEcCceeEEEEcCCCc----eEEEEEE---
Confidence            2222333333             33345668887776533222  223333333333322222221    1112111   


Q ss_pred             cceeEEeccccccccceEEEEeehhhhhhhhhccccccccCcceeeeccCCchhhhhhhhcchhhhhcCCCCCCCCCCCC
Q KMKONFHK_00026  132 NAQLEIMPSADGKRKKYIRLRIFKDRIEQTVSNEKIEFEDGTSFAQSYNGGTTETLVNSLGFIPAVECFNHMDCTGESSG  211 (745)
Q Consensus       132 ~~~~~~~~~~~~~~~~~~~~~~~~~~~~~~~~~~~~~~~~~~~~~~~~~~~~~~~~~~~~~~~~~~~~~~~~~~~~~~~~  211 (745)
                                           +.-...               .....|....            .+- +.+.+-.|.-.|
T Consensus       149 ---------------------~~~~~~---------------~~~~~~~~~e------------iih-~~~~~~~~~~~G  179 (392)
T protein:vir:39  149 ---------------------FDDPKI---------------EPILQAPQSD------------LIH-MKLLSIDGGKTG  179 (392)
T ss_pred             ---------------------ecCccc---------------ceeEEEcccc------------EEE-ecCCCCCCcccc
Confidence                                 100000               0000010000            001 112223354557


Q ss_pred             cchhHHHHHHHHHHHHHHHHHhhhceeecC---ceeeeccchhh-hhhhhhhcccccccccccceeeccccccccccccc
Q KMKONFHK_00026  212 NGEFDWLANQILYHDDLVRNVRKNLRFFGN---PTLITSRPKHD-ITESGDEQSFRPTISSQAGFVGMGQASTRMSSPFG  287 (745)
Q Consensus       212 ~~~~~~~~~~~~~~~~~~~~~~~~~~~~~~---~~~~~~~~~~~-~~~~~~~~~~~~~~~~~~~~~~~~~~~~~~~~~~~  287 (745)
                      .+-...+++-|..+..+-+.   +.++|.|   |..|-+-+... ..+.. ...++      .-|.|..    +.    +
T Consensus       180 ~s~i~~~~~~i~~~~~~~~~---~~~~f~ng~~p~gil~~~~~~~~~~~~-~~~~~------~~~~~~~----~~----g  241 (392)
T protein:vir:39  180 ISPLYSLRRESKIQRASDRL---TISSLNSSLNVPGVLTVKGGGLLSDKD-KASRS------RSFMKRS----RS----G  241 (392)
T ss_pred             ccHHHHHHHHHHHHHHHHHH---HHHHHhccCCCceEEEeCCCCCchHHH-HHHHH------HHHhccc----cC----C
Confidence            78888888888777766544   4456665   54443322111 11111 11111      1122111    10    1


Q ss_pred             cccccccchhhHHHhccCCccccccceeeccccCchhhHHHHHHHHHHHHhcCcCccccccccceeeeeeeccchhhhhh
Q KMKONFHK_00026  288 APSPLDGQIKVPRVIANLEPTDRINYLTPDAVSGDQNMYVKQYRSEIRLALGGVDDIDIGQASTAYEIKSLYGRVAATAE  367 (745)
Q Consensus       288 ~~~~~~~~~~~~~~~~~~~~~~~~~~~~~~~~~~~~~~~~~~~~~~~~~~~~~~~~~~~~~~~~~~~~~~~~~~~~~~~~  367 (745)
                      .+--++++.|+             .=|..++..-+-.-+.+..+++|-.++ ||.+.-++...+++           ..+
T Consensus       242 ~~~vl~~g~~~-------------~~l~~~~~d~~~~e~~~~~~~~Ia~~f-gVpp~~lg~~~~~~-----------~~~  296 (392)
T protein:vir:39  242 GPVVLDDLEEF-------------TALEIKSNVAQLLSQTDWTSKQYAKVY-GLPDSYIGGQGDQQ-----------SSI  296 (392)
T ss_pred             CeeecCCCceE-------------EEccCChhHHHHHHHHHHHHHHHHHHh-CCCHHHhCCCCCcc-----------cHH
Confidence            11223333222             222223333333555666777888877 68777776433322           122


Q ss_pred             HHHHHHhhhhHHHHHHHHHHhHHH-HHHHHhhhhhhccccccchhhhhhhhhhhhhhhhccccchhhhh----hhhHHHH
Q KMKONFHK_00026  368 KKARALFTYGLCKIFAMMVTHEEY-LFMTSFATANGLQKPDPPLAEDFNGDVEALSEAQVKYGKDMAKF----MKERDEL  442 (745)
Q Consensus       368 ~~~~~~~~~~~~~~~~~~~~~~~~-~~~~~~~~~~~~~~~~~~~~~~~~~~~~~~~~~~~~~~~~~~~~----~~~~~~~  442 (745)
                      ...+++|++.|--++..|-.+=+. ||. -|      +....   .-+..+.+..       -.++.+.    +..|+|.
T Consensus       297 ~~~~~f~~~~l~P~~~~ie~~l~~~L~~-~~------~~d~~---~~~~~d~~~~-------~~~~~~l~~~g~~t~nE~  359 (392)
T protein:vir:39  297 QQISGMYASALNRYLRPAISELEYKLSD-HI------SVNMR---PAIDPLGDNY-------LSTISTATRWGALAENQA  359 (392)
T ss_pred             HHHHHHHHHHHHHHHHHHHHHHHHhccc-cc------cccch---hhhccCHHHH-------HHHHHHHHhCCCcCHHHH
Confidence            345678888877666654322111 211 11      00000   0011111111       1122222    4578888


Q ss_pred             HHHHHHhcCCCCCce---eccC--CCceeEEEeeccccch
Q KMKONFHK_00026  443 LRATLESGEMPPGVT---GLVP--DGSTRVSWRWTGEVFE  477 (745)
Q Consensus       443 ~~~~~~~~~~~~~~~---~~~~--~~~~~v~w~~~~~vf~  477 (745)
                      .+++.+.|.+|-.|.   ||+|  .||..-.|       |
T Consensus       360 r~~l~~~g~~p~e~r~~e~l~~~~~Gd~~~p~-------p  392 (392)
T protein:vir:39  360 TFVLQEAGYIPKDLPAPENTNKKTTGQSNEPV-------P  392 (392)
T ss_pred             HHHHHhcCCCccccchhcCCCCCCCCCCCCCC-------C
Confidence            889999999987664   6766  45543333       3


No 88 
>protein:vir:1023 Length: 392 # NCBI annotation: portal protein # Family: family:all:31 # ACLAME annotation(s): phi:0000068 - phage portal protein # MgeID: mge:20 # MgeName: bIL286 # Cross-refs: genbank:acc:NP_076677;genbank:gi:13095786;genbank:GeneID:920364
Probab=29.47  E-value=1.7  Score=19.38  Aligned_cols=341  Identities=12%  Similarity=0.135  Sum_probs=133.4

Q ss_pred             Ccchh--------------HHHHHHHHHHHhcccCC----------cccee--hhhhhHHHHHHHHhhccc-eeecccCC
Q KMKONFHK_00026    1 VQKTN--------------KHLEQLLSAAKERRGDL----------NVDTM--IVSSHLAQMRMFMLRKGL-EFFCEQDS   53 (745)
Q Consensus         1 ~~~~~--------------~~~~~~~~~~~~~~~~~----------~~~~~--~~~~~~~~~~~~~~~~~~-~~~~~~~~   53 (745)
                      ..+.+              .....++.......|..          -+.+.  ++|+.+|+|.+=..++.. .+.-.-.+
T Consensus         9 ~~~~~~~~~~~~~~~~~~~~~~~~~~~~~~~~~~~~v~~~~al~~~~v~~~i~~ia~~ia~lp~~~~~~~~~~l~~~PN~   88 (392)
T protein:vir:10    9 INQTNDPPEVGSVQSYFPDGNDAQIMESLLGDNNEWVSARAALRNSDLFSIILQLSSDLAIVKINAEKKKNQGIIDNPST   88 (392)
T ss_pred             hhcccccccccccccccccCchhhhhhhhcCCCCceechHHhhccHHHHHHHHHHHHhhccCceeeccchhhhHhhcCCC
Confidence            11100              11222222222111110          01111  356666666542222110 00000111


Q ss_pred             cchHHHHHHHHHhhhhheeehhhhhhhhhccCceEEEEccCCC--ceEEEeccCccchhhhccCCceeeEEEEeeeccCC
Q KMKONFHK_00026   54 YGKRDEFIAKVVEDNMLEMKLDSIVDYFLCDGQGLFYFRPSGD--TYQLLYFPKDSYRCYRDQAGEIDTVELIYSFNIRG  131 (745)
Q Consensus        54 ~~~~~~~~~~~~~~~~~~~~~~~~~~~~~~~~~~~~~~~~~~~--~~~~~~~~~~~~~~~~~~~~~~~~~~~~~~~~~~~  131 (745)
                      +--+-+|+..             ++..+|++|+.+.|.--.++  -.+|.+.|.......++..|.    .+.|-|.   
T Consensus        89 ~~t~~~f~~~-------------~~~~lll~Gna~~~i~r~~~g~~~~L~~l~~~~v~~~~~~~~~----~~~y~~~---  148 (392)
T protein:vir:10   89 NANKHGFWQS-------------MFAQLLLGGEAFAYRWRNANGADMKWEYLRPSQVNTYYFEYEN----GMYYNIT---  148 (392)
T ss_pred             CCCHHHHHHH-------------HHHHhhhcCcEEEEEEECCCCcEEEEEEEcCceeEEEEcCCCc----eEEEEEE---
Confidence            2222333333             33345668887776533222  223333333333322222221    1112111   


Q ss_pred             cceeEEeccccccccceEEEEeehhhhhhhhhccccccccCcceeeeccCCchhhhhhhhcchhhhhcCCCCCCCCCCCC
Q KMKONFHK_00026  132 NAQLEIMPSADGKRKKYIRLRIFKDRIEQTVSNEKIEFEDGTSFAQSYNGGTTETLVNSLGFIPAVECFNHMDCTGESSG  211 (745)
Q Consensus       132 ~~~~~~~~~~~~~~~~~~~~~~~~~~~~~~~~~~~~~~~~~~~~~~~~~~~~~~~~~~~~~~~~~~~~~~~~~~~~~~~~  211 (745)
                                           +.-...               .....|....            .+- +.+.+-.|.-.|
T Consensus       149 ---------------------~~~~~~---------------~~~~~~~~~e------------iih-~~~~~~~~~~~G  179 (392)
T protein:vir:10  149 ---------------------FDDPKI---------------EPILQAPQSD------------LIH-MKLLSIDGGKTG  179 (392)
T ss_pred             ---------------------ecCccc---------------ceeEEEcccc------------EEE-ecCCCCCCcccc
Confidence                                 100000               0000010000            001 112223354557


Q ss_pred             cchhHHHHHHHHHHHHHHHHHhhhceeecC---ceeeeccchhh-hhhhhhhcccccccccccceeeccccccccccccc
Q KMKONFHK_00026  212 NGEFDWLANQILYHDDLVRNVRKNLRFFGN---PTLITSRPKHD-ITESGDEQSFRPTISSQAGFVGMGQASTRMSSPFG  287 (745)
Q Consensus       212 ~~~~~~~~~~~~~~~~~~~~~~~~~~~~~~---~~~~~~~~~~~-~~~~~~~~~~~~~~~~~~~~~~~~~~~~~~~~~~~  287 (745)
                      .+-...+++-|..+..+-+.   +.++|.|   |..|-+-+... ..+.. ...++      .-|.|..    +.    +
T Consensus       180 ~s~i~~~~~~i~~~~~~~~~---~~~~f~ng~~p~gil~~~~~~~~~~~~-~~~~~------~~~~~~~----~~----g  241 (392)
T protein:vir:10  180 ISPLYSLRRESKIQRASDRL---TISSLNSSLNVPGVLTVKGGGLLSDKD-KASRS------RSFMKRS----RS----G  241 (392)
T ss_pred             ccHHHHHHHHHHHHHHHHHH---HHHHHhccCCCceEEEeCCCCCchHHH-HHHHH------HHHhccc----cC----C
Confidence            78888888888777766544   4456665   54443322111 11111 11111      1122111    10    1


Q ss_pred             cccccccchhhHHHhccCCccccccceeeccccCchhhHHHHHHHHHHHHhcCcCccccccccceeeeeeeccchhhhhh
Q KMKONFHK_00026  288 APSPLDGQIKVPRVIANLEPTDRINYLTPDAVSGDQNMYVKQYRSEIRLALGGVDDIDIGQASTAYEIKSLYGRVAATAE  367 (745)
Q Consensus       288 ~~~~~~~~~~~~~~~~~~~~~~~~~~~~~~~~~~~~~~~~~~~~~~~~~~~~~~~~~~~~~~~~~~~~~~~~~~~~~~~~  367 (745)
                      .+--++++.|+             .=|..++..-+-.-+.+..+++|-.++ ||.+.-++...+++           ..+
T Consensus       242 ~~~vl~~g~~~-------------~~l~~~~~d~~~~e~~~~~~~~Ia~~f-gVpp~~lg~~~~~~-----------~~~  296 (392)
T protein:vir:10  242 GPVVLDDLEEF-------------TALEIKSNVAQLLSQTDWTSKQYAKVY-GLPDSYIGGQGDQQ-----------SSI  296 (392)
T ss_pred             CeeecCCCceE-------------EEccCChhHHHHHHHHHHHHHHHHHHh-CCCHHHhCCCCCcc-----------cHH
Confidence            11223333222             222223333333555666777888877 68777776433322           122


Q ss_pred             HHHHHHhhhhHHHHHHHHHHhHHH-HHHHHhhhhhhccccccchhhhhhhhhhhhhhhhccccchhhhh----hhhHHHH
Q KMKONFHK_00026  368 KKARALFTYGLCKIFAMMVTHEEY-LFMTSFATANGLQKPDPPLAEDFNGDVEALSEAQVKYGKDMAKF----MKERDEL  442 (745)
Q Consensus       368 ~~~~~~~~~~~~~~~~~~~~~~~~-~~~~~~~~~~~~~~~~~~~~~~~~~~~~~~~~~~~~~~~~~~~~----~~~~~~~  442 (745)
                      ...+++|++.|--++..|-.+=+. ||. -|      +....   .-+..+.+..       -.++.+.    +..|+|.
T Consensus       297 ~~~~~f~~~~l~P~~~~ie~~l~~~L~~-~~------~~d~~---~~~~~d~~~~-------~~~~~~l~~~g~~t~nE~  359 (392)
T protein:vir:10  297 QQISGMYASALNRYLRPAISELEYKLSD-HI------SVNMR---PAIDPLGDNY-------LSTISTATRWGALAENQA  359 (392)
T ss_pred             HHHHHHHHHHHHHHHHHHHHHHHHhccc-cc------cccch---hhhccCHHHH-------HHHHHHHHhCCCcCHHHH
Confidence            345678888877666654322111 211 11      00000   0011111111       1122222    4578888


Q ss_pred             HHHHHHhcCCCCCce---eccC--CCceeEEEeeccccch
Q KMKONFHK_00026  443 LRATLESGEMPPGVT---GLVP--DGSTRVSWRWTGEVFE  477 (745)
Q Consensus       443 ~~~~~~~~~~~~~~~---~~~~--~~~~~v~w~~~~~vf~  477 (745)
                      .+++.+.|.+|-.|.   ||+|  .||..-.|       |
T Consensus       360 r~~l~~~g~~p~e~r~~e~l~~~~~Gd~~~p~-------p  392 (392)
T protein:vir:10  360 TFVLQEAGYIPKDLPAPENTNKKTTGQSNEPV-------P  392 (392)
T ss_pred             HHHHHhcCCCccccchhcCCCCCCCCCCCCCC-------C
Confidence            889999999987664   6766  45543333       3


No 89 
>protein:vir:96738 Length: 505 # NCBI annotation: putative phage-related protein # Family: family:all:47 # MgeID: mge:1628 # MgeName: VP882 # Cross-refs: genbank:acc:YP_001039817;genbank:gi:126010916;genbank:GeneID:5076248
Probab=28.44  E-value=1.7  Score=19.25  Aligned_cols=396  Identities=13%  Similarity=0.074  Sum_probs=175.8

Q ss_pred             CcchhHHHHHHHHHHHhcccCCccceehhhhhHHHHHHHHhh-ccceeecccCCc-c----hHHHHHHHHHhhh----hh
Q KMKONFHK_00026    1 VQKTNKHLEQLLSAAKERRGDLNVDTMIVSSHLAQMRMFMLR-KGLEFFCEQDSY-G----KRDEFIAKVVEDN----ML   70 (745)
Q Consensus         1 ~~~~~~~~~~~~~~~~~~~~~~~~~~~~~~~~~~~~~~~~~~-~~~~~~~~~~~~-~----~~~~~~~~~~~~~----~~   70 (745)
                      ..-.|..+..-+..++.|--++-...-++++-+.++.-...= .||-+-+--+.. +    +-.+-|...|+.=    ..
T Consensus        51 ~~s~~~~i~~~~~~lr~RaRdL~rNn~~a~~av~~~~~nvVG~~Gi~~~~~~~~~~~~~~~~~~~~ie~~w~~Wa~~~~~  130 (505)
T protein:vir:96   51 RLSADEEIYADLASLVQRAREQSINNPYAKRFYQLLKNNVIGPKGMTFQSRVKRRNGKPDDRANTLIEGNWQQWIKKGNC  130 (505)
T ss_pred             CCChHHHHHHHHHHHHHHHHHHHhcChHHHHHHHHHHHHhcCCCcceeeecCCcccccccHHHHHHHHHHHHHhcCCcCc
Confidence            233344444445555666555555555666667777666664 488777643211 1    1223355555441    11


Q ss_pred             eee--------hhhhhhhhhccCceEEEEccC--C-CceEEEeccCccchhhh---ccCCceeeEEEEeeeccCCcceeE
Q KMKONFHK_00026   71 EMK--------LDSIVDYFLCDGQGLFYFRPS--G-DTYQLLYFPKDSYRCYR---DQAGEIDTVELIYSFNIRGNAQLE  136 (745)
Q Consensus        71 ~~~--------~~~~~~~~~~~~~~~~~~~~~--~-~~~~~~~~~~~~~~~~~---~~~~~~~~~~~~~~~~~~~~~~~~  136 (745)
                      |..        ..-++--++.|||.|.=++..  + ..++|..+.-+--.--+   .++|.  +        ||.-    
T Consensus       131 D~~g~~~f~~lq~l~~r~~~~dGE~f~~~~~~~~~~~~~~lqliepd~l~~~~n~~~~~~~--~--------i~~G----  196 (505)
T protein:vir:96  131 DVTGRYHFVTLLHLWMETLARDGEVLVREHRGYPNKWGYALQILECDRLDLNYNADLQNGN--R--------IRMS----  196 (505)
T ss_pred             ceeccCCHHHHHHHHHHHHhhCCceEEEEeecCCCCcceEEEEechhhcCCCCCcccCCcC--e--------EEec----
Confidence            211        233555568899976544331  1 11333333111100000   01110  0        0000    


Q ss_pred             EeccccccccceEEEEeehhhhhhhhhccccccccCcceeeeccCCchhhhhhhhcchhh---hhcCCCCCCCCCCCCcc
Q KMKONFHK_00026  137 IMPSADGKRKKYIRLRIFKDRIEQTVSNEKIEFEDGTSFAQSYNGGTTETLVNSLGFIPA---VECFNHMDCTGESSGNG  213 (745)
Q Consensus       137 ~~~~~~~~~~~~~~~~~~~~~~~~~~~~~~~~~~~~~~~~~~~~~~~~~~~~~~~~~~~~---~~~~~~~~~~~~~~~~~  213 (745)
                      |-=.+.|++..|-   |.         ...|    |   +..+.   ..+..+....||+   +-+|. +.++||.-|-+
T Consensus       197 Ie~d~~Gr~~aY~---i~---------~~hP----g---d~~~~---~~~~~~~~~rvpa~~vlH~f~-~~r~gQ~RGis  253 (505)
T protein:vir:96  197 IELDAWERPVAYH---LL---------VNHP----G---DNSYC---YHYAGQTYERVPADEIIHTFV-PWRPHQNRGIP  253 (505)
T ss_pred             eEECCCCceEEEE---Ee---------ecCC----C---ccccc---cccccccccccCHhHhhhhhc-ccCCccccCcc
Confidence            0012344444432   11         1111    1   00000   0111233445775   45554 48999999988


Q ss_pred             hhHHHHHHHHHHHHHHHHHhhhceeecCcee-eeccchhhhhhhhhhcccccccccccceeecccccccccccccccccc
Q KMKONFHK_00026  214 EFDWLANQILYHDDLVRNVRKNLRFFGNPTL-ITSRPKHDITESGDEQSFRPTISSQAGFVGMGQASTRMSSPFGAPSPL  292 (745)
Q Consensus       214 ~~~~~~~~~~~~~~~~~~~~~~~~~~~~~~~-~~~~~~~~~~~~~~~~~~~~~~~~~~~~~~~~~~~~~~~~~~~~~~~~  292 (745)
                      .|.=.-..+.-.+++...-...-++-+.=+. |++-                     .+-++.  +... .+ -.....+
T Consensus       254 ~lapvl~~l~~l~~y~dael~~a~i~A~~a~fi~~~---------------------~~~~~~--~~~~-~~-~~~~~~l  308 (505)
T protein:vir:96  254 WTHASMVELHHIGEYRKSEMIAAELGAKKVGFYEQD---------------------PEAYDQ--PPED-DQ-GEIVEEV  308 (505)
T ss_pred             hHHHHHHHHHHHhHHHHHHHHHHHHhhhheeeeecC---------------------CccCCC--cccc-cc-Ccccccc
Confidence            7765555555555555443333333222222 3321                     111110  0000 00 0001112


Q ss_pred             ccchhhHHHhccCCccccccceeeccccCchhhHHHHHHHHHHHHhcCcCccccccccceeeee------eeccch-hhh
Q KMKONFHK_00026  293 DGQIKVPRVIANLEPTDRINYLTPDAVSGDQNMYVKQYRSEIRLALGGVDDIDIGQASTAYEIK------SLYGRV-AAT  365 (745)
Q Consensus       293 ~~~~~~~~~~~~~~~~~~~~~~~~~~~~~~~~~~~~~~~~~~~~~~~~~~~~~~~~~~~~~~~~------~~~~~~-~~~  365 (745)
                      .     |--|-.|.|++.|..++++-.+++---|++.-..+|-.+|| |          .||.=      +-|-+. ++.
T Consensus       309 ~-----pG~i~~L~pGe~i~~~~~~~p~~~~~~f~~~~lr~iaaglg-i----------~ye~lt~D~s~~nYSS~R~~~  372 (505)
T protein:vir:96  309 E-----AGTYQLLPYGIRFKEHKIDHPHTNFGAFVKSSLRGVAAGMG-P----------AYNRLAHDLEGVNFSSLRSGE  372 (505)
T ss_pred             C-----CceeeecCCCCeeeeeCCCCCCCCHHHHHHHHHHHHHhhcC-C----------CHHHHhcccccccHHHHHHHH
Confidence            2     22356799999999999997777666666655555555553 1          23321      111111 111


Q ss_pred             --hhHH---HHHHhhhhHHH-HHHHHHHhHHHHH--------HHH-h--hhhhhcc-------ccccchhhhhhhhhhhh
Q KMKONFHK_00026  366 --AEKK---ARALFTYGLCK-IFAMMVTHEEYLF--------MTS-F--ATANGLQ-------KPDPPLAEDFNGDVEAL  421 (745)
Q Consensus       366 --~~~~---~~~~~~~~~~~-~~~~~~~~~~~~~--------~~~-~--~~~~~~~-------~~~~~~~~~~~~~~~~~  421 (745)
                        +++.   .+..|--.+|+ ||++.| .|..|=        ... +  +.-++..       |+-+...+.++.-...+
T Consensus       373 ~e~~r~~~~~q~~~~~~~~~pi~~~~l-~~a~l~G~i~~p~~~~~~~~~~~w~~p~~~~iDP~Ke~~a~~~~i~~G~~t~  451 (505)
T protein:vir:96  373 LDERDLYKLLQFFVVTELLERVAGNLI-SMSLLTQALPLNMVDIDRLSQYAFQPRGWDWVDPAKDSKAHSESIKNRTRSR  451 (505)
T ss_pred             HHHHHHHHHHHHHHHHHHHHHHHHHHH-HHHHHcCCcCCCCccchhhceeeeccCCccccChHHHHHHHHHHHHcCCCCH
Confidence              1122   23345557888 777766 233220        000 1  1112222       22222223333334456


Q ss_pred             hhhhccccchhhhhhhhHHHHHHHHHHhcCCCCCceeccCCCceeEEEeeccccchhhHHH
Q KMKONFHK_00026  422 SEAQVKYGKDMAKFMKERDELLRATLESGEMPPGVTGLVPDGSTRVSWRWTGEVFEEQSQD  482 (745)
Q Consensus       422 ~~~~~~~~~~~~~~~~~~~~~~~~~~~~~~~~~~~~~~~~~~~~~v~w~~~~~vf~~t~~~  482 (745)
                      +++.-+.|.|....++|+..-.+.+-|.|..+..-....+.+..       .+-=..+.++
T Consensus       452 ~~~~a~~G~D~~~v~~q~a~e~~~~~~~Gl~~~~~~~~~~~~~~-------~~~~~~~~d~  505 (505)
T protein:vir:96  452 SSIIRAAGDDPEDVFDEIAWEEQLMRDKGVNPTPPEQESKDATT-------DEEDDSASDD  505 (505)
T ss_pred             HHHHHHcCCCHHHHHHHHHHHHHHHHHcCCCCCCCCCCCCCCCC-------CCCCCCCCCC
Confidence            67888899999999999988888888988754332111111100       0000111111


No 90 
>protein:vir:7407 Length: 392 # NCBI annotation: putative portal protein # Family: family:all:31 # ACLAME annotation(s): phi:0000068 - phage portal protein # MgeID: mge:146 # MgeName: P335 # Cross-refs: genbank:acc:NP_839924;genbank:gi:30089894;genbank:GeneID:1260681
Probab=27.19  E-value=1.9  Score=19.10  Aligned_cols=343  Identities=12%  Similarity=0.136  Sum_probs=134.1

Q ss_pred             Ccchh--------------HHHHHHHHHHHhcccCC-ccce-----------ehhhhhHHHHHHHHhhccc-eeecccCC
Q KMKONFHK_00026    1 VQKTN--------------KHLEQLLSAAKERRGDL-NVDT-----------MIVSSHLAQMRMFMLRKGL-EFFCEQDS   53 (745)
Q Consensus         1 ~~~~~--------------~~~~~~~~~~~~~~~~~-~~~~-----------~~~~~~~~~~~~~~~~~~~-~~~~~~~~   53 (745)
                      ..+.+              -.-..++.......|.. +.++           -++|+.+|+|.+-..++.. .|.-.-++
T Consensus         9 ~~~~~~~~~~~~~~~~~~~~~~~~~~~~~~~~~g~~v~~~~al~~~~v~~~v~~ia~~ia~lp~~~~~~~~~~l~~~PN~   88 (392)
T protein:vir:74    9 INQTNDPPEAGSVQSYFPDGNDAQIMESLLGDNNEWVSARAALRNSDLFSIILQLSSDLAIVKINAEKKKNQGIIDNPST   88 (392)
T ss_pred             hhcccCcccccccccccccCchhhhhhhccCCCCcccchhhhhcchHHHHHHHHHHHhhccCceeeccchhhhhhhhcCC
Confidence            11100              01122222222111110 0000           1356677766442222111 01101112


Q ss_pred             cchHHHHHHHHHhhhhheeehhhhhhhhhccCceEEEEccCCC--ceEEEeccCccchhhhccCCceeeEEEEeeeccCC
Q KMKONFHK_00026   54 YGKRDEFIAKVVEDNMLEMKLDSIVDYFLCDGQGLFYFRPSGD--TYQLLYFPKDSYRCYRDQAGEIDTVELIYSFNIRG  131 (745)
Q Consensus        54 ~~~~~~~~~~~~~~~~~~~~~~~~~~~~~~~~~~~~~~~~~~~--~~~~~~~~~~~~~~~~~~~~~~~~~~~~~~~~~~~  131 (745)
                      +--+.+|+..             ++..+|+.|+.+.|.-...+  -.+|.+.|.......++..|.    .+.|-|.   
T Consensus        89 ~~t~~~f~~~-------------~~~~lll~Gna~~~i~r~~~G~~~~L~~i~~~~v~v~~~~~~~----~~~y~~~---  148 (392)
T protein:vir:74   89 NANKHGFWQS-------------MFAQLLLGGEAFAYRWRNANGADMKWEYLRPSQVNTYYFEYEN----GMYYNIT---  148 (392)
T ss_pred             CCCHHHHHHH-------------HHHHhhhcCCEEEEEEECCCCcEEEEEEEcCceeEEEEcCCCc----eEEEEEE---
Confidence            2223334333             33345668888777533322  223333333333322222221    1112211   


Q ss_pred             cceeEEeccccccccceEEEEeehhhhhhhhhccccccccCcceeeeccCCchhhhhhhhcchhhhhcCCCCCCCCCCCC
Q KMKONFHK_00026  132 NAQLEIMPSADGKRKKYIRLRIFKDRIEQTVSNEKIEFEDGTSFAQSYNGGTTETLVNSLGFIPAVECFNHMDCTGESSG  211 (745)
Q Consensus       132 ~~~~~~~~~~~~~~~~~~~~~~~~~~~~~~~~~~~~~~~~~~~~~~~~~~~~~~~~~~~~~~~~~~~~~~~~~~~~~~~~  211 (745)
                                           +.-.++.+               ...|....             |--+.+++-.|.-.|
T Consensus       149 ---------------------~~~~~~~~---------------~~~~~~~e-------------vih~~~~~~~~~~~G  179 (392)
T protein:vir:74  149 ---------------------FDDPKIEP---------------ILQAPQSD-------------LIHMKLLSIDGGKTG  179 (392)
T ss_pred             ---------------------ecCCccce---------------eEEEcCcc-------------EEEecCCCCCCcccc
Confidence                                 11000000               00010000             000112223455557


Q ss_pred             cchhHHHHHHHHHHHHHHHHHhhhceeecC---ceeeeccchhhhhhhhhhcccccccccccceeecccccccccccccc
Q KMKONFHK_00026  212 NGEFDWLANQILYHDDLVRNVRKNLRFFGN---PTLITSRPKHDITESGDEQSFRPTISSQAGFVGMGQASTRMSSPFGA  288 (745)
Q Consensus       212 ~~~~~~~~~~~~~~~~~~~~~~~~~~~~~~---~~~~~~~~~~~~~~~~~~~~~~~~~~~~~~~~~~~~~~~~~~~~~~~  288 (745)
                      .+-..-+++-|..+..+-+.   ++++|.|   |..|-+.+.....+..+...++      ..|.|..    +.    +.
T Consensus       180 ~s~i~~~~~~i~~~~~~~~~---~~~~f~ng~~p~~il~~~~~~~~~~~~~~~~~------~~~~~~~----n~----g~  242 (392)
T protein:vir:74  180 ISPLYSLRRESKIQRASDRL---TISSLNSSLNVPGVLTVKGGGLLSDKDKASRS------RSFMKRS----RS----GG  242 (392)
T ss_pred             ccHHHHHHHHHHHHHHHHHH---HHHHHhccCCCceEEEeCCCCCchHHHHHHHH------HHHhccc----cC----CC
Confidence            88888888888777766544   4556666   5544443322111111111111      0121111    11    12


Q ss_pred             ccccccchhhHHHhccCCccccccceeeccccCchhhHHHHHHHHHHHHhcCcCccccccccceeeeeeeccchhhhhhH
Q KMKONFHK_00026  289 PSPLDGQIKVPRVIANLEPTDRINYLTPDAVSGDQNMYVKQYRSEIRLALGGVDDIDIGQASTAYEIKSLYGRVAATAEK  368 (745)
Q Consensus       289 ~~~~~~~~~~~~~~~~~~~~~~~~~~~~~~~~~~~~~~~~~~~~~~~~~~~~~~~~~~~~~~~~~~~~~~~~~~~~~~~~  368 (745)
                      +--++++.|+-             =|..++.--+-.-+.+..+++|-.++ ||.|.-|+...+++.           .+.
T Consensus       243 ~~vl~~g~~~~-------------~l~~~~~d~q~~e~~~~~~~~Ia~~f-gVPp~~lg~~~~~~~-----------~~e  297 (392)
T protein:vir:74  243 PVVLDDLEEFT-------------ALEIKSNVAQLLSQTDWTSKQYAKVY-GLPDSYIGGQGDQQS-----------SIQ  297 (392)
T ss_pred             eeecCCCceEE-------------EccCChhHHHHHHHHHHHHHHHHHHh-CCCHHHhCCCCCccc-----------HHH
Confidence            23344444331             22223333333445566777888877 688877765433331           123


Q ss_pred             HHHHHhhhhHHHHHHHHHHhHHHHHHHHhhhhhhccccccchhhhhhhhhhhhhhhhccccchhhhh----hhhHHHHHH
Q KMKONFHK_00026  369 KARALFTYGLCKIFAMMVTHEEYLFMTSFATANGLQKPDPPLAEDFNGDVEALSEAQVKYGKDMAKF----MKERDELLR  444 (745)
Q Consensus       369 ~~~~~~~~~~~~~~~~~~~~~~~~~~~~~~~~~~~~~~~~~~~~~~~~~~~~~~~~~~~~~~~~~~~----~~~~~~~~~  444 (745)
                      .-+++|++.|--++..|..+=+..|...|      +....   .-+.++.+...       .++.+.    +..|+|..+
T Consensus       298 ~~~~~~~~~l~p~~~~ie~~l~~~l~~~~------~~~~~---~~~~~d~~~~~-------~~~~~l~~~g~~t~near~  361 (392)
T protein:vir:74  298 QISGMYASALNRYLRPAISELEYKLSDHI------SVNMR---PAIDPLGDNYL-------STISTATRWGALAENQATF  361 (392)
T ss_pred             HHHHHHHHHHHHHHHHHHHHHHHhccchh------cccch---hhhcCCHHHHH-------HHHHHHHhCCCcCHHHHHH
Confidence            35678888776665554322111111111      00000   00111111111       112222    356888888


Q ss_pred             HHHHhcCCCCCce---eccC--CCceeEEEeeccccch
Q KMKONFHK_00026  445 ATLESGEMPPGVT---GLVP--DGSTRVSWRWTGEVFE  477 (745)
Q Consensus       445 ~~~~~~~~~~~~~---~~~~--~~~~~v~w~~~~~vf~  477 (745)
                      ++.+.|.+|-++-   +|+|  .||..-.|       |
T Consensus       362 ~~~~~g~~pne~r~~enl~~~~~Gd~~~p~-------p  392 (392)
T protein:vir:74  362 VLQEAGYIPKDLPAPENTNKKTTGQSNEPV-------P  392 (392)
T ss_pred             HHHhCCCCccccchhcCCCCCCCCCCCCCC-------C
Confidence            8888888875443   4443  45543333       3


No 91 
>protein:vir:7321 Length: 556 # NCBI annotation: hypothetical protein # Family: family:all:481 # MgeID: mge:143 # MgeName: epsilon15 # Cross-refs: genbank:acc:NP_848212;genbank:gi:30387383;genbank:GeneID:2641872
Probab=25.97  E-value=2  Score=18.94  Aligned_cols=453  Identities=15%  Similarity=0.163  Sum_probs=185.2

Q ss_pred             CcchhHHHHHHHHHHHhcccCCccceehhhhhH------HHHHHHHhhccceeecccCCcchHHHHHHHHHhhhhheeeh
Q KMKONFHK_00026    1 VQKTNKHLEQLLSAAKERRGDLNVDTMIVSSHL------AQMRMFMLRKGLEFFCEQDSYGKRDEFIAKVVEDNMLEMKL   74 (745)
Q Consensus         1 ~~~~~~~~~~~~~~~~~~~~~~~~~~~~~~~~~------~~~~~~~~~~~~~~~~~~~~~~~~~~~~~~~~~~~~~~~~~   74 (745)
                      ..+..++...|++..--+-    ++  ..++-|      ...+-|.+..+-+   ..+...+=+++++.|-+ =++ -+|
T Consensus        46 ~~~~~~~~~~~~dst~~~a----~~--~Las~l~~~ltpp~~~WF~l~~~d~---~~~~~~~v~~~L~~ve~-~~~-~~l  114 (556)
T protein:vir:73   46 VNRDDRRNTKIVDPTGSMA----QR--ILSSGMMSGITSPARPWFKLATPDP---DMMDYGPVKIWLEVVQR-RMN-EVF  114 (556)
T ss_pred             CCcchhhcCccccchHHHH----HH--HHHHHHHHhhcCCCCcccccccCcc---cccchHHHHHHHHHHHH-HHH-HHH
Confidence            5555455555444322110    00  011111      1122333332211   11122223334333211 111 111


Q ss_pred             h------hhhhhh---hccCceEEEEccCC-CceEEEeccCccchhhhccCCceeeEEEEeeeccCC------cceeE--
Q KMKONFHK_00026   75 D------SIVDYF---LCDGQGLFYFRPSG-DTYQLLYFPKDSYRCYRDQAGEIDTVELIYSFNIRG------NAQLE--  136 (745)
Q Consensus        75 ~------~~~~~~---~~~~~~~~~~~~~~-~~~~~~~~~~~~~~~~~~~~~~~~~~~~~~~~~~~~------~~~~~--  136 (745)
                      +      .|..+|   ++-|-++.|..+.. ..+.+..+|-.+|-|=+|..|.+++|+.-|.+..|-      -..|+  
T Consensus       115 ~~snf~~~~~~~~~~L~~~G~a~l~~~~~~~~~~r~~~~~l~~~~~~~d~~G~vd~i~r~~~~t~~ql~~~fg~~~l~~~  194 (556)
T protein:vir:73  115 NKSNLYQSLPVMYASLGTFGTGAMAVMEDDQDVIRTMPFPIGSYYLANSPRGSVDTCIRQFSMTVRQMVQEFGLDNVSTS  194 (556)
T ss_pred             HhcCcHHHHHHHHHHHHhhCceeeeeeecCCceEEEEEeecceeEEeeCCCCCeEEEEEEEeccHHHHHHHcCcccCCHH
Confidence            1      112222   35699999987763 444556679999999999999999999888877652      12221  


Q ss_pred             Eec-cccccccceEEEEe-ehhhhhhh----hhccc----cccccCcceeeeccCCchhhhhhhhcc--hhhhhcCCCCC
Q KMKONFHK_00026  137 IMP-SADGKRKKYIRLRI-FKDRIEQT----VSNEK----IEFEDGTSFAQSYNGGTTETLVNSLGF--IPAVECFNHMD  204 (745)
Q Consensus       137 ~~~-~~~~~~~~~~~~~~-~~~~~~~~----~~~~~----~~~~~~~~~~~~~~~~~~~~~~~~~~~--~~~~~~~~~~~  204 (745)
                      +-- -++++.+.+|.+.- .-.+++-+    +...+    +-++.|.         ...-+...=||  .|.+ |+-..-
T Consensus       195 v~~~~~~~~~~~~~~v~~~V~pr~~~~~~~~~~~~~p~~s~~~~~~~---------~~~~vl~esg~~e~P~~-~~Rw~~  264 (556)
T protein:vir:73  195 VKGMWENGTYETWVEVNHCITPNVNRDSGKMDSKNKPYRSVYFESGG---------DSDKLLRESGFDEFPIL-APRWEV  264 (556)
T ss_pred             HHHHHhcCCccceEEEEEEEeccccccccccCcccceEEEEEEEecC---------CCceecccCCcccCCce-eeeeee
Confidence            000 12333344444320 00111110    00000    1111111         11111112233  2332 333444


Q ss_pred             CCCCCCCcch-hH-HHHHHHHHHHHHHHHHhhhceeecCceeeeccchhhhhhhhhhcccccccccccceeecccccccc
Q KMKONFHK_00026  205 CTGESSGNGE-FD-WLANQILYHDDLVRNVRKNLRFFGNPTLITSRPKHDITESGDEQSFRPTISSQAGFVGMGQASTRM  282 (745)
Q Consensus       205 ~~~~~~~~~~-~~-~~~~~~~~~~~~~~~~~~~~~~~~~~~~~~~~~~~~~~~~~~~~~~~~~~~~~~~~~~~~~~~~~~  282 (745)
                      -+|+.-|.|- -+ -|- -+..=.+|.+.+-+++.+-.+|-++.                     .-.|   .++  +..
T Consensus       265 ~~ge~YGrg~P~~~~lg-D~k~L~~l~~~~l~~~~~~~~pp~~v---------------------~~~~---~~~--~~~  317 (556)
T protein:vir:73  265 NGEDVYASSCPGMLALG-QVKALQVEQKRKAQLIDKATNPPMVA---------------------PTSL---KNQ--RVS  317 (556)
T ss_pred             cCCcccccCccHHHhHH-HHHHHHHHHHHHHHHHHHHhcCceec---------------------cccc---ccc--cee
Confidence            5677777662 22 222 22333445555555555555554432                     1111   000  000


Q ss_pred             ccccccccccccchh---hHHHhccCCccccccceeeccccCchhhHHHHHHHHHHHHhcC--cCcccccccc--ceeee
Q KMKONFHK_00026  283 SSPFGAPSPLDGQIK---VPRVIANLEPTDRINYLTPDAVSGDQNMYVKQYRSEIRLALGG--VDDIDIGQAS--TAYEI  355 (745)
Q Consensus       283 ~~~~~~~~~~~~~~~---~~~~~~~~~~~~~~~~~~~~~~~~~~~~~~~~~~~~~~~~~~~--~~~~~~~~~~--~~~~~  355 (745)
                      -.|        |++-   ++.-...|.|-..+   ++| +..=+++ +.++|..|+.|+-.  .-.+..+.+.  ||.||
T Consensus       318 ~~p--------gg~~~~~~~~~~~~i~p~~~~---~~d-~~~~~~~-i~~~~~rI~~af~~d~~~~l~~~~~~r~TAtEv  384 (556)
T protein:vir:73  318 LLP--------GDVTYLDVISGQDGFKPAYLV---NPN-TADLLAD-IQDTRQTINSAYFVDLFMMLQNINTRSMPVEAV  384 (556)
T ss_pred             ecc--------CccccccCCCCccceeeeccc---ccc-HHHHHHH-HHHHHHHHHHHhhcchhhhhccCCCCCccHHHH
Confidence            000        1110   00000112221111   111 1111222 45688999988742  1134445444  99987


Q ss_pred             eeeccchhhhhhHHHHHHhhhhHHHHHHHHHHhHHHH---HHHHhhhhhhccccccchhhhhhhhhhhhhhhhccccchh
Q KMKONFHK_00026  356 KSLYGRVAATAEKKARALFTYGLCKIFAMMVTHEEYL---FMTSFATANGLQKPDPPLAEDFNGDVEALSEAQVKYGKDM  432 (745)
Q Consensus       356 ~~~~~~~~~~~~~~~~~~~~~~~~~~~~~~~~~~~~~---~~~~~~~~~~~~~~~~~~~~~~~~~~~~~~~~~~~~~~~~  432 (745)
                      -       +.++.|.+.|=     =+|+.  ++.|.|   +...|..+... ..+|++-..+.|     .+++++|-.=+
T Consensus       385 ~-------~r~~E~~~~LG-----~v~~r--l~~E~l~Pli~r~~~il~r~-g~lP~~P~~l~~-----~~i~v~yis~L  444 (556)
T protein:vir:73  385 I-------EMKEEKLLMLG-----PVLER--LNDEALNPLIDRVFSIMARK-NMLPEPPDVLQG-----MPLRIEYISVM  444 (556)
T ss_pred             H-------HHHHHHHHHhh-----HHHHH--HHHHHHHHHHHHHHHHHHhc-CCCCCCchhhcC-----ceeEEEeecHH
Confidence            4       45566655432     22222  255554   45555555442 335555555555     35677777777


Q ss_pred             hhhhhhH--HHHHHHHHHhcCCCCCceeccCCCceeEEEeeccccchhhHHHHHhhhhcccchHH-hcCChHHHhhccCC
Q KMKONFHK_00026  433 AKFMKER--DELLRATLESGEMPPGVTGLVPDGSTRVSWRWTGEVFEEQSQDILNNSIVVRNLQE-LGVDSVEALKYLFP  509 (745)
Q Consensus       433 ~~~~~~~--~~~~~~~~~~~~~~~~~~~~~~~~~~~v~w~~~~~vf~~t~~~~l~~s~~~~nl~~-~g~~~~~vl~~l~P  509 (745)
                      +.--|..  ..|.|.+--.|.|.    ++                -|+- -+.+|-..+.+.|.+ +||+.. ++     
T Consensus       445 a~aqk~~~~~~i~~~~~~~~~la----q~----------------~Pe~-~d~id~d~~~~~~a~~~Gvp~~-~i-----  497 (556)
T protein:vir:73  445 AQAQKSIGLTSLSQTVGFIGQLA----QF----------------KPEA-LDKLDVDQAIDAFSEMSGVSPT-VI-----  497 (556)
T ss_pred             HHHHHHHHHHHHHHHHHHHHHHh----cc----------------Chhh-HhcCCHHHHHHHHHHHcCCChh-hc-----
Confidence            7554432  23444433333321    12                2332 234455555555665 899863 32     


Q ss_pred             CCCchHHHHhhcc-cceeeehHHHHHHHHHHhhhhhhccCCCCCCCCC------CCCCCCC
Q KMKONFHK_00026  510 SKTDEERAGMLSG-YPFRMVKETQQSLGTFISLLGNMYQLPHPQTPNL------PLASDPN  563 (745)
Q Consensus       510 ~~T~e~~aa~~sg-y~~R~t~n~~~~i~~li~l~~n~l~~P~P~dPna------PlGsdPn  563 (745)
                       .|+||.+++..- -.=.+....++.+++...+.+++-....+. |++      -.|..++
T Consensus       498 -rs~eev~~~rq~r~~~qq~~~~~~~~~~a~~~~~~~~~~~~~~-~~~l~~~~~~~g~~~~  556 (556)
T protein:vir:73  498 -VPQEQVQGIREERAKQAQAAQAMAMGQAAAQGAKTLSETQTSD-PSALTAIANAAGAPQQ  556 (556)
T ss_pred             -CCHHHHHHHHHHHHHHHHHHHHHHHHHHHHHHHHHhhhccCCC-HHHHHHHHHhhcCCCC
Confidence             456666654211 000001222334444555555443222111 100      0011111


No 92 
>protein:vir:100039 Length: 522 # NCBI annotation: T7-like head-to-tail connector # Family: family:all:481 # MgeID: mge:1604 # MgeName: P-SSP7 # Cross-refs: genbank:acc:YP_214201;genbank:gi:61806424;genbank:GeneID:3294719
Probab=21.46  E-value=2.6  Score=18.31  Aligned_cols=426  Identities=14%  Similarity=0.161  Sum_probs=162.2

Q ss_pred             CcchhHHHHHHHHHHHhcccCCccceehhhhhHHHHHHHHhhccceeecccCCcchHHHHHHHHHhhhhheeehhhhhhh
Q KMKONFHK_00026    1 VQKTNKHLEQLLSAAKERRGDLNVDTMIVSSHLAQMRMFMLRKGLEFFCEQDSYGKRDEFIAKVVEDNMLEMKLDSIVDY   80 (745)
Q Consensus         1 ~~~~~~~~~~~~~~~~~~~~~~~~~~~~~~~~~~~~~~~~~~~~~~~~~~~~~~~~~~~~~~~~~~~~~~~~~~~~~~~~   80 (745)
                      ++-....|-+      +.  +....+ -|..-|+++.-.+.+ =|          .|-.|-..+     -++|+|-    
T Consensus        79 l~~~d~~l~~------~~--~~~~~~-~v~~~l~~ve~~~~~-~l----------~~snf~~~~-----~~~~~~L----  129 (522)
T protein:vir:10   79 LQVRDDKLGE------EL--DPQIRS-ELDLSFSKMERMIMD-YI----------AASNDRVAV-----HQALKHL----  129 (522)
T ss_pred             ccCChHHHhh------hc--ChhhHH-HHHHHHHHHHHHHHH-HH----------HhcCcHHHH-----HHHHHHH----
Confidence            2111111100      00  000000 011122222111110 00          011122211     2223332    


Q ss_pred             hhccCceEEEEccCCCceEEEeccCccchhhhccCCceeeEEEEeeeccCCc------ceeEEeccccccccceEEEEee
Q KMKONFHK_00026   81 FLCDGQGLFYFRPSGDTYQLLYFPKDSYRCYRDQAGEIDTVELIYSFNIRGN------AQLEIMPSADGKRKKYIRLRIF  154 (745)
Q Consensus        81 ~~~~~~~~~~~~~~~~~~~~~~~~~~~~~~~~~~~~~~~~~~~~~~~~~~~~------~~~~~~~~~~~~~~~~~~~~~~  154 (745)
                       ++-|-++.|.-+.+  +  --+|-.+|-|=+|..|.|++|+..|.+..|--      ..++-.-....|.+.+|.  |.
T Consensus       130 -~~~G~a~ly~~~~~--~--~~~pl~~y~v~~d~~G~vd~i~r~~~~t~~ql~~~fg~~~~~~~~~~~~~~~~~v~--v~  202 (522)
T protein:vir:10  130 -IVGGNALIFMGKDG--L--KTFPLTRYVINRDGDGNVLEIVTKELISRKVLDIELPEPKPNTGIDESSTTNDDVT--IY  202 (522)
T ss_pred             -HhHCceeEEEcCCC--c--eEEEcceEEEeeCCCCCeeEEEeeeeccHHHHHHhcchhccchhhhcccCCCCceE--EE
Confidence             34577777776644  2  23588899999999999999999888864422      211111111112222222  21


Q ss_pred             hhhhhhhhhccccccccCcceeeeccCCchhhhhhhhcchhhhhc----CCCCCCCCCCCCcchhHHHHHHHHHHHHHHH
Q KMKONFHK_00026  155 KDRIEQTVSNEKIEFEDGTSFAQSYNGGTTETLVNSLGFIPAVEC----FNHMDCTGESSGNGEFDWLANQILYHDDLVR  230 (745)
Q Consensus       155 ~~~~~~~~~~~~~~~~~~~~~~~~~~~~~~~~~~~~~~~~~~~~~----~~~~~~~~~~~~~~~~~~~~~~~~~~~~~~~  230 (745)
                      .     ++.-. .  +.|  +...++...-+.++.+++=-|.=+|    +-..--+|+.-|.|--+=..--|..-.+|.+
T Consensus       203 ~-----~v~p~-~--~~~--~~~~~~~~~~~~~~~~~s~~g~~~~P~~~~Rw~~~~ge~YGrgp~~~~l~D~k~L~~l~~  272 (522)
T protein:vir:10  203 T-----YVKLD-K--SSG--RWVWHQEAFDKIIPDSRSTAPKNASPWLPLRFNTVDGEDYGRGRVEEFLGDLKSLDGLSQ  272 (522)
T ss_pred             E-----EEEee-c--cCC--ceEEEEccCCccccccccccccccCCceeeeeeecCCCccccchHHHHHHHHHHHHHHHH
Confidence            1     11100 0  001  1122222222334444442222222    2334446777777644322222333344444


Q ss_pred             HHhhhceeecCceeeeccchhhhhhhhhhcccccccccccceeeccccccccccccccccccccchhhHHHhccCCcccc
Q KMKONFHK_00026  231 NVRKNLRFFGNPTLITSRPKHDITESGDEQSFRPTISSQAGFVGMGQASTRMSSPFGAPSPLDGQIKVPRVIANLEPTDR  310 (745)
Q Consensus       231 ~~~~~~~~~~~~~~~~~~~~~~~~~~~~~~~~~~~~~~~~~~~~~~~~~~~~~~~~~~~~~~~~~~~~~~~~~~~~~~~~  310 (745)
                      .+-+++..-.+|-++..-.  -++   ....+   .-...|++..|++.-.                        .+-..
T Consensus       273 ~~~~~~~~a~~p~~lv~~~--~~~---~~~~l---~~~~~~~~v~g~~~~v------------------------~~~~~  320 (522)
T protein:vir:10  273 SLIEGAAAASKVVFLVSPS--STT---KPATI---AKAGNGAIVQGRPEDV------------------------AVIQV  320 (522)
T ss_pred             HHHHHHHHhcCCceeeccc--ccc---ccccc---cCCCCcceecCCCccc------------------------eeecc
Confidence            4444444444443322100  000   00000   1122234433322111                        11000


Q ss_pred             ccceeeccccCchhhHHHHHHHHHHHHhcCcCccccccccceeeeeeeccchhhhhhHHHHHHhh-hhHHHHHHHHHHhH
Q KMKONFHK_00026  311 INYLTPDAVSGDQNMYVKQYRSEIRLALGGVDDIDIGQASTAYEIKSLYGRVAATAEKKARALFT-YGLCKIFAMMVTHE  389 (745)
Q Consensus       311 ~~~~~~~~~~~~~~~~~~~~~~~~~~~~~~~~~~~~~~~~~~~~~~~~~~~~~~~~~~~~~~~~~-~~~~~~~~~~~~~~  389 (745)
                      -.+...+.+    ..-+.++|..|+.|+-=....+ +..-||.||-       +.++.|.+.|=- |+.        ++.
T Consensus       321 ~~~~d~~~~----~~~i~~~~~ri~~aFl~~~~~d-~~rvTAtEV~-------~r~~E~~~~LGpv~~r--------l~~  380 (522)
T protein:vir:10  321 GKTADFSTA----ANMATAIEKRLLEAFLVMNVRN-AERVTAEEVR-------LTQLELEQQLGGIFSL--------LVI  380 (522)
T ss_pred             cccccchHH----HHHHHHHHHHHHHHHhhccCCC-CCCCCHHHHH-------HHHHHHHHHhhHHHHH--------HHH
Confidence            001111111    1123567777777642111111 2233777764       344555544421 221        234


Q ss_pred             HH---HHHHHhhhhhhccccccchhhhhhhhhhhhhhhhccccchhhhhhhhHHHHHHHHHHhcCCCCCceeccCCCcee
Q KMKONFHK_00026  390 EY---LFMTSFATANGLQKPDPPLAEDFNGDVEALSEAQVKYGKDMAKFMKERDELLRATLESGEMPPGVTGLVPDGSTR  466 (745)
Q Consensus       390 ~~---~~~~~~~~~~~~~~~~~~~~~~~~~~~~~~~~~~~~~~~~~~~~~~~~~~~~~~~~~~~~~~~~~~~~~~~~~~~  466 (745)
                      |.   |+...|..+.. ....|++-.++.+      ..-|+|-.=+++ +.+.+.|.+.+-..                 
T Consensus       381 E~l~Pli~r~~~il~r-~g~lP~~p~~~~~------~~~v~~is~Lar-aq~~~~l~~~~~~i-----------------  435 (522)
T protein:vir:10  381 EFLIPYLNRTLLVLQR-SNQIPKLPKDIVR------PTIVAGVNALGR-GQDRESLTAFVGTI-----------------  435 (522)
T ss_pred             HHHHHHHHHHHHHHHh-cCCCCCCCccccc------cccccchhHHHH-HHHHHHHHHHHHHH-----------------
Confidence            43   34445655443 2345555555522      112455555554 22334444332211                 


Q ss_pred             EEEeeccccc-hhhHHHHHhhhhcccchHH-hcCChHHHhhccCCCCCchHHHHhhcccceeeehHHHHHHHHHHhhhhh
Q KMKONFHK_00026  467 VSWRWTGEVF-EEQSQDILNNSIVVRNLQE-LGVDSVEALKYLFPSKTDEERAGMLSGYPFRMVKETQQSLGTFISLLGN  544 (745)
Q Consensus       467 v~w~~~~~vf-~~t~~~~l~~s~~~~nl~~-~g~~~~~vl~~l~P~~T~e~~aa~~sgy~~R~t~n~~~~i~~li~l~~n  544 (745)
                            +.++ |++..+.+|-..+.+.|++ +||+..-++      +|+||+++++      +-...+++..+++.-.+.
T Consensus       436 ------~~~~~p~~~~~~id~d~~~~~~a~~~Gvp~~~iv------rt~eev~~~~------q~~q~~~~~~~~~~~a~~  497 (522)
T protein:vir:10  436 ------AQTLGPEALMQYLNPLEAIKRLAAAQGIDVLNLV------KTEQQLAEEQ------QAAQQQAAQQSLVDQAGQ  497 (522)
T ss_pred             ------HHhhCchhhhhcCCHHHHHHHHHHHhCCChhhhc------CCHHHHHHHH------HHHHHHHHHHHHHHHHHH
Confidence                  1111 5666667777777787777 899854332      4788888875      222333333333333222


Q ss_pred             hccCCCCCCCCCCCCCCCCC--CCCCcccccchhcccc
Q KMKONFHK_00026  545 MYQLPHPQTPNLPLASDPNL--DITQFLYRSLEFLRKE  580 (745)
Q Consensus       545 ~l~~P~P~dPnaPlGsdPna--dlTP~~~raLs~va~E  580 (745)
                      +-..|... |    ...|+.  .+++.-.        |
T Consensus       498 ~~~~~~~~-~----~~~~~~~~~~~~~~~--------~  522 (522)
T protein:vir:10  498 MTGSPLMD-P----TKNPQLMDEEQPPME--------E  522 (522)
T ss_pred             HhcccccC-c----cccHHHHHHhCCCCC--------C
Confidence            22122110 0    011110  0010000        0


No 93 
>protein:vir:1785 Length: 555 # NCBI annotation: head-tail connector protein # Family: family:all:481 # MgeID: mge:38 # MgeName: P60 # Cross-refs: genbank:acc:NP_570351;genbank:gi:18640510;genbank:GeneID:932723
Probab=21.31  E-value=2.6  Score=18.29  Aligned_cols=472  Identities=13%  Similarity=0.121  Sum_probs=167.3

Q ss_pred             CcchhHHHHHHHHHHHhcc----------------------cCCccc---eehhhhhHHHHHHHHhhccceeecccCCc-
Q KMKONFHK_00026    1 VQKTNKHLEQLLSAAKERR----------------------GDLNVD---TMIVSSHLAQMRMFMLRKGLEFFCEQDSY-   54 (745)
Q Consensus         1 ~~~~~~~~~~~~~~~~~~~----------------------~~~~~~---~~~~~~~~~~~~~~~~~~~~~~~~~~~~~-   54 (745)
                      .+   +.|....+..+++|                      |+.+..   +++=+.=.--++.+....-.-+||.+.+. 
T Consensus         1 m~---~~~~~r~~~l~~~R~~~e~~w~e~~~y~lP~~~~~~~~~~~~~~~~~~dst~~~a~~~Laa~l~~~ltpp~~~WF   77 (555)
T protein:vir:17    1 MK---HSAQAKYMMLRADREDYLDSGRQSARLTLPYILTDEGHVQGGYLPTPWQSVGSKGVNVLASKLMLSLFPVNTSFF   77 (555)
T ss_pred             Ch---hHHHHHHHHHHHHhhHHHHHHHHHHHHhcccccCCCCCcccccccccccccHHHHHHHHHHHHHHhhcCCCCccc
Confidence            11   11222222222221                      222111   12211111112222222222233433221 


Q ss_pred             ------------c----hHHHHHHH-----------HHhhhhheeehhh-hhhhhhccCceEEEEccCCCceEEEeccCc
Q KMKONFHK_00026   55 ------------G----KRDEFIAK-----------VVEDNMLEMKLDS-IVDYFLCDGQGLFYFRPSGDTYQLLYFPKD  106 (745)
Q Consensus        55 ------------~----~~~~~~~~-----------~~~~~~~~~~~~~-~~~~~~~~~~~~~~~~~~~~~~~~~~~~~~  106 (745)
                                  +    .|.+ +..           ++..+-....+-. +-| .++-|-++.|.-+.+  ..  .||=.
T Consensus        78 ~l~~~d~~~~~~~~~~~~~~~-v~~~l~~ve~~~~~~l~~snf~~~~~~~~~~-L~~~G~a~ly~~~~~--~~--~~pl~  151 (555)
T protein:vir:17   78 KLQINDAEIDNLGMDEQARSE-IDLSLSRIERIVTQDIAESSDRVHLEMAMKH-LIVTGNALLYQGKKN--LK--LYPLD  151 (555)
T ss_pred             ccccCHHHHhhccCCHHHHHH-HHHHHHHHHHHHHHHHHhcCcHHHHHHHHHH-HHhHCeEEEEecCCc--ee--EEEcC
Confidence                        1    1222 211           1111111111111 112 245699999987654  33  47889


Q ss_pred             cchhhhccCCceeeEEEEeeeccC------CcceeE-----EeccccccccceEEEEeehhhh---hhhhhccccccccC
Q KMKONFHK_00026  107 SYRCYRDQAGEIDTVELIYSFNIR------GNAQLE-----IMPSADGKRKKYIRLRIFKDRI---EQTVSNEKIEFEDG  172 (745)
Q Consensus       107 ~~~~~~~~~~~~~~~~~~~~~~~~------~~~~~~-----~~~~~~~~~~~~~~~~~~~~~~---~~~~~~~~~~~~~~  172 (745)
                      +|-|-+|..|.|++|...+.+..|      |...|+     ..-..+.+++.++......+..   +-.+.+ .....+|
T Consensus       152 ~y~v~~d~~G~vd~v~rk~~~t~~ql~~~fg~~~l~~~~~~~~~~~~d~~~~~~~~~~~~~~~~~~~~~v~t-~~~~~~~  230 (555)
T protein:vir:17  152 RFVVSRDGEGNVMEIVTEEQIDRSLLPEEFQKVGGLEGAPDSNAVGEDGPKMGVTAPGGRDKGKSNDALVYT-YVCRKDG  230 (555)
T ss_pred             eEEEeeCCCcCeeEEEeeeeecHHHHHHHhhhccccchhhhhhhccccchhhhhhhhcccccCCCcceeEee-cccccCC
Confidence            999999999999999988877654      111110     0001111112222111111111   111111 1111122


Q ss_pred             cceeeeccCCchhhhhhhhcchhhhh----cCCCCCCCCCCCCcchhHHHHHHHHHHHHHHHHHhhhceeecCceeeec-
Q KMKONFHK_00026  173 TSFAQSYNGGTTETLVNSLGFIPAVE----CFNHMDCTGESSGNGEFDWLANQILYHDDLVRNVRKNLRFFGNPTLITS-  247 (745)
Q Consensus       173 ~~~~~~~~~~~~~~~~~~~~~~~~~~----~~~~~~~~~~~~~~~~~~~~~~~~~~~~~~~~~~~~~~~~~~~~~~~~~-  247 (745)
                        +..-|++-..+-+.++|+=-|--+    |+-..--+|+.-|.|--+=.---|..=.+|.+.+-+++..-.||-++.. 
T Consensus       231 --~~~~~~e~~~~~v~~~l~e~g~~e~P~i~~Rw~~~~ge~YGrgp~~~~l~D~k~L~~l~~~~l~~~~~~~~pp~lv~~  308 (555)
T protein:vir:17  231 --QVKWHQECDGKVIPGSNSSAPYTHNPWIPLRFNIVDGEAYGRGRVEEFMGDLKSLEALSQAMVEGSAASAKVVFMVSP  308 (555)
T ss_pred             --eeEEEEecCceeccccccccCcccCCeeeeeeeecCCCccccchHHHHHHHHHHHHHHHHHHHHHHHHHhCCceeecc
Confidence              111123333333444443322222    3334445677777775433333344444555555555555555553320 


Q ss_pred             ---cchhhhhhhhhhcccccccccccceeeccccccccccccccccccccchhhHHHhccCCccccccceeeccccCchh
Q KMKONFHK_00026  248 ---RPKHDITESGDEQSFRPTISSQAGFVGMGQASTRMSSPFGAPSPLDGQIKVPRVIANLEPTDRINYLTPDAVSGDQN  324 (745)
Q Consensus       248 ---~~~~~~~~~~~~~~~~~~~~~~~~~~~~~~~~~~~~~~~~~~~~~~~~~~~~~~~~~~~~~~~~~~~~~~~~~~~~~  324 (745)
                         ....++..++            -|+|=-|++.-                        +.|-...++...+.+   | 
T Consensus       309 ~g~~~~~~l~~~~------------~g~v~~g~~~~------------------------v~~~~~~~~~~~~~~---~-  348 (555)
T protein:vir:17  309 SATTKPQNLALAA------------NGAIIQGRPDD------------------------VSVVQANKAADFRTV---L-  348 (555)
T ss_pred             ccccCcceeecCC------------CceeecCCccc------------------------ceeeeccccchhhHH---H-
Confidence               0111111111            12221111111                        111111111001111   1 


Q ss_pred             hHHHHHHHHHHHHhcCcCccccccccceeeeeeeccchhhhhhHHHHHHh-hhhHHHHHHHHHHhHHH---HHHHHhhhh
Q KMKONFHK_00026  325 MYVKQYRSEIRLALGGVDDIDIGQASTAYEIKSLYGRVAATAEKKARALF-TYGLCKIFAMMVTHEEY---LFMTSFATA  400 (745)
Q Consensus       325 ~~~~~~~~~~~~~~~~~~~~~~~~~~~~~~~~~~~~~~~~~~~~~~~~~~-~~~~~~~~~~~~~~~~~---~~~~~~~~~  400 (745)
                      .-..++|..|+-|+-.....+ +..-||.||       .+.++.|.+.|= .|+.        ++.|.   |+...|..+
T Consensus       349 ~~i~~~~~~I~~aFm~~~~~d-~~r~TAtEV-------~~r~~E~~~~LGpv~~r--------l~~E~L~Pli~R~~~il  412 (555)
T protein:vir:17  349 EMIQKLEQRISDAFLMLQVRQ-SERTTATEV-------QATVQELNEQIGGIYSN--------LTTELLQPYLARKLHLL  412 (555)
T ss_pred             HHHHHHHHHHHHHHhhcCCCC-cccchHHHH-------HHHHHHHHHHHhHHHHH--------HHHHHHHHHHHHHHHHH
Confidence            113456677766654433222 233577774       445555555442 1221        23343   344445544


Q ss_pred             hhccccccchhhhhhhhhhhhhhhhccccchhhhhhh--hHHHHHHHHHHhcCCCCCceeccCCCceeEEEeeccccchh
Q KMKONFHK_00026  401 NGLQKPDPPLAEDFNGDVEALSEAQVKYGKDMAKFMK--ERDELLRATLESGEMPPGVTGLVPDGSTRVSWRWTGEVFEE  478 (745)
Q Consensus       401 ~~~~~~~~~~~~~~~~~~~~~~~~~~~~~~~~~~~~~--~~~~~~~~~~~~~~~~~~~~~~~~~~~~~v~w~~~~~vf~~  478 (745)
                      ... ..+|++-.++.+.       .+..+  +.+..+  +.+.+++.+-.-+.    +.|                  |.
T Consensus       413 ~r~-g~lP~~p~~~v~~-------~i~~~--l~~l~r~~~~~~l~~~~~~laq----~~~------------------~p  460 (555)
T protein:vir:17  413 QKQ-RKLPQLPKDLVQP-------TVVAG--LWGVGRGQDKQQLMEFITTLAQ----TMG------------------PE  460 (555)
T ss_pred             HhC-CCCCCCCHhhhcc-------ceeeh--HHHHHHHHHHHHHHHHHHHHHh----hcC------------------ch
Confidence            332 2345554443221       12222  222111  12222222111111    001                  23


Q ss_pred             hHHHHHhhhhcccchHH-hcCChHHHhhccCCCCCchHHHHhhcccceeeehHHHHHHHHHHhhhhhhccCCCCCCCCCC
Q KMKONFHK_00026  479 QSQDILNNSIVVRNLQE-LGVDSVEALKYLFPSKTDEERAGMLSGYPFRMVKETQQSLGTFISLLGNMYQLPHPQTPNLP  557 (745)
Q Consensus       479 t~~~~l~~s~~~~nl~~-~g~~~~~vl~~l~P~~T~e~~aa~~sgy~~R~t~n~~~~i~~li~l~~n~l~~P~P~dPnaP  557 (745)
                      +.-+.+|-..+.+.|.+ +||+...++      +|+||++++..=  =+...-+++.+.+-..+.++......-..... 
T Consensus       461 ~~~d~id~d~~~~~~a~~~Gv~p~~iv------rs~eev~~~rq~--~~~~~~q~~~~~qa~~~~~~~~~~~~~~~~~~-  531 (555)
T protein:vir:17  461 IAMKYINPTEFIKRLAAAQGIDTLQLI------NSPETMKQLGDQ--QKQDMVQASLINQAGQLAKTPMAEQAMQLIQQ-  531 (555)
T ss_pred             hHhhcCCHHHHHHHHHHHcCCChhhhc------CCHHHHHHHHHH--HHHHHHHHHHHHHHHHHHhhhhhhhHHhcccc-
Confidence            34455666666666666 899876554      578887776210  01111123333333333222210000000000 


Q ss_pred             CCCCCCCCCCCcccccchhcccccccCCCCCC
Q KMKONFHK_00026  558 LASDPNLDITQFLYRSLEFLRKELSYSGRYKS  589 (745)
Q Consensus       558 lGsdPnadlTP~~~raLs~va~E~S~SgT~~S  589 (745)
                          -....+   ... -......|.-+....
T Consensus       532 ----~~~~a~---~~~-~a~~~~~~~~~~~~~  555 (555)
T protein:vir:17  532 ----QQEGAQ---DAG-AAESETSSAEAQAGA  555 (555)
T ss_pred             ----chhhhh---HHH-HHHhhcCCcccccCC
Confidence                000000   000 000000000000000


No 94 
>protein:vir:99517 Length: 124 # NCBI annotation: putative protein # Family: family:all:372 # MgeID: mge:1559 # MgeName: Lj928 # Cross-refs: genbank:acc:NP_958539;genbank:gi:41179321;genbank:GeneID:2717155
Probab=20.64  E-value=2.7  Score=18.19  Aligned_cols=109  Identities=15%  Similarity=0.168  Sum_probs=57.2

Q ss_pred             hhHHHHHHHHHHHhcccCCcc--c---eehhhhhHHHHHHHHhhccceeecccCC-cchHHHHHH---HHHhhhhheeeh
Q KMKONFHK_00026    4 TNKHLEQLLSAAKERRGDLNV--D---TMIVSSHLAQMRMFMLRKGLEFFCEQDS-YGKRDEFIA---KVVEDNMLEMKL   74 (745)
Q Consensus         4 ~~~~~~~~~~~~~~~~~~~~~--~---~~~~~~~~~~~~~~~~~~~~~~~~~~~~-~~~~~~~~~---~~~~~~~~~~~~   74 (745)
                      .+..+..+|+.+|-|-|--..  |   ++|+-.--.+++++         +-++. .=..=+||.   .|-.|||+-   
T Consensus         1 m~~~~~~~Le~vK~~LgI~d~~~D~lL~~lI~~a~~~i~~~---------l~~~e~iP~~L~~Iv~evavkryNR~g---   68 (124)
T protein:vir:99    1 MNDVLDDQLKKLKTALQLTDTKHDDLLKLYLEDATDFLKLR---------LSITGVIPTEMLAIVRGAAVKKFNRFK---   68 (124)
T ss_pred             CCcchHHHHHHHHHHhCCCCcchhHHHHHHHHHHHHHHHHh---------cCCcccchhHHHHHHHHHHHHHhcccC---
Confidence            555666778888888774321  2   22333222333322         22221 222334443   244567653   


Q ss_pred             hhhhhhhhccCceEEEEccCCCceEEEec---c---CccchhhhccCCceeeEEEEeeeccCCcceeE
Q KMKONFHK_00026   75 DSIVDYFLCDGQGLFYFRPSGDTYQLLYF---P---KDSYRCYRDQAGEIDTVELIYSFNIRGNAQLE  136 (745)
Q Consensus        75 ~~~~~~~~~~~~~~~~~~~~~~~~~~~~~---~---~~~~~~~~~~~~~~~~~~~~~~~~~~~~~~~~  136 (745)
                              ..|.-=.    |-+..-++|-   +   .+.-..|++..++--++.++=||.+|+|.|-.
T Consensus        69 --------~EG~~S~----SeeG~S~sf~d~d~~~y~~~L~~y~~~~~~~g~~~fi~~~~~~~~~~~~  124 (124)
T protein:vir:99   69 --------NEGMASY----SQDGESITFASSDFDEWEDEINQWRKDHTGMNKGMWVNPYEIRQNGRAN  124 (124)
T ss_pred             --------Cccccee----eeCceeeeecccChhhHHHHHHHHhhccCcCCceeeecCccccCCCCCC
Confidence                    1121110    1122223332   1   23446788888888899999999999998876


Done!
```
