## Supporting Information File 6 for "A novel uncultured marine cyanophage lineage with lysogenic potential linked to a putative marine *Synechococcus* ‘relic’ prophage": seq_27

```
HHsearch 1.5
NAME  KMKONFHK_00027 hypothetical protein
FAM   
FILE  tmpru1taC
COM   /opt/appli/virfam/lib/hhsearch/hhmake2 -i /tmp/tmpru1taC.a3m -seq 10 -id 90 
DATE  Tue Jan 16 04:55:11 2018
LENG  359 match states, 359 columns in multiple alignment
FILT  1 out of 3 sequences passed filter (-id 90 -cov 0 -qid 0 -qsc -20.00 -diff 100)
NEFF  1.0 
SEQ
>ss_pred PSIPRED predicted secondary structure
CCCHHHHHHHHHHHHHHHHHHHHHHHHHHHHHHHCCCCCCCCCCHHHHHHHHHHCCCCCCCCCCCHHHHHHHHHHHCCCCCCCCCCCHHHHHHHHHHHHH
HHHHHHHHHHHCCCHHCCCCCCCCCCCCCHHHHHHHHHCCCCHHHHHHHHHHHCCCCCCHHHHHHHHHHHCCCCCCCCCCCCCCCCHHHHHHHCCCCCCE
ECCCCCCEECCCCCCCCCCCCCEEEEECCCCCCCCCCCCCCCCCEECCCCCCCCCCCCCCCCCCCCCCHHHHHHHHHHHHHHHCCCCCCEEEEECCCCCC
CCCCCCCCCCCCCCCHHHHHHHHHHCCCCCCCCCCCCCCCCCCCCCCCCCCCCCCCCCC
>ss_conf PSIPRED confidence values
9622344458876310034555312445432210001443232100235666440564342334112334456531132000331036777667666776
6667788887244200033434456544567899998537640366766775124334316888888750245778876567776755565424788760
0157652131588887677310000002665541012466643011030026632355201477653123899998885344306873115653120011
12478755332100134567655411330013435574347886667775547634689
>Consensus
mgkkykempeayrerntrqdfrtnrkiqrskaknaalegetaprmagdkvfdlvrgesfdytknrearlddkianmrgrkkegmeinqekldsriakrek
vrdrralqeqfdgsmesynygsfggknaglkdvesllsagftgkeiaadiekrglkssgrvealfnkylnenmngaprpiqdpapdldeldeaypapgse
invnptpvitpggsggtgspsiatgviggntgdvgltnssnygtintgiindndvygggytagsnntgltqayidqmqenwedysgpgygmyvtdrrvda
asknnpintdglygsmgnfaqnfydrgtiasaglygdpyrfpqptyggyptfsddsdkk
>KMKONFHK_00027 hypothetical protein
MGKKYKEMPEAYRERNTRQDFRTNRKIQRSKAKNAALEGETAPRMAGDKVFDLVRGESFDYTKNREARLDDKIANMRGRKKEGMEINQEKLDSRIAKREK
VRDRRALQEQFDGSMESYNYGSFGGKNAGLKDVESLLSAGFTGKEIAADIEKRGLKSSGRVEALFNKYLNENMNGAPRPIQDPAPDLDELDEAYPAPGSE
INVNPTPVITPGGSGGTGSPSIATGVIGGNTGDVGLTNSSNYGTINTGIINDNDVYGGGYTAGSNNTGLTQAYIDQMQENWEDYSGPGYGMYVTDRRVDA
ASKNNPINTDGLYGSMGNFAQNFYDRGTIASAGLYGDPYRFPQPTYGGYPTFSDDSDKK
#
NULL   3706	5728	4211	4064	4839	3729	4763	4308	4069	3323	5509	4640	4464	4937	4285	4423	3815	3783	6325	4665	
HMM    A	C	D	E	F	G	H	I	K	L	M	N	P	Q	R	S	T	V	W	Y	
       M->M	M->I	M->D	I->M	I->I	D->M	D->D	Neff	Neff_I	Neff_D
       0	*	*	0	*	0	*	*	*	*	
M 1    *	*	*	*	*	*	*	*	*	*	0	*	*	*	*	*	*	*	*	*	1
       0	*	*	*	*	*	*	1000	0	0	

G 2    *	*	*	*	*	0	*	*	*	*	*	*	*	*	*	*	*	*	*	*	2
       0	*	*	*	*	*	*	1000	0	0	

K 3    *	*	*	*	*	*	*	*	0	*	*	*	*	*	*	*	*	*	*	*	3
       0	*	*	*	*	*	*	1000	0	0	

K 4    *	*	*	*	*	*	*	*	0	*	*	*	*	*	*	*	*	*	*	*	4
       0	*	*	*	*	*	*	1000	0	0	

Y 5    *	*	*	*	*	*	*	*	*	*	*	*	*	*	*	*	*	*	*	0	5
       0	*	*	*	*	*	*	1000	0	0	

K 6    *	*	*	*	*	*	*	*	0	*	*	*	*	*	*	*	*	*	*	*	6
       0	*	*	*	*	*	*	1000	0	0	

E 7    *	*	*	0	*	*	*	*	*	*	*	*	*	*	*	*	*	*	*	*	7
       0	*	*	*	*	*	*	1000	0	0	

M 8    *	*	*	*	*	*	*	*	*	*	0	*	*	*	*	*	*	*	*	*	8
       0	*	*	*	*	*	*	1000	0	0	

P 9    *	*	*	*	*	*	*	*	*	*	*	*	0	*	*	*	*	*	*	*	9
       0	*	*	*	*	*	*	1000	0	0	

E 10   *	*	*	0	*	*	*	*	*	*	*	*	*	*	*	*	*	*	*	*	10
       0	*	*	*	*	*	*	1000	0	0	

A 11   0	*	*	*	*	*	*	*	*	*	*	*	*	*	*	*	*	*	*	*	11
       0	*	*	*	*	*	*	1000	0	0	

Y 12   *	*	*	*	*	*	*	*	*	*	*	*	*	*	*	*	*	*	*	0	12
       0	*	*	*	*	*	*	1000	0	0	

R 13   *	*	*	*	*	*	*	*	*	*	*	*	*	*	0	*	*	*	*	*	13
       0	*	*	*	*	*	*	1000	0	0	

E 14   *	*	*	0	*	*	*	*	*	*	*	*	*	*	*	*	*	*	*	*	14
       0	*	*	*	*	*	*	1000	0	0	

R 15   *	*	*	*	*	*	*	*	*	*	*	*	*	*	0	*	*	*	*	*	15
       0	*	*	*	*	*	*	1000	0	0	

N 16   *	*	*	*	*	*	*	*	*	*	*	0	*	*	*	*	*	*	*	*	16
       0	*	*	*	*	*	*	1000	0	0	

T 17   *	*	*	*	*	*	*	*	*	*	*	*	*	*	*	*	0	*	*	*	17
       0	*	*	*	*	*	*	1000	0	0	

R 18   *	*	*	*	*	*	*	*	*	*	*	*	*	*	0	*	*	*	*	*	18
       0	*	*	*	*	*	*	1000	0	0	

Q 19   *	*	*	*	*	*	*	*	*	*	*	*	*	0	*	*	*	*	*	*	19
       0	*	*	*	*	*	*	1000	0	0	

D 20   *	*	0	*	*	*	*	*	*	*	*	*	*	*	*	*	*	*	*	*	20
       0	*	*	*	*	*	*	1000	0	0	

F 21   *	*	*	*	0	*	*	*	*	*	*	*	*	*	*	*	*	*	*	*	21
       0	*	*	*	*	*	*	1000	0	0	

R 22   *	*	*	*	*	*	*	*	*	*	*	*	*	*	0	*	*	*	*	*	22
       0	*	*	*	*	*	*	1000	0	0	

T 23   *	*	*	*	*	*	*	*	*	*	*	*	*	*	*	*	0	*	*	*	23
       0	*	*	*	*	*	*	1000	0	0	

N 24   *	*	*	*	*	*	*	*	*	*	*	0	*	*	*	*	*	*	*	*	24
       0	*	*	*	*	*	*	1000	0	0	

R 25   *	*	*	*	*	*	*	*	*	*	*	*	*	*	0	*	*	*	*	*	25
       0	*	*	*	*	*	*	1000	0	0	

K 26   *	*	*	*	*	*	*	*	0	*	*	*	*	*	*	*	*	*	*	*	26
       0	*	*	*	*	*	*	1000	0	0	

I 27   *	*	*	*	*	*	*	0	*	*	*	*	*	*	*	*	*	*	*	*	27
       0	*	*	*	*	*	*	1000	0	0	

Q 28   *	*	*	*	*	*	*	*	*	*	*	*	*	0	*	*	*	*	*	*	28
       0	*	*	*	*	*	*	1000	0	0	

R 29   *	*	*	*	*	*	*	*	*	*	*	*	*	*	0	*	*	*	*	*	29
       0	*	*	*	*	*	*	1000	0	0	

S 30   *	*	*	*	*	*	*	*	*	*	*	*	*	*	*	0	*	*	*	*	30
       0	*	*	*	*	*	*	1000	0	0	

K 31   *	*	*	*	*	*	*	*	0	*	*	*	*	*	*	*	*	*	*	*	31
       0	*	*	*	*	*	*	1000	0	0	

A 32   0	*	*	*	*	*	*	*	*	*	*	*	*	*	*	*	*	*	*	*	32
       0	*	*	*	*	*	*	1000	0	0	

K 33   *	*	*	*	*	*	*	*	0	*	*	*	*	*	*	*	*	*	*	*	33
       0	*	*	*	*	*	*	1000	0	0	

N 34   *	*	*	*	*	*	*	*	*	*	*	0	*	*	*	*	*	*	*	*	34
       0	*	*	*	*	*	*	1000	0	0	

A 35   0	*	*	*	*	*	*	*	*	*	*	*	*	*	*	*	*	*	*	*	35
       0	*	*	*	*	*	*	1000	0	0	

A 36   0	*	*	*	*	*	*	*	*	*	*	*	*	*	*	*	*	*	*	*	36
       0	*	*	*	*	*	*	1000	0	0	

L 37   *	*	*	*	*	*	*	*	*	0	*	*	*	*	*	*	*	*	*	*	37
       0	*	*	*	*	*	*	1000	0	0	

E 38   *	*	*	0	*	*	*	*	*	*	*	*	*	*	*	*	*	*	*	*	38
       0	*	*	*	*	*	*	1000	0	0	

G 39   *	*	*	*	*	0	*	*	*	*	*	*	*	*	*	*	*	*	*	*	39
       0	*	*	*	*	*	*	1000	0	0	

E 40   *	*	*	0	*	*	*	*	*	*	*	*	*	*	*	*	*	*	*	*	40
       0	*	*	*	*	*	*	1000	0	0	

T 41   *	*	*	*	*	*	*	*	*	*	*	*	*	*	*	*	0	*	*	*	41
       0	*	*	*	*	*	*	1000	0	0	

A 42   0	*	*	*	*	*	*	*	*	*	*	*	*	*	*	*	*	*	*	*	42
       0	*	*	*	*	*	*	1000	0	0	

P 43   *	*	*	*	*	*	*	*	*	*	*	*	0	*	*	*	*	*	*	*	43
       0	*	*	*	*	*	*	1000	0	0	

R 44   *	*	*	*	*	*	*	*	*	*	*	*	*	*	0	*	*	*	*	*	44
       0	*	*	*	*	*	*	1000	0	0	

M 45   *	*	*	*	*	*	*	*	*	*	0	*	*	*	*	*	*	*	*	*	45
       0	*	*	*	*	*	*	1000	0	0	

A 46   0	*	*	*	*	*	*	*	*	*	*	*	*	*	*	*	*	*	*	*	46
       0	*	*	*	*	*	*	1000	0	0	

G 47   *	*	*	*	*	0	*	*	*	*	*	*	*	*	*	*	*	*	*	*	47
       0	*	*	*	*	*	*	1000	0	0	

D 48   *	*	0	*	*	*	*	*	*	*	*	*	*	*	*	*	*	*	*	*	48
       0	*	*	*	*	*	*	1000	0	0	

K 49   *	*	*	*	*	*	*	*	0	*	*	*	*	*	*	*	*	*	*	*	49
       0	*	*	*	*	*	*	1000	0	0	

V 50   *	*	*	*	*	*	*	*	*	*	*	*	*	*	*	*	*	0	*	*	50
       0	*	*	*	*	*	*	1000	0	0	

F 51   *	*	*	*	0	*	*	*	*	*	*	*	*	*	*	*	*	*	*	*	51
       0	*	*	*	*	*	*	1000	0	0	

D 52   *	*	0	*	*	*	*	*	*	*	*	*	*	*	*	*	*	*	*	*	52
       0	*	*	*	*	*	*	1000	0	0	

L 53   *	*	*	*	*	*	*	*	*	0	*	*	*	*	*	*	*	*	*	*	53
       0	*	*	*	*	*	*	1000	0	0	

V 54   *	*	*	*	*	*	*	*	*	*	*	*	*	*	*	*	*	0	*	*	54
       0	*	*	*	*	*	*	1000	0	0	

R 55   *	*	*	*	*	*	*	*	*	*	*	*	*	*	0	*	*	*	*	*	55
       0	*	*	*	*	*	*	1000	0	0	

G 56   *	*	*	*	*	0	*	*	*	*	*	*	*	*	*	*	*	*	*	*	56
       0	*	*	*	*	*	*	1000	0	0	

E 57   *	*	*	0	*	*	*	*	*	*	*	*	*	*	*	*	*	*	*	*	57
       0	*	*	*	*	*	*	1000	0	0	

S 58   *	*	*	*	*	*	*	*	*	*	*	*	*	*	*	0	*	*	*	*	58
       0	*	*	*	*	*	*	1000	0	0	

F 59   *	*	*	*	0	*	*	*	*	*	*	*	*	*	*	*	*	*	*	*	59
       0	*	*	*	*	*	*	1000	0	0	

D 60   *	*	0	*	*	*	*	*	*	*	*	*	*	*	*	*	*	*	*	*	60
       0	*	*	*	*	*	*	1000	0	0	

Y 61   *	*	*	*	*	*	*	*	*	*	*	*	*	*	*	*	*	*	*	0	61
       0	*	*	*	*	*	*	1000	0	0	

T 62   *	*	*	*	*	*	*	*	*	*	*	*	*	*	*	*	0	*	*	*	62
       0	*	*	*	*	*	*	1000	0	0	

K 63   *	*	*	*	*	*	*	*	0	*	*	*	*	*	*	*	*	*	*	*	63
       0	*	*	*	*	*	*	1000	0	0	

N 64   *	*	*	*	*	*	*	*	*	*	*	0	*	*	*	*	*	*	*	*	64
       0	*	*	*	*	*	*	1000	0	0	

R 65   *	*	*	*	*	*	*	*	*	*	*	*	*	*	0	*	*	*	*	*	65
       0	*	*	*	*	*	*	1000	0	0	

E 66   *	*	*	0	*	*	*	*	*	*	*	*	*	*	*	*	*	*	*	*	66
       0	*	*	*	*	*	*	1000	0	0	

A 67   0	*	*	*	*	*	*	*	*	*	*	*	*	*	*	*	*	*	*	*	67
       0	*	*	*	*	*	*	1000	0	0	

R 68   *	*	*	*	*	*	*	*	*	*	*	*	*	*	0	*	*	*	*	*	68
       0	*	*	*	*	*	*	1000	0	0	

L 69   *	*	*	*	*	*	*	*	*	0	*	*	*	*	*	*	*	*	*	*	69
       0	*	*	*	*	*	*	1000	0	0	

D 70   *	*	0	*	*	*	*	*	*	*	*	*	*	*	*	*	*	*	*	*	70
       0	*	*	*	*	*	*	1000	0	0	

D 71   *	*	0	*	*	*	*	*	*	*	*	*	*	*	*	*	*	*	*	*	71
       0	*	*	*	*	*	*	1000	0	0	

K 72   *	*	*	*	*	*	*	*	0	*	*	*	*	*	*	*	*	*	*	*	72
       0	*	*	*	*	*	*	1000	0	0	

I 73   *	*	*	*	*	*	*	0	*	*	*	*	*	*	*	*	*	*	*	*	73
       0	*	*	*	*	*	*	1000	0	0	

A 74   0	*	*	*	*	*	*	*	*	*	*	*	*	*	*	*	*	*	*	*	74
       0	*	*	*	*	*	*	1000	0	0	

N 75   *	*	*	*	*	*	*	*	*	*	*	0	*	*	*	*	*	*	*	*	75
       0	*	*	*	*	*	*	1000	0	0	

M 76   *	*	*	*	*	*	*	*	*	*	0	*	*	*	*	*	*	*	*	*	76
       0	*	*	*	*	*	*	1000	0	0	

R 77   *	*	*	*	*	*	*	*	*	*	*	*	*	*	0	*	*	*	*	*	77
       0	*	*	*	*	*	*	1000	0	0	

G 78   *	*	*	*	*	0	*	*	*	*	*	*	*	*	*	*	*	*	*	*	78
       0	*	*	*	*	*	*	1000	0	0	

R 79   *	*	*	*	*	*	*	*	*	*	*	*	*	*	0	*	*	*	*	*	79
       0	*	*	*	*	*	*	1000	0	0	

K 80   *	*	*	*	*	*	*	*	0	*	*	*	*	*	*	*	*	*	*	*	80
       0	*	*	*	*	*	*	1000	0	0	

K 81   *	*	*	*	*	*	*	*	0	*	*	*	*	*	*	*	*	*	*	*	81
       0	*	*	*	*	*	*	1000	0	0	

E 82   *	*	*	0	*	*	*	*	*	*	*	*	*	*	*	*	*	*	*	*	82
       0	*	*	*	*	*	*	1000	0	0	

G 83   *	*	*	*	*	0	*	*	*	*	*	*	*	*	*	*	*	*	*	*	83
       0	*	*	*	*	*	*	1000	0	0	

M 84   *	*	*	*	*	*	*	*	*	*	0	*	*	*	*	*	*	*	*	*	84
       0	*	*	*	*	*	*	1000	0	0	

E 85   *	*	*	0	*	*	*	*	*	*	*	*	*	*	*	*	*	*	*	*	85
       0	*	*	*	*	*	*	1000	0	0	

I 86   *	*	*	*	*	*	*	0	*	*	*	*	*	*	*	*	*	*	*	*	86
       0	*	*	*	*	*	*	1000	0	0	

N 87   *	*	*	*	*	*	*	*	*	*	*	0	*	*	*	*	*	*	*	*	87
       0	*	*	*	*	*	*	1000	0	0	

Q 88   *	*	*	*	*	*	*	*	*	*	*	*	*	0	*	*	*	*	*	*	88
       0	*	*	*	*	*	*	1000	0	0	

E 89   *	*	*	0	*	*	*	*	*	*	*	*	*	*	*	*	*	*	*	*	89
       0	*	*	*	*	*	*	1000	0	0	

K 90   *	*	*	*	*	*	*	*	0	*	*	*	*	*	*	*	*	*	*	*	90
       0	*	*	*	*	*	*	1000	0	0	

L 91   *	*	*	*	*	*	*	*	*	0	*	*	*	*	*	*	*	*	*	*	91
       0	*	*	*	*	*	*	1000	0	0	

D 92   *	*	0	*	*	*	*	*	*	*	*	*	*	*	*	*	*	*	*	*	92
       0	*	*	*	*	*	*	1000	0	0	

S 93   *	*	*	*	*	*	*	*	*	*	*	*	*	*	*	0	*	*	*	*	93
       0	*	*	*	*	*	*	1000	0	0	

R 94   *	*	*	*	*	*	*	*	*	*	*	*	*	*	0	*	*	*	*	*	94
       0	*	*	*	*	*	*	1000	0	0	

I 95   *	*	*	*	*	*	*	0	*	*	*	*	*	*	*	*	*	*	*	*	95
       0	*	*	*	*	*	*	1000	0	0	

A 96   0	*	*	*	*	*	*	*	*	*	*	*	*	*	*	*	*	*	*	*	96
       0	*	*	*	*	*	*	1000	0	0	

K 97   *	*	*	*	*	*	*	*	0	*	*	*	*	*	*	*	*	*	*	*	97
       0	*	*	*	*	*	*	1000	0	0	

R 98   *	*	*	*	*	*	*	*	*	*	*	*	*	*	0	*	*	*	*	*	98
       0	*	*	*	*	*	*	1000	0	0	

E 99   *	*	*	0	*	*	*	*	*	*	*	*	*	*	*	*	*	*	*	*	99
       0	*	*	*	*	*	*	1000	0	0	

K 100  *	*	*	*	*	*	*	*	0	*	*	*	*	*	*	*	*	*	*	*	100
       0	*	*	*	*	*	*	1000	0	0	

V 101  *	*	*	*	*	*	*	*	*	*	*	*	*	*	*	*	*	0	*	*	101
       0	*	*	*	*	*	*	1000	0	0	

R 102  *	*	*	*	*	*	*	*	*	*	*	*	*	*	0	*	*	*	*	*	102
       0	*	*	*	*	*	*	1000	0	0	

D 103  *	*	0	*	*	*	*	*	*	*	*	*	*	*	*	*	*	*	*	*	103
       0	*	*	*	*	*	*	1000	0	0	

R 104  *	*	*	*	*	*	*	*	*	*	*	*	*	*	0	*	*	*	*	*	104
       0	*	*	*	*	*	*	1000	0	0	

R 105  *	*	*	*	*	*	*	*	*	*	*	*	*	*	0	*	*	*	*	*	105
       0	*	*	*	*	*	*	1000	0	0	

A 106  0	*	*	*	*	*	*	*	*	*	*	*	*	*	*	*	*	*	*	*	106
       0	*	*	*	*	*	*	1000	0	0	

L 107  *	*	*	*	*	*	*	*	*	0	*	*	*	*	*	*	*	*	*	*	107
       0	*	*	*	*	*	*	1000	0	0	

Q 108  *	*	*	*	*	*	*	*	*	*	*	*	*	0	*	*	*	*	*	*	108
       0	*	*	*	*	*	*	1000	0	0	

E 109  *	*	*	0	*	*	*	*	*	*	*	*	*	*	*	*	*	*	*	*	109
       0	*	*	*	*	*	*	1000	0	0	

Q 110  *	*	*	*	*	*	*	*	*	*	*	*	*	0	*	*	*	*	*	*	110
       0	*	*	*	*	*	*	1000	0	0	

F 111  *	*	*	*	0	*	*	*	*	*	*	*	*	*	*	*	*	*	*	*	111
       0	*	*	*	*	*	*	1000	0	0	

D 112  *	*	0	*	*	*	*	*	*	*	*	*	*	*	*	*	*	*	*	*	112
       0	*	*	*	*	*	*	1000	0	0	

G 113  *	*	*	*	*	0	*	*	*	*	*	*	*	*	*	*	*	*	*	*	113
       0	*	*	*	*	*	*	1000	0	0	

S 114  *	*	*	*	*	*	*	*	*	*	*	*	*	*	*	0	*	*	*	*	114
       0	*	*	*	*	*	*	1000	0	0	

M 115  *	*	*	*	*	*	*	*	*	*	0	*	*	*	*	*	*	*	*	*	115
       0	*	*	*	*	*	*	1000	0	0	

E 116  *	*	*	0	*	*	*	*	*	*	*	*	*	*	*	*	*	*	*	*	116
       0	*	*	*	*	*	*	1000	0	0	

S 117  *	*	*	*	*	*	*	*	*	*	*	*	*	*	*	0	*	*	*	*	117
       0	*	*	*	*	*	*	1000	0	0	

Y 118  *	*	*	*	*	*	*	*	*	*	*	*	*	*	*	*	*	*	*	0	118
       0	*	*	*	*	*	*	1000	0	0	

N 119  *	*	*	*	*	*	*	*	*	*	*	0	*	*	*	*	*	*	*	*	119
       0	*	*	*	*	*	*	1000	0	0	

Y 120  *	*	*	*	*	*	*	*	*	*	*	*	*	*	*	*	*	*	*	0	120
       0	*	*	*	*	*	*	1000	0	0	

G 121  *	*	*	*	*	0	*	*	*	*	*	*	*	*	*	*	*	*	*	*	121
       0	*	*	*	*	*	*	1000	0	0	

S 122  *	*	*	*	*	*	*	*	*	*	*	*	*	*	*	0	*	*	*	*	122
       0	*	*	*	*	*	*	1000	0	0	

F 123  *	*	*	*	0	*	*	*	*	*	*	*	*	*	*	*	*	*	*	*	123
       0	*	*	*	*	*	*	1000	0	0	

G 124  *	*	*	*	*	0	*	*	*	*	*	*	*	*	*	*	*	*	*	*	124
       0	*	*	*	*	*	*	1000	0	0	

G 125  *	*	*	*	*	0	*	*	*	*	*	*	*	*	*	*	*	*	*	*	125
       0	*	*	*	*	*	*	1000	0	0	

K 126  *	*	*	*	*	*	*	*	0	*	*	*	*	*	*	*	*	*	*	*	126
       0	*	*	*	*	*	*	1000	0	0	

N 127  *	*	*	*	*	*	*	*	*	*	*	0	*	*	*	*	*	*	*	*	127
       0	*	*	*	*	*	*	1000	0	0	

A 128  0	*	*	*	*	*	*	*	*	*	*	*	*	*	*	*	*	*	*	*	128
       0	*	*	*	*	*	*	1000	0	0	

G 129  *	*	*	*	*	0	*	*	*	*	*	*	*	*	*	*	*	*	*	*	129
       0	*	*	*	*	*	*	1000	0	0	

L 130  *	*	*	*	*	*	*	*	*	0	*	*	*	*	*	*	*	*	*	*	130
       0	*	*	*	*	*	*	1000	0	0	

K 131  *	*	*	*	*	*	*	*	0	*	*	*	*	*	*	*	*	*	*	*	131
       0	*	*	*	*	*	*	1000	0	0	

D 132  *	*	0	*	*	*	*	*	*	*	*	*	*	*	*	*	*	*	*	*	132
       0	*	*	*	*	*	*	1000	0	0	

V 133  *	*	*	*	*	*	*	*	*	*	*	*	*	*	*	*	*	0	*	*	133
       0	*	*	*	*	*	*	1000	0	0	

E 134  *	*	*	0	*	*	*	*	*	*	*	*	*	*	*	*	*	*	*	*	134
       0	*	*	*	*	*	*	1000	0	0	

S 135  *	*	*	*	*	*	*	*	*	*	*	*	*	*	*	0	*	*	*	*	135
       0	*	*	*	*	*	*	1000	0	0	

L 136  *	*	*	*	*	*	*	*	*	0	*	*	*	*	*	*	*	*	*	*	136
       0	*	*	*	*	*	*	1000	0	0	

L 137  *	*	*	*	*	*	*	*	*	0	*	*	*	*	*	*	*	*	*	*	137
       0	*	*	*	*	*	*	1000	0	0	

S 138  *	*	*	*	*	*	*	*	*	*	*	*	*	*	*	0	*	*	*	*	138
       0	*	*	*	*	*	*	1000	0	0	

A 139  0	*	*	*	*	*	*	*	*	*	*	*	*	*	*	*	*	*	*	*	139
       0	*	*	*	*	*	*	1000	0	0	

G 140  *	*	*	*	*	0	*	*	*	*	*	*	*	*	*	*	*	*	*	*	140
       0	*	*	*	*	*	*	1000	0	0	

F 141  *	*	*	*	0	*	*	*	*	*	*	*	*	*	*	*	*	*	*	*	141
       0	*	*	*	*	*	*	1000	0	0	

T 142  *	*	*	*	*	*	*	*	*	*	*	*	*	*	*	*	0	*	*	*	142
       0	*	*	*	*	*	*	1000	0	0	

G 143  *	*	*	*	*	0	*	*	*	*	*	*	*	*	*	*	*	*	*	*	143
       0	*	*	*	*	*	*	1000	0	0	

K 144  *	*	*	*	*	*	*	*	0	*	*	*	*	*	*	*	*	*	*	*	144
       0	*	*	*	*	*	*	1000	0	0	

E 145  *	*	*	0	*	*	*	*	*	*	*	*	*	*	*	*	*	*	*	*	145
       0	*	*	*	*	*	*	1000	0	0	

I 146  *	*	*	*	*	*	*	0	*	*	*	*	*	*	*	*	*	*	*	*	146
       0	*	*	*	*	*	*	1000	0	0	

A 147  0	*	*	*	*	*	*	*	*	*	*	*	*	*	*	*	*	*	*	*	147
       0	*	*	*	*	*	*	1000	0	0	

A 148  0	*	*	*	*	*	*	*	*	*	*	*	*	*	*	*	*	*	*	*	148
       0	*	*	*	*	*	*	1000	0	0	

D 149  *	*	0	*	*	*	*	*	*	*	*	*	*	*	*	*	*	*	*	*	149
       0	*	*	*	*	*	*	1000	0	0	

I 150  *	*	*	*	*	*	*	0	*	*	*	*	*	*	*	*	*	*	*	*	150
       0	*	*	*	*	*	*	1000	0	0	

E 151  *	*	*	0	*	*	*	*	*	*	*	*	*	*	*	*	*	*	*	*	151
       0	*	*	*	*	*	*	1000	0	0	

K 152  *	*	*	*	*	*	*	*	0	*	*	*	*	*	*	*	*	*	*	*	152
       0	*	*	*	*	*	*	1000	0	0	

R 153  *	*	*	*	*	*	*	*	*	*	*	*	*	*	0	*	*	*	*	*	153
       0	*	*	*	*	*	*	1000	0	0	

G 154  *	*	*	*	*	0	*	*	*	*	*	*	*	*	*	*	*	*	*	*	154
       0	*	*	*	*	*	*	1000	0	0	

L 155  *	*	*	*	*	*	*	*	*	0	*	*	*	*	*	*	*	*	*	*	155
       0	*	*	*	*	*	*	1000	0	0	

K 156  *	*	*	*	*	*	*	*	0	*	*	*	*	*	*	*	*	*	*	*	156
       0	*	*	*	*	*	*	1000	0	0	

S 157  *	*	*	*	*	*	*	*	*	*	*	*	*	*	*	0	*	*	*	*	157
       0	*	*	*	*	*	*	1000	0	0	

S 158  *	*	*	*	*	*	*	*	*	*	*	*	*	*	*	0	*	*	*	*	158
       0	*	*	*	*	*	*	1000	0	0	

G 159  *	*	*	*	*	0	*	*	*	*	*	*	*	*	*	*	*	*	*	*	159
       0	*	*	*	*	*	*	1000	0	0	

R 160  *	*	*	*	*	*	*	*	*	*	*	*	*	*	0	*	*	*	*	*	160
       0	*	*	*	*	*	*	1000	0	0	

V 161  *	*	*	*	*	*	*	*	*	*	*	*	*	*	*	*	*	0	*	*	161
       0	*	*	*	*	*	*	1000	0	0	

E 162  *	*	*	0	*	*	*	*	*	*	*	*	*	*	*	*	*	*	*	*	162
       0	*	*	*	*	*	*	1000	0	0	

A 163  0	*	*	*	*	*	*	*	*	*	*	*	*	*	*	*	*	*	*	*	163
       0	*	*	*	*	*	*	1000	0	0	

L 164  *	*	*	*	*	*	*	*	*	0	*	*	*	*	*	*	*	*	*	*	164
       0	*	*	*	*	*	*	1000	0	0	

F 165  *	*	*	*	0	*	*	*	*	*	*	*	*	*	*	*	*	*	*	*	165
       0	*	*	*	*	*	*	1000	0	0	

N 166  *	*	*	*	*	*	*	*	*	*	*	0	*	*	*	*	*	*	*	*	166
       0	*	*	*	*	*	*	1000	0	0	

K 167  *	*	*	*	*	*	*	*	0	*	*	*	*	*	*	*	*	*	*	*	167
       0	*	*	*	*	*	*	1000	0	0	

Y 168  *	*	*	*	*	*	*	*	*	*	*	*	*	*	*	*	*	*	*	0	168
       0	*	*	*	*	*	*	1000	0	0	

L 169  *	*	*	*	*	*	*	*	*	0	*	*	*	*	*	*	*	*	*	*	169
       0	*	*	*	*	*	*	1000	0	0	

N 170  *	*	*	*	*	*	*	*	*	*	*	0	*	*	*	*	*	*	*	*	170
       0	*	*	*	*	*	*	1000	0	0	

E 171  *	*	*	0	*	*	*	*	*	*	*	*	*	*	*	*	*	*	*	*	171
       0	*	*	*	*	*	*	1000	0	0	

N 172  *	*	*	*	*	*	*	*	*	*	*	0	*	*	*	*	*	*	*	*	172
       0	*	*	*	*	*	*	1000	0	0	

M 173  *	*	*	*	*	*	*	*	*	*	0	*	*	*	*	*	*	*	*	*	173
       0	*	*	*	*	*	*	1000	0	0	

N 174  *	*	*	*	*	*	*	*	*	*	*	0	*	*	*	*	*	*	*	*	174
       0	*	*	*	*	*	*	1000	0	0	

G 175  *	*	*	*	*	0	*	*	*	*	*	*	*	*	*	*	*	*	*	*	175
       0	*	*	*	*	*	*	1000	0	0	

A 176  0	*	*	*	*	*	*	*	*	*	*	*	*	*	*	*	*	*	*	*	176
       0	*	*	*	*	*	*	1000	0	0	

P 177  *	*	*	*	*	*	*	*	*	*	*	*	0	*	*	*	*	*	*	*	177
       0	*	*	*	*	*	*	1000	0	0	

R 178  *	*	*	*	*	*	*	*	*	*	*	*	*	*	0	*	*	*	*	*	178
       0	*	*	*	*	*	*	1000	0	0	

P 179  *	*	*	*	*	*	*	*	*	*	*	*	0	*	*	*	*	*	*	*	179
       0	*	*	*	*	*	*	1000	0	0	

I 180  *	*	*	*	*	*	*	0	*	*	*	*	*	*	*	*	*	*	*	*	180
       0	*	*	*	*	*	*	1000	0	0	

Q 181  *	*	*	*	*	*	*	*	*	*	*	*	*	0	*	*	*	*	*	*	181
       0	*	*	*	*	*	*	1000	0	0	

D 182  *	*	0	*	*	*	*	*	*	*	*	*	*	*	*	*	*	*	*	*	182
       0	*	*	*	*	*	*	1000	0	0	

P 183  *	*	*	*	*	*	*	*	*	*	*	*	0	*	*	*	*	*	*	*	183
       0	*	*	*	*	*	*	1000	0	0	

A 184  0	*	*	*	*	*	*	*	*	*	*	*	*	*	*	*	*	*	*	*	184
       0	*	*	*	*	*	*	1000	0	0	

P 185  *	*	*	*	*	*	*	*	*	*	*	*	0	*	*	*	*	*	*	*	185
       0	*	*	*	*	*	*	1000	0	0	

D 186  *	*	0	*	*	*	*	*	*	*	*	*	*	*	*	*	*	*	*	*	186
       0	*	*	*	*	*	*	1000	0	0	

L 187  *	*	*	*	*	*	*	*	*	0	*	*	*	*	*	*	*	*	*	*	187
       0	*	*	*	*	*	*	1000	0	0	

D 188  *	*	0	*	*	*	*	*	*	*	*	*	*	*	*	*	*	*	*	*	188
       0	*	*	*	*	*	*	1000	0	0	

E 189  *	*	*	0	*	*	*	*	*	*	*	*	*	*	*	*	*	*	*	*	189
       0	*	*	*	*	*	*	1000	0	0	

L 190  *	*	*	*	*	*	*	*	*	0	*	*	*	*	*	*	*	*	*	*	190
       0	*	*	*	*	*	*	1000	0	0	

D 191  *	*	0	*	*	*	*	*	*	*	*	*	*	*	*	*	*	*	*	*	191
       0	*	*	*	*	*	*	1000	0	0	

E 192  *	*	*	0	*	*	*	*	*	*	*	*	*	*	*	*	*	*	*	*	192
       0	*	*	*	*	*	*	1000	0	0	

A 193  0	*	*	*	*	*	*	*	*	*	*	*	*	*	*	*	*	*	*	*	193
       0	*	*	*	*	*	*	1000	0	0	

Y 194  *	*	*	*	*	*	*	*	*	*	*	*	*	*	*	*	*	*	*	0	194
       0	*	*	*	*	*	*	1000	0	0	

P 195  *	*	*	*	*	*	*	*	*	*	*	*	0	*	*	*	*	*	*	*	195
       0	*	*	*	*	*	*	1000	0	0	

A 196  0	*	*	*	*	*	*	*	*	*	*	*	*	*	*	*	*	*	*	*	196
       0	*	*	*	*	*	*	1000	0	0	

P 197  *	*	*	*	*	*	*	*	*	*	*	*	0	*	*	*	*	*	*	*	197
       0	*	*	*	*	*	*	1000	0	0	

G 198  *	*	*	*	*	0	*	*	*	*	*	*	*	*	*	*	*	*	*	*	198
       0	*	*	*	*	*	*	1000	0	0	

S 199  *	*	*	*	*	*	*	*	*	*	*	*	*	*	*	0	*	*	*	*	199
       0	*	*	*	*	*	*	1000	0	0	

E 200  *	*	*	0	*	*	*	*	*	*	*	*	*	*	*	*	*	*	*	*	200
       0	*	*	*	*	*	*	1000	0	0	

I 201  *	*	*	*	*	*	*	0	*	*	*	*	*	*	*	*	*	*	*	*	201
       0	*	*	*	*	*	*	1000	0	0	

N 202  *	*	*	*	*	*	*	*	*	*	*	0	*	*	*	*	*	*	*	*	202
       0	*	*	*	*	*	*	1000	0	0	

V 203  *	*	*	*	*	*	*	*	*	*	*	*	*	*	*	*	*	0	*	*	203
       0	*	*	*	*	*	*	1000	0	0	

N 204  *	*	*	*	*	*	*	*	*	*	*	0	*	*	*	*	*	*	*	*	204
       0	*	*	*	*	*	*	1000	0	0	

P 205  *	*	*	*	*	*	*	*	*	*	*	*	0	*	*	*	*	*	*	*	205
       0	*	*	*	*	*	*	1000	0	0	

T 206  *	*	*	*	*	*	*	*	*	*	*	*	*	*	*	*	0	*	*	*	206
       0	*	*	*	*	*	*	1000	0	0	

P 207  *	*	*	*	*	*	*	*	*	*	*	*	0	*	*	*	*	*	*	*	207
       0	*	*	*	*	*	*	1000	0	0	

V 208  *	*	*	*	*	*	*	*	*	*	*	*	*	*	*	*	*	0	*	*	208
       0	*	*	*	*	*	*	1000	0	0	

I 209  *	*	*	*	*	*	*	0	*	*	*	*	*	*	*	*	*	*	*	*	209
       0	*	*	*	*	*	*	1000	0	0	

T 210  *	*	*	*	*	*	*	*	*	*	*	*	*	*	*	*	0	*	*	*	210
       0	*	*	*	*	*	*	1000	0	0	

P 211  *	*	*	*	*	*	*	*	*	*	*	*	0	*	*	*	*	*	*	*	211
       0	*	*	*	*	*	*	1000	0	0	

G 212  *	*	*	*	*	0	*	*	*	*	*	*	*	*	*	*	*	*	*	*	212
       0	*	*	*	*	*	*	1000	0	0	

G 213  *	*	*	*	*	0	*	*	*	*	*	*	*	*	*	*	*	*	*	*	213
       0	*	*	*	*	*	*	1000	0	0	

S 214  *	*	*	*	*	*	*	*	*	*	*	*	*	*	*	0	*	*	*	*	214
       0	*	*	*	*	*	*	1000	0	0	

G 215  *	*	*	*	*	0	*	*	*	*	*	*	*	*	*	*	*	*	*	*	215
       0	*	*	*	*	*	*	1000	0	0	

G 216  *	*	*	*	*	0	*	*	*	*	*	*	*	*	*	*	*	*	*	*	216
       0	*	*	*	*	*	*	1000	0	0	

T 217  *	*	*	*	*	*	*	*	*	*	*	*	*	*	*	*	0	*	*	*	217
       0	*	*	*	*	*	*	1000	0	0	

G 218  *	*	*	*	*	0	*	*	*	*	*	*	*	*	*	*	*	*	*	*	218
       0	*	*	*	*	*	*	1000	0	0	

S 219  *	*	*	*	*	*	*	*	*	*	*	*	*	*	*	0	*	*	*	*	219
       0	*	*	*	*	*	*	1000	0	0	

P 220  *	*	*	*	*	*	*	*	*	*	*	*	0	*	*	*	*	*	*	*	220
       0	*	*	*	*	*	*	1000	0	0	

S 221  *	*	*	*	*	*	*	*	*	*	*	*	*	*	*	0	*	*	*	*	221
       0	*	*	*	*	*	*	1000	0	0	

I 222  *	*	*	*	*	*	*	0	*	*	*	*	*	*	*	*	*	*	*	*	222
       0	*	*	*	*	*	*	1000	0	0	

A 223  0	*	*	*	*	*	*	*	*	*	*	*	*	*	*	*	*	*	*	*	223
       0	*	*	*	*	*	*	1000	0	0	

T 224  *	*	*	*	*	*	*	*	*	*	*	*	*	*	*	*	0	*	*	*	224
       0	*	*	*	*	*	*	1000	0	0	

G 225  *	*	*	*	*	0	*	*	*	*	*	*	*	*	*	*	*	*	*	*	225
       0	*	*	*	*	*	*	1000	0	0	

V 226  *	*	*	*	*	*	*	*	*	*	*	*	*	*	*	*	*	0	*	*	226
       0	*	*	*	*	*	*	1000	0	0	

I 227  *	*	*	*	*	*	*	0	*	*	*	*	*	*	*	*	*	*	*	*	227
       0	*	*	*	*	*	*	1000	0	0	

G 228  *	*	*	*	*	0	*	*	*	*	*	*	*	*	*	*	*	*	*	*	228
       0	*	*	*	*	*	*	1000	0	0	

G 229  *	*	*	*	*	0	*	*	*	*	*	*	*	*	*	*	*	*	*	*	229
       0	*	*	*	*	*	*	1000	0	0	

N 230  *	*	*	*	*	*	*	*	*	*	*	0	*	*	*	*	*	*	*	*	230
       0	*	*	*	*	*	*	1000	0	0	

T 231  *	*	*	*	*	*	*	*	*	*	*	*	*	*	*	*	0	*	*	*	231
       0	*	*	*	*	*	*	1000	0	0	

G 232  *	*	*	*	*	0	*	*	*	*	*	*	*	*	*	*	*	*	*	*	232
       0	*	*	*	*	*	*	1000	0	0	

D 233  *	*	0	*	*	*	*	*	*	*	*	*	*	*	*	*	*	*	*	*	233
       0	*	*	*	*	*	*	1000	0	0	

V 234  *	*	*	*	*	*	*	*	*	*	*	*	*	*	*	*	*	0	*	*	234
       0	*	*	*	*	*	*	1000	0	0	

G 235  *	*	*	*	*	0	*	*	*	*	*	*	*	*	*	*	*	*	*	*	235
       0	*	*	*	*	*	*	1000	0	0	

L 236  *	*	*	*	*	*	*	*	*	0	*	*	*	*	*	*	*	*	*	*	236
       0	*	*	*	*	*	*	1000	0	0	

T 237  *	*	*	*	*	*	*	*	*	*	*	*	*	*	*	*	0	*	*	*	237
       0	*	*	*	*	*	*	1000	0	0	

N 238  *	*	*	*	*	*	*	*	*	*	*	0	*	*	*	*	*	*	*	*	238
       0	*	*	*	*	*	*	1000	0	0	

S 239  *	*	*	*	*	*	*	*	*	*	*	*	*	*	*	0	*	*	*	*	239
       0	*	*	*	*	*	*	1000	0	0	

S 240  *	*	*	*	*	*	*	*	*	*	*	*	*	*	*	0	*	*	*	*	240
       0	*	*	*	*	*	*	1000	0	0	

N 241  *	*	*	*	*	*	*	*	*	*	*	0	*	*	*	*	*	*	*	*	241
       0	*	*	*	*	*	*	1000	0	0	

Y 242  *	*	*	*	*	*	*	*	*	*	*	*	*	*	*	*	*	*	*	0	242
       0	*	*	*	*	*	*	1000	0	0	

G 243  *	*	*	*	*	0	*	*	*	*	*	*	*	*	*	*	*	*	*	*	243
       0	*	*	*	*	*	*	1000	0	0	

T 244  *	*	*	*	*	*	*	*	*	*	*	*	*	*	*	*	0	*	*	*	244
       0	*	*	*	*	*	*	1000	0	0	

I 245  *	*	*	*	*	*	*	0	*	*	*	*	*	*	*	*	*	*	*	*	245
       0	*	*	*	*	*	*	1000	0	0	

N 246  *	*	*	*	*	*	*	*	*	*	*	0	*	*	*	*	*	*	*	*	246
       0	*	*	*	*	*	*	1000	0	0	

T 247  *	*	*	*	*	*	*	*	*	*	*	*	*	*	*	*	0	*	*	*	247
       0	*	*	*	*	*	*	1000	0	0	

G 248  *	*	*	*	*	0	*	*	*	*	*	*	*	*	*	*	*	*	*	*	248
       0	*	*	*	*	*	*	1000	0	0	

I 249  *	*	*	*	*	*	*	0	*	*	*	*	*	*	*	*	*	*	*	*	249
       0	*	*	*	*	*	*	1000	0	0	

I 250  *	*	*	*	*	*	*	0	*	*	*	*	*	*	*	*	*	*	*	*	250
       0	*	*	*	*	*	*	1000	0	0	

N 251  *	*	*	*	*	*	*	*	*	*	*	0	*	*	*	*	*	*	*	*	251
       0	*	*	*	*	*	*	1000	0	0	

D 252  *	*	0	*	*	*	*	*	*	*	*	*	*	*	*	*	*	*	*	*	252
       0	*	*	*	*	*	*	1000	0	0	

N 253  *	*	*	*	*	*	*	*	*	*	*	0	*	*	*	*	*	*	*	*	253
       0	*	*	*	*	*	*	1000	0	0	

D 254  *	*	0	*	*	*	*	*	*	*	*	*	*	*	*	*	*	*	*	*	254
       0	*	*	*	*	*	*	1000	0	0	

V 255  *	*	*	*	*	*	*	*	*	*	*	*	*	*	*	*	*	0	*	*	255
       0	*	*	*	*	*	*	1000	0	0	

Y 256  *	*	*	*	*	*	*	*	*	*	*	*	*	*	*	*	*	*	*	0	256
       0	*	*	*	*	*	*	1000	0	0	

G 257  *	*	*	*	*	0	*	*	*	*	*	*	*	*	*	*	*	*	*	*	257
       0	*	*	*	*	*	*	1000	0	0	

G 258  *	*	*	*	*	0	*	*	*	*	*	*	*	*	*	*	*	*	*	*	258
       0	*	*	*	*	*	*	1000	0	0	

G 259  *	*	*	*	*	0	*	*	*	*	*	*	*	*	*	*	*	*	*	*	259
       0	*	*	*	*	*	*	1000	0	0	

Y 260  *	*	*	*	*	*	*	*	*	*	*	*	*	*	*	*	*	*	*	0	260
       0	*	*	*	*	*	*	1000	0	0	

T 261  *	*	*	*	*	*	*	*	*	*	*	*	*	*	*	*	0	*	*	*	261
       0	*	*	*	*	*	*	1000	0	0	

A 262  0	*	*	*	*	*	*	*	*	*	*	*	*	*	*	*	*	*	*	*	262
       0	*	*	*	*	*	*	1000	0	0	

G 263  *	*	*	*	*	0	*	*	*	*	*	*	*	*	*	*	*	*	*	*	263
       0	*	*	*	*	*	*	1000	0	0	

S 264  *	*	*	*	*	*	*	*	*	*	*	*	*	*	*	0	*	*	*	*	264
       0	*	*	*	*	*	*	1000	0	0	

N 265  *	*	*	*	*	*	*	*	*	*	*	0	*	*	*	*	*	*	*	*	265
       0	*	*	*	*	*	*	1000	0	0	

N 266  *	*	*	*	*	*	*	*	*	*	*	0	*	*	*	*	*	*	*	*	266
       0	*	*	*	*	*	*	1000	0	0	

T 267  *	*	*	*	*	*	*	*	*	*	*	*	*	*	*	*	0	*	*	*	267
       0	*	*	*	*	*	*	1000	0	0	

G 268  *	*	*	*	*	0	*	*	*	*	*	*	*	*	*	*	*	*	*	*	268
       0	*	*	*	*	*	*	1000	0	0	

L 269  *	*	*	*	*	*	*	*	*	0	*	*	*	*	*	*	*	*	*	*	269
       0	*	*	*	*	*	*	1000	0	0	

T 270  *	*	*	*	*	*	*	*	*	*	*	*	*	*	*	*	0	*	*	*	270
       0	*	*	*	*	*	*	1000	0	0	

Q 271  *	*	*	*	*	*	*	*	*	*	*	*	*	0	*	*	*	*	*	*	271
       0	*	*	*	*	*	*	1000	0	0	

A 272  0	*	*	*	*	*	*	*	*	*	*	*	*	*	*	*	*	*	*	*	272
       0	*	*	*	*	*	*	1000	0	0	

Y 273  *	*	*	*	*	*	*	*	*	*	*	*	*	*	*	*	*	*	*	0	273
       0	*	*	*	*	*	*	1000	0	0	

I 274  *	*	*	*	*	*	*	0	*	*	*	*	*	*	*	*	*	*	*	*	274
       0	*	*	*	*	*	*	1000	0	0	

D 275  *	*	0	*	*	*	*	*	*	*	*	*	*	*	*	*	*	*	*	*	275
       0	*	*	*	*	*	*	1000	0	0	

Q 276  *	*	*	*	*	*	*	*	*	*	*	*	*	0	*	*	*	*	*	*	276
       0	*	*	*	*	*	*	1000	0	0	

M 277  *	*	*	*	*	*	*	*	*	*	0	*	*	*	*	*	*	*	*	*	277
       0	*	*	*	*	*	*	1000	0	0	

Q 278  *	*	*	*	*	*	*	*	*	*	*	*	*	0	*	*	*	*	*	*	278
       0	*	*	*	*	*	*	1000	0	0	

E 279  *	*	*	0	*	*	*	*	*	*	*	*	*	*	*	*	*	*	*	*	279
       0	*	*	*	*	*	*	1000	0	0	

N 280  *	*	*	*	*	*	*	*	*	*	*	0	*	*	*	*	*	*	*	*	280
       0	*	*	*	*	*	*	1000	0	0	

W 281  *	*	*	*	*	*	*	*	*	*	*	*	*	*	*	*	*	*	0	*	281
       0	*	*	*	*	*	*	1000	0	0	

E 282  *	*	*	0	*	*	*	*	*	*	*	*	*	*	*	*	*	*	*	*	282
       0	*	*	*	*	*	*	1000	0	0	

D 283  *	*	0	*	*	*	*	*	*	*	*	*	*	*	*	*	*	*	*	*	283
       0	*	*	*	*	*	*	1000	0	0	

Y 284  *	*	*	*	*	*	*	*	*	*	*	*	*	*	*	*	*	*	*	0	284
       0	*	*	*	*	*	*	1000	0	0	

S 285  *	*	*	*	*	*	*	*	*	*	*	*	*	*	*	0	*	*	*	*	285
       0	*	*	*	*	*	*	1000	0	0	

G 286  *	*	*	*	*	0	*	*	*	*	*	*	*	*	*	*	*	*	*	*	286
       0	*	*	*	*	*	*	1000	0	0	

P 287  *	*	*	*	*	*	*	*	*	*	*	*	0	*	*	*	*	*	*	*	287
       0	*	*	*	*	*	*	1000	0	0	

G 288  *	*	*	*	*	0	*	*	*	*	*	*	*	*	*	*	*	*	*	*	288
       0	*	*	*	*	*	*	1000	0	0	

Y 289  *	*	*	*	*	*	*	*	*	*	*	*	*	*	*	*	*	*	*	0	289
       0	*	*	*	*	*	*	1000	0	0	

G 290  *	*	*	*	*	0	*	*	*	*	*	*	*	*	*	*	*	*	*	*	290
       0	*	*	*	*	*	*	1000	0	0	

M 291  *	*	*	*	*	*	*	*	*	*	0	*	*	*	*	*	*	*	*	*	291
       0	*	*	*	*	*	*	1000	0	0	

Y 292  *	*	*	*	*	*	*	*	*	*	*	*	*	*	*	*	*	*	*	0	292
       0	*	*	*	*	*	*	1000	0	0	

V 293  *	*	*	*	*	*	*	*	*	*	*	*	*	*	*	*	*	0	*	*	293
       0	*	*	*	*	*	*	1000	0	0	

T 294  *	*	*	*	*	*	*	*	*	*	*	*	*	*	*	*	0	*	*	*	294
       0	*	*	*	*	*	*	1000	0	0	

D 295  *	*	0	*	*	*	*	*	*	*	*	*	*	*	*	*	*	*	*	*	295
       0	*	*	*	*	*	*	1000	0	0	

R 296  *	*	*	*	*	*	*	*	*	*	*	*	*	*	0	*	*	*	*	*	296
       0	*	*	*	*	*	*	1000	0	0	

R 297  *	*	*	*	*	*	*	*	*	*	*	*	*	*	0	*	*	*	*	*	297
       0	*	*	*	*	*	*	1000	0	0	

V 298  *	*	*	*	*	*	*	*	*	*	*	*	*	*	*	*	*	0	*	*	298
       0	*	*	*	*	*	*	1000	0	0	

D 299  *	*	0	*	*	*	*	*	*	*	*	*	*	*	*	*	*	*	*	*	299
       0	*	*	*	*	*	*	1000	0	0	

A 300  0	*	*	*	*	*	*	*	*	*	*	*	*	*	*	*	*	*	*	*	300
       0	*	*	*	*	*	*	1000	0	0	

A 301  0	*	*	*	*	*	*	*	*	*	*	*	*	*	*	*	*	*	*	*	301
       0	*	*	*	*	*	*	1000	0	0	

S 302  *	*	*	*	*	*	*	*	*	*	*	*	*	*	*	0	*	*	*	*	302
       0	*	*	*	*	*	*	1000	0	0	

K 303  *	*	*	*	*	*	*	*	0	*	*	*	*	*	*	*	*	*	*	*	303
       0	*	*	*	*	*	*	1000	0	0	

N 304  *	*	*	*	*	*	*	*	*	*	*	0	*	*	*	*	*	*	*	*	304
       0	*	*	*	*	*	*	1000	0	0	

N 305  *	*	*	*	*	*	*	*	*	*	*	0	*	*	*	*	*	*	*	*	305
       0	*	*	*	*	*	*	1000	0	0	

P 306  *	*	*	*	*	*	*	*	*	*	*	*	0	*	*	*	*	*	*	*	306
       0	*	*	*	*	*	*	1000	0	0	

I 307  *	*	*	*	*	*	*	0	*	*	*	*	*	*	*	*	*	*	*	*	307
       0	*	*	*	*	*	*	1000	0	0	

N 308  *	*	*	*	*	*	*	*	*	*	*	0	*	*	*	*	*	*	*	*	308
       0	*	*	*	*	*	*	1000	0	0	

T 309  *	*	*	*	*	*	*	*	*	*	*	*	*	*	*	*	0	*	*	*	309
       0	*	*	*	*	*	*	1000	0	0	

D 310  *	*	0	*	*	*	*	*	*	*	*	*	*	*	*	*	*	*	*	*	310
       0	*	*	*	*	*	*	1000	0	0	

G 311  *	*	*	*	*	0	*	*	*	*	*	*	*	*	*	*	*	*	*	*	311
       0	*	*	*	*	*	*	1000	0	0	

L 312  *	*	*	*	*	*	*	*	*	0	*	*	*	*	*	*	*	*	*	*	312
       0	*	*	*	*	*	*	1000	0	0	

Y 313  *	*	*	*	*	*	*	*	*	*	*	*	*	*	*	*	*	*	*	0	313
       0	*	*	*	*	*	*	1000	0	0	

G 314  *	*	*	*	*	0	*	*	*	*	*	*	*	*	*	*	*	*	*	*	314
       0	*	*	*	*	*	*	1000	0	0	

S 315  *	*	*	*	*	*	*	*	*	*	*	*	*	*	*	0	*	*	*	*	315
       0	*	*	*	*	*	*	1000	0	0	

M 316  *	*	*	*	*	*	*	*	*	*	0	*	*	*	*	*	*	*	*	*	316
       0	*	*	*	*	*	*	1000	0	0	

G 317  *	*	*	*	*	0	*	*	*	*	*	*	*	*	*	*	*	*	*	*	317
       0	*	*	*	*	*	*	1000	0	0	

N 318  *	*	*	*	*	*	*	*	*	*	*	0	*	*	*	*	*	*	*	*	318
       0	*	*	*	*	*	*	1000	0	0	

F 319  *	*	*	*	0	*	*	*	*	*	*	*	*	*	*	*	*	*	*	*	319
       0	*	*	*	*	*	*	1000	0	0	

A 320  0	*	*	*	*	*	*	*	*	*	*	*	*	*	*	*	*	*	*	*	320
       0	*	*	*	*	*	*	1000	0	0	

Q 321  *	*	*	*	*	*	*	*	*	*	*	*	*	0	*	*	*	*	*	*	321
       0	*	*	*	*	*	*	1000	0	0	

N 322  *	*	*	*	*	*	*	*	*	*	*	0	*	*	*	*	*	*	*	*	322
       0	*	*	*	*	*	*	1000	0	0	

F 323  *	*	*	*	0	*	*	*	*	*	*	*	*	*	*	*	*	*	*	*	323
       0	*	*	*	*	*	*	1000	0	0	

Y 324  *	*	*	*	*	*	*	*	*	*	*	*	*	*	*	*	*	*	*	0	324
       0	*	*	*	*	*	*	1000	0	0	

D 325  *	*	0	*	*	*	*	*	*	*	*	*	*	*	*	*	*	*	*	*	325
       0	*	*	*	*	*	*	1000	0	0	

R 326  *	*	*	*	*	*	*	*	*	*	*	*	*	*	0	*	*	*	*	*	326
       0	*	*	*	*	*	*	1000	0	0	

G 327  *	*	*	*	*	0	*	*	*	*	*	*	*	*	*	*	*	*	*	*	327
       0	*	*	*	*	*	*	1000	0	0	

T 328  *	*	*	*	*	*	*	*	*	*	*	*	*	*	*	*	0	*	*	*	328
       0	*	*	*	*	*	*	1000	0	0	

I 329  *	*	*	*	*	*	*	0	*	*	*	*	*	*	*	*	*	*	*	*	329
       0	*	*	*	*	*	*	1000	0	0	

A 330  0	*	*	*	*	*	*	*	*	*	*	*	*	*	*	*	*	*	*	*	330
       0	*	*	*	*	*	*	1000	0	0	

S 331  *	*	*	*	*	*	*	*	*	*	*	*	*	*	*	0	*	*	*	*	331
       0	*	*	*	*	*	*	1000	0	0	

A 332  0	*	*	*	*	*	*	*	*	*	*	*	*	*	*	*	*	*	*	*	332
       0	*	*	*	*	*	*	1000	0	0	

G 333  *	*	*	*	*	0	*	*	*	*	*	*	*	*	*	*	*	*	*	*	333
       0	*	*	*	*	*	*	1000	0	0	

L 334  *	*	*	*	*	*	*	*	*	0	*	*	*	*	*	*	*	*	*	*	334
       0	*	*	*	*	*	*	1000	0	0	

Y 335  *	*	*	*	*	*	*	*	*	*	*	*	*	*	*	*	*	*	*	0	335
       0	*	*	*	*	*	*	1000	0	0	

G 336  *	*	*	*	*	0	*	*	*	*	*	*	*	*	*	*	*	*	*	*	336
       0	*	*	*	*	*	*	1000	0	0	

D 337  *	*	0	*	*	*	*	*	*	*	*	*	*	*	*	*	*	*	*	*	337
       0	*	*	*	*	*	*	1000	0	0	

P 338  *	*	*	*	*	*	*	*	*	*	*	*	0	*	*	*	*	*	*	*	338
       0	*	*	*	*	*	*	1000	0	0	

Y 339  *	*	*	*	*	*	*	*	*	*	*	*	*	*	*	*	*	*	*	0	339
       0	*	*	*	*	*	*	1000	0	0	

R 340  *	*	*	*	*	*	*	*	*	*	*	*	*	*	0	*	*	*	*	*	340
       0	*	*	*	*	*	*	1000	0	0	

F 341  *	*	*	*	0	*	*	*	*	*	*	*	*	*	*	*	*	*	*	*	341
       0	*	*	*	*	*	*	1000	0	0	

P 342  *	*	*	*	*	*	*	*	*	*	*	*	0	*	*	*	*	*	*	*	342
       0	*	*	*	*	*	*	1000	0	0	

Q 343  *	*	*	*	*	*	*	*	*	*	*	*	*	0	*	*	*	*	*	*	343
       0	*	*	*	*	*	*	1000	0	0	

P 344  *	*	*	*	*	*	*	*	*	*	*	*	0	*	*	*	*	*	*	*	344
       0	*	*	*	*	*	*	1000	0	0	

T 345  *	*	*	*	*	*	*	*	*	*	*	*	*	*	*	*	0	*	*	*	345
       0	*	*	*	*	*	*	1000	0	0	

Y 346  *	*	*	*	*	*	*	*	*	*	*	*	*	*	*	*	*	*	*	0	346
       0	*	*	*	*	*	*	1000	0	0	

G 347  *	*	*	*	*	0	*	*	*	*	*	*	*	*	*	*	*	*	*	*	347
       0	*	*	*	*	*	*	1000	0	0	

G 348  *	*	*	*	*	0	*	*	*	*	*	*	*	*	*	*	*	*	*	*	348
       0	*	*	*	*	*	*	1000	0	0	

Y 349  *	*	*	*	*	*	*	*	*	*	*	*	*	*	*	*	*	*	*	0	349
       0	*	*	*	*	*	*	1000	0	0	

P 350  *	*	*	*	*	*	*	*	*	*	*	*	0	*	*	*	*	*	*	*	350
       0	*	*	*	*	*	*	1000	0	0	

T 351  *	*	*	*	*	*	*	*	*	*	*	*	*	*	*	*	0	*	*	*	351
       0	*	*	*	*	*	*	1000	0	0	

F 352  *	*	*	*	0	*	*	*	*	*	*	*	*	*	*	*	*	*	*	*	352
       0	*	*	*	*	*	*	1000	0	0	

S 353  *	*	*	*	*	*	*	*	*	*	*	*	*	*	*	0	*	*	*	*	353
       0	*	*	*	*	*	*	1000	0	0	

D 354  *	*	0	*	*	*	*	*	*	*	*	*	*	*	*	*	*	*	*	*	354
       0	*	*	*	*	*	*	1000	0	0	

D 355  *	*	0	*	*	*	*	*	*	*	*	*	*	*	*	*	*	*	*	*	355
       0	*	*	*	*	*	*	1000	0	0	

S 356  *	*	*	*	*	*	*	*	*	*	*	*	*	*	*	0	*	*	*	*	356
       0	*	*	*	*	*	*	1000	0	0	

D 357  *	*	0	*	*	*	*	*	*	*	*	*	*	*	*	*	*	*	*	*	357
       0	*	*	*	*	*	*	1000	0	0	

K 358  *	*	*	*	*	*	*	*	0	*	*	*	*	*	*	*	*	*	*	*	358
       0	*	*	*	*	*	*	1000	0	0	

K 359  *	*	*	*	*	*	*	*	0	*	*	*	*	*	*	*	*	*	*	*	359
       0	*	*	0	*	*	*	1000	0	0	

//
```
