## Supporting Information File 6 for "A novel uncultured marine cyanophage lineage with lysogenic potential linked to a putative marine *Synechococcus* ‘relic’ prophage": seq_28

```
HHsearch 1.5
NAME  KMKONFHK_00028 hypothetical protein
FAM   
FILE  tmp92yfdv
COM   /opt/appli/virfam/lib/hhsearch/hhmake2 -i /tmp/tmp92yfdv.a3m -seq 10 -id 90 
DATE  Tue Jan 16 04:56:58 2018
LENG  512 match states, 512 columns in multiple alignment
FILT  160 out of 740 sequences passed filter (-id 90 -cov 0 -qid 0 -qsc -20.00 -diff 100)
NEFF  9.7 
SEQ
>ss_pred PSIPRED predicted secondary structure
CCCHHHHHHHHHHHHCCCCCCCHHHHHHHHHHHHHHHHHHHHHHCCCCCCCCCHHHHHHHHHHHHHHHHCCCCCEEEEECCCCCHHHHHHHHHHHHHHHH
CCCCCCCEEEEEEECCHHHHHHHHHHHHHHHHCCCHHHHHCCCCCCCCCCCCCCCEEECCCCEECCCCCCCCEEEEECCCCCCCCCCCCEEEEECCCCCH
HHHCCHHHHHHHHHHHHHHHHHHCCCCCEEEEECCCCCHHHHHHHHHHCCCCCEEEEEECCCCCCCCCCCCCCCCCCCHHHHHHHHHHHHHHHHHHHCCC
CCCCCCCEEHHHHHHHCCCCCCCCEEEEEEEECCCCCCCCCCEEEEEEEEECCCEEEEEEECCCCCCHHHHHHHHHHHHHHCCHHHHHHHHHCCCCCCCE
EEEEEECCCCHHHHHHHHHHHHHCCCCCCCEEEECCCCCCCHHHHHHHHHHHHHCCCEEEECCCCCHHHHHHHHHCCCCCCCCHHHHHHHHHHHHHHCCC
CEEEEHHCCCCC
>ss_conf PSIPRED confidence values
9717899998676431656768679999999986358999999611478777248999999999999738998189996388631899999999999984
6566763279998466789999999999987167125640664348765544420132044200022343426887315766345567656871463776
6503489999999999888887528996599824889865689999717997179986302331234676565112887899999862389999986368
7773200002334200036601227889986024668898727999999628926999840135888899999999998723424103245503544422
7998403336268999999887526764310362335765689999999999876948961788808999999845788778877899999999983689
623320100169
>Consensus
xxxxxxxxxxxxxxxxxxxxxxxxxxxxxxxxxxxdxxxFxxxxxxxxxxxxxxxxxxxxxxxxxxxxxxxxxxxxixxxpRxxxKstxxxxxxxwxlxx
xpxxxxxxxixixsxsxxxAxxxxxxikxxlexxxxxxxxxxxxxxxxxxxxxxxxxxxxxxxxxxxxxxxxxxxxxgxgxxxrGxrxdliixDDxxxxx
xxxxsxxxrxxxxxxxxxxxxxxxxxxxxiixigTxxxxxdlxxxxxxxxxxxxxxxxxxxxxxxxxxxxxxwpxxxxxxxlxxxxxxxxxxfxxeyxxx
pxxxxxxxfxxxxxxxxxxxxxxxxxxxxvDxAxxxxxxxDxtaixvxgxxxxxxyvxdxxxxxxxxxxxxxxxixxxxxxxxxxxxxxxxxxxxxxxxx
xixiExxxxgxxxxxxlxxxxxxxxxxxxxxxxxxxxxxxxKxxRixxlxxxxxxgxvxxxxxxxxxxlxxqlxxfpxgxhDDxxDAlxxavxxlxxxxx
xxxxxxxxxxxx
>KMKONFHK_00028 hypothetical protein
MAIPSAALAYKRSALMTATRVTAKPPSTEVLKARDNFQDFCKFMGKAPAKHMLEWHAELCTGEDSECLLGIAGPNTSILAPRGSAKSTVLGLFAAWMIGR
HAAAKQMLRILYIAYMVDISRAKSATIKGILTSNKYREIFPMVRLSKIKRSDEYWSIDYEFAEIDTAGEEAFTIACGGLKGAITSKRSQLVLIDDPIKSA
VSINNPDIRREMEQTWSNVIAPTMFQGARAVCLGTRFHFDDIHATLFIPKNDWKQIIQKAVITDAEGKQRSYWPDFWSMKYLNARKKEDRVAFAYQYLNT
AVKSTDVGISPELIVKSAVPEEYDCLGVGIDLSAGLSEKNDWTVFTLGGIKDNKVYLIDQRRERTMGNLQKMDSLCQMLADWNILLENDESQFFPTMSPC
VIWPEAVAYQTSFEGDFKRIMFEDRGLYNLTCSPVKGFKGDKLARLRGVLGLYEHRRVVWNKWRKWDVLEEELLNFGHSQHDDAVDSMVLTIGGLLRRGN
LQLDYNSNSFDL
>gi|419711987|ref|ZP_14239450.1|(29-540:573) hypothetical protein OUW_20681 [Mycobacterium abscessus M93]   gi|382939309|gb|EIC63638.1| hypothetical protein OUW_20681 [Mycobacterium abscessus M93]  E=8e-51 s/c=0.40 id=13% cov=96%
--------NWRPEQKAAVLKYLESADARAKIRAR--YRNVAELASAVDPDFVVTPAIDLIANAIETVLAAPRRNLMVSMPPQEGKSTTCAVWTPIRAWQL
NPNR----RIILASYGDDLAHTHSQNCRNVILAHGGGVVDPLTGAEVEDKLGLKISAKTRRIDAWQIDGGKGGLVAVGLGSAVTGRAADLLIIDDPYKNM
QEADSATHRRKVDEWMSSVALTRLSPEASIILIQTRWHPEDLSGKTLTAERSfprdvrtWRYINIPAIAEEgiPDSLGRAPGEVMVSargrtrEEFEATR
RNVGERTWYALYQGSPRNPEGGLFERKWFEPRVDTLPEHPVAAVVAVDPADSGEGDETGIIGGVLAGvGTTILTEDWSGLHTSDQWGKKAVELALTIGAR
EIVLEGYSTYKTYesvlKRAWVDMNKTARERLAAGENLSRVELQALVPTMPFVIVKYTEaGDPVGRAAALRQAFEIKTARTVEY-KLGVFEDQAADWQVG
QHcPDRVAAAVMAHWRLAKLGSSMTEF-------
>gi|373456943|ref|ZP_09548710.1|(43-521:534) hypothetical protein Calab_0739 [Caldithrix abyssi DSM 13497]   gi|373457705|ref|ZP_09549472.1| hypothetical protein Calab_1520 [Caldithrix abyssi DSM 13497]   gi|371718607|gb|EHO40378.1| hypothetical protein Calab_0739 [Caldithrix abyssi DSM 13497]   gi|371719369|gb|EHO41140.1| hypothetical protein Calab_1520 [Caldithrix abyssi DSM 13497]  E=1e-32 s/c=0.30 id=13% cov=90%
---------------FSAKERKPKKVSARIERSKKDFFFFDKTYFPKEMYFDGYAPPNKMHKEMVKAVKKPG--VHIFFGPRKHGKTVTEKKLLIWLLLN
G------IYDIAGIYSETLpkASNFLKDIILIITQND--RLLHDYQPEFTEANADQFTLKVRSKHVPGGLKFCAAFSeGRSVRGYTRMFGRPQILFGDDI
ETLESSFAEQAVDMRINKLTEAYHS-CAENAVFIISANDFLTQCALHRIRLEYEEGLLSKDWHVNVFKAWDNKPLWPQRYPAKSESELKSllkpKSEADW
QANFQQNPIPPEGFFFKSEHYKEYDRLPDDARGVIYCDPNLAKKAKGDTTAIVgLAYSPKKDQYFV-------------VDAICKSFADSNELL-NTVLQ
MKTDYSQRILGI---AFDGNVTQESTWSNFIKNwCRIHKMPFPLIEFKRYHVDDLAKNcQIAFTEGRILFPKNFAKskngERFLGQLFGFSgkkANKADD
APDALICAFEYIHERR--IVRYTK-----
>gi|86372240|gb|ABC95184.1|(36-502:536) GP17-terminase [Stenotrophomonas phage Smp14]   E=8e-15 s/c=0.18 id=13% cov=87%
----------------------------ELEKCQNDVHYFIANYCMIISLDDGLVPFRMFGYQKKMVDIVLANRFSIFKWPRQMGKTTVVAAILLWYAIF
NEEY----RIAILANKGDQSREILARLQLMYEELPWFM----------QVGVSVWNKGNI-----KLGNRSEVFTAATGGSSIRGKSVNLMYLDEFAFVE
NDVD-------FYTSTYPVVTS--GTKTKVIITSTPNGMNLFYKIWTDSTNGKNNYVH-------NEAFWHDHPKRDQAWKDEQLRNMSERQFEQEFLCK
fqgssdtllsPAKLEQLTYQDHIrelggnrdFKIYEDPIKDASYVVTVDVSEGIGK--DYSVISVFDTTEAPFRQVAMLRSNIIAPLILADLANRIGHLY
NQAVLIVECNSIGNTVVTALW-EDYEYENLLMTKNKEAESKVGEGGKSQP-GVRTTKKTKLIGCSQLKMLIESDQLIIQDFdtvAELNSFIKKGTSWEAe
qGKTDDIVMTLVM-FAWFASQPYFAEMVDQNIRNL
>gi|291335742|gb|ADD95345.1|(42-307:371) DNA packaging protein A [uncultured phage MedDCM-OCT-S05-C243]   E=3e-08 s/c=0.24 id=14% cov=51%
----------------------------------------------------------------------------------------------------
----------------------------------------------------------------------------------------------------
-----------------------------------RFTEDDLVEREASMGRSNFMLQFMLDTSLSDAEKFPLKMADLVITSVNPTEAPDNVVWCSDPRNV
lkdlPTVGLPGDYFYSPMALQGEWTKYQETICSVDPS---GRGADETAACYISQKNGFLYVHEMRAYRDGYSDNTLLDILKGCKKYNVNTMVIESNFGDG
IVAELFKKHLQQTKQRILIEEVRANVRKEDRIIDTLEPVLNQHRLIVNRSL-VEWDYSSNREAAPEERLLYMLFYQMSRMCRqkyaVKHDDRLDCLAQGV
QYYID---------------
>gi|417549180|ref|ZP_12200260.1|(1-392:428) hypothetical protein ACINNAV18_2973 [Acinetobacter baumannii Naval-18]   gi|400387148|gb|EJP50221.1| hypothetical protein ACINNAV18_2973 [Acinetobacter baumannii Naval-18]  E=9e-07 s/c=0.15 id=14% cov=61%
----------------------------------------------------------------------------------------------------
-------------------------------------------------------------------------MLAKGILSGVTGHRAHFIQNDDVETPK
TTG-SPEAREKLtyrlseqthiafpgaKKLWIGTPHShdslydkikklrkvdilvlkmfenekRIENalaGGKYLLDFEPIHAFAGIGqgakylskgqdY
TLKKVNDLYEVTLANDHYVADFYSEGIWAERFDAEEMASRREECKtlNEWDSQYQMHAKPIGDVRLDPDKIIAYNCEPVLKRANRTtmfmigerqivgat
frWDPSSGKLKSDISSTALVFHDDIGNKYWHRSIALKGEVIETDADGRVIGGQVWQLC------NIIKEFHLSKVTIETNGIGNFAPAALKAALKTRGIR
CGVTE---QHSTKSKNKRILDgIEGPLISGLLWAHvsvledENGEDSAQVKQMREFNPAitdQPDDYLDSLAGAI--------------------
>gi|319949764|ref|ZP_08023789.1|(9-470:478) phage terminase [Dietzia cinnamea P4]   gi|319436564|gb|EFV91659.1| phage terminase [Dietzia cinnamea P4]  E=9e-06 s/c=0.12 id=12% cov=87%
-----------------------------RKRGSEQFVEFARryLVTPKGQGARKPVQVRQWQRDLVGTLLDEERPLVVWCLPRGQGKSTITAALALHHV
--FMSGIEGARAVIVAQDERSATRMLSTAARMVALNEELD-------SRAWVYKDRITIPGTDSHIVALPGEAARIE---------GEAASLAICDEVgI
VRRDAFES--LLHSTGKVEGSKLLAIGTPSPPSWRETSPLLDLVLDGRSNPDNPNLRVVEYSAPVGCAVDDEEAWAVANPGLDDLVQrsalRAALPPRSR
ESEFRRARLGQWVEQDDAAFLPPGLWPklstgvgiPDGQRVVLALDGSFN----GDATALVVATVDKHPHLDVAGLWEPPDGDEAWRVPILEVeqtIRDA
CRRWDVVEVTADPFRWARTLQLLNSEgiFVTEFNQTSARLTPATTDAYQAAINGEISHSGNK-----DLARHI--GNATVTEDARGVRLAKERR--GSHR
RIDLAVCVVMAHSRATWRASTKKR--------
>gi|347449231|gb|AEO93272.1|(45-549:560) gp1 [Bacillus phage G]   E=4e-05 s/c=0.11 id=14% cov=83%
-----------------------------------DPIEYCHRVLRDHLPPSRQKLHENQIELIRAVCNPKVRSVAALMA-RQAGKTESIASFTGYLLDN
YPN----MRIGIFTPRIQQAEVNVGRTAVFFQMNE-------EKLNNKLIKCTKQRIE-------LSNGSFVMAVSGSDQSNIEGLTFDIIVLDEAQKIS
NYTVSERI-----------VPMGGATNAKLIKIGTpkfRNHFWDsfqpgaaydpvtnpkgfiqirrdwtqcpqlwALGKTMLPDYEDPSKDRPYSTYVLG
LMPKSLKQDMFPKNPEVWTEgEMSVEDFKTQYMLEFVDGAGQFItteewntmtgiereMEDDFDWIEQGKMGEKYVAGIDFAGSSSDGGDFTHISVLRVl
pNGKRQKVFGMDMRGLDYNVQRME------------IVKLFGGPKPRFSVSSIFADYTGCGRPIIDILKHQdglTMLEGIIFNASDTYTRSGMNMKNIMF
AKIKNEINVGRFVYPSKdrinasenkdlvgfyhkmiGEWKDLEMEtratvnkIIQAPSGGHDDtcCSDALANFAAEFGSRGR------------
>gi|188589030|ref|YP_001921500.1|(29-488:551) putative phage terminase, large subunit [Clostridium botulinum E3 str. Alaska E43]   gi|188499311|gb|ACD52447.1| putative phage terminase, large subunit [Clostridium botulinum E3 str. Alaska E43]  E=5e-05 s/c=0.12 id=12% cov=84%
-----------KKSIKLVREKLSDERVIidheKIEQAILKIEEYFPFKLLPWEKFIIGLAH---CYYDDDTL---VFDTFIIYMGRGGGKNGFISS-ISW
YFTTKFHGIKEYNIDIVANSEDQAKTSFDDVYNVIEDNKKLSKAFYNTKVKIVYKKTRSYLKYNTSNARTKD----------------GLRPACIIFDEI
HEyenydNIKVFKSALGKKKHCRTFM--ISTDGYVRGGVLddyleISKSILNGENKSSRMMPllyHLEDKKEVDNRDMWEKANPSFRYLknLQVVMDQEY
IDMQTNVQLYTeFMTKRMNMPEGNKDREVTSWENILATNQEIPDLKGATCRIGIDYAKTTDFvCAGLLFKYKEKYVWISHTWVCRNSKDLKRIKAPLEEW
EKQGLLTFVDEVEIHPDIPAQWLANQAKKYNltILGMDNFRHTLLSKSLRNIGFDTDKKGANNIKLTrpsdqmRIYPVIdSAFTNQNIIFGDNPLM----
------------------------------------------
>gi|255652557|ref|ZP_05399459.1|(28-407:591) hypothetical protein CdifQCD_20411 [Clostridium difficile QCD-37x79]  E=0.0001 s/c=0.14 id=14% cov=64%
---------------------------------------WTKFYRENPHRFCIDYFglNLYLVQIILIYMFDKCNYAMLICA-RGFAKSWIAAVYACCRA
VLYPNSK----IGIAAFTKSQAE-------LIIREKIEKELVKQSPMLAREIKK----IEYNNKFSKVTFHNGSTIEAIVSNEQSRGFRFNILIVD----
--------EFRLVKKEIQDRILKPFLNVSRNLKFKKDGKYEDyppepnkELYlssAWFRMHEAYDKFKLYVKDMVDGRDKFVLNCNYKLSLHHgildker
aDEMKREMDAVSWIMEMESLFFGEnEDAIFKSSYVNPCRTLKNPFYpptdleilsakngkvkcnlqkrkgelRIISADIAVAEGDNNDNSVYTCWRLLPE
KDYyermVVHIESHNGMKPDKQAIRLKQLFFDFEADFLVIDTQGVGQ-----------------------------------------------------
---------------------------------------------------------------
#
NULL   3706	5728	4211	4064	4839	3729	4763	4308	4069	3323	5509	4640	4464	4937	4285	4423	3815	3783	6325	4665	
HMM    A	C	D	E	F	G	H	I	K	L	M	N	P	Q	R	S	T	V	W	Y	
       M->M	M->I	M->D	I->M	I->I	D->M	D->D	Neff	Neff_I	Neff_D
       0	*	*	0	*	0	*	*	*	*	
M 1    *	*	*	*	*	*	*	*	*	1664	547	*	*	*	*	*	*	*	*	*	1
       0	*	*	*	*	*	*	2294	0	0	

A 2    1465	*	*	*	*	2674	*	*	*	*	*	*	2643	*	*	1639	*	*	*	*	2
       0	*	*	*	*	*	*	3664	0	0	

I 3    *	3204	*	*	*	*	*	2177	*	*	2265	*	*	*	*	*	2233	2002	*	*	3
       0	*	*	*	*	*	*	4595	0	0	

P 4    1667	*	*	*	*	*	*	*	*	*	*	*	1081	*	*	2917	3645	*	*	*	4
       0	*	*	*	*	*	*	5450	0	0	

S 5    3913	*	*	1314	*	3004	*	*	*	*	*	4079	2544	*	*	2505	*	*	*	*	5
       0	*	*	*	*	*	*	5902	0	0	

A 6    1392	*	*	*	4367	*	*	*	4338	2249	3321	*	*	*	5994	*	4965	2618	*	*	6
       0	*	*	*	*	*	*	6346	0	0	

A 7    2108	*	*	4360	*	*	*	4439	*	2435	3351	4451	*	*	6210	1935	*	3846	*	*	7
       0	*	*	*	*	*	*	6804	0	0	

L 8    1357	*	5578	*	*	*	*	3871	2560	2504	3433	*	*	*	6535	4844	*	4778	*	*	8
       0	*	*	*	*	*	*	7275	0	0	

A 9    2598	*	*	5302	*	4199	*	4090	*	*	*	3180	2900	4044	3626	2219	4174	4638	*	*	9
       0	*	*	*	*	*	*	7693	0	0	

Y 10   4145	*	*	4188	5512	*	4967	4345	*	2614	*	4307	*	*	*	1442	*	*	3201	3400	10
       0	*	*	*	*	*	*	7750	0	0	

K 11   3824	*	*	*	*	*	*	5283	1747	3010	*	*	5102	4394	2330	2738	4153	*	*	*	11
       0	*	*	*	*	*	*	7896	0	0	

R 12   5355	*	4461	2787	*	*	5619	*	2881	3238	5802	*	4354	3997	1643	*	4413	5229	*	*	12
       28	5709	*	2585	263	*	*	8238	1000	0	

S 13   3679	*	5693	2000	*	*	*	3871	2614	5717	*	5683	*	5418	3296	2595	3446	*	*	*	13
       0	*	*	*	*	*	*	8327	0	0	

A 14   2511	*	4409	3954	*	3527	3884	4107	3894	5680	*	*	*	2945	4795	2252	5714	5719	*	*	14
       33	5480	*	2807	222	*	*	8371	1000	0	

L 15   *	*	3867	3143	5530	4477	*	2336	5319	2634	5724	*	3897	*	3620	*	3351	3680	*	5377	15
       0	*	*	*	*	*	*	8304	0	0	

M 16   2102	*	4394	4648	5477	5923	*	3544	2670	3276	2682	*	6070	*	5800	4477	5602	*	*	4632	16
       28	*	5720	*	*	*	*	8605	0	0	

T 17   3034	*	3820	3540	*	4663	6001	*	4451	4462	*	3859	3522	4220	2642	3019	4926	4355	*	*	17
       0	*	*	*	*	*	0	8654	0	1038	

A 18   1496	6056	4348	4478	4311	*	*	*	4976	4736	*	3937	3149	6239	3773	5737	6181	3496	5009	*	18
       46	4982	*	1816	482	0	*	8654	1126	1038	

T 19   6116	5593	4291	2407	4434	4498	*	3546	3599	4021	*	*	4482	5942	2990	4075	2829	5782	*	*	19
       16	*	6537	*	*	*	*	8717	0	0	

R 20   3961	*	3350	2591	*	5080	5650	*	3279	5961	6219	4050	6113	4095	2968	2992	3537	*	*	5904	20
       21	*	6098	*	*	0	*	8672	0	1038	

V 21   3117	5956	4484	4012	3394	*	*	4972	4396	2611	5898	5953	2999	*	4697	3905	*	3137	*	4414	21
       21	*	6112	*	*	0	*	8780	0	1000	

T 22   4895	*	3600	2997	6173	*	*	6026	4493	2966	*	4241	4424	6131	*	3221	2073	3630	*	5817	22
       24	5901	*	1000	1000	0	*	8805	1040	1000	

A 23   2931	*	3872	2916	6092	5267	6197	4815	3020	3829	*	5941	2774	5158	5229	4593	4543	3647	8184	*	23
       81	6049	4672	0	*	*	*	8817	1000	0	

K 24   2544	*	2997	3745	6724	6307	4436	6012	3019	3983	*	5217	4403	3831	3823	3616	6241	4368	*	*	24
       14	6733	*	2807	222	1903	449	8853	1000	1282	

P 25   3165	*	4708	1585	*	5297	6320	*	3687	*	5386	*	2796	5151	3748	3494	6570	*	4981	*	25
       15	6574	*	1585	585	*	0	9059	1000	1172	

P 26   3706	*	5255	4375	*	*	6143	5217	2099	4450	*	6736	3148	4332	1739	*	5957	4600	*	*	26
       65	6452	4930	1000	1000	*	0	9120	1021	1172	

S 27   2533	6042	5828	2435	7084	5403	*	4886	3681	3075	6460	*	6271	3729	3954	3659	6213	3936	6425	6130	27
       35	6647	6187	1585	585	644	1473	9171	1000	1568	

T 28   1876	*	4059	3879	6529	*	*	3863	3655	3530	6689	*	6323	3749	2914	4394	5625	4407	*	6665	28
       56	4703	*	1406	683	1649	554	9200	1287	1267	

E 29   2918	*	5668	3425	*	6699	*	3664	3239	2866	*	6588	5490	4139	1734	*	*	4907	*	*	29
       16	6465	*	1585	585	1096	910	9242	1003	1140	

V 30   3825	*	*	4650	6262	*	5408	2373	3036	2138	6113	6637	*	5514	2886	5463	*	3773	6347	5575	30
       25	*	5889	*	*	*	0	9303	0	1011	

L 31   3750	*	4426	1728	4790	6318	5656	4005	4519	3405	*	5058	6628	4460	2983	4748	4958	5208	*	*	31
       43	5727	6555	1325	735	*	0	9307	1091	1277	

K 32   5562	*	5483	3536	5028	*	6363	4967	2521	2302	4486	6712	*	4444	1806	*	6796	5410	*	*	32
       45	5583	6672	1841	472	1973	424	9300	1133	1396	

A 33   1320	3176	6606	*	5566	2845	*	4790	6326	3515	4163	*	*	6558	4649	3903	*	*	*	6775	33
       104	4771	4920	1710	526	1820	480	9340	1308	1377	

R 34   3927	*	5687	3100	*	6344	*	5210	2267	4161	6553	*	4616	3545	1829	4773	5124	*	6442	*	34
       19	*	6238	*	*	1084	921	9287	0	1738	

D 35   2860	*	3582	2585	*	6498	3977	*	3172	4495	6704	3564	*	4678	3297	5162	3856	4317	*	*	35
       78	4632	6320	2251	340	2382	307	9278	1422	1492	

N 36   4991	6880	970	5084	*	6437	4967	*	4812	6382	6353	3222	*	6106	5155	2668	6702	*	*	*	36
       41	5946	6399	1785	494	405	2031	9310	1130	1533	

F 37   6835	6803	6768	*	1262	5926	7067	4164	6587	2142	*	*	4006	*	6294	*	*	4583	*	3027	37
       19	6294	*	1000	1000	0	*	9359	1037	1191	

Q 38   3059	*	5441	2878	4024	4874	5567	5098	5778	3054	6783	5052	4471	4310	3734	5564	6541	3526	4201	4224	38
       15	*	6584	*	*	*	*	9433	0	0	

D 39   2909	6783	3831	3290	2083	5770	6919	5694	7460	5309	7030	4705	*	6661	6550	4332	3673	5129	*	2745	39
       44	5152	8805	1994	417	*	0	9434	1252	1005	

F 40   *	*	6508	*	414	*	*	*	*	4387	4710	*	*	*	*	*	*	5665	4075	3771	40
       58	5442	5910	962	1039	1493	633	9457	1236	1261	

C 41   2151	2640	6246	*	4246	4941	5695	3784	6911	3586	5593	*	*	7170	5175	5278	3431	2865	*	5548	41
       67	4810	6729	565	1626	*	0	9504	1371	1355	

K 42   4413	6817	4686	2750	5774	6524	5085	*	2485	4375	6545	10250	5284	4012	2338	4224	4744	5616	*	3986	42
       218	3424	4409	1792	491	779	1261	9498	2181	1471	

F 43   5078	*	*	5639	2170	*	6438	5161	*	2213	6782	6394	*	6847	5140	7278	3527	4422	5778	1961	43
       45	6617	5610	2000	415	*	0	9410	1009	1861	

M 44   4564	5018	*	*	3583	*	*	3357	4524	3086	4172	*	5874	5253	*	4728	5262	2653	5517	2051	44
       76	4976	5683	2673	246	623	1511	9387	1293	2108	

G 45   4050	6416	4090	3393	2128	4791	4557	4896	*	3398	5256	4800	3738	6860	4717	4965	4358	6942	3928	*	45
       106	3814	*	2143	370	*	0	9457	1846	1561	

K 46   4541	*	3506	5025	*	5507	3155	*	4159	4498	5543	4057	1985	*	3410	4979	4916	6580	*	3317	46
       69	4830	6461	1331	731	1468	647	9465	1390	1561	

A 47   3474	*	4051	4050	*	3985	2517	5527	3767	4533	5879	4237	4197	4610	4870	4890	4109	4946	*	3486	47
       100	5362	4555	385	2095	*	0	9464	1229	1460	

P 48   5227	6581	5430	4273	2328	2473	4401	6463	7316	3973	5802	4379	3121	5180	5776	8858	*	5657	5327	3233	48
       14	*	6740	*	*	2218	349	9457	0	2031	

A 49   3392	6933	5756	3995	3533	4047	5255	3287	4465	4821	3977	6839	3646	4630	5177	4067	3695	4461	*	4141	49
       143	4433	4380	2149	369	1554	601	9471	1544	1897	

K 50   6453	*	4297	4490	6181	4623	6505	6735	2112	3892	6414	5274	3425	5291	2249	6119	3458	7048	*	4635	50
       83	4641	5957	1089	916	1033	967	9419	1440	2201	

H 51   6204	5817	5577	3263	2321	4848	3988	*	4177	3200	5050	6929	2934	5798	6460	4895	6567	4686	4649	4055	51
       55	4745	*	1534	611	2818	221	9520	1452	1821	

M 52   6622	4464	3455	3820	2724	5727	7390	4726	4619	2934	4730	5056	4575	5699	5546	3662	3928	3854	*	4931	52
       26	6752	6892	0	*	887	1123	9543	1000	1691	

L 53   2393	4771	5631	7183	7065	2969	6847	4614	4864	3543	5241	*	2480	5378	4207	5346	5382	4444	5268	4770	53
       55	*	4746	*	*	1036	964	9554	0	1380	

E 54   2755	6676	3366	3297	5062	3411	*	5846	4403	5087	*	2963	3168	5127	5571	4231	4537	6850	5790	6266	54
       36	6791	5976	0	*	1601	577	9510	1000	1649	

W 55   4218	6821	4697	4779	2207	5212	5920	5983	4040	5538	*	*	2996	5748	4984	5565	6559	4637	2160	4923	55
       75	5536	5102	2596	261	544	1670	9579	1247	1628	

H 56   4947	*	6667	*	2810	5152	1384	5291	6716	3258	*	*	5005	3432	6556	6936	*	4476	*	3704	56
       43	6842	5590	1000	1000	2260	338	9589	1013	1495	

A 57   5033	6593	*	5700	4667	5192	2183	3474	3243	3559	5241	4871	5538	2975	4022	*	5678	4319	*	4969	57
       34	*	5428	*	*	1507	625	9567	0	1688	

E 58   4369	*	2905	1701	7014	6623	4727	*	3140	4764	*	4975	*	4901	2762	5148	5600	7024	6038	5626	58
       42	*	5106	*	*	1584	585	9530	0	1730	

L 59   3484	*	5738	4520	5424	*	6846	3982	4442	1645	4662	5740	6494	4929	5022	5677	6514	3113	5286	3598	59
       69	5797	5130	2682	244	1900	450	9510	1116	1891	

C 60   4148	3301	7059	6971	2672	6846	5814	2040	*	2831	4084	*	*	4018	6413	7160	6879	4110	4547	6520	60
       77	6792	4535	4459	67	1365	709	9521	1000	2048	

T 61   2546	3425	3380	4150	4798	4710	4029	4889	5155	4672	5258	4432	6786	3509	4685	4478	4233	6866	*	4965	61
       48	*	4930	*	*	1055	947	9583	0	2175	

G 62   5350	*	2665	2520	5779	4993	6005	5285	2789	5189	*	4403	5633	4387	3017	4506	5169	*	4694	4989	62
       43	*	5095	*	*	4050	90	9648	0	2083	

E 63   4211	*	5412	3659	7038	7010	5313	3182	5054	2169	4394	*	*	3926	3829	*	6011	3147	3481	4698	63
       65	5882	5211	1027	973	2351	315	9636	1118	2408	

D 64   3887	4556	5560	3555	4435	5723	*	2921	6529	1749	5016	6702	*	2452	7022	*	6572	5163	*	6828	64
       23	*	5990	*	*	2632	254	9687	0	2471	

S 65   4719	*	2387	2275	7094	6554	5303	4731	3607	4637	4758	5272	4396	3314	4798	4835	4507	5293	*	6694	65
       92	5870	4475	3167	170	2733	235	9709	1124	2433	

E 66   2678	6742	3575	2812	4176	4664	5779	5316	3155	5736	5489	5139	6552	4194	3137	4829	4683	*	*	4823	66
       69	*	4425	*	*	1758	506	9645	0	2853	

C 67   3865	4828	6437	5641	3922	*	*	3023	5142	3320	4165	5509	6430	5098	6786	4656	4209	2026	5787	4008	67
       29	5644	*	1004	996	2538	273	9629	1140	2918	

L 68   4116	6433	5126	3430	4036	5789	4501	3004	6647	2328	4201	5199	6596	4714	7627	5173	5215	3681	5364	4050	68
       86	5174	5058	2712	239	2205	353	9652	1248	2598	

L 69   3546	*	2973	3615	5268	6679	4568	4182	3326	2884	*	3943	7316	6550	3248	3856	4194	*	*	5252	69
       11	7049	*	1000	1000	2365	311	9608	1000	2620	

G 70   4813	*	2548	4461	*	1525	6111	*	2806	6645	6735	5367	5051	4493	*	3878	5198	5723	*	6535	70
       108	5288	4420	1824	479	1429	670	9618	1248	2305	

I 71   6569	*	3409	2662	*	3769	5739	4336	2706	4234	*	3338	3237	5146	3591	5038	4942	*	*	6610	71
       48	5782	6126	2406	302	3157	172	9628	1128	2427	

A 72   4163	5092	3711	4328	5800	3651	*	3222	3797	4919	6956	3733	4370	5040	3129	5208	4087	3597	7025	5240	72
       54	6064	5500	2851	215	360	2179	9679	1094	2474	

G 73   *	*	3368	4694	6404	2808	5343	7475	2800	3632	7457	3173	4295	6881	2826	4332	4926	5958	*	4653	73
       87	5979	4560	2247	341	2532	274	9738	1150	1569	

P 74   6144	5524	3908	6188	4018	5869	5237	6725	2965	5999	5689	3598	4184	4352	1669	6545	6918	5915	4829	4869	74
       56	6833	5090	2585	263	1500	629	9683	1000	2074	

N 75   5283	*	*	5679	4364	5128	7084	3683	4164	1857	*	3522	7300	*	2700	6007	3912	3632	6480	4664	75
       52	6902	5199	0	*	906	1101	9685	1000	2066	

T 76   3628	6948	6050	4298	3853	6920	6406	2214	6000	2711	3130	5857	*	6930	4955	4162	4596	3383	*	7156	76
       27	5747	*	1262	778	502	1766	9699	1151	1900	

S 77   2686	6867	6998	*	6798	5978	6668	1901	*	2429	4452	*	*	7168	*	5882	4206	2326	5901	*	77
       36	*	5340	*	*	*	0	9755	0	1179	

I 78   6775	4903	6962	6193	3724	5624	*	2135	6997	2344	7064	3047	*	6286	4996	4167	5047	3100	5166	7804	78
       61	*	4601	*	*	796	1237	9735	0	1571	

L 79   2693	4541	*	3856	6418	5245	*	3672	4070	2932	2816	7072	6820	4172	*	4282	5139	3048	*	6397	79
       37	*	5299	*	*	816	1211	9716	0	1853	

A 80   1595	5293	*	6356	6641	3484	*	*	5137	3607	4216	*	2218	6525	*	4922	7154	6952	3414	*	80
       89	6264	4420	2599	260	549	1660	9753	1077	1685	

P 81   4030	*	*	*	3435	3382	4276	*	*	*	*	*	865	4436	6688	4273	6515	7122	*	5385	81
       0	*	*	*	*	0	*	9707	0	1864	

R 82   *	*	*	*	*	4167	*	*	6696	*	*	*	5448	4519	232	6963	*	6885	*	*	82
       53	7220	5098	0	*	*	*	9806	1000	0	

G 83   4861	*	5141	3433	6722	1265	3446	*	6443	5892	7059	5452	*	2760	4806	4349	6131	*	*	5502	83
       11	6982	*	0	*	0	*	9775	1000	1387	

S 84   3350	6737	*	4619	3553	2558	2612	5807	*	3262	4822	*	*	4467	*	2970	5061	5792	4996	5404	84
       11	7056	*	0	*	*	*	9790	1008	0	

A 85   2076	*	*	*	5636	1259	*	*	2129	5408	*	6687	*	5867	*	5558	*	6776	*	6010	85
       13	*	6786	*	*	*	*	9790	0	0	

K 86   6863	*	*	*	*	*	*	5199	447	*	*	*	*	*	*	2662	3783	*	*	*	86
       0	*	*	*	*	*	0	9773	0	1025	

S 87   *	*	*	4014	*	*	6043	*	*	5602	6136	4676	*	7079	6986	1067	1582	6131	6908	*	87
       37	5867	6894	1369	707	*	0	9773	1196	1025	

T 88   7103	*	*	3664	4667	4273	6018	4021	*	3462	6040	*	*	5144	5227	5307	1211	4124	4885	4785	88
       51	5175	7192	0	*	902	1105	9757	1348	1165	

V 89   3642	4844	*	*	4202	7667	4932	1946	*	2835	4680	7316	*	6665	6310	4468	3433	2669	5029	*	89
       74	4515	7276	0	*	*	0	9777	1572	1122	

L 90   2907	5200	*	5572	5502	3810	*	3264	*	3465	5710	6279	*	*	*	1983	3123	2936	*	*	90
       13	6804	*	0	*	1594	581	9782	1003	1249	

G 91   2479	5879	5318	4976	6067	3838	*	3344	3777	4995	5939	4403	*	5403	3504	3550	3805	3103	*	6585	91
       46	5493	6724	1058	945	0	*	9777	1280	1122	

L 92   2107	4788	7214	5687	3810	*	4999	3430	5655	2700	4223	3938	*	7059	5917	5544	4902	3441	4970	6079	92
       79	6289	4634	0	*	*	0	9781	1085	1022	

F 93   4201	4843	6944	5789	1645	4080	*	4724	7162	2784	*	7057	*	*	6808	7768	4819	6046	3981	2468	93
       112	4623	4861	0	*	1377	701	9719	1491	1685	

A 94   3014	3560	5940	5625	6603	6865	*	3259	6952	3435	4900	5612	2014	6924	*	6811	5145	2442	*	*	94
       0	*	*	*	*	3085	181	9738	0	1893	

A 95   1862	3726	*	7235	5847	5183	*	3503	*	2107	5351	6619	4996	*	6551	3967	5094	3215	*	*	95
       83	6724	4425	0	*	*	0	9742	1015	1777	

W 96   5876	6932	5053	*	4198	5463	4382	*	*	4456	5578	*	*	*	5372	*	6581	*	850	2611	96
       36	6559	6137	0	*	1415	678	9701	1018	2448	

M 97   3530	4048	*	3868	4114	6092	5466	4287	4492	2045	4955	*	*	5583	3830	4609	6655	4950	5256	3076	97
       19	*	6261	*	*	2071	392	9719	0	2089	

I 98   3004	6871	*	*	4210	5937	*	2106	7091	1508	4415	6853	*	*	*	6655	*	3935	4541	4999	98
       61	6809	4946	0	*	1652	552	9792	1000	2002	

G 99   3654	4263	6590	6608	5809	2309	5624	2560	6602	2800	4579	*	*	6601	6915	6995	4778	3728	5461	3616	99
       123	*	3612	*	*	1819	481	9744	0	2125	

R 100  5659	5594	*	*	4121	5684	2902	5460	3151	3399	*	3686	*	3475	1767	*	4349	*	*	6936	100
       127	*	3570	*	*	2219	349	9696	0	3006	

H 101  5221	6751	2750	4856	4071	3701	3798	*	4618	4089	*	2146	6505	3921	4302	4476	*	6661	*	3954	101
       99	7397	4057	3322	152	2870	212	9601	1038	3575	

A 102  2944	5690	5666	4518	5452	5528	6617	4020	*	5158	6172	6346	979	6589	5609	*	4089	6432	*	6913	102
       45	6213	5836	3907	100	2328	320	9549	1031	3885	

A 103  3424	6711	2752	3003	*	3566	4303	5214	4154	3867	*	3634	6965	5035	4525	5036	4415	4328	5080	5789	103
       229	*	2767	*	*	1111	897	9614	0	3542	

A 104  4663	*	4828	5030	3449	3882	3312	5454	2642	3913	*	5733	*	5085	3849	3575	4669	*	*	2793	104
       213	*	2865	*	*	2831	218	9578	0	3996	

K 105  6804	4816	4877	3812	4153	2902	*	4955	2310	3480	*	4249	4967	4825	3179	4341	4679	*	*	5784	105
       395	*	2063	*	*	2988	194	9534	0	5015	

Q 106  5146	*	3539	3809	4050	4393	6831	5861	2527	3655	*	5018	3642	3792	5407	3780	3979	6209	6256	4107	106
       21	*	6079	*	*	4816	52	9287	0	6221	

M 107  3820	5922	4359	3184	5101	3406	4525	4692	3068	3405	5254	4146	*	*	3534	3854	*	4215	5123	6161	107
       55	6476	5247	3585	126	1743	512	9293	1000	6182	

L 108  4108	4810	6483	5654	4728	5282	4280	2671	4150	2985	3772	6560	4510	5659	2850	5543	5567	3983	6308	5945	108
       54	6432	5294	0	*	1319	739	9572	1004	5182	

R 109  5474	6555	6500	5827	2562	5441	6802	*	5538	5807	5651	3913	*	5343	1706	*	3477	4037	*	2949	109
       49	6715	5399	3907	100	359	2182	9596	1008	3962	

I 110  4083	5977	6391	4777	3236	5116	*	1348	*	6469	4685	5302	*	*	6612	6585	4483	2437	6122	6795	110
       14	6717	*	1585	585	2603	259	9701	1019	1949	

L 111  3770	5460	5543	5668	5186	3660	*	2161	6598	1910	3721	5740	6706	*	6605	*	5889	3195	6971	6980	111
       26	6706	6907	2585	263	984	1016	9720	1016	1779	

Y 112  5176	6445	*	*	5343	4717	4372	1517	6765	3006	4946	5957	6152	6811	*	4707	5762	2765	6818	3598	112
       0	*	*	*	*	2121	377	9728	0	1471	

I 113  3228	5077	*	*	4119	4571	*	1950	6768	2967	6046	*	*	4655	*	5528	4043	2169	*	6853	113
       0	*	*	*	*	549	1660	9740	0	1335	

A 114  2647	4675	6893	*	*	2991	*	6477	5731	5702	5153	*	*	*	5436	1005	4096	6647	*	*	114
       0	*	*	*	*	*	0	9777	0	1014	

Y 115  2220	*	3886	5064	5196	5835	3838	*	4098	7337	*	3601	3784	4842	5288	4278	5748	5756	*	2291	115
       0	*	*	*	*	0	*	9777	0	1014	

M 116  3483	*	4392	7063	5863	3384	*	6697	4568	7070	5950	3440	*	*	5792	1808	1981	6780	*	6812	116
       0	*	*	*	*	*	*	9810	0	0	

V 117  3519	*	3127	2419	*	4029	5097	4439	3502	3380	6062	5761	7143	3101	5124	4664	5464	7097	*	4827	117
       0	*	*	*	*	*	*	9810	0	0	

D 118  5032	*	1805	2643	*	4343	6591	4635	4127	*	7181	4785	4015	5116	3762	4109	3314	*	*	*	118
       14	*	6734	*	*	*	*	9810	0	0	

I 119  5392	*	4286	5534	4954	6816	5493	4582	5793	1472	5414	5093	*	2420	4007	4236	5148	5143	*	6898	119
       16	6464	*	1000	1000	*	0	9784	1054	1023	

S 120  656	6964	*	*	7455	6522	*	5732	*	*	*	6891	7056	*	6877	2841	4979	3205	*	5820	120
       38	*	5268	*	*	*	0	9784	0	1023	

R 121  4754	*	3358	3063	*	4549	5832	5859	2322	4228	6087	5178	*	3958	3263	3499	4441	4404	*	5477	121
       34	7027	5990	0	*	*	0	9756	1000	1454	

A 122  4121	*	3460	2098	*	4144	5944	4716	2983	4109	5843	5123	4317	4757	3490	5279	4068	6608	*	7641	122
       13	*	6807	*	*	*	0	9735	0	1727	

K 123  6125	6642	6078	*	2189	6667	4386	2924	5007	2412	3810	3538	*	4404	5005	4650	5434	4861	*	*	123
       14	6743	*	1000	1000	3157	172	9726	1019	1854	

S 124  3501	6104	*	*	3876	4198	*	3897	6847	1791	4484	5540	*	*	6583	2348	4300	3911	*	5677	124
       22	6078	*	1633	562	*	0	9724	1195	1748	

A 125  3384	*	3737	3231	6131	4169	6838	5150	3726	4495	7162	4453	*	3968	2300	3466	4202	7019	*	5391	125
       13	*	6790	*	*	2396	304	9724	0	1748	

T 126  3614	*	2772	4496	4399	4463	5880	*	3461	4788	6015	3482	6052	3185	3111	5130	4191	6988	4425	7055	126
       0	*	*	*	*	*	0	9737	0	1724	

I 127  3966	4578	*	*	6100	*	*	1526	*	3289	4186	6238	*	*	*	5342	3856	1992	*	5909	127
       49	5310	6981	0	*	*	0	9737	1302	1724	

K 128  4241	*	5125	5866	*	*	*	4399	1555	4827	5311	7118	*	3490	1937	5824	6717	4143	*	6376	128
       14	*	6673	*	*	1745	511	9736	0	1841	

G 129  3071	*	2938	3845	*	5130	5431	5908	3043	4359	5025	3686	*	3863	3062	4613	4045	4859	*	6700	129
       37	6755	5948	2585	263	2445	293	9740	1015	1708	

I 130  5585	7176	*	2326	5869	6741	6634	2464	5361	2512	3369	5219	*	4926	6481	5800	6823	3244	*	4174	130
       11	*	7011	*	*	1818	481	9748	0	1808	

L 131  5319	5991	*	*	3114	*	*	2201	5940	1532	3575	*	*	*	*	*	6677	3262	6743	4137	131
       15	6628	*	1585	585	2965	198	9755	1033	1673	

T 132  4719	*	3752	1368	5925	4981	6644	6585	3265	5191	7071	5037	*	3959	5099	4022	3864	6125	*	5355	132
       73	6834	4617	0	*	2295	329	9747	1004	1573	

S 133  4042	*	3697	2413	4727	5674	4956	*	*	5471	6584	3851	*	4718	3926	2071	3368	*	6775	4845	133
       46	*	4986	*	*	*	0	9731	0	2238	

N 134  4593	*	4890	3605	*	6503	4730	5006	4493	4362	5579	1384	4031	4873	4602	4515	5433	*	5153	4864	134
       52	7255	5118	0	*	2788	226	9708	1000	2670	

K 135  4415	*	4071	2190	5319	4443	5715	5933	3352	4559	6934	5036	2569	4919	4371	4174	*	4282	5390	6874	135
       192	4193	3838	437	1935	1676	542	9726	1716	2800	

Y 136  4735	6720	6505	4298	2902	5434	*	6560	5122	2060	5850	6678	6719	*	3190	6429	4676	*	3904	2386	136
       50	6823	5290	0	*	3249	160	9625	1000	3136	

R 137  4435	6476	5585	4598	5149	4647	5937	3644	2947	2024	5744	4387	*	3323	3841	4939	6729	5608	6678	4964	137
       51	4842	*	2266	336	2332	319	9648	1464	3214	

E 138  2789	6578	3834	2368	*	5973	*	3744	3257	4695	5063	5572	*	4604	3051	4242	5304	6505	5854	5160	138
       101	5311	4551	3515	132	1063	940	9683	1226	2796	

I 139  3773	5666	3132	4521	4900	7315	5366	2965	4601	2067	7134	5194	6281	5536	5305	5985	*	3165	6860	4394	139
       73	5889	4950	0	*	3802	107	9688	1148	2488	

F 140  4407	6904	2626	6703	1413	*	*	4771	5702	3181	4891	6649	6748	6582	*	4641	6509	4796	4725	4537	140
       23	*	5969	*	*	2473	286	9622	0	2782	

P 141  4096	5525	5179	4784	2872	4342	5516	*	5836	3922	*	3820	1562	5163	6679	7005	6673	6654	*	3473	141
       93	7048	4192	3807	107	2102	383	9641	1014	2672	

M 142  5636	5822	2541	2884	*	2208	5746	5362	4444	3633	5768	4139	4681	4390	4769	4793	5547	*	*	6266	142
       38	6717	5915	0	*	1574	590	9607	1000	3068	

V 143  4583	7085	4104	3776	5325	5285	6782	4481	5790	3348	4470	3739	3383	4691	5912	4506	3552	3186	5734	3839	143
       86	7462	4253	4000	93	2138	372	9658	1000	2603	

R 144  4410	4902	4960	4616	5982	3649	6573	4544	3013	2730	*	6518	5851	3540	2708	4226	5015	5821	5793	4807	144
       13	*	6796	*	*	1841	472	9640	0	2894	

L 145  5100	*	*	*	4744	4232	6035	2411	5302	1560	4204	5336	4093	6377	6996	5688	6638	3304	*	5354	145
       72	6520	4724	2000	415	1250	787	9667	1041	2488	

S 146  4126	*	3792	4146	7080	5307	5276	5214	2812	4386	5071	4128	4451	3841	3276	2814	4777	4993	*	5456	146
       57	6412	5207	3342	150	3344	150	9667	1113	2365	

K 147  4748	*	3963	4077	4205	3482	7060	5273	3112	5219	*	4260	2739	4200	3723	4200	4757	4370	6513	4754	147
       15	*	6582	*	*	4167	83	9643	0	2614	

I 148  5131	*	2229	3940	5542	2667	6536	4229	4524	3948	5692	6027	3850	5802	5223	4383	4381	3856	6329	6010	148
       36	6936	5947	0	*	2581	264	9615	1000	2672	

K 149  4011	5854	3941	3459	5205	4604	5751	6968	3213	4105	6932	3185	5759	3635	4457	3585	3968	4325	5189	5900	149
       11	*	7060	*	*	3761	111	9644	0	2611	

R 150  3639	*	4318	4673	5206	3624	9248	5243	2796	4966	*	4894	6719	3649	3418	4409	3963	4099	3283	5086	150
       39	*	5219	*	*	*	0	9660	0	2586	

S 151  2688	*	4122	4935	*	3743	*	*	2499	6545	6982	3468	5238	4161	3983	3329	3167	5891	6888	6327	151
       28	6797	6632	0	*	2043	401	9654	1000	2924	

D 152  3840	6520	3848	3726	7177	3840	4609	6043	2544	5837	5734	4747	5074	4795	3958	3906	4124	2987	*	5960	152
       23	*	6012	*	*	2070	392	9670	0	2591	

E 153  4544	6642	3304	2985	6920	2970	*	3729	4014	4106	6744	3619	4258	6899	4046	3984	3590	6141	*	5974	153
       22	*	6017	*	*	*	0	9699	0	2435	

Y 154  5215	*	4395	2867	4976	4201	*	4785	2621	5044	5214	6177	*	3538	2804	4377	3846	4023	*	5378	154
       61	6046	5255	3353	149	3108	178	9689	1127	2647	

W 155  4889	*	6928	6517	2288	5477	*	3802	7065	3670	*	6895	*	4999	5236	5105	4744	*	1317	5143	155
       81	*	4188	*	*	1838	473	9654	0	2801	

S 156  4554	*	4704	2666	7036	4198	7053	*	4600	5728	*	2906	*	4241	4200	2569	2894	5728	4902	4805	156
       76	*	4281	*	*	3039	187	9668	0	3015	

I 157  4092	*	*	3920	4573	6681	5684	2571	5261	2543	5907	4794	5118	6837	*	4394	2893	2767	*	5727	157
       157	5982	3514	627	1504	2878	211	9634	1121	3510	

D 158  5709	*	2725	2002	5711	3743	5495	6387	2912	5792	5819	4000	6223	6934	6588	3584	4535	4234	*	6766	158
       161	5723	3533	956	1045	4930	48	9603	1108	4161	

Y 159  4026	*	4481	4696	4244	2685	*	4760	3757	3359	6246	3682	*	*	3587	4496	3835	4483	6476	3412	159
       130	*	3537	*	*	3965	95	9608	0	4905	

E 160  3531	*	3196	4436	3290	3921	*	3267	3813	5695	*	3600	6417	6383	4421	3475	3527	5126	*	4738	160
       100	5696	4390	623	1512	3170	170	9584	1161	5364	

F 161  4637	5605	2836	3549	3782	4464	5409	3988	5307	3730	*	3979	4506	6553	3518	5169	4030	4956	4083	5443	161
       31	*	5553	*	*	4573	62	9569	0	5344	

A 162  4253	*	3887	3904	5509	4340	5520	5220	2938	4715	6431	3750	4703	4943	6603	3645	3406	2642	*	5437	162
       35	*	5389	*	*	4534	64	9573	0	5352	

E 163  4562	5649	4366	3666	4793	5705	3098	2843	3318	5725	*	4134	5511	4870	6283	3528	4130	3317	*	6670	163
       54	*	4779	*	*	2466	288	9549	0	5376	

I 164  3825	6440	6307	4542	5668	3745	5184	3074	4520	4496	6618	4910	6863	5105	2959	3099	3759	3431	*	4608	164
       0	*	*	*	*	*	0	9624	0	5010	

D 165  3961	5562	3539	3085	4785	4406	*	4719	4034	4637	*	3512	3236	4482	3479	4319	4319	4838	6182	6520	165
       120	6608	3846	0	*	2773	228	9624	1000	5010	

T 166  3853	*	5550	5841	3619	3239	*	2591	4432	2932	*	6513	4421	6161	4414	5434	2689	4611	6511	6285	166
       55	*	4742	*	*	3167	170	9564	0	5044	

A 167  3744	5730	*	6656	5366	3680	6406	3052	3422	3995	*	3810	6860	4269	3996	4091	4200	2479	*	5714	167
       13	*	6819	*	*	4049	90	9519	0	4943	

G 168  4891	6303	4845	*	4226	2029	6585	4377	3792	3462	6580	3960	3671	*	4904	4586	2849	4972	*	*	168
       87	4899	5332	0	*	2255	339	9541	1277	4824	

E 169  4251	6404	3744	4723	6451	2219	5395	4697	2390	5230	*	4287	6546	4871	3922	3697	4986	5042	6910	6997	169
       40	6682	5832	1585	585	1692	534	9520	1000	4358	

E 170  5714	6670	6935	3076	5499	2914	4819	6649	2656	6853	*	3078	6470	3877	3161	3549	5213	4817	*	5684	170
       36	*	5328	*	*	1598	579	9597	0	3605	

A 171  2657	6344	3717	6694	5521	1576	*	5693	6485	4917	*	4483	*	5685	4903	2836	4539	5000	*	6536	171
       26	*	5833	*	*	1255	784	9580	0	3111	

F 172  2859	7017	*	5660	4146	1940	5407	4039	6770	4207	5830	6857	3046	5451	6919	4373	4997	3270	*	6911	172
       49	*	4913	*	*	3661	119	9633	0	2482	

T 173  4519	6986	6817	3809	6139	2375	6690	4554	4641	4640	5087	*	*	5256	3862	2293	3005	4008	*	6175	173
       48	7172	5259	1000	1000	805	1225	9623	1014	2850	

I 174  5564	5884	*	5971	2360	6021	*	2289	6683	3060	4935	*	*	4982	3849	4742	6150	2553	*	4444	174
       0	*	*	*	*	3065	184	9705	0	2179	

A 175  3413	*	*	3343	4405	4489	7114	4443	3060	3273	3666	5750	*	4495	3585	4156	5169	5326	6067	3464	175
       33	6442	6452	0	*	2064	394	9725	1054	2031	

C 176  1461	3883	*	4923	4984	3432	6855	6132	5154	5458	*	6007	5513	5938	5908	2683	3719	5630	5993	*	176
       0	*	*	*	*	*	0	9678	0	1930	

G 177  2158	*	*	*	5790	3271	*	4304	3628	4868	5881	5979	*	*	3179	3512	3661	2849	*	4655	177
       34	*	5414	*	*	*	0	9683	0	1930	

G 178  5430	*	5232	*	*	1080	*	5065	5918	4995	5848	*	5891	*	6971	1972	4296	4557	6804	*	178
       40	6691	5798	2000	415	3390	145	9667	1012	2288	

L 179  3287	*	5615	6509	5517	6616	*	2231	7107	3006	6945	4480	5298	*	2910	3610	4319	2871	6758	*	179
       46	5893	6102	1000	1000	*	0	9638	1160	2434	

K 180  6148	*	3250	4662	5850	1167	7538	6793	4944	4933	*	4191	3540	5944	4261	6913	3771	*	*	6923	180
       30	6443	6733	0	*	2587	263	9640	1041	2633	

G 181  3448	*	4393	5479	*	1415	*	*	4658	5946	6916	5283	*	3507	5037	2770	3563	5389	*	*	181
       12	*	6916	*	*	1639	559	9645	0	2501	

A 182  3102	*	6182	*	*	3750	*	*	3873	7254	7673	2910	4647	3158	3383	1937	4633	7503	*	5163	182
       0	*	*	*	*	3084	181	9674	0	2141	

I 183  5096	*	5888	5773	4769	6790	6996	2376	6148	2006	5465	5999	4087	6734	5958	5445	5727	2211	6262	4928	183
       25	7005	6691	3459	138	1094	911	9690	1006	2000	

T 184  6038	*	6844	4855	*	6932	5599	5388	6841	5092	6026	5978	*	4284	1182	7252	1802	4865	*	*	184
       0	*	*	*	*	1096	910	9696	0	1631	

S 185  6897	*	*	5476	*	219	*	*	*	6809	6494	6868	6964	5511	*	4281	*	*	*	*	185
       157	3275	*	2252	340	*	0	9771	2715	1279	

K 186  4715	*	6014	4128	2801	5568	4567	4533	2265	3629	6415	5409	6053	6045	3480	3625	6209	4921	6182	4210	186
       63	4552	*	2545	271	*	0	9771	1726	1279	

R 187  5097	*	6085	5859	6081	2816	3300	*	6843	*	*	6890	5130	5575	1099	3622	3924	*	*	*	187
       73	4342	*	2154	367	1894	452	9771	1764	1279	

S 188  1774	5975	*	*	4174	4206	6212	6200	*	4861	*	*	1759	*	6522	4313	5472	4077	7032	3747	188
       0	*	*	*	*	*	0	9783	0	1169	

Q 189  6551	*	1236	5550	*	3093	3492	*	4384	7294	*	3595	6522	5983	5478	3334	4783	5992	*	*	189
       10	7212	*	2322	322	0	*	9783	1000	1169	

L 190  4703	5284	7406	*	3915	6281	4649	2551	6863	1466	5409	*	*	5795	5211	6952	6034	3456	5765	3868	190
       8	7522	*	3000	193	*	*	9808	1000	0	

V 191  3277	*	*	*	7213	5203	*	1613	*	1989	4518	*	*	*	*	6987	5599	2346	6907	7189	191
       52	4828	*	2928	203	*	*	9808	1527	0	

L 192  7147	7061	*	*	5504	*	6926	1033	*	2795	5022	7342	*	6770	7189	5416	*	2622	4929	4296	192
       13	6773	*	0	*	*	*	9808	1025	0	

I 193  3422	3061	*	*	4028	5572	*	2207	7092	2239	5343	6770	6041	*	*	5857	5516	2718	7048	5564	193
       23	7189	6837	2000	415	*	*	9808	1000	0	

D 194  *	*	106	6288	6947	6534	*	*	*	7175	*	*	*	*	*	5785	6181	*	*	*	194
       114	*	3719	*	*	*	0	9787	0	1018	

D 195  *	*	335	2350	*	*	*	*	*	*	*	*	*	*	*	*	6531	*	*	*	195
       204	5865	3124	4417	69	3934	98	9689	1126	2421	

P 196  3466	6589	4794	*	3855	*	*	2991	*	2345	*	*	1694	*	*	*	*	2914	6598	5700	196
       156	5588	3611	481	1819	1055	947	9572	1161	3921	

I 197  3364	*	4464	3421	5648	6169	5230	2395	6924	3256	4784	6799	6019	3171	*	*	5937	2646	*	4241	197
       93	7180	4179	1000	1000	1704	529	9614	1000	3580	

K 198  5500	*	3939	2553	3956	5634	*	5305	1843	6999	*	5239	*	5435	5334	3895	2761	4420	*	6630	198
       166	5738	3475	2074	391	1792	492	9539	1172	3521	

S 199  7318	*	2335	5159	*	4614	*	4061	4422	*	6617	2585	3506	6546	5015	2975	3715	3331	6522	*	199
       20	7307	7074	0	*	1281	765	9564	1000	3987	

A 200  2978	*	2384	3178	6108	5738	*	4493	3341	4845	5395	5765	4406	4221	2920	4509	*	4884	*	7163	200
       7	7706	*	1585	585	2210	351	9754	1038	2934	

V 201  4056	*	2760	1761	*	4879	5962	7299	3760	6133	*	2755	6619	3895	7171	4211	4089	7067	*	*	201
       82	*	4181	*	*	3531	131	9809	0	2526	

S 202  2834	5709	3075	2159	6472	6665	7423	4810	5425	7178	5808	3267	*	6308	5413	2985	4719	3791	*	6523	202
       62	*	4564	*	*	945	1057	9831	0	3161	

I 203  1542	4766	*	5487	4659	4553	5942	4596	4060	5703	6167	5862	*	5987	6923	3898	5292	2782	5291	4061	203
       92	*	4014	*	*	1462	650	9830	0	2662	

N 204  6688	*	3452	3323	5048	5503	7817	6960	3604	3194	7023	2865	*	4383	3514	4197	3296	4489	4965	5090	204
       13	*	6749	*	*	1033	967	9824	0	3008	

N 205  4731	*	4389	4860	*	*	6145	7245	4965	*	*	3219	5626	4241	5473	1045	3083	6051	*	7239	205
       113	4970	4535	2718	238	2242	343	9842	1412	2193	

P 206  2914	*	3670	2135	*	5651	*	*	2876	5743	*	7842	2228	6075	4360	7272	4303	5173	*	5645	206
       13	*	6768	*	*	2662	248	9659	0	2583	

D 207  2897	*	3619	3009	5838	4726	5612	*	4829	4151	*	4798	*	4221	3732	4499	2177	3994	*	*	207
       13	*	6789	*	*	2385	307	9673	0	2459	

I 208  4468	6287	*	4484	5318	5279	5795	2785	5188	3156	3139	5490	*	3161	3428	6140	4445	3024	*	5621	208
       29	*	5669	*	*	2482	285	9711	0	2292	

R 209  7071	6441	6764	5198	6886	*	6198	4191	4411	3563	4172	5467	*	4583	979	4811	5545	4265	*	*	209
       9	*	7284	*	*	1285	762	9636	0	2365	

R 210  3308	*	2258	2171	*	6534	5792	5806	2776	5179	*	4990	4338	3950	3644	7259	6982	7046	*	*	210
       66	*	4478	*	*	*	0	9706	0	1899	

E 211  3865	*	4614	4593	*	4201	*	7008	1748	5151	4244	3306	6773	4992	3556	3549	3975	5405	*	6804	211
       24	6798	7049	1585	585	1609	573	9614	1010	2573	

M 212  3623	8041	6073	6727	4593	*	5338	3001	3798	2147	7111	4971	*	5717	4489	6233	4687	2176	*	5275	212
       35	*	5369	*	*	3047	186	9655	0	2173	

E 213  4858	6447	5726	3568	5029	4779	5583	4389	3963	3209	5727	3817	*	5891	4319	3562	4207	5544	2668	3865	213
       0	*	*	*	*	1493	633	9652	0	2388	

Q 214  6193	*	2305	2341	*	4407	6358	5506	3585	6967	*	3149	*	4503	3595	3642	3824	6809	6091	*	214
       42	*	5110	*	*	1827	478	9878	0	1875	

T 215  4486	*	4922	5200	4230	*	7002	4331	4688	2908	6725	6246	*	5446	4068	6862	4129	4848	1373	5605	215
       9	*	7322	*	*	1742	512	9921	0	2054	

W 216  6115	7109	7095	4169	2150	7280	*	3943	4759	2625	5895	6717	*	6145	6174	5112	3727	3435	4790	2917	216
       9	7263	*	0	*	3085	181	9900	1000	1822	

S 217  3644	*	4308	3271	5250	4565	*	5432	3242	5487	6504	3490	6951	4875	3607	3464	3333	6045	4065	4129	217
       40	7084	5651	1585	585	2841	217	9930	1000	1714	

N 218  2613	*	3406	3035	*	3439	*	6204	3913	6102	7292	3725	4773	4433	4316	2722	3901	*	*	*	218
       101	*	3893	*	*	*	0	9799	0	1919	

V 219  2172	6980	3141	4342	6893	*	6147	4050	5527	4348	5936	*	5826	5144	*	4866	2735	2272	*	*	219
       29	*	5629	*	*	754	1297	9688	0	2887	

I 220  3718	6861	*	4696	2989	6023	7052	2788	6735	2111	7033	5923	5946	*	7026	5000	*	2164	6060	5333	220
       12	*	6958	*	*	1433	667	9798	0	2041	

A 221  4280	*	4392	5417	3569	5490	5997	4675	3729	2660	3826	5403	4068	5157	3540	3132	4803	5125	*	4790	221
       46	5970	6009	2888	209	1487	637	9819	1136	1753	

P 222  3744	*	8202	*	5556	4150	6803	5977	4517	4698	6712	3995	2946	6839	4694	2324	2044	*	*	4453	222
       114	7468	3830	1585	585	2623	256	9850	1000	1705	

T 223  3202	5437	5586	*	6000	4817	*	3158	5642	2683	4748	6622	*	6823	1588	5459	3917	5022	*	*	223
       67	5676	5259	0	*	958	1043	9763	1323	2749	

M 224  3872	6500	6216	*	5857	2652	7072	3560	4374	1651	4614	*	5956	5023	3588	5405	5207	4311	*	*	224
       40	5177	*	975	1025	750	1302	9859	1365	2238	

F 225  3178	5835	2920	3959	6117	2995	4286	6895	3953	5493	5505	3015	4607	5616	7155	3594	4342	5266	*	5882	225
       47	5877	6073	0	*	1125	885	9938	1186	1445	

Q 226  5245	*	3349	3523	6834	5080	6186	5777	4016	7145	5788	3957	2057	4186	3660	4253	3467	4844	7047	7096	226
       124	3737	7119	2158	366	1988	419	9959	2250	1481	

G 227  6038	*	2307	4578	7173	1940	5278	6021	3409	7242	7872	2932	6284	7090	4292	3962	4872	7418	*	5600	227
       93	3999	*	1304	749	2170	363	9950	1999	1448	

A 228  2638	5979	6126	6884	5477	1555	7456	5313	7828	7257	6965	7069	4375	6273	4888	3330	2755	7548	*	4921	228
       33	5448	*	2259	338	*	0	9921	1420	1321	

R 229  3378	7112	3752	5727	5836	4614	*	6401	2716	4595	5521	4684	3193	4675	2373	4641	4267	4752	6883	*	229
       27	5746	*	1192	831	1389	694	9921	1273	1321	

A 230  4511	4948	6275	4541	3545	6030	*	1615	*	3136	4853	6212	*	4605	*	5706	3766	2788	*	*	230
       49	4905	*	1785	495	*	0	9931	1529	1148	

V 231  *	5499	*	*	4272	*	8184	1186	6179	2446	6213	*	*	*	5640	7832	6163	2307	4977	*	231
       15	6611	*	2322	322	*	0	9931	1051	1148	

C 232  5706	5441	7119	7087	2923	5362	6862	2826	6750	2682	3797	5413	*	7149	6569	5525	5715	2677	5043	2922	232
       10	7129	*	2585	263	*	0	9931	1011	1148	

L 233  4084	4907	*	4858	6853	6766	7389	1703	5448	2920	5829	6795	*	*	*	3859	2986	2595	*	*	233
       9	*	7389	*	*	822	1203	9931	0	1148	

G 234  5430	6427	7177	*	*	1098	6093	*	5896	6460	3160	4007	*	3773	*	3056	4332	*	6961	5439	234
       60	4619	*	2674	246	*	0	10023	1690	1104	

T 235  *	*	7308	*	6762	*	5743	6799	6989	*	*	2769	*	3143	*	4572	628	*	*	*	235
       24	6774	7152	1585	585	*	0	9968	1031	1104	

R 236  5394	*	6591	*	5837	6350	*	3845	7194	4096	4919	6178	1658	*	1565	7102	4834	4127	*	*	236
       79	5356	5124	2077	390	*	0	9987	1341	1231	

F 237  7190	6717	*	*	3412	6923	5025	3632	4138	2015	6364	3795	*	4265	7044	6053	6771	4212	2624	3613	237
       70	5957	5002	1814	483	1148	866	10018	1176	1794	

H 238  3242	*	5537	5518	6336	3471	1286	7337	*	5577	*	4519	6937	*	4992	2817	4015	6877	*	5990	238
       0	*	*	*	*	1346	721	9974	0	1934	

F 239  4011	7454	4694	2182	4751	5841	6076	6224	3132	6062	5840	6266	2965	4785	4775	5073	4079	4310	*	3459	239
       49	6862	5324	2000	415	*	0	9963	1022	1527	

D 240  6925	*	1729	2793	5027	5225	5114	5870	4741	5289	5402	2635	*	4595	*	5663	4626	6165	5928	3991	240
       42	5652	6814	2035	404	1570	593	9907	1275	1948	

D 241  4972	3498	885	4629	6881	5131	5873	*	*	6896	7102	6608	6938	*	*	2805	4636	5255	*	*	241
       36	5819	7117	4131	85	2623	255	9890	1185	1744	

I 242  4012	5091	*	*	4031	7055	7139	2734	5777	1412	4708	*	3648	6698	*	7541	4846	3366	*	5397	242
       55	5952	5554	958	1044	*	0	9893	1156	1735	

H 243  4071	6102	6554	6915	4614	7283	7159	2610	*	2498	5164	*	5135	5540	7385	4101	3922	3920	5881	2179	243
       60	4925	6995	3266	158	3316	153	9782	1547	2092	

A 244  2844	7057	4086	4201	*	1917	6484	6359	3988	5499	7095	3155	*	3582	5436	3516	5979	7116	7531	5351	244
       38	5260	*	3423	141	1523	617	9777	1308	2124	

T 245  5843	*	6251	3556	4252	5913	4787	6011	3660	6399	6022	4555	6998	4417	1661	6159	3416	5049	4535	3990	245
       18	6358	*	4073	88	*	0	9805	1118	1704	

L 246  3737	6922	6929	5955	3772	5069	*	3107	4755	1507	3701	*	*	*	6934	6584	4981	3318	4944	5342	246
       188	3936	4136	2564	267	2789	225	9805	2010	1704	

F 247  3181	*	6901	4341	5120	4937	*	3450	4472	1599	4448	5667	5229	5176	4096	7269	4384	4404	7194	5865	247
       37	7128	5798	2322	322	1393	691	9792	1000	2595	

I 248  3431	6930	2712	3561	*	3900	7117	5915	2983	5615	5310	3859	4758	4142	3584	3525	4288	6076	*	*	248
       51	4847	*	2573	265	681	1410	9836	1528	2355	

P 249  3486	6992	3917	2807	7042	3401	5072	5485	3165	4455	4437	3753	4160	3828	4027	4371	6458	6100	*	*	249
       87	4248	7461	1574	590	1065	938	9889	1966	1453	

K 250  4617	*	3510	3680	5314	3285	6949	6205	2602	4619	5823	3690	3863	5590	3332	5123	4449	6255	5494	4474	250
       70	5081	5789	3749	111	569	1617	9910	1502	1282	

N 251  3605	6951	3116	3125	4990	3386	5038	*	3636	6239	5104	3917	3722	4424	3984	4259	4931	6128	5035	5808	251
       76	4474	7369	3021	190	1251	786	9902	1675	1393	

D 252  4460	5656	2693	2638	5899	2388	4453	*	3941	6330	*	3624	5006	6486	4827	4137	5083	6098	6878	5623	252
       123	3618	*	2682	244	473	1840	9892	2436	1291	

W 253  5598	5883	4461	4860	3864	5407	7639	4287	3670	3655	7200	5963	4470	4925	4573	5019	6145	4703	1874	3699	253
       46	5301	7379	2385	307	*	0	9911	1349	1000	

K 254  5091	*	4198	2815	3404	4722	3976	5225	2824	5126	*	4440	4593	5449	3324	4810	4182	4898	5476	5348	254
       44	5869	6259	3757	111	1208	818	9911	1217	1141	

Q 255  5184	7380	4473	3952	5226	4997	3744	5231	5713	4673	5960	4428	5612	4761	3269	3265	4036	2559	5883	3963	255
       20	7423	7039	1000	1000	*	0	9901	1000	1266	

I 256  5171	7081	5588	5518	3876	6563	4788	2389	3662	2278	6996	7080	4817	7065	3786	4967	5991	3404	5404	4847	256
       9	7377	*	3000	193	0	*	9908	1000	1409	

I 257  4936	4590	4222	3102	5047	4833	4891	3744	3408	4097	5747	3677	6936	5798	3112	3973	5435	4024	5650	5464	257
       0	*	*	*	*	*	*	9930	0	0	

Q 258  4992	5687	5378	4566	3115	4087	4134	3462	4973	2990	4737	5364	4745	5504	5466	4647	6021	4494	3677	3615	258
       35	5938	7016	1007	993	*	*	9930	1183	0	

K 259  3995	*	5244	3964	4989	5760	7261	4856	4089	6109	5003	4588	1592	5334	3655	3443	4804	5586	5295	*	259
       41	6085	6205	4931	48	*	0	9918	1136	1052	

A 260  1622	7284	5931	5153	6021	5211	6591	4121	4333	3561	4873	7262	4713	4838	4787	5574	3049	4253	*	4815	260
       27	6183	7654	3372	147	*	0	9895	1176	1326	

V 261  4397	5547	4302	4748	6233	4239	5007	2103	5482	3963	4689	5225	4942	6147	3717	5837	5171	2860	5574	4860	261
       41	6750	5734	2322	322	*	0	9901	1058	1440	

I 262  2716	5739	6234	3488	4717	5367	4558	2904	5705	3643	5633	3675	5071	4319	5171	5126	4604	5200	5276	4051	262
       56	5528	5913	4405	70	2722	237	9908	1314	1803	

T 263  4877	*	2846	2366	6927	5002	6839	3965	4049	4922	*	3133	3334	7238	5471	5352	4443	4687	4751	4698	263
       68	5708	5224	4087	87	*	0	9885	1241	1983	

D 264  3960	5289	2056	2526	5320	6141	5310	5155	3393	4533	7157	4808	5306	6422	5173	4796	4378	5910	4739	5670	264
       157	3807	4981	3553	128	3829	105	9857	2095	2437	

A 265  3095	7143	3878	3295	4929	4027	*	5477	3618	4154	3947	4649	3247	5486	6300	3727	4801	3997	5378	6859	265
       70	4942	6063	4163	83	1309	746	9814	1481	2832	

E 266  5134	7013	1571	2435	6883	5903	*	6994	5552	5206	*	3136	5858	5686	3593	6788	4399	5366	*	4411	266
       210	4030	3752	3278	157	*	0	9845	2067	2320	

G 267  3819	*	3468	2646	6895	2719	5325	*	3183	5476	5772	4524	4560	3697	4213	4369	6530	6845	5040	5168	267
       54	4760	*	3654	119	4834	51	9768	1481	3549	

K 268  4316	*	2923	3045	5395	4099	6836	5621	4016	3662	6640	3565	3709	3779	3428	4566	5037	7234	*	5120	268
       93	4367	6165	3854	103	1103	904	9770	1635	3468	

Q 269  3660	*	4640	3310	3287	1408	6452	*	4638	6957	7142	5006	5364	5329	4384	7117	5822	7134	5828	4154	269
       81	4661	6037	4307	75	3870	102	9780	1551	2559	

R 270  3979	7484	4859	1967	5491	5977	7762	4301	3113	5057	*	4665	6889	4515	2743	6011	4915	3941	6090	4958	270
       63	4549	*	4455	67	3026	189	9846	1658	2694	

S 271  2543	7103	7002	7050	4633	5587	6857	4532	5872	4198	*	7191	2527	6503	6928	2067	4339	3321	*	4896	271
       58	4656	*	4082	88	2092	386	9851	1636	2489	

Y 272  4587	*	4845	5914	4237	5551	5199	5837	*	1297	*	4388	4809	*	6317	3942	3276	4417	5168	4572	272
       61	4952	6794	2854	215	1957	430	9790	1446	2133	

W 273  5414	4014	4036	*	3922	4206	4269	6868	4508	5324	*	7275	6233	5886	*	5087	6181	4845	1071	6195	273
       12	6909	*	2000	415	1578	588	9814	1000	1984	

P 274  5696	*	4185	3093	*	5825	5169	6067	4789	6105	6689	5448	872	4135	5395	6128	7529	6547	*	7090	274
       32	6253	6835	1516	621	*	0	9870	1112	1623	

D 275  2779	*	3249	1697	6259	5334	4680	7622	4989	6983	7142	6305	4625	4315	5621	4312	5130	4502	5820	4389	275
       34	6209	6703	2278	333	2738	234	9856	1102	1756	

F 276  4808	*	6649	7137	4999	4776	5398	4552	2875	3333	4241	4220	*	5644	1988	5503	6798	3206	5983	4512	276
       59	5305	6079	2170	363	2842	217	9876	1356	1873	

W 277  4482	*	4618	4380	2550	7636	3738	5434	5006	3620	5044	4297	4404	5280	4220	7282	6130	5002	3605	2854	277
       24	5921	*	2177	361	3119	176	9888	1173	1980	

S 278  4743	*	2254	5519	*	4391	*	7338	4943	6318	*	3971	2162	5905	7029	2655	2953	6650	*	5452	278
       47	5315	7165	1867	462	2542	272	9893	1343	1858	

M 279  3446	6049	4003	2907	*	*	6326	4586	4394	2174	5701	5520	5242	5426	3609	4603	4024	4127	*	4581	279
       29	6304	7167	0	*	741	1316	9892	1101	1808	

K 280  3471	*	2840	1625	5634	7585	6456	*	3389	5523	6405	4941	7629	4849	4819	5030	4130	6151	5579	4327	280
       25	6537	7220	2726	236	1073	930	9905	1080	1387	

Y 281  3959	6183	2817	3419	4547	*	5949	4883	3647	3794	6989	6187	6839	5372	4026	4146	4135	4464	5600	2771	281
       41	6313	5988	2210	351	*	0	9916	1152	1286	

L 282  3466	*	5252	4083	5180	6992	6094	3002	6197	1106	6166	6958	*	7627	5239	6748	6049	4389	5613	5308	282
       74	4526	7191	941	1061	2438	294	9876	1745	1608	

N 283  3521	6911	3369	2563	*	*	7343	4454	3747	3675	3708	4332	7004	4521	3463	4682	4891	4179	5435	6081	283
       53	5131	7103	0	*	*	0	9880	1524	1615	

A 284  3214	5502	4672	2904	4981	5440	6576	3863	3060	4644	4303	4587	6020	3722	3508	6179	4822	5180	4752	5764	284
       67	4466	*	802	1230	571	1612	9868	1731	1759	

R 285  7436	*	4867	3002	6304	*	6635	3629	2443	2732	4122	*	*	3400	2504	5584	5769	5583	6841	*	285
       22	6061	*	1772	500	964	1037	9937	1176	1165	

K 286  4197	*	7034	2613	5236	6831	*	7372	2025	4936	7117	6288	*	5146	1787	6200	5514	6219	5712	4361	286
       174	3237	7030	280	2505	*	0	9947	2727	1011	

K 287  2457	*	2855	3313	6903	4435	7616	7253	3640	4407	*	3842	7065	3898	3186	3740	4499	6359	*	*	287
       176	3191	7518	538	1684	0	*	9934	2975	1142	

E 288  4957	*	4735	3152	5853	4485	5315	3950	3828	3123	2543	5354	6712	4094	5503	4877	4492	3387	*	5603	288
       175	3284	6468	1568	594	0	*	10047	2805	1000	

D 289  4777	6914	2554	6152	6152	1621	*	7150	*	6522	7072	3743	3426	5928	7004	2939	4287	6104	6410	7272	289
       50	4882	*	2395	304	1151	863	10046	1516	1087	

R 290  4445	*	4693	2333	7371	5323	5898	5686	4309	4715	5786	5217	2434	6257	3106	3154	4057	6003	6950	7419	290
       42	5126	*	2260	338	0	*	10041	1427	1000	

V 291  3030	*	3692	3946	5367	4926	4118	5178	4647	3688	*	6160	5347	6358	2304	4153	5076	4457	*	3461	291
       40	5178	*	1071	932	*	*	10044	1421	0	

A 292  2690	*	3742	3247	*	3947	7671	4168	4633	4186	6413	5349	7379	4511	5197	3335	3069	3701	6254	5459	292
       29	6086	7605	0	*	*	*	10041	1163	0	

F 293  5242	*	*	7053	948	7260	7529	4744	6439	6032	*	*	*	6996	4926	5982	7080	5615	2148	4021	293
       0	*	*	*	*	0	*	9956	0	1002	

A 294  2750	6743	5720	3355	5128	4880	6437	6343	3759	4785	5043	3086	7301	2752	3248	3996	7596	7554	6292	4845	294
       11	7105	*	2000	415	*	*	10041	1010	0	

Y 295  2139	4518	*	7243	*	3940	6167	4788	4263	4466	5561	*	*	2512	3358	2911	4086	*	7279	5809	295
       20	6162	*	3508	133	*	*	10041	1134	0	

Q 296  *	*	5819	1134	7647	*	*	5221	5360	2809	6445	4805	*	2050	6579	6031	*	6226	*	*	296
       11	7107	*	1000	1000	*	*	10041	1000	0	

Y 297  7349	*	6012	6050	3068	7279	5409	5793	5204	5593	3613	6582	6743	7066	5502	7370	*	4833	4639	900	297
       37	5306	*	2748	233	*	*	10041	1425	0	

L 298  6361	6144	5568	4234	5574	5245	6370	*	5595	2930	2352	3775	6970	1828	3758	7090	*	5591	*	5176	298
       32	5520	*	4852	51	*	*	10041	1283	0	

N 299  3864	4324	6854	4866	6258	3253	5251	8546	7635	2913	*	2211	7095	1986	5268	5238	7233	*	6298	7341	299
       12	6921	*	4248	78	*	*	10239	1011	0	

T 300  5868	7747	2809	2338	*	5354	5227	4149	3783	5352	5035	2798	*	4627	3450	4377	4840	4515	*	*	300
       33	5451	*	2532	274	*	*	10239	1353	0	

A 301  3776	*	6431	6026	2940	7316	5665	4492	*	6246	6207	5549	835	7635	6622	6057	6272	5315	5864	7586	301
       81	4632	6115	2952	200	*	*	10239	1688	0	

V 302  4283	*	6403	5349	4199	6230	6915	2788	3763	2755	5043	4772	5567	5079	4263	4547	3416	2770	*	5892	302
       24	5936	*	3265	158	910	1096	10016	1177	1138	

K 303  2735	*	3188	3885	7225	4390	5007	4687	5308	4425	*	4790	3082	5342	*	2963	4009	3968	4836	6945	303
       0	*	*	*	*	*	0	10232	0	1000	

S 304  3651	*	3126	2210	*	4019	7039	4664	4486	4082	*	4801	3470	5567	4638	3199	5118	5119	6980	6011	304
       9	7374	*	0	*	*	0	10232	1013	1000	

T 305  4322	*	3551	2334	6357	2192	7816	4178	4903	5363	*	4243	6292	6480	4272	3442	3775	6161	6605	*	305
       38	7347	5654	1000	1000	*	0	10232	1000	1000	

D 306  3892	*	3053	2957	6160	1443	7409	*	5894	5500	6078	4151	6682	5076	5596	4214	4913	4695	*	*	306
       32	5997	7349	2434	295	389	2080	10218	1177	1400	

V 307  2744	6264	5335	4786	6151	2442	7652	5766	4130	3625	6252	3967	5609	4243	3667	3992	6192	3638	6247	5809	307
       52	5123	7191	1989	419	969	1032	10233	1436	1126	

G 308  6429	7265	6697	5149	3044	4482	6231	2620	4815	2690	4317	6189	5667	5010	5567	5212	5306	2913	5503	3862	308
       29	5643	*	2096	384	940	1062	10222	1261	1131	

I 309  6181	*	4825	5067	1081	*	*	3378	5032	3296	*	7289	*	6919	5558	6874	6285	3973	4813	3982	309
       36	5352	*	3110	178	*	0	10232	1478	1000	

S 310  5644	*	3328	3974	4661	4687	5477	7347	1944	4674	4980	4434	4725	3847	4685	3179	4528	7674	6311	6022	310
       19	7461	7087	2585	263	0	*	10232	1000	1000	

P 311  3601	*	3358	3062	7228	4920	6358	7227	3811	4266	5281	4408	3130	5283	3727	3641	3888	4928	6435	4713	311
       50	5527	6337	1865	463	*	0	10226	1326	1008	

E 312  3884	*	3071	2346	4322	4980	4365	4627	4698	4796	7008	4023	4621	4894	4296	3400	5192	6904	4426	*	312
       27	5769	*	3174	169	*	0	10223	1242	1307	

L 313  7437	7331	3171	4343	5068	7179	5695	3655	3866	5304	3896	5428	4185	4867	3938	6413	5441	4546	2250	3928	313
       56	4964	7296	3224	163	1790	493	10223	1547	1307	

I 314  5502	*	*	5695	1909	7138	5631	2733	5318	2613	3969	5809	7006	5203	5222	6206	6152	4424	5024	3685	314
       116	3929	6401	3051	186	1777	498	10231	2110	1309	

V 315  5408	*	4216	3494	4647	4101	4601	4797	3054	4630	7322	5787	4932	3305	2806	4952	4074	5435	4476	4768	315
       37	5310	*	1713	525	907	1099	10236	1364	1428	

K 316  5760	5891	4893	3632	3921	5976	5412	4935	3682	4401	*	*	3647	5467	3304	7299	4086	3938	3948	2411	316
       40	5190	*	2741	234	*	0	10246	1385	1130	

S 317  4193	4893	3744	4541	3764	4485	6141	3758	4646	5302	6791	4718	5549	4805	5140	4788	4310	3536	5332	2378	317
       39	5240	*	2771	228	1125	885	10246	1428	1130	

A 318  3913	*	2775	2822	5184	5425	5322	5323	3432	4588	6095	4996	3340	5503	4182	5096	3526	4617	6317	5652	318
       99	3921	*	1857	466	*	0	10241	2169	1008	

V 319  3835	6988	3465	2873	6889	*	6097	4811	4593	2847	6227	5355	3019	6020	4366	5031	4058	3414	4861	6374	319
       65	4726	7370	1996	416	*	0	10241	1618	1008	

P 320  4288	*	3928	3545	5886	5076	4878	4997	5036	3794	6558	4629	1742	4631	5365	5815	3819	4822	5494	5489	320
       56	4705	*	1679	540	*	0	10239	1623	1125	

E 321  3967	*	3523	3309	*	4480	5663	4712	3711	4228	6042	4923	2468	4042	4246	3539	5330	4561	7311	6168	321
       83	4160	*	1707	527	0	*	10239	1989	1125	

E 322  4538	*	2794	3143	6515	4694	5447	5551	3194	4120	5757	4087	4076	4733	3919	4102	4459	4207	5746	5501	322
       27	6350	7269	3355	148	*	*	10253	1096	0	

Y 323  4653	6831	4190	4676	3200	3376	*	3821	4094	3172	4688	5256	3988	*	4894	5665	5696	4377	5669	2798	323
       44	5315	7673	3169	170	*	0	10244	1390	1040	

D 324  4227	5263	2281	3013	7359	5815	4753	5309	3787	3947	5115	5619	6181	4023	3918	5207	4186	3615	*	6247	324
       61	5165	6191	2168	363	1238	795	10205	1431	1168	

C 325  3887	7318	6976	3856	4241	3650	5755	5561	4249	4538	4910	4887	5331	3637	2461	5023	4398	4081	5417	3908	325
       117	3796	7380	2513	278	1410	681	10222	2216	1327	

L 326  4814	7246	*	5593	5605	6103	6789	2714	4595	3320	6425	*	6095	7755	3051	4170	3611	2609	4411	3333	326
       75	5145	5478	1743	512	580	1596	10236	1447	1296	

G 327  3527	4583	*	*	3751	3869	6142	2915	7120	6439	5838	5274	7002	*	6876	5382	5731	1884	6070	2514	327
       58	4672	*	3302	154	0	*	10205	1612	1435	

V 328  2639	5436	6199	*	5009	3794	7361	2537	*	2797	3632	7420	*	4937	4162	5289	5200	2805	*	7280	328
       7	7680	*	0	*	*	*	10253	1026	0	

G 329  2234	6940	*	7087	3719	2489	4055	6189	*	7324	6007	*	*	*	6113	3158	3578	3997	5705	2941	329
       13	*	6850	*	*	*	*	10253	0	0	

I 330  4338	4149	*	*	4971	4353	7045	2622	*	3214	4700	*	*	*	*	7330	5317	1554	3086	7050	330
       44	5064	*	3081	181	*	0	10229	1519	1052	

D 331  6853	*	95	*	*	*	*	*	*	7052	*	*	*	6880	6670	6075	*	*	*	6127	331
       31	*	5538	*	*	*	0	10229	0	1052	

L 332  4371	5309	7229	*	4166	4712	*	3911	6182	3059	7248	7250	1267	7438	*	6917	2902	4348	*	*	332
       67	5617	5305	1955	430	1279	766	10202	1267	1445	

S 333  801	*	6814	*	*	4203	*	*	*	*	*	5981	7057	5932	*	1893	5046	*	*	5392	333
       171	5562	3462	2103	382	2383	307	10110	1252	1670	

A 334  2831	*	5061	5267	3670	3063	6669	5065	4433	3484	4387	5974	5967	4484	6882	3908	4392	3737	6952	3324	334
       124	6178	3868	2613	258	2016	410	10037	1111	3204	

G 335  3975	6653	4843	4804	5881	1929	*	5901	2869	6916	*	4914	*	7541	5752	2415	2778	5380	*	*	335
       75	4946	5760	3297	155	2526	275	9963	1377	3692	

L 336  3984	*	3883	4358	5406	2531	*	5044	2433	4640	*	5250	7036	4546	3906	3642	3682	4166	*	6499	336
       74	6362	4731	2154	367	963	1038	9938	1078	3498	

S 337  4125	*	5735	5244	*	1835	5919	*	2472	6316	*	3361	5021	7242	5020	2673	3784	7518	*	7056	337
       68	*	4431	*	*	776	1265	10063	0	2854	

E 338  3499	*	2648	2626	*	3868	*	6890	2294	7001	6728	5183	5526	4816	3681	3785	4649	5874	*	*	338
       66	5570	5387	2632	254	2636	253	10014	1248	2525	

K 339  4954	*	3875	3380	5185	2285	5674	6132	2824	6759	7419	3607	*	4636	3962	4517	3266	5546	7190	5759	339
       22	6044	*	2723	237	644	1474	10011	1131	2703	

N 340  2589	*	4041	7246	*	2377	5494	6885	5977	5524	*	2750	5713	6267	6208	2102	3841	6833	*	*	340
       65	5973	5168	1351	718	257	2617	10163	1279	1569	

D 341  5814	5341	263	*	*	7026	6802	6964	6867	*	*	5241	*	*	*	4669	6251	*	*	6372	341
       0	*	*	*	*	2502	280	10199	0	1516	

W 342  5292	*	4402	3273	2699	4806	6087	*	6809	6363	7088	4721	4093	*	7018	4107	5616	*	5157	1395	342
       25	5884	*	1927	440	455	1886	10233	1175	1404	

T 343  4296	4503	*	*	5336	6289	7109	*	3966	5179	6258	4511	*	7283	5347	2322	1301	4792	5674	5697	343
       15	6564	*	0	*	*	0	10233	1091	1012	

V 344  1058	5772	*	*	6247	3088	6842	5164	*	*	*	*	*	*	*	4499	7442	1816	*	*	344
       38	6204	6342	0	*	*	0	10233	1132	1012	

F 345  3746	3583	*	*	3521	4042	5759	1534	*	2968	4626	6970	*	*	7046	5756	7543	3473	*	4935	345
       30	6386	6881	0	*	1486	637	10177	1116	1282	

T 346  2990	4339	*	6482	5280	4913	*	3582	5699	3292	5504	*	4872	4774	6169	3768	2809	2171	7668	*	346
       40	5181	*	0	*	*	0	10195	1432	1275	

L 347  4046	4560	*	*	4592	4749	7461	3189	4996	2560	7126	7306	*	*	7452	6167	3769	1463	6016	5842	347
       31	5966	7645	2191	357	1485	638	10195	1158	1275	

G 348  3112	5251	6844	*	4013	3153	5500	3193	7370	2796	4533	*	*	*	*	7557	5631	2694	2882	4851	348
       65	5665	5357	2771	229	0	*	10178	1237	1257	

G 349  3446	6324	4032	5242	7269	1232	5091	7036	3989	4180	6705	*	*	6470	4516	4502	5334	4893	*	4219	349
       61	5159	6192	957	1044	2182	359	10185	1397	1390	

I 350  5004	5569	5661	4551	4194	4949	6087	4225	3579	2342	7294	7529	7601	4529	3644	4962	4145	2910	5717	3873	350
       137	3669	6395	437	1936	2006	413	10180	2356	1595	

K 351  3610	5428	2345	4791	5010	5936	4116	4424	3390	3986	*	5942	4059	6215	4159	4072	4209	6065	7464	3799	351
       111	4031	6299	359	2184	1080	924	10240	2028	1738	

D 352  5277	*	1826	3144	*	2753	5518	6944	3805	*	6378	3375	5643	4067	3694	7263	4596	5967	*	*	352
       154	3307	*	1315	742	2573	265	10181	2759	1565	

N 353  4698	*	3277	4078	6550	1429	5258	*	3263	6786	*	3243	5517	4590	3940	6078	6205	7242	*	6827	353
       35	7657	5718	2322	322	2295	329	10178	1000	1451	

K 354  5119	*	3768	4463	5343	3747	4494	5716	2998	6145	7309	3260	4416	4300	2559	7481	4422	5128	*	3446	354
       27	5778	*	903	1104	2560	268	10169	1217	1730	

V 355  3993	6039	6320	7262	2989	5859	5198	2839	*	2867	4911	4979	5398	3870	5674	6921	5592	3427	5792	2846	355
       22	7302	6841	1000	1000	2437	294	10162	1000	1589	

Y 356  7035	6887	5683	7030	3661	5308	3922	4129	5533	4782	*	*	*	7597	4010	*	6113	4120	4758	1014	356
       27	7333	6357	2000	415	2631	254	10173	1013	1606	

L 357  4610	6145	6529	6042	5370	*	*	2536	*	1981	*	*	*	6951	*	5487	6384	1443	5169	5004	357
       65	7947	4647	3322	152	*	0	10220	1000	1736	

I 358  5270	7143	7711	5554	3704	*	4850	2631	7570	1669	6033	*	6904	5992	*	5384	3906	2393	*	5160	358
       44	6288	5840	598	1558	2689	243	10146	1092	2467	

D 359  3071	*	1322	3276	7827	4500	3513	6363	4850	7532	*	6307	7143	5952	5019	5441	6796	6167	6684	3900	359
       33	6119	6922	2526	275	3703	115	10113	1112	2560	

Q 360  3656	4072	3037	5188	5019	3905	*	3527	5344	3959	3718	5090	6796	4561	5368	5123	4945	2743	4743	6656	360
       10	*	7198	*	*	1998	416	10114	0	2567	

R 361  4296	*	3250	4264	3558	4567	4580	4887	4740	3914	5666	6710	7130	5045	3922	4542	7239	3165	3715	3111	361
       18	*	6307	*	*	*	0	10117	0	2276	

R 362  3467	4514	6861	5785	5180	3671	5819	3386	4829	4487	5312	5073	*	6286	2123	3567	5114	4306	5717	4063	362
       39	7460	5572	1585	585	2793	225	10119	1000	2524	

E 363  4391	4968	3674	3326	4763	2726	7246	5239	3308	3446	6140	5179	7320	4537	3946	4752	4863	4103	*	4543	363
       40	7103	5632	1000	1000	1660	549	10123	1003	2640	

R 364  7148	*	4603	5527	7066	4507	4239	4880	2590	4928	7100	4663	4310	3309	1547	5487	6686	7534	*	6049	364
       118	6933	3832	2322	322	2039	402	10192	1025	2454	

T 365  4183	5460	4941	4176	5262	2318	6712	4506	4706	3576	6212	4797	4514	4732	3712	4862	4841	4614	3892	4396	365
       29	7504	6148	0	*	1236	797	10177	1000	3254	

M 366  5337	7306	2908	3097	*	3139	7042	4805	4130	3906	3412	5368	5162	5295	6348	3282	3025	5493	*	7258	366
       29	*	5643	*	*	*	0	10186	0	2544	

G 367  3266	*	5868	3960	6480	3474	6094	5862	3610	6425	6095	3661	2216	5567	5780	3768	3709	5498	*	3881	367
       77	*	4258	*	*	2986	195	10186	0	2870	

N 368  5436	*	2308	4615	5257	6097	4782	5723	5968	3866	5687	3356	2514	*	*	3291	5367	5029	5543	3593	368
       95	*	3974	*	*	1710	526	9927	0	3442	

L 369  4413	*	3578	2186	*	3982	7109	6026	5065	4110	4718	5578	4178	3351	6313	4603	3194	4099	6033	5203	369
       53	6806	5188	1000	1000	2367	311	9914	1000	3651	

Q 370  3330	*	3347	2794	5214	6019	7495	4148	3788	3407	7348	6619	6706	3347	6014	5935	4798	3316	3912	5142	370
       85	5815	4657	1629	563	2455	290	9906	1168	3552	

K 371  3924	7040	6959	4471	3830	4450	6867	4414	3504	3697	4516	5237	6896	4612	4381	5468	2797	4770	3532	3652	371
       72	6959	4629	0	*	1779	497	9900	1004	3641	

M 372  2777	6319	6934	4577	4928	*	*	2805	4152	2632	3265	*	5777	5043	5022	4526	5679	3329	5154	5378	372
       48	*	4939	*	*	2167	363	9889	0	3463	

D 373  4330	6988	2521	2829	*	5040	7341	6251	2609	5654	7019	5225	4469	4831	3259	5119	3807	4122	*	5873	373
       29	*	5651	*	*	2802	223	10081	0	3404	

S 374  1979	7006	5293	3393	4836	5114	4386	5128	3994	5183	5444	4865	5273	3473	4167	4722	6019	5486	3751	6874	374
       17	*	6454	*	*	2690	243	10068	0	3335	

L 375  3223	*	*	*	4460	6897	*	1498	7270	2563	4748	*	6449	*	*	*	4727	2312	*	5541	375
       99	*	3919	*	*	3027	189	10089	0	3158	

C 376  2524	4557	4295	3838	4641	7190	*	3196	3058	3379	6189	4454	6241	*	5643	4834	4976	3185	*	5560	376
       21	*	6099	*	*	2733	235	9907	0	3788	

Q 377  3506	6881	2935	2615	*	5146	5144	7018	2862	5339	*	4867	6632	4198	2597	4656	3802	7044	*	*	377
       20	7037	7341	3459	138	2787	226	9917	1001	3616	

M 378  3330	*	6659	5032	5055	5709	5490	3389	4541	1891	3462	6893	6930	5463	5495	4817	4704	3158	5571	5536	378
       38	6468	6104	1585	585	3375	146	9885	1044	3350	

L 379  2873	5695	6894	6233	4544	4527	3263	2936	4840	2905	7049	6671	*	5156	4586	5216	*	3763	4202	3457	379
       55	*	4752	*	*	3448	139	9901	0	3341	

A 380  3027	6120	4124	3279	5398	4852	4494	6308	2844	4193	*	3870	4876	5515	2630	4575	5062	5271	*	6693	380
       83	6811	4404	0	*	*	0	9957	1001	3646	

D 381  4314	*	2803	3241	5408	7102	5859	5150	2316	5198	6606	3661	5158	3768	3502	5387	4314	5912	5234	*	381
       70	*	4406	*	*	4991	46	9914	0	4199	

W 382  4890	5383	6445	4561	4118	4066	5224	5111	5201	3265	*	*	6762	6317	*	4306	4696	5844	2250	2025	382
       84	*	4141	*	*	4321	74	9903	0	4652	

N 383  3319	5010	3612	3976	*	3451	6416	5785	3485	6885	*	2241	4495	4403	3554	5993	5886	4863	*	4353	383
       146	*	3375	*	*	4364	72	10071	0	5056	

I 384  2810	5265	3995	3830	4786	4384	*	3861	3773	4843	6639	4082	3815	6486	4426	5180	5415	2592	*	5463	384
       98	*	3933	*	*	4104	86	10032	0	5706	

L 385  3557	*	3219	3841	5447	4544	6222	3764	3373	3395	6567	4364	6224	3504	3698	5092	5410	4150	5221	5658	385
       39	*	5220	*	*	4182	82	10140	0	6007	

L 386  3409	5859	4238	4035	3592	5458	5617	2821	5182	2924	*	5619	*	4825	4288	*	3609	3955	4140	4724	386
       90	*	4053	*	*	5740	27	10164	0	6014	

E 387  3696	4974	3888	5084	4811	5939	*	2673	3850	3318	4654	5545	4927	5022	5448	6084	4891	3213	7099	3261	387
       27	*	5739	*	*	5377	35	10096	0	6370	

N 388  3147	6823	3438	4369	5040	*	3919	4564	3897	4411	6374	4881	6144	4688	4306	5186	5683	2334	6649	3646	388
       63	*	4541	*	*	*	0	10121	0	6390	

D 389  4899	4832	3460	4228	4968	*	5106	2547	4247	3255	5322	6518	6600	4071	5379	5783	4510	2890	6187	4127	389
       11	*	7043	*	*	5249	38	10146	0	6625	

E 390  3720	*	6892	1373	6149	3985	7035	3223	5435	3854	*	*	4537	*	4818	4892	*	3296	*	4994	390
       21	*	6141	*	*	3200	166	10183	0	6580	

S 391  3697	6312	5558	3832	6472	3020	*	4382	4120	5354	4356	4677	*	4996	3631	2421	5103	3116	*	5429	391
       48	6298	5626	3807	107	3358	148	10126	1015	6259	

Q 392  4682	*	3094	4107	*	4291	5587	5120	4051	6555	6503	1841	6926	2697	3964	3802	6139	*	*	6411	392
       41	7125	5596	1000	1000	3470	136	10267	1000	6023	

F 393  2667	6545	5539	*	2751	3885	5560	3579	6506	3564	4408	4333	4475	3614	4846	5080	4035	5691	*	5286	393
       41	*	5167	*	*	4276	76	10163	0	5828	

F 394  3127	6979	4790	6514	5572	1960	6199	3739	4164	4093	5715	5625	*	3656	5564	4876	7176	4247	5207	3488	394
       43	*	5084	*	*	3362	148	10142	0	5870	

P 395  5045	6700	4079	4434	5391	2490	4905	5798	3078	4942	6776	4038	3912	3003	4043	4135	5514	*	*	4325	395
       29	*	5643	*	*	3634	121	10123	0	5738	

T 396  4880	*	2893	2965	4485	3193	*	5531	5119	3661	6628	4990	6733	4323	2705	6826	3592	5202	*	4424	396
       13	*	6813	*	*	2952	200	10082	0	5606	

M 397  5688	5827	4217	5558	3462	3429	3953	3914	6810	4000	3574	4466	6586	4969	4997	6170	4506	4021	*	2476	397
       17	6407	*	2000	415	2360	313	10110	1027	5232	

S 398  4309	*	4403	5354	4209	3633	4701	5273	3343	4704	*	3691	3310	6817	3483	3952	*	3014	6302	3958	398
       37	*	5319	*	*	1613	571	10089	0	4570	

P 399  2372	5561	5946	4587	6987	5325	4847	4034	5464	3670	6836	5715	2227	4839	4521	4924	4844	3501	*	5505	399
       14	*	6668	*	*	2044	401	10066	0	3820	

C 400  3389	4544	4002	3809	6840	5507	5040	5568	5480	4900	5152	3602	4458	3847	2683	3862	3876	3801	*	*	400
       25	*	5859	*	*	2711	239	10089	0	3319	

V 401  2828	6076	*	5560	7495	4787	5950	3499	3892	3498	*	4956	*	5316	3581	4124	3405	2763	5562	4065	401
       0	*	*	*	*	1262	779	10068	0	3217	

I 402  5063	6384	6128	*	3439	6051	7867	1848	7383	2417	5648	6002	*	*	*	*	*	1904	4527	6060	402
       47	5784	6183	2581	264	*	0	10120	1148	2312	

W 403  3418	6314	6682	5614	5180	2836	5082	4265	3769	3513	6005	6353	*	4764	3834	5817	4441	3503	4615	2987	403
       105	6630	4049	0	*	1673	543	10094	1023	2529	

P 404  3942	5390	*	6044	4258	*	*	1687	5807	3655	3796	5859	5239	*	4938	5312	*	2177	*	4602	404
       76	*	4294	*	*	1779	497	10093	0	3071	

E 405  5420	*	3739	418	7120	*	6427	*	6854	5615	*	6611	5700	5193	7217	*	6912	4905	*	*	405
       22	*	6070	*	*	2797	224	10064	0	3211	

A 406  3314	5623	2438	3290	5977	6163	*	5943	3604	6481	*	3957	5165	4954	5304	3366	2825	4462	*	5682	406
       0	*	*	*	*	3318	152	10088	0	3112	

V 407  4060	*	6759	7293	7101	5572	6721	6364	2999	5481	5276	1764	5881	5022	5493	5069	3117	2801	5819	5027	407
       9	*	7344	*	*	2227	347	10089	0	2911	

A 408  2419	6919	5624	4476	4582	2027	7012	6194	4624	6318	5094	3486	6097	2927	6761	4133	5732	7224	*	5537	408
       45	6439	5721	1000	1000	*	0	10150	1044	2610	

Y 409  2980	6682	5580	6797	2851	3532	6076	4672	*	3582	5035	4514	5544	5532	6677	3746	3913	3504	6921	3230	409
       10	*	7139	*	*	3892	101	10107	0	2952	

Q 410  6070	*	5752	5767	6058	1243	4969	*	4431	6809	5398	4546	6670	1748	6755	*	6916	5276	*	7319	410
       45	6502	5648	1000	1000	3223	163	10099	1051	2926	

T 411  3338	6818	3265	3458	7525	3441	4892	4132	4216	7162	*	4109	5001	3493	3881	3890	3393	6340	*	5193	411
       8	*	7496	*	*	1653	552	9876	0	3024	

S 412  2540	6783	6366	4114	3221	3262	*	5750	*	3321	5166	4945	4078	6316	4779	3794	5530	3731	4639	4599	412
       33	*	5463	*	*	*	0	10137	0	2482	

F 413  3964	*	5953	*	2715	4343	*	3708	6759	2056	4405	6095	6710	*	*	*	7070	1983	7050	4248	413
       0	*	*	*	*	*	0	10077	0	2819	

E 414  3145	6869	*	3748	7203	7114	6045	3003	3465	3659	4087	5045	4377	5878	3898	5079	4603	3117	7307	3906	414
       31	*	5544	*	*	4122	85	10080	0	2819	

G 415  5212	*	3524	2241	6091	4596	7409	5832	4218	5761	*	4029	5020	2157	4140	4417	3637	*	*	5462	415
       66	*	4493	*	*	2629	254	10068	0	3038	

D 416  4048	*	3548	2602	6078	6158	5346	4626	5119	4588	4123	4380	5042	2791	5895	4262	3662	5794	4696	4634	416
       10	*	7187	*	*	3915	99	10036	0	3353	

F 417  4993	6899	6762	6529	2807	5778	7843	3434	*	1333	3753	4525	*	6173	6000	5073	6819	3605	7051	6667	417
       61	*	4592	*	*	3368	147	10018	0	3299	

K 418  4618	*	5904	2926	4680	6965	5103	3784	2569	4516	7683	4145	5986	3393	2626	5271	5243	4213	6722	*	418
       91	7382	4187	0	*	2635	253	10014	1000	3644	

R 419  4630	*	4674	3365	*	4359	4692	7005	2495	5374	*	3937	*	4355	2187	3409	3730	7067	6563	7540	419
       117	6633	3885	1000	1000	3682	117	9956	1015	3959	

I 420  3008	5742	4515	2941	5788	6590	6865	5213	4533	3347	5862	5829	6016	3917	3155	3995	3561	5664	5919	3942	420
       90	6531	4326	1585	585	3350	149	9995	1031	4550	

M 421  3006	*	*	5368	6966	2667	*	3536	5217	2174	3778	4307	6804	5028	5918	4136	4846	3983	*	5905	421
       83	6425	4504	2585	263	4008	93	9979	1052	4759	

F 422  4416	5922	5750	4395	3618	4569	6528	4813	2987	3120	4985	6485	3712	3126	3734	4555	5308	4141	5859	6804	422
       103	*	3862	*	*	2441	294	10020	0	4995	

E 423  4126	*	4756	1787	5581	5741	6777	4814	3310	3624	*	6005	5893	3274	3170	4323	4240	*	*	*	423
       43	*	5099	*	*	2440	294	10096	0	5092	

D 424  4672	*	2763	3091	*	5238	5983	5370	2590	3793	5916	4095	6730	3914	3324	4877	5067	3703	*	*	424
       103	*	3854	*	*	2251	340	9780	0	4759	

R 425  4490	*	5949	5755	*	3139	4806	5327	3277	3511	*	3238	4574	3580	2319	3908	5039	6697	6758	6981	425
       114	6298	3985	0	*	1930	439	9713	1054	4805	

G 426  3314	5720	3988	3692	6827	2458	5389	3412	4286	3515	6101	6572	6006	4546	4044	4789	4999	5107	6959	4501	426
       65	5654	5388	1349	719	2058	396	9968	1153	4600	

L 427  4434	5807	5389	6206	5987	2222	6719	3043	5511	2622	*	4559	4964	6961	4055	4503	5690	4190	7254	3543	427
       49	*	4890	*	*	3929	98	9755	0	4138	

Y 428  4318	4125	4710	6913	4086	3625	4508	3672	4981	3532	4910	5307	5125	5840	4612	3658	5839	3264	6709	3189	428
       19	*	6254	*	*	2389	306	9745	0	4328	

N 429  4757	6768	4474	6123	5052	3848	4454	4156	3938	4473	7106	3445	2680	4505	3911	4165	3747	4637	5709	5176	429
       23	*	5997	*	*	1982	421	10083	0	3930	

L 430  3613	5421	5216	6197	4170	4888	*	2186	4862	2865	5041	*	6125	*	4030	4863	5075	2478	*	5366	430
       41	*	5156	*	*	2537	273	10106	0	3457	

T 431  3642	6943	4634	3172	6438	4114	5364	4390	4960	5525	6634	3549	2660	4639	3555	4333	3642	4534	6198	*	431
       25	*	5882	*	*	1570	592	10130	0	3441	

C 432  4332	7090	5141	4237	4983	3634	7049	2090	7211	3701	7197	7868	2943	5866	4701	3484	5431	3226	*	7135	432
       80	6091	4664	1721	521	2111	380	10134	1152	2899	

S 433  4381	*	6166	3765	4689	*	7069	2567	4215	3202	6876	5804	*	7095	4145	5018	3196	2126	7011	5653	433
       105	5366	4438	1277	768	2470	287	10073	1249	3105	

P 434  4462	*	4426	3095	*	3286	*	4816	3380	6659	5800	5001	1663	5963	5014	5382	4678	4836	*	4750	434
       83	*	4162	*	*	2202	354	9795	0	3387	

V 435  5835	*	4073	4157	4717	5036	*	2890	4817	3049	6095	6188	3817	*	5997	4191	2863	2641	5091	6586	435
       64	6882	4842	1000	1000	2336	318	9856	1000	3677	

K 436  6287	*	4889	5784	6283	5873	3733	4684	1924	4933	4692	5187	5419	4341	3593	4809	2793	3542	7034	*	436
       67	*	4471	*	*	1175	844	9852	0	3655	

G 437  3002	*	6915	3846	4330	3183	3598	6053	*	4955	4848	5934	3333	5523	3310	3553	3563	5021	*	4874	437
       74	5891	4914	1585	585	1371	705	10166	1139	3163	

F 438  3150	*	6802	5049	5372	3898	3581	5001	4253	6086	6773	3548	4209	3510	4863	3369	2542	4807	*	*	438
       101	5945	4275	1273	770	931	1073	10165	1156	2868	

K 439  4448	*	5626	4110	*	4461	4547	7016	1849	6144	5387	3369	7332	5125	4257	2459	3588	6012	*	*	439
       110	6713	3968	0	*	872	1141	10218	1027	2816	

G 440  3810	*	5638	5459	*	1905	5326	5155	3404	4611	6075	5599	4939	3628	3335	4184	3647	4393	*	*	440
       72	7250	4572	0	*	654	1456	10127	1000	2824	

D 441  5197	*	1981	6234	*	4259	7271	6545	5392	5174	6752	2164	4315	5454	6022	2353	4078	*	*	6733	441
       19	7193	7328	2807	222	0	*	10207	1022	2276	

K 442  7013	*	*	*	*	6870	6788	4547	209	5404	*	*	6821	*	5163	*	7317	*	*	*	442
       15	*	6581	*	*	0	*	10195	0	1008	

L 443  3917	*	4352	1875	4075	6222	5115	4389	5663	3152	7163	4551	6090	4421	4758	5428	6120	3182	7066	5188	443
       18	*	6357	*	*	*	0	10152	0	1044	

A 444  3051	*	3087	3605	7146	4501	7012	3888	5888	3242	6351	4115	7181	3639	7056	4686	2759	3660	*	*	444
       28	5714	*	1943	435	*	0	10159	1192	1319	

R 445  6903	*	4829	*	*	4615	*	*	4888	4255	4988	*	*	*	341	6860	*	*	*	*	445
       29	5630	*	1252	786	1726	519	10159	1259	1319	

L 446  2214	4710	*	*	3829	*	*	1027	*	3814	5153	*	6890	*	*	5293	6053	5157	*	6789	446
       15	6552	*	0	*	*	0	10159	1086	1183	

R 447  3697	*	4638	2354	7163	4684	5755	3732	3914	3310	6447	4295	*	5068	3779	3394	4017	5304	*	4921	447
       111	3968	6609	0	*	831	1191	10159	2013	1183	

G 448  3040	*	3814	4761	7131	4977	5845	5909	4125	5512	5524	3606	2870	6039	3502	2709	3624	4641	*	*	448
       86	4554	6026	0	*	825	1199	10144	1652	1185	

V 449  3741	5902	*	*	3871	6734	7053	2973	7327	1305	4906	5100	*	6107	6836	*	5190	2748	7449	5862	449
       37	5932	6808	0	*	*	0	10177	1186	1331	

L 450  2619	*	6750	2805	7000	4931	7173	3591	4806	4790	5436	6188	*	2895	4540	2458	4617	4462	*	*	450
       23	6586	7461	0	*	*	0	10154	1051	1473	

G 451  3091	6819	4165	*	6975	4139	5631	4869	6941	4549	6024	4548	1832	4436	5293	3104	3832	5200	5935	7088	451
       14	6718	*	3459	138	711	1362	10160	1023	1589	

L 452  3543	*	4657	4911	4152	7462	4350	4448	6429	2095	4682	5124	3721	4529	4378	5233	7349	4601	5585	3195	452
       10	*	7175	*	*	962	1039	10179	0	1152	

Y 453  4475	4627	*	*	2677	7469	*	2460	*	2876	3691	5581	*	6904	*	5866	*	2672	4814	3081	453
       24	*	5894	*	*	*	0	10188	0	1179	

E 454  3993	*	4708	1763	*	5486	6159	7182	3287	5496	6052	3529	6812	3585	3748	3552	4182	5680	*	6935	454
       0	*	*	*	*	997	1003	10149	0	1496	

H 455  2888	7388	4141	4292	*	4622	6177	5619	3896	6179	6278	2449	*	3434	3267	3335	3931	5385	7471	6811	455
       9	*	7362	*	*	831	1191	10159	0	1183	

R 456  6161	*	4432	7658	*	827	4274	*	3562	6009	7140	3954	*	5408	4075	4893	7043	5966	*	7063	456
       30	6270	7012	1969	425	919	1086	10201	1138	1161	

R 457  6366	6335	4329	4635	5071	7234	5339	5396	2749	3628	5061	3688	7034	3833	1932	4255	4441	7380	*	5709	457
       8	7415	*	1585	585	929	1074	10187	1008	1159	

V 458  4680	*	*	5306	4786	*	*	1987	6923	2407	6197	*	*	*	*	6943	6886	1354	6045	6161	458
       24	7323	6574	0	*	*	0	10175	1002	1004	

V 459  5756	7371	6136	*	4220	*	4056	2791	3909	2799	6361	*	*	6070	3026	5090	4102	3986	5094	2618	459
       21	6082	*	2322	322	*	0	10208	1165	1195	

W 460  5898	*	*	*	1531	6903	3964	2594	*	2694	4674	*	6872	*	*	7373	6802	3788	5267	3582	460
       57	6146	5349	2146	370	791	1245	10208	1144	1195	

N 461  4422	7158	4537	7071	*	6597	4076	5160	5100	4320	*	3301	2004	5566	3877	3392	6531	2933	6983	4875	461
       155	4286	4297	2219	349	*	0	10200	1796	1517	

K 462  3654	*	3436	2276	6857	5382	4147	7019	2853	5888	5065	4223	4931	5174	2534	5423	7123	7111	*	6018	462
       139	3868	5421	2200	354	2201	354	10171	2144	2518	

W 463  5628	6368	2897	3667	4302	2656	4738	5460	4695	7587	*	2807	*	5171	3871	3879	3832	6023	6104	4864	463
       157	3836	4921	2440	294	885	1125	10131	2092	2537	

R 464  2365	7184	7292	6093	5470	3480	2981	5603	5115	4744	*	*	3025	4109	4073	2761	5579	5064	6187	*	464
       157	4266	4288	2453	291	2286	331	10120	1859	2191	

K 465  4541	4976	3282	3941	5631	4652	4805	4714	3745	4256	*	4220	3625	3913	4247	3443	4981	4988	3764	6150	465
       149	5319	3773	1637	560	1972	425	10118	1356	2808	

W 466  6908	5519	4461	5028	3879	5160	5357	5153	4099	2609	3265	3941	*	5485	6930	5147	4141	6028	2659	3948	466
       135	3843	5652	552	1654	806	1225	10083	2038	3491	

D 467  5060	*	2882	3292	6813	4321	5054	6235	3402	5426	*	4228	3463	3711	4753	3666	3152	5378	7014	4988	467
       73	4349	*	2768	229	1714	525	10082	1745	2427	

V 468  4460	*	2593	2643	6751	5336	5515	5567	4912	3570	5263	7041	4317	4317	3718	5075	3326	3533	*	6887	468
       90	4218	7218	1772	500	181	3082	10109	1855	1978	

L 469  5269	*	*	5458	2001	5657	*	4122	7010	1128	5650	*	*	*	7500	5565	6072	5039	7134	4060	469
       45	6125	5925	2620	256	1035	966	10169	1140	1131	

E 470  5435	*	*	2312	4723	*	6723	2397	5916	2232	4280	5768	*	6109	4437	6791	4499	3447	*	4903	470
       53	5530	6090	2987	195	1631	562	10136	1250	1286	

E 471  3730	*	2552	2722	*	5092	5842	7257	2953	*	5940	3517	*	4111	3967	4355	3409	7098	7095	4756	471
       29	5650	*	2139	371	447	1908	10131	1276	1396	

E 472  5190	*	5507	1235	*	6969	6930	5913	5341	*	*	*	*	1229	6108	6127	7461	*	7117	*	472
       42	5120	*	2684	244	*	0	10158	1424	1007	

L 473  4576	5750	*	*	4209	5286	5518	3433	*	1266	2523	*	*	7564	5174	*	7395	4229	4831	5154	473
       0	*	*	*	*	*	0	10158	0	1007	

L 474  3981	4933	4379	4361	5998	5347	7461	4299	4402	2129	4707	5857	*	4631	3166	5390	2993	4151	*	5536	474
       70	5040	5884	3690	116	0	*	10158	1485	1007	

N 475  2918	*	3402	3276	*	4163	6158	7033	4026	5518	5392	3821	6263	3856	4087	2475	4195	*	*	4673	475
       62	4812	7228	2646	251	1361	711	10130	1543	1158	

F 476  5887	*	*	*	919	7185	7001	4409	5983	4953	6589	*	*	*	7236	*	*	5698	3289	2280	476
       335	2321	7103	2294	329	0	*	10129	4157	1166	

G 477  *	6608	3656	3358	*	3214	*	6747	5754	*	*	4481	1183	4183	5113	4691	3973	7464	*	*	477
       123	3778	6853	2023	407	0	*	10162	2271	1029	

H 478  3301	*	3493	3357	4797	4669	5996	6024	2876	6297	6347	3537	4390	5747	2930	3206	*	4783	*	5941	478
       142	3887	5242	2228	346	*	0	10158	2256	1005	

S 479  3670	7237	4736	4134	*	1173	5105	5699	6515	*	5634	3393	6283	7302	6978	3198	4395	5737	*	*	479
       180	3302	5959	1851	468	800	1233	10148	2629	1501	

Q 480  2697	6759	3140	4745	6789	3436	5633	7336	2257	7511	7163	7566	4401	4502	4088	4172	4120	4669	*	5127	480
       203	3082	6282	1560	598	378	2119	10132	2968	1438	

H 481  6754	*	6152	*	5146	*	772	*	3618	7128	6735	3417	6857	*	5884	3793	6407	7114	*	4201	481
       96	3961	*	1557	599	600	1555	10162	2003	1255	

D 482  6877	*	337	*	*	7025	7359	5272	5235	*	*	*	3402	*	*	7197	*	5737	*	6216	482
       31	5566	*	1798	489	0	*	10172	1312	1000	

D 483  *	*	82	6325	*	6213	5952	*	*	*	*	6284	*	*	*	*	*	*	*	*	483
       13	6781	*	1000	1000	*	*	10149	1031	0	

A 484  3292	4121	7696	*	4449	2796	7032	3630	*	3008	4688	*	6970	3666	2515	5875	4520	5198	7421	4683	484
       11	*	7081	*	*	*	*	10149	0	0	

V 485  3820	5945	*	7376	6189	6131	6997	3773	6312	2134	4981	*	2205	*	*	6788	5920	1819	*	*	485
       11	*	7027	*	*	*	0	10163	0	1015	

D 486  6764	*	196	7188	*	*	*	*	*	*	3419	*	*	*	*	*	7308	6523	*	*	486
       20	*	6197	*	*	980	1020	10117	0	1161	

S 487  769	3292	*	*	*	4956	*	6082	*	7178	*	7373	6544	*	*	2474	4385	6306	*	*	487
       0	*	*	*	*	601	1553	10069	0	1293	

M 488  3974	4851	6259	*	3669	*	*	4183	*	935	4197	*	6905	7218	*	5561	4839	3438	6174	*	488
       23	6758	7215	1585	585	0	*	10112	1022	1011	

V 489  1548	6109	*	2826	*	5189	5058	5990	7189	*	5605	7068	*	4982	*	3014	3668	2971	*	4931	489
       9	*	7359	*	*	0	*	10123	0	1000	

L 490  5947	5938	4778	6786	5169	2635	6252	3630	*	3028	3126	5920	*	3785	5217	3975	7199	5979	3811	2957	490
       55	*	4730	*	*	*	0	10068	0	1008	

T 491  710	3715	*	*	5664	2890	*	6276	*	4118	5985	*	6905	6750	*	5381	7112	6150	*	6813	491
       35	5886	7149	3103	178	210	2882	10019	1151	1780	

I 492  4050	5433	*	6864	3657	*	4797	1909	6744	2661	6285	*	*	6793	*	*	*	1653	*	5719	492
       50	*	4864	*	*	0	*	10010	0	1126	

G 493  3053	*	5406	3247	*	4583	6989	6834	4903	4249	5412	2921	*	4046	3180	2833	3982	*	4566	4879	493
       52	*	4809	*	*	557	1643	9893	0	1375	

G 494  5220	*	3625	2676	5115	5158	4893	4765	4490	4154	6342	4492	7111	4044	3553	5332	4700	6953	3337	2971	494
       32	6602	6436	1000	1000	2471	287	9704	1033	1567	

L 495  4683	*	*	5715	2868	*	*	3455	*	1088	2933	6582	*	*	*	*	*	4473	5446	4868	495
       77	4724	6159	1408	682	825	1200	9417	1299	1596	

L 496  3178	6593	*	4946	4868	5377	6011	3136	*	2383	4541	4887	*	4500	3918	3695	3837	3413	6481	5162	496
       15	6595	*	1585	585	1631	562	9308	1023	1371	

R 497  3637	*	2438	2890	*	2302	*	4392	4845	4776	5814	6441	6857	5089	3692	3618	6075	5553	5941	*	497
       47	6668	5506	0	*	*	0	9213	1000	1210	

R 498  5237	*	4693	5231	6306	4316	3778	6403	2654	4134	*	6572	5348	2894	2310	2988	4973	*	*	5988	498
       0	*	*	*	*	1093	912	9181	0	1454	

G 499  5687	*	5915	3759	*	1835	5365	*	4431	*	3884	4052	4152	5196	3282	3284	4295	4054	*	6498	499
       29	*	5630	*	*	764	1282	9085	0	1181	

N 500  6109	*	5256	*	*	2905	*	4364	3136	4945	*	3441	2839	6075	2385	2723	6763	5985	*	5923	500
       24	*	5946	*	*	*	0	8843	0	1184	

L 501  5000	*	6106	5060	3920	2851	*	3222	5956	3508	5745	4741	4924	4174	2750	3823	4667	3247	*	*	501
       33	5459	*	2000	415	472	1841	8672	1052	1306	

Q 502  5697	*	5962	3030	5904	3604	*	3431	2381	4091	3986	*	*	3707	2640	5660	4258	5168	*	*	502
       0	*	*	*	*	*	0	8708	0	1000	

L 503  4471	*	*	3659	3714	5728	*	2645	2257	2897	4767	*	4417	*	5582	*	5364	2919	*	5932	503
       0	*	*	*	*	*	0	8449	0	1000	

D 504  *	*	2355	2374	*	3701	*	*	*	5241	4465	*	*	*	1953	2288	*	*	*	*	504
       38	5271	*	0	*	0	*	8182	1000	1000	

Y 505  *	*	*	4164	2007	5311	5086	*	4881	*	5081	*	*	*	4910	*	*	4935	*	968	505
       55	4751	*	1585	585	*	*	7584	1021	0	

N 506  *	*	3572	*	3701	*	*	*	*	1810	*	2179	*	3278	3149	*	4461	4839	*	4766	506
       83	*	4164	*	*	*	*	7084	0	0	

S 507  *	*	2255	3257	*	*	2691	*	3130	*	*	*	*	3864	4544	1712	*	*	*	*	507
       0	*	*	*	*	0	*	6414	0	1052	

N 508  3927	*	*	3806	*	*	*	4405	*	*	*	1535	*	*	2345	3808	*	2306	*	*	508
       0	*	*	*	*	*	*	5782	0	0	

S 509  *	*	*	*	*	*	4136	2542	*	3458	*	*	*	2549	*	973	*	*	*	*	509
       0	*	*	*	*	*	*	5198	0	0	

F 510  *	*	*	*	985	*	*	*	*	3137	*	*	*	*	2909	3069	*	*	*	2955	510
       0	*	*	*	*	*	*	4490	0	0	

D 511  *	*	1004	*	*	2502	*	*	*	*	*	1622	*	*	*	*	*	*	*	*	511
       0	*	*	*	*	*	*	3669	0	0	

L 512  *	*	*	*	*	*	*	2425	*	297	*	*	*	*	*	*	*	*	*	*	512
       0	*	*	0	*	*	*	3296	0	0	

//
```
