## Supporting Information File 6 for "A novel uncultured marine cyanophage lineage with lysogenic potential linked to a putative marine *Synechococcus* ‘relic’ prophage": seq_28_vs_CNT_db.pbl

```
BLASTP 2.2.18 [Mar-02-2008]


Reference: Altschul, Stephen F., Thomas L. Madden, Alejandro A. Schaffer, 
Jinghui Zhang, Zheng Zhang, Webb Miller, and David J. Lipman (1997), 
"Gapped BLAST and PSI-BLAST: a new generation of protein database search
programs",  Nucleic Acids Res. 25:3389-3402.


Reference for compositional score matrix adjustment: Altschul, Stephen F., 
John C. Wootton, E. Michael Gertz, Richa Agarwala, Aleksandr Morgulis,
Alejandro A. Schaffer, and Yi-Kuo Yu (2005) "Protein database searches
using compositionally adjusted substitution matrices", FEBS J. 272:5101-5109.

Query= KMKONFHK_00028 hypothetical protein
         (512 letters)

Database: capsid_neck_tail 
           514 sequences; 206,069 total letters

Searching...................................................done


                                                                 Score    E
Sequences producing significant alignments:                      (bits) Value

gi|5868|lcl|protein:vir:95431 Length: 535 # NCBI annotation: hyp...    75   1e-15
gi|6559|lcl|protein:vir:104336 Length: 523 # NCBI annotation: pu...    62   1e-11
gi|3763|lcl|protein:vir:107694 Length: 527 # NCBI annotation: pu...    60   8e-11
gi|17058|lcl|protein:vir:5248 Length: 487 # NCBI annotation: put...    55   2e-09
gi|15319|lcl|protein:vir:3140 Length: 535 # NCBI annotation: hyp...    53   8e-09
gi|692|lcl|protein:vir:3649 Length: 507 # NCBI annotation: gp18 ...    52   1e-08
gi|1758|lcl|protein:vir:101556 Length: 507 # NCBI annotation: gp...    52   1e-08
gi|11323|lcl|protein:vir:78588 Length: 507 # NCBI annotation: Te...    52   2e-08
gi|6927|lcl|protein:vir:106715 Length: 507 # NCBI annotation: gp...    52   2e-08
gi|12543|lcl|protein:vir:80106 Length: 486 # NCBI annotation: Te...    49   1e-07
gi|12378|lcl|protein:vir:79648 Length: 523 # NCBI annotation: Te...    43   1e-05
gi|2538|lcl|protein:vir:94056 Length: 483 # NCBI annotation: put...    42   2e-05
gi|7375|lcl|protein:vir:99083 Length: 566 # NCBI annotation: gp7...    40   6e-05
gi|18586|lcl|protein:vir:8649 Length: 564 # NCBI annotation: gp7...    40   6e-05
gi|2061|lcl|protein:vir:97894 Length: 595 # NCBI annotation: gp2...    37   7e-04
gi|1961|lcl|protein:vir:107494 Length: 595 # NCBI annotation: gp...    37   7e-04
gi|14353|lcl|protein:vir:3149 Length: 554 # NCBI annotation: unk...    35   0.001
gi|18767|lcl|protein:vir:6335 Length: 601 # NCBI annotation: put...    33   0.008
gi|13633|lcl|protein:vir:3963 Length: 462 # NCBI annotation: put...    33   0.011
gi|7204|lcl|protein:vir:100065 Length: 577 # NCBI annotation: DN...    32   0.016
gi|3011|lcl|protein:vir:106049 Length: 583 # NCBI annotation: gp...    32   0.023
gi|11728|lcl|protein:vir:78939 Length: 601 # NCBI annotation: pu...    31   0.027
gi|16205|lcl|protein:vir:1554 Length: 587 # NCBI annotation: DNA...    31   0.035
gi|12767|lcl|protein:vir:80218 Length: 595 # NCBI annotation: pu...    31   0.038
gi|20113|lcl|protein:vir:108299 Length: 556 # NCBI annotation: h...    30   0.052
gi|7834|lcl|protein:vir:102402 Length: 807 # NCBI annotation: gp...    30   0.076
gi|7243|lcl|protein:vir:103223 Length: 168 # NCBI annotation: pu...    30   0.080
gi|9169|lcl|protein:vir:99234 Length: 550 # NCBI annotation: hyp...    30   0.082
gi|291|lcl|protein:vir:3608 Length: 462 # NCBI annotation: TerL ...    29   0.11 
gi|3935|lcl|protein:vir:103868 Length: 551 # NCBI annotation: hy...    29   0.11 
gi|12711|lcl|protein:vir:80169 Length: 565 # NCBI annotation: te...    28   0.26 
gi|19787|lcl|protein:vir:2340 Length: 562 # NCBI annotation: gp1...    27   0.81 
gi|12446|lcl|protein:vir:79709 Length: 160 # NCBI annotation: ma...    26   0.96 
gi|15201|lcl|protein:vir:7028 Length: 631 # NCBI annotation: lar...    26   1.1  
gi|12256|lcl|protein:vir:79447 Length: 485 # NCBI annotation: ph...    26   1.2  
gi|10766|lcl|protein:vir:78016 Length: 485 # NCBI annotation: te...    26   1.2  
gi|15492|lcl|protein:vir:732 Length: 402 # NCBI annotation: unkn...    26   1.3  
gi|10294|lcl|protein:vir:105656 Length: 405 # NCBI annotation: p...    25   1.7  
gi|4089|lcl|protein:vir:94598 Length: 581 # NCBI annotation: PfW...    25   1.7  
gi|10799|lcl|protein:vir:78055 Length: 440 # NCBI annotation: Te...    25   2.2  
gi|23408|lcl|protein:vir:103169 Length: 549 # NCBI annotation: g...    25   2.4  
gi|8927|lcl|protein:vir:97005 Length: 632 # NCBI annotation: 40 ...    25   2.8  
gi|7495|lcl|protein:vir:103312 Length: 624 # NCBI annotation: Te...    24   4.6  
gi|17795|lcl|protein:vir:2426 Length: 595 # NCBI annotation: gp1...    23   8.2  

>gi|5868|lcl|protein:vir:95431 Length: 535 # NCBI annotation: hypothetical protein ORF049 #
           Family: family:all:543 # MgeID: mge:1570 # MgeName: PA11
           # Cross-refs:
           genbank:acc:YP_001294642;genbank:gi:149408208;genbank:Ge
           neID:5236998
          Length = 535

 Score = 75.5 bits (184), Expect = 1e-15,   Method: Compositional matrix adjust.
 Identities = 125/516 (24%), Positives = 193/516 (37%), Gaps = 93/516 (18%)

Query: 32  KARDNFQDFCKFMGKAPAKHMLEWHAELCTGEDSECLLGIAGPNTS---ILAPRGSAKST 88
           +A ++   F K +   P     E H E+        L G     TS   I+ PR   KS 
Sbjct: 27  RALEDLYFFAKLVN--PGYVYGEVHREIFAWMQDYTLFGRGSDLTSNKLIMLPRAHLKSH 84

Query: 89  VLGLFAAWMIGRHAAAKQMLRILYIAYMVDISRAKSATIKGILTSNKYREIFP-MVRLSK 147
           ++  + AW+I RH      + ILYI+    ++  +   +K IL S+ Y   FP  +   +
Sbjct: 85  MVATWCAWIITRHPE----VTILYISATATLAETQLYAVKNILASSVYNRYFPEYIHPQE 140

Query: 148 IKRSDEYWS---IDYEFAEIDTAGEEAFTIACGGLKGAITSKRSQLVLIDDPIKSAVSIN 204
            KR  E WS   +  +  +    G    TIA  GL    T   + +++ DD +    +  
Sbjct: 141 GKR--EKWSSNAMSIDHVQRKKEGIRDATIATAGLTTNTTGWHADIIVADDLVVPENAYT 198

Query: 205 NPDIRREMEQTWSNVIAPTMFQGARAVCLGTRFHFDDIHATLFIPKNDWKQIIQKAVITD 264
                RE  Q  S+        G   +  GTR+H  DI+AT       W+   QK  I D
Sbjct: 199 EDG--RESVQKKSSQFTSIRNAGGFTMACGTRYHPSDIYAT-------WRS--QKYDIFD 247

Query: 265 AEGKQRSYWPDFWSMKYLNARKKE------------------------------DRVAFA 294
            EG +    P  W +K     K                                DRV F 
Sbjct: 248 DEGMKIDEHP-VWEIKEYAVEKDNIFLWPRTIREDGKAFGFDIRVLARIKAEYSDRVQFF 306

Query: 295 YQYLNTAVKSTDVGIS--------PELIVKSAVPEEYDC----LGVGIDLSAGLSEKNDW 342
            QY N         IS        P L+ K      Y+     +   +D +  LS + D+
Sbjct: 307 AQYYNDPNDPGSDRISRDKFQYYNPRLLKKEGSRWTYNGRRLNIYAAVDFAFSLSRQADY 366

Query: 343 TVFTLGGIK-DNKVYLIDQRRERTMGNLQKMDSLCQMLADWNILLENDESQFFPTMSPCV 401
           T   + GI  DN +Y++D  R ++   L+    +  + + W      ++ Q   T++  V
Sbjct: 367 TAIVVIGIDCDNNIYVVDIDRFKSDKTLEYFQHIKALHSKWVF----NKLQAEVTVAQKV 422

Query: 402 IWPEAVAYQTSFEGDFKRIMFEDRGLYNLTCSPVKGFKGDKLARLRGVLGLYEHRR---V 458
           I       +   + D  R+  E+         P +  +G K  R+   L   EHR     
Sbjct: 423 I---VNGIKDYVKKDGLRLSVEE-------YRPSRA-EGSKEERIAAAL---EHRYDNLE 468

Query: 459 VWNKWRKW-DVLEEELLNFGHSQHDDAVDSMVLTIG 493
           VW+    W  VLEEEL+      HDD  D++   + 
Sbjct: 469 VWHHEGGWTSVLEEELV-LSRPPHDDIKDALASAVS 503


>gi|6559|lcl|protein:vir:104336 Length: 523 # NCBI annotation: putative terminase large subunit #
           Family: family:all:144 # MgeID: mge:1593 # MgeName: RTP
           # Cross-refs:
           genbank:acc:YP_398965;genbank:gi:81343949;genbank:GeneID
           :3778868
          Length = 523

 Score = 62.4 bits (150), Expect = 1e-11,   Method: Compositional matrix adjust.
 Identities = 87/380 (22%), Positives = 151/380 (39%), Gaps = 73/380 (19%)

Query: 36  NFQDF--CKFMGKAPAKHMLEWHAELCTGEDSECLLGIAGPNTSILAPRGSAKSTVLGLF 93
           +F+ F  C F      +  + WHA+       E L G        +AP GSAK+ +  + 
Sbjct: 25  SFEGFLRCFFQITQGERFKMNWHAKYLCRVIDEILEGKRKDTIINVAP-GSAKTELFSI- 82

Query: 94  AAWMIGRHAAAKQMLRI-----LYIAYMVDISRAKSATIKGILTSNKYREIFP----MVR 144
                  H     M++I     L +++   + +  S  ++ ++ S +++E++P      R
Sbjct: 83  -------HFPVYSMIKIKKVRNLSLSFSDSLVKRNSKRVRDLIKSKEFQELWPCSFGTCR 135

Query: 145 LSKIKRSDEYWSIDYEFAEIDTAGEEAFTIACGGLKGAITSKRSQLVLIDDPIKSAVSIN 204
             +I+  DE   + +E      AG+       G   G +T   S  +++DDP+K   +++
Sbjct: 136 DDEIQVLDENGKVRFESISKAMAGQ-----VTGSRGGYMTDDYSGCIMLDDPLKPDDALS 190

Query: 205 NPDIRREMEQTWSNVIAPTMFQGARA----------VCLGTRFH---------------- 238
           N  +RRE      N++     +  RA          + +  R H                
Sbjct: 191 N--VRREA----VNMLLKNTIRSRRASSVKGKETPIIAVQQRLHVLDTSHFMESGQMGIK 244

Query: 239 FDDIHATLFIPKN------DW--KQIIQKAV---ITDAEG-KQRSYWPDFWSMKYLNARK 286
           FD +     + ++      DW  +Q I   +     + +G K  SY+P   S++ L A +
Sbjct: 245 FDVVKVPAIVTEDYADTLPDWIKQQFIDDVLSSPFVERDGVKYYSYFPAKESIEDLMAMR 304

Query: 287 KEDRVAFAYQYLNTAV----KSTDVGISPELIVKSAVPEEYDCLGVGIDLSAGLSEKNDW 342
             D   F  QY    V       +V     L      P +YD   +  D +      +D+
Sbjct: 305 DADPYTFLSQYAQEPVALGGNLINVDWFQRLSDTFRPPAKYDYRFITCDTAMTTKSYSDF 364

Query: 343 TVFTLGGIKDNKVYLIDQRR 362
           +V  L G KD K+YLIDQRR
Sbjct: 365 SVLQLWGYKDAKIYLIDQRR 384


>gi|3763|lcl|protein:vir:107694 Length: 527 # NCBI annotation: putative terminase large subunit #
           Family: family:all:144 # MgeID: mge:1518 # MgeName: T1 #
           Cross-refs:
           genbank:acc:YP_003892;genbank:gi:45686309;genbank:GeneID
           :2773034
          Length = 527

 Score = 59.7 bits (143), Expect = 8e-11,   Method: Compositional matrix adjust.
 Identities = 83/362 (22%), Positives = 140/362 (38%), Gaps = 77/362 (21%)

Query: 55  WHAELCTGEDSECLLGIAGPNTSILAPRGSAKSTVLGLFAAWMIGRHAAAK-QMLRILYI 113
           WH      E  E + G  G NT      GS K+ V  +     +  +A  K + +R L +
Sbjct: 48  WHHLYLCHEVEEIIAGRRG-NTIFNVTPGSGKTEVFSIH----LPVYAMLKCKKVRNLNV 102

Query: 114 AYMVDISRAKSATIKGILTSNKYREIFPMVRLSKIKRSDEYWSIDYEFAEIDTAGEEAFT 173
           ++   + +  S  ++ I++SN+++E++P    +         S D E   ++  G+  F 
Sbjct: 103 SFADSLVKRNSKRVREIISSNEFQELWPCKFGT---------SKDEEMQVLNEDGKVWFE 153

Query: 174 IACGGLKGAITSKR--------SQLVLIDDPIKSAVSINNPD-----IRREMEQTW--SN 218
           +      G IT  R        S +V++DD       I+ PD     ++RE       + 
Sbjct: 154 LISAAAGGRITGSRGGYMTPGFSGMVMLDD-------IDKPDDMFSKVKRERTHMLLKNT 206

Query: 219 VIAPTMFQGARAVCLGTRFHFDDIHATLFIPKN----DWKQIIQKAVITDAEGK------ 268
           + +  M      + +  R H  D  +T F+       ++ QI   A++T+  GK      
Sbjct: 207 IRSRRMHNETPIIAIQQRLHAQD--STWFMMNGGMGIEFDQISIPALVTEEYGKTLPDWL 264

Query: 269 --------------------QRSYWPDFWSMKYLNARKKEDRVAFAYQYLNTAVKSTDVG 308
                                 S+WP   S+  L A ++ D+  F  QY    +      
Sbjct: 265 QPYFERDVLSSEYVELDGVKHYSFWPSKESVHDLLALREADQYTFDSQYQQKPIALGGSV 324

Query: 309 ISPE--------LIVKSAVPEEYDCLGVGIDLSAGLSEKNDWTVFTLGGIKDNKVYLIDQ 360
            + E        L      P +YD   +  D +    E ND+TVF L G K++KVY ID 
Sbjct: 325 FNSEWWTYYGSSLDADEPDPGKYDYRFITADTAQKTGELNDYTVFCLWGKKNDKVYFIDG 384

Query: 361 RR 362
            R
Sbjct: 385 IR 386


>gi|17058|lcl|protein:vir:5248 Length: 487 # NCBI annotation: putative terminase large subunit
           TerL # Family: family:all:144 # MgeID: mge:117 #
           MgeName: Aaphi23 # Cross-refs:
           genbank:acc:NP_852753;genbank:gi:31544028;interpro:IPR00
           4921;interpro:IPR006517;uniprot:Q7Y5U7;genbank:GeneID:27
           53564
          Length = 487

 Score = 55.5 bits (132), Expect = 2e-09,   Method: Compositional matrix adjust.
 Identities = 107/458 (23%), Positives = 171/458 (37%), Gaps = 62/458 (13%)

Query: 74  PNTSILAPRGSAKSTVLGL-FAAWMIGRHAAAKQMLRILYIAYMVDISRAKSATIKGILT 132
           P   I AP  S KS +    F AW+ G++      L+I+  +Y  D++   +  ++ I+ 
Sbjct: 64  PRLMIYAPPRSGKSELFSRRFPAWVFGQNPE----LQIIACSYSADLASRMNLDVQRIID 119

Query: 133 SNKYREIFPMVRLSKIKRSDEYWSIDYEFAEIDTAGEEAFTIACGGLKGAITSKRSQLVL 192
              Y  IFP   L+ IK            +EI             G+ G IT   + + +
Sbjct: 120 DPIYHSIFPNTALN-IKNIATISGKPLRNSEIFEIVGHLGAYRSAGVGGGITGMGADIAI 178

Query: 193 IDDPIKSAVSINNPDIRREMEQTWSNVIAPTMFQGARAVCLG-TRFHFDDIHATLFIPKN 251
           IDDP+K A   N+  +R  +   W      T       V LG TR+H DD+   L     
Sbjct: 179 IDDPVKDAKEANSQTVRDSI-WDWYTTTLYTRLSPKSGVLLGMTRWHEDDLAGRLIKEAE 237

Query: 252 D----WKQIIQKAVITDAEGKQRSYWPDFWSMKYLNARKKEDRVAFAYQYLNTAVKSTDV 307
           +    W+ I++   I + + + R         ++   R  + R A   Q  N   +    
Sbjct: 238 NGGDQWR-IVKFPAIAEEDEEFRKEGEPLHPERFDLERLNKIRQAVGSQAWNALYQQRPS 296

Query: 308 GISPELIVKS-----AVPEEYDCLGVGIDLSAGLSEKNDWTVFTLGGI-KDNKVYLIDQR 361
                +I  S      VP       +  D +    + ND++VF + G   D K Y++D  
Sbjct: 297 NKGGGIIKGSWFGRYKVPPIIKVKAIYADTAQKTKQHNDYSVFIVAGKGADGKAYILDLI 356

Query: 362 RERTMGNLQKMDSLCQMLADWNILLENDESQFFPTMSPCVIWPEAVAYQTSFEGDFKRIM 421
           R +      +   L Q L D                    +W +  A + +  G   R  
Sbjct: 357 RGK-----WEAPELEQTLKD--------------------VWAKHKAKKET--GILTRAN 389

Query: 422 FED-----------RGLYNLTCSPVKGFKGDKLARLRGVLGLYEHRRVVWNKWRKW--DV 468
            ED           R    +  +P++    DK  R+ GV G  E   V+  +   W  D 
Sbjct: 390 VEDKASGTSLIQTIRRNNQIPITPIQ-VDADKYTRVLGVQGYIESGYVMLPESAPWIADF 448

Query: 469 LEE-ELLNFGHSQ-HDDAVDSMVLTIGGLLRRGNLQLD 504
           + E E      S  HDD VD++V+ I  +L +    LD
Sbjct: 449 INECEAFTATDSHAHDDQVDALVMAISDILGKPKSLLD 486


>gi|15319|lcl|protein:vir:3140 Length: 535 # NCBI annotation: hypothetical protein # Family:
           family:all:543 # MgeID: mge:64 # MgeName: VpV262 #
           Cross-refs:
           genbank:acc:NP_640322;genbank:gi:21234401;genbank:GeneID
           :956064
          Length = 535

 Score = 53.1 bits (126), Expect = 8e-09,   Method: Compositional matrix adjust.
 Identities = 95/461 (20%), Positives = 177/461 (38%), Gaps = 69/461 (14%)

Query: 75  NTSILAPRGSAKSTVLGLFAAWMIGRHAAAKQMLRILYIAYMVDISRAKSATIKGILTSN 134
           NT  L PR   KS  + ++  W I ++ A    + I Y+     ++  +   IK ILTS+
Sbjct: 64  NTLALMPRDHQKSHCIAVWVCWQIFKNPA----VTIAYVCATESLAILQLYDIKQILTSD 119

Query: 135 KYREIFPMVRLSKIKRSDEYWS-----IDYEFAEIDTAGEEAFTIACGGLKGAITSKRSQ 189
           ++  + P + +  +++  + W+     +D+   + +   +   T+   GL          
Sbjct: 120 EFTRLSPDM-IEPMEKKRQKWAETAIIVDHPIRKKERPRDP--TVLATGLDSNNIGAHCN 176

Query: 190 LVLIDDPIKSAVSINNPDIRREMEQTWSNVIAPTMFQGARAVCLGTRFHFDDIHATLF-I 248
           +++ DD +    S+   +  R+  +  +  ++  +       C+GTR+H  D + TL  +
Sbjct: 177 IMVKDDVVIDKNSLT--ETARQKVEAKAGHLSSILTTDGMEFCVGTRYHPKDHYQTLIDM 234

Query: 249 PKNDWK--QII-QKAV------ITDAEGKQRSYWP-------------DFWSMKYLNARK 286
            +  W+  Q++ ++ V      + + EG     WP             D   +    A+ 
Sbjct: 235 TEEVWEGDQLVGERPVYAVHTRVVEVEGV--FLWPRMARESDGKMFGFDRAQLSRKKAKY 292

Query: 287 KEDRVAFAYQYLNTAVKSTDVGISPELIV---KSAVPEEYDCLGVG---------IDLSA 334
           ++D   F  QY N      + GI   + +   K  V        VG          D + 
Sbjct: 293 RKDMRNFYCQYYNDPNAINEGGIEKSMFLYYDKEKVVRRKGSWWVGKRKVNIIACQDFAY 352

Query: 335 GLSEKNDWT-VFTLGGIKDNKVYLIDQRRERTMGNLQKMDSLCQMLADWNILLENDESQF 393
            +   +DWT +F LG  KD ++Y++D  R +T        +L      W           
Sbjct: 353 SVQTGSDWTALFILGMDKDKRIYILDIVRYQTKKPSVYWKNLETAYNKWKFKW------- 405

Query: 394 FPTMSPCVIWPEAVAYQTSFEGDFKRIMFEDRGLYNLTCSPVKGFKGDKLARLRGVL-GL 452
                   +  EAVA Q       +    +++    +         GDK  R+   L  L
Sbjct: 406 --------VRAEAVAAQEVIIEALREYAEKEQCPIRIKAYKPNSQSGDKETRISQTLEPL 457

Query: 453 YEHRRVVWNKWRKWDVLEEELLNFGHSQHDDAVDSMVLTIG 493
           YE+  +   +    D+LEEEL       HDD  D + + +G
Sbjct: 458 YENGDIYHYRGGLCDMLEEELTQ-DRPPHDDLKDCLHIGVG 497


>gi|692|lcl|protein:vir:3649 Length: 507 # NCBI annotation: gp18 # Family: family:all:144 #
           MgeID: mge:75 # MgeName: Bcep781 # Cross-refs:
           genbank:acc:NP_705644;genbank:gi:23752329;genbank:GeneID
           :955741
          Length = 507

 Score = 52.4 bits (124), Expect = 1e-08,   Method: Compositional matrix adjust.
 Identities = 53/215 (24%), Positives = 93/215 (43%), Gaps = 12/215 (5%)

Query: 33  ARDNFQDFCKFMGKAPAKHMLEWHAELCTGEDS--ECLLGIAGPNTSILAPRGSAKSTVL 90
           AR NF  F   + +   KH   + A +C   D   + LL    P   + AP    KS+++
Sbjct: 38  ARTNFAAFVSLVHRPRYKHS-AFSARVCAEIDKFIDDLLDGKRPVLMLTAPPQHGKSSLI 96

Query: 91  G-LFAAWMIGRHAAAKQMLRILYIAYMVDISRAKSATIKGILTSNKYREIFPMVRLSKIK 149
               A ++ GR       +RI    Y + ++R  S   K I+    YR +FP V L   K
Sbjct: 97  SRCLAPYLYGRLTGLLPAVRIANATYALPLARRNSTDAKSIMKEPVYRAVFPHVSLIGFK 156

Query: 150 RSDEYWSIDYEFAEIDTAGEEAFTIACGGLKGAITSKRSQLVLIDDPIKSAVSINNPDIR 209
            + +      EF ++   GE        G+ G +T     + +IDD  K+A    +  ++
Sbjct: 157 GNKD---TSNEF-DVPEGGE----FRGVGVGGPLTGFSIDVGIIDDATKNAEEALSAVVQ 208

Query: 210 REMEQTWSNVIAPTMFQGARAVCLGTRFHFDDIHA 244
             +E  + +V+   + Q +  + +GT +  +D+ A
Sbjct: 209 DGLENWYDSVLLTRLQQLSGVILIGTPWSANDLLA 243


>gi|1758|lcl|protein:vir:101556 Length: 507 # NCBI annotation: gp18 # Family: family:all:144 #
           MgeID: mge:1477 # MgeName: Bcep43 # Cross-refs:
           genbank:acc:NP_958123;genbank:gi:41057669;genbank:GeneID
           :2716813
          Length = 507

 Score = 52.4 bits (124), Expect = 1e-08,   Method: Compositional matrix adjust.
 Identities = 53/215 (24%), Positives = 93/215 (43%), Gaps = 12/215 (5%)

Query: 33  ARDNFQDFCKFMGKAPAKHMLEWHAELCTGEDS--ECLLGIAGPNTSILAPRGSAKSTVL 90
           AR NF  F   + +   KH   + A +C   D   + LL    P   + AP    KS+++
Sbjct: 38  ARTNFAAFVSLVHRPRYKHS-AFSARVCAEIDKFIDDLLDGKRPVLMLTAPPQHGKSSLI 96

Query: 91  G-LFAAWMIGRHAAAKQMLRILYIAYMVDISRAKSATIKGILTSNKYREIFPMVRLSKIK 149
               A ++ GR       +RI    Y + ++R  S   K I+    YR +FP V L   K
Sbjct: 97  SRCLAPYLYGRLTGLLPAVRIANATYALPLARRNSTDAKSIMKEPVYRAVFPHVSLIGFK 156

Query: 150 RSDEYWSIDYEFAEIDTAGEEAFTIACGGLKGAITSKRSQLVLIDDPIKSAVSINNPDIR 209
            + +      EF ++   GE        G+ G +T     + +IDD  K+A    +  ++
Sbjct: 157 GNKD---TSNEF-DVPEGGE----FRGVGVGGPLTGFSIDVGIIDDATKNAEEALSAVVQ 208

Query: 210 REMEQTWSNVIAPTMFQGARAVCLGTRFHFDDIHA 244
             +E  + +V+   + Q +  + +GT +  +D+ A
Sbjct: 209 DGLENWYDSVLLTRLQQLSGVILIGTPWSANDLLA 243


>gi|11323|lcl|protein:vir:78588 Length: 507 # NCBI annotation: TerL # Family: family:all:144 #
           MgeID: mge:1854 # MgeName: BcepNY3 # Cross-refs:
           genbank:acc:YP_001294855;genbank:gi:149882918;genbank:Ge
           neID:5291059
          Length = 507

 Score = 51.6 bits (122), Expect = 2e-08,   Method: Compositional matrix adjust.
 Identities = 58/244 (23%), Positives = 103/244 (42%), Gaps = 13/244 (5%)

Query: 4   PSAALAYKRSALMTATRVTAKPPSTEVLKARDNFQDFCKFMGKAPAKHMLEWHAELCTGE 63
           P    A   +AL T + V   P +  +  AR NF  F   + +   +H   + A +C   
Sbjct: 10  PPVVAASSPAALGTPSAVV-DPVAFLINLARTNFAAFVSLVHRPRYRHS-AFSARVCAEI 67

Query: 64  DS--ECLLGIAGPNTSILAPRGSAKSTVLG-LFAAWMIGRHAAAKQMLRILYIAYMVDIS 120
           D   + LL    P   + AP    KS+++    A ++ GR       +RI    Y + ++
Sbjct: 68  DKFIDDLLEGKRPVLMLTAPPQHGKSSLISRCLAPYLYGRLTGLLPAVRIANATYALPLA 127

Query: 121 RAKSATIKGILTSNKYREIFPMVRLSKIKRSDEYWSIDYEFAEIDTAGEEAFTIACGGLK 180
           R  +   K I+    YR +FP V L   K   +      EF ++   GE        G+ 
Sbjct: 128 RRNATDAKSIMKEPVYRAVFPHVSLIGFKGGKD---TSNEF-DVPAGGE----FRGVGVG 179

Query: 181 GAITSKRSQLVLIDDPIKSAVSINNPDIRREMEQTWSNVIAPTMFQGARAVCLGTRFHFD 240
           G +T     + +IDD  K+A    +  ++  +E  + +V+   + Q +  + +GT +  +
Sbjct: 180 GPLTGFSIDVGIIDDATKNAEEALSAVVQDGLENWYDSVLLTRLQQLSGVILIGTPWSAN 239

Query: 241 DIHA 244
           D+ A
Sbjct: 240 DLLA 243


>gi|6927|lcl|protein:vir:106715 Length: 507 # NCBI annotation: gp19 # Family: family:all:144 #
           MgeID: mge:1599 # MgeName: Bcep1 # Cross-refs:
           genbank:acc:NP_944327;genbank:gi:38638626;genbank:GeneID
           :2657344
          Length = 507

 Score = 51.6 bits (122), Expect = 2e-08,   Method: Compositional matrix adjust.
 Identities = 58/244 (23%), Positives = 103/244 (42%), Gaps = 13/244 (5%)

Query: 4   PSAALAYKRSALMTATRVTAKPPSTEVLKARDNFQDFCKFMGKAPAKHMLEWHAELCTGE 63
           P    A   +AL T + V   P +  +  AR NF  F   + +   +H   + A +C   
Sbjct: 10  PPVVAASSPAALGTPSAVV-DPVAFLINLARTNFAAFVSLVHRPRYRHS-AFSARVCAEI 67

Query: 64  DS--ECLLGIAGPNTSILAPRGSAKSTVLG-LFAAWMIGRHAAAKQMLRILYIAYMVDIS 120
           D   + LL    P   + AP    KS+++    A ++ GR       +RI    Y + ++
Sbjct: 68  DKFIDDLLEGKRPVLMLTAPPQHGKSSLISRCLAPYLYGRLTGLLPAVRIANATYALPLA 127

Query: 121 RAKSATIKGILTSNKYREIFPMVRLSKIKRSDEYWSIDYEFAEIDTAGEEAFTIACGGLK 180
           R  +   K I+    YR +FP V L   K   +      EF ++   GE        G+ 
Sbjct: 128 RRNATDAKSIMKEPVYRAVFPHVSLIGFKGGKD---TSNEF-DVPAGGE----FRGVGVG 179

Query: 181 GAITSKRSQLVLIDDPIKSAVSINNPDIRREMEQTWSNVIAPTMFQGARAVCLGTRFHFD 240
           G +T     + +IDD  K+A    +  ++  +E  + +V+   + Q +  + +GT +  +
Sbjct: 180 GPLTGFSIDVGIIDDATKNAEEALSAVVQDGLENWYDSVLLTRLQQLSGVILIGTPWSAN 239

Query: 241 DIHA 244
           D+ A
Sbjct: 240 DLLA 243


>gi|12543|lcl|protein:vir:80106 Length: 486 # NCBI annotation: TerL # Family: family:all:144 #
           MgeID: mge:1876 # MgeName: B054 # Cross-refs:
           genbank:acc:YP_001468706;genbank:gi:157325286;genbank:Ge
           neID:5601797
          Length = 486

 Score = 49.3 bits (116), Expect = 1e-07,   Method: Compositional matrix adjust.
 Identities = 75/353 (21%), Positives = 137/353 (38%), Gaps = 71/353 (20%)

Query: 181 GAITSKRSQLVLIDDPIKSAVSINNPDIRREMEQTWSNVIAPTMFQGARAVCLGTRFHFD 240
           G  T + + L++IDDPIK+     +  IR ++ Q W +     + +G   + + TR+H D
Sbjct: 154 GGATGRGADLLIIDDPIKNREEAESKTIRDKIYQEWESTFFTRLHKGHSVIVIMTRWHED 213

Query: 241 DIHATLFIPKN-DWKQIIQKAVITD----------------------AEGKQRSYWPDFW 277
           D+   L       W++I   A+  +                      AE  +++     W
Sbjct: 214 DLIGRLLKANTLPWERIRLPAIAEENDLLGREIGQALCPELGYNEEWAEITKKTVGSRTW 273

Query: 278 SMKYLNARKKEDRVAFAYQYLNTAVKS----------TDVGISPELIVKSAVPEEYDCLG 327
           +  Y    +  +   F  ++L   V S           DV I P L  KSA         
Sbjct: 274 ASLYQQRPRPAEGAIFKEKWLRYYVPSEEFRKKYNLGEDVAILPRLFDKSA--------- 324

Query: 328 VGIDLSAGLSEKNDWTVFTLGGIKDNKVYLIDQRRERTMGNLQKMDSLCQMLADWNILLE 387
              D++   ++K+D+    +   K    + ID+  +R MG  + ++++ ++         
Sbjct: 325 QSWDMAFKDTKKSDFVAGHVWNRKKADFFFIDRIHDR-MGLPETLNAVRRL--------- 374

Query: 388 NDESQFFPTMSPCVIWPEAVAYQTSFEGDFKRIMFEDRGLYNLTCSPVKGFKGDKLARLR 447
                        +  P A+A     + +   +M   +G   +T       +G K  R  
Sbjct: 375 ------------TIKHPLAIAKYIEEKANGPAVMQTLKG--EITGMIGVEPEGGKETRAY 420

Query: 448 GVLGLYEHRRVVWNK--WRKW--DVLEEELLNFGHSQHDDAVDSMVLTIGGLL 496
            V  L+E   V +    +  W  DV+ EE+L F + +HDD VD+M   +  L+
Sbjct: 421 AVTPLFESGNVYFPHPLYAPWISDVI-EEMLAFPNGEHDDDVDAMTQALVKLM 472


>gi|12378|lcl|protein:vir:79648 Length: 523 # NCBI annotation: TerL # Family: family:all:144 #
           MgeID: mge:1872 # MgeName: TLS # Cross-refs:
           genbank:acc:YP_001285519;genbank:gi:148734502;genbank:Ge
           neID:5220006
          Length = 523

 Score = 42.7 bits (99), Expect = 1e-05,   Method: Compositional matrix adjust.
 Identities = 82/383 (21%), Positives = 144/383 (37%), Gaps = 78/383 (20%)

Query: 36  NFQDFCK--FMGKAPAKHMLEWHAELCTGEDSECLLGIAGPNTSILAPRGSAKSTVLGL- 92
           +F  F K  F  +   K +  WH         E + G+       + P GS K+ +L + 
Sbjct: 22  DFDTFVKIWFPIQQGEKWIPNWHHLYIARAIDEIIEGVRKDTIFNVTP-GSGKTELLSIH 80

Query: 93  FAAWMIGRHAAAKQMLRILYIAYMVDISRAKSATIKGILTSNKYREIFPMVRLSKIKRSD 152
           F  +   +       +R L I++   + +  S  ++ ++ S +++E++P    +      
Sbjct: 81  FPPYSYLK----LNKVRNLNISFADTLVKRNSKRVRDLVNSREWQELYPAKTGT------ 130

Query: 153 EYWSIDYEFAEIDTAGEEAFTIACGGLKGAITSKR---------SQLVLIDDPIKSAVSI 203
              S D EF  ++ AG+    +    + G IT  R         S  V +DDP K     
Sbjct: 131 ---SKDDEFQILNDAGKVRLEMISKSMGGQITGSRGGYITPGVYSGCVTLDDPEKPDDMF 187

Query: 204 NNPDIRREMEQTWSNVIAPTMFQGARA------VCLGTRFHFDDIHATLFIPKN----DW 253
           +   ++RE  Q    +IA    +  RA      + +  R H  D+  T F+       ++
Sbjct: 188 SK--VKRERGQ----MIAKNTIRSRRAHSETPIIVIQQRLHAQDM--TWFLMNGGMGIEF 239

Query: 254 KQIIQKAVITDAEGKQ--------------------------RSYWPDFWSMKYLNARKK 287
            QI   A++T+  GK                            S+WP   S+  L A + 
Sbjct: 240 DQISIPAMVTEEYGKSLPDWLQPHFEKDVLSSEYIVIDGVKYYSFWPSKESIHDLKALRD 299

Query: 288 EDRVAFAYQYLNTAV----KSTDVGISPELIV--KSAVP--EEYDCLGVGIDLSAGLSEK 339
            D   F  QY    +     + +VG         KS +P  + +D   +  D +    E 
Sbjct: 300 ADLYTFLSQYQQEPIALGGNAINVGWFQYYGTGEKSTMPKPDRFDYTFITADTAQKEGEL 359

Query: 340 NDWTVFTLGGIKDNKVYLIDQRR 362
           ND++V    G+   ++Y ID  R
Sbjct: 360 NDYSVLCYWGMFKGRIYFIDGVR 382


>gi|2538|lcl|protein:vir:94056 Length: 483 # NCBI annotation: putative terminase large subunit #
           Family: family:all:144 # MgeID: mge:1493 # MgeName: OP2
           # Cross-refs:
           genbank:acc:YP_453630;genbank:gi:84662666;genbank:GeneID
           :5142566
          Length = 483

 Score = 42.0 bits (97), Expect = 2e-05,   Method: Compositional matrix adjust.
 Identities = 72/364 (19%), Positives = 143/364 (39%), Gaps = 33/364 (9%)

Query: 21  VTAKPPSTEVLKARDNFQDFCKFMGKAPAKHMLEWHAELCTGEDSECLLGIAG--PNTSI 78
           +T  P    ++ AR N+  F     +    H  ++   +C   D      IAG  P   +
Sbjct: 1   MTPDPVRALIIAARTNYAAFVSATHRPRFIHS-DFSYSVCKAVDDFVEDLIAGRRPILDL 59

Query: 79  LAPRGSAKSTVLG-LFAAWMIGRHAAAKQMLRILYIAYMVDISRAKSATIKGILTSNKYR 137
            AP    KS+++      ++IGR        R+   +Y +  ++A     + I+    YR
Sbjct: 60  TAPPQFGKSSLISRCLPGYVIGRLGPVLGHCRVALSSYALPRAKANLRDARSIMCEPIYR 119

Query: 138 EIFP---MVRLSKIKRSDEYWSIDYEFAEIDTAGEEAFTIACGGLKGAITSKRSQLVLID 194
           EIFP   M+     + + +Y+   Y F            I   G+ G++T     + L D
Sbjct: 120 EIFPHASMLTFKGGRNTYDYFDHPYGF------------IKAQGVGGSLTGFSIDVGLND 167

Query: 195 DPIKSAVSINNPDIRREMEQTWSNVIAPTMFQGARAVCLGTRFHFDDIHATL---FIPKN 251
           D    A    +  ++   +  ++ V    + Q +  + +GT +  +DI A +      K 
Sbjct: 168 DLTADAQDALSQTVQDGHQDWYATVFTTRLQQRSGQINMGTPWSANDIMARIKKVHEGKP 227

Query: 252 DWKQIIQKA------VITDAEGKQRSYWPDFWS---MKYLNARKKEDRVAFAYQYLNTAV 302
           +++++   A      +  D + ++ +  P+  S   ++ + A   E   A  YQ    + 
Sbjct: 228 NYRRLSYPALNYPGEIGYDPDLREGALVPELHSEEKLREIKASMSEAWWAAMYQQAPMSE 287

Query: 303 KSTDVGISPELIVKSA-VPEEYDCLGVGIDLSAGLSEKNDWTVFTL-GGIKDNKVYLIDQ 360
                G       +   +P  +  + + +D S    E +D+    +     DN+V+L+  
Sbjct: 288 MGAIFGKGGVRYYRQGELPTAFAQVIMTVDASFKGKETSDFCAIGVWAKTSDNRVWLLAM 347

Query: 361 RRER 364
           RRE+
Sbjct: 348 RREK 351


>gi|7375|lcl|protein:vir:99083 Length: 566 # NCBI annotation: gp7 # Family: family:all:144 #
           MgeID: mge:1608 # MgeName: Qyrzula # Cross-refs:
           genbank:acc:YP_655687;genbank:gi:109521765;genbank:GeneI
           D:4157805
          Length = 566

 Score = 40.0 bits (92), Expect = 6e-05,   Method: Compositional matrix adjust.
 Identities = 26/86 (30%), Positives = 42/86 (48%), Gaps = 7/86 (8%)

Query: 178 GLKGAITSKRSQLVLIDDPIKSAVSINNPDIRREMEQTWSNVIAPTMFQGARAVCLGTRF 237
           GL G IT K + L +IDDP K     ++   R +++   + V    +  GA  + + TR+
Sbjct: 193 GLGGTITGKPADLFIIDDPYKHMSEADSATYRAKVDLWMATVATTRLAPGAPTILIQTRW 252

Query: 238 HFDDIH-----ATLFIPK--NDWKQI 256
           H +D+      A L +PK    W+ I
Sbjct: 253 HPEDLAGKVLTAELELPKAQRTWRHI 278


>gi|18586|lcl|protein:vir:8649 Length: 564 # NCBI annotation: gp7 # Family: family:all:144 #
           MgeID: mge:156 # MgeName: Rosebush # Cross-refs:
           genbank:acc:NP_817768;genbank:gi:29566200;genbank:GeneID
           :1259404
          Length = 564

 Score = 40.0 bits (92), Expect = 6e-05,   Method: Compositional matrix adjust.
 Identities = 26/86 (30%), Positives = 42/86 (48%), Gaps = 7/86 (8%)

Query: 178 GLKGAITSKRSQLVLIDDPIKSAVSINNPDIRREMEQTWSNVIAPTMFQGARAVCLGTRF 237
           GL G IT K + L +IDDP K     ++   R +++   + V    +  GA  + + TR+
Sbjct: 191 GLGGTITGKPADLFIIDDPYKHMSEADSATYRAKVDLWMATVATTRLAPGAPTILIQTRW 250

Query: 238 HFDDIH-----ATLFIPK--NDWKQI 256
           H +D+      A L +PK    W+ I
Sbjct: 251 HPEDLAGKVLTAELELPKAQRTWRHI 276


>gi|2061|lcl|protein:vir:97894 Length: 595 # NCBI annotation: gp2 # Family: family:all:144 #
           MgeID: mge:1482 # MgeName: Orion # Cross-refs:
           genbank:acc:YP_655098;genbank:gi:109391848;genbank:GeneI
           D:4157257
          Length = 595

 Score = 36.6 bits (83), Expect = 7e-04,   Method: Compositional matrix adjust.
 Identities = 41/199 (20%), Positives = 86/199 (43%), Gaps = 30/199 (15%)

Query: 75  NTSILAPRGSAKSTVLGLFAAWMIGRHAAAKQMLRILYIAYMVDISRAKSATIKGILTSN 134
           N  I  P    KST+  +       +H   +   +I+   Y +D++   S T++  + + 
Sbjct: 109 NLEISMPPQEGKSTLAAVATPLRALQHNPHR---KIILATYALDLAETHSRTMREWIETY 165

Query: 135 KYREIFPM----------VRLSKIKRSDEYWSIDYEFAEIDTAGEEAFTIACGGLKGAIT 184
               + P+          ++L++       WS+         AG     +A G +   +T
Sbjct: 166 GTDVVDPLTGLPVEDKIGLKLARGANKVTAWSV---------AGGRGGLVAAG-IGSRLT 215

Query: 185 SKRSQLVLIDDPIKSAVSINNPDIRREMEQTWSNVIAPTMFQGARAVCLGTRFHFDD--- 241
              + L++IDDP K+ +  ++   R+ +++ +S+V    +   A  + + TR+H +D   
Sbjct: 216 GMPADLMIIDDPFKNMMEADSALYRKRVDEWFSSVARTRLAPDASIIMIQTRWHPEDLAG 275

Query: 242 --IHATLFIPKND--WKQI 256
             I A   +P+N+  W+ I
Sbjct: 276 KVIAAERSLPRNERTWRVI 294


>gi|1961|lcl|protein:vir:107494 Length: 595 # NCBI annotation: gp2 # Family: family:all:144 #
           MgeID: mge:1481 # MgeName: PG1 # Cross-refs:
           genbank:acc:NP_943780;genbank:gi:38638405;genbank:GeneID
           :2657174
          Length = 595

 Score = 36.6 bits (83), Expect = 7e-04,   Method: Compositional matrix adjust.
 Identities = 41/199 (20%), Positives = 86/199 (43%), Gaps = 30/199 (15%)

Query: 75  NTSILAPRGSAKSTVLGLFAAWMIGRHAAAKQMLRILYIAYMVDISRAKSATIKGILTSN 134
           N  I  P    KST+  +       +H   +   +I+   Y +D++   S T++  + + 
Sbjct: 109 NLEISMPPQEGKSTLAAVATPLRALQHNPHR---KIILATYALDLAETHSRTMREWIETY 165

Query: 135 KYREIFPM----------VRLSKIKRSDEYWSIDYEFAEIDTAGEEAFTIACGGLKGAIT 184
               + P+          ++L++       WS+         AG     +A G +   +T
Sbjct: 166 GTDVVDPLTGLPVEDKIGLKLARGANKVTAWSV---------AGGRGGLVAAG-IGSRLT 215

Query: 185 SKRSQLVLIDDPIKSAVSINNPDIRREMEQTWSNVIAPTMFQGARAVCLGTRFHFDD--- 241
              + L++IDDP K+ +  ++   R+ +++ +S+V    +   A  + + TR+H +D   
Sbjct: 216 GMPADLMIIDDPFKNMMEADSALYRKRVDEWFSSVARTRLAPDASIIMIQTRWHPEDLAG 275

Query: 242 --IHATLFIPKND--WKQI 256
             I A   +P+N+  W+ I
Sbjct: 276 KVIAAERSLPRNERTWRVI 294


>gi|14353|lcl|protein:vir:3149 Length: 554 # NCBI annotation: unknown # Family: family:all:28407 #
           MgeID: mge:316 # MgeName: PhiCh1 # Cross-refs:
           genbank:acc:NP_665920;genbank:gi:22091106;genbank:GeneID
           :951323
          Length = 554

 Score = 35.4 bits (80), Expect = 0.001,   Method: Compositional matrix adjust.
 Identities = 22/70 (31%), Positives = 33/70 (47%), Gaps = 4/70 (5%)

Query: 174 IACGGLKGAITSKRSQLVLIDDPIKSAVSINNPDIRREMEQTWSNVIAPTMFQGARAVCL 233
           +  G L G I   R+ L+++DD IK     +  D+   +E     V  P +    R V +
Sbjct: 168 LNAGWLGGGIEGDRAHLLILDDIIKEKGDGDTEDVLDWIEA----VCVPMVKDHGRTVVI 223

Query: 234 GTRFHFDDIH 243
           GTR   DDI+
Sbjct: 224 GTRKRPDDIY 233


>gi|18767|lcl|protein:vir:6335 Length: 601 # NCBI annotation: putative DNA maturase B # Family:
           family:all:697 # MgeID: mge:132 # MgeName: phiKMV #
           Cross-refs:
           genbank:acc:NP_877482;genbank:gi:33300854;uniprot:Q7Y2C2
           ;genbank:GeneID:1482617
          Length = 601

 Score = 33.1 bits (74), Expect = 0.008,   Method: Compositional matrix adjust.
 Identities = 29/124 (23%), Positives = 60/124 (48%), Gaps = 11/124 (8%)

Query: 74  PNTSILAP-RGSAKSTVLGLFAAWMIGRHAAAKQMLRILYIAYMVDISRAKSATI-KGIL 131
           PN +++A  RG AKST+  ++  W I ++ A + ML    ++   D +      I K I+
Sbjct: 50  PNKAMVAAQRGEAKSTIACIYVVWCITQNPATRAML----VSGSGDKAEENGQLITKLIM 105

Query: 132 TSNKYREIFPMVRLSKIKRSDEYWSIDYEFAEIDTAGEEAFTIACGGLKGAITSKRSQLV 191
             +    + P  R+   + S   + +++    +    E++ +I C G+  A+   R+ ++
Sbjct: 106 HWDLLAYLRPEARMGD-RTSATSFDVNWALKGV----EKSASINCIGITAALQGYRADIL 160

Query: 192 LIDD 195
           + DD
Sbjct: 161 IPDD 164


>gi|13633|lcl|protein:vir:3963 Length: 462 # NCBI annotation: putative terminase large subunit #
           Family: family:all:144 # MgeID: mge:83 # MgeName: ul36 #
           Cross-refs:
           genbank:acc:NP_663671;genbank:gi:21716108;genbank:GeneID
           :951204
          Length = 462

 Score = 32.7 bits (73), Expect = 0.011,   Method: Compositional matrix adjust.
 Identities = 56/234 (23%), Positives = 95/234 (40%), Gaps = 39/234 (16%)

Query: 37  FQDFCKFMGKAPAKHMLEWHAELCTGEDSECLLGIAGPNTSILA-PRGSAKSTVLGLFAA 95
           F D+C  +  +  K    +   +C  E+ +  L     +  +L  P    KS  LG F  
Sbjct: 17  FFDYCNLIMPSFYKRDRAYLVTMC--EEFQSFLNDDEHDVLVLNLPPRHGKSLTLGKFVE 74

Query: 96  WMIGRHAAAKQMLRILYIAYMVDISRAKSATIKGILTSNK-------YREIFPMVRLSKI 148
           W++G     K    I+  +Y   +S   S  ++  +  NK       Y +IF     SKI
Sbjct: 75  WVLGNDHTKK----IMTGSYNEILSTVFSKNVRNTIQQNKADVDKIVYSDIFD----SKI 126

Query: 149 KRSD---EYWSIDYEFAEIDTAGEEAFTIACGGLKGAITSKRSQLVLIDDPIKSAVSINN 205
           K  D     WS+        + G   +        G  T   + +++IDD IK+A   NN
Sbjct: 127 KDGDAAKNLWSL--------SDGYNNYLATSP--TGTATGFGADIIIIDDVIKNAEEANN 176

Query: 206 PDIRREMEQTWS---NVIAPTMFQGARAVCLGTRFHFDDI--HATLFIPKNDWK 254
             +   +E+ W    N +   +  G + +   TR+H +D+   A   +PKN ++
Sbjct: 177 ATV---LEKHWDWFVNTMLSRLESGGKIIINMTRWHSEDLAGRALRELPKNGYR 227


>gi|7204|lcl|protein:vir:100065 Length: 577 # NCBI annotation: DNA maturase beta subunit # Family:
           family:all:697 # MgeID: mge:1604 # MgeName: P-SSP7 #
           Cross-refs:
           genbank:acc:YP_214228;genbank:gi:61806451;genbank:GeneID
           :3294745
          Length = 577

 Score = 32.0 bits (71), Expect = 0.016,   Method: Compositional matrix adjust.
 Identities = 32/126 (25%), Positives = 54/126 (42%), Gaps = 15/126 (11%)

Query: 72  AGPN-TSILAPRGSAKSTVLGLFAAWMIGRHAAAKQMLRILYIAYMVDISRAKSATIKGI 130
           +GP    I A RG  KS + G F  W +   A  K M+          IS +K       
Sbjct: 41  SGPKRLQIQAFRGVGKSWITGAFVLWTLFNDAEKKIMI----------ISASKERADNMS 90

Query: 131 LTSNKYREIFPMVRLSKIKRSDEYWS-IDYEFAEIDTAGEEAFTIACGGLKGAITSKRSQ 189
           +   K     P ++  + K  D  WS I +   ++  +  +A ++   G+ G +T  R+ 
Sbjct: 91  IFLQKLIIETPWLKHLRPKSDDARWSRISF---DVLCSPHQAPSVKSVGITGQLTGSRAD 147

Query: 190 LVLIDD 195
           L+++DD
Sbjct: 148 LMILDD 153


>gi|3011|lcl|protein:vir:106049 Length: 583 # NCBI annotation: gp4 # Family: family:all:144 #
           MgeID: mge:1505 # MgeName: Cooper # Cross-refs:
           genbank:acc:YP_654901;genbank:gi:109392357;genbank:GeneI
           D:4157077
          Length = 583

 Score = 31.6 bits (70), Expect = 0.023,   Method: Compositional matrix adjust.
 Identities = 38/178 (21%), Positives = 74/178 (41%), Gaps = 23/178 (12%)

Query: 75  NTSILAPRGSAKSTVLGLFAAWMIGRHAAAKQMLRILYIAYMVDISRAKSATIKGILTSN 134
           N S+  P    KS+   L + W   R        RI+   Y   ++   S T + +++++
Sbjct: 106 NLSVSMPPQEGKSS---LCSVWAPLRALQLNPNRRIILATYAQPLADMHSRTAREVISTH 162

Query: 135 KYREIFPM----------VRLSKIKRSDEYWSIDYEFAEIDTAGEEAFTIACGGLKGAIT 184
                 P+          +RL++      +WS++     +  AG  A           IT
Sbjct: 163 GAGITDPLTGLAVEDKIGLRLAQGANKISFWSVEGGAGGLLAAGIGA----------TIT 212

Query: 185 SKRSQLVLIDDPIKSAVSINNPDIRREMEQTWSNVIAPTMFQGARAVCLGTRFHFDDI 242
              + L++IDDP K+ +  ++   R  +E  +S+V    +   A  + + TR+H +D+
Sbjct: 213 GMPADLLIIDDPFKNMMEADSATHRANVELWFSSVALTRLAPDASIILIQTRWHPEDL 270


>gi|11728|lcl|protein:vir:78939 Length: 601 # NCBI annotation: putative DNA maturase B # Family:
           family:all:697 # MgeID: mge:1860 # MgeName: LKD16 #
           Cross-refs:
           genbank:acc:YP_001522835;genbank:gi:158345070;genbank:Ge
           neID:5687429
          Length = 601

 Score = 31.2 bits (69), Expect = 0.027,   Method: Compositional matrix adjust.
 Identities = 29/124 (23%), Positives = 58/124 (46%), Gaps = 11/124 (8%)

Query: 74  PNTSILAP-RGSAKSTVLGLFAAWMIGRHAAAKQMLRILYIAYMVDISRAKSATI-KGIL 131
           PN +++A  RG AKST+  ++  W I R    + ML    ++   D +      I K I+
Sbjct: 50  PNKAMVAAQRGEAKSTIACIYVVWCIVRDPRTRAML----VSGSGDKAEENGQLITKLIM 105

Query: 132 TSNKYREIFPMVRLSKIKRSDEYWSIDYEFAEIDTAGEEAFTIACGGLKGAITSKRSQLV 191
             +    + P  R+   + S   + +++    +    E++ +I C G+  A+   R+ ++
Sbjct: 106 HWDLLAYLRPEARMGD-RTSATSFDVNWALKGV----EKSASINCIGITAALQGYRADIL 160

Query: 192 LIDD 195
           + DD
Sbjct: 161 IPDD 164


>gi|16205|lcl|protein:vir:1554 Length: 587 # NCBI annotation: DNA packaging protein B # Family:
           family:all:697 # MgeID: mge:31 # MgeName: phiYeO3-12 #
           Cross-refs:
           genbank:acc:NP_052122;swissprot:trembl:q9t0z4;genbank:gi
           :9634048;uniprot:Q9T0Z4;genbank:GeneID:1262409
          Length = 587

 Score = 30.8 bits (68), Expect = 0.035,   Method: Compositional matrix adjust.
 Identities = 32/138 (23%), Positives = 58/138 (42%), Gaps = 16/138 (11%)

Query: 60  CTGEDSECLLGIAGPNTSILAPRGSAKSTVLGLFAAWMIGRHAAAKQMLRILYIAYMVDI 119
           C  + + CL         + A RG  KS +   F  W + R       L+IL ++   + 
Sbjct: 39  CQIDMARCLANGDNKKFILQAFRGIGKSFITCAFVVWTLWRDP----QLKILIVSASKER 94

Query: 120 SRAKSATIKGILTSNKYREIFPMVRLSKIK--RSDEYWSIDYEFAEIDTAGEEAFTIACG 177
           + A S  IK I+      ++ P +   K +  + D   S D   A+ D +     ++   
Sbjct: 95  ADANSIFIKNII------DLLPFLAELKPRPGQRDSVISFDVGPAKPDHSP----SVKSV 144

Query: 178 GLKGAITSKRSQLVLIDD 195
           G+ G +T  R+ +++ DD
Sbjct: 145 GITGQLTGSRADIIIADD 162


>gi|12767|lcl|protein:vir:80218 Length: 595 # NCBI annotation: putative DNA maturase B # Family:
           family:all:697 # MgeID: mge:1879 # MgeName: LKA1 #
           Cross-refs:
           genbank:acc:YP_001522892;genbank:gi:158345185;genbank:Ge
           neID:5687481
          Length = 595

 Score = 30.8 bits (68), Expect = 0.038,   Method: Compositional matrix adjust.
 Identities = 33/177 (18%), Positives = 77/177 (43%), Gaps = 14/177 (7%)

Query: 73  GPNTSILAP-RGSAKSTVLGLFAAWMIGRHAAAKQMLRILYIAYMVDISRAKSATIKGIL 131
           GP  S++A  RG AKST+  LF  W + +        R++ ++   D +      + G++
Sbjct: 49  GPQRSMVAAQRGEAKSTIACLFGLWNLVQDPTH----RVVLVSGAQDKAEENGKLMHGLI 104

Query: 132 TSNKYREIFPMVRLSKIKRSDEYWSIDYEFAEIDTAGEEAFTIACGGLKGAITSKRSQLV 191
            +    +     + +  + S   + + +    +D +     ++ C G+  ++   R  L+
Sbjct: 105 HNWPLLQYLAPDKYAGDRTSVLEFDVHWSLKGVDKSA----SVNCLGITSSLQGYRGDLL 160

Query: 192 LIDD--PIKSAVSINNPDIRREMEQTWSNVIAPTMFQGARAVCLGTRFHFDDIHATL 246
           + DD    K+ ++         + + +++++A    +  R + LGT    + I+ TL
Sbjct: 161 IPDDIETTKNGLTATERAKLITLSKEFTSIVAD---RNGRILYLGTPQTRESIYNTL 214


>gi|20113|lcl|protein:vir:108299 Length: 556 # NCBI annotation: hypothetical protein # Family:
           family:all:144 # MgeID: mge:2007 # MgeName: BA3 #
           Cross-refs:
           genbank:acc:YP_001552286;genbank:gi:160700611;genbank:Ge
           neID:5758815
          Length = 556

 Score = 30.4 bits (67), Expect = 0.052,   Method: Compositional matrix adjust.
 Identities = 61/308 (19%), Positives = 113/308 (36%), Gaps = 62/308 (20%)

Query: 50  KHMLEWHAELCTGEDSECLLGIAGPNTSILAPRGSAKSTVLGL-FAAWMI----GRHAAA 104
           K +  WH   C         G        +AP GS K+ +  + +  W I     ++   
Sbjct: 41  KFLANWHHRFCMKLAEAVYHGKVRRGIINVAP-GSTKTEIWSIHWICWCILKSISKYKED 99

Query: 105 KQ--------MLRILYIAYMVDISRAKSATIKGILTSNKYREIFPMVRLSKIKRSDEYWS 156
           +Q          R L ++Y  D+    +  +K IL S +++ ++P V++    +S   W 
Sbjct: 100 EQGNVIHPGVSTRWLPLSYSDDLVTENAKRVKEILDSEEFQTLWP-VKIDPTTKSSANWC 158

Query: 157 IDYEFAEIDTAGEEAFTIACGGLKGAITSKRSQLVLIDDPIKSAVSINNPDIRREMEQTW 216
                   D  G     +    + G +T +R    ++D+    AV +++P   ++M+   
Sbjct: 159 YR------DNNGNR-HRLYGTSINGQVTGRRGGY-MVDNEFTGAVILDDPMPPKDMD--- 207

Query: 217 SNVIAPTMFQGARAVCLGTRFHFDDIHATLF---IPKNDWKQIIQK-------------A 260
           S +      +    V + +R   DD+   +    I K D    +Q              A
Sbjct: 208 SGLKMDNANKKLNRV-VRSRLAHDDVPIIMVQQRIAKGDSTDFLQSDKSPDSYEQFKIPA 266

Query: 261 VI-------------------TDAEGKQRSYWPDFWSMKYLNARKKEDRVAFAYQYLNTA 301
           +I                   T+ +GK+ SYWPD    + L A +  D   F+ QY  + 
Sbjct: 267 LIDQEYVDTLPADMKEACLRDTNFKGKRCSYWPDKEPTETLLAMESADNYMFSAQYQQSP 326

Query: 302 VKSTDVGI 309
             +   G+
Sbjct: 327 DDALQEGV 334


>gi|7834|lcl|protein:vir:102402 Length: 807 # NCBI annotation: gp6 # Family: family:all:144 #
           MgeID: mge:1618 # MgeName: Pipefish # Cross-refs:
           genbank:acc:YP_655283;genbank:gi:109521846;genbank:GeneI
           D:4157717
          Length = 807

 Score = 29.6 bits (65), Expect = 0.076,   Method: Compositional matrix adjust.
 Identities = 14/46 (30%), Positives = 27/46 (58%)

Query: 174 IACGGLKGAITSKRSQLVLIDDPIKSAVSINNPDIRREMEQTWSNV 219
           +   GL  AIT K + L +IDDP K+ +  ++   R ++ + +++V
Sbjct: 175 MVAAGLGSAITGKSADLFIIDDPFKNMIEADSTRHREKVNEWFASV 220


>gi|7243|lcl|protein:vir:103223 Length: 168 # NCBI annotation: putative phage relative terminase #
           Family: family:all:144 # MgeID: mge:1605 # MgeName: JK06
           # Cross-refs:
           genbank:acc:YP_277476;genbank:gi:71834119;genbank:GeneID
           :3562334
          Length = 168

 Score = 29.6 bits (65), Expect = 0.080,   Method: Compositional matrix adjust.
 Identities = 12/23 (52%), Positives = 18/23 (78%)

Query: 340 NDWTVFTLGGIKDNKVYLIDQRR 362
           +D++VF L G KDN++YL+D  R
Sbjct: 7   SDYSVFQLWGRKDNRLYLLDMVR 29


>gi|9169|lcl|protein:vir:99234 Length: 550 # NCBI annotation: hypothetical protein # Family:
           family:all:543 # MgeID: mge:1649 # MgeName: DMS3 #
           Cross-refs:
           genbank:acc:YP_950450;genbank:gi:119953651;genbank:GeneI
           D:4643094
          Length = 550

 Score = 29.6 bits (65), Expect = 0.082,   Method: Compositional matrix adjust.
 Identities = 43/200 (21%), Positives = 83/200 (41%), Gaps = 28/200 (14%)

Query: 73  GPNTSILAPRGSAKSTVLG-LFAAWMIGRHAAAKQMLRILYIAYMVDISRAKSATIKGIL 131
           G + +I APRG+AKST++  +F  W +          R  Y   ++D     +  ++ I 
Sbjct: 84  GQHEAIAAPRGNAKSTLVSQIFVIWCV-------LTGRKHYPLIIMDAFEQAATMLEAIK 136

Query: 132 TSNKYREIFPMVRLSKIKRSDEYWSIDYEFAEIDTAGEEAFTIACGG--LKGAITSKRSQ 189
              ++     M    +       W +      I TA +    +   G  ++G        
Sbjct: 137 AELEFNPRLAM-DFPQGAGKGRVWQV----GTIVTANDAKVQVFGSGKRMRGLRHGPHRP 191

Query: 190 LVLIDDPIKSAVSINNPDIRREMEQTWSNVIAPTMFQGARA------VCLGTRFHFDDIH 243
            ++I D +++  ++ +P+ R ++E    N +  T+     A      + +GT  H+D + 
Sbjct: 192 DLVIGDDLENDENVRSPEQRDKLE----NWLKKTVLSLGSADDTMDVIIIGTILHYDSVL 247

Query: 244 ATLFIPKND-WKQIIQKAVI 262
           + L   KN  WK+   KA+I
Sbjct: 248 SRLL--KNPLWKRRKFKAII 265


 Score = 24.6 bits (52), Expect = 3.0,   Method: Compositional matrix adjust.
 Identities = 23/92 (25%), Positives = 40/92 (43%), Gaps = 10/92 (10%)

Query: 400 CVIWP-EAVAYQTSFEGDFKRIMFEDRGLYNLTCSPVKGF--KGDKLARLRGVLGLYEHR 456
           C++W  EAV +Q     +F R     R        P +      DKL R+  +     + 
Sbjct: 423 CLVWGVEAVQFQ-----EFLRTELVKRSAKAGCPVPARAITPHADKLLRIESLQPHMANG 477

Query: 457 RVVWNKWRKWDVLEEELLNFGHSQHDDAVDSM 488
            +  +  +   VLE++L +F  + HDD  D++
Sbjct: 478 LIRLHPSQT--VLEQQLRHFPAADHDDGPDAL 507


>gi|291|lcl|protein:vir:3608 Length: 462 # NCBI annotation: TerL # Family: family:all:144 #
           MgeID: mge:74 # MgeName: TP901-1 # Cross-refs:
           genbank:acc:NP_112694;genbank:gi:13786562;genbank:GeneID
           :921033
          Length = 462

 Score = 29.3 bits (64), Expect = 0.11,   Method: Compositional matrix adjust.
 Identities = 52/230 (22%), Positives = 93/230 (40%), Gaps = 31/230 (13%)

Query: 37  FQDFCKFMGKAPAKHMLEWHAELCTGEDSECLLGIAGPNTSILA-PRGSAKSTVLGLFAA 95
           F D+C  +  +  K    +   +C  E+ +  L     +  +L  P    KS  LG F  
Sbjct: 17  FFDYCNLIMPSFYKRDRAYLVTMC--EEFQSFLNDNEHDVLVLNLPPRHGKSLTLGKFVE 74

Query: 96  WMIGRHAAAKQMLRILYIAYMVDISRAKSATIKGILTSNKYRE---IFPMVRLSKIKRSD 152
           W++G     K    I+  +Y   +S   S  ++  L   K  E   ++  +  + IK  D
Sbjct: 75  WVLGNDHTKK----IMTGSYNETLSTVFSKNVRNTLQEEKADENKIVYSDIFDAAIKYGD 130

Query: 153 ---EYWSIDYEFAEIDTAGEEAFTIACGGLKGAITSKRSQLVLIDDPIKSAVSINNPDIR 209
                WS+        + G   +        G  T   + +++IDD IK+A   NN  + 
Sbjct: 131 AAKNLWSL--------SDGYNNYLATSP--TGTATGFGADIIIIDDVIKNAEEANNATV- 179

Query: 210 REMEQTWS---NVIAPTMFQGARAVCLGTRFHFDDI--HATLFIPKNDWK 254
             +E+ W    N +   +  G + +   TR+H +D+   A   +PKN ++
Sbjct: 180 --LEKHWDWFVNTMLSRLESGGKIIINMTRWHSEDLAGRALRELPKNGYR 227


>gi|3935|lcl|protein:vir:103868 Length: 551 # NCBI annotation: hypothetical protein # Family:
           family:all:543 # MgeID: mge:1522 # MgeName: D3112 #
           Cross-refs:
           genbank:acc:NP_938233;genbank:gi:38229138;genbank:GeneID
           :2648183
          Length = 551

 Score = 29.3 bits (64), Expect = 0.11,   Method: Compositional matrix adjust.
 Identities = 42/200 (21%), Positives = 83/200 (41%), Gaps = 28/200 (14%)

Query: 73  GPNTSILAPRGSAKSTVLG-LFAAWMIGRHAAAKQMLRILYIAYMVDISRAKSATIKGIL 131
           G + +I APRG+AKST++  +F  W +          R  Y   ++D     +  ++ I 
Sbjct: 84  GQHEAIAAPRGNAKSTLVSQIFVIWCV-------LTGRKHYPLIIMDAFEQAATMLEAIK 136

Query: 132 TSNKYREIFPMVRLSKIKRSDEYWSIDYEFAEIDTAGEEAFTIACGG--LKGAITSKRSQ 189
              ++     M    +       W +      I TA +    +   G  ++G        
Sbjct: 137 AELEFNPRLAM-DFPQGAGKGRVWQV----GTIVTANDAKVQVFGSGKRMRGLRHGPHRP 191

Query: 190 LVLIDDPIKSAVSINNPDIRREMEQTWSNVIAPTMFQGARA------VCLGTRFHFDDIH 243
            +++ D +++  ++ +P+ R ++E    N +  T+     A      + +GT  H+D + 
Sbjct: 192 DLVVGDDLENDENVRSPEQRDKLE----NWLKKTVLSLGSADDTMDVIIIGTILHYDSVL 247

Query: 244 ATLFIPKND-WKQIIQKAVI 262
           + L   KN  WK+   KA+I
Sbjct: 248 SRLL--KNPLWKRRKFKAII 265


 Score = 24.6 bits (52), Expect = 3.0,   Method: Compositional matrix adjust.
 Identities = 23/92 (25%), Positives = 40/92 (43%), Gaps = 10/92 (10%)

Query: 400 CVIWP-EAVAYQTSFEGDFKRIMFEDRGLYNLTCSPVKGF--KGDKLARLRGVLGLYEHR 456
           C++W  EAV +Q     +F R     R        P +      DKL R+  +     + 
Sbjct: 423 CLVWGVEAVQFQ-----EFLRTELVKRSAKAGCPVPARAITPHADKLLRIESLQPHMANG 477

Query: 457 RVVWNKWRKWDVLEEELLNFGHSQHDDAVDSM 488
            +  +  +   VLE++L +F  + HDD  D++
Sbjct: 478 LIRLHPSQT--VLEQQLRHFPAADHDDGPDAL 507


>gi|12711|lcl|protein:vir:80169 Length: 565 # NCBI annotation: terminase # Family: family:all:543 #
           MgeID: mge:1878 # MgeName: Pf-WMP3 # Cross-refs:
           genbank:acc:YP_001285801;genbank:gi:148747835;genbank:Ge
           neID:5220445
          Length = 565

 Score = 28.1 bits (61), Expect = 0.26,   Method: Compositional matrix adjust.
 Identities = 18/46 (39%), Positives = 25/46 (54%), Gaps = 5/46 (10%)

Query: 78  ILAPRGSAKSTVLG-LFAAWMIGRHAAAKQMLRILYIAYMVDISRA 122
           +LAPRG  KSTV   L+  W I R+      +R+L    +  +SRA
Sbjct: 61  VLAPRGHLKSTVCSVLYVLWRIYRNPD----IRVLVGTNLKRLSRA 102


 Score = 25.0 bits (53), Expect = 2.2,   Method: Compositional matrix adjust.
 Identities = 67/300 (22%), Positives = 120/300 (40%), Gaps = 60/300 (20%)

Query: 223 TMFQGARAVCLGTRFHFDDIHATLFIPKNDWKQI--IQKAVITDAEGKQRSY-WPDFWSM 279
           T F G  AV LGTR+   D +  L + + ++  I      +  + E  +  Y W + +  
Sbjct: 263 TDFVGDEAVILGTRYFQWDYYGYL-LDEAEYLGIRSFMCNIYKNGEDDKDGYLWEERFDA 321

Query: 280 KYLN--ARKKEDRVAFAYQYLNTAVKSTDVGISPELIVKSAVPEEYDCLGVG-------- 329
           + +    R+      FA QYLN  V + D  + P+  V+   P   D    G        
Sbjct: 322 EVVENIKRRLNSFRRFASQYLNRIV-TADEQLLPQENVQYFHPASVDVSDDGFVSINRDG 380

Query: 330 ----------IDLSAGLSEKNDWTVFTLGGIKDNK-VYLIDQRRERTMGNLQKMDSLCQM 378
                     +D +    +  D TV T+GG  ++K +Y+ D +     G     +++  +
Sbjct: 381 YKVRVKPMLVVDPAVSQKKTADNTVLTVGGYDNDKNLYIFDVK----AGKFTPSETIKHI 436

Query: 379 --LADWNILLENDESQFFPTMSPCVIWPEAVAYQTSFEGDFKRIMFEDRGLYNLTCSP-- 434
             LAD   L                    AV  +T   G F  + ++ +  +  T  P  
Sbjct: 437 FTLADKYKL-------------------NAVTLETV--GGFALLSYQVKDAFK-THRPLA 474

Query: 435 VKGF--KGDKLARLRGVLGLYEHRRVVWNK--WRKWDVLEEELLNFGHSQHDDAVDSMVL 490
           ++ +  KGDK  R+  +L  +   + ++ +        L++EL +F  S+HDD VD+  +
Sbjct: 475 IREYRPKGDKQGRITAMLEPHWTNKSIYMQSYLAIMPELKDELDSFPLSKHDDVVDTFAI 534


>gi|19787|lcl|protein:vir:2340 Length: 562 # NCBI annotation: gp10 # Family: family:all:1551 #
           MgeID: mge:51 # MgeName: Bxb1 # Cross-refs:
           genbank:acc:NP_075277;genbank:gi:12657864;genbank:GeneID
           :920069
          Length = 562

 Score = 26.6 bits (57), Expect = 0.81,   Method: Compositional matrix adjust.
 Identities = 13/33 (39%), Positives = 17/33 (51%)

Query: 327 GVGIDLSAGLSEKNDWTVFTLGGIKDNKVYLID 359
           G  I L    S+ NDWT      ++D  V+LID
Sbjct: 369 GDKITLGFDGSKSNDWTALVACRVEDGAVFLID 401


>gi|12446|lcl|protein:vir:79709 Length: 160 # NCBI annotation: main tail protein gp19 # Family:
           family:all:900 # MgeID: mge:1873 # MgeName: LL-H #
           Cross-refs:
           genbank:acc:YP_001285888;genbank:gi:148750845;genbank:Ge
           neID:5220411
          Length = 160

 Score = 26.2 bits (56), Expect = 0.96,   Method: Composition-based stats.
 Identities = 19/66 (28%), Positives = 28/66 (42%), Gaps = 7/66 (10%)

Query: 43  FMGKAPAKHMLEWHAELCTGEDSECLLGIAGPNTSILAPRGSAKSTVLGLFAAWMIGRHA 102
            +G     ++L  +    TG  ++ LL I  PN   L  R   +S V+G       G + 
Sbjct: 84  LVGDPACNYILNLYQTHATGNAAKTLLKIVYPNGKTLITRVVVQSIVVG-------GGNG 136

Query: 103 AAKQML 108
            AKQ L
Sbjct: 137 NAKQTL 142


>gi|15201|lcl|protein:vir:7028 Length: 631 # NCBI annotation: large terminase subunit # Family:
           family:all:697 # MgeID: mge:141 # MgeName: SP6 #
           Cross-refs:
           genbank:acc:NP_853601;genbank:gi:31711683;genbank:GeneID
           :1481809
          Length = 631

 Score = 26.2 bits (56), Expect = 1.1,   Method: Compositional matrix adjust.
 Identities = 24/118 (20%), Positives = 50/118 (42%), Gaps = 8/118 (6%)

Query: 78  ILAPRGSAKSTVLGLFAAWMIGRHAAAKQMLRILYIAYMVDISRAKSATIKGILTSNKYR 137
           + A RG AK+T+  ++A + I  H   K   RI+ ++     +   +  +  I     + 
Sbjct: 70  VEAQRGQAKTTIAAIYAVFRI-IHEPHK---RIMIVSQTAKRAEEIAGWVIKIFRGLDFL 125

Query: 138 EIFPMVRLSKIKRSDEYWSIDYEFAEIDTAGEEAFTIACGGLKGAITSKRSQLVLIDD 195
           E      L  I   D+     +E        +++ ++AC  ++  +   R+ ++L DD
Sbjct: 126 EFM----LPDIYAGDKASIKGFEIHYTLRGSDKSPSVACYSIEAGMQGARADIILADD 179


>gi|12256|lcl|protein:vir:79447 Length: 485 # NCBI annotation: phage terminase large subunit #
           Family: family:all:147 # MgeID: mge:1870 # MgeName:
           P74-26 # Cross-refs:
           genbank:acc:YP_001468054;genbank:gi:157265496;genbank:Ge
           neID:5600564
          Length = 485

 Score = 25.8 bits (55), Expect = 1.2,   Method: Compositional matrix adjust.
 Identities = 13/33 (39%), Positives = 19/33 (57%)

Query: 441 DKLARLRGVLGLYEHRRVVWNKWRKWDVLEEEL 473
           D++ARL+ +   Y H  VV + W   D + EEL
Sbjct: 327 DQVARLKALSEDYGHAYVVADTWGVGDAIAEEL 359


>gi|10766|lcl|protein:vir:78016 Length: 485 # NCBI annotation: terminase large subunit # Family:
           family:all:147 # MgeID: mge:1843 # MgeName: P23-45 #
           Cross-refs:
           genbank:acc:YP_001467938;genbank:gi:157265379;genbank:Ge
           neID:5600506
          Length = 485

 Score = 25.8 bits (55), Expect = 1.2,   Method: Compositional matrix adjust.
 Identities = 13/33 (39%), Positives = 19/33 (57%)

Query: 441 DKLARLRGVLGLYEHRRVVWNKWRKWDVLEEEL 473
           D++ARL+ +   Y H  VV + W   D + EEL
Sbjct: 327 DQVARLKALSEDYGHAYVVADTWGVGDAIAEEL 359


>gi|15492|lcl|protein:vir:732 Length: 402 # NCBI annotation: unknown # Family: family:all:144 #
           MgeID: mge:14 # MgeName: Tuc2009 # Cross-refs:
           genbank:acc:NP_108709;genbank:gi:13487831;genbank:GeneID
           :920905
          Length = 402

 Score = 25.8 bits (55), Expect = 1.3,   Method: Compositional matrix adjust.
 Identities = 43/181 (23%), Positives = 75/181 (41%), Gaps = 28/181 (15%)

Query: 85  AKSTVLGLFAAWMIGRHAAAKQMLRILYIAYMVDISRAKSATIKGILTSNKYRE---IFP 141
            KS  LG F  W++G     K    I+  +Y   +S   S  ++  L   K  E   ++ 
Sbjct: 4   GKSLTLGKFVEWVLGNDHTKK----IMTGSYNETLSTVFSKNVRNTLQEEKADENKIVYS 59

Query: 142 MVRLSKIKRSD---EYWSIDYEFAEIDTAGEEAFTIACGGLKGAITSKRSQLVLIDDPIK 198
            +  + IK  D     WS+        + G   +        G  T   + +++IDD IK
Sbjct: 60  DIFDAAIKYGDAAKNLWSL--------SDGYNNYLATSP--TGTATGFGADIIIIDDVIK 109

Query: 199 SAVSINNPDIRREMEQTWS---NVIAPTMFQGARAVCLGTRFHFDDI--HATLFIPKNDW 253
           +A   NN  +   +E+ W    N +   +  G + +   TR+H +D+   A   +PKN +
Sbjct: 110 NAEEANNATV---LEKHWDWFVNTMLSRLESGGKIIINMTRWHSEDLAGRALRELPKNGY 166

Query: 254 K 254
           +
Sbjct: 167 R 167


>gi|10294|lcl|protein:vir:105656 Length: 405 # NCBI annotation: putative large terminase subunit #
           Family: family:all:697 # MgeID: mge:1674 # MgeName: K1E
           # Cross-refs:
           genbank:acc:YP_425018;genbank:gi:83571766;uniprot:Q2WC34
           ;genbank:GeneID:3837297
          Length = 405

 Score = 25.4 bits (54), Expect = 1.7,   Method: Compositional matrix adjust.
 Identities = 24/118 (20%), Positives = 49/118 (41%), Gaps = 8/118 (6%)

Query: 78  ILAPRGSAKSTVLGLFAAWMIGRHAAAKQMLRILYIAYMVDISRAKSATIKGILTSNKYR 137
           I APRG AK+T+  ++  + I  H   K   RI+ ++     +   +  +  I     + 
Sbjct: 70  IEAPRGIAKTTLSAIYTVFRI-IHEPHK---RIMVVSQNAKRAEEIAGWVVKIFRGLDFL 125

Query: 138 EIFPMVRLSKIKRSDEYWSIDYEFAEIDTAGEEAFTIACGGLKGAITSKRSQLVLIDD 195
           E      L  I   D      +E        +++ +++C  ++  +   R+ ++L DD
Sbjct: 126 EFM----LPDIYAGDRASVKAFEIHYTLRGSDKSPSVSCYSIEAGMQGARADIILADD 179


>gi|4089|lcl|protein:vir:94598 Length: 581 # NCBI annotation: PfWMP4_40 # Family: family:all:543 #
           MgeID: mge:1525 # MgeName: Pf-WMP4 # Cross-refs:
           genbank:acc:YP_762670;genbank:gi:115304378;genbank:GeneI
           D:5142298
          Length = 581

 Score = 25.4 bits (54), Expect = 1.7,   Method: Compositional matrix adjust.
 Identities = 17/55 (30%), Positives = 29/55 (52%), Gaps = 6/55 (10%)

Query: 70  GIAGPNTSIL--APRGSAKSTVLGLFAAWMIGRHAAAKQMLRILYIAYMVDISRA 122
           G+  P T+ L   PRG  KST+   +  W I R+      +R+L+ + + ++S A
Sbjct: 81  GVKQPPTNRLLQMPRGHLKSTLTVGYIMWRIYRNPN----IRMLHASNIRELSEA 131


 Score = 24.6 bits (52), Expect = 2.5,   Method: Compositional matrix adjust.
 Identities = 37/176 (21%), Positives = 76/176 (43%), Gaps = 39/176 (22%)

Query: 328 VGIDLSAGLSEKNDWTVFTLGGIKDNKVYLIDQRR----ERTMGNL---QKMDSLCQMLA 380
           +G+D +  LS + D+T   +GG    K +   QR+    + ++G+      +D + +++ 
Sbjct: 398 MGVDFAISLSSRADYTAIAVGG----KTF---QRKLCALDFSVGHYSVEHTLDEIARLVV 450

Query: 381 DWNILLENDESQFFPTMSPCVIWPEAVAYQTSFEGDFKRIMFEDRGLYNLTCSPVKGFK- 439
            WN+                 ++ E +A+Q+ +     + + E +    + C+ V  +K 
Sbjct: 451 LWNVKR---------------MYVETIAFQSLYRDRIIKHLAEKK----IQCA-VLDYKP 490

Query: 440 -GDKLARLRGVLGLYEHR-RVVWNKWRKWDVLEEELLNF--GHSQHDDAVDSMVLT 491
            G+K  R+   L  Y ++  VV+N   K   +     NF    S  DD  D++ + 
Sbjct: 491 VGNKHKRIESHLSSYFNQGNVVFNSRLKNQAIVMNTFNFFGRASAKDDPPDALAVV 546


>gi|10799|lcl|protein:vir:78055 Length: 440 # NCBI annotation: TerL # Family: family:all:54 #
           MgeID: mge:1844 # MgeName: P35 # Cross-refs:
           genbank:acc:YP_001468786;genbank:gi:157325367;genbank:Ge
           neID:5601817
          Length = 440

 Score = 25.0 bits (53), Expect = 2.2,   Method: Compositional matrix adjust.
 Identities = 18/72 (25%), Positives = 33/72 (45%), Gaps = 3/72 (4%)

Query: 205 NPDIRREMEQTWSNVIAPTMFQGARAVCLGTRFHFDDIHATL-FIPKNDWKQIIQKAVIT 263
           NP +  EM     N +A +  +   +V  GT +  + I   + F   N W++    A++ 
Sbjct: 347 NPRVLDEMRDLGVNALAVS--KSPNSVPHGTNWLANRIKIVIDFKCPNTWREFSSYALLP 404

Query: 264 DAEGKQRSYWPD 275
           D  G ++  +PD
Sbjct: 405 DGVGNRKHGFPD 416


>gi|23408|lcl|protein:vir:103169 Length: 549 # NCBI annotation: gp123 # Family: family:all:147 #
           MgeID: mge:1583 # MgeName: Syn9 # Cross-refs:
           genbank:acc:YP_717790;genbank:gi:113200627;genbank:GeneI
           D:4239178
          Length = 549

 Score = 25.0 bits (53), Expect = 2.4,   Method: Compositional matrix adjust.
 Identities = 13/47 (27%), Positives = 23/47 (48%), Gaps = 12/47 (25%)

Query: 81  PRGSAKSTVLGLFAAWMI------------GRHAAAKQMLRILYIAY 115
           PR S KST++  +  W +             + A A++ML+ L ++Y
Sbjct: 81  PRQSGKSTIVTSYLLWYVLFNANVNVAILANKAATAREMLQRLQLSY 127


>gi|8927|lcl|protein:vir:97005 Length: 632 # NCBI annotation: 40 # Family: family:all:697 # MgeID:
           mge:1644 # MgeName: K1-5 # Cross-refs:
           genbank:acc:YP_654141;genbank:gi:108862025;genbank:GeneI
           D:5075954
          Length = 632

 Score = 24.6 bits (52), Expect = 2.8,   Method: Compositional matrix adjust.
 Identities = 24/118 (20%), Positives = 49/118 (41%), Gaps = 8/118 (6%)

Query: 78  ILAPRGSAKSTVLGLFAAWMIGRHAAAKQMLRILYIAYMVDISRAKSATIKGILTSNKYR 137
           I APRG AK+T+  ++  + I  H   K   RI+ ++     +   +  +  I     + 
Sbjct: 70  IEAPRGIAKTTLSAIYTVFRI-IHEPHK---RIMVVSQNAKRAEEIAGWVVKIFRGLDFL 125

Query: 138 EIFPMVRLSKIKRSDEYWSIDYEFAEIDTAGEEAFTIACGGLKGAITSKRSQLVLIDD 195
           E      L  I   D      +E        +++ +++C  ++  +   R+ ++L DD
Sbjct: 126 EFM----LPDIYAGDRASVKAFEIHYTLRGSDKSPSVSCYSIEAGMQGARADIILADD 179


>gi|7495|lcl|protein:vir:103312 Length: 624 # NCBI annotation: TerL large terminase subunit-like
           protein # Family: family:all:697 # MgeID: mge:1609 #
           MgeName: Era103 # Cross-refs:
           genbank:acc:YP_001039677;genbank:gi:126000006;genbank:Ge
           neID:4818388
          Length = 624

 Score = 23.9 bits (50), Expect = 4.6,   Method: Compositional matrix adjust.
 Identities = 7/23 (30%), Positives = 16/23 (69%)

Query: 173 TIACGGLKGAITSKRSQLVLIDD 195
           ++AC  ++G++   R+ L++ DD
Sbjct: 157 SVACYSIEGSMQGARADLIIADD 179


>gi|17795|lcl|protein:vir:2426 Length: 595 # NCBI annotation: gp13 # Family: family:all:1551 #
           MgeID: mge:52 # MgeName: D29 # Cross-refs:
           genbank:acc:NP_046828;genbank:gi:9630396;genbank:GeneID:
           1261617
          Length = 595

 Score = 23.1 bits (48), Expect = 8.2,   Method: Compositional matrix adjust.
 Identities = 20/75 (26%), Positives = 36/75 (48%), Gaps = 11/75 (14%)

Query: 296 QYLNTAVKSTDVGISPELIVKS-AVPEEY-DCLGV-------GIDLSAGL--SEKNDWTV 344
           ++LN    + D  +SP+   +  A P++Y D +G        G  ++ G   S+ NDWT 
Sbjct: 361 KFLNQVNAAEDSWLSPQEWNRCFADPDKYLDKMGFELAPLDRGQKITLGFDGSKSNDWTA 420

Query: 345 FTLGGIKDNKVYLID 359
                + D  +++ID
Sbjct: 421 LVGCRVSDGLLFVID 435


  Database: capsid_neck_tail
    Posted date:  Nov 7, 2013 12:16 PM
  Number of letters in database: 206,069
  Number of sequences in database:  514
  
Lambda     K      H
   0.321    0.135    0.413 

Lambda     K      H
   0.267   0.0410    0.140 


Matrix: BLOSUM62
Gap Penalties: Existence: 11, Extension: 1
Number of Hits to DB: 226,853
Number of Sequences: 514
Number of extensions: 10639
Number of successful extensions: 99
Number of sequences better than 100.0: 48
Number of HSP's better than 100.0 without gapping: 38
Number of HSP's successfully gapped in prelim test: 10
Number of HSP's that attempted gapping in prelim test: 34
Number of HSP's gapped (non-prelim): 69
length of query: 512
length of database: 206,069
effective HSP length: 76
effective length of query: 436
effective length of database: 167,005
effective search space: 72814180
effective search space used: 72814180
T: 11
A: 40
X1: 16 ( 7.4 bits)
X2: 38 (14.6 bits)
X3: 64 (24.7 bits)
S1: 41 (21.9 bits)
S2: 39 (19.6 bits)
```
