## Supporting Information File 6 for "A novel uncultured marine cyanophage lineage with lysogenic potential linked to a putative marine *Synechococcus* ‘relic’ prophage": seq_31

```
HHsearch 1.5
NAME  KMKONFHK_00031 hypothetical protein
FAM   
FILE  tmpEc44TM
COM   /opt/appli/virfam/lib/hhsearch/hhmake2 -i /tmp/tmpEc44TM.a3m -seq 10 -id 90 
DATE  Tue Jan 16 05:01:06 2018
LENG  391 match states, 391 columns in multiple alignment
FILT  173 out of 824 sequences passed filter (-id 90 -cov 0 -qid 0 -qsc -20.00 -diff 100)
NEFF  7.3 
SEQ
>ss_pred PSIPRED predicted secondary structure
CCCCCCCHHHHHHHHHHHHCCCCCHHHHHHCCCCCCCCCCCCCCCCCHHHHHHHHHHHHCCCCCCCCCCCCCCCCCCCCCCCCCCCCCCCCEECCCHHHC
CCHHCCCCCCCCCCCHHHHCCCCCHHHHHHHHHHHHHHHHHHHHHHHHHHCCHHHCCCHHHHHHHHHHHHHHHHCCCCCCCCCCCCHHHHCCCCCCCCCC
CCCCCCCCCCCCCCCCCCCCCCCCCCCCCCCCCCCCCCCCCCCCCCCCCCCCCCCCCCCCCCCCCCCCCCCCCCCCCCCCCCCCCCCCCCCCCCCCCCCC
CCCCCCCCCCCCCCCCCCCCCCCCCCCCCCCCCCCCCCCCCCCCCCCCCCCCCCCCCCCCCCCCCCCCCCCCCCCCCCCCCCCCCCCCCCC
>ss_conf PSIPRED confidence values
9775351335434667651243100133212554566775344555257888887764022235433333246664347620024544455000010102
3001034111001332433046542467888766777777655421121010012032012235554333221011246621110100120344420014
5644233465545543344442135432233567676543435554355567566767777777777776666666666777878887767778878888
7777788875456666778777778788887877778888887766777888787788878887877777778888887776777765779
>Consensus
xxxxxxxxxxxxxxxxxxxxxxxxxxxxxxxxxxxxxxxxxxxxxxxxxxxxxxxxxxxxxxxxxxxxxxxxxxxxxxxxxxxxxxxxxxxxxxxxxxxx
xxxxxxxxxxxxxxxxxxxxxxxxxxxxkaxqxtxxqexlqseekvxexeexxxxxxkxqxExxxexexlexxxkxxxxxxeekxxkxxxexxxxxexkx
xxEExxxxxxxxkxxxexexqxqqxexexxxxxxqxexxqxxlxeqxexxqxxxkxxxexxexexqxxeexxxxxxxxxxqxexqkexxxxexxxqkxee
xxqxexqxexexxexexqpxxexxxxexqpeeexxqxexqpxxexxqxxxqxeexxxxxexqpexxxxqxexxxkeexxqxxxxxqkakKx
>KMKONFHK_00031 hypothetical protein
MSSSYDPKKKAVSLASFFKNNDYKNTQKVTRGNTNGINDPGNRSGTNDAETLRDLKARAGYKRGNDVNNKTASGAPIRGGKEYNIGGSAGTTIQEGQTQG
GTESYGGVTDYGQISQQFQNWKPTSDWGKAMQATYMQETLQSYNDMQQAQSMAFTNAGIQMDMMTATAALELANKGALLDAEQKAALNMMGGQFDLESKF
AQDEYNRDVGKMGLGTDLNIQLMQAQGDQDRANFQVQGYEDRMGEQERGNQQRLTQAQANIEKQQQTAQAAELGMNTASFQQGLQKDSAAFAHGLGKDKD
QFQQELSKDSAAFSQALSKDSSTHSSGIRKDEAQFGSGIRKDEAQFGSGIRKDELTLESDLRMKEADYANRLEARTRADQSKRSTQRARGF
>gi|426362193|ref|XP_004048261.1|(616-726:1651) PREDICTED: death-associated protein kinase 1 [Gorilla gorilla gorilla]  E=2e-08 s/c=0.58 id=11% cov=29%
----------------------------------------------------------------------------------------------------
----------------------------------------------------------------------------------------------------
----------------------------------------------------------------------PTASNCPDSVSIPLIPGPDSVSVSPIPGPD
SGSSHLIPGPDSVFSHLIPGPDSVSISPIPGPDSVSSHLIPGPDSVSSHLIPGPDSVFSHLIPGPDSVFSHLNPGPDSVSS----------
>gi|155122415|gb|ABT14283.1|(317-497:583) hypothetical protein MT325_M729L [Paramecium bursaria chlorella virus MT325]  E=3e-10 s/c=0.39 id=12% cov=43%
----------------------------------------------------------------------------------------------------
----------------------------------------------------------------------------------------------------
----------------------RSALWGIPIIQEPVKQKTSKPIRQRSATPQRMQKSSSPVlrasaaktymSSQIIPRTATPVDRPARKSKSPVvrpfQK
SKSPVDRPARKSKSPVDRPARKSKSPVVRPFQKSKSPVVRPFQKSKSPVDRPAQKSKSPVDRPARKSKSPVVRPFQKSKSPVVRPFQKSQKLPSPSKHMQ
KPR--
>gi|357607509|gb|EHJ65548.1|(5084-5411:14404) kettin protein [Danaus plexippus]   E=9e-09 s/c=0.20 id=8% cov=70%
----------------------------------------------------------------------------------------------------
------------EITPQQQQEKSTGEKPEEVKFKPEKKDKREEEVQPEETKWPTGKRRPKEEHPVEevvLKPIPKQKVQEEVKPEEVKLKPVKKDKREEE
VQP--EETKWPTGKRRPKEEHPveevvLKPIPKQKVQEEVKPEEVKLKPVKKDKREEEVQPEETKWPTGKrrpKEEHPVEEVVLKPiPKQKVQEEVKPEE
VKLKPvkkdkreeEVQPEETKWPTGKRRPKEEHPVEevvLKPIPkQKVQEEVKPEEVKLKPVKKdKREEEVQPEETKWPTgkrrpkeehpveevvlkpip
kqKVQEEVKPEEVKLKPvkkdkreeEVQPEETKWPTGKRRPK----
>gi|432859862|ref|XP_004069273.1|(749-1020:1078) PREDICTED: activity-dependent neuroprotector homeobox protein-like [Oryzias latipes]  E=2e-08 s/c=0.24 id=10% cov=68%
----------------------------------------------------------------------------------------------------
--------------NQKYRSFKPVP----ALKSSTCTETISIDSDTDPETEDAPGetkKADTDDEDVVLVDELMMKEKTTSVEMNVPSN-DMVISPQDEK
EK---ESYLPTEMEIPSPLQDEKEVQSPPQDEKETPSPPQDEKETPSPQQDEKETpsPPQDEKESPSPPQDEKESPSPPQDEREIPSPLQDEKKFPCPPQ
GEKEISSPPQDEKEIPSPQDEKEiPSPPQDEKEIPsPTQDEKEIPSPPQDEKEIPSPQQDEKEIPSPQQDEKEIPSPQQDEKDSGNSKPNERES----
>gi|145497979|ref|XP_001434978.1|(1073-1316:5605) hypothetical protein [Paramecium tetraurelia strain d4-2]   gi|124402106|emb|CAK67581.1| unnamed protein product [Paramecium tetraurelia]  E=8e-08 s/c=0.26 id=10% cov=62%
----------------------------------------------------------------------------------------------------
-------------------------------------ESYLKGNVVIK-PQISNSQKKEQEQSTQEIKQV-----NSDIKVVNQEVKQVNQEIKQTN---
-QEEKQTTQETKSVNQEIRQNNSETQQINQETKSVISETKSTNQETQQVNQETKQTNQEVKQTTQETKQINQETKQTNQETREVSQETKQVNQEIKQTTq
enKQVNQEVKQETQQVNQ--QTKQVSQETQQTNQETRQTTQEVKQTNQESKQVNQEVKQTTQETKQTNEQTkQTNEQIKQSNEQIKQATQETK--
>gi|119946441|ref|YP_944121.1|(453-635:657) hypothetical protein Ping_2816 [Psychromonas ingrahamii 37]   gi|119865045|gb|ABM04522.1| protein containing tetratricopeptide (TPR) repeat [Psychromonas ingrahamii 37]  E=2e-05 s/c=0.30 id=11% cov=47%
----------------------------------------------------------------------------------------------------
----------------------------------------------------------------------------------LKQLKEQQSKQEDSEQQK
NSEQQKNNEQQKNSEQQKNNEQQKNSEQQKNSEQQKNNEQQKNNEQQKNNEQQKNNEQQKNNEQQKNNEQQKNNEQQKNNEQQKNSEQQKNNEQQKNSEQ
QKNNEQQKNNEQQKNNEQQTNDKQQMTAKEVQSTEQPEVNQELEALPNWLKNMPDDPSILLRNKM--------------------------
#
NULL   3706	5728	4211	4064	4839	3729	4763	4308	4069	3323	5509	4640	4464	4937	4285	4423	3815	3783	6325	4665	
HMM    A	C	D	E	F	G	H	I	K	L	M	N	P	Q	R	S	T	V	W	Y	
       M->M	M->I	M->D	I->M	I->I	D->M	D->D	Neff	Neff_I	Neff_D
       0	*	*	0	*	0	*	*	*	*	
M 1    *	*	*	*	*	*	*	*	*	*	0	*	*	*	*	*	*	*	*	*	1
       0	*	*	*	*	*	*	1000	0	0	

S 2    *	*	*	*	*	*	*	*	*	*	*	*	*	*	*	0	*	*	*	*	2
       0	*	*	*	*	*	*	1000	0	0	

S 3    *	*	*	*	*	*	*	*	*	*	*	*	*	*	*	0	*	*	*	*	3
       0	*	*	*	*	*	*	1000	0	0	

S 4    *	*	*	*	*	*	*	*	*	*	*	*	*	*	*	0	*	*	*	*	4
       0	*	*	*	*	*	*	1000	0	0	

Y 5    *	*	*	*	*	*	*	*	*	*	*	*	*	*	*	*	*	*	*	0	5
       0	*	*	*	*	*	*	1000	0	0	

D 6    *	*	0	*	*	*	*	*	*	*	*	*	*	*	*	*	*	*	*	*	6
       0	*	*	*	*	*	*	1000	0	0	

P 7    *	*	*	*	*	*	*	*	*	*	*	*	0	*	*	*	*	*	*	*	7
       0	*	*	*	*	*	*	1000	0	0	

K 8    *	*	*	*	*	*	*	*	0	*	*	*	*	*	*	*	*	*	*	*	8
       0	*	*	*	*	*	*	1000	0	0	

K 9    *	*	*	*	*	*	*	*	0	*	*	*	*	*	*	*	*	*	*	*	9
       0	*	*	*	*	*	*	1000	0	0	

K 10   *	*	*	*	*	*	*	*	0	*	*	*	*	*	*	*	*	*	*	*	10
       0	*	*	*	*	*	*	1000	0	0	

A 11   0	*	*	*	*	*	*	*	*	*	*	*	*	*	*	*	*	*	*	*	11
       0	*	*	*	*	*	*	1000	0	0	

V 12   *	*	*	*	*	*	*	*	*	*	*	*	*	*	*	*	*	0	*	*	12
       0	*	*	*	*	*	*	1000	0	0	

S 13   *	*	*	*	*	*	*	*	*	*	*	*	*	*	*	0	*	*	*	*	13
       0	*	*	*	*	*	*	1000	0	0	

L 14   *	*	*	*	*	*	*	*	*	0	*	*	*	*	*	*	*	*	*	*	14
       0	*	*	*	*	*	*	1000	0	0	

A 15   0	*	*	*	*	*	*	*	*	*	*	*	*	*	*	*	*	*	*	*	15
       0	*	*	*	*	*	*	1000	0	0	

S 16   *	*	*	*	*	*	*	*	*	*	*	*	*	*	*	0	*	*	*	*	16
       0	*	*	*	*	*	*	1000	0	0	

F 17   *	*	*	*	0	*	*	*	*	*	*	*	*	*	*	*	*	*	*	*	17
       0	*	*	*	*	*	*	1000	0	0	

F 18   *	*	*	*	0	*	*	*	*	*	*	*	*	*	*	*	*	*	*	*	18
       0	*	*	*	*	*	*	1000	0	0	

K 19   *	*	*	*	*	*	*	*	0	*	*	*	*	*	*	*	*	*	*	*	19
       0	*	*	*	*	*	*	1000	0	0	

N 20   *	*	*	*	*	*	*	*	*	*	*	0	*	*	*	*	*	*	*	*	20
       0	*	*	*	*	*	*	1000	0	0	

N 21   *	*	*	*	*	*	*	*	*	*	*	0	*	*	*	*	*	*	*	*	21
       0	*	*	*	*	*	*	1000	0	0	

D 22   *	*	0	*	*	*	*	*	*	*	*	*	*	*	*	*	*	*	*	*	22
       0	*	*	*	*	*	*	1000	0	0	

Y 23   *	*	*	*	*	*	*	*	*	*	*	*	*	*	*	*	*	*	*	0	23
       0	*	*	*	*	*	*	1000	0	0	

K 24   *	*	*	*	*	*	*	*	0	*	*	*	*	*	*	*	*	*	*	*	24
       0	*	*	*	*	*	*	1000	0	0	

N 25   *	*	*	*	*	*	*	*	*	*	*	0	*	*	*	*	*	*	*	*	25
       0	*	*	*	*	*	*	1000	0	0	

T 26   *	*	*	*	*	*	*	*	*	*	*	*	*	*	*	*	0	*	*	*	26
       0	*	*	*	*	*	*	1000	0	0	

Q 27   *	*	*	*	*	*	*	*	*	*	*	*	*	0	*	*	*	*	*	*	27
       0	*	*	*	*	*	*	1000	0	0	

K 28   *	*	*	*	*	*	*	*	0	*	*	*	*	*	*	*	*	*	*	*	28
       0	*	*	*	*	*	*	1000	0	0	

V 29   *	*	*	*	*	*	*	*	*	*	*	*	*	*	*	*	*	0	*	*	29
       0	*	*	*	*	*	*	1000	0	0	

T 30   *	*	*	*	*	*	*	*	*	*	*	*	*	*	*	*	0	*	*	*	30
       0	*	*	*	*	*	*	1000	0	0	

R 31   *	*	*	*	*	*	*	*	*	*	*	*	*	*	0	*	*	*	*	*	31
       0	*	*	*	*	*	*	1000	0	0	

G 32   *	*	*	*	*	0	*	*	*	*	*	*	*	*	*	*	*	*	*	*	32
       0	*	*	*	*	*	*	1000	0	0	

N 33   *	*	*	*	*	*	*	*	*	*	*	0	*	*	*	*	*	*	*	*	33
       0	*	*	*	*	*	*	1000	0	0	

T 34   *	*	*	*	*	*	*	*	*	*	*	*	*	*	*	*	0	*	*	*	34
       0	*	*	*	*	*	*	1000	0	0	

N 35   *	*	*	*	*	*	*	*	*	*	*	0	*	*	*	*	*	*	*	*	35
       0	*	*	*	*	*	*	1000	0	0	

G 36   *	*	*	*	*	0	*	*	*	*	*	*	*	*	*	*	*	*	*	*	36
       0	*	*	*	*	*	*	1000	0	0	

I 37   *	*	*	*	*	*	*	0	*	*	*	*	*	*	*	*	*	*	*	*	37
       0	*	*	*	*	*	*	1000	0	0	

N 38   *	*	*	*	*	*	*	*	*	*	*	0	*	*	*	*	*	*	*	*	38
       0	*	*	*	*	*	*	1000	0	0	

D 39   *	*	0	*	*	*	*	*	*	*	*	*	*	*	*	*	*	*	*	*	39
       0	*	*	*	*	*	*	1000	0	0	

P 40   *	*	*	*	*	*	*	*	*	*	*	*	0	*	*	*	*	*	*	*	40
       0	*	*	*	*	*	*	1000	0	0	

G 41   *	*	*	*	*	0	*	*	*	*	*	*	*	*	*	*	*	*	*	*	41
       0	*	*	*	*	*	*	1000	0	0	

N 42   *	*	*	*	*	*	*	*	*	*	*	0	*	*	*	*	*	*	*	*	42
       0	*	*	*	*	*	*	1000	0	0	

R 43   *	*	*	*	*	*	*	*	*	*	*	*	*	*	0	*	*	*	*	*	43
       0	*	*	*	*	*	*	1000	0	0	

S 44   *	*	*	*	*	*	*	*	*	*	*	*	*	*	*	0	*	*	*	*	44
       0	*	*	*	*	*	*	1000	0	0	

G 45   *	*	*	*	*	0	*	*	*	*	*	*	*	*	*	*	*	*	*	*	45
       0	*	*	*	*	*	*	1000	0	0	

T 46   *	*	*	*	*	*	*	*	*	*	*	*	*	*	*	*	0	*	*	*	46
       0	*	*	*	*	*	*	1000	0	0	

N 47   *	*	*	*	*	*	*	*	*	*	*	0	*	*	*	*	*	*	*	*	47
       0	*	*	*	*	*	*	1000	0	0	

D 48   *	*	0	*	*	*	*	*	*	*	*	*	*	*	*	*	*	*	*	*	48
       0	*	*	*	*	*	*	1000	0	0	

A 49   0	*	*	*	*	*	*	*	*	*	*	*	*	*	*	*	*	*	*	*	49
       0	*	*	*	*	*	*	1000	0	0	

E 50   *	*	*	0	*	*	*	*	*	*	*	*	*	*	*	*	*	*	*	*	50
       0	*	*	*	*	*	*	1000	0	0	

T 51   *	*	*	*	*	*	*	*	*	*	*	*	*	*	*	*	0	*	*	*	51
       0	*	*	*	*	*	*	1000	0	0	

L 52   *	*	*	*	*	*	*	*	*	0	*	*	*	*	*	*	*	*	*	*	52
       0	*	*	*	*	*	*	1000	0	0	

R 53   *	*	*	*	*	*	*	*	*	*	*	*	*	*	0	*	*	*	*	*	53
       0	*	*	*	*	*	*	1000	0	0	

D 54   *	*	0	*	*	*	*	*	*	*	*	*	*	*	*	*	*	*	*	*	54
       0	*	*	*	*	*	*	1000	0	0	

L 55   *	*	*	*	*	*	*	*	*	0	*	*	*	*	*	*	*	*	*	*	55
       0	*	*	*	*	*	*	1000	0	0	

K 56   *	*	*	*	*	*	*	*	0	*	*	*	*	*	*	*	*	*	*	*	56
       0	*	*	*	*	*	*	1000	0	0	

A 57   0	*	*	*	*	*	*	*	*	*	*	*	*	*	*	*	*	*	*	*	57
       0	*	*	*	*	*	*	1000	0	0	

R 58   *	*	*	*	*	*	*	*	*	*	*	*	*	*	0	*	*	*	*	*	58
       0	*	*	*	*	*	*	1000	0	0	

A 59   0	*	*	*	*	*	*	*	*	*	*	*	*	*	*	*	*	*	*	*	59
       0	*	*	*	*	*	*	1000	0	0	

G 60   *	*	*	*	*	0	*	*	*	*	*	*	*	*	*	*	*	*	*	*	60
       0	*	*	*	*	*	*	1000	0	0	

Y 61   *	*	*	*	*	*	*	*	*	*	*	*	*	*	*	*	*	*	*	0	61
       0	*	*	*	*	*	*	1000	0	0	

K 62   *	*	*	*	*	*	*	*	0	*	*	*	*	*	*	*	*	*	*	*	62
       0	*	*	*	*	*	*	1000	0	0	

R 63   *	*	*	*	*	*	*	*	*	*	*	*	*	*	0	*	*	*	*	*	63
       0	*	*	*	*	*	*	1000	0	0	

G 64   *	*	*	*	*	0	*	*	*	*	*	*	*	*	*	*	*	*	*	*	64
       0	*	*	*	*	*	*	1000	0	0	

N 65   *	*	*	*	*	*	*	*	*	*	*	0	*	*	*	*	*	*	*	*	65
       0	*	*	*	*	*	*	1000	0	0	

D 66   *	*	0	*	*	*	*	*	*	*	*	*	*	*	*	*	*	*	*	*	66
       0	*	*	*	*	*	*	1000	0	0	

V 67   *	*	*	*	*	*	*	*	*	*	*	*	*	*	*	*	*	0	*	*	67
       0	*	*	*	*	*	*	1000	0	0	

N 68   *	*	*	*	*	*	*	*	*	*	*	0	*	*	*	*	*	*	*	*	68
       0	*	*	*	*	*	*	1000	0	0	

N 69   *	*	*	*	*	*	*	*	*	*	*	0	*	*	*	*	*	*	*	*	69
       0	*	*	*	*	*	*	1000	0	0	

K 70   *	*	*	*	*	*	*	*	0	*	*	*	*	*	*	*	*	*	*	*	70
       0	*	*	*	*	*	*	1000	0	0	

T 71   *	*	*	*	*	*	*	*	*	*	*	*	*	*	*	*	0	*	*	*	71
       0	*	*	*	*	*	*	1000	0	0	

A 72   0	*	*	*	*	*	*	*	*	*	*	*	*	*	*	*	*	*	*	*	72
       0	*	*	*	*	*	*	1000	0	0	

S 73   *	*	*	*	*	*	*	*	*	*	*	*	*	*	*	0	*	*	*	*	73
       0	*	*	*	*	*	*	1000	0	0	

G 74   *	*	*	*	*	0	*	*	*	*	*	*	*	*	*	*	*	*	*	*	74
       0	*	*	*	*	*	*	1000	0	0	

A 75   0	*	*	*	*	*	*	*	*	*	*	*	*	*	*	*	*	*	*	*	75
       0	*	*	*	*	*	*	1000	0	0	

P 76   *	*	*	*	*	*	*	*	*	*	*	*	0	*	*	*	*	*	*	*	76
       0	*	*	*	*	*	*	1000	0	0	

I 77   *	*	*	*	*	*	*	0	*	*	*	*	*	*	*	*	*	*	*	*	77
       0	*	*	*	*	*	*	1000	0	0	

R 78   *	*	*	*	*	*	*	*	*	*	*	*	*	*	0	*	*	*	*	*	78
       0	*	*	*	*	*	*	1000	0	0	

G 79   *	*	*	*	*	0	*	*	*	*	*	*	*	*	*	*	*	*	*	*	79
       0	*	*	*	*	*	*	1000	0	0	

G 80   *	*	*	*	*	0	*	*	*	*	*	*	*	*	*	*	*	*	*	*	80
       0	*	*	*	*	*	*	1000	0	0	

K 81   *	*	*	*	*	*	*	*	0	*	*	*	*	*	*	*	*	*	*	*	81
       0	*	*	*	*	*	*	1000	0	0	

E 82   *	*	*	0	*	*	*	*	*	*	*	*	*	*	*	*	*	*	*	*	82
       0	*	*	*	*	*	*	1000	0	0	

Y 83   *	*	*	*	*	*	*	*	*	*	*	*	*	*	*	*	*	*	*	0	83
       0	*	*	*	*	*	*	1000	0	0	

N 84   *	*	*	*	*	*	*	*	*	*	*	0	*	*	*	*	*	*	*	*	84
       0	*	*	*	*	*	*	1000	0	0	

I 85   *	*	*	*	*	*	*	0	*	*	*	*	*	*	*	*	*	*	*	*	85
       0	*	*	*	*	*	*	1000	0	0	

G 86   *	*	*	*	*	0	*	*	*	*	*	*	*	*	*	*	*	*	*	*	86
       0	*	*	*	*	*	*	1000	0	0	

G 87   *	*	*	*	*	0	*	*	*	*	*	*	*	*	*	*	*	*	*	*	87
       0	*	*	*	*	*	*	1000	0	0	

S 88   *	*	*	*	*	*	*	*	*	*	*	*	*	*	*	0	*	*	*	*	88
       0	*	*	*	*	*	*	1690	0	0	

A 89   0	*	*	*	*	*	*	*	*	*	*	*	*	*	*	*	*	*	*	*	89
       0	*	*	*	*	*	*	1690	0	0	

G 90   *	*	*	*	*	0	*	*	*	*	*	*	*	*	*	*	*	*	*	*	90
       0	*	*	*	*	*	*	1690	0	0	

T 91   *	*	*	*	*	*	*	*	*	*	*	*	*	*	*	1101	905	*	*	*	91
       0	*	*	*	*	*	*	1690	0	0	

T 92   *	*	*	*	*	*	*	*	*	*	*	*	*	1101	*	*	905	*	*	*	92
       0	*	*	*	*	*	*	1690	0	0	

I 93   *	*	*	*	*	*	*	905	*	*	*	*	*	1101	*	*	*	*	*	*	93
       0	*	*	*	*	*	*	1690	0	0	

Q 94   *	*	*	*	*	*	*	*	*	*	*	*	*	905	*	*	1101	*	*	*	94
       0	*	*	*	*	*	*	1690	0	0	

E 95   *	*	*	0	*	*	*	*	*	*	*	*	*	*	*	*	*	*	*	*	95
       0	*	*	*	*	*	*	1690	0	0	

G 96   *	*	*	*	*	905	*	*	1101	*	*	*	*	*	*	*	*	*	*	*	96
       0	*	*	*	*	*	*	1690	0	0	

Q 97   *	*	*	*	*	*	*	*	*	*	*	1101	*	905	*	*	*	*	*	*	97
       0	*	*	*	*	*	*	1690	0	0	

T 98   *	*	*	*	*	*	*	*	*	*	*	*	*	*	*	*	905	1101	*	*	98
       0	*	*	*	*	*	*	1690	0	0	

Q 99   *	*	*	*	*	*	*	*	*	1101	*	*	*	905	*	*	*	*	*	*	99
       0	*	*	*	*	*	*	1690	0	0	

G 100  *	*	*	*	*	905	*	*	*	*	*	*	*	*	*	1101	*	*	*	*	100
       0	*	*	*	*	*	*	1690	0	0	

G 101  *	*	*	*	*	905	*	*	*	*	*	*	*	*	*	1101	*	*	*	*	101
       0	*	*	*	*	*	*	1690	0	0	

T 102  *	*	*	*	*	*	*	*	*	*	*	*	*	*	*	*	0	*	*	*	102
       0	*	*	*	*	*	*	1690	0	0	

E 103  *	*	*	905	*	*	*	*	1101	*	*	*	*	*	*	*	*	*	*	*	103
       0	*	*	*	*	*	*	1690	0	0	

S 104  *	*	*	*	*	*	*	*	1101	*	*	*	*	*	*	905	*	*	*	*	104
       0	*	*	*	*	*	*	1690	0	0	

Y 105  *	*	*	*	*	*	*	*	*	*	*	*	*	*	*	1101	*	*	*	905	105
       0	*	*	*	*	*	*	1690	0	0	

G 106  *	*	*	*	*	905	*	*	*	*	*	1101	*	*	*	*	*	*	*	*	106
       0	*	*	*	*	*	*	1690	0	0	

G 107  1101	*	*	*	*	905	*	*	*	*	*	*	*	*	*	*	*	*	*	*	107
       0	*	*	*	*	*	*	1690	0	0	

V 108  *	*	*	*	*	*	*	1626	*	1594	*	*	*	*	*	*	*	1536	*	*	108
       0	*	*	*	*	*	*	2304	0	0	

T 109  *	*	*	*	*	*	*	*	*	*	*	1626	*	*	*	*	1536	1594	*	*	109
       0	*	*	*	*	*	*	2304	0	0	

D 110  *	*	1991	*	*	*	*	*	*	*	*	418	*	*	*	*	*	*	*	*	110
       0	*	*	*	*	*	*	3002	0	0	

Y 111  2390	*	*	*	2319	*	*	*	*	*	*	*	*	*	*	2454	*	*	*	1230	111
       0	*	*	*	*	*	*	3440	0	0	

G 112  2430	*	*	*	*	296	*	*	*	*	*	*	*	*	*	*	*	*	*	*	112
       0	*	*	*	*	*	*	3890	0	0	

Q 113  3035	*	*	2946	*	*	*	*	1475	*	*	*	2869	1991	*	*	*	*	*	*	113
       0	*	*	*	*	*	*	4632	0	0	

I 114  *	*	*	*	*	2869	*	1017	*	*	*	*	*	*	*	3035	*	2017	*	*	114
       0	*	*	*	*	*	*	4632	0	0	

S 115  *	*	*	2265	*	3220	*	*	3153	*	3240	3056	*	*	*	2100	3144	*	*	*	115
       0	*	*	*	*	*	*	5036	0	0	

Q 116  3300	*	*	2236	*	*	*	*	*	*	*	*	2149	1501	*	*	3220	*	*	*	116
       0	*	*	*	*	*	*	5036	0	0	

Q 117  *	*	*	2344	*	*	*	*	3195	*	3292	3348	*	1361	3263	*	*	*	*	*	117
       143	*	3406	*	*	*	*	5329	0	0	

F 118  *	*	*	*	3066	*	*	3283	*	3170	*	*	*	3174	*	*	*	3130	*	1178	118
       0	*	*	*	*	*	0	5092	0	1303	

Q 119  *	*	*	1763	*	*	*	*	3303	*	*	*	*	1360	3193	*	3249	*	*	*	119
       134	*	3496	*	*	*	0	5325	0	1303	

N 120  3538	*	3279	*	*	*	*	*	2373	*	*	1313	*	3254	*	3177	*	*	*	*	120
       157	*	3279	*	*	*	0	5240	0	1397	

W 121  *	*	*	3072	3024	2232	*	*	3189	2203	3268	*	*	*	*	*	*	*	3124	*	121
       0	*	*	*	*	0	*	4983	0	1508	

K 122  *	*	*	3720	*	*	*	*	1330	3686	*	*	*	3784	2128	*	2763	*	*	*	122
       0	*	*	*	*	*	*	6033	0	0	

P 123  *	*	*	1775	*	*	*	3645	3768	*	*	*	1314	*	*	3675	*	3759	*	*	123
       0	*	*	*	*	*	*	6033	0	0	

T 124  2088	*	2719	*	*	*	*	*	*	*	*	3645	*	3736	3865	3759	2119	3553	*	*	124
       0	*	*	*	*	*	*	6033	0	0	

S 125  *	*	*	2445	*	4039	*	*	4058	4140	*	4073	2975	*	4019	1882	4014	4128	*	*	125
       193	*	2998	*	*	*	*	6742	0	0	

D 126  2581	3910	1170	2398	*	*	*	3972	*	*	*	*	*	*	*	*	3867	*	*	*	126
       99	*	3919	*	*	*	0	6536	0	1134	

W 127  3879	*	*	3956	3918	*	4012	3992	3921	*	2563	*	*	*	*	*	*	3982	1987	2990	127
       0	*	*	*	*	*	0	6463	0	1210	

G 128  2698	*	4288	3239	*	1456	*	*	4275	4242	*	*	3214	4129	*	4190	*	*	*	*	128
       0	*	*	*	*	1838	473	7010	0	1210	

K 129  4512	*	3729	2706	4826	3925	*	4815	1361	*	*	4679	4556	3606	4720	*	*	*	*	*	129
       57	4697	*	0	*	1100	906	7810	1039	1134	

A 130  1112	4751	*	3230	*	3856	*	4733	*	*	4838	3839	*	4910	*	*	4741	3776	*	4697	130
       50	4886	*	0	*	*	0	8039	1303	1043	

M 131  4900	*	4862	*	*	*	*	*	3892	2265	2067	*	4913	3238	3810	4896	4831	2850	*	*	131
       0	*	*	*	*	*	0	8086	0	1043	

Q 132  3339	*	5301	2524	*	*	5414	*	1838	*	*	*	*	1502	4455	*	*	*	*	*	132
       0	*	*	*	*	0	*	8494	0	1043	

A 133  1828	5598	3994	2945	5524	3176	*	4575	4517	5448	*	5618	*	5513	5581	2476	*	5560	*	*	133
       0	*	*	*	*	*	*	8602	0	0	

T 134  5694	*	5384	3246	*	*	*	*	2905	5558	*	5785	4052	5102	4343	2853	1554	4703	*	5479	134
       28	*	5694	*	*	*	*	8766	0	0	

Y 135  4543	*	5726	5178	2298	*	*	5621	2080	2927	*	5561	5749	*	5783	5849	2913	4683	5735	4234	135
       0	*	*	*	*	0	*	8790	0	1011	

M 136  3085	5622	*	3277	*	*	*	5902	2178	3909	4195	3949	*	2314	5911	*	3568	5939	5909	*	136
       0	*	*	*	*	*	*	9007	0	0	

Q 137  4841	*	4644	2536	*	*	*	*	1933	*	*	5788	6070	2012	5991	3242	4152	5999	*	5912	137
       23	5986	*	1000	1000	*	*	9049	1000	0	

E 138  5956	*	3615	1196	*	6122	*	4860	3997	5061	*	4763	5957	4849	3759	4457	3293	6022	*	*	138
       44	5053	*	2695	242	*	*	9115	1042	0	

T 139  3210	*	4151	2876	5834	3259	5722	4850	5945	4032	*	*	5977	3518	*	3184	2315	4952	*	*	139
       44	6129	6017	1000	1000	*	*	9148	1303	0	

L 140  3218	*	4563	6092	2880	6028	5429	3880	6036	1564	*	*	5180	4865	5657	5031	5893	4036	*	4331	140
       0	*	*	*	*	0	*	9135	0	1039	

Q 141  4931	*	6351	2343	*	4213	*	*	2096	5967	*	6096	5147	1910	3611	5857	4445	*	*	*	141
       66	5182	5847	0	*	*	*	9280	1080	0	

S 142  3885	*	6178	3266	5402	*	6231	5888	2155	*	*	5192	4673	3760	4590	2083	3080	*	*	*	142
       39	6210	6271	0	*	*	0	9305	1000	1014	

Y 143  4624	*	4454	1627	4596	3645	6135	4733	3885	6062	*	4617	4776	4491	*	3457	4696	4724	*	4472	143
       55	4734	*	948	1054	1287	761	9303	1074	1067	

N 144  6498	*	5354	1636	*	*	6161	6268	2876	4967	6317	2489	5419	3719	4548	4616	5837	4571	*	6112	144
       54	5387	6262	2478	285	0	*	9346	1092	1014	

D 145  *	*	3884	2500	6344	5216	*	*	1754	*	*	6300	*	2312	3422	4773	6210	4314	*	6359	145
       32	6145	7042	2585	263	*	0	9377	1000	1054	

M 146  4933	5253	*	4114	*	*	*	4546	3547	3394	3098	*	4421	4010	*	4303	3975	1703	*	6290	146
       22	6069	*	0	*	*	0	9406	1000	1087	

Q 147  2853	*	4386	3714	*	5249	*	5321	4488	5340	*	6411	2644	2666	2827	3626	*	3927	*	*	147
       10	*	7184	*	*	2157	366	9464	0	1087	

Q 148  5756	*	4787	1630	6497	6383	6059	*	2596	4545	*	6445	4760	2491	4644	4546	4109	6829	*	*	148
       122	4829	4449	1344	723	*	0	9474	1092	1084	

A 149  3110	*	6498	3165	6620	4651	*	4148	3827	2336	*	*	4939	3408	4355	4098	3444	4042	*	*	149
       71	4792	6395	614	1528	528	1705	9457	1135	1285	

Q 150  4443	*	5478	1883	6488	*	*	5390	3480	6589	*	6250	2501	2510	*	4921	3442	4830	*	*	150
       49	5529	6410	448	1905	0	*	9563	1027	1094	

S 151  5466	*	5570	1544	*	5305	*	5411	2146	6389	*	5330	5039	2519	5426	3975	6617	*	*	*	151
       62	6522	5010	1585	585	*	0	9533	1000	1000	

M 152  3864	*	6186	3175	5213	6117	6404	5406	3676	2772	3346	6250	5113	4101	6241	5054	2692	3561	6497	6269	152
       0	*	*	*	*	*	0	9515	0	1205	

A 153  2908	*	3986	2042	6141	6241	4902	6513	4894	5376	6259	5432	3344	4007	6323	3184	4220	4102	*	*	153
       89	6580	4333	0	*	*	0	9524	1000	1205	

F 154  2603	*	4140	2426	4746	4854	*	6329	3439	4678	6249	4797	3656	3651	6079	5340	3666	4764	*	6169	154
       0	*	*	*	*	2226	347	9419	0	1421	

T 155  4943	*	*	2274	*	3745	6425	5253	4408	3076	7089	6167	3399	3868	5213	3759	2984	4124	*	6205	155
       89	4716	5520	1350	718	3708	115	9436	1142	1320	

N 156  5231	*	6478	2709	5348	6099	*	5351	1925	5500	*	1911	*	4081	4678	4779	4818	6427	*	6322	156
       31	5576	*	1000	1000	469	1848	9442	1036	1387	

A 157  2228	*	4802	3285	*	*	5043	3423	4190	3711	*	6836	5664	3690	4482	2996	3599	4847	*	*	157
       0	*	*	*	*	*	0	9593	0	1064	

G 158  4937	*	4380	3062	*	3642	*	*	1750	5703	*	5178	3468	3709	3622	3719	4996	5642	*	*	158
       29	*	5664	*	*	0	*	9603	0	1064	

I 159  6230	*	2753	3704	6638	*	*	3779	3619	1724	*	5477	3945	6673	5254	4670	3802	4053	*	*	159
       12	6909	*	0	*	0	*	9638	1000	1034	

Q 160  5571	*	5029	2349	*	5526	6707	6621	4043	3078	5078	5542	5163	1640	5471	6341	5025	3917	*	*	160
       14	*	6745	*	*	*	*	9706	0	0	

M 161  2756	*	4182	2537	*	5428	*	6660	2437	4817	6670	*	3637	3737	4939	4081	3972	4650	*	6529	161
       27	5745	*	662	1442	0	*	9644	1056	1000	

D 162  5512	*	3526	983	*	*	6655	5037	4524	5152	6305	5781	5663	4001	6555	3118	5195	7079	*	*	162
       80	5224	5217	2215	350	*	*	9764	1400	0	

M 163  3984	*	5167	3703	6765	6527	4331	5347	2093	4762	4683	4658	5452	2906	4866	3250	5014	4024	*	*	163
       31	5541	*	1811	484	*	0	9768	1040	1100	

M 164  4412	*	5055	4638	*	6518	4687	5432	2565	4610	5237	5245	2296	3931	5839	4282	2496	5515	*	6656	164
       25	5838	*	1000	1000	*	0	9744	1123	1100	

T 165  2812	*	5698	3107	6803	6723	7045	6494	3499	5156	*	4782	5758	2507	5554	3816	2728	3399	*	*	165
       36	5327	*	1304	749	*	0	9766	1062	1100	

A 166  4034	*	3979	1245	*	5238	6679	6711	4087	2642	*	*	*	4451	4654	5179	3942	6555	*	*	166
       129	4431	4680	766	1280	*	0	9766	1282	1100	

T 167  4225	*	5957	3381	*	*	6338	2549	3728	2095	5728	6705	5748	6585	5765	4483	3081	3420	*	6718	167
       88	5085	5085	1796	490	1005	995	9724	1166	1295	

A 168  3119	*	3324	1830	*	6897	6337	6723	3080	*	6748	5799	3772	2970	4402	4696	5021	6573	*	*	168
       56	5097	6854	1585	585	2802	223	9776	1087	1285	

A 169  2327	*	*	3746	6770	6581	5645	6529	3246	5945	6783	5344	2357	3415	5208	2886	4528	5275	*	*	169
       59	7307	4877	2000	415	1708	527	9759	1000	1276	

L 170  5148	*	*	3981	6588	*	6865	4402	3720	1457	6538	5228	5126	4280	4982	3528	4794	3053	*	6697	170
       86	4395	6586	1525	616	526	1712	9771	1508	1392	

E 171  4003	*	4284	1235	*	*	6852	4827	3800	5828	6565	*	2470	4345	6784	4159	7152	5977	*	*	171
       103	6551	4106	0	*	983	1017	9814	1014	1130	

L 172  3157	*	4958	3034	*	5867	6809	4574	4078	3226	5431	5596	4500	4168	5631	4762	3383	2367	*	6791	172
       34	6580	6301	0	*	1337	727	9810	1004	1379	

A 173  4201	*	5809	3269	*	3521	5171	6507	2185	4368	5811	5183	4900	2691	4813	3710	4934	4542	*	6896	173
       59	6650	5060	1000	1000	1003	997	9770	1000	1265	

N 174  5619	*	5251	2088	*	7061	4266	*	2257	3834	5773	3069	4521	4022	4503	4302	6772	5394	*	6770	174
       28	6519	6954	3322	152	448	1906	9764	1000	1311	

K 175  4615	*	6904	3505	*	5036	6464	*	1391	4732	*	5836	4031	4297	4014	4606	2806	5242	*	*	175
       100	4135	6624	2067	393	1465	649	9773	1240	1080	

G 176  4066	*	3863	2013	*	2254	*	5466	4041	5993	*	4540	3991	4425	5172	4088	4560	4892	*	*	176
       36	5823	7191	518	1729	*	0	9781	1039	1105	

A 177  2067	6704	4630	3435	6905	7358	6807	6739	3227	5218	5873	5929	5089	4971	3082	2628	4017	7064	*	6847	177
       58	6079	5337	641	1479	*	0	9814	1033	1149	

L 178  4814	6858	4154	2025	*	4299	*	4783	4791	2400	5743	6937	4763	4220	4306	3454	4480	5357	*	6265	178
       62	5256	6000	1337	727	2332	319	9833	1084	1319	

L 179  3789	*	5185	4428	4895	6595	6387	3328	4822	2518	*	6876	4007	2798	5257	5491	4620	2594	*	5716	179
       10	7145	*	2000	415	1458	653	9871	1000	1328	

D 180  5264	*	2646	2324	5929	6093	*	6967	2541	*	5834	5419	2757	3365	4916	4033	5925	7159	*	*	180
       52	5612	6078	1837	474	2597	261	9890	1083	1188	

A 181  3405	*	5041	3350	7640	7003	*	4408	2107	3117	5806	6984	3292	5318	7090	3812	6391	3255	*	5524	181
       0	*	*	*	*	515	1736	9919	0	1235	

E 182  5579	*	3273	1493	*	4941	7138	*	4193	5914	*	6001	4664	2480	6013	4519	4814	3636	*	*	182
       33	5480	*	2326	321	1166	851	9935	1091	1028	

Q 183  4467	*	5204	1795	7078	5941	*	6900	5012	3512	*	4533	3907	2389	4415	4223	4161	4972	*	*	183
       10	7240	*	1000	1000	*	0	9954	1022	1000	

K 184  5143	*	4845	2096	6733	4233	*	*	1753	4884	6642	5242	3790	3554	3775	5527	6201	7042	*	*	184
       64	5629	5451	2097	384	*	0	9970	1120	1000	

A 185  2910	*	*	2345	*	4682	6621	5108	2208	4864	*	5391	4274	4782	5363	3371	3995	4449	*	*	185
       65	5883	5208	1971	425	421	1983	9946	1069	1487	

A 186  2479	*	6078	3364	6127	6621	6742	5584	3664	3221	6799	3882	4458	3690	4492	3706	3218	4659	*	*	186
       89	5215	4940	0	*	*	0	9941	1106	1267	

L 187  4665	*	4610	2731	7165	*	*	5459	1807	3799	5830	*	4590	4210	4718	3500	4501	3669	*	5686	187
       86	4921	5341	2177	361	1577	589	9910	1156	1510	

N 188  2560	6716	3775	2870	*	6684	6076	6037	4178	5791	5955	3098	3971	4454	4373	3324	4150	4888	7173	6569	188
       25	*	5847	*	*	1109	898	9923	0	1474	

M 189  3346	*	2988	3121	5899	*	5743	4914	4374	4688	4625	7036	2783	3261	5755	3986	4153	4253	5875	*	189
       76	5538	5054	1711	526	990	1010	9952	1074	1334	

M 190  3953	*	*	3364	*	7179	*	3825	3781	2451	4924	6019	4639	2657	4581	6040	4242	2752	*	*	190
       32	6139	7008	585	1585	1407	683	9965	1036	1317	

G 191  5176	*	5034	1730	6979	3766	6695	5891	2677	5367	*	5367	5423	4125	4678	3359	3268	7232	*	*	191
       34	7043	6003	0	*	*	0	9974	1000	1217	

G 192  3646	*	5533	2205	*	3170	7019	5118	4056	3836	*	3747	3296	4047	6909	3371	4996	5592	*	6638	192
       71	7040	4638	2585	263	1506	626	9959	1000	1306	

Q 193  4257	*	4694	2563	7132	5888	4015	5968	2247	4387	*	5544	4847	2404	4405	4394	6079	6172	*	6508	193
       66	7279	4708	1585	585	2132	374	9926	1000	1426	

F 194  4645	*	4520	3350	3611	6636	6412	4565	3515	2653	6565	6994	3712	3078	3660	4773	5490	3736	*	*	194
       132	4138	5021	497	1780	1302	750	9927	1325	1555	

D 195  3984	*	2277	2217	*	5807	*	6990	3991	*	6895	5158	2731	2849	4731	4752	7129	5724	*	*	195
       58	5862	5493	747	1306	1760	505	9925	1109	1509	

L 196  4853	*	4676	2427	*	6885	*	3709	4326	2880	5497	5716	3463	4440	7113	5106	2335	4326	*	7054	196
       8	7434	*	0	*	2690	243	9945	1000	1779	

E 197  3448	*	5120	1475	*	6165	*	6999	3812	4838	*	4414	3723	2882	5311	5048	4623	4735	*	*	197
       46	5854	6122	1864	464	3050	186	9992	1045	1654	

S 198  4423	*	5361	2152	*	5353	*	3981	2580	3883	6929	4714	6065	4529	5035	2634	4346	4798	*	*	198
       35	5374	*	1771	500	*	0	9977	1106	1657	

K 199  4704	*	4734	3766	*	6229	5344	6789	1603	5456	7014	4870	4643	2924	2623	5212	5687	5749	*	6553	199
       80	4994	5480	1442	662	809	1220	9977	1177	1657	

F 200  4724	6214	4985	4257	4410	4804	5749	7220	3597	2541	5899	4024	2341	4721	5504	4165	4551	4319	6816	6756	200
       82	5139	5222	2287	331	3514	132	9988	1173	1425	

A 201  2660	*	6260	3935	7189	7497	7063	5234	2723	4331	*	4777	6648	2700	3420	3013	4394	4305	*	*	201
       58	*	4660	*	*	1027	973	9952	0	1589	

Q 202  4064	*	4068	2301	*	6020	*	6957	2316	4890	*	5501	4824	2389	5986	4027	4291	4873	*	6789	202
       50	6082	5718	575	1605	1029	971	10013	1026	1510	

D 203  4992	*	4134	1089	*	7055	*	6270	4753	5435	*	5379	3017	5191	5818	5135	3304	4700	*	*	203
       80	5076	5382	1058	944	3245	161	10038	1135	1354	

E 204  5806	*	6217	880	*	7167	*	5459	3970	*	*	5016	7064	2853	7006	3338	5138	5651	*	*	204
       130	5813	3876	1302	750	3437	140	10031	1085	1468	

Y 205  4496	6544	3791	3311	4934	6481	4156	5278	3867	3007	5963	4839	4057	3917	6175	4068	3339	4900	*	3833	205
       28	5709	*	1390	693	2765	230	10000	1091	1867	

N 206  3327	*	6957	3040	*	5764	*	6098	2551	4074	*	3135	7218	2377	4853	4686	3457	5710	*	6494	206
       34	5977	7109	2140	371	1610	573	10032	1052	1737	

R 207  3828	*	6048	2845	*	5406	5119	*	2186	5583	*	5295	2910	4591	2765	4386	4317	5602	7096	6742	207
       43	5105	*	1091	915	1316	741	10044	1135	1530	

D 208  4373	*	4312	2319	*	5403	7054	5169	4953	4651	5585	3357	2875	3483	5256	4595	3117	4804	*	7133	208
       36	6295	6402	2790	225	2934	202	10069	1023	1297	

V 209  3355	7200	6265	3205	5352	7095	6516	3870	4405	2646	*	7262	4901	3043	6057	4441	4236	2538	*	6906	209
       44	5073	*	3258	159	1347	721	10071	1133	1334	

G 210  4631	*	2595	2232	*	3909	*	*	2962	7287	5952	5574	3900	2977	5387	4450	3938	6162	*	*	210
       57	5233	6403	2045	400	*	0	10098	1118	1180	

K 211  5073	*	6331	3055	*	*	7244	4391	2426	4027	*	3948	2900	2689	4624	5120	3842	4544	*	*	211
       43	6157	6000	2818	221	1850	469	10092	1041	1315	

M 212  4935	*	*	3107	5068	*	*	3624	2572	4037	4871	5961	4255	2457	4710	4692	4036	3670	*	6641	212
       27	6360	7307	2000	415	2413	300	10091	1021	1313	

G 213  4170	6831	7173	3174	*	4211	7210	7180	1909	4592	*	6119	4632	3002	5001	2855	3646	6180	*	*	213
       29	6311	7164	3071	183	*	0	10069	1031	1290	

L 214  4966	6557	3936	3322	5393	6815	5762	4944	3912	3351	*	3558	2621	3598	5516	3402	4596	4153	*	*	214
       78	4975	5592	2068	393	1688	536	10066	1133	1388	

G 215  3066	6961	4732	2347	7069	3656	*	5389	2563	4360	6752	4333	3444	4946	6150	5124	4706	4771	*	6809	215
       54	5453	6145	3010	191	1476	643	10044	1140	1397	

T 216  3609	*	5105	2418	7000	6994	*	3921	3778	3969	6871	*	3866	2725	4554	3841	3668	4818	6193	6067	216
       37	5311	*	2067	393	863	1152	10058	1133	1323	

D 217  5337	*	2538	1773	*	*	6138	*	3061	6874	6829	4452	4887	3216	5975	4029	4000	4946	*	*	217
       76	6230	4728	1802	488	*	0	10106	1020	1113	

L 218  6889	*	5618	2172	6809	*	5547	3870	4266	2069	5295	3927	3679	4045	*	5085	4361	4504	6939	*	218
       0	*	*	*	*	1529	614	10090	0	1680	

N 219  5294	*	3550	1847	*	7259	*	7420	4362	6143	6791	3656	2778	3374	5136	4869	3552	4117	*	*	219
       39	5234	*	2650	250	*	0	10095	1199	1430	

I 220  3969	*	7212	3113	5865	5324	7079	3518	2407	2915	5223	5505	3866	6159	3562	3831	4801	4894	*	*	220
       45	5767	6378	1492	634	1927	440	10077	1097	1430	

Q 221  4537	*	4107	2246	*	6988	*	*	2835	6237	*	5043	3942	2135	4624	4271	3472	6187	*	7033	221
       71	4811	6319	1709	527	*	0	10075	1241	1395	

L 222  4947	*	5288	2890	7276	4998	*	3489	3370	3239	5091	5543	3264	4273	5195	3457	4651	3603	*	5032	222
       37	7032	5817	2322	322	3763	110	10064	1000	1501	

M 223  3992	*	5215	3415	5145	7222	*	5351	3447	3872	5671	4506	4426	1936	3242	4217	6196	4256	*	*	223
       26	5787	*	1704	529	366	2160	10086	1046	1588	

Q 224  4099	*	4933	2630	7056	7590	4446	*	2232	6364	*	6858	4478	2310	4695	3454	4144	5994	*	7248	224
       9	*	7292	*	*	1872	460	10090	0	1087	

A 225  3341	*	6075	4315	7035	5744	*	3835	2802	3362	*	3748	2610	5321	5396	3423	3984	4161	*	*	225
       38	6380	6178	1489	636	1832	476	10095	1032	1089	

Q 226  4000	*	6338	1858	*	7237	*	*	3985	3667	7511	5553	3175	2285	5305	5476	3905	4521	*	*	226
       63	6290	5067	0	*	2390	305	10071	1047	1203	

G 227  4757	*	3809	2706	*	3457	6250	*	3270	3589	*	4999	4809	2283	5198	4423	4259	5794	6174	5871	227
       67	5458	5478	1542	607	953	1048	10087	1116	1350	

D 228  4998	*	2571	1276	7183	6091	6026	5053	3131	6091	*	6935	5161	4999	*	4191	5574	4832	*	6208	228
       27	6232	7519	1228	803	1209	818	10092	1024	1282	

Q 229  4522	*	6102	2311	*	6245	*	3982	2177	4522	6987	3953	4512	2784	5628	4542	4930	5662	*	5504	229
       74	5383	5277	2043	401	663	1440	10110	1108	1175	

D 230  3661	*	2881	2855	*	*	*	5478	2930	6077	7027	4974	2463	3413	3760	5218	4116	7532	*	*	230
       18	*	6325	*	*	1771	500	10164	0	1253	

R 231  4847	*	5269	2280	*	6267	4844	4797	2616	4864	5485	4905	3235	5405	3071	3787	4192	5604	*	*	231
       45	6183	5876	0	*	1714	525	10161	1044	1253	

A 232  4056	*	*	3139	*	4545	6987	3910	2524	3271	6092	5310	5187	3536	4740	5461	2776	3798	*	*	232
       37	*	5297	*	*	1578	589	10187	0	1361	

N 233  3837	7088	3414	2177	6151	4521	7115	6167	2830	5140	*	4044	3504	3142	7285	4796	4336	7393	*	*	233
       19	6289	*	1933	438	2565	267	10205	1026	1449	

F 234  3302	7283	6128	2683	5504	6022	4262	5880	3459	3474	6615	3950	3482	4565	4964	3135	4631	4578	*	*	234
       40	5589	7280	1107	901	1000	1000	10197	1116	1365	

Q 235  4703	7082	5237	2212	*	*	7159	5226	3826	6505	*	4853	2941	2084	4609	5658	3773	4009	*	*	235
       30	7065	6251	1000	1000	*	0	10260	1000	1213	

V 236  3831	*	6277	5033	*	6200	4790	3268	3087	3243	6015	6146	2975	5925	7505	4237	3683	2322	*	*	236
       25	6277	7841	2217	350	3240	161	10252	1047	1298	

Q 237  5278	*	3649	1945	*	7455	*	6692	3073	7432	*	4907	5049	2480	3923	3763	3717	4779	*	*	237
       84	4846	5539	2484	284	2579	264	10254	1201	1294	

G 238  3509	*	3790	3109	7286	3775	*	*	2786	6000	*	3390	3605	3361	7160	2945	5065	5280	*	5925	238
       13	7675	7885	1585	585	2058	396	10280	1000	1380	

Y 239  4221	*	5506	2378	5534	5499	4668	5780	2986	2610	6995	5528	4071	4137	6782	3908	5138	4473	7554	4622	239
       28	5720	*	2067	393	3187	168	10310	1077	1312	

E 240  4698	*	5431	2232	*	5873	6281	*	3019	7075	*	2945	4741	2329	4012	4433	4315	4648	*	*	240
       14	6697	*	2322	322	1235	798	10325	1000	1272	

D 241  4825	*	3582	3053	*	5763	*	5821	2678	6890	*	7555	2928	3125	3221	4452	3050	5184	*	7082	241
       18	*	6315	*	*	1403	686	10340	0	1131	

R 242  3650	*	5476	2042	*	*	7104	6377	2870	5973	*	6081	2804	3327	3596	5194	3635	5167	*	7124	242
       77	5537	5035	2158	366	2115	379	10334	1097	1150	

M 243  5015	*	7866	3544	7116	5590	*	3976	4355	1814	4341	4241	3743	4216	5987	4518	4241	3263	7143	*	243
       44	5739	6473	1634	561	1353	717	10330	1083	1335	

G 244  2776	*	4537	2982	*	3889	*	6371	2223	4872	*	3930	4117	3691	5633	3878	5889	5097	6052	7261	244
       20	7353	7004	2807	222	758	1291	10330	1005	1309	

E 245  4153	*	5166	1719	*	4904	4305	*	3321	5044	7175	3790	3245	4046	5696	3988	4098	7425	*	7373	245
       34	5425	*	1396	690	*	0	10297	1135	1159	

Q 246  3736	*	4142	3165	*	6327	7630	6258	2487	5537	*	5330	4557	2064	4829	3945	4377	3983	6882	*	246
       33	5962	7213	627	1504	1050	952	10297	1116	1159	

E 247  5015	*	3697	2228	7129	6294	6636	7627	3085	3764	6999	4802	3572	2941	4757	4750	3642	4963	*	7012	247
       19	6251	*	1620	568	*	0	10306	1039	1414	

R 248  3877	*	4089	1651	6378	6513	6112	6498	2861	6105	*	6496	5504	3466	4038	3122	4193	*	*	*	248
       43	5316	7922	1747	510	*	0	10306	1236	1414	

G 249  5209	*	4835	2455	*	3865	5188	3843	3792	3852	7361	4730	2259	3709	7188	4832	4092	5751	*	*	249
       42	5845	6462	1048	953	502	1766	10311	1071	1451	

N 250  3594	*	4168	3429	5641	5645	6646	4275	3455	4002	6320	3838	3425	3816	5901	3661	3820	3938	*	4832	250
       36	5750	7305	1868	462	706	1369	10313	1095	1191	

Q 251  4367	*	7260	2367	7692	*	5565	7112	2608	*	*	3885	4136	1971	3854	5137	5207	4328	*	*	251
       63	5548	5537	2613	258	*	0	10332	1110	1083	

Q 252  3623	*	4073	3353	*	5844	*	5503	2510	5939	7212	4763	3590	2559	4474	3246	4021	5516	*	*	252
       19	7264	7176	1000	1000	1799	489	10312	1030	1233	

R 253  4129	*	3957	2341	5517	5621	*	7055	3327	3393	*	*	2749	4258	3643	4028	4408	4408	*	*	253
       57	5335	6188	2465	288	1338	726	10289	1148	1200	

L 254  4156	*	7172	2845	*	*	4607	4199	3587	2259	5148	4268	3695	4847	5598	5286	3734	3370	*	*	254
       19	6235	*	1077	926	1428	670	10289	1029	1185	

T 255  4159	*	5317	2518	7380	7104	5305	*	1953	7077	*	4513	4200	2748	4393	5491	4616	3764	*	6819	255
       8	*	7547	*	*	628	1503	10294	0	1094	

Q 256  4772	*	4467	2403	*	6752	5178	6869	3182	5391	7537	2374	2837	4044	7238	3873	4318	5281	*	*	256
       11	6998	*	1000	1000	*	0	10320	1002	1032	

A 257  3968	7449	6379	2350	6299	7031	*	6252	2338	5218	*	5538	3991	2709	4608	3309	4260	4939	*	*	257
       29	6101	7634	297	2425	781	1259	10320	1079	1032	

Q 258  6653	*	3916	2359	6112	6170	5921	5254	2222	4197	7647	6367	3560	3161	5013	4400	4262	5041	7411	6880	258
       15	6581	*	2173	362	1643	557	10346	1022	1061	

A 259  3386	*	7432	1629	*	6551	7548	5423	4148	6783	6157	5784	3321	3199	5218	4008	3417	4651	7176	*	259
       38	6398	6140	2139	372	*	0	10342	1028	1022	

N 260  5598	7593	4379	2350	7009	5116	6664	6276	3403	5812	7157	4369	4076	3881	4880	2287	3351	4944	*	7290	260
       74	4832	6096	2370	310	1789	493	10320	1222	1152	

I 261  4014	*	5020	3672	5720	4170	5771	4445	3889	2766	6125	4466	3214	4394	6179	3993	4027	3566	*	4704	261
       26	7075	6556	3322	152	321	2325	10319	1000	1195	

E 262  6441	*	4085	1987	*	*	7482	7090	3208	6862	*	4468	3014	2697	3366	5011	4695	4414	*	6531	262
       55	4937	7711	1956	430	610	1536	10332	1218	1092	

K 263  3820	7540	4117	4537	*	7100	*	7261	1992	5613	*	4621	2477	4076	4154	3644	3725	4436	*	*	263
       60	5127	6404	947	1055	1243	792	10345	1211	1030	

Q 264  4448	*	3870	2140	*	7504	7005	5780	2978	5230	*	4309	3592	2350	4285	4295	5081	6306	*	*	264
       6	*	7997	*	*	1002	998	10335	0	1139	

Q 265  4424	*	6446	2622	6290	6396	5424	4420	3368	3173	4402	5007	3490	2611	7292	5546	4637	3822	*	7088	265
       0	*	*	*	*	*	0	10344	0	1076	

Q 266  5064	*	5496	2328	*	5515	5180	7102	2242	6197	*	5645	4032	2317	4258	5386	4916	3719	*	*	266
       62	6062	5200	2029	406	0	*	10344	1374	1076	

T 267  4381	*	5172	2673	7290	5361	5158	4696	2675	7512	*	3323	4024	5060	5223	3512	2358	*	*	7098	267
       38	5728	7065	1120	889	1011	989	10287	1094	1145	

A 268  3051	*	5405	3105	*	4577	*	6484	3045	4903	7381	4494	3418	3639	3648	3639	3692	4019	*	6869	268
       56	6018	5486	2430	296	1546	605	10312	1045	1091	

Q 269  6389	*	4717	1389	*	5751	5732	6689	4041	4850	5631	5372	4380	2745	6506	4325	3974	4264	*	7012	269
       44	5656	6595	2493	282	1653	552	10301	1079	1235	

A 270  3496	*	4717	1886	7360	*	*	5686	3261	5452	6161	4992	3452	2972	4950	3326	4381	7415	*	*	270
       53	5345	6445	2263	337	*	0	10307	1133	1229	

A 271  3780	*	4400	3502	*	5677	5818	4855	2806	3996	*	4916	2353	3628	*	3948	3519	4256	*	*	271
       54	7136	5077	1000	1000	1403	685	10309	1000	1323	

E 272  4305	*	4896	2375	*	3835	4854	5704	4090	5502	*	5155	2613	3251	4069	3712	4433	4950	*	7076	272
       22	*	6055	*	*	1283	763	10317	0	1409	

L 273  3869	*	4861	3339	*	5700	*	3093	3476	2966	7292	5997	4881	3666	4043	4098	4818	2691	*	*	273
       19	*	6280	*	*	2298	328	10321	0	1344	

G 274  4353	*	4434	3604	*	5695	5902	7325	2792	4931	*	4026	2857	2925	3603	3325	4694	4282	*	*	274
       39	5728	6974	2431	296	2201	354	10309	1073	1358	

M 275  3587	*	5518	2555	*	*	*	6187	2775	3523	5421	3797	2551	4062	5146	4128	5030	5513	7543	6819	275
       60	5617	5598	331	2285	*	0	10312	1150	1319	

N 276  4960	5927	3421	2161	7512	*	7039	6043	3601	7020	6876	3539	3120	3034	4147	4782	4194	4752	*	*	276
       68	5065	5959	1714	525	*	0	10284	1298	1472	

T 277  3916	*	3950	2492	*	6887	*	4382	2635	5109	7051	*	3037	3264	4214	4897	3361	5816	6813	*	277
       23	6492	7736	2159	366	2953	200	10257	1020	1626	

A 278  2780	*	3311	2589	*	4550	6105	4585	3458	6178	*	4186	4678	3677	4000	4656	4164	4445	7006	*	278
       62	7269	4824	0	*	2321	322	10280	1000	1575	

S 279  3736	*	5155	2836	*	4320	6124	5556	2222	6110	*	5277	4403	5087	4227	2766	3045	5785	*	*	279
       47	6000	5937	1552	602	2414	300	10303	1063	1725	

F 280  4400	*	5144	3166	5198	6341	5806	3979	3323	2833	5884	4783	2766	4754	7278	5134	4131	3337	6773	6113	280
       0	*	*	*	*	1539	608	10265	0	1686	

Q 281  3747	7360	4734	2557	*	6226	*	*	2383	5200	7010	4903	3981	2304	5850	4573	3486	5378	*	*	281
       36	7058	5848	2585	263	583	1590	10321	1000	1436	

Q 282  4567	*	4241	2496	*	6191	6987	6147	4133	6034	*	4108	2310	3013	5226	3167	3533	6417	*	*	282
       58	5310	6134	1973	424	838	1183	10328	1150	1243	

G 283  5208	*	6215	1728	*	5684	3697	6009	4441	5181	*	5669	2012	3732	5192	4346	4823	5859	*	*	283
       68	5757	5179	1787	494	1260	780	10314	1083	1171	

L 284  3939	*	7435	3158	5251	7066	6902	3996	3620	1981	6028	6889	4664	7175	5198	4217	4863	2380	*	*	284
       93	4545	5697	1038	963	484	1811	10311	1261	1298	

Q 285  6678	*	6205	3115	*	6664	5644	6150	2582	7787	6973	4294	3375	1858	2846	5261	4573	*	7080	*	285
       20	7424	7033	1000	1000	2652	250	10319	1006	1192	

K 286  4801	*	4423	3814	*	7058	5969	*	1811	6221	*	3518	1947	4335	5119	4339	5080	5600	*	*	286
       33	5925	7392	1075	929	2387	306	10296	1068	1210	

D 287  3871	*	3713	1838	7321	7109	*	7148	2843	4046	*	5311	5838	4087	4617	4403	3332	4262	*	6122	287
       22	6806	7273	2447	292	1379	700	10296	1017	1201	

S 288  4188	*	4381	2098	*	5969	5748	5781	3170	5133	5979	*	2614	3207	6322	4298	3722	4806	6827	*	288
       8	7495	*	2585	263	910	1096	10320	1000	1147	

A 289  2908	*	3700	2079	*	5558	6623	6587	3408	5227	7321	5609	3784	3239	5158	4123	4225	4919	7400	7100	289
       9	7390	*	2000	415	*	0	10341	1004	1036	

A 290  3607	*	4669	2488	7317	5420	*	5635	2362	5664	*	5056	4029	3383	5201	3324	3595	4669	*	*	290
       25	7189	6623	1000	1000	*	0	10341	1000	1036	

F 291  4122	*	4971	3840	5105	6271	4974	6035	3748	2867	5246	3554	2987	4180	7260	3880	3794	3790	6043	6210	291
       9	*	7336	*	*	797	1236	10344	0	1168	

A 292  3840	7312	4386	2098	*	6183	7041	5745	3257	5444	*	3774	4796	2364	5111	3940	3691	*	*	*	292
       64	5402	5656	3452	138	*	0	10340	1429	1081	

H 293  4709	*	6476	2470	*	6252	7281	7258	4196	6348	7292	4905	2094	3378	4585	3313	2875	5444	7539	*	293
       62	6454	5014	2944	201	909	1097	10312	1072	1242	

G 294  4076	*	4432	2078	*	4246	4702	7946	3502	6251	*	6503	1758	4514	6199	4512	4410	7424	*	*	294
       40	6106	6281	3264	159	1436	666	10344	1037	1399	

L 295  3476	*	4825	3497	*	*	4961	3751	3344	2310	6975	*	4696	5371	*	4780	3552	2416	*	*	295
       8	7535	*	1585	585	824	1200	10341	1000	1345	

G 296  4840	*	4243	3744	*	5768	6199	7493	2351	7809	7300	5252	3068	2125	3002	4431	4760	6581	*	*	296
       12	7922	7886	1000	1000	*	0	10342	1000	1117	

K 297  5256	*	4779	3524	*	*	6843	7087	1988	6274	*	3606	2146	4054	3985	3305	5427	6216	*	*	297
       58	4843	7770	871	1142	2545	271	10346	1209	1154	

D 298  5070	*	4194	2059	6277	4982	*	5757	3079	3567	5246	5170	4910	3295	4244	4284	3697	4667	*	*	298
       100	4070	7082	1762	504	728	1335	10348	1424	1160	

K 299  5066	*	6372	1706	7086	6165	5770	*	2867	6009	5387	5164	2371	3306	5808	7608	4131	4919	*	*	299
       63	5263	5926	1443	661	1658	550	10337	1138	1080	

D 300  3600	*	2799	1939	*	6089	6641	5176	3607	*	6937	7365	3297	6005	4398	3253	3813	5408	*	*	300
       18	*	6368	*	*	384	2097	10338	0	1169	

Q 301  4468	*	4504	2905	7585	4955	7179	5208	2766	7493	7186	4344	4381	2866	4359	2980	3538	4308	*	*	301
       31	7107	6170	1000	1000	1379	700	10330	1000	1110	

F 302  4177	*	4659	3853	4946	6409	5631	4422	4133	3375	4913	4440	2929	3899	4867	4382	3921	3204	7383	5005	302
       9	7318	*	1585	585	2771	228	10338	1000	1149	

Q 303  4358	*	4343	1959	7292	5520	*	6263	3523	5979	*	5258	4003	2108	5946	4067	3482	6063	*	*	303
       60	5281	6025	1902	449	250	2654	10335	1129	1118	

Q 304  4153	*	6380	2966	*	6350	7586	*	2813	6101	5583	4550	2447	3172	4265	4051	2829	5757	*	*	304
       63	5329	5825	1691	535	319	2333	10352	1135	1153	

E 305  3491	7103	5403	1752	*	5078	4416	6506	4129	6139	*	5389	2072	3925	5283	7423	5701	4612	*	7517	305
       75	5117	5538	2424	297	*	0	10337	1185	1120	

L 306  3225	*	7301	3907	6822	7088	*	4530	3631	2421	4410	7547	3688	5011	6130	4060	4407	2297	*	7086	306
       47	5394	6960	1788	493	950	1052	10339	1146	1286	

S 307  5456	*	4544	2968	*	7091	5239	7610	2366	*	*	5721	3415	2040	3287	4226	4465	5913	*	*	307
       22	6505	7916	2047	400	1548	604	10318	1031	1171	

K 308  5160	*	6509	3146	*	6134	*	6120	1817	6226	*	4191	1749	5316	5362	3822	4688	7966	*	7138	308
       56	5894	5566	2217	350	1179	841	10326	1082	1129	

D 309  3720	*	3893	1896	*	*	*	5695	3271	5175	*	3925	4500	2887	4578	3902	3768	6626	*	*	309
       41	5831	6596	1938	436	1080	924	10303	1069	1216	

S 310  4128	*	5691	2527	*	5734	5181	4299	2685	4975	5564	6178	2288	4096	5498	3743	4212	5926	*	*	310
       47	5743	6248	963	1038	2727	236	10319	1082	1217	

A 311  3150	*	2985	1999	*	4709	6584	7492	3796	*	*	5567	4101	3004	3945	4118	5147	5060	*	*	311
       56	5454	6033	2799	224	2842	217	10331	1145	1286	

A 312  3263	*	5336	2683	*	5230	*	5667	2241	6219	*	4420	3935	3074	5170	3638	3330	7480	*	*	312
       91	7536	4172	1000	1000	1612	572	10333	1000	1378	

F 313  4012	*	4817	4451	5564	5725	4704	3815	5254	2680	5027	3973	3115	5103	*	4066	4967	2600	*	5075	313
       33	5845	7596	708	1367	1459	652	10356	1071	1647	

S 314  4073	*	4583	1905	*	7282	6992	6101	2740	5715	6934	4214	4623	2372	6447	4430	4436	4864	*	*	314
       48	6271	5672	1425	672	1135	877	10372	1031	1431	

Q 315  4473	*	5607	2819	*	4185	*	*	3343	5645	*	4285	2424	3050	5579	3236	2967	7392	*	*	315
       40	6114	6248	1837	474	1227	804	10329	1035	1407	

A 316  4028	*	4270	1796	7396	5522	4549	*	3609	6296	*	7447	2134	4969	4720	3782	4561	6037	*	*	316
       24	7387	6565	1585	585	1533	612	10337	1031	1304	

L 317  3792	*	*	2821	7074	6191	*	3533	4043	2512	5374	*	3499	6393	5579	4783	4806	2313	7066	5900	317
       27	5770	*	2709	239	182	3076	10338	1067	1279	

S 318  4134	*	5532	3600	*	*	5794	*	2032	*	*	5589	4031	1811	3477	3817	5023	6437	*	7259	318
       19	7325	7241	0	*	*	0	10358	1030	1000	

K 319  5886	*	4714	4152	*	*	6662	6339	2011	4078	7831	4508	1519	4592	4895	4488	5352	5805	*	*	319
       61	4811	7432	2319	323	0	*	10337	1219	1343	

D 320  3948	*	3797	2239	*	*	7442	5107	2774	6321	7103	4877	3387	3304	4169	4353	3548	5072	*	*	320
       38	5282	*	2504	280	*	0	10356	1139	1000	

S 321  5038	*	5563	2133	7566	5393	6133	7040	3627	4274	7134	5422	2695	2929	4274	3825	4256	4625	*	7496	321
       42	6494	5823	1514	622	*	0	10356	1073	1000	

S 322  3378	*	3411	1866	*	5494	5894	5920	3508	6083	*	4760	4244	3922	4733	3859	4346	4133	*	6791	322
       69	6579	4784	2097	384	326	2304	10344	1027	1155	

T 323  3341	5971	4712	3696	*	6415	*	5491	2525	5362	6960	4166	3181	3437	5367	3094	3285	5177	*	*	323
       7	*	7657	*	*	2968	197	10358	0	1275	

H 324  4025	*	4085	4356	6188	6830	3901	4262	3610	4430	4826	4600	2820	3673	6245	4748	4162	2864	*	5582	324
       53	6316	5401	0	*	1506	626	10376	1030	1277	

S 325  4040	*	5356	2152	*	5481	7304	6021	2524	4992	*	5048	4856	2770	6094	3595	3848	4010	*	*	325
       30	6077	7386	3450	138	1129	882	10352	1137	1391	

S 326  5329	7014	4844	2605	7208	7034	*	*	3898	6832	*	3986	2231	4565	4593	2812	2753	5191	*	*	326
       122	5500	4076	1798	489	432	1951	10354	1106	1237	

G 327  3560	*	5219	1545	*	4995	5055	*	4684	4874	*	6939	1732	6224	5480	4412	5683	*	*	*	327
       85	4964	5313	2389	306	1011	989	10311	1176	1450	

I 328  3541	*	6195	3207	6046	*	*	4207	3057	2580	5635	4670	4705	5652	7851	4735	3882	2327	*	6819	328
       66	4698	7329	1347	721	1005	995	10349	1287	1394	

R 329  5189	*	7110	4019	*	5871	5918	5699	2344	*	*	*	3609	1696	2875	3976	4286	6365	*	*	329
       49	5096	7891	2379	308	1617	569	10345	1227	1221	

K 330  7184	*	4797	5168	*	*	5816	6955	2152	*	*	3528	1499	4485	5312	3185	4291	7094	*	*	330
       67	5268	5700	2371	310	374	2132	10349	1125	1167	

D 331  6572	*	3885	1874	7179	6225	*	5518	3330	3769	*	4982	4358	3214	3760	4510	3485	4948	*	7264	331
       22	6079	*	1448	659	*	0	10355	1084	1157	

E 332  5441	*	5056	1905	*	5511	5375	6245	2558	4222	5829	6964	2491	3167	6251	7911	4696	5648	*	7214	332
       105	4412	5415	1784	495	1371	705	10355	1294	1157	

A 333  3107	*	2870	1755	*	7110	5500	*	3995	7694	5965	6105	4278	4186	4012	4002	4181	4742	*	*	333
       42	6008	6262	2274	334	404	2035	10337	1060	1294	

Q 334  3821	*	4945	2703	*	5189	7776	5799	2498	4460	*	4519	3729	3502	3860	4018	3264	5375	*	7714	334
       31	7069	6192	2000	415	*	0	10339	1000	1123	

F 335  4655	*	4859	3293	4994	*	4693	5048	4229	3200	5134	4295	2631	4365	6278	4863	3486	3258	*	5012	335
       9	7400	*	1000	1000	1296	755	10363	1000	1239	

G 336  3895	*	4802	2538	*	5794	7470	4984	2431	5236	*	4454	4573	2082	6406	4229	3985	7536	*	*	336
       29	7731	6063	0	*	950	1052	10353	1000	1117	

S 337  5172	*	7411	2614	*	*	*	5774	3033	6375	6948	4363	2267	3632	4731	4248	2379	6057	*	6982	337
       38	6184	6352	1600	578	1017	984	10343	1051	1125	

G 338  3564	*	6266	1635	*	4594	4607	5890	4764	6171	*	6922	2319	3686	5972	4330	4015	5903	*	*	338
       23	7887	6460	1585	585	1066	937	10318	1000	1119	

I 339  3100	*	*	3194	7221	6513	*	3407	3818	2726	5388	6340	3536	5286	*	4003	4973	2389	*	7167	339
       23	6812	7192	2585	263	264	2580	10330	1000	1190	

R 340  5887	*	6225	3260	*	7324	4840	7253	2349	7413	*	6194	3291	1969	3283	4032	4138	5412	*	*	340
       39	6623	5895	2067	394	910	1096	10339	1093	1028	

K 341  5612	*	4762	3729	*	6102	6853	*	1955	5590	*	4675	1621	4864	4898	3498	4742	7062	*	*	341
       29	6226	7313	1370	706	0	*	10338	1055	1140	

D 342  4478	*	3443	2065	*	5837	*	5057	3477	4465	5930	4973	4447	3913	3644	3888	3761	4063	*	*	342
       76	5536	5079	2356	313	*	0	10341	1090	1004	

E 343  4189	*	4042	2149	*	6121	*	5210	2806	6259	4904	7395	2264	3848	4873	5769	4372	4904	*	6587	343
       53	4995	7728	1500	629	1685	537	10340	1156	1257	

A 344  3461	*	3344	1661	*	7070	4883	6993	3570	6206	*	5717	4935	4279	4860	3616	3242	5462	*	*	344
       73	4485	7694	2157	366	2403	302	10359	1321	1196	

Q 345  4714	*	4417	2651	*	5861	6857	5569	3324	4700	6988	6040	3853	2839	3717	2870	3335	5232	*	*	345
       23	*	5988	*	*	2613	258	10341	0	1200	

F 346  3997	*	4861	3687	5097	5416	4953	4526	5026	2573	4488	4616	2773	5175	5634	4838	4263	3317	7209	5347	346
       63	5753	5355	1012	988	421	1984	10357	1074	1328	

G 347  3814	*	4709	2346	*	4813	6297	5507	2822	4887	*	5075	5995	2093	5248	4075	3834	6278	*	*	347
       37	6285	6298	0	*	1216	812	10320	1087	1245	

S 348  3817	*	4576	2795	*	5602	5500	4802	3597	6425	*	5012	1894	4374	5090	3867	3013	*	*	*	348
       34	6343	6498	2644	251	889	1121	10307	1037	1203	

G 349  3497	*	7360	1908	7475	4171	5569	6271	3891	7443	7276	7276	1800	3635	5191	4998	4988	*	*	*	349
       81	5131	5258	2384	307	1486	637	10301	1131	1151	

I 350  3476	*	*	3074	*	6428	6817	3247	3059	2689	6028	6439	3710	5697	6992	4635	4353	2548	*	*	350
       32	5875	7626	2453	291	492	1791	10311	1069	1620	

R 351  5245	*	*	3426	*	7246	6124	*	2716	4859	7237	5115	2893	1952	2822	4772	4755	5087	*	*	351
       69	5307	5560	1969	425	1184	837	10318	1144	1188	

K 352  6505	*	5866	3433	*	6925	6956	*	2181	4982	*	3352	1788	4478	4333	4434	4042	5512	*	*	352
       32	6543	6499	864	1150	2592	262	10291	1028	1236	

D 353  5583	*	3429	1666	*	6032	6212	5182	3382	4160	*	3918	5118	3816	4759	4183	3516	6424	7374	*	353
       19	6225	*	1865	463	1852	468	10289	1024	1269	

E 354  5007	*	5164	1548	*	4602	*	4815	3694	4227	*	6144	2406	5081	5513	4363	4204	5368	*	6586	354
       29	7328	6209	0	*	1448	659	10281	1005	1178	

L 355  3767	*	3246	2457	7237	5712	5704	5521	2882	7087	*	*	4951	3062	6108	4695	2833	3818	*	6281	355
       26	6374	7455	3978	95	2559	268	10282	1073	1191	

T 356  4590	*	6077	2630	*	6343	6207	7513	2395	6781	*	5138	3427	3558	3933	2477	3519	6288	*	*	356
       26	*	5827	*	*	837	1184	10280	0	1186	

L 357  5042	*	4785	3983	5520	5970	5322	4995	4609	2630	5905	3811	2634	3847	6188	5923	4220	2788	*	5250	357
       26	6479	7223	1584	585	2715	238	10276	1027	1181	

E 358  4395	*	*	2157	*	7156	6173	6885	3299	5853	*	3619	3694	2371	7219	4032	3365	3987	*	*	358
       38	5282	*	1897	451	900	1107	10268	1193	1185	

S 359  4520	*	4858	3066	*	5398	*	*	4567	6060	*	4622	1901	3331	4510	2653	3625	5061	*	*	359
       73	5033	5732	2113	379	*	0	10299	1163	1053	

D 360  4485	*	4365	1677	6893	5274	5531	5397	3179	6823	*	*	1982	4914	6139	4927	4887	5687	6849	*	360
       52	6216	5499	2129	375	*	0	10316	1034	1249	

L 361  3441	*	5973	3954	6815	*	*	4130	3389	1958	5568	7540	3951	4945	5619	4671	4167	2716	*	5836	361
       41	6372	5973	0	*	1143	870	10318	1034	1432	

R 362  4369	*	*	3562	*	6095	4697	6764	2281	6225	*	6159	4259	1827	3532	4167	3965	5541	*	6696	362
       50	6279	5540	2039	402	622	1514	10283	1026	1332	

M 363  4904	*	5564	3625	*	7126	*	*	2206	6177	6020	3729	1613	3951	3931	4306	5534	*	*	7235	363
       37	5299	*	2374	309	0	*	10310	1119	1226	

K 364  7248	*	4489	1558	*	6221	7063	5503	3049	4353	5945	5054	6104	3114	4418	4487	3843	4082	*	*	364
       58	5343	6070	2744	233	*	*	10318	1157	0	

E 365  4875	*	7311	1944	6195	7002	6054	5249	3069	5976	6117	4604	2315	4320	4024	3565	5017	5752	*	*	365
       8	*	7503	*	*	*	0	10297	0	1030	

A 366  2888	7349	2590	2186	*	6295	5621	*	4069	5308	*	4900	3733	4470	6189	3312	4777	4534	7105	*	366
       55	5491	6045	836	1185	*	0	10300	1113	1069	

D 367  4319	*	3923	2597	7146	7118	6735	5209	3217	7099	*	4320	3582	3156	4068	3439	2684	*	*	*	367
       35	6139	6703	563	1630	2375	309	10273	1038	1191	

Y 368  3725	*	6010	4865	5937	5782	4401	3965	3746	2542	*	5326	3074	4224	5532	3665	4133	3058	*	7008	368
       45	5033	*	427	1966	914	1091	10234	1162	1200	

A 369  3172	*	5405	2827	*	5602	*	6488	2639	5844	*	6093	4375	1839	5138	4098	4541	4547	*	*	369
       47	5863	6060	1066	937	849	1169	10263	1101	1061	

N 370  4114	*	6043	3643	6815	5110	*	5920	2672	*	*	4259	2254	4620	5867	3049	2864	4111	*	*	370
       42	5469	7304	2410	301	0	*	10256	1139	1097	

R 371  5391	*	5424	1568	*	4400	5130	7226	4169	5792	*	5618	2253	4264	3653	4614	4542	6171	*	*	371
       30	6141	7309	1396	690	*	0	10273	1027	1000	

L 372  3937	*	4947	3217	6882	*	*	3176	4253	2365	5941	7249	4555	5500	4293	5021	3998	2491	*	5694	372
       18	6359	*	1000	1000	1030	971	10243	1028	1024	

E 373  4284	*	5364	3185	7240	7494	6101	*	2648	4890	*	4535	3194	2376	3245	3763	4342	6075	7367	*	373
       32	5494	*	1122	887	*	0	10224	1091	1000	

A 374  3745	*	6239	3001	*	6945	7361	5513	2878	4661	*	5051	1860	4334	4213	3167	4582	6237	*	*	374
       53	4793	*	845	1173	0	*	10175	1196	1000	

R 375  4521	*	5741	2737	*	*	5084	7087	1749	4888	*	4633	4275	4993	2739	4761	4173	4937	*	5548	375
       17	7205	7679	2322	322	*	*	10178	1000	0	

T 376  5349	*	4118	1949	*	6188	5882	5190	3639	5504	6503	4570	2660	2618	5601	*	3375	7116	*	*	376
       24	5893	*	0	*	0	*	10143	1042	1000	

R 377  3482	*	4969	1628	*	*	*	6795	2873	*	6926	*	4178	3931	3057	4472	3989	4260	*	*	377
       13	6821	*	0	*	*	*	10091	1000	0	

A 378  3287	*	7114	3490	*	5268	6419	7289	2741	3491	*	4634	3271	3181	6863	2913	3500	4840	*	*	378
       14	*	6729	*	*	*	*	10071	0	0	

D 379  3935	*	2839	3917	5750	7331	*	3497	5566	3004	6801	5873	2325	4853	7207	5964	3802	3376	7040	6528	379
       20	6165	*	2000	415	0	*	10018	1005	1000	

Q 380  5978	*	3696	2576	*	*	*	6308	2647	6135	*	4313	4562	2065	4841	2956	5432	5485	*	6387	380
       0	*	*	*	*	*	*	10016	0	0	

S 381  4926	*	6617	2599	*	7102	6660	5803	2426	6933	*	*	2018	5654	4454	2488	4327	5504	*	*	381
       65	4513	*	416	1996	*	*	9987	1169	0	

K 382  4060	*	6917	3488	*	6830	*	5469	2608	2934	6508	*	2665	3696	3785	4389	4117	3568	*	6898	382
       0	*	*	*	*	*	*	9896	0	0	

R 383  4149	*	*	3206	*	6340	4407	5707	2020	6845	*	4832	2796	3310	3292	5291	*	3416	*	*	383
       15	*	6552	*	*	*	*	9816	0	0	

S 384  3482	*	4654	1993	*	5645	5518	*	4304	*	*	4612	2715	4312	4435	2718	3696	6922	*	*	384
       0	*	*	*	*	0	*	9794	0	1000	

T 385  6486	*	6549	2567	*	5106	6447	5606	3051	6302	4855	5611	6143	2801	2804	3199	3018	5221	*	*	385
       0	*	*	*	*	*	*	9752	0	0	

Q 386  6476	*	5154	2118	*	*	*	*	3082	4176	6680	6387	2700	2082	4591	3920	7082	5052	*	*	386
       0	*	*	*	*	*	*	9647	0	0	

R 387  6885	*	4777	2168	*	*	*	*	1606	*	*	5204	3710	3820	3135	6304	3278	*	*	*	387
       0	*	*	*	*	*	*	9521	0	0	

A 388  1784	*	*	4587	*	6132	*	3267	*	4548	*	*	2518	5986	5258	2044	4378	*	*	*	388
       0	*	*	*	*	*	*	9175	0	0	

R 389  *	*	5095	3479	*	*	*	*	1163	3265	*	*	*	3982	2952	*	3442	4445	*	*	389
       0	*	*	*	*	*	*	8407	0	0	

G 390  3130	*	*	*	*	2496	*	*	497	*	*	*	*	*	*	*	*	*	*	*	390
       0	*	*	*	*	*	*	7346	0	0	

F 391  *	*	*	*	0	*	*	*	*	*	*	*	*	*	*	*	*	*	*	*	391
       0	*	*	0	*	*	*	1828	0	0	

//
```
