## Supporting Information File 6 for "A novel uncultured marine cyanophage lineage with lysogenic potential linked to a putative marine *Synechococcus* ‘relic’ prophage": seq_32

```
HHsearch 1.5
NAME  KMKONFHK_00032 Endolysin
FAM   
FILE  tmprrdDlT
COM   /opt/appli/virfam/lib/hhsearch/hhmake2 -i /tmp/tmprrdDlT.a3m -seq 10 -id 90 
DATE  Tue Jan 16 05:03:00 2018
LENG  381 match states, 381 columns in multiple alignment
FILT  142 out of 246 sequences passed filter (-id 90 -cov 0 -qid 0 -qsc -20.00 -diff 100)
NEFF  5.3 
SEQ
>ss_pred PSIPRED predicted secondary structure
CCEECCCCCCCHHHHHHHHHHCCHHHHHHHHHHHHHHHHHHHHHHHHHHHHHHHHHHHHHHHHHHHHHHHHHHHHHHHHHHHHHHHHHCHHHHHHHHHHH
HHHHHHHHHHHHHHHHHHHHHHHHHHHHHHHHHHHHCCCHHHHHHHHHHCCCHHHHHHHHHHHHHHHHHHHHHHHHHCCCCCCCCCCCCCCCCCCCCCCC
CCCCCCCCCCCCHHHHHHHHHHHHHCCCCCCCCCCCEEECCEECCCCCCCCHHHEEEECCCCCCCCCHHHHHHHHHHHHHHHCCCCCCHHHHHHHHHHHH
HHCCCHHHHHHHHCCCHHHHHHHHHHHHCCCCCCCCCCCCCCCCCCCCCCCCCCHHHHHHHHHHHHHHHHCCCCCCCCCCC
>ss_conf PSIPRED confidence values
9201001257723555555401167799876675642664013567776544556777999999888999998889999986699850788998999877
7888655678888865777667766578888898612555777666652134676521555666402222354544234567653300133434332245
6776555455655589999998742157888888516666712078762421301100267888652123556367899984889999888999999999
723803688855307689999986322034787655555555555425577878899999999999998628875676569
>Consensus
xxxxxxxxxxxxxxxxxxxxxxgxxxxxxxxxxxrxxxxxxxxxxrxxaqxxxxxxxxxxxxxxrexxxxxxxxxxxxxxxxxxxxxxxxxxxxxxxxxx
rxxxxaxlxxxgxxxxxxxxexxxxxxrxqxxxxxxxxxPxxrqxqxaqxaiaxxxxxxxxxxxxxpxxxxxxxxxxxpxxxxxxxxxxxxxxsxxxxxx
xxxxxxxxxxxxpxvrAxLdxIaxaEGtxxxxxgYxxxxggxxxxdxsxHPxxxxxxxxxxxxxxStAaGrYQflxxTwxxlglxxFsPxxQDrxAxxLL
xxrgaxxxvxxxxxgxxxxaxxxLaxeWASLPxxxxxxxxxxxGxsxYgqxxxsxxxlxxxyxxxLxxxxxxxxxxgxxxx
>KMKONFHK_00032 Endolysin
MYRFTVAEGVNPNDYVSSGISAGQDALLAQQIISRNSPDYGKLSLRGTAQKATNEVNRAAVELEREKSKRDLAKSDFAQKALSARNQQLKDERNNQRFAG
KLALLAELKEEGFGEQRKRTEPYQPDYSITEELIKGLYDPALRRNQEQQDAIRDEIRKLGDNPMMNPSSQKTGEQSIYPVQGQDSSPVQGQNSSSVKQVS
YAPTAYSTLQMSPEERALKDTIAFAEGTYKPDGGYNIRFGGERFDGFDKHPELSQAFLLAGKKNRSDAAGRYQFLSSTYNELGMPDFSPRSQELAARALI
KRRGIDPDVDYSAPDLFPTMTDKLAPEWASFPYQGVSPGGFGRGSSYYGQGGKSVDELRPFYMKALEFHRSTTPQHGGQII
>gi|381156491|ref|ZP_09865730.1|(898-1218:1245) muramidase (phage lambda lysozyme) [Thiorhodovibrio sp. 970]   gi|380881828|gb|EIC23913.1| muramidase (phage lambda lysozyme) [Thiorhodovibrio sp. 970]  E=8e-52 s/c=0.65 id=23% cov=78%
----------SPAEATTDQLAGGIGNLLQRGIVQgdRAVAAFNGL-LSGLQQGEG---WSGAVAQARERY------GDAIDGLASYQLQSLPENAltgTQ
EDFYRNQVDNGLLGNSAMGQALRFASPEQQALR---ERLVAEHGPDLGpaiAHQLTQAANSLDNSKLTEVMAYN---------------RAEADAAEAQK
KTESLAPGGLPGMAPAGLIHPNVSggsagAVLDVIARPE----SRGNYNALFGDAdqqqlRLTDMTLEQVQQVQQQLVAERG-GSPVGRYQILDDTLGGL
iermglsGQERFSPALQDRMALVLAGDAGLSAW-QSGRLSD-ETFANRLSTIWAGLPKDASNESHY----------------------------------
------
>gi|434394327|ref|YP_007129274.1|(9-210:214) glycoside hydrolase family 24 [Gloeocapsa sp. PCC 7428]   gi|428266168|gb|AFZ32114.1| glycoside hydrolase family 24 [Gloeocapsa sp. PCC 7428]  E=4e-37 s/c=0.79 id=22% cov=48%
----------------------------------------------------------------------------------------------------
----------------------------------------------------------------IASGTAVLALAYLvhHRQPGAR-------RSPHFDS
TVGYLPPLVMDGGDPYIRALMRTISASESN--HPQPYTILYGGQHVKDLSGHPEKCITIVVgPNRGNCSTAAGRYQMLNTTWKEKAQRyhpqppglmfwr
sySFEPEFQDAVVYAWLSDRQAWgtDIATLLRQGNLDRVLKLLSNTWTSLGYGIEDNVMTQH--------------LPQVYQKMLQEEL-----------
>gi|332663805|ref|YP_004446593.1|(1938-2169:2170) RHS repeat-associated core domain-containing protein [Haliscomenobacter hydrossis DSM 1100]   gi|332332619|gb|AEE49720.1| RHS repeat-associated core domain protein [Haliscomenobacter hydrossis DSM 1100]  E=5e-20 s/c=0.44 id=23% cov=57%
----------------------------------------------------------------------------------------------------
-----------------------------------AENEPianidlwGLQQFYAADGALLGQIGDNTDARLVENDDDIETVRKYIRWANtAKSDKARNYN
IG-IAMKASQDVGMSGEEL--NLRATLSTIKQAEaGRSNEPLDYNSWNNGANFTedSYADNPEAYSTHPGEKPGIGGTAAGAYQFLERFYSE---SDFSP
ESQDRAAVKLMTSKGYKAATKGDMADFIDNSKSR----WTSLKHW-------------------SVNQLQAKFQQYRAKELKGktniaTPSNRGLL-
>gi|326783645|ref|YP_004323852.1|(583-939:1548) hypothetical protein Syn19_014 [Synechococcus phage Syn19]   gi|310005148|gb|ADO99538.1| hypothetical protein Syn19_014 [Synechococcus phage Syn19]  E=1e-05 s/c=0.15 id=21% cov=78%
-------------------------------------------------QSAGQTGGRAAQKAaERERNRQ--RAAQRAEEEQRAAALKTARDAFLEKFK
IRAWDNTGNWRDG-ELAYKDVAgwffggTKEYYVRQQGGWNKVEmYGPLTRRNFNSDEAfnffklgggNAQLKRNRYDVKEVV-MRGFNAGTSVKKTQSV
GSGSTPQPSSTQPQ-----------TGGNANMGALLDLVSSGEGglnsvnrgnaGDTPGGAKSVL--GRNLTDMTvdevvanQHPRGARLF---------
-AVGKYQIIPKTMTgftnylrsqgiDTSKAKFDANIQNMFGPYSItqKRPKVGRFLKGDTSIDIDTAQLELAAEYASIgvPYDMKARSYSTRwperdikk
GESLYsgkGSNYAPAAHTQKI-RAMLQQMRGGGS-------
>gi|348538806|ref|XP_003456881.1|(338-557:1274) PREDICTED: misshapen-like kinase 1-like isoform 1 [Oreochromis niloticus]  E=5e-05 s/c=0.24 id=18% cov=51%
-------------ESSSILNVPGESTLRRDFQrLQQENKERSEAHKRQQAQ--LAAQRRDPEEHKR-QLLHDRQKRIEEQKEQRRRLeeqQRKQGEMVRQ
QEKGphrrlddmRREEDRRLAEREQEYKRKQLEEQRQSERLQRQLQqehayLVSLQQQQQEKKPQLYH---YNKNLE--PNNKPTWAREVEERskLNRQG
SPkicttvsdTAIQSRSDSISQSGAVQSAQTPPMQRPVEPQ-----------------------------------------------------------
----------------------------------------------------------------------------------------------------
--------
>gi|158341189|ref|YP_001522448.1|(534-705:870) M23B family peptidase [Acaryochloris marina MBIC11017]   gi|158311430|gb|ABW33041.1| peptidase, M23B family [Acaryochloris marina MBIC11017]  E=7e-05 s/c=0.31 id=22% cov=41%
----------------------------------------------------------------------------------------------------
--------------------------------------------------------------------------FCTPAVANAlQANASQGSASDTAAVS
SPSPDQHIAPatsnQADQNLRQYLKRIAAGESTGG--------------TDWRQHPDT-------------GAYGVYQFTPESratmLRRTGIDPWSkdR
ATADKAAVFWIQMIGGEQGVDLLgtiQKGDFAKADQILSpKQFTSLPGGPEQSKIWNNPQNlqVYGPNGSAPD-------------------------
>gi|395648873|ref|ZP_10436723.1|(305-466:500) EF hand domain-containing protein [Pseudomonas extremaustralis 14-3 substr. 14-3b]  E=9e-05 s/c=0.32 id=14% cov=40%
----------------------------------------------------------------------------------------------------
----------------------------------------------------------------------------------------------------
--------------RSAFANLLGRVESNNDYTAYNTTTPTLRSFYNTKLTTMTIAEVQKKQQANKMFATGRYQLITSTLADavtkLGLdtsQKYDEAMQD
KIFCEYLikiKRKAIIDFLEA--DGDIEEAIYAWAKEFASAGVRKGKKISSIILKDAAGKPVLHPATRKKQFVERYAE-------------
>gi|159110588|ref|XP_001705547.1|(385-545:1459) Hypothetical protein GL50803_4883 [Giardia lamblia ATCC 50803]   gi|157433633|gb|EDO77873.1| hypothetical protein GL50803_4883 [Giardia lamblia ATCC 50803]  E=0.0001 s/c=0.32 id=15% cov=42%
----------------------------------RALSAKSLRSLR-VAAKADTDKKARAAEQARRDEEARAAEQARRDEEARAAEQARRDEEARAAEQA
RRDEEARAAEQARRDEEARAAEQARRDEEARAAEQARRDEEARAAEQArrdEEARAAEQARRDEEARAAEQARRDEEARAAEQARRDEEARAAEQA----
----------------------------------------------------------------------------------------------------
------------------------------------------------------------------------------------
#
NULL   3706	5728	4211	4064	4839	3729	4763	4308	4069	3323	5509	4640	4464	4937	4285	4423	3815	3783	6325	4665	
HMM    A	C	D	E	F	G	H	I	K	L	M	N	P	Q	R	S	T	V	W	Y	
       M->M	M->I	M->D	I->M	I->I	D->M	D->D	Neff	Neff_I	Neff_D
       0	*	*	0	*	0	*	*	*	*	
M 1    *	*	*	*	*	*	*	*	*	*	0	*	*	*	*	*	*	*	*	*	1
       0	*	*	*	*	*	*	1000	0	0	

Y 2    *	*	*	*	*	*	*	*	*	*	*	*	*	*	*	*	*	*	*	0	2
       0	*	*	*	*	*	*	1000	0	0	

R 3    *	*	*	*	*	*	*	*	*	*	*	*	*	*	0	*	*	*	*	*	3
       0	*	*	*	*	*	*	1000	0	0	

F 4    *	*	*	*	0	*	*	*	*	*	*	*	*	*	*	*	*	*	*	*	4
       0	*	*	*	*	*	*	1000	0	0	

T 5    *	*	*	*	*	*	*	*	*	*	*	*	*	*	*	*	0	*	*	*	5
       0	*	*	*	*	*	*	1000	0	0	

V 6    *	*	*	*	*	*	*	*	*	*	*	*	*	*	*	*	*	0	*	*	6
       0	*	*	*	*	*	*	1000	0	0	

A 7    0	*	*	*	*	*	*	*	*	*	*	*	*	*	*	*	*	*	*	*	7
       0	*	*	*	*	*	*	1000	0	0	

E 8    *	*	*	0	*	*	*	*	*	*	*	*	*	*	*	*	*	*	*	*	8
       0	*	*	*	*	*	*	1000	0	0	

G 9    *	*	*	*	*	0	*	*	*	*	*	*	*	*	*	*	*	*	*	*	9
       0	*	*	*	*	*	*	1000	0	0	

V 10   *	*	*	*	*	*	*	*	*	*	*	*	*	*	*	*	*	0	*	*	10
       0	*	*	*	*	*	*	1000	0	0	

N 11   *	*	*	*	*	*	*	*	*	*	*	855	*	*	*	1161	*	*	*	*	11
       0	*	*	*	*	*	*	1609	0	0	

P 12   *	*	*	*	*	*	*	*	*	*	*	*	0	*	*	*	*	*	*	*	12
       0	*	*	*	*	*	*	1609	0	0	

N 13   1161	*	*	*	*	*	*	*	*	*	*	855	*	*	*	*	*	*	*	*	13
       0	*	*	*	*	*	*	1609	0	0	

D 14   *	*	1510	624	*	*	*	*	*	*	*	*	*	*	*	*	*	*	*	*	14
       0	*	*	*	*	*	*	2302	0	0	

Y 15   1748	*	*	*	*	*	*	*	*	*	*	*	*	*	*	1510	*	*	*	1510	15
       0	*	*	*	*	*	*	2302	0	0	

V 16   *	*	*	*	*	*	*	*	*	*	*	*	*	*	*	1510	1748	1510	*	*	16
       0	*	*	*	*	*	*	2302	0	0	

S 17   *	*	*	*	*	*	*	*	*	*	*	*	*	*	*	755	1296	*	*	*	17
       0	*	*	*	*	*	*	3052	0	0	

S 18   *	*	2369	*	*	*	*	1375	*	*	*	*	*	*	*	1249	*	*	*	*	18
       0	*	*	*	*	*	*	3052	0	0	

G 19   2448	*	*	*	*	1249	*	*	*	2306	*	*	*	2369	*	*	*	*	*	*	19
       0	*	*	*	*	*	*	3052	0	0	

I 20   *	*	*	*	*	*	*	1357	*	1296	*	2306	*	*	*	*	*	*	*	*	20
       0	*	*	*	*	*	*	3052	0	0	

S 21   1408	*	*	*	*	*	*	*	*	*	*	*	*	*	*	1249	*	2306	*	*	21
       347	*	2226	*	*	*	*	3052	0	0	

A 22   1883	*	*	*	*	2032	*	*	*	*	*	*	1046	*	*	*	*	*	*	*	22
       0	*	*	*	*	*	0	2606	0	1127	

G 23   *	*	*	*	*	0	*	*	*	*	*	*	*	*	*	*	*	*	*	*	23
       0	*	*	*	*	*	0	2606	0	1127	

Q 24   *	*	*	1046	*	*	*	2032	*	*	*	*	*	1883	*	*	*	*	*	*	24
       0	*	*	*	*	0	*	2606	0	1127	

D 25   *	*	1249	*	*	2369	*	*	*	*	*	*	*	*	*	1375	*	*	*	*	25
       0	*	*	*	*	*	*	3052	0	0	

A 26   1249	*	*	*	*	*	*	*	*	*	*	2369	*	*	*	*	1375	*	*	*	26
       0	*	*	*	*	*	*	3052	0	0	

L 27   *	*	*	*	*	*	*	*	*	347	*	*	*	*	*	*	*	2226	*	*	27
       0	*	*	*	*	*	*	3052	0	0	

L 28   2477	*	*	*	*	*	*	*	*	1024	*	*	*	*	1605	*	*	*	*	*	28
       0	*	*	*	*	*	*	3389	0	0	

A 29   1505	*	*	*	*	*	*	*	2628	*	*	*	*	2669	1605	*	*	*	*	*	29
       0	*	*	*	*	*	*	3389	0	0	

Q 30   *	*	2550	*	*	*	2477	*	*	*	*	2663	*	2534	1648	*	*	*	*	*	30
       0	*	*	*	*	*	*	3389	0	0	

Q 31   *	*	2628	*	1605	2669	*	*	*	*	*	*	*	2534	2477	*	*	*	*	*	31
       0	*	*	*	*	*	*	3389	0	0	

I 32   *	*	*	*	*	1805	*	1211	*	2971	*	*	*	2697	*	*	*	*	*	*	32
       477	1828	*	0	*	*	*	3507	1414	0	

I 33   *	*	*	*	*	*	*	2789	*	1828	*	*	*	*	*	*	*	802	*	*	33
       0	*	*	*	*	*	*	3507	0	0	

S 34   2813	*	*	*	*	*	*	*	*	*	*	*	*	1229	*	1845	2712	*	*	*	34
       226	2785	*	1000	1000	*	*	3507	1155	0	

R 35   *	*	*	*	*	*	*	*	3049	*	*	*	*	2090	634	*	*	*	*	*	35
       0	*	*	*	*	*	*	3864	0	0	

N 36   1875	*	2923	2090	*	*	*	*	*	3077	3049	3044	*	*	*	*	*	*	*	*	36
       0	*	*	*	*	*	*	3864	0	0	

S 37   *	*	*	*	*	*	*	*	3077	2779	*	2090	*	*	2923	2046	*	2979	*	*	37
       0	*	*	*	*	*	*	3864	0	0	

P 38   2027	*	*	*	*	*	*	*	2090	*	*	*	2046	*	*	2779	*	*	*	2923	38
       0	*	*	*	*	*	*	3864	0	0	

D 39   1346	*	1982	1501	*	*	*	*	*	*	*	*	*	*	*	*	*	*	*	*	39
       0	*	*	*	*	*	*	3864	0	0	

Y 40   *	*	*	*	2979	*	*	*	2779	*	*	*	*	2063	1447	*	*	*	*	3044	40
       0	*	*	*	*	*	*	3864	0	0	

G 41   *	*	*	*	*	2060	*	*	*	*	*	2979	*	*	*	1393	1984	*	*	*	41
       0	*	*	*	*	*	*	3864	0	0	

K 42   *	*	*	1447	*	1449	*	*	3044	2779	*	*	*	*	*	*	*	*	*	*	42
       0	*	*	*	*	*	*	3864	0	0	

L 43   2956	*	*	*	*	*	*	*	*	753	*	*	*	*	2779	*	*	2923	*	*	43
       432	2923	2979	2322	322	*	*	3864	1127	0	

S 44   *	*	*	*	2825	*	1764	*	*	*	*	*	*	1960	*	1702	*	*	*	*	44
       0	*	*	*	*	0	*	3598	0	1155	

L 45   *	*	3077	*	*	*	2923	*	2090	1344	*	3049	*	*	*	*	*	*	*	*	45
       0	*	*	*	*	*	*	3864	0	0	

R 46   *	*	*	*	*	*	*	*	3049	*	*	*	*	*	411	2979	*	*	*	*	46
       227	*	2779	*	*	*	*	3864	0	0	

G 47   *	*	*	1836	*	1787	*	*	*	*	*	*	*	1754	*	2904	*	*	*	*	47
       0	*	*	*	*	0	*	3507	0	1204	

T 48   *	*	*	*	*	*	2923	*	*	2979	*	*	*	2956	2155	*	3044	1907	*	*	48
       0	*	*	*	*	*	*	3864	0	0	

A 49   624	*	*	*	*	*	*	*	*	*	*	*	*	1509	*	*	*	*	*	*	49
       0	*	*	*	*	*	*	3864	0	0	

Q 50   1551	*	*	*	*	*	*	*	*	*	*	*	*	602	*	*	*	*	*	*	50
       177	*	3112	*	*	*	*	4170	0	0	

K 51   *	*	*	*	*	2243	*	*	1567	*	*	*	*	*	*	1527	*	*	*	3262	51
       0	*	*	*	*	*	0	4148	0	1217	

A 52   1474	*	*	1262	3103	*	*	*	*	*	*	3229	*	*	*	*	*	*	*	*	52
       0	*	*	*	*	0	*	4148	0	1217	

T 53   *	*	3056	3377	*	1640	*	*	*	2304	*	*	*	3819	*	*	2401	*	*	*	53
       140	*	3435	*	*	*	*	4444	0	0	

N 54   3134	*	3276	*	*	*	*	*	*	*	*	1714	*	2037	*	*	2986	3207	*	*	54
       0	*	*	*	*	*	0	4176	0	1155	

E 55   1643	*	1558	2221	*	*	*	*	*	*	*	*	*	*	*	*	2992	*	*	*	55
       0	*	*	*	*	*	0	4176	0	1155	

V 56   *	*	*	3390	*	2992	*	*	2986	1668	*	*	*	3134	*	3084	*	3235	*	*	56
       0	*	*	*	*	0	*	4176	0	1155	

N 57   *	*	*	*	*	2131	*	*	3056	3819	*	3299	*	*	1372	*	*	*	3435	*	57
       0	*	*	*	*	*	*	4444	0	0	

R 58   3056	*	*	*	*	*	*	*	*	*	3377	*	*	*	909	1994	*	*	*	*	58
       146	*	3381	*	*	*	*	4444	0	0	

A 59   1564	*	3058	*	*	2260	*	*	*	*	*	*	*	3241	2138	*	*	*	*	*	59
       0	*	*	*	*	*	0	4271	0	1161	

A 60   1112	*	*	3241	*	*	*	*	*	3178	3316	*	3058	*	*	3311	*	*	*	*	60
       0	*	*	*	*	*	0	4271	0	1161	

V 61   2984	*	*	3058	*	*	*	1704	*	*	*	*	*	3069	3178	*	*	2204	*	*	61
       0	*	*	*	*	*	0	4271	0	1161	

E 62   3206	*	3178	1134	*	*	*	*	1620	*	*	*	*	*	*	*	*	*	*	*	62
       0	*	*	*	*	*	0	4271	0	1161	

L 63   2185	*	*	*	*	*	3058	*	2278	3203	*	*	*	1534	*	*	*	*	*	*	63
       183	3069	*	0	*	0	*	4271	1099	1161	

E 64   1735	*	*	1655	*	*	*	*	1684	3819	*	*	*	*	*	*	*	*	*	*	64
       0	*	*	*	*	*	*	4444	0	0	

R 65   *	*	3511	3819	*	*	*	*	*	*	*	3381	*	*	623	*	3377	*	*	*	65
       162	*	3231	*	*	*	*	4444	0	0	

E 66   *	*	3103	621	*	*	*	3271	*	*	*	*	*	*	2946	*	*	*	*	*	66
       163	*	3229	*	*	0	*	4148	0	1217	

K 67   *	*	2969	*	*	3266	*	*	2233	*	*	*	*	2104	2147	*	3360	*	*	*	67
       0	*	*	*	*	*	0	4322	0	1226	

S 68   *	*	*	2969	*	*	*	*	2319	3137	*	2992	*	3266	*	3189	*	*	*	2191	68
       152	*	3321	*	*	*	0	4322	0	1226	

K 69   2903	*	*	2820	*	*	*	*	1120	3013	*	*	*	*	2830	*	*	*	*	*	69
       0	*	*	*	*	*	0	4100	0	1417	

R 70   1964	*	*	3145	*	*	3013	*	*	*	*	*	*	1866	3020	*	*	*	3194	*	70
       219	*	2831	*	*	*	0	4100	0	1417	

D 71   *	*	1255	*	*	*	*	*	*	1812	*	*	*	2911	2616	*	*	*	*	*	71
       0	*	*	*	*	*	0	3734	0	1550	

L 72   2616	*	*	*	*	*	*	*	*	827	*	*	*	*	1873	*	*	*	*	*	72
       206	*	2911	*	*	2110	380	3734	0	1550	

A 73   1719	*	*	*	*	*	*	*	*	*	*	*	*	1912	1215	*	*	*	*	*	73
       0	*	*	*	*	*	0	3820	0	1549	

K 74   2664	*	*	1188	*	*	*	*	1310	*	*	*	*	*	*	*	*	*	*	*	74
       230	*	2760	*	*	1624	566	3820	0	1549	

S 75   2628	*	*	*	*	2953	2949	*	*	*	*	*	*	2590	2796	1892	*	*	*	*	75
       0	*	*	*	*	*	0	3793	0	1523	

D 76   2590	*	1327	*	*	*	*	2796	*	*	*	*	*	2628	*	*	2949	*	*	*	76
       0	*	*	*	*	2051	398	3793	0	1523	

F 77   1545	*	3141	2948	2982	*	*	*	*	*	*	*	*	*	1797	*	*	*	*	*	77
       0	*	*	*	*	*	0	4058	0	1390	

A 78   1004	*	*	2948	*	*	*	3107	*	*	*	*	*	3141	2813	*	*	*	*	*	78
       0	*	*	*	*	0	*	4058	0	1390	

Q 79   3511	*	2233	2212	*	*	*	*	*	*	*	*	*	1367	3381	*	*	*	*	*	79
       0	*	*	*	*	*	*	4444	0	0	

K 80   3200	*	*	1240	*	3435	*	*	2264	*	*	*	*	2581	*	*	*	*	*	*	80
       0	*	*	*	*	*	*	4444	0	0	

A 81   2337	*	*	1530	*	*	*	*	*	1878	*	2445	*	*	*	*	*	*	*	*	81
       0	*	*	*	*	*	*	4444	0	0	

L 82   2233	*	*	*	*	*	*	*	*	1406	*	*	*	2145	*	*	*	*	*	2442	82
       146	*	3381	*	*	*	*	4444	0	0	

S 83   *	*	*	*	*	*	*	*	*	*	*	*	3178	3241	1101	1656	*	*	*	*	83
       0	*	*	*	*	0	*	4271	0	1161	

A 84   1192	*	*	*	*	*	*	*	*	*	*	*	*	*	1326	*	*	3819	*	3435	84
       0	*	*	*	*	*	*	4444	0	0	

R 85   2060	*	*	2581	*	*	*	*	*	*	*	*	3200	2473	1717	*	*	*	*	*	85
       0	*	*	*	*	*	*	4444	0	0	

N 86   1662	*	*	1801	*	*	*	*	*	1760	*	3299	*	*	*	*	*	*	*	*	86
       162	3231	*	1585	585	*	*	4444	1217	0	

Q 87   *	*	3377	*	*	*	*	3511	3819	3064	*	*	*	952	*	3200	*	*	*	*	87
       0	*	*	*	*	*	*	4444	0	0	

Q 88   2209	*	*	*	*	*	*	*	2393	*	*	3377	*	1746	3231	3435	*	*	*	*	88
       0	*	*	*	*	*	*	4444	0	0	

L 89   *	*	*	*	*	*	*	*	1871	2365	3200	*	*	*	3056	3377	2270	*	*	*	89
       0	*	*	*	*	*	*	4444	0	0	

K 90   2131	*	*	3819	*	*	*	*	1767	*	*	*	2473	3231	3056	*	*	*	*	*	90
       0	*	*	*	*	*	*	4444	0	0	

D 91   3200	*	1301	1947	*	3231	*	*	*	*	*	*	*	*	3064	*	*	*	*	*	91
       0	*	*	*	*	*	*	4444	0	0	

E 92   *	*	1370	1237	*	*	*	*	3377	*	*	3435	*	*	*	*	*	*	*	*	92
       146	3377	*	1000	1000	*	*	4444	1098	0	

R 93   1459	*	*	1784	*	*	*	*	*	*	3327	*	*	*	2022	*	*	*	*	*	93
       125	3587	*	1585	585	*	*	4723	1155	0	

N 94   1793	*	*	*	3181	*	*	2596	*	*	*	3459	*	3621	*	*	2610	3327	*	*	94
       0	*	*	*	*	*	*	4723	0	0	

N 95   *	*	*	*	*	2469	*	*	*	3181	3490	3459	*	2744	1396	*	*	*	*	*	95
       0	*	*	*	*	*	*	4723	0	0	

Q 96   2326	*	*	1520	*	3332	*	*	*	*	*	*	*	2391	*	*	*	*	2627	*	96
       0	*	*	*	*	*	*	4723	0	0	

R 97   2326	*	3587	*	*	*	*	*	3181	2596	*	3633	*	2405	3459	*	3621	*	*	*	97
       268	3633	3487	0	*	*	*	4723	1106	0	

F 98   *	*	*	1587	1316	3806	3512	*	*	*	*	*	*	*	*	*	*	3231	*	*	98
       0	*	*	*	*	*	0	4558	0	1161	

A 99   2387	*	*	*	*	3390	*	*	2099	*	*	*	*	3023	*	*	2490	3500	*	3463	99
       0	*	*	*	*	*	0	4558	0	1161	

G 100  1786	*	*	*	*	1277	*	3071	*	*	*	*	*	*	2487	*	*	*	*	*	100
       175	3128	*	3000	193	0	*	4558	1217	1161	

K 101  *	*	*	*	*	*	*	3332	3459	3919	*	3587	*	3621	788	*	*	*	*	*	101
       121	3633	*	1000	1000	*	*	4723	1106	0	

L 102  3181	*	*	*	*	*	*	*	*	2394	*	3490	*	2121	1740	*	3621	*	*	*	102
       0	*	*	*	*	*	*	4723	0	0	

A 103  2474	*	3178	1533	*	*	*	*	3487	*	3621	*	*	*	*	*	*	3587	3181	*	103
       0	*	*	*	*	*	*	4723	0	0	

L 104  *	*	2447	2419	*	*	*	3752	*	1775	*	*	*	*	*	3464	3659	3421	*	*	104
       0	*	*	*	*	*	*	5145	0	0	

L 105  *	*	1429	2392	*	3464	*	3659	*	3555	*	2447	*	*	*	*	*	*	*	*	105
       0	*	*	*	*	*	*	5145	0	0	

A 106  616	*	*	*	*	3687	*	*	*	*	*	*	*	*	3477	*	2475	*	*	*	106
       137	3464	*	2807	222	*	*	5145	1127	0	

E 107  *	*	*	1991	*	2349	*	*	*	3687	*	*	*	4216	1249	*	*	*	*	*	107
       0	*	*	*	*	*	*	5145	0	0	

L 108  3422	*	*	*	*	4065	*	*	*	952	3715	3385	*	*	3529	3808	*	*	*	*	108
       0	*	*	*	*	*	*	5362	0	0	

K 109  1480	*	3599	*	*	3817	*	*	2082	*	*	*	*	*	*	*	3808	3560	3385	*	109
       0	*	*	*	*	*	*	5362	0	0	

E 110  *	*	*	1577	*	*	*	*	3254	*	*	2683	*	3715	1608	*	*	*	*	*	110
       249	2656	*	0	*	*	*	5362	1121	0	

E 111  3599	*	3385	1757	*	*	*	*	3529	*	*	*	*	2576	3573	3107	*	3808	*	*	111
       107	*	3808	*	*	*	*	5362	0	0	

G 112  2494	*	4392	2450	*	967	*	*	*	*	*	3638	*	*	*	*	*	*	*	*	112
       313	*	2357	*	*	0	*	5166	0	1098	

F 113  *	*	*	*	2727	*	*	*	*	3273	2523	*	*	3234	3114	*	*	*	2633	2406	113
       77	*	4270	*	*	0	*	4794	0	1298	

G 114  3572	*	*	1886	*	1328	*	*	*	*	*	*	*	*	2663	3488	*	*	*	*	114
       0	*	*	*	*	0	*	5322	0	1226	

E 115  *	*	2489	1771	*	*	*	*	3749	1975	*	*	*	3107	*	*	*	*	*	3573	115
       0	*	*	*	*	*	*	5362	0	0	

Q 116  1564	*	*	3422	*	*	*	*	3573	*	*	3749	*	2276	*	*	2656	4471	*	*	116
       0	*	*	*	*	*	*	5362	0	0	

R 117  2700	*	*	3422	*	*	*	*	4471	3817	*	3749	3715	*	1357	*	*	*	*	3385	117
       0	*	*	*	*	*	*	5362	0	0	

K 118  1989	*	*	*	*	*	*	*	1615	3529	*	*	3749	*	2683	*	3254	*	*	*	118
       0	*	*	*	*	*	*	5362	0	0	

R 119  *	*	2556	*	2683	*	*	*	4471	*	3529	*	*	1419	2569	*	*	*	*	*	119
       0	*	*	*	*	*	*	5362	0	0	

T 120  1642	*	*	*	*	*	*	3749	4471	2798	*	*	*	3529	*	*	2664	2540	*	*	120
       111	*	3749	*	*	*	*	5362	0	0	

E 121  1852	*	3421	857	*	*	*	*	*	*	*	*	*	*	*	3687	*	*	*	*	121
       417	2541	3659	1983	421	0	*	5145	1244	1035	

P 122  *	*	*	2380	3637	*	*	*	*	3468	*	*	2069	*	3438	4392	1949	*	*	*	122
       0	*	*	*	*	*	0	5166	0	1098	

Y 123  *	*	*	3715	*	*	*	3438	3280	2848	*	*	*	2380	*	*	*	*	*	1331	123
       270	*	2550	*	*	*	0	5166	0	1098	

Q 124  2959	*	*	3032	*	*	*	3437	*	2883	*	*	*	1742	3184	3155	*	*	*	*	124
       0	*	*	*	*	*	0	4371	0	1259	

P 125  *	*	4018	2426	*	*	*	*	*	*	*	*	3258	1716	2959	3437	*	*	*	3032	125
       0	*	*	*	*	*	0	4371	0	1259	

D 126  3367	*	2059	*	*	*	*	*	*	*	*	3437	*	3359	2959	3184	3155	*	*	3032	126
       92	*	4018	*	*	*	0	4371	0	1259	

Y 127  *	*	2934	3112	*	3154	*	*	*	3190	*	*	*	*	2303	*	*	2154	*	3262	127
       0	*	*	*	*	1217	812	4170	0	1333	

S 128  *	*	*	2589	*	*	*	*	*	*	*	*	*	*	637	2389	*	*	*	*	128
       126	*	3585	*	*	*	0	4938	0	1174	

I 129  *	*	*	1721	*	*	*	3284	*	1777	*	*	*	2985	*	3976	3151	*	*	*	129
       0	*	*	*	*	2432	296	4730	0	1365	

T 130  1769	*	*	*	*	*	*	*	*	4265	*	*	*	1057	*	*	2523	*	*	*	130
       0	*	*	*	*	1268	774	4972	0	1291	

E 131  *	*	3686	1897	*	3252	*	*	*	*	*	*	*	3707	2396	1825	*	*	*	*	131
       0	*	*	*	*	0	*	5185	0	1155	

E 132  1821	*	*	1694	*	2556	*	*	*	*	*	*	*	2586	3808	*	*	*	*	*	132
       0	*	*	*	*	*	*	5362	0	0	

L 133  2474	*	*	*	*	*	*	*	*	1240	*	*	*	*	3817	3715	3599	3808	3385	*	133
       0	*	*	*	*	*	*	5362	0	0	

I 134  *	*	*	1973	*	*	3576	3815	*	3951	*	2610	*	2679	4137	3798	3698	*	*	*	134
       117	3687	*	2322	322	*	*	5589	1217	0	

K 135  *	*	*	*	*	*	*	4137	2638	1774	*	*	*	1874	3751	*	*	2804	*	*	135
       0	*	*	*	*	*	*	5589	0	0	

G 136  1529	*	*	*	2816	3882	*	*	*	*	*	*	3976	3742	3639	*	*	2151	*	*	136
       25	*	5868	*	*	*	*	6102	0	0	

L 137  1750	*	*	1895	*	2170	*	*	*	3813	*	*	*	*	4007	3677	*	*	*	*	137
       106	3815	*	0	*	*	0	6045	1099	1226	

Y 138  *	*	*	*	2922	3799	4114	*	*	2841	*	1909	*	*	4088	*	2821	*	*	2918	138
       0	*	*	*	*	0	*	6241	0	1226	

D 139  3851	*	1975	2728	*	2362	*	*	4026	*	*	5974	2988	3874	*	*	*	*	*	4078	139
       103	3854	*	3000	193	*	*	6307	1127	0	

P 140  *	*	*	2570	*	*	*	3854	*	*	*	*	526	3874	*	*	*	*	*	*	140
       185	3688	4545	2807	222	*	*	6307	1027	0	

A 141  2836	*	4285	2110	*	2624	*	*	*	3683	*	4030	*	3784	3887	3818	*	*	*	3952	141
       0	*	*	*	*	0	*	6241	0	1106	

L 142  3660	*	*	2936	*	*	*	4545	*	1930	*	*	*	3874	*	*	1884	2779	*	*	142
       0	*	*	*	*	*	*	6307	0	0	

R 143  3914	*	*	3030	*	4379	*	*	*	*	*	*	*	2175	884	*	*	*	*	*	143
       71	4379	*	1585	585	*	*	6532	1155	0	

R 144  2276	*	*	4183	*	*	*	*	*	*	4156	*	*	1711	1723	6445	3997	*	*	*	144
       0	*	*	*	*	*	*	6836	0	0	

N 145  2600	*	*	4232	3745	*	4530	*	2438	4102	*	3016	4004	4067	*	*	*	*	3997	3147	145
       0	*	*	*	*	*	*	6836	0	0	

Q 146  4102	*	*	2908	3830	*	*	*	2571	*	*	*	4307	1898	3098	*	4067	*	*	3745	146
       0	*	*	*	*	*	*	6836	0	0	

E 147  2347	*	4232	1778	*	*	*	*	3997	4530	*	3830	4183	3824	*	*	4002	4156	*	4710	147
       0	*	*	*	*	*	*	6836	0	0	

Q 148  1125	*	*	*	*	*	*	6545	*	*	*	3271	*	2650	3162	3881	4658	4357	*	*	148
       106	3822	*	1585	585	*	*	6986	1204	0	

Q 149  4432	*	2515	2662	*	*	*	*	*	3139	*	*	*	1531	*	*	2634	*	*	*	149
       0	*	*	*	*	*	*	6903	0	0	

D 150  1953	*	2782	3274	*	3192	*	*	*	3230	*	*	4154	*	*	4151	4233	*	*	3169	150
       83	*	4154	*	*	*	*	6903	0	0	

A 151  1193	*	*	*	*	4260	3349	4218	*	3385	*	*	3177	*	*	*	4284	3309	*	*	151
       163	4272	4178	3170	170	*	0	6985	1099	1035	

I 152  *	*	*	*	*	*	*	1728	*	1818	*	3262	3700	*	4936	4362	4113	4384	4429	*	152
       0	*	*	*	*	*	0	6086	0	1292	

R 153  1165	*	*	*	*	4257	*	2972	*	3913	*	*	4113	*	2657	3451	*	*	*	*	153
       80	*	4209	*	*	*	0	6086	0	1292	

D 154  2830	*	2705	2385	*	3852	*	*	*	4526	*	*	*	2154	*	2977	4314	*	*	*	154
       75	*	4296	*	*	302	2406	6000	0	1358	

E 155  2278	*	3355	2298	*	*	3195	*	*	3256	*	4439	4216	3027	*	*	*	*	*	4152	155
       0	*	*	*	*	*	0	6903	0	1181	

I 156  *	*	*	4383	*	*	*	2198	4098	4245	*	3819	4432	2829	3367	4313	*	2547	*	4419	156
       69	*	4419	*	*	*	0	6292	0	1181	

R 157  5134	*	*	*	*	1808	*	*	2843	*	4494	*	4395	4700	1988	2607	*	*	*	*	157
       68	4442	*	0	*	1751	509	6318	1053	1214	

K 158  1646	*	4191	*	*	*	*	*	2603	4884	*	2297	*	4281	3945	4009	4465	*	*	*	158
       72	*	4356	*	*	*	0	6495	0	1139	

L 159  *	*	*	*	3665	3754	3935	3275	4625	1652	*	4097	*	*	3630	3479	3461	*	*	*	159
       63	4543	*	2585	263	*	0	6363	1127	1276	

G 160  2984	*	5331	3178	*	1457	*	*	*	3710	*	*	*	*	*	2587	3599	*	*	4359	160
       45	*	5040	*	*	3250	160	6517	0	1276	

D 161  4693	*	1769	2274	*	4837	*	*	*	2682	*	4682	*	2582	*	*	*	5155	4784	*	161
       0	*	*	*	*	*	0	5274	0	1494	

N 162  2598	*	*	6645	*	3279	5221	3124	*	3850	*	3326	*	3505	*	*	3134	2257	*	*	162
       0	*	*	*	*	452	1893	5259	0	1494	

P 163  1784	3494	*	*	*	*	*	3851	4351	5356	3845	4348	2763	*	4493	4821	3885	3949	*	*	163
       120	4756	4555	0	*	*	0	5639	1000	1106	

M 164  1996	*	*	3008	3050	*	4829	*	*	3856	3232	3349	*	5223	3863	*	3939	*	*	4848	164
       102	4494	5381	1000	1000	477	1828	5560	1009	1163	

M 165  3034	*	*	3557	*	*	*	3774	*	3417	2901	4509	*	*	*	4656	3548	1959	*	3919	165
       32	5527	*	0	*	*	0	5734	1000	1048	

N 166  2112	*	*	4601	*	*	*	5458	4666	3525	*	4064	*	*	4440	3593	2109	2662	*	*	166
       114	*	3720	*	*	*	0	5734	0	1048	

P 167  5340	*	*	4838	5084	*	*	3829	*	*	4844	4516	953	*	*	3971	2461	*	*	*	167
       44	5060	*	1585	585	890	1119	5559	1000	1379	

S 168  4497	*	3856	3056	*	1976	*	5001	*	3074	4522	*	*	2580	*	3396	6333	4506	*	*	168
       0	*	*	*	*	*	0	5766	0	1155	

S 169  2910	*	3322	*	5032	*	*	*	4045	4833	*	*	4698	3082	2879	2510	2880	*	4769	*	169
       44	*	5042	*	*	*	0	5733	0	1155	

Q 170  1401	*	3943	*	*	2093	4810	*	3465	5474	5001	*	*	3831	6963	5180	*	*	*	4792	170
       45	5012	*	1000	1000	*	0	5700	1000	1320	

K 171  4631	*	4792	3821	4496	3284	*	3421	3728	4672	4810	*	3013	5001	3729	*	4989	2321	*	*	171
       0	*	*	*	*	1112	896	5700	0	1320	

T 172  *	*	7014	2508	*	*	4938	4872	5342	3568	4750	3255	*	3777	3610	3105	2584	4034	*	*	172
       0	*	*	*	*	*	0	5733	0	1155	

G 173  1804	*	*	7014	*	2036	*	4338	*	2999	*	*	*	*	4855	*	3200	2796	*	*	173
       72	5173	5598	1000	1000	*	0	5733	1000	1155	

E 174  5048	*	2828	1710	*	3824	*	5315	*	2177	*	*	*	5039	4017	*	4723	4650	*	4778	174
       0	*	*	*	*	*	0	5750	0	1194	

Q 175  3835	*	2227	4022	4061	*	*	3902	*	4445	*	4262	3868	2978	3236	4431	3606	*	*	*	175
       253	3172	4331	1483	639	*	0	5782	1152	1194	

S 176  4699	3286	4051	3912	*	*	*	*	3872	*	*	*	*	4385	2880	1743	3221	*	*	3751	176
       153	4622	4056	2451	291	2079	389	5696	1309	1246	

I 177  5742	*	*	4571	5351	*	*	3407	4449	1446	5150	*	4238	6175	*	3817	3930	3193	*	3904	177
       139	4108	4876	471	1843	*	0	5680	1018	1291	

Y 178  3961	*	*	2749	2736	*	2551	3425	2734	*	*	3693	3882	*	*	4383	*	*	*	5067	178
       85	5408	4880	1000	1000	2051	398	5729	1000	1350	

P 179  3186	*	*	8480	*	5253	*	*	3921	5435	*	*	1138	3618	2177	6069	*	*	*	*	179
       124	*	3601	*	*	1131	880	5755	0	1475	

V 180  *	*	*	5442	*	*	*	4541	4539	4433	*	5625	3463	2268	*	2653	3820	1927	4906	*	180
       0	*	*	*	*	*	0	5624	0	1538	

Q 181  3316	*	3724	5125	*	3861	5068	*	5486	5459	*	3777	3484	2041	3338	5101	*	3455	*	5209	181
       0	*	*	*	*	644	1474	5696	0	1538	

G 182  3893	*	*	*	*	3087	*	*	4765	4084	*	3083	3281	4422	2549	3035	4646	3073	*	*	182
       40	5184	*	0	*	3130	175	5845	1027	1171	

Q 183  1334	*	6601	5815	*	5500	*	3006	4945	3941	*	*	2967	2784	9385	5456	*	4884	*	*	183
       84	4143	*	2950	200	362	2173	5874	1364	1147	

D 184  3328	*	2524	2058	5774	4105	*	*	4603	5755	*	*	3379	3686	4460	3547	4455	*	*	*	184
       39	6625	5926	1585	585	*	0	5948	1000	1001	

S 185  2414	*	*	6129	*	4401	*	4634	4732	4172	4017	*	3133	3315	5617	2671	3282	4037	*	*	185
       24	5926	*	1000	1000	*	0	6018	1000	1023	

S 186  3690	*	4559	4004	5425	5052	*	5361	3202	3125	6601	3766	2772	*	5091	2321	*	4131	*	*	186
       12	6922	*	2585	263	*	0	6013	1000	1023	

P 187  2263	*	4793	*	*	5434	*	5011	3218	3149	*	*	2259	3440	4369	3649	4674	6268	*	*	187
       12	6958	*	2585	263	628	1503	6017	1000	1023	

V 188  2122	*	*	4808	4130	5182	*	5906	*	5024	4540	5829	6104	6282	5406	2401	2867	2603	*	*	188
       88	5706	4653	2000	415	*	0	6015	1127	1000	

Q 189  3067	*	4716	4776	3899	6372	4909	*	*	4720	5534	3555	2880	2736	3860	4272	3562	4111	*	*	189
       59	6873	4979	1000	1000	*	0	6006	1000	1068	

G 190  2695	*	*	5292	*	2053	5256	*	4737	4022	*	3256	*	3139	4070	3681	*	4328	5084	5720	190
       14	6654	*	2000	415	*	0	5968	1000	1155	

Q 191  3466	*	8135	3392	*	4615	6422	5045	5789	4587	*	5175	2266	2761	4485	3668	3685	*	6304	3808	191
       44	5527	6865	1937	437	3104	178	5968	1008	1155	

N 192  2717	*	3493	3710	6212	6157	6664	*	4090	4231	*	2922	5762	3145	3239	3170	5068	5438	*	*	192
       17	6379	*	3807	107	*	0	5984	1000	1152	

S 193  2162	*	*	5549	*	3830	5737	3768	4969	5025	6797	4380	3669	5930	4909	1819	7007	5849	5328	6462	193
       27	5764	*	0	*	*	0	5984	1000	1152	

S 194  2823	*	4006	6387	5730	4133	*	5249	4788	3506	*	*	5311	*	4975	1496	2769	*	*	*	194
       63	5611	5498	0	*	1154	861	5984	1000	1152	

S 195  3361	*	3986	3185	6350	*	4326	*	4413	4142	*	4827	4354	4041	4297	1901	3833	5050	*	*	195
       0	*	*	*	*	886	1124	6089	0	1133	

V 196  3684	*	*	*	2605	5869	*	2623	6371	3303	5268	5052	2735	*	5853	4508	*	2512	*	5495	196
       91	5244	4857	4310	75	2349	315	6130	1148	1039	

K 197  2426	*	3185	4732	4008	5692	*	5177	3922	4117	*	2931	6452	3018	4508	3191	*	6131	*	*	197
       56	6408	5264	0	*	*	0	6155	1000	1109	

Q 198  2364	*	4728	4773	*	3896	*	*	*	4351	4158	4887	2474	3966	3267	5098	3658	5274	*	4528	198
       87	4861	5379	3029	189	*	0	6123	1098	1248	

V 199  3658	*	*	5421	5467	4973	*	2908	4600	3141	*	*	2859	6549	4431	3375	3415	2693	*	6017	199
       0	*	*	*	*	1775	498	6131	0	1346	

S 200  4024	*	*	4916	*	3105	*	*	4818	4027	*	3013	2546	5160	4070	2381	5319	5039	5625	4577	200
       56	6700	5129	0	*	1978	422	6149	1000	1234	

Y 201  3349	*	4948	5811	5147	4801	6413	3681	4719	4709	*	*	2403	4217	4896	2930	4734	4530	*	2910	201
       17	*	6413	*	*	*	0	6182	0	1233	

A 202  2192	*	5421	*	6575	3491	*	5397	5074	3515	*	4419	4433	3482	4984	2888	4174	3821	*	4573	202
       87	6070	4511	1585	585	1698	531	6177	1000	1258	

P 203  5682	*	3395	5266	*	4030	*	*	4145	3178	*	4620	1678	5560	3535	3296	4693	5046	*	*	203
       37	5793	7073	2807	222	1850	469	6210	1016	1290	

T 204  3724	*	4511	7056	6572	2451	*	4248	3391	7072	*	4196	2515	5116	4590	5935	3111	3439	*	*	204
       65	6624	4876	2322	322	3528	131	6252	1000	1218	

A 205  2699	*	3067	4374	*	3187	6475	5255	4876	5739	5002	5665	2481	3603	4802	5067	5034	4942	*	4738	205
       22	*	6031	*	*	3470	136	6203	0	1292	

Y 206  5445	*	6034	*	3789	3684	3546	5022	5152	2361	4515	6493	4063	6716	3500	4141	3747	4318	7071	3812	206
       27	5766	*	1712	525	*	0	6161	1002	1334	

S 207  2270	*	3661	4858	7327	4337	*	3838	6847	4484	9433	6743	3394	*	6327	2463	5208	2621	6519	*	207
       30	7429	6108	2322	322	3290	156	6161	1000	1334	

T 208  2089	*	*	4067	*	4563	5896	5875	*	3717	2615	5086	2881	4859	5032	4183	4170	4807	*	6226	208
       27	6773	6770	0	*	1250	787	6152	1000	1363	

L 209  4707	*	5009	3863	3373	4519	*	5225	3584	2800	*	5731	4067	4715	3561	4577	3398	*	*	2943	209
       56	5539	5901	2000	415	*	0	6243	1015	1230	

Q 210  3826	*	5143	3893	*	2539	5232	*	5824	3072	*	3961	3601	3796	3378	2936	5213	5253	*	*	210
       85	*	4135	*	*	1645	556	6169	0	1266	

M 211  3171	*	6773	5895	6366	2481	*	2120	6579	2465	6272	*	5806	6233	5179	4290	4686	4004	*	5263	211
       69	5537	5294	1524	616	2247	341	6145	1023	1494	

S 212  3515	*	2951	4571	*	3777	4867	*	*	6513	*	2288	5680	5354	5996	2663	2317	*	*	*	212
       79	5354	5125	0	*	1195	829	6170	1130	1484	

P 213  4194	5953	*	5760	*	*	7175	6750	4606	5412	*	5995	929	3881	4500	4727	3877	4162	*	6031	213
       101	5175	4638	1984	420	1277	767	6162	1041	1325	

E 214  *	*	5354	2527	*	3639	6830	5681	4824	5125	*	1623	*	5579	3143	5412	4364	5989	*	3591	214
       58	4675	*	2121	377	1255	783	6102	1096	1271	

E 215  3727	*	6798	5784	6831	5416	*	2559	5963	3332	3719	*	6585	4226	2792	*	6117	1829	*	*	215
       15	6597	*	0	*	842	1178	6218	1009	1141	

R 216  3036	6708	*	6420	*	4521	*	5571	2943	5484	7809	7197	*	3917	1170	4283	6892	5430	5504	6286	216
       74	4576	6906	2041	402	857	1159	6289	1420	1040	

A 217  494	*	*	5506	*	4567	*	5758	5749	6450	*	*	3517	3883	5495	*	*	*	*	*	217
       64	4518	*	3549	129	1352	717	6330	1182	1018	

L 218  7044	*	*	*	1435	*	7024	5624	*	1202	5609	*	*	*	*	*	6523	3954	6270	4286	218
       17	6406	*	1585	585	*	0	6340	1053	1000	

K 219  4572	*	*	*	6557	4759	*	5259	5721	518	3024	*	*	*	5702	*	*	6213	*	6487	219
       0	*	*	*	*	*	0	6316	0	1000	

D 220  4411	*	1311	5750	*	6425	6370	*	4016	5832	*	2958	7162	4943	2620	3735	*	*	*	5473	220
       11	7058	*	0	*	*	0	6339	1000	1000	

T 221  3767	5664	*	*	3550	*	6779	5286	*	1809	2918	*	*	6450	5864	7068	2025	3518	*	*	221
       17	*	6450	*	*	0	*	6338	0	1000	

I 222  *	*	*	*	*	*	*	329	*	2569	*	*	*	*	*	*	*	4826	*	*	222
       40	*	5194	*	*	0	*	6337	0	1016	

A 223  1294	*	*	*	*	3228	*	6170	4907	*	*	*	*	5667	1882	2896	6290	*	*	*	223
       36	6012	6733	1561	597	*	0	6310	1007	1041	

F 224  3179	*	4758	4289	3466	6102	7996	6174	3574	6061	6999	*	*	3624	3250	3349	4549	3928	3953	3126	224
       0	*	*	*	*	*	0	6324	0	1072	

A 225  1495	6773	7172	*	5067	2288	7584	*	5889	*	*	6233	4140	*	6399	2358	4312	4780	*	6830	225
       0	*	*	*	*	*	0	6324	0	1072	

E 226  *	*	*	27	*	*	*	*	*	*	*	*	*	6418	7172	*	*	*	*	*	226
       309	4980	2635	3059	184	0	*	6324	1111	1072	

G 227  3652	5519	*	*	*	666	5532	*	*	5661	*	6074	*	*	*	2566	6011	5162	*	*	227
       151	3679	5549	2819	220	*	0	6251	1286	1768	

T 228  6722	*	6569	*	6130	2679	4184	*	6208	6790	*	2374	6247	5058	5281	7100	1193	5287	*	*	228
       121	4725	4546	1256	783	3823	106	6172	1072	1819	

Y 229  2842	*	2896	4669	7585	3566	6704	5765	*	6527	*	4859	5628	*	4289	2905	4245	4988	3156	3027	229
       201	4134	3780	1350	719	1931	439	6167	1176	1906	

K 230  3568	*	4144	2976	6207	2175	5338	6827	2637	4854	*	4544	*	*	4690	3405	3439	*	*	*	230
       207	4112	3717	1849	469	461	1870	6253	1189	1978	

P 231  2822	*	4493	4649	5031	2871	4000	5846	6803	*	*	*	3042	4463	5534	2062	6880	*	*	3609	231
       165	3829	4721	2160	365	3321	152	6247	1302	1454	

D 232  3928	*	2011	4135	*	3304	*	*	3789	*	*	3667	2728	6901	3152	5014	4907	5226	6143	*	232
       149	7193	3458	2000	415	1209	817	6225	1000	1532	

G 233  2927	*	2820	5642	*	2192	6442	5325	4279	4091	5962	3450	*	3737	4012	4492	6077	5715	*	5745	233
       80	4435	6973	1862	464	787	1250	6253	1086	1606	

G 234  5064	*	5138	5963	*	866	6125	*	*	*	*	3537	3132	6205	4368	4547	6243	*	5636	5365	234
       68	4880	6335	1784	495	297	2427	6266	1077	1260	

Y 235  6672	*	*	*	*	5187	*	*	4648	*	*	5364	*	*	*	*	*	*	6421	173	235
       17	6414	*	0	*	*	0	6272	1000	1061	

N 236  6155	*	2031	6113	6747	5197	6457	*	4865	*	*	2010	*	5452	2261	3785	3893	7006	*	5868	236
       54	5476	6157	435	1940	*	0	6272	1048	1061	

I 237  2511	*	*	*	5473	5861	5169	3242	7157	3648	5078	*	6408	7279	4694	5349	2489	1920	*	6470	237
       25	6723	6992	2585	263	2268	336	6274	1000	1115	

R 238  3572	7409	*	*	6212	3795	*	2886	6571	1914	3438	7560	*	3769	4509	6467	5243	3267	4133	*	238
       59	5380	5963	2630	254	*	0	6269	1023	1133	

F 239  *	*	4895	*	2071	*	6528	*	*	5024	6431	3371	5781	3952	5958	6387	*	3134	4600	1678	239
       104	4092	6492	2286	331	1707	528	6237	1145	1271	

G 240  4265	*	5812	*	6068	742	4299	*	*	*	*	3801	6707	5636	6148	7498	3050	*	*	5346	240
       74	5258	5400	2143	370	846	1172	6234	1034	1210	

G 241  3949	*	5149	6764	5461	753	6226	*	5557	5043	*	3218	6309	6540	6444	6276	4849	*	*	5218	241
       96	3951	*	2558	268	3088	181	6229	1166	1245	

E 242  2906	*	4387	4411	*	2469	*	6208	2961	*	*	4064	*	3263	3085	3505	5055	7481	5502	5530	242
       61	4903	6932	2401	303	3551	129	6270	1233	1212	

R 243  5315	*	7070	5341	6998	6318	3603	6777	4096	3114	5377	3524	*	3225	2372	4321	3082	4199	*	5429	243
       147	4523	4232	1269	773	2816	221	6267	1153	1217	

F 244  5794	*	*	6609	1398	6739	*	2285	*	3462	4318	6140	*	5497	6191	5317	4545	3235	*	6295	244
       123	4099	5415	1849	469	1713	525	6247	1205	1333	

D 245  3667	*	3163	5215	*	5579	5001	6731	3463	6216	*	4947	5045	4361	3491	2398	2675	6208	7206	4322	245
       76	4549	6818	2564	267	2652	250	6308	1120	1290	

G 246  6339	*	1108	4783	*	3193	*	*	*	*	*	2943	4032	*	7736	2779	5186	*	6794	*	246
       97	6275	4257	4524	64	673	1423	6264	1000	1259	

F 247  6497	*	6528	6404	2259	6241	*	7420	*	1444	3861	*	*	5723	5098	*	4711	5356	5810	2528	247
       29	5672	*	2102	383	676	1419	6254	1015	1242	

D 248  2904	*	3536	4939	*	7369	6620	*	4158	5762	5709	4155	5115	6431	4220	1454	3140	6753	*	*	248
       114	4181	5564	2500	281	2288	331	6309	1354	1065	

K 249  4288	*	2255	5349	*	5811	*	6942	2742	4452	7073	4866	4622	3509	2521	6298	3076	5799	*	*	249
       34	5427	*	2275	334	1869	462	6296	1023	1132	

H 250  *	*	6192	4183	*	*	748	*	5137	4052	4957	4718	4790	3893	6191	5453	5316	*	*	6370	250
       46	6263	5752	1585	585	1713	525	6300	1000	1085	

P 251  *	*	*	5648	6304	*	*	6065	*	*	6745	*	407	4641	7038	6734	3426	4691	*	*	251
       94	4662	5400	2047	400	1973	424	6296	1076	1105	

E 252  5965	*	3591	3089	5286	4202	5818	7069	3247	3803	4837	3373	6143	5336	2012	6559	6230	4347	6640	*	252
       63	6199	5104	1585	585	2521	276	6289	1016	1143	

L 253  4360	7512	5813	4412	*	4424	5248	3003	3303	4286	5265	6640	4873	3081	3700	6804	2657	3619	7251	6630	253
       105	7380	3959	3585	126	2245	342	6261	1000	1319	

S 254  4365	3694	4902	3813	5421	4932	6790	3185	5168	2405	4691	*	4962	5795	3627	6682	4574	3398	*	4022	254
       68	4919	6296	1796	490	3855	103	6204	1096	1505	

Q 255  3997	5299	5879	6039	5493	*	4553	2668	4903	4926	4666	4004	6020	3315	3931	5643	4189	2273	6328	6159	255
       146	5908	3649	1814	483	*	0	6227	1009	1504	

A 256  4036	3520	5364	3396	*	*	5462	*	4215	3892	6320	6947	4033	3138	3115	4051	2569	*	*	4347	256
       66	4897	6496	2347	316	3665	118	6268	1057	1815	

F 257  2657	*	5267	*	2992	3775	5175	3309	4327	4236	4086	4848	*	4028	3992	3977	4873	4033	6832	*	257
       196	3983	3975	2906	207	2107	381	6299	1250	1794	

L 258  4539	*	6571	5008	*	*	*	4334	3266	3629	4478	4576	3655	4026	5658	4648	3506	2877	2851	5011	258
       103	4651	5102	0	*	2211	351	6234	1080	1879	

L 259  3783	*	5190	6078	4846	3595	6836	2270	4853	2823	*	*	5364	3531	3707	3508	5128	4180	6755	7092	259
       177	3488	5256	154	3301	2606	259	6242	1237	1756	

A 260  3380	*	3025	6407	*	4516	*	6355	4320	4026	*	2844	2487	6358	3360	4779	6533	5101	5496	3714	260
       48	4941	*	2318	323	1406	684	6292	1105	1708	

G 261  3268	*	4767	5524	*	1859	7152	*	4284	*	*	2505	7128	4049	3600	3453	4845	4282	*	*	261
       44	5451	7128	2709	239	1010	990	6250	1024	1433	

K 262  4466	6646	6030	4973	*	4226	6003	6248	2124	6685	5559	4296	3943	3278	2904	3915	2979	*	*	6743	262
       34	5426	*	1674	542	3330	151	6253	1028	1221	

K 263  4176	*	4544	5785	*	2115	6422	5298	2690	6726	*	4459	2944	5015	2880	5448	4411	7410	5823	5999	263
       33	6192	6803	2807	222	*	0	6254	1000	1196	

N 264  5619	6485	5996	6358	4593	2071	*	3750	3800	2807	*	3017	6303	*	5234	*	6066	4719	6018	2824	264
       58	6377	5197	0	*	3737	113	6249	1000	1221	

R 265  3908	2745	6312	*	*	3135	5918	*	2621	7567	*	4029	5143	3011	3179	6047	3601	5348	*	5193	265
       41	5653	6888	378	2117	1407	683	6239	1038	1588	

S 266  5346	*	*	6360	5348	3631	*	*	*	5880	5754	*	3745	5756	*	755	3375	5209	6221	*	266
       32	6194	6948	2585	263	768	1277	6221	1000	1381	

D 267  3784	*	3576	6191	4428	4859	3472	*	6290	*	*	5150	6750	*	*	1857	1648	*	*	6220	267
       34	5418	*	2466	288	248	2662	6274	1030	1168	

A 268  67	*	*	*	*	*	6403	*	*	*	*	*	6139	*	*	*	6138	*	*	7523	268
       8	*	7523	*	*	*	0	6333	0	1000	

A 269  953	4555	*	*	5652	*	*	2719	6572	6430	5629	*	*	6355	*	3521	4628	3843	*	5851	269
       0	*	*	*	*	*	0	6337	0	1011	

G 270  *	*	*	*	*	0	*	*	*	*	*	*	*	*	*	*	*	*	*	*	270
       0	*	*	*	*	653	1458	6337	0	1011	

R 271  1739	*	*	*	*	5511	*	*	3646	6461	6702	6611	*	*	889	6645	*	5861	*	*	271
       0	*	*	*	*	*	0	6332	0	1000	

Y 272  *	*	*	*	5245	*	*	*	*	*	*	*	*	*	*	*	*	*	6237	58	272
       0	*	*	*	*	0	*	6332	0	1000	

Q 273  *	*	*	*	*	5349	*	*	*	*	6808	*	*	57	7545	*	*	*	*	*	273
       0	*	*	*	*	*	*	6329	0	0	

F 274  5523	*	*	*	1127	*	*	1500	*	4377	4371	*	*	5307	*	*	6337	5364	*	6849	274
       0	*	*	*	*	*	*	6329	0	0	

L 275  6403	*	*	*	*	*	*	1775	*	1486	2442	5577	*	*	*	*	3641	4212	*	*	275
       0	*	*	*	*	*	*	6326	0	0	

S 276  4304	*	3597	4420	*	3940	6479	7103	4015	5764	5488	4395	1882	*	3154	3774	3705	*	*	4240	276
       0	*	*	*	*	*	*	6326	0	0	

S 277  3259	*	3306	4786	4544	4224	7046	6838	3109	7658	*	*	3892	*	3901	2323	2797	7088	7038	4983	277
       7	7633	*	3000	193	*	*	6326	1000	0	

T 278  6458	*	6174	6457	6574	5316	*	*	7038	*	*	5533	*	*	*	4068	328	7179	6673	5286	278
       57	4694	*	1802	488	*	*	6326	1086	0	

Y 279  5466	*	*	*	4543	*	*	*	*	1613	4926	*	*	6568	*	*	*	*	976	4163	279
       365	2306	5563	2069	393	*	*	6326	1752	0	

N 280  3689	*	1866	4483	7039	4731	*	6669	3103	5419	*	4491	6923	5085	1911	5107	6030	*	5936	*	280
       289	2461	*	2474	286	977	1023	6293	1951	1050	

E 281  2647	*	2591	2319	*	4433	5528	*	4218	7443	*	7066	*	3941	2291	4512	7440	*	*	5627	281
       337	2338	6569	2373	309	0	*	6316	1902	1003	

L 282  4854	7628	*	7317	6485	*	*	3570	4779	946	3554	6553	6353	*	6424	*	4449	5048	*	3217	282
       214	2860	*	2792	225	*	0	6306	1646	1027	

G 283  2932	*	*	6406	*	916	6837	*	3852	*	6120	3870	*	6950	4129	4032	*	4637	*	*	283
       102	4182	6230	2248	341	*	0	6306	1180	1027	

M 284  3818	*	7509	5490	5946	4883	*	3333	4297	1034	6786	6817	*	4695	5109	5434	5157	3958	*	6416	284
       134	3492	*	2254	340	0	*	6270	1267	1066	

P 285  4386	*	4878	3695	*	8038	5997	*	3295	*	*	4548	2414	4266	3223	3205	2342	7312	*	5770	285
       184	3059	*	3104	178	*	*	6326	1408	0	

D 286  6482	*	1451	*	*	2356	*	*	4462	4707	*	4203	4813	7534	3651	2642	*	6806	*	*	286
       454	1890	*	1635	561	*	*	6326	2141	0	

F 287  *	*	*	*	110	*	*	*	*	*	6678	*	*	*	*	*	*	*	5855	4430	287
       0	*	*	*	*	*	*	6326	0	0	

S 288  6069	*	2460	3516	*	3431	*	*	7752	*	*	5965	*	6961	*	1524	2076	6690	*	*	288
       25	5855	*	1000	1000	*	*	6326	1015	0	

P 289  3755	*	*	4179	*	5366	6431	*	6340	*	*	*	480	4943	4326	5430	*	*	*	*	289
       0	*	*	*	*	*	*	6326	0	0	

R 290  2095	*	3246	1761	*	7925	5383	5166	3705	5339	*	5286	7765	3952	4371	6741	5163	5705	*	6844	290
       0	*	*	*	*	*	*	6330	0	0	

S 291  5018	7890	7315	*	6543	5612	5624	5663	*	2662	3828	2593	*	*	*	2359	3161	3316	7405	3639	291
       17	6442	*	2585	263	*	*	6330	1002	0	

Q 292  5862	*	*	*	*	*	*	*	*	*	*	*	*	25	*	*	*	*	*	*	292
       0	*	*	*	*	*	*	6330	0	0	

E 293  *	*	174	4058	*	*	*	*	*	*	*	4224	*	*	*	*	*	*	*	*	293
       0	*	*	*	*	*	*	6330	0	0	

L 294  3425	*	*	5950	*	7142	7094	5808	2730	3554	5375	*	*	3196	1226	5571	6366	7052	*	5564	294
       0	*	*	*	*	*	*	6330	0	0	

A 295  2160	*	*	*	4389	4309	*	3010	*	2147	2715	*	*	*	*	7542	6868	3092	6318	4966	295
       0	*	*	*	*	*	*	6330	0	0	

A 296  636	4174	*	*	4109	3024	*	6131	*	5150	*	*	*	*	*	7259	7042	3972	*	*	296
       24	5926	*	475	1835	*	*	6330	1041	0	

R 297  4826	4846	4237	*	5312	6991	5670	2878	*	1808	5571	5381	6046	5291	4673	7765	*	2502	*	3371	297
       16	*	6464	*	*	*	*	6330	0	0	

A 298  2536	7164	6357	2906	4072	5691	3765	4172	4437	4292	5028	5176	*	3873	5346	6017	6506	4417	4742	3209	298
       18	6320	*	1000	1000	*	0	6335	1000	1000	

L 299  *	*	*	*	7012	*	6111	3749	4695	527	*	*	*	6147	7466	6028	*	6344	3505	4830	299
       4	8342	*	0	*	*	0	6335	1000	1000	

I 300  3572	*	*	*	6579	*	*	1891	*	1070	3780	*	*	*	*	*	6716	3694	*	*	300
       132	3511	*	1426	671	0	*	6335	1421	1000	

K 301  4637	7644	4505	2408	*	5356	5828	*	2013	6001	5713	4460	*	4227	2160	4975	5045	7142	*	7355	301
       97	3948	*	1178	841	*	*	6330	1200	0	

R 302  5352	7009	2039	2782	*	4875	5368	6782	3555	6789	5490	6413	*	4642	1764	6579	4978	*	*	7185	302
       65	5183	5912	389	2082	*	*	6330	1046	0	

R 303  2568	5247	*	5599	*	*	*	5428	2869	*	*	5502	3937	5277	1282	5949	4238	6348	*	5754	303
       8	*	7489	*	*	*	0	6336	0	1022	

G 304  5884	*	*	5479	7927	832	5307	*	3504	*	*	4270	*	6539	2782	5233	5347	*	6771	6253	304
       93	6402	4301	3322	152	1461	651	6347	1000	1044	

I 305  1297	5940	6750	*	4656	3774	6434	3405	6560	4037	6888	*	4452	7455	5203	5811	*	3518	6857	3711	305
       96	5184	4750	652	1460	319	2334	6310	1044	1216	

D 306  5688	*	3635	4242	*	3884	5569	3582	5540	1482	4857	4112	6355	6589	5357	4298	6029	6746	4376	4939	306
       117	4376	5062	1095	911	699	1380	6309	1142	1138	

P 307  2831	*	2123	3644	*	4145	5176	*	3020	6086	7084	4356	3849	3760	4955	4184	5764	5462	*	*	307
       27	*	5754	*	*	*	0	6311	0	1134	

D 308  3707	*	2434	3970	2584	5773	*	3338	*	2937	6529	5788	7747	6590	5981	5430	*	5189	3109	4898	308
       43	*	5105	*	*	1146	868	6282	0	1203	

V 309  3202	*	6111	*	4864	*	*	2145	7071	2599	4882	6409	5610	5330	6112	6374	5372	1966	6346	4879	309
       240	*	2708	*	*	512	1742	6319	0	1362	

D 310  3856	*	2128	2610	6853	6181	*	6139	2983	3966	*	4892	*	3976	3337	3988	5144	6884	*	6040	310
       105	*	3833	*	*	3026	189	6241	0	1675	

Y 311  1996	*	6271	4563	*	2157	*	*	5153	2613	6025	4553	5227	5066	4419	3811	7558	*	*	4623	311
       81	*	4194	*	*	3457	138	6284	0	1858	

S 312  4562	*	3634	5359	*	1428	*	3313	5061	2767	*	5228	*	4785	4308	5199	5849	4455	*	*	312
       81	5493	4961	1585	585	652	1460	6241	1015	1911	

A 313  4764	*	5357	4262	*	4447	7498	2879	2756	3010	3312	5612	*	5105	2051	*	5946	5684	*	*	313
       114	*	3723	*	*	1101	906	6275	0	1457	

P 314  2672	*	3725	3841	*	6003	5769	3554	3512	4170	7393	4076	5425	3314	*	2379	4207	*	*	*	314
       49	*	4917	*	*	1220	809	6336	0	1508	

D 315  5978	*	3192	4394	*	1041	*	4942	7009	*	5999	4504	*	5996	3313	3861	4154	*	*	*	315
       179	6480	3248	0	*	1756	506	6358	1000	1372	

L 316  5002	*	2031	5209	4247	*	6360	*	3352	3526	4950	2865	4182	3969	3073	4643	*	*	*	*	316
       223	6100	2958	0	*	1017	983	6268	1000	1717	

F 317  5428	*	7534	5949	2638	6032	*	2050	*	3051	*	*	*	5999	5323	5875	2452	3140	4720	5308	317
       15	*	6599	*	*	493	1789	6264	0	1921	

P 318  3472	*	2382	2324	6880	5867	5177	*	4744	5136	7137	5823	3437	5708	2980	5664	3533	5888	*	6216	318
       0	*	*	*	*	514	1738	6249	0	1270	

T 319  3609	*	3951	2582	3945	5653	5283	5594	3707	5343	*	4727	*	3078	3749	3781	3067	5595	*	6553	319
       18	*	6326	*	*	560	1636	6335	0	1053	

M 320  1052	*	*	*	2295	5241	*	5519	*	4189	5503	*	*	5438	*	6559	*	2972	*	5171	320
       11	*	7000	*	*	*	0	6322	0	1025	

T 321  2814	5774	5801	7091	5712	5327	*	2660	5496	2086	2543	6229	*	5980	5177	7958	4672	3746	*	6945	321
       17	6448	*	1585	585	1304	749	6318	1000	1048	

D 322  3115	6149	3693	4003	*	5365	3473	5713	3726	3449	8305	2993	6344	4221	3404	3848	5788	7365	*	4396	322
       74	7506	4493	3000	193	0	*	6327	1000	1012	

K 323  3151	7352	5148	3857	*	4876	6024	5472	2077	3817	5392	2398	*	5459	2781	8125	*	5731	*	*	323
       31	6591	6522	0	*	0	*	6301	1000	1115	

L 324  3900	3749	6824	*	*	6331	*	5287	*	598	4928	*	*	*	*	7112	5426	3827	5871	*	324
       23	5981	*	0	*	*	0	6306	1009	1027	

A 325  1196	*	*	*	*	4406	6429	7323	5706	*	*	3987	*	6856	3585	1654	*	*	*	7260	325
       61	4585	*	329	2295	*	0	6306	1109	1027	

P 326  5112	*	6022	*	*	3498	6694	7534	2052	4489	4973	4407	2840	3787	2923	4384	5575	*	5804	4140	326
       16	6459	*	0	*	*	0	6306	1000	1027	

E 327  *	*	*	1066	*	*	*	2326	*	*	*	*	*	4406	4607	6694	2947	3388	*	*	327
       17	6389	*	0	*	0	*	6306	1000	1027	

W 328  *	*	*	*	4010	*	*	*	*	*	*	*	*	*	*	*	*	*	116	6010	328
       0	*	*	*	*	*	*	6326	0	0	

A 329  440	*	*	*	*	6407	*	*	*	*	*	*	4405	6493	6318	5516	2995	4932	*	*	329
       0	*	*	*	*	*	*	6326	0	0	

S 330  3742	*	*	*	*	2777	*	*	*	*	*	*	*	*	*	360	*	*	*	*	330
       61	6324	5099	1000	1000	*	*	6326	1000	0	

F 331  5778	*	*	*	2094	*	*	4021	*	651	4804	*	*	*	*	*	*	6259	*	*	331
       99	5259	4635	852	1165	*	0	6283	1133	1078	

P 332  6405	*	*	6923	*	3629	*	*	5286	*	*	*	305	4897	7279	*	6151	6654	*	*	332
       168	5191	3602	1959	429	*	0	6256	1031	1256	

Y 333  *	*	5330	6572	*	1635	6434	*	3865	4765	6115	7020	4913	*	5088	5941	2540	2556	*	3594	333
       199	4925	3379	1275	769	*	0	6201	1040	1612	

Q 334  2506	*	3217	*	7053	2319	4155	*	6443	2770	*	*	4516	6522	4257	3295	5153	5350	4930	*	334
       174	*	3140	*	*	3674	118	6208	0	1918	

G 335  2881	*	5669	6097	*	2498	5889	3657	3055	*	5581	4165	4744	4582	5002	2784	3696	6229	*	6162	335
       288	*	2466	*	*	*	0	6143	0	2197	

V 336  4436	*	3688	2290	*	1812	*	6304	5392	*	*	3594	5652	4784	5530	3022	4857	6037	*	5876	336
       96	*	3953	*	*	6366	18	6168	0	2642	

S 337  3682	5988	3169	*	*	5385	4520	6316	2821	6553	4625	2439	*	4300	3967	4898	3046	4419	*	5511	337
       33	*	5487	*	*	4570	62	6130	0	2737	

P 338  4637	*	*	4036	4416	4494	*	*	3639	4575	6275	3249	4939	2999	3758	2138	5581	3981	*	5369	338
       0	*	*	*	*	5699	28	6082	0	2691	

G 339  3282	*	*	6302	5036	1837	4005	5241	5143	5960	*	*	5705	*	4949	2484	6055	3601	6155	3334	339
       45	6163	5894	2322	322	4472	67	6139	1000	2661	

G 340  3286	*	3992	*	*	3321	3499	4212	3714	*	4022	4754	5694	*	4272	3996	5380	6176	*	2025	340
       163	5209	3652	1585	585	4716	56	6170	1022	2621	

F 341  4419	*	4644	5527	5795	*	2644	*	5588	4620	5528	4412	4022	*	3942	3046	3823	2992	3738	3954	341
       109	5168	4469	2149	369	4018	92	6081	1054	2699	

G 342  5227	*	4851	6222	5674	2391	*	5189	4755	5443	5170	3571	2881	5417	2860	3652	2845	*	*	*	342
       164	3800	4798	1718	523	3310	153	6054	1076	2661	

R 343  3418	*	4799	*	*	5790	3253	4594	3574	5362	4650	3416	4590	4566	2179	5557	3905	*	*	3799	343
       209	4363	3532	2879	211	2618	256	6026	1137	2553	

G 344  2623	*	*	*	*	609	*	*	*	3788	*	*	4312	*	6057	5283	*	5744	*	*	344
       28	5723	*	3585	126	2921	204	5924	1000	2436	

S 345  4329	5092	4645	4442	4953	3003	6147	5315	3248	5262	*	3752	5143	2836	2469	5185	7259	7146	5909	5242	345
       0	*	*	*	*	2691	243	5946	0	2256	

S 346  *	*	4596	*	*	4150	*	4466	*	*	*	2232	6260	5485	6394	859	4450	*	*	*	346
       95	5265	4716	1000	1000	1827	478	5954	1015	2068	

Y 347  3187	*	4711	7609	2850	3882	5877	6032	3268	4207	*	5327	3372	*	4010	5180	*	5428	*	2212	347
       26	*	5797	*	*	1641	558	5998	0	1856	

Y 348  3591	*	*	*	*	6634	4648	*	5769	*	*	*	*	*	*	*	*	*	*	237	348
       125	3586	*	1490	635	1957	430	6096	1235	1610	

G 349  3434	*	6257	6238	*	718	4486	5795	5127	*	*	3913	5890	6019	5611	4951	5044	*	*	*	349
       0	*	*	*	*	2300	327	6139	0	1447	

Q 350  *	*	5676	5007	*	2577	*	4486	3639	6269	*	5787	5615	982	6079	4848	6348	5573	*	5944	350
       24	5903	*	2585	263	*	0	6177	1000	1350	

G 351  4202	*	3860	4412	7536	3383	5071	*	5144	5473	*	3087	1642	5987	3447	4228	*	4344	*	*	351
       0	*	*	*	*	2231	346	6177	0	1350	

G 352  5532	*	6761	2673	6601	2095	5412	5359	4723	5342	*	4189	4972	6307	5289	5803	3385	2320	*	5730	352
       89	4058	*	2295	329	3302	154	6162	1093	1268	

K 353  3944	7163	*	6118	*	*	2884	5203	2038	3373	*	3503	*	4558	3223	4750	5282	3180	*	*	353
       29	5631	*	1866	463	961	1040	6168	1020	1237	

S 354  4034	*	5418	*	*	4744	5462	5823	3495	5522	*	3350	4023	6589	3299	1797	2572	*	*	*	354
       0	*	*	*	*	*	0	6245	0	1095	

V 355  3456	*	*	5823	4646	6357	3776	4253	4511	2834	2505	*	3127	*	5296	*	5522	3241	4446	4641	355
       14	6713	*	0	*	*	0	6245	1000	1095	

D 356  1869	*	2851	2393	*	4813	5314	7437	4463	6498	*	4216	4389	4969	*	4296	3626	*	*	6782	356
       21	6137	*	2322	322	2816	221	6213	1000	1095	

E 357  3098	*	3049	2383	5286	*	4541	4302	3020	6311	7025	5813	*	4239	4057	3988	3468	5989	*	6987	357
       75	5905	4890	0	*	0	*	6169	1009	1076	

L 358  3821	4953	*	*	3861	*	*	3516	*	1286	5692	*	*	*	5429	6937	3487	2391	*	*	358
       31	6462	6702	0	*	904	1103	6115	1000	1039	

R 359  4408	*	4512	3087	6198	*	7540	4269	3044	3587	6032	4423	3512	4116	2166	6989	4803	4563	*	*	359
       67	4451	*	1155	860	*	0	6156	1089	1021	

P 360  1729	*	4913	3667	*	5082	6836	*	2635	*	*	3868	5523	3409	3446	4065	5036	*	6868	6352	360
       0	*	*	*	*	*	0	6131	0	1021	

F 361  2516	*	5042	5857	2453	*	5580	3078	3916	4131	5092	*	*	5015	*	*	5234	2394	*	4181	361
       74	6206	4779	0	*	1295	755	6105	1000	1021	

Y 362  *	*	*	*	2020	*	*	5993	5667	2907	6021	*	*	*	*	6827	*	5309	6533	931	362
       22	*	6067	*	*	275	2529	6044	0	1172	

M 363  5084	*	3473	2204	*	5694	5853	6932	3329	5147	6360	4297	*	3166	2851	3592	5193	4138	*	6543	363
       13	*	6801	*	*	*	0	6097	0	1035	

K 364  2708	*	5592	3119	*	7171	*	*	1704	6105	*	6077	5612	2100	4723	5112	5172	6545	*	6820	364
       0	*	*	*	*	2033	404	6090	0	1111	

A 365  1946	*	*	5104	4225	*	5497	5277	4650	5866	4044	2968	*	5635	3309	4837	*	3300	*	3225	365
       0	*	*	*	*	1575	590	6058	0	1074	

L 366  *	*	*	*	*	*	*	4797	*	634	3133	*	*	6325	4387	*	*	3366	*	4372	366
       76	5173	5391	0	*	*	0	6040	1024	1035	

E 367  1669	*	*	2790	*	6414	5399	5432	3704	4775	*	5669	*	2838	3031	4265	4825	*	*	*	367
       24	5914	*	2322	322	*	0	5979	1000	1081	

F 368  3898	*	4594	1682	4911	*	*	6358	3061	6290	*	4038	*	2594	3813	5021	5678	4965	*	5520	368
       26	5795	*	0	*	*	0	5960	1000	1081	

H 369  3949	*	*	1326	*	*	3422	4672	*	2936	5113	*	*	*	4314	4729	4215	*	*	3286	369
       0	*	*	*	*	682	1409	5691	0	1081	

R 370  5966	*	*	4619	*	*	*	*	3306	1756	4639	*	*	3071	1444	5691	*	*	*	*	370
       0	*	*	*	*	*	0	5664	0	1005	

S 371  4480	*	5765	3127	*	3773	6950	*	4766	5989	6249	3290	*	2150	3245	2769	3749	5551	*	*	371
       39	*	5240	*	*	*	0	5603	0	1005	

T 372  *	*	*	5648	*	1395	*	3600	5208	5520	*	2520	3686	2633	*	*	5214	*	*	5138	372
       49	4917	*	2322	322	*	0	5346	1027	1040	

T 373  1794	*	*	3956	*	3692	*	5207	2906	*	*	5187	4780	3307	4926	*	2241	*	*	*	373
       0	*	*	*	*	*	0	4984	0	1040	

P 374  5146	*	2852	*	*	1970	*	*	*	*	*	*	1545	*	*	2088	*	*	*	*	374
       0	*	*	*	*	0	*	4725	0	1040	

Q 375  4841	*	*	4794	*	4807	4330	*	2702	3170	*	3043	*	2546	*	1804	*	*	*	*	375
       0	*	*	*	*	*	*	4579	0	0	

H 376  *	*	*	*	*	*	2057	*	3439	2282	4387	2256	*	2958	*	*	*	*	*	3719	376
       335	2270	*	1975	423	*	*	4186	1024	0	

G 377  *	*	*	*	*	397	*	*	*	*	*	*	*	*	2057	*	*	*	*	*	377
       0	*	*	*	*	*	*	3562	0	0	

G 378  3020	*	*	3643	*	486	*	*	*	*	*	*	*	3596	*	*	*	*	*	*	378
       0	*	*	*	*	*	*	3488	0	0	

Q 379  *	*	*	*	*	*	*	*	2730	3018	*	*	*	659	*	3438	*	*	*	*	379
       0	*	*	*	*	*	*	3166	0	0	

I 380  *	*	*	*	*	*	*	1950	*	924	*	*	*	*	*	*	*	2224	*	*	380
       0	*	*	*	*	*	*	2247	0	0	

I 381  *	*	*	*	*	*	*	0	*	*	*	*	*	*	*	*	*	*	*	*	381
       0	*	*	0	*	*	*	1000	0	0	

//
```
