## Supporting Information File 6 for "A novel uncultured marine cyanophage lineage with lysogenic potential linked to a putative marine *Synechococcus* ‘relic’ prophage": seq_33

```
HHsearch 1.5
NAME  KMKONFHK_00033 hypothetical protein
FAM   
FILE  tmpVuNqac
COM   /opt/appli/virfam/lib/hhsearch/hhmake2 -i /tmp/tmpVuNqac.a3m -seq 10 -id 90 
DATE  Tue Jan 16 05:03:54 2018
LENG  240 match states, 240 columns in multiple alignment
FILT  1 out of 3 sequences passed filter (-id 90 -cov 0 -qid 0 -qsc -20.00 -diff 100)
NEFF  1.0 
SEQ
>ss_pred PSIPRED predicted secondary structure
CHHHHHHHHHHHHHHHHHHHHCCHHHHCCCCHHHHHHHHHCCCCCCCCCCCCCCCCHHHCCCCCHHHHHHHHCCCHHHHHHHHHHHHHHHHHHCCCCCEE
EECCCCCCCCCHHHHHHHHHHHHHHHHHHHHHHHHHHHHHHHHHHHHHHHHHHHHHHCCHHHHHHCCCEEEEECCCCEEECCCCHHHHHHHHHCCCHHHH
HHHHHHHHHCCCHHHHHHHHHHHHHHHHHHHHHHHHHHCC
>ss_conf PSIPRED confidence values
8567876665443443665412033310773233331100017887777421002111001023567887532767789988510466555311332202
2107876333235777667777776443234556788778788766677778876420011232125102210245304304202456665522352157
7336676512464678889999999986899875455119
>Consensus
mvlsvlaglaglgylgkefvynpiqkqhfpdttllkneilsldpnaqggyditdnlkyryersnlddivaerygsadfleqyiadeqkarrirdanekle
irdldpdyrddrdfrrreresqlqadlhnraeitsarlfreaqlrhqqeqaaiaksyrnedlirqnnlalanvesnnlkikgdqalalaelqenknrsaw
eqgiyqqqleydeedrrrkqrqfyallgqsilseglnalf
>KMKONFHK_00033 hypothetical protein
MVLSVLAGLAGLGYLGKEFVYNPIQKQHFPDTTLLKNEILSLDPNAQGGYDITDNLKYRYERSNLDDIVAERYGSADFLEQYIADEQKARRIRDANEKLE
IRDLDPDYRDDRDFRRRERESQLQADLHNRAEITSARLFREAQLRHQQEQAAIAKSYRNEDLIRQNNLALANVESNNLKIKGDQALALAELQENKNRSAW
EQGIYQQQLEYDEEDRRRKQRQFYALLGQSILSEGLNALF
#
NULL   3706	5728	4211	4064	4839	3729	4763	4308	4069	3323	5509	4640	4464	4937	4285	4423	3815	3783	6325	4665	
HMM    A	C	D	E	F	G	H	I	K	L	M	N	P	Q	R	S	T	V	W	Y	
       M->M	M->I	M->D	I->M	I->I	D->M	D->D	Neff	Neff_I	Neff_D
       0	*	*	0	*	0	*	*	*	*	
M 1    *	*	*	*	*	*	*	*	*	*	0	*	*	*	*	*	*	*	*	*	1
       0	*	*	*	*	*	*	1000	0	0	

V 2    *	*	*	*	*	*	*	*	*	*	*	*	*	*	*	*	*	0	*	*	2
       0	*	*	*	*	*	*	1000	0	0	

L 3    *	*	*	*	*	*	*	*	*	0	*	*	*	*	*	*	*	*	*	*	3
       0	*	*	*	*	*	*	1000	0	0	

S 4    *	*	*	*	*	*	*	*	*	*	*	*	*	*	*	0	*	*	*	*	4
       0	*	*	*	*	*	*	1000	0	0	

V 5    *	*	*	*	*	*	*	*	*	*	*	*	*	*	*	*	*	0	*	*	5
       0	*	*	*	*	*	*	1000	0	0	

L 6    *	*	*	*	*	*	*	*	*	0	*	*	*	*	*	*	*	*	*	*	6
       0	*	*	*	*	*	*	1000	0	0	

A 7    0	*	*	*	*	*	*	*	*	*	*	*	*	*	*	*	*	*	*	*	7
       0	*	*	*	*	*	*	1000	0	0	

G 8    *	*	*	*	*	0	*	*	*	*	*	*	*	*	*	*	*	*	*	*	8
       0	*	*	*	*	*	*	1000	0	0	

L 9    *	*	*	*	*	*	*	*	*	0	*	*	*	*	*	*	*	*	*	*	9
       0	*	*	*	*	*	*	1000	0	0	

A 10   0	*	*	*	*	*	*	*	*	*	*	*	*	*	*	*	*	*	*	*	10
       0	*	*	*	*	*	*	1000	0	0	

G 11   *	*	*	*	*	0	*	*	*	*	*	*	*	*	*	*	*	*	*	*	11
       0	*	*	*	*	*	*	1000	0	0	

L 12   *	*	*	*	*	*	*	*	*	0	*	*	*	*	*	*	*	*	*	*	12
       0	*	*	*	*	*	*	1000	0	0	

G 13   *	*	*	*	*	0	*	*	*	*	*	*	*	*	*	*	*	*	*	*	13
       0	*	*	*	*	*	*	1000	0	0	

Y 14   *	*	*	*	*	*	*	*	*	*	*	*	*	*	*	*	*	*	*	0	14
       0	*	*	*	*	*	*	1000	0	0	

L 15   *	*	*	*	*	*	*	*	*	0	*	*	*	*	*	*	*	*	*	*	15
       0	*	*	*	*	*	*	1000	0	0	

G 16   *	*	*	*	*	0	*	*	*	*	*	*	*	*	*	*	*	*	*	*	16
       0	*	*	*	*	*	*	1000	0	0	

K 17   *	*	*	*	*	*	*	*	0	*	*	*	*	*	*	*	*	*	*	*	17
       0	*	*	*	*	*	*	1000	0	0	

E 18   *	*	*	0	*	*	*	*	*	*	*	*	*	*	*	*	*	*	*	*	18
       0	*	*	*	*	*	*	1000	0	0	

F 19   *	*	*	*	0	*	*	*	*	*	*	*	*	*	*	*	*	*	*	*	19
       0	*	*	*	*	*	*	1000	0	0	

V 20   *	*	*	*	*	*	*	*	*	*	*	*	*	*	*	*	*	0	*	*	20
       0	*	*	*	*	*	*	1000	0	0	

Y 21   *	*	*	*	*	*	*	*	*	*	*	*	*	*	*	*	*	*	*	0	21
       0	*	*	*	*	*	*	1000	0	0	

N 22   *	*	*	*	*	*	*	*	*	*	*	0	*	*	*	*	*	*	*	*	22
       0	*	*	*	*	*	*	1000	0	0	

P 23   *	*	*	*	*	*	*	*	*	*	*	*	0	*	*	*	*	*	*	*	23
       0	*	*	*	*	*	*	1000	0	0	

I 24   *	*	*	*	*	*	*	0	*	*	*	*	*	*	*	*	*	*	*	*	24
       0	*	*	*	*	*	*	1000	0	0	

Q 25   *	*	*	*	*	*	*	*	*	*	*	*	*	0	*	*	*	*	*	*	25
       0	*	*	*	*	*	*	1000	0	0	

K 26   *	*	*	*	*	*	*	*	0	*	*	*	*	*	*	*	*	*	*	*	26
       0	*	*	*	*	*	*	1000	0	0	

Q 27   *	*	*	*	*	*	*	*	*	*	*	*	*	0	*	*	*	*	*	*	27
       0	*	*	*	*	*	*	1000	0	0	

H 28   *	*	*	*	*	*	0	*	*	*	*	*	*	*	*	*	*	*	*	*	28
       0	*	*	*	*	*	*	1000	0	0	

F 29   *	*	*	*	0	*	*	*	*	*	*	*	*	*	*	*	*	*	*	*	29
       0	*	*	*	*	*	*	1000	0	0	

P 30   *	*	*	*	*	*	*	*	*	*	*	*	0	*	*	*	*	*	*	*	30
       0	*	*	*	*	*	*	1000	0	0	

D 31   *	*	0	*	*	*	*	*	*	*	*	*	*	*	*	*	*	*	*	*	31
       0	*	*	*	*	*	*	1000	0	0	

T 32   *	*	*	*	*	*	*	*	*	*	*	*	*	*	*	*	0	*	*	*	32
       0	*	*	*	*	*	*	1000	0	0	

T 33   *	*	*	*	*	*	*	*	*	*	*	*	*	*	*	*	0	*	*	*	33
       0	*	*	*	*	*	*	1000	0	0	

L 34   *	*	*	*	*	*	*	*	*	0	*	*	*	*	*	*	*	*	*	*	34
       0	*	*	*	*	*	*	1000	0	0	

L 35   *	*	*	*	*	*	*	*	*	0	*	*	*	*	*	*	*	*	*	*	35
       0	*	*	*	*	*	*	1000	0	0	

K 36   *	*	*	*	*	*	*	*	0	*	*	*	*	*	*	*	*	*	*	*	36
       0	*	*	*	*	*	*	1000	0	0	

N 37   *	*	*	*	*	*	*	*	*	*	*	0	*	*	*	*	*	*	*	*	37
       0	*	*	*	*	*	*	1000	0	0	

E 38   *	*	*	0	*	*	*	*	*	*	*	*	*	*	*	*	*	*	*	*	38
       0	*	*	*	*	*	*	1000	0	0	

I 39   *	*	*	*	*	*	*	0	*	*	*	*	*	*	*	*	*	*	*	*	39
       0	*	*	*	*	*	*	1000	0	0	

L 40   *	*	*	*	*	*	*	*	*	0	*	*	*	*	*	*	*	*	*	*	40
       0	*	*	*	*	*	*	1000	0	0	

S 41   *	*	*	*	*	*	*	*	*	*	*	*	*	*	*	0	*	*	*	*	41
       0	*	*	*	*	*	*	1000	0	0	

L 42   *	*	*	*	*	*	*	*	*	0	*	*	*	*	*	*	*	*	*	*	42
       0	*	*	*	*	*	*	1000	0	0	

D 43   *	*	0	*	*	*	*	*	*	*	*	*	*	*	*	*	*	*	*	*	43
       0	*	*	*	*	*	*	1000	0	0	

P 44   *	*	*	*	*	*	*	*	*	*	*	*	0	*	*	*	*	*	*	*	44
       0	*	*	*	*	*	*	1000	0	0	

N 45   *	*	*	*	*	*	*	*	*	*	*	0	*	*	*	*	*	*	*	*	45
       0	*	*	*	*	*	*	1000	0	0	

A 46   0	*	*	*	*	*	*	*	*	*	*	*	*	*	*	*	*	*	*	*	46
       0	*	*	*	*	*	*	1000	0	0	

Q 47   *	*	*	*	*	*	*	*	*	*	*	*	*	0	*	*	*	*	*	*	47
       0	*	*	*	*	*	*	1000	0	0	

G 48   *	*	*	*	*	0	*	*	*	*	*	*	*	*	*	*	*	*	*	*	48
       0	*	*	*	*	*	*	1000	0	0	

G 49   *	*	*	*	*	0	*	*	*	*	*	*	*	*	*	*	*	*	*	*	49
       0	*	*	*	*	*	*	1000	0	0	

Y 50   *	*	*	*	*	*	*	*	*	*	*	*	*	*	*	*	*	*	*	0	50
       0	*	*	*	*	*	*	1000	0	0	

D 51   *	*	0	*	*	*	*	*	*	*	*	*	*	*	*	*	*	*	*	*	51
       0	*	*	*	*	*	*	1000	0	0	

I 52   *	*	*	*	*	*	*	0	*	*	*	*	*	*	*	*	*	*	*	*	52
       0	*	*	*	*	*	*	1000	0	0	

T 53   *	*	*	*	*	*	*	*	*	*	*	*	*	*	*	*	0	*	*	*	53
       0	*	*	*	*	*	*	1000	0	0	

D 54   *	*	0	*	*	*	*	*	*	*	*	*	*	*	*	*	*	*	*	*	54
       0	*	*	*	*	*	*	1000	0	0	

N 55   *	*	*	*	*	*	*	*	*	*	*	0	*	*	*	*	*	*	*	*	55
       0	*	*	*	*	*	*	1000	0	0	

L 56   *	*	*	*	*	*	*	*	*	0	*	*	*	*	*	*	*	*	*	*	56
       0	*	*	*	*	*	*	1000	0	0	

K 57   *	*	*	*	*	*	*	*	0	*	*	*	*	*	*	*	*	*	*	*	57
       0	*	*	*	*	*	*	1000	0	0	

Y 58   *	*	*	*	*	*	*	*	*	*	*	*	*	*	*	*	*	*	*	0	58
       0	*	*	*	*	*	*	1000	0	0	

R 59   *	*	*	*	*	*	*	*	*	*	*	*	*	*	0	*	*	*	*	*	59
       0	*	*	*	*	*	*	1000	0	0	

Y 60   *	*	*	*	*	*	*	*	*	*	*	*	*	*	*	*	*	*	*	0	60
       0	*	*	*	*	*	*	1000	0	0	

E 61   *	*	*	0	*	*	*	*	*	*	*	*	*	*	*	*	*	*	*	*	61
       0	*	*	*	*	*	*	1000	0	0	

R 62   *	*	*	*	*	*	*	*	*	*	*	*	*	*	0	*	*	*	*	*	62
       0	*	*	*	*	*	*	1000	0	0	

S 63   *	*	*	*	*	*	*	*	*	*	*	*	*	*	*	0	*	*	*	*	63
       0	*	*	*	*	*	*	1000	0	0	

N 64   *	*	*	*	*	*	*	*	*	*	*	0	*	*	*	*	*	*	*	*	64
       0	*	*	*	*	*	*	1000	0	0	

L 65   *	*	*	*	*	*	*	*	*	0	*	*	*	*	*	*	*	*	*	*	65
       0	*	*	*	*	*	*	1000	0	0	

D 66   *	*	0	*	*	*	*	*	*	*	*	*	*	*	*	*	*	*	*	*	66
       0	*	*	*	*	*	*	1000	0	0	

D 67   *	*	0	*	*	*	*	*	*	*	*	*	*	*	*	*	*	*	*	*	67
       0	*	*	*	*	*	*	1000	0	0	

I 68   *	*	*	*	*	*	*	0	*	*	*	*	*	*	*	*	*	*	*	*	68
       0	*	*	*	*	*	*	1000	0	0	

V 69   *	*	*	*	*	*	*	*	*	*	*	*	*	*	*	*	*	0	*	*	69
       0	*	*	*	*	*	*	1000	0	0	

A 70   0	*	*	*	*	*	*	*	*	*	*	*	*	*	*	*	*	*	*	*	70
       0	*	*	*	*	*	*	1000	0	0	

E 71   *	*	*	0	*	*	*	*	*	*	*	*	*	*	*	*	*	*	*	*	71
       0	*	*	*	*	*	*	1000	0	0	

R 72   *	*	*	*	*	*	*	*	*	*	*	*	*	*	0	*	*	*	*	*	72
       0	*	*	*	*	*	*	1000	0	0	

Y 73   *	*	*	*	*	*	*	*	*	*	*	*	*	*	*	*	*	*	*	0	73
       0	*	*	*	*	*	*	1000	0	0	

G 74   *	*	*	*	*	0	*	*	*	*	*	*	*	*	*	*	*	*	*	*	74
       0	*	*	*	*	*	*	1000	0	0	

S 75   *	*	*	*	*	*	*	*	*	*	*	*	*	*	*	0	*	*	*	*	75
       0	*	*	*	*	*	*	1000	0	0	

A 76   0	*	*	*	*	*	*	*	*	*	*	*	*	*	*	*	*	*	*	*	76
       0	*	*	*	*	*	*	1000	0	0	

D 77   *	*	0	*	*	*	*	*	*	*	*	*	*	*	*	*	*	*	*	*	77
       0	*	*	*	*	*	*	1000	0	0	

F 78   *	*	*	*	0	*	*	*	*	*	*	*	*	*	*	*	*	*	*	*	78
       0	*	*	*	*	*	*	1000	0	0	

L 79   *	*	*	*	*	*	*	*	*	0	*	*	*	*	*	*	*	*	*	*	79
       0	*	*	*	*	*	*	1000	0	0	

E 80   *	*	*	0	*	*	*	*	*	*	*	*	*	*	*	*	*	*	*	*	80
       0	*	*	*	*	*	*	1000	0	0	

Q 81   *	*	*	*	*	*	*	*	*	*	*	*	*	0	*	*	*	*	*	*	81
       0	*	*	*	*	*	*	1000	0	0	

Y 82   *	*	*	*	*	*	*	*	*	*	*	*	*	*	*	*	*	*	*	0	82
       0	*	*	*	*	*	*	1000	0	0	

I 83   *	*	*	*	*	*	*	0	*	*	*	*	*	*	*	*	*	*	*	*	83
       0	*	*	*	*	*	*	1000	0	0	

A 84   0	*	*	*	*	*	*	*	*	*	*	*	*	*	*	*	*	*	*	*	84
       0	*	*	*	*	*	*	1000	0	0	

D 85   *	*	0	*	*	*	*	*	*	*	*	*	*	*	*	*	*	*	*	*	85
       0	*	*	*	*	*	*	1000	0	0	

E 86   *	*	*	0	*	*	*	*	*	*	*	*	*	*	*	*	*	*	*	*	86
       0	*	*	*	*	*	*	1000	0	0	

Q 87   *	*	*	*	*	*	*	*	*	*	*	*	*	0	*	*	*	*	*	*	87
       0	*	*	*	*	*	*	1000	0	0	

K 88   *	*	*	*	*	*	*	*	0	*	*	*	*	*	*	*	*	*	*	*	88
       0	*	*	*	*	*	*	1000	0	0	

A 89   0	*	*	*	*	*	*	*	*	*	*	*	*	*	*	*	*	*	*	*	89
       0	*	*	*	*	*	*	1000	0	0	

R 90   *	*	*	*	*	*	*	*	*	*	*	*	*	*	0	*	*	*	*	*	90
       0	*	*	*	*	*	*	1000	0	0	

R 91   *	*	*	*	*	*	*	*	*	*	*	*	*	*	0	*	*	*	*	*	91
       0	*	*	*	*	*	*	1000	0	0	

I 92   *	*	*	*	*	*	*	0	*	*	*	*	*	*	*	*	*	*	*	*	92
       0	*	*	*	*	*	*	1000	0	0	

R 93   *	*	*	*	*	*	*	*	*	*	*	*	*	*	0	*	*	*	*	*	93
       0	*	*	*	*	*	*	1000	0	0	

D 94   *	*	0	*	*	*	*	*	*	*	*	*	*	*	*	*	*	*	*	*	94
       0	*	*	*	*	*	*	1000	0	0	

A 95   0	*	*	*	*	*	*	*	*	*	*	*	*	*	*	*	*	*	*	*	95
       0	*	*	*	*	*	*	1000	0	0	

N 96   *	*	*	*	*	*	*	*	*	*	*	0	*	*	*	*	*	*	*	*	96
       0	*	*	*	*	*	*	1000	0	0	

E 97   *	*	*	0	*	*	*	*	*	*	*	*	*	*	*	*	*	*	*	*	97
       0	*	*	*	*	*	*	1000	0	0	

K 98   *	*	*	*	*	*	*	*	0	*	*	*	*	*	*	*	*	*	*	*	98
       0	*	*	*	*	*	*	1000	0	0	

L 99   *	*	*	*	*	*	*	*	*	0	*	*	*	*	*	*	*	*	*	*	99
       0	*	*	*	*	*	*	1000	0	0	

E 100  *	*	*	0	*	*	*	*	*	*	*	*	*	*	*	*	*	*	*	*	100
       0	*	*	*	*	*	*	1000	0	0	

I 101  *	*	*	*	*	*	*	0	*	*	*	*	*	*	*	*	*	*	*	*	101
       0	*	*	*	*	*	*	1000	0	0	

R 102  *	*	*	*	*	*	*	*	*	*	*	*	*	*	0	*	*	*	*	*	102
       0	*	*	*	*	*	*	1000	0	0	

D 103  *	*	0	*	*	*	*	*	*	*	*	*	*	*	*	*	*	*	*	*	103
       0	*	*	*	*	*	*	1000	0	0	

L 104  *	*	*	*	*	*	*	*	*	0	*	*	*	*	*	*	*	*	*	*	104
       0	*	*	*	*	*	*	1000	0	0	

D 105  *	*	0	*	*	*	*	*	*	*	*	*	*	*	*	*	*	*	*	*	105
       0	*	*	*	*	*	*	1000	0	0	

P 106  *	*	*	*	*	*	*	*	*	*	*	*	0	*	*	*	*	*	*	*	106
       0	*	*	*	*	*	*	1000	0	0	

D 107  *	*	0	*	*	*	*	*	*	*	*	*	*	*	*	*	*	*	*	*	107
       0	*	*	*	*	*	*	1000	0	0	

Y 108  *	*	*	*	*	*	*	*	*	*	*	*	*	*	*	*	*	*	*	0	108
       0	*	*	*	*	*	*	1000	0	0	

R 109  *	*	*	*	*	*	*	*	*	*	*	*	*	*	0	*	*	*	*	*	109
       0	*	*	*	*	*	*	1000	0	0	

D 110  *	*	0	*	*	*	*	*	*	*	*	*	*	*	*	*	*	*	*	*	110
       0	*	*	*	*	*	*	1000	0	0	

D 111  *	*	0	*	*	*	*	*	*	*	*	*	*	*	*	*	*	*	*	*	111
       0	*	*	*	*	*	*	1000	0	0	

R 112  *	*	*	*	*	*	*	*	*	*	*	*	*	*	0	*	*	*	*	*	112
       0	*	*	*	*	*	*	1000	0	0	

D 113  *	*	0	*	*	*	*	*	*	*	*	*	*	*	*	*	*	*	*	*	113
       0	*	*	*	*	*	*	1000	0	0	

F 114  *	*	*	*	0	*	*	*	*	*	*	*	*	*	*	*	*	*	*	*	114
       0	*	*	*	*	*	*	1000	0	0	

R 115  *	*	*	*	*	*	*	*	*	*	*	*	*	*	0	*	*	*	*	*	115
       0	*	*	*	*	*	*	1000	0	0	

R 116  *	*	*	*	*	*	*	*	*	*	*	*	*	*	0	*	*	*	*	*	116
       0	*	*	*	*	*	*	1000	0	0	

R 117  *	*	*	*	*	*	*	*	*	*	*	*	*	*	0	*	*	*	*	*	117
       0	*	*	*	*	*	*	1000	0	0	

E 118  *	*	*	0	*	*	*	*	*	*	*	*	*	*	*	*	*	*	*	*	118
       0	*	*	*	*	*	*	1000	0	0	

R 119  *	*	*	*	*	*	*	*	*	*	*	*	*	*	0	*	*	*	*	*	119
       0	*	*	*	*	*	*	1000	0	0	

E 120  *	*	*	0	*	*	*	*	*	*	*	*	*	*	*	*	*	*	*	*	120
       0	*	*	*	*	*	*	1000	0	0	

S 121  *	*	*	*	*	*	*	*	*	*	*	*	*	*	*	0	*	*	*	*	121
       0	*	*	*	*	*	*	1000	0	0	

Q 122  *	*	*	*	*	*	*	*	*	*	*	*	*	0	*	*	*	*	*	*	122
       0	*	*	*	*	*	*	1000	0	0	

L 123  *	*	*	*	*	*	*	*	*	0	*	*	*	*	*	*	*	*	*	*	123
       0	*	*	*	*	*	*	1000	0	0	

Q 124  *	*	*	*	*	*	*	*	*	*	*	*	*	0	*	*	*	*	*	*	124
       0	*	*	*	*	*	*	1000	0	0	

A 125  0	*	*	*	*	*	*	*	*	*	*	*	*	*	*	*	*	*	*	*	125
       0	*	*	*	*	*	*	1000	0	0	

D 126  *	*	0	*	*	*	*	*	*	*	*	*	*	*	*	*	*	*	*	*	126
       0	*	*	*	*	*	*	1000	0	0	

L 127  *	*	*	*	*	*	*	*	*	0	*	*	*	*	*	*	*	*	*	*	127
       0	*	*	*	*	*	*	1000	0	0	

H 128  *	*	*	*	*	*	0	*	*	*	*	*	*	*	*	*	*	*	*	*	128
       0	*	*	*	*	*	*	1000	0	0	

N 129  *	*	*	*	*	*	*	*	*	*	*	0	*	*	*	*	*	*	*	*	129
       0	*	*	*	*	*	*	1000	0	0	

R 130  *	*	*	*	*	*	*	*	*	*	*	*	*	*	0	*	*	*	*	*	130
       0	*	*	*	*	*	*	1000	0	0	

A 131  0	*	*	*	*	*	*	*	*	*	*	*	*	*	*	*	*	*	*	*	131
       0	*	*	*	*	*	*	1000	0	0	

E 132  *	*	*	0	*	*	*	*	*	*	*	*	*	*	*	*	*	*	*	*	132
       0	*	*	*	*	*	*	1000	0	0	

I 133  *	*	*	*	*	*	*	0	*	*	*	*	*	*	*	*	*	*	*	*	133
       0	*	*	*	*	*	*	1000	0	0	

T 134  *	*	*	*	*	*	*	*	*	*	*	*	*	*	*	*	0	*	*	*	134
       0	*	*	*	*	*	*	1000	0	0	

S 135  *	*	*	*	*	*	*	*	*	*	*	*	*	*	*	0	*	*	*	*	135
       0	*	*	*	*	*	*	1000	0	0	

A 136  0	*	*	*	*	*	*	*	*	*	*	*	*	*	*	*	*	*	*	*	136
       0	*	*	*	*	*	*	1000	0	0	

R 137  *	*	*	*	*	*	*	*	*	*	*	*	*	*	0	*	*	*	*	*	137
       0	*	*	*	*	*	*	1000	0	0	

L 138  *	*	*	*	*	*	*	*	*	0	*	*	*	*	*	*	*	*	*	*	138
       0	*	*	*	*	*	*	1000	0	0	

F 139  *	*	*	*	0	*	*	*	*	*	*	*	*	*	*	*	*	*	*	*	139
       0	*	*	*	*	*	*	1000	0	0	

R 140  *	*	*	*	*	*	*	*	*	*	*	*	*	*	0	*	*	*	*	*	140
       0	*	*	*	*	*	*	1000	0	0	

E 141  *	*	*	0	*	*	*	*	*	*	*	*	*	*	*	*	*	*	*	*	141
       0	*	*	*	*	*	*	1000	0	0	

A 142  0	*	*	*	*	*	*	*	*	*	*	*	*	*	*	*	*	*	*	*	142
       0	*	*	*	*	*	*	1000	0	0	

Q 143  *	*	*	*	*	*	*	*	*	*	*	*	*	0	*	*	*	*	*	*	143
       0	*	*	*	*	*	*	1000	0	0	

L 144  *	*	*	*	*	*	*	*	*	0	*	*	*	*	*	*	*	*	*	*	144
       0	*	*	*	*	*	*	1000	0	0	

R 145  *	*	*	*	*	*	*	*	*	*	*	*	*	*	0	*	*	*	*	*	145
       0	*	*	*	*	*	*	1000	0	0	

H 146  *	*	*	*	*	*	0	*	*	*	*	*	*	*	*	*	*	*	*	*	146
       0	*	*	*	*	*	*	1000	0	0	

Q 147  *	*	*	*	*	*	*	*	*	*	*	*	*	0	*	*	*	*	*	*	147
       0	*	*	*	*	*	*	1000	0	0	

Q 148  *	*	*	*	*	*	*	*	*	*	*	*	*	0	*	*	*	*	*	*	148
       0	*	*	*	*	*	*	1000	0	0	

E 149  *	*	*	0	*	*	*	*	*	*	*	*	*	*	*	*	*	*	*	*	149
       0	*	*	*	*	*	*	1000	0	0	

Q 150  *	*	*	*	*	*	*	*	*	*	*	*	*	0	*	*	*	*	*	*	150
       0	*	*	*	*	*	*	1000	0	0	

A 151  0	*	*	*	*	*	*	*	*	*	*	*	*	*	*	*	*	*	*	*	151
       0	*	*	*	*	*	*	1000	0	0	

A 152  0	*	*	*	*	*	*	*	*	*	*	*	*	*	*	*	*	*	*	*	152
       0	*	*	*	*	*	*	1000	0	0	

I 153  *	*	*	*	*	*	*	0	*	*	*	*	*	*	*	*	*	*	*	*	153
       0	*	*	*	*	*	*	1000	0	0	

A 154  0	*	*	*	*	*	*	*	*	*	*	*	*	*	*	*	*	*	*	*	154
       0	*	*	*	*	*	*	1000	0	0	

K 155  *	*	*	*	*	*	*	*	0	*	*	*	*	*	*	*	*	*	*	*	155
       0	*	*	*	*	*	*	1000	0	0	

S 156  *	*	*	*	*	*	*	*	*	*	*	*	*	*	*	0	*	*	*	*	156
       0	*	*	*	*	*	*	1000	0	0	

Y 157  *	*	*	*	*	*	*	*	*	*	*	*	*	*	*	*	*	*	*	0	157
       0	*	*	*	*	*	*	1000	0	0	

R 158  *	*	*	*	*	*	*	*	*	*	*	*	*	*	0	*	*	*	*	*	158
       0	*	*	*	*	*	*	1000	0	0	

N 159  *	*	*	*	*	*	*	*	*	*	*	0	*	*	*	*	*	*	*	*	159
       0	*	*	*	*	*	*	1000	0	0	

E 160  *	*	*	0	*	*	*	*	*	*	*	*	*	*	*	*	*	*	*	*	160
       0	*	*	*	*	*	*	1000	0	0	

D 161  *	*	0	*	*	*	*	*	*	*	*	*	*	*	*	*	*	*	*	*	161
       0	*	*	*	*	*	*	1000	0	0	

L 162  *	*	*	*	*	*	*	*	*	0	*	*	*	*	*	*	*	*	*	*	162
       0	*	*	*	*	*	*	1000	0	0	

I 163  *	*	*	*	*	*	*	0	*	*	*	*	*	*	*	*	*	*	*	*	163
       0	*	*	*	*	*	*	1000	0	0	

R 164  *	*	*	*	*	*	*	*	*	*	*	*	*	*	0	*	*	*	*	*	164
       0	*	*	*	*	*	*	1000	0	0	

Q 165  *	*	*	*	*	*	*	*	*	*	*	*	*	0	*	*	*	*	*	*	165
       0	*	*	*	*	*	*	1000	0	0	

N 166  *	*	*	*	*	*	*	*	*	*	*	0	*	*	*	*	*	*	*	*	166
       0	*	*	*	*	*	*	1000	0	0	

N 167  *	*	*	*	*	*	*	*	*	*	*	0	*	*	*	*	*	*	*	*	167
       0	*	*	*	*	*	*	1000	0	0	

L 168  *	*	*	*	*	*	*	*	*	0	*	*	*	*	*	*	*	*	*	*	168
       0	*	*	*	*	*	*	1000	0	0	

A 169  0	*	*	*	*	*	*	*	*	*	*	*	*	*	*	*	*	*	*	*	169
       0	*	*	*	*	*	*	1000	0	0	

L 170  *	*	*	*	*	*	*	*	*	0	*	*	*	*	*	*	*	*	*	*	170
       0	*	*	*	*	*	*	1000	0	0	

A 171  0	*	*	*	*	*	*	*	*	*	*	*	*	*	*	*	*	*	*	*	171
       0	*	*	*	*	*	*	1000	0	0	

N 172  *	*	*	*	*	*	*	*	*	*	*	0	*	*	*	*	*	*	*	*	172
       0	*	*	*	*	*	*	1000	0	0	

V 173  *	*	*	*	*	*	*	*	*	*	*	*	*	*	*	*	*	0	*	*	173
       0	*	*	*	*	*	*	1000	0	0	

E 174  *	*	*	0	*	*	*	*	*	*	*	*	*	*	*	*	*	*	*	*	174
       0	*	*	*	*	*	*	1000	0	0	

S 175  *	*	*	*	*	*	*	*	*	*	*	*	*	*	*	0	*	*	*	*	175
       0	*	*	*	*	*	*	1000	0	0	

N 176  *	*	*	*	*	*	*	*	*	*	*	0	*	*	*	*	*	*	*	*	176
       0	*	*	*	*	*	*	1000	0	0	

N 177  *	*	*	*	*	*	*	*	*	*	*	0	*	*	*	*	*	*	*	*	177
       0	*	*	*	*	*	*	1000	0	0	

L 178  *	*	*	*	*	*	*	*	*	0	*	*	*	*	*	*	*	*	*	*	178
       0	*	*	*	*	*	*	1000	0	0	

K 179  *	*	*	*	*	*	*	*	0	*	*	*	*	*	*	*	*	*	*	*	179
       0	*	*	*	*	*	*	1000	0	0	

I 180  *	*	*	*	*	*	*	0	*	*	*	*	*	*	*	*	*	*	*	*	180
       0	*	*	*	*	*	*	1000	0	0	

K 181  *	*	*	*	*	*	*	*	0	*	*	*	*	*	*	*	*	*	*	*	181
       0	*	*	*	*	*	*	1000	0	0	

G 182  *	*	*	*	*	0	*	*	*	*	*	*	*	*	*	*	*	*	*	*	182
       0	*	*	*	*	*	*	1000	0	0	

D 183  *	*	0	*	*	*	*	*	*	*	*	*	*	*	*	*	*	*	*	*	183
       0	*	*	*	*	*	*	1000	0	0	

Q 184  *	*	*	*	*	*	*	*	*	*	*	*	*	0	*	*	*	*	*	*	184
       0	*	*	*	*	*	*	1000	0	0	

A 185  0	*	*	*	*	*	*	*	*	*	*	*	*	*	*	*	*	*	*	*	185
       0	*	*	*	*	*	*	1000	0	0	

L 186  *	*	*	*	*	*	*	*	*	0	*	*	*	*	*	*	*	*	*	*	186
       0	*	*	*	*	*	*	1000	0	0	

A 187  0	*	*	*	*	*	*	*	*	*	*	*	*	*	*	*	*	*	*	*	187
       0	*	*	*	*	*	*	1000	0	0	

L 188  *	*	*	*	*	*	*	*	*	0	*	*	*	*	*	*	*	*	*	*	188
       0	*	*	*	*	*	*	1000	0	0	

A 189  0	*	*	*	*	*	*	*	*	*	*	*	*	*	*	*	*	*	*	*	189
       0	*	*	*	*	*	*	1000	0	0	

E 190  *	*	*	0	*	*	*	*	*	*	*	*	*	*	*	*	*	*	*	*	190
       0	*	*	*	*	*	*	1000	0	0	

L 191  *	*	*	*	*	*	*	*	*	0	*	*	*	*	*	*	*	*	*	*	191
       0	*	*	*	*	*	*	1000	0	0	

Q 192  *	*	*	*	*	*	*	*	*	*	*	*	*	0	*	*	*	*	*	*	192
       0	*	*	*	*	*	*	1000	0	0	

E 193  *	*	*	0	*	*	*	*	*	*	*	*	*	*	*	*	*	*	*	*	193
       0	*	*	*	*	*	*	1000	0	0	

N 194  *	*	*	*	*	*	*	*	*	*	*	0	*	*	*	*	*	*	*	*	194
       0	*	*	*	*	*	*	1000	0	0	

K 195  *	*	*	*	*	*	*	*	0	*	*	*	*	*	*	*	*	*	*	*	195
       0	*	*	*	*	*	*	1000	0	0	

N 196  *	*	*	*	*	*	*	*	*	*	*	0	*	*	*	*	*	*	*	*	196
       0	*	*	*	*	*	*	1000	0	0	

R 197  *	*	*	*	*	*	*	*	*	*	*	*	*	*	0	*	*	*	*	*	197
       0	*	*	*	*	*	*	1000	0	0	

S 198  *	*	*	*	*	*	*	*	*	*	*	*	*	*	*	0	*	*	*	*	198
       0	*	*	*	*	*	*	1000	0	0	

A 199  0	*	*	*	*	*	*	*	*	*	*	*	*	*	*	*	*	*	*	*	199
       0	*	*	*	*	*	*	1000	0	0	

W 200  *	*	*	*	*	*	*	*	*	*	*	*	*	*	*	*	*	*	0	*	200
       0	*	*	*	*	*	*	1000	0	0	

E 201  *	*	*	0	*	*	*	*	*	*	*	*	*	*	*	*	*	*	*	*	201
       0	*	*	*	*	*	*	1000	0	0	

Q 202  *	*	*	*	*	*	*	*	*	*	*	*	*	0	*	*	*	*	*	*	202
       0	*	*	*	*	*	*	1000	0	0	

G 203  *	*	*	*	*	0	*	*	*	*	*	*	*	*	*	*	*	*	*	*	203
       0	*	*	*	*	*	*	1000	0	0	

I 204  *	*	*	*	*	*	*	0	*	*	*	*	*	*	*	*	*	*	*	*	204
       0	*	*	*	*	*	*	1000	0	0	

Y 205  *	*	*	*	*	*	*	*	*	*	*	*	*	*	*	*	*	*	*	0	205
       0	*	*	*	*	*	*	1000	0	0	

Q 206  *	*	*	*	*	*	*	*	*	*	*	*	*	0	*	*	*	*	*	*	206
       0	*	*	*	*	*	*	1000	0	0	

Q 207  *	*	*	*	*	*	*	*	*	*	*	*	*	0	*	*	*	*	*	*	207
       0	*	*	*	*	*	*	1000	0	0	

Q 208  *	*	*	*	*	*	*	*	*	*	*	*	*	0	*	*	*	*	*	*	208
       0	*	*	*	*	*	*	1000	0	0	

L 209  *	*	*	*	*	*	*	*	*	0	*	*	*	*	*	*	*	*	*	*	209
       0	*	*	*	*	*	*	1000	0	0	

E 210  *	*	*	0	*	*	*	*	*	*	*	*	*	*	*	*	*	*	*	*	210
       0	*	*	*	*	*	*	1000	0	0	

Y 211  *	*	*	*	*	*	*	*	*	*	*	*	*	*	*	*	*	*	*	0	211
       0	*	*	*	*	*	*	1000	0	0	

D 212  *	*	0	*	*	*	*	*	*	*	*	*	*	*	*	*	*	*	*	*	212
       0	*	*	*	*	*	*	1000	0	0	

E 213  *	*	*	0	*	*	*	*	*	*	*	*	*	*	*	*	*	*	*	*	213
       0	*	*	*	*	*	*	1000	0	0	

E 214  *	*	*	0	*	*	*	*	*	*	*	*	*	*	*	*	*	*	*	*	214
       0	*	*	*	*	*	*	1000	0	0	

D 215  *	*	0	*	*	*	*	*	*	*	*	*	*	*	*	*	*	*	*	*	215
       0	*	*	*	*	*	*	1000	0	0	

R 216  *	*	*	*	*	*	*	*	*	*	*	*	*	*	0	*	*	*	*	*	216
       0	*	*	*	*	*	*	1000	0	0	

R 217  *	*	*	*	*	*	*	*	*	*	*	*	*	*	0	*	*	*	*	*	217
       0	*	*	*	*	*	*	1000	0	0	

R 218  *	*	*	*	*	*	*	*	*	*	*	*	*	*	0	*	*	*	*	*	218
       0	*	*	*	*	*	*	1000	0	0	

K 219  *	*	*	*	*	*	*	*	0	*	*	*	*	*	*	*	*	*	*	*	219
       0	*	*	*	*	*	*	1000	0	0	

Q 220  *	*	*	*	*	*	*	*	*	*	*	*	*	0	*	*	*	*	*	*	220
       0	*	*	*	*	*	*	1000	0	0	

R 221  *	*	*	*	*	*	*	*	*	*	*	*	*	*	0	*	*	*	*	*	221
       0	*	*	*	*	*	*	1000	0	0	

Q 222  *	*	*	*	*	*	*	*	*	*	*	*	*	0	*	*	*	*	*	*	222
       0	*	*	*	*	*	*	1000	0	0	

F 223  *	*	*	*	0	*	*	*	*	*	*	*	*	*	*	*	*	*	*	*	223
       0	*	*	*	*	*	*	1000	0	0	

Y 224  *	*	*	*	*	*	*	*	*	*	*	*	*	*	*	*	*	*	*	0	224
       0	*	*	*	*	*	*	1000	0	0	

A 225  0	*	*	*	*	*	*	*	*	*	*	*	*	*	*	*	*	*	*	*	225
       0	*	*	*	*	*	*	1000	0	0	

L 226  *	*	*	*	*	*	*	*	*	0	*	*	*	*	*	*	*	*	*	*	226
       0	*	*	*	*	*	*	1000	0	0	

L 227  *	*	*	*	*	*	*	*	*	0	*	*	*	*	*	*	*	*	*	*	227
       0	*	*	*	*	*	*	1000	0	0	

G 228  *	*	*	*	*	0	*	*	*	*	*	*	*	*	*	*	*	*	*	*	228
       0	*	*	*	*	*	*	1000	0	0	

Q 229  *	*	*	*	*	*	*	*	*	*	*	*	*	0	*	*	*	*	*	*	229
       0	*	*	*	*	*	*	1000	0	0	

S 230  *	*	*	*	*	*	*	*	*	*	*	*	*	*	*	0	*	*	*	*	230
       0	*	*	*	*	*	*	1000	0	0	

I 231  *	*	*	*	*	*	*	0	*	*	*	*	*	*	*	*	*	*	*	*	231
       0	*	*	*	*	*	*	1000	0	0	

L 232  *	*	*	*	*	*	*	*	*	0	*	*	*	*	*	*	*	*	*	*	232
       0	*	*	*	*	*	*	1000	0	0	

S 233  *	*	*	*	*	*	*	*	*	*	*	*	*	*	*	0	*	*	*	*	233
       0	*	*	*	*	*	*	1000	0	0	

E 234  *	*	*	0	*	*	*	*	*	*	*	*	*	*	*	*	*	*	*	*	234
       0	*	*	*	*	*	*	1000	0	0	

G 235  *	*	*	*	*	0	*	*	*	*	*	*	*	*	*	*	*	*	*	*	235
       0	*	*	*	*	*	*	1000	0	0	

L 236  *	*	*	*	*	*	*	*	*	0	*	*	*	*	*	*	*	*	*	*	236
       0	*	*	*	*	*	*	1000	0	0	

N 237  *	*	*	*	*	*	*	*	*	*	*	0	*	*	*	*	*	*	*	*	237
       0	*	*	*	*	*	*	1000	0	0	

A 238  0	*	*	*	*	*	*	*	*	*	*	*	*	*	*	*	*	*	*	*	238
       0	*	*	*	*	*	*	1000	0	0	

L 239  *	*	*	*	*	*	*	*	*	0	*	*	*	*	*	*	*	*	*	*	239
       0	*	*	*	*	*	*	1000	0	0	

F 240  *	*	*	*	0	*	*	*	*	*	*	*	*	*	*	*	*	*	*	*	240
       0	*	*	0	*	*	*	1000	0	0	

//
```
