## Supporting Information File 6 for "A novel uncultured marine cyanophage lineage with lysogenic potential linked to a putative marine *Synechococcus* ‘relic’ prophage": seq_34

```
HHsearch 1.5
NAME  KMKONFHK_00034 hypothetical protein
FAM   
FILE  tmpBj55gi
COM   /opt/appli/virfam/lib/hhsearch/hhmake2 -i /tmp/tmpBj55gi.a3m -seq 10 -id 90 
DATE  Tue Jan 16 05:04:34 2018
LENG  174 match states, 174 columns in multiple alignment
FILT  1 out of 3 sequences passed filter (-id 90 -cov 0 -qid 0 -qsc -20.00 -diff 100)
NEFF  1.0 
SEQ
>ss_pred PSIPRED predicted secondary structure
CCCCCCHHHCCCCCCEEEECCCCCCCCCCHHHHHHHHHHHHHHHHHHHHHHHHHHHHHHHHHHHHHHHHHHHHHCCCCHHHHHHHCCHHHHHHHHHHHHC
CCHHHHHHHHHHHHHHHHHHHHCCHHHHHHHCCCCEEECCCCHHHCCHHHHHHHCCCHHHHHHHHHHHHHHCCC
>ss_conf PSIPRED confidence values
9520203407898650220368987567401134544667741267899999864113443568999999987166601355542121246677776403
33135776301377889988630703566633774010242012120244343148045689999988764059
>Consensus
marripqrignpnvqpmvnlsgspdlqtpqiygfyrnqarkelgkkdlvelianqvedekrgqnilrmltdvlmgrdpmvqsrvmggaanladayyrmgn
igraekemmtapqrlkavsdlmnspqaaqrlrgvplvatgagliaggkaldavtespeerqirealaaiqymgg
>KMKONFHK_00034 hypothetical protein
MARRIPQRIGNPNVQPMVNLSGSPDLQTPQIYGFYRNQARKELGKKDLVELIANQVEDEKRGQNILRMLTDVLMGRDPMVQSRVMGGAANLADAYYRMGN
IGRAEKEMMTAPQRLKAVSDLMNSPQAAQRLRGVPLVATGAGLIAGGKALDAVTESPEERQIREALAAIQYMGG
#
NULL   3706	5728	4211	4064	4839	3729	4763	4308	4069	3323	5509	4640	4464	4937	4285	4423	3815	3783	6325	4665	
HMM    A	C	D	E	F	G	H	I	K	L	M	N	P	Q	R	S	T	V	W	Y	
       M->M	M->I	M->D	I->M	I->I	D->M	D->D	Neff	Neff_I	Neff_D
       0	*	*	0	*	0	*	*	*	*	
M 1    *	*	*	*	*	*	*	*	*	*	0	*	*	*	*	*	*	*	*	*	1
       0	*	*	*	*	*	*	1000	0	0	

A 2    0	*	*	*	*	*	*	*	*	*	*	*	*	*	*	*	*	*	*	*	2
       0	*	*	*	*	*	*	1000	0	0	

R 3    *	*	*	*	*	*	*	*	*	*	*	*	*	*	0	*	*	*	*	*	3
       0	*	*	*	*	*	*	1000	0	0	

R 4    *	*	*	*	*	*	*	*	*	*	*	*	*	*	0	*	*	*	*	*	4
       0	*	*	*	*	*	*	1000	0	0	

I 5    *	*	*	*	*	*	*	0	*	*	*	*	*	*	*	*	*	*	*	*	5
       0	*	*	*	*	*	*	1000	0	0	

P 6    *	*	*	*	*	*	*	*	*	*	*	*	0	*	*	*	*	*	*	*	6
       0	*	*	*	*	*	*	1000	0	0	

Q 7    *	*	*	*	*	*	*	*	*	*	*	*	*	0	*	*	*	*	*	*	7
       0	*	*	*	*	*	*	1000	0	0	

R 8    *	*	*	*	*	*	*	*	*	*	*	*	*	*	0	*	*	*	*	*	8
       0	*	*	*	*	*	*	1000	0	0	

I 9    *	*	*	*	*	*	*	0	*	*	*	*	*	*	*	*	*	*	*	*	9
       0	*	*	*	*	*	*	1000	0	0	

G 10   *	*	*	*	*	0	*	*	*	*	*	*	*	*	*	*	*	*	*	*	10
       0	*	*	*	*	*	*	1000	0	0	

N 11   *	*	*	*	*	*	*	*	*	*	*	0	*	*	*	*	*	*	*	*	11
       0	*	*	*	*	*	*	1000	0	0	

P 12   *	*	*	*	*	*	*	*	*	*	*	*	0	*	*	*	*	*	*	*	12
       0	*	*	*	*	*	*	1000	0	0	

N 13   *	*	*	*	*	*	*	*	*	*	*	0	*	*	*	*	*	*	*	*	13
       0	*	*	*	*	*	*	1000	0	0	

V 14   *	*	*	*	*	*	*	*	*	*	*	*	*	*	*	*	*	0	*	*	14
       0	*	*	*	*	*	*	1000	0	0	

Q 15   *	*	*	*	*	*	*	*	*	*	*	*	*	0	*	*	*	*	*	*	15
       0	*	*	*	*	*	*	1000	0	0	

P 16   *	*	*	*	*	*	*	*	*	*	*	*	0	*	*	*	*	*	*	*	16
       0	*	*	*	*	*	*	1000	0	0	

M 17   *	*	*	*	*	*	*	*	*	*	0	*	*	*	*	*	*	*	*	*	17
       0	*	*	*	*	*	*	1000	0	0	

V 18   *	*	*	*	*	*	*	*	*	*	*	*	*	*	*	*	*	0	*	*	18
       0	*	*	*	*	*	*	1000	0	0	

N 19   *	*	*	*	*	*	*	*	*	*	*	0	*	*	*	*	*	*	*	*	19
       0	*	*	*	*	*	*	1000	0	0	

L 20   *	*	*	*	*	*	*	*	*	0	*	*	*	*	*	*	*	*	*	*	20
       0	*	*	*	*	*	*	1000	0	0	

S 21   *	*	*	*	*	*	*	*	*	*	*	*	*	*	*	0	*	*	*	*	21
       0	*	*	*	*	*	*	1000	0	0	

G 22   *	*	*	*	*	0	*	*	*	*	*	*	*	*	*	*	*	*	*	*	22
       0	*	*	*	*	*	*	1000	0	0	

S 23   *	*	*	*	*	*	*	*	*	*	*	*	*	*	*	0	*	*	*	*	23
       0	*	*	*	*	*	*	1000	0	0	

P 24   *	*	*	*	*	*	*	*	*	*	*	*	0	*	*	*	*	*	*	*	24
       0	*	*	*	*	*	*	1000	0	0	

D 25   *	*	0	*	*	*	*	*	*	*	*	*	*	*	*	*	*	*	*	*	25
       0	*	*	*	*	*	*	1000	0	0	

L 26   *	*	*	*	*	*	*	*	*	0	*	*	*	*	*	*	*	*	*	*	26
       0	*	*	*	*	*	*	1000	0	0	

Q 27   *	*	*	*	*	*	*	*	*	*	*	*	*	0	*	*	*	*	*	*	27
       0	*	*	*	*	*	*	1000	0	0	

T 28   *	*	*	*	*	*	*	*	*	*	*	*	*	*	*	*	0	*	*	*	28
       0	*	*	*	*	*	*	1000	0	0	

P 29   *	*	*	*	*	*	*	*	*	*	*	*	0	*	*	*	*	*	*	*	29
       0	*	*	*	*	*	*	1000	0	0	

Q 30   *	*	*	*	*	*	*	*	*	*	*	*	*	0	*	*	*	*	*	*	30
       0	*	*	*	*	*	*	1000	0	0	

I 31   *	*	*	*	*	*	*	0	*	*	*	*	*	*	*	*	*	*	*	*	31
       0	*	*	*	*	*	*	1000	0	0	

Y 32   *	*	*	*	*	*	*	*	*	*	*	*	*	*	*	*	*	*	*	0	32
       0	*	*	*	*	*	*	1000	0	0	

G 33   *	*	*	*	*	0	*	*	*	*	*	*	*	*	*	*	*	*	*	*	33
       0	*	*	*	*	*	*	1000	0	0	

F 34   *	*	*	*	0	*	*	*	*	*	*	*	*	*	*	*	*	*	*	*	34
       0	*	*	*	*	*	*	1000	0	0	

Y 35   *	*	*	*	*	*	*	*	*	*	*	*	*	*	*	*	*	*	*	0	35
       0	*	*	*	*	*	*	1000	0	0	

R 36   *	*	*	*	*	*	*	*	*	*	*	*	*	*	0	*	*	*	*	*	36
       0	*	*	*	*	*	*	1000	0	0	

N 37   *	*	*	*	*	*	*	*	*	*	*	0	*	*	*	*	*	*	*	*	37
       0	*	*	*	*	*	*	1000	0	0	

Q 38   *	*	*	*	*	*	*	*	*	*	*	*	*	0	*	*	*	*	*	*	38
       0	*	*	*	*	*	*	1000	0	0	

A 39   0	*	*	*	*	*	*	*	*	*	*	*	*	*	*	*	*	*	*	*	39
       0	*	*	*	*	*	*	1000	0	0	

R 40   *	*	*	*	*	*	*	*	*	*	*	*	*	*	0	*	*	*	*	*	40
       0	*	*	*	*	*	*	1000	0	0	

K 41   *	*	*	*	*	*	*	*	0	*	*	*	*	*	*	*	*	*	*	*	41
       0	*	*	*	*	*	*	1000	0	0	

E 42   *	*	*	0	*	*	*	*	*	*	*	*	*	*	*	*	*	*	*	*	42
       0	*	*	*	*	*	*	1000	0	0	

L 43   *	*	*	*	*	*	*	*	*	0	*	*	*	*	*	*	*	*	*	*	43
       0	*	*	*	*	*	*	1000	0	0	

G 44   *	*	*	*	*	0	*	*	*	*	*	*	*	*	*	*	*	*	*	*	44
       0	*	*	*	*	*	*	1000	0	0	

K 45   *	*	*	*	*	*	*	*	0	*	*	*	*	*	*	*	*	*	*	*	45
       0	*	*	*	*	*	*	1000	0	0	

K 46   *	*	*	*	*	*	*	*	0	*	*	*	*	*	*	*	*	*	*	*	46
       0	*	*	*	*	*	*	1000	0	0	

D 47   *	*	0	*	*	*	*	*	*	*	*	*	*	*	*	*	*	*	*	*	47
       0	*	*	*	*	*	*	1000	0	0	

L 48   *	*	*	*	*	*	*	*	*	0	*	*	*	*	*	*	*	*	*	*	48
       0	*	*	*	*	*	*	1000	0	0	

V 49   *	*	*	*	*	*	*	*	*	*	*	*	*	*	*	*	*	0	*	*	49
       0	*	*	*	*	*	*	1000	0	0	

E 50   *	*	*	0	*	*	*	*	*	*	*	*	*	*	*	*	*	*	*	*	50
       0	*	*	*	*	*	*	1000	0	0	

L 51   *	*	*	*	*	*	*	*	*	0	*	*	*	*	*	*	*	*	*	*	51
       0	*	*	*	*	*	*	1000	0	0	

I 52   *	*	*	*	*	*	*	0	*	*	*	*	*	*	*	*	*	*	*	*	52
       0	*	*	*	*	*	*	1000	0	0	

A 53   0	*	*	*	*	*	*	*	*	*	*	*	*	*	*	*	*	*	*	*	53
       0	*	*	*	*	*	*	1000	0	0	

N 54   *	*	*	*	*	*	*	*	*	*	*	0	*	*	*	*	*	*	*	*	54
       0	*	*	*	*	*	*	1000	0	0	

Q 55   *	*	*	*	*	*	*	*	*	*	*	*	*	0	*	*	*	*	*	*	55
       0	*	*	*	*	*	*	1000	0	0	

V 56   *	*	*	*	*	*	*	*	*	*	*	*	*	*	*	*	*	0	*	*	56
       0	*	*	*	*	*	*	1000	0	0	

E 57   *	*	*	0	*	*	*	*	*	*	*	*	*	*	*	*	*	*	*	*	57
       0	*	*	*	*	*	*	1000	0	0	

D 58   *	*	0	*	*	*	*	*	*	*	*	*	*	*	*	*	*	*	*	*	58
       0	*	*	*	*	*	*	1000	0	0	

E 59   *	*	*	0	*	*	*	*	*	*	*	*	*	*	*	*	*	*	*	*	59
       0	*	*	*	*	*	*	1000	0	0	

K 60   *	*	*	*	*	*	*	*	0	*	*	*	*	*	*	*	*	*	*	*	60
       0	*	*	*	*	*	*	1000	0	0	

R 61   *	*	*	*	*	*	*	*	*	*	*	*	*	*	0	*	*	*	*	*	61
       0	*	*	*	*	*	*	1000	0	0	

G 62   *	*	*	*	*	0	*	*	*	*	*	*	*	*	*	*	*	*	*	*	62
       0	*	*	*	*	*	*	1000	0	0	

Q 63   *	*	*	*	*	*	*	*	*	*	*	*	*	0	*	*	*	*	*	*	63
       0	*	*	*	*	*	*	1000	0	0	

N 64   *	*	*	*	*	*	*	*	*	*	*	0	*	*	*	*	*	*	*	*	64
       0	*	*	*	*	*	*	1000	0	0	

I 65   *	*	*	*	*	*	*	0	*	*	*	*	*	*	*	*	*	*	*	*	65
       0	*	*	*	*	*	*	1000	0	0	

L 66   *	*	*	*	*	*	*	*	*	0	*	*	*	*	*	*	*	*	*	*	66
       0	*	*	*	*	*	*	1000	0	0	

R 67   *	*	*	*	*	*	*	*	*	*	*	*	*	*	0	*	*	*	*	*	67
       0	*	*	*	*	*	*	1000	0	0	

M 68   *	*	*	*	*	*	*	*	*	*	0	*	*	*	*	*	*	*	*	*	68
       0	*	*	*	*	*	*	1000	0	0	

L 69   *	*	*	*	*	*	*	*	*	0	*	*	*	*	*	*	*	*	*	*	69
       0	*	*	*	*	*	*	1000	0	0	

T 70   *	*	*	*	*	*	*	*	*	*	*	*	*	*	*	*	0	*	*	*	70
       0	*	*	*	*	*	*	1000	0	0	

D 71   *	*	0	*	*	*	*	*	*	*	*	*	*	*	*	*	*	*	*	*	71
       0	*	*	*	*	*	*	1000	0	0	

V 72   *	*	*	*	*	*	*	*	*	*	*	*	*	*	*	*	*	0	*	*	72
       0	*	*	*	*	*	*	1000	0	0	

L 73   *	*	*	*	*	*	*	*	*	0	*	*	*	*	*	*	*	*	*	*	73
       0	*	*	*	*	*	*	1000	0	0	

M 74   *	*	*	*	*	*	*	*	*	*	0	*	*	*	*	*	*	*	*	*	74
       0	*	*	*	*	*	*	1000	0	0	

G 75   *	*	*	*	*	0	*	*	*	*	*	*	*	*	*	*	*	*	*	*	75
       0	*	*	*	*	*	*	1000	0	0	

R 76   *	*	*	*	*	*	*	*	*	*	*	*	*	*	0	*	*	*	*	*	76
       0	*	*	*	*	*	*	1000	0	0	

D 77   *	*	0	*	*	*	*	*	*	*	*	*	*	*	*	*	*	*	*	*	77
       0	*	*	*	*	*	*	1000	0	0	

P 78   *	*	*	*	*	*	*	*	*	*	*	*	0	*	*	*	*	*	*	*	78
       0	*	*	*	*	*	*	1000	0	0	

M 79   *	*	*	*	*	*	*	*	*	*	0	*	*	*	*	*	*	*	*	*	79
       0	*	*	*	*	*	*	1000	0	0	

V 80   *	*	*	*	*	*	*	*	*	*	*	*	*	*	*	*	*	0	*	*	80
       0	*	*	*	*	*	*	1000	0	0	

Q 81   *	*	*	*	*	*	*	*	*	*	*	*	*	0	*	*	*	*	*	*	81
       0	*	*	*	*	*	*	1000	0	0	

S 82   *	*	*	*	*	*	*	*	*	*	*	*	*	*	*	0	*	*	*	*	82
       0	*	*	*	*	*	*	1000	0	0	

R 83   *	*	*	*	*	*	*	*	*	*	*	*	*	*	0	*	*	*	*	*	83
       0	*	*	*	*	*	*	1000	0	0	

V 84   *	*	*	*	*	*	*	*	*	*	*	*	*	*	*	*	*	0	*	*	84
       0	*	*	*	*	*	*	1000	0	0	

M 85   *	*	*	*	*	*	*	*	*	*	0	*	*	*	*	*	*	*	*	*	85
       0	*	*	*	*	*	*	1000	0	0	

G 86   *	*	*	*	*	0	*	*	*	*	*	*	*	*	*	*	*	*	*	*	86
       0	*	*	*	*	*	*	1000	0	0	

G 87   *	*	*	*	*	0	*	*	*	*	*	*	*	*	*	*	*	*	*	*	87
       0	*	*	*	*	*	*	1000	0	0	

A 88   0	*	*	*	*	*	*	*	*	*	*	*	*	*	*	*	*	*	*	*	88
       0	*	*	*	*	*	*	1000	0	0	

A 89   0	*	*	*	*	*	*	*	*	*	*	*	*	*	*	*	*	*	*	*	89
       0	*	*	*	*	*	*	1000	0	0	

N 90   *	*	*	*	*	*	*	*	*	*	*	0	*	*	*	*	*	*	*	*	90
       0	*	*	*	*	*	*	1000	0	0	

L 91   *	*	*	*	*	*	*	*	*	0	*	*	*	*	*	*	*	*	*	*	91
       0	*	*	*	*	*	*	1000	0	0	

A 92   0	*	*	*	*	*	*	*	*	*	*	*	*	*	*	*	*	*	*	*	92
       0	*	*	*	*	*	*	1000	0	0	

D 93   *	*	0	*	*	*	*	*	*	*	*	*	*	*	*	*	*	*	*	*	93
       0	*	*	*	*	*	*	1000	0	0	

A 94   0	*	*	*	*	*	*	*	*	*	*	*	*	*	*	*	*	*	*	*	94
       0	*	*	*	*	*	*	1000	0	0	

Y 95   *	*	*	*	*	*	*	*	*	*	*	*	*	*	*	*	*	*	*	0	95
       0	*	*	*	*	*	*	1000	0	0	

Y 96   *	*	*	*	*	*	*	*	*	*	*	*	*	*	*	*	*	*	*	0	96
       0	*	*	*	*	*	*	1000	0	0	

R 97   *	*	*	*	*	*	*	*	*	*	*	*	*	*	0	*	*	*	*	*	97
       0	*	*	*	*	*	*	1000	0	0	

M 98   *	*	*	*	*	*	*	*	*	*	0	*	*	*	*	*	*	*	*	*	98
       0	*	*	*	*	*	*	1000	0	0	

G 99   *	*	*	*	*	0	*	*	*	*	*	*	*	*	*	*	*	*	*	*	99
       0	*	*	*	*	*	*	1000	0	0	

N 100  *	*	*	*	*	*	*	*	*	*	*	0	*	*	*	*	*	*	*	*	100
       0	*	*	*	*	*	*	1000	0	0	

I 101  *	*	*	*	*	*	*	0	*	*	*	*	*	*	*	*	*	*	*	*	101
       0	*	*	*	*	*	*	1000	0	0	

G 102  *	*	*	*	*	0	*	*	*	*	*	*	*	*	*	*	*	*	*	*	102
       0	*	*	*	*	*	*	1000	0	0	

R 103  *	*	*	*	*	*	*	*	*	*	*	*	*	*	0	*	*	*	*	*	103
       0	*	*	*	*	*	*	1000	0	0	

A 104  0	*	*	*	*	*	*	*	*	*	*	*	*	*	*	*	*	*	*	*	104
       0	*	*	*	*	*	*	1000	0	0	

E 105  *	*	*	0	*	*	*	*	*	*	*	*	*	*	*	*	*	*	*	*	105
       0	*	*	*	*	*	*	1000	0	0	

K 106  *	*	*	*	*	*	*	*	0	*	*	*	*	*	*	*	*	*	*	*	106
       0	*	*	*	*	*	*	1000	0	0	

E 107  *	*	*	0	*	*	*	*	*	*	*	*	*	*	*	*	*	*	*	*	107
       0	*	*	*	*	*	*	1000	0	0	

M 108  *	*	*	*	*	*	*	*	*	*	0	*	*	*	*	*	*	*	*	*	108
       0	*	*	*	*	*	*	1000	0	0	

M 109  *	*	*	*	*	*	*	*	*	*	0	*	*	*	*	*	*	*	*	*	109
       0	*	*	*	*	*	*	1000	0	0	

T 110  *	*	*	*	*	*	*	*	*	*	*	*	*	*	*	*	0	*	*	*	110
       0	*	*	*	*	*	*	1000	0	0	

A 111  0	*	*	*	*	*	*	*	*	*	*	*	*	*	*	*	*	*	*	*	111
       0	*	*	*	*	*	*	1000	0	0	

P 112  *	*	*	*	*	*	*	*	*	*	*	*	0	*	*	*	*	*	*	*	112
       0	*	*	*	*	*	*	1000	0	0	

Q 113  *	*	*	*	*	*	*	*	*	*	*	*	*	0	*	*	*	*	*	*	113
       0	*	*	*	*	*	*	1000	0	0	

R 114  *	*	*	*	*	*	*	*	*	*	*	*	*	*	0	*	*	*	*	*	114
       0	*	*	*	*	*	*	1000	0	0	

L 115  *	*	*	*	*	*	*	*	*	0	*	*	*	*	*	*	*	*	*	*	115
       0	*	*	*	*	*	*	1000	0	0	

K 116  *	*	*	*	*	*	*	*	0	*	*	*	*	*	*	*	*	*	*	*	116
       0	*	*	*	*	*	*	1000	0	0	

A 117  0	*	*	*	*	*	*	*	*	*	*	*	*	*	*	*	*	*	*	*	117
       0	*	*	*	*	*	*	1000	0	0	

V 118  *	*	*	*	*	*	*	*	*	*	*	*	*	*	*	*	*	0	*	*	118
       0	*	*	*	*	*	*	1000	0	0	

S 119  *	*	*	*	*	*	*	*	*	*	*	*	*	*	*	0	*	*	*	*	119
       0	*	*	*	*	*	*	1000	0	0	

D 120  *	*	0	*	*	*	*	*	*	*	*	*	*	*	*	*	*	*	*	*	120
       0	*	*	*	*	*	*	1000	0	0	

L 121  *	*	*	*	*	*	*	*	*	0	*	*	*	*	*	*	*	*	*	*	121
       0	*	*	*	*	*	*	1000	0	0	

M 122  *	*	*	*	*	*	*	*	*	*	0	*	*	*	*	*	*	*	*	*	122
       0	*	*	*	*	*	*	1000	0	0	

N 123  *	*	*	*	*	*	*	*	*	*	*	0	*	*	*	*	*	*	*	*	123
       0	*	*	*	*	*	*	1000	0	0	

S 124  *	*	*	*	*	*	*	*	*	*	*	*	*	*	*	0	*	*	*	*	124
       0	*	*	*	*	*	*	1000	0	0	

P 125  *	*	*	*	*	*	*	*	*	*	*	*	0	*	*	*	*	*	*	*	125
       0	*	*	*	*	*	*	1000	0	0	

Q 126  *	*	*	*	*	*	*	*	*	*	*	*	*	0	*	*	*	*	*	*	126
       0	*	*	*	*	*	*	1000	0	0	

A 127  0	*	*	*	*	*	*	*	*	*	*	*	*	*	*	*	*	*	*	*	127
       0	*	*	*	*	*	*	1000	0	0	

A 128  0	*	*	*	*	*	*	*	*	*	*	*	*	*	*	*	*	*	*	*	128
       0	*	*	*	*	*	*	1000	0	0	

Q 129  *	*	*	*	*	*	*	*	*	*	*	*	*	0	*	*	*	*	*	*	129
       0	*	*	*	*	*	*	1000	0	0	

R 130  *	*	*	*	*	*	*	*	*	*	*	*	*	*	0	*	*	*	*	*	130
       0	*	*	*	*	*	*	1000	0	0	

L 131  *	*	*	*	*	*	*	*	*	0	*	*	*	*	*	*	*	*	*	*	131
       0	*	*	*	*	*	*	1000	0	0	

R 132  *	*	*	*	*	*	*	*	*	*	*	*	*	*	0	*	*	*	*	*	132
       0	*	*	*	*	*	*	1000	0	0	

G 133  *	*	*	*	*	0	*	*	*	*	*	*	*	*	*	*	*	*	*	*	133
       0	*	*	*	*	*	*	1000	0	0	

V 134  *	*	*	*	*	*	*	*	*	*	*	*	*	*	*	*	*	0	*	*	134
       0	*	*	*	*	*	*	1000	0	0	

P 135  *	*	*	*	*	*	*	*	*	*	*	*	0	*	*	*	*	*	*	*	135
       0	*	*	*	*	*	*	1000	0	0	

L 136  *	*	*	*	*	*	*	*	*	0	*	*	*	*	*	*	*	*	*	*	136
       0	*	*	*	*	*	*	1000	0	0	

V 137  *	*	*	*	*	*	*	*	*	*	*	*	*	*	*	*	*	0	*	*	137
       0	*	*	*	*	*	*	1000	0	0	

A 138  0	*	*	*	*	*	*	*	*	*	*	*	*	*	*	*	*	*	*	*	138
       0	*	*	*	*	*	*	1000	0	0	

T 139  *	*	*	*	*	*	*	*	*	*	*	*	*	*	*	*	0	*	*	*	139
       0	*	*	*	*	*	*	1000	0	0	

G 140  *	*	*	*	*	0	*	*	*	*	*	*	*	*	*	*	*	*	*	*	140
       0	*	*	*	*	*	*	1000	0	0	

A 141  0	*	*	*	*	*	*	*	*	*	*	*	*	*	*	*	*	*	*	*	141
       0	*	*	*	*	*	*	1000	0	0	

G 142  *	*	*	*	*	0	*	*	*	*	*	*	*	*	*	*	*	*	*	*	142
       0	*	*	*	*	*	*	1000	0	0	

L 143  *	*	*	*	*	*	*	*	*	0	*	*	*	*	*	*	*	*	*	*	143
       0	*	*	*	*	*	*	1000	0	0	

I 144  *	*	*	*	*	*	*	0	*	*	*	*	*	*	*	*	*	*	*	*	144
       0	*	*	*	*	*	*	1000	0	0	

A 145  0	*	*	*	*	*	*	*	*	*	*	*	*	*	*	*	*	*	*	*	145
       0	*	*	*	*	*	*	1000	0	0	

G 146  *	*	*	*	*	0	*	*	*	*	*	*	*	*	*	*	*	*	*	*	146
       0	*	*	*	*	*	*	1000	0	0	

G 147  *	*	*	*	*	0	*	*	*	*	*	*	*	*	*	*	*	*	*	*	147
       0	*	*	*	*	*	*	1000	0	0	

K 148  *	*	*	*	*	*	*	*	0	*	*	*	*	*	*	*	*	*	*	*	148
       0	*	*	*	*	*	*	1000	0	0	

A 149  0	*	*	*	*	*	*	*	*	*	*	*	*	*	*	*	*	*	*	*	149
       0	*	*	*	*	*	*	1000	0	0	

L 150  *	*	*	*	*	*	*	*	*	0	*	*	*	*	*	*	*	*	*	*	150
       0	*	*	*	*	*	*	1000	0	0	

D 151  *	*	0	*	*	*	*	*	*	*	*	*	*	*	*	*	*	*	*	*	151
       0	*	*	*	*	*	*	1000	0	0	

A 152  0	*	*	*	*	*	*	*	*	*	*	*	*	*	*	*	*	*	*	*	152
       0	*	*	*	*	*	*	1000	0	0	

V 153  *	*	*	*	*	*	*	*	*	*	*	*	*	*	*	*	*	0	*	*	153
       0	*	*	*	*	*	*	1000	0	0	

T 154  *	*	*	*	*	*	*	*	*	*	*	*	*	*	*	*	0	*	*	*	154
       0	*	*	*	*	*	*	1000	0	0	

E 155  *	*	*	0	*	*	*	*	*	*	*	*	*	*	*	*	*	*	*	*	155
       0	*	*	*	*	*	*	1000	0	0	

S 156  *	*	*	*	*	*	*	*	*	*	*	*	*	*	*	0	*	*	*	*	156
       0	*	*	*	*	*	*	1000	0	0	

P 157  *	*	*	*	*	*	*	*	*	*	*	*	0	*	*	*	*	*	*	*	157
       0	*	*	*	*	*	*	1000	0	0	

E 158  *	*	*	0	*	*	*	*	*	*	*	*	*	*	*	*	*	*	*	*	158
       0	*	*	*	*	*	*	1000	0	0	

E 159  *	*	*	0	*	*	*	*	*	*	*	*	*	*	*	*	*	*	*	*	159
       0	*	*	*	*	*	*	1000	0	0	

R 160  *	*	*	*	*	*	*	*	*	*	*	*	*	*	0	*	*	*	*	*	160
       0	*	*	*	*	*	*	1000	0	0	

Q 161  *	*	*	*	*	*	*	*	*	*	*	*	*	0	*	*	*	*	*	*	161
       0	*	*	*	*	*	*	1000	0	0	

I 162  *	*	*	*	*	*	*	0	*	*	*	*	*	*	*	*	*	*	*	*	162
       0	*	*	*	*	*	*	1000	0	0	

R 163  *	*	*	*	*	*	*	*	*	*	*	*	*	*	0	*	*	*	*	*	163
       0	*	*	*	*	*	*	1000	0	0	

E 164  *	*	*	0	*	*	*	*	*	*	*	*	*	*	*	*	*	*	*	*	164
       0	*	*	*	*	*	*	1000	0	0	

A 165  0	*	*	*	*	*	*	*	*	*	*	*	*	*	*	*	*	*	*	*	165
       0	*	*	*	*	*	*	1000	0	0	

L 166  *	*	*	*	*	*	*	*	*	0	*	*	*	*	*	*	*	*	*	*	166
       0	*	*	*	*	*	*	1000	0	0	

A 167  0	*	*	*	*	*	*	*	*	*	*	*	*	*	*	*	*	*	*	*	167
       0	*	*	*	*	*	*	1000	0	0	

A 168  0	*	*	*	*	*	*	*	*	*	*	*	*	*	*	*	*	*	*	*	168
       0	*	*	*	*	*	*	1000	0	0	

I 169  *	*	*	*	*	*	*	0	*	*	*	*	*	*	*	*	*	*	*	*	169
       0	*	*	*	*	*	*	1000	0	0	

Q 170  *	*	*	*	*	*	*	*	*	*	*	*	*	0	*	*	*	*	*	*	170
       0	*	*	*	*	*	*	1000	0	0	

Y 171  *	*	*	*	*	*	*	*	*	*	*	*	*	*	*	*	*	*	*	0	171
       0	*	*	*	*	*	*	1000	0	0	

M 172  *	*	*	*	*	*	*	*	*	*	0	*	*	*	*	*	*	*	*	*	172
       0	*	*	*	*	*	*	1000	0	0	

G 173  *	*	*	*	*	0	*	*	*	*	*	*	*	*	*	*	*	*	*	*	173
       0	*	*	*	*	*	*	1000	0	0	

G 174  *	*	*	*	*	0	*	*	*	*	*	*	*	*	*	*	*	*	*	*	174
       0	*	*	0	*	*	*	1000	0	0	

//
```
