## Supporting Information File 6 for "A novel uncultured marine cyanophage lineage with lysogenic potential linked to a putative marine *Synechococcus* ‘relic’ prophage": seq_35

```
HHsearch 1.5
NAME  KMKONFHK_00035 hypothetical protein
FAM   
FILE  tmp_lwXln
COM   /opt/appli/virfam/lib/hhsearch/hhmake2 -i /tmp/tmp_lwXln.a3m -seq 10 -id 90 
DATE  Tue Jan 16 05:06:05 2018
LENG  215 match states, 215 columns in multiple alignment
FILT  118 out of 828 sequences passed filter (-id 90 -cov 0 -qid 0 -qsc -20.00 -diff 100)
NEFF  9.2 
SEQ
>ss_pred PSIPRED predicted secondary structure
CEEECCCCCCCCEEEEEECCCCEEECCEEEECCCCCEEEECCEECCCCEEEEEECCCCCCCEEEEEEECCCCCCCCCEEEEEEEEEEEEECCCCEEEEEE
ECCCEEEEEEEEEHHHHHHHHCCCCCCHHHHHHHHCCCEEEEEECCCCCCCCCEEEEEEHHHHHHHHHHHCEECCCCCEEEEEHHHHHHHHHHHHHHHHH
HHHHHHHHHHHHHHC
>ss_conf PSIPRED confidence values
8421456421211699732763032112310243210541311226311566420224553026875313443113257752036688613431047886
2131688210300002666322523202689987088758985025788766159977858988732354201489864555066789999999999999
999999999999709
>Consensus
xxixxxxxxsxxxxxxxxxxxxxxxxxxxxxxxxxxxxxxxxxxxxxxxxxxxxxxxxxxxxxxxxxxxxxxxxxxxxxxxxxxxxxxxxxxxxxxxxxx
xxgxxxxxxxxxxxSDxrlKxnIxxxxxxlxxixxlxxxtyxxkxxxxxxxxxxxxGxIAqevxxixpexvxxxxxxxxxxvxyxxlxxxlxxaiqelxx
xixxLexxixxLxxk
>KMKONFHK_00035 hypothetical protein
MSLDFADRFKKHNFSLASTGGEGLENAARMSTLPSAFSLTRDESTNWGDYTASHLEIDGEKKRRLDLIDAKSDALEEQIDAFNKASSSIDSAQSGAGWKK
VAGTGLKLLATAAFSDRTMKNTIEELDDACALLRELRPVSFYYNKEHTESPERMHYGFIAQEYQKVMPDHTYRDMSLDKLCIDTSELVAILVRANQQLQE
RVTRLEQSFSELGDK
>gi|422935029|ref|YP_007004989.1|(849-1104:1114) long tail fiber distal subunit [Escherichia phage wV7]   gi|343177583|gb|AEM00909.1| long tail fiber distal subunit [Escherichia phage wV7]  E=3e-16 s/c=0.35 id=15% cov=98%
--IINEGYATKADFGIIRLGGNATWGNAVIRVGSAEsgdsshpnaifvFQANGDfkapvglraGVNLGVGTIPVWGGASIAIGDDDTGLVHGGDGRINMY
ANSQHIASWGTMYQshpglwdsNGAFWTEVGKAIISHGHLVQAndsystyvrdvyvrSDIRVKKDLVKFENASEKLSKINGYTYMQKrglDEEGNQKWEP
NAGLIAQEVQAILPELVEGDQDSEALlRLNYNGVIGLNTAAINEHTAEIAELKSEIEE----
>gi|293401364|ref|ZP_06645507.1|(1098-1317:1347) hypothetical protein HMPREF0863_01647 [Erysipelotrichaceae bacterium 5_2_54FAA]   gi|291305002|gb|EFE46248.1| hypothetical protein HMPREF0863_01647 [Erysipelotrichaceae bacterium 5_2_54FAA]  E=3e-07 s/c=0.27 id=13% cov=94%
----------KSEVQINGTD-RISINSNFTEVSSGLYMLNGGIHFNANNKSFYAHATNDKDYTQLTLLNDSDNCVLGYGTYANNIGNL--NLYGYNINLT
SKTAIKGNKAYTNTSDKRLKYDIRNIADELVAVwYEIMPKQFRWREINGDDG-KVHFGIIAQDLIEVLGKHGLdyhdygfiskftlgENSTEEYLAVTYD
YYNMLTSMALRKnminQKNTYEKYNRRLEILEKQ
>gi|365926360|ref|ZP_09449123.1|(1900-2103:2106) Lj965 prophage protein [Lactobacillus mali KCTC 3596 = DSM 20444]   gi|420266763|ref|ZP_14769204.1| prophage protein [Lactobacillus mali KCTC 3596 = DSM 20444]   gi|394424672|gb|EJE97758.1| prophage protein [Lactobacillus mali KCTC 3596 = DSM 20444]  E=1e-06 s/c=0.28 id=13% cov=90%
----------TADLIMSSTGAHDAVVG--SSSGQGNIGLRGSI--------FYWDSKSGGT--RMIYADSNKFTVNTMFQGGGVILNNNNNlRATSGGDF
YIDGNGGSGGNavlhvksVTQTSLLSAKTNIVKLDaqDAIDAINSTDIYKYSFKDDVKQGINKRYASYIIDDVNEVSQyTEPDEFLASDKKGRDDGTQLS
YLTVMIQEMYKKMQSQQDRIEKLEAQ
>gi|420262161|ref|ZP_14764804.1|(1261-1449:1456) Putative phage protein [Enterococcus sp. C1]   gi|394771183|gb|EJF50967.1| Putative phage protein [Enterococcus sp. C1]  E=2e-06 s/c=0.30 id=12% cov=85%
----------------------------------NNTKIATTTTINLNVTSGANMTLKTDRLELNNGGDSYYSNAPAGVTLGMDSTPRIWSMAIYNRTYS
SASNMFITSAGTigrSTSARKYKEDIQVAEEVISKAKRLlsilPSCWYDKAEIARGGKAQRYYGFVADDFDlKGLKEVVLYGSSGQVEGLAYDRLTMYQN
VILSDHEQEIQSLKNEVDQLKNK
>gi|257386568|ref|YP_003176341.1|(365-572:619) hypothetical protein Hmuk_0500 [Halomicrobium mukohataei DSM 12286]   gi|257168875|gb|ACV46634.1| conserved hypothetical protein [Halomicrobium mukohataei DSM 12286]  E=2e-06 s/c=0.27 id=12% cov=94%
----NSNTAGGDQSTVGGGQNNSATGPDAAVPGGQSNTAAGSHSLAAGRRAaandaGAFVWADSQDADFASDADYNGSGVTGNDTFHVRAQNGARIVNGA
GTTYIPSGS----TGWTATSTRAAKTNFQPIDpdSVLDGVRSLDVATWEYKTRDGEAAGVEHMGPTAEAFDDAF---GLGESQRHINSINADGV---ALA
AIQGLADRADELAAELERKDER
>gi|60681768|ref|YP_211912.1|(1415-1658:1667) hypothetical protein BF2290 [Bacteroides fragilis NCTC 9343]   gi|60493202|emb|CAH07984.1| hypothetical protein BF9343_2203 [Bacteroides fragilis NCTC 9343]  E=4e-05 s/c=0.21 id=15% cov=96%
--------YNGKQFYVSSTSSDAIHTAGGINASGRIYAGGHLSTNGGLAVSGIYGGSGASGFNVYAVFQGRSDHGGIEVRASdNTFGIGVHSNDhmywww
gtststnsssgKSYIMDYGGGNWSFTGNHYVSgystwgSDSRYKTYLGEVTLQLDQIADSPTIYYRWNSKKRDRDGLLHVGGYAQYTEQILPELTH--ET
SDFKTMDYAVcAYVYAVHAARFLRNhllsdyewksdtelRMDALEKENIKLRNR
#
NULL   3706	5728	4211	4064	4839	3729	4763	4308	4069	3323	5509	4640	4464	4937	4285	4423	3815	3783	6325	4665	
HMM    A	C	D	E	F	G	H	I	K	L	M	N	P	Q	R	S	T	V	W	Y	
       M->M	M->I	M->D	I->M	I->I	D->M	D->D	Neff	Neff_I	Neff_D
       0	*	*	0	*	0	*	*	*	*	
M 1    *	*	*	*	*	*	*	*	*	1342	1282	*	*	*	*	*	*	2364	*	*	1
       0	*	*	*	*	*	*	3405	0	0	

S 2    *	*	*	*	*	*	*	*	*	*	*	2737	*	*	*	497	2820	*	*	*	2
       0	*	*	*	*	*	*	4175	0	0	

L 3    *	*	*	*	*	*	*	838	*	1727	*	*	*	*	*	*	*	2851	*	*	3
       0	*	*	*	*	*	*	5682	0	0	

D 4    *	*	1343	*	*	*	*	4476	*	*	4447	1871	*	*	*	2049	*	*	*	*	4
       0	*	*	*	*	*	*	6890	0	0	

F 5    2477	*	4763	*	2926	5009	*	3883	4702	2485	*	2283	*	*	*	3339	4983	*	*	*	5
       0	*	*	*	*	*	*	7289	0	0	

A 6    1719	*	*	5042	*	4021	*	*	3208	*	*	5141	*	5109	5020	1666	3989	5063	*	*	6
       0	*	*	*	*	*	*	7586	0	0	

D 7    3674	*	2290	*	*	1708	*	*	*	*	*	1913	*	4058	*	5228	5151	5017	*	*	7
       91	*	4037	*	*	*	*	8013	0	0	

R 8    4120	*	5212	*	3444	2431	*	4158	*	*	*	5179	*	4134	4267	4080	2176	5186	*	2858	8
       0	*	*	*	*	1024	977	8011	0	1218	

F 9    4356	5538	5330	5581	1928	5392	*	4365	*	3032	*	5726	5659	*	*	2200	3849	4253	*	4370	9
       117	3678	*	683	1407	*	0	8117	1392	1026	

K 10   4726	*	5581	5587	*	3659	*	*	3303	*	*	4356	5584	2791	*	1301	3304	5743	*	*	10
       0	*	*	*	*	*	0	8401	0	1026	

K 11   4852	*	*	5609	*	1322	*	5833	2697	5797	*	5807	4888	*	3900	4739	2452	*	5944	*	11
       19	*	6251	*	*	*	0	8643	0	1026	

H 12   2363	*	3587	*	4247	3938	4000	5625	4848	6128	5861	3904	*	5515	5915	2111	3916	5606	*	4964	12
       46	5985	6008	0	*	802	1229	8624	1007	1174	

N 13   5814	*	3055	4185	6137	2729	5792	5998	*	5857	*	1797	6012	3747	3998	3352	4920	*	*	5672	13
       0	*	*	*	*	*	0	8659	0	1150	

F 14   4964	*	*	*	2676	5985	*	1665	*	3413	*	6129	5716	*	*	3579	4108	2674	*	4188	14
       24	*	5914	*	*	886	1124	8786	0	1150	

S 15   5094	*	3817	*	3068	6063	6032	4578	5370	3968	*	6027	*	5883	4089	3145	2244	3224	*	3350	15
       25	*	5880	*	*	1138	874	8844	0	1153	

L 16   4627	*	*	6176	5779	6286	6258	2609	5061	1679	5140	5266	6476	*	6294	5211	5172	2006	6230	*	16
       0	*	*	*	*	1059	944	8934	0	1197	

A 17   3040	*	4711	4371	*	3490	*	2786	6147	5967	*	2141	6274	4174	5341	3034	3838	5957	*	*	17
       18	6306	*	0	*	*	0	9028	1007	1020	

S 18   2804	*	4371	*	*	1526	5451	5510	6552	6365	*	6048	6147	*	6276	1882	4283	6024	*	6201	18
       37	6268	6360	2807	222	*	0	9065	1012	1020	

T 19   2995	*	4374	6279	*	2643	*	5267	6665	4735	6237	3248	*	6250	6302	3387	1943	4708	6218	5143	19
       39	5225	*	2170	363	1081	923	9038	1224	1192	

G 20   3283	*	3268	4679	6354	1389	*	*	*	*	*	3256	6148	4565	*	3327	6787	3673	6369	*	20
       68	6611	4805	0	*	0	*	9089	1000	1020	

G 21   2825	*	*	*	6213	1200	*	5594	5319	*	6435	3172	*	5331	5469	2742	6396	5398	*	6746	21
       19	6274	*	2322	322	0	*	9068	1000	1413	

E 22   3607	*	4002	4564	5627	3036	4968	6452	5435	4234	6099	2641	*	3239	4170	3318	5383	4160	*	4838	22
       34	6239	6669	3000	193	*	*	9180	1009	0	

G 23   3584	6477	5233	6864	3352	2209	*	3434	*	4059	*	3729	6640	6236	*	4339	5490	2244	*	5499	23
       42	6006	6260	0	*	*	0	9172	1086	1000	

L 24   3132	*	6347	5529	4065	3790	6503	2774	5456	3266	6546	3934	*	6338	5519	3601	3040	3723	6361	4888	24
       16	6478	*	3000	193	*	0	9176	1021	1198	

E 25   3890	*	3860	4147	5066	3838	5346	3354	4313	5410	*	5406	4783	*	*	4269	2223	3030	4948	5036	25
       19	6233	*	2000	415	*	0	9167	1021	1198	

N 26   5696	*	5512	5420	6446	1745	5449	4888	6131	5402	*	2077	*	6172	5593	3312	3009	4855	*	*	26
       31	5543	*	2192	356	863	1152	9206	1135	1198	

A 27   2238	*	6608	6561	6865	1850	*	5685	*	5112	*	2938	4816	5066	4953	3708	4048	4773	5559	6639	27
       75	6766	4591	3000	193	*	0	9301	1000	1000	

A 28   2678	*	5513	4959	6665	1453	6549	6143	6820	4066	*	3403	6192	6350	6080	3654	4546	*	*	3972	28
       73	4659	6661	2080	389	*	0	9251	1481	1643	

R 29   3099	*	6608	*	4252	3643	6950	3670	6319	3765	*	2627	6514	6187	5043	5572	2835	2731	*	4677	29
       28	6646	6729	0	*	1032	969	9242	1003	1842	

M 30   3103	*	5539	6673	6438	5006	*	3084	5442	4019	4277	2868	5134	5116	*	3065	2540	4091	*	6481	30
       50	6405	5496	0	*	877	1135	9318	1020	1511	

S 31   4209	*	3961	4943	6554	2692	*	4939	6471	4146	5422	4543	*	4919	4680	2563	2764	3186	5729	*	31
       39	5755	6987	2212	351	*	0	9290	1147	1493	

T 32   3421	6511	2787	*	4057	3827	*	4921	*	5218	*	4619	3899	6739	5621	2625	2974	3466	*	4535	32
       47	4964	*	1420	675	1302	750	9296	1351	1692	

L 33   2958	*	6411	6653	*	1734	6736	5743	4147	3714	*	4658	6591	4619	4343	4530	4063	3282	6748	4922	33
       64	4922	6541	2582	264	513	1740	9328	1358	1350	

P 34   2623	6629	5751	4698	5593	2058	5671	5168	5618	6563	6681	4471	5658	6551	4225	2226	5154	5466	5818	6608	34
       44	6577	5700	3000	193	*	0	9330	1000	1165	

S 35   4100	*	4699	*	5234	2536	5735	*	4656	5728	6832	2984	5617	3562	4584	2032	4109	4963	*	6582	35
       81	4506	6582	2162	365	1083	922	9360	1531	1460	

A 36   2411	*	5564	4625	6535	2338	5575	4237	3693	5606	5655	2957	5851	5173	5193	3607	5298	5025	*	6555	36
       44	5059	*	2897	208	1617	569	9372	1358	1326	

F 37   3251	*	5904	*	2336	3895	6791	3912	*	2116	6621	3643	*	6558	4676	4107	4523	5453	6592	4962	37
       55	5218	6604	1438	665	907	1100	9384	1323	1165	

S 38   3765	*	5228	5289	*	2321	*	5740	6342	4673	5023	4606	*	4378	4629	2676	2124	5174	6646	5652	38
       93	5959	4422	1897	451	1116	893	9385	1122	1169	

L 39   4619	*	*	5442	4227	2542	*	2633	*	2353	6363	6238	6575	4854	5761	5638	5037	2437	*	5054	39
       58	6721	5073	1585	585	220	2822	9337	1000	1936	

T 40   3870	*	4431	5685	6840	3204	*	*	*	3934	4588	1748	*	5724	4155	3344	3008	4760	*	6785	40
       51	4856	*	1502	628	1889	454	9413	1465	1477	

R 41   3422	5712	5669	*	5793	1871	5519	5033	3938	4653	*	3279	5072	6826	4152	3482	3039	*	*	6604	41
       41	6905	5645	1585	585	1411	680	9441	1000	1305	

D 42   4117	6869	2466	4330	5637	3283	*	6247	6747	4163	6500	3893	6952	4357	*	3217	2687	5156	4371	5185	42
       64	4904	6630	3171	170	*	0	9433	1424	1488	

E 43   4494	*	5999	3992	*	3613	5069	2636	4994	3523	5743	5566	*	5105	4655	3655	3025	3337	*	3705	43
       14	*	6736	*	*	*	0	9414	0	1660	

S 44   4170	6597	5739	4678	5879	4476	4503	3681	*	4046	*	3004	*	6677	5781	2523	2692	3212	*	4554	44
       29	6640	6673	1585	585	*	0	9411	1000	1811	

T 45   4661	6695	4480	5787	5497	2520	6727	5131	5466	6533	*	2514	4541	3838	5111	3756	3113	3795	*	4588	45
       47	4963	*	717	1353	1976	423	9382	1365	1961	

N 46   3080	*	4784	5171	6814	2884	*	*	5761	3367	*	1850	5200	*	5831	3073	3578	5870	*	5958	46
       93	4479	5841	2595	261	1249	788	9401	1639	1685	

W 47   3899	6617	4810	6511	5671	2302	*	4526	5243	3512	*	3720	5964	4840	5807	3751	2587	6678	3705	5354	47
       27	6535	6965	2322	322	725	1340	9432	1020	1639	

G 48   3337	6827	4861	4801	5914	1339	*	5341	6670	5144	6874	3528	4389	6847	5771	4501	4947	3310	*	*	48
       22	6957	7121	0	*	632	1495	9462	1000	1286	

D 49   3666	*	3099	5423	3706	3240	6800	4799	*	4928	5708	3801	6899	5110	4791	2517	3359	3564	*	*	49
       21	7212	7085	1000	1000	*	0	9469	1039	1238	

Y 50   4245	*	*	6970	2298	4277	5765	3491	6681	3688	5071	4141	6027	*	5666	4522	4590	2792	5155	3175	50
       37	5810	7078	3173	170	1183	837	9460	1177	1385	

T 51   4261	6700	4258	5063	3962	2562	5188	4047	5133	5368	5897	4384	5254	5327	6059	2939	2736	4251	5788	*	51
       60	5737	5513	2322	322	577	1601	9459	1195	1284	

A 52   5268	6782	5083	7114	3039	3113	5526	3265	5207	3461	5299	4750	5256	5163	6698	4175	4248	2933	6789	3775	52
       12	6892	*	1585	585	*	0	9457	1000	1390	

S 53   2536	*	5782	4458	4873	3841	*	5516	3796	4929	*	3701	4617	5039	4666	3587	2744	4558	6391	4080	53
       11	*	7020	*	*	*	0	9457	0	1390	

H 54   3044	6387	4824	5827	3231	2582	4246	6756	5276	4626	5897	3368	*	4890	5157	3514	4496	5252	4892	4477	54
       78	*	4248	*	*	807	1223	9451	0	1543	

L 55   3409	5080	4886	5598	5433	2718	5784	3793	4497	2935	6341	2795	5714	5320	5439	4027	4841	4626	*	5568	55
       26	*	5821	*	*	953	1048	9409	0	2080	

E 56   2836	*	4242	3975	6802	2742	6732	6926	6659	5399	*	4681	4204	3943	4299	3807	2259	6034	5611	6838	56
       0	*	*	*	*	2679	245	9428	0	1762	

I 57   3457	*	4621	6826	5871	4856	5831	3264	3546	3462	6803	3663	*	*	6746	2792	2753	3409	*	5280	57
       67	5777	5193	0	*	1390	693	9431	1185	1622	

D 58   5579	*	2522	5076	5361	3784	*	3820	6383	4364	*	3475	6611	3383	5736	2354	3875	4928	6667	5279	58
       13	6835	*	1585	585	996	1004	9415	1005	1792	

G 59   3752	*	4834	5730	*	1507	6779	5328	6593	4461	*	4673	6846	5824	6695	2846	2846	4826	6003	5260	59
       40	6906	5740	3459	138	1488	636	9447	1000	1320	

E 60   3350	*	3780	4778	4212	2180	*	4466	4745	4943	5903	3114	7084	5275	*	3360	3149	*	6754	5777	60
       28	*	5713	*	*	2025	407	9440	0	1506	

K 61   3635	7000	4151	4472	6432	3230	6946	3988	4309	5848	*	2776	5304	6776	4760	2781	3034	4957	6769	5217	61
       37	6938	5868	0	*	2453	291	9412	1000	1682	

K 62   4204	6961	5013	*	4895	2265	5168	3653	4768	5063	*	3802	6658	5200	6987	4045	3690	3279	6755	3011	62
       51	5265	6805	1757	506	*	0	9407	1286	1820	

R 63   3870	6340	4319	5053	3984	3318	5493	4721	5226	4074	5746	3056	6826	4562	3357	4248	4024	4414	4871	4425	63
       24	6902	6972	0	*	1318	739	9401	1002	1999	

R 64   3263	*	5264	6934	4531	3843	5564	3950	7143	5135	6681	3036	5283	3651	3246	2944	4733	3604	6708	5291	64
       0	*	*	*	*	*	0	9420	0	1704	

L 65   3409	*	4860	6858	3206	3984	6459	2907	6770	2375	4567	5726	*	5775	5784	4708	3759	3820	6790	4179	65
       62	5231	6011	2094	385	2500	281	9420	1340	1704	

D 66   3100	*	3693	*	*	2790	5671	3224	6574	3538	5178	4185	5819	5160	4852	3240	4568	3569	*	4538	66
       47	5961	5941	966	1035	1101	906	9420	1205	1849	

L 67   5258	*	5174	*	3486	2200	5107	6856	4805	2106	5726	3578	*	5229	5891	3745	5914	3988	*	4910	67
       39	5733	7012	2767	229	320	2329	9435	1192	1690	

I 68   2733	*	4791	*	5164	3057	*	3220	5520	2980	5884	4554	6770	3778	5833	4244	4890	3157	6814	4543	68
       40	5198	*	1866	463	936	1066	9460	1402	1164	

D 69   4741	*	3109	4078	*	4826	4564	*	5727	6258	*	2768	3755	4821	4029	2494	3457	4576	*	4323	69
       27	5778	*	3825	106	0	*	9463	1190	1000	

A 70   3268	*	4094	6881	5376	2455	6866	3651	*	4370	6728	4275	*	5333	4668	2604	3263	3958	5798	6653	70
       42	*	5128	*	*	*	*	9468	0	0	

K 71   3833	*	4738	*	6973	1973	6975	4617	4200	4436	*	3485	6797	5924	4148	3288	3702	4257	*	3685	71
       43	5096	*	441	1925	*	0	9431	1351	1391	

S 72   3915	*	4558	6018	6595	2677	4849	5349	6843	*	*	3323	5148	4707	4339	2409	3762	4168	4897	3754	72
       62	4848	7094	501	1770	*	0	9431	1468	1391	

D 73   3620	*	2871	4514	5875	3384	5117	5703	6053	4866	*	2179	5720	5301	6422	2914	3576	5230	*	6957	73
       35	7048	5952	1585	585	1976	423	9433	1000	1535	

A 74   2922	6677	5334	4706	5125	2479	3782	5618	5404	5104	6781	2931	6768	4129	4557	4106	3408	5955	*	5378	74
       25	5865	*	2944	201	1182	838	9431	1150	1681	

L 75   3975	*	5124	6709	4966	3033	7004	5108	6867	2848	6857	5665	5936	5167	5266	4588	2338	2970	5306	3858	75
       58	4963	7094	2322	322	602	1551	9461	1472	1314	

E 76   3841	*	2869	3359	4972	2495	5789	4968	6774	4289	5730	3533	4535	4530	4620	3882	4097	7057	*	6598	76
       51	5294	6802	2894	208	*	0	9460	1339	1138	

E 77   4440	6733	3479	4777	4968	2950	*	2669	*	3959	6022	3543	4996	4898	6164	4334	3553	3307	6516	6852	77
       27	6959	6604	2322	322	1772	500	9446	1000	1315	

Q 78   3199	*	3754	6493	6574	2986	*	4381	5482	5240	4518	5016	5987	3420	3774	2873	4115	*	6721	3162	78
       36	5760	7359	1543	607	1573	591	9439	1180	1346	

I 79   4885	*	4470	6516	3472	4509	6601	2754	7004	3413	4808	2952	6462	*	4909	4967	6730	2438	6715	3819	79
       20	7305	7017	0	*	1670	544	9456	1000	1330	

D 80   4160	*	4281	6723	4404	3133	5086	3857	6727	5047	*	3167	5362	5344	3538	3384	4673	2658	5791	5268	80
       64	4870	6766	2010	412	*	0	9444	1513	1320	

A 81   2635	6792	7068	5890	2995	3933	5227	4316	*	3976	5291	4045	6918	5923	5867	3262	3440	4539	5235	3638	81
       50	4873	*	1704	529	2018	409	9459	1470	1494	

F 82   4308	*	4557	6766	4111	2024	6593	3836	7197	5239	5306	3791	6711	3877	4556	4295	3936	5843	5914	3153	82
       83	4410	6773	2371	310	*	0	9464	1674	1333	

N 83   4443	6759	3385	4952	5081	2480	6799	4831	*	4841	4714	2657	5270	3889	4739	3872	3829	5155	*	4849	83
       12	6968	*	1585	585	1934	438	9458	1000	1507	

K 84   3212	*	5217	5184	*	3054	4509	5714	5319	4816	*	3202	6559	6846	3466	2295	3396	4528	7055	5285	84
       26	5819	*	3007	192	*	0	9464	1210	1333	

A 85   2935	6764	5819	6740	4226	2632	5942	3108	5815	3706	5203	5822	7039	7464	4316	3212	3944	3937	5313	5652	85
       44	6328	5811	3459	138	0	*	9464	1052	1333	

S 86   4512	6735	4813	5842	5912	2412	6499	5495	*	3886	5811	4124	4545	4689	3548	2900	3239	4139	6239	4789	86
       69	4413	*	2329	320	*	0	9454	1723	1171	

S 87   3703	*	7051	5756	4638	3452	*	3291	6889	3975	4741	3677	4176	6024	4775	2531	3672	3527	6761	5556	87
       43	5086	*	3666	118	*	0	9454	1478	1171	

S 88   4114	*	4808	*	3343	2766	4854	4751	4782	3839	6735	3385	5835	6242	3805	3877	3431	5221	5296	3996	88
       38	*	5278	*	*	0	*	9454	0	1171	

I 89   3884	*	4821	5830	3644	4326	*	2578	5253	3326	5765	3842	6881	5969	6837	4974	3133	3527	6986	3406	89
       23	5958	*	2085	388	*	0	9446	1145	1381	

D 90   7118	5919	2826	5332	5424	2505	5094	*	4432	5857	*	3130	4800	4932	3238	3731	4078	4500	5553	5097	90
       90	4523	5870	2341	317	520	1725	9446	1636	1381	

S 91   3229	6584	6976	6107	4527	2841	5968	4439	4683	5839	5751	2461	5181	5699	4752	2589	4697	4516	*	5233	91
       53	5149	6951	1860	465	*	0	9445	1343	1340	

A 92   4291	*	5603	5359	5274	3154	*	4336	*	4631	6418	4485	4207	3742	4334	2988	2605	4422	6738	3402	92
       53	6639	5279	2585	263	969	1032	9433	1020	1497	

Q 93   2869	*	3936	5267	*	4181	*	4769	7309	5168	5322	2525	5410	3587	4263	3543	3265	4976	*	3906	93
       46	5626	6475	3648	120	*	0	9435	1219	1642	

S 94   3066	*	5186	4938	5708	2921	*	4413	5546	4078	*	3367	6989	5250	*	2562	2993	3482	5818	6861	94
       63	4901	6745	1808	485	*	0	9419	1497	1832	

G 95   3445	*	4082	*	5341	2389	*	4957	4430	4391	*	3610	5639	3889	5188	3157	4044	3505	*	4333	95
       0	*	*	*	*	1855	467	9413	0	1987	

A 96   2563	*	5854	5503	5279	2863	6856	5665	*	3127	6891	2742	5164	3991	5265	3744	4992	4165	*	4353	96
       15	*	6627	*	*	2093	385	9430	0	1681	

G 97   3073	5531	6643	6939	2928	2395	5161	3209	5185	7141	5365	4215	5279	4455	5444	4818	4429	4078	7061	5146	97
       33	*	5481	*	*	2605	259	9434	0	1681	

W 98   4878	*	4126	5006	4758	3470	*	4130	4138	3618	4418	4175	5839	4549	4760	3899	3545	4131	4544	3276	98
       28	5684	*	909	1097	2740	234	9422	1171	2000	

K 99   5209	*	4825	*	4233	3485	6892	3707	4479	2351	4672	3054	*	5989	5523	3923	3682	3650	6700	4679	99
       74	5918	4904	1382	698	1558	599	9431	1221	1834	

K 100  4828	*	3736	4371	4406	3372	5182	5156	6927	5761	*	4476	*	3568	3415	3419	4116	3807	5253	2800	100
       62	5701	5452	1275	769	3042	187	9411	1162	2115	

V 101  4145	6924	4324	6338	7017	4095	5094	3359	5711	3820	5767	3779	4511	6661	4215	3856	3949	2162	*	4880	101
       23	6823	7104	0	*	1290	758	9406	1008	2381	

A 102  2680	6757	3614	5828	5231	3166	5050	6727	5795	6158	6374	3161	4636	5028	5575	3197	3476	5058	4508	4749	102
       57	5636	5746	2399	303	1843	471	9431	1186	2006	

G 103  4031	*	5636	*	5618	1159	*	5206	6796	5855	5794	4698	6691	*	5183	3408	3114	4050	5914	5905	103
       54	5300	6443	2631	254	1389	694	9433	1304	2038	

T 104  3688	*	3664	5842	6532	3465	5716	5185	6179	5343	6582	2263	5837	4059	5806	2938	2825	5761	6640	5289	104
       27	*	5761	*	*	2267	336	9450	0	1785	

G 105  3330	*	6936	6908	4196	1941	*	3025	5094	3679	4382	5179	4707	*	4778	4361	5388	3583	6491	5544	105
       78	4477	6963	1477	642	532	1697	9448	1679	1937	

L 106  3918	6809	5341	*	5166	3779	*	3021	5642	4115	*	4488	5987	5862	6714	4260	3017	3706	3415	2596	106
       52	5176	7027	2220	349	690	1395	9457	1364	1341	

K 107  2838	5324	4208	6355	4458	3686	6859	4713	7011	5157	6683	4357	*	6817	4130	2636	2699	4333	6727	3950	107
       104	4006	7098	2172	362	*	0	9442	2130	1183	

L 108  1940	5136	5808	5854	6592	3576	6847	4359	4858	4906	6585	3831	6416	6235	6772	4113	3342	3134	6711	4019	108
       56	6029	5446	1596	579	562	1632	9441	1122	1317	

L 109  5270	*	*	5092	5185	1672	*	4971	4826	4355	5813	3886	7115	6906	5690	3414	2582	4328	6825	4389	109
       109	4230	5678	2914	205	999	1001	9449	1875	1475	

A 110  2483	*	4889	4272	*	2630	5935	3597	5811	7007	6787	2996	6245	6754	*	3034	2892	6711	6772	5872	110
       117	3865	6781	2619	256	1066	937	9429	2115	1503	

T 111  6746	*	6799	6830	2816	6420	5077	3870	*	3099	4840	5227	5843	5559	*	5167	2912	2733	3090	3724	111
       9	7280	*	3322	152	*	0	9433	1000	1350	

A 112  3214	*	4764	5118	4812	6058	*	3308	5587	4847	5107	2895	*	4407	6709	3007	2600	4047	*	4338	112
       101	4297	5902	2274	334	555	1647	9433	1723	1350	

A 113  3491	6926	5283	6958	4669	4539	*	4234	5805	5389	5017	3097	6819	3017	*	3241	2808	2799	6598	6775	113
       11	*	7102	*	*	0	*	9453	0	1371	

F 114  2782	*	6976	*	4688	4567	5141	6257	*	4112	*	4532	4361	6710	4249	2639	1801	4171	6753	*	114
       151	3492	6612	3357	148	0	*	9471	2413	1000	

S 115  6220	*	*	*	*	*	*	*	*	*	*	*	*	*	*	36	*	*	*	6513	115
       0	*	*	*	*	0	*	9457	0	1009	

D 116  3867	*	455	*	*	6114	*	*	6824	5619	*	*	*	6940	*	2834	6653	*	*	*	116
       12	6881	*	2585	263	*	*	9468	1021	0	

R 117  3688	*	5637	2680	*	4934	*	3764	3739	4912	*	*	6494	5048	1612	3778	6949	4729	*	4485	117
       16	6517	*	2807	222	*	*	9468	1037	0	

T 118  4475	*	4778	5910	*	*	6936	6989	3582	*	7058	4745	*	6375	756	3464	4194	*	6971	*	118
       26	6621	7054	3700	115	*	*	9468	1003	0	

M 119  3982	*	5636	5342	3795	*	7152	3564	*	1261	5988	*	*	6797	7047	5047	5226	3959	6488	2771	119
       0	*	*	*	*	*	0	9466	0	1000	

K 120  *	*	*	6591	*	*	*	6488	66	*	6256	*	*	*	*	*	*	6618	*	*	120
       23	*	6009	*	*	*	0	9466	0	1000	

N 121  6860	*	3491	2943	6913	6834	4652	5319	2736	4995	*	4118	*	4131	4425	4229	1968	*	*	4688	121
       0	*	*	*	*	649	1465	9454	0	1286	

T 122  5267	*	1749	3993	*	5149	*	5817	5843	*	*	1111	*	*	*	5268	5927	6764	6941	5185	122
       0	*	*	*	*	*	0	9466	0	1000	

I 123  *	*	*	4704	4855	6591	6764	650	4687	4079	*	*	5343	*	5741	6256	*	3109	*	*	123
       23	5967	*	1751	509	0	*	9466	1123	1000	

E 124  4490	*	6995	2401	*	4734	5427	5445	2150	5586	*	4922	*	3620	3394	3985	3236	4330	*	*	124
       177	3111	*	935	1068	*	*	9468	2885	0	

E 125  4859	*	2037	3025	6428	6290	*	7155	4262	6494	6881	3354	1973	*	5271	5353	4550	4930	*	5836	125
       52	5178	6995	432	1949	*	*	9468	1344	0	

L 126  3848	*	6930	6085	3532	*	*	2001	*	1884	6722	6784	5794	*	*	4478	4495	2921	*	4553	126
       123	3756	7005	414	2004	*	0	9469	2170	1000	

D 127  5123	*	2273	2080	*	4720	5809	5801	5119	*	5220	4332	4644	5233	5731	3287	2635	*	*	*	127
       181	3156	7451	292	2446	0	*	9465	2875	1152	

D 128  6060	*	1985	3846	5905	3475	6593	5631	5765	4612	*	2559	5998	6884	4538	2727	4300	6772	*	5746	128
       58	4668	*	822	1203	*	0	9470	1666	1000	

A 129  1605	5720	4498	5306	6020	2086	6732	6857	*	*	*	7100	5750	4525	*	3726	5873	3095	*	4842	129
       115	3833	7326	716	1355	*	0	9470	2112	1000	

C 130  5617	7013	5225	4575	7013	5725	*	3860	5715	775	4950	*	6832	7101	6744	5253	3793	4983	5911	*	130
       63	4927	6711	1378	701	0	*	9481	1556	1100	

A 131  3428	*	1736	2437	*	5773	*	*	3831	*	*	4065	6710	5635	5323	2957	3798	5750	*	*	131
       11	6987	*	1585	585	0	*	9450	1000	1004	

L 132  3310	*	5957	4210	3553	5846	6618	3440	2092	3754	5264	5045	*	5171	2947	6428	4593	4362	*	*	132
       28	5723	*	1055	947	*	*	9468	1183	0	

L 133  5781	*	*	6801	5787	7115	*	1229	*	2259	5765	*	*	*	*	*	5194	2129	5404	6170	133
       24	5916	*	0	*	*	*	9468	1163	0	

R 134  4549	5251	3957	3766	6194	*	6778	*	3341	3066	3090	2370	*	5928	2599	5251	6036	*	*	5770	134
       0	*	*	*	*	*	*	9468	0	0	

E 135  3485	*	4543	4328	*	3617	6746	6783	3100	4975	6811	3703	*	2611	2921	2781	4944	6595	*	*	135
       0	*	*	*	*	*	*	9468	0	0	

L 136  6753	5892	*	*	6624	6820	*	2605	6793	976	3589	*	6595	*	*	6538	4081	3864	4905	6988	136
       40	5634	7115	1636	560	*	*	9468	1195	0	

R 137  6617	*	3354	3469	*	6743	4524	6739	2397	5829	6681	3261	4231	3680	2571	4417	4439	5824	6985	*	137
       27	6774	6718	1585	585	*	0	9466	1000	1000	

P 138  3779	7131	*	*	4954	3561	5154	4210	*	3751	5870	*	1543	*	*	4984	3778	2594	*	5937	138
       0	*	*	*	*	1145	868	9454	0	1146	

V 139  4131	5105	*	7002	5861	4874	*	4565	2556	6531	5831	6775	*	4209	4044	4995	5167	1800	*	2796	139
       10	7146	*	1000	1000	0	*	9457	1000	1002	

S 140  6721	*	5342	3286	*	*	*	7035	4324	4513	5866	5117	*	3294	4535	2460	1626	5938	4715	6538	140
       0	*	*	*	*	*	*	9468	0	0	

F 141  *	*	*	*	1728	5492	*	6595	*	*	*	*	*	*	*	*	*	*	3526	789	141
       55	6428	5296	2000	415	*	*	9468	1061	0	

Y 142  *	*	2774	3544	4752	*	4811	5895	3388	5219	6845	2519	*	4463	2620	4212	4296	5238	*	4891	142
       62	6686	4939	2807	222	*	0	9436	1004	1328	

Y 143  *	*	5639	*	2726	*	*	6855	3753	2928	4928	*	*	6762	4605	5219	6694	*	2251	1811	143
       87	5857	4609	0	*	*	0	9417	1131	1986	

N 144  6367	6763	4472	6768	*	*	4590	3073	1150	4386	*	3271	*	5861	3245	5514	5835	*	*	*	144
       169	4166	4191	3057	185	2556	269	9370	1823	2660	

K 145  3923	6626	2404	2739	6700	5248	6677	5529	2924	*	*	4212	5164	5591	5810	2750	3847	*	5763	5101	145
       145	4055	4810	3878	102	3025	189	9355	1866	3194	

E 146  4833	*	1579	2583	5587	4376	6392	5375	3695	5112	6582	4901	*	4897	5034	3837	3955	6682	*	*	146
       188	3465	4969	2787	226	1717	523	9366	2260	3454	

H 147  4619	*	3462	3091	4620	2792	5176	6664	3463	4512	6769	4072	4673	6679	5217	4223	4687	3345	6576	4371	147
       71	5735	5086	4056	89	1769	501	9379	1158	3159	

T 148  4114	6662	3383	4533	5255	3102	5704	4219	3430	6930	6173	3531	5011	5601	3903	3396	2993	5198	*	6640	148
       69	5778	5121	2390	305	1771	500	9362	1144	2953	

E 149  4173	*	3243	2369	4712	3724	5108	4783	3092	4905	6853	3557	4359	4407	5443	5134	4885	*	5717	5522	149
       47	5814	6097	0	*	1122	887	9374	1143	2798	

S 150  3758	*	3408	3337	6538	2450	*	4849	3441	4792	6768	4347	4792	3608	4381	4581	3668	6767	*	5493	150
       251	4439	3141	1779	497	1575	590	9408	1718	2221	

P 151  3762	7013	3473	3587	*	2549	*	5046	3966	4091	6995	4641	3703	5618	5360	3462	3960	4387	*	4344	151
       43	*	5080	*	*	2779	227	9310	0	3588	

E 152  3244	*	2880	3327	*	2928	5087	4405	4030	6412	*	3918	5524	5767	5436	3385	3858	4630	4523	*	152
       67	4703	7135	1802	488	1859	465	9235	1435	3632	

R 153  5776	*	4417	3333	*	3254	4266	5789	2546	5560	5074	6601	6868	3840	2541	4579	4657	3371	*	*	153
       68	5080	5917	2077	390	1232	800	9382	1316	3079	

M 154  *	*	*	4092	5506	6790	6013	4038	3293	3457	5301	6507	4581	5287	1922	4763	3186	3658	5923	5019	154
       42	6640	5749	4087	87	1915	444	9417	1012	2454	

H 155  *	*	3956	2783	4599	5037	2065	5989	5084	5013	4746	4542	*	3182	3769	4792	5842	5134	*	4116	155
       27	6772	6779	3459	138	532	1697	9425	1000	2332	

Y 156  2994	6664	*	*	3018	6674	5226	2767	6832	3177	5190	6782	7016	6934	4497	5840	4768	2796	5010	3150	156
       16	*	6515	*	*	1131	880	9449	0	1494	

G 157  *	*	*	*	*	75	*	*	*	*	*	*	*	*	*	4700	*	*	6355	*	157
       0	*	*	*	*	576	1603	9428	0	1383	

F 158  *	*	*	*	1579	6530	*	3333	*	2351	4904	*	4895	*	*	6512	6843	2270	5148	4757	158
       24	*	5939	*	*	0	*	9457	0	1012	

I 159  6604	*	5558	*	5959	6681	*	625	*	3882	4094	*	*	*	6481	7171	4238	3679	*	5737	159
       0	*	*	*	*	*	0	9454	0	1170	

A 160  235	*	*	*	*	*	*	4581	*	6963	*	*	*	*	*	4525	5717	4722	*	*	160
       0	*	*	*	*	*	0	9454	0	1170	

Q 161  5540	*	3492	2346	*	6353	4454	*	*	*	*	4826	*	786	*	5642	*	*	*	*	161
       0	*	*	*	*	*	0	9454	0	1170	

E 162  6630	*	1424	1312	*	4982	5936	*	*	*	*	4911	*	3533	5963	6677	*	6602	*	6530	162
       25	*	5876	*	*	1114	895	9454	0	1170	

Y 163  3495	*	*	6831	3992	6338	*	3386	*	2099	5940	*	*	*	*	5809	4246	1343	6761	6994	163
       17	6433	*	1585	585	*	0	9456	1048	1381	

Q 164  4142	*	4161	2047	5491	6728	4801	4828	4464	5730	5081	5010	4122	2263	4857	5801	7048	4843	7164	4313	164
       45	5593	6685	1524	617	1629	564	9456	1210	1381	

K 165  3108	*	2704	1934	*	6247	*	*	2154	6981	*	5365	*	3764	4784	5208	4556	7102	*	6362	165
       39	6658	5894	3322	152	1631	563	9442	1008	1392	

V 166  2412	*	4932	5129	6822	5629	7102	1891	*	4256	*	5874	*	6852	*	6381	4433	1835	*	5150	166
       126	3900	5910	1026	975	959	1042	9434	2047	1541	

M 167  3331	6863	4543	6987	2176	6761	*	3488	*	2009	4460	4456	6345	6823	5286	5001	5905	5026	6742	4402	167
       176	4158	4084	3271	158	*	0	9442	1976	1510	

P 168  5723	*	5484	5050	*	4927	5674	*	3969	5000	*	6817	720	4676	6567	4390	4331	5801	*	*	168
       83	4156	*	2097	384	3555	128	9399	1780	2560	

D 169  6514	*	2544	1308	6773	7010	6935	5108	3521	6308	*	3767	6740	3448	6793	4826	5460	6708	*	6805	169
       86	5741	4666	2924	204	3410	143	9412	1161	2426	

H 170  1791	5870	5839	4833	4732	5190	4763	4384	5060	2275	4477	*	6842	*	*	5671	5458	4307	5655	3494	170
       37	5952	6719	3922	98	1588	583	9377	1227	2854	

T 171  4238	*	5603	6704	4656	3203	*	3358	*	4315	*	6768	4608	5103	6317	5612	4416	1115	*	*	171
       72	4685	6638	2979	196	3522	131	9418	1519	2377	

Y 172  5082	6877	4186	4484	4741	4114	4062	3471	3670	3323	6396	4412	*	4777	5737	4307	3504	3177	*	3730	172
       129	3889	5793	3559	128	2358	313	9417	2064	2396	

R 173  *	*	3801	2923	6079	3357	4460	4843	4203	5713	*	4639	*	3931	5229	3409	2432	3940	*	4225	173
       175	3530	5186	2571	266	2431	296	9394	2329	2412	

D 174  5805	*	2087	4441	3278	3091	*	5651	4492	6787	*	2815	*	5204	5526	3833	4139	3685	*	6478	174
       34	5411	*	3716	114	148	3358	9389	1260	2576	

M 175  4727	6449	4278	2884	7145	2962	5749	5708	4020	5358	4554	5765	3498	3883	3835	2808	4620	5293	*	6909	175
       10	7145	*	1585	585	0	*	9460	1000	1012	

S 176  4819	*	2554	2139	*	3915	6914	5119	4975	5198	6746	3981	5395	4216	4883	2988	4235	5380	*	5840	176
       144	3915	5129	3686	117	*	*	9468	2081	0	

L 177  5837	*	2339	3541	6826	1859	*	5633	5708	5954	5193	3611	3856	*	6626	3317	4393	*	*	5455	177
       198	3818	4123	2911	206	*	0	9412	2243	1390	

D 178  5756	*	1630	3238	*	2197	5090	6931	5308	6416	5880	3169	*	4465	4626	6466	6934	5784	6919	*	178
       70	5658	5185	3978	95	828	1196	9307	1181	2387	

K 179  4791	7186	6632	5025	3808	3645	5631	3637	3651	4593	4817	6945	3679	*	4089	6651	3656	3068	6739	2786	179
       90	4050	*	2679	245	1229	802	9391	1989	2040	

L 180  6555	*	4823	4981	5944	*	5713	7021	2228	1757	5183	5278	4716	4132	*	6384	5634	5601	5310	2797	180
       98	4119	6907	2548	271	423	1977	9346	1872	1542	

C 181  2970	5233	7061	5156	*	2116	6763	5922	5874	6243	*	4620	*	4921	5857	2099	2809	4386	*	6829	181
       28	*	5709	*	*	*	0	9383	0	1162	

I 182  6814	*	*	*	6716	*	*	1835	*	2154	5208	*	4756	*	5709	*	*	1514	*	4531	182
       31	5541	*	1585	585	1071	932	9371	1211	1513	

D 183  4349	*	1613	4900	*	*	6477	*	4578	*	6713	1883	*	5142	3290	3753	5210	*	*	5311	183
       0	*	*	*	*	1016	984	9388	0	1192	

T 184  4775	*	3862	6768	*	6346	5886	6482	6706	3826	5244	4415	3853	5034	6925	4770	4248	4564	6913	1172	184
       0	*	*	*	*	*	0	9346	0	1012	

S 185  3790	*	2729	4674	6675	3679	6913	5011	6380	4884	4095	3334	5871	3985	5656	2777	3511	6787	*	3960	185
       0	*	*	*	*	*	0	9346	0	1012	

E 186  2873	*	4388	3331	7222	3311	5690	6657	3976	*	5786	3731	4597	3276	3733	4086	3866	4378	*	5194	186
       29	6502	6814	0	*	*	0	9346	1025	1012	

L 187  4790	*	*	*	4383	*	*	2409	*	1351	2878	*	*	5752	*	*	6635	2722	*	5685	187
       55	6774	5129	0	*	862	1153	9341	1000	1163	

V 188  3561	*	*	*	4813	5255	6636	2242	*	3017	6911	4776	6595	*	*	3736	3313	2078	6526	5054	188
       13	*	6809	*	*	1063	940	9317	0	1509	

A 189  2161	*	*	*	5870	3220	*	5830	6507	4692	3554	5059	2201	*	*	3745	4032	3672	6631	5165	189
       0	*	*	*	*	*	0	9310	0	1350	

I 190  3669	*	3818	6558	5194	5703	5153	3836	5987	1946	4718	6817	4288	6688	*	6879	6507	2883	6863	2752	190
       12	*	6883	*	*	546	1667	9310	0	1350	

L 191  2794	*	*	*	6768	5821	5590	3988	*	1052	4946	3724	*	5037	*	5895	3993	4784	*	6874	191
       14	6708	*	0	*	933	1071	9332	1000	1144	

V 192  5880	*	*	*	5539	5858	4708	2116	*	2612	3982	6329	*	*	*	4997	3010	2155	4463	6534	192
       0	*	*	*	*	*	0	9341	0	1000	

R 193  2507	*	4864	3684	*	3199	5049	*	2269	5172	4734	4367	5525	3584	4288	4688	6906	5074	6877	6637	193
       13	6823	*	0	*	0	*	9341	1000	1000	

A 194  885	4923	*	4831	7267	3659	6699	5450	*	5623	4477	*	*	6842	*	3372	4088	4545	*	*	194
       13	*	6808	*	*	*	*	9350	0	0	

N 195  4930	6905	6677	*	4850	*	6758	1307	*	2804	4861	4820	*	*	*	*	4788	1989	*	*	195
       0	*	*	*	*	*	0	9345	0	1000	

Q 196  6837	*	*	*	*	5723	5272	6948	1810	5032	*	4986	*	958	4447	6320	5799	*	*	*	196
       12	6889	*	3807	107	0	*	9329	1002	1000	

Q 197  3451	*	4143	813	6461	5229	5862	*	4007	*	*	5857	*	3457	6636	5777	6684	*	6539	6905	197
       54	4754	*	3370	147	*	*	9336	1498	0	

L 198  5029	*	*	5120	*	*	5544	5474	6757	1003	3987	*	*	2149	*	6539	4942	4140	*	*	198
       104	3841	*	2426	297	*	*	9336	2090	0	

Q 199  4797	*	2667	5488	5747	*	4790	4277	3920	5780	5174	4270	*	2373	3231	3068	4425	6365	*	4763	199
       12	*	6940	*	*	*	*	9336	0	0	

E 200  2086	*	3765	2854	*	5438	5735	7007	2440	*	*	4094	*	3845	4157	3816	4177	6927	*	*	200
       17	6456	*	3807	107	*	0	9332	1025	1000	

R 201  5510	*	6529	2028	*	*	6584	5304	2437	3857	5766	*	*	3450	1763	*	6508	5874	*	*	201
       12	6942	*	2000	415	*	0	9332	1000	1000	

V 202  6553	6612	5266	*	6670	*	6414	1171	*	2563	4419	4323	*	*	*	6752	5304	2506	*	6498	202
       0	*	*	*	*	0	*	9316	0	1000	

T 203  4169	*	2085	1908	*	6821	*	4142	3985	6732	*	4597	6351	3548	4428	4822	4175	5163	*	*	203
       44	5055	*	2118	378	*	*	9320	1341	0	

R 204  2641	6624	3967	1520	*	*	6289	5714	3411	*	*	4806	*	3899	4319	3519	4911	5819	*	*	204
       0	*	*	*	*	*	*	9293	0	0	

L 205  5711	*	*	6918	5800	*	*	5331	5878	455	5017	5863	*	3996	6627	5071	6569	6566	*	6455	205
       0	*	*	*	*	*	*	9285	0	0	

E 206  4656	*	4100	1363	6809	6703	*	*	1708	6584	*	5105	*	3462	5779	5881	5438	*	*	*	206
       0	*	*	*	*	*	*	9261	0	0	

Q 207  2467	*	4094	3437	*	6543	*	*	2246	5805	*	3975	*	2935	3907	3198	4087	*	*	*	207
       0	*	*	*	*	*	*	9183	0	0	

S 208  5550	*	4965	1743	*	*	6748	5498	2714	5525	*	*	*	3350	1834	5645	4510	*	*	*	208
       0	*	*	*	*	*	*	9156	0	0	

F 209  *	*	*	*	6546	*	*	1587	*	1518	6561	3477	*	*	*	*	5627	2422	*	*	209
       0	*	*	*	*	*	*	9084	0	0	

S 210  1714	*	4687	2560	*	6048	*	4080	3878	4789	*	3280	*	3802	6451	3853	4591	6427	*	*	210
       16	6539	*	2000	415	*	*	9023	1000	0	

E 211  2283	*	3790	2207	6420	*	6370	6074	3405	5950	6517	4370	*	4196	4036	3508	4164	*	6371	5265	211
       0	*	*	*	*	*	*	8877	0	0	

L 212  6063	*	*	*	5444	*	*	3887	5237	417	5336	*	6178	5188	*	*	6229	5276	*	6182	212
       0	*	*	*	*	*	*	8827	0	0	

G 213  6246	*	5147	1458	*	5192	*	6061	1828	*	*	4579	*	3757	3309	5246	5179	*	*	*	213
       0	*	*	*	*	*	*	8827	0	0	

D 214  2465	*	3387	2699	*	*	*	5949	2746	*	6026	2612	*	4118	4931	3337	4798	*	*	*	214
       0	*	*	*	*	*	*	8620	0	0	

K 215  *	*	*	3536	*	*	*	*	1241	*	*	*	*	2325	1781	*	*	*	*	*	215
       0	*	*	0	*	*	*	8195	0	0	

//
```
