## Supporting Information File 6 for "A novel uncultured marine cyanophage lineage with lysogenic potential linked to a putative marine *Synechococcus* ‘relic’ prophage": seq_36

```
HHsearch 1.5
NAME  KMKONFHK_00036 hypothetical protein
FAM   
FILE  tmpvZeE0Y
COM   /opt/appli/virfam/lib/hhsearch/hhmake2 -i /tmp/tmpvZeE0Y.a3m -seq 10 -id 90 
DATE  Tue Jan 16 05:06:50 2018
LENG  143 match states, 143 columns in multiple alignment
FILT  1 out of 3 sequences passed filter (-id 90 -cov 0 -qid 0 -qsc -20.00 -diff 100)
NEFF  1.0 
SEQ
>ss_pred PSIPRED predicted secondary structure
CCCCCCCCHHHHHHHHHHCCCCCCCCHHHHHHHHHCCCCCCCCCCCHHHHHHHHHHHHHHHHHHHHHHHCCCCCCCHHHHHHHHHHCCCCCCCCCCCCCC
CCCCCCCCCCEEECCCCCCCCCCCCCCCCHHHHHHCCCCCCCC
>ss_conf PSIPRED confidence values
9644343013420045535765442126789887606300013551246542101333433333555411113453234432233113455544322476
5554443540001056763000257765201011012000259
>Consensus
msrfanseqylatpiqaflpdsvdwgnyttrmmqqrgfdevndanadyqrelgewkalqlsrrgqqiasgitaqgnqalfdgamsfgvgaagsaglfggg
gagdfsvgdaevmgmptgqaeymggggttewttdmgqnawtky
>KMKONFHK_00036 hypothetical protein
MSRFANSEQYLATPIQAFLPDSVDWGNYTTRMMQQRGFDEVNDANADYQRELGEWKALQLSRRGQQIASGITAQGNQALFDGAMSFGVGAAGSAGLFGGG
GAGDFSVGDAEVMGMPTGQAEYMGGGGTTEWTTDMGQNAWTKY
#
NULL   3706	5728	4211	4064	4839	3729	4763	4308	4069	3323	5509	4640	4464	4937	4285	4423	3815	3783	6325	4665	
HMM    A	C	D	E	F	G	H	I	K	L	M	N	P	Q	R	S	T	V	W	Y	
       M->M	M->I	M->D	I->M	I->I	D->M	D->D	Neff	Neff_I	Neff_D
       0	*	*	0	*	0	*	*	*	*	
M 1    *	*	*	*	*	*	*	*	*	*	0	*	*	*	*	*	*	*	*	*	1
       0	*	*	*	*	*	*	1000	0	0	

S 2    *	*	*	*	*	*	*	*	*	*	*	*	*	*	*	0	*	*	*	*	2
       0	*	*	*	*	*	*	1000	0	0	

R 3    *	*	*	*	*	*	*	*	*	*	*	*	*	*	0	*	*	*	*	*	3
       0	*	*	*	*	*	*	1000	0	0	

F 4    *	*	*	*	0	*	*	*	*	*	*	*	*	*	*	*	*	*	*	*	4
       0	*	*	*	*	*	*	1000	0	0	

A 5    0	*	*	*	*	*	*	*	*	*	*	*	*	*	*	*	*	*	*	*	5
       0	*	*	*	*	*	*	1000	0	0	

N 6    *	*	*	*	*	*	*	*	*	*	*	0	*	*	*	*	*	*	*	*	6
       0	*	*	*	*	*	*	1000	0	0	

S 7    *	*	*	*	*	*	*	*	*	*	*	*	*	*	*	0	*	*	*	*	7
       0	*	*	*	*	*	*	1000	0	0	

E 8    *	*	*	0	*	*	*	*	*	*	*	*	*	*	*	*	*	*	*	*	8
       0	*	*	*	*	*	*	1000	0	0	

Q 9    *	*	*	*	*	*	*	*	*	*	*	*	*	0	*	*	*	*	*	*	9
       0	*	*	*	*	*	*	1000	0	0	

Y 10   *	*	*	*	*	*	*	*	*	*	*	*	*	*	*	*	*	*	*	0	10
       0	*	*	*	*	*	*	1000	0	0	

L 11   *	*	*	*	*	*	*	*	*	0	*	*	*	*	*	*	*	*	*	*	11
       0	*	*	*	*	*	*	1000	0	0	

A 12   0	*	*	*	*	*	*	*	*	*	*	*	*	*	*	*	*	*	*	*	12
       0	*	*	*	*	*	*	1000	0	0	

T 13   *	*	*	*	*	*	*	*	*	*	*	*	*	*	*	*	0	*	*	*	13
       0	*	*	*	*	*	*	1000	0	0	

P 14   *	*	*	*	*	*	*	*	*	*	*	*	0	*	*	*	*	*	*	*	14
       0	*	*	*	*	*	*	1000	0	0	

I 15   *	*	*	*	*	*	*	0	*	*	*	*	*	*	*	*	*	*	*	*	15
       0	*	*	*	*	*	*	1000	0	0	

Q 16   *	*	*	*	*	*	*	*	*	*	*	*	*	0	*	*	*	*	*	*	16
       0	*	*	*	*	*	*	1000	0	0	

A 17   0	*	*	*	*	*	*	*	*	*	*	*	*	*	*	*	*	*	*	*	17
       0	*	*	*	*	*	*	1000	0	0	

F 18   *	*	*	*	0	*	*	*	*	*	*	*	*	*	*	*	*	*	*	*	18
       0	*	*	*	*	*	*	1000	0	0	

L 19   *	*	*	*	*	*	*	*	*	0	*	*	*	*	*	*	*	*	*	*	19
       0	*	*	*	*	*	*	1000	0	0	

P 20   *	*	*	*	*	*	*	*	*	*	*	*	0	*	*	*	*	*	*	*	20
       0	*	*	*	*	*	*	1000	0	0	

D 21   *	*	0	*	*	*	*	*	*	*	*	*	*	*	*	*	*	*	*	*	21
       0	*	*	*	*	*	*	1000	0	0	

S 22   *	*	*	*	*	*	*	*	*	*	*	*	*	*	*	0	*	*	*	*	22
       0	*	*	*	*	*	*	1000	0	0	

V 23   *	*	*	*	*	*	*	*	*	*	*	*	*	*	*	*	*	0	*	*	23
       0	*	*	*	*	*	*	1000	0	0	

D 24   *	*	0	*	*	*	*	*	*	*	*	*	*	*	*	*	*	*	*	*	24
       0	*	*	*	*	*	*	1000	0	0	

W 25   *	*	*	*	*	*	*	*	*	*	*	*	*	*	*	*	*	*	0	*	25
       0	*	*	*	*	*	*	1000	0	0	

G 26   *	*	*	*	*	0	*	*	*	*	*	*	*	*	*	*	*	*	*	*	26
       0	*	*	*	*	*	*	1000	0	0	

N 27   *	*	*	*	*	*	*	*	*	*	*	0	*	*	*	*	*	*	*	*	27
       0	*	*	*	*	*	*	1000	0	0	

Y 28   *	*	*	*	*	*	*	*	*	*	*	*	*	*	*	*	*	*	*	0	28
       0	*	*	*	*	*	*	1000	0	0	

T 29   *	*	*	*	*	*	*	*	*	*	*	*	*	*	*	*	0	*	*	*	29
       0	*	*	*	*	*	*	1000	0	0	

T 30   *	*	*	*	*	*	*	*	*	*	*	*	*	*	*	*	0	*	*	*	30
       0	*	*	*	*	*	*	1000	0	0	

R 31   *	*	*	*	*	*	*	*	*	*	*	*	*	*	0	*	*	*	*	*	31
       0	*	*	*	*	*	*	1000	0	0	

M 32   *	*	*	*	*	*	*	*	*	*	0	*	*	*	*	*	*	*	*	*	32
       0	*	*	*	*	*	*	1000	0	0	

M 33   *	*	*	*	*	*	*	*	*	*	0	*	*	*	*	*	*	*	*	*	33
       0	*	*	*	*	*	*	1000	0	0	

Q 34   *	*	*	*	*	*	*	*	*	*	*	*	*	0	*	*	*	*	*	*	34
       0	*	*	*	*	*	*	1000	0	0	

Q 35   *	*	*	*	*	*	*	*	*	*	*	*	*	0	*	*	*	*	*	*	35
       0	*	*	*	*	*	*	1000	0	0	

R 36   *	*	*	*	*	*	*	*	*	*	*	*	*	*	0	*	*	*	*	*	36
       0	*	*	*	*	*	*	1000	0	0	

G 37   *	*	*	*	*	0	*	*	*	*	*	*	*	*	*	*	*	*	*	*	37
       0	*	*	*	*	*	*	1000	0	0	

F 38   *	*	*	*	0	*	*	*	*	*	*	*	*	*	*	*	*	*	*	*	38
       0	*	*	*	*	*	*	1000	0	0	

D 39   *	*	0	*	*	*	*	*	*	*	*	*	*	*	*	*	*	*	*	*	39
       0	*	*	*	*	*	*	1000	0	0	

E 40   *	*	*	0	*	*	*	*	*	*	*	*	*	*	*	*	*	*	*	*	40
       0	*	*	*	*	*	*	1000	0	0	

V 41   *	*	*	*	*	*	*	*	*	*	*	*	*	*	*	*	*	0	*	*	41
       0	*	*	*	*	*	*	1000	0	0	

N 42   *	*	*	*	*	*	*	*	*	*	*	0	*	*	*	*	*	*	*	*	42
       0	*	*	*	*	*	*	1000	0	0	

D 43   *	*	0	*	*	*	*	*	*	*	*	*	*	*	*	*	*	*	*	*	43
       0	*	*	*	*	*	*	1000	0	0	

A 44   0	*	*	*	*	*	*	*	*	*	*	*	*	*	*	*	*	*	*	*	44
       0	*	*	*	*	*	*	1000	0	0	

N 45   *	*	*	*	*	*	*	*	*	*	*	0	*	*	*	*	*	*	*	*	45
       0	*	*	*	*	*	*	1000	0	0	

A 46   0	*	*	*	*	*	*	*	*	*	*	*	*	*	*	*	*	*	*	*	46
       0	*	*	*	*	*	*	1000	0	0	

D 47   *	*	0	*	*	*	*	*	*	*	*	*	*	*	*	*	*	*	*	*	47
       0	*	*	*	*	*	*	1000	0	0	

Y 48   *	*	*	*	*	*	*	*	*	*	*	*	*	*	*	*	*	*	*	0	48
       0	*	*	*	*	*	*	1000	0	0	

Q 49   *	*	*	*	*	*	*	*	*	*	*	*	*	0	*	*	*	*	*	*	49
       0	*	*	*	*	*	*	1000	0	0	

R 50   *	*	*	*	*	*	*	*	*	*	*	*	*	*	0	*	*	*	*	*	50
       0	*	*	*	*	*	*	1000	0	0	

E 51   *	*	*	0	*	*	*	*	*	*	*	*	*	*	*	*	*	*	*	*	51
       0	*	*	*	*	*	*	1000	0	0	

L 52   *	*	*	*	*	*	*	*	*	0	*	*	*	*	*	*	*	*	*	*	52
       0	*	*	*	*	*	*	1000	0	0	

G 53   *	*	*	*	*	0	*	*	*	*	*	*	*	*	*	*	*	*	*	*	53
       0	*	*	*	*	*	*	1000	0	0	

E 54   *	*	*	0	*	*	*	*	*	*	*	*	*	*	*	*	*	*	*	*	54
       0	*	*	*	*	*	*	1000	0	0	

W 55   *	*	*	*	*	*	*	*	*	*	*	*	*	*	*	*	*	*	0	*	55
       0	*	*	*	*	*	*	1000	0	0	

K 56   *	*	*	*	*	*	*	*	0	*	*	*	*	*	*	*	*	*	*	*	56
       0	*	*	*	*	*	*	1000	0	0	

A 57   0	*	*	*	*	*	*	*	*	*	*	*	*	*	*	*	*	*	*	*	57
       0	*	*	*	*	*	*	1000	0	0	

L 58   *	*	*	*	*	*	*	*	*	0	*	*	*	*	*	*	*	*	*	*	58
       0	*	*	*	*	*	*	1000	0	0	

Q 59   *	*	*	*	*	*	*	*	*	*	*	*	*	0	*	*	*	*	*	*	59
       0	*	*	*	*	*	*	1000	0	0	

L 60   *	*	*	*	*	*	*	*	*	0	*	*	*	*	*	*	*	*	*	*	60
       0	*	*	*	*	*	*	1000	0	0	

S 61   *	*	*	*	*	*	*	*	*	*	*	*	*	*	*	0	*	*	*	*	61
       0	*	*	*	*	*	*	1000	0	0	

R 62   *	*	*	*	*	*	*	*	*	*	*	*	*	*	0	*	*	*	*	*	62
       0	*	*	*	*	*	*	1000	0	0	

R 63   *	*	*	*	*	*	*	*	*	*	*	*	*	*	0	*	*	*	*	*	63
       0	*	*	*	*	*	*	1000	0	0	

G 64   *	*	*	*	*	0	*	*	*	*	*	*	*	*	*	*	*	*	*	*	64
       0	*	*	*	*	*	*	1000	0	0	

Q 65   *	*	*	*	*	*	*	*	*	*	*	*	*	0	*	*	*	*	*	*	65
       0	*	*	*	*	*	*	1000	0	0	

Q 66   *	*	*	*	*	*	*	*	*	*	*	*	*	0	*	*	*	*	*	*	66
       0	*	*	*	*	*	*	1000	0	0	

I 67   *	*	*	*	*	*	*	0	*	*	*	*	*	*	*	*	*	*	*	*	67
       0	*	*	*	*	*	*	1000	0	0	

A 68   0	*	*	*	*	*	*	*	*	*	*	*	*	*	*	*	*	*	*	*	68
       0	*	*	*	*	*	*	1000	0	0	

S 69   *	*	*	*	*	*	*	*	*	*	*	*	*	*	*	0	*	*	*	*	69
       0	*	*	*	*	*	*	1000	0	0	

G 70   *	*	*	*	*	0	*	*	*	*	*	*	*	*	*	*	*	*	*	*	70
       0	*	*	*	*	*	*	1000	0	0	

I 71   *	*	*	*	*	*	*	0	*	*	*	*	*	*	*	*	*	*	*	*	71
       0	*	*	*	*	*	*	1000	0	0	

T 72   *	*	*	*	*	*	*	*	*	*	*	*	*	*	*	*	0	*	*	*	72
       0	*	*	*	*	*	*	1000	0	0	

A 73   0	*	*	*	*	*	*	*	*	*	*	*	*	*	*	*	*	*	*	*	73
       0	*	*	*	*	*	*	1000	0	0	

Q 74   *	*	*	*	*	*	*	*	*	*	*	*	*	0	*	*	*	*	*	*	74
       0	*	*	*	*	*	*	1000	0	0	

G 75   *	*	*	*	*	0	*	*	*	*	*	*	*	*	*	*	*	*	*	*	75
       0	*	*	*	*	*	*	1000	0	0	

N 76   *	*	*	*	*	*	*	*	*	*	*	0	*	*	*	*	*	*	*	*	76
       0	*	*	*	*	*	*	1000	0	0	

Q 77   *	*	*	*	*	*	*	*	*	*	*	*	*	0	*	*	*	*	*	*	77
       0	*	*	*	*	*	*	1000	0	0	

A 78   0	*	*	*	*	*	*	*	*	*	*	*	*	*	*	*	*	*	*	*	78
       0	*	*	*	*	*	*	1000	0	0	

L 79   *	*	*	*	*	*	*	*	*	0	*	*	*	*	*	*	*	*	*	*	79
       0	*	*	*	*	*	*	1000	0	0	

F 80   *	*	*	*	0	*	*	*	*	*	*	*	*	*	*	*	*	*	*	*	80
       0	*	*	*	*	*	*	1000	0	0	

D 81   *	*	0	*	*	*	*	*	*	*	*	*	*	*	*	*	*	*	*	*	81
       0	*	*	*	*	*	*	1000	0	0	

G 82   *	*	*	*	*	0	*	*	*	*	*	*	*	*	*	*	*	*	*	*	82
       0	*	*	*	*	*	*	1000	0	0	

A 83   0	*	*	*	*	*	*	*	*	*	*	*	*	*	*	*	*	*	*	*	83
       0	*	*	*	*	*	*	1000	0	0	

M 84   *	*	*	*	*	*	*	*	*	*	0	*	*	*	*	*	*	*	*	*	84
       0	*	*	*	*	*	*	1000	0	0	

S 85   *	*	*	*	*	*	*	*	*	*	*	*	*	*	*	0	*	*	*	*	85
       0	*	*	*	*	*	*	1000	0	0	

F 86   *	*	*	*	0	*	*	*	*	*	*	*	*	*	*	*	*	*	*	*	86
       0	*	*	*	*	*	*	1000	0	0	

G 87   *	*	*	*	*	0	*	*	*	*	*	*	*	*	*	*	*	*	*	*	87
       0	*	*	*	*	*	*	1000	0	0	

V 88   *	*	*	*	*	*	*	*	*	*	*	*	*	*	*	*	*	0	*	*	88
       0	*	*	*	*	*	*	1000	0	0	

G 89   *	*	*	*	*	0	*	*	*	*	*	*	*	*	*	*	*	*	*	*	89
       0	*	*	*	*	*	*	1000	0	0	

A 90   0	*	*	*	*	*	*	*	*	*	*	*	*	*	*	*	*	*	*	*	90
       0	*	*	*	*	*	*	1000	0	0	

A 91   0	*	*	*	*	*	*	*	*	*	*	*	*	*	*	*	*	*	*	*	91
       0	*	*	*	*	*	*	1000	0	0	

G 92   *	*	*	*	*	0	*	*	*	*	*	*	*	*	*	*	*	*	*	*	92
       0	*	*	*	*	*	*	1000	0	0	

S 93   *	*	*	*	*	*	*	*	*	*	*	*	*	*	*	0	*	*	*	*	93
       0	*	*	*	*	*	*	1000	0	0	

A 94   0	*	*	*	*	*	*	*	*	*	*	*	*	*	*	*	*	*	*	*	94
       0	*	*	*	*	*	*	1000	0	0	

G 95   *	*	*	*	*	0	*	*	*	*	*	*	*	*	*	*	*	*	*	*	95
       0	*	*	*	*	*	*	1000	0	0	

L 96   *	*	*	*	*	*	*	*	*	0	*	*	*	*	*	*	*	*	*	*	96
       0	*	*	*	*	*	*	1000	0	0	

F 97   *	*	*	*	0	*	*	*	*	*	*	*	*	*	*	*	*	*	*	*	97
       0	*	*	*	*	*	*	1000	0	0	

G 98   *	*	*	*	*	0	*	*	*	*	*	*	*	*	*	*	*	*	*	*	98
       0	*	*	*	*	*	*	1000	0	0	

G 99   *	*	*	*	*	0	*	*	*	*	*	*	*	*	*	*	*	*	*	*	99
       0	*	*	*	*	*	*	1000	0	0	

G 100  *	*	*	*	*	0	*	*	*	*	*	*	*	*	*	*	*	*	*	*	100
       0	*	*	*	*	*	*	1000	0	0	

G 101  *	*	*	*	*	0	*	*	*	*	*	*	*	*	*	*	*	*	*	*	101
       0	*	*	*	*	*	*	1000	0	0	

A 102  0	*	*	*	*	*	*	*	*	*	*	*	*	*	*	*	*	*	*	*	102
       0	*	*	*	*	*	*	1000	0	0	

G 103  *	*	*	*	*	0	*	*	*	*	*	*	*	*	*	*	*	*	*	*	103
       0	*	*	*	*	*	*	1000	0	0	

D 104  *	*	0	*	*	*	*	*	*	*	*	*	*	*	*	*	*	*	*	*	104
       0	*	*	*	*	*	*	1000	0	0	

F 105  *	*	*	*	0	*	*	*	*	*	*	*	*	*	*	*	*	*	*	*	105
       0	*	*	*	*	*	*	1000	0	0	

S 106  *	*	*	*	*	*	*	*	*	*	*	*	*	*	*	0	*	*	*	*	106
       0	*	*	*	*	*	*	1000	0	0	

V 107  *	*	*	*	*	*	*	*	*	*	*	*	*	*	*	*	*	0	*	*	107
       0	*	*	*	*	*	*	1000	0	0	

G 108  *	*	*	*	*	0	*	*	*	*	*	*	*	*	*	*	*	*	*	*	108
       0	*	*	*	*	*	*	1000	0	0	

D 109  *	*	0	*	*	*	*	*	*	*	*	*	*	*	*	*	*	*	*	*	109
       0	*	*	*	*	*	*	1000	0	0	

A 110  0	*	*	*	*	*	*	*	*	*	*	*	*	*	*	*	*	*	*	*	110
       0	*	*	*	*	*	*	1000	0	0	

E 111  *	*	*	0	*	*	*	*	*	*	*	*	*	*	*	*	*	*	*	*	111
       0	*	*	*	*	*	*	1000	0	0	

V 112  *	*	*	*	*	*	*	*	*	*	*	*	*	*	*	*	*	0	*	*	112
       0	*	*	*	*	*	*	1000	0	0	

M 113  *	*	*	*	*	*	*	*	*	*	0	*	*	*	*	*	*	*	*	*	113
       0	*	*	*	*	*	*	1000	0	0	

G 114  *	*	*	*	*	0	*	*	*	*	*	*	*	*	*	*	*	*	*	*	114
       0	*	*	*	*	*	*	1000	0	0	

M 115  *	*	*	*	*	*	*	*	*	*	0	*	*	*	*	*	*	*	*	*	115
       0	*	*	*	*	*	*	1000	0	0	

P 116  *	*	*	*	*	*	*	*	*	*	*	*	0	*	*	*	*	*	*	*	116
       0	*	*	*	*	*	*	1000	0	0	

T 117  *	*	*	*	*	*	*	*	*	*	*	*	*	*	*	*	0	*	*	*	117
       0	*	*	*	*	*	*	1000	0	0	

G 118  *	*	*	*	*	0	*	*	*	*	*	*	*	*	*	*	*	*	*	*	118
       0	*	*	*	*	*	*	1000	0	0	

Q 119  *	*	*	*	*	*	*	*	*	*	*	*	*	0	*	*	*	*	*	*	119
       0	*	*	*	*	*	*	1000	0	0	

A 120  0	*	*	*	*	*	*	*	*	*	*	*	*	*	*	*	*	*	*	*	120
       0	*	*	*	*	*	*	1000	0	0	

E 121  *	*	*	0	*	*	*	*	*	*	*	*	*	*	*	*	*	*	*	*	121
       0	*	*	*	*	*	*	1000	0	0	

Y 122  *	*	*	*	*	*	*	*	*	*	*	*	*	*	*	*	*	*	*	0	122
       0	*	*	*	*	*	*	1000	0	0	

M 123  *	*	*	*	*	*	*	*	*	*	0	*	*	*	*	*	*	*	*	*	123
       0	*	*	*	*	*	*	1000	0	0	

G 124  *	*	*	*	*	0	*	*	*	*	*	*	*	*	*	*	*	*	*	*	124
       0	*	*	*	*	*	*	1000	0	0	

G 125  *	*	*	*	*	0	*	*	*	*	*	*	*	*	*	*	*	*	*	*	125
       0	*	*	*	*	*	*	1000	0	0	

G 126  *	*	*	*	*	0	*	*	*	*	*	*	*	*	*	*	*	*	*	*	126
       0	*	*	*	*	*	*	1000	0	0	

G 127  *	*	*	*	*	0	*	*	*	*	*	*	*	*	*	*	*	*	*	*	127
       0	*	*	*	*	*	*	1000	0	0	

T 128  *	*	*	*	*	*	*	*	*	*	*	*	*	*	*	*	0	*	*	*	128
       0	*	*	*	*	*	*	1000	0	0	

T 129  *	*	*	*	*	*	*	*	*	*	*	*	*	*	*	*	0	*	*	*	129
       0	*	*	*	*	*	*	1000	0	0	

E 130  *	*	*	0	*	*	*	*	*	*	*	*	*	*	*	*	*	*	*	*	130
       0	*	*	*	*	*	*	1000	0	0	

W 131  *	*	*	*	*	*	*	*	*	*	*	*	*	*	*	*	*	*	0	*	131
       0	*	*	*	*	*	*	1000	0	0	

T 132  *	*	*	*	*	*	*	*	*	*	*	*	*	*	*	*	0	*	*	*	132
       0	*	*	*	*	*	*	1000	0	0	

T 133  *	*	*	*	*	*	*	*	*	*	*	*	*	*	*	*	0	*	*	*	133
       0	*	*	*	*	*	*	1000	0	0	

D 134  *	*	0	*	*	*	*	*	*	*	*	*	*	*	*	*	*	*	*	*	134
       0	*	*	*	*	*	*	1000	0	0	

M 135  *	*	*	*	*	*	*	*	*	*	0	*	*	*	*	*	*	*	*	*	135
       0	*	*	*	*	*	*	1000	0	0	

G 136  *	*	*	*	*	0	*	*	*	*	*	*	*	*	*	*	*	*	*	*	136
       0	*	*	*	*	*	*	1000	0	0	

Q 137  *	*	*	*	*	*	*	*	*	*	*	*	*	0	*	*	*	*	*	*	137
       0	*	*	*	*	*	*	1000	0	0	

N 138  *	*	*	*	*	*	*	*	*	*	*	0	*	*	*	*	*	*	*	*	138
       0	*	*	*	*	*	*	1000	0	0	

A 139  0	*	*	*	*	*	*	*	*	*	*	*	*	*	*	*	*	*	*	*	139
       0	*	*	*	*	*	*	1000	0	0	

W 140  *	*	*	*	*	*	*	*	*	*	*	*	*	*	*	*	*	*	0	*	140
       0	*	*	*	*	*	*	1000	0	0	

T 141  *	*	*	*	*	*	*	*	*	*	*	*	*	*	*	*	0	*	*	*	141
       0	*	*	*	*	*	*	1000	0	0	

K 142  *	*	*	*	*	*	*	*	0	*	*	*	*	*	*	*	*	*	*	*	142
       0	*	*	*	*	*	*	1000	0	0	

Y 143  *	*	*	*	*	*	*	*	*	*	*	*	*	*	*	*	*	*	*	0	143
       0	*	*	0	*	*	*	1000	0	0	

//
```
