## Supporting Information File 6 for "A novel uncultured marine cyanophage lineage with lysogenic potential linked to a putative marine *Synechococcus* ‘relic’ prophage": seq_37

```
HHsearch 1.5
NAME  KMKONFHK_00037 hypothetical protein
FAM   
FILE  tmptX_Z4O
COM   /opt/appli/virfam/lib/hhsearch/hhmake2 -i /tmp/tmptX_Z4O.a3m -seq 10 -id 90 
DATE  Tue Jan 16 05:07:52 2018
LENG  421 match states, 421 columns in multiple alignment
FILT  3 out of 5 sequences passed filter (-id 90 -cov 0 -qid 0 -qsc -20.00 -diff 100)
NEFF  1.8 
SEQ
>ss_pred PSIPRED predicted secondary structure
CCCHHHHHHHHHHHHHHHHHHHHHHHHHHHHCCCHHHHHHHHHHHHHHCCCCCCCCCEEEECCCCHHHHHHHHHHCCCCHHHHHHHHHCCCCCCCCHHHH
HHHHHHHHHHHHHHCCCCEEEEEECCHHHHHHHHHHHHHHHHHHHHHHHCCCCCCCCCCCCCCCCCCCCCCCHHHCCHHHHHHHHHHHHHHHHHCHHHHH
CCCCCCCCCCCEEEEECCCHHHHHHHHHHHHHHHHCHHHCCCCCCCCCCCCCCCCCCCCCHHHHHHHHHHHHHHHCCCCCCCCHHHHHHCCCCCCHHHHH
HHHCCCCCCHHCCCCCCCCCCCCCCCEECCCCCCCCHHHHHHCCCCCHHHHHHHHHHHHHHHCCCCCCCHHHHHHHHHHHHHHHHHHHHHHHHHHHHHHC
CCCCCCCCCCCCCCCCCCCCC
>ss_conf PSIPRED confidence values
9610467887532334555548887666530346467787776532212688666521110056515788999845788467899987087413431567
7776412344444144423321200336788776677787754787752023036555655222588875120220567788887545555541323420
1143204577201200472156676533455665121230556665553024788667523578899999998724567757657775106776645554
3211234511057634565221120000131456642233111556524647755665543001111220355554333667777777767889887504
642235412456855213579
>Consensus
xxxxxxxxxxxxxxxxknxLnxxxxgfxxayqxgrEDxxxxxrxxrxxxgkxpegxrxxxxxgtxPxxfrirExlGxxspxxxxarrexxmdLrgxxxxk
vGqflGxianDltqdxtRsxwWLvNApQAtxxivnEqxlxxxnpxlxexkxaxxxrxpxxipxmxxxpeakxxrxxnxaexExxxgxxxxxgxIdxxxxn
xrxxxdxxxgxyxrrxynpgxvxxLaipxgxaINxGlGLmtPFGGaeGykAaxPsxeDPtKTxNVxxEiaxKYflGRtGxLLPyeEFKKVRPDVSkxeYn
xYkafkxdKxeDxnxlDGDftixaGiLKgtxdGIhGpEvqFLGrslPvtTxxxPyxgaxagxvxgxrxxxxxxxglxxgxxglxxgxxxgxxxexxrrxr
nxxxxxxxxxxxxxxxxxxxx
>KMKONFHK_00037 hypothetical protein
MEQNTFDKLIAKTKASREWLNPVVKGFKDAYGEGREDYGMSNRLGRTKSKKDPSGARISTTTGTNPMSFRFRELLGWADPNQVEARREMGMDLRGGRRYK
AGQFLGTIGNDLTQDHTRSLWWLINAPQATANILNEVALKKANPKLFEAKTATTGRYPEGIPVMPRDPDSPEKMLMNSDELEERYGTLVNAGLIDPASGN
TRKGVDVRGGKYIRRTYNPGDVAALGIAPGAAINFGMGLMTPFGGAQGYEAAVPSAEDPTKTDNVLAEVAMKYFLGRTGNLLPYDEFKKVRPDVSKGEYN
AYKAFKWDKEFDMDLSDGDFTLPAGILKGTLDGIHGPEVQFLGRSLPLTTAMIPYAGAVAGTVSGIRTQTPIRSGLRRGFGGLVAGQALGHSLEALRRNR
NIETSLPVTAPLDPESTSIGL
>gi|52551144|gb|AAU84566.1|(10-396:412) hypothetical protein [uncultured organism BAC21E04]   E=1e-158 s/c=1.45 id=45% cov=90%
----------------KNILNDIGAGFSADYQLGREDRRNAFLRDRKLKGQTEESTKFDALMGTHPAAFRIQEALGKLSPEKTQALQELDMSLRGSTAHK
VGQFGGSIANDLTQDTTRGIYWLLNALQATGEVINEQTLSRIVPELYEKSRVQS----TDIPFTKKSGEAKQPRYLNRAN-EQAVGEMLQRGYakqIDDR
LTAARGYSFDEDGDLQKRNYSPGMVQSLAIPTGIAINTGLGLMSPFGGAEGYKAALPDEDDPTKTKNVIGEIGLKYLMGRTGQLLPYEEFKKVRPDVSRE
EYNRYQAFKYDKREDYNPLDGDLTIGAGALKFTDEGIHGPEVQFLGRGLPVTTGVVPYLGALAGGVAgakyGSRSGRAAIGGLTGGLAGLAVGNVTGNII
ESERRRRN--------------------
>gi|352094248|ref|ZP_08955419.1|(141-508:649) hypothetical protein Syn8016DRAFT_0761 [Synechococcus sp. WH 8016]   gi|351680588|gb|EHA63720.1| hypothetical protein Syn8016DRAFT_0761 [Synechococcus sp. WH 8016]  E=1e-147 s/c=1.43 id=35% cov=80%
----------------KNRLTQAAIAARSAFQPSSEDFIAVKREINRRQGKNPEGPRGEVAVDRMPLVDGIREVFGGYSDDHMNVRRSQNIDLmKQNAHQ
QVGSILGRTASDAVNNGVRSFWWLVNAPQAVSDLVSEQgagwmnrdglygadeliKSEAENRQWIDSKGAVMDndvrvRKPNVLaddidldilrKYMDMY
PEAKNRRIRDLAEIEREKNLGKDEAEINNLIKNKVSRYD---PIYSRKRTNNNLSTLLALPAAVGINAGLGLVTPFGGSEGRKAIFPSDEDPSKTSNVFT
EIAAKYFLGRQGDLLPWEEFKKVRPDVSKSDYMSYKGYRFNKKEDWNILDGDFNIANGILKGDADGIDGAEIMFLGKSMPVNTVLAP-------------
------------------------------------------------------
#
NULL   3706	5728	4211	4064	4839	3729	4763	4308	4069	3323	5509	4640	4464	4937	4285	4423	3815	3783	6325	4665	
HMM    A	C	D	E	F	G	H	I	K	L	M	N	P	Q	R	S	T	V	W	Y	
       M->M	M->I	M->D	I->M	I->I	D->M	D->D	Neff	Neff_I	Neff_D
       0	*	*	0	*	0	*	*	*	*	
M 1    *	*	*	*	*	*	*	*	*	*	0	*	*	*	*	*	*	*	*	*	1
       0	*	*	*	*	*	*	1000	0	0	

E 2    *	*	*	0	*	*	*	*	*	*	*	*	*	*	*	*	*	*	*	*	2
       0	*	*	*	*	*	*	1000	0	0	

Q 3    *	*	*	*	*	*	*	*	*	*	*	*	*	0	*	*	*	*	*	*	3
       0	*	*	*	*	*	*	1000	0	0	

N 4    *	*	*	*	*	*	*	*	*	*	*	0	*	*	*	*	*	*	*	*	4
       0	*	*	*	*	*	*	1000	0	0	

T 5    *	*	*	*	*	*	*	*	*	*	*	*	*	*	*	*	0	*	*	*	5
       0	*	*	*	*	*	*	1000	0	0	

F 6    *	*	*	*	0	*	*	*	*	*	*	*	*	*	*	*	*	*	*	*	6
       0	*	*	*	*	*	*	1000	0	0	

D 7    *	*	0	*	*	*	*	*	*	*	*	*	*	*	*	*	*	*	*	*	7
       0	*	*	*	*	*	*	1000	0	0	

K 8    *	*	*	*	*	*	*	*	0	*	*	*	*	*	*	*	*	*	*	*	8
       0	*	*	*	*	*	*	1000	0	0	

L 9    *	*	*	*	*	*	*	*	*	0	*	*	*	*	*	*	*	*	*	*	9
       0	*	*	*	*	*	*	1000	0	0	

I 10   *	*	*	*	*	*	*	0	*	*	*	*	*	*	*	*	*	*	*	*	10
       0	*	*	*	*	*	*	1000	0	0	

A 11   0	*	*	*	*	*	*	*	*	*	*	*	*	*	*	*	*	*	*	*	11
       0	*	*	*	*	*	*	1000	0	0	

K 12   *	*	*	*	*	*	*	*	0	*	*	*	*	*	*	*	*	*	*	*	12
       0	*	*	*	*	*	*	1000	0	0	

T 13   *	*	*	*	*	*	*	*	*	*	*	*	*	*	*	*	0	*	*	*	13
       0	*	*	*	*	*	*	1000	0	0	

K 14   *	*	*	*	*	*	*	*	0	*	*	*	*	*	*	*	*	*	*	*	14
       0	*	*	*	*	*	*	1000	0	0	

A 15   0	*	*	*	*	*	*	*	*	*	*	*	*	*	*	*	*	*	*	*	15
       0	*	*	*	*	*	*	1000	0	0	

S 16   *	*	*	*	*	*	*	*	*	*	*	*	*	*	*	0	*	*	*	*	16
       0	*	*	*	*	*	*	1000	0	0	

R 17   *	*	*	*	*	*	*	*	563	*	*	*	*	*	1629	*	*	*	*	*	17
       0	*	*	*	*	*	*	1904	0	0	

E 18   *	*	*	1629	*	*	*	*	*	*	*	563	*	*	*	*	*	*	*	*	18
       0	*	*	*	*	*	*	1904	0	0	

W 19   *	*	*	*	*	*	*	1626	*	*	*	*	*	*	1503	*	*	*	1629	*	19
       0	*	*	*	*	*	*	1904	0	0	

L 20   *	*	*	*	*	*	*	*	*	0	*	*	*	*	*	*	*	*	*	*	20
       0	*	*	*	*	*	*	1904	0	0	

N 21   *	*	*	*	*	*	*	*	*	*	*	628	*	*	*	*	1503	*	*	*	21
       0	*	*	*	*	*	*	1904	0	0	

P 22   *	*	1626	*	*	*	*	*	*	*	*	*	1629	1503	*	*	*	*	*	*	22
       0	*	*	*	*	*	*	1904	0	0	

V 23   1503	*	*	*	*	*	*	1626	*	*	*	*	*	*	*	*	*	1629	*	*	23
       0	*	*	*	*	*	*	1904	0	0	

V 24   1503	*	*	*	*	1626	*	*	*	*	*	*	*	*	*	*	*	1629	*	*	24
       0	*	*	*	*	*	*	1904	0	0	

K 25   1626	*	*	*	*	*	*	1503	1629	*	*	*	*	*	*	*	*	*	*	*	25
       0	*	*	*	*	*	*	1904	0	0	

G 26   1503	*	*	*	*	628	*	*	*	*	*	*	*	*	*	*	*	*	*	*	26
       0	*	*	*	*	*	*	1904	0	0	

F 27   1503	*	*	*	628	*	*	*	*	*	*	*	*	*	*	*	*	*	*	*	27
       0	*	*	*	*	*	*	1904	0	0	

K 28   *	*	*	*	*	*	*	*	1629	*	*	*	*	*	1503	1626	*	*	*	*	28
       0	*	*	*	*	*	*	1904	0	0	

D 29   1626	*	1629	*	*	*	*	*	*	*	*	*	*	*	*	1503	*	*	*	*	29
       0	*	*	*	*	*	*	1904	0	0	

A 30   565	*	1626	*	*	*	*	*	*	*	*	*	*	*	*	*	*	*	*	*	30
       0	*	*	*	*	*	*	1904	0	0	

Y 31   *	*	*	*	1503	*	*	*	*	*	*	*	*	*	*	*	*	*	*	628	31
       0	*	*	*	*	*	*	1904	0	0	

G 32   *	*	*	*	*	1629	*	*	*	*	*	*	*	563	*	*	*	*	*	*	32
       0	*	*	*	*	*	*	1904	0	0	

E 33   *	*	*	1629	*	*	*	*	*	1626	*	*	1503	*	*	*	*	*	*	*	33
       0	*	*	*	*	*	*	1904	0	0	

G 34   *	*	*	*	*	628	*	*	*	*	*	*	*	*	*	1503	*	*	*	*	34
       0	*	*	*	*	*	*	1904	0	0	

R 35   *	*	*	*	*	*	*	*	*	*	*	*	*	*	628	1503	*	*	*	*	35
       0	*	*	*	*	*	*	1904	0	0	

E 36   *	*	*	0	*	*	*	*	*	*	*	*	*	*	*	*	*	*	*	*	36
       0	*	*	*	*	*	*	1904	0	0	

D 37   *	*	0	*	*	*	*	*	*	*	*	*	*	*	*	*	*	*	*	*	37
       0	*	*	*	*	*	*	1904	0	0	

Y 38   *	*	*	*	1503	*	*	*	*	*	*	*	*	*	1626	*	*	*	*	1629	38
       0	*	*	*	*	*	*	1904	0	0	

G 39   *	*	*	*	*	1629	*	1503	*	*	*	*	*	*	1626	*	*	*	*	*	39
       0	*	*	*	*	*	*	1904	0	0	

M 40   1503	*	*	*	*	*	*	*	*	*	1629	1626	*	*	*	*	*	*	*	*	40
       0	*	*	*	*	*	*	1904	0	0	

S 41   1626	*	*	*	*	*	*	*	*	*	*	*	*	*	*	1629	*	1503	*	*	41
       0	*	*	*	*	*	*	1904	0	0	

N 42   *	*	*	*	1626	*	*	*	1503	*	*	1629	*	*	*	*	*	*	*	*	42
       0	*	*	*	*	*	*	1904	0	0	

R 43   *	*	*	*	*	*	*	*	*	1626	*	*	*	*	565	*	*	*	*	*	43
       0	*	*	*	*	*	*	1904	0	0	

L 44   *	*	*	1503	*	*	*	*	*	1629	*	*	*	*	1626	*	*	*	*	*	44
       0	*	*	*	*	*	*	1904	0	0	

G 45   *	*	1626	*	*	1629	*	1503	*	*	*	*	*	*	*	*	*	*	*	*	45
       0	*	*	*	*	*	*	1904	0	0	

R 46   *	*	*	*	*	*	*	*	*	*	*	1503	*	*	628	*	*	*	*	*	46
       0	*	*	*	*	*	*	1904	0	0	

T 47   *	*	*	*	*	*	*	*	1626	*	*	*	*	*	1503	*	1629	*	*	*	47
       0	*	*	*	*	*	*	1904	0	0	

K 48   *	*	*	*	*	*	*	*	1629	1626	*	*	*	*	1503	*	*	*	*	*	48
       0	*	*	*	*	*	*	1904	0	0	

S 49   *	*	*	*	*	*	*	*	1626	*	*	*	*	1503	*	1629	*	*	*	*	49
       0	*	*	*	*	*	*	1904	0	0	

K 50   *	*	*	*	*	563	*	*	1629	*	*	*	*	*	*	*	*	*	*	*	50
       0	*	*	*	*	*	*	1904	0	0	

K 51   *	*	*	*	*	*	*	*	565	*	*	*	*	1626	*	*	*	*	*	*	51
       0	*	*	*	*	*	*	1904	0	0	

D 52   *	*	1629	*	*	*	*	*	*	*	*	1503	*	*	*	*	1626	*	*	*	52
       0	*	*	*	*	*	*	1904	0	0	

P 53   *	*	*	1626	*	*	*	*	*	*	*	*	565	*	*	*	*	*	*	*	53
       0	*	*	*	*	*	*	1904	0	0	

S 54   *	*	*	563	*	*	*	*	*	*	*	*	*	*	*	1629	*	*	*	*	54
       0	*	*	*	*	*	*	1904	0	0	

G 55   *	*	*	*	*	565	*	*	*	*	*	*	*	*	*	1626	*	*	*	*	55
       0	*	*	*	*	*	*	1904	0	0	

A 56   1629	*	*	*	*	*	*	*	*	*	*	*	1503	*	*	*	1626	*	*	*	56
       0	*	*	*	*	*	*	1904	0	0	

R 57   *	*	*	*	*	*	*	*	1626	*	*	*	*	*	565	*	*	*	*	*	57
       0	*	*	*	*	*	*	1904	0	0	

I 58   *	*	*	*	1626	1503	*	1629	*	*	*	*	*	*	*	*	*	*	*	*	58
       0	*	*	*	*	*	*	1904	0	0	

S 59   *	*	1626	1503	*	*	*	*	*	*	*	*	*	*	*	1629	*	*	*	*	59
       0	*	*	*	*	*	*	1904	0	0	

T 60   1626	*	*	*	*	*	*	*	*	*	*	*	*	*	*	*	1629	1503	*	*	60
       0	*	*	*	*	*	*	1904	0	0	

T 61   1503	*	*	*	*	*	*	*	*	1626	*	*	*	*	*	*	1629	*	*	*	61
       0	*	*	*	*	*	*	1904	0	0	

T 62   *	*	*	*	*	*	*	*	*	*	1626	*	*	*	*	*	1629	1503	*	*	62
       0	*	*	*	*	*	*	1904	0	0	

G 63   *	*	1503	*	*	628	*	*	*	*	*	*	*	*	*	*	*	*	*	*	63
       0	*	*	*	*	*	*	1904	0	0	

T 64   *	*	*	*	*	*	*	*	*	*	*	*	*	*	1503	*	628	*	*	*	64
       0	*	*	*	*	*	*	1904	0	0	

N 65   *	*	*	*	*	*	1626	*	*	*	1503	1629	*	*	*	*	*	*	*	*	65
       0	*	*	*	*	*	*	1904	0	0	

P 66   *	*	*	*	*	*	*	*	*	*	*	*	0	*	*	*	*	*	*	*	66
       0	*	*	*	*	*	*	1904	0	0	

M 67   1626	*	*	*	*	*	*	*	*	1503	1629	*	*	*	*	*	*	*	*	*	67
       0	*	*	*	*	*	*	1904	0	0	

S 68   1626	*	*	*	*	*	*	*	*	*	*	*	*	*	*	1629	*	1503	*	*	68
       0	*	*	*	*	*	*	1904	0	0	

F 69   *	*	1503	*	628	*	*	*	*	*	*	*	*	*	*	*	*	*	*	*	69
       0	*	*	*	*	*	*	1904	0	0	

R 70   *	*	*	*	*	1503	*	*	*	*	*	*	*	*	628	*	*	*	*	*	70
       0	*	*	*	*	*	*	1904	0	0	

F 71   *	*	*	*	1629	*	*	563	*	*	*	*	*	*	*	*	*	*	*	*	71
       0	*	*	*	*	*	*	1904	0	0	

R 72   *	*	*	*	*	*	*	*	*	*	*	*	*	1626	565	*	*	*	*	*	72
       0	*	*	*	*	*	*	1904	0	0	

E 73   *	*	*	0	*	*	*	*	*	*	*	*	*	*	*	*	*	*	*	*	73
       0	*	*	*	*	*	*	1904	0	0	

L 74   1626	*	*	*	*	*	*	*	*	1629	*	*	*	*	*	*	*	1503	*	*	74
       0	*	*	*	*	*	*	1904	0	0	

L 75   *	*	*	*	1503	*	*	*	*	628	*	*	*	*	*	*	*	*	*	*	75
       0	*	*	*	*	*	*	1904	0	0	

G 76   *	*	*	*	*	0	*	*	*	*	*	*	*	*	*	*	*	*	*	*	76
       0	*	*	*	*	*	*	1904	0	0	

W 77   *	*	*	*	*	1503	*	*	1626	*	*	*	*	*	*	*	*	*	1629	*	77
       0	*	*	*	*	*	*	1904	0	0	

A 78   1629	*	*	*	*	*	*	*	*	1626	*	*	*	*	*	*	*	*	*	1503	78
       0	*	*	*	*	*	*	1904	0	0	

D 79   *	*	1629	*	*	*	*	*	*	*	*	*	*	*	*	563	*	*	*	*	79
       0	*	*	*	*	*	*	1904	0	0	

P 80   *	*	1503	*	*	*	*	*	*	*	*	*	628	*	*	*	*	*	*	*	80
       0	*	*	*	*	*	*	1904	0	0	

N 81   *	*	1503	1626	*	*	*	*	*	*	*	1629	*	*	*	*	*	*	*	*	81
       0	*	*	*	*	*	*	1904	0	0	

Q 82   *	*	*	*	*	*	1503	*	1626	*	*	*	*	1629	*	*	*	*	*	*	82
       0	*	*	*	*	*	*	1904	0	0	

V 83   *	*	*	*	*	*	*	*	*	*	1503	*	*	*	*	*	1626	1629	*	*	83
       0	*	*	*	*	*	*	1904	0	0	

E 84   *	*	*	1629	*	*	*	*	*	*	*	1503	*	1626	*	*	*	*	*	*	84
       0	*	*	*	*	*	*	1904	0	0	

A 85   628	*	*	*	*	*	*	*	*	*	*	*	*	*	*	*	*	1503	*	*	85
       0	*	*	*	*	*	*	1904	0	0	

R 86   *	*	*	*	*	*	*	*	*	1626	*	*	*	*	565	*	*	*	*	*	86
       0	*	*	*	*	*	*	1904	0	0	

R 87   *	*	*	*	*	*	*	*	*	*	*	*	*	1626	565	*	*	*	*	*	87
       0	*	*	*	*	*	*	1904	0	0	

E 88   *	*	*	628	*	*	*	*	*	*	*	*	*	*	*	1503	*	*	*	*	88
       0	*	*	*	*	*	*	1904	0	0	

M 89   *	*	*	*	*	*	*	*	*	1626	1629	*	*	1503	*	*	*	*	*	*	89
       0	*	*	*	*	*	*	1904	0	0	

G 90   *	*	1626	*	*	1629	*	*	*	*	*	1503	*	*	*	*	*	*	*	*	90
       0	*	*	*	*	*	*	1904	0	0	

M 91   *	*	*	*	*	*	*	1503	*	*	628	*	*	*	*	*	*	*	*	*	91
       0	*	*	*	*	*	*	1904	0	0	

D 92   *	*	565	*	*	*	*	*	*	*	*	*	*	*	*	1626	*	*	*	*	92
       0	*	*	*	*	*	*	1904	0	0	

L 93   *	*	*	*	*	*	*	*	*	0	*	*	*	*	*	*	*	*	*	*	93
       628	1503	*	0	*	*	*	1904	1000	0	

R 94   *	*	*	*	*	*	*	*	1503	*	*	*	*	*	628	*	*	*	*	*	94
       0	*	*	*	*	*	*	1904	0	0	

G 95   *	*	*	*	*	628	*	*	*	*	*	*	*	1503	*	*	*	*	*	*	95
       0	*	*	*	*	*	*	1904	0	0	

G 96   *	*	*	*	*	1629	*	*	*	*	*	1503	*	*	*	1626	*	*	*	*	96
       0	*	*	*	*	*	*	1904	0	0	

R 97   1503	*	*	*	*	*	*	*	*	*	*	*	*	*	1629	*	1626	*	*	*	97
       0	*	*	*	*	*	*	1904	0	0	

R 98   1626	*	*	*	*	*	1503	*	*	*	*	*	*	*	1629	*	*	*	*	*	98
       0	*	*	*	*	*	*	1904	0	0	

Y 99   *	*	*	*	*	*	1626	*	*	*	*	*	*	1503	*	*	*	*	*	1629	99
       0	*	*	*	*	*	*	1904	0	0	

K 100  *	*	*	*	*	*	*	*	628	*	*	*	*	1503	*	*	*	*	*	*	100
       0	*	*	*	*	*	*	1904	0	0	

A 101  1629	*	*	*	*	*	*	*	*	*	*	*	*	*	*	*	*	563	*	*	101
       0	*	*	*	*	*	*	1904	0	0	

G 102  *	*	*	*	*	0	*	*	*	*	*	*	*	*	*	*	*	*	*	*	102
       0	*	*	*	*	*	*	1904	0	0	

Q 103  *	*	*	*	*	*	*	*	*	*	*	*	*	628	*	1503	*	*	*	*	103
       0	*	*	*	*	*	*	1904	0	0	

F 104  *	*	*	*	628	*	*	1503	*	*	*	*	*	*	*	*	*	*	*	*	104
       0	*	*	*	*	*	*	1904	0	0	

L 105  *	*	*	*	*	1626	*	*	*	565	*	*	*	*	*	*	*	*	*	*	105
       0	*	*	*	*	*	*	1904	0	0	

G 106  *	*	*	*	*	0	*	*	*	*	*	*	*	*	*	*	*	*	*	*	106
       0	*	*	*	*	*	*	1904	0	0	

T 107  *	*	*	*	*	*	*	*	*	*	*	*	*	*	1503	1626	1629	*	*	*	107
       0	*	*	*	*	*	*	1904	0	0	

I 108  *	*	*	*	*	*	*	628	*	*	*	*	*	*	*	*	1503	*	*	*	108
       0	*	*	*	*	*	*	1904	0	0	

G 109  563	*	*	*	*	1629	*	*	*	*	*	*	*	*	*	*	*	*	*	*	109
       0	*	*	*	*	*	*	1904	0	0	

N 110  *	*	*	*	*	*	*	*	*	*	*	628	*	*	*	1503	*	*	*	*	110
       0	*	*	*	*	*	*	1904	0	0	

D 111  *	*	0	*	*	*	*	*	*	*	*	*	*	*	*	*	*	*	*	*	111
       0	*	*	*	*	*	*	1904	0	0	

L 112  1503	*	*	*	*	*	*	*	*	628	*	*	*	*	*	*	*	*	*	*	112
       0	*	*	*	*	*	*	1904	0	0	

T 113  *	*	*	*	*	*	*	*	*	*	*	*	*	*	*	*	628	1503	*	*	113
       0	*	*	*	*	*	*	1904	0	0	

Q 114  *	*	*	*	*	*	*	*	*	*	*	1503	*	628	*	*	*	*	*	*	114
       0	*	*	*	*	*	*	1904	0	0	

D 115  *	*	628	*	*	*	*	*	*	*	*	1503	*	*	*	*	*	*	*	*	115
       0	*	*	*	*	*	*	1904	0	0	

H 116  *	*	*	*	*	1503	1629	*	*	*	*	*	*	*	*	*	1626	*	*	*	116
       0	*	*	*	*	*	*	1904	0	0	

T 117  *	*	*	*	*	*	*	*	*	*	*	*	*	*	*	*	628	1503	*	*	117
       0	*	*	*	*	*	*	1904	0	0	

R 118  *	*	*	*	*	*	*	*	*	*	*	*	*	*	0	*	*	*	*	*	118
       0	*	*	*	*	*	*	1904	0	0	

S 119  *	*	*	*	*	1626	*	*	*	*	*	*	*	*	*	565	*	*	*	*	119
       0	*	*	*	*	*	*	1904	0	0	

L 120  *	*	*	*	1503	*	*	1626	*	1629	*	*	*	*	*	*	*	*	*	*	120
       0	*	*	*	*	*	*	1904	0	0	

W 121  *	*	*	*	*	*	*	*	*	*	*	*	*	*	*	*	*	*	565	1626	121
       0	*	*	*	*	*	*	1904	0	0	

W 122  *	*	*	*	*	*	*	*	*	*	*	*	*	*	*	*	*	*	0	*	122
       0	*	*	*	*	*	*	1904	0	0	

L 123  *	*	*	*	*	*	*	*	*	0	*	*	*	*	*	*	*	*	*	*	123
       0	*	*	*	*	*	*	1904	0	0	

I 124  *	*	*	*	*	*	*	1629	*	1626	*	*	*	*	*	*	*	1503	*	*	124
       0	*	*	*	*	*	*	1904	0	0	

N 125  *	*	*	*	*	*	*	*	*	*	*	0	*	*	*	*	*	*	*	*	125
       0	*	*	*	*	*	*	1904	0	0	

A 126  0	*	*	*	*	*	*	*	*	*	*	*	*	*	*	*	*	*	*	*	126
       0	*	*	*	*	*	*	1904	0	0	

P 127  *	*	*	*	*	*	*	*	*	1626	*	*	565	*	*	*	*	*	*	*	127
       0	*	*	*	*	*	*	1904	0	0	

Q 128  *	*	*	*	*	*	*	*	*	*	*	*	*	0	*	*	*	*	*	*	128
       0	*	*	*	*	*	*	1904	0	0	

A 129  0	*	*	*	*	*	*	*	*	*	*	*	*	*	*	*	*	*	*	*	129
       0	*	*	*	*	*	*	1904	0	0	

T 130  *	*	*	*	*	*	*	*	*	*	*	*	*	*	*	*	628	1503	*	*	130
       0	*	*	*	*	*	*	1904	0	0	

A 131  1629	*	*	*	*	1626	*	*	*	*	*	*	*	*	*	1503	*	*	*	*	131
       0	*	*	*	*	*	*	1904	0	0	

N 132  *	*	1503	1626	*	*	*	*	*	*	*	1629	*	*	*	*	*	*	*	*	132
       0	*	*	*	*	*	*	1904	0	0	

I 133  *	*	*	*	*	*	*	1629	*	1503	*	*	*	*	*	*	*	1626	*	*	133
       0	*	*	*	*	*	*	1904	0	0	

L 134  *	*	*	*	*	*	*	1626	*	1629	*	*	*	*	*	*	*	1503	*	*	134
       0	*	*	*	*	*	*	1904	0	0	

N 135  *	*	*	*	*	*	*	*	*	*	*	628	*	*	*	1503	*	*	*	*	135
       0	*	*	*	*	*	*	1904	0	0	

E 136  *	*	*	0	*	*	*	*	*	*	*	*	*	*	*	*	*	*	*	*	136
       0	*	*	*	*	*	*	1904	0	0	

V 137  *	*	*	*	*	*	*	*	*	*	*	*	*	563	*	*	*	1629	*	*	137
       628	1503	*	4087	87	*	*	1904	1000	0	

A 138  1629	*	*	*	*	*	*	*	1503	*	*	*	*	*	*	*	1626	*	*	*	138
       0	*	*	*	*	*	*	1904	0	0	

L 139  *	*	*	*	*	*	*	*	*	628	*	*	*	*	*	1503	*	*	*	*	139
       0	*	*	*	*	*	*	1904	0	0	

K 140  *	*	*	1503	*	*	*	*	1629	*	*	*	*	*	*	1626	*	*	*	*	140
       0	*	*	*	*	*	*	1904	0	0	

K 141  1503	*	*	*	*	*	*	*	1629	*	*	*	*	*	1626	*	*	*	*	*	141
       0	*	*	*	*	*	*	1904	0	0	

A 142  1629	*	*	1503	*	*	*	1626	*	*	*	*	*	*	*	*	*	*	*	*	142
       0	*	*	*	*	*	*	1904	0	0	

N 143  *	*	*	*	*	*	*	*	*	*	*	565	*	*	*	*	*	1626	*	*	143
       0	*	*	*	*	*	*	1904	0	0	

P 144  *	*	*	*	*	*	*	*	*	*	*	*	628	*	1503	*	*	*	*	*	144
       0	*	*	*	*	*	*	1904	0	0	

K 145  *	*	*	1626	*	*	*	*	1629	*	*	*	*	1503	*	*	*	*	*	*	145
       0	*	*	*	*	*	*	1904	0	0	

L 146  *	*	*	*	*	*	*	*	*	628	*	*	*	*	*	*	*	*	1503	*	146
       0	*	*	*	*	*	*	1904	0	0	

F 147  *	*	*	*	1629	*	*	1503	*	*	*	*	*	*	*	*	*	*	*	1626	147
       0	*	*	*	*	*	*	1904	0	0	

E 148  *	*	1503	628	*	*	*	*	*	*	*	*	*	*	*	*	*	*	*	*	148
       0	*	*	*	*	*	*	1904	0	0	

A 149  1629	*	*	*	*	*	*	*	1626	*	*	*	*	*	*	1503	*	*	*	*	149
       0	*	*	*	*	*	*	1904	0	0	

K 150  *	*	*	*	*	*	*	*	565	*	*	*	*	*	*	1626	*	*	*	*	150
       0	*	*	*	*	*	*	1904	0	0	

T 151  *	*	*	*	*	1503	*	*	*	*	*	*	*	*	1626	*	1629	*	*	*	151
       0	*	*	*	*	*	*	1904	0	0	

A 152  565	*	*	*	*	*	*	*	*	*	*	*	*	*	*	*	*	1626	*	*	152
       0	*	*	*	*	*	*	1904	0	0	

T 153  *	*	*	*	*	*	*	*	*	*	*	*	*	1626	*	*	1629	1503	*	*	153
       0	*	*	*	*	*	*	1904	0	0	

T 154  *	*	*	*	*	*	*	*	*	*	1503	*	*	*	*	1626	1629	*	*	*	154
       565	*	1626	*	*	*	*	1904	0	0	

G 155  *	*	1013	*	*	987	*	*	*	*	*	*	*	*	*	*	*	*	*	*	155
       987	1013	*	2322	322	*	0	1560	1000	1000	

R 156  *	*	*	*	*	*	*	*	*	*	*	*	*	*	0	*	*	*	*	*	156
       0	*	*	*	*	*	0	1560	0	1000	

Y 157  *	*	*	*	*	*	*	*	1013	*	*	*	*	*	*	*	*	*	*	987	157
       0	*	*	*	*	*	0	1560	0	1000	

P 158  *	*	*	*	*	*	*	*	*	*	*	*	0	*	*	*	*	*	*	*	158
       0	*	*	*	*	0	*	1560	0	1000	

E 159  *	*	*	1629	*	*	*	*	*	*	*	1503	*	*	*	*	1626	*	*	*	159
       0	*	*	*	*	*	*	1904	0	0	

G 160  *	*	1626	*	*	1629	*	*	*	*	*	*	*	*	*	*	*	1503	*	*	160
       0	*	*	*	*	*	*	1904	0	0	

I 161  *	*	*	*	*	*	*	628	*	1503	*	*	*	*	*	*	*	*	*	*	161
       628	1503	*	3322	152	*	*	1904	1000	0	

P 162  *	*	*	*	*	*	*	*	1503	*	*	*	628	*	*	*	*	*	*	*	162
       0	*	*	*	*	*	*	1904	0	0	

V 163  *	*	*	*	1626	*	*	*	*	*	*	*	*	*	*	*	*	1629	*	1503	163
       0	*	*	*	*	*	*	1904	0	0	

M 164  *	*	*	*	*	*	*	*	*	*	565	*	*	*	*	*	1626	*	*	*	164
       0	*	*	*	*	*	*	1904	0	0	

P 165  *	*	1503	*	*	*	*	*	1626	*	*	*	1629	*	*	*	*	*	*	*	165
       0	*	*	*	*	*	*	1904	0	0	

R 166  *	*	*	*	*	*	*	*	1626	*	1503	*	*	*	1629	*	*	*	*	*	166
       0	*	*	*	*	*	*	1904	0	0	

D 167  *	*	1629	*	*	*	*	*	*	*	*	*	*	*	*	1626	*	*	*	1503	167
       0	*	*	*	*	*	*	1904	0	0	

P 168  *	*	*	*	*	1626	*	*	*	*	*	*	565	*	*	*	*	*	*	*	168
       0	*	*	*	*	*	*	1904	0	0	

D 169  *	*	1629	563	*	*	*	*	*	*	*	*	*	*	*	*	*	*	*	*	169
       0	*	*	*	*	*	*	1904	0	0	

S 170  563	*	*	*	*	*	*	*	*	*	*	*	*	*	*	1629	*	*	*	*	170
       0	*	*	*	*	*	*	1904	0	0	

P 171  *	*	*	*	*	*	*	*	563	*	*	*	1629	*	*	*	*	*	*	*	171
       0	*	*	*	*	*	*	1904	0	0	

E 172  *	*	*	1629	*	*	*	*	*	*	*	1503	*	1626	*	*	*	*	*	*	172
       0	*	*	*	*	*	*	1904	0	0	

K 173  *	*	*	*	*	*	*	*	1629	*	*	*	1626	*	1503	*	*	*	*	*	173
       0	*	*	*	*	*	*	1904	0	0	

M 174  *	*	*	*	*	*	*	*	*	*	1629	*	*	*	563	*	*	*	*	*	174
       0	*	*	*	*	*	*	1904	0	0	

L 175  *	*	*	*	*	*	*	1503	*	1629	*	*	*	*	*	*	*	*	*	1626	175
       0	*	*	*	*	*	*	1904	0	0	

M 176  *	*	*	*	*	*	*	*	*	1626	1629	*	*	*	1503	*	*	*	*	*	176
       0	*	*	*	*	*	*	1904	0	0	

N 177  *	*	1503	*	*	*	*	*	*	*	*	628	*	*	*	*	*	*	*	*	177
       0	*	*	*	*	*	*	1904	0	0	

S 178  *	*	*	*	*	*	*	*	*	1503	*	*	*	*	1626	1629	*	*	*	*	178
       0	*	*	*	*	*	*	1904	0	0	

D 179  563	*	1629	*	*	*	*	*	*	*	*	*	*	*	*	*	*	*	*	*	179
       0	*	*	*	*	*	*	1904	0	0	

E 180  *	*	*	565	*	*	*	*	*	*	*	1626	*	*	*	*	*	*	*	*	180
       565	*	1626	*	*	*	*	1904	0	0	

L 181  *	*	*	*	*	*	*	1013	*	987	*	*	*	*	*	*	*	*	*	*	181
       0	*	*	*	*	0	*	1560	0	1000	

E 182  *	*	*	0	*	*	*	*	*	*	*	*	*	*	*	*	*	*	*	*	182
       0	*	*	*	*	*	*	1904	0	0	

E 183  *	*	*	1629	*	*	*	*	*	*	*	*	*	1626	1503	*	*	*	*	*	183
       0	*	*	*	*	*	*	1904	0	0	

R 184  1626	*	*	1503	*	*	*	*	*	*	*	*	*	*	1629	*	*	*	*	*	184
       0	*	*	*	*	*	*	1904	0	0	

Y 185  *	*	*	*	*	*	*	*	1503	*	*	*	*	*	*	*	*	1626	*	1629	185
       0	*	*	*	*	*	*	1904	0	0	

G 186  *	*	*	*	*	628	*	*	*	*	*	1503	*	*	*	*	*	*	*	*	186
       0	*	*	*	*	*	*	1904	0	0	

T 187  *	*	*	1626	*	*	*	*	*	1503	*	*	*	*	*	*	1629	*	*	*	187
       0	*	*	*	*	*	*	1904	0	0	

L 188  *	*	*	*	*	1503	*	*	*	1629	1626	*	*	*	*	*	*	*	*	*	188
       0	*	*	*	*	*	*	1904	0	0	

V 189  *	*	*	*	*	*	*	*	1503	1626	*	*	*	*	*	*	*	1629	*	*	189
       0	*	*	*	*	*	*	1904	0	0	

N 190  *	*	1503	*	*	*	*	*	*	*	*	1629	*	1626	*	*	*	*	*	*	190
       0	*	*	*	*	*	*	1904	0	0	

A 191  1629	*	*	1503	*	*	*	*	*	*	*	*	*	*	1626	*	*	*	*	*	191
       0	*	*	*	*	*	*	1904	0	0	

G 192  1503	*	*	*	*	628	*	*	*	*	*	*	*	*	*	*	*	*	*	*	192
       0	*	*	*	*	*	*	1904	0	0	

L 193  *	*	*	1503	*	*	*	*	*	1629	*	*	*	*	*	*	*	*	*	1626	193
       565	1626	*	1585	585	*	*	1904	1000	0	

I 194  *	*	*	*	*	*	*	0	*	*	*	*	*	*	*	*	*	*	*	*	194
       0	*	*	*	*	*	*	1904	0	0	

D 195  *	*	628	*	*	*	*	*	*	*	*	1503	*	*	*	*	*	*	*	*	195
       0	*	*	*	*	*	*	1904	0	0	

P 196  *	*	1626	*	*	*	*	*	*	*	*	1503	1629	*	*	*	*	*	*	*	196
       0	*	*	*	*	*	*	1904	0	0	

A 197  1629	*	*	*	*	*	*	*	*	1503	*	*	*	*	1626	*	*	*	*	*	197
       0	*	*	*	*	*	*	1904	0	0	

S 198  *	*	*	*	*	*	*	1503	*	1626	*	*	*	*	*	1629	*	*	*	*	198
       0	*	*	*	*	*	*	1904	0	0	

G 199  *	*	*	*	*	1629	*	*	1503	*	*	*	*	*	*	*	1626	*	*	*	199
       0	*	*	*	*	*	*	1904	0	0	

N 200  1626	*	*	*	*	*	*	*	*	*	*	565	*	*	*	*	*	*	*	*	200
       0	*	*	*	*	*	*	1904	0	0	

T 201  1626	*	*	*	*	*	*	*	1503	*	*	*	*	*	*	*	1629	*	*	*	201
       0	*	*	*	*	*	*	1904	0	0	

R 202  *	*	*	*	*	*	*	*	*	*	*	*	*	*	628	*	*	1503	*	*	202
       0	*	*	*	*	*	*	1904	0	0	

K 203  *	*	*	*	*	1626	*	*	1629	*	*	*	*	*	*	1503	*	*	*	*	203
       0	*	*	*	*	*	*	1904	0	0	

G 204  *	*	*	*	*	1629	*	*	*	*	*	*	*	*	1503	*	*	*	*	1626	204
       0	*	*	*	*	*	*	1904	0	0	

V 205  *	*	*	*	*	*	*	*	*	*	*	*	*	*	*	1626	*	1629	*	1503	205
       0	*	*	*	*	*	*	1904	0	0	

D 206  *	*	565	*	1626	*	*	*	*	*	*	*	*	*	*	*	*	*	*	*	206
       628	*	1503	*	*	*	*	1904	0	0	

V 207  *	*	1019	*	*	*	*	*	*	*	*	*	*	*	*	*	*	981	*	*	207
       0	*	*	*	*	*	0	1457	0	1000	

R 208  *	*	*	1019	*	*	*	*	*	*	*	*	*	*	981	*	*	*	*	*	208
       0	*	*	*	*	*	0	1457	0	1000	

G 209  *	*	1019	*	*	981	*	*	*	*	*	*	*	*	*	*	*	*	*	*	209
       0	*	*	*	*	0	*	1457	0	1000	

G 210  *	*	*	*	*	628	*	*	*	*	*	*	1503	*	*	*	*	*	*	*	210
       0	*	*	*	*	*	*	1904	0	0	

K 211  *	*	1626	*	*	*	*	1503	1629	*	*	*	*	*	*	*	*	*	*	*	211
       0	*	*	*	*	*	*	1904	0	0	

Y 212  *	*	*	*	*	*	*	*	*	1626	*	*	*	*	*	*	*	*	*	565	212
       0	*	*	*	*	*	*	1904	0	0	

I 213  *	*	*	*	*	*	*	1629	*	*	*	*	*	1626	*	1503	*	*	*	*	213
       0	*	*	*	*	*	*	1904	0	0	

R 214  *	*	*	*	*	*	*	*	1626	*	*	*	*	*	565	*	*	*	*	*	214
       0	*	*	*	*	*	*	1904	0	0	

R 215  *	*	*	*	*	*	*	*	1503	*	*	*	*	*	628	*	*	*	*	*	215
       0	*	*	*	*	*	*	1904	0	0	

T 216  *	*	*	*	*	*	*	*	*	*	*	1626	*	*	1503	*	1629	*	*	*	216
       0	*	*	*	*	*	*	1904	0	0	

Y 217  *	*	*	*	*	*	*	*	*	*	*	*	*	*	*	*	1503	*	*	628	217
       0	*	*	*	*	*	*	1904	0	0	

N 218  *	*	*	*	*	*	*	*	*	*	*	565	*	*	*	1626	*	*	*	*	218
       0	*	*	*	*	*	*	1904	0	0	

P 219  *	*	*	*	*	*	*	*	*	*	*	1503	628	*	*	*	*	*	*	*	219
       0	*	*	*	*	*	*	1904	0	0	

G 220  *	*	*	*	*	628	*	*	*	*	*	1503	*	*	*	*	*	*	*	*	220
       0	*	*	*	*	*	*	1904	0	0	

D 221  *	*	1629	*	*	*	*	*	*	1503	1626	*	*	*	*	*	*	*	*	*	221
       0	*	*	*	*	*	*	1904	0	0	

V 222  *	*	*	*	*	*	*	*	*	*	*	*	*	*	*	1503	*	628	*	*	222
       0	*	*	*	*	*	*	1904	0	0	

A 223  1629	*	*	*	*	*	*	*	*	*	*	*	*	1626	*	*	1503	*	*	*	223
       0	*	*	*	*	*	*	1904	0	0	

A 224  1629	*	*	*	*	*	*	*	*	1503	*	*	*	*	*	1626	*	*	*	*	224
       0	*	*	*	*	*	*	1904	0	0	

L 225  *	*	*	*	*	*	*	*	*	0	*	*	*	*	*	*	*	*	*	*	225
       0	*	*	*	*	*	*	1904	0	0	

G 226  563	*	*	*	*	1629	*	*	*	*	*	*	*	*	*	*	*	*	*	*	226
       0	*	*	*	*	*	*	1904	0	0	

I 227  *	*	*	*	*	*	*	628	*	1503	*	*	*	*	*	*	*	*	*	*	227
       0	*	*	*	*	*	*	1904	0	0	

A 228  1629	*	*	*	*	*	*	*	*	*	*	*	563	*	*	*	*	*	*	*	228
       0	*	*	*	*	*	*	1904	0	0	

P 229  1503	*	*	*	*	*	*	*	*	*	*	*	1629	*	*	*	1626	*	*	*	229
       0	*	*	*	*	*	*	1904	0	0	

G 230  1503	*	*	*	*	628	*	*	*	*	*	*	*	*	*	*	*	*	*	*	230
       0	*	*	*	*	*	*	1904	0	0	

A 231  1629	*	*	*	*	*	*	1626	*	*	*	*	*	*	*	*	*	1503	*	*	231
       0	*	*	*	*	*	*	1904	0	0	

A 232  628	*	*	*	*	1503	*	*	*	*	*	*	*	*	*	*	*	*	*	*	232
       0	*	*	*	*	*	*	1904	0	0	

I 233  *	*	*	*	*	*	*	0	*	*	*	*	*	*	*	*	*	*	*	*	233
       0	*	*	*	*	*	*	1904	0	0	

N 234  *	*	*	*	*	*	*	*	*	*	*	0	*	*	*	*	*	*	*	*	234
       0	*	*	*	*	*	*	1904	0	0	

F 235  1503	*	*	*	1629	*	*	*	*	*	*	*	*	*	*	*	1626	*	*	*	235
       0	*	*	*	*	*	*	1904	0	0	

G 236  *	*	*	*	*	0	*	*	*	*	*	*	*	*	*	*	*	*	*	*	236
       0	*	*	*	*	*	*	1904	0	0	

M 237  *	*	*	*	*	*	*	*	*	563	1629	*	*	*	*	*	*	*	*	*	237
       0	*	*	*	*	*	*	1904	0	0	

G 238  *	*	*	*	*	0	*	*	*	*	*	*	*	*	*	*	*	*	*	*	238
       0	*	*	*	*	*	*	1904	0	0	

L 239  *	*	*	*	*	*	*	*	*	0	*	*	*	*	*	*	*	*	*	*	239
       0	*	*	*	*	*	*	1904	0	0	

M 240  *	*	*	*	*	*	*	*	*	*	628	*	*	*	*	*	*	1503	*	*	240
       0	*	*	*	*	*	*	1904	0	0	

T 241  *	*	*	*	*	*	*	*	*	*	*	*	*	*	*	1626	565	*	*	*	241
       0	*	*	*	*	*	*	1904	0	0	

P 242  *	*	*	*	*	*	*	*	*	*	*	*	0	*	*	*	*	*	*	*	242
       0	*	*	*	*	*	*	1904	0	0	

F 243  *	*	*	*	0	*	*	*	*	*	*	*	*	*	*	*	*	*	*	*	243
       0	*	*	*	*	*	*	1904	0	0	

G 244  *	*	*	*	*	0	*	*	*	*	*	*	*	*	*	*	*	*	*	*	244
       0	*	*	*	*	*	*	1904	0	0	

G 245  *	*	*	*	*	0	*	*	*	*	*	*	*	*	*	*	*	*	*	*	245
       0	*	*	*	*	*	*	1904	0	0	

A 246  628	*	*	*	*	*	*	*	*	*	*	*	*	*	*	1503	*	*	*	*	246
       0	*	*	*	*	*	*	1904	0	0	

Q 247  *	*	*	563	*	*	*	*	*	*	*	*	*	1629	*	*	*	*	*	*	247
       0	*	*	*	*	*	*	1904	0	0	

G 248  *	*	*	*	*	0	*	*	*	*	*	*	*	*	*	*	*	*	*	*	248
       0	*	*	*	*	*	*	1904	0	0	

Y 249  *	*	*	*	*	*	*	*	*	*	*	*	*	*	1503	*	*	*	*	628	249
       0	*	*	*	*	*	*	1904	0	0	

E 250  *	*	*	1629	*	*	*	*	563	*	*	*	*	*	*	*	*	*	*	*	250
       0	*	*	*	*	*	*	1904	0	0	

A 251  0	*	*	*	*	*	*	*	*	*	*	*	*	*	*	*	*	*	*	*	251
       0	*	*	*	*	*	*	1904	0	0	

A 252  628	*	*	*	*	*	*	1503	*	*	*	*	*	*	*	*	*	*	*	*	252
       0	*	*	*	*	*	*	1904	0	0	

V 253  *	*	*	*	1503	*	*	*	*	1626	*	*	*	*	*	*	*	1629	*	*	253
       0	*	*	*	*	*	*	1904	0	0	

P 254  *	*	*	*	*	*	*	*	*	*	*	*	0	*	*	*	*	*	*	*	254
       0	*	*	*	*	*	*	1904	0	0	

S 255  *	*	1626	*	*	*	*	*	*	*	*	*	*	*	*	565	*	*	*	*	255
       0	*	*	*	*	*	*	1904	0	0	

A 256  1629	*	1503	1626	*	*	*	*	*	*	*	*	*	*	*	*	*	*	*	*	256
       0	*	*	*	*	*	*	1904	0	0	

E 257  *	*	1626	565	*	*	*	*	*	*	*	*	*	*	*	*	*	*	*	*	257
       0	*	*	*	*	*	*	1904	0	0	

D 258  *	*	0	*	*	*	*	*	*	*	*	*	*	*	*	*	*	*	*	*	258
       0	*	*	*	*	*	*	1904	0	0	

P 259  *	*	*	*	*	*	*	*	*	*	*	*	0	*	*	*	*	*	*	*	259
       0	*	*	*	*	*	*	1904	0	0	

T 260  *	*	*	*	*	*	*	*	*	*	*	*	*	*	*	1503	628	*	*	*	260
       0	*	*	*	*	*	*	1904	0	0	

K 261  *	*	*	*	*	*	*	*	0	*	*	*	*	*	*	*	*	*	*	*	261
       0	*	*	*	*	*	*	1904	0	0	

T 262  *	*	*	*	*	*	*	*	*	*	*	*	*	*	*	*	0	*	*	*	262
       0	*	*	*	*	*	*	1904	0	0	

D 263  *	*	1629	*	*	*	*	*	1626	*	*	*	*	*	*	1503	*	*	*	*	263
       0	*	*	*	*	*	*	1904	0	0	

N 264  *	*	*	*	*	*	*	*	*	*	*	0	*	*	*	*	*	*	*	*	264
       0	*	*	*	*	*	*	1904	0	0	

V 265  *	*	*	*	*	*	*	*	*	*	*	*	*	*	*	*	*	0	*	*	265
       0	*	*	*	*	*	*	1904	0	0	

L 266  *	*	*	*	1503	*	*	1626	*	1629	*	*	*	*	*	*	*	*	*	*	266
       0	*	*	*	*	*	*	1904	0	0	

A 267  1629	*	*	*	*	1626	*	*	*	*	*	*	*	*	*	*	1503	*	*	*	267
       0	*	*	*	*	*	*	1904	0	0	

E 268  *	*	*	0	*	*	*	*	*	*	*	*	*	*	*	*	*	*	*	*	268
       0	*	*	*	*	*	*	1904	0	0	

V 269  *	*	*	*	*	*	*	563	*	*	*	*	*	*	*	*	*	1629	*	*	269
       0	*	*	*	*	*	*	1904	0	0	

A 270  565	*	*	*	*	1626	*	*	*	*	*	*	*	*	*	*	*	*	*	*	270
       0	*	*	*	*	*	*	1904	0	0	

M 271  1503	*	*	*	*	*	*	*	*	1626	1629	*	*	*	*	*	*	*	*	*	271
       0	*	*	*	*	*	*	1904	0	0	

K 272  *	*	*	*	*	*	*	*	0	*	*	*	*	*	*	*	*	*	*	*	272
       0	*	*	*	*	*	*	1904	0	0	

Y 273  *	*	*	*	*	*	*	*	*	*	*	*	*	*	*	*	*	*	*	0	273
       0	*	*	*	*	*	*	1904	0	0	

F 274  *	*	*	*	565	*	*	*	*	1626	*	*	*	*	*	*	*	*	*	*	274
       0	*	*	*	*	*	*	1904	0	0	

L 275  *	*	*	*	*	*	*	*	*	565	1626	*	*	*	*	*	*	*	*	*	275
       0	*	*	*	*	*	*	1904	0	0	

G 276  *	*	*	*	*	0	*	*	*	*	*	*	*	*	*	*	*	*	*	*	276
       0	*	*	*	*	*	*	1904	0	0	

R 277  *	*	*	*	*	*	*	*	*	*	*	*	*	*	0	*	*	*	*	*	277
       0	*	*	*	*	*	*	1904	0	0	

T 278  *	*	*	*	*	*	*	*	*	*	*	*	*	1503	*	*	628	*	*	*	278
       0	*	*	*	*	*	*	1904	0	0	

G 279  *	*	*	*	*	0	*	*	*	*	*	*	*	*	*	*	*	*	*	*	279
       0	*	*	*	*	*	*	1904	0	0	

N 280  *	*	1503	*	*	*	*	*	*	*	*	1629	*	1626	*	*	*	*	*	*	280
       0	*	*	*	*	*	*	1904	0	0	

L 281  *	*	*	*	*	*	*	*	*	0	*	*	*	*	*	*	*	*	*	*	281
       0	*	*	*	*	*	*	1904	0	0	

L 282  *	*	*	*	*	*	*	*	*	0	*	*	*	*	*	*	*	*	*	*	282
       0	*	*	*	*	*	*	1904	0	0	

P 283  *	*	*	*	*	*	*	*	*	*	*	*	0	*	*	*	*	*	*	*	283
       0	*	*	*	*	*	*	1904	0	0	

Y 284  *	*	*	*	*	*	*	*	*	*	*	*	*	*	*	*	*	*	1503	628	284
       0	*	*	*	*	*	*	1904	0	0	

D 285  *	*	1629	563	*	*	*	*	*	*	*	*	*	*	*	*	*	*	*	*	285
       0	*	*	*	*	*	*	1904	0	0	

E 286  *	*	*	0	*	*	*	*	*	*	*	*	*	*	*	*	*	*	*	*	286
       0	*	*	*	*	*	*	1904	0	0	

F 287  *	*	*	*	0	*	*	*	*	*	*	*	*	*	*	*	*	*	*	*	287
       0	*	*	*	*	*	*	1904	0	0	

K 288  *	*	*	*	*	*	*	*	0	*	*	*	*	*	*	*	*	*	*	*	288
       0	*	*	*	*	*	*	1904	0	0	

K 289  *	*	*	*	*	*	*	*	0	*	*	*	*	*	*	*	*	*	*	*	289
       0	*	*	*	*	*	*	1904	0	0	

V 290  *	*	*	*	*	*	*	*	*	*	*	*	*	*	*	*	*	0	*	*	290
       0	*	*	*	*	*	*	1904	0	0	

R 291  *	*	*	*	*	*	*	*	*	*	*	*	*	*	0	*	*	*	*	*	291
       0	*	*	*	*	*	*	1904	0	0	

P 292  *	*	*	*	*	*	*	*	*	*	*	*	0	*	*	*	*	*	*	*	292
       0	*	*	*	*	*	*	1904	0	0	

D 293  *	*	0	*	*	*	*	*	*	*	*	*	*	*	*	*	*	*	*	*	293
       0	*	*	*	*	*	*	1904	0	0	

V 294  *	*	*	*	*	*	*	*	*	*	*	*	*	*	*	*	*	0	*	*	294
       0	*	*	*	*	*	*	1904	0	0	

S 295  *	*	*	*	*	*	*	*	*	*	*	*	*	*	*	0	*	*	*	*	295
       0	*	*	*	*	*	*	1904	0	0	

K 296  *	*	*	*	*	*	*	*	565	*	*	*	*	*	1626	*	*	*	*	*	296
       0	*	*	*	*	*	*	1904	0	0	

G 297  *	*	*	1626	*	1629	*	*	*	*	*	*	*	*	*	1503	*	*	*	*	297
       0	*	*	*	*	*	*	1904	0	0	

E 298  *	*	1503	628	*	*	*	*	*	*	*	*	*	*	*	*	*	*	*	*	298
       0	*	*	*	*	*	*	1904	0	0	

Y 299  *	*	*	*	*	*	*	*	*	*	*	*	*	*	*	*	*	*	*	0	299
       0	*	*	*	*	*	*	1904	0	0	

N 300  *	*	*	*	*	*	*	*	*	*	1503	628	*	*	*	*	*	*	*	*	300
       0	*	*	*	*	*	*	1904	0	0	

A 301  1629	*	*	*	*	*	*	*	*	*	*	*	*	*	1626	1503	*	*	*	*	301
       0	*	*	*	*	*	*	1904	0	0	

Y 302  *	*	*	*	*	*	*	*	*	*	*	*	*	*	*	*	*	*	*	0	302
       0	*	*	*	*	*	*	1904	0	0	

K 303  *	*	*	*	*	*	*	*	565	*	*	*	*	1626	*	*	*	*	*	*	303
       0	*	*	*	*	*	*	1904	0	0	

A 304  628	*	*	*	*	1503	*	*	*	*	*	*	*	*	*	*	*	*	*	*	304
       0	*	*	*	*	*	*	1904	0	0	

F 305  *	*	*	*	628	*	*	*	*	*	*	*	*	*	*	*	*	*	*	1503	305
       0	*	*	*	*	*	*	1904	0	0	

K 306  *	*	*	*	*	*	*	*	628	*	*	*	*	*	1503	*	*	*	*	*	306
       0	*	*	*	*	*	*	1904	0	0	

W 307  *	*	*	*	1503	*	*	*	*	*	*	*	*	*	*	*	*	*	1629	1626	307
       0	*	*	*	*	*	*	1904	0	0	

D 308  *	*	628	*	*	*	*	*	*	*	*	1503	*	*	*	*	*	*	*	*	308
       0	*	*	*	*	*	*	1904	0	0	

K 309  *	*	*	*	*	*	*	*	0	*	*	*	*	*	*	*	*	*	*	*	309
       0	*	*	*	*	*	*	1904	0	0	

E 310  *	*	*	1629	*	*	*	*	1503	*	*	*	*	*	1626	*	*	*	*	*	310
       0	*	*	*	*	*	*	1904	0	0	

F 311  *	*	*	563	1629	*	*	*	*	*	*	*	*	*	*	*	*	*	*	*	311
       0	*	*	*	*	*	*	1904	0	0	

D 312  *	*	0	*	*	*	*	*	*	*	*	*	*	*	*	*	*	*	*	*	312
       0	*	*	*	*	*	*	1904	0	0	

M 313  *	*	*	*	*	*	*	*	*	*	1629	*	*	*	*	*	*	*	1503	1626	313
       0	*	*	*	*	*	*	1904	0	0	

D 314  *	*	1629	*	*	*	*	*	*	*	*	563	*	*	*	*	*	*	*	*	314
       0	*	*	*	*	*	*	1904	0	0	

L 315  *	*	*	*	*	*	*	1503	*	1629	*	*	1626	*	*	*	*	*	*	*	315
       0	*	*	*	*	*	*	1904	0	0	

S 316  *	*	*	*	*	*	*	*	*	563	*	*	*	*	*	1629	*	*	*	*	316
       0	*	*	*	*	*	*	1904	0	0	

D 317  *	*	0	*	*	*	*	*	*	*	*	*	*	*	*	*	*	*	*	*	317
       0	*	*	*	*	*	*	1904	0	0	

G 318  *	*	*	*	*	0	*	*	*	*	*	*	*	*	*	*	*	*	*	*	318
       0	*	*	*	*	*	*	1904	0	0	

D 319  *	*	0	*	*	*	*	*	*	*	*	*	*	*	*	*	*	*	*	*	319
       0	*	*	*	*	*	*	1904	0	0	

F 320  *	*	*	*	565	*	*	*	*	1626	*	*	*	*	*	*	*	*	*	*	320
       0	*	*	*	*	*	*	1904	0	0	

T 321  *	*	*	*	*	*	*	*	*	*	*	1503	*	*	*	*	628	*	*	*	321
       0	*	*	*	*	*	*	1904	0	0	

L 322  *	*	*	*	*	*	*	563	*	1629	*	*	*	*	*	*	*	*	*	*	322
       0	*	*	*	*	*	*	1904	0	0	

P 323  1503	*	*	*	*	1626	*	*	*	*	*	*	1629	*	*	*	*	*	*	*	323
       0	*	*	*	*	*	*	1904	0	0	

A 324  628	*	*	*	*	*	*	*	*	*	*	1503	*	*	*	*	*	*	*	*	324
       0	*	*	*	*	*	*	1904	0	0	

G 325  *	*	*	*	*	0	*	*	*	*	*	*	*	*	*	*	*	*	*	*	325
       0	*	*	*	*	*	*	1904	0	0	

I 326  1626	*	*	*	*	*	*	565	*	*	*	*	*	*	*	*	*	*	*	*	326
       0	*	*	*	*	*	*	1904	0	0	

L 327  *	*	*	*	*	*	*	*	*	0	*	*	*	*	*	*	*	*	*	*	327
       0	*	*	*	*	*	*	1904	0	0	

K 328  *	*	*	*	*	*	*	*	0	*	*	*	*	*	*	*	*	*	*	*	328
       0	*	*	*	*	*	*	1904	0	0	

G 329  *	*	*	*	1626	565	*	*	*	*	*	*	*	*	*	*	*	*	*	*	329
       0	*	*	*	*	*	*	1904	0	0	

T 330  *	*	1503	*	*	*	*	*	*	*	*	*	*	*	*	*	628	*	*	*	330
       0	*	*	*	*	*	*	1904	0	0	

L 331  1503	*	1626	*	*	*	*	*	*	1629	*	*	*	*	*	*	*	*	*	*	331
       0	*	*	*	*	*	*	1904	0	0	

D 332  *	*	565	1626	*	*	*	*	*	*	*	*	*	*	*	*	*	*	*	*	332
       0	*	*	*	*	*	*	1904	0	0	

G 333  *	*	*	*	*	0	*	*	*	*	*	*	*	*	*	*	*	*	*	*	333
       0	*	*	*	*	*	*	1904	0	0	

I 334  *	*	*	*	*	*	*	0	*	*	*	*	*	*	*	*	*	*	*	*	334
       0	*	*	*	*	*	*	1904	0	0	

H 335  *	*	1503	*	*	*	628	*	*	*	*	*	*	*	*	*	*	*	*	*	335
       0	*	*	*	*	*	*	1904	0	0	

G 336  *	*	*	*	*	0	*	*	*	*	*	*	*	*	*	*	*	*	*	*	336
       0	*	*	*	*	*	*	1904	0	0	

P 337  1503	*	*	*	*	*	*	*	*	*	*	*	628	*	*	*	*	*	*	*	337
       0	*	*	*	*	*	*	1904	0	0	

E 338  *	*	*	0	*	*	*	*	*	*	*	*	*	*	*	*	*	*	*	*	338
       0	*	*	*	*	*	*	1904	0	0	

V 339  *	*	*	*	*	*	*	1503	*	*	*	*	*	*	*	*	*	628	*	*	339
       0	*	*	*	*	*	*	1904	0	0	

Q 340  *	*	*	*	*	*	*	*	*	*	1503	*	*	628	*	*	*	*	*	*	340
       0	*	*	*	*	*	*	1904	0	0	

F 341  *	*	*	*	0	*	*	*	*	*	*	*	*	*	*	*	*	*	*	*	341
       0	*	*	*	*	*	*	1904	0	0	

L 342  *	*	*	*	*	*	*	*	*	0	*	*	*	*	*	*	*	*	*	*	342
       0	*	*	*	*	*	*	1904	0	0	

G 343  *	*	*	*	*	0	*	*	*	*	*	*	*	*	*	*	*	*	*	*	343
       0	*	*	*	*	*	*	1904	0	0	

R 344  *	*	*	*	*	*	*	*	1503	*	*	*	*	*	628	*	*	*	*	*	344
       0	*	*	*	*	*	*	1904	0	0	

S 345  *	*	*	*	*	1626	*	*	*	*	*	*	*	*	*	565	*	*	*	*	345
       0	*	*	*	*	*	*	1904	0	0	

L 346  *	*	*	*	*	*	*	*	*	628	1503	*	*	*	*	*	*	*	*	*	346
       0	*	*	*	*	*	*	1904	0	0	

P 347  *	*	*	*	*	*	*	*	*	*	*	*	0	*	*	*	*	*	*	*	347
       0	*	*	*	*	*	*	1904	0	0	

L 348  *	*	*	*	*	*	*	*	*	1629	*	*	*	*	*	*	*	563	*	*	348
       0	*	*	*	*	*	*	1904	0	0	

T 349  *	*	*	*	*	*	*	*	*	*	*	1503	*	*	*	*	628	*	*	*	349
       0	*	*	*	*	*	*	1904	0	0	

T 350  *	*	*	*	*	*	*	*	*	*	*	*	*	*	*	*	0	*	*	*	350
       0	*	*	*	*	*	*	1904	0	0	

A 351  1629	*	*	*	*	1626	*	*	*	*	*	*	*	*	*	*	*	1503	*	*	351
       0	*	*	*	*	*	*	1904	0	0	

M 352  *	*	*	*	*	*	*	*	*	1503	1629	*	*	*	*	*	*	1626	*	*	352
       0	*	*	*	*	*	*	1904	0	0	

I 353  1503	*	*	*	*	*	*	1629	*	*	*	*	*	*	*	*	*	1626	*	*	353
       0	*	*	*	*	*	*	1904	0	0	

P 354  *	*	*	*	*	*	*	*	*	*	*	*	0	*	*	*	*	*	*	*	354
       0	*	*	*	*	*	*	1904	0	0	

Y 355  *	*	*	*	*	*	*	*	*	*	*	*	*	*	*	*	*	*	*	0	355
       0	*	*	*	*	*	*	1457	0	0	

A 356  981	*	*	*	*	*	*	*	*	1019	*	*	*	*	*	*	*	*	*	*	356
       0	*	*	*	*	*	*	1457	0	0	

G 357  *	*	*	*	*	0	*	*	*	*	*	*	*	*	*	*	*	*	*	*	357
       0	*	*	*	*	*	*	1457	0	0	

A 358  0	*	*	*	*	*	*	*	*	*	*	*	*	*	*	*	*	*	*	*	358
       0	*	*	*	*	*	*	1457	0	0	

V 359  *	*	*	*	*	*	*	*	*	1019	*	*	*	*	*	*	*	981	*	*	359
       0	*	*	*	*	*	*	1457	0	0	

A 360  0	*	*	*	*	*	*	*	*	*	*	*	*	*	*	*	*	*	*	*	360
       0	*	*	*	*	*	*	1457	0	0	

G 361  *	*	*	*	*	0	*	*	*	*	*	*	*	*	*	*	*	*	*	*	361
       0	*	*	*	*	*	*	1457	0	0	

T 362  *	*	*	*	*	1019	*	*	*	*	*	*	*	*	*	*	981	*	*	*	362
       0	*	*	*	*	*	*	1457	0	0	

V 363  *	*	*	*	*	*	*	*	*	*	*	*	*	*	*	*	*	0	*	*	363
       0	*	*	*	*	*	*	1457	0	0	

S 364  1019	*	*	*	*	*	*	*	*	*	*	*	*	*	*	981	*	*	*	*	364
       981	1019	*	2000	415	*	*	1457	1000	0	

G 365  *	*	*	*	*	0	*	*	*	*	*	*	*	*	*	*	*	*	*	*	365
       0	*	*	*	*	*	*	1457	0	0	

I 366  *	*	*	*	*	*	*	981	*	*	*	*	*	*	*	1019	*	*	*	*	366
       0	*	*	*	*	*	*	1457	0	0	

R 367  *	*	*	*	*	*	*	*	*	*	*	*	*	*	0	*	*	*	*	*	367
       0	*	*	*	*	*	*	1457	0	0	

T 368  *	*	*	*	*	*	*	*	*	*	*	*	*	*	*	1019	981	*	*	*	368
       0	*	*	*	*	*	*	1457	0	0	

Q 369  *	*	*	*	*	1019	*	*	*	*	*	*	*	981	*	*	*	*	*	*	369
       0	*	*	*	*	*	*	1457	0	0	

T 370  *	*	*	*	*	*	*	*	*	*	*	*	*	*	1019	*	981	*	*	*	370
       0	*	*	*	*	*	*	1457	0	0	

P 371  1019	*	*	*	*	*	*	*	*	*	*	*	981	*	*	*	*	*	*	*	371
       0	*	*	*	*	*	*	1457	0	0	

I 372  1019	*	*	*	*	*	*	981	*	*	*	*	*	*	*	*	*	*	*	*	372
       0	*	*	*	*	*	*	1457	0	0	

R 373  *	*	*	*	*	*	*	1019	*	*	*	*	*	*	981	*	*	*	*	*	373
       0	*	*	*	*	*	*	1457	0	0	

S 374  *	*	*	*	*	1019	*	*	*	*	*	*	*	*	*	981	*	*	*	*	374
       0	*	*	*	*	*	*	1457	0	0	

G 375  *	*	*	*	*	0	*	*	*	*	*	*	*	*	*	*	*	*	*	*	375
       0	*	*	*	*	*	*	1457	0	0	

L 376  *	*	*	*	*	*	*	*	*	0	*	*	*	*	*	*	*	*	*	*	376
       0	*	*	*	*	*	*	1457	0	0	

R 377  *	*	*	*	*	*	*	*	*	*	*	*	*	*	981	*	1019	*	*	*	377
       0	*	*	*	*	*	*	1457	0	0	

R 378  *	*	*	*	*	1019	*	*	*	*	*	*	*	*	981	*	*	*	*	*	378
       0	*	*	*	*	*	*	1457	0	0	

G 379  *	*	*	*	*	0	*	*	*	*	*	*	*	*	*	*	*	*	*	*	379
       0	*	*	*	*	*	*	1457	0	0	

F 380  *	*	*	*	981	*	*	*	*	1019	*	*	*	*	*	*	*	*	*	*	380
       0	*	*	*	*	*	*	1457	0	0	

G 381  1019	*	*	*	*	981	*	*	*	*	*	*	*	*	*	*	*	*	*	*	381
       0	*	*	*	*	*	*	1457	0	0	

G 382  *	*	*	*	*	0	*	*	*	*	*	*	*	*	*	*	*	*	*	*	382
       0	*	*	*	*	*	*	1457	0	0	

L 383  *	*	*	*	*	*	*	*	*	0	*	*	*	*	*	*	*	*	*	*	383
       0	*	*	*	*	*	*	1457	0	0	

V 384  1019	*	*	*	*	*	*	*	*	*	*	*	*	*	*	*	*	981	*	*	384
       0	*	*	*	*	*	*	1457	0	0	

A 385  981	*	*	*	*	*	*	*	*	*	*	*	*	*	*	*	*	1019	*	*	385
       0	*	*	*	*	*	*	1457	0	0	

G 386  *	*	*	*	*	0	*	*	*	*	*	*	*	*	*	*	*	*	*	*	386
       0	*	*	*	*	*	*	1457	0	0	

Q 387  *	*	*	*	*	*	*	*	*	*	*	1019	*	981	*	*	*	*	*	*	387
       0	*	*	*	*	*	*	1457	0	0	

A 388  981	*	*	*	*	*	*	*	*	*	*	*	*	*	*	*	*	1019	*	*	388
       0	*	*	*	*	*	*	1457	0	0	

L 389  *	*	*	*	*	*	*	*	*	981	*	*	*	*	*	*	1019	*	*	*	389
       0	*	*	*	*	*	*	1457	0	0	

G 390  *	*	*	*	*	0	*	*	*	*	*	*	*	*	*	*	*	*	*	*	390
       0	*	*	*	*	*	*	1457	0	0	

H 391  *	*	*	*	*	*	981	*	*	*	*	1019	*	*	*	*	*	*	*	*	391
       0	*	*	*	*	*	*	1457	0	0	

S 392  *	*	*	*	*	*	*	1019	*	*	*	*	*	*	*	981	*	*	*	*	392
       0	*	*	*	*	*	*	1457	0	0	

L 393  *	*	*	*	*	*	*	1019	*	981	*	*	*	*	*	*	*	*	*	*	393
       0	*	*	*	*	*	*	1457	0	0	

E 394  *	*	*	0	*	*	*	*	*	*	*	*	*	*	*	*	*	*	*	*	394
       0	*	*	*	*	*	*	1457	0	0	

A 395  981	*	*	*	*	*	*	*	*	*	*	*	*	*	*	1019	*	*	*	*	395
       0	*	*	*	*	*	*	1457	0	0	

L 396  *	*	*	1019	*	*	*	*	*	981	*	*	*	*	*	*	*	*	*	*	396
       0	*	*	*	*	*	*	1457	0	0	

R 397  *	*	*	*	*	*	*	*	*	*	*	*	*	*	0	*	*	*	*	*	397
       0	*	*	*	*	*	*	1457	0	0	

R 398  *	*	*	*	*	*	*	*	*	*	*	*	*	*	0	*	*	*	*	*	398
       0	*	*	*	*	*	*	1457	0	0	

N 399  *	*	*	*	*	*	*	*	*	*	*	981	*	*	1019	*	*	*	*	*	399
       0	*	*	*	*	*	*	1457	0	0	

R 400  *	*	*	*	*	*	*	*	*	*	*	*	*	*	0	*	*	*	*	*	400
       0	*	*	*	*	*	*	1457	0	0	

N 401  *	*	*	*	*	*	*	*	*	*	*	0	*	*	*	*	*	*	*	*	401
       0	*	*	*	*	*	*	1457	0	0	

I 402  *	*	*	*	*	*	*	0	*	*	*	*	*	*	*	*	*	*	*	*	402
       0	*	*	*	*	*	*	1000	0	0	

E 403  *	*	*	0	*	*	*	*	*	*	*	*	*	*	*	*	*	*	*	*	403
       0	*	*	*	*	*	*	1000	0	0	

T 404  *	*	*	*	*	*	*	*	*	*	*	*	*	*	*	*	0	*	*	*	404
       0	*	*	*	*	*	*	1000	0	0	

S 405  *	*	*	*	*	*	*	*	*	*	*	*	*	*	*	0	*	*	*	*	405
       0	*	*	*	*	*	*	1000	0	0	

L 406  *	*	*	*	*	*	*	*	*	0	*	*	*	*	*	*	*	*	*	*	406
       0	*	*	*	*	*	*	1000	0	0	

P 407  *	*	*	*	*	*	*	*	*	*	*	*	0	*	*	*	*	*	*	*	407
       0	*	*	*	*	*	*	1000	0	0	

V 408  *	*	*	*	*	*	*	*	*	*	*	*	*	*	*	*	*	0	*	*	408
       0	*	*	*	*	*	*	1000	0	0	

T 409  *	*	*	*	*	*	*	*	*	*	*	*	*	*	*	*	0	*	*	*	409
       0	*	*	*	*	*	*	1000	0	0	

A 410  0	*	*	*	*	*	*	*	*	*	*	*	*	*	*	*	*	*	*	*	410
       0	*	*	*	*	*	*	1000	0	0	

P 411  *	*	*	*	*	*	*	*	*	*	*	*	0	*	*	*	*	*	*	*	411
       0	*	*	*	*	*	*	1000	0	0	

L 412  *	*	*	*	*	*	*	*	*	0	*	*	*	*	*	*	*	*	*	*	412
       0	*	*	*	*	*	*	1000	0	0	

D 413  *	*	0	*	*	*	*	*	*	*	*	*	*	*	*	*	*	*	*	*	413
       0	*	*	*	*	*	*	1000	0	0	

P 414  *	*	*	*	*	*	*	*	*	*	*	*	0	*	*	*	*	*	*	*	414
       0	*	*	*	*	*	*	1000	0	0	

E 415  *	*	*	0	*	*	*	*	*	*	*	*	*	*	*	*	*	*	*	*	415
       0	*	*	*	*	*	*	1000	0	0	

S 416  *	*	*	*	*	*	*	*	*	*	*	*	*	*	*	0	*	*	*	*	416
       0	*	*	*	*	*	*	1000	0	0	

T 417  *	*	*	*	*	*	*	*	*	*	*	*	*	*	*	*	0	*	*	*	417
       0	*	*	*	*	*	*	1000	0	0	

S 418  *	*	*	*	*	*	*	*	*	*	*	*	*	*	*	0	*	*	*	*	418
       0	*	*	*	*	*	*	1000	0	0	

I 419  *	*	*	*	*	*	*	0	*	*	*	*	*	*	*	*	*	*	*	*	419
       0	*	*	*	*	*	*	1000	0	0	

G 420  *	*	*	*	*	0	*	*	*	*	*	*	*	*	*	*	*	*	*	*	420
       0	*	*	*	*	*	*	1000	0	0	

L 421  *	*	*	*	*	*	*	*	*	0	*	*	*	*	*	*	*	*	*	*	421
       0	*	*	0	*	*	*	1000	0	0	

//
```
