## Supporting Information File 6 for "A novel uncultured marine cyanophage lineage with lysogenic potential linked to a putative marine *Synechococcus* ‘relic’ prophage": seq_38

```
HHsearch 1.5
NAME  KMKONFHK_00038 hypothetical protein
FAM   
FILE  tmpQS808i
COM   /opt/appli/virfam/lib/hhsearch/hhmake2 -i /tmp/tmpQS808i.a3m -seq 10 -id 90 
DATE  Tue Jan 16 05:08:34 2018
LENG  211 match states, 211 columns in multiple alignment
FILT  1 out of 3 sequences passed filter (-id 90 -cov 0 -qid 0 -qsc -20.00 -diff 100)
NEFF  1.0 
SEQ
>ss_pred PSIPRED predicted secondary structure
CCCCCHHHHHHHHHHHHHCCCHHHHHHHHHHHHHHHHHHHHHHHHCCHHCCCCCHHHHHEECHHHHCCCCCHHHHHHHHHHHHCCCHHCCCCCCCHHHHH
HHHHHHHHHHHCCCCCCCCHHHHHCCCCCCHHHHHHHHHHHHHHHCCCCHHHHHHHHHHHHCCCCCCHHHHHHHHHHHHHHHHHHHHHHHHHCCCCCCCC
CCHHHCCCCCC
>ss_conf PSIPRED confidence values
9433013554788987503200456775454456888877676402011024301112102503330142113333025676402100166532303566
7766641021136654440123221110111345543566400220440134554322210346777356778899999999999999987378866543
10110146679
>Consensus
maiglaaraipyirgllqgkkgvdavlaakraadvakvaksaaqagvktrglgrkaadvligpdllsrkgeltarllpdaiytginqaympetadagdrv
lgaltdfglsalpgiqggrlahkygatqgiqgaidmgasmvggmaaypaseavlrakdsmlggaglspyekqallqeqmmreqmraqlqremgmspmsgt
dtfmyenglsa
>KMKONFHK_00038 hypothetical protein
MAIGLAARAIPYIRGLLQGKKGVDAVLAAKRAADVAKVAKSAAQAGVKTRGLGRKAADVLIGPDLLSRKGELTARLLPDAIYTGINQAYMPETADAGDRV
LGALTDFGLSALPGIQGGRLAHKYGATQGIQGAIDMGASMVGGMAAYPASEAVLRAKDSMLGGAGLSPYEKQALLQEQMMREQMRAQLQREMGMSPMSGT
DTFMYENGLSA
#
NULL   3706	5728	4211	4064	4839	3729	4763	4308	4069	3323	5509	4640	4464	4937	4285	4423	3815	3783	6325	4665	
HMM    A	C	D	E	F	G	H	I	K	L	M	N	P	Q	R	S	T	V	W	Y	
       M->M	M->I	M->D	I->M	I->I	D->M	D->D	Neff	Neff_I	Neff_D
       0	*	*	0	*	0	*	*	*	*	
M 1    *	*	*	*	*	*	*	*	*	*	0	*	*	*	*	*	*	*	*	*	1
       0	*	*	*	*	*	*	1000	0	0	

A 2    0	*	*	*	*	*	*	*	*	*	*	*	*	*	*	*	*	*	*	*	2
       0	*	*	*	*	*	*	1000	0	0	

I 3    *	*	*	*	*	*	*	0	*	*	*	*	*	*	*	*	*	*	*	*	3
       0	*	*	*	*	*	*	1000	0	0	

G 4    *	*	*	*	*	0	*	*	*	*	*	*	*	*	*	*	*	*	*	*	4
       0	*	*	*	*	*	*	1000	0	0	

L 5    *	*	*	*	*	*	*	*	*	0	*	*	*	*	*	*	*	*	*	*	5
       0	*	*	*	*	*	*	1000	0	0	

A 6    0	*	*	*	*	*	*	*	*	*	*	*	*	*	*	*	*	*	*	*	6
       0	*	*	*	*	*	*	1000	0	0	

A 7    0	*	*	*	*	*	*	*	*	*	*	*	*	*	*	*	*	*	*	*	7
       0	*	*	*	*	*	*	1000	0	0	

R 8    *	*	*	*	*	*	*	*	*	*	*	*	*	*	0	*	*	*	*	*	8
       0	*	*	*	*	*	*	1000	0	0	

A 9    0	*	*	*	*	*	*	*	*	*	*	*	*	*	*	*	*	*	*	*	9
       0	*	*	*	*	*	*	1000	0	0	

I 10   *	*	*	*	*	*	*	0	*	*	*	*	*	*	*	*	*	*	*	*	10
       0	*	*	*	*	*	*	1000	0	0	

P 11   *	*	*	*	*	*	*	*	*	*	*	*	0	*	*	*	*	*	*	*	11
       0	*	*	*	*	*	*	1000	0	0	

Y 12   *	*	*	*	*	*	*	*	*	*	*	*	*	*	*	*	*	*	*	0	12
       0	*	*	*	*	*	*	1000	0	0	

I 13   *	*	*	*	*	*	*	0	*	*	*	*	*	*	*	*	*	*	*	*	13
       0	*	*	*	*	*	*	1000	0	0	

R 14   *	*	*	*	*	*	*	*	*	*	*	*	*	*	0	*	*	*	*	*	14
       0	*	*	*	*	*	*	1000	0	0	

G 15   *	*	*	*	*	0	*	*	*	*	*	*	*	*	*	*	*	*	*	*	15
       0	*	*	*	*	*	*	1000	0	0	

L 16   *	*	*	*	*	*	*	*	*	0	*	*	*	*	*	*	*	*	*	*	16
       0	*	*	*	*	*	*	1000	0	0	

L 17   *	*	*	*	*	*	*	*	*	0	*	*	*	*	*	*	*	*	*	*	17
       0	*	*	*	*	*	*	1000	0	0	

Q 18   *	*	*	*	*	*	*	*	*	*	*	*	*	0	*	*	*	*	*	*	18
       0	*	*	*	*	*	*	1000	0	0	

G 19   *	*	*	*	*	0	*	*	*	*	*	*	*	*	*	*	*	*	*	*	19
       0	*	*	*	*	*	*	1000	0	0	

K 20   *	*	*	*	*	*	*	*	0	*	*	*	*	*	*	*	*	*	*	*	20
       0	*	*	*	*	*	*	1000	0	0	

K 21   *	*	*	*	*	*	*	*	0	*	*	*	*	*	*	*	*	*	*	*	21
       0	*	*	*	*	*	*	1000	0	0	

G 22   *	*	*	*	*	0	*	*	*	*	*	*	*	*	*	*	*	*	*	*	22
       0	*	*	*	*	*	*	1000	0	0	

V 23   *	*	*	*	*	*	*	*	*	*	*	*	*	*	*	*	*	0	*	*	23
       0	*	*	*	*	*	*	1000	0	0	

D 24   *	*	0	*	*	*	*	*	*	*	*	*	*	*	*	*	*	*	*	*	24
       0	*	*	*	*	*	*	1000	0	0	

A 25   0	*	*	*	*	*	*	*	*	*	*	*	*	*	*	*	*	*	*	*	25
       0	*	*	*	*	*	*	1000	0	0	

V 26   *	*	*	*	*	*	*	*	*	*	*	*	*	*	*	*	*	0	*	*	26
       0	*	*	*	*	*	*	1000	0	0	

L 27   *	*	*	*	*	*	*	*	*	0	*	*	*	*	*	*	*	*	*	*	27
       0	*	*	*	*	*	*	1000	0	0	

A 28   0	*	*	*	*	*	*	*	*	*	*	*	*	*	*	*	*	*	*	*	28
       0	*	*	*	*	*	*	1000	0	0	

A 29   0	*	*	*	*	*	*	*	*	*	*	*	*	*	*	*	*	*	*	*	29
       0	*	*	*	*	*	*	1000	0	0	

K 30   *	*	*	*	*	*	*	*	0	*	*	*	*	*	*	*	*	*	*	*	30
       0	*	*	*	*	*	*	1000	0	0	

R 31   *	*	*	*	*	*	*	*	*	*	*	*	*	*	0	*	*	*	*	*	31
       0	*	*	*	*	*	*	1000	0	0	

A 32   0	*	*	*	*	*	*	*	*	*	*	*	*	*	*	*	*	*	*	*	32
       0	*	*	*	*	*	*	1000	0	0	

A 33   0	*	*	*	*	*	*	*	*	*	*	*	*	*	*	*	*	*	*	*	33
       0	*	*	*	*	*	*	1000	0	0	

D 34   *	*	0	*	*	*	*	*	*	*	*	*	*	*	*	*	*	*	*	*	34
       0	*	*	*	*	*	*	1000	0	0	

V 35   *	*	*	*	*	*	*	*	*	*	*	*	*	*	*	*	*	0	*	*	35
       0	*	*	*	*	*	*	1000	0	0	

A 36   0	*	*	*	*	*	*	*	*	*	*	*	*	*	*	*	*	*	*	*	36
       0	*	*	*	*	*	*	1000	0	0	

K 37   *	*	*	*	*	*	*	*	0	*	*	*	*	*	*	*	*	*	*	*	37
       0	*	*	*	*	*	*	1000	0	0	

V 38   *	*	*	*	*	*	*	*	*	*	*	*	*	*	*	*	*	0	*	*	38
       0	*	*	*	*	*	*	1000	0	0	

A 39   0	*	*	*	*	*	*	*	*	*	*	*	*	*	*	*	*	*	*	*	39
       0	*	*	*	*	*	*	1000	0	0	

K 40   *	*	*	*	*	*	*	*	0	*	*	*	*	*	*	*	*	*	*	*	40
       0	*	*	*	*	*	*	1000	0	0	

S 41   *	*	*	*	*	*	*	*	*	*	*	*	*	*	*	0	*	*	*	*	41
       0	*	*	*	*	*	*	1000	0	0	

A 42   0	*	*	*	*	*	*	*	*	*	*	*	*	*	*	*	*	*	*	*	42
       0	*	*	*	*	*	*	1000	0	0	

A 43   0	*	*	*	*	*	*	*	*	*	*	*	*	*	*	*	*	*	*	*	43
       0	*	*	*	*	*	*	1000	0	0	

Q 44   *	*	*	*	*	*	*	*	*	*	*	*	*	0	*	*	*	*	*	*	44
       0	*	*	*	*	*	*	1000	0	0	

A 45   0	*	*	*	*	*	*	*	*	*	*	*	*	*	*	*	*	*	*	*	45
       0	*	*	*	*	*	*	1000	0	0	

G 46   *	*	*	*	*	0	*	*	*	*	*	*	*	*	*	*	*	*	*	*	46
       0	*	*	*	*	*	*	1000	0	0	

V 47   *	*	*	*	*	*	*	*	*	*	*	*	*	*	*	*	*	0	*	*	47
       0	*	*	*	*	*	*	1000	0	0	

K 48   *	*	*	*	*	*	*	*	0	*	*	*	*	*	*	*	*	*	*	*	48
       0	*	*	*	*	*	*	1000	0	0	

T 49   *	*	*	*	*	*	*	*	*	*	*	*	*	*	*	*	0	*	*	*	49
       0	*	*	*	*	*	*	1000	0	0	

R 50   *	*	*	*	*	*	*	*	*	*	*	*	*	*	0	*	*	*	*	*	50
       0	*	*	*	*	*	*	1000	0	0	

G 51   *	*	*	*	*	0	*	*	*	*	*	*	*	*	*	*	*	*	*	*	51
       0	*	*	*	*	*	*	1000	0	0	

L 52   *	*	*	*	*	*	*	*	*	0	*	*	*	*	*	*	*	*	*	*	52
       0	*	*	*	*	*	*	1000	0	0	

G 53   *	*	*	*	*	0	*	*	*	*	*	*	*	*	*	*	*	*	*	*	53
       0	*	*	*	*	*	*	1000	0	0	

R 54   *	*	*	*	*	*	*	*	*	*	*	*	*	*	0	*	*	*	*	*	54
       0	*	*	*	*	*	*	1000	0	0	

K 55   *	*	*	*	*	*	*	*	0	*	*	*	*	*	*	*	*	*	*	*	55
       0	*	*	*	*	*	*	1000	0	0	

A 56   0	*	*	*	*	*	*	*	*	*	*	*	*	*	*	*	*	*	*	*	56
       0	*	*	*	*	*	*	1000	0	0	

A 57   0	*	*	*	*	*	*	*	*	*	*	*	*	*	*	*	*	*	*	*	57
       0	*	*	*	*	*	*	1000	0	0	

D 58   *	*	0	*	*	*	*	*	*	*	*	*	*	*	*	*	*	*	*	*	58
       0	*	*	*	*	*	*	1000	0	0	

V 59   *	*	*	*	*	*	*	*	*	*	*	*	*	*	*	*	*	0	*	*	59
       0	*	*	*	*	*	*	1000	0	0	

L 60   *	*	*	*	*	*	*	*	*	0	*	*	*	*	*	*	*	*	*	*	60
       0	*	*	*	*	*	*	1000	0	0	

I 61   *	*	*	*	*	*	*	0	*	*	*	*	*	*	*	*	*	*	*	*	61
       0	*	*	*	*	*	*	1000	0	0	

G 62   *	*	*	*	*	0	*	*	*	*	*	*	*	*	*	*	*	*	*	*	62
       0	*	*	*	*	*	*	1000	0	0	

P 63   *	*	*	*	*	*	*	*	*	*	*	*	0	*	*	*	*	*	*	*	63
       0	*	*	*	*	*	*	1000	0	0	

D 64   *	*	0	*	*	*	*	*	*	*	*	*	*	*	*	*	*	*	*	*	64
       0	*	*	*	*	*	*	1000	0	0	

L 65   *	*	*	*	*	*	*	*	*	0	*	*	*	*	*	*	*	*	*	*	65
       0	*	*	*	*	*	*	1000	0	0	

L 66   *	*	*	*	*	*	*	*	*	0	*	*	*	*	*	*	*	*	*	*	66
       0	*	*	*	*	*	*	1000	0	0	

S 67   *	*	*	*	*	*	*	*	*	*	*	*	*	*	*	0	*	*	*	*	67
       0	*	*	*	*	*	*	1000	0	0	

R 68   *	*	*	*	*	*	*	*	*	*	*	*	*	*	0	*	*	*	*	*	68
       0	*	*	*	*	*	*	1000	0	0	

K 69   *	*	*	*	*	*	*	*	0	*	*	*	*	*	*	*	*	*	*	*	69
       0	*	*	*	*	*	*	1000	0	0	

G 70   *	*	*	*	*	0	*	*	*	*	*	*	*	*	*	*	*	*	*	*	70
       0	*	*	*	*	*	*	1000	0	0	

E 71   *	*	*	0	*	*	*	*	*	*	*	*	*	*	*	*	*	*	*	*	71
       0	*	*	*	*	*	*	1000	0	0	

L 72   *	*	*	*	*	*	*	*	*	0	*	*	*	*	*	*	*	*	*	*	72
       0	*	*	*	*	*	*	1000	0	0	

T 73   *	*	*	*	*	*	*	*	*	*	*	*	*	*	*	*	0	*	*	*	73
       0	*	*	*	*	*	*	1000	0	0	

A 74   0	*	*	*	*	*	*	*	*	*	*	*	*	*	*	*	*	*	*	*	74
       0	*	*	*	*	*	*	1000	0	0	

R 75   *	*	*	*	*	*	*	*	*	*	*	*	*	*	0	*	*	*	*	*	75
       0	*	*	*	*	*	*	1000	0	0	

L 76   *	*	*	*	*	*	*	*	*	0	*	*	*	*	*	*	*	*	*	*	76
       0	*	*	*	*	*	*	1000	0	0	

L 77   *	*	*	*	*	*	*	*	*	0	*	*	*	*	*	*	*	*	*	*	77
       0	*	*	*	*	*	*	1000	0	0	

P 78   *	*	*	*	*	*	*	*	*	*	*	*	0	*	*	*	*	*	*	*	78
       0	*	*	*	*	*	*	1000	0	0	

D 79   *	*	0	*	*	*	*	*	*	*	*	*	*	*	*	*	*	*	*	*	79
       0	*	*	*	*	*	*	1000	0	0	

A 80   0	*	*	*	*	*	*	*	*	*	*	*	*	*	*	*	*	*	*	*	80
       0	*	*	*	*	*	*	1000	0	0	

I 81   *	*	*	*	*	*	*	0	*	*	*	*	*	*	*	*	*	*	*	*	81
       0	*	*	*	*	*	*	1000	0	0	

Y 82   *	*	*	*	*	*	*	*	*	*	*	*	*	*	*	*	*	*	*	0	82
       0	*	*	*	*	*	*	1000	0	0	

T 83   *	*	*	*	*	*	*	*	*	*	*	*	*	*	*	*	0	*	*	*	83
       0	*	*	*	*	*	*	1000	0	0	

G 84   *	*	*	*	*	0	*	*	*	*	*	*	*	*	*	*	*	*	*	*	84
       0	*	*	*	*	*	*	1000	0	0	

I 85   *	*	*	*	*	*	*	0	*	*	*	*	*	*	*	*	*	*	*	*	85
       0	*	*	*	*	*	*	1000	0	0	

N 86   *	*	*	*	*	*	*	*	*	*	*	0	*	*	*	*	*	*	*	*	86
       0	*	*	*	*	*	*	1000	0	0	

Q 87   *	*	*	*	*	*	*	*	*	*	*	*	*	0	*	*	*	*	*	*	87
       0	*	*	*	*	*	*	1000	0	0	

A 88   0	*	*	*	*	*	*	*	*	*	*	*	*	*	*	*	*	*	*	*	88
       0	*	*	*	*	*	*	1000	0	0	

Y 89   *	*	*	*	*	*	*	*	*	*	*	*	*	*	*	*	*	*	*	0	89
       0	*	*	*	*	*	*	1000	0	0	

M 90   *	*	*	*	*	*	*	*	*	*	0	*	*	*	*	*	*	*	*	*	90
       0	*	*	*	*	*	*	1000	0	0	

P 91   *	*	*	*	*	*	*	*	*	*	*	*	0	*	*	*	*	*	*	*	91
       0	*	*	*	*	*	*	1000	0	0	

E 92   *	*	*	0	*	*	*	*	*	*	*	*	*	*	*	*	*	*	*	*	92
       0	*	*	*	*	*	*	1000	0	0	

T 93   *	*	*	*	*	*	*	*	*	*	*	*	*	*	*	*	0	*	*	*	93
       0	*	*	*	*	*	*	1000	0	0	

A 94   0	*	*	*	*	*	*	*	*	*	*	*	*	*	*	*	*	*	*	*	94
       0	*	*	*	*	*	*	1000	0	0	

D 95   *	*	0	*	*	*	*	*	*	*	*	*	*	*	*	*	*	*	*	*	95
       0	*	*	*	*	*	*	1000	0	0	

A 96   0	*	*	*	*	*	*	*	*	*	*	*	*	*	*	*	*	*	*	*	96
       0	*	*	*	*	*	*	1000	0	0	

G 97   *	*	*	*	*	0	*	*	*	*	*	*	*	*	*	*	*	*	*	*	97
       0	*	*	*	*	*	*	1000	0	0	

D 98   *	*	0	*	*	*	*	*	*	*	*	*	*	*	*	*	*	*	*	*	98
       0	*	*	*	*	*	*	1000	0	0	

R 99   *	*	*	*	*	*	*	*	*	*	*	*	*	*	0	*	*	*	*	*	99
       0	*	*	*	*	*	*	1000	0	0	

V 100  *	*	*	*	*	*	*	*	*	*	*	*	*	*	*	*	*	0	*	*	100
       0	*	*	*	*	*	*	1000	0	0	

L 101  *	*	*	*	*	*	*	*	*	0	*	*	*	*	*	*	*	*	*	*	101
       0	*	*	*	*	*	*	1000	0	0	

G 102  *	*	*	*	*	0	*	*	*	*	*	*	*	*	*	*	*	*	*	*	102
       0	*	*	*	*	*	*	1000	0	0	

A 103  0	*	*	*	*	*	*	*	*	*	*	*	*	*	*	*	*	*	*	*	103
       0	*	*	*	*	*	*	1000	0	0	

L 104  *	*	*	*	*	*	*	*	*	0	*	*	*	*	*	*	*	*	*	*	104
       0	*	*	*	*	*	*	1000	0	0	

T 105  *	*	*	*	*	*	*	*	*	*	*	*	*	*	*	*	0	*	*	*	105
       0	*	*	*	*	*	*	1000	0	0	

D 106  *	*	0	*	*	*	*	*	*	*	*	*	*	*	*	*	*	*	*	*	106
       0	*	*	*	*	*	*	1000	0	0	

F 107  *	*	*	*	0	*	*	*	*	*	*	*	*	*	*	*	*	*	*	*	107
       0	*	*	*	*	*	*	1000	0	0	

G 108  *	*	*	*	*	0	*	*	*	*	*	*	*	*	*	*	*	*	*	*	108
       0	*	*	*	*	*	*	1000	0	0	

L 109  *	*	*	*	*	*	*	*	*	0	*	*	*	*	*	*	*	*	*	*	109
       0	*	*	*	*	*	*	1000	0	0	

S 110  *	*	*	*	*	*	*	*	*	*	*	*	*	*	*	0	*	*	*	*	110
       0	*	*	*	*	*	*	1000	0	0	

A 111  0	*	*	*	*	*	*	*	*	*	*	*	*	*	*	*	*	*	*	*	111
       0	*	*	*	*	*	*	1000	0	0	

L 112  *	*	*	*	*	*	*	*	*	0	*	*	*	*	*	*	*	*	*	*	112
       0	*	*	*	*	*	*	1000	0	0	

P 113  *	*	*	*	*	*	*	*	*	*	*	*	0	*	*	*	*	*	*	*	113
       0	*	*	*	*	*	*	1000	0	0	

G 114  *	*	*	*	*	0	*	*	*	*	*	*	*	*	*	*	*	*	*	*	114
       0	*	*	*	*	*	*	1000	0	0	

I 115  *	*	*	*	*	*	*	0	*	*	*	*	*	*	*	*	*	*	*	*	115
       0	*	*	*	*	*	*	1000	0	0	

Q 116  *	*	*	*	*	*	*	*	*	*	*	*	*	0	*	*	*	*	*	*	116
       0	*	*	*	*	*	*	1000	0	0	

G 117  *	*	*	*	*	0	*	*	*	*	*	*	*	*	*	*	*	*	*	*	117
       0	*	*	*	*	*	*	1000	0	0	

G 118  *	*	*	*	*	0	*	*	*	*	*	*	*	*	*	*	*	*	*	*	118
       0	*	*	*	*	*	*	1000	0	0	

R 119  *	*	*	*	*	*	*	*	*	*	*	*	*	*	0	*	*	*	*	*	119
       0	*	*	*	*	*	*	1000	0	0	

L 120  *	*	*	*	*	*	*	*	*	0	*	*	*	*	*	*	*	*	*	*	120
       0	*	*	*	*	*	*	1000	0	0	

A 121  0	*	*	*	*	*	*	*	*	*	*	*	*	*	*	*	*	*	*	*	121
       0	*	*	*	*	*	*	1000	0	0	

H 122  *	*	*	*	*	*	0	*	*	*	*	*	*	*	*	*	*	*	*	*	122
       0	*	*	*	*	*	*	1000	0	0	

K 123  *	*	*	*	*	*	*	*	0	*	*	*	*	*	*	*	*	*	*	*	123
       0	*	*	*	*	*	*	1000	0	0	

Y 124  *	*	*	*	*	*	*	*	*	*	*	*	*	*	*	*	*	*	*	0	124
       0	*	*	*	*	*	*	1000	0	0	

G 125  *	*	*	*	*	0	*	*	*	*	*	*	*	*	*	*	*	*	*	*	125
       0	*	*	*	*	*	*	1000	0	0	

A 126  0	*	*	*	*	*	*	*	*	*	*	*	*	*	*	*	*	*	*	*	126
       0	*	*	*	*	*	*	1000	0	0	

T 127  *	*	*	*	*	*	*	*	*	*	*	*	*	*	*	*	0	*	*	*	127
       0	*	*	*	*	*	*	1000	0	0	

Q 128  *	*	*	*	*	*	*	*	*	*	*	*	*	0	*	*	*	*	*	*	128
       0	*	*	*	*	*	*	1000	0	0	

G 129  *	*	*	*	*	0	*	*	*	*	*	*	*	*	*	*	*	*	*	*	129
       0	*	*	*	*	*	*	1000	0	0	

I 130  *	*	*	*	*	*	*	0	*	*	*	*	*	*	*	*	*	*	*	*	130
       0	*	*	*	*	*	*	1000	0	0	

Q 131  *	*	*	*	*	*	*	*	*	*	*	*	*	0	*	*	*	*	*	*	131
       0	*	*	*	*	*	*	1000	0	0	

G 132  *	*	*	*	*	0	*	*	*	*	*	*	*	*	*	*	*	*	*	*	132
       0	*	*	*	*	*	*	1000	0	0	

A 133  0	*	*	*	*	*	*	*	*	*	*	*	*	*	*	*	*	*	*	*	133
       0	*	*	*	*	*	*	1000	0	0	

I 134  *	*	*	*	*	*	*	0	*	*	*	*	*	*	*	*	*	*	*	*	134
       0	*	*	*	*	*	*	1000	0	0	

D 135  *	*	0	*	*	*	*	*	*	*	*	*	*	*	*	*	*	*	*	*	135
       0	*	*	*	*	*	*	1000	0	0	

M 136  *	*	*	*	*	*	*	*	*	*	0	*	*	*	*	*	*	*	*	*	136
       0	*	*	*	*	*	*	1000	0	0	

G 137  *	*	*	*	*	0	*	*	*	*	*	*	*	*	*	*	*	*	*	*	137
       0	*	*	*	*	*	*	1000	0	0	

A 138  0	*	*	*	*	*	*	*	*	*	*	*	*	*	*	*	*	*	*	*	138
       0	*	*	*	*	*	*	1000	0	0	

S 139  *	*	*	*	*	*	*	*	*	*	*	*	*	*	*	0	*	*	*	*	139
       0	*	*	*	*	*	*	1000	0	0	

M 140  *	*	*	*	*	*	*	*	*	*	0	*	*	*	*	*	*	*	*	*	140
       0	*	*	*	*	*	*	1000	0	0	

V 141  *	*	*	*	*	*	*	*	*	*	*	*	*	*	*	*	*	0	*	*	141
       0	*	*	*	*	*	*	1000	0	0	

G 142  *	*	*	*	*	0	*	*	*	*	*	*	*	*	*	*	*	*	*	*	142
       0	*	*	*	*	*	*	1000	0	0	

G 143  *	*	*	*	*	0	*	*	*	*	*	*	*	*	*	*	*	*	*	*	143
       0	*	*	*	*	*	*	1000	0	0	

M 144  *	*	*	*	*	*	*	*	*	*	0	*	*	*	*	*	*	*	*	*	144
       0	*	*	*	*	*	*	1000	0	0	

A 145  0	*	*	*	*	*	*	*	*	*	*	*	*	*	*	*	*	*	*	*	145
       0	*	*	*	*	*	*	1000	0	0	

A 146  0	*	*	*	*	*	*	*	*	*	*	*	*	*	*	*	*	*	*	*	146
       0	*	*	*	*	*	*	1000	0	0	

Y 147  *	*	*	*	*	*	*	*	*	*	*	*	*	*	*	*	*	*	*	0	147
       0	*	*	*	*	*	*	1000	0	0	

P 148  *	*	*	*	*	*	*	*	*	*	*	*	0	*	*	*	*	*	*	*	148
       0	*	*	*	*	*	*	1000	0	0	

A 149  0	*	*	*	*	*	*	*	*	*	*	*	*	*	*	*	*	*	*	*	149
       0	*	*	*	*	*	*	1000	0	0	

S 150  *	*	*	*	*	*	*	*	*	*	*	*	*	*	*	0	*	*	*	*	150
       0	*	*	*	*	*	*	1000	0	0	

E 151  *	*	*	0	*	*	*	*	*	*	*	*	*	*	*	*	*	*	*	*	151
       0	*	*	*	*	*	*	1000	0	0	

A 152  0	*	*	*	*	*	*	*	*	*	*	*	*	*	*	*	*	*	*	*	152
       0	*	*	*	*	*	*	1000	0	0	

V 153  *	*	*	*	*	*	*	*	*	*	*	*	*	*	*	*	*	0	*	*	153
       0	*	*	*	*	*	*	1000	0	0	

L 154  *	*	*	*	*	*	*	*	*	0	*	*	*	*	*	*	*	*	*	*	154
       0	*	*	*	*	*	*	1000	0	0	

R 155  *	*	*	*	*	*	*	*	*	*	*	*	*	*	0	*	*	*	*	*	155
       0	*	*	*	*	*	*	1000	0	0	

A 156  0	*	*	*	*	*	*	*	*	*	*	*	*	*	*	*	*	*	*	*	156
       0	*	*	*	*	*	*	1000	0	0	

K 157  *	*	*	*	*	*	*	*	0	*	*	*	*	*	*	*	*	*	*	*	157
       0	*	*	*	*	*	*	1000	0	0	

D 158  *	*	0	*	*	*	*	*	*	*	*	*	*	*	*	*	*	*	*	*	158
       0	*	*	*	*	*	*	1000	0	0	

S 159  *	*	*	*	*	*	*	*	*	*	*	*	*	*	*	0	*	*	*	*	159
       0	*	*	*	*	*	*	1000	0	0	

M 160  *	*	*	*	*	*	*	*	*	*	0	*	*	*	*	*	*	*	*	*	160
       0	*	*	*	*	*	*	1000	0	0	

L 161  *	*	*	*	*	*	*	*	*	0	*	*	*	*	*	*	*	*	*	*	161
       0	*	*	*	*	*	*	1000	0	0	

G 162  *	*	*	*	*	0	*	*	*	*	*	*	*	*	*	*	*	*	*	*	162
       0	*	*	*	*	*	*	1000	0	0	

G 163  *	*	*	*	*	0	*	*	*	*	*	*	*	*	*	*	*	*	*	*	163
       0	*	*	*	*	*	*	1000	0	0	

A 164  0	*	*	*	*	*	*	*	*	*	*	*	*	*	*	*	*	*	*	*	164
       0	*	*	*	*	*	*	1000	0	0	

G 165  *	*	*	*	*	0	*	*	*	*	*	*	*	*	*	*	*	*	*	*	165
       0	*	*	*	*	*	*	1000	0	0	

L 166  *	*	*	*	*	*	*	*	*	0	*	*	*	*	*	*	*	*	*	*	166
       0	*	*	*	*	*	*	1000	0	0	

S 167  *	*	*	*	*	*	*	*	*	*	*	*	*	*	*	0	*	*	*	*	167
       0	*	*	*	*	*	*	1000	0	0	

P 168  *	*	*	*	*	*	*	*	*	*	*	*	0	*	*	*	*	*	*	*	168
       0	*	*	*	*	*	*	1000	0	0	

Y 169  *	*	*	*	*	*	*	*	*	*	*	*	*	*	*	*	*	*	*	0	169
       0	*	*	*	*	*	*	1000	0	0	

E 170  *	*	*	0	*	*	*	*	*	*	*	*	*	*	*	*	*	*	*	*	170
       0	*	*	*	*	*	*	1000	0	0	

K 171  *	*	*	*	*	*	*	*	0	*	*	*	*	*	*	*	*	*	*	*	171
       0	*	*	*	*	*	*	1000	0	0	

Q 172  *	*	*	*	*	*	*	*	*	*	*	*	*	0	*	*	*	*	*	*	172
       0	*	*	*	*	*	*	1000	0	0	

A 173  0	*	*	*	*	*	*	*	*	*	*	*	*	*	*	*	*	*	*	*	173
       0	*	*	*	*	*	*	1000	0	0	

L 174  *	*	*	*	*	*	*	*	*	0	*	*	*	*	*	*	*	*	*	*	174
       0	*	*	*	*	*	*	1000	0	0	

L 175  *	*	*	*	*	*	*	*	*	0	*	*	*	*	*	*	*	*	*	*	175
       0	*	*	*	*	*	*	1000	0	0	

Q 176  *	*	*	*	*	*	*	*	*	*	*	*	*	0	*	*	*	*	*	*	176
       0	*	*	*	*	*	*	1000	0	0	

E 177  *	*	*	0	*	*	*	*	*	*	*	*	*	*	*	*	*	*	*	*	177
       0	*	*	*	*	*	*	1000	0	0	

Q 178  *	*	*	*	*	*	*	*	*	*	*	*	*	0	*	*	*	*	*	*	178
       0	*	*	*	*	*	*	1000	0	0	

M 179  *	*	*	*	*	*	*	*	*	*	0	*	*	*	*	*	*	*	*	*	179
       0	*	*	*	*	*	*	1000	0	0	

M 180  *	*	*	*	*	*	*	*	*	*	0	*	*	*	*	*	*	*	*	*	180
       0	*	*	*	*	*	*	1000	0	0	

R 181  *	*	*	*	*	*	*	*	*	*	*	*	*	*	0	*	*	*	*	*	181
       0	*	*	*	*	*	*	1000	0	0	

E 182  *	*	*	0	*	*	*	*	*	*	*	*	*	*	*	*	*	*	*	*	182
       0	*	*	*	*	*	*	1000	0	0	

Q 183  *	*	*	*	*	*	*	*	*	*	*	*	*	0	*	*	*	*	*	*	183
       0	*	*	*	*	*	*	1000	0	0	

M 184  *	*	*	*	*	*	*	*	*	*	0	*	*	*	*	*	*	*	*	*	184
       0	*	*	*	*	*	*	1000	0	0	

R 185  *	*	*	*	*	*	*	*	*	*	*	*	*	*	0	*	*	*	*	*	185
       0	*	*	*	*	*	*	1000	0	0	

A 186  0	*	*	*	*	*	*	*	*	*	*	*	*	*	*	*	*	*	*	*	186
       0	*	*	*	*	*	*	1000	0	0	

Q 187  *	*	*	*	*	*	*	*	*	*	*	*	*	0	*	*	*	*	*	*	187
       0	*	*	*	*	*	*	1000	0	0	

L 188  *	*	*	*	*	*	*	*	*	0	*	*	*	*	*	*	*	*	*	*	188
       0	*	*	*	*	*	*	1000	0	0	

Q 189  *	*	*	*	*	*	*	*	*	*	*	*	*	0	*	*	*	*	*	*	189
       0	*	*	*	*	*	*	1000	0	0	

R 190  *	*	*	*	*	*	*	*	*	*	*	*	*	*	0	*	*	*	*	*	190
       0	*	*	*	*	*	*	1000	0	0	

E 191  *	*	*	0	*	*	*	*	*	*	*	*	*	*	*	*	*	*	*	*	191
       0	*	*	*	*	*	*	1000	0	0	

M 192  *	*	*	*	*	*	*	*	*	*	0	*	*	*	*	*	*	*	*	*	192
       0	*	*	*	*	*	*	1000	0	0	

G 193  *	*	*	*	*	0	*	*	*	*	*	*	*	*	*	*	*	*	*	*	193
       0	*	*	*	*	*	*	1000	0	0	

M 194  *	*	*	*	*	*	*	*	*	*	0	*	*	*	*	*	*	*	*	*	194
       0	*	*	*	*	*	*	1000	0	0	

S 195  *	*	*	*	*	*	*	*	*	*	*	*	*	*	*	0	*	*	*	*	195
       0	*	*	*	*	*	*	1000	0	0	

P 196  *	*	*	*	*	*	*	*	*	*	*	*	0	*	*	*	*	*	*	*	196
       0	*	*	*	*	*	*	1000	0	0	

M 197  *	*	*	*	*	*	*	*	*	*	0	*	*	*	*	*	*	*	*	*	197
       0	*	*	*	*	*	*	1000	0	0	

S 198  *	*	*	*	*	*	*	*	*	*	*	*	*	*	*	0	*	*	*	*	198
       0	*	*	*	*	*	*	1000	0	0	

G 199  *	*	*	*	*	0	*	*	*	*	*	*	*	*	*	*	*	*	*	*	199
       0	*	*	*	*	*	*	1000	0	0	

T 200  *	*	*	*	*	*	*	*	*	*	*	*	*	*	*	*	0	*	*	*	200
       0	*	*	*	*	*	*	1000	0	0	

D 201  *	*	0	*	*	*	*	*	*	*	*	*	*	*	*	*	*	*	*	*	201
       0	*	*	*	*	*	*	1000	0	0	

T 202  *	*	*	*	*	*	*	*	*	*	*	*	*	*	*	*	0	*	*	*	202
       0	*	*	*	*	*	*	1000	0	0	

F 203  *	*	*	*	0	*	*	*	*	*	*	*	*	*	*	*	*	*	*	*	203
       0	*	*	*	*	*	*	1000	0	0	

M 204  *	*	*	*	*	*	*	*	*	*	0	*	*	*	*	*	*	*	*	*	204
       0	*	*	*	*	*	*	1000	0	0	

Y 205  *	*	*	*	*	*	*	*	*	*	*	*	*	*	*	*	*	*	*	0	205
       0	*	*	*	*	*	*	1000	0	0	

E 206  *	*	*	0	*	*	*	*	*	*	*	*	*	*	*	*	*	*	*	*	206
       0	*	*	*	*	*	*	1000	0	0	

N 207  *	*	*	*	*	*	*	*	*	*	*	0	*	*	*	*	*	*	*	*	207
       0	*	*	*	*	*	*	1000	0	0	

G 208  *	*	*	*	*	0	*	*	*	*	*	*	*	*	*	*	*	*	*	*	208
       0	*	*	*	*	*	*	1000	0	0	

L 209  *	*	*	*	*	*	*	*	*	0	*	*	*	*	*	*	*	*	*	*	209
       0	*	*	*	*	*	*	1000	0	0	

S 210  *	*	*	*	*	*	*	*	*	*	*	*	*	*	*	0	*	*	*	*	210
       0	*	*	*	*	*	*	1000	0	0	

A 211  0	*	*	*	*	*	*	*	*	*	*	*	*	*	*	*	*	*	*	*	211
       0	*	*	0	*	*	*	1000	0	0	

//
```
