## Supporting Information File 6 for "A novel uncultured marine cyanophage lineage with lysogenic potential linked to a putative marine *Synechococcus* ‘relic’ prophage": seq_40

```
HHsearch 1.5
NAME  KMKONFHK_00040 hypothetical protein
FAM   
FILE  tmp2PFa2d
COM   /opt/appli/virfam/lib/hhsearch/hhmake2 -i /tmp/tmp2PFa2d.a3m -seq 10 -id 90 
DATE  Tue Jan 16 05:10:51 2018
LENG  655 match states, 655 columns in multiple alignment
FILT  2 out of 4 sequences passed filter (-id 90 -cov 0 -qid 0 -qsc -20.00 -diff 100)
NEFF  1.3 
SEQ
>ss_pred PSIPRED predicted secondary structure
CCCCCCCCCCCCCCHHHHHHHHHHCCHHHHCCCCCCCCCCHHHHCCHHHHHHHHHHHHHHHHHHCCCCCCCCCCCCCCCCCHHHHHHHHHCCHHHHHHHH
HCCCCHHHHHHHHHHHHHHHHHCCCCCCCCCCCCCHHHHCCCCHHHHHHHCCCCCCCHHHHHHHHHHHCCCCCCCHHHHHHHHHHHHHCCCCCCCCCCCE
EEEEEECCCCCCCCHHHHHHHHHHHHHHHHHHHHHHHHHHHHHHHHCCCCCCHHHHHHHHHCCCCHHHHHHHHHHHHCCCCCCHHHHCCCCCEEEEECCC
CCEEECCCHHCCHHHCCHHHHCCCCCCCEEECCCCCCCCHHHHHHHHHCCCCCHHHHHHHCCCCCCCCCCCCCCCHHHHHHHHHHHHHHHHCCCCCCCCC
HHHHHHHHHHHHHHHHCCCCCCEEEEECCCCCCCCCCCCCCCCCCCCHHHHHHHHCCCCCHHHHHHHHHHHHHHHHHHHCCCCCCCCHHHHHCCCCCCCC
HHHCCCCCCHHHHHHHCCHHHHHHHHHHHHHHHHCCCHHHHCCHHHCCCCCCCCCCCCCCCEEECCCHHHHHHHHHHHHHHHHHHHHHCCCCCCCHHHHH
HHHHHHHHHHHHHHHHHHCCCHHHHHHHHHHHHHHHCCCCHHHHCCCCCCCCCCC
>ss_conf PSIPRED confidence values
9866542037884106778776512201100010001551233200134555677888865320134688543145654234556656531157776766
1451015667789885468764055544687776402210230023332035777536788777765225321110110012221221257643468646
7777504423234215666555665445545677788999998751111363056799875032135789999987425885354412887415767788
7555213422043341233422678642042068666410788865304775101110110467888875552112356899998665430477555342
3789999999999985047711024446875310000035775311288899872678862568899999888887642145633220211014687641
0003554322345551211210147889999862012122100121265436623244554143562345563044578876787764046511024677
7764777777776665200114689999998778630571455336888755789
>Consensus
vaarnrrelglppvsaklreqqrrnaryrdtvtdkqlnapayqksgrnklieaanvlayfqneaksssgqpltregrpklsqselinlvvdkkaarqaik
egritveernalmrqagrqlqqfdndqvgipqsgqsrsrlvsdeeldlldsqgqgrdqselmdgvykksgkeannaasynqerymtdelskpdiqgggdy
invaiapasatrgttaqqitsaaladkavrderaamqaevkalikadaekqpalgkfaqilnsssaskrqqmidevkgmmPxdQxxixRPGQAxxixxxx
GxVVGYADxALnxxLGnixxxxAsxPxxArLxxxxQxxxTxxqxxAaygNmxAxTfvdixxaxSxPxxxxxtxixTTnFxNklkxxxxxxxvxNxxNVRs
vxEvdxlxxxIrxELExxxDlgxxxixxPxttkTSRTqxxxxxxxigmxxLxxrLGxxtxekxxLAxAmxQmexArxtxVNQxxxxaYmSRxxxxxPxxP
xxxQGxxaSmddfakxGxexqrxxxsDixnxmkAxLntxkxiGAxAsxPxxxxxxDxxsxxxxRGxxxxxixQxxVxNxIknxxkAixExqxxrGxaKxe
AAmxRxExsxmxsexxQxRADExxxxxAexMxxxIxniPPxxxRtnxxRpsrsey
>KMKONFHK_00040 hypothetical protein
VAARNRRELGLPPVSAKLREQQRRNARYRDTVTDKQLNAPAYQKSGRNKLIEAANVLAYFQNEAKSSSGQPLTREGRPKLSQSELINLVVDKKAARQAIK
EGRITVEERNALMRQAGRQLQQFDNDQVGIPQSGQSRSRLVSDEELDLLDSQGQGRDQSELMDGVYKKSGKEANNAASYNQERYMTDELSKPDIQGGGDY
INVAIAPASATRGTTAQQITSAALADKAVRDERAAMQAEVKALIKADAEKQPALGKFAQILNSSSASKRQQMIDEVKGMMPPDQDYINRPGQAVQLTGPD
GGVVGYADEALNRFLGNIEQVEASVPAQARLTYPDQQRMTEDQFRAAYGNMDAQTFVDIYSAQSQPGNFQDTTLHTTNFVNKLKEQGLGSIVGNMGNVRS
VGEVDVLLNRIRSELEAGADLGNFFLAKPSTTKTSRTQMYTEPENIGMEELTGRLGYETPEKAGLAMALQQMEMARMTRVNQQAKDAYMSRQAIQGPVRP
GFYQGAAASMDDFAKSGLEYQRSTNSDLNNMLKAQLNTDKAIGALASDPRNMNRMDTLSGRVYRGRGRDEIFQNTVNNEIKNRGKAIREGQPDRGRAKFE
AAMDRAELSAMESEFTQGRADETNRVLAERMGRQIQNIPPSMLRTNRQRPSRSEY
>gi|52551147|gb|AAU84569.1|(253-646:648) hypothetical protein [uncultured organism BAC21E04]   E=1e-133 s/c=1.21 id=29% cov=54%
----------------------------------------------------------------------------------------------------
----------------------------------------------------------------------------------------------------
--------------------------------------------------------------------------------PMEQSLVIRqdsPGtypQAE
AIVDGTGRVVGYADPntkvpiALDPELGiSLATQGANTPDTAQLINAPQNPQTAREWAAS--NLPAMT----QDTGSTPPRYPQANIskETTDFSNRVRN
VLASLELPNAptvsDNVRNIDEIEGVAKFIQKELEKRGD--TLMIRNPD--ETSRTKNIPAGTQV-VSGLMQKLGMTSGDEERLANAMFQLDAAKRSSVN
QNPTGTYLSRTGeptkdviFNAPPEgfgsmPIAQQGGGTSI----RVGTDAKgKPIKQDIRSAM-AGLDAQRG-GAAAQKPFIGMPADRPTQSTVRGPMD
ATLLQEPVYNRtgqtdptaIRSTLEALSEKRAKKGESKADAAIrrKRNEANIIGAQAVQRRADEDLARRADAMSTIIGSLPPVARRSSFPR------
#
NULL   3706	5728	4211	4064	4839	3729	4763	4308	4069	3323	5509	4640	4464	4937	4285	4423	3815	3783	6325	4665	
HMM    A	C	D	E	F	G	H	I	K	L	M	N	P	Q	R	S	T	V	W	Y	
       M->M	M->I	M->D	I->M	I->I	D->M	D->D	Neff	Neff_I	Neff_D
       0	*	*	0	*	0	*	*	*	*	
V 1    *	*	*	*	*	*	*	*	*	*	*	*	*	*	*	*	*	0	*	*	1
       0	*	*	*	*	*	*	1000	0	0	

A 2    0	*	*	*	*	*	*	*	*	*	*	*	*	*	*	*	*	*	*	*	2
       0	*	*	*	*	*	*	1000	0	0	

A 3    0	*	*	*	*	*	*	*	*	*	*	*	*	*	*	*	*	*	*	*	3
       0	*	*	*	*	*	*	1000	0	0	

R 4    *	*	*	*	*	*	*	*	*	*	*	*	*	*	0	*	*	*	*	*	4
       0	*	*	*	*	*	*	1000	0	0	

N 5    *	*	*	*	*	*	*	*	*	*	*	0	*	*	*	*	*	*	*	*	5
       0	*	*	*	*	*	*	1000	0	0	

R 6    *	*	*	*	*	*	*	*	*	*	*	*	*	*	0	*	*	*	*	*	6
       0	*	*	*	*	*	*	1000	0	0	

R 7    *	*	*	*	*	*	*	*	*	*	*	*	*	*	0	*	*	*	*	*	7
       0	*	*	*	*	*	*	1000	0	0	

E 8    *	*	*	0	*	*	*	*	*	*	*	*	*	*	*	*	*	*	*	*	8
       0	*	*	*	*	*	*	1000	0	0	

L 9    *	*	*	*	*	*	*	*	*	0	*	*	*	*	*	*	*	*	*	*	9
       0	*	*	*	*	*	*	1000	0	0	

G 10   *	*	*	*	*	0	*	*	*	*	*	*	*	*	*	*	*	*	*	*	10
       0	*	*	*	*	*	*	1000	0	0	

L 11   *	*	*	*	*	*	*	*	*	0	*	*	*	*	*	*	*	*	*	*	11
       0	*	*	*	*	*	*	1000	0	0	

P 12   *	*	*	*	*	*	*	*	*	*	*	*	0	*	*	*	*	*	*	*	12
       0	*	*	*	*	*	*	1000	0	0	

P 13   *	*	*	*	*	*	*	*	*	*	*	*	0	*	*	*	*	*	*	*	13
       0	*	*	*	*	*	*	1000	0	0	

V 14   *	*	*	*	*	*	*	*	*	*	*	*	*	*	*	*	*	0	*	*	14
       0	*	*	*	*	*	*	1000	0	0	

S 15   *	*	*	*	*	*	*	*	*	*	*	*	*	*	*	0	*	*	*	*	15
       0	*	*	*	*	*	*	1000	0	0	

A 16   0	*	*	*	*	*	*	*	*	*	*	*	*	*	*	*	*	*	*	*	16
       0	*	*	*	*	*	*	1000	0	0	

K 17   *	*	*	*	*	*	*	*	0	*	*	*	*	*	*	*	*	*	*	*	17
       0	*	*	*	*	*	*	1000	0	0	

L 18   *	*	*	*	*	*	*	*	*	0	*	*	*	*	*	*	*	*	*	*	18
       0	*	*	*	*	*	*	1000	0	0	

R 19   *	*	*	*	*	*	*	*	*	*	*	*	*	*	0	*	*	*	*	*	19
       0	*	*	*	*	*	*	1000	0	0	

E 20   *	*	*	0	*	*	*	*	*	*	*	*	*	*	*	*	*	*	*	*	20
       0	*	*	*	*	*	*	1000	0	0	

Q 21   *	*	*	*	*	*	*	*	*	*	*	*	*	0	*	*	*	*	*	*	21
       0	*	*	*	*	*	*	1000	0	0	

Q 22   *	*	*	*	*	*	*	*	*	*	*	*	*	0	*	*	*	*	*	*	22
       0	*	*	*	*	*	*	1000	0	0	

R 23   *	*	*	*	*	*	*	*	*	*	*	*	*	*	0	*	*	*	*	*	23
       0	*	*	*	*	*	*	1000	0	0	

R 24   *	*	*	*	*	*	*	*	*	*	*	*	*	*	0	*	*	*	*	*	24
       0	*	*	*	*	*	*	1000	0	0	

N 25   *	*	*	*	*	*	*	*	*	*	*	0	*	*	*	*	*	*	*	*	25
       0	*	*	*	*	*	*	1000	0	0	

A 26   0	*	*	*	*	*	*	*	*	*	*	*	*	*	*	*	*	*	*	*	26
       0	*	*	*	*	*	*	1000	0	0	

R 27   *	*	*	*	*	*	*	*	*	*	*	*	*	*	0	*	*	*	*	*	27
       0	*	*	*	*	*	*	1000	0	0	

Y 28   *	*	*	*	*	*	*	*	*	*	*	*	*	*	*	*	*	*	*	0	28
       0	*	*	*	*	*	*	1000	0	0	

R 29   *	*	*	*	*	*	*	*	*	*	*	*	*	*	0	*	*	*	*	*	29
       0	*	*	*	*	*	*	1000	0	0	

D 30   *	*	0	*	*	*	*	*	*	*	*	*	*	*	*	*	*	*	*	*	30
       0	*	*	*	*	*	*	1000	0	0	

T 31   *	*	*	*	*	*	*	*	*	*	*	*	*	*	*	*	0	*	*	*	31
       0	*	*	*	*	*	*	1000	0	0	

V 32   *	*	*	*	*	*	*	*	*	*	*	*	*	*	*	*	*	0	*	*	32
       0	*	*	*	*	*	*	1000	0	0	

T 33   *	*	*	*	*	*	*	*	*	*	*	*	*	*	*	*	0	*	*	*	33
       0	*	*	*	*	*	*	1000	0	0	

D 34   *	*	0	*	*	*	*	*	*	*	*	*	*	*	*	*	*	*	*	*	34
       0	*	*	*	*	*	*	1000	0	0	

K 35   *	*	*	*	*	*	*	*	0	*	*	*	*	*	*	*	*	*	*	*	35
       0	*	*	*	*	*	*	1000	0	0	

Q 36   *	*	*	*	*	*	*	*	*	*	*	*	*	0	*	*	*	*	*	*	36
       0	*	*	*	*	*	*	1000	0	0	

L 37   *	*	*	*	*	*	*	*	*	0	*	*	*	*	*	*	*	*	*	*	37
       0	*	*	*	*	*	*	1000	0	0	

N 38   *	*	*	*	*	*	*	*	*	*	*	0	*	*	*	*	*	*	*	*	38
       0	*	*	*	*	*	*	1000	0	0	

A 39   0	*	*	*	*	*	*	*	*	*	*	*	*	*	*	*	*	*	*	*	39
       0	*	*	*	*	*	*	1000	0	0	

P 40   *	*	*	*	*	*	*	*	*	*	*	*	0	*	*	*	*	*	*	*	40
       0	*	*	*	*	*	*	1000	0	0	

A 41   0	*	*	*	*	*	*	*	*	*	*	*	*	*	*	*	*	*	*	*	41
       0	*	*	*	*	*	*	1000	0	0	

Y 42   *	*	*	*	*	*	*	*	*	*	*	*	*	*	*	*	*	*	*	0	42
       0	*	*	*	*	*	*	1000	0	0	

Q 43   *	*	*	*	*	*	*	*	*	*	*	*	*	0	*	*	*	*	*	*	43
       0	*	*	*	*	*	*	1000	0	0	

K 44   *	*	*	*	*	*	*	*	0	*	*	*	*	*	*	*	*	*	*	*	44
       0	*	*	*	*	*	*	1000	0	0	

S 45   *	*	*	*	*	*	*	*	*	*	*	*	*	*	*	0	*	*	*	*	45
       0	*	*	*	*	*	*	1000	0	0	

G 46   *	*	*	*	*	0	*	*	*	*	*	*	*	*	*	*	*	*	*	*	46
       0	*	*	*	*	*	*	1000	0	0	

R 47   *	*	*	*	*	*	*	*	*	*	*	*	*	*	0	*	*	*	*	*	47
       0	*	*	*	*	*	*	1000	0	0	

N 48   *	*	*	*	*	*	*	*	*	*	*	0	*	*	*	*	*	*	*	*	48
       0	*	*	*	*	*	*	1000	0	0	

K 49   *	*	*	*	*	*	*	*	0	*	*	*	*	*	*	*	*	*	*	*	49
       0	*	*	*	*	*	*	1000	0	0	

L 50   *	*	*	*	*	*	*	*	*	0	*	*	*	*	*	*	*	*	*	*	50
       0	*	*	*	*	*	*	1000	0	0	

I 51   *	*	*	*	*	*	*	0	*	*	*	*	*	*	*	*	*	*	*	*	51
       0	*	*	*	*	*	*	1000	0	0	

E 52   *	*	*	0	*	*	*	*	*	*	*	*	*	*	*	*	*	*	*	*	52
       0	*	*	*	*	*	*	1000	0	0	

A 53   0	*	*	*	*	*	*	*	*	*	*	*	*	*	*	*	*	*	*	*	53
       0	*	*	*	*	*	*	1000	0	0	

A 54   0	*	*	*	*	*	*	*	*	*	*	*	*	*	*	*	*	*	*	*	54
       0	*	*	*	*	*	*	1000	0	0	

N 55   *	*	*	*	*	*	*	*	*	*	*	0	*	*	*	*	*	*	*	*	55
       0	*	*	*	*	*	*	1000	0	0	

V 56   *	*	*	*	*	*	*	*	*	*	*	*	*	*	*	*	*	0	*	*	56
       0	*	*	*	*	*	*	1000	0	0	

L 57   *	*	*	*	*	*	*	*	*	0	*	*	*	*	*	*	*	*	*	*	57
       0	*	*	*	*	*	*	1000	0	0	

A 58   0	*	*	*	*	*	*	*	*	*	*	*	*	*	*	*	*	*	*	*	58
       0	*	*	*	*	*	*	1000	0	0	

Y 59   *	*	*	*	*	*	*	*	*	*	*	*	*	*	*	*	*	*	*	0	59
       0	*	*	*	*	*	*	1000	0	0	

F 60   *	*	*	*	0	*	*	*	*	*	*	*	*	*	*	*	*	*	*	*	60
       0	*	*	*	*	*	*	1000	0	0	

Q 61   *	*	*	*	*	*	*	*	*	*	*	*	*	0	*	*	*	*	*	*	61
       0	*	*	*	*	*	*	1000	0	0	

N 62   *	*	*	*	*	*	*	*	*	*	*	0	*	*	*	*	*	*	*	*	62
       0	*	*	*	*	*	*	1000	0	0	

E 63   *	*	*	0	*	*	*	*	*	*	*	*	*	*	*	*	*	*	*	*	63
       0	*	*	*	*	*	*	1000	0	0	

A 64   0	*	*	*	*	*	*	*	*	*	*	*	*	*	*	*	*	*	*	*	64
       0	*	*	*	*	*	*	1000	0	0	

K 65   *	*	*	*	*	*	*	*	0	*	*	*	*	*	*	*	*	*	*	*	65
       0	*	*	*	*	*	*	1000	0	0	

S 66   *	*	*	*	*	*	*	*	*	*	*	*	*	*	*	0	*	*	*	*	66
       0	*	*	*	*	*	*	1000	0	0	

S 67   *	*	*	*	*	*	*	*	*	*	*	*	*	*	*	0	*	*	*	*	67
       0	*	*	*	*	*	*	1000	0	0	

S 68   *	*	*	*	*	*	*	*	*	*	*	*	*	*	*	0	*	*	*	*	68
       0	*	*	*	*	*	*	1000	0	0	

G 69   *	*	*	*	*	0	*	*	*	*	*	*	*	*	*	*	*	*	*	*	69
       0	*	*	*	*	*	*	1000	0	0	

Q 70   *	*	*	*	*	*	*	*	*	*	*	*	*	0	*	*	*	*	*	*	70
       0	*	*	*	*	*	*	1000	0	0	

P 71   *	*	*	*	*	*	*	*	*	*	*	*	0	*	*	*	*	*	*	*	71
       0	*	*	*	*	*	*	1000	0	0	

L 72   *	*	*	*	*	*	*	*	*	0	*	*	*	*	*	*	*	*	*	*	72
       0	*	*	*	*	*	*	1000	0	0	

T 73   *	*	*	*	*	*	*	*	*	*	*	*	*	*	*	*	0	*	*	*	73
       0	*	*	*	*	*	*	1000	0	0	

R 74   *	*	*	*	*	*	*	*	*	*	*	*	*	*	0	*	*	*	*	*	74
       0	*	*	*	*	*	*	1000	0	0	

E 75   *	*	*	0	*	*	*	*	*	*	*	*	*	*	*	*	*	*	*	*	75
       0	*	*	*	*	*	*	1000	0	0	

G 76   *	*	*	*	*	0	*	*	*	*	*	*	*	*	*	*	*	*	*	*	76
       0	*	*	*	*	*	*	1000	0	0	

R 77   *	*	*	*	*	*	*	*	*	*	*	*	*	*	0	*	*	*	*	*	77
       0	*	*	*	*	*	*	1000	0	0	

P 78   *	*	*	*	*	*	*	*	*	*	*	*	0	*	*	*	*	*	*	*	78
       0	*	*	*	*	*	*	1000	0	0	

K 79   *	*	*	*	*	*	*	*	0	*	*	*	*	*	*	*	*	*	*	*	79
       0	*	*	*	*	*	*	1000	0	0	

L 80   *	*	*	*	*	*	*	*	*	0	*	*	*	*	*	*	*	*	*	*	80
       0	*	*	*	*	*	*	1000	0	0	

S 81   *	*	*	*	*	*	*	*	*	*	*	*	*	*	*	0	*	*	*	*	81
       0	*	*	*	*	*	*	1000	0	0	

Q 82   *	*	*	*	*	*	*	*	*	*	*	*	*	0	*	*	*	*	*	*	82
       0	*	*	*	*	*	*	1000	0	0	

S 83   *	*	*	*	*	*	*	*	*	*	*	*	*	*	*	0	*	*	*	*	83
       0	*	*	*	*	*	*	1000	0	0	

E 84   *	*	*	0	*	*	*	*	*	*	*	*	*	*	*	*	*	*	*	*	84
       0	*	*	*	*	*	*	1000	0	0	

L 85   *	*	*	*	*	*	*	*	*	0	*	*	*	*	*	*	*	*	*	*	85
       0	*	*	*	*	*	*	1000	0	0	

I 86   *	*	*	*	*	*	*	0	*	*	*	*	*	*	*	*	*	*	*	*	86
       0	*	*	*	*	*	*	1000	0	0	

N 87   *	*	*	*	*	*	*	*	*	*	*	0	*	*	*	*	*	*	*	*	87
       0	*	*	*	*	*	*	1000	0	0	

L 88   *	*	*	*	*	*	*	*	*	0	*	*	*	*	*	*	*	*	*	*	88
       0	*	*	*	*	*	*	1000	0	0	

V 89   *	*	*	*	*	*	*	*	*	*	*	*	*	*	*	*	*	0	*	*	89
       0	*	*	*	*	*	*	1000	0	0	

V 90   *	*	*	*	*	*	*	*	*	*	*	*	*	*	*	*	*	0	*	*	90
       0	*	*	*	*	*	*	1000	0	0	

D 91   *	*	0	*	*	*	*	*	*	*	*	*	*	*	*	*	*	*	*	*	91
       0	*	*	*	*	*	*	1000	0	0	

K 92   *	*	*	*	*	*	*	*	0	*	*	*	*	*	*	*	*	*	*	*	92
       0	*	*	*	*	*	*	1000	0	0	

K 93   *	*	*	*	*	*	*	*	0	*	*	*	*	*	*	*	*	*	*	*	93
       0	*	*	*	*	*	*	1000	0	0	

A 94   0	*	*	*	*	*	*	*	*	*	*	*	*	*	*	*	*	*	*	*	94
       0	*	*	*	*	*	*	1000	0	0	

A 95   0	*	*	*	*	*	*	*	*	*	*	*	*	*	*	*	*	*	*	*	95
       0	*	*	*	*	*	*	1000	0	0	

R 96   *	*	*	*	*	*	*	*	*	*	*	*	*	*	0	*	*	*	*	*	96
       0	*	*	*	*	*	*	1000	0	0	

Q 97   *	*	*	*	*	*	*	*	*	*	*	*	*	0	*	*	*	*	*	*	97
       0	*	*	*	*	*	*	1000	0	0	

A 98   0	*	*	*	*	*	*	*	*	*	*	*	*	*	*	*	*	*	*	*	98
       0	*	*	*	*	*	*	1000	0	0	

I 99   *	*	*	*	*	*	*	0	*	*	*	*	*	*	*	*	*	*	*	*	99
       0	*	*	*	*	*	*	1000	0	0	

K 100  *	*	*	*	*	*	*	*	0	*	*	*	*	*	*	*	*	*	*	*	100
       0	*	*	*	*	*	*	1000	0	0	

E 101  *	*	*	0	*	*	*	*	*	*	*	*	*	*	*	*	*	*	*	*	101
       0	*	*	*	*	*	*	1000	0	0	

G 102  *	*	*	*	*	0	*	*	*	*	*	*	*	*	*	*	*	*	*	*	102
       0	*	*	*	*	*	*	1000	0	0	

R 103  *	*	*	*	*	*	*	*	*	*	*	*	*	*	0	*	*	*	*	*	103
       0	*	*	*	*	*	*	1000	0	0	

I 104  *	*	*	*	*	*	*	0	*	*	*	*	*	*	*	*	*	*	*	*	104
       0	*	*	*	*	*	*	1000	0	0	

T 105  *	*	*	*	*	*	*	*	*	*	*	*	*	*	*	*	0	*	*	*	105
       0	*	*	*	*	*	*	1000	0	0	

V 106  *	*	*	*	*	*	*	*	*	*	*	*	*	*	*	*	*	0	*	*	106
       0	*	*	*	*	*	*	1000	0	0	

E 107  *	*	*	0	*	*	*	*	*	*	*	*	*	*	*	*	*	*	*	*	107
       0	*	*	*	*	*	*	1000	0	0	

E 108  *	*	*	0	*	*	*	*	*	*	*	*	*	*	*	*	*	*	*	*	108
       0	*	*	*	*	*	*	1000	0	0	

R 109  *	*	*	*	*	*	*	*	*	*	*	*	*	*	0	*	*	*	*	*	109
       0	*	*	*	*	*	*	1000	0	0	

N 110  *	*	*	*	*	*	*	*	*	*	*	0	*	*	*	*	*	*	*	*	110
       0	*	*	*	*	*	*	1000	0	0	

A 111  0	*	*	*	*	*	*	*	*	*	*	*	*	*	*	*	*	*	*	*	111
       0	*	*	*	*	*	*	1000	0	0	

L 112  *	*	*	*	*	*	*	*	*	0	*	*	*	*	*	*	*	*	*	*	112
       0	*	*	*	*	*	*	1000	0	0	

M 113  *	*	*	*	*	*	*	*	*	*	0	*	*	*	*	*	*	*	*	*	113
       0	*	*	*	*	*	*	1000	0	0	

R 114  *	*	*	*	*	*	*	*	*	*	*	*	*	*	0	*	*	*	*	*	114
       0	*	*	*	*	*	*	1000	0	0	

Q 115  *	*	*	*	*	*	*	*	*	*	*	*	*	0	*	*	*	*	*	*	115
       0	*	*	*	*	*	*	1000	0	0	

A 116  0	*	*	*	*	*	*	*	*	*	*	*	*	*	*	*	*	*	*	*	116
       0	*	*	*	*	*	*	1000	0	0	

G 117  *	*	*	*	*	0	*	*	*	*	*	*	*	*	*	*	*	*	*	*	117
       0	*	*	*	*	*	*	1000	0	0	

R 118  *	*	*	*	*	*	*	*	*	*	*	*	*	*	0	*	*	*	*	*	118
       0	*	*	*	*	*	*	1000	0	0	

Q 119  *	*	*	*	*	*	*	*	*	*	*	*	*	0	*	*	*	*	*	*	119
       0	*	*	*	*	*	*	1000	0	0	

L 120  *	*	*	*	*	*	*	*	*	0	*	*	*	*	*	*	*	*	*	*	120
       0	*	*	*	*	*	*	1000	0	0	

Q 121  *	*	*	*	*	*	*	*	*	*	*	*	*	0	*	*	*	*	*	*	121
       0	*	*	*	*	*	*	1000	0	0	

Q 122  *	*	*	*	*	*	*	*	*	*	*	*	*	0	*	*	*	*	*	*	122
       0	*	*	*	*	*	*	1000	0	0	

F 123  *	*	*	*	0	*	*	*	*	*	*	*	*	*	*	*	*	*	*	*	123
       0	*	*	*	*	*	*	1000	0	0	

D 124  *	*	0	*	*	*	*	*	*	*	*	*	*	*	*	*	*	*	*	*	124
       0	*	*	*	*	*	*	1000	0	0	

N 125  *	*	*	*	*	*	*	*	*	*	*	0	*	*	*	*	*	*	*	*	125
       0	*	*	*	*	*	*	1000	0	0	

D 126  *	*	0	*	*	*	*	*	*	*	*	*	*	*	*	*	*	*	*	*	126
       0	*	*	*	*	*	*	1000	0	0	

Q 127  *	*	*	*	*	*	*	*	*	*	*	*	*	0	*	*	*	*	*	*	127
       0	*	*	*	*	*	*	1000	0	0	

V 128  *	*	*	*	*	*	*	*	*	*	*	*	*	*	*	*	*	0	*	*	128
       0	*	*	*	*	*	*	1000	0	0	

G 129  *	*	*	*	*	0	*	*	*	*	*	*	*	*	*	*	*	*	*	*	129
       0	*	*	*	*	*	*	1000	0	0	

I 130  *	*	*	*	*	*	*	0	*	*	*	*	*	*	*	*	*	*	*	*	130
       0	*	*	*	*	*	*	1000	0	0	

P 131  *	*	*	*	*	*	*	*	*	*	*	*	0	*	*	*	*	*	*	*	131
       0	*	*	*	*	*	*	1000	0	0	

Q 132  *	*	*	*	*	*	*	*	*	*	*	*	*	0	*	*	*	*	*	*	132
       0	*	*	*	*	*	*	1000	0	0	

S 133  *	*	*	*	*	*	*	*	*	*	*	*	*	*	*	0	*	*	*	*	133
       0	*	*	*	*	*	*	1000	0	0	

G 134  *	*	*	*	*	0	*	*	*	*	*	*	*	*	*	*	*	*	*	*	134
       0	*	*	*	*	*	*	1000	0	0	

Q 135  *	*	*	*	*	*	*	*	*	*	*	*	*	0	*	*	*	*	*	*	135
       0	*	*	*	*	*	*	1000	0	0	

S 136  *	*	*	*	*	*	*	*	*	*	*	*	*	*	*	0	*	*	*	*	136
       0	*	*	*	*	*	*	1000	0	0	

R 137  *	*	*	*	*	*	*	*	*	*	*	*	*	*	0	*	*	*	*	*	137
       0	*	*	*	*	*	*	1000	0	0	

S 138  *	*	*	*	*	*	*	*	*	*	*	*	*	*	*	0	*	*	*	*	138
       0	*	*	*	*	*	*	1000	0	0	

R 139  *	*	*	*	*	*	*	*	*	*	*	*	*	*	0	*	*	*	*	*	139
       0	*	*	*	*	*	*	1000	0	0	

L 140  *	*	*	*	*	*	*	*	*	0	*	*	*	*	*	*	*	*	*	*	140
       0	*	*	*	*	*	*	1000	0	0	

V 141  *	*	*	*	*	*	*	*	*	*	*	*	*	*	*	*	*	0	*	*	141
       0	*	*	*	*	*	*	1000	0	0	

S 142  *	*	*	*	*	*	*	*	*	*	*	*	*	*	*	0	*	*	*	*	142
       0	*	*	*	*	*	*	1000	0	0	

D 143  *	*	0	*	*	*	*	*	*	*	*	*	*	*	*	*	*	*	*	*	143
       0	*	*	*	*	*	*	1000	0	0	

E 144  *	*	*	0	*	*	*	*	*	*	*	*	*	*	*	*	*	*	*	*	144
       0	*	*	*	*	*	*	1000	0	0	

E 145  *	*	*	0	*	*	*	*	*	*	*	*	*	*	*	*	*	*	*	*	145
       0	*	*	*	*	*	*	1000	0	0	

L 146  *	*	*	*	*	*	*	*	*	0	*	*	*	*	*	*	*	*	*	*	146
       0	*	*	*	*	*	*	1000	0	0	

D 147  *	*	0	*	*	*	*	*	*	*	*	*	*	*	*	*	*	*	*	*	147
       0	*	*	*	*	*	*	1000	0	0	

L 148  *	*	*	*	*	*	*	*	*	0	*	*	*	*	*	*	*	*	*	*	148
       0	*	*	*	*	*	*	1000	0	0	

L 149  *	*	*	*	*	*	*	*	*	0	*	*	*	*	*	*	*	*	*	*	149
       0	*	*	*	*	*	*	1000	0	0	

D 150  *	*	0	*	*	*	*	*	*	*	*	*	*	*	*	*	*	*	*	*	150
       0	*	*	*	*	*	*	1000	0	0	

S 151  *	*	*	*	*	*	*	*	*	*	*	*	*	*	*	0	*	*	*	*	151
       0	*	*	*	*	*	*	1000	0	0	

Q 152  *	*	*	*	*	*	*	*	*	*	*	*	*	0	*	*	*	*	*	*	152
       0	*	*	*	*	*	*	1000	0	0	

G 153  *	*	*	*	*	0	*	*	*	*	*	*	*	*	*	*	*	*	*	*	153
       0	*	*	*	*	*	*	1000	0	0	

Q 154  *	*	*	*	*	*	*	*	*	*	*	*	*	0	*	*	*	*	*	*	154
       0	*	*	*	*	*	*	1000	0	0	

G 155  *	*	*	*	*	0	*	*	*	*	*	*	*	*	*	*	*	*	*	*	155
       0	*	*	*	*	*	*	1000	0	0	

R 156  *	*	*	*	*	*	*	*	*	*	*	*	*	*	0	*	*	*	*	*	156
       0	*	*	*	*	*	*	1000	0	0	

D 157  *	*	0	*	*	*	*	*	*	*	*	*	*	*	*	*	*	*	*	*	157
       0	*	*	*	*	*	*	1000	0	0	

Q 158  *	*	*	*	*	*	*	*	*	*	*	*	*	0	*	*	*	*	*	*	158
       0	*	*	*	*	*	*	1000	0	0	

S 159  *	*	*	*	*	*	*	*	*	*	*	*	*	*	*	0	*	*	*	*	159
       0	*	*	*	*	*	*	1000	0	0	

E 160  *	*	*	0	*	*	*	*	*	*	*	*	*	*	*	*	*	*	*	*	160
       0	*	*	*	*	*	*	1000	0	0	

L 161  *	*	*	*	*	*	*	*	*	0	*	*	*	*	*	*	*	*	*	*	161
       0	*	*	*	*	*	*	1000	0	0	

M 162  *	*	*	*	*	*	*	*	*	*	0	*	*	*	*	*	*	*	*	*	162
       0	*	*	*	*	*	*	1000	0	0	

D 163  *	*	0	*	*	*	*	*	*	*	*	*	*	*	*	*	*	*	*	*	163
       0	*	*	*	*	*	*	1000	0	0	

G 164  *	*	*	*	*	0	*	*	*	*	*	*	*	*	*	*	*	*	*	*	164
       0	*	*	*	*	*	*	1000	0	0	

V 165  *	*	*	*	*	*	*	*	*	*	*	*	*	*	*	*	*	0	*	*	165
       0	*	*	*	*	*	*	1000	0	0	

Y 166  *	*	*	*	*	*	*	*	*	*	*	*	*	*	*	*	*	*	*	0	166
       0	*	*	*	*	*	*	1000	0	0	

K 167  *	*	*	*	*	*	*	*	0	*	*	*	*	*	*	*	*	*	*	*	167
       0	*	*	*	*	*	*	1000	0	0	

K 168  *	*	*	*	*	*	*	*	0	*	*	*	*	*	*	*	*	*	*	*	168
       0	*	*	*	*	*	*	1000	0	0	

S 169  *	*	*	*	*	*	*	*	*	*	*	*	*	*	*	0	*	*	*	*	169
       0	*	*	*	*	*	*	1000	0	0	

G 170  *	*	*	*	*	0	*	*	*	*	*	*	*	*	*	*	*	*	*	*	170
       0	*	*	*	*	*	*	1000	0	0	

K 171  *	*	*	*	*	*	*	*	0	*	*	*	*	*	*	*	*	*	*	*	171
       0	*	*	*	*	*	*	1000	0	0	

E 172  *	*	*	0	*	*	*	*	*	*	*	*	*	*	*	*	*	*	*	*	172
       0	*	*	*	*	*	*	1000	0	0	

A 173  0	*	*	*	*	*	*	*	*	*	*	*	*	*	*	*	*	*	*	*	173
       0	*	*	*	*	*	*	1000	0	0	

N 174  *	*	*	*	*	*	*	*	*	*	*	0	*	*	*	*	*	*	*	*	174
       0	*	*	*	*	*	*	1000	0	0	

N 175  *	*	*	*	*	*	*	*	*	*	*	0	*	*	*	*	*	*	*	*	175
       0	*	*	*	*	*	*	1000	0	0	

A 176  0	*	*	*	*	*	*	*	*	*	*	*	*	*	*	*	*	*	*	*	176
       0	*	*	*	*	*	*	1000	0	0	

A 177  0	*	*	*	*	*	*	*	*	*	*	*	*	*	*	*	*	*	*	*	177
       0	*	*	*	*	*	*	1000	0	0	

S 178  *	*	*	*	*	*	*	*	*	*	*	*	*	*	*	0	*	*	*	*	178
       0	*	*	*	*	*	*	1000	0	0	

Y 179  *	*	*	*	*	*	*	*	*	*	*	*	*	*	*	*	*	*	*	0	179
       0	*	*	*	*	*	*	1000	0	0	

N 180  *	*	*	*	*	*	*	*	*	*	*	0	*	*	*	*	*	*	*	*	180
       0	*	*	*	*	*	*	1000	0	0	

Q 181  *	*	*	*	*	*	*	*	*	*	*	*	*	0	*	*	*	*	*	*	181
       0	*	*	*	*	*	*	1000	0	0	

E 182  *	*	*	0	*	*	*	*	*	*	*	*	*	*	*	*	*	*	*	*	182
       0	*	*	*	*	*	*	1000	0	0	

R 183  *	*	*	*	*	*	*	*	*	*	*	*	*	*	0	*	*	*	*	*	183
       0	*	*	*	*	*	*	1000	0	0	

Y 184  *	*	*	*	*	*	*	*	*	*	*	*	*	*	*	*	*	*	*	0	184
       0	*	*	*	*	*	*	1000	0	0	

M 185  *	*	*	*	*	*	*	*	*	*	0	*	*	*	*	*	*	*	*	*	185
       0	*	*	*	*	*	*	1000	0	0	

T 186  *	*	*	*	*	*	*	*	*	*	*	*	*	*	*	*	0	*	*	*	186
       0	*	*	*	*	*	*	1000	0	0	

D 187  *	*	0	*	*	*	*	*	*	*	*	*	*	*	*	*	*	*	*	*	187
       0	*	*	*	*	*	*	1000	0	0	

E 188  *	*	*	0	*	*	*	*	*	*	*	*	*	*	*	*	*	*	*	*	188
       0	*	*	*	*	*	*	1000	0	0	

L 189  *	*	*	*	*	*	*	*	*	0	*	*	*	*	*	*	*	*	*	*	189
       0	*	*	*	*	*	*	1000	0	0	

S 190  *	*	*	*	*	*	*	*	*	*	*	*	*	*	*	0	*	*	*	*	190
       0	*	*	*	*	*	*	1000	0	0	

K 191  *	*	*	*	*	*	*	*	0	*	*	*	*	*	*	*	*	*	*	*	191
       0	*	*	*	*	*	*	1000	0	0	

P 192  *	*	*	*	*	*	*	*	*	*	*	*	0	*	*	*	*	*	*	*	192
       0	*	*	*	*	*	*	1000	0	0	

D 193  *	*	0	*	*	*	*	*	*	*	*	*	*	*	*	*	*	*	*	*	193
       0	*	*	*	*	*	*	1000	0	0	

I 194  *	*	*	*	*	*	*	0	*	*	*	*	*	*	*	*	*	*	*	*	194
       0	*	*	*	*	*	*	1000	0	0	

Q 195  *	*	*	*	*	*	*	*	*	*	*	*	*	0	*	*	*	*	*	*	195
       0	*	*	*	*	*	*	1000	0	0	

G 196  *	*	*	*	*	0	*	*	*	*	*	*	*	*	*	*	*	*	*	*	196
       0	*	*	*	*	*	*	1000	0	0	

G 197  *	*	*	*	*	0	*	*	*	*	*	*	*	*	*	*	*	*	*	*	197
       0	*	*	*	*	*	*	1000	0	0	

G 198  *	*	*	*	*	0	*	*	*	*	*	*	*	*	*	*	*	*	*	*	198
       0	*	*	*	*	*	*	1000	0	0	

D 199  *	*	0	*	*	*	*	*	*	*	*	*	*	*	*	*	*	*	*	*	199
       0	*	*	*	*	*	*	1000	0	0	

Y 200  *	*	*	*	*	*	*	*	*	*	*	*	*	*	*	*	*	*	*	0	200
       0	*	*	*	*	*	*	1000	0	0	

I 201  *	*	*	*	*	*	*	0	*	*	*	*	*	*	*	*	*	*	*	*	201
       0	*	*	*	*	*	*	1000	0	0	

N 202  *	*	*	*	*	*	*	*	*	*	*	0	*	*	*	*	*	*	*	*	202
       0	*	*	*	*	*	*	1000	0	0	

V 203  *	*	*	*	*	*	*	*	*	*	*	*	*	*	*	*	*	0	*	*	203
       0	*	*	*	*	*	*	1000	0	0	

A 204  0	*	*	*	*	*	*	*	*	*	*	*	*	*	*	*	*	*	*	*	204
       0	*	*	*	*	*	*	1000	0	0	

I 205  *	*	*	*	*	*	*	0	*	*	*	*	*	*	*	*	*	*	*	*	205
       0	*	*	*	*	*	*	1000	0	0	

A 206  0	*	*	*	*	*	*	*	*	*	*	*	*	*	*	*	*	*	*	*	206
       0	*	*	*	*	*	*	1000	0	0	

P 207  *	*	*	*	*	*	*	*	*	*	*	*	0	*	*	*	*	*	*	*	207
       0	*	*	*	*	*	*	1000	0	0	

A 208  0	*	*	*	*	*	*	*	*	*	*	*	*	*	*	*	*	*	*	*	208
       0	*	*	*	*	*	*	1000	0	0	

S 209  *	*	*	*	*	*	*	*	*	*	*	*	*	*	*	0	*	*	*	*	209
       0	*	*	*	*	*	*	1000	0	0	

A 210  0	*	*	*	*	*	*	*	*	*	*	*	*	*	*	*	*	*	*	*	210
       0	*	*	*	*	*	*	1000	0	0	

T 211  *	*	*	*	*	*	*	*	*	*	*	*	*	*	*	*	0	*	*	*	211
       0	*	*	*	*	*	*	1000	0	0	

R 212  *	*	*	*	*	*	*	*	*	*	*	*	*	*	0	*	*	*	*	*	212
       0	*	*	*	*	*	*	1000	0	0	

G 213  *	*	*	*	*	0	*	*	*	*	*	*	*	*	*	*	*	*	*	*	213
       0	*	*	*	*	*	*	1000	0	0	

T 214  *	*	*	*	*	*	*	*	*	*	*	*	*	*	*	*	0	*	*	*	214
       0	*	*	*	*	*	*	1000	0	0	

T 215  *	*	*	*	*	*	*	*	*	*	*	*	*	*	*	*	0	*	*	*	215
       0	*	*	*	*	*	*	1000	0	0	

A 216  0	*	*	*	*	*	*	*	*	*	*	*	*	*	*	*	*	*	*	*	216
       0	*	*	*	*	*	*	1000	0	0	

Q 217  *	*	*	*	*	*	*	*	*	*	*	*	*	0	*	*	*	*	*	*	217
       0	*	*	*	*	*	*	1000	0	0	

Q 218  *	*	*	*	*	*	*	*	*	*	*	*	*	0	*	*	*	*	*	*	218
       0	*	*	*	*	*	*	1000	0	0	

I 219  *	*	*	*	*	*	*	0	*	*	*	*	*	*	*	*	*	*	*	*	219
       0	*	*	*	*	*	*	1000	0	0	

T 220  *	*	*	*	*	*	*	*	*	*	*	*	*	*	*	*	0	*	*	*	220
       0	*	*	*	*	*	*	1000	0	0	

S 221  *	*	*	*	*	*	*	*	*	*	*	*	*	*	*	0	*	*	*	*	221
       0	*	*	*	*	*	*	1000	0	0	

A 222  0	*	*	*	*	*	*	*	*	*	*	*	*	*	*	*	*	*	*	*	222
       0	*	*	*	*	*	*	1000	0	0	

A 223  0	*	*	*	*	*	*	*	*	*	*	*	*	*	*	*	*	*	*	*	223
       0	*	*	*	*	*	*	1000	0	0	

L 224  *	*	*	*	*	*	*	*	*	0	*	*	*	*	*	*	*	*	*	*	224
       0	*	*	*	*	*	*	1000	0	0	

A 225  0	*	*	*	*	*	*	*	*	*	*	*	*	*	*	*	*	*	*	*	225
       0	*	*	*	*	*	*	1000	0	0	

D 226  *	*	0	*	*	*	*	*	*	*	*	*	*	*	*	*	*	*	*	*	226
       0	*	*	*	*	*	*	1000	0	0	

K 227  *	*	*	*	*	*	*	*	0	*	*	*	*	*	*	*	*	*	*	*	227
       0	*	*	*	*	*	*	1000	0	0	

A 228  0	*	*	*	*	*	*	*	*	*	*	*	*	*	*	*	*	*	*	*	228
       0	*	*	*	*	*	*	1000	0	0	

V 229  *	*	*	*	*	*	*	*	*	*	*	*	*	*	*	*	*	0	*	*	229
       0	*	*	*	*	*	*	1000	0	0	

R 230  *	*	*	*	*	*	*	*	*	*	*	*	*	*	0	*	*	*	*	*	230
       0	*	*	*	*	*	*	1000	0	0	

D 231  *	*	0	*	*	*	*	*	*	*	*	*	*	*	*	*	*	*	*	*	231
       0	*	*	*	*	*	*	1000	0	0	

E 232  *	*	*	0	*	*	*	*	*	*	*	*	*	*	*	*	*	*	*	*	232
       0	*	*	*	*	*	*	1000	0	0	

R 233  *	*	*	*	*	*	*	*	*	*	*	*	*	*	0	*	*	*	*	*	233
       0	*	*	*	*	*	*	1000	0	0	

A 234  0	*	*	*	*	*	*	*	*	*	*	*	*	*	*	*	*	*	*	*	234
       0	*	*	*	*	*	*	1000	0	0	

A 235  0	*	*	*	*	*	*	*	*	*	*	*	*	*	*	*	*	*	*	*	235
       0	*	*	*	*	*	*	1000	0	0	

M 236  *	*	*	*	*	*	*	*	*	*	0	*	*	*	*	*	*	*	*	*	236
       0	*	*	*	*	*	*	1000	0	0	

Q 237  *	*	*	*	*	*	*	*	*	*	*	*	*	0	*	*	*	*	*	*	237
       0	*	*	*	*	*	*	1000	0	0	

A 238  0	*	*	*	*	*	*	*	*	*	*	*	*	*	*	*	*	*	*	*	238
       0	*	*	*	*	*	*	1000	0	0	

E 239  *	*	*	0	*	*	*	*	*	*	*	*	*	*	*	*	*	*	*	*	239
       0	*	*	*	*	*	*	1000	0	0	

V 240  *	*	*	*	*	*	*	*	*	*	*	*	*	*	*	*	*	0	*	*	240
       0	*	*	*	*	*	*	1000	0	0	

K 241  *	*	*	*	*	*	*	*	0	*	*	*	*	*	*	*	*	*	*	*	241
       0	*	*	*	*	*	*	1000	0	0	

A 242  0	*	*	*	*	*	*	*	*	*	*	*	*	*	*	*	*	*	*	*	242
       0	*	*	*	*	*	*	1000	0	0	

L 243  *	*	*	*	*	*	*	*	*	0	*	*	*	*	*	*	*	*	*	*	243
       0	*	*	*	*	*	*	1000	0	0	

I 244  *	*	*	*	*	*	*	0	*	*	*	*	*	*	*	*	*	*	*	*	244
       0	*	*	*	*	*	*	1000	0	0	

K 245  *	*	*	*	*	*	*	*	0	*	*	*	*	*	*	*	*	*	*	*	245
       0	*	*	*	*	*	*	1000	0	0	

A 246  0	*	*	*	*	*	*	*	*	*	*	*	*	*	*	*	*	*	*	*	246
       0	*	*	*	*	*	*	1000	0	0	

D 247  *	*	0	*	*	*	*	*	*	*	*	*	*	*	*	*	*	*	*	*	247
       0	*	*	*	*	*	*	1000	0	0	

A 248  0	*	*	*	*	*	*	*	*	*	*	*	*	*	*	*	*	*	*	*	248
       0	*	*	*	*	*	*	1000	0	0	

E 249  *	*	*	0	*	*	*	*	*	*	*	*	*	*	*	*	*	*	*	*	249
       0	*	*	*	*	*	*	1000	0	0	

K 250  *	*	*	*	*	*	*	*	0	*	*	*	*	*	*	*	*	*	*	*	250
       0	*	*	*	*	*	*	1000	0	0	

Q 251  *	*	*	*	*	*	*	*	*	*	*	*	*	0	*	*	*	*	*	*	251
       0	*	*	*	*	*	*	1000	0	0	

P 252  *	*	*	*	*	*	*	*	*	*	*	*	0	*	*	*	*	*	*	*	252
       0	*	*	*	*	*	*	1000	0	0	

A 253  0	*	*	*	*	*	*	*	*	*	*	*	*	*	*	*	*	*	*	*	253
       0	*	*	*	*	*	*	1000	0	0	

L 254  *	*	*	*	*	*	*	*	*	0	*	*	*	*	*	*	*	*	*	*	254
       0	*	*	*	*	*	*	1000	0	0	

G 255  *	*	*	*	*	0	*	*	*	*	*	*	*	*	*	*	*	*	*	*	255
       0	*	*	*	*	*	*	1000	0	0	

K 256  *	*	*	*	*	*	*	*	0	*	*	*	*	*	*	*	*	*	*	*	256
       0	*	*	*	*	*	*	1000	0	0	

F 257  *	*	*	*	0	*	*	*	*	*	*	*	*	*	*	*	*	*	*	*	257
       0	*	*	*	*	*	*	1000	0	0	

A 258  0	*	*	*	*	*	*	*	*	*	*	*	*	*	*	*	*	*	*	*	258
       0	*	*	*	*	*	*	1000	0	0	

Q 259  *	*	*	*	*	*	*	*	*	*	*	*	*	0	*	*	*	*	*	*	259
       0	*	*	*	*	*	*	1000	0	0	

I 260  *	*	*	*	*	*	*	0	*	*	*	*	*	*	*	*	*	*	*	*	260
       0	*	*	*	*	*	*	1000	0	0	

L 261  *	*	*	*	*	*	*	*	*	0	*	*	*	*	*	*	*	*	*	*	261
       0	*	*	*	*	*	*	1000	0	0	

N 262  *	*	*	*	*	*	*	*	*	*	*	0	*	*	*	*	*	*	*	*	262
       0	*	*	*	*	*	*	1000	0	0	

S 263  *	*	*	*	*	*	*	*	*	*	*	*	*	*	*	0	*	*	*	*	263
       0	*	*	*	*	*	*	1000	0	0	

S 264  *	*	*	*	*	*	*	*	*	*	*	*	*	*	*	0	*	*	*	*	264
       0	*	*	*	*	*	*	1000	0	0	

S 265  *	*	*	*	*	*	*	*	*	*	*	*	*	*	*	0	*	*	*	*	265
       0	*	*	*	*	*	*	1000	0	0	

A 266  0	*	*	*	*	*	*	*	*	*	*	*	*	*	*	*	*	*	*	*	266
       0	*	*	*	*	*	*	1000	0	0	

S 267  *	*	*	*	*	*	*	*	*	*	*	*	*	*	*	0	*	*	*	*	267
       0	*	*	*	*	*	*	1000	0	0	

K 268  *	*	*	*	*	*	*	*	0	*	*	*	*	*	*	*	*	*	*	*	268
       0	*	*	*	*	*	*	1000	0	0	

R 269  *	*	*	*	*	*	*	*	*	*	*	*	*	*	0	*	*	*	*	*	269
       0	*	*	*	*	*	*	1000	0	0	

Q 270  *	*	*	*	*	*	*	*	*	*	*	*	*	0	*	*	*	*	*	*	270
       0	*	*	*	*	*	*	1000	0	0	

Q 271  *	*	*	*	*	*	*	*	*	*	*	*	*	0	*	*	*	*	*	*	271
       0	*	*	*	*	*	*	1000	0	0	

M 272  *	*	*	*	*	*	*	*	*	*	0	*	*	*	*	*	*	*	*	*	272
       0	*	*	*	*	*	*	1000	0	0	

I 273  *	*	*	*	*	*	*	0	*	*	*	*	*	*	*	*	*	*	*	*	273
       0	*	*	*	*	*	*	1000	0	0	

D 274  *	*	0	*	*	*	*	*	*	*	*	*	*	*	*	*	*	*	*	*	274
       0	*	*	*	*	*	*	1000	0	0	

E 275  *	*	*	0	*	*	*	*	*	*	*	*	*	*	*	*	*	*	*	*	275
       0	*	*	*	*	*	*	1000	0	0	

V 276  *	*	*	*	*	*	*	*	*	*	*	*	*	*	*	*	*	0	*	*	276
       0	*	*	*	*	*	*	1000	0	0	

K 277  *	*	*	*	*	*	*	*	0	*	*	*	*	*	*	*	*	*	*	*	277
       0	*	*	*	*	*	*	1000	0	0	

G 278  *	*	*	*	*	0	*	*	*	*	*	*	*	*	*	*	*	*	*	*	278
       0	*	*	*	*	*	*	1000	0	0	

M 279  *	*	*	*	*	*	*	*	*	*	0	*	*	*	*	*	*	*	*	*	279
       0	*	*	*	*	*	*	1000	0	0	

M 280  *	*	*	*	*	*	*	*	*	*	0	*	*	*	*	*	*	*	*	*	280
       0	*	*	*	*	*	*	1000	0	0	

P 281  *	*	*	*	*	*	*	*	*	*	*	*	0	*	*	*	*	*	*	*	281
       0	*	*	*	*	*	*	1595	0	0	

P 282  *	*	*	*	*	*	*	*	*	*	1068	*	935	*	*	*	*	*	*	*	282
       0	*	*	*	*	*	*	1595	0	0	

D 283  *	*	935	1068	*	*	*	*	*	*	*	*	*	*	*	*	*	*	*	*	283
       0	*	*	*	*	*	*	1595	0	0	

Q 284  *	*	*	*	*	*	*	*	*	*	*	*	*	0	*	*	*	*	*	*	284
       0	*	*	*	*	*	*	1595	0	0	

D 285  *	*	935	*	*	*	*	*	*	*	*	*	*	*	*	1068	*	*	*	*	285
       0	*	*	*	*	*	*	1595	0	0	

Y 286  *	*	*	*	*	*	*	*	*	1068	*	*	*	*	*	*	*	*	*	935	286
       0	*	*	*	*	*	*	1595	0	0	

I 287  *	*	*	*	*	*	*	935	*	*	*	*	*	*	*	*	*	1068	*	*	287
       0	*	*	*	*	*	*	1595	0	0	

N 288  *	*	*	*	*	*	*	1068	*	*	*	935	*	*	*	*	*	*	*	*	288
       0	*	*	*	*	*	*	1595	0	0	

R 289  *	*	*	*	*	*	*	*	*	*	*	*	*	*	0	*	*	*	*	*	289
       935	1068	*	1585	585	*	*	1595	1000	0	

P 290  *	*	*	*	*	*	*	*	*	*	*	*	0	*	*	*	*	*	*	*	290
       0	*	*	*	*	*	*	1595	0	0	

G 291  *	*	*	*	*	0	*	*	*	*	*	*	*	*	*	*	*	*	*	*	291
       935	1068	*	1585	585	*	*	1595	1000	0	

Q 292  *	*	*	*	*	*	*	*	*	*	*	*	*	0	*	*	*	*	*	*	292
       0	*	*	*	*	*	*	1595	0	0	

A 293  0	*	*	*	*	*	*	*	*	*	*	*	*	*	*	*	*	*	*	*	293
       0	*	*	*	*	*	*	1595	0	0	

V 294  *	*	*	1068	*	*	*	*	*	*	*	*	*	*	*	*	*	935	*	*	294
       0	*	*	*	*	*	*	1595	0	0	

Q 295  1068	*	*	*	*	*	*	*	*	*	*	*	*	935	*	*	*	*	*	*	295
       0	*	*	*	*	*	*	1595	0	0	

L 296  *	*	*	*	*	*	*	1068	*	935	*	*	*	*	*	*	*	*	*	*	296
       0	*	*	*	*	*	*	1595	0	0	

T 297  *	*	*	*	*	*	*	*	*	*	*	*	*	*	*	*	935	1068	*	*	297
       0	*	*	*	*	*	*	1595	0	0	

G 298  *	*	1068	*	*	935	*	*	*	*	*	*	*	*	*	*	*	*	*	*	298
       0	*	*	*	*	*	*	1595	0	0	

P 299  *	*	*	*	*	1068	*	*	*	*	*	*	935	*	*	*	*	*	*	*	299
       0	*	*	*	*	*	*	1595	0	0	

D 300  *	*	935	*	*	*	*	*	*	*	*	*	*	*	*	*	1068	*	*	*	300
       0	*	*	*	*	*	*	1595	0	0	

G 301  *	*	*	*	*	0	*	*	*	*	*	*	*	*	*	*	*	*	*	*	301
       0	*	*	*	*	*	*	1595	0	0	

G 302  *	*	*	*	*	935	*	*	*	*	*	*	*	*	1068	*	*	*	*	*	302
       0	*	*	*	*	*	*	1595	0	0	

V 303  *	*	*	*	*	*	*	*	*	*	*	*	*	*	*	*	*	0	*	*	303
       0	*	*	*	*	*	*	1595	0	0	

V 304  *	*	*	*	*	*	*	*	*	*	*	*	*	*	*	*	*	0	*	*	304
       0	*	*	*	*	*	*	1595	0	0	

G 305  *	*	*	*	*	0	*	*	*	*	*	*	*	*	*	*	*	*	*	*	305
       0	*	*	*	*	*	*	1595	0	0	

Y 306  *	*	*	*	*	*	*	*	*	*	*	*	*	*	*	*	*	*	*	0	306
       0	*	*	*	*	*	*	1595	0	0	

A 307  0	*	*	*	*	*	*	*	*	*	*	*	*	*	*	*	*	*	*	*	307
       0	*	*	*	*	*	*	1595	0	0	

D 308  *	*	0	*	*	*	*	*	*	*	*	*	*	*	*	*	*	*	*	*	308
       0	*	*	*	*	*	*	1595	0	0	

E 309  *	*	*	935	*	*	*	*	*	*	*	*	1068	*	*	*	*	*	*	*	309
       935	1068	*	2585	263	*	*	1595	1000	0	

A 310  0	*	*	*	*	*	*	*	*	*	*	*	*	*	*	*	*	*	*	*	310
       0	*	*	*	*	*	*	1595	0	0	

L 311  *	*	*	*	*	*	*	*	*	0	*	*	*	*	*	*	*	*	*	*	311
       0	*	*	*	*	*	*	1595	0	0	

N 312  *	*	1068	*	*	*	*	*	*	*	*	935	*	*	*	*	*	*	*	*	312
       0	*	*	*	*	*	*	1595	0	0	

R 313  *	*	*	*	*	*	*	*	*	*	*	*	1068	*	935	*	*	*	*	*	313
       0	*	*	*	*	*	*	1595	0	0	

F 314  *	*	*	1068	935	*	*	*	*	*	*	*	*	*	*	*	*	*	*	*	314
       0	*	*	*	*	*	*	1595	0	0	

L 315  *	*	*	*	*	*	*	*	*	0	*	*	*	*	*	*	*	*	*	*	315
       0	*	*	*	*	*	*	1595	0	0	

G 316  *	*	*	*	*	0	*	*	*	*	*	*	*	*	*	*	*	*	*	*	316
       935	1068	*	0	*	*	*	1595	1000	0	

N 317  *	*	*	*	*	*	*	*	*	*	*	935	*	*	*	1068	*	*	*	*	317
       0	*	*	*	*	*	*	1595	0	0	

I 318  *	*	*	*	*	*	*	935	*	1068	*	*	*	*	*	*	*	*	*	*	318
       0	*	*	*	*	*	*	1595	0	0	

E 319  1068	*	*	935	*	*	*	*	*	*	*	*	*	*	*	*	*	*	*	*	319
       0	*	*	*	*	*	*	1595	0	0	

Q 320  *	*	*	*	*	*	*	*	*	*	*	*	*	935	*	*	1068	*	*	*	320
       0	*	*	*	*	*	*	1595	0	0	

V 321  *	*	*	*	*	*	*	*	*	*	*	*	*	1068	*	*	*	935	*	*	321
       0	*	*	*	*	*	*	1595	0	0	

E 322  *	*	*	935	*	1068	*	*	*	*	*	*	*	*	*	*	*	*	*	*	322
       0	*	*	*	*	*	*	1595	0	0	

A 323  0	*	*	*	*	*	*	*	*	*	*	*	*	*	*	*	*	*	*	*	323
       0	*	*	*	*	*	*	1595	0	0	

S 324  *	*	*	*	*	*	*	*	*	*	*	1068	*	*	*	935	*	*	*	*	324
       0	*	*	*	*	*	*	1595	0	0	

V 325  *	*	*	*	*	*	*	*	*	*	*	*	*	*	*	*	1068	935	*	*	325
       0	*	*	*	*	*	*	1595	0	0	

P 326  *	*	*	*	*	*	*	*	*	*	*	*	0	*	*	*	*	*	*	*	326
       0	*	*	*	*	*	*	1595	0	0	

A 327  935	*	1068	*	*	*	*	*	*	*	*	*	*	*	*	*	*	*	*	*	327
       0	*	*	*	*	*	*	1595	0	0	

Q 328  *	*	*	*	*	*	*	*	*	*	*	*	*	935	*	*	1068	*	*	*	328
       0	*	*	*	*	*	*	1595	0	0	

A 329  0	*	*	*	*	*	*	*	*	*	*	*	*	*	*	*	*	*	*	*	329
       0	*	*	*	*	*	*	1595	0	0	

R 330  *	*	*	*	*	*	*	*	*	*	*	*	*	1068	935	*	*	*	*	*	330
       0	*	*	*	*	*	*	1595	0	0	

L 331  *	*	*	*	*	*	*	*	*	0	*	*	*	*	*	*	*	*	*	*	331
       0	*	*	*	*	*	*	1595	0	0	

T 332  *	*	*	*	*	*	*	1068	*	*	*	*	*	*	*	*	935	*	*	*	332
       0	*	*	*	*	*	*	1595	0	0	

Y 333  *	*	*	*	*	*	*	*	*	*	*	1068	*	*	*	*	*	*	*	935	333
       0	*	*	*	*	*	*	1595	0	0	

P 334  1068	*	*	*	*	*	*	*	*	*	*	*	935	*	*	*	*	*	*	*	334
       0	*	*	*	*	*	*	1595	0	0	

D 335  *	*	935	*	*	*	*	*	*	*	*	*	1068	*	*	*	*	*	*	*	335
       0	*	*	*	*	*	*	1595	0	0	

Q 336  *	*	*	*	*	*	*	*	*	*	*	*	*	0	*	*	*	*	*	*	336
       0	*	*	*	*	*	*	1595	0	0	

Q 337  *	*	*	*	*	*	*	*	*	*	*	1068	*	935	*	*	*	*	*	*	337
       0	*	*	*	*	*	*	1595	0	0	

R 338  *	*	*	*	*	*	*	*	*	*	*	*	1068	*	935	*	*	*	*	*	338
       0	*	*	*	*	*	*	1595	0	0	

M 339  *	*	*	*	*	*	*	*	*	*	935	*	*	1068	*	*	*	*	*	*	339
       0	*	*	*	*	*	*	1595	0	0	

T 340  *	*	*	*	*	*	*	*	*	*	*	*	*	*	*	*	0	*	*	*	340
       0	*	*	*	*	*	*	1595	0	0	

E 341  1068	*	*	935	*	*	*	*	*	*	*	*	*	*	*	*	*	*	*	*	341
       0	*	*	*	*	*	*	1595	0	0	

D 342  *	*	935	*	*	*	*	*	*	*	*	*	*	*	1068	*	*	*	*	*	342
       0	*	*	*	*	*	*	1595	0	0	

Q 343  *	*	*	1068	*	*	*	*	*	*	*	*	*	935	*	*	*	*	*	*	343
       0	*	*	*	*	*	*	1595	0	0	

F 344  *	*	*	*	935	*	*	*	*	*	*	*	*	*	*	*	*	*	1068	*	344
       0	*	*	*	*	*	*	1595	0	0	

R 345  1068	*	*	*	*	*	*	*	*	*	*	*	*	*	935	*	*	*	*	*	345
       0	*	*	*	*	*	*	1595	0	0	

A 346  0	*	*	*	*	*	*	*	*	*	*	*	*	*	*	*	*	*	*	*	346
       0	*	*	*	*	*	*	1595	0	0	

A 347  935	*	*	*	*	*	*	*	*	*	*	*	*	*	*	1068	*	*	*	*	347
       935	*	1068	*	*	*	*	1595	0	0	

Y 348  *	*	*	*	*	*	*	*	*	*	*	*	*	*	*	*	*	*	*	0	348
       0	*	*	*	*	*	0	1000	0	1000	

G 349  *	*	*	*	*	0	*	*	*	*	*	*	*	*	*	*	*	*	*	*	349
       0	*	*	*	*	0	*	1000	0	1000	

N 350  *	*	*	*	*	*	*	*	*	*	*	0	*	*	*	*	*	*	*	*	350
       0	*	*	*	*	*	*	1595	0	0	

M 351  *	*	*	*	*	*	*	*	*	1068	935	*	*	*	*	*	*	*	*	*	351
       0	*	*	*	*	*	*	1595	0	0	

D 352  *	*	935	*	*	*	*	*	*	*	*	*	1068	*	*	*	*	*	*	*	352
       0	*	*	*	*	*	*	1595	0	0	

A 353  0	*	*	*	*	*	*	*	*	*	*	*	*	*	*	*	*	*	*	*	353
       0	*	*	*	*	*	*	1595	0	0	

Q 354  *	*	*	*	*	*	*	*	*	*	1068	*	*	935	*	*	*	*	*	*	354
       0	*	*	*	*	*	*	1595	0	0	

T 355  *	*	*	*	*	*	*	*	*	*	*	*	*	*	*	*	0	*	*	*	355
       935	*	1068	*	*	*	*	1595	0	0	

F 356  *	*	*	*	0	*	*	*	*	*	*	*	*	*	*	*	*	*	*	*	356
       0	*	*	*	*	*	0	1000	0	1000	

V 357  *	*	*	*	*	*	*	*	*	*	*	*	*	*	*	*	*	0	*	*	357
       0	*	*	*	*	*	0	1000	0	1000	

D 358  *	*	0	*	*	*	*	*	*	*	*	*	*	*	*	*	*	*	*	*	358
       0	*	*	*	*	*	0	1000	0	1000	

I 359  *	*	*	*	*	*	*	0	*	*	*	*	*	*	*	*	*	*	*	*	359
       0	*	*	*	*	0	*	1000	0	1000	

Y 360  *	*	*	*	*	*	*	*	*	*	*	*	*	1068	*	*	*	*	*	935	360
       0	*	*	*	*	*	*	1595	0	0	

S 361  *	*	1068	*	*	*	*	*	*	*	*	*	*	*	*	935	*	*	*	*	361
       0	*	*	*	*	*	*	1595	0	0	

A 362  935	*	*	*	*	*	*	*	*	*	*	*	*	*	*	*	1068	*	*	*	362
       0	*	*	*	*	*	*	1595	0	0	

Q 363  *	*	*	*	*	1068	*	*	*	*	*	*	*	935	*	*	*	*	*	*	363
       0	*	*	*	*	*	*	1595	0	0	

S 364  *	*	*	*	*	*	*	*	*	*	*	*	*	*	*	0	*	*	*	*	364
       0	*	*	*	*	*	*	1595	0	0	

Q 365  *	*	*	*	*	*	*	*	*	*	*	*	*	935	*	*	1068	*	*	*	365
       0	*	*	*	*	*	*	1595	0	0	

P 366  *	*	*	*	*	*	*	*	*	*	*	*	0	*	*	*	*	*	*	*	366
       0	*	*	*	*	*	*	1595	0	0	

G 367  *	*	*	*	*	935	*	*	*	*	*	*	1068	*	*	*	*	*	*	*	367
       0	*	*	*	*	*	*	1595	0	0	

N 368  *	*	*	*	*	*	*	*	*	*	*	935	*	*	1068	*	*	*	*	*	368
       0	*	*	*	*	*	*	1595	0	0	

F 369  *	*	*	*	935	*	*	*	*	*	*	*	*	*	*	*	*	*	*	1068	369
       0	*	*	*	*	*	*	1595	0	0	

Q 370  *	*	*	*	*	*	*	*	*	*	*	*	1068	935	*	*	*	*	*	*	370
       0	*	*	*	*	*	*	1595	0	0	

D 371  *	*	935	*	*	*	*	*	*	*	*	*	*	1068	*	*	*	*	*	*	371
       0	*	*	*	*	*	*	1595	0	0	

T 372  1068	*	*	*	*	*	*	*	*	*	*	*	*	*	*	*	935	*	*	*	372
       0	*	*	*	*	*	*	1595	0	0	

T 373  *	*	*	*	*	*	*	*	*	*	*	1068	*	*	*	*	935	*	*	*	373
       0	*	*	*	*	*	*	1595	0	0	

L 374  *	*	*	*	*	*	*	1068	*	935	*	*	*	*	*	*	*	*	*	*	374
       935	1068	*	1000	1000	*	*	1595	1000	0	

H 375  *	*	*	1068	*	*	935	*	*	*	*	*	*	*	*	*	*	*	*	*	375
       0	*	*	*	*	*	*	1595	0	0	

T 376  *	*	*	*	*	*	*	*	*	*	*	*	*	*	*	*	0	*	*	*	376
       0	*	*	*	*	*	*	1595	0	0	

T 377  *	*	*	*	*	*	*	*	*	*	*	*	*	*	*	*	0	*	*	*	377
       0	*	*	*	*	*	*	1595	0	0	

N 378  *	*	1068	*	*	*	*	*	*	*	*	935	*	*	*	*	*	*	*	*	378
       0	*	*	*	*	*	*	1595	0	0	

F 379  *	*	*	*	0	*	*	*	*	*	*	*	*	*	*	*	*	*	*	*	379
       0	*	*	*	*	*	*	1595	0	0	

V 380  *	*	*	*	*	*	*	*	*	*	*	*	*	*	*	1068	*	935	*	*	380
       0	*	*	*	*	*	*	1595	0	0	

N 381  *	*	*	*	*	*	*	*	*	*	*	0	*	*	*	*	*	*	*	*	381
       0	*	*	*	*	*	*	1595	0	0	

K 382  *	*	*	*	*	*	*	*	935	*	*	*	*	*	1068	*	*	*	*	*	382
       0	*	*	*	*	*	*	1595	0	0	

L 383  *	*	*	*	*	*	*	*	*	935	*	*	*	*	*	*	*	1068	*	*	383
       0	*	*	*	*	*	*	1595	0	0	

K 384  *	*	*	*	*	*	*	*	935	*	*	*	*	*	1068	*	*	*	*	*	384
       0	*	*	*	*	*	*	1595	0	0	

E 385  *	*	*	935	*	*	*	*	*	*	*	1068	*	*	*	*	*	*	*	*	385
       0	*	*	*	*	*	*	1595	0	0	

Q 386  *	*	*	*	*	*	*	*	*	*	*	*	*	935	*	*	*	1068	*	*	386
       0	*	*	*	*	*	*	1595	0	0	

G 387  *	*	*	*	*	935	*	*	*	1068	*	*	*	*	*	*	*	*	*	*	387
       0	*	*	*	*	*	*	1595	0	0	

L 388  1068	*	*	*	*	*	*	*	*	935	*	*	*	*	*	*	*	*	*	*	388
       0	*	*	*	*	*	*	1595	0	0	

G 389  *	*	*	*	*	935	*	*	*	*	*	*	*	*	*	1068	*	*	*	*	389
       0	*	*	*	*	*	*	1595	0	0	

S 390  *	*	*	*	*	*	*	*	*	1068	*	*	*	*	*	935	*	*	*	*	390
       0	*	*	*	*	*	*	1595	0	0	

I 391  *	*	*	1068	*	*	*	935	*	*	*	*	*	*	*	*	*	*	*	*	391
       0	*	*	*	*	*	*	1595	0	0	

V 392  *	*	*	*	*	*	*	*	*	1068	*	*	*	*	*	*	*	935	*	*	392
       0	*	*	*	*	*	*	1595	0	0	

G 393  *	*	*	*	*	935	*	*	*	*	*	*	1068	*	*	*	*	*	*	*	393
       0	*	*	*	*	*	*	1595	0	0	

N 394  *	*	*	*	*	*	*	*	*	*	*	0	*	*	*	*	*	*	*	*	394
       0	*	*	*	*	*	*	1595	0	0	

M 395  1068	*	*	*	*	*	*	*	*	*	935	*	*	*	*	*	*	*	*	*	395
       935	1068	*	2000	415	*	*	1595	1000	0	

G 396  *	*	1068	*	*	935	*	*	*	*	*	*	*	*	*	*	*	*	*	*	396
       0	*	*	*	*	*	*	1595	0	0	

N 397  *	*	*	*	*	*	*	*	*	*	*	0	*	*	*	*	*	*	*	*	397
       0	*	*	*	*	*	*	1595	0	0	

V 398  *	*	*	*	*	*	*	*	*	*	*	*	*	*	*	*	*	0	*	*	398
       0	*	*	*	*	*	*	1595	0	0	

R 399  *	*	*	*	*	*	*	*	*	*	*	*	*	*	0	*	*	*	*	*	399
       0	*	*	*	*	*	*	1595	0	0	

S 400  *	*	*	*	*	*	*	*	*	*	*	1068	*	*	*	935	*	*	*	*	400
       0	*	*	*	*	*	*	1595	0	0	

V 401  *	*	*	*	*	*	*	1068	*	*	*	*	*	*	*	*	*	935	*	*	401
       0	*	*	*	*	*	*	1595	0	0	

G 402  *	*	1068	*	*	935	*	*	*	*	*	*	*	*	*	*	*	*	*	*	402
       0	*	*	*	*	*	*	1595	0	0	

E 403  *	*	*	0	*	*	*	*	*	*	*	*	*	*	*	*	*	*	*	*	403
       0	*	*	*	*	*	*	1595	0	0	

V 404  *	*	*	*	*	*	*	1068	*	*	*	*	*	*	*	*	*	935	*	*	404
       0	*	*	*	*	*	*	1595	0	0	

D 405  *	*	935	1068	*	*	*	*	*	*	*	*	*	*	*	*	*	*	*	*	405
       0	*	*	*	*	*	*	1595	0	0	

V 406  *	*	*	*	*	1068	*	*	*	*	*	*	*	*	*	*	*	935	*	*	406
       0	*	*	*	*	*	*	1595	0	0	

L 407  *	*	*	*	*	*	*	*	*	935	*	*	*	*	*	*	*	1068	*	*	407
       0	*	*	*	*	*	*	1595	0	0	

L 408  1068	*	*	*	*	*	*	*	*	935	*	*	*	*	*	*	*	*	*	*	408
       0	*	*	*	*	*	*	1595	0	0	

N 409  *	*	*	*	*	*	*	*	1068	*	*	935	*	*	*	*	*	*	*	*	409
       0	*	*	*	*	*	*	1595	0	0	

R 410  *	*	*	*	1068	*	*	*	*	*	*	*	*	*	935	*	*	*	*	*	410
       0	*	*	*	*	*	*	1595	0	0	

I 411  *	*	*	*	*	*	*	0	*	*	*	*	*	*	*	*	*	*	*	*	411
       0	*	*	*	*	*	*	1595	0	0	

R 412  *	*	*	*	*	*	*	*	*	*	*	*	*	1068	935	*	*	*	*	*	412
       0	*	*	*	*	*	*	1595	0	0	

S 413  *	*	*	*	*	*	*	*	1068	*	*	*	*	*	*	935	*	*	*	*	413
       0	*	*	*	*	*	*	1595	0	0	

E 414  *	*	*	0	*	*	*	*	*	*	*	*	*	*	*	*	*	*	*	*	414
       0	*	*	*	*	*	*	1595	0	0	

L 415  *	*	*	*	*	*	*	*	*	0	*	*	*	*	*	*	*	*	*	*	415
       0	*	*	*	*	*	*	1595	0	0	

E 416  *	*	*	0	*	*	*	*	*	*	*	*	*	*	*	*	*	*	*	*	416
       0	*	*	*	*	*	*	1595	0	0	

A 417  935	*	*	*	*	*	*	*	1068	*	*	*	*	*	*	*	*	*	*	*	417
       0	*	*	*	*	*	*	1595	0	0	

G 418  *	*	*	*	*	935	*	*	*	*	*	*	*	*	1068	*	*	*	*	*	418
       0	*	*	*	*	*	*	1595	0	0	

A 419  935	*	*	*	*	1068	*	*	*	*	*	*	*	*	*	*	*	*	*	*	419
       0	*	*	*	*	*	*	1595	0	0	

D 420  *	*	0	*	*	*	*	*	*	*	*	*	*	*	*	*	*	*	*	*	420
       935	*	1068	*	*	*	*	1595	0	0	

L 421  *	*	*	*	*	*	*	*	*	0	*	*	*	*	*	*	*	*	*	*	421
       0	*	*	*	*	*	0	1000	0	1000	

G 422  *	*	*	*	*	0	*	*	*	*	*	*	*	*	*	*	*	*	*	*	422
       0	*	*	*	*	0	*	1000	0	1000	

N 423  *	*	*	*	*	*	*	*	*	*	*	935	*	*	*	*	1068	*	*	*	423
       0	*	*	*	*	*	*	1595	0	0	

F 424  *	*	*	*	935	*	*	*	*	1068	*	*	*	*	*	*	*	*	*	*	424
       0	*	*	*	*	*	*	1595	0	0	

F 425  *	*	*	*	935	*	*	*	*	*	1068	*	*	*	*	*	*	*	*	*	425
       0	*	*	*	*	*	*	1595	0	0	

L 426  *	*	*	*	*	*	*	1068	*	935	*	*	*	*	*	*	*	*	*	*	426
       0	*	*	*	*	*	*	1595	0	0	

A 427  935	*	*	*	*	*	*	*	*	*	*	*	*	*	1068	*	*	*	*	*	427
       0	*	*	*	*	*	*	1595	0	0	

K 428  *	*	*	*	*	*	*	*	935	*	*	1068	*	*	*	*	*	*	*	*	428
       0	*	*	*	*	*	*	1595	0	0	

P 429  *	*	*	*	*	*	*	*	*	*	*	*	0	*	*	*	*	*	*	*	429
       0	*	*	*	*	*	*	1595	0	0	

S 430  *	*	1068	*	*	*	*	*	*	*	*	*	*	*	*	935	*	*	*	*	430
       935	*	1068	*	*	*	*	1595	0	0	

T 431  *	*	*	*	*	*	*	*	*	*	*	*	*	*	*	*	0	*	*	*	431
       0	*	*	*	*	*	0	1000	0	1000	

T 432  *	*	*	*	*	*	*	*	*	*	*	*	*	*	*	*	0	*	*	*	432
       0	*	*	*	*	0	*	1000	0	1000	

K 433  *	*	*	1068	*	*	*	*	935	*	*	*	*	*	*	*	*	*	*	*	433
       0	*	*	*	*	*	*	1595	0	0	

T 434  *	*	*	*	*	*	*	*	*	*	*	*	*	*	*	*	0	*	*	*	434
       0	*	*	*	*	*	*	1595	0	0	

S 435  *	*	*	*	*	*	*	*	*	*	*	*	*	*	*	0	*	*	*	*	435
       0	*	*	*	*	*	*	1595	0	0	

R 436  *	*	*	*	*	*	*	*	*	*	*	*	*	*	0	*	*	*	*	*	436
       0	*	*	*	*	*	*	1595	0	0	

T 437  *	*	*	*	*	*	*	*	*	*	*	*	*	*	*	*	0	*	*	*	437
       0	*	*	*	*	*	*	1595	0	0	

Q 438  *	*	*	*	*	*	*	*	1068	*	*	*	*	935	*	*	*	*	*	*	438
       0	*	*	*	*	*	*	1595	0	0	

M 439  *	*	*	*	*	*	*	*	*	*	935	1068	*	*	*	*	*	*	*	*	439
       0	*	*	*	*	*	*	1595	0	0	

Y 440  *	*	*	*	*	*	*	1068	*	*	*	*	*	*	*	*	*	*	*	935	440
       0	*	*	*	*	*	*	1595	0	0	

T 441  *	*	*	*	*	*	*	*	*	*	*	*	1068	*	*	*	935	*	*	*	441
       0	*	*	*	*	*	*	1595	0	0	

E 442  1068	*	*	935	*	*	*	*	*	*	*	*	*	*	*	*	*	*	*	*	442
       0	*	*	*	*	*	*	1595	0	0	

P 443  *	*	*	*	*	1068	*	*	*	*	*	*	935	*	*	*	*	*	*	*	443
       0	*	*	*	*	*	*	1595	0	0	

E 444  *	*	*	935	*	*	*	*	*	*	*	*	*	*	*	*	1068	*	*	*	444
       0	*	*	*	*	*	*	1595	0	0	

N 445  *	*	*	*	*	*	*	*	*	*	*	935	*	1068	*	*	*	*	*	*	445
       0	*	*	*	*	*	*	1595	0	0	

I 446  *	*	*	*	*	*	*	935	*	*	*	*	*	*	*	*	*	1068	*	*	446
       935	*	1068	*	*	*	*	1595	0	0	

G 447  *	*	*	*	*	0	*	*	*	*	*	*	*	*	*	*	*	*	*	*	447
       0	*	*	*	*	0	*	1000	0	1000	

M 448  *	*	*	*	*	*	*	*	*	*	935	*	*	*	*	*	*	1068	*	*	448
       0	*	*	*	*	*	*	1595	0	0	

E 449  *	*	*	935	*	*	*	*	*	*	*	*	*	*	*	1068	*	*	*	*	449
       0	*	*	*	*	*	*	1595	0	0	

E 450  *	*	*	935	*	1068	*	*	*	*	*	*	*	*	*	*	*	*	*	*	450
       0	*	*	*	*	*	*	1595	0	0	

L 451  *	*	*	*	*	*	*	*	*	0	*	*	*	*	*	*	*	*	*	*	451
       0	*	*	*	*	*	*	1595	0	0	

T 452  *	*	*	*	*	*	*	*	*	*	1068	*	*	*	*	*	935	*	*	*	452
       0	*	*	*	*	*	*	1595	0	0	

G 453  *	*	*	*	*	935	*	*	*	*	*	*	*	1068	*	*	*	*	*	*	453
       0	*	*	*	*	*	*	1595	0	0	

R 454  *	*	*	*	*	*	*	*	1068	*	*	*	*	*	935	*	*	*	*	*	454
       0	*	*	*	*	*	*	1595	0	0	

L 455  *	*	*	*	*	*	*	*	*	0	*	*	*	*	*	*	*	*	*	*	455
       0	*	*	*	*	*	*	1595	0	0	

G 456  *	*	*	*	*	0	*	*	*	*	*	*	*	*	*	*	*	*	*	*	456
       0	*	*	*	*	*	*	1595	0	0	

Y 457  *	*	*	*	*	*	*	*	*	*	1068	*	*	*	*	*	*	*	*	935	457
       0	*	*	*	*	*	*	1595	0	0	

E 458  *	*	*	935	*	*	*	*	*	*	*	*	*	*	*	*	1068	*	*	*	458
       0	*	*	*	*	*	*	1595	0	0	

T 459  *	*	*	*	*	*	*	*	*	*	*	*	*	*	*	1068	935	*	*	*	459
       0	*	*	*	*	*	*	1595	0	0	

P 460  *	*	*	*	*	1068	*	*	*	*	*	*	935	*	*	*	*	*	*	*	460
       0	*	*	*	*	*	*	1595	0	0	

E 461  *	*	1068	935	*	*	*	*	*	*	*	*	*	*	*	*	*	*	*	*	461
       0	*	*	*	*	*	*	1595	0	0	

K 462  *	*	*	1068	*	*	*	*	935	*	*	*	*	*	*	*	*	*	*	*	462
       0	*	*	*	*	*	*	1595	0	0	

A 463  935	*	*	1068	*	*	*	*	*	*	*	*	*	*	*	*	*	*	*	*	463
       0	*	*	*	*	*	*	1595	0	0	

G 464  *	*	*	*	*	935	*	*	*	*	*	*	*	*	1068	*	*	*	*	*	464
       0	*	*	*	*	*	*	1595	0	0	

L 465  *	*	*	*	*	*	*	*	*	0	*	*	*	*	*	*	*	*	*	*	465
       0	*	*	*	*	*	*	1595	0	0	

A 466  0	*	*	*	*	*	*	*	*	*	*	*	*	*	*	*	*	*	*	*	466
       0	*	*	*	*	*	*	1595	0	0	

M 467  *	*	*	*	*	*	*	*	*	*	935	1068	*	*	*	*	*	*	*	*	467
       0	*	*	*	*	*	*	1595	0	0	

A 468  0	*	*	*	*	*	*	*	*	*	*	*	*	*	*	*	*	*	*	*	468
       0	*	*	*	*	*	*	1595	0	0	

L 469  *	*	*	*	*	*	*	*	*	935	1068	*	*	*	*	*	*	*	*	*	469
       0	*	*	*	*	*	*	1595	0	0	

Q 470  *	*	*	*	1068	*	*	*	*	*	*	*	*	935	*	*	*	*	*	*	470
       0	*	*	*	*	*	*	1595	0	0	

Q 471  *	*	*	*	*	*	*	*	*	*	*	*	*	0	*	*	*	*	*	*	471
       0	*	*	*	*	*	*	1595	0	0	

M 472  *	*	*	*	*	*	*	*	*	1068	935	*	*	*	*	*	*	*	*	*	472
       0	*	*	*	*	*	*	1595	0	0	

E 473  *	*	1068	935	*	*	*	*	*	*	*	*	*	*	*	*	*	*	*	*	473
       0	*	*	*	*	*	*	1595	0	0	

M 474  1068	*	*	*	*	*	*	*	*	*	935	*	*	*	*	*	*	*	*	*	474
       0	*	*	*	*	*	*	1595	0	0	

A 475  0	*	*	*	*	*	*	*	*	*	*	*	*	*	*	*	*	*	*	*	475
       0	*	*	*	*	*	*	1595	0	0	

R 476  *	*	*	*	*	*	*	*	1068	*	*	*	*	*	935	*	*	*	*	*	476
       0	*	*	*	*	*	*	1595	0	0	

M 477  *	*	*	*	*	*	*	*	*	*	935	*	*	*	1068	*	*	*	*	*	477
       0	*	*	*	*	*	*	1595	0	0	

T 478  *	*	*	*	*	*	*	*	*	*	*	*	*	*	*	1068	935	*	*	*	478
       0	*	*	*	*	*	*	1595	0	0	

R 479  *	*	*	*	*	*	*	*	*	*	*	*	*	*	935	1068	*	*	*	*	479
       0	*	*	*	*	*	*	1595	0	0	

V 480  *	*	*	*	*	*	*	*	*	*	*	*	*	*	*	*	*	0	*	*	480
       0	*	*	*	*	*	*	1595	0	0	

N 481  *	*	*	*	*	*	*	*	*	*	*	0	*	*	*	*	*	*	*	*	481
       0	*	*	*	*	*	*	1595	0	0	

Q 482  *	*	*	*	*	*	*	*	*	*	*	*	*	0	*	*	*	*	*	*	482
       0	*	*	*	*	*	*	1595	0	0	

Q 483  *	*	*	*	*	*	*	*	*	*	*	1068	*	935	*	*	*	*	*	*	483
       0	*	*	*	*	*	*	1595	0	0	

A 484  935	*	*	*	*	*	*	*	*	*	*	*	1068	*	*	*	*	*	*	*	484
       0	*	*	*	*	*	*	1595	0	0	

K 485  *	*	*	*	*	*	*	*	935	*	*	*	*	*	*	*	1068	*	*	*	485
       0	*	*	*	*	*	*	1595	0	0	

D 486  *	*	935	*	*	1068	*	*	*	*	*	*	*	*	*	*	*	*	*	*	486
       0	*	*	*	*	*	*	1595	0	0	

A 487  935	*	*	*	*	*	*	*	*	*	*	*	*	*	*	*	1068	*	*	*	487
       0	*	*	*	*	*	*	1595	0	0	

Y 488  *	*	*	*	*	*	*	*	*	*	*	*	*	*	*	*	*	*	*	0	488
       0	*	*	*	*	*	*	1595	0	0	

M 489  *	*	*	*	*	*	*	*	*	1068	935	*	*	*	*	*	*	*	*	*	489
       0	*	*	*	*	*	*	1595	0	0	

S 490  *	*	*	*	*	*	*	*	*	*	*	*	*	*	*	0	*	*	*	*	490
       0	*	*	*	*	*	*	1595	0	0	

R 491  *	*	*	*	*	*	*	*	*	*	*	*	*	*	0	*	*	*	*	*	491
       0	*	*	*	*	*	*	1595	0	0	

Q 492  *	*	*	*	*	*	*	*	*	*	*	*	*	935	*	*	1068	*	*	*	492
       0	*	*	*	*	*	*	1595	0	0	

A 493  935	*	*	*	*	1068	*	*	*	*	*	*	*	*	*	*	*	*	*	*	493
       935	1068	*	2807	222	*	*	1595	1000	0	

I 494  *	*	*	*	1068	*	*	935	*	*	*	*	*	*	*	*	*	*	*	*	494
       0	*	*	*	*	*	*	1595	0	0	

Q 495  *	*	*	*	*	*	*	*	*	*	*	1068	*	935	*	*	*	*	*	*	495
       0	*	*	*	*	*	*	1595	0	0	

G 496  1068	*	*	*	*	935	*	*	*	*	*	*	*	*	*	*	*	*	*	*	496
       0	*	*	*	*	*	*	1595	0	0	

P 497  *	*	*	*	*	*	*	*	*	*	*	*	0	*	*	*	*	*	*	*	497
       0	*	*	*	*	*	*	1595	0	0	

V 498  *	*	*	*	*	*	*	*	*	*	*	*	1068	*	*	*	*	935	*	*	498
       0	*	*	*	*	*	*	1595	0	0	

R 499  *	*	*	1068	*	*	*	*	*	*	*	*	*	*	935	*	*	*	*	*	499
       935	1068	*	2322	322	*	*	1595	1000	0	

P 500  *	*	*	*	*	*	*	*	*	*	*	*	0	*	*	*	*	*	*	*	500
       0	*	*	*	*	*	*	1595	0	0	

G 501  *	*	*	*	*	935	*	1068	*	*	*	*	*	*	*	*	*	*	*	*	501
       0	*	*	*	*	*	*	1595	0	0	

F 502  1068	*	*	*	935	*	*	*	*	*	*	*	*	*	*	*	*	*	*	*	502
       0	*	*	*	*	*	*	1595	0	0	

Y 503  *	*	*	*	*	*	*	*	*	*	*	*	*	1068	*	*	*	*	*	935	503
       0	*	*	*	*	*	*	1595	0	0	

Q 504  *	*	*	*	*	*	*	*	*	*	*	*	*	0	*	*	*	*	*	*	504
       0	*	*	*	*	*	*	1595	0	0	

G 505  *	*	*	*	*	0	*	*	*	*	*	*	*	*	*	*	*	*	*	*	505
       0	*	*	*	*	*	*	1595	0	0	

A 506  935	*	*	*	*	1068	*	*	*	*	*	*	*	*	*	*	*	*	*	*	506
       0	*	*	*	*	*	*	1595	0	0	

A 507  935	*	*	*	*	1068	*	*	*	*	*	*	*	*	*	*	*	*	*	*	507
       0	*	*	*	*	*	*	1595	0	0	

A 508  935	*	*	*	*	*	*	*	*	*	*	*	*	*	*	*	1068	*	*	*	508
       0	*	*	*	*	*	*	1595	0	0	

S 509  *	*	*	*	*	*	*	*	*	*	*	*	*	*	*	0	*	*	*	*	509
       0	*	*	*	*	*	*	1595	0	0	

M 510  *	*	*	*	*	*	*	1068	*	*	935	*	*	*	*	*	*	*	*	*	510
       935	*	1068	*	*	*	*	1595	0	0	

D 511  *	*	0	*	*	*	*	*	*	*	*	*	*	*	*	*	*	*	*	*	511
       0	*	*	*	*	*	0	1000	0	1000	

D 512  *	*	0	*	*	*	*	*	*	*	*	*	*	*	*	*	*	*	*	*	512
       0	*	*	*	*	*	0	1000	0	1000	

F 513  *	*	*	*	0	*	*	*	*	*	*	*	*	*	*	*	*	*	*	*	513
       0	*	*	*	*	*	0	1000	0	1000	

A 514  0	*	*	*	*	*	*	*	*	*	*	*	*	*	*	*	*	*	*	*	514
       0	*	*	*	*	0	*	1000	0	1000	

K 515  *	*	*	*	*	*	*	*	935	*	*	*	*	*	1068	*	*	*	*	*	515
       0	*	*	*	*	*	*	1595	0	0	

S 516  *	*	*	*	*	*	*	*	*	*	*	*	*	*	*	935	*	1068	*	*	516
       0	*	*	*	*	*	*	1595	0	0	

G 517  *	*	*	*	*	0	*	*	*	*	*	*	*	*	*	*	*	*	*	*	517
       0	*	*	*	*	*	*	1595	0	0	

L 518  *	*	*	*	*	*	*	*	*	935	*	*	*	*	*	*	1068	*	*	*	518
       0	*	*	*	*	*	*	1595	0	0	

E 519  *	*	1068	935	*	*	*	*	*	*	*	*	*	*	*	*	*	*	*	*	519
       0	*	*	*	*	*	*	1595	0	0	

Y 520  1068	*	*	*	*	*	*	*	*	*	*	*	*	*	*	*	*	*	*	935	520
       0	*	*	*	*	*	*	1595	0	0	

Q 521  *	*	*	*	*	*	*	*	1068	*	*	*	*	935	*	*	*	*	*	*	521
       935	1068	*	0	*	*	*	1595	1000	0	

R 522  *	*	*	*	*	*	*	*	1068	*	*	*	*	*	935	*	*	*	*	*	522
       0	*	*	*	*	*	*	1595	0	0	

S 523  *	*	*	*	*	*	*	*	*	*	*	*	1068	*	*	935	*	*	*	*	523
       0	*	*	*	*	*	*	1595	0	0	

T 524  *	*	*	*	*	*	*	1068	*	*	*	*	*	*	*	*	935	*	*	*	524
       0	*	*	*	*	*	*	1595	0	0	

N 525  *	*	*	*	*	*	*	*	1068	*	*	935	*	*	*	*	*	*	*	*	525
       0	*	*	*	*	*	*	1595	0	0	

S 526  *	*	*	*	*	*	*	*	*	*	*	*	*	1068	*	935	*	*	*	*	526
       0	*	*	*	*	*	*	1595	0	0	

D 527  *	*	0	*	*	*	*	*	*	*	*	*	*	*	*	*	*	*	*	*	527
       0	*	*	*	*	*	*	1595	0	0	

L 528  *	*	*	*	*	*	*	1068	*	935	*	*	*	*	*	*	*	*	*	*	528
       0	*	*	*	*	*	*	1595	0	0	

N 529  *	*	*	*	*	*	*	*	*	*	*	935	*	*	1068	*	*	*	*	*	529
       0	*	*	*	*	*	*	1595	0	0	

N 530  *	*	*	*	*	*	*	*	*	*	*	935	*	*	*	1068	*	*	*	*	530
       0	*	*	*	*	*	*	1595	0	0	

M 531  1068	*	*	*	*	*	*	*	*	*	935	*	*	*	*	*	*	*	*	*	531
       0	*	*	*	*	*	*	1595	0	0	

L 532  *	*	*	*	*	*	*	*	*	935	1068	*	*	*	*	*	*	*	*	*	532
       935	*	1068	*	*	*	*	1595	0	0	

K 533  *	*	*	*	*	*	*	*	0	*	*	*	*	*	*	*	*	*	*	*	533
       0	*	*	*	*	0	*	1000	0	1000	

A 534  0	*	*	*	*	*	*	*	*	*	*	*	*	*	*	*	*	*	*	*	534
       0	*	*	*	*	*	*	1595	0	0	

Q 535  *	*	*	*	*	1068	*	*	*	*	*	*	*	935	*	*	*	*	*	*	535
       0	*	*	*	*	*	*	1595	0	0	

L 536  *	*	*	*	*	*	*	*	*	0	*	*	*	*	*	*	*	*	*	*	536
       0	*	*	*	*	*	*	1595	0	0	

N 537  *	*	1068	*	*	*	*	*	*	*	*	935	*	*	*	*	*	*	*	*	537
       0	*	*	*	*	*	*	1595	0	0	

T 538  1068	*	*	*	*	*	*	*	*	*	*	*	*	*	*	*	935	*	*	*	538
       0	*	*	*	*	*	*	1595	0	0	

D 539  *	*	935	*	*	*	*	*	*	*	*	*	*	1068	*	*	*	*	*	*	539
       0	*	*	*	*	*	*	1595	0	0	

K 540  *	*	*	*	*	*	*	*	935	*	*	*	*	*	1068	*	*	*	*	*	540
       0	*	*	*	*	*	*	1595	0	0	

A 541  935	*	*	*	*	1068	*	*	*	*	*	*	*	*	*	*	*	*	*	*	541
       935	*	1068	*	*	*	*	1595	0	0	

I 542  *	*	*	*	*	*	*	0	*	*	*	*	*	*	*	*	*	*	*	*	542
       0	*	*	*	*	0	*	1000	0	1000	

G 543  *	*	*	*	*	0	*	*	*	*	*	*	*	*	*	*	*	*	*	*	543
       0	*	*	*	*	*	*	1595	0	0	

A 544  0	*	*	*	*	*	*	*	*	*	*	*	*	*	*	*	*	*	*	*	544
       0	*	*	*	*	*	*	1595	0	0	

L 545  1068	*	*	*	*	*	*	*	*	935	*	*	*	*	*	*	*	*	*	*	545
       0	*	*	*	*	*	*	1595	0	0	

A 546  0	*	*	*	*	*	*	*	*	*	*	*	*	*	*	*	*	*	*	*	546
       0	*	*	*	*	*	*	1595	0	0	

S 547  *	*	*	*	*	*	*	*	*	*	*	*	*	1068	*	935	*	*	*	*	547
       0	*	*	*	*	*	*	1595	0	0	

D 548  *	*	935	*	*	*	*	*	1068	*	*	*	*	*	*	*	*	*	*	*	548
       0	*	*	*	*	*	*	1595	0	0	

P 549  *	*	*	*	*	*	*	*	*	*	*	*	0	*	*	*	*	*	*	*	549
       0	*	*	*	*	*	*	1595	0	0	

R 550  *	*	*	*	1068	*	*	*	*	*	*	*	*	*	935	*	*	*	*	*	550
       0	*	*	*	*	*	*	1595	0	0	

N 551  *	*	*	*	*	*	*	1068	*	*	*	935	*	*	*	*	*	*	*	*	551
       0	*	*	*	*	*	*	1595	0	0	

M 552  *	*	*	*	*	1068	*	*	*	*	935	*	*	*	*	*	*	*	*	*	552
       0	*	*	*	*	*	*	1595	0	0	

N 553  *	*	*	*	*	*	*	*	*	*	1068	935	*	*	*	*	*	*	*	*	553
       0	*	*	*	*	*	*	1595	0	0	

R 554  *	*	*	*	*	*	*	*	*	*	*	*	1068	*	935	*	*	*	*	*	554
       0	*	*	*	*	*	*	1595	0	0	

M 555  1068	*	*	*	*	*	*	*	*	*	935	*	*	*	*	*	*	*	*	*	555
       0	*	*	*	*	*	*	1595	0	0	

D 556  *	*	0	*	*	*	*	*	*	*	*	*	*	*	*	*	*	*	*	*	556
       0	*	*	*	*	*	*	1595	0	0	

T 557  *	*	*	*	*	*	*	*	*	*	*	*	*	*	1068	*	935	*	*	*	557
       0	*	*	*	*	*	*	1595	0	0	

L 558  *	*	*	*	*	*	*	*	*	935	*	*	1068	*	*	*	*	*	*	*	558
       0	*	*	*	*	*	*	1595	0	0	

S 559  *	*	*	*	*	*	*	*	*	*	*	*	*	*	*	935	1068	*	*	*	559
       0	*	*	*	*	*	*	1595	0	0	

G 560  *	*	*	*	*	935	*	*	*	*	*	*	*	1068	*	*	*	*	*	*	560
       0	*	*	*	*	*	*	1595	0	0	

R 561  *	*	*	*	*	*	*	*	*	*	*	*	*	*	935	1068	*	*	*	*	561
       0	*	*	*	*	*	*	1595	0	0	

V 562  *	*	*	*	*	*	*	*	*	*	*	*	*	*	*	*	1068	935	*	*	562
       0	*	*	*	*	*	*	1595	0	0	

Y 563  *	*	*	*	*	*	*	*	*	*	*	*	*	*	*	*	*	1068	*	935	563
       0	*	*	*	*	*	*	1595	0	0	

R 564  *	*	*	*	*	*	*	*	*	*	*	*	*	*	0	*	*	*	*	*	564
       0	*	*	*	*	*	*	1595	0	0	

G 565  *	*	*	*	*	0	*	*	*	*	*	*	*	*	*	*	*	*	*	*	565
       0	*	*	*	*	*	*	1595	0	0	

R 566  *	*	*	*	*	*	*	*	*	*	*	*	1068	*	935	*	*	*	*	*	566
       0	*	*	*	*	*	*	1595	0	0	

G 567  *	*	*	*	*	935	*	*	*	*	1068	*	*	*	*	*	*	*	*	*	567
       0	*	*	*	*	*	*	1595	0	0	

R 568  *	*	1068	*	*	*	*	*	*	*	*	*	*	*	935	*	*	*	*	*	568
       0	*	*	*	*	*	*	1595	0	0	

D 569  1068	*	935	*	*	*	*	*	*	*	*	*	*	*	*	*	*	*	*	*	569
       0	*	*	*	*	*	*	1595	0	0	

E 570  *	*	*	935	*	*	*	*	*	*	*	*	*	*	*	*	1068	*	*	*	570
       0	*	*	*	*	*	*	1595	0	0	

I 571  *	*	*	*	*	*	*	935	*	1068	*	*	*	*	*	*	*	*	*	*	571
       0	*	*	*	*	*	*	1595	0	0	

F 572  *	*	*	*	935	*	*	*	*	1068	*	*	*	*	*	*	*	*	*	*	572
       0	*	*	*	*	*	*	1595	0	0	

Q 573  *	*	*	*	*	*	*	*	*	*	*	*	*	0	*	*	*	*	*	*	573
       0	*	*	*	*	*	*	1595	0	0	

N 574  *	*	*	1068	*	*	*	*	*	*	*	935	*	*	*	*	*	*	*	*	574
       0	*	*	*	*	*	*	1595	0	0	

T 575  *	*	*	*	*	*	*	*	*	*	*	*	1068	*	*	*	935	*	*	*	575
       0	*	*	*	*	*	*	1595	0	0	

V 576  *	*	*	*	*	*	*	*	*	*	*	*	*	*	*	*	*	0	*	*	576
       0	*	*	*	*	*	*	1595	0	0	

N 577  *	*	*	*	*	*	*	*	*	*	*	935	*	*	*	*	*	*	*	1068	577
       0	*	*	*	*	*	*	1595	0	0	

N 578  *	*	*	*	*	*	*	*	*	*	*	0	*	*	*	*	*	*	*	*	578
       0	*	*	*	*	*	*	1595	0	0	

E 579  *	*	*	935	*	*	*	*	*	*	*	*	*	*	1068	*	*	*	*	*	579
       935	1068	*	3000	193	*	*	1595	1000	0	

I 580  *	*	*	*	*	*	*	0	*	*	*	*	*	*	*	*	*	*	*	*	580
       0	*	*	*	*	*	*	1595	0	0	

K 581  *	*	*	*	*	*	*	*	935	*	*	*	*	*	1068	*	*	*	*	*	581
       0	*	*	*	*	*	*	1595	0	0	

N 582  *	*	*	*	*	*	*	*	*	*	*	935	*	*	*	1068	*	*	*	*	582
       0	*	*	*	*	*	*	1595	0	0	

R 583  *	*	*	*	*	*	*	*	*	*	*	*	*	*	935	*	1068	*	*	*	583
       0	*	*	*	*	*	*	1595	0	0	

G 584  *	*	*	*	*	935	*	*	*	1068	*	*	*	*	*	*	*	*	*	*	584
       0	*	*	*	*	*	*	1595	0	0	

K 585  *	*	*	1068	*	*	*	*	935	*	*	*	*	*	*	*	*	*	*	*	585
       0	*	*	*	*	*	*	1595	0	0	

A 586  0	*	*	*	*	*	*	*	*	*	*	*	*	*	*	*	*	*	*	*	586
       0	*	*	*	*	*	*	1595	0	0	

I 587  *	*	*	*	*	*	*	935	*	1068	*	*	*	*	*	*	*	*	*	*	587
       0	*	*	*	*	*	*	1595	0	0	

R 588  *	*	*	*	*	*	*	*	*	*	*	*	*	*	935	1068	*	*	*	*	588
       0	*	*	*	*	*	*	1595	0	0	

E 589  *	*	*	0	*	*	*	*	*	*	*	*	*	*	*	*	*	*	*	*	589
       0	*	*	*	*	*	*	1595	0	0	

G 590  *	*	*	*	*	935	*	*	1068	*	*	*	*	*	*	*	*	*	*	*	590
       0	*	*	*	*	*	*	1595	0	0	

Q 591  *	*	*	*	*	*	*	*	*	*	*	*	*	935	1068	*	*	*	*	*	591
       0	*	*	*	*	*	*	1595	0	0	

P 592  1068	*	*	*	*	*	*	*	*	*	*	*	935	*	*	*	*	*	*	*	592
       0	*	*	*	*	*	*	1595	0	0	

D 593  *	*	935	*	*	*	*	*	1068	*	*	*	*	*	*	*	*	*	*	*	593
       0	*	*	*	*	*	*	1595	0	0	

R 594  *	*	*	*	*	*	*	*	1068	*	*	*	*	*	935	*	*	*	*	*	594
       0	*	*	*	*	*	*	1595	0	0	

G 595  *	*	*	*	*	0	*	*	*	*	*	*	*	*	*	*	*	*	*	*	595
       0	*	*	*	*	*	*	1595	0	0	

R 596  *	*	*	1068	*	*	*	*	*	*	*	*	*	*	935	*	*	*	*	*	596
       0	*	*	*	*	*	*	1595	0	0	

A 597  935	*	*	*	*	*	*	*	*	*	*	*	*	*	*	1068	*	*	*	*	597
       0	*	*	*	*	*	*	1595	0	0	

K 598  *	*	*	*	*	*	*	*	0	*	*	*	*	*	*	*	*	*	*	*	598
       0	*	*	*	*	*	*	1595	0	0	

F 599  1068	*	*	*	935	*	*	*	*	*	*	*	*	*	*	*	*	*	*	*	599
       0	*	*	*	*	*	*	1595	0	0	

E 600  *	*	1068	935	*	*	*	*	*	*	*	*	*	*	*	*	*	*	*	*	600
       0	*	*	*	*	*	*	1595	0	0	

A 601  0	*	*	*	*	*	*	*	*	*	*	*	*	*	*	*	*	*	*	*	601
       0	*	*	*	*	*	*	1595	0	0	

A 602  0	*	*	*	*	*	*	*	*	*	*	*	*	*	*	*	*	*	*	*	602
       0	*	*	*	*	*	*	1595	0	0	

M 603  *	*	*	*	*	*	*	1068	*	*	935	*	*	*	*	*	*	*	*	*	603
       935	1068	*	1000	1000	*	*	1595	1000	0	

D 604  *	*	935	*	*	*	*	*	1068	*	*	*	*	*	*	*	*	*	*	*	604
       0	*	*	*	*	*	*	1595	0	0	

R 605  *	*	*	*	*	*	*	*	*	*	*	*	*	*	0	*	*	*	*	*	605
       0	*	*	*	*	*	*	1595	0	0	

A 606  935	*	*	*	*	*	*	*	*	*	*	1068	*	*	*	*	*	*	*	*	606
       0	*	*	*	*	*	*	1595	0	0	

E 607  *	*	*	0	*	*	*	*	*	*	*	*	*	*	*	*	*	*	*	*	607
       0	*	*	*	*	*	*	1595	0	0	

L 608  1068	*	*	*	*	*	*	*	*	935	*	*	*	*	*	*	*	*	*	*	608
       0	*	*	*	*	*	*	1595	0	0	

S 609  *	*	*	*	*	*	*	*	*	*	*	1068	*	*	*	935	*	*	*	*	609
       0	*	*	*	*	*	*	1595	0	0	

A 610  935	*	*	*	*	*	*	1068	*	*	*	*	*	*	*	*	*	*	*	*	610
       0	*	*	*	*	*	*	1595	0	0	

M 611  *	*	*	*	*	*	*	1068	*	*	935	*	*	*	*	*	*	*	*	*	611
       0	*	*	*	*	*	*	1595	0	0	

E 612  *	*	*	935	*	1068	*	*	*	*	*	*	*	*	*	*	*	*	*	*	612
       0	*	*	*	*	*	*	1595	0	0	

S 613  1068	*	*	*	*	*	*	*	*	*	*	*	*	*	*	935	*	*	*	*	613
       0	*	*	*	*	*	*	1595	0	0	

E 614  *	*	*	935	*	*	*	*	*	*	*	*	*	1068	*	*	*	*	*	*	614
       0	*	*	*	*	*	*	1595	0	0	

F 615  1068	*	*	*	935	*	*	*	*	*	*	*	*	*	*	*	*	*	*	*	615
       0	*	*	*	*	*	*	1595	0	0	

T 616  *	*	*	*	*	*	*	*	*	*	*	*	*	*	*	*	935	1068	*	*	616
       0	*	*	*	*	*	*	1595	0	0	

Q 617  *	*	*	*	*	*	*	*	*	*	*	*	*	0	*	*	*	*	*	*	617
       0	*	*	*	*	*	*	1595	0	0	

G 618  *	*	*	*	*	935	*	*	*	*	*	*	*	*	1068	*	*	*	*	*	618
       0	*	*	*	*	*	*	1595	0	0	

R 619  *	*	*	*	*	*	*	*	*	*	*	*	*	*	0	*	*	*	*	*	619
       0	*	*	*	*	*	*	1595	0	0	

A 620  0	*	*	*	*	*	*	*	*	*	*	*	*	*	*	*	*	*	*	*	620
       0	*	*	*	*	*	*	1595	0	0	

D 621  *	*	0	*	*	*	*	*	*	*	*	*	*	*	*	*	*	*	*	*	621
       0	*	*	*	*	*	*	1595	0	0	

E 622  *	*	*	0	*	*	*	*	*	*	*	*	*	*	*	*	*	*	*	*	622
       0	*	*	*	*	*	*	1595	0	0	

T 623  *	*	1068	*	*	*	*	*	*	*	*	*	*	*	*	*	935	*	*	*	623
       0	*	*	*	*	*	*	1595	0	0	

N 624  *	*	*	*	*	*	*	*	*	1068	*	935	*	*	*	*	*	*	*	*	624
       0	*	*	*	*	*	*	1595	0	0	

R 625  1068	*	*	*	*	*	*	*	*	*	*	*	*	*	935	*	*	*	*	*	625
       0	*	*	*	*	*	*	1595	0	0	

V 626  *	*	*	*	*	*	*	*	*	*	*	*	*	*	1068	*	*	935	*	*	626
       0	*	*	*	*	*	*	1595	0	0	

L 627  *	*	*	*	*	*	*	*	*	935	*	*	*	*	1068	*	*	*	*	*	627
       0	*	*	*	*	*	*	1595	0	0	

A 628  0	*	*	*	*	*	*	*	*	*	*	*	*	*	*	*	*	*	*	*	628
       0	*	*	*	*	*	*	1595	0	0	

E 629  *	*	1068	935	*	*	*	*	*	*	*	*	*	*	*	*	*	*	*	*	629
       0	*	*	*	*	*	*	1595	0	0	

R 630  1068	*	*	*	*	*	*	*	*	*	*	*	*	*	935	*	*	*	*	*	630
       0	*	*	*	*	*	*	1595	0	0	

M 631  *	*	*	*	*	*	*	*	*	*	0	*	*	*	*	*	*	*	*	*	631
       0	*	*	*	*	*	*	1595	0	0	

G 632  *	*	*	*	*	935	*	*	*	*	*	*	*	*	*	1068	*	*	*	*	632
       0	*	*	*	*	*	*	1595	0	0	

R 633  *	*	*	*	*	*	*	*	*	*	*	*	*	*	935	*	1068	*	*	*	633
       0	*	*	*	*	*	*	1595	0	0	

Q 634  *	*	*	*	*	*	*	1068	*	*	*	*	*	935	*	*	*	*	*	*	634
       0	*	*	*	*	*	*	1595	0	0	

I 635  *	*	*	*	*	*	*	0	*	*	*	*	*	*	*	*	*	*	*	*	635
       0	*	*	*	*	*	*	1595	0	0	

Q 636  *	*	*	*	*	1068	*	*	*	*	*	*	*	935	*	*	*	*	*	*	636
       0	*	*	*	*	*	*	1595	0	0	

N 637  *	*	*	*	*	*	*	*	*	*	*	935	*	*	*	1068	*	*	*	*	637
       0	*	*	*	*	*	*	1595	0	0	

I 638  *	*	*	*	*	*	*	935	*	1068	*	*	*	*	*	*	*	*	*	*	638
       0	*	*	*	*	*	*	1595	0	0	

P 639  *	*	*	*	*	*	*	*	*	*	*	*	0	*	*	*	*	*	*	*	639
       0	*	*	*	*	*	*	1595	0	0	

P 640  *	*	*	*	*	*	*	*	*	*	*	*	0	*	*	*	*	*	*	*	640
       0	*	*	*	*	*	*	1595	0	0	

S 641  *	*	*	*	*	*	*	*	*	*	*	*	*	*	*	935	*	1068	*	*	641
       0	*	*	*	*	*	*	1595	0	0	

M 642  1068	*	*	*	*	*	*	*	*	*	935	*	*	*	*	*	*	*	*	*	642
       0	*	*	*	*	*	*	1595	0	0	

L 643  *	*	*	*	*	*	*	*	*	935	*	*	*	*	1068	*	*	*	*	*	643
       0	*	*	*	*	*	*	1595	0	0	

R 644  *	*	*	*	*	*	*	*	*	*	*	*	*	*	0	*	*	*	*	*	644
       0	*	*	*	*	*	*	1595	0	0	

T 645  *	*	*	*	*	*	*	*	*	*	*	*	*	*	*	1068	935	*	*	*	645
       0	*	*	*	*	*	*	1595	0	0	

N 646  *	*	*	*	*	*	*	*	*	*	*	935	*	*	*	1068	*	*	*	*	646
       0	*	*	*	*	*	*	1595	0	0	

R 647  *	*	*	*	1068	*	*	*	*	*	*	*	*	*	935	*	*	*	*	*	647
       0	*	*	*	*	*	*	1595	0	0	

Q 648  *	*	*	*	*	*	*	*	*	*	*	*	1068	935	*	*	*	*	*	*	648
       0	*	*	*	*	*	*	1595	0	0	

R 649  *	*	*	*	*	*	*	*	*	*	*	*	*	*	0	*	*	*	*	*	649
       0	*	*	*	*	*	*	1595	0	0	

P 650  *	*	*	*	*	*	*	*	*	*	*	*	0	*	*	*	*	*	*	*	650
       0	*	*	*	*	*	*	1000	0	0	

S 651  *	*	*	*	*	*	*	*	*	*	*	*	*	*	*	0	*	*	*	*	651
       0	*	*	*	*	*	*	1000	0	0	

R 652  *	*	*	*	*	*	*	*	*	*	*	*	*	*	0	*	*	*	*	*	652
       0	*	*	*	*	*	*	1000	0	0	

S 653  *	*	*	*	*	*	*	*	*	*	*	*	*	*	*	0	*	*	*	*	653
       0	*	*	*	*	*	*	1000	0	0	

E 654  *	*	*	0	*	*	*	*	*	*	*	*	*	*	*	*	*	*	*	*	654
       0	*	*	*	*	*	*	1000	0	0	

Y 655  *	*	*	*	*	*	*	*	*	*	*	*	*	*	*	*	*	*	*	0	655
       0	*	*	0	*	*	*	1000	0	0	

//
```
