## Supporting Information File 6 for "A novel uncultured marine cyanophage lineage with lysogenic potential linked to a putative marine *Synechococcus* ‘relic’ prophage": seq_41

```
HHsearch 1.5
NAME  KMKONFHK_00041 hypothetical protein
FAM   
FILE  tmpKWUxMj
COM   /opt/appli/virfam/lib/hhsearch/hhmake2 -i /tmp/tmpKWUxMj.a3m -seq 10 -id 90 
DATE  Tue Jan 16 05:14:01 2018
LENG  355 match states, 355 columns in multiple alignment
FILT  290 out of 1262 sequences passed filter (-id 90 -cov 0 -qid 0 -qsc -20.00 -diff 100)
NEFF  7.8 
SEQ
>ss_pred PSIPRED predicted secondary structure
CCCCHHCCCCEEEECCCCHHHHHHHHHHHHCCEEHHCCCHHHHHHHHHHHCCCCCCCCCCCCCCCCCEEECCCCCCCCCCEEECCCCCCCCCCCCCCCCC
CCCCCCCCCCCCCCCCCCCCCCCCCCCCCCCCCCCCCCCCCCCCCCCCCCCCCCCCCCCCCCCCCCCCCCCCCCCCCCCCCCCCCCCCCCCCCCCCCCCC
CCCCCCCCCCCCCCCCCCCCCCCCCCCCCCCCCCCCCCCCCCCCCCCCCCCCCCCCCCCCCCCCCCCCCCCCCCCCCCCCCCCCCCCCCCCCCCCCCCCC
CCCCCCCCCCCCCCCCCCCCCHHHHCCCCCCCCCCCCCCCCCCEEEEECCCCCCC
>ss_conf PSIPRED confidence values
9300010663233023311222220022322210000110122100121023222345551124630464010057744301025677753477777755
6657776787777778766567778887654787786247766778877667888776777786578767767777766888776676667787775687
4678887777777766764367777777557766677666556666776656764567777777663466666667777664654345656666554554
6566454432211223555621000145665775211220133145631630259
>Consensus
xxxxxxxxxxxxxxxxxxxxxxxxxxxxxxxxxxxxxxxxxxxxxxxexxxxxxxxxxxxxxxxxxxxxxpxxxxxxexxxxxxxtxxPxxxxPexxxxx
xxxpxxxexxxxxxxxexxxxexxxxxxxxexxxxepxxxxepxpeetxxxexteextpexxxxxexxxexxpextxxxextxexxpexxxxxeexxxep
xxxxxxxtxxxxxexxxxxxxxexxxxxexxpexxxxxxxxxxxxxxxxxxxxpeexxxxxsxepxxvepxeexxxxxxdxxxpexxpxxsxxxxsxxxx
xexxpxxxxxxxxxxxxxxxpxexxexxxxvxxdxxxxxxxxxkxxxxxxxxxxx
>KMKONFHK_00041 hypothetical protein
MSKYLEYDGDVYRLEDPNVIKYLNKVAKEAGLTYKEFLTQARNLEAIETQRKDAYAKGQNFKTKSGFEIYPALVQDGEQGYRYALTNKPIIRAPEIGGVS
KILPPKVEDKLRLLRGEGFLEESGEPLQETEIKNEEPTESQEPSPEETKIVEKSEETWPELTGTVEGSEETWPELTGTVEESAETWPELSNTTEESTAEP
EVTTPASTDDAFKEAMMKYYQDKDAKGGTKLAEWARNFDKLARRNYENQIRRNPELANPAQSFKDSWVSDVFNRSLSASDAQLPDFAPGSSNLNYSKRAE
VENSPNMSNEYNDFSRNNVTPKEVMEQNFDVMGDMEIEGVDYSKLYKSFEPYKLF
>gi|308178994|ref|YP_003918400.1|(1321-1517:1576) hypothetical protein AARI_32290 [Arthrobacter arilaitensis Re117]   gi|307746457|emb|CBT77429.1| hypothetical membrane protein [Arthrobacter arilaitensis Re117]  E=8e-10 s/c=0.35 id=15% cov=54%
---------------------------------------------------------------------------------------------PTVDPTE
PTVDPTEPTVDPTEPTVDPTEPTVDPTEPTVDPTEPTVDPTEPTVDPTEPTVDPTEPTVDPTEPTVDPTEPTVDPTEPTVDPTEPTVDPTEPVEPTEPtv
dptEPTVDPTEPTVDPTEPTVDPTEPTVDPTEPTVEPTEPTDPVEPTDSTDPAEPTDSTDPAEPTDSTDPAEPTDSTVGSTEPSESDEAE----------
------------------------------------------------------------
>gi|248812|gb|AAB22073.1|(1054-1272:1849) type 1 immunoglobulin A1 protease, IgA1 protease [Haemophilus influenzae, strain HK61, Peptide, 1849 aa]  E=9e-05 s/c=0.24 id=15% cov=54%
----------------------------------------------------------------------------------------------------
--------ETRPAETAQPAMEETNTANSTETAPKSDTATQTENPNSESVPSETTEkvaENPPQENETVAKNEQEATEPT---PQNGEVAKEdqptveant
qtneatqSEGKTEETQTAETKSEPTESVTVSenqpektvSQSTEDKVVVEKEEKAKVETEETQKAPQVTSKEPPKQAEPAPEEVPTDTNAEEAQaLQQTQ
PTTVAAAETTSPNSKPAEETQQPSEKTNAE-----------------------------------------------------
>gi|342164834|ref|YP_004769473.1|(350-531:1911) Zinc metalloprotease zmpC [Streptococcus pseudopneumoniae IS7493]   gi|341934716|gb|AEL11613.1| Zinc metalloprotease zmpC precursor [Streptococcus pseudopneumoniae IS7493]  E=6e-06 s/c=0.31 id=16% cov=51%
------------------------------------------------------------------------------------ITKEPVNKVIAVGTKE
EVAPkPTQPVTPEPEEVKPVQPEKTPIVEnETETKPVDGIGQPTPGAEET---PGTEATSGEKQTPDKPEAEPkQPEPATPVVESGGEENQTHAPQGTES
NQPSKETAETKDSEPAIPAVESGREEDQSLAEQKGEEKQLENSVEGVKDVGESNHPSKATAETKDSEPA-------------------------------
----------------------------------------------------------
>gi|428672134|gb|EKX73049.1|(200-349:2121) hypothetical protein BEWA_016100 [Babesia equi]   E=8e-06 s/c=0.37 id=15% cov=42%
----------------------------------------------------------------------------------------------------
---PQTEESVlVGSDKNEETATEHEDIPHQSFSSHSEEQLQTGEETTQSEELPESAESPTEVASVEQEEQDTAPADSQPDANTETNEVEPLNETESSQEV
ASPSQDNEEEPETPESVE----VGDAPVDVQPEEEAKPVDVDSESSEANNEPEEPKE-------------------------------------------
--------------------------------------------------------
>gi|422324139|ref|ZP_16405176.1|(147-273:356) hypothetical protein HMPREF0737_00286 [Rothia mucilaginosa M508]   gi|353344595|gb|EHB88903.1| hypothetical protein HMPREF0737_00286 [Rothia mucilaginosa M508]  E=4e-05 s/c=0.42 id=15% cov=36%
----------------------------------------------------------------------------------------------------
---------TIKVAEQPAPAPSEDPTPAPSQDPTPAPSEDPTPAPSEDSTPAPTQDPTTEA--PKPADETSAPAVEDAKET--KPAEETSAPAEEQKSDQ
ASDSSAKDEKAYKyQNCADVWADRGTSISKDDPDFREKFD------------------------------------------------------------
--------------------------------------------------------
>gi|71980588|ref|NP_001020985.1|(1606-1854:8081) Protein UNC-89, isoform b [Caenorhabditis elegans]   gi|82583720|sp|O01761.3|UNC89_CAEEL RecName: Full=Muscle M-line assembly protein unc-89; AltName: Full=Uncoordinated protein 89   gi|351049818|emb|CCD63865.1| Protein UNC-89, isoform b [Caenorhabditis elegans]  E=8e-05 s/c=0.21 id=15% cov=66%
-------------------------------------------------------------------------------------------KSPEKSVVE
ELKSPKEKSPEKADDKPKspTKKEKSPEKSATEDVKSPTKKEKSPEKVEEKPTSPTkkessptkktddEVKSPTKKEKSPQTVEEKPASPTKKEksPEKS
VVEEVKSPKEKSPEKAEEKPKSPTKKEKSPEKSAAEEVKSPTKKEKSPEKSAEEKPKSPTKKESSPVKMADDEVKSPTKKEKSPEKVEEKPASPTKKEkT
PEKSAAEELKSPTKKEKSPSSPTKKTGDESKEKSPEKPEE--------------------------------
>gi|260795273|ref|XP_002592630.1|(30-206:358) hypothetical protein BRAFLDRAFT_124095 [Branchiostoma floridae]   gi|229277852|gb|EEN48641.1| hypothetical protein BRAFLDRAFT_124095 [Branchiostoma floridae]  E=9e-05 s/c=0.29 id=15% cov=50%
------------------------------------------------------------------------------------------------GGTD
GTEQPQPNASVSPGGGGGDLQTTTPAVPADAPVEVNSTEnTPAPTPTPGVVPSQTNSSTPAPEVVPSQTNASTPAPEVVPSQTNASTPAPDVVPSEASPN
TTVVPSTSTPAASTKASTTESAATPAPMSTNASTPTAQPVGAASTESKTEKPSTPEETTKAMAKPTTTTEYVE---------------------------
--------------------------------------------------------
#
NULL   3706	5728	4211	4064	4839	3729	4763	4308	4069	3323	5509	4640	4464	4937	4285	4423	3815	3783	6325	4665	
HMM    A	C	D	E	F	G	H	I	K	L	M	N	P	Q	R	S	T	V	W	Y	
       M->M	M->I	M->D	I->M	I->I	D->M	D->D	Neff	Neff_I	Neff_D
       0	*	*	0	*	0	*	*	*	*	
M 1    *	*	*	*	*	*	*	*	*	*	0	*	*	*	*	*	*	*	*	*	1
       0	*	*	*	*	*	*	1000	0	0	

S 2    1386	*	*	*	*	*	*	*	*	*	*	*	*	*	*	696	*	*	*	*	2
       0	*	*	*	*	*	*	1435	0	0	

K 3    *	*	*	*	*	*	*	*	696	*	*	*	*	*	1386	*	*	*	*	*	3
       0	*	*	*	*	*	*	1435	0	0	

Y 4    *	*	*	*	*	*	*	*	*	1386	*	*	*	*	*	*	*	*	*	696	4
       0	*	*	*	*	*	*	1435	0	0	

L 5    *	*	*	*	*	*	*	*	*	696	1386	*	*	*	*	*	*	*	*	*	5
       0	*	*	*	*	*	*	1435	0	0	

E 6    *	*	*	696	*	*	*	*	*	*	*	*	*	1386	*	*	*	*	*	*	6
       0	*	*	*	*	*	*	1435	0	0	

Y 7    *	*	*	*	*	*	*	*	*	*	*	*	*	*	*	*	*	*	*	0	7
       0	*	*	*	*	*	*	1435	0	0	

D 8    *	*	0	*	*	*	*	*	*	*	*	*	*	*	*	*	*	*	*	*	8
       0	*	*	*	*	*	*	1435	0	0	

G 9    1386	*	*	*	*	696	*	*	*	*	*	*	*	*	*	*	*	*	*	*	9
       0	*	*	*	*	*	*	1435	0	0	

D 10   *	*	0	*	*	*	*	*	*	*	*	*	*	*	*	*	*	*	*	*	10
       0	*	*	*	*	*	*	1435	0	0	

V 11   *	*	*	1386	*	*	*	*	*	*	*	*	*	*	*	*	*	696	*	*	11
       0	*	*	*	*	*	*	1435	0	0	

Y 12   *	*	*	*	*	*	*	*	*	*	*	*	*	*	*	*	*	*	*	0	12
       0	*	*	*	*	*	*	1435	0	0	

R 13   1386	*	*	*	*	*	*	*	*	*	*	*	*	*	696	*	*	*	*	*	13
       696	1386	*	1585	585	*	*	1435	1368	0	

L 14   *	*	*	*	*	*	*	*	*	696	*	*	*	*	*	*	*	1386	*	*	14
       0	*	*	*	*	*	*	1435	0	0	

E 15   *	*	*	483	*	*	*	*	*	*	*	*	*	*	*	1814	*	*	*	*	15
       0	*	*	*	*	*	*	1984	0	0	

D 16   *	*	1043	1445	*	*	*	*	*	*	*	*	*	*	*	*	2761	*	*	*	16
       202	*	2937	*	*	*	*	3125	0	0	

P 17   2125	2389	1400	*	*	*	*	*	*	*	*	*	2316	*	*	*	*	*	*	*	17
       0	*	*	*	*	0	*	3024	0	1085	

N 18   3181	*	*	*	*	*	*	*	*	*	*	169	*	*	*	*	*	*	*	*	18
       0	*	*	*	*	*	*	3829	0	0	

V 19   *	*	*	2800	*	*	*	*	2946	3181	*	*	*	*	*	2879	*	1598	*	2734	19
       0	*	*	*	*	*	*	3829	0	0	

I 20   *	*	*	2879	*	*	*	1341	*	*	*	2215	*	*	*	*	2800	3181	*	*	20
       0	*	*	*	*	*	*	3829	0	0	

K 21   *	*	*	*	*	*	*	*	1120	*	*	1839	*	*	3181	2734	*	*	*	*	21
       0	*	*	*	*	*	*	3829	0	0	

Y 22   3181	*	2734	*	2879	*	*	*	*	*	*	*	*	*	*	*	*	2215	2800	2032	22
       0	*	*	*	*	*	*	3829	0	0	

L 23   2879	*	*	2946	*	*	*	*	*	446	*	*	*	*	*	*	*	*	*	*	23
       0	*	*	*	*	*	*	3829	0	0	

N 24   *	*	1015	*	*	*	*	*	*	*	*	2032	*	*	*	2734	*	3181	*	*	24
       0	*	*	*	*	*	*	3829	0	0	

K 25   *	*	*	*	*	2879	*	*	2152	*	*	2215	2734	2946	*	*	*	2800	*	*	25
       0	*	*	*	*	*	*	3829	0	0	

V 26   *	*	*	*	*	*	*	2734	*	1618	*	*	*	*	*	*	2800	1394	*	*	26
       0	*	*	*	*	*	*	3829	0	0	

A 27   1598	*	*	*	*	*	3181	2946	*	*	*	*	2879	*	*	1767	*	*	*	*	27
       0	*	*	*	*	*	*	3829	0	0	

K 28   *	*	*	*	*	*	2215	*	3123	*	*	*	*	1767	2022	*	*	*	2946	*	28
       0	*	*	*	*	*	*	3829	0	0	

E 29   *	*	3457	1641	*	*	*	*	2371	2960	*	*	*	2828	2993	*	*	*	*	*	29
       1022	*	978	*	*	*	*	4229	0	0	

A 30   978	*	*	*	*	*	*	*	1974	*	*	*	*	*	*	*	*	2073	*	*	30
       0	*	*	*	*	2536	273	2682	0	1929	

G 31   *	*	*	*	*	1422	*	*	1305	*	*	*	*	*	*	2171	*	*	*	*	31
       0	*	*	*	*	1638	559	3076	0	1769	

L 32   *	*	*	*	*	*	*	*	*	399	*	*	*	*	*	*	*	2051	*	*	32
       0	*	*	*	*	*	0	3738	0	1516	

T 33   *	*	*	2734	*	*	*	*	*	*	*	*	*	*	*	2787	1109	*	*	2051	33
       0	*	*	*	*	0	*	3738	0	1516	

Y 34   *	*	2993	*	2960	*	*	*	2828	*	*	*	*	*	3124	*	*	*	*	1028	34
       0	*	*	*	*	*	*	4229	0	0	

K 35   *	*	*	*	2993	*	2371	2828	2407	2960	*	*	*	3124	*	*	3205	*	*	*	35
       0	*	*	*	*	*	*	4229	0	0	

E 36   *	*	3378	2341	*	*	3225	*	*	*	*	2589	3016	3578	*	2147	*	*	*	*	36
       0	*	*	*	*	*	*	4373	0	0	

F 37   *	*	*	*	3764	*	*	*	*	2321	*	*	*	*	*	3487	2471	2291	3231	2777	37
       0	*	*	*	*	*	*	4708	0	0	

L 38   3178	*	*	*	*	*	*	*	*	643	*	*	*	*	*	*	*	2005	*	*	38
       0	*	*	*	*	*	*	4708	0	0	

T 39   3789	*	*	*	4072	3787	*	*	3821	*	*	2582	*	*	*	*	842	*	*	*	39
       108	3789	*	0	*	*	*	5663	1173	0	

Q 40   *	*	*	1277	3795	2724	*	*	4072	*	*	*	4206	3045	4108	*	3811	*	*	*	40
       0	*	*	*	*	*	*	5663	0	0	

A 41   2517	*	*	3373	*	*	*	1881	4099	*	3787	2829	*	4072	*	2986	*	*	*	*	41
       0	*	*	*	*	*	*	5663	0	0	

R 42   3900	*	*	2894	4151	4200	*	*	*	*	*	*	*	2436	1388	3923	*	*	*	4185	42
       0	*	*	*	*	*	*	5842	0	0	

N 43   *	*	2995	3115	*	*	*	*	*	4397	*	1778	*	3989	*	*	2480	2491	*	*	43
       0	*	*	*	*	*	*	5975	0	0	

L 44   *	*	*	3989	3978	*	*	3915	*	1132	4301	*	*	*	*	3978	*	2400	*	4397	44
       128	3557	*	3000	193	*	*	5975	1226	0	

E 45   4043	*	4305	1482	*	4403	*	*	*	*	*	3347	3143	3065	4134	3387	*	*	*	*	45
       0	*	*	*	*	*	*	6021	0	0	

A 46   2122	*	4455	*	*	3187	*	*	4293	2065	*	4233	4227	4258	*	*	3083	4379	*	*	46
       0	*	*	*	*	*	*	6205	0	0	

I 47   3088	*	*	2625	4685	*	*	2594	4280	3354	4268	*	4612	*	*	4558	4387	3480	*	3415	47
       65	*	4505	*	*	*	*	6344	0	0	

E 48   *	*	*	822	*	*	4853	4479	*	*	*	4503	*	4403	*	2968	4424	4447	*	4530	48
       0	*	*	*	*	*	0	6591	0	1132	

T 49   3152	*	4599	2892	4488	*	*	4686	4631	4954	*	3621	4403	*	4435	2713	2369	*	*	4853	49
       0	*	*	*	*	*	0	6591	0	1132	

Q 50   3979	*	4532	2574	*	*	*	3665	*	3463	*	*	2172	2565	4686	3666	*	*	*	4403	50
       0	*	*	*	*	0	*	6591	0	1132	

R 51   3582	*	*	3024	4878	3713	5059	*	2006	*	*	4636	*	3557	2305	4573	4848	*	*	*	51
       0	*	*	*	*	*	*	6739	0	0	

K 52   *	*	*	1454	4075	*	4878	*	2133	4650	*	*	4918	4719	3524	*	4613	3735	*	*	52
       113	4719	4739	1000	1000	*	*	6739	1032	0	

D 53   *	*	1504	3382	*	*	4878	*	3346	*	*	4417	4818	3556	*	3035	2944	*	*	*	53
       0	*	*	*	*	*	0	6674	0	1132	

A 54   1594	*	4491	4602	4581	5004	*	*	*	4818	4741	*	4580	3493	4528	*	3071	2792	*	*	54
       50	*	4878	*	*	*	0	6674	0	1132	

Y 55   4544	*	*	2977	4505	*	4686	*	4588	2897	*	4487	2938	*	*	*	2646	4615	*	2353	55
       0	*	*	*	*	*	0	6704	0	1536	

A 56   1726	*	4639	*	*	*	*	4646	3301	*	*	4582	4785	*	3986	2925	2871	3820	*	4798	56
       0	*	*	*	*	1755	507	6824	0	1536	

K 57   4686	*	5191	2142	*	4616	*	*	1591	*	*	4681	*	4880	4827	3885	3006	*	*	4873	57
       0	*	*	*	*	*	0	6879	0	1368	

G 58   2851	*	*	3598	*	1657	*	4720	3721	*	*	*	4787	4691	4846	3785	3959	3301	*	*	58
       41	*	5151	*	*	*	0	7014	0	1368	

Q 59   *	*	*	1576	*	*	4272	4761	*	*	*	5015	3859	1558	4792	5122	4732	*	*	4878	59
       182	3908	4272	0	*	*	0	7082	1098	1516	

N 60   *	*	2543	2911	4015	3420	4560	*	3192	*	*	2059	*	4840	*	3629	*	4936	*	*	60
       49	4891	*	0	*	2442	293	7114	1017	1769	

F 61   *	*	*	2641	1778	*	*	5221	*	4859	*	*	3673	3792	*	4886	*	2096	*	3868	61
       0	*	*	*	*	*	0	7148	0	1625	

K 62   4846	*	3749	2265	*	5070	*	*	1893	4916	*	3928	4902	3375	5174	4886	3417	*	*	*	62
       0	*	*	*	*	1345	722	7148	0	1625	

T 63   4365	*	*	2301	*	4902	*	2594	*	*	*	3351	*	4914	5291	3556	2518	2909	*	*	63
       180	4133	4050	754	1297	*	0	7221	1284	1368	

K 64   3041	*	3811	2074	*	*	4926	5002	1997	4850	5050	*	3993	5035	4972	*	3940	*	*	*	64
       0	*	*	*	*	*	0	7174	0	1591	

S 65   4156	*	5103	2762	*	3703	*	*	*	4813	*	5002	3232	4737	*	1676	3827	3371	*	*	65
       49	*	4910	*	*	477	1829	7174	0	1591	

G 66   3480	*	4118	5009	*	1197	*	*	3869	*	*	5107	*	4910	*	3490	3317	4954	4918	*	66
       149	3878	5060	2174	361	*	0	7289	1066	1199	

F 67   3764	*	*	3512	1923	*	*	5135	4655	2655	5313	*	5306	*	*	3892	3232	3962	*	4067	67
       56	*	4726	*	*	436	1938	7335	0	1282	

E 68   *	*	5054	1530	*	*	*	5498	3670	4769	*	*	*	2308	4198	2670	*	5426	*	4338	68
       0	*	*	*	*	1392	692	7389	0	1095	

I 69   5150	*	5653	5088	5242	*	*	2165	*	4104	*	5092	5397	*	*	3742	2855	1766	5165	5200	69
       112	5087	4457	0	*	*	0	7479	1016	1043	

Y 70   3754	*	5067	5488	3629	*	3661	5191	2579	*	5365	*	5197	5215	*	3705	3723	4266	4595	2359	70
       82	5226	5134	2322	322	0	*	7540	1173	1256	

P 71   5527	*	5357	3425	*	5228	5620	*	3184	*	5847	*	935	4837	5112	4232	*	4430	*	*	71
       102	*	3873	*	*	0	*	7606	0	1011	

A 72   2345	*	5258	3035	*	5155	*	4250	3848	3385	*	*	3282	4314	*	3692	3200	3836	*	*	72
       172	4044	4271	1000	1000	2644	251	7568	1106	1272	

L 73   *	*	5355	3651	4126	5767	*	3335	5322	1996	*	*	4345	*	*	4494	2731	2770	*	4192	73
       116	5164	4335	1585	585	348	2222	7640	1016	1521	

V 74   3346	5374	4926	3150	5256	5336	*	4298	5652	2704	*	5258	3994	3817	4561	5913	4457	2792	*	4376	74
       38	*	5256	*	*	*	0	7607	0	1544	

Q 75   5511	*	3343	3835	4401	4090	5368	5213	2684	*	*	5096	3695	2666	3751	3172	4400	*	*	*	75
       0	*	*	*	*	3596	125	7569	0	1595	

D 76   4339	*	1828	2586	*	5487	*	*	3291	4434	*	3281	3446	5910	5365	4361	4394	*	*	*	76
       42	*	5115	*	*	*	0	7624	0	1544	

G 77   3373	*	4347	*	*	1574	*	5305	*	3474	*	5090	5488	*	5307	3805	2738	3252	*	*	77
       35	*	5372	*	*	*	0	7526	0	1594	

E 78   5377	*	4515	883	*	5181	*	5503	3820	4020	*	4818	*	4078	*	3869	5662	5313	*	*	78
       0	*	*	*	*	2305	326	7588	0	1651	

Q 79   3574	*	5483	2149	5436	4394	*	5373	3529	*	*	4794	4753	2783	5451	3119	3511	4546	*	*	79
       155	4455	4144	2697	242	2502	280	7689	1061	1515	

G 80   3876	5402	5258	3789	*	1279	5394	5813	4170	*	5335	5561	5606	5614	*	3299	3515	5342	*	*	80
       62	*	4582	*	*	878	1134	7646	0	1698	

Y 81   5649	*	5284	3691	3345	6061	4359	5478	4095	4366	*	5297	4507	3475	*	4595	3234	*	5755	1944	81
       69	*	4428	*	*	*	0	7616	0	1433	

R 82   3837	*	*	1963	5193	5468	*	5214	2330	*	*	4885	*	5640	2819	3508	4534	3816	*	*	82
       65	5398	5640	2000	415	*	0	7569	1001	1526	

Y 83   3192	*	4043	3856	3726	5361	5309	3685	5448	6299	*	*	3331	*	3759	4481	4607	4334	6051	2331	83
       36	5361	*	2000	415	1069	934	7554	1053	1560	

A 84   1725	*	4573	3544	*	3611	*	*	4268	*	*	5495	3652	*	4546	3000	3251	5101	*	4951	84
       123	3616	*	1323	736	2416	299	7754	1296	1277	

L 85   2775	6070	*	3657	4733	*	*	2998	3270	2558	*	*	5010	*	3748	5803	3616	3076	*	*	85
       0	*	*	*	*	1040	961	7872	0	1218	

T 86   4464	*	4458	2962	*	3632	*	6223	5912	5931	*	5048	4518	6120	*	2820	1490	3880	*	*	86
       127	4322	4862	2289	330	*	0	8101	1298	1092	

N 87   3411	*	4344	3457	*	4622	*	*	3702	4946	*	2645	3361	4251	*	2655	3724	3803	*	*	87
       48	5944	5922	1000	1000	696	1386	8115	1011	1389	

K 88   3540	6052	5306	2981	*	7029	5919	*	1660	*	*	6053	5843	3289	3275	3102	4269	*	*	*	88
       46	*	4995	*	*	*	0	8197	0	1168	

P 89   6336	*	3867	3982	6115	4554	*	*	4872	*	*	5762	632	*	6167	6273	6051	4546	*	5941	89
       24	*	5932	*	*	3046	186	8237	0	1314	

I 90   3362	*	5327	3069	*	*	*	2739	5475	4062	5911	7422	5983	5264	*	4977	2920	1802	*	6425	90
       86	6248	4483	1585	585	1848	469	8286	1016	1434	

I 91   3536	*	5430	4438	5235	6388	*	2239	4093	5296	5836	6073	4345	5443	*	5372	2638	2261	*	6359	91
       106	5457	4382	1499	630	1926	441	8398	1157	1469	

R 92   4037	*	6441	2187	6017	5756	*	6546	2969	*	*	3945	3885	5655	2755	2966	3353	6766	*	*	92
       71	5089	5742	2963	198	888	1122	8492	1451	1562	

A 93   1876	6522	4458	4103	6185	5347	6118	6446	3523	4930	*	6396	4230	5471	6280	2984	2911	4116	6462	*	93
       27	6662	6884	0	*	714	1358	8537	1000	1427	

P 94   4755	6568	4181	3645	6468	5641	6818	5607	6594	6396	6821	5493	704	6507	5578	5652	5950	6630	*	6451	94
       67	4973	6231	1574	591	614	1528	8602	1120	1315	

E 95   4091	*	5695	1085	*	5279	*	6739	4157	6761	6833	*	4299	3915	5071	4728	3029	5184	7218	*	95
       82	*	4180	*	*	*	0	8625	0	1234	

I 96   3615	*	3965	4859	5464	5244	6710	2772	5124	3485	7179	4866	5012	4395	*	5550	3385	1943	*	*	96
       26	6412	7328	2807	222	4284	76	8611	1000	1669	

G 97   2931	*	5735	3224	6761	1594	*	*	4160	*	6767	5202	3801	7363	5582	2913	3959	6107	*	*	97
       100	5136	4705	2661	248	3226	163	8681	1271	1655	

G 98   4073	*	4751	3748	*	1987	5456	5255	3521	5743	*	5088	3012	4713	6750	3397	3615	4488	*	*	98
       39	6746	5833	3700	115	1634	561	8696	1001	1799	

V 99   3693	6693	6571	3364	*	*	*	3704	4905	3814	6962	5605	4656	4427	*	3897	3239	1666	*	5558	99
       22	7147	6967	1000	1000	1515	621	8707	1000	1660	

S 100  3464	*	4423	3402	*	*	6647	6917	4051	7187	7135	5202	4129	4492	*	2056	2230	3715	*	5872	100
       36	5729	7482	2290	330	*	0	8783	1032	1461	

K 101  4890	*	2484	1928	8255	5680	6854	5126	2711	*	*	5354	4282	4956	5980	4098	3698	4468	*	7067	101
       62	6453	5029	3565	127	1595	580	8794	1324	1482	

I 102  3310	*	5232	4363	*	6039	7008	3646	4611	5322	7428	5100	4708	5187	*	2525	1913	3328	*	5996	102
       70	5116	5733	1845	471	1160	856	8789	1172	1485	

L 103  3008	*	5516	4064	6503	5935	6212	3502	4164	2289	5806	5942	5162	5041	*	5686	3673	2459	6010	5888	103
       70	5407	5383	1520	618	1418	677	8762	1293	1352	

P 104  4500	*	5362	3019	*	4994	*	5418	4022	*	6049	6175	930	5253	*	4265	4369	6462	*	*	104
       82	4682	5919	1542	607	961	1041	8823	1393	1310	

P 105  3894	*	5946	2678	*	5233	6557	7372	5191	5528	5860	6507	1407	2692	5338	4696	5996	5115	*	*	105
       64	5285	5807	1500	629	1903	449	8932	1198	1248	

K 106  3967	6892	4302	2306	5964	5119	6548	7659	2701	7218	*	3491	3896	3872	6260	4526	3016	4576	*	7103	106
       38	5261	*	2045	400	1255	783	8954	1412	1264	

V 107  4115	6894	5105	1940	6389	*	7495	4858	5818	4477	6736	7781	3896	5158	*	4473	3282	1919	7748	8092	107
       23	6330	8303	1949	433	*	0	8982	1093	1136	

E 108  3780	*	3733	1175	6782	6472	*	6813	4080	6730	*	5090	4293	4249	5672	3852	4004	5197	*	*	108
       27	5749	*	1179	841	2956	199	8996	1301	1154	

D 109  3845	*	3883	1843	7732	4594	6010	8069	5717	6522	7949	5975	3810	4870	6410	2670	2840	4191	*	*	109
       53	5853	5722	438	1932	2476	286	9016	1079	1129	

K 110  4145	*	5325	3747	8276	3771	7732	6038	2385	5980	7991	4714	3539	4348	5349	3455	2173	5281	*	*	110
       44	6007	6134	1484	638	1453	656	8995	1075	1259	

L 111  4010	*	4240	2102	*	5156	*	3720	4070	4515	7721	4907	3848	4284	6003	4051	3620	2958	*	*	111
       22	7244	6884	1585	585	1837	474	9030	1015	1322	

R 112  3506	*	3274	2754	*	5353	6710	5627	3033	5321	*	5547	2632	3253	5724	4277	4270	4351	*	*	112
       50	5735	6037	1687	537	383	2101	9041	1184	1465	

L 113  3265	*	5698	3623	7839	5147	*	5318	5070	4234	7989	5885	1918	5546	7711	2459	3440	3854	*	*	113
       16	*	6487	*	*	3672	118	9028	0	1334	

L 114  3933	*	5182	2030	*	4968	7257	5326	2987	4308	6527	4411	4715	3253	6106	4813	3092	4217	*	*	114
       37	5604	7748	0	*	285	2481	9030	1266	1462	

R 115  3241	*	3958	2020	*	5164	6892	5902	4590	7495	7676	4895	3761	4301	5967	2415	3908	4322	*	*	115
       36	6294	6425	1415	678	2437	295	9042	1088	1078	

G 116  2671	7099	5944	3639	*	3296	7931	6027	4687	5300	7790	5235	3537	3421	6227	3567	2654	3532	*	*	116
       40	6279	6107	798	1234	2915	205	9052	1108	1176	

E 117  3762	7480	4695	1295	*	6279	6803	7423	4641	5056	*	5602	3101	5471	8074	4792	2830	4772	*	*	117
       36	5903	6980	1470	646	2489	283	9063	1076	1383	

G 118  3249	*	5095	1733	*	4184	6518	6088	3042	6983	*	4452	4216	4325	6054	4105	3259	5375	*	8081	118
       20	8327	6555	1000	1000	679	1414	9124	1000	1359	

F 119  4331	7848	4841	4462	4962	5774	*	4838	4297	5261	*	4929	2333	4702	7827	4069	2671	2233	*	*	119
       45	5448	6958	1766	502	1356	715	9072	1209	1184	

L 120  3599	*	*	2753	7346	4775	*	4858	2215	4408	6428	4901	4383	4551	5490	4436	2660	3895	*	*	120
       40	5387	8087	2573	265	1174	845	9065	1171	1176	

E 121  5319	*	5378	1949	*	5620	6766	5423	4330	6276	*	5378	1731	3578	6882	4285	4520	4113	7301	*	121
       21	6136	*	1906	448	*	0	9046	1217	1118	

E 122  4704	*	4025	1103	*	5940	*	4652	4602	6342	6212	6413	4581	3313	5730	3838	4634	5132	*	*	122
       16	7253	7795	0	*	1699	531	9033	1060	1118	

S 123  3776	7197	4427	4133	*	4964	7426	4495	4807	*	*	4623	2755	6897	7238	1927	2861	3405	*	*	123
       48	5433	6674	1655	551	1870	461	9050	1432	1097	

G 124  4328	*	4073	3865	7958	3952	*	7091	3139	4440	6691	4755	5473	4438	6224	4064	1740	3402	*	7909	124
       26	6060	8505	891	1117	2342	317	9028	1111	1317	

E 125  4114	*	3881	1908	*	6839	7983	6931	5018	5558	*	5399	2090	4304	7260	4452	3032	4283	*	*	125
       68	4864	6403	1273	770	2592	262	9047	1305	1269	

P 126  2609	*	4531	3047	8032	5098	8146	5913	4803	5505	*	5950	1955	4777	6674	4157	2824	4535	*	*	126
       12	6922	*	1870	461	464	1864	9033	1083	1315	

L 127  2995	6710	4543	3456	*	8118	*	4799	4892	6023	5569	5938	2548	5204	6779	3568	3081	2355	*	*	127
       26	7079	6569	2964	198	598	1559	9021	1037	1057	

Q 128  3476	*	4612	2207	7943	5259	7472	6658	2431	7775	*	5102	4255	3720	6614	3035	3510	4662	*	*	128
       78	4618	6388	2772	228	1124	886	9018	1309	1073	

E 129  4421	*	5140	1622	*	6640	8109	6500	4116	5691	*	6746	1581	4018	7340	5356	5383	4880	*	7794	129
       80	4318	8020	1854	467	933	1070	9091	1488	1133	

T 130  3758	*	5458	2441	8075	5441	6195	5052	4658	5367	6761	6021	4551	6393	6676	3547	1829	3022	*	7433	130
       67	4753	6869	2568	266	1895	452	9103	1417	1065	

E 131  3832	*	4727	1417	7461	6058	7417	7152	4231	*	*	7482	4221	4475	*	3318	2425	5186	*	6302	131
       21	7126	7037	2570	266	483	1813	9089	1051	1099	

I 132  3190	*	4239	2794	8212	4526	*	5130	4480	5581	8505	5764	2596	3621	7309	4040	2737	3891	*	*	132
       36	5599	7873	1116	893	1696	532	9091	1226	1080	

K 133  3150	*	4441	4859	*	5756	*	5757	3293	6353	7426	5180	2128	4362	6199	2753	4050	3079	*	7922	133
       19	6696	8173	1273	771	*	0	9097	1050	1229	

N 134  3692	7268	5419	2105	*	6368	6586	6701	2972	6912	*	4919	3983	4384	7518	3080	2478	4473	*	*	134
       26	6522	7226	1461	651	2371	310	9102	1064	1253	

E 135  3465	7822	4440	2192	*	5715	7917	6128	5512	8148	6598	5129	3129	3561	6654	2392	4342	3482	*	*	135
       30	5588	*	664	1438	808	1222	9093	1538	1420	

E 136  3852	*	3851	1314	*	6386	7695	5353	4141	5951	7282	3638	5584	4152	5450	4620	4369	3850	*	*	136
       36	6711	6065	0	*	0	*	9102	1019	1158	

P 137  3861	7816	6691	4847	7934	4533	7936	7281	4999	7624	6867	6444	1305	5712	6729	3253	2383	4700	*	*	137
       52	5296	6675	2663	248	665	1438	9097	1200	1087	

T 138  3808	*	5097	3122	*	6441	8193	4971	3628	4893	*	6956	4420	3255	8193	3314	2180	2883	*	8159	138
       53	5777	5821	2816	221	214	2857	9103	1262	1085	

E 139  4365	*	5175	1648	*	6448	*	5462	3438	6783	6600	5652	2700	4120	8069	3303	3786	4454	7811	*	139
       26	6264	7681	745	1310	994	1006	9099	1082	1452	

S 140  2814	*	4668	2212	*	5514	7125	5898	4769	*	8017	6338	3749	3825	7683	2735	2776	4112	*	*	140
       49	6024	5782	2033	404	2797	224	9105	1118	1270	

Q 141  3291	7309	5941	2678	*	5709	8038	*	3770	7869	*	5549	2252	5560	6100	3327	2266	4729	7326	*	141
       63	4841	7050	2442	293	443	1920	9099	1288	1361	

E 142  3964	*	4835	1348	*	6504	6171	5727	4182	7816	7625	6934	5376	4412	6204	3274	2811	4035	*	*	142
       79	5158	5318	1264	777	818	1209	9099	1319	1151	

P 143  4933	*	4836	2930	7028	5664	7501	5843	4727	5801	7347	5615	1160	5259	7511	4243	3441	4485	*	*	143
       71	5325	5430	1864	463	1152	863	9083	1261	1741	

S 144  2265	*	5470	2792	8482	5577	*	4947	3933	5051	*	6026	5126	3533	*	3422	2678	3423	*	*	144
       84	4419	6630	2190	357	3611	123	9068	1372	1561	

P 145  3996	7307	4897	3769	7576	7269	6992	6483	3219	6187	7280	4740	1254	4539	7138	3792	3974	5430	*	*	145
       22	6023	*	1709	527	3515	132	9065	1223	1619	

E 146  3477	*	4232	1327	8108	6084	7732	6427	4944	6399	7951	5466	5193	4061	5987	3737	2617	6427	*	*	146
       48	5342	6917	1573	591	1605	575	9058	1270	1563	

E 147  3895	*	4675	1553	*	6725	8304	6069	4918	6876	7443	5521	2918	4153	7955	3910	3125	3598	*	*	147
       34	6051	6923	984	1016	*	0	9092	1221	1432	

T 148  3147	*	4502	2449	7683	5608	7946	6517	4514	7581	*	6242	4112	5620	7605	2678	1818	4873	*	*	148
       97	5309	4659	1291	758	4250	78	9098	1236	1584	

K 149  2763	*	4566	2346	*	4107	*	*	3432	6028	5983	5602	4269	4220	6472	3346	2634	4958	*	8387	149
       31	6463	6623	2643	252	4219	80	9018	1163	1895	

I 150  3831	*	6070	2462	*	7027	*	4161	4788	5875	*	6288	2356	5216	*	3514	2322	3411	*	*	150
       48	5050	8728	1529	614	2205	353	9019	1267	1922	

V 151  3030	*	5327	3664	7440	5692	*	4754	3792	5272	8050	7082	2260	5846	7634	5826	3353	1988	*	8138	151
       47	5458	6777	2138	372	2413	300	9076	1129	1810	

E 152  4419	*	5068	1431	*	6954	*	7953	2968	7790	7268	4529	3050	3734	6248	3668	4266	5739	*	*	152
       60	5731	5494	2324	321	1272	772	9100	1110	1881	

K 153  3303	*	3864	3058	*	5750	7306	7190	4042	6053	7556	4775	1924	4051	7980	2988	4031	4459	*	*	153
       28	5677	*	2382	307	2165	364	9027	1145	1709	

S 154  3382	*	6220	3587	*	6184	*	7935	3921	5789	*	4873	4207	4494	6061	2137	1825	4368	*	*	154
       66	4914	6454	2248	341	3449	139	9087	1421	1547	

E 155  3931	*	3936	1536	8126	6136	*	6004	3163	5923	*	5077	4334	4421	6387	3071	4297	4185	*	*	155
       68	4700	7067	2475	286	*	0	9095	1350	1605	

E 156  4011	*	3993	1207	*	6857	7742	5805	5177	7679	*	5874	2888	4924	5428	4914	4135	3646	*	*	156
       30	7486	6038	1585	585	2412	300	9092	1007	1702	

T 157  3281	*	6116	3657	*	5015	*	5829	3758	7013	8098	6040	2544	5360	6194	2927	2313	3155	*	*	157
       41	5837	6568	1804	487	1439	664	9093	1197	1886	

W 158  3376	*	6351	2663	*	4961	8192	4852	3851	5510	*	6077	4183	5035	6116	3627	1641	4370	8163	8014	158
       32	5827	7790	2424	297	2229	346	9093	1145	1655	

P 159  3955	*	5449	4729	*	5245	6333	5990	3355	*	7857	5725	1217	4875	*	3432	3142	5089	*	*	159
       54	5063	7172	1509	624	440	1929	9093	1215	1541	

E 160  2885	*	4785	974	*	6540	*	7207	4711	7440	*	5737	5110	3762	6679	4031	4556	5437	*	*	160
       77	5193	5336	1879	458	496	1781	9089	1220	1219	

L 161  4255	7306	4820	2798	*	6534	*	5314	4131	4636	8083	6672	1966	4451	*	3496	3226	3081	*	*	161
       50	5261	6956	2080	389	1027	974	9094	1258	1324	

T 162  3599	*	4706	2015	*	5315	*	5496	4985	7373	*	4732	5151	3304	*	3151	2280	4026	*	*	162
       61	5413	5794	1071	933	954	1048	9107	1205	1235	

G 163  3753	*	3489	2014	*	3692	7888	6467	4098	4316	5315	6750	4312	3534	6133	3527	3285	7210	7328	*	163
       77	5245	5291	827	1197	1732	517	9096	1318	1443	

T 164  4394	*	5834	3597	*	5428	6921	4369	3534	*	*	4964	2201	4419	7547	2921	2545	3625	*	*	164
       43	5586	6880	2209	352	2075	391	9086	1108	1551	

V 165  3399	*	6899	4057	*	6074	*	6166	3577	6164	7401	5884	1946	4599	6679	4672	3169	2143	*	*	165
       64	4623	8370	2393	305	1707	528	9078	1366	1533	

E 166  3825	*	4799	1198	*	5868	*	*	3809	6818	*	4213	3132	4516	7856	5576	4222	3839	*	*	166
       97	4252	6332	1805	487	859	1156	9086	1563	1433	

G 167  3672	*	5111	2636	8024	5017	6782	6496	4561	6453	8387	4931	1622	3806	*	3336	3720	5965	*	*	167
       18	6369	*	2548	271	1045	956	9095	1126	1276	

S 168  3839	*	5795	2702	*	5961	*	6645	4807	5076	7852	5308	4873	5087	6396	2506	1910	3061	*	*	168
       50	5344	6775	1111	897	0	*	9086	1224	1122	

E 169  3376	*	5813	1706	*	6290	7740	5365	3621	6856	6646	5637	4247	4612	6711	2774	3128	4211	*	*	169
       38	5763	7076	2538	273	1317	740	9096	1301	1029	

E 170  3000	*	3748	1271	*	6623	6919	7349	4818	6534	*	5581	4021	4618	7273	3529	3864	5039	*	*	170
       50	5152	7341	1640	558	1041	960	9091	1892	1176	

T 171  3304	*	4899	3003	8242	*	7282	6435	3666	6549	5880	5153	2352	5465	*	2969	2807	3387	*	*	171
       53	4973	7806	986	1014	437	1936	9097	1297	1134	

W 172  2437	*	5475	3372	6496	6238	*	5408	3463	5750	*	6170	4182	3105	7445	4414	1950	4674	8204	*	172
       42	5140	*	2610	258	1286	761	9090	1251	1035	

P 173  4509	*	5095	3008	7700	5024	7906	6555	3776	6704	7581	8065	1116	4865	6194	4584	4759	3782	*	*	173
       65	4727	7384	1673	543	*	0	9091	1453	1003	

E 174  2963	*	4724	992	*	7802	7555	7802	4198	*	6803	6291	4569	4074	7775	3902	4680	5125	*	*	174
       60	5019	6699	2118	378	971	1030	9092	1289	1052	

L 175  5031	*	5023	2953	*	6591	*	4863	4744	4984	8490	6155	1735	4885	6399	3430	3080	3113	7336	*	175
       62	4675	8360	2543	272	750	1303	9073	1380	1108	

T 176  4003	7761	*	2185	*	6373	*	6333	5016	5200	*	5721	4861	4695	7549	2794	1572	4246	*	*	176
       95	4911	5050	1491	634	873	1140	9092	1360	1069	

G 177  3574	*	4547	2566	*	3937	7836	5440	4822	5418	7052	5147	3597	3340	5915	3394	2488	4450	*	*	177
       62	5387	5774	2181	360	2028	406	9087	1580	1443	

T 178  3655	*	5556	3000	*	5345	8063	6510	4073	4827	6106	5721	2447	4722	6831	3245	2373	3673	*	*	178
       66	5155	5916	1795	490	1932	438	9085	1178	1699	

V 179  3250	*	6030	3572	*	6788	7861	4621	3394	5267	8434	5529	2137	5006	7327	5077	3586	2226	*	7816	179
       64	4713	7607	2795	224	629	1501	9056	1296	1651	

E 180  4135	*	5105	1180	*	6866	*	*	3853	6792	7805	6481	2907	3364	*	3775	4692	5149	*	*	180
       53	5419	6327	3002	192	589	1578	9100	1418	1261	

E 181  2777	*	4877	2018	*	5451	*	6071	4096	6876	*	5357	2276	4025	7510	3487	3995	6010	*	8313	181
       28	6842	6565	1072	931	1691	535	9105	1177	1174	

S 182  4293	*	5422	3191	*	6862	7143	5883	3989	6752	*	4072	4212	4635	7322	2322	1928	3498	*	*	182
       44	5323	7633	1034	967	1867	462	9103	1220	1271	

A 183  2421	*	4539	2641	*	4064	8383	5791	3413	6419	7905	4984	4568	5012	7284	2249	3780	5316	*	*	183
       67	5359	5578	2262	337	2514	278	9117	1156	1282	

E 184  3750	*	4492	1295	*	6825	6874	8011	5439	7717	*	6124	4159	3856	5837	3343	2890	5055	*	7879	184
       61	5328	5900	1340	725	1233	799	9097	1278	1404	

T 185  3353	*	5633	3871	*	6612	*	5452	5460	6776	6706	5154	2344	5139	*	2453	2225	3487	*	*	185
       31	5947	7668	1293	756	1790	492	9102	1189	1349	

W 186  3454	7673	4764	1776	8140	8415	*	5406	4244	6844	6610	7311	4478	4552	6660	4486	2303	3174	6440	*	186
       83	4395	6858	2026	407	489	1799	9091	1478	1415	

P 187  4199	*	5588	3997	8125	4960	7864	6699	3703	7826	*	5790	1104	4950	6784	3682	4248	3840	7352	*	187
       112	4578	4937	1887	455	1119	890	9112	1267	1216	

E 188  2566	*	4799	1070	*	6320	6972	*	4031	7009	7474	5879	5858	3923	*	4064	5171	4791	*	*	188
       118	4165	5451	1634	561	1750	509	9097	1556	1600	

L 189  4504	7775	5333	3899	*	6157	6875	4647	5137	4160	6226	7729	1937	5180	5935	4052	2888	2364	*	*	189
       43	5773	6522	2035	404	1330	731	9103	1185	1644	

S 190  3283	*	4829	2115	*	6947	7646	6268	4137	5923	7928	6609	4456	4982	5848	2634	2591	3440	*	8078	190
       74	4899	5935	1979	422	1911	446	9093	1286	1492	

N 191  3632	*	4970	1972	*	4079	7924	7912	4051	7774	7789	3628	4543	3150	7774	3455	3243	4275	7339	*	191
       58	4922	7263	2083	388	244	2683	9090	1273	1596	

T 192  4912	*	5666	3341	7569	6749	*	5014	4245	*	*	5962	1560	4011	7302	3749	2240	4630	*	*	192
       70	5305	5481	1259	781	549	1659	9101	1157	1139	

T 193  3681	*	4743	2804	*	7835	*	5636	3451	5296	7447	5925	3938	4304	5627	4519	1759	3283	*	*	193
       68	4900	6312	1813	483	839	1181	9104	1262	1420	

E 194  4518	*	4539	1145	7545	4513	8269	5679	4221	9039	8266	5148	3829	4817	6501	3440	3929	5842	7883	7425	194
       53	5407	6302	2135	373	1738	514	9098	1145	1280	

E 195  4375	7314	4184	1333	*	5040	5968	7320	3647	7880	*	4717	3619	3273	6725	3983	4508	5843	*	*	195
       73	5342	5356	1695	533	2563	267	9107	1228	1508	

S 196  2457	*	5954	3511	7767	4853	8117	4141	4940	6423	*	5618	4247	4853	6035	2410	2619	3372	*	*	196
       39	6708	5891	0	*	2499	281	9090	1078	1976	

T 197  3841	7524	6134	3133	*	5968	7468	6135	3156	5894	*	5777	4381	3137	6597	2483	2223	4367	*	*	197
       47	5564	6483	579	1597	1277	768	9105	1369	1971	

A 198  2665	*	5597	2861	*	5564	*	7545	4977	5022	7307	6144	1571	5947	6712	3866	3485	4293	*	8216	198
       55	5589	5887	2665	248	704	1372	9106	1158	1647	

E 199  2571	*	5252	1384	6812	4519	7896	6629	3323	6075	7267	6194	4533	4315	7988	4427	4606	4804	*	*	199
       88	5492	4751	1101	906	888	1121	9106	1239	1388	

P 200  3620	*	6537	3908	*	5372	*	8234	4887	5988	*	5641	1217	5071	6881	5502	2333	4489	7313	7819	200
       91	4925	5143	2467	288	1499	630	9069	1268	1639	

E 201  3872	*	5367	1681	*	7792	*	6693	3393	*	*	6780	4531	3898	7037	2815	3513	2948	*	*	201
       71	5124	5703	1804	487	1327	733	9045	1278	1629	

V 202  3909	*	5629	2461	*	6546	*	4745	4474	5191	7829	6983	2491	5157	5308	3944	4427	2009	7918	8067	202
       49	5252	7076	2105	382	964	1037	9051	1221	1548	

T 203  3430	7340	4552	2440	8067	5240	*	6759	4593	6066	8002	5078	4240	4393	5990	3582	1839	3932	*	*	203
       40	5746	6822	1543	606	1507	626	9089	1176	1305	

T 204  3734	*	4455	2900	*	4096	7040	5088	4179	5724	8183	3875	4253	3832	7790	4046	1803	5068	*	*	204
       27	6050	8180	2192	356	791	1244	9106	1073	1369	

P 205  3220	*	4631	2678	*	5997	7297	5882	4602	6922	8100	7391	1544	4634	6402	4176	4242	3396	*	*	205
       20	6898	7476	1000	1000	0	*	9108	1025	1160	

A 206  2071	*	5619	1817	*	6476	7112	6620	3952	8205	*	6252	3207	4560	7547	3495	4244	4510	*	7228	206
       45	5931	6097	1768	502	*	0	9097	1123	1012	

S 207  4429	*	4791	2152	7949	5282	7449	6888	4426	6082	*	5001	2300	4296	6193	2503	3491	5441	*	*	207
       86	4527	6104	1327	734	3091	180	9110	1511	1153	

T 208  3418	8355	5087	3403	7601	4886	7391	5815	4168	6607	8348	6412	4554	4778	6737	2243	1806	4311	*	*	208
       80	4508	6638	1979	422	923	1082	9076	1359	1251	

D 209  4094	*	3027	1674	6157	6364	7935	5539	3693	5316	7008	5514	4342	4223	4956	4164	4690	3523	*	7671	209
       71	6271	4827	1950	432	3785	109	9087	1516	1225	

D 210  4726	*	3487	1888	5717	5719	5481	7970	3838	7729	7954	6353	1908	4195	7853	4058	4404	6062	*	*	210
       79	5917	4776	2016	410	1667	546	9094	1073	1515	

A 211  2188	7285	6554	3293	*	5004	4894	5364	4602	5988	7257	5303	3951	4303	7179	3259	3527	2588	*	8031	211
       82	4776	5719	1418	676	2837	218	9087	1435	1831	

F 212  3833	*	4656	3362	4735	5200	5820	5454	3698	4384	*	4943	4012	3389	6515	4190	2172	3952	7319	6123	212
       42	5344	7991	2277	333	603	1550	9052	1206	1877	

K 213  3303	7526	5116	3542	*	4499	6497	*	3299	6009	7766	7281	2206	4701	7510	2344	3272	4882	*	*	213
       106	5026	4638	720	1348	1392	692	9132	1316	1335	

E 214  4493	*	3285	942	*	7479	6889	7559	4247	*	6479	5643	4177	4533	5551	4696	4151	6094	*	*	214
       45	5752	6332	1431	669	2966	198	9111	1106	1671	

A 215  3371	7425	5413	3390	6733	5644	7488	6580	3959	4051	*	6852	2159	5404	*	2928	3728	2831	*	7652	215
       73	5794	4998	1871	461	3126	175	9125	1108	2088	

M 216  3533	5981	5419	4382	*	5735	8517	4515	4297	4354	4547	5100	4235	4011	5370	4114	2429	2379	7702	6687	216
       48	5098	8131	1924	441	1625	565	9196	1215	2250	

M 217  2796	*	4927	2060	7720	7124	7757	4638	4079	6850	5112	3808	4052	4258	6086	3454	3345	5136	8279	6660	217
       60	6356	5146	1556	600	2895	208	9185	1057	1872	

K 218  4880	*	3443	2081	*	7024	6678	6803	3578	5973	*	4695	1671	4744	5709	4936	4281	5764	*	*	218
       94	5352	4686	1120	889	5629	29	9179	1138	1951	

Y 219  3404	7082	5247	2837	5328	6347	7511	5927	5186	6490	5528	5175	3613	4271	6558	3312	3766	2437	*	3613	219
       42	6159	6082	2389	306	3471	136	9206	1121	2239	

Y 220  4229	*	4757	1669	5202	5896	7454	5656	4369	5627	7780	5216	3997	3986	7037	3931	3238	3743	7838	4587	220
       19	7632	6900	4000	93	2882	210	9218	1000	2212	

Q 221  2552	8267	4987	2666	7269	6001	*	7437	4388	6276	*	6187	3747	2639	5547	2975	3521	3961	*	*	221
       83	4501	6416	1972	424	3028	189	9294	1301	2109	

D 222  4470	*	3075	3139	*	5571	7312	4882	2767	5546	*	5720	3813	4228	5647	3485	3151	3036	*	7428	222
       40	5472	7694	1659	549	2576	265	9233	1127	2068	

K 223  5073	*	5649	1613	6948	4468	*	6077	2749	6502	*	4086	3577	4704	5025	3937	3595	5341	*	6517	223
       17	7336	7576	3807	107	510	1748	9328	1000	1916	

D 224  2853	*	2411	2733	*	4819	7037	4924	5152	5230	*	6271	3168	4864	6341	3593	3110	5450	*	*	224
       21	7754	6631	3322	152	1753	508	9428	1000	1456	

A 225  1934	*	5151	3050	*	4873	7037	6674	4507	5629	6798	6554	3539	4495	5410	2756	3373	4170	*	*	225
       26	6135	8039	1000	1000	1898	451	9465	1079	1370	

K 226  4376	*	4646	2956	*	5828	*	7866	3059	7706	8103	4573	2741	3413	5673	2602	3212	4565	*	6282	226
       74	5595	5088	2146	369	*	0	9471	1210	1290	

G 227  4079	*	5172	3458	7566	3327	6648	4428	4628	4464	6043	5927	3768	5080	6610	3354	3419	2122	7862	7662	227
       85	5580	4787	1833	475	1712	526	9441	1165	1602	

G 228  2300	6196	5229	3104	6682	3073	6772	5988	3840	6625	7134	5030	3683	4371	7636	3029	4136	4548	*	5983	228
       22	6056	*	1449	658	2064	394	9463	1117	1705	

T 229  6390	*	3430	1721	*	6076	*	6396	4718	*	7649	8176	3899	3836	6441	3482	2104	4377	*	*	229
       60	5305	6021	2447	292	1336	728	9454	1163	1532	

K 230  2473	7021	5114	3034	7921	5353	7858	6247	2851	6710	6203	5102	3436	3601	5175	3950	3859	3830	5805	*	230
       45	6184	5890	2196	355	3071	183	9425	1081	1433	

L 231  3799	7298	5356	1642	6185	5022	6581	4560	3866	3967	*	6649	3476	3889	7954	4112	3665	4877	*	7617	231
       82	4899	5510	1281	765	1118	891	9439	1347	1536	

A 232  2701	*	5526	4001	*	5013	*	6654	4405	7167	8348	6405	1279	4578	*	4086	3321	4820	*	7993	232
       53	5134	7086	1442	662	1293	756	9435	1344	1413	

E 233  4500	*	4222	1083	7176	6076	7873	*	3742	6328	8214	5301	4793	4525	5837	3773	3650	5021	*	7045	233
       36	6289	6427	1590	582	3152	172	9444	1084	1307	

W 234  3654	*	4650	2717	5468	4585	5859	4541	3849	5129	6903	5587	3171	3894	6761	4367	3119	3642	5597	5311	234
       15	7688	7422	1585	585	4149	84	9468	1000	1361	

A 235  2573	6595	4267	2629	*	5526	7842	4908	4952	5860	*	5718	3532	4277	5280	3151	2994	4136	7531	5969	235
       18	8210	6762	1000	1000	2665	248	9454	1000	1378	

R 236  3580	*	4467	2352	*	5481	6751	6160	3622	6005	7798	5081	3152	3536	4020	3479	3632	3876	*	*	236
       24	7044	6840	946	1056	*	0	9463	1020	1419	

N 237  3929	*	4398	2942	6783	4679	7369	5946	4346	4234	7087	3261	3337	3689	5656	3608	2934	4148	7196	*	237
       19	*	6251	*	*	3926	98	9463	0	1508	

F 238  3686	*	4937	2962	4734	5636	6505	4297	3520	4700	5987	6766	3245	4300	5473	3213	3302	3460	*	6337	238
       22	6674	7483	1959	429	2297	328	9471	1028	1983	

D 239  3184	*	2712	2649	5859	4640	*	5608	5438	4765	*	4486	3475	4291	6292	3533	3350	4304	*	7213	239
       11	8427	7710	1000	1000	3325	152	9459	1010	1839	

K 240  3595	*	5122	2638	6268	4721	7643	5757	2616	5601	*	4758	3086	4193	6263	3610	3719	3483	*	*	240
       37	*	5303	*	*	*	0	9459	0	1824	

L 241  3932	*	4183	2924	5981	4333	6999	4205	4487	3513	5262	6216	2987	5261	*	3453	3589	3245	*	5939	241
       6	*	7940	*	*	1977	423	9439	0	2024	

A 242  2164	6999	4720	2812	5911	5244	*	5369	3822	5505	7397	7211	3324	5080	8045	3301	3229	3875	*	7265	242
       11	*	7054	*	*	5534	31	9468	0	1800	

R 243  3470	*	4034	3008	*	4365	6589	5592	3706	4735	*	4845	3286	3665	3698	3958	3301	4119	7010	7343	243
       4	*	8379	*	*	3683	117	9468	0	1877	

R 244  4296	6442	4961	2320	6283	4748	6454	5779	3908	6370	*	5363	3123	3713	3847	3458	3194	4495	8008	6207	244
       8	*	7581	*	*	2779	227	9475	0	1839	

N 245  3970	*	4065	2861	7636	4759	6896	5548	4040	5938	*	2957	3836	5122	5638	2737	2963	4084	7576	*	245
       31	6509	6586	1863	464	3136	174	9470	1061	1743	

Y 246  4092	*	3796	3063	6221	5022	5922	5681	3729	5114	5773	5618	3665	5708	5282	2805	3109	3609	6410	4317	246
       5	*	8134	*	*	3541	130	9454	0	1737	

E 247  3199	*	4703	1804	7185	5111	7874	4768	3858	7012	7642	5514	3696	4089	6193	3795	3202	4169	*	*	247
       33	7318	5946	1080	924	792	1243	9466	1028	1694	

N 248  3484	7375	4319	2924	6176	4449	7807	5603	4641	5695	*	3664	2953	4149	5383	3186	3236	3751	*	*	248
       12	7585	8329	0	*	2744	233	9457	1000	1414	

Q 249  3962	*	4179	2128	*	4366	7871	5571	4093	5249	5762	5847	3510	3032	5751	3981	3038	4922	*	6559	249
       25	*	5866	*	*	3200	166	9467	0	1367	

I 250  3550	7552	3907	3005	7646	5036	7489	3606	4474	5794	*	6038	3243	4709	6733	3195	2753	3316	7514	*	250
       22	6044	*	3024	189	4340	73	9458	1064	1468	

R 251  3688	*	4889	2861	7911	4515	*	4920	3515	4952	6974	4322	3548	4321	4452	3258	3175	3577	7552	7196	251
       31	7135	6161	2363	312	2791	225	9457	1063	1444	

R 252  3495	*	3834	2775	*	4373	7302	5702	3662	4939	*	4769	3232	3924	4051	3346	3956	3804	*	7359	252
       12	7891	7860	2807	222	*	0	9444	1000	1466	

N 253  3916	7355	4338	2970	7624	5100	7547	4833	4225	5768	5381	2669	4015	3781	5022	3816	2902	4429	*	7314	253
       29	*	5642	*	*	2042	401	9442	0	1544	

P 254  4916	6895	4953	4173	*	4752	*	5269	3474	6901	7990	7206	1015	4307	6663	4033	4421	4808	*	*	254
       10	*	7124	*	*	1077	927	9462	0	1534	

E 255  4212	*	4905	1573	6268	5575	*	5540	4440	6367	6053	4816	5115	4354	6347	3761	2442	4087	*	7407	255
       88	4910	5262	2115	379	3126	176	9436	1329	1304	

L 256  3434	*	5138	1617	6838	5886	7438	4508	3361	3818	7342	6215	4299	4828	7853	3629	4344	3852	*	*	256
       39	5660	7200	2150	368	2629	254	9430	1166	1614	

A 257  1921	*	4811	3871	*	4598	5865	4671	5422	4152	7435	5038	4170	4783	7362	3057	3045	3792	*	7177	257
       47	5541	6540	1889	454	2529	274	9433	1110	1563	

N 258  2124	7152	6202	3282	*	4767	7830	8117	3965	6172	8270	2992	4564	5002	5242	3286	3027	4044	7670	7638	258
       30	6126	7336	2116	378	1502	628	9400	1051	1552	

P 259  4650	*	4115	2092	7029	5266	6610	*	3941	6115	*	5249	1482	4897	5739	4265	5274	5049	*	*	259
       34	6690	6199	1654	552	1243	792	9381	1035	1378	

A 260  1906	7050	4760	3581	7894	4615	7431	4721	5135	4374	7002	6145	4984	6471	6582	3069	2997	3152	8242	7876	260
       22	8174	6434	2000	415	437	1936	9404	1000	1302	

Q 261  3798	*	3909	2854	8256	5441	6364	5839	3557	6489	6401	4855	3826	3183	4828	2642	3249	4886	*	6686	261
       40	6229	6180	1127	883	*	0	9385	1074	1203	

S 262  3186	*	4634	3572	7446	6842	6188	7676	4569	*	7858	4811	3369	4542	7404	1848	2432	4867	*	7009	262
       34	6614	6223	555	1647	*	0	9376	1039	1323	

F 263  3814	*	4285	3240	4185	4763	6235	6527	3703	5086	6714	4959	4191	4311	6484	2348	3249	4064	7246	5401	263
       57	5740	5653	2234	345	1516	620	9353	1082	1455	

K 264  3979	*	4705	1504	7676	5658	*	6381	2260	7178	7279	4553	4450	3938	7558	4118	4413	5417	*	*	264
       44	7738	5310	1000	1000	1595	580	9341	1000	1484	

D 265  5687	*	2339	3365	7534	6574	5757	7191	5364	*	*	5959	1274	5351	*	3602	3967	6069	7650	*	265
       128	4558	4558	2720	238	*	0	9293	1289	1583	

S 266  1978	*	4950	3521	*	4982	*	7121	4058	5439	*	5225	5368	5880	7980	2172	2586	4491	*	*	266
       164	*	3220	*	*	4769	54	9247	0	1879	

W 267  4223	*	4056	2878	5045	3821	*	4142	3843	4104	7177	6185	3489	3607	5697	4279	3589	4308	4037	7026	267
       61	6112	5218	0	*	1154	861	9193	1020	2487	

V 268  3220	*	6351	4556	5298	*	7018	3962	4302	3833	*	5023	4423	6883	6464	3952	3032	1574	*	*	268
       29	6301	7104	0	*	1332	730	9212	1087	1952	

S 269  3958	*	6257	1514	*	5779	*	4673	4349	5027	6624	4647	5426	3384	*	3051	3071	5230	*	*	269
       47	*	4956	*	*	2188	357	9269	0	1608	

D 270  *	*	2941	3433	*	5792	7015	6847	4635	7652	*	4488	1296	4218	6368	3575	3956	5267	*	7483	270
       83	5571	4836	1575	590	1732	517	9234	1075	1681	

V 271  2917	*	5317	3991	5677	5533	6069	3836	4506	4908	*	6271	4521	4819	5667	4204	2522	2129	*	7046	271
       0	*	*	*	*	1609	573	9212	0	1692	

F 272  3767	*	4142	1519	4346	6240	7085	5840	4105	4155	6868	4965	4024	5094	6325	3431	4420	5749	*	5815	272
       46	*	5002	*	*	2004	414	9223	0	1458	

N 273  4123	*	3725	1561	7343	5090	5756	7136	3867	6095	*	2907	4826	4684	7297	3769	3975	5227	*	7296	273
       48	5565	6433	1232	800	2248	341	9270	1066	1491	

R 274  4157	*	4953	3305	6974	5506	4408	5318	3189	6705	5949	4470	3190	3640	2926	3630	3643	4745	6895	*	274
       25	*	5876	*	*	938	1065	9297	0	1500	

S 275  3237	*	3513	2967	5772	4412	7064	4529	3842	7631	*	3751	4084	4760	7385	2462	3198	5578	*	*	275
       76	5851	4877	951	1051	3525	131	9201	1080	1292	

L 276  3692	7265	4500	4082	5742	5434	*	4689	4722	2878	7007	7679	3822	4491	7130	3829	3258	2093	*	6146	276
       10	7251	*	2585	263	802	1229	9190	1017	1433	

S 277  3728	*	3957	1701	7119	6900	7465	7024	4684	7413	*	3894	3654	4177	6394	2873	3027	7398	*	*	277
       18	7725	7088	1000	1000	1294	756	9210	1000	1163	

A 278  2171	6614	5488	4456	7130	4178	5223	5343	3676	4588	7626	6157	3786	3777	6929	3445	3468	3528	*	5346	278
       28	6090	7769	2498	281	752	1300	9231	1067	1114	

S 279  3288	*	5596	4345	*	2989	*	5999	3389	*	*	3772	3512	5333	7196	1998	3133	5693	7372	6879	279
       52	5840	5820	2921	204	*	0	9222	1091	1068	

D 280  5407	*	1534	2428	*	4943	5816	7478	4061	6816	*	4539	4131	4747	6043	3876	3607	6428	*	7302	280
       61	5248	6022	1217	811	2200	354	9209	1175	1304	

A 281  1974	6638	7064	3669	*	4057	*	5384	4406	6775	*	6022	4475	4368	*	2769	2813	3296	*	6736	281
       30	6049	7535	3376	146	1679	540	9199	1107	1301	

Q 282  5395	*	2419	2221	6903	5973	*	7115	4203	5813	*	5058	3597	2889	4307	3555	4337	6233	6910	5894	282
       77	5336	5184	1491	634	3341	150	9170	1118	1247	

L 283  3322	*	7321	4065	5580	*	6754	3351	5354	2412	*	4843	4104	4715	7106	3537	3749	2501	*	5802	283
       81	5948	4698	2110	380	3913	99	9093	1023	1385	

P 284  2667	*	5197	3334	*	6688	6762	4541	6694	5067	*	6739	1382	4664	*	3537	3990	4912	*	*	284
       41	5678	6834	1737	515	2089	387	9051	1038	1537	

D 285  4829	*	2499	1458	6790	4777	*	*	3619	6941	*	6847	5121	4983	7024	2826	4569	5107	*	*	285
       113	4975	4521	806	1224	3611	123	9076	1101	1447	

F 286  4409	*	6556	4081	3395	6330	6373	4278	4092	4099	5597	4890	4307	4709	4829	4085	2558	3485	5626	3672	286
       0	*	*	*	*	1707	528	9035	0	1585	

A 287  1893	*	6264	3919	*	4826	6955	5364	3888	5286	6226	5068	5496	5605	*	2430	2705	4154	*	6685	287
       92	4812	5259	1805	486	3047	186	9054	1279	1397	

P 288  3428	*	5572	3681	*	5604	6710	6282	4563	6469	6121	6223	1202	5598	6315	3538	3504	4586	*	*	288
       45	*	5029	*	*	2564	267	8999	0	1630	

G 289  2292	*	6519	3065	*	2816	6535	4967	4410	*	*	5221	3532	4701	6878	3119	3019	4842	*	*	289
       0	*	*	*	*	1384	697	8954	0	1626	

S 290  3636	*	3651	2854	*	4577	7132	3673	5067	4425	*	4625	4990	4239	6023	2250	2993	6536	*	6518	290
       31	6320	6792	0	*	3449	139	8966	1000	1375	

S 291  3663	*	4687	3121	*	4106	7159	6150	3957	6601	5833	3998	5221	5505	*	1848	3102	3766	*	5906	291
       16	6505	*	2322	322	3249	160	9031	1018	1375	

N 292  4609	*	3532	2427	*	4013	5165	4759	4396	5563	*	2200	4660	5681	*	3355	3224	*	6665	*	292
       52	5798	5859	2107	381	*	0	9050	1060	1332	

L 293  3361	6717	6397	5524	7123	4851	*	3697	4140	2557	*	5696	3371	4600	6272	3334	3425	2862	*	6141	293
       14	*	6731	*	*	3117	177	8994	0	1409	

N 294  4115	*	3486	3630	6482	4082	6777	4905	4480	*	*	2466	4818	4028	4371	2944	2970	5776	*	6283	294
       46	*	4995	*	*	2134	373	8994	0	1397	

Y 295  3745	*	3986	2802	4819	4848	5480	4756	4303	5143	*	5414	3817	4979	6548	3834	4161	3399	*	2711	295
       53	*	4804	*	*	1399	688	9002	0	1413	

S 296  2788	6400	4442	2688	*	4946	*	4750	4825	5178	*	6123	3581	6403	*	1870	2982	*	*	*	296
       0	*	*	*	*	3567	127	8964	0	1473	

K 297  3523	*	4882	2680	*	5055	*	6280	2325	5094	6082	3591	4357	3734	4410	3699	3636	6519	*	6134	297
       35	5391	*	634	1491	849	1168	8933	1072	1431	

R 298  4293	*	3607	4029	5331	*	7205	6726	2834	4035	*	4992	5748	3478	2879	2966	2987	5437	*	6569	298
       33	6375	6596	0	*	289	2462	8950	1018	1171	

A 299  2044	*	4928	3199	5326	3419	*	5292	5617	5542	*	5389	4689	6150	6424	2430	3698	3661	*	*	299
       12	*	6873	*	*	0	*	8966	0	1026	

E 300  4910	*	3030	1672	*	4971	6376	*	4187	4879	*	4250	4223	4321	6441	3383	3792	4375	*	6190	300
       35	5385	*	1394	691	*	0	8973	1066	1002	

V 301  4436	*	6598	3683	4433	*	*	3184	4451	3605	4995	*	4084	5239	6406	4305	3264	1799	6548	*	301
       0	*	*	*	*	0	*	8973	0	1002	

E 302  4189	*	3991	1485	6571	6368	7179	5511	4952	*	*	4165	5503	3641	4905	3246	3347	5440	*	5426	302
       37	6049	6600	0	*	*	*	8947	1014	0	

N 303  4557	*	4588	3187	6433	4991	6268	*	3315	6309	5212	2177	4128	5445	6323	2582	3268	5295	*	*	303
       23	5973	*	392	2072	*	0	8919	1171	1018	

S 304  3178	*	4968	3946	*	4605	6789	5738	3615	4604	*	4254	4711	3864	4621	2263	2794	4793	*	6313	304
       34	6594	6272	1000	1000	*	0	8924	1025	1018	

P 305  3996	*	4838	2866	5183	6279	*	*	4334	5633	*	5600	1248	5870	5551	3937	3359	6339	*	*	305
       54	4759	*	1820	480	*	0	8873	1089	1096	

N 306  5704	*	4206	3350	5044	5345	6326	*	3519	5272	5354	2779	3903	4217	6552	3164	2332	4782	*	*	306
       88	*	4072	*	*	1194	829	8825	0	1096	

M 307  3436	*	3984	3256	4531	6209	6063	4190	3784	3393	4177	4550	6642	4698	4714	3852	4227	2856	*	*	307
       0	*	*	*	*	*	0	8821	0	1203	

S 308  2415	*	3359	*	*	4208	*	5134	3777	6001	*	5186	5277	3325	*	1975	3731	4363	*	6322	308
       28	*	5695	*	*	*	0	8786	0	1203	

N 309  4591	*	3489	3459	5746	4685	*	4820	4458	5114	5633	2225	5021	3437	6288	3692	2876	*	*	5179	309
       62	5142	6218	1611	572	2058	396	8738	1027	1281	

E 310  3859	6121	3492	1571	*	4378	*	*	3978	5175	5683	4661	4489	4691	5792	3132	4215	6509	*	6277	310
       164	4967	3722	1568	593	*	0	8725	1050	1274	

Y 311  5328	5654	5894	2835	3435	5515	5108	*	4353	3247	*	4747	4610	4395	*	3625	3248	4379	5997	3000	311
       0	*	*	*	*	1746	511	8563	0	1568	

N 312  3937	*	3393	3100	*	5744	*	5540	4562	5542	*	1654	*	5019	*	2935	3001	6081	*	*	312
       68	5864	5123	1000	1000	3420	142	8613	1014	1390	

D 313  4293	*	1633	2534	*	4941	*	*	3685	5532	*	4800	3883	4278	5674	3880	4386	4995	*	*	313
       0	*	*	*	*	*	0	8576	0	1439	

F 314  4893	*	5858	4271	2705	5507	4811	4912	3649	3425	*	4823	4692	5905	5598	2896	3958	2883	*	4847	314
       26	5785	*	2000	415	735	1325	8578	1132	1439	

S 315  3728	*	*	2811	*	5196	*	4986	3192	5155	*	4319	6470	4973	4776	1815	3530	3949	*	5604	315
       96	4406	5885	2110	380	*	0	8664	1114	1152	

R 316  4984	*	4892	2648	5780	3830	*	*	2320	3938	4686	5631	5853	3970	4158	*	3316	3435	*	4960	316
       0	*	*	*	*	276	2524	8526	0	1193	

N 317  3195	*	4503	2795	*	4062	5860	*	3988	6022	*	2050	3867	5608	5891	2885	4906	6199	*	5842	317
       19	6242	*	2000	415	*	0	8498	1000	1000	

N 318  4071	*	4936	3278	6000	4405	6129	5910	3842	*	*	1989	4132	5996	6275	2442	3257	*	*	6044	318
       20	*	6214	*	*	*	0	8494	0	1000	

V 319  4418	*	5061	3948	*	4790	*	4209	*	4115	*	4874	5019	*	5480	3986	2469	1598	5836	4979	319
       45	5986	6093	0	*	1488	636	8393	1001	1072	

T 320  3844	*	4989	3086	*	5740	*	5802	4252	5990	5642	4827	3799	4791	*	4147	1515	3909	*	4642	320
       54	5519	6056	2000	415	1781	496	8292	1018	1211	

P 321  5140	*	5233	4021	*	4772	*	5677	5870	5715	*	4189	951	5283	5854	3692	4249	4443	*	*	321
       96	*	3952	*	*	2140	371	8186	0	1190	

K 322  2634	*	3911	2686	*	*	*	5618	1566	*	*	5529	5580	5425	4702	3128	5604	5666	*	*	322
       0	*	*	*	*	179	3099	8044	0	1329	

E 323  *	*	3027	872	5766	*	5823	*	4600	*	*	5432	*	2800	5529	5689	5256	5670	*	*	323
       72	5298	5418	1585	585	0	*	8012	1039	1001	

V 324  3724	*	5478	3694	4994	*	*	2001	3760	3318	*	*	3191	*	*	4361	5518	2590	*	5426	324
       0	*	*	*	*	*	0	7740	0	1028	

M 325  3976	*	4146	5405	*	*	*	3173	5308	3203	3775	*	5145	3248	5081	4278	3269	2325	5599	*	325
       0	*	*	*	*	*	0	7644	0	1028	

E 326  5211	*	4211	898	*	*	*	*	2921	*	*	4900	*	4194	4674	3363	5270	*	*	*	326
       0	*	*	*	*	*	0	7577	0	1028	

Q 327  2866	*	*	3001	*	5156	*	*	3339	4921	*	4879	3819	1648	*	3462	4958	4999	*	*	327
       60	4613	*	2000	415	0	*	7303	1036	1028	

N 328  4486	*	4787	3759	*	3875	*	*	2846	*	*	1432	4625	4714	*	3696	3729	*	*	4792	328
       184	4474	3738	1000	1000	*	*	7109	1044	0	

F 329  4469	*	4969	3000	2562	4423	*	*	3028	2928	*	4545	*	3572	*	*	3087	*	4672	4498	329
       0	*	*	*	*	1372	704	6870	0	1078	

D 330  4526	*	1291	2280	*	4338	*	*	4511	*	*	3709	4568	*	4507	3538	*	*	*	*	330
       136	4332	4637	1585	585	0	*	6864	1044	1031	

V 331  *	*	*	*	4419	*	*	2975	*	2586	*	4636	*	*	*	*	3585	900	*	*	331
       64	*	4521	*	*	0	*	6888	0	1010	

M 332  3424	*	4500	3507	*	*	*	4464	2926	3484	4844	4644	4387	*	*	2570	2806	*	*	3747	332
       0	*	*	*	*	*	0	6778	0	1014	

G 333  4648	*	3611	4566	*	1366	*	*	4277	*	*	3467	4500	*	4418	2540	4535	*	*	*	333
       0	*	*	*	*	*	0	6778	0	1014	

D 334  *	*	694	2993	*	4464	4596	*	*	*	*	4284	4465	*	*	4644	4917	*	*	*	334
       59	4648	*	1000	1000	*	0	6778	1138	1014	

M 335  4266	*	*	3226	*	*	*	3297	3279	*	3618	*	4244	*	*	2159	4031	2643	*	4133	335
       0	*	*	*	*	0	*	6422	0	1014	

E 336  *	*	4310	1351	*	*	*	*	1696	4386	*	4274	4282	*	*	*	4062	*	*	4714	336
       77	*	4274	*	*	*	*	6528	0	0	

I 337  *	*	*	*	3209	*	*	1489	*	2669	3965	*	*	*	*	*	3217	2272	*	*	337
       0	*	*	*	*	0	*	6408	0	1036	

E 338  3772	*	2327	1304	*	*	*	*	3962	*	*	3064	3964	*	*	3744	*	*	*	*	338
       0	*	*	*	*	*	*	6024	0	0	

G 339  3775	*	*	3879	*	1272	*	*	*	*	*	*	*	3701	*	1760	*	3781	*	*	339
       0	*	*	*	*	*	*	5684	0	0	

V 340  3660	*	*	3762	*	*	*	2044	*	2582	*	*	*	*	3667	3638	*	1844	*	*	340
       0	*	*	*	*	*	*	5531	0	0	

D 341  *	*	2569	3396	*	*	3384	*	2587	3328	*	*	*	3485	*	3522	3247	*	*	3427	341
       0	*	*	*	*	*	*	5113	0	0	

Y 342  3396	*	*	3485	3427	3247	*	*	*	3384	*	3372	*	*	*	3328	3458	*	*	2093	342
       0	*	*	*	*	*	*	5113	0	0	

S 343  3522	*	3458	3396	*	2334	*	3372	*	3840	*	3485	3384	*	*	3689	3328	*	*	*	343
       0	*	*	*	*	*	*	5113	0	0	

K 344  3384	*	*	*	*	*	*	*	445	*	*	*	*	*	*	3328	*	3840	*	*	344
       150	3341	*	1585	585	*	*	5113	1132	0	

L 345  3366	3230	*	3277	3114	*	*	3297	*	1893	*	*	*	*	*	*	3190	3361	*	*	345
       0	*	*	*	*	*	*	4862	0	0	

Y 346  *	*	*	2872	2909	*	*	2778	*	3362	*	*	*	*	*	*	2987	*	*	1470	346
       0	*	*	*	*	*	*	4317	0	0	

K 347  *	*	*	2588	*	*	*	*	928	2996	*	*	*	*	*	*	*	2452	*	*	347
       0	*	*	*	*	*	*	3642	0	0	

S 348  2134	*	*	*	*	*	2298	*	*	*	*	*	*	*	*	2366	1416	*	*	*	348
       0	*	*	*	*	*	*	3207	0	0	

F 349  *	*	2333	*	1909	*	*	1949	1855	*	*	*	*	*	*	*	*	*	*	*	349
       0	*	*	*	*	*	*	2650	0	0	

E 350  *	*	*	319	*	*	*	*	*	*	*	2333	*	*	*	*	*	*	*	*	350
       0	*	*	*	*	*	*	2650	0	0	

P 351  *	*	*	*	*	*	*	*	*	*	*	*	319	*	*	*	2333	*	*	*	351
       0	*	*	*	*	*	*	2650	0	0	

Y 352  *	*	*	*	1918	*	*	*	*	*	1481	*	*	*	*	*	*	*	*	1406	352
       0	*	*	*	*	*	*	2073	0	0	

K 353  *	*	*	*	*	1481	*	*	640	*	*	*	*	*	*	*	*	*	*	*	353
       0	*	*	*	*	*	*	2073	0	0	

L 354  *	*	*	*	*	*	*	*	*	640	1481	*	*	*	*	*	*	*	*	*	354
       0	*	*	*	*	*	*	2073	0	0	

F 355  *	*	*	*	640	*	*	*	*	*	*	*	*	*	*	*	*	*	*	1481	355
       0	*	*	0	*	*	*	2073	0	0	

//
```
