## Supporting Information File 6 for "A novel uncultured marine cyanophage lineage with lysogenic potential linked to a putative marine *Synechococcus* ‘relic’ prophage": seq_47

```
HHsearch 1.5
NAME  KMKONFHK_00047 hypothetical protein
FAM   
FILE  tmptH6ALC
COM   /opt/appli/virfam/lib/hhsearch/hhmake2 -i /tmp/tmptH6ALC.a3m -seq 10 -id 90 
DATE  Tue Jan 16 05:17:18 2018
LENG  172 match states, 172 columns in multiple alignment
FILT  1 out of 3 sequences passed filter (-id 90 -cov 0 -qid 0 -qsc -20.00 -diff 100)
NEFF  1.0 
SEQ
>ss_pred PSIPRED predicted secondary structure
CCCCHHHHHHHHHHHHHHHHHHHHHHHCCCCCCCCEEEEEEEECCCCCCEEECCCCCCCCCCCCCEEEEEEEEEEECCCCCCEEEEEECCCHHHHHHHHH
HCCCEEEECHHHHHHHEECCCCCCCEEECCCEEEEEECCCCCCCCCCCHHHHHCCCCCCCCCCCCCCCCCCC
>ss_conf PSIPRED confidence values
9631256777899999889888887410246876326889861167664342332458401068036402678862566571468874243156787765
225200000100121100034434001023002453126888876558235403444467787666556889
>Consensus
maqtttalksevaelkaqlaeaqqqlanktegsdaelrmtvllpesedslvygskavkprehdgityldckcvfmagssygrhyqvtfsdheahavlnri
aagkrltnitanfrtrvwrknefenvtidswtaltvadvpgvnypelapeeviapvneaepvpaeadesipf
>KMKONFHK_00047 hypothetical protein
MAQTTTALKSEVAELKAQLAEAQQQLANKTEGSDAELRMTVLLPESEDSLVYGSKAVKPREHDGITYLDCKCVFMAGSSYGRHYQVTFSDHEAHAVLNRI
AAGKRLTNITANFRTRVWRKNEFENVTIDSWTALTVADVPGVNYPELAPEEVIAPVNEAEPVPAEADESIPF
#
NULL   3706	5728	4211	4064	4839	3729	4763	4308	4069	3323	5509	4640	4464	4937	4285	4423	3815	3783	6325	4665	
HMM    A	C	D	E	F	G	H	I	K	L	M	N	P	Q	R	S	T	V	W	Y	
       M->M	M->I	M->D	I->M	I->I	D->M	D->D	Neff	Neff_I	Neff_D
       0	*	*	0	*	0	*	*	*	*	
M 1    *	*	*	*	*	*	*	*	*	*	0	*	*	*	*	*	*	*	*	*	1
       0	*	*	*	*	*	*	1000	0	0	

A 2    0	*	*	*	*	*	*	*	*	*	*	*	*	*	*	*	*	*	*	*	2
       0	*	*	*	*	*	*	1000	0	0	

Q 3    *	*	*	*	*	*	*	*	*	*	*	*	*	0	*	*	*	*	*	*	3
       0	*	*	*	*	*	*	1000	0	0	

T 4    *	*	*	*	*	*	*	*	*	*	*	*	*	*	*	*	0	*	*	*	4
       0	*	*	*	*	*	*	1000	0	0	

T 5    *	*	*	*	*	*	*	*	*	*	*	*	*	*	*	*	0	*	*	*	5
       0	*	*	*	*	*	*	1000	0	0	

T 6    *	*	*	*	*	*	*	*	*	*	*	*	*	*	*	*	0	*	*	*	6
       0	*	*	*	*	*	*	1000	0	0	

A 7    0	*	*	*	*	*	*	*	*	*	*	*	*	*	*	*	*	*	*	*	7
       0	*	*	*	*	*	*	1000	0	0	

L 8    *	*	*	*	*	*	*	*	*	0	*	*	*	*	*	*	*	*	*	*	8
       0	*	*	*	*	*	*	1000	0	0	

K 9    *	*	*	*	*	*	*	*	0	*	*	*	*	*	*	*	*	*	*	*	9
       0	*	*	*	*	*	*	1000	0	0	

S 10   *	*	*	*	*	*	*	*	*	*	*	*	*	*	*	0	*	*	*	*	10
       0	*	*	*	*	*	*	1000	0	0	

E 11   *	*	*	0	*	*	*	*	*	*	*	*	*	*	*	*	*	*	*	*	11
       0	*	*	*	*	*	*	1000	0	0	

V 12   *	*	*	*	*	*	*	*	*	*	*	*	*	*	*	*	*	0	*	*	12
       0	*	*	*	*	*	*	1000	0	0	

A 13   0	*	*	*	*	*	*	*	*	*	*	*	*	*	*	*	*	*	*	*	13
       0	*	*	*	*	*	*	1000	0	0	

E 14   *	*	*	0	*	*	*	*	*	*	*	*	*	*	*	*	*	*	*	*	14
       0	*	*	*	*	*	*	1000	0	0	

L 15   *	*	*	*	*	*	*	*	*	0	*	*	*	*	*	*	*	*	*	*	15
       0	*	*	*	*	*	*	1000	0	0	

K 16   *	*	*	*	*	*	*	*	0	*	*	*	*	*	*	*	*	*	*	*	16
       0	*	*	*	*	*	*	1000	0	0	

A 17   0	*	*	*	*	*	*	*	*	*	*	*	*	*	*	*	*	*	*	*	17
       0	*	*	*	*	*	*	1000	0	0	

Q 18   *	*	*	*	*	*	*	*	*	*	*	*	*	0	*	*	*	*	*	*	18
       0	*	*	*	*	*	*	1000	0	0	

L 19   *	*	*	*	*	*	*	*	*	0	*	*	*	*	*	*	*	*	*	*	19
       0	*	*	*	*	*	*	1000	0	0	

A 20   0	*	*	*	*	*	*	*	*	*	*	*	*	*	*	*	*	*	*	*	20
       0	*	*	*	*	*	*	1000	0	0	

E 21   *	*	*	0	*	*	*	*	*	*	*	*	*	*	*	*	*	*	*	*	21
       0	*	*	*	*	*	*	1000	0	0	

A 22   0	*	*	*	*	*	*	*	*	*	*	*	*	*	*	*	*	*	*	*	22
       0	*	*	*	*	*	*	1000	0	0	

Q 23   *	*	*	*	*	*	*	*	*	*	*	*	*	0	*	*	*	*	*	*	23
       0	*	*	*	*	*	*	1000	0	0	

Q 24   *	*	*	*	*	*	*	*	*	*	*	*	*	0	*	*	*	*	*	*	24
       0	*	*	*	*	*	*	1000	0	0	

Q 25   *	*	*	*	*	*	*	*	*	*	*	*	*	0	*	*	*	*	*	*	25
       0	*	*	*	*	*	*	1000	0	0	

L 26   *	*	*	*	*	*	*	*	*	0	*	*	*	*	*	*	*	*	*	*	26
       0	*	*	*	*	*	*	1000	0	0	

A 27   0	*	*	*	*	*	*	*	*	*	*	*	*	*	*	*	*	*	*	*	27
       0	*	*	*	*	*	*	1000	0	0	

N 28   *	*	*	*	*	*	*	*	*	*	*	0	*	*	*	*	*	*	*	*	28
       0	*	*	*	*	*	*	1000	0	0	

K 29   *	*	*	*	*	*	*	*	0	*	*	*	*	*	*	*	*	*	*	*	29
       0	*	*	*	*	*	*	1000	0	0	

T 30   *	*	*	*	*	*	*	*	*	*	*	*	*	*	*	*	0	*	*	*	30
       0	*	*	*	*	*	*	1000	0	0	

E 31   *	*	*	0	*	*	*	*	*	*	*	*	*	*	*	*	*	*	*	*	31
       0	*	*	*	*	*	*	1000	0	0	

G 32   *	*	*	*	*	0	*	*	*	*	*	*	*	*	*	*	*	*	*	*	32
       0	*	*	*	*	*	*	1000	0	0	

S 33   *	*	*	*	*	*	*	*	*	*	*	*	*	*	*	0	*	*	*	*	33
       0	*	*	*	*	*	*	1000	0	0	

D 34   *	*	0	*	*	*	*	*	*	*	*	*	*	*	*	*	*	*	*	*	34
       0	*	*	*	*	*	*	1000	0	0	

A 35   0	*	*	*	*	*	*	*	*	*	*	*	*	*	*	*	*	*	*	*	35
       0	*	*	*	*	*	*	1000	0	0	

E 36   *	*	*	0	*	*	*	*	*	*	*	*	*	*	*	*	*	*	*	*	36
       0	*	*	*	*	*	*	1000	0	0	

L 37   *	*	*	*	*	*	*	*	*	0	*	*	*	*	*	*	*	*	*	*	37
       0	*	*	*	*	*	*	1000	0	0	

R 38   *	*	*	*	*	*	*	*	*	*	*	*	*	*	0	*	*	*	*	*	38
       0	*	*	*	*	*	*	1000	0	0	

M 39   *	*	*	*	*	*	*	*	*	*	0	*	*	*	*	*	*	*	*	*	39
       0	*	*	*	*	*	*	1000	0	0	

T 40   *	*	*	*	*	*	*	*	*	*	*	*	*	*	*	*	0	*	*	*	40
       0	*	*	*	*	*	*	1000	0	0	

V 41   *	*	*	*	*	*	*	*	*	*	*	*	*	*	*	*	*	0	*	*	41
       0	*	*	*	*	*	*	1000	0	0	

L 42   *	*	*	*	*	*	*	*	*	0	*	*	*	*	*	*	*	*	*	*	42
       0	*	*	*	*	*	*	1000	0	0	

L 43   *	*	*	*	*	*	*	*	*	0	*	*	*	*	*	*	*	*	*	*	43
       0	*	*	*	*	*	*	1000	0	0	

P 44   *	*	*	*	*	*	*	*	*	*	*	*	0	*	*	*	*	*	*	*	44
       0	*	*	*	*	*	*	1000	0	0	

E 45   *	*	*	0	*	*	*	*	*	*	*	*	*	*	*	*	*	*	*	*	45
       0	*	*	*	*	*	*	1000	0	0	

S 46   *	*	*	*	*	*	*	*	*	*	*	*	*	*	*	0	*	*	*	*	46
       0	*	*	*	*	*	*	1000	0	0	

E 47   *	*	*	0	*	*	*	*	*	*	*	*	*	*	*	*	*	*	*	*	47
       0	*	*	*	*	*	*	1000	0	0	

D 48   *	*	0	*	*	*	*	*	*	*	*	*	*	*	*	*	*	*	*	*	48
       0	*	*	*	*	*	*	1000	0	0	

S 49   *	*	*	*	*	*	*	*	*	*	*	*	*	*	*	0	*	*	*	*	49
       0	*	*	*	*	*	*	1000	0	0	

L 50   *	*	*	*	*	*	*	*	*	0	*	*	*	*	*	*	*	*	*	*	50
       0	*	*	*	*	*	*	1000	0	0	

V 51   *	*	*	*	*	*	*	*	*	*	*	*	*	*	*	*	*	0	*	*	51
       0	*	*	*	*	*	*	1000	0	0	

Y 52   *	*	*	*	*	*	*	*	*	*	*	*	*	*	*	*	*	*	*	0	52
       0	*	*	*	*	*	*	1000	0	0	

G 53   *	*	*	*	*	0	*	*	*	*	*	*	*	*	*	*	*	*	*	*	53
       0	*	*	*	*	*	*	1000	0	0	

S 54   *	*	*	*	*	*	*	*	*	*	*	*	*	*	*	0	*	*	*	*	54
       0	*	*	*	*	*	*	1000	0	0	

K 55   *	*	*	*	*	*	*	*	0	*	*	*	*	*	*	*	*	*	*	*	55
       0	*	*	*	*	*	*	1000	0	0	

A 56   0	*	*	*	*	*	*	*	*	*	*	*	*	*	*	*	*	*	*	*	56
       0	*	*	*	*	*	*	1000	0	0	

V 57   *	*	*	*	*	*	*	*	*	*	*	*	*	*	*	*	*	0	*	*	57
       0	*	*	*	*	*	*	1000	0	0	

K 58   *	*	*	*	*	*	*	*	0	*	*	*	*	*	*	*	*	*	*	*	58
       0	*	*	*	*	*	*	1000	0	0	

P 59   *	*	*	*	*	*	*	*	*	*	*	*	0	*	*	*	*	*	*	*	59
       0	*	*	*	*	*	*	1000	0	0	

R 60   *	*	*	*	*	*	*	*	*	*	*	*	*	*	0	*	*	*	*	*	60
       0	*	*	*	*	*	*	1000	0	0	

E 61   *	*	*	0	*	*	*	*	*	*	*	*	*	*	*	*	*	*	*	*	61
       0	*	*	*	*	*	*	1000	0	0	

H 62   *	*	*	*	*	*	0	*	*	*	*	*	*	*	*	*	*	*	*	*	62
       0	*	*	*	*	*	*	1000	0	0	

D 63   *	*	0	*	*	*	*	*	*	*	*	*	*	*	*	*	*	*	*	*	63
       0	*	*	*	*	*	*	1000	0	0	

G 64   *	*	*	*	*	0	*	*	*	*	*	*	*	*	*	*	*	*	*	*	64
       0	*	*	*	*	*	*	1000	0	0	

I 65   *	*	*	*	*	*	*	0	*	*	*	*	*	*	*	*	*	*	*	*	65
       0	*	*	*	*	*	*	1000	0	0	

T 66   *	*	*	*	*	*	*	*	*	*	*	*	*	*	*	*	0	*	*	*	66
       0	*	*	*	*	*	*	1000	0	0	

Y 67   *	*	*	*	*	*	*	*	*	*	*	*	*	*	*	*	*	*	*	0	67
       0	*	*	*	*	*	*	1000	0	0	

L 68   *	*	*	*	*	*	*	*	*	0	*	*	*	*	*	*	*	*	*	*	68
       0	*	*	*	*	*	*	1000	0	0	

D 69   *	*	0	*	*	*	*	*	*	*	*	*	*	*	*	*	*	*	*	*	69
       0	*	*	*	*	*	*	1000	0	0	

C 70   *	0	*	*	*	*	*	*	*	*	*	*	*	*	*	*	*	*	*	*	70
       0	*	*	*	*	*	*	1000	0	0	

K 71   *	*	*	*	*	*	*	*	0	*	*	*	*	*	*	*	*	*	*	*	71
       0	*	*	*	*	*	*	1000	0	0	

C 72   *	0	*	*	*	*	*	*	*	*	*	*	*	*	*	*	*	*	*	*	72
       0	*	*	*	*	*	*	1000	0	0	

V 73   *	*	*	*	*	*	*	*	*	*	*	*	*	*	*	*	*	0	*	*	73
       0	*	*	*	*	*	*	1000	0	0	

F 74   *	*	*	*	0	*	*	*	*	*	*	*	*	*	*	*	*	*	*	*	74
       0	*	*	*	*	*	*	1000	0	0	

M 75   *	*	*	*	*	*	*	*	*	*	0	*	*	*	*	*	*	*	*	*	75
       0	*	*	*	*	*	*	1000	0	0	

A 76   0	*	*	*	*	*	*	*	*	*	*	*	*	*	*	*	*	*	*	*	76
       0	*	*	*	*	*	*	1000	0	0	

G 77   *	*	*	*	*	0	*	*	*	*	*	*	*	*	*	*	*	*	*	*	77
       0	*	*	*	*	*	*	1000	0	0	

S 78   *	*	*	*	*	*	*	*	*	*	*	*	*	*	*	0	*	*	*	*	78
       0	*	*	*	*	*	*	1000	0	0	

S 79   *	*	*	*	*	*	*	*	*	*	*	*	*	*	*	0	*	*	*	*	79
       0	*	*	*	*	*	*	1000	0	0	

Y 80   *	*	*	*	*	*	*	*	*	*	*	*	*	*	*	*	*	*	*	0	80
       0	*	*	*	*	*	*	1000	0	0	

G 81   *	*	*	*	*	0	*	*	*	*	*	*	*	*	*	*	*	*	*	*	81
       0	*	*	*	*	*	*	1000	0	0	

R 82   *	*	*	*	*	*	*	*	*	*	*	*	*	*	0	*	*	*	*	*	82
       0	*	*	*	*	*	*	1000	0	0	

H 83   *	*	*	*	*	*	0	*	*	*	*	*	*	*	*	*	*	*	*	*	83
       0	*	*	*	*	*	*	1000	0	0	

Y 84   *	*	*	*	*	*	*	*	*	*	*	*	*	*	*	*	*	*	*	0	84
       0	*	*	*	*	*	*	1000	0	0	

Q 85   *	*	*	*	*	*	*	*	*	*	*	*	*	0	*	*	*	*	*	*	85
       0	*	*	*	*	*	*	1000	0	0	

V 86   *	*	*	*	*	*	*	*	*	*	*	*	*	*	*	*	*	0	*	*	86
       0	*	*	*	*	*	*	1000	0	0	

T 87   *	*	*	*	*	*	*	*	*	*	*	*	*	*	*	*	0	*	*	*	87
       0	*	*	*	*	*	*	1000	0	0	

F 88   *	*	*	*	0	*	*	*	*	*	*	*	*	*	*	*	*	*	*	*	88
       0	*	*	*	*	*	*	1000	0	0	

S 89   *	*	*	*	*	*	*	*	*	*	*	*	*	*	*	0	*	*	*	*	89
       0	*	*	*	*	*	*	1000	0	0	

D 90   *	*	0	*	*	*	*	*	*	*	*	*	*	*	*	*	*	*	*	*	90
       0	*	*	*	*	*	*	1000	0	0	

H 91   *	*	*	*	*	*	0	*	*	*	*	*	*	*	*	*	*	*	*	*	91
       0	*	*	*	*	*	*	1000	0	0	

E 92   *	*	*	0	*	*	*	*	*	*	*	*	*	*	*	*	*	*	*	*	92
       0	*	*	*	*	*	*	1000	0	0	

A 93   0	*	*	*	*	*	*	*	*	*	*	*	*	*	*	*	*	*	*	*	93
       0	*	*	*	*	*	*	1000	0	0	

H 94   *	*	*	*	*	*	0	*	*	*	*	*	*	*	*	*	*	*	*	*	94
       0	*	*	*	*	*	*	1000	0	0	

A 95   0	*	*	*	*	*	*	*	*	*	*	*	*	*	*	*	*	*	*	*	95
       0	*	*	*	*	*	*	1000	0	0	

V 96   *	*	*	*	*	*	*	*	*	*	*	*	*	*	*	*	*	0	*	*	96
       0	*	*	*	*	*	*	1000	0	0	

L 97   *	*	*	*	*	*	*	*	*	0	*	*	*	*	*	*	*	*	*	*	97
       0	*	*	*	*	*	*	1000	0	0	

N 98   *	*	*	*	*	*	*	*	*	*	*	0	*	*	*	*	*	*	*	*	98
       0	*	*	*	*	*	*	1000	0	0	

R 99   *	*	*	*	*	*	*	*	*	*	*	*	*	*	0	*	*	*	*	*	99
       0	*	*	*	*	*	*	1000	0	0	

I 100  *	*	*	*	*	*	*	0	*	*	*	*	*	*	*	*	*	*	*	*	100
       0	*	*	*	*	*	*	1000	0	0	

A 101  0	*	*	*	*	*	*	*	*	*	*	*	*	*	*	*	*	*	*	*	101
       0	*	*	*	*	*	*	1000	0	0	

A 102  0	*	*	*	*	*	*	*	*	*	*	*	*	*	*	*	*	*	*	*	102
       0	*	*	*	*	*	*	1000	0	0	

G 103  *	*	*	*	*	0	*	*	*	*	*	*	*	*	*	*	*	*	*	*	103
       0	*	*	*	*	*	*	1000	0	0	

K 104  *	*	*	*	*	*	*	*	0	*	*	*	*	*	*	*	*	*	*	*	104
       0	*	*	*	*	*	*	1000	0	0	

R 105  *	*	*	*	*	*	*	*	*	*	*	*	*	*	0	*	*	*	*	*	105
       0	*	*	*	*	*	*	1000	0	0	

L 106  *	*	*	*	*	*	*	*	*	0	*	*	*	*	*	*	*	*	*	*	106
       0	*	*	*	*	*	*	1000	0	0	

T 107  *	*	*	*	*	*	*	*	*	*	*	*	*	*	*	*	0	*	*	*	107
       0	*	*	*	*	*	*	1000	0	0	

N 108  *	*	*	*	*	*	*	*	*	*	*	0	*	*	*	*	*	*	*	*	108
       0	*	*	*	*	*	*	1000	0	0	

I 109  *	*	*	*	*	*	*	0	*	*	*	*	*	*	*	*	*	*	*	*	109
       0	*	*	*	*	*	*	1000	0	0	

T 110  *	*	*	*	*	*	*	*	*	*	*	*	*	*	*	*	0	*	*	*	110
       0	*	*	*	*	*	*	1000	0	0	

A 111  0	*	*	*	*	*	*	*	*	*	*	*	*	*	*	*	*	*	*	*	111
       0	*	*	*	*	*	*	1000	0	0	

N 112  *	*	*	*	*	*	*	*	*	*	*	0	*	*	*	*	*	*	*	*	112
       0	*	*	*	*	*	*	1000	0	0	

F 113  *	*	*	*	0	*	*	*	*	*	*	*	*	*	*	*	*	*	*	*	113
       0	*	*	*	*	*	*	1000	0	0	

R 114  *	*	*	*	*	*	*	*	*	*	*	*	*	*	0	*	*	*	*	*	114
       0	*	*	*	*	*	*	1000	0	0	

T 115  *	*	*	*	*	*	*	*	*	*	*	*	*	*	*	*	0	*	*	*	115
       0	*	*	*	*	*	*	1000	0	0	

R 116  *	*	*	*	*	*	*	*	*	*	*	*	*	*	0	*	*	*	*	*	116
       0	*	*	*	*	*	*	1000	0	0	

V 117  *	*	*	*	*	*	*	*	*	*	*	*	*	*	*	*	*	0	*	*	117
       0	*	*	*	*	*	*	1000	0	0	

W 118  *	*	*	*	*	*	*	*	*	*	*	*	*	*	*	*	*	*	0	*	118
       0	*	*	*	*	*	*	1000	0	0	

R 119  *	*	*	*	*	*	*	*	*	*	*	*	*	*	0	*	*	*	*	*	119
       0	*	*	*	*	*	*	1000	0	0	

K 120  *	*	*	*	*	*	*	*	0	*	*	*	*	*	*	*	*	*	*	*	120
       0	*	*	*	*	*	*	1000	0	0	

N 121  *	*	*	*	*	*	*	*	*	*	*	0	*	*	*	*	*	*	*	*	121
       0	*	*	*	*	*	*	1000	0	0	

E 122  *	*	*	0	*	*	*	*	*	*	*	*	*	*	*	*	*	*	*	*	122
       0	*	*	*	*	*	*	1000	0	0	

F 123  *	*	*	*	0	*	*	*	*	*	*	*	*	*	*	*	*	*	*	*	123
       0	*	*	*	*	*	*	1000	0	0	

E 124  *	*	*	0	*	*	*	*	*	*	*	*	*	*	*	*	*	*	*	*	124
       0	*	*	*	*	*	*	1000	0	0	

N 125  *	*	*	*	*	*	*	*	*	*	*	0	*	*	*	*	*	*	*	*	125
       0	*	*	*	*	*	*	1000	0	0	

V 126  *	*	*	*	*	*	*	*	*	*	*	*	*	*	*	*	*	0	*	*	126
       0	*	*	*	*	*	*	1000	0	0	

T 127  *	*	*	*	*	*	*	*	*	*	*	*	*	*	*	*	0	*	*	*	127
       0	*	*	*	*	*	*	1000	0	0	

I 128  *	*	*	*	*	*	*	0	*	*	*	*	*	*	*	*	*	*	*	*	128
       0	*	*	*	*	*	*	1000	0	0	

D 129  *	*	0	*	*	*	*	*	*	*	*	*	*	*	*	*	*	*	*	*	129
       0	*	*	*	*	*	*	1000	0	0	

S 130  *	*	*	*	*	*	*	*	*	*	*	*	*	*	*	0	*	*	*	*	130
       0	*	*	*	*	*	*	1000	0	0	

W 131  *	*	*	*	*	*	*	*	*	*	*	*	*	*	*	*	*	*	0	*	131
       0	*	*	*	*	*	*	1000	0	0	

T 132  *	*	*	*	*	*	*	*	*	*	*	*	*	*	*	*	0	*	*	*	132
       0	*	*	*	*	*	*	1000	0	0	

A 133  0	*	*	*	*	*	*	*	*	*	*	*	*	*	*	*	*	*	*	*	133
       0	*	*	*	*	*	*	1000	0	0	

L 134  *	*	*	*	*	*	*	*	*	0	*	*	*	*	*	*	*	*	*	*	134
       0	*	*	*	*	*	*	1000	0	0	

T 135  *	*	*	*	*	*	*	*	*	*	*	*	*	*	*	*	0	*	*	*	135
       0	*	*	*	*	*	*	1000	0	0	

V 136  *	*	*	*	*	*	*	*	*	*	*	*	*	*	*	*	*	0	*	*	136
       0	*	*	*	*	*	*	1000	0	0	

A 137  0	*	*	*	*	*	*	*	*	*	*	*	*	*	*	*	*	*	*	*	137
       0	*	*	*	*	*	*	1000	0	0	

D 138  *	*	0	*	*	*	*	*	*	*	*	*	*	*	*	*	*	*	*	*	138
       0	*	*	*	*	*	*	1000	0	0	

V 139  *	*	*	*	*	*	*	*	*	*	*	*	*	*	*	*	*	0	*	*	139
       0	*	*	*	*	*	*	1000	0	0	

P 140  *	*	*	*	*	*	*	*	*	*	*	*	0	*	*	*	*	*	*	*	140
       0	*	*	*	*	*	*	1000	0	0	

G 141  *	*	*	*	*	0	*	*	*	*	*	*	*	*	*	*	*	*	*	*	141
       0	*	*	*	*	*	*	1000	0	0	

V 142  *	*	*	*	*	*	*	*	*	*	*	*	*	*	*	*	*	0	*	*	142
       0	*	*	*	*	*	*	1000	0	0	

N 143  *	*	*	*	*	*	*	*	*	*	*	0	*	*	*	*	*	*	*	*	143
       0	*	*	*	*	*	*	1000	0	0	

Y 144  *	*	*	*	*	*	*	*	*	*	*	*	*	*	*	*	*	*	*	0	144
       0	*	*	*	*	*	*	1000	0	0	

P 145  *	*	*	*	*	*	*	*	*	*	*	*	0	*	*	*	*	*	*	*	145
       0	*	*	*	*	*	*	1000	0	0	

E 146  *	*	*	0	*	*	*	*	*	*	*	*	*	*	*	*	*	*	*	*	146
       0	*	*	*	*	*	*	1000	0	0	

L 147  *	*	*	*	*	*	*	*	*	0	*	*	*	*	*	*	*	*	*	*	147
       0	*	*	*	*	*	*	1000	0	0	

A 148  0	*	*	*	*	*	*	*	*	*	*	*	*	*	*	*	*	*	*	*	148
       0	*	*	*	*	*	*	1000	0	0	

P 149  *	*	*	*	*	*	*	*	*	*	*	*	0	*	*	*	*	*	*	*	149
       0	*	*	*	*	*	*	1000	0	0	

E 150  *	*	*	0	*	*	*	*	*	*	*	*	*	*	*	*	*	*	*	*	150
       0	*	*	*	*	*	*	1000	0	0	

E 151  *	*	*	0	*	*	*	*	*	*	*	*	*	*	*	*	*	*	*	*	151
       0	*	*	*	*	*	*	1000	0	0	

V 152  *	*	*	*	*	*	*	*	*	*	*	*	*	*	*	*	*	0	*	*	152
       0	*	*	*	*	*	*	1000	0	0	

I 153  *	*	*	*	*	*	*	0	*	*	*	*	*	*	*	*	*	*	*	*	153
       0	*	*	*	*	*	*	1000	0	0	

A 154  0	*	*	*	*	*	*	*	*	*	*	*	*	*	*	*	*	*	*	*	154
       0	*	*	*	*	*	*	1000	0	0	

P 155  *	*	*	*	*	*	*	*	*	*	*	*	0	*	*	*	*	*	*	*	155
       0	*	*	*	*	*	*	1000	0	0	

V 156  *	*	*	*	*	*	*	*	*	*	*	*	*	*	*	*	*	0	*	*	156
       0	*	*	*	*	*	*	1000	0	0	

N 157  *	*	*	*	*	*	*	*	*	*	*	0	*	*	*	*	*	*	*	*	157
       0	*	*	*	*	*	*	1000	0	0	

E 158  *	*	*	0	*	*	*	*	*	*	*	*	*	*	*	*	*	*	*	*	158
       0	*	*	*	*	*	*	1000	0	0	

A 159  0	*	*	*	*	*	*	*	*	*	*	*	*	*	*	*	*	*	*	*	159
       0	*	*	*	*	*	*	1000	0	0	

E 160  *	*	*	0	*	*	*	*	*	*	*	*	*	*	*	*	*	*	*	*	160
       0	*	*	*	*	*	*	1000	0	0	

P 161  *	*	*	*	*	*	*	*	*	*	*	*	0	*	*	*	*	*	*	*	161
       0	*	*	*	*	*	*	1000	0	0	

V 162  *	*	*	*	*	*	*	*	*	*	*	*	*	*	*	*	*	0	*	*	162
       0	*	*	*	*	*	*	1000	0	0	

P 163  *	*	*	*	*	*	*	*	*	*	*	*	0	*	*	*	*	*	*	*	163
       0	*	*	*	*	*	*	1000	0	0	

A 164  0	*	*	*	*	*	*	*	*	*	*	*	*	*	*	*	*	*	*	*	164
       0	*	*	*	*	*	*	1000	0	0	

E 165  *	*	*	0	*	*	*	*	*	*	*	*	*	*	*	*	*	*	*	*	165
       0	*	*	*	*	*	*	1000	0	0	

A 166  0	*	*	*	*	*	*	*	*	*	*	*	*	*	*	*	*	*	*	*	166
       0	*	*	*	*	*	*	1000	0	0	

D 167  *	*	0	*	*	*	*	*	*	*	*	*	*	*	*	*	*	*	*	*	167
       0	*	*	*	*	*	*	1000	0	0	

E 168  *	*	*	0	*	*	*	*	*	*	*	*	*	*	*	*	*	*	*	*	168
       0	*	*	*	*	*	*	1000	0	0	

S 169  *	*	*	*	*	*	*	*	*	*	*	*	*	*	*	0	*	*	*	*	169
       0	*	*	*	*	*	*	1000	0	0	

I 170  *	*	*	*	*	*	*	0	*	*	*	*	*	*	*	*	*	*	*	*	170
       0	*	*	*	*	*	*	1000	0	0	

P 171  *	*	*	*	*	*	*	*	*	*	*	*	0	*	*	*	*	*	*	*	171
       0	*	*	*	*	*	*	1000	0	0	

F 172  *	*	*	*	0	*	*	*	*	*	*	*	*	*	*	*	*	*	*	*	172
       0	*	*	0	*	*	*	1000	0	0	

//
```
