## Supporting Information File 6 for "A novel uncultured marine cyanophage lineage with lysogenic potential linked to a putative marine *Synechococcus* ‘relic’ prophage": seq_48

```
HHsearch 1.5
NAME  KMKONFHK_00048 hypothetical protein
FAM   
FILE  tmpiRyXJf
COM   /opt/appli/virfam/lib/hhsearch/hhmake2 -i /tmp/tmpiRyXJf.a3m -seq 10 -id 90 
DATE  Tue Jan 16 05:18:17 2018
LENG  157 match states, 157 columns in multiple alignment
FILT  27 out of 33 sequences passed filter (-id 90 -cov 0 -qid 0 -qsc -20.00 -diff 100)
NEFF  4.4 
SEQ
>ss_pred PSIPRED predicted secondary structure
CCCCCCCCHHCCCCCCCCCCCCCCCCCCCCHHHHHHCCCCCCCCCCCCCCCCCHHEEEEEECCCCHHHHHHHHHCCCCCCCCCEEECCHHHHHHHHHHHH
HHCCCCHHHHCCCCCCCCCCCCCCCCCCHHHHHHHHHHHHHHHHHCCCCEEEEEECC
>ss_conf PSIPRED confidence values
9621100000016887776437732567627888640332123454100011101133211175178999998637852267122418789999999998
728344125278757765678887620467799999999999986178735887429
>Consensus
mgldmyxxxxxxxxxxxxxxxxxxxxxxxexxxxaixxxxxxxxDxxxxxxxxxxxxVxywRKxnxLhxWfxxxxxxxxdnxxxxxVtxxdLxxLxxxlx
xvxxdxxxxlLPttxGFFFGStdYdexYxxDvxxtxxxvxxxxxxxdxxxlxyxawW
>KMKONFHK_00048 hypothetical protein
MGLDMYLWGDTLVTSYDYHRENGDFIRTANPKYAEIANLCGQTVDLDNFGMIKVQIPVMQWRKANQIHKWFVDECQGGVDECQYAEVSADQLQELVGEIK
TALDHKDSTILPPQSGFFFGSTDIDQYYWEDLESTYKVLKLVLDEERYEYFTYHSSW
>gi|389729686|ref|ZP_10189297.1|(1-149:150) hypothetical protein UU5_05256 [Rhodanobacter sp. 115]   gi|388441049|gb|EIL97356.1| hypothetical protein UU5_05256 [Rhodanobacter sp. 115]  E=1e-36 s/c=1.04 id=30% cov=90%
MGLDMYLEAKLHLPPYN---------KALDPVRQAIGKAIGYTPptekpdnDTTLMEITSVTVRVGYWQKFAPLHRWFVNHVQEGHDDCRPAYVSPETLA
ALEEQLGEVNDD------PASAGEHFISEDDEPMTEGDIDTTLRIVGQAGKlQERGWDIYYRAS-
>gi|421785471|ref|ZP_16221896.1|(1-161:161) hypothetical protein B194_4523 [Serratia plymuthica A30]   gi|407752086|gb|EKF62244.1| hypothetical protein B194_4523 [Serratia plymuthica A30]  E=7e-36 s/c=0.95 id=21% cov=96%
MGLDINFF-RQRKADYPMLPVNGDWTPVGDwvpcsPAWLEDGGDCVQAPRIYNHKTCNHYHPpllVHSchFRGFTALMHW-VANSVGDVKSGELMAFDRN
DIQMLQMLLSRLNEANCHEEFPDD------SRDYCDVYWMQVDLLKTYVNSVLTGFDFSryHLYFRASW
>gi|197286402|ref|YP_002152274.1|(81-215:215) hypothetical protein PMI2555 [Proteus mirabilis HI4320]   gi|410087270|ref|ZP_11283975.1| hypothetical protein C790_1370 [Morganella morganii SC01]   gi|425073373|ref|ZP_18476479.1| hypothetical protein HMPREF1310_02829 [Proteus mirabilis WGLW4]   gi|194683889|emb|CAR45052.1| hypothetical protein PMI2555 [Proteus mirabilis HI4320]   gi|404595351|gb|EKA95896.1| hypothetical protein HMPREF1310_02829 [Proteus mirabilis WGLW4]   gi|409766499|gb|EKN50593.1| hypothetical protein C790_1370 [Morganella morganii SC01]  E=5e-34 s/c=1.08 id=31% cov=85%
-GLDIYF--------YASEKRGTDKSRIPASRYAE--------ADSDG------DIEVGYFRKVNALFKWVHDHI-GAFENCEKVLVTEAHLRALQQDLQ
ALTPENCQTRFPTTEGFFFGSTAYDEAYWADVEGVRRWLSEITETFDFdaESLFFVAWW
>gi|379011602|ref|YP_005269414.1|(22-145:146) hypothetical protein Awo_c17450 [Acetobacterium woodii DSM 1030]   gi|375302391|gb|AFA48525.1| hypothetical protein Awo_c17450 [Acetobacterium woodii DSM 1030]  E=2e-26 s/c=0.98 id=29% cov=75%
---------------------------------------CEKGVDLKQLRLKpwAVASEVmGRFKKTNQLHRWFLENIQNGVDDNRFYLVEEKQFKQLLK
LCSSVdaYPDRAAELLPTLKGFDIGSAKYDTVYFENLKKVLIILSHINNTFDFEknELVYSSS-
>gi|421877592|ref|ZP_16309136.1|(11-122:122) Putative uncharacterized protein [Leuconostoc citreum LBAE C10]   gi|421879850|ref|ZP_16311304.1| Putative uncharacterized protein [Leuconostoc citreum LBAE C11]   gi|372556606|emb|CCF25256.1| Putative uncharacterized protein [Leuconostoc citreum LBAE C10]   gi|390446255|emb|CCF27424.1| Putative uncharacterized protein [Leuconostoc citreum LBAE C11]  E=9e-25 s/c=1.04 id=35% cov=70%
------------------------------------------------HKQTGEVRLVHSWRKANQIRQWFVTRFDQDDDAQLKITLTGDDIDALISDIE
QVLGDKqlAPNLLPTSSGFFFGSTDYDTYYFGELKDTLQYLKNDFEyDFDNEQLFYTEWW
>gi|397700429|ref|YP_006538217.1|(18-124:125) hypothetical protein EFD32_1856 [Enterococcus faecalis D32]   gi|397337068|gb|AFO44740.1| hypothetical protein EFD32_1856 [Enterococcus faecalis D32]  E=2e-23 s/c=1.04 id=30% cov=66%
-------------------------------------------------------SEIGYWRKANQIRAFFASYAPELIgENIEMLAVNKEMLLELKRRI
NCCLTERNenisSELLPTSQGFFFGSSEYDEWYYQDLEATLPIIEEALTAINNNNLVFYGEW
>gi|228982485|ref|ZP_04142744.1|(13-120:120) hypothetical protein bthur0002_56180 [Bacillus thuringiensis Bt407]   gi|410678569|ref|YP_006930940.1| hypothetical protein BTB_502p06980 [Bacillus thuringiensis Bt407]   gi|228776668|gb|EEM24976.1| hypothetical protein bthur0002_56180 [Bacillus thuringiensis Bt407]   gi|409177699|gb|AFV22003.1| hypothetical protein BTB_502p06980 [Bacillus thuringiensis Bt407]  E=1e-20 s/c=0.94 id=22% cov=67%
---------------------------------------------------IRSTNTLFYWSGADHIHDWFINQKKIGAENNKLYQVTKKDLEDLLEVCK
KVMTDHslASTLLPLSG--YIGSPSYNESYFDRIDLTIEAIEYRFEHRDLekEQLYYKANW
>gi|222151540|ref|YP_002560696.1|(42-124:150) hypothetical protein MCCL_1293 [Macrococcus caseolyticus JCSC5402]   gi|222120665|dbj|BAH18000.1| hypothetical protein MCCL_1293 [Macrococcus caseolyticus JCSC5402]  E=3e-15 s/c=1.02 id=27% cov=52%
-------------------------------------------------KVTRERIELAYYRKFNALHGYFDKKYKL--DNPGQCEVTADDLFYLLSAVK
AIQsrPSDAPMRLPYYTGPFFGSYEYEAIYFDHI-------------------------
>gi|393215375|gb|EJD00866.1|(3-150:151) hypothetical protein FOMMEDRAFT_29672 [Fomitiporia mediterranea MF3/22]  E=2e-09 s/c=0.44 id=23% cov=82%
-----------------MQRQSWVFSTILEypkafaqreRKENAIGLDmyaltCRHQPAAPvDFDADEDAVLLHGWRKHPNLQGWMERLYreKGGVhkyF
NNVNLMLTTEDLDQLEADVRA-------RRLPHTEGFFFGvSTSEDE------EDDLLFITKAREALKAGLFVFYDSW
#
NULL   3706	5728	4211	4064	4839	3729	4763	4308	4069	3323	5509	4640	4464	4937	4285	4423	3815	3783	6325	4665	
HMM    A	C	D	E	F	G	H	I	K	L	M	N	P	Q	R	S	T	V	W	Y	
       M->M	M->I	M->D	I->M	I->I	D->M	D->D	Neff	Neff_I	Neff_D
       0	*	*	0	*	0	*	*	*	*	
M 1    *	*	*	*	*	*	*	*	*	*	0	*	*	*	*	*	*	*	*	*	1
       0	*	*	*	*	*	*	2918	0	0	

G 2    *	*	*	*	*	0	*	*	*	*	*	*	*	*	*	*	*	*	*	*	2
       0	*	*	*	*	*	*	3098	0	0	

L 3    *	*	*	*	*	*	*	*	*	0	*	*	*	*	*	*	*	*	*	*	3
       0	*	*	*	*	*	*	3098	0	0	

D 4    *	*	0	*	*	*	*	*	*	*	*	*	*	*	*	*	*	*	*	*	4
       0	*	*	*	*	*	*	3098	0	0	

M 5    *	*	*	*	*	*	*	1396	*	*	689	*	*	*	*	*	*	*	*	*	5
       0	*	*	*	*	*	*	3327	0	0	

Y 6    *	*	*	*	3287	*	*	*	*	*	*	2602	*	*	*	*	*	*	*	448	6
       180	*	3091	*	*	*	*	3327	0	0	

L 7    2974	*	*	*	1228	*	*	*	*	1165	*	*	*	*	*	*	*	*	*	*	7
       196	*	2976	*	*	*	0	3122	0	1059	

W 8    *	*	*	1750	1518	*	*	*	*	2711	*	*	*	*	*	*	*	*	2317	*	8
       620	*	1518	*	*	881	1130	2945	0	1238	

G 9    1432	*	*	*	*	668	*	*	*	*	*	*	*	*	*	*	*	*	*	*	9
       0	*	*	*	*	1179	841	2531	0	1437	

D 10   *	*	2346	*	*	*	*	*	1755	*	*	*	*	*	1502	*	*	*	*	2699	10
       0	*	*	*	*	*	0	2953	0	1179	

T 11   *	*	2749	*	*	*	*	*	*	2756	*	*	*	2291	2754	*	1512	*	*	*	11
       0	*	*	*	*	*	0	2953	0	1179	

L 12   *	*	*	*	*	*	1755	*	*	2346	2699	*	*	*	1502	*	*	*	*	*	12
       0	*	*	*	*	*	0	2953	0	1179	

V 13   *	*	*	*	*	*	*	*	2291	2756	*	*	*	*	2699	*	*	1019	*	*	13
       0	*	*	*	*	*	0	2953	0	1179	

T 14   981	2749	*	*	*	*	*	*	*	*	*	*	2756	*	*	*	2346	*	*	*	14
       232	*	2749	*	*	*	0	2953	0	1179	

S 15   *	*	1999	2436	*	*	*	*	*	*	*	*	1568	*	*	2134	*	*	*	*	15
       0	*	*	*	*	1535	610	2717	0	1363	

Y 16   *	2765	*	*	2700	*	*	*	*	*	*	*	*	*	*	*	*	*	*	517	16
       0	*	*	*	*	*	0	2996	0	1187	

D 17   1848	*	1856	*	*	*	*	*	*	*	*	1887	2510	*	*	*	*	*	*	*	17
       185	*	3052	*	*	*	0	3259	0	1187	

Y 18   *	*	*	*	*	3103	*	*	*	*	1716	*	*	*	*	1210	*	*	*	2766	18
       0	*	*	*	*	*	0	3329	0	1384	

H 19   *	*	3103	2854	*	*	2766	*	*	2575	*	*	*	1814	*	*	*	*	*	2774	19
       0	*	*	*	*	*	0	3329	0	1384	

R 20   *	*	*	*	*	*	*	*	2854	*	*	*	2575	*	1322	*	2758	2774	*	*	20
       231	*	2758	*	*	1534	611	3329	0	1384	

E 21   *	*	*	2644	*	*	*	*	2632	*	*	*	*	1897	2971	*	*	1823	*	*	21
       0	*	*	*	*	*	0	3167	0	1397	

N 22   *	*	*	*	*	2971	*	*	*	*	*	1015	*	*	*	2753	2124	*	*	*	22
       0	*	*	*	*	*	0	3167	0	1397	

G 23   *	*	2124	*	*	1584	*	*	*	*	*	*	*	*	*	*	2971	*	1691	*	23
       0	*	*	*	*	*	0	3167	0	1397	

D 24   3195	*	1117	*	*	*	*	*	*	*	*	*	*	*	*	2632	*	1897	*	*	24
       0	*	*	*	*	*	0	3167	0	1397	

F 25   *	*	*	*	1091	*	*	*	2971	*	3056	*	*	*	*	*	*	3195	2527	*	25
       0	*	*	*	*	*	0	3167	0	1397	

I 26   *	*	*	*	*	*	*	2644	*	*	2632	*	3056	*	*	1858	2527	3195	*	*	26
       0	*	*	*	*	645	1471	3167	0	1397	

R 27   *	*	*	*	*	*	*	*	2198	*	*	*	2780	*	2122	3491	1653	*	*	*	27
       0	*	*	*	*	*	0	3552	0	1046	

T 28   3003	*	*	3054	*	*	*	2227	*	*	*	*	*	*	*	*	1705	2092	*	*	28
       0	*	*	*	*	*	0	3552	0	1046	

A 29   2227	*	3425	*	*	2780	*	*	3054	2095	*	*	2372	*	*	*	*	*	*	*	29
       0	*	*	*	*	0	*	3552	0	1046	

N 30   3352	*	2128	840	*	*	*	*	*	*	*	3122	*	*	*	*	*	*	*	*	30
       386	2089	*	2714	238	*	*	3659	1278	0	

P 31   *	*	*	3534	*	*	*	*	*	*	*	*	931	*	2257	3352	3608	*	*	*	31
       0	*	*	*	*	*	*	3659	0	0	

K 32   2883	*	*	*	*	*	3187	*	2223	*	3330	*	*	*	1909	*	*	2518	*	*	32
       123	*	3608	*	*	*	*	3659	0	0	

Y 33   3503	*	*	2309	*	*	*	*	*	*	*	*	*	*	1630	*	*	*	2764	2061	33
       0	*	*	*	*	*	0	3586	0	1032	

A 34   1609	*	*	*	*	*	*	*	*	2764	*	3232	*	2360	3251	*	*	3076	*	*	34
       0	*	*	*	*	*	0	3586	0	1032	

E 35   602	*	*	1552	*	*	*	*	*	*	*	*	*	*	*	*	*	*	*	*	35
       299	*	2416	*	*	*	0	3769	0	1032	

I 36   *	*	2962	*	*	*	*	890	*	2921	*	*	*	*	*	*	*	2322	*	*	36
       0	*	*	*	*	*	0	3694	0	1421	

A 37   3020	*	3430	3222	2921	1192	*	*	3224	*	*	*	*	*	*	*	*	*	*	*	37
       0	*	*	*	*	*	0	3694	0	1421	

N 38   3283	*	*	*	3430	2962	*	*	3355	3199	*	3020	*	3222	2064	*	*	*	*	*	38
       141	*	3430	*	*	*	0	3694	0	1421	

L 39   2211	*	1889	*	*	3074	*	*	*	2886	*	*	3084	*	2815	*	*	*	*	*	39
       209	2889	*	2322	322	*	0	3561	1014	1569	

C 40   3362	1232	*	*	*	3466	*	1371	*	*	*	*	*	*	*	*	*	*	*	*	40
       0	*	*	*	*	*	0	3867	0	1569	

G 41   *	*	3446	2247	*	2367	*	*	*	*	*	3510	*	*	3381	*	3466	2124	*	*	41
       0	*	*	*	*	1782	496	3867	0	1569	

Q 42   *	*	*	*	*	*	2697	*	3311	*	3282	*	*	1630	*	*	3583	*	*	2085	42
       0	*	*	*	*	*	0	4073	0	1363	

T 43   2047	*	*	3961	*	2434	*	*	*	4026	*	*	*	3827	3808	*	2120	3728	*	*	43
       0	*	*	*	*	1535	610	4150	0	1363	

V 44   2363	*	*	*	*	*	*	*	*	3544	*	*	1461	*	*	*	4082	1748	*	*	44
       222	2811	*	2807	222	*	0	4193	1247	1187	

D 45   3983	*	356	*	*	*	*	*	3862	*	*	*	*	*	3533	*	*	*	*	*	45
       175	*	3130	*	*	*	0	4243	0	1187	

L 46   2628	*	*	2881	*	*	*	2003	*	2575	*	*	*	*	*	3999	2167	*	*	*	46
       0	*	*	*	*	*	0	4078	0	1515	

D 47   *	*	2782	*	*	*	*	*	2170	*	*	*	3552	*	3656	2815	2803	*	*	2455	47
       245	3552	3816	0	*	*	0	4078	1014	1515	

N 48   *	*	3441	*	3403	3800	*	*	3742	2661	*	2395	3772	2646	*	*	3547	*	*	*	48
       107	*	3800	*	*	2717	238	4006	0	1641	

F 49   *	*	3711	3966	2173	*	2545	*	*	1988	3782	*	*	*	*	*	*	*	*	2819	49
       0	*	*	*	*	*	0	4144	0	1694	

G 50   2806	*	4058	3001	*	3098	*	*	1423	*	*	*	*	*	3047	*	*	4025	*	*	50
       0	*	*	*	*	1597	579	4370	0	1694	

M 51   4329	*	4156	*	*	*	*	2726	*	3874	4092	*	*	3260	1808	*	3115	3174	*	*	51
       81	*	4200	*	*	*	0	4472	0	1421	

I 52   *	2977	2489	*	*	*	*	2483	3127	*	*	*	4299	*	4105	*	1773	*	*	*	52
       99	3915	*	1000	1000	*	0	4571	1004	1537	

K 53   3228	*	*	3004	*	2850	*	*	3424	*	*	2136	*	4539	2812	3012	*	*	*	*	53
       0	*	*	*	*	*	0	4706	0	1537	

V 54   *	*	4775	3584	*	*	2962	3813	3532	*	*	3743	*	4486	*	3269	3622	1786	*	*	54
       0	*	*	*	*	1965	427	4777	0	1537	

Q 55   2020	*	3626	4601	*	*	*	4724	*	*	*	*	*	2779	3004	*	2359	3775	*	4185	55
       0	*	*	*	*	*	0	4800	0	1364	

I 56   *	4818	*	2163	*	*	4242	3081	4608	*	*	3079	*	*	4662	2866	4936	2310	*	*	56
       96	3963	*	3322	152	1478	641	4884	1041	1364	

P 57   4792	*	*	1474	*	*	*	4746	*	3275	*	*	2919	3693	3542	*	2907	*	*	4851	57
       75	4294	*	1585	585	0	*	4896	1110	1180	

V 58   *	*	*	*	5027	*	*	2469	*	1994	*	*	*	*	*	*	*	895	*	*	58
       70	4402	*	0	*	*	*	4933	1004	0	

M 59   2118	*	*	*	3613	1477	2456	3815	*	*	3730	*	*	*	*	*	*	*	*	*	59
       0	*	*	*	*	*	*	4933	0	0	

Q 60   4204	*	4977	4721	*	5089	*	*	*	*	*	*	*	4740	4402	3052	*	4640	*	734	60
       72	4367	*	1000	1000	*	*	4933	1110	0	

W 61   *	*	*	*	1820	*	*	*	*	*	*	*	*	*	*	*	*	*	624	3884	61
       0	*	*	*	*	*	*	4933	0	0	

R 62   *	*	*	*	*	*	*	*	4402	*	*	*	*	4643	215	4291	*	*	*	*	62
       0	*	*	*	*	*	*	4933	0	0	

K 63   *	*	*	*	*	3329	*	*	151	*	*	*	*	*	*	*	*	*	*	*	63
       0	*	*	*	*	*	*	4933	0	0	

A 64   1916	*	*	*	1914	*	2318	*	*	*	*	*	*	*	*	3815	4402	2728	*	*	64
       0	*	*	*	*	*	*	4933	0	0	

N 65   4643	*	4291	*	*	*	*	*	*	*	4204	828	2318	*	*	*	3464	*	*	*	65
       0	*	*	*	*	*	*	4933	0	0	

Q 66   1797	*	3680	*	*	*	3618	*	*	*	*	3029	2644	1887	*	*	*	*	*	*	66
       0	*	*	*	*	*	*	4933	0	0	

I 67   *	*	*	*	*	*	*	1740	*	591	*	*	*	*	*	*	*	4773	*	*	67
       0	*	*	*	*	*	*	4933	0	0	

H 68   *	*	*	*	5013	*	777	5028	*	3024	4367	*	*	5089	3091	*	*	4773	*	*	68
       0	*	*	*	*	*	*	4933	0	0	

K 69   3720	*	3540	*	*	1730	4367	*	3273	*	*	3831	*	3654	2467	*	4204	*	*	*	69
       0	*	*	*	*	*	*	4933	0	0	

W 70   *	*	*	*	4467	*	*	*	*	*	*	*	*	*	*	*	*	*	180	3797	70
       126	*	3583	*	*	*	*	4933	0	0	

F 71   *	*	*	*	653	*	*	4719	*	*	2026	*	*	*	*	*	*	3635	*	*	71
       91	*	4029	*	*	0	*	4799	0	1230	

V 72   4419	*	3803	2257	4959	*	4906	4206	*	4322	*	*	*	3783	*	4812	*	1342	*	*	72
       0	*	*	*	*	0	*	4820	0	1041	

D 73   2763	*	2508	2797	*	4567	*	*	3391	*	*	3456	*	5049	2689	4467	4746	4773	*	*	73
       0	*	*	*	*	*	*	4933	0	0	

E 74   *	*	*	4740	*	*	2955	*	3857	2390	*	1596	*	4291	3155	*	*	*	*	3649	74
       0	*	*	*	*	*	*	4933	0	0	

C 75   2684	3877	*	*	3793	*	3060	3149	4291	*	*	*	*	*	*	4367	*	2491	*	2365	75
       655	2101	2923	2161	365	*	*	4933	1855	0	

Q 76   *	*	3603	*	*	*	*	*	2540	*	*	*	4262	1589	*	*	2523	2721	*	4808	76
       0	*	*	*	*	0	*	4842	0	1454	

G 77   *	*	1666	3552	*	1494	*	3455	*	3859	*	4402	*	4746	*	*	*	*	*	*	77
       50	*	4877	*	*	*	*	4933	0	0	

G 78   3077	*	2997	2809	*	1346	*	*	4914	3603	*	*	3783	4961	*	*	*	*	*	*	78
       0	*	*	*	*	*	0	4800	0	1000	

V 79   4249	*	3835	4736	4971	*	3572	3622	*	4982	4609	3222	4763	*	*	4168	*	1433	*	*	79
       167	3192	*	1391	693	0	*	4800	1281	1000	

D 80   *	*	1256	1929	3033	*	*	4640	3533	*	*	4841	*	*	4836	*	*	*	*	*	80
       102	3866	*	1314	742	*	*	4933	1103	0	

E 81   4746	*	2162	3447	*	*	*	*	*	*	*	739	*	*	*	4367	*	*	*	*	81
       0	*	*	*	*	*	*	4933	0	0	

C 82   5028	1418	4567	*	*	3723	*	4467	4721	*	*	2968	4877	2380	4640	*	*	*	*	*	82
       0	*	*	*	*	*	*	4933	0	0	

Q 83   4640	4567	*	2373	*	4877	4204	*	2730	3793	*	*	*	3756	3087	*	3923	2681	*	*	83
       0	*	*	*	*	*	*	4933	0	0	

Y 84   *	*	4892	3941	3516	*	5195	4977	3278	2547	4467	4069	2187	4877	*	*	3563	*	*	4740	84
       0	*	*	*	*	*	*	4933	0	0	

A 85   2646	4877	*	*	4204	*	4773	3793	*	2441	4367	*	*	*	5028	*	*	2410	*	2381	85
       44	*	5042	*	*	*	*	4933	0	0	

E 86   2619	*	*	2452	3138	*	*	*	*	3650	4999	*	2138	4251	*	4748	4723	4873	*	4606	86
       0	*	*	*	*	*	0	4916	0	1059	

V 87   *	*	*	*	4344	*	*	3813	*	1650	*	*	*	*	*	*	*	834	*	*	87
       0	*	*	*	*	*	0	4916	0	1059	

S 88   *	*	3567	4379	*	3785	*	*	*	*	*	3632	*	*	*	1767	1250	*	*	*	88
       0	*	*	*	*	0	*	4916	0	1059	

A 89   2901	*	*	3675	*	4746	*	*	2340	3821	4773	*	4643	*	1582	*	5089	4567	*	*	89
       0	*	*	*	*	*	*	4933	0	0	

D 90   3922	*	2008	2014	*	5195	*	*	3345	5042	*	3556	*	3162	4204	*	5028	*	*	*	90
       0	*	*	*	*	*	*	4933	0	0	

Q 91   3706	*	989	4035	*	*	5013	*	*	*	4467	4836	*	2708	*	4204	4643	*	*	*	91
       0	*	*	*	*	*	*	4933	0	0	

L 92   *	*	*	*	4402	*	*	3031	*	268	*	*	*	*	*	*	*	*	*	*	92
       0	*	*	*	*	*	*	4933	0	0	

Q 93   3004	4773	2138	1963	4877	*	*	*	4402	4467	4567	*	*	3048	5013	*	4859	*	*	*	93
       0	*	*	*	*	*	*	4933	0	0	

E 94   1583	*	3067	2181	*	*	*	4859	4892	4773	4367	*	*	3226	4955	*	*	*	*	4877	94
       0	*	*	*	*	*	*	4933	0	0	

L 95   *	*	*	*	*	*	*	*	*	59	4640	*	*	*	*	*	*	*	*	*	95
       0	*	*	*	*	*	*	4933	0	0	

V 96   *	*	*	2030	*	*	*	4746	3612	1532	*	*	*	3654	3209	*	4841	3883	*	*	96
       0	*	*	*	*	*	*	4933	0	0	

G 97   2262	*	4773	3456	*	4740	*	*	4402	*	4367	*	*	3328	2136	2541	4977	*	*	*	97
       44	*	5042	*	*	*	*	4933	0	0	

E 98   2836	*	1585	4649	*	*	4718	*	*	2575	*	4830	*	3572	4425	*	3998	4251	*	*	98
       0	*	*	*	*	0	*	4916	0	1059	

I 99   *	2130	*	*	*	*	*	1958	*	1388	*	*	*	*	*	*	*	2922	*	*	99
       102	*	3866	*	*	*	*	4933	0	0	

K 100  *	*	4800	2420	*	4557	*	*	1903	*	4710	4389	*	3834	2692	2674	*	*	*	*	100
       56	*	4718	*	*	*	0	4840	0	1103	

T 101  2076	3595	*	3724	*	*	4659	4827	4166	4731	4110	*	*	2648	3492	3502	4589	*	*	*	101
       190	*	3020	*	*	1689	536	4787	0	1256	

A 102  3499	4239	*	*	*	*	*	3559	*	1625	*	*	*	*	*	*	*	1153	*	*	102
       80	4210	*	1000	1000	*	0	4653	1004	1548	

L 103  *	*	*	*	*	4339	*	*	*	1394	4073	2337	*	4557	*	*	2208	*	*	4210	103
       63	4557	*	1000	1000	*	0	4653	1000	1548	

D 104  3718	*	1848	2873	*	4512	*	*	*	*	*	*	1500	*	*	*	3154	*	*	*	104
       0	*	*	*	*	*	0	4653	0	1548	

H 105  4151	*	1219	2572	*	4041	3667	*	*	*	*	3625	*	*	*	2994	*	*	*	*	105
       232	*	2750	*	*	*	0	4653	0	1548	

K 106  *	*	3289	*	*	*	2593	*	3224	*	*	1271	*	*	3015	3525	*	*	*	*	106
       633	1494	*	3536	130	3257	159	4353	1715	2038	

D 107  1198	1542	4317	4411	*	*	*	*	*	3918	*	4125	*	*	*	*	*	*	*	*	107
       85	4125	*	2000	415	2854	215	4450	1000	1920	

S 108  4146	*	*	2931	*	4564	2196	*	4755	3547	*	*	3498	4668	3704	2154	*	*	*	*	108
       0	*	*	*	*	1160	856	4536	0	1779	

T 109  4720	*	4736	1555	*	4432	*	*	3618	*	4742	3691	*	4643	3935	3993	2527	*	*	*	109
       0	*	*	*	*	*	0	4685	0	1372	

I 110  4643	*	*	3500	4898	*	*	3643	*	1157	*	*	*	4432	2725	*	*	4720	*	3754	110
       0	*	*	*	*	2053	398	4685	0	1372	

L 111  *	*	*	*	2213	*	*	*	*	486	*	*	*	*	*	*	4916	*	*	4750	111
       0	*	*	*	*	0	*	4707	0	1247	

P 112  *	*	*	*	*	*	*	*	*	*	*	*	0	*	*	*	*	*	*	*	112
       44	*	5042	*	*	*	*	4933	0	0	

P 113  3572	*	3584	*	*	*	4005	*	3636	4251	*	*	4649	*	*	*	1075	*	*	3025	113
       0	*	*	*	*	*	0	4916	0	1059	

Q 114  3850	*	4344	*	*	*	*	4786	*	4379	*	*	*	3278	3733	2178	1707	4153	*	4822	114
       73	*	4344	*	*	*	0	4916	0	1059	

S 115  3091	4792	3729	1764	*	4137	*	*	4327	*	*	*	4694	3639	4068	2688	4782	*	*	*	115
       84	*	4137	*	*	1161	855	4807	0	1321	

G 116  *	*	*	*	*	164	*	*	*	*	*	4046	*	*	*	4404	*	*	*	*	116
       0	*	*	*	*	*	0	4704	0	1270	

F 117  *	*	*	3434	466	*	4591	*	*	4491	*	*	4755	*	*	4046	*	*	*	*	117
       0	*	*	*	*	1396	690	4704	0	1270	

F 118  *	*	4357	*	410	*	4596	*	*	*	*	*	*	*	4118	*	*	*	*	3328	118
       0	*	*	*	*	*	0	4824	0	1110	

F 119  *	*	*	*	319	*	*	3263	*	4118	*	*	*	*	*	*	*	*	*	4767	119
       0	*	*	*	*	*	0	4824	0	1110	

G 120  *	*	*	*	*	223	*	4596	*	*	*	*	*	*	4118	*	4500	*	*	*	120
       44	5045	*	0	*	0	*	4824	1014	1110	

S 121  3666	*	*	3866	*	3563	*	*	*	*	*	*	*	*	*	653	3367	*	*	4836	121
       44	*	5042	*	*	*	*	4933	0	0	

T 122  4379	*	4538	3362	*	*	*	4748	*	*	*	*	4251	3259	4344	2401	1541	*	*	4822	122
       0	*	*	*	*	*	0	4916	0	1059	

D 123  4984	*	1347	1747	*	*	*	*	4379	4672	*	*	*	*	5011	3000	*	4873	*	*	123
       0	*	*	*	*	*	0	4916	0	1059	

I 124  *	*	3572	4999	*	4873	*	4649	4600	*	*	*	3300	*	*	*	*	*	*	582	124
       0	*	*	*	*	0	*	4916	0	1059	

D 125  4204	4367	770	2438	*	3735	*	*	*	*	*	4291	*	*	*	*	*	*	*	*	125
       0	*	*	*	*	*	*	4933	0	0	

Q 126  4877	*	2874	1129	*	4841	*	*	*	*	*	*	4643	3324	3821	*	2980	*	*	*	126
       151	*	3327	*	*	*	*	4933	0	0	

Y 127  3720	*	4114	*	*	4660	4696	4755	4583	4463	4499	*	*	4479	*	3427	*	2861	3020	2176	127
       124	*	3604	*	*	1579	588	4812	0	1303	

Y 128  *	*	*	4403	*	*	4319	*	*	*	*	*	*	*	*	*	3482	*	*	298	128
       0	*	*	*	*	2125	376	4771	0	1398	

W 129  *	*	*	2605	1573	*	*	*	*	4832	*	*	4700	*	*	*	*	*	1570	3486	129
       0	*	*	*	*	1654	552	4798	0	1273	

E 130  3679	*	2646	1918	*	3617	4699	*	3870	4799	4290	*	*	4372	*	3645	*	*	*	3414	130
       61	*	4585	*	*	*	0	4870	0	1138	

D 131  *	*	568	4623	*	*	4666	*	*	*	*	4299	*	3297	4188	*	*	4722	*	*	131
       0	*	*	*	*	*	0	4795	0	1267	

L 132  *	*	*	*	*	*	*	2020	*	1567	*	*	*	*	4354	*	*	1446	*	*	132
       0	*	*	*	*	530	1701	4795	0	1267	

E 133  4005	*	2127	1766	*	4651	*	*	3020	*	*	3301	*	4690	3166	*	*	*	*	*	133
       0	*	*	*	*	*	0	4730	0	1000	

S 134  4358	*	1918	3087	3860	4924	4889	*	4333	3249	*	4725	*	*	*	4628	3655	*	*	3048	134
       103	*	3860	*	*	*	0	4730	0	1000	

T 135  *	*	2952	*	*	*	*	4058	*	2887	*	*	*	*	*	*	962	2623	*	*	135
       0	*	*	*	*	1662	548	4646	0	1256	

Y 136  4735	*	*	*	*	*	*	3462	1965	1340	*	*	*	*	3777	*	4717	3848	*	4638	136
       0	*	*	*	*	*	0	4740	0	1127	

K 137  2853	*	*	2877	*	*	4698	3359	2672	3769	*	*	4372	3635	3203	3815	4298	*	*	*	137
       0	*	*	*	*	0	*	4740	0	1127	

V 138  4249	*	*	*	1993	*	*	2338	4736	4687	*	*	*	5148	*	*	*	3127	2684	3014	138
       0	*	*	*	*	*	*	4800	0	0	

L 139  3987	*	*	*	*	*	*	1876	*	1582	*	*	*	*	*	*	*	1598	*	*	139
       54	4763	*	0	*	*	*	4800	1000	0	

K 140  4970	*	3134	1875	*	4622	4524	*	2461	*	*	4342	*	3863	4982	2882	5040	*	*	*	140
       0	*	*	*	*	*	*	4800	0	0	

L 141  3021	*	2976	2407	*	4609	3448	*	3976	4705	*	4676	*	3694	3777	4342	4820	*	*	4249	141
       0	*	*	*	*	*	*	4800	0	0	

V 142  1700	4935	4676	*	4763	*	*	3114	*	4687	*	*	*	4771	3112	*	3015	2705	*	*	142
       0	*	*	*	*	*	*	4800	0	0	

L 143  3987	4609	*	*	3447	4622	*	4687	4524	1226	*	4375	*	*	2870	*	3863	*	*	*	143
       0	*	*	*	*	*	*	4800	0	0	

D 144  2867	*	4705	2169	*	*	*	*	2265	4961	*	4375	*	4914	3094	*	3393	*	*	3868	144
       298	2420	*	820	1206	*	*	4800	1629	0	

E 145  2453	*	2862	3762	*	4342	4249	3987	*	4609	*	3724	*	3572	*	3872	2538	*	*	*	145
       0	*	*	*	*	*	*	4800	0	0	

E 146  5013	*	4736	2731	1605	*	4687	2372	*	5040	*	4961	*	*	4249	3791	4935	*	*	*	146
       0	*	*	*	*	*	*	4800	0	0	

R 147  2893	*	668	*	*	*	*	*	5040	*	*	4447	*	4524	3102	*	*	*	*	*	147
       60	4609	*	0	*	*	*	4800	1000	0	

Y 148  5040	*	3866	*	1469	2410	*	*	*	4249	*	3097	*	*	4597	4763	*	5148	*	3720	148
       186	3046	*	1000	1000	*	*	4800	1318	0	

E 149  *	*	*	1310	*	2870	3728	3975	5013	4736	*	4447	*	*	*	4342	*	*	2669	*	149
       207	2900	*	1000	1000	*	*	4800	1386	0	

Y 150  *	*	2429	3581	*	*	3608	*	*	4005	*	2622	*	3447	2641	4971	5013	*	*	3197	150
       249	2655	*	1000	1000	*	*	4800	1446	0	

F 151  4970	*	*	*	2895	*	*	3572	*	893	4597	*	*	*	*	*	4914	2871	*	*	151
       0	*	*	*	*	*	*	4800	0	0	

T 152  *	4771	*	3927	2514	*	*	*	*	4982	3855	*	*	*	*	4820	3051	1804	*	2479	152
       61	4597	*	0	*	*	*	4800	1000	0	

Y 153  *	*	*	*	1580	*	*	*	*	4982	4168	*	*	*	*	*	*	*	*	790	153
       0	*	*	*	*	*	*	4800	0	0	

H 154  *	3711	4609	*	*	*	3738	*	4249	4168	*	4961	*	*	2629	3628	3226	3893	3777	2492	154
       0	*	*	*	*	*	*	4800	0	0	

S 155  938	*	3389	3719	*	4447	*	*	*	*	*	*	*	*	*	1939	*	*	*	*	155
       0	*	*	*	*	*	*	4800	0	0	

S 156  *	*	*	4447	*	*	*	*	*	4168	*	4249	*	*	*	1410	*	*	1090	*	156
       0	*	*	*	*	*	*	4800	0	0	

W 157  *	*	*	*	*	*	*	*	*	*	*	*	*	*	*	*	*	*	0	*	157
       0	*	*	0	*	*	*	4678	0	0	

//
```
