## Supporting Information File 6 for "A novel uncultured marine cyanophage lineage with lysogenic potential linked to a putative marine *Synechococcus* ‘relic’ prophage": seq_49

```
HHsearch 1.5
NAME  KMKONFHK_00049 hypothetical protein
FAM   
FILE  tmpFY9DnQ
COM   /opt/appli/virfam/lib/hhsearch/hhmake2 -i /tmp/tmpFY9DnQ.a3m -seq 10 -id 90 
DATE  Tue Jan 16 05:19:00 2018
LENG  185 match states, 185 columns in multiple alignment
FILT  1 out of 3 sequences passed filter (-id 90 -cov 0 -qid 0 -qsc -20.00 -diff 100)
NEFF  1.0 
SEQ
>ss_pred PSIPRED predicted secondary structure
CCCHHHHHHHHHHHHHHHHHHHHHHHHHHHHHHHHHHCCCHHHHHHHHHHHHHHHHHHHHHHHHHHHHHHHHHHHHHHHHHHHHHHHHHHHHHHHHHHHH
HHHHHHHHHHHHHHHHHHHHHHCCHHHHHHCCCCCCCCCCCHHHHHHHCCCCCCCCCCCCCCCCCHHHEEEECCCEEEEEECCCC
>ss_conf PSIPRED confidence values
9201667887664677544899999999999998886034014677899988999886200010233349999998863212578888888999999988
7776544323322211111110100112101134887555477753131477541013245787023201100461788632689
>Consensus
mlhtltsvwtlagelvtagallwclnalarfirlvyeagrwtgwlwrtylvpallyladsiswgvaqvdwlevrkalrdyavgtavivvltaqllwkyai
rsavltvravrtvktvsfgvltksydwvernwidipqtdlpvqtvirrteggrgiersiacneppksvvlrrrhgrltlrtsynr
>KMKONFHK_00049 hypothetical protein
MLHTLTSVWTLAGELVTAGALLWCLNALARFIRLVYEAGRWTGWLWRTYLVPALLYLADSISWGVAQVDWLEVRKALRDYAVGTAVIVVLTAQLLWKYAI
RSAVLTVRAVRTVKTVSFGVLTKSYDWVERNWIDIPQTDLPVQTVIRRTEGGRGIERSIACNEPPKSVVLRRRHGRLTLRTSYNR
#
NULL   3706	5728	4211	4064	4839	3729	4763	4308	4069	3323	5509	4640	4464	4937	4285	4423	3815	3783	6325	4665	
HMM    A	C	D	E	F	G	H	I	K	L	M	N	P	Q	R	S	T	V	W	Y	
       M->M	M->I	M->D	I->M	I->I	D->M	D->D	Neff	Neff_I	Neff_D
       0	*	*	0	*	0	*	*	*	*	
M 1    *	*	*	*	*	*	*	*	*	*	0	*	*	*	*	*	*	*	*	*	1
       0	*	*	*	*	*	*	1000	0	0	

L 2    *	*	*	*	*	*	*	*	*	0	*	*	*	*	*	*	*	*	*	*	2
       0	*	*	*	*	*	*	1000	0	0	

H 3    *	*	*	*	*	*	0	*	*	*	*	*	*	*	*	*	*	*	*	*	3
       0	*	*	*	*	*	*	1000	0	0	

T 4    *	*	*	*	*	*	*	*	*	*	*	*	*	*	*	*	0	*	*	*	4
       0	*	*	*	*	*	*	1000	0	0	

L 5    *	*	*	*	*	*	*	*	*	0	*	*	*	*	*	*	*	*	*	*	5
       0	*	*	*	*	*	*	1000	0	0	

T 6    *	*	*	*	*	*	*	*	*	*	*	*	*	*	*	*	0	*	*	*	6
       0	*	*	*	*	*	*	1000	0	0	

S 7    *	*	*	*	*	*	*	*	*	*	*	*	*	*	*	0	*	*	*	*	7
       0	*	*	*	*	*	*	1000	0	0	

V 8    *	*	*	*	*	*	*	*	*	*	*	*	*	*	*	*	*	0	*	*	8
       0	*	*	*	*	*	*	1000	0	0	

W 9    *	*	*	*	*	*	*	*	*	*	*	*	*	*	*	*	*	*	0	*	9
       0	*	*	*	*	*	*	1000	0	0	

T 10   *	*	*	*	*	*	*	*	*	*	*	*	*	*	*	*	0	*	*	*	10
       0	*	*	*	*	*	*	1000	0	0	

L 11   *	*	*	*	*	*	*	*	*	0	*	*	*	*	*	*	*	*	*	*	11
       0	*	*	*	*	*	*	1000	0	0	

A 12   0	*	*	*	*	*	*	*	*	*	*	*	*	*	*	*	*	*	*	*	12
       0	*	*	*	*	*	*	1000	0	0	

G 13   *	*	*	*	*	0	*	*	*	*	*	*	*	*	*	*	*	*	*	*	13
       0	*	*	*	*	*	*	1000	0	0	

E 14   *	*	*	0	*	*	*	*	*	*	*	*	*	*	*	*	*	*	*	*	14
       0	*	*	*	*	*	*	1000	0	0	

L 15   *	*	*	*	*	*	*	*	*	0	*	*	*	*	*	*	*	*	*	*	15
       0	*	*	*	*	*	*	1000	0	0	

V 16   *	*	*	*	*	*	*	*	*	*	*	*	*	*	*	*	*	0	*	*	16
       0	*	*	*	*	*	*	1000	0	0	

T 17   *	*	*	*	*	*	*	*	*	*	*	*	*	*	*	*	0	*	*	*	17
       0	*	*	*	*	*	*	1000	0	0	

A 18   0	*	*	*	*	*	*	*	*	*	*	*	*	*	*	*	*	*	*	*	18
       0	*	*	*	*	*	*	1000	0	0	

G 19   *	*	*	*	*	0	*	*	*	*	*	*	*	*	*	*	*	*	*	*	19
       0	*	*	*	*	*	*	1000	0	0	

A 20   0	*	*	*	*	*	*	*	*	*	*	*	*	*	*	*	*	*	*	*	20
       0	*	*	*	*	*	*	1000	0	0	

L 21   *	*	*	*	*	*	*	*	*	0	*	*	*	*	*	*	*	*	*	*	21
       0	*	*	*	*	*	*	1000	0	0	

L 22   *	*	*	*	*	*	*	*	*	0	*	*	*	*	*	*	*	*	*	*	22
       0	*	*	*	*	*	*	1000	0	0	

W 23   *	*	*	*	*	*	*	*	*	*	*	*	*	*	*	*	*	*	0	*	23
       0	*	*	*	*	*	*	1000	0	0	

C 24   *	0	*	*	*	*	*	*	*	*	*	*	*	*	*	*	*	*	*	*	24
       0	*	*	*	*	*	*	1000	0	0	

L 25   *	*	*	*	*	*	*	*	*	0	*	*	*	*	*	*	*	*	*	*	25
       0	*	*	*	*	*	*	1000	0	0	

N 26   *	*	*	*	*	*	*	*	*	*	*	0	*	*	*	*	*	*	*	*	26
       0	*	*	*	*	*	*	1000	0	0	

A 27   0	*	*	*	*	*	*	*	*	*	*	*	*	*	*	*	*	*	*	*	27
       0	*	*	*	*	*	*	1000	0	0	

L 28   *	*	*	*	*	*	*	*	*	0	*	*	*	*	*	*	*	*	*	*	28
       0	*	*	*	*	*	*	1000	0	0	

A 29   0	*	*	*	*	*	*	*	*	*	*	*	*	*	*	*	*	*	*	*	29
       0	*	*	*	*	*	*	1000	0	0	

R 30   *	*	*	*	*	*	*	*	*	*	*	*	*	*	0	*	*	*	*	*	30
       0	*	*	*	*	*	*	1000	0	0	

F 31   *	*	*	*	0	*	*	*	*	*	*	*	*	*	*	*	*	*	*	*	31
       0	*	*	*	*	*	*	1000	0	0	

I 32   *	*	*	*	*	*	*	0	*	*	*	*	*	*	*	*	*	*	*	*	32
       0	*	*	*	*	*	*	1000	0	0	

R 33   *	*	*	*	*	*	*	*	*	*	*	*	*	*	0	*	*	*	*	*	33
       0	*	*	*	*	*	*	1000	0	0	

L 34   *	*	*	*	*	*	*	*	*	0	*	*	*	*	*	*	*	*	*	*	34
       0	*	*	*	*	*	*	1000	0	0	

V 35   *	*	*	*	*	*	*	*	*	*	*	*	*	*	*	*	*	0	*	*	35
       0	*	*	*	*	*	*	1000	0	0	

Y 36   *	*	*	*	*	*	*	*	*	*	*	*	*	*	*	*	*	*	*	0	36
       0	*	*	*	*	*	*	1000	0	0	

E 37   *	*	*	0	*	*	*	*	*	*	*	*	*	*	*	*	*	*	*	*	37
       0	*	*	*	*	*	*	1000	0	0	

A 38   0	*	*	*	*	*	*	*	*	*	*	*	*	*	*	*	*	*	*	*	38
       0	*	*	*	*	*	*	1000	0	0	

G 39   *	*	*	*	*	0	*	*	*	*	*	*	*	*	*	*	*	*	*	*	39
       0	*	*	*	*	*	*	1000	0	0	

R 40   *	*	*	*	*	*	*	*	*	*	*	*	*	*	0	*	*	*	*	*	40
       0	*	*	*	*	*	*	1000	0	0	

W 41   *	*	*	*	*	*	*	*	*	*	*	*	*	*	*	*	*	*	0	*	41
       0	*	*	*	*	*	*	1000	0	0	

T 42   *	*	*	*	*	*	*	*	*	*	*	*	*	*	*	*	0	*	*	*	42
       0	*	*	*	*	*	*	1000	0	0	

G 43   *	*	*	*	*	0	*	*	*	*	*	*	*	*	*	*	*	*	*	*	43
       0	*	*	*	*	*	*	1000	0	0	

W 44   *	*	*	*	*	*	*	*	*	*	*	*	*	*	*	*	*	*	0	*	44
       0	*	*	*	*	*	*	1000	0	0	

L 45   *	*	*	*	*	*	*	*	*	0	*	*	*	*	*	*	*	*	*	*	45
       0	*	*	*	*	*	*	1000	0	0	

W 46   *	*	*	*	*	*	*	*	*	*	*	*	*	*	*	*	*	*	0	*	46
       0	*	*	*	*	*	*	1000	0	0	

R 47   *	*	*	*	*	*	*	*	*	*	*	*	*	*	0	*	*	*	*	*	47
       0	*	*	*	*	*	*	1000	0	0	

T 48   *	*	*	*	*	*	*	*	*	*	*	*	*	*	*	*	0	*	*	*	48
       0	*	*	*	*	*	*	1000	0	0	

Y 49   *	*	*	*	*	*	*	*	*	*	*	*	*	*	*	*	*	*	*	0	49
       0	*	*	*	*	*	*	1000	0	0	

L 50   *	*	*	*	*	*	*	*	*	0	*	*	*	*	*	*	*	*	*	*	50
       0	*	*	*	*	*	*	1000	0	0	

V 51   *	*	*	*	*	*	*	*	*	*	*	*	*	*	*	*	*	0	*	*	51
       0	*	*	*	*	*	*	1000	0	0	

P 52   *	*	*	*	*	*	*	*	*	*	*	*	0	*	*	*	*	*	*	*	52
       0	*	*	*	*	*	*	1000	0	0	

A 53   0	*	*	*	*	*	*	*	*	*	*	*	*	*	*	*	*	*	*	*	53
       0	*	*	*	*	*	*	1000	0	0	

L 54   *	*	*	*	*	*	*	*	*	0	*	*	*	*	*	*	*	*	*	*	54
       0	*	*	*	*	*	*	1000	0	0	

L 55   *	*	*	*	*	*	*	*	*	0	*	*	*	*	*	*	*	*	*	*	55
       0	*	*	*	*	*	*	1000	0	0	

Y 56   *	*	*	*	*	*	*	*	*	*	*	*	*	*	*	*	*	*	*	0	56
       0	*	*	*	*	*	*	1000	0	0	

L 57   *	*	*	*	*	*	*	*	*	0	*	*	*	*	*	*	*	*	*	*	57
       0	*	*	*	*	*	*	1000	0	0	

A 58   0	*	*	*	*	*	*	*	*	*	*	*	*	*	*	*	*	*	*	*	58
       0	*	*	*	*	*	*	1000	0	0	

D 59   *	*	0	*	*	*	*	*	*	*	*	*	*	*	*	*	*	*	*	*	59
       0	*	*	*	*	*	*	1000	0	0	

S 60   *	*	*	*	*	*	*	*	*	*	*	*	*	*	*	0	*	*	*	*	60
       0	*	*	*	*	*	*	1000	0	0	

I 61   *	*	*	*	*	*	*	0	*	*	*	*	*	*	*	*	*	*	*	*	61
       0	*	*	*	*	*	*	1000	0	0	

S 62   *	*	*	*	*	*	*	*	*	*	*	*	*	*	*	0	*	*	*	*	62
       0	*	*	*	*	*	*	1000	0	0	

W 63   *	*	*	*	*	*	*	*	*	*	*	*	*	*	*	*	*	*	0	*	63
       0	*	*	*	*	*	*	1000	0	0	

G 64   *	*	*	*	*	0	*	*	*	*	*	*	*	*	*	*	*	*	*	*	64
       0	*	*	*	*	*	*	1000	0	0	

V 65   *	*	*	*	*	*	*	*	*	*	*	*	*	*	*	*	*	0	*	*	65
       0	*	*	*	*	*	*	1000	0	0	

A 66   0	*	*	*	*	*	*	*	*	*	*	*	*	*	*	*	*	*	*	*	66
       0	*	*	*	*	*	*	1000	0	0	

Q 67   *	*	*	*	*	*	*	*	*	*	*	*	*	0	*	*	*	*	*	*	67
       0	*	*	*	*	*	*	1000	0	0	

V 68   *	*	*	*	*	*	*	*	*	*	*	*	*	*	*	*	*	0	*	*	68
       0	*	*	*	*	*	*	1000	0	0	

D 69   *	*	0	*	*	*	*	*	*	*	*	*	*	*	*	*	*	*	*	*	69
       0	*	*	*	*	*	*	1000	0	0	

W 70   *	*	*	*	*	*	*	*	*	*	*	*	*	*	*	*	*	*	0	*	70
       0	*	*	*	*	*	*	1000	0	0	

L 71   *	*	*	*	*	*	*	*	*	0	*	*	*	*	*	*	*	*	*	*	71
       0	*	*	*	*	*	*	1000	0	0	

E 72   *	*	*	0	*	*	*	*	*	*	*	*	*	*	*	*	*	*	*	*	72
       0	*	*	*	*	*	*	1000	0	0	

V 73   *	*	*	*	*	*	*	*	*	*	*	*	*	*	*	*	*	0	*	*	73
       0	*	*	*	*	*	*	1000	0	0	

R 74   *	*	*	*	*	*	*	*	*	*	*	*	*	*	0	*	*	*	*	*	74
       0	*	*	*	*	*	*	1000	0	0	

K 75   *	*	*	*	*	*	*	*	0	*	*	*	*	*	*	*	*	*	*	*	75
       0	*	*	*	*	*	*	1000	0	0	

A 76   0	*	*	*	*	*	*	*	*	*	*	*	*	*	*	*	*	*	*	*	76
       0	*	*	*	*	*	*	1000	0	0	

L 77   *	*	*	*	*	*	*	*	*	0	*	*	*	*	*	*	*	*	*	*	77
       0	*	*	*	*	*	*	1000	0	0	

R 78   *	*	*	*	*	*	*	*	*	*	*	*	*	*	0	*	*	*	*	*	78
       0	*	*	*	*	*	*	1000	0	0	

D 79   *	*	0	*	*	*	*	*	*	*	*	*	*	*	*	*	*	*	*	*	79
       0	*	*	*	*	*	*	1000	0	0	

Y 80   *	*	*	*	*	*	*	*	*	*	*	*	*	*	*	*	*	*	*	0	80
       0	*	*	*	*	*	*	1000	0	0	

A 81   0	*	*	*	*	*	*	*	*	*	*	*	*	*	*	*	*	*	*	*	81
       0	*	*	*	*	*	*	1000	0	0	

V 82   *	*	*	*	*	*	*	*	*	*	*	*	*	*	*	*	*	0	*	*	82
       0	*	*	*	*	*	*	1000	0	0	

G 83   *	*	*	*	*	0	*	*	*	*	*	*	*	*	*	*	*	*	*	*	83
       0	*	*	*	*	*	*	1000	0	0	

T 84   *	*	*	*	*	*	*	*	*	*	*	*	*	*	*	*	0	*	*	*	84
       0	*	*	*	*	*	*	1000	0	0	

A 85   0	*	*	*	*	*	*	*	*	*	*	*	*	*	*	*	*	*	*	*	85
       0	*	*	*	*	*	*	1000	0	0	

V 86   *	*	*	*	*	*	*	*	*	*	*	*	*	*	*	*	*	0	*	*	86
       0	*	*	*	*	*	*	1000	0	0	

I 87   *	*	*	*	*	*	*	0	*	*	*	*	*	*	*	*	*	*	*	*	87
       0	*	*	*	*	*	*	1000	0	0	

V 88   *	*	*	*	*	*	*	*	*	*	*	*	*	*	*	*	*	0	*	*	88
       0	*	*	*	*	*	*	1000	0	0	

V 89   *	*	*	*	*	*	*	*	*	*	*	*	*	*	*	*	*	0	*	*	89
       0	*	*	*	*	*	*	1000	0	0	

L 90   *	*	*	*	*	*	*	*	*	0	*	*	*	*	*	*	*	*	*	*	90
       0	*	*	*	*	*	*	1000	0	0	

T 91   *	*	*	*	*	*	*	*	*	*	*	*	*	*	*	*	0	*	*	*	91
       0	*	*	*	*	*	*	1000	0	0	

A 92   0	*	*	*	*	*	*	*	*	*	*	*	*	*	*	*	*	*	*	*	92
       0	*	*	*	*	*	*	1000	0	0	

Q 93   *	*	*	*	*	*	*	*	*	*	*	*	*	0	*	*	*	*	*	*	93
       0	*	*	*	*	*	*	1000	0	0	

L 94   *	*	*	*	*	*	*	*	*	0	*	*	*	*	*	*	*	*	*	*	94
       0	*	*	*	*	*	*	1000	0	0	

L 95   *	*	*	*	*	*	*	*	*	0	*	*	*	*	*	*	*	*	*	*	95
       0	*	*	*	*	*	*	1000	0	0	

W 96   *	*	*	*	*	*	*	*	*	*	*	*	*	*	*	*	*	*	0	*	96
       0	*	*	*	*	*	*	1000	0	0	

K 97   *	*	*	*	*	*	*	*	0	*	*	*	*	*	*	*	*	*	*	*	97
       0	*	*	*	*	*	*	1000	0	0	

Y 98   *	*	*	*	*	*	*	*	*	*	*	*	*	*	*	*	*	*	*	0	98
       0	*	*	*	*	*	*	1000	0	0	

A 99   0	*	*	*	*	*	*	*	*	*	*	*	*	*	*	*	*	*	*	*	99
       0	*	*	*	*	*	*	1000	0	0	

I 100  *	*	*	*	*	*	*	0	*	*	*	*	*	*	*	*	*	*	*	*	100
       0	*	*	*	*	*	*	1000	0	0	

R 101  *	*	*	*	*	*	*	*	*	*	*	*	*	*	0	*	*	*	*	*	101
       0	*	*	*	*	*	*	1000	0	0	

S 102  *	*	*	*	*	*	*	*	*	*	*	*	*	*	*	0	*	*	*	*	102
       0	*	*	*	*	*	*	1000	0	0	

A 103  0	*	*	*	*	*	*	*	*	*	*	*	*	*	*	*	*	*	*	*	103
       0	*	*	*	*	*	*	1000	0	0	

V 104  *	*	*	*	*	*	*	*	*	*	*	*	*	*	*	*	*	0	*	*	104
       0	*	*	*	*	*	*	1000	0	0	

L 105  *	*	*	*	*	*	*	*	*	0	*	*	*	*	*	*	*	*	*	*	105
       0	*	*	*	*	*	*	1000	0	0	

T 106  *	*	*	*	*	*	*	*	*	*	*	*	*	*	*	*	0	*	*	*	106
       0	*	*	*	*	*	*	1000	0	0	

V 107  *	*	*	*	*	*	*	*	*	*	*	*	*	*	*	*	*	0	*	*	107
       0	*	*	*	*	*	*	1000	0	0	

R 108  *	*	*	*	*	*	*	*	*	*	*	*	*	*	0	*	*	*	*	*	108
       0	*	*	*	*	*	*	1000	0	0	

A 109  0	*	*	*	*	*	*	*	*	*	*	*	*	*	*	*	*	*	*	*	109
       0	*	*	*	*	*	*	1000	0	0	

V 110  *	*	*	*	*	*	*	*	*	*	*	*	*	*	*	*	*	0	*	*	110
       0	*	*	*	*	*	*	1000	0	0	

R 111  *	*	*	*	*	*	*	*	*	*	*	*	*	*	0	*	*	*	*	*	111
       0	*	*	*	*	*	*	1000	0	0	

T 112  *	*	*	*	*	*	*	*	*	*	*	*	*	*	*	*	0	*	*	*	112
       0	*	*	*	*	*	*	1000	0	0	

V 113  *	*	*	*	*	*	*	*	*	*	*	*	*	*	*	*	*	0	*	*	113
       0	*	*	*	*	*	*	1000	0	0	

K 114  *	*	*	*	*	*	*	*	0	*	*	*	*	*	*	*	*	*	*	*	114
       0	*	*	*	*	*	*	1000	0	0	

T 115  *	*	*	*	*	*	*	*	*	*	*	*	*	*	*	*	0	*	*	*	115
       0	*	*	*	*	*	*	1000	0	0	

V 116  *	*	*	*	*	*	*	*	*	*	*	*	*	*	*	*	*	0	*	*	116
       0	*	*	*	*	*	*	1000	0	0	

S 117  *	*	*	*	*	*	*	*	*	*	*	*	*	*	*	0	*	*	*	*	117
       0	*	*	*	*	*	*	1000	0	0	

F 118  *	*	*	*	0	*	*	*	*	*	*	*	*	*	*	*	*	*	*	*	118
       0	*	*	*	*	*	*	1000	0	0	

G 119  *	*	*	*	*	0	*	*	*	*	*	*	*	*	*	*	*	*	*	*	119
       0	*	*	*	*	*	*	1000	0	0	

V 120  *	*	*	*	*	*	*	*	*	*	*	*	*	*	*	*	*	0	*	*	120
       0	*	*	*	*	*	*	1000	0	0	

L 121  *	*	*	*	*	*	*	*	*	0	*	*	*	*	*	*	*	*	*	*	121
       0	*	*	*	*	*	*	1000	0	0	

T 122  *	*	*	*	*	*	*	*	*	*	*	*	*	*	*	*	0	*	*	*	122
       0	*	*	*	*	*	*	1000	0	0	

K 123  *	*	*	*	*	*	*	*	0	*	*	*	*	*	*	*	*	*	*	*	123
       0	*	*	*	*	*	*	1000	0	0	

S 124  *	*	*	*	*	*	*	*	*	*	*	*	*	*	*	0	*	*	*	*	124
       0	*	*	*	*	*	*	1000	0	0	

Y 125  *	*	*	*	*	*	*	*	*	*	*	*	*	*	*	*	*	*	*	0	125
       0	*	*	*	*	*	*	1000	0	0	

D 126  *	*	0	*	*	*	*	*	*	*	*	*	*	*	*	*	*	*	*	*	126
       0	*	*	*	*	*	*	1000	0	0	

W 127  *	*	*	*	*	*	*	*	*	*	*	*	*	*	*	*	*	*	0	*	127
       0	*	*	*	*	*	*	1000	0	0	

V 128  *	*	*	*	*	*	*	*	*	*	*	*	*	*	*	*	*	0	*	*	128
       0	*	*	*	*	*	*	1000	0	0	

E 129  *	*	*	0	*	*	*	*	*	*	*	*	*	*	*	*	*	*	*	*	129
       0	*	*	*	*	*	*	1000	0	0	

R 130  *	*	*	*	*	*	*	*	*	*	*	*	*	*	0	*	*	*	*	*	130
       0	*	*	*	*	*	*	1000	0	0	

N 131  *	*	*	*	*	*	*	*	*	*	*	0	*	*	*	*	*	*	*	*	131
       0	*	*	*	*	*	*	1000	0	0	

W 132  *	*	*	*	*	*	*	*	*	*	*	*	*	*	*	*	*	*	0	*	132
       0	*	*	*	*	*	*	1000	0	0	

I 133  *	*	*	*	*	*	*	0	*	*	*	*	*	*	*	*	*	*	*	*	133
       0	*	*	*	*	*	*	1000	0	0	

D 134  *	*	0	*	*	*	*	*	*	*	*	*	*	*	*	*	*	*	*	*	134
       0	*	*	*	*	*	*	1000	0	0	

I 135  *	*	*	*	*	*	*	0	*	*	*	*	*	*	*	*	*	*	*	*	135
       0	*	*	*	*	*	*	1000	0	0	

P 136  *	*	*	*	*	*	*	*	*	*	*	*	0	*	*	*	*	*	*	*	136
       0	*	*	*	*	*	*	1000	0	0	

Q 137  *	*	*	*	*	*	*	*	*	*	*	*	*	0	*	*	*	*	*	*	137
       0	*	*	*	*	*	*	1000	0	0	

T 138  *	*	*	*	*	*	*	*	*	*	*	*	*	*	*	*	0	*	*	*	138
       0	*	*	*	*	*	*	1000	0	0	

D 139  *	*	0	*	*	*	*	*	*	*	*	*	*	*	*	*	*	*	*	*	139
       0	*	*	*	*	*	*	1000	0	0	

L 140  *	*	*	*	*	*	*	*	*	0	*	*	*	*	*	*	*	*	*	*	140
       0	*	*	*	*	*	*	1000	0	0	

P 141  *	*	*	*	*	*	*	*	*	*	*	*	0	*	*	*	*	*	*	*	141
       0	*	*	*	*	*	*	1000	0	0	

V 142  *	*	*	*	*	*	*	*	*	*	*	*	*	*	*	*	*	0	*	*	142
       0	*	*	*	*	*	*	1000	0	0	

Q 143  *	*	*	*	*	*	*	*	*	*	*	*	*	0	*	*	*	*	*	*	143
       0	*	*	*	*	*	*	1000	0	0	

T 144  *	*	*	*	*	*	*	*	*	*	*	*	*	*	*	*	0	*	*	*	144
       0	*	*	*	*	*	*	1000	0	0	

V 145  *	*	*	*	*	*	*	*	*	*	*	*	*	*	*	*	*	0	*	*	145
       0	*	*	*	*	*	*	1000	0	0	

I 146  *	*	*	*	*	*	*	0	*	*	*	*	*	*	*	*	*	*	*	*	146
       0	*	*	*	*	*	*	1000	0	0	

R 147  *	*	*	*	*	*	*	*	*	*	*	*	*	*	0	*	*	*	*	*	147
       0	*	*	*	*	*	*	1000	0	0	

R 148  *	*	*	*	*	*	*	*	*	*	*	*	*	*	0	*	*	*	*	*	148
       0	*	*	*	*	*	*	1000	0	0	

T 149  *	*	*	*	*	*	*	*	*	*	*	*	*	*	*	*	0	*	*	*	149
       0	*	*	*	*	*	*	1000	0	0	

E 150  *	*	*	0	*	*	*	*	*	*	*	*	*	*	*	*	*	*	*	*	150
       0	*	*	*	*	*	*	1000	0	0	

G 151  *	*	*	*	*	0	*	*	*	*	*	*	*	*	*	*	*	*	*	*	151
       0	*	*	*	*	*	*	1000	0	0	

G 152  *	*	*	*	*	0	*	*	*	*	*	*	*	*	*	*	*	*	*	*	152
       0	*	*	*	*	*	*	1000	0	0	

R 153  *	*	*	*	*	*	*	*	*	*	*	*	*	*	0	*	*	*	*	*	153
       0	*	*	*	*	*	*	1000	0	0	

G 154  *	*	*	*	*	0	*	*	*	*	*	*	*	*	*	*	*	*	*	*	154
       0	*	*	*	*	*	*	1000	0	0	

I 155  *	*	*	*	*	*	*	0	*	*	*	*	*	*	*	*	*	*	*	*	155
       0	*	*	*	*	*	*	1000	0	0	

E 156  *	*	*	0	*	*	*	*	*	*	*	*	*	*	*	*	*	*	*	*	156
       0	*	*	*	*	*	*	1000	0	0	

R 157  *	*	*	*	*	*	*	*	*	*	*	*	*	*	0	*	*	*	*	*	157
       0	*	*	*	*	*	*	1000	0	0	

S 158  *	*	*	*	*	*	*	*	*	*	*	*	*	*	*	0	*	*	*	*	158
       0	*	*	*	*	*	*	1000	0	0	

I 159  *	*	*	*	*	*	*	0	*	*	*	*	*	*	*	*	*	*	*	*	159
       0	*	*	*	*	*	*	1000	0	0	

A 160  0	*	*	*	*	*	*	*	*	*	*	*	*	*	*	*	*	*	*	*	160
       0	*	*	*	*	*	*	1000	0	0	

C 161  *	0	*	*	*	*	*	*	*	*	*	*	*	*	*	*	*	*	*	*	161
       0	*	*	*	*	*	*	1000	0	0	

N 162  *	*	*	*	*	*	*	*	*	*	*	0	*	*	*	*	*	*	*	*	162
       0	*	*	*	*	*	*	1000	0	0	

E 163  *	*	*	0	*	*	*	*	*	*	*	*	*	*	*	*	*	*	*	*	163
       0	*	*	*	*	*	*	1000	0	0	

P 164  *	*	*	*	*	*	*	*	*	*	*	*	0	*	*	*	*	*	*	*	164
       0	*	*	*	*	*	*	1000	0	0	

P 165  *	*	*	*	*	*	*	*	*	*	*	*	0	*	*	*	*	*	*	*	165
       0	*	*	*	*	*	*	1000	0	0	

K 166  *	*	*	*	*	*	*	*	0	*	*	*	*	*	*	*	*	*	*	*	166
       0	*	*	*	*	*	*	1000	0	0	

S 167  *	*	*	*	*	*	*	*	*	*	*	*	*	*	*	0	*	*	*	*	167
       0	*	*	*	*	*	*	1000	0	0	

V 168  *	*	*	*	*	*	*	*	*	*	*	*	*	*	*	*	*	0	*	*	168
       0	*	*	*	*	*	*	1000	0	0	

V 169  *	*	*	*	*	*	*	*	*	*	*	*	*	*	*	*	*	0	*	*	169
       0	*	*	*	*	*	*	1000	0	0	

L 170  *	*	*	*	*	*	*	*	*	0	*	*	*	*	*	*	*	*	*	*	170
       0	*	*	*	*	*	*	1000	0	0	

R 171  *	*	*	*	*	*	*	*	*	*	*	*	*	*	0	*	*	*	*	*	171
       0	*	*	*	*	*	*	1000	0	0	

R 172  *	*	*	*	*	*	*	*	*	*	*	*	*	*	0	*	*	*	*	*	172
       0	*	*	*	*	*	*	1000	0	0	

R 173  *	*	*	*	*	*	*	*	*	*	*	*	*	*	0	*	*	*	*	*	173
       0	*	*	*	*	*	*	1000	0	0	

H 174  *	*	*	*	*	*	0	*	*	*	*	*	*	*	*	*	*	*	*	*	174
       0	*	*	*	*	*	*	1000	0	0	

G 175  *	*	*	*	*	0	*	*	*	*	*	*	*	*	*	*	*	*	*	*	175
       0	*	*	*	*	*	*	1000	0	0	

R 176  *	*	*	*	*	*	*	*	*	*	*	*	*	*	0	*	*	*	*	*	176
       0	*	*	*	*	*	*	1000	0	0	

L 177  *	*	*	*	*	*	*	*	*	0	*	*	*	*	*	*	*	*	*	*	177
       0	*	*	*	*	*	*	1000	0	0	

T 178  *	*	*	*	*	*	*	*	*	*	*	*	*	*	*	*	0	*	*	*	178
       0	*	*	*	*	*	*	1000	0	0	

L 179  *	*	*	*	*	*	*	*	*	0	*	*	*	*	*	*	*	*	*	*	179
       0	*	*	*	*	*	*	1000	0	0	

R 180  *	*	*	*	*	*	*	*	*	*	*	*	*	*	0	*	*	*	*	*	180
       0	*	*	*	*	*	*	1000	0	0	

T 181  *	*	*	*	*	*	*	*	*	*	*	*	*	*	*	*	0	*	*	*	181
       0	*	*	*	*	*	*	1000	0	0	

S 182  *	*	*	*	*	*	*	*	*	*	*	*	*	*	*	0	*	*	*	*	182
       0	*	*	*	*	*	*	1000	0	0	

Y 183  *	*	*	*	*	*	*	*	*	*	*	*	*	*	*	*	*	*	*	0	183
       0	*	*	*	*	*	*	1000	0	0	

N 184  *	*	*	*	*	*	*	*	*	*	*	0	*	*	*	*	*	*	*	*	184
       0	*	*	*	*	*	*	1000	0	0	

R 185  *	*	*	*	*	*	*	*	*	*	*	*	*	*	0	*	*	*	*	*	185
       0	*	*	0	*	*	*	1000	0	0	

//
```
