## Supporting Information File 6 for "A novel uncultured marine cyanophage lineage with lysogenic potential linked to a putative marine *Synechococcus* ‘relic’ prophage": seq_51

```
HHsearch 1.5
NAME  KMKONFHK_00051 hypothetical protein
FAM   
FILE  tmpjGiJ88
COM   /opt/appli/virfam/lib/hhsearch/hhmake2 -i /tmp/tmpjGiJ88.a3m -seq 10 -id 90 
DATE  Tue Jan 16 05:21:31 2018
LENG  343 match states, 343 columns in multiple alignment
FILT  150 out of 1877 sequences passed filter (-id 90 -cov 0 -qid 0 -qsc -20.00 -diff 100)
NEFF  9.5 
SEQ
>ss_pred PSIPRED predicted secondary structure
CCCCCCCEEEEEEECCCCCCCCCCCEEEEECCCCCCCCCCEEEEEEECCCEEEECCCCCCEEEEEECCCCCEEEEECCEEEEEEEECCCCCCCCEEEECC
CCCCCCCCCCCCCCCCCEECCCCCCCCCEEEECCCCCEEEECCCCCCCCCCCCCCCCCEEEEEEEEECCCCCCCCEEEEECCCCCCCCEEEEEECCCCEE
EEEEEECCCCCCCCCCCCCEEEEECCCCCCCCEEEEEEEEECCCCCCCCCEEEEEECCEEEEEEECCCCCCCCCCCCCCCCCCEEEEECCCCCCCCCCEE
CCEEEEEEEECCCCCHHHHHHHCCCCCCCCEEEEECCCCCCCC
>ss_conf PSIPRED confidence values
9766341078731000125765431067613456100540000001013226504677650278741445327873210357763057765542055155
3355435765767753151243575564589746676789388431124445568885499999873578876523898316877664699981796215
8977513555453125651167306300689638999998378773334438999898962212025664312456544666469951257887786300
1046467761422797999751378874626898422257889
>Consensus
xxxxxxgxxxxxxxxxxxxxxxxxxxxxxxxxxxxxxxxxxxxxxxxxxxxxxtxxxxxxxxxxxxxxxxxxxxxxxxxxxxxxxxxxxxxxxxxxxxxx
xxxxsxxxxxxxxxxxxxxxxxxgxxxxalxFdGxxxyixvxxxxxxxxxxxxxxxxxxTisxWvkxxxxxxxxxxxxxxxxxxxxxxxxxxxxxxxxxx
xxxxxxxxxxxxxxxxxxxxxxxsxxxixxxxWxHvaxtxdxxxxxxxxxxxxlYvdGxlxxtxxxxxxxxxxxxxxxxxxxxxxiGxxxxxxxxxxxxf
xGxIDevrIyxxaLsxxexxxxxxxxxxglxxywxxxxxxxxx
>KMKONFHK_00051 hypothetical protein
MALQSSGPISLSNVSGEFGGTTPHSLSEYYGSDSGVPGSGQIKLSQFYGTSSFTPNGGSPDVALLTHNQNTSVNYSAGTSRLINTINTGKLDLPNIWTNN
LVTESVTDQLNFPNKTRYFGNFDGSSNYLYARMDQSSYYSSGNTVATNAQVEDFFNHKHVISMWVKPDTFTSQDGDTEQTLMGGMNTGLLIELDQGKPRY
RLLGYTHNVNPPQFYGWSYVSATSNTTISTSQWNHIACVMTGDGDPGNTIKLEVHVDNVLRAVTTATNNNTTLSFGSKFVPRDLYIGMYVFNNTPDLFAF
DGDIGMIEFYGNCTDSTSSTIGTSNCNAQVASIWNAHKAKFGR
>gi|391228860|ref|ZP_10265066.1|(671-995:1961) putative phosphohydrolase [Opitutaceae bacterium TAV1]   gi|391218521|gb|EIP96941.1| putative phosphohydrolase [Opitutaceae bacterium TAV1]  E=4e-12 s/c=0.23 id=15% cov=89%
LTSTSAGAITgtLVNGPSWTTGVTGLGHNDLPTVSLTSPSSGAVLVSGSTVELVAEAADADGTVTKVEFYDNSTKIGETTSAPWTlawTAEGYGAHTLSA
RATDDIGATSV--------ATVDVSLVPAAGSGALYFDGVDDYVTFGDAPALKLAT-------FTVETWFRrvgagsGASSGSGGVTVVPLISKGRGEND
NDTLNCNyliglRTSDGVIAADFEEGPGGSSPGLNHPVIGGTPVTDDAWHHVAVSYDGTT-------WRIYLDGHLDAE---------LFVGQPVASNSI
QhaaLGSALNSTGVPQGFFHGFLDETRVWNRArtLDEIRSTMNNEVPSAdGLVARW---------
>gi|407013513|gb|EKE27651.1|(191-469:478) hypothetical protein ACD_3C00180G0002 [uncultured bacterium (gcode 4)]  E=4e-10 s/c=0.25 id=16% cov=77%
---------------------------ILLNNSTLVPVQSANSPIDL----VKAQSGTSYKAIFWNEnsWNNISMSWSDVFTNLyfknndlIRNPSLGIF
DESLVWLWDMETLSWTSmkdlsrsNLNWVIYWSWMQSVSGKLWQARKFNGINDYIQSWDTEVGDL---------LTVSVWIKPDDLSASRPIICKKHST-
-VTSW-CSFHLIVNTTWKVLWSYTSS--GNYYFNTTTIQSHVKI--WQWTHI--VYQ--KGVWWKNAQKIFINWILVQTWIFSYPSASTDSTTIDNSSN-
---PTKIWNDVDNLFFNGSIDDLRIYNRVLSDSE-------------------------
>gi|429748815|ref|ZP_19281976.1|(52-331:385) hypothetical protein HMPREF9075_00637 [Capnocytophaga sp. oral taxon 332 str. F0381]   gi|429169728|gb|EKY11466.1| hypothetical protein HMPREF9075_00637 [Capnocytophaga sp. oral taxon 332 str. F0381]  E=1e-09 s/c=0.24 id=15% cov=79%
-------------------NITARLTDITSENVNVTYQIGDAQMVADYNAKNETKYRMMPAENFSLERNSATIKSGTIYAepcklvlRNLSAIGEGSTYV
VPVTIVDASLPTVEA------KTTFIEVTKPIViNKVMNFNGKFLSIPMPTNAKFN---------SLTYEALIYVDNFVL-----LSTVMGAEGNLILRF
GD------------TTVDAEQIQIAGNVQFNPAMKFVTGKWYHVAFVFNGAS-----KLAEIFVDGEKVAEK-------TASVSSFNLTGPFFIG--YAY
DYDPNRIWRGKMSECRIWNVARTASqlkNNRLGVDPNSEGLFGYW---------
>gi|291226824|ref|XP_002733392.1|(146-434:3343) PREDICTED: receptor for egg jelly 6-like [Saccoglossus kowalevskii]   E=1e-05 s/c=0.19 id=15% cov=80%
-------------------GLLTQSASEQNTLSTITHDTyTSFDIGRNVETGSNTPSFYIDDIVMIEigvdeagiyklsyDESPTEVYYWTMDA------
----MATDNKTVIGYSPSIDTGMSNKMNQLNIIEA--GVVNNAMSLDGFSEFINLDIVAGGCLNDVTLCVNGFTVSSWMMPFNITQGNSNYYFLSSGGQ-
-----RDNSNGFYFRLNGNEGTLTwvFEVGVGVDNQKWYVTFEIDTMVWSHVMFTWSLVSG------LDVYIDGACIGSdVSGTERPYTVPSDGIDPYTA
FYVGTSNDEMSMTYGKLN--IDELKFWDILMNVN--------------------------
>gi|357413579|ref|YP_004925315.1|(590-887:891) peptidase S8 and S53 subtilisin kexin sedolisin [Streptomyces flavogriseus ATCC 33331]   gi|320010948|gb|ADW05798.1| peptidase S8 and S53 subtilisin kexin sedolisin [Streptomyces flavogriseus ATCC 33331]  E=1e-05 s/c=0.18 id=15% cov=82%
-------------GVSGTGRMTLYQNGSYQGRATNLTPQYDADLPLTVGGCVNSATATTPYKAF-----PGKVADVRVYPYAMDAAQAGKASAtvPTGWT
agmpedewklNGAGTDTagLNPFTLSGGASWSTDKPTGTAlTGSASFNGSTGMLK-SKQAAVN------TLGDYTVSAWVKINSAVAATAICQGTTQHQA
-----FYIGYDPTN-KGWMFQTTTTNETDTDWVSVEGDAN-SGPVGTWAHIVATYKAPvSGDATSGLMSVYQNGVLQDS---TRNMTPQ----YDSSLPL
TVGGcvNSASSTAPYDAFPGNVADVHVFPRTLTATEV------------------------
>gi|423224504|ref|ZP_17210972.1|(27-221:449) hypothetical protein HMPREF1062_03158 [Bacteroides cellulosilyticus CL02T12C19]   gi|392635342|gb|EIY29242.1| hypothetical protein HMPREF1062_03158 [Bacteroides cellulosilyticus CL02T12C19]  E=2e-05 s/c=0.28 id=16% cov=57%
-------------------------------------------------------------------------------------------CLPLNGTNS
EDIMSGKMADIY-GKVYSLTDRLGAKGKAVAFDKANSYITIPVTS-----VDGQVRDKATLTYWM----YVAKDSIAQAFWAKGSDGELLLGMKKKGMRA
VLDIYHKDGRQKPLPDQQWMWSDSNFAEGEG-WYFVAVTYSNDGTHFYLGTPK----GKM---------TECYSAFAPDWNLITEICIGTVDDIP-----
AAGMDDFKVYDAALS----------------------------
>gi|291242391|ref|XP_002741091.1|(2218-2412:7757) PREDICTED: neuronal pentraxin 1-like [Saccoglossus kowalevskii]   E=6e-05 s/c=0.27 id=15% cov=56%
----------------------------------------------------------------------------------------------------
-------------NTDCEGGEFDGK---VLNMDNSENYAYIQSYQTI------PDMNEFTMCFWVRSRDTTAT-RYIMTYRSSNINTGSI----------
----YVYNPTNVQLYINNGAATGSSVAVNYGVWHHLCFTWDSADSGRYHY----YKDGVMRYTSYNLKNNQAILGGGTLILGTWQ--ASIGGGFSKSYSF
NAEMTKFNIWSDVMSAENiqtMAVGGCDANCGDIISWS--------
#
NULL   3706	5728	4211	4064	4839	3729	4763	4308	4069	3323	5509	4640	4464	4937	4285	4423	3815	3783	6325	4665	
HMM    A	C	D	E	F	G	H	I	K	L	M	N	P	Q	R	S	T	V	W	Y	
       M->M	M->I	M->D	I->M	I->I	D->M	D->D	Neff	Neff_I	Neff_D
       0	*	*	0	*	0	*	*	*	*	
M 1    *	*	*	*	*	*	*	2624	*	1622	2416	*	*	*	*	*	*	1619	*	*	1
       0	*	*	*	*	*	*	3613	0	0	

A 2    1147	*	*	*	*	*	*	*	*	*	*	*	*	*	*	*	866	*	*	*	2
       0	*	*	*	*	*	*	4697	0	0	

L 3    *	*	3310	*	*	*	*	3507	*	1902	*	*	3467	*	*	2494	3526	3413	3395	*	3
       0	*	*	*	*	*	*	5139	0	0	

Q 4    *	*	3748	*	*	3754	*	*	2883	*	*	*	1493	1793	*	*	3791	*	*	*	4
       0	*	*	*	*	*	*	5672	0	0	

S 5    3204	*	*	3146	4186	*	*	*	4177	4285	*	4253	*	4253	*	1808	3114	4243	*	4103	5
       0	*	*	*	*	*	*	6344	0	0	

S 6    2685	*	4388	*	*	4340	*	4290	4236	*	*	3294	*	*	*	1162	4462	*	*	4349	6
       0	*	*	*	*	*	*	6534	0	0	

G 7    3619	*	*	*	*	514	*	*	*	*	*	4452	*	*	*	3437	3636	*	*	*	7
       0	*	*	*	*	*	*	6949	0	0	

P 8    4866	*	4908	2502	*	4729	*	*	*	*	*	1969	3813	*	*	*	1491	4793	*	*	8
       0	*	*	*	*	*	*	7447	0	0	

I 9    5022	*	*	4829	4898	4042	*	2047	*	3257	*	4935	*	*	*	4756	*	1374	4727	*	9
       0	*	*	*	*	*	*	7535	0	0	

S 10   *	*	3948	4931	5153	4152	4917	*	4022	4773	*	3502	5030	*	4031	2242	2082	*	*	4079	10
       43	5081	*	1000	1000	*	*	7718	1049	0	

L 11   3625	*	*	*	5072	*	*	2056	*	2037	3452	*	*	5044	*	*	2819	4208	5124	4085	11
       0	*	*	*	*	*	*	7767	0	0	

S 12   5175	*	4842	4079	*	*	*	*	4845	5238	*	1602	*	3064	5146	1805	5284	5172	*	*	12
       126	5275	4105	1000	1000	*	*	7818	1000	0	

N 13   5167	*	1879	*	4780	4192	*	5115	*	*	*	1845	*	*	*	4080	3017	4869	5268	4079	13
       43	5077	*	2322	322	*	0	7690	1000	1178	

V 14   5248	*	*	*	3663	2285	*	3467	4864	2394	4939	4055	*	*	5255	*	4106	2818	4170	*	14
       97	*	3945	*	*	0	*	7798	0	1178	

S 15   2808	*	5231	*	5231	*	*	5112	*	5113	5321	4046	5158	*	*	2093	3168	1977	*	4925	15
       79	5270	5193	1000	1000	847	1171	7736	1000	1204	

G 16   4186	*	4324	5191	*	2077	3643	*	*	5365	*	2321	*	*	5108	2063	*	4109	*	*	16
       0	*	*	*	*	*	0	7929	0	1150	

E 17   5485	*	3237	2722	*	3687	*	3666	*	3653	5047	2216	*	5125	5335	5270	3289	4971	5315	*	17
       126	3577	*	996	1004	1086	918	7963	1396	1150	

F 18   3175	5578	*	*	2536	*	*	3468	*	3407	*	5090	5215	*	*	3445	1875	5449	5277	4574	18
       35	5366	*	2000	415	0	*	8148	1030	1013	

G 19   3693	*	5255	5230	*	1082	*	*	*	*	5632	3991	*	5676	*	2495	3661	5709	*	5701	19
       0	*	*	*	*	*	*	8386	0	0	

G 20   3103	*	5751	4566	*	1336	*	5542	5558	4900	5882	2883	*	4669	4635	3605	5825	5753	*	*	20
       0	*	*	*	*	*	*	8545	0	0	

T 21   4806	*	4109	3766	4789	*	*	4804	5567	2906	5614	3121	2962	*	*	3166	2689	3715	*	*	21
       54	5676	5886	2322	322	*	*	8739	1022	0	

T 22   3524	*	4928	*	5490	4218	*	5049	5753	3459	*	5750	2871	5972	*	3562	1641	3508	*	*	22
       50	*	4874	*	*	*	0	8717	0	1009	

P 23   2235	*	*	5837	5769	3711	5666	4769	4701	3373	*	5870	2133	*	5461	3341	4059	4650	5824	*	23
       0	*	*	*	*	572	1612	8672	0	1275	

H 24   4188	*	4177	5962	5921	4900	3368	4103	*	4029	*	4135	*	4100	4257	3187	3388	4853	*	2322	24
       27	5737	*	1000	1000	*	0	8740	1009	1000	

S 25   2791	*	6480	4834	5895	3366	6100	4868	*	5773	*	5566	3792	5696	5976	1763	3277	3291	*	*	25
       0	*	*	*	*	0	*	8863	0	1000	

L 26   4763	*	*	*	3113	3335	3543	3866	*	2143	5676	2752	5949	6045	*	4546	4980	4769	6239	4511	26
       20	6164	*	2322	322	*	*	8909	1013	0	

S 27   4327	5838	4964	6135	4778	2354	*	3963	4835	4991	*	4419	*	*	*	2401	2419	3548	*	6031	27
       41	5160	*	0	*	*	*	8933	1131	0	

E 28   3882	*	4606	2395	*	5678	*	2656	4874	4362	*	3892	5083	5057	4849	4102	2944	3470	*	*	28
       67	5144	5897	1990	419	*	*	8986	1147	0	

Y 29   4249	4441	4922	5858	3243	5026	*	4519	6160	2904	*	*	5796	5789	4480	5208	3872	3523	5237	2096	29
       21	*	6081	*	*	*	0	8994	0	1000	

Y 30   4239	5915	4323	4502	4434	3923	*	5865	*	4390	6161	2202	4596	4968	*	3695	4982	*	6051	2115	30
       43	5097	*	0	*	1616	570	9110	1217	1235	

G 31   3618	6026	6336	4163	6394	2431	*	6117	5975	4193	*	3915	4676	4698	3756	2323	3616	4230	*	*	31
       19	6220	*	1585	585	*	0	9204	1000	1114	

S 32   2874	6013	4263	4144	*	4710	*	6273	*	4597	*	2751	5560	3076	5164	2554	3626	4172	6478	6286	32
       52	5375	6445	1776	498	0	*	9290	1131	1114	

D 33   6158	6177	2803	4714	5364	4372	*	4757	*	6098	*	2490	6160	5363	*	2120	2738	4100	*	6378	33
       55	6337	5324	2585	263	*	0	9380	1009	1000	

S 34   4309	*	4278	3962	3538	5534	6452	5123	6380	3882	*	3111	6364	*	6372	2799	1869	5377	*	5333	34
       16	6484	*	1000	1000	*	0	9386	1000	1284	

G 35   4771	5431	5384	*	5328	2499	*	2579	5280	4668	*	4226	5248	5465	4685	4085	2904	3043	*	5217	35
       50	4884	*	768	1277	1529	614	9428	1256	1284	

V 36   3956	*	5415	6093	*	6474	*	2981	*	3008	5431	4752	5421	4894	*	4149	1568	3173	*	6214	36
       60	5155	6293	1259	780	*	0	9484	1171	1138	

P 37   4583	6729	4856	4887	5485	4220	6150	5042	5519	5278	6489	4485	1704	6664	*	4238	3831	4216	5385	2846	37
       32	6453	6580	3459	138	1521	618	9499	1000	1285	

G 38   6464	*	3320	3376	4898	3281	6335	4967	5239	3831	*	2759	6355	4419	*	3878	2608	4420	*	5100	38
       47	6371	5665	1585	585	*	0	9555	1000	1264	

S 39   3086	5477	3977	4071	6538	3090	5384	5561	5504	6529	*	3794	5453	3889	*	1860	4417	*	5431	5460	39
       58	4669	*	837	1184	2208	352	9563	1336	1554	

G 40   3540	*	4987	4397	5537	1850	*	6313	6463	6370	6490	4785	5406	5389	*	2330	4447	3369	5396	4641	40
       64	4947	6545	1257	782	2138	372	9568	1242	1408	

Q 41   2724	4955	3323	3932	6293	4531	*	5372	*	4708	*	4315	4451	3181	5590	3422	2402	*	*	5435	41
       33	6371	6527	1000	1000	1098	909	9563	1066	1418	

I 42   3521	*	5513	*	3625	4455	6456	2741	6566	2764	5640	5245	4788	6478	6672	4707	4187	2133	6548	6633	42
       34	*	5432	*	*	1127	883	9568	0	1409	

K 43   2262	6366	3666	6234	4781	3945	*	6518	4460	4577	6263	4230	5556	4737	5391	2381	4228	5424	5623	4323	43
       63	5003	6412	1224	806	777	1264	9544	1258	1405	

L 44   4241	*	6412	3706	*	3739	4944	3389	*	2171	6450	3016	6147	6604	*	3654	3735	3351	*	5517	44
       60	5511	5749	1412	680	1687	536	9553	1120	1244	

S 45   3395	*	5472	4922	*	3023	*	3915	*	5606	5200	6542	6367	4113	6544	2626	2336	2636	*	*	45
       32	6264	6849	4087	87	2332	319	9519	1052	1406	

Q 46   3772	6351	2486	4992	6534	4878	5861	4527	5541	5406	*	2002	5595	3492	4899	3776	4844	4590	6364	*	46
       52	5531	6182	0	*	*	0	9613	1138	1422	

F 47   3851	*	6493	*	2449	4154	6722	3283	5802	3664	*	3429	4892	*	*	3046	3169	4192	6535	4411	47
       139	4506	4376	609	1538	666	1435	9619	1447	1600	

Y 48   4680	*	2878	4942	3742	5582	4436	5922	5562	4425	*	4620	3040	5046	4947	3195	4364	5312	6705	2748	48
       30	6579	6602	2807	222	2545	271	9604	1000	1721	

G 49   2818	6693	4064	4662	6690	1854	*	5714	5504	6693	*	4260	5395	4532	*	2522	4346	3842	*	*	49
       13	6799	*	2322	322	1762	504	9610	1000	1779	

T 50   3015	6468	5983	3738	6212	4503	*	4551	5558	3100	5420	4226	4572	5637	*	3528	1943	4312	*	*	50
       87	4694	5650	1962	428	*	0	9681	1347	1517	

S 51   3396	3597	5644	6650	5188	2228	*	4434	3595	3928	*	4105	5538	6571	3761	3679	4032	4220	*	*	51
       51	*	4861	*	*	1169	848	9647	0	1756	

S 52   3009	5632	6826	6498	5163	4485	*	4632	6742	4671	*	4922	5679	6314	4349	2478	2518	2515	6671	5557	52
       27	5757	*	3395	144	*	0	9607	1105	1813	

F 53   3171	*	6821	5686	2548	5173	*	4525	6167	4037	6628	4405	5772	5646	*	2621	3819	3245	*	3194	53
       28	5688	*	3048	186	1771	500	9607	1126	1813	

T 54   3810	*	4124	6703	5461	3901	6574	5116	*	4567	*	4288	5870	6782	5704	2705	1315	4695	*	*	54
       74	5455	5192	2444	293	1704	529	9663	1195	1543	

P 55   3335	*	5002	4448	4819	4296	*	4496	5643	4953	6554	5666	1536	3788	*	3708	4933	3952	6694	6647	55
       28	6742	6629	0	*	248	2665	9692	1000	1799	

N 56   3498	6462	4032	4069	5551	4922	6808	5223	6815	6878	*	2287	5032	6919	4801	2099	3810	4351	5784	5604	56
       17	*	6405	*	*	1210	817	9701	0	1129	

G 57   3376	5200	5749	5076	4601	1767	6686	4650	6463	4594	*	5251	4713	*	5596	3676	4403	2735	*	5050	57
       39	5740	6948	1950	432	*	0	9685	1109	1216	

G 58   3197	*	5064	5002	5182	2114	*	3989	5666	4739	4841	4992	4304	5623	4949	3117	3035	4971	*	6326	58
       29	6530	6788	0	*	*	0	9711	1000	1364	

S 59   2776	*	4357	5598	5742	3685	*	4309	5604	4455	6716	3212	4406	*	4685	2190	3199	4644	*	*	59
       42	5624	6933	1339	726	*	0	9757	1221	1501	

P 60   3214	*	4067	5036	5527	3978	*	6734	5039	5325	*	5841	1846	7125	4743	2731	3904	5064	7000	4137	60
       56	4714	*	1050	952	*	0	9747	1379	1609	

D 61   3242	6566	2800	3811	5703	3731	*	3468	6295	4769	5738	4640	5601	3858	*	4472	2362	5742	*	5163	61
       12	*	6939	*	*	1374	703	9772	0	1609	

V 62   2861	*	6626	6751	5799	4451	*	3171	5803	3777	*	4191	5057	5056	*	3923	2719	2181	7016	5918	62
       66	5836	5203	2917	205	2374	309	9777	1115	1442	

A 63   2606	*	5218	6707	5134	4662	5029	3563	5068	5272	*	4213	5400	4943	*	3264	2567	3137	*	3968	63
       60	5085	6448	2810	222	2122	377	9779	1294	1727	

L 64   3635	*	5313	*	3881	4208	6922	5269	5886	2418	5535	4685	4192	*	5225	3943	2391	4444	5857	3768	64
       103	7078	4017	1000	1000	1358	713	9794	1000	1667	

L 65   3686	*	5376	4727	3883	4786	*	3259	*	2399	*	5211	4267	5816	5670	4707	3307	2671	5371	5292	65
       0	*	*	*	*	1479	641	9753	0	2240	

T 66   3123	*	5213	3954	6858	3997	*	6520	5733	4536	4959	3210	6867	6625	5164	2320	2381	4516	5754	6890	66
       49	6447	5514	3700	115	*	0	9784	1016	1768	

H 67   4497	*	3155	3279	4391	3886	4037	6860	6840	4519	*	3872	6835	4409	5161	3622	3879	4268	*	2736	67
       44	5629	6706	1295	755	*	0	9724	1144	2045	

N 68   5933	5925	3963	3695	6623	4777	6733	5534	*	3051	*	2638	5722	4622	4414	3896	3182	4079	3326	5369	68
       54	5210	6676	1612	571	3567	127	9747	1265	2175	

Q 69   4810	*	3606	5021	6779	3765	4858	5020	3985	5043	5824	2637	5187	2898	4567	2828	3843	6837	*	6873	69
       46	6040	5972	1328	733	1362	711	9726	1118	2209	

N 70   4827	6649	5130	5781	3255	4303	*	5783	4445	5766	5079	2497	2778	4747	5025	3009	3451	7063	*	5231	70
       65	5210	5867	1456	654	994	1006	9809	1249	1901	

T 71   4278	*	2736	5108	6730	4382	5574	3940	*	4833	*	3763	*	5328	6932	2211	2485	3648	*	6698	71
       88	5217	4949	2513	278	2432	296	9846	1311	1666	

S 72   3812	*	4317	2765	6593	3319	*	6756	4630	4290	*	5791	4905	4251	5922	3222	2058	5190	6097	6566	72
       100	4584	5307	2734	235	2235	344	9836	1514	2002	

V 73   3993	6950	5254	5135	5172	6431	*	2591	3712	4087	5669	4194	*	5707	4969	4501	4560	2018	*	3736	73
       14	*	6660	*	*	1151	863	9803	0	2202	

N 74   3038	6505	6957	4958	*	4986	6589	5364	3577	4530	*	3251	4935	5989	*	2611	3169	4206	*	2725	74
       69	6001	5012	2308	326	1931	439	9810	1112	1760	

Y 75   2761	*	5225	6667	3947	3997	6952	6543	6815	4088	*	5294	5741	6981	*	3907	5036	3785	2661	2171	75
       39	5222	*	2054	397	*	0	9795	1319	2039	

S 76   4621	*	3759	4434	4031	4228	*	5862	5023	4659	*	2907	5107	6952	4894	2655	4012	4128	4917	3034	76
       76	5851	4877	1274	770	1413	679	9795	1129	2039	

A 77   2405	*	3951	*	6555	2192	6640	4679	5155	4825	*	4574	5239	5699	3155	3803	4050	3782	*	*	77
       32	7042	6127	1000	1000	2434	295	9831	1000	2131	

G 78   2574	*	3319	4942	6529	2778	*	3885	*	4386	5203	5281	4998	*	*	4812	2722	2763	*	6868	78
       45	5036	*	2454	291	*	0	9840	1329	2110	

T 79   3178	5804	4161	4222	4077	4537	*	4283	5125	4206	*	5398	3712	5316	4634	3126	3549	4895	5929	3182	79
       27	6834	6661	0	*	3387	145	9840	1000	2110	

S 80   2433	*	5393	4682	6933	3612	*	5754	5010	5338	*	4660	5862	4196	5322	1943	3865	4067	5002	4970	80
       114	4554	4907	3668	118	1583	586	9859	1529	2144	

R 81   4033	*	3635	2513	5812	4818	*	6489	4542	4618	*	3141	4653	4562	3095	3273	4266	4319	*	5864	81
       25	5860	*	1806	486	3659	119	9854	1200	2238	

L 82   4122	*	5951	*	2768	6747	*	2924	*	2118	4796	5437	6871	7069	6927	4871	4771	2495	6950	3869	82
       111	4699	4814	2351	315	2250	340	9926	1409	2136	

I 83   4422	*	3980	3584	6775	4972	6753	2778	5044	3786	5801	6028	5248	4647	4669	3232	3977	2922	6056	4261	83
       46	5501	6740	2308	325	1717	523	9848	1295	2426	

N 84   3807	6943	2611	4222	7005	4403	*	5209	6751	6526	*	2418	4651	3822	4868	2617	3922	5273	*	6135	84
       104	4780	4926	2190	357	2244	342	9920	1483	2109	

T 85   2793	*	4354	4530	3810	4701	7023	4883	4949	4686	*	3614	6800	3655	5872	4285	2178	4457	6737	5227	85
       58	*	4661	*	*	1702	530	9908	0	2344	

I 86   3923	*	4955	4293	5468	5480	*	3731	6849	3020	5079	6068	4993	6841	5722	2586	2647	2884	*	4903	86
       0	*	*	*	*	2994	194	9892	0	2579	

N 87   3879	*	3341	4933	5718	2270	5270	6710	4986	*	*	2475	4554	4247	4825	3019	4672	6117	6853	6461	87
       68	5002	6050	1265	776	2773	228	9893	1451	2381	

T 88   3778	6789	3379	6056	7179	3191	5875	4304	4764	5125	*	3217	5954	5915	*	3407	2752	3853	6017	3477	88
       75	5336	5262	1326	734	2491	282	9891	1353	2387	

G 89   3425	*	3744	5612	6135	1343	7190	7024	4781	5851	7084	5303	6053	5310	5800	2732	4668	5949	*	4705	89
       111	6072	4079	2023	408	1131	880	9896	1190	2458	

K 90   3793	*	3134	3567	5185	6003	6999	5138	3906	5564	5389	3273	2925	4301	5384	3061	3790	6556	*	5268	90
       47	7085	5322	1585	585	1988	419	9899	1000	2609	

L 91   4582	5871	5046	5321	2898	5074	4971	5027	5310	2800	5855	5045	7048	5324	*	4179	2656	2979	*	3838	91
       40	5840	6627	0	*	2778	227	9906	1151	2532	

D 92   3354	5744	2594	3340	7165	2459	7091	5250	4010	5923	6816	5478	3942	5293	7220	3482	4249	5951	6977	5421	92
       70	4938	6108	1907	448	2773	228	9982	1360	2428	

L 93   2815	*	4584	3870	4693	4296	*	4120	5279	2707	*	5018	4619	4007	4164	4659	2901	5047	7152	5528	93
       11	7042	*	1000	1000	1177	842	9985	1000	2442	

P 94   2946	*	2607	3663	5302	4081	7268	5147	6932	4290	*	4935	2666	6037	7267	3675	4194	3773	*	5031	94
       53	6214	5456	3896	100	1506	626	10001	1116	1776	

N 95   2864	*	4358	5359	4720	3843	4966	5165	4440	2602	6374	3242	5012	5490	*	3837	3893	3980	6046	5354	95
       9	*	7411	*	*	1747	510	9990	0	1864	

I 96   4818	7275	5120	4538	6180	3377	5251	2575	5222	4217	*	4216	5241	*	5620	3669	3935	3337	5724	2846	96
       14	*	6723	*	*	2483	284	10004	0	1693	

W 97   2531	*	5021	5533	4499	3369	*	5335	5452	7190	6708	6107	4536	5448	5341	3949	3591	4464	2691	3103	97
       104	5460	4420	2080	389	2713	239	9984	1254	1732	

T 98   3879	*	5984	5359	4864	5056	7314	4577	4645	4028	*	4442	5359	5430	4395	2653	2035	3446	*	4568	98
       103	4168	6269	2683	244	3359	148	9976	1842	2336	

N 99   3967	*	5139	4890	4719	3418	5833	4846	6964	2807	6130	1981	4320	5480	*	4099	7165	3774	5748	4571	99
       85	5231	5037	1721	522	969	1031	9976	1293	2432	

N 100  4917	*	3246	4418	5905	3880	6062	6909	4939	6830	6250	1901	3950	4544	5404	2789	3423	6983	*	7063	100
       70	5507	5284	930	1073	885	1124	9987	1219	2091	

L 101  2134	5018	5015	4350	3144	4119	7074	4847	5979	2215	5992	7161	5720	7075	*	3996	5640	3847	*	5970	101
       70	4961	6063	521	1723	3114	177	9936	1441	1880	

V 102  4675	*	4465	4477	4618	3834	4523	5362	5881	4481	*	3111	7037	4933	*	2497	3499	2444	*	5338	102
       80	4963	5535	2229	346	932	1072	9951	1429	1979	

T 103  3758	*	2709	4195	6047	2418	5560	4318	*	4960	*	*	6742	5789	5016	5202	1872	4579	*	6338	103
       80	5570	4917	2505	280	3222	164	9961	1276	1793	

E 104  4095	*	3053	3096	5296	2232	*	7238	3740	4100	5849	4823	6057	4105	5470	4161	3812	4780	6975	7335	104
       32	6047	7201	2726	236	1211	816	9928	1109	2339	

S 105  3159	7073	4983	5040	7014	4532	5660	5329	7046	5376	6928	3629	4599	5451	6082	1848	2325	6268	5656	6226	105
       85	5150	5110	2345	316	*	0	10015	1436	1852	

V 106  3905	5764	4980	5916	4573	2726	6995	3394	5270	2751	7139	*	5508	6795	5108	6180	4124	2188	5935	5507	106
       40	7422	5538	3807	107	1258	781	9989	1000	2352	

T 107  4101	7235	6190	4340	5513	4749	5946	4736	4582	3825	6805	2835	5416	4116	4585	4085	1888	5245	7281	6235	107
       73	4899	6007	2170	363	2388	306	10004	1508	2160	

D 108  4153	7002	1537	4158	6841	2879	*	7247	7183	7060	6690	3711	3576	5123	6213	4085	5129	4181	*	6057	108
       32	6022	7206	2807	222	1951	432	9984	1140	2150	

Q 109  2500	7405	4878	4517	4991	3683	*	4291	4929	3914	6746	3664	4681	4250	5208	2885	3917	3804	*	*	109
       72	5196	5558	1935	438	1957	430	10015	1325	1979	

L 110  4412	7264	4648	*	3621	4862	4873	3368	6233	3371	6773	3583	6312	5496	6066	2491	3007	3604	*	5433	110
       33	5929	7314	1284	763	2394	304	10034	1186	2036	

N 111  3908	*	4367	5566	6002	2227	6053	5597	4784	5545	7335	2675	3875	3957	5056	3427	3889	5118	5765	6963	111
       46	5961	6045	589	1577	3001	192	10051	1245	1933	

F 112  3198	5016	4807	5139	3905	3783	5393	3445	5349	4251	*	3392	7077	7015	5463	3092	4024	4922	5371	3396	112
       23	7232	6780	0	*	2296	329	10051	1041	2040	

P 113  3470	6221	3659	4217	5264	3779	7444	6117	5431	3686	6756	2723	2388	6320	*	3661	5282	4439	*	5139	113
       98	5039	4833	1096	910	2936	202	10040	1459	1946	

N 114  4415	6523	4553	4985	5740	3130	7423	5698	5518	5112	5584	1723	4101	4811	6012	4066	3034	4688	*	7495	114
       66	*	4480	*	*	1707	528	10018	0	2404	

K 115  2533	6970	4745	6842	*	2253	4109	5895	3520	6364	7223	5074	3776	5299	5911	3808	2904	5442	*	6648	115
       55	6807	5137	1585	585	2760	230	9997	1052	2695	

T 116  2665	4971	4007	6054	*	2853	*	5779	5985	4008	4991	5439	4895	5397	7172	3725	2331	3518	6644	6942	116
       119	5135	4309	1332	731	2203	353	10000	1361	2876	

R 117  3619	5100	5497	4370	6959	3994	7012	5278	4286	3621	*	3949	3112	7053	3541	4127	2643	4350	7169	4841	117
       91	7162	4207	0	*	2008	412	10008	1000	3227	

Y 118  4015	6426	6170	5514	3781	4188	*	3707	6734	3214	7202	6311	5172	7117	5857	4000	3802	3161	4364	2298	118
       33	5968	7202	3239	162	2315	324	10010	1133	3549	

F 119  3801	*	*	6219	3393	3187	5590	3271	5387	4269	6640	5176	4688	6108	*	3951	2674	2702	*	4517	119
       38	7344	5652	1000	1000	2148	369	10038	1031	3175	

G 120  3021	*	3660	3079	5650	1890	7029	7066	4320	5396	*	4581	4664	5248	6179	4076	3626	5004	*	6997	120
       83	5318	5023	1605	575	2953	199	10013	1364	3073	

N 121  3409	*	2496	4506	5999	2165	*	6445	4954	4908	5948	3510	4622	6810	*	3741	3884	4538	6357	5829	121
       111	4287	5440	2034	404	3267	158	10028	1799	3287	

F 122  3576	*	5005	5603	2973	*	7225	3201	6111	3759	5278	6160	4849	7272	3556	4011	3906	2283	5943	5885	122
       81	4719	5922	1010	990	2291	330	9997	1519	3353	

D 123  5226	*	2109	3757	5960	5549	7421	*	3628	6679	6112	3011	5386	5052	6120	2694	3101	4280	*	7892	123
       127	4545	4591	2025	407	1928	440	10010	1765	3092	

G 124  5257	*	7313	5292	7252	730	5682	4547	5529	7301	*	7063	4136	*	5968	3927	5508	5022	6860	4848	124
       65	7095	4769	1585	585	1643	557	9986	1000	3128	

S 125  3520	*	4949	4141	*	5543	*	5499	2431	4430	6943	2470	6225	5074	4445	3077	3909	3947	*	5575	125
       91	5435	4709	2720	238	2530	274	9962	1274	2988	

S 126  2704	4856	4074	5190	3446	3148	7102	4768	4055	5872	6186	4732	5567	5952	7435	3340	3555	3808	7106	4553	126
       152	3433	7067	2562	268	2750	232	9967	2409	3239	

N 127  4546	7498	3908	5047	7205	1370	6169	5683	5336	4778	*	2608	6862	6834	*	3263	4308	6777	6638	6473	127
       76	5096	5520	1277	768	2651	250	9992	1478	3012	

Y 128  4571	4506	4808	*	6876	2871	4874	5763	3470	4830	*	3634	4971	3320	5975	2699	3364	*	6875	3900	128
       80	4968	5499	2371	310	2345	316	9988	1437	3019	

L 129  891	5357	7249	6487	*	3773	*	5953	5820	4620	*	6140	*	5651	6910	3774	5112	3555	7067	4872	129
       75	5875	4882	2576	265	2238	344	9992	1217	2963	

Y 130  3887	6500	6661	*	3825	5069	*	3860	6758	1470	5022	*	5505	7468	5678	6534	5092	2638	5986	3691	130
       85	4967	5322	2694	242	2247	341	9978	1398	3066	

A 131  3998	*	4600	4286	4676	5013	4279	6043	3888	3908	5840	3933	6487	3770	3621	2844	4854	3795	*	3654	131
       22	6941	7153	2585	263	1769	501	9991	1022	3053	

R 132  5440	*	6950	6948	702	*	*	4886	6005	2406	*	*	5222	7073	5824	*	6848	5896	6986	5457	132
       32	6024	7278	1253	785	1601	577	10040	1091	2562	

M 133  7134	*	1163	4988	*	4784	6312	4518	5512	6815	6247	2113	5505	*	5461	4236	4344	*	*	*	133
       82	5159	5197	0	*	1369	706	10089	1377	2159	

D 134  6184	*	4087	6779	6553	514	6868	7127	4968	5051	6535	5073	6201	*	6884	5007	4800	*	*	*	134
       114	5969	4056	0	*	726	1338	10098	1132	2178	

Q 135  3509	*	4647	5415	6785	3385	5878	4374	3584	*	7205	4579	5119	3875	5496	2553	3048	2962	*	6958	135
       74	5297	5346	3092	180	706	1369	10070	1336	2612	

S 136  4678	*	2779	4561	7304	2614	5831	6843	4281	7128	6884	2302	6867	5920	7105	2552	3760	5518	*	6886	136
       61	5197	6173	668	1431	1947	433	10052	1432	1966	

S 137  3934	*	1861	5016	7231	2689	5769	7090	7073	6102	*	4068	6843	3953	6481	2478	3499	7187	*	*	137
       136	4687	4297	1766	502	1076	928	10044	1578	1956	

Y 138  4863	*	7092	6769	3620	6357	5331	6016	5444	3590	5325	6366	6596	5507	4575	3581	6125	4145	7164	1196	138
       21	7102	7144	0	*	1284	763	10053	1030	2397	

Y 139  3403	7572	*	7362	3624	5528	*	1964	6890	2669	5536	5472	*	6998	6662	5810	7046	2075	*	4476	139
       43	7237	5456	2000	415	2392	305	10092	1000	1903	

S 140  4923	*	4099	2764	5074	5056	*	5499	4556	4248	*	3702	5501	4195	4204	2629	3023	4038	*	5004	140
       89	6753	4309	1585	585	2831	218	10077	1006	2122	

S 141  4461	*	*	7186	5065	4748	*	2079	7117	2965	5096	5993	*	4727	6995	3910	3821	1895	*	6373	141
       95	5906	4415	1820	481	1608	574	10088	1181	2888	

G 142  2811	*	3290	4205	*	2859	*	7213	7480	4466	*	4495	1889	5460	6033	3642	5044	5460	6656	6600	142
       99	7109	4074	1000	1000	2276	334	10024	1000	3009	

N 143  4632	6445	2065	4384	*	3708	3649	4608	5463	*	*	2512	5957	5950	5551	3763	3562	5586	*	4908	143
       89	6763	4295	0	*	4434	68	9932	1005	3425	

T 144  4661	*	4039	6078	4316	4171	*	6929	5841	3968	*	2358	4333	5273	4799	2223	3733	3838	*	5400	144
       72	*	4359	*	*	5097	43	9915	0	4076	

V 145  2645	6922	3988	5804	*	3539	5988	4877	5075	3741	6850	5092	3485	5433	*	2216	3828	3746	*	*	145
       87	5646	4701	626	1506	4026	91	9865	1167	4577	

A 146  2095	*	4046	5264	5878	3984	*	3759	5360	4340	6599	3310	*	4851	6002	2923	4055	3613	*	5923	146
       96	*	3955	*	*	3389	145	9823	0	4781	

T 147  4779	*	6588	6942	4120	4060	6670	3473	5144	1600	5605	4349	5057	6019	7068	6633	3496	3386	*	4245	147
       165	*	3212	*	*	3594	125	9871	0	5119	

N 148  4154	5526	2227	5291	4584	5329	6566	*	4889	6442	5357	2113	4666	3146	4713	4006	5261	5893	*	6714	148
       180	6733	3209	2000	415	3036	188	9749	1016	5865	

A 149  2541	*	4553	5698	2743	*	6761	4000	5680	1965	5074	6502	*	*	4844	6255	3075	4812	*	5227	149
       143	6913	3542	2322	322	2562	268	9830	1000	6267	

Q 150  3248	*	3370	5018	4751	3700	5434	4871	3902	4059	*	3141	5035	4836	6199	3573	2681	6340	*	5373	150
       142	*	3411	*	*	2809	222	9747	0	6212	

V 151  4296	*	3915	5134	4320	2300	*	4042	6368	4490	*	4913	3317	6575	4757	5595	2461	3961	*	4781	151
       43	6717	5647	2807	222	3850	104	9774	1000	6278	

E 152  3975	*	4690	3971	5842	5572	*	4338	3587	6606	*	6470	3099	3486	5630	2714	2751	3440	*	5515	152
       85	*	4127	*	*	3574	126	9829	0	6185	

D 153  4263	*	1894	4827	4217	4014	6678	3255	*	3567	*	4283	3633	4979	5428	5352	3942	5070	6371	6541	153
       185	6654	3177	2322	322	2822	220	9896	1016	6248	

F 154  4871	*	5060	6109	2572	4770	5560	4288	4492	3885	*	4091	3583	4393	*	3309	3467	3411	6776	4385	154
       169	4539	3888	2823	220	1734	516	9775	1398	6386	

F 155  4091	6403	3837	5663	2821	2866	6721	5197	5168	3597	6914	3341	4351	5030	6469	5574	2830	4451	*	6827	155
       87	5483	4782	2245	342	2166	364	9876	1162	5621	

N 156  3880	*	4541	6581	5833	3443	5723	5143	4378	3637	5172	3146	3187	4242	5599	2562	4935	4758	*	5032	156
       24	6935	6890	0	*	1123	887	9822	1000	5108	

H 157  4187	*	2770	3784	6670	2694	4876	*	3655	6868	5356	3290	5971	3663	4265	3735	4420	5141	*	5977	157
       0	*	*	*	*	1049	952	10001	0	3559	

K 158  3345	*	3433	3106	*	2752	7195	*	3884	*	*	3493	3800	4522	5444	3022	3421	5814	*	6870	158
       51	5259	6833	1096	910	753	1298	10042	1287	2364	

H 159  4599	*	*	*	1534	4352	5530	2928	*	2863	3922	*	*	7475	4684	*	7109	4671	4344	3885	159
       28	7434	6221	1585	585	291	2454	10070	1000	1639	

V 160  6079	6948	*	*	*	*	6826	6885	*	*	*	*	6921	*	*	2070	530	6266	*	6945	160
       0	*	*	*	*	1408	682	10115	0	1245	

I 161  4321	*	*	*	3711	*	*	1507	6824	2795	5574	*	*	*	*	*	6575	1703	5983	6129	161
       0	*	*	*	*	1051	950	10133	0	1101	

S 162  2667	4647	6021	1698	*	4998	*	*	*	6953	7407	6008	6836	*	*	1485	4549	*	*	6708	162
       20	*	6218	*	*	*	0	10136	0	1000	

M 163  1497	4731	*	6853	2541	5066	*	6101	6956	3137	3416	*	*	*	*	4641	5353	3933	7141	5032	163
       32	7023	6155	0	*	*	0	10133	1006	1264	

W 164  5897	*	*	*	4909	*	*	6943	*	5538	6279	5890	*	5681	6061	*	6667	5632	300	6155	164
       10	*	7217	*	*	2512	278	10108	0	1558	

V 165  4233	6151	*	*	2888	6913	7378	2068	*	4175	3403	*	*	5842	*	5911	7046	1553	*	6302	165
       39	7621	5518	2585	263	*	0	10108	1000	1568	

K 166  5955	*	7013	*	*	*	*	*	881	7077	6035	3692	*	6268	2609	5117	5955	6537	7120	3422	166
       118	5977	3996	3024	189	*	0	10034	1190	1926	

P 167  3720	*	*	6738	4608	5442	6786	3955	5985	3579	6020	5634	1665	*	5543	4233	3232	4046	5339	4045	167
       0	*	*	*	*	3189	168	9980	0	2926	

D 168  3805	*	2176	3711	5601	5575	5534	6690	4389	4672	7071	3019	4043	5321	6252	4340	2627	5480	*	7013	168
       123	4646	4573	1896	451	3944	97	9979	1573	2723	

T 169  3135	*	3529	3588	5829	4299	*	6737	4458	5253	7401	3963	4763	5098	5440	2206	2819	4550	*	7240	169
       116	5079	4398	3255	160	1528	614	9948	1436	3203	

F 170  3147	*	5209	*	4068	5150	*	4729	5305	2899	5489	3914	3884	4432	5502	3475	2756	3759	7001	5020	170
       24	6804	7082	2000	415	1855	467	9958	1044	3135	

T 171  3771	*	4981	4577	5658	3165	7412	4848	*	5621	5554	2826	3903	4832	6973	2879	2383	4432	6073	*	171
       39	7099	5670	1000	1000	3844	104	10008	1000	2680	

S 172  3193	*	4932	4281	7010	2834	5885	4787	5886	4366	6135	3962	7042	2720	4533	3105	3200	6875	6700	5993	172
       81	7220	4381	1585	585	1220	809	10004	1068	2859	

Q 173  3211	*	4496	3882	4641	3845	*	5500	4015	5865	6010	3498	4067	2943	4581	3759	3377	5523	5677	5495	173
       54	5853	5662	2077	390	2856	214	10007	1166	2776	

D 174  3589	*	3097	6041	3973	3480	6708	*	5527	5146	4572	2486	4331	5123	5377	3923	3799	4371	5837	4461	174
       48	6043	5838	3136	174	2554	269	10024	1104	2834	

G 175  4202	6874	4970	5180	4868	2514	5210	6109	4284	3489	5759	3838	3495	3873	4345	3747	4217	5126	6239	5522	175
       86	5008	5238	2630	254	2085	388	10002	1433	2933	

D 176  4394	*	3906	5382	3935	3332	6844	2460	5499	3826	7115	2771	6101	*	5287	3617	5456	4194	5126	4937	176
       42	5523	7158	1754	507	3165	171	10015	1344	2926	

T 177  4063	5988	5410	4731	3338	5517	5848	2681	5403	4255	7129	5570	*	6186	6929	3901	2744	2928	*	3388	177
       38	6509	6034	617	1523	2897	208	10014	1096	2831	

E 178  3918	4919	3748	5149	3858	4702	6072	2870	5343	3732	5533	4045	6157	4336	5393	3092	5526	3489	*	4588	178
       36	7590	5664	1585	585	1729	518	10005	1000	2809	

Q 179  3312	7081	6016	4481	3785	3768	5843	4476	3573	3723	7371	5528	5414	4394	4179	2592	3782	4615	*	5043	179
       41	*	5167	*	*	2865	213	10005	0	2558	

T 180  4499	5793	*	4186	4313	4890	4170	4308	3712	3439	6519	6833	5271	*	3533	3189	2903	4069	6072	3747	180
       97	5965	4344	3326	152	2840	217	9992	1138	2851	

L 181  4204	*	4313	4792	3303	3074	4375	4124	4978	2951	6810	4079	5087	5471	6028	4278	4572	4680	3737	5074	181
       78	6159	4700	579	1596	1771	500	9911	1120	3359	

M 182  4251	7085	3687	4295	7007	4272	*	4136	4626	4935	4153	4072	3963	4241	5886	2096	4861	4321	5129	5300	182
       54	5396	6292	2066	394	2310	325	9937	1267	3292	

G 183  3186	*	3595	4866	*	1712	4098	5674	4260	7019	*	4746	5477	4299	4904	4045	3658	5551	*	5329	183
       111	5890	4124	0	*	1743	512	10005	1133	3063	

G 184  3762	*	4731	5170	4325	1806	*	4818	6033	5270	*	4219	6076	4083	5402	3776	2718	7068	4458	5694	184
       84	7196	4337	2000	415	1999	415	9944	1000	3286	

M 185  3274	*	3999	4307	5005	3472	5799	4983	5098	5871	5316	3033	6001	4604	4096	3276	4921	3933	4443	4151	185
       101	4526	5386	1281	765	2571	266	9909	1552	3436	

N 186  3809	*	3369	4111	6202	2080	5886	5386	5277	5908	6260	2225	7294	*	6990	3584	5068	5674	*	3905	186
       35	6831	6070	1585	585	1185	836	9911	1010	3369	

T 187  5665	*	3749	3715	6916	2753	6957	6900	4043	7062	6137	2864	6037	3829	3859	3508	2744	6952	6684	5181	187
       58	5646	5687	1047	955	*	0	9931	1281	2584	

G 188  3775	*	4335	5348	5425	1348	6127	5927	4992	5005	7589	3362	4823	4053	6040	3589	5013	*	6979	6950	188
       100	4220	6263	2039	402	2916	205	9942	1698	2906	

L 189  4063	*	6157	5490	2521	5014	6156	3791	7051	2551	6036	7210	5399	6557	4848	5961	6097	5535	3331	2383	189
       35	7344	5794	1585	585	2445	293	9979	1000	2863	

L 190  3962	6036	5656	3993	3405	3534	4939	4094	7000	2728	5016	4301	6749	4481	7186	3101	4979	3646	7128	5088	190
       36	5333	*	1537	610	1593	581	10016	1303	2768	

I 191  5190	4709	6370	6941	1890	7231	*	2751	*	2135	4832	*	*	4798	5182	6160	6743	3421	4987	6093	191
       59	6246	5210	0	*	1430	669	10066	1084	2181	

E 192  4364	*	4901	4148	3328	3176	5152	4935	4319	4584	6305	4506	*	4774	3472	2889	3774	4310	7488	4283	192
       37	6771	5932	1000	1000	*	0	10129	1047	2225	

L 193  5576	7304	4662	6429	3682	4301	*	3357	5496	1913	4382	4917	6557	6958	5221	4871	3953	3181	5636	4265	193
       71	5289	5470	834	1187	2691	243	10108	1255	2474	

D 194  5390	*	2310	3859	5863	3550	4461	7266	4702	6048	6823	2284	5459	4764	4664	3280	6265	5237	7024	4869	194
       42	6899	5621	0	*	2343	317	10089	1052	2598	

Q 195  3504	7213	3914	4528	7041	3457	4257	7075	4668	4162	7243	2697	5081	3442	4751	3545	4125	5090	*	4323	195
       34	5968	7041	2403	302	2860	214	10074	1178	2638	

G 196  4821	*	3137	*	*	1485	*	4157	4616	*	*	2774	7029	4772	4936	3174	4822	5639	7035	*	196
       84	5232	5050	2331	320	2782	227	10083	1478	2519	

K 197  5106	*	5407	6026	6129	1926	3923	5043	3441	4769	6178	3024	6090	3783	3971	3573	6811	4910	*	6014	197
       35	6513	6267	2322	322	3892	101	10089	1045	2824	

P 198  3996	6874	5057	4619	4925	5412	6984	3479	4599	2805	5523	4538	3314	4032	4224	3567	3316	5043	6927	5925	198
       49	6262	5616	2025	407	2084	388	10059	1092	2902	

R 199  4292	*	3932	7311	6142	4036	7014	3739	4270	3260	*	3149	5085	4694	3036	4065	4630	3655	6846	3791	199
       42	*	5110	*	*	4201	81	10097	0	2856	

Y 200  4705	7055	4046	5048	2854	3271	5375	3925	7018	3894	6243	3931	7283	5797	4370	5816	4367	3977	4892	2819	200
       23	6852	7073	4087	87	2413	300	10069	1013	3233	

R 201  4137	7166	4989	4577	2591	3743	7336	4253	5044	5328	5475	5133	*	4935	2935	4424	4185	3404	4203	4526	201
       39	*	5243	*	*	4091	87	10061	0	2938	

L 202  3645	*	5602	5848	3834	3933	5917	4460	5786	2599	4186	7076	5001	3920	3371	3681	6109	3160	*	4617	202
       21	6932	7365	2000	415	2930	203	10026	1000	3278	

L 203  6818	*	3745	4800	2402	5067	5087	4179	4992	3315	5907	3970	6270	5452	5074	5567	4261	3971	3062	4559	203
       105	5469	4402	891	1118	3380	146	10032	1378	3133	

G 204  3457	*	3301	6880	5936	1708	4930	6638	5240	3975	5159	3304	7064	6786	5331	5145	4449	4659	5236	4920	204
       85	6958	4350	2322	322	2721	237	10007	1000	3716	

Y 205  2514	6187	3430	6886	4378	6958	5930	3470	4850	5367	*	4985	*	4374	4660	4452	6047	3267	3403	3188	205
       71	6720	4692	1585	585	2870	212	10009	1005	3936	

T 206  2660	6404	4694	5154	4067	4936	4602	4605	4270	4949	*	5883	5985	4972	6958	2270	2496	5047	*	5880	206
       54	7122	5084	1000	1000	2061	395	10001	1000	4052	

H 207  3730	*	4047	*	4742	3923	3455	6908	5138	4740	*	2576	4776	3691	4369	3413	3746	4765	4544	5842	207
       106	4980	4681	2401	303	2186	358	10005	1372	3758	

N 208  6049	6221	3908	4111	3825	3409	*	5128	6706	5029	6830	2154	6770	7149	5238	3227	2510	6039	*	4651	208
       84	5831	4682	1931	439	3002	192	10002	1168	3691	

V 209  3486	6767	6111	5168	4308	2593	*	7016	5893	3548	6042	5312	4642	5954	6192	2230	3631	3644	7018	4602	209
       39	*	5212	*	*	4013	92	10027	0	3941	

N 210  3879	*	3741	5216	5797	3186	6164	5461	5919	4242	7058	2194	5858	5869	4288	3077	3056	6727	*	4770	210
       134	4681	4328	954	1048	4956	47	10000	1452	4099	

P 211  4875	4276	3825	4885	4342	3468	6702	4869	6837	4882	6951	2947	3375	4032	3458	3709	3681	7113	6811	5219	211
       75	*	4304	*	*	1565	595	9949	0	4552	

P 212  3233	*	5341	3729	4316	3912	6771	3361	4326	3194	5115	4698	4209	4337	4918	3807	4673	4288	5403	5512	212
       22	*	6033	*	*	3245	161	9974	0	4100	

Q 213  5427	*	4023	4948	4497	1920	5952	5211	3922	5235	6433	4246	4275	4228	4472	3261	4088	4434	*	6083	213
       46	*	4994	*	*	3121	176	9986	0	4052	

F 214  3768	6724	4366	4049	3357	3200	5222	5225	5909	3664	5981	3505	*	4480	6906	3522	3082	3810	5698	*	214
       32	6760	6274	3000	193	3141	174	10018	1000	4134	

Y 215  3654	*	4712	6884	2973	3783	4967	4527	4387	4278	6223	4881	4129	5252	3984	3718	5309	4442	5861	2827	215
       33	7134	5996	1000	1000	2132	374	10014	1000	4000	

G 216  4243	6736	3594	4622	5560	2163	5072	3636	4322	6744	*	3484	3996	5392	4344	4357	4218	4801	6644	5217	216
       77	6814	4527	1000	1000	3248	160	10036	1065	3586	

W 217  4051	6634	4536	6898	5070	2800	*	3447	4594	4322	6449	4452	6581	5757	4655	3865	3571	4651	2497	5248	217
       57	5317	6161	2093	385	2722	237	10017	1257	3974	

S 218  4006	6875	3290	4867	4366	2356	5897	5965	4716	5511	*	4314	4800	3384	*	2712	4296	5055	5864	5420	218
       47	*	4956	*	*	2153	368	10045	0	3765	

Y 219  3955	6822	3683	4669	5241	3371	*	5624	4614	5540	6500	2997	5300	4702	6887	3381	3502	5074	3660	3290	219
       47	*	4949	*	*	3518	132	10008	0	3625	

V 220  3793	*	4287	5239	4516	3096	6148	6092	3084	4493	6592	4305	5417	3979	4690	7145	3317	2619	7509	4786	220
       109	5209	4442	2414	300	2590	262	9990	1275	3814	

S 221  3542	5736	3565	4939	5894	3299	7394	5050	5009	4725	*	4030	5433	4050	3913	2904	3738	4270	4551	4618	221
       76	5748	4932	2322	322	3745	112	10004	1184	4029	

A 222  2475	6735	4236	6991	3986	4210	*	3778	5307	3414	6608	4333	5330	5641	6722	3868	4165	2657	5821	5266	222
       86	6425	4433	2000	415	4100	87	9971	1117	4217	

T 223  4389	6897	3459	6002	5869	4140	6546	4838	4833	3655	7064	3122	4438	5914	6850	3226	2504	3669	*	4381	223
       108	4942	4654	782	1257	2182	359	9881	1375	4570	

S 224  3550	*	5351	4458	5736	2850	6868	5799	7286	*	*	5973	3868	5863	6982	1607	2508	5660	6315	6911	224
       74	6375	4718	1585	585	2346	316	9840	1045	4338	

N 225  4202	*	4704	4213	*	2893	6613	7010	5562	5844	*	2642	4297	6972	5723	2851	2187	5310	*	4616	225
       34	6963	6026	2322	322	3919	99	9922	1000	4222	

T 226  3708	*	7083	5804	3948	4422	5757	4160	5915	3887	5237	4456	4278	3733	3974	3950	2546	3203	*	5556	226
       77	5056	5513	2244	342	1165	852	9932	1295	4212	

T 227  2582	*	3457	3751	6926	7152	7258	4508	4923	5350	6502	4299	4282	4037	*	2354	3510	4013	5820	7103	227
       46	*	4997	*	*	532	1696	10032	0	3164	

I 228  4582	*	*	5701	3153	7282	*	2197	*	2142	4719	*	5549	7113	*	5567	*	2263	*	3654	228
       35	7049	5938	3322	152	1100	907	10077	1000	2188	

S 229  3673	*	3871	3631	5188	6132	6966	7238	3850	4570	6969	3482	2326	4851	4360	3607	3386	4925	*	6171	229
       57	4998	7047	1842	472	2009	412	10066	1421	1844	

T 230  3678	*	1948	4490	6867	5256	7050	5001	4825	3284	6358	4292	4067	*	6261	3873	3065	4007	7238	6139	230
       43	7125	5474	1000	1000	509	1749	10065	1016	1722	

S 231  7137	*	3522	5581	*	1305	7212	*	4049	*	6816	1843	7181	5769	6943	4840	4380	*	6768	*	231
       50	6219	5597	1361	712	1130	881	10073	1130	1559	

Q 232  3895	*	4787	3005	*	5604	7116	6116	3045	5098	*	4049	*	2565	3535	4435	2656	4296	*	6965	232
       11	*	7026	*	*	246	2673	10072	0	1622	

W 233  *	*	*	*	6104	*	*	*	*	*	*	7049	6087	*	7316	*	6904	*	87	7120	233
       0	*	*	*	*	0	*	10078	0	1118	

N 234  4671	*	*	*	7423	*	1538	6512	*	*	6364	4321	*	3846	5923	4296	3054	3546	*	2363	234
       9	*	7381	*	*	*	*	10103	0	0	

H 235  7055	*	*	*	4324	6720	358	*	6061	7108	6975	5240	*	4658	7126	*	*	7325	*	4533	235
       9	*	7340	*	*	0	*	10099	0	1000	

I 236  5344	7158	*	*	4751	*	*	1873	*	2408	*	6078	*	*	*	*	*	1265	6283	5249	236
       13	*	6811	*	*	*	0	10141	0	1000	

A 237  927	5613	*	7372	*	5492	*	7053	7469	5607	5985	7098	*	7214	*	4861	3111	2239	*	*	237
       0	*	*	*	*	*	0	10124	0	1144	

C 238  2580	4620	*	*	2754	3355	*	3964	*	3363	3891	*	*	*	7338	6195	6243	2040	5204	6142	238
       15	*	6569	*	*	871	1141	10124	0	1144	

V 239  5415	7276	*	*	*	*	*	4868	*	6031	*	*	*	*	5607	3407	1211	1420	*	*	239
       41	*	5158	*	*	1342	724	10143	0	1186	

M 240  *	5885	7151	*	2795	6119	*	4439	4304	4807	5390	6943	*	6383	3165	6937	*	3497	3163	1638	240
       49	*	4898	*	*	*	0	10111	0	1623	

T 241  7026	*	1015	5020	*	5552	*	6906	5318	*	*	2789	*	4618	5598	2847	4361	6902	*	6643	241
       193	*	2995	*	*	*	0	10087	0	2207	

G 242  2736	*	5857	5199	6947	1451	*	6437	4484	4654	*	5702	5341	3771	3967	3962	5335	5721	6824	4724	242
       156	*	3290	*	*	4322	74	9970	0	4158	

D 243  3069	*	3035	4714	6782	3992	6738	6783	6313	*	*	3512	5055	5952	6766	2220	2126	5012	*	*	243
       338	6932	2317	0	*	3394	144	9847	1000	5072	

G 244  2853	*	5276	4839	*	2341	*	*	4683	4941	*	4605	6451	5530	5514	2228	2377	5057	*	*	244
       470	*	1846	*	*	4418	69	9616	0	6379	

D 245  4224	*	3697	4307	5621	2125	5100	6157	3417	*	*	3495	6164	4511	3684	3106	4422	5007	6122	*	245
       217	*	2843	*	*	5544	31	9255	0	7601	

P 246  3828	*	3915	5001	4932	3563	5683	4696	4612	4445	*	4152	4069	6149	4751	4020	2068	3285	*	*	246
       395	*	2062	*	*	3496	134	9067	0	7912	

G 247  3232	*	3356	4560	4562	1820	*	5692	4772	5901	4584	5753	4735	5677	4347	5794	3234	5430	4597	*	247
       197	*	2967	*	*	2526	275	8839	0	8187	

N 248  4298	*	5881	5534	5981	3733	6019	5542	3897	6177	*	2732	*	3755	5975	3225	2706	3502	5877	3384	248
       333	*	2277	*	*	2692	243	9092	0	7812	

T 249  2856	*	5054	4904	*	4051	6233	6169	4582	4726	*	2126	6136	4409	6198	3449	2180	*	6048	*	249
       89	*	4069	*	*	2028	406	9154	0	7786	

I 250  4051	*	3977	4912	*	1528	6439	4678	2897	6057	*	2943	*	6388	5450	4403	4787	6532	*	4751	250
       53	*	4797	*	*	2144	370	9422	0	7017	

K 251  3967	*	4081	3469	6613	3900	6295	6856	3240	3479	*	3268	*	3999	3683	4335	2870	4317	*	6391	251
       39	6059	6429	2585	263	1346	721	9616	1016	6303	

L 252  3505	5623	*	*	4995	6813	*	2894	*	1953	3233	*	5157	4277	5949	5664	5710	2650	5756	4652	252
       14	6683	*	1585	585	1504	627	9824	1000	4763	

E 253  4746	*	4584	4222	5371	*	*	6102	1925	5352	*	4796	*	4498	1947	3340	4307	5251	*	5285	253
       15	*	6607	*	*	314	2356	9988	0	3612	

V 254  5157	*	*	7242	3560	*	6222	1884	*	1278	4168	*	*	6786	*	*	6227	3240	*	*	254
       0	*	*	*	*	308	2378	10101	0	1611	

H 255  *	*	*	*	2964	*	7231	5290	*	7457	*	*	*	*	*	6804	6093	*	5117	356	255
       0	*	*	*	*	*	0	10117	0	1007	

V 256  5035	7221	6112	*	5566	*	*	1952	5124	2321	5999	*	*	6348	6961	*	6580	1420	*	5651	256
       8	*	7450	*	*	*	0	10117	0	1007	

D 257  *	*	959	5805	*	6937	*	*	*	*	*	1168	*	*	*	*	6102	*	*	*	257
       10	*	7163	*	*	939	1064	10119	0	1143	

N 258  5613	*	5565	*	*	176	*	*	*	6823	*	5271	*	*	*	6321	7418	*	6784	6488	258
       59	5878	5433	2026	406	1064	939	10134	1161	1119	

V 259  4295	*	*	2537	*	*	7325	4964	3159	5065	6971	4740	*	3600	4429	3842	3410	1951	*	*	259
       49	7346	5182	0	*	1098	908	10125	1012	1473	

L 260  3948	6751	7388	3612	7435	*	*	6029	3690	1165	5283	7196	4365	3535	5739	6329	6928	4107	*	5110	260
       74	6223	4780	2933	202	468	1851	10085	1113	1677	

R 261  3276	7201	3291	4061	6681	5698	*	3623	4156	4576	5561	5670	5107	3668	4650	5900	5184	1948	5673	6909	261
       53	7422	5032	0	*	1938	436	10059	1000	1726	

A 262  1663	6882	3627	4802	6186	2260	5229	6954	3960	5186	6934	5302	*	4786	*	3931	4248	6113	*	7046	262
       29	7289	6215	0	*	3301	154	10011	1000	2013	

V 263  5014	*	5107	2983	7081	5923	*	5550	5356	6869	*	4681	6252	6107	6130	2017	1679	3673	6935	6891	263
       91	6033	4453	1603	576	3511	132	10035	1123	2123	

T 264  3437	7032	4823	4778	5511	2625	6049	6136	3786	4768	5725	4265	5018	6074	3647	3660	3456	3329	5941	5425	264
       104	6957	4018	0	*	*	0	10058	1000	2868	

T 265  2615	5836	4693	5897	*	5246	6726	3834	4142	5826	6958	4238	4425	6943	4866	2579	2147	4626	*	*	265
       35	6640	6195	2322	322	4840	51	9994	1011	3783	

A 266  3198	*	3799	5249	3786	3008	6684	4055	5192	3029	5405	5108	5176	5322	7057	4422	5779	3778	4221	3794	266
       72	7240	4568	1585	585	2186	358	9990	1000	3876	

T 267  3406	*	3644	*	6154	5256	6870	4732	3750	4791	6940	3794	3595	6123	7425	2721	2032	4975	*	5822	267
       46	*	5009	*	*	2364	312	9990	0	3792	

N 268  4019	5876	3905	4005	5926	2413	5319	5342	5424	7089	6856	3197	4673	5088	3708	4017	3170	5558	*	4297	268
       76	5582	5035	3027	189	1976	423	9971	1179	3720	

N 269  3663	*	3518	*	6937	3089	5813	5419	5007	3590	5747	2666	3291	5160	4898	3635	3433	5413	6743	7132	269
       108	7064	3947	1585	585	2533	274	10017	1000	3465	

N 270  3947	*	5969	5199	4887	3424	5951	5101	5702	4117	4794	3108	4461	4767	7185	2712	3605	3772	4753	4140	270
       102	7217	4021	1000	1000	3723	114	10004	1000	3898	

T 271  3892	*	4133	4483	4815	2613	*	3661	5228	4273	5623	4650	4629	4756	7006	3329	2735	4031	*	5770	271
       48	*	4948	*	*	2646	251	9934	0	4453	

T 272  4549	5653	3320	3944	6112	4662	*	6010	5749	4917	6410	4434	3999	5808	5861	2824	2194	3277	*	4940	272
       69	*	4410	*	*	4470	67	9901	0	4320	

L 273  4531	5734	4079	6852	4987	4806	6667	2897	5308	2391	5733	3924	5896	5192	*	3262	3229	5281	5814	4066	273
       112	*	3740	*	*	2916	205	9866	0	4708	

S 274  2762	*	4142	*	6912	3074	6783	5065	4785	6731	6688	3602	4633	4795	5025	2015	3574	4780	6667	7038	274
       28	*	5725	*	*	3121	176	9832	0	5113	

F 275  3511	*	5087	4715	3549	3190	*	4492	6891	3235	6612	3636	6631	5700	5711	2925	4330	3123	5881	4698	275
       72	*	4353	*	*	5455	33	9873	0	4899	

G 276  4504	*	4101	4690	4058	1968	*	7495	4460	3839	5718	3038	3708	5199	6885	3398	4381	5753	*	6963	276
       41	6617	5803	3000	193	2890	209	9856	1000	5348	

S 277  2252	6584	5771	5637	5783	3048	*	4781	5321	4154	5021	4254	3890	5607	4990	3056	2927	6239	*	5875	277
       63	*	4559	*	*	1717	523	9918	0	5057	

K 278  3893	*	3578	4923	4964	3763	*	3772	5387	4817	*	4345	2429	3766	4737	5887	4022	3371	*	4142	278
       113	4875	4601	1025	976	2413	300	9996	1407	4442	

F 279  3892	6668	3060	4622	2403	4668	5361	4563	5231	2930	5771	3930	3761	5886	6571	5814	5449	5468	*	4032	279
       49	*	4914	*	*	1413	679	9992	0	4337	

V 280  4197	*	4909	4899	5878	3094	5866	4465	4921	4109	*	3393	3999	3890	5896	2909	3340	3533	5944	6094	280
       57	6866	5046	0	*	2215	350	10007	1000	3700	

P 281  3779	*	5488	4295	4304	3545	5968	3909	5816	4248	*	3837	3849	6810	6886	2829	2551	3858	*	5185	281
       53	6727	5240	2000	415	3406	143	9975	1000	3533	

R 282  4166	6887	4357	5053	7044	2003	5342	6907	4757	4840	7095	2849	6237	5373	4074	3082	3367	6317	5974	6859	282
       94	5233	4774	2139	372	2000	415	9951	1327	3659	

D 283  4083	*	2308	6907	5176	3700	6888	5320	3900	6772	5773	3007	2625	4377	4312	3901	5345	6132	*	7065	283
       106	6475	4074	1000	1000	2875	211	9962	1015	3533	

L 284  4198	7065	5910	5506	2698	*	*	3265	*	1994	4804	*	5912	4944	6608	4234	4562	2812	4355	6910	284
       25	6847	6842	0	*	2062	395	9884	1000	3972	

Y 285  3749	*	7260	5036	4560	4559	5582	4336	6066	3103	6024	5400	7138	4340	3435	4328	4011	3761	4577	2422	285
       64	6135	5106	1139	873	2118	378	9924	1174	3438	

I 286  5269	7126	*	5632	4025	4745	7156	947	*	2785	*	6155	6806	5311	6851	6892	7302	3333	7289	*	286
       41	6724	5742	2000	415	4330	74	9933	1000	3378	

G 287  4531	6643	*	*	*	275	*	5820	*	6622	*	4716	*	6889	6605	7157	5880	*	*	6385	287
       126	*	3581	*	*	1568	594	9906	0	3516	

M 288  2397	5993	5816	5051	4686	3466	5399	4950	4817	3440	5151	5177	5564	4989	3302	3255	3819	4941	6892	7141	288
       148	4875	3973	2447	292	3709	115	9897	1392	3857	

Y 289  4148	*	2623	5264	4824	3244	5892	4491	5909	4607	3927	3274	5693	6776	4597	3612	3972	4230	7010	4326	289
       103	*	3856	*	*	1689	536	9873	0	4413	

V 290  3583	*	4321	4161	6416	4650	5229	4996	3993	3485	6731	2933	4808	5228	4446	3470	5049	3948	5306	3476	290
       133	5807	3830	2865	213	2778	227	9934	1161	4359	

F 291  3627	6475	3936	5797	4888	2250	*	4358	5136	4111	5327	4111	4392	5005	4561	3815	5171	5191	4173	4062	291
       93	6614	4255	3700	115	2311	325	9903	1013	4709	

N 292  3852	*	3037	4351	5937	3463	5127	6979	6588	5182	*	2233	3905	6699	6804	3540	3373	4552	5612	4839	292
       35	6957	5944	1585	585	1403	685	9878	1000	4565	

N 293  3339	*	4177	4087	5185	2862	*	4424	5941	*	5520	2455	4762	3752	5844	2639	4660	5238	*	*	293
       101	5430	4494	2085	388	3021	190	9980	1231	3609	

T 294  3266	7249	4321	4370	5720	2640	5294	5921	7098	5429	5730	4977	4110	4390	4641	2457	3135	7157	*	4647	294
       62	*	4566	*	*	2622	256	9931	0	3850	

P 295  3810	*	4145	5468	6659	3448	5749	4022	4830	6079	5751	4459	3559	5490	4284	2622	3179	3788	5164	5487	295
       95	5523	4577	1366	708	1829	477	9839	1286	3935	

D 296  3857	*	2594	5816	4737	2825	7076	*	4619	5406	6683	3204	3567	4132	5359	3515	3889	5371	*	4878	296
       80	6038	4689	579	1597	2541	272	9824	1099	3748	

L 297  3526	*	3313	4326	5349	2359	6806	4650	5433	4466	*	3655	4445	3644	6704	3016	5361	6121	*	4358	297
       125	5134	4206	1166	851	2710	239	9826	1290	3823	

F 298  4078	*	4500	4930	4293	3607	4107	5184	*	5019	*	3025	5210	3623	2357	4578	4202	*	5081	4004	298
       53	*	4787	*	*	1983	421	9809	0	4186	

A 299  3011	6800	7052	5903	2537	3724	4509	7012	4394	4589	7108	5407	4067	5179	5158	5304	5983	5809	4087	2395	299
       87	5684	4678	915	1091	814	1213	9823	1197	3880	

F 300  7135	6956	*	*	879	*	7059	7200	*	2565	4301	*	*	*	*	*	7016	4872	3952	3315	300
       24	7050	6853	2000	415	929	1075	9950	1066	2884	

D 301  3599	*	2821	4226	*	6762	5447	6251	2995	5674	6914	2768	5201	3662	4730	3399	3381	5611	*	5509	301
       14	*	6715	*	*	1329	732	9955	0	2004	

G 302  4092	6821	*	*	*	148	*	7177	*	*	6935	*	7294	*	*	*	*	6844	*	*	302
       9	7294	*	0	*	928	1076	9989	1000	1712	

D 303  3932	6964	3279	3516	6351	5868	7050	6102	3836	3090	6039	3839	*	3806	4385	3038	4460	4620	4970	4240	303
       0	*	*	*	*	558	1641	10021	0	1273	

I 304  6306	*	*	*	7365	*	*	897	*	2301	3047	*	*	*	*	*	6645	3178	*	*	304
       0	*	*	*	*	0	*	10040	0	1000	

G 305  2882	*	629	6158	*	4528	7297	*	4724	*	*	6895	*	6189	5983	4111	6587	6649	*	*	305
       0	*	*	*	*	*	*	10038	0	0	

M 306  5254	6895	2009	1030	*	5806	6607	*	6587	5968	7132	3670	*	4654	*	5178	7272	*	*	6233	306
       0	*	*	*	*	*	*	10038	0	0	

I 307  3805	7340	*	*	2492	*	*	2812	*	2240	6275	*	7284	*	*	*	5722	1506	*	*	307
       0	*	*	*	*	*	*	10038	0	0	

E 308  3204	*	*	6335	7243	*	5906	*	3052	5632	5966	4580	*	3566	1158	4713	5667	4952	*	4849	308
       0	*	*	*	*	*	*	10038	0	0	

F 309  7297	*	*	*	3991	*	*	1132	*	2125	7106	*	*	*	*	*	6171	2241	*	6321	309
       13	*	6801	*	*	*	*	10031	0	0	

Y 310  6474	*	*	*	3146	*	5338	5889	*	7263	6911	5883	*	*	*	5379	7498	6945	1694	1134	310
       11	*	7038	*	*	*	0	9938	0	1042	

G 311  5291	*	2167	6654	*	3480	5953	*	4910	7148	*	1515	4742	6272	5451	2893	5012	*	*	7144	311
       23	5993	*	603	1550	1214	814	9932	1154	1180	

N 312  4921	*	5222	6903	5896	4262	*	4655	3014	*	*	6983	*	4678	1478	3655	3925	4225	6842	3538	312
       0	*	*	*	*	0	*	9937	0	1042	

C 313  760	5372	*	4356	*	*	*	5325	6844	6716	*	*	4143	6029	7075	6975	4497	2627	*	*	313
       22	6069	*	1000	1000	*	*	9960	1193	0	

T 314  6819	*	*	6871	4948	*	*	5123	6488	482	5144	*	*	6902	3151	6079	6968	6217	*	6813	314
       11	7029	*	1000	1000	*	*	9944	1000	0	

D 315  *	*	3139	*	*	4877	*	*	*	7050	5839	4054	5918	*	6935	1240	1682	7071	*	*	315
       31	6142	7101	1555	600	*	*	9909	1127	0	

S 316  1720	*	2751	2832	*	*	*	5446	*	*	*	6029	3000	3691	6676	3880	4708	4566	*	6832	316
       51	5232	6913	2234	345	0	*	9882	1373	1000	

T 317  2054	*	3069	4710	*	6714	*	4208	5661	5580	6787	3719	6536	4180	*	2099	3272	6715	*	*	317
       123	4114	5378	1909	447	0	*	9780	1642	1004	

S 318  4393	*	5274	738	*	5703	*	*	*	6390	*	3776	*	3430	5496	3740	4911	*	*	*	318
       188	3214	6148	1757	506	1234	799	9460	1948	1177	

S 319  6054	*	4066	3303	5255	*	4912	2589	4119	4024	4669	5018	5843	*	*	4413	*	1606	5949	*	319
       60	5536	5704	2322	322	781	1258	9011	1044	1294	

T 320  *	*	5532	5816	3199	4226	*	2104	4539	3567	4643	3129	*	4653	4930	*	2373	*	*	5776	320
       36	5340	*	2585	263	0	*	8805	1027	1176	

I 321  3537	5773	*	5454	5504	*	5554	4611	5520	3089	5754	*	*	2429	3784	4202	*	5675	*	1744	321
       80	4218	*	1824	479	*	*	8565	1178	0	

G 322  3519	*	5193	2641	*	1942	5296	4624	*	3859	4434	3344	*	4365	*	3854	4538	5345	*	*	322
       72	5205	5533	2000	415	*	*	8348	1055	0	

T 323  2025	4253	5402	*	5278	*	5191	4207	*	3083	4387	5450	5660	4320	*	3813	4367	2780	*	4407	323
       35	5378	*	2322	322	*	0	8256	1000	1073	

S 324  5293	3767	2498	3309	*	5429	*	5241	*	5671	5402	3668	3875	*	*	3039	2826	3817	*	4330	324
       0	*	*	*	*	*	0	8256	0	1073	

N 325  3049	*	*	3852	*	2819	*	*	5289	*	*	2120	2055	5437	5234	5466	3714	5416	*	*	325
       114	4250	5417	1433	667	*	0	8221	1177	1073	

C 326  2710	3239	3596	*	*	5549	*	5321	5061	3594	4157	2947	2995	5196	*	4394	*	3141	*	*	326
       0	*	*	*	*	1080	924	8108	0	1263	

N 327  4140	*	3662	2529	5134	*	*	*	*	*	*	2590	3491	5297	*	1488	5288	*	*	*	327
       134	3497	*	1383	698	*	0	8087	1385	1073	

A 328  2294	*	2392	2939	*	4915	*	*	*	*	4929	4005	5204	3938	*	3219	2764	*	*	*	328
       140	3439	*	362	2173	*	0	7819	1339	1073	

Q 329  *	*	4922	4791	*	323	*	*	*	*	*	*	4861	3994	*	4870	*	*	*	*	329
       0	*	*	*	*	*	0	7699	0	1073	

V 330  *	*	4874	*	*	*	*	*	*	336	*	*	4847	*	*	3912	*	3782	*	*	330
       0	*	*	*	*	*	0	7570	0	1073	

A 331  2849	*	*	3843	5097	*	*	2652	4736	3375	3791	*	4730	*	*	4799	5115	1763	*	*	331
       54	4759	*	1585	585	*	0	7485	1048	1073	

S 332  1112	*	4704	*	4803	1624	*	*	*	*	*	*	*	*	*	3283	*	4791	*	*	332
       0	*	*	*	*	*	0	7422	0	1073	

I 333  3358	*	*	*	4593	*	*	4750	*	*	*	4876	*	*	3940	*	*	*	4704	543	333
       0	*	*	*	*	0	*	7422	0	1073	

W 334  *	*	*	*	3315	*	*	*	*	*	*	*	*	*	*	*	*	*	455	2559	334
       91	*	4031	*	*	*	*	7393	0	0	

N 335  3984	*	2229	*	*	*	*	*	2812	*	*	1642	4142	*	*	2895	3846	*	*	*	335
       0	*	*	*	*	*	0	5778	0	1114	

A 336  1961	3015	*	*	2777	*	*	*	*	2938	2183	*	*	*	*	3024	*	*	*	*	336
       0	*	*	*	*	0	*	4286	0	1114	

H 337  *	*	3002	2767	*	*	1951	*	*	3063	*	1514	*	*	*	*	*	*	*	*	337
       0	*	*	*	*	*	*	4254	0	0	

K 338  *	*	*	1074	*	*	*	*	1796	*	*	*	*	*	2076	*	*	*	*	*	338
       0	*	*	*	*	*	*	4254	0	0	

A 339  1799	*	*	*	*	1205	*	*	*	*	*	*	*	*	2846	*	2837	*	*	*	339
       0	*	*	*	*	*	*	3816	0	0	

K 340  *	*	*	*	*	*	*	*	1470	*	*	*	*	1661	2628	*	*	*	*	2634	340
       0	*	*	*	*	*	*	3472	0	0	

F 341  *	*	*	*	530	*	*	*	*	*	*	*	*	*	*	*	*	*	*	1702	341
       0	*	*	*	*	*	*	2169	0	0	

G 342  *	*	*	*	*	0	*	*	*	*	*	*	*	*	*	*	*	*	*	*	342
       0	*	*	*	*	*	*	2169	0	0	

R 343  *	*	*	*	*	*	*	*	*	*	*	*	*	*	0	*	*	*	*	*	343
       0	*	*	0	*	*	*	1000	0	0	

//
```
