## Supporting Information File 6 for "A novel uncultured marine cyanophage lineage with lysogenic potential linked to a putative marine *Synechococcus* ‘relic’ prophage": seq_52

```
HHsearch 1.5
NAME  KMKONFHK_00052 hypothetical protein
FAM   
FILE  tmp7ho8Uf
COM   /opt/appli/virfam/lib/hhsearch/hhmake2 -i /tmp/tmp7ho8Uf.a3m -seq 10 -id 90 
DATE  Tue Jan 16 05:22:18 2018
LENG  244 match states, 244 columns in multiple alignment
FILT  1 out of 3 sequences passed filter (-id 90 -cov 0 -qid 0 -qsc -20.00 -diff 100)
NEFF  1.0 
SEQ
>ss_pred PSIPRED predicted secondary structure
CCCCHHHHHHHHCCCCCHHHHHHHHHCCCCCCCCCCCHHHHHHHHHHHHHHCCCCCCCCCCCCCCCCCCCCCCCCCCHHHHHHHHHCCCHHCCCCCCCCC
CCCCEEEEECCCCCCEEHHHHHHHHHHHCCCCHHHHHHHCCCCHHHHHHHHHHHHCCCCHHCCCCHHHHHHHHHHHHHHCCCHHHHHHHHHHHHHHHHHH
HHHHHHHHHCCCHHHHHHHHHHHHHHHHCCCCCCCHHHHHHHCC
>ss_conf PSIPRED confidence values
9884112332313577778999986155568876540567899888775321576200011268855442477654178999987174100125787888
8873156426883303202223002210022001121000240245667765554042000024313567776556654063356776510244447777
65566541000012467888876666513542000234543059
>Consensus
vipptaiaglaalpastpairemmrrkpanmpsstdnrdalynaldrylteqnlpsktvgdygvnpagemsvpdqggaaallqvlrnpnkfaahgpgkpg
sgddysininpnadrvlyahemghiaakqdgfgkavatirdnnslqnaliaasvlapgvaaatadedsiatqlglayalqspiimdeimankhalnlmem
anmratlgqrgkmagglmtylslpllaaaggsmagnaiesqlag
>KMKONFHK_00052 hypothetical protein
VIPPTAIAGLAALPASTPAIREMMRRKPANMPSSTDNRDALYNALDRYLTEQNLPSKTVGDYGVNPAGEMSVPDQGGAAALLQVLRNPNKFAAHGPGKPG
SGDDYSININPNADRVLYAHEMGHIAAKQDGFGKAVATIRDNNSLQNALIAASVLAPGVAAATADEDSIATQLGLAYALQSPIIMDEIMANKHALNLMEM
ANMRATLGQRGKMAGGLMTYLSLPLLAAAGGSMAGNAIESQLAG
#
NULL   3706	5728	4211	4064	4839	3729	4763	4308	4069	3323	5509	4640	4464	4937	4285	4423	3815	3783	6325	4665	
HMM    A	C	D	E	F	G	H	I	K	L	M	N	P	Q	R	S	T	V	W	Y	
       M->M	M->I	M->D	I->M	I->I	D->M	D->D	Neff	Neff_I	Neff_D
       0	*	*	0	*	0	*	*	*	*	
V 1    *	*	*	*	*	*	*	*	*	*	*	*	*	*	*	*	*	0	*	*	1
       0	*	*	*	*	*	*	1000	0	0	

I 2    *	*	*	*	*	*	*	0	*	*	*	*	*	*	*	*	*	*	*	*	2
       0	*	*	*	*	*	*	1000	0	0	

P 3    *	*	*	*	*	*	*	*	*	*	*	*	0	*	*	*	*	*	*	*	3
       0	*	*	*	*	*	*	1000	0	0	

P 4    *	*	*	*	*	*	*	*	*	*	*	*	0	*	*	*	*	*	*	*	4
       0	*	*	*	*	*	*	1000	0	0	

T 5    *	*	*	*	*	*	*	*	*	*	*	*	*	*	*	*	0	*	*	*	5
       0	*	*	*	*	*	*	1000	0	0	

A 6    0	*	*	*	*	*	*	*	*	*	*	*	*	*	*	*	*	*	*	*	6
       0	*	*	*	*	*	*	1000	0	0	

I 7    *	*	*	*	*	*	*	0	*	*	*	*	*	*	*	*	*	*	*	*	7
       0	*	*	*	*	*	*	1000	0	0	

A 8    0	*	*	*	*	*	*	*	*	*	*	*	*	*	*	*	*	*	*	*	8
       0	*	*	*	*	*	*	1000	0	0	

G 9    *	*	*	*	*	0	*	*	*	*	*	*	*	*	*	*	*	*	*	*	9
       0	*	*	*	*	*	*	1000	0	0	

L 10   *	*	*	*	*	*	*	*	*	0	*	*	*	*	*	*	*	*	*	*	10
       0	*	*	*	*	*	*	1000	0	0	

A 11   0	*	*	*	*	*	*	*	*	*	*	*	*	*	*	*	*	*	*	*	11
       0	*	*	*	*	*	*	1000	0	0	

A 12   0	*	*	*	*	*	*	*	*	*	*	*	*	*	*	*	*	*	*	*	12
       0	*	*	*	*	*	*	1000	0	0	

L 13   *	*	*	*	*	*	*	*	*	0	*	*	*	*	*	*	*	*	*	*	13
       0	*	*	*	*	*	*	1000	0	0	

P 14   *	*	*	*	*	*	*	*	*	*	*	*	0	*	*	*	*	*	*	*	14
       0	*	*	*	*	*	*	1000	0	0	

A 15   0	*	*	*	*	*	*	*	*	*	*	*	*	*	*	*	*	*	*	*	15
       0	*	*	*	*	*	*	1000	0	0	

S 16   *	*	*	*	*	*	*	*	*	*	*	*	*	*	*	0	*	*	*	*	16
       0	*	*	*	*	*	*	1000	0	0	

T 17   *	*	*	*	*	*	*	*	*	*	*	*	*	*	*	*	0	*	*	*	17
       0	*	*	*	*	*	*	1000	0	0	

P 18   *	*	*	*	*	*	*	*	*	*	*	*	0	*	*	*	*	*	*	*	18
       0	*	*	*	*	*	*	1000	0	0	

A 19   0	*	*	*	*	*	*	*	*	*	*	*	*	*	*	*	*	*	*	*	19
       0	*	*	*	*	*	*	1000	0	0	

I 20   *	*	*	*	*	*	*	0	*	*	*	*	*	*	*	*	*	*	*	*	20
       0	*	*	*	*	*	*	1000	0	0	

R 21   *	*	*	*	*	*	*	*	*	*	*	*	*	*	0	*	*	*	*	*	21
       0	*	*	*	*	*	*	1000	0	0	

E 22   *	*	*	0	*	*	*	*	*	*	*	*	*	*	*	*	*	*	*	*	22
       0	*	*	*	*	*	*	1000	0	0	

M 23   *	*	*	*	*	*	*	*	*	*	0	*	*	*	*	*	*	*	*	*	23
       0	*	*	*	*	*	*	1000	0	0	

M 24   *	*	*	*	*	*	*	*	*	*	0	*	*	*	*	*	*	*	*	*	24
       0	*	*	*	*	*	*	1000	0	0	

R 25   *	*	*	*	*	*	*	*	*	*	*	*	*	*	0	*	*	*	*	*	25
       0	*	*	*	*	*	*	1000	0	0	

R 26   *	*	*	*	*	*	*	*	*	*	*	*	*	*	0	*	*	*	*	*	26
       0	*	*	*	*	*	*	1000	0	0	

K 27   *	*	*	*	*	*	*	*	0	*	*	*	*	*	*	*	*	*	*	*	27
       0	*	*	*	*	*	*	1000	0	0	

P 28   *	*	*	*	*	*	*	*	*	*	*	*	0	*	*	*	*	*	*	*	28
       0	*	*	*	*	*	*	1000	0	0	

A 29   0	*	*	*	*	*	*	*	*	*	*	*	*	*	*	*	*	*	*	*	29
       0	*	*	*	*	*	*	1000	0	0	

N 30   *	*	*	*	*	*	*	*	*	*	*	0	*	*	*	*	*	*	*	*	30
       0	*	*	*	*	*	*	1000	0	0	

M 31   *	*	*	*	*	*	*	*	*	*	0	*	*	*	*	*	*	*	*	*	31
       0	*	*	*	*	*	*	1000	0	0	

P 32   *	*	*	*	*	*	*	*	*	*	*	*	0	*	*	*	*	*	*	*	32
       0	*	*	*	*	*	*	1000	0	0	

S 33   *	*	*	*	*	*	*	*	*	*	*	*	*	*	*	0	*	*	*	*	33
       0	*	*	*	*	*	*	1000	0	0	

S 34   *	*	*	*	*	*	*	*	*	*	*	*	*	*	*	0	*	*	*	*	34
       0	*	*	*	*	*	*	1000	0	0	

T 35   *	*	*	*	*	*	*	*	*	*	*	*	*	*	*	*	0	*	*	*	35
       0	*	*	*	*	*	*	1000	0	0	

D 36   *	*	0	*	*	*	*	*	*	*	*	*	*	*	*	*	*	*	*	*	36
       0	*	*	*	*	*	*	1000	0	0	

N 37   *	*	*	*	*	*	*	*	*	*	*	0	*	*	*	*	*	*	*	*	37
       0	*	*	*	*	*	*	1000	0	0	

R 38   *	*	*	*	*	*	*	*	*	*	*	*	*	*	0	*	*	*	*	*	38
       0	*	*	*	*	*	*	1000	0	0	

D 39   *	*	0	*	*	*	*	*	*	*	*	*	*	*	*	*	*	*	*	*	39
       0	*	*	*	*	*	*	1000	0	0	

A 40   0	*	*	*	*	*	*	*	*	*	*	*	*	*	*	*	*	*	*	*	40
       0	*	*	*	*	*	*	1000	0	0	

L 41   *	*	*	*	*	*	*	*	*	0	*	*	*	*	*	*	*	*	*	*	41
       0	*	*	*	*	*	*	1000	0	0	

Y 42   *	*	*	*	*	*	*	*	*	*	*	*	*	*	*	*	*	*	*	0	42
       0	*	*	*	*	*	*	1000	0	0	

N 43   *	*	*	*	*	*	*	*	*	*	*	0	*	*	*	*	*	*	*	*	43
       0	*	*	*	*	*	*	1000	0	0	

A 44   0	*	*	*	*	*	*	*	*	*	*	*	*	*	*	*	*	*	*	*	44
       0	*	*	*	*	*	*	1000	0	0	

L 45   *	*	*	*	*	*	*	*	*	0	*	*	*	*	*	*	*	*	*	*	45
       0	*	*	*	*	*	*	1000	0	0	

D 46   *	*	0	*	*	*	*	*	*	*	*	*	*	*	*	*	*	*	*	*	46
       0	*	*	*	*	*	*	1000	0	0	

R 47   *	*	*	*	*	*	*	*	*	*	*	*	*	*	0	*	*	*	*	*	47
       0	*	*	*	*	*	*	1000	0	0	

Y 48   *	*	*	*	*	*	*	*	*	*	*	*	*	*	*	*	*	*	*	0	48
       0	*	*	*	*	*	*	1000	0	0	

L 49   *	*	*	*	*	*	*	*	*	0	*	*	*	*	*	*	*	*	*	*	49
       0	*	*	*	*	*	*	1000	0	0	

T 50   *	*	*	*	*	*	*	*	*	*	*	*	*	*	*	*	0	*	*	*	50
       0	*	*	*	*	*	*	1000	0	0	

E 51   *	*	*	0	*	*	*	*	*	*	*	*	*	*	*	*	*	*	*	*	51
       0	*	*	*	*	*	*	1000	0	0	

Q 52   *	*	*	*	*	*	*	*	*	*	*	*	*	0	*	*	*	*	*	*	52
       0	*	*	*	*	*	*	1000	0	0	

N 53   *	*	*	*	*	*	*	*	*	*	*	0	*	*	*	*	*	*	*	*	53
       0	*	*	*	*	*	*	1000	0	0	

L 54   *	*	*	*	*	*	*	*	*	0	*	*	*	*	*	*	*	*	*	*	54
       0	*	*	*	*	*	*	1000	0	0	

P 55   *	*	*	*	*	*	*	*	*	*	*	*	0	*	*	*	*	*	*	*	55
       0	*	*	*	*	*	*	1000	0	0	

S 56   *	*	*	*	*	*	*	*	*	*	*	*	*	*	*	0	*	*	*	*	56
       0	*	*	*	*	*	*	1000	0	0	

K 57   *	*	*	*	*	*	*	*	0	*	*	*	*	*	*	*	*	*	*	*	57
       0	*	*	*	*	*	*	1000	0	0	

T 58   *	*	*	*	*	*	*	*	*	*	*	*	*	*	*	*	0	*	*	*	58
       0	*	*	*	*	*	*	1000	0	0	

V 59   *	*	*	*	*	*	*	*	*	*	*	*	*	*	*	*	*	0	*	*	59
       0	*	*	*	*	*	*	1000	0	0	

G 60   *	*	*	*	*	0	*	*	*	*	*	*	*	*	*	*	*	*	*	*	60
       0	*	*	*	*	*	*	1000	0	0	

D 61   *	*	0	*	*	*	*	*	*	*	*	*	*	*	*	*	*	*	*	*	61
       0	*	*	*	*	*	*	1000	0	0	

Y 62   *	*	*	*	*	*	*	*	*	*	*	*	*	*	*	*	*	*	*	0	62
       0	*	*	*	*	*	*	1000	0	0	

G 63   *	*	*	*	*	0	*	*	*	*	*	*	*	*	*	*	*	*	*	*	63
       0	*	*	*	*	*	*	1000	0	0	

V 64   *	*	*	*	*	*	*	*	*	*	*	*	*	*	*	*	*	0	*	*	64
       0	*	*	*	*	*	*	1000	0	0	

N 65   *	*	*	*	*	*	*	*	*	*	*	0	*	*	*	*	*	*	*	*	65
       0	*	*	*	*	*	*	1000	0	0	

P 66   *	*	*	*	*	*	*	*	*	*	*	*	0	*	*	*	*	*	*	*	66
       0	*	*	*	*	*	*	1000	0	0	

A 67   0	*	*	*	*	*	*	*	*	*	*	*	*	*	*	*	*	*	*	*	67
       0	*	*	*	*	*	*	1000	0	0	

G 68   *	*	*	*	*	0	*	*	*	*	*	*	*	*	*	*	*	*	*	*	68
       0	*	*	*	*	*	*	1000	0	0	

E 69   *	*	*	0	*	*	*	*	*	*	*	*	*	*	*	*	*	*	*	*	69
       0	*	*	*	*	*	*	1000	0	0	

M 70   *	*	*	*	*	*	*	*	*	*	0	*	*	*	*	*	*	*	*	*	70
       0	*	*	*	*	*	*	1000	0	0	

S 71   *	*	*	*	*	*	*	*	*	*	*	*	*	*	*	0	*	*	*	*	71
       0	*	*	*	*	*	*	1000	0	0	

V 72   *	*	*	*	*	*	*	*	*	*	*	*	*	*	*	*	*	0	*	*	72
       0	*	*	*	*	*	*	1000	0	0	

P 73   *	*	*	*	*	*	*	*	*	*	*	*	0	*	*	*	*	*	*	*	73
       0	*	*	*	*	*	*	1000	0	0	

D 74   *	*	0	*	*	*	*	*	*	*	*	*	*	*	*	*	*	*	*	*	74
       0	*	*	*	*	*	*	1000	0	0	

Q 75   *	*	*	*	*	*	*	*	*	*	*	*	*	0	*	*	*	*	*	*	75
       0	*	*	*	*	*	*	1000	0	0	

G 76   *	*	*	*	*	0	*	*	*	*	*	*	*	*	*	*	*	*	*	*	76
       0	*	*	*	*	*	*	1000	0	0	

G 77   *	*	*	*	*	0	*	*	*	*	*	*	*	*	*	*	*	*	*	*	77
       0	*	*	*	*	*	*	1000	0	0	

A 78   0	*	*	*	*	*	*	*	*	*	*	*	*	*	*	*	*	*	*	*	78
       0	*	*	*	*	*	*	1000	0	0	

A 79   0	*	*	*	*	*	*	*	*	*	*	*	*	*	*	*	*	*	*	*	79
       0	*	*	*	*	*	*	1000	0	0	

A 80   0	*	*	*	*	*	*	*	*	*	*	*	*	*	*	*	*	*	*	*	80
       0	*	*	*	*	*	*	1000	0	0	

L 81   *	*	*	*	*	*	*	*	*	0	*	*	*	*	*	*	*	*	*	*	81
       0	*	*	*	*	*	*	1000	0	0	

L 82   *	*	*	*	*	*	*	*	*	0	*	*	*	*	*	*	*	*	*	*	82
       0	*	*	*	*	*	*	1000	0	0	

Q 83   *	*	*	*	*	*	*	*	*	*	*	*	*	0	*	*	*	*	*	*	83
       0	*	*	*	*	*	*	1000	0	0	

V 84   *	*	*	*	*	*	*	*	*	*	*	*	*	*	*	*	*	0	*	*	84
       0	*	*	*	*	*	*	1000	0	0	

L 85   *	*	*	*	*	*	*	*	*	0	*	*	*	*	*	*	*	*	*	*	85
       0	*	*	*	*	*	*	1000	0	0	

R 86   *	*	*	*	*	*	*	*	*	*	*	*	*	*	0	*	*	*	*	*	86
       0	*	*	*	*	*	*	1000	0	0	

N 87   *	*	*	*	*	*	*	*	*	*	*	0	*	*	*	*	*	*	*	*	87
       0	*	*	*	*	*	*	1000	0	0	

P 88   *	*	*	*	*	*	*	*	*	*	*	*	0	*	*	*	*	*	*	*	88
       0	*	*	*	*	*	*	1000	0	0	

N 89   *	*	*	*	*	*	*	*	*	*	*	0	*	*	*	*	*	*	*	*	89
       0	*	*	*	*	*	*	1000	0	0	

K 90   *	*	*	*	*	*	*	*	0	*	*	*	*	*	*	*	*	*	*	*	90
       0	*	*	*	*	*	*	1000	0	0	

F 91   *	*	*	*	0	*	*	*	*	*	*	*	*	*	*	*	*	*	*	*	91
       0	*	*	*	*	*	*	1000	0	0	

A 92   0	*	*	*	*	*	*	*	*	*	*	*	*	*	*	*	*	*	*	*	92
       0	*	*	*	*	*	*	1000	0	0	

A 93   0	*	*	*	*	*	*	*	*	*	*	*	*	*	*	*	*	*	*	*	93
       0	*	*	*	*	*	*	1000	0	0	

H 94   *	*	*	*	*	*	0	*	*	*	*	*	*	*	*	*	*	*	*	*	94
       0	*	*	*	*	*	*	1000	0	0	

G 95   *	*	*	*	*	0	*	*	*	*	*	*	*	*	*	*	*	*	*	*	95
       0	*	*	*	*	*	*	1000	0	0	

P 96   *	*	*	*	*	*	*	*	*	*	*	*	0	*	*	*	*	*	*	*	96
       0	*	*	*	*	*	*	1000	0	0	

G 97   *	*	*	*	*	0	*	*	*	*	*	*	*	*	*	*	*	*	*	*	97
       0	*	*	*	*	*	*	1000	0	0	

K 98   *	*	*	*	*	*	*	*	0	*	*	*	*	*	*	*	*	*	*	*	98
       0	*	*	*	*	*	*	1000	0	0	

P 99   *	*	*	*	*	*	*	*	*	*	*	*	0	*	*	*	*	*	*	*	99
       0	*	*	*	*	*	*	1000	0	0	

G 100  *	*	*	*	*	0	*	*	*	*	*	*	*	*	*	*	*	*	*	*	100
       0	*	*	*	*	*	*	1000	0	0	

S 101  *	*	*	*	*	*	*	*	*	*	*	*	*	*	*	0	*	*	*	*	101
       0	*	*	*	*	*	*	1000	0	0	

G 102  *	*	*	*	*	0	*	*	*	*	*	*	*	*	*	*	*	*	*	*	102
       0	*	*	*	*	*	*	1000	0	0	

D 103  *	*	0	*	*	*	*	*	*	*	*	*	*	*	*	*	*	*	*	*	103
       0	*	*	*	*	*	*	1000	0	0	

D 104  *	*	0	*	*	*	*	*	*	*	*	*	*	*	*	*	*	*	*	*	104
       0	*	*	*	*	*	*	1000	0	0	

Y 105  *	*	*	*	*	*	*	*	*	*	*	*	*	*	*	*	*	*	*	0	105
       0	*	*	*	*	*	*	1000	0	0	

S 106  *	*	*	*	*	*	*	*	*	*	*	*	*	*	*	0	*	*	*	*	106
       0	*	*	*	*	*	*	1000	0	0	

I 107  *	*	*	*	*	*	*	0	*	*	*	*	*	*	*	*	*	*	*	*	107
       0	*	*	*	*	*	*	1000	0	0	

N 108  *	*	*	*	*	*	*	*	*	*	*	0	*	*	*	*	*	*	*	*	108
       0	*	*	*	*	*	*	1000	0	0	

I 109  *	*	*	*	*	*	*	0	*	*	*	*	*	*	*	*	*	*	*	*	109
       0	*	*	*	*	*	*	1000	0	0	

N 110  *	*	*	*	*	*	*	*	*	*	*	0	*	*	*	*	*	*	*	*	110
       0	*	*	*	*	*	*	1000	0	0	

P 111  *	*	*	*	*	*	*	*	*	*	*	*	0	*	*	*	*	*	*	*	111
       0	*	*	*	*	*	*	1000	0	0	

N 112  *	*	*	*	*	*	*	*	*	*	*	0	*	*	*	*	*	*	*	*	112
       0	*	*	*	*	*	*	1000	0	0	

A 113  0	*	*	*	*	*	*	*	*	*	*	*	*	*	*	*	*	*	*	*	113
       0	*	*	*	*	*	*	1000	0	0	

D 114  *	*	0	*	*	*	*	*	*	*	*	*	*	*	*	*	*	*	*	*	114
       0	*	*	*	*	*	*	1000	0	0	

R 115  *	*	*	*	*	*	*	*	*	*	*	*	*	*	0	*	*	*	*	*	115
       0	*	*	*	*	*	*	1000	0	0	

V 116  *	*	*	*	*	*	*	*	*	*	*	*	*	*	*	*	*	0	*	*	116
       0	*	*	*	*	*	*	1000	0	0	

L 117  *	*	*	*	*	*	*	*	*	0	*	*	*	*	*	*	*	*	*	*	117
       0	*	*	*	*	*	*	1000	0	0	

Y 118  *	*	*	*	*	*	*	*	*	*	*	*	*	*	*	*	*	*	*	0	118
       0	*	*	*	*	*	*	1000	0	0	

A 119  0	*	*	*	*	*	*	*	*	*	*	*	*	*	*	*	*	*	*	*	119
       0	*	*	*	*	*	*	1000	0	0	

H 120  *	*	*	*	*	*	0	*	*	*	*	*	*	*	*	*	*	*	*	*	120
       0	*	*	*	*	*	*	1000	0	0	

E 121  *	*	*	0	*	*	*	*	*	*	*	*	*	*	*	*	*	*	*	*	121
       0	*	*	*	*	*	*	1000	0	0	

M 122  *	*	*	*	*	*	*	*	*	*	0	*	*	*	*	*	*	*	*	*	122
       0	*	*	*	*	*	*	1000	0	0	

G 123  *	*	*	*	*	0	*	*	*	*	*	*	*	*	*	*	*	*	*	*	123
       0	*	*	*	*	*	*	1000	0	0	

H 124  *	*	*	*	*	*	0	*	*	*	*	*	*	*	*	*	*	*	*	*	124
       0	*	*	*	*	*	*	1000	0	0	

I 125  *	*	*	*	*	*	*	0	*	*	*	*	*	*	*	*	*	*	*	*	125
       0	*	*	*	*	*	*	1000	0	0	

A 126  0	*	*	*	*	*	*	*	*	*	*	*	*	*	*	*	*	*	*	*	126
       0	*	*	*	*	*	*	1000	0	0	

A 127  0	*	*	*	*	*	*	*	*	*	*	*	*	*	*	*	*	*	*	*	127
       0	*	*	*	*	*	*	1000	0	0	

K 128  *	*	*	*	*	*	*	*	0	*	*	*	*	*	*	*	*	*	*	*	128
       0	*	*	*	*	*	*	1000	0	0	

Q 129  *	*	*	*	*	*	*	*	*	*	*	*	*	0	*	*	*	*	*	*	129
       0	*	*	*	*	*	*	1000	0	0	

D 130  *	*	0	*	*	*	*	*	*	*	*	*	*	*	*	*	*	*	*	*	130
       0	*	*	*	*	*	*	1000	0	0	

G 131  *	*	*	*	*	0	*	*	*	*	*	*	*	*	*	*	*	*	*	*	131
       0	*	*	*	*	*	*	1000	0	0	

F 132  *	*	*	*	0	*	*	*	*	*	*	*	*	*	*	*	*	*	*	*	132
       0	*	*	*	*	*	*	1000	0	0	

G 133  *	*	*	*	*	0	*	*	*	*	*	*	*	*	*	*	*	*	*	*	133
       0	*	*	*	*	*	*	1000	0	0	

K 134  *	*	*	*	*	*	*	*	0	*	*	*	*	*	*	*	*	*	*	*	134
       0	*	*	*	*	*	*	1000	0	0	

A 135  0	*	*	*	*	*	*	*	*	*	*	*	*	*	*	*	*	*	*	*	135
       0	*	*	*	*	*	*	1000	0	0	

V 136  *	*	*	*	*	*	*	*	*	*	*	*	*	*	*	*	*	0	*	*	136
       0	*	*	*	*	*	*	1000	0	0	

A 137  0	*	*	*	*	*	*	*	*	*	*	*	*	*	*	*	*	*	*	*	137
       0	*	*	*	*	*	*	1000	0	0	

T 138  *	*	*	*	*	*	*	*	*	*	*	*	*	*	*	*	0	*	*	*	138
       0	*	*	*	*	*	*	1000	0	0	

I 139  *	*	*	*	*	*	*	0	*	*	*	*	*	*	*	*	*	*	*	*	139
       0	*	*	*	*	*	*	1000	0	0	

R 140  *	*	*	*	*	*	*	*	*	*	*	*	*	*	0	*	*	*	*	*	140
       0	*	*	*	*	*	*	1000	0	0	

D 141  *	*	0	*	*	*	*	*	*	*	*	*	*	*	*	*	*	*	*	*	141
       0	*	*	*	*	*	*	1000	0	0	

N 142  *	*	*	*	*	*	*	*	*	*	*	0	*	*	*	*	*	*	*	*	142
       0	*	*	*	*	*	*	1000	0	0	

N 143  *	*	*	*	*	*	*	*	*	*	*	0	*	*	*	*	*	*	*	*	143
       0	*	*	*	*	*	*	1000	0	0	

S 144  *	*	*	*	*	*	*	*	*	*	*	*	*	*	*	0	*	*	*	*	144
       0	*	*	*	*	*	*	1000	0	0	

L 145  *	*	*	*	*	*	*	*	*	0	*	*	*	*	*	*	*	*	*	*	145
       0	*	*	*	*	*	*	1000	0	0	

Q 146  *	*	*	*	*	*	*	*	*	*	*	*	*	0	*	*	*	*	*	*	146
       0	*	*	*	*	*	*	1000	0	0	

N 147  *	*	*	*	*	*	*	*	*	*	*	0	*	*	*	*	*	*	*	*	147
       0	*	*	*	*	*	*	1000	0	0	

A 148  0	*	*	*	*	*	*	*	*	*	*	*	*	*	*	*	*	*	*	*	148
       0	*	*	*	*	*	*	1000	0	0	

L 149  *	*	*	*	*	*	*	*	*	0	*	*	*	*	*	*	*	*	*	*	149
       0	*	*	*	*	*	*	1000	0	0	

I 150  *	*	*	*	*	*	*	0	*	*	*	*	*	*	*	*	*	*	*	*	150
       0	*	*	*	*	*	*	1000	0	0	

A 151  0	*	*	*	*	*	*	*	*	*	*	*	*	*	*	*	*	*	*	*	151
       0	*	*	*	*	*	*	1000	0	0	

A 152  0	*	*	*	*	*	*	*	*	*	*	*	*	*	*	*	*	*	*	*	152
       0	*	*	*	*	*	*	1000	0	0	

S 153  *	*	*	*	*	*	*	*	*	*	*	*	*	*	*	0	*	*	*	*	153
       0	*	*	*	*	*	*	1000	0	0	

V 154  *	*	*	*	*	*	*	*	*	*	*	*	*	*	*	*	*	0	*	*	154
       0	*	*	*	*	*	*	1000	0	0	

L 155  *	*	*	*	*	*	*	*	*	0	*	*	*	*	*	*	*	*	*	*	155
       0	*	*	*	*	*	*	1000	0	0	

A 156  0	*	*	*	*	*	*	*	*	*	*	*	*	*	*	*	*	*	*	*	156
       0	*	*	*	*	*	*	1000	0	0	

P 157  *	*	*	*	*	*	*	*	*	*	*	*	0	*	*	*	*	*	*	*	157
       0	*	*	*	*	*	*	1000	0	0	

G 158  *	*	*	*	*	0	*	*	*	*	*	*	*	*	*	*	*	*	*	*	158
       0	*	*	*	*	*	*	1000	0	0	

V 159  *	*	*	*	*	*	*	*	*	*	*	*	*	*	*	*	*	0	*	*	159
       0	*	*	*	*	*	*	1000	0	0	

A 160  0	*	*	*	*	*	*	*	*	*	*	*	*	*	*	*	*	*	*	*	160
       0	*	*	*	*	*	*	1000	0	0	

A 161  0	*	*	*	*	*	*	*	*	*	*	*	*	*	*	*	*	*	*	*	161
       0	*	*	*	*	*	*	1000	0	0	

A 162  0	*	*	*	*	*	*	*	*	*	*	*	*	*	*	*	*	*	*	*	162
       0	*	*	*	*	*	*	1000	0	0	

T 163  *	*	*	*	*	*	*	*	*	*	*	*	*	*	*	*	0	*	*	*	163
       0	*	*	*	*	*	*	1000	0	0	

A 164  0	*	*	*	*	*	*	*	*	*	*	*	*	*	*	*	*	*	*	*	164
       0	*	*	*	*	*	*	1000	0	0	

D 165  *	*	0	*	*	*	*	*	*	*	*	*	*	*	*	*	*	*	*	*	165
       0	*	*	*	*	*	*	1000	0	0	

E 166  *	*	*	0	*	*	*	*	*	*	*	*	*	*	*	*	*	*	*	*	166
       0	*	*	*	*	*	*	1000	0	0	

D 167  *	*	0	*	*	*	*	*	*	*	*	*	*	*	*	*	*	*	*	*	167
       0	*	*	*	*	*	*	1000	0	0	

S 168  *	*	*	*	*	*	*	*	*	*	*	*	*	*	*	0	*	*	*	*	168
       0	*	*	*	*	*	*	1000	0	0	

I 169  *	*	*	*	*	*	*	0	*	*	*	*	*	*	*	*	*	*	*	*	169
       0	*	*	*	*	*	*	1000	0	0	

A 170  0	*	*	*	*	*	*	*	*	*	*	*	*	*	*	*	*	*	*	*	170
       0	*	*	*	*	*	*	1000	0	0	

T 171  *	*	*	*	*	*	*	*	*	*	*	*	*	*	*	*	0	*	*	*	171
       0	*	*	*	*	*	*	1000	0	0	

Q 172  *	*	*	*	*	*	*	*	*	*	*	*	*	0	*	*	*	*	*	*	172
       0	*	*	*	*	*	*	1000	0	0	

L 173  *	*	*	*	*	*	*	*	*	0	*	*	*	*	*	*	*	*	*	*	173
       0	*	*	*	*	*	*	1000	0	0	

G 174  *	*	*	*	*	0	*	*	*	*	*	*	*	*	*	*	*	*	*	*	174
       0	*	*	*	*	*	*	1000	0	0	

L 175  *	*	*	*	*	*	*	*	*	0	*	*	*	*	*	*	*	*	*	*	175
       0	*	*	*	*	*	*	1000	0	0	

A 176  0	*	*	*	*	*	*	*	*	*	*	*	*	*	*	*	*	*	*	*	176
       0	*	*	*	*	*	*	1000	0	0	

Y 177  *	*	*	*	*	*	*	*	*	*	*	*	*	*	*	*	*	*	*	0	177
       0	*	*	*	*	*	*	1000	0	0	

A 178  0	*	*	*	*	*	*	*	*	*	*	*	*	*	*	*	*	*	*	*	178
       0	*	*	*	*	*	*	1000	0	0	

L 179  *	*	*	*	*	*	*	*	*	0	*	*	*	*	*	*	*	*	*	*	179
       0	*	*	*	*	*	*	1000	0	0	

Q 180  *	*	*	*	*	*	*	*	*	*	*	*	*	0	*	*	*	*	*	*	180
       0	*	*	*	*	*	*	1000	0	0	

S 181  *	*	*	*	*	*	*	*	*	*	*	*	*	*	*	0	*	*	*	*	181
       0	*	*	*	*	*	*	1000	0	0	

P 182  *	*	*	*	*	*	*	*	*	*	*	*	0	*	*	*	*	*	*	*	182
       0	*	*	*	*	*	*	1000	0	0	

I 183  *	*	*	*	*	*	*	0	*	*	*	*	*	*	*	*	*	*	*	*	183
       0	*	*	*	*	*	*	1000	0	0	

I 184  *	*	*	*	*	*	*	0	*	*	*	*	*	*	*	*	*	*	*	*	184
       0	*	*	*	*	*	*	1000	0	0	

M 185  *	*	*	*	*	*	*	*	*	*	0	*	*	*	*	*	*	*	*	*	185
       0	*	*	*	*	*	*	1000	0	0	

D 186  *	*	0	*	*	*	*	*	*	*	*	*	*	*	*	*	*	*	*	*	186
       0	*	*	*	*	*	*	1000	0	0	

E 187  *	*	*	0	*	*	*	*	*	*	*	*	*	*	*	*	*	*	*	*	187
       0	*	*	*	*	*	*	1000	0	0	

I 188  *	*	*	*	*	*	*	0	*	*	*	*	*	*	*	*	*	*	*	*	188
       0	*	*	*	*	*	*	1000	0	0	

M 189  *	*	*	*	*	*	*	*	*	*	0	*	*	*	*	*	*	*	*	*	189
       0	*	*	*	*	*	*	1000	0	0	

A 190  0	*	*	*	*	*	*	*	*	*	*	*	*	*	*	*	*	*	*	*	190
       0	*	*	*	*	*	*	1000	0	0	

N 191  *	*	*	*	*	*	*	*	*	*	*	0	*	*	*	*	*	*	*	*	191
       0	*	*	*	*	*	*	1000	0	0	

K 192  *	*	*	*	*	*	*	*	0	*	*	*	*	*	*	*	*	*	*	*	192
       0	*	*	*	*	*	*	1000	0	0	

H 193  *	*	*	*	*	*	0	*	*	*	*	*	*	*	*	*	*	*	*	*	193
       0	*	*	*	*	*	*	1000	0	0	

A 194  0	*	*	*	*	*	*	*	*	*	*	*	*	*	*	*	*	*	*	*	194
       0	*	*	*	*	*	*	1000	0	0	

L 195  *	*	*	*	*	*	*	*	*	0	*	*	*	*	*	*	*	*	*	*	195
       0	*	*	*	*	*	*	1000	0	0	

N 196  *	*	*	*	*	*	*	*	*	*	*	0	*	*	*	*	*	*	*	*	196
       0	*	*	*	*	*	*	1000	0	0	

L 197  *	*	*	*	*	*	*	*	*	0	*	*	*	*	*	*	*	*	*	*	197
       0	*	*	*	*	*	*	1000	0	0	

M 198  *	*	*	*	*	*	*	*	*	*	0	*	*	*	*	*	*	*	*	*	198
       0	*	*	*	*	*	*	1000	0	0	

E 199  *	*	*	0	*	*	*	*	*	*	*	*	*	*	*	*	*	*	*	*	199
       0	*	*	*	*	*	*	1000	0	0	

M 200  *	*	*	*	*	*	*	*	*	*	0	*	*	*	*	*	*	*	*	*	200
       0	*	*	*	*	*	*	1000	0	0	

A 201  0	*	*	*	*	*	*	*	*	*	*	*	*	*	*	*	*	*	*	*	201
       0	*	*	*	*	*	*	1000	0	0	

N 202  *	*	*	*	*	*	*	*	*	*	*	0	*	*	*	*	*	*	*	*	202
       0	*	*	*	*	*	*	1000	0	0	

M 203  *	*	*	*	*	*	*	*	*	*	0	*	*	*	*	*	*	*	*	*	203
       0	*	*	*	*	*	*	1000	0	0	

R 204  *	*	*	*	*	*	*	*	*	*	*	*	*	*	0	*	*	*	*	*	204
       0	*	*	*	*	*	*	1000	0	0	

A 205  0	*	*	*	*	*	*	*	*	*	*	*	*	*	*	*	*	*	*	*	205
       0	*	*	*	*	*	*	1000	0	0	

T 206  *	*	*	*	*	*	*	*	*	*	*	*	*	*	*	*	0	*	*	*	206
       0	*	*	*	*	*	*	1000	0	0	

L 207  *	*	*	*	*	*	*	*	*	0	*	*	*	*	*	*	*	*	*	*	207
       0	*	*	*	*	*	*	1000	0	0	

G 208  *	*	*	*	*	0	*	*	*	*	*	*	*	*	*	*	*	*	*	*	208
       0	*	*	*	*	*	*	1000	0	0	

Q 209  *	*	*	*	*	*	*	*	*	*	*	*	*	0	*	*	*	*	*	*	209
       0	*	*	*	*	*	*	1000	0	0	

R 210  *	*	*	*	*	*	*	*	*	*	*	*	*	*	0	*	*	*	*	*	210
       0	*	*	*	*	*	*	1000	0	0	

G 211  *	*	*	*	*	0	*	*	*	*	*	*	*	*	*	*	*	*	*	*	211
       0	*	*	*	*	*	*	1000	0	0	

K 212  *	*	*	*	*	*	*	*	0	*	*	*	*	*	*	*	*	*	*	*	212
       0	*	*	*	*	*	*	1000	0	0	

M 213  *	*	*	*	*	*	*	*	*	*	0	*	*	*	*	*	*	*	*	*	213
       0	*	*	*	*	*	*	1000	0	0	

A 214  0	*	*	*	*	*	*	*	*	*	*	*	*	*	*	*	*	*	*	*	214
       0	*	*	*	*	*	*	1000	0	0	

G 215  *	*	*	*	*	0	*	*	*	*	*	*	*	*	*	*	*	*	*	*	215
       0	*	*	*	*	*	*	1000	0	0	

G 216  *	*	*	*	*	0	*	*	*	*	*	*	*	*	*	*	*	*	*	*	216
       0	*	*	*	*	*	*	1000	0	0	

L 217  *	*	*	*	*	*	*	*	*	0	*	*	*	*	*	*	*	*	*	*	217
       0	*	*	*	*	*	*	1000	0	0	

M 218  *	*	*	*	*	*	*	*	*	*	0	*	*	*	*	*	*	*	*	*	218
       0	*	*	*	*	*	*	1000	0	0	

T 219  *	*	*	*	*	*	*	*	*	*	*	*	*	*	*	*	0	*	*	*	219
       0	*	*	*	*	*	*	1000	0	0	

Y 220  *	*	*	*	*	*	*	*	*	*	*	*	*	*	*	*	*	*	*	0	220
       0	*	*	*	*	*	*	1000	0	0	

L 221  *	*	*	*	*	*	*	*	*	0	*	*	*	*	*	*	*	*	*	*	221
       0	*	*	*	*	*	*	1000	0	0	

S 222  *	*	*	*	*	*	*	*	*	*	*	*	*	*	*	0	*	*	*	*	222
       0	*	*	*	*	*	*	1000	0	0	

L 223  *	*	*	*	*	*	*	*	*	0	*	*	*	*	*	*	*	*	*	*	223
       0	*	*	*	*	*	*	1000	0	0	

P 224  *	*	*	*	*	*	*	*	*	*	*	*	0	*	*	*	*	*	*	*	224
       0	*	*	*	*	*	*	1000	0	0	

L 225  *	*	*	*	*	*	*	*	*	0	*	*	*	*	*	*	*	*	*	*	225
       0	*	*	*	*	*	*	1000	0	0	

L 226  *	*	*	*	*	*	*	*	*	0	*	*	*	*	*	*	*	*	*	*	226
       0	*	*	*	*	*	*	1000	0	0	

A 227  0	*	*	*	*	*	*	*	*	*	*	*	*	*	*	*	*	*	*	*	227
       0	*	*	*	*	*	*	1000	0	0	

A 228  0	*	*	*	*	*	*	*	*	*	*	*	*	*	*	*	*	*	*	*	228
       0	*	*	*	*	*	*	1000	0	0	

A 229  0	*	*	*	*	*	*	*	*	*	*	*	*	*	*	*	*	*	*	*	229
       0	*	*	*	*	*	*	1000	0	0	

G 230  *	*	*	*	*	0	*	*	*	*	*	*	*	*	*	*	*	*	*	*	230
       0	*	*	*	*	*	*	1000	0	0	

G 231  *	*	*	*	*	0	*	*	*	*	*	*	*	*	*	*	*	*	*	*	231
       0	*	*	*	*	*	*	1000	0	0	

S 232  *	*	*	*	*	*	*	*	*	*	*	*	*	*	*	0	*	*	*	*	232
       0	*	*	*	*	*	*	1000	0	0	

M 233  *	*	*	*	*	*	*	*	*	*	0	*	*	*	*	*	*	*	*	*	233
       0	*	*	*	*	*	*	1000	0	0	

A 234  0	*	*	*	*	*	*	*	*	*	*	*	*	*	*	*	*	*	*	*	234
       0	*	*	*	*	*	*	1000	0	0	

G 235  *	*	*	*	*	0	*	*	*	*	*	*	*	*	*	*	*	*	*	*	235
       0	*	*	*	*	*	*	1000	0	0	

N 236  *	*	*	*	*	*	*	*	*	*	*	0	*	*	*	*	*	*	*	*	236
       0	*	*	*	*	*	*	1000	0	0	

A 237  0	*	*	*	*	*	*	*	*	*	*	*	*	*	*	*	*	*	*	*	237
       0	*	*	*	*	*	*	1000	0	0	

I 238  *	*	*	*	*	*	*	0	*	*	*	*	*	*	*	*	*	*	*	*	238
       0	*	*	*	*	*	*	1000	0	0	

E 239  *	*	*	0	*	*	*	*	*	*	*	*	*	*	*	*	*	*	*	*	239
       0	*	*	*	*	*	*	1000	0	0	

S 240  *	*	*	*	*	*	*	*	*	*	*	*	*	*	*	0	*	*	*	*	240
       0	*	*	*	*	*	*	1000	0	0	

Q 241  *	*	*	*	*	*	*	*	*	*	*	*	*	0	*	*	*	*	*	*	241
       0	*	*	*	*	*	*	1000	0	0	

L 242  *	*	*	*	*	*	*	*	*	0	*	*	*	*	*	*	*	*	*	*	242
       0	*	*	*	*	*	*	1000	0	0	

A 243  0	*	*	*	*	*	*	*	*	*	*	*	*	*	*	*	*	*	*	*	243
       0	*	*	*	*	*	*	1000	0	0	

G 244  *	*	*	*	*	0	*	*	*	*	*	*	*	*	*	*	*	*	*	*	244
       0	*	*	0	*	*	*	1000	0	0	

//
```
