## Supporting Information File 6 for "A novel uncultured marine cyanophage lineage with lysogenic potential linked to a putative marine *Synechococcus* ‘relic’ prophage": seq_57

```
HHsearch 1.5
NAME  KMKONFHK_00057 hypothetical protein
FAM   
FILE  tmpkxkdpt
COM   /opt/appli/virfam/lib/hhsearch/hhmake2 -i /tmp/tmpkxkdpt.a3m -seq 10 -id 90 
DATE  Tue Jan 16 05:26:02 2018
LENG  320 match states, 320 columns in multiple alignment
FILT  130 out of 809 sequences passed filter (-id 90 -cov 0 -qid 0 -qsc -20.00 -diff 100)
NEFF  8.5 
SEQ
>ss_pred PSIPRED predicted secondary structure
CCCCCCHHHHHHHHHHHHHHHHHHHHCHHHCCCCCCHHHHCCHHHCCCCCCCCHHHHHHHHHHHHHCCCCCEEECHHHHHHCCCCCCCCCCCEEEEEEEE
EEEEECCCCCCCCCCCCCCCEEEEEEEEEEEEEEEEECCCCCCCCCCHHHCCCCCCCCCCCHHHHHHHHHHHHHHCCCCEEECCCCCCCCCCCCEEEECC
CCCCCCHHHHHHHHHHHHHHHHHCCHHHHHHHHHCCCCCCCCHHHHHHHHHHHHHHHHHHHHCCCCCCHHHHHHHHHHHHHHHHHCHHHHHHHHHHHHHH
HHHHHHHHHHHHHHHHCCCC
>ss_conf PSIPRED confidence values
9888406899999999999999984100101666510110120102575554116999999888607888605746899861894123364107887423
3332117665412355676405778877876556650257887631000102344443320567999999999724886266476322103654254231
0025798899999999988765200232122321024555404567899999999999999708898866669999999998751789999999999999
99999999999875202459
>Consensus
MxxxxxxxxdxxxxxxxxxixxiexgxxxwxxxxxxxxxxxxxnxxtxxxYsgxNxllLxxqxxxxgxxxxxxxtfxqwkxxGxxVkKGekxxxIxxpxx
xxxxxxdxxxxxxxxxxxxxxxxxxxxxxxxxxVFnvxQtxgxxxxxxxxxxxxxxxxxxxxxxxxxxxxxxxxxxxxxixxxxxxxxyxxxxdxIxxpx
xxxfxxxxxxxxTllHElxHaxxHxxrlxrxxxxxxxxxxxxxxxaxeElxAExxaxxvxxxxGlxxxxxxsxxYixxWxxxlxxdxxxlxxaxxxaxxa
xxxixxxxxexxxxxxxxxa
>KMKONFHK_00057 hypothetical protein
MPKSKKPRRDYEADLVAGLIELMEAGTNPWHKEWTSCSDGQHRNMVSGHIYSGGNPALLELQMAMRGVDCPLWIPSGAGAKKGWYPKKGSKACCILRPFH
VDREVTDTDGKPVLDDQGNAERVKFTGFSYTGNIFNAIDMDGEGLADAIKAASNLNEMERTEPERHEAAEQLLGNWEVPVTFQGNRAYYAPGPDRIQLPG
REDFSSSAGLYATWAHEAIHSTGHKKRLEREGIVSNDATFGSELYAKEELIAELGAFLLCNRLQISSKPDNHASYLQSWIRCLKEEPAFLKKSISDATKA
ANLLFPQVHEAVQEKTLSPA
>gi|265753865|ref|ZP_06089220.1|(1-338:779) conserved hypothetical protein [Bacteroides sp. 3_1_33FAA]   gi|263235579|gb|EEZ21103.1| conserved hypothetical protein [Bacteroides sp. 3_1_33FAA]  E=4e-28 s/c=0.38 id=17% cov=99%
MKEKSQIEKNAEERQIELLSTALNEASNAGGHWLNATGKGFPKFYPKGVAVSPFNGLFMALHSDRNGCKTNLFTLYSDAKARGTSVREHEQGVPFLFYNW
NKYVHRNNPEDIISRDaylKLDEEVQKQYKGIHNREIRTLFNIDQTTLPYVDKETYDAvlqkdgsavergyseTDERRLHIRFNDFLLKMRDNLVPVRSD
GSGMPHYETDRDAVYMPRQRNFEHYNDYVQEALRQIVSATGHQQRLAREGMVMKNGMGPSEDALKQERlIVEVASGIKMLELGLPARlSDKSLELVDYWN
RELKENPNLMDALESDVNNALEVIHkAERGEKIEYATM---
>gi|227534018|ref|ZP_03964067.1|(1-345:382) conserved hypothetical protein [Lactobacillus paracasei subsp. paracasei ATCC 25302]   gi|227188395|gb|EEI68462.1| conserved hypothetical protein [Lactobacillus paracasei subsp. paracasei ATCC 25302]  E=3e-22 s/c=0.32 id=16% cov=96%
MAQKKYPKKspeELQKEIKDLMTNAIPQIRMDSMSPKDRLEFLNFM--ATQYNYSVRNTALIRSQYEDALYVAP----YKTWSDKGLHVKRGEHGLKILV
PVSYKRYLDDEAKafmsysklsagtKAKVAAKDPSVPTQSGTYFSLGSVFDITQTNAKAADYPKIFPNRPFEFPDEHPEAINRLIAALRDeasqLGAPVT
NSTTTRFptvtgklGAAKGAAISTPDgqpveifIKQGLGKEEYAATLVHEIAHVRLHNSEsKDVSKFWDTHDVLGETYRGIKELQAEMTSYVVCKSMGI-
NTFERAKPYIAGWTEqftaVDGASEQQQAAIMNDIQRGAHAIINDVSASMEK------
>gi|326330185|ref|ZP_08196496.1|(1-322:359) serine/arginine repetitive matrix protein 2 [Nocardioidaceae bacterium Broad-1]   gi|325951998|gb|EGD44027.1| serine/arginine repetitive matrix protein 2 [Nocardioidaceae bacterium Broad-1]  E=1e-21 s/c=0.33 id=16% cov=92%
MPTTQPHKRDAAEReakldaLHARMTEAVEGLVtgRDWRKAMEFAARFRAR--------SFRNVSLIAVQHTEAyalglvpNPMPTYVAGFRQWQSLGRT
VMKGQHGYQIFAPVTgrFASFTPSDPGSWRRLTRGErpgagETVRTKVIGLRIAHVFDVSQTEGDPLPEPPKPriLKGAAPEGLWDGLANQVAEHGYKLH
LVSdaTAIAGRNGQTDFAAHEVAV---RTDMDDAAKVKTLAHELGHVMLHGPNRFKDPIDA------ELHRGLGEVEAESVAMMVAAAHGLD-TSAYTVP
YVATWANLVpgSEPGQVIQQTADRVRRAAVEILDRLDTAQ--------
>gi|290968653|ref|ZP_06560191.1|(23-268:349) conserved hypothetical protein [Megasphaera genomosp. type_1 str. 28L]   gi|290781306|gb|EFD93896.1| conserved hypothetical protein [Megasphaera genomosp. type_1 str. 28L]  E=4e-21 s/c=0.43 id=19% cov=77%
-------------------------------------SAIPLYNPVSGVQYSGKNIDKLNEEVKEQGYTDPRWFTFIQGKSLGYKLRKGSKSVRLF--KF
GEKKENPETKELLKNMGLDAGPDTYTA---PFYVFNAKNFENVPPFVYEYTPE----------EIQEIFKKIMANSRTEIVGSKRFLFYDERTDCIRVMP
SERAKNIHMWHT---NVLYNIILAESIKNKNKL----KIFSSMDDEQRKLFAYLTAIMVQARLREPFTREQVTKFMQ-----LKID---IIRKGHDVNEL
AKFLHGATETACK-------
>gi|331000882|ref|ZP_08324522.1|(2-296:719) hypothetical protein HMPREF9439_02176 [Parasutterella excrementihominis YIT 11859]   gi|329570070|gb|EGG51817.1| hypothetical protein HMPREF9439_02176 [Parasutterella excrementihominis YIT 11859]  E=1e-19 s/c=0.34 id=16% cov=88%
---ANKHFEEFAQDCANKLASQIEAGKAPWELGGVPAAY--PVDAISGKPLQGITALQLMVREKTSGFEDNRWLTPSQIAVLGASVKKGARGVPSVGWN-
------------------QGLEGEFKPTKIPQTYYNVEQCENFK-----RPLPELLPIEQQPKAQFEDMCALLGYTNKGSVWESGVSAYVNGRDELILAQ
RSSYEpggrDPDKKYelsqlRAALDGIRAITDARVYDNFQGLLESKHTDKETSY---FLRENLARAFMQSHIGsklprnqNDFTTEEIIEQNKDIADLIR
SHPSILFEAAADASKVVNHTIEKSEQK---------
>gi|375084855|ref|ZP_09731692.1|(29-311:375) hypothetical protein HMPREF9454_00303 [Megamonas funiformis YIT 11815]   gi|374567770|gb|EHR38973.1| hypothetical protein HMPREF9454_00303 [Megamonas funiformis YIT 11815]  E=2e-18 s/c=0.34 id=17% cov=88%
--------------------EQMFEGKAFWQQPFDPQKDMDirlPYDLGTGRKFYGYNlTQLLSYKKPEDKFIPLRYITYKDAQNKGYYIKKGSKSIALE
NYSKYDMGYAKEQSPNNKTYTKFYKNKTNNWHTYENNIFSEQMLQGKHQFFY--PENEIDAIEYIKNIAYNMNMKIIEDSHNNI------GFYSIKKDEI
HMPTKDRFNDEREYYSELLRHLVKAATKPGRVNQKGMEGYGVDSKNIRYIKDRFRIELCRMQICLGLKLPYKPSMTLLENKQIGALIAKFPNYLVFMSND
AYSLMKYINQQ-------------
>gi|402308082|ref|ZP_10827093.1|(574-820:824) PF08401 domain protein [Prevotella sp. MSX73]   gi|400376116|gb|EJP29006.1| PF08401 domain protein [Prevotella sp. MSX73]  E=2e-10 s/c=0.29 id=19% cov=77%
--------------LSAKLKKQLDNDNNPWVS-----KQMLTPRDIKGTVYTGPNAIMLALWTEQQGFELPFFITEEELRANELGILQDAKSLFILH---
--------------------KNGTSRVYNIAQTTFPVTQRrSYESLKLNMIATERKKTSGYQFLDADGFCKTALKFDGVP-----GLSVYDYAEKVIHIA
PKINFESEDDYYRDLAVAMVEST-------REVDFDT---LRLDTYLFENLVSHLGSGIISQSCRFNAT---NPEYSRIWRERLENNPEYTKRILEQSDA
ASGQVLQ--------------
>gi|313143232|ref|ZP_07805425.1|(6-184:352) conserved hypothetical protein [Helicobacter cinaedi CCUG 18818]   gi|313128263|gb|EFR45880.1| conserved hypothetical protein [Helicobacter cinaedi CCUG 18818]   gi|396079864|dbj|BAM33240.1| hypothetical protein HCBAA847_2022 [Helicobacter cinaedi ATCC BAA-847]  E=4e-06 s/c=0.31 id=19% cov=52%
----EQQREAIATNAVATIAKSIKEQYAPFFKHHSADSFQRAYNPSTGNSFEGLNSLMLDIKQAEKKYPSNEWISLNDAKFLGAKLEeinaikenwqdKA
VKIQYIQKNEYVNVLKKDEQGNPIplLDKDNNQRIGKNGEPLYQFEMVTQKDAKGNAVINPKTNEPYLKIKTELVPLKEPKLQ-----------------
----------------------------------------------------------------------------------------------------
---------------------------------
>gi|291320210|ref|YP_003515471.1|(3-322:337) hypothetical protein MAGa2990 [Mycoplasma agalactiae]   gi|291320388|ref|YP_003515651.1| hypothetical protein MAGa4860 [Mycoplasma agalactiae]   gi|291320602|ref|YP_003515866.1| hypothetical protein MAGa7090 [Mycoplasma agalactiae]   gi|98985901|emb|CAJ32604.1| CDSA [Mycoplasma agalactiae]   gi|290752542|emb|CBH40514.1| CDSA [Mycoplasma agalactiae]   gi|290752722|emb|CBH40696.1| CDSA [Mycoplasma agalactiae]   gi|290752937|emb|CBH40912.1| CDSA [Mycoplasma agalactiae]  E=5e-06 s/c=0.17 id=15% cov=92%
-------KKELRKEQTNRFIEStiITTDLLLSSYLYDSTKMEEFLSFIANldNKYSFINMYLVRTQFP----GASIVKSYSSWKKENIQVRKNEKGISIF
RPKVIEYvvynntKVTKDKWTNEIKELVKNNELEVYTYTKGFTLAKVFDISQTTLPKAQYPkqyfsyfIKEDNENINPNTKLLSLLCNFIAKHNIGITYA
tmglstSEQRFYDKNSHGIKHWIRlNDKNSITQNIYSLVKEYAHTLLGHDISAINNIENR-------------YQAQLVAYAICKSFRLKGIELSSFDAF
RSWVNTSTKEmrKKWINSVIFASKQFANDFNYFLDEI--EINVDKA
#
NULL   3706	5728	4211	4064	4839	3729	4763	4308	4069	3323	5509	4640	4464	4937	4285	4423	3815	3783	6325	4665	
HMM    A	C	D	E	F	G	H	I	K	L	M	N	P	Q	R	S	T	V	W	Y	
       M->M	M->I	M->D	I->M	I->I	D->M	D->D	Neff	Neff_I	Neff_D
       0	*	*	0	*	0	*	*	*	*	
M 1    *	*	*	*	*	*	*	*	*	*	0	*	*	*	*	*	*	*	*	*	1
       0	*	*	*	*	*	*	7099	0	0	

P 2    1635	*	*	5220	*	*	*	*	2844	*	*	3336	2482	*	*	3267	2945	*	*	*	2
       22	*	6051	*	*	*	*	7577	0	0	

K 3    5811	*	3690	3036	5038	*	*	5812	1858	*	*	6070	*	3286	3837	5085	2137	*	6111	*	3
       19	*	6227	*	*	0	*	7808	0	1000	

S 4    2936	*	4987	3335	6302	5896	*	6232	2445	*	*	5032	*	5486	3579	2694	2177	*	*	*	4
       0	*	*	*	*	0	*	7939	0	1000	

K 5    6336	*	4964	3949	5330	5366	*	5980	1467	4999	6250	3914	4797	4579	3692	2997	4171	*	*	5831	5
       57	5278	6296	1568	594	*	*	7980	1110	0	

K 6    4823	*	3927	2220	5173	*	6054	*	2238	6156	*	3861	4647	3319	3913	4215	3757	*	*	6334	6
       64	6338	5017	2000	415	*	0	8086	1000	1012	

P 7    6467	*	4567	2533	*	5487	4923	4915	2498	6495	*	3742	2437	3413	5269	3973	4498	6629	*	*	7
       98	4667	5245	850	1167	654	1457	8036	1291	1303	

R 8    3487	*	*	4854	5739	6453	*	4012	1758	6321	6828	*	*	6047	2302	3417	3636	3733	*	*	8
       35	7275	5853	1585	585	428	1962	8097	1000	1290	

R 9    3576	*	4424	2616	4097	6429	*	6320	1869	4612	5449	5940	*	3812	3112	6419	4490	6419	*	6034	9
       63	4994	6473	1750	509	*	0	8253	1226	1148	

D 10   3898	*	1429	1851	*	5196	*	*	5292	5640	6552	4512	6343	4962	*	3485	6615	*	6274	*	10
       45	6601	5606	1000	1000	503	1765	8279	1000	1259	

Y 11   3346	*	*	3106	3834	*	*	2404	3557	2360	*	6191	*	5275	4432	3990	*	5684	5696	4078	11
       48	*	4925	*	*	625	1508	8342	0	1198	

E 12   2943	*	4984	4101	5010	6626	4224	4470	3267	3882	*	5353	*	4529	2992	4156	5064	4531	*	2777	12
       0	*	*	*	*	1191	831	8239	0	1362	

A 13   3035	*	5929	2412	*	7465	6913	*	2328	5255	6547	6131	*	2040	3154	4923	5572	*	*	*	13
       67	4460	*	1929	440	*	0	8297	1376	1152	

D 14   4330	*	3641	1404	5490	*	*	6699	3504	6738	4852	4531	*	3115	3474	6251	4703	5162	*	*	14
       15	6558	*	2585	263	0	*	8297	1000	1152	

L 15   3832	6323	6672	6220	3932	6292	*	2012	3981	2231	4749	6453	*	4215	6614	*	5066	2746	*	*	15
       70	5190	5623	1407	683	*	*	8464	1213	0	

V 16   2682	*	6434	5700	5626	*	6556	4655	4651	3666	4040	6639	*	4950	6758	4280	1752	2613	*	*	16
       61	4913	6934	976	1025	0	*	8436	1291	1119	

A 17   3160	*	1696	2429	6451	4994	*	*	5663	6728	*	2553	*	3871	6979	4788	5172	*	*	6453	17
       25	5862	*	2179	360	*	0	8551	1095	1000	

G 18   4334	*	4673	2904	*	5237	5768	6314	1876	3603	6916	4708	*	4108	2810	4028	5038	6999	6704	6784	18
       26	5791	*	2163	365	*	0	8551	1096	1000	

L 19   3597	*	*	*	3522	*	*	1965	6579	1719	3173	5583	*	*	*	5068	6756	3819	*	5772	19
       16	*	6480	*	*	*	0	8551	0	1000	

I 20   4474	*	6948	5008	4154	*	5143	1534	4466	2846	*	4709	6202	6438	*	4908	4146	2813	*	7325	20
       0	*	*	*	*	0	*	8519	0	1116	

E 21   2805	*	3735	2007	*	5125	*	*	2375	*	*	3903	*	4431	5010	3989	3425	6484	*	*	21
       31	6510	6597	2807	222	*	*	8593	1003	0	

L 22   2245	*	4939	4737	6206	5124	5519	5166	3671	2979	4734	4987	*	3783	3207	3139	5109	6823	*	5611	22
       34	6220	6680	1000	1000	0	*	8573	1041	1009	

M 23   6502	*	*	*	4114	*	*	1345	*	1386	3690	*	*	*	*	5574	6877	4697	6723	*	23
       46	7005	5394	0	*	*	0	8605	1043	1000	

E 24   3586	*	3921	1292	6109	5564	*	6787	4170	*	5875	3173	5429	3400	6680	5073	4360	6929	*	*	24
       41	6780	5747	0	*	*	0	8537	1000	1299	

A 25   2645	*	4855	2809	*	4982	*	*	3037	*	7036	3379	*	3083	3524	3416	3223	*	*	*	25
       85	4724	5691	1399	688	*	0	8519	1357	1525	

G 26   4157	*	3750	6715	*	1157	6840	4522	3552	3193	*	4318	6744	6608	6462	4946	6468	6653	6598	5674	26
       43	*	5080	*	*	958	1043	8503	0	1743	

T 27   4632	*	3936	3921	*	6309	*	2974	2866	5497	*	4200	4316	3962	5176	5152	2797	2957	*	4963	27
       155	3910	4819	1810	484	1600	578	8503	1693	1694	

N 28   2321	6283	4605	4134	*	4688	*	4760	3035	2818	5228	3520	5395	5305	5625	3720	5584	3846	*	*	28
       107	4328	5514	1121	888	1540	608	8604	1467	1849	

P 29   5941	*	2566	3472	5594	5272	*	6739	4501	5187	*	4267	1364	4473	5862	4760	5218	*	*	5035	29
       133	4095	5069	1214	813	1366	708	8513	1556	1781	

W 30   *	*	6699	6604	3154	5891	*	5452	6415	4386	*	*	5130	6546	*	4049	5434	*	839	3529	30
       45	*	5015	*	*	1837	474	8489	0	1799	

H 31   5153	*	5240	3719	4813	5169	5147	4865	2843	4098	6561	6730	*	2369	3016	4716	5069	3190	5596	6580	31
       58	*	4666	*	*	*	0	8556	0	1912	

K 32   3991	*	4967	3476	6499	*	5791	*	1763	5303	4678	5300	5738	2445	3924	3695	4580	*	*	6113	32
       130	6614	3722	0	*	1927	440	8519	1000	2340	

E 33   6427	*	6387	3881	6290	3099	5546	5472	6589	4309	4928	5326	1425	5370	6610	3504	5283	5531	4218	5618	33
       39	*	5240	*	*	1887	455	8461	0	2744	

W 34   6454	*	4319	4472	3835	6212	5226	4733	4507	3645	4088	6251	*	*	*	3802	6799	5503	1317	4456	34
       110	5007	4567	754	1297	728	1336	8650	1208	2547	

T 35   4125	*	2565	3712	5794	5640	5754	4708	3829	4597	6848	3285	5322	4542	5697	3232	3005	4534	*	5781	35
       204	3660	4238	2006	413	2053	398	8725	1786	2009	

S 36   2964	*	4092	3859	5497	3267	6782	5651	*	4489	6790	4161	2662	6408	5123	2911	3353	5065	6386	6853	36
       59	5773	5515	620	1517	2000	415	8683	1106	2331	

C 37   2366	5077	3551	3243	*	2736	*	6244	5198	3900	*	6576	6601	4487	5567	3956	3252	4024	*	6559	37
       118	5171	4308	741	1316	1035	965	8707	1200	2183	

S 38   3304	*	5363	3169	4392	3331	5048	4403	2454	6580	5049	4567	5454	3958	5651	3456	4179	*	*	5633	38
       32	6612	6446	0	*	1909	447	8740	1000	2093	

D 39   3266	6727	4579	5695	2833	5730	6699	5053	3749	3152	4106	4360	3950	6291	4938	3739	4401	5682	*	3624	39
       63	5687	5426	1898	451	1622	567	8582	1168	1928	

G 40   3682	6896	5721	3432	3208	3055	6672	3845	3528	3137	3983	5810	6972	3839	5317	4821	5202	4405	*	*	40
       81	7124	4390	2000	415	1440	663	8580	1000	1861	

Q 41   3613	6472	4907	3645	4390	5679	6621	4643	4810	3421	3499	4418	4383	3719	2793	4628	*	5072	6259	4039	41
       62	4829	7248	1843	471	1626	565	8567	1317	2023	

H 42   4526	*	*	6381	2799	6457	4742	*	6610	2972	6596	6768	1236	6961	5790	*	4311	6678	5885	3892	42
       61	6747	4957	1000	1000	1384	697	8528	1000	1776	

R 43   5218	5900	*	6521	3444	*	4479	4002	4481	2524	4135	*	3946	4479	3480	4990	4083	3614	*	3331	43
       72	*	4364	*	*	3088	180	8734	0	1815	

N 44   5084	5496	3515	4943	4457	6442	6499	*	4299	5060	*	989	6494	4781	4838	4014	6750	5510	*	*	44
       36	6080	6624	0	*	1487	637	8687	1036	2241	

M 45   2175	*	4842	6451	2832	3696	*	5789	5423	4395	3716	4502	2817	*	4423	6780	7964	4163	6178	4868	45
       0	*	*	*	*	1655	551	8770	0	1882	

V 46   3107	*	4783	4756	4029	5574	4724	2839	3878	3308	4627	*	5979	3620	*	4234	3835	3047	*	*	46
       28	6481	6942	0	*	2657	249	8813	1011	1575	

S 47   3922	*	7006	5939	*	6887	*	*	3096	*	*	3876	6677	5829	4118	1897	1552	*	6476	6561	47
       56	5265	6410	0	*	*	0	8657	1266	1572	

G 48   6679	*	7284	5515	2520	1210	4633	6696	3072	*	4736	4710	*	5139	5046	4928	*	*	*	5702	48
       67	4698	7150	529	1704	483	1812	8714	1451	1715	

H 49   4563	5857	6514	5750	5111	6502	3129	6099	3179	4987	*	3249	5244	7106	2521	4792	3511	4208	*	3197	49
       37	6740	5979	1000	1000	598	1558	8692	1015	1230	

I 50   4250	*	5306	3816	5996	7223	5438	5982	2756	6197	*	3017	2752	3629	3059	4067	5247	4385	*	5529	50
       106	4018	6783	395	2062	600	1556	8692	1772	1229	

Y 51   *	*	*	*	3974	*	*	*	*	4504	*	*	*	*	*	*	*	5354	5216	250	51
       25	5872	*	1080	924	1055	947	8538	1139	1127	

S 52   5466	*	*	7008	*	5733	5805	*	4762	5821	*	3729	*	4289	3348	874	3573	6716	*	6123	52
       0	*	*	*	*	0	*	8545	0	1007	

G 53   5180	*	*	*	3455	1095	*	4394	*	2954	6025	8000	3468	6713	*	4546	6648	4588	6079	6957	53
       0	*	*	*	*	*	*	8624	0	0	

G 54   5280	*	*	5157	4750	3367	7791	2471	3968	4845	4630	3603	6481	5338	2358	4669	5457	3892	5848	5153	54
       0	*	*	*	*	*	*	8624	0	0	

N 55   *	*	*	*	*	*	*	*	*	*	*	105	*	*	*	6706	4051	*	*	*	55
       67	6242	4945	0	*	*	*	8624	1071	0	

P 56   2488	5968	*	*	*	5587	*	3509	6039	4094	5769	5951	5550	2829	3428	3374	3027	3229	6949	*	56
       0	*	*	*	*	2206	352	8591	0	1344	

A 57   3655	*	5064	*	4235	*	*	2929	6686	1347	3383	7100	*	5604	7077	5749	7069	3306	4892	6453	57
       0	*	*	*	*	*	0	8596	0	1245	

L 58   4834	6997	*	*	4344	*	*	4192	5125	964	3376	4900	*	4471	6132	5447	5275	5830	4775	5658	58
       0	*	*	*	*	*	0	8596	0	1245	

L 59   4363	5829	*	*	*	*	*	1870	*	822	4974	6997	*	*	*	*	*	4480	*	6610	59
       61	6918	4928	0	*	*	0	8596	1000	1245	

E 60   2465	*	5769	5460	4119	5971	6566	5279	6821	3575	3760	4497	5704	3774	4493	3382	5569	*	3270	3324	60
       15	6560	*	1000	1000	1200	824	8672	1021	1701	

L 61   3045	6955	6972	4934	4405	5374	*	4081	4685	2549	2398	6902	*	5577	4584	3446	3853	4402	*	5576	61
       25	*	5857	*	*	*	0	8627	0	1351	

Q 62   2886	*	4508	4678	*	*	4250	4627	4634	5421	7216	6514	*	1259	4956	4318	4793	7131	6382	4262	62
       109	*	3779	*	*	*	0	8690	0	1603	

M 63   2635	5118	*	4959	4207	4176	4727	6742	4150	3367	3813	3585	*	3824	4364	3962	4639	4370	*	4578	63
       59	4999	6866	2365	311	2335	319	8605	1307	2576	

A 64   3306	*	4586	2905	5899	6768	5596	4008	3781	4338	4328	*	1967	4808	4384	5753	5349	4044	*	*	64
       217	6786	2935	2322	322	2037	403	8622	1000	2364	

M 65   3255	*	4699	1759	4656	4807	5336	5136	4045	5024	5142	4661	*	3835	3665	4244	5802	5495	6268	5727	65
       29	*	5653	*	*	4404	70	8428	0	3487	

R 66   2052	6235	5273	5113	*	5551	3699	*	3155	6542	6639	2463	6631	3958	3313	3729	*	6664	*	5830	66
       138	6464	3651	2807	222	1907	448	8715	1000	3550	

G 67   4464	*	5107	5481	*	1063	6857	*	4177	5421	*	2863	*	3961	6727	4880	3833	5493	*	*	67
       14	6657	*	0	*	3750	111	8430	1000	3672	

V 68   5692	5948	*	6523	1659	*	5698	*	*	3792	*	6672	4968	*	5027	4777	4520	4589	5735	1588	68
       115	*	3706	*	*	651	1461	8723	0	3497	

D 69   6284	*	3339	2617	6809	4311	*	5506	2965	*	6652	4049	5276	4359	4329	3489	2474	4575	6605	*	69
       59	6845	5003	0	*	3208	165	8804	1000	2783	

C 70   2434	5926	1791	5456	6713	4080	6763	6393	*	3777	*	5007	4803	6862	5976	2823	3762	7094	*	6582	70
       13	*	6772	*	*	1321	737	8755	0	2917	

P 71   3360	*	6185	6766	*	4152	5769	*	4757	6156	5823	2714	1834	4819	4889	3319	2899	*	*	*	71
       57	5702	5685	2414	300	3584	126	8629	1135	2263	

L 72   4392	6336	6940	5639	3884	6223	6942	4582	5068	3348	4614	6957	5914	4953	1406	5820	5622	4025	6857	3846	72
       63	7040	4822	0	*	364	2167	8619	1000	2387	

W 73   5757	5164	*	*	2703	*	*	4292	6847	4791	*	*	*	*	*	*	6476	2002	1499	3482	73
       13	6787	*	3000	193	1929	440	8665	1007	1757	

I 74   1673	4718	6631	*	4888	3528	*	3926	4806	2430	3001	*	*	4908	6448	*	6113	4965	*	6096	74
       30	6390	6900	0	*	291	2453	8599	1032	1534	

P 75   5875	*	6785	*	*	2196	*	5750	6603	6188	*	*	5253	*	6604	2206	1147	6896	*	*	75
       22	6075	*	4552	63	1133	878	8629	1097	1145	

S 76   4094	*	*	5094	1038	6712	*	5348	4921	5237	5709	6881	5633	*	*	6039	6564	6630	5930	2111	76
       11	*	7099	*	*	*	0	8714	0	1024	

G 77   7159	7331	3836	4717	*	4971	5325	6576	1767	4876	*	2640	5735	4712	2662	3868	5239	6228	*	*	77
       51	5998	5735	2679	245	*	0	8711	1094	1125	

A 78   3692	*	3508	3740	5128	4389	*	6617	3689	7007	*	*	*	973	7224	5162	4847	6738	*	*	78
       38	5253	*	946	1056	*	0	8684	1267	1380	

G 79   2022	7073	*	*	4295	5279	*	3420	5960	4039	*	*	*	*	*	6614	6617	5112	1180	6864	79
       11	6983	*	0	*	447	1909	8684	1000	1380	

A 80   3984	*	5497	3898	*	6621	7178	*	1300	4561	6479	3837	*	2786	3733	5029	6040	5585	*	6160	80
       0	*	*	*	*	0	*	8702	0	1013	

K 81   2576	*	3104	2160	6740	7219	5787	7061	2119	6843	7729	4269	*	4357	4456	4584	6795	6631	*	*	81
       34	5430	*	0	*	*	*	8875	1242	0	

K 82   3473	*	5787	4424	5189	7197	5369	4908	2939	1729	3567	4478	*	4043	3884	4899	*	6087	*	6008	82
       40	5194	*	3426	141	*	*	8779	1276	0	

G 83   7069	*	4458	4928	*	449	6521	*	5752	*	*	3541	6513	6237	6385	5657	*	*	*	6619	83
       10	7249	*	3907	100	*	*	8779	1000	0	

W 84   3329	6033	6513	7115	4253	2941	6826	4635	*	3116	*	*	*	7069	2155	5238	6181	5396	3238	3084	84
       34	5425	*	3163	171	*	*	8779	1201	0	

Y 85   5130	5938	6521	*	4308	5167	3117	5920	2395	6810	7020	4575	5163	2930	3837	2573	4993	7044	*	4344	85
       45	5413	7059	4103	87	*	*	8779	1202	0	

P 86   6948	*	*	*	*	*	*	2462	*	2780	6849	*	4320	*	*	*	*	722	*	*	86
       0	*	*	*	*	0	*	8776	0	1000	

K 87   5717	7228	5796	5033	*	*	7252	*	1241	5167	5044	3884	6968	3145	2217	6334	7192	6064	*	*	87
       42	5123	*	2445	293	*	*	8779	1312	0	

K 88   5071	*	5454	4402	6987	7076	6812	*	546	*	*	7197	4834	6635	3976	5980	4456	7045	*	7302	88
       0	*	*	*	*	*	*	8779	0	0	

G 89   6640	*	5255	6788	*	240	6181	*	6125	*	*	4530	*	*	7176	7115	6464	*	*	6521	89
       27	*	5778	*	*	*	*	8779	0	0	

S 90   2226	*	*	1096	*	6840	*	*	*	6495	6962	*	*	3724	*	2636	5424	5031	*	*	90
       13	*	6840	*	*	0	*	8748	0	1126	

K 91   *	*	5323	6828	*	*	4005	5414	793	*	6704	6947	*	4024	3382	4286	4324	5719	6941	*	91
       0	*	*	*	*	*	0	8763	0	1023	

A 92   1737	7224	*	*	6457	1379	*	6635	6016	6483	*	*	4601	*	*	2187	*	*	*	*	92
       39	5237	*	0	*	*	0	8763	1336	1023	

C 93   4598	5697	5739	6190	4120	*	6748	1635	*	3395	4362	6994	*	5786	7032	4840	2516	3455	*	4641	93
       0	*	*	*	*	*	0	8763	0	1023	

C 94   4403	6095	*	6117	5799	5098	4681	4888	2334	4288	5125	6957	2869	3803	3585	4467	4035	4935	4664	4400	94
       0	*	*	*	*	*	0	8763	0	1023	

I 95   5885	*	*	*	6171	*	*	774	*	3512	6735	*	*	*	5683	5248	7107	2094	*	*	95
       14	*	6704	*	*	*	0	8763	0	1023	

L 96   7168	*	*	3642	2288	*	*	3294	*	1980	6075	7083	*	4841	4373	6899	7475	2943	5045	3775	96
       55	*	4749	*	*	*	0	8739	0	1179	

R 97   2274	6507	*	5689	2964	5209	4533	5322	3892	5336	4729	5694	*	6297	3819	6927	6703	2628	5723	3207	97
       57	7286	4949	1000	1000	*	0	8806	1000	1776	

P 98   4370	5943	6546	*	4662	6808	6018	*	*	4213	*	6493	1054	*	6778	6817	*	5147	2754	3064	98
       118	5968	3997	2687	243	1414	679	8651	1100	2180	

F 99   6021	5781	7107	5458	4039	4176	*	3826	2358	4047	5266	3627	5806	5902	5813	3046	4795	2710	*	5320	99
       55	6786	5137	2585	263	*	0	8770	1000	2555	

H 100  5337	*	*	4880	3366	5565	4649	4084	3365	5078	5074	6948	3413	4283	5040	4783	2354	3326	6005	4754	100
       238	3599	3849	2224	348	1662	548	8712	1943	2915	

V 101  5554	6108	6795	5213	3997	4621	6530	2765	3069	4145	7044	4097	5674	5593	5906	4284	4370	2635	5036	3696	101
       22	7048	7041	1000	1000	1999	416	8556	1000	3065	

D 102  4333	*	3095	2618	*	*	5198	5348	2038	5552	5328	4808	6260	5975	4045	5962	2845	6869	5539	5760	102
       73	4935	5885	3036	188	2009	412	8633	1310	2664	

R 103  5078	*	*	4646	4752	6875	*	6612	1832	4822	4885	6847	5960	6780	2377	4328	5157	3747	6039	2936	103
       128	4124	5178	1685	537	*	0	8635	1667	2466	

E 104  5109	*	3669	2237	3126	4795	5907	4622	2925	3736	*	5283	4234	5062	5697	5381	4202	4299	*	6886	104
       71	6811	4686	3459	138	4360	72	8622	1000	2795	

V 105  5173	*	6727	3717	4780	4995	5880	3472	2595	4075	6694	5032	*	5876	4418	4793	3119	2395	6638	4976	105
       75	5017	5649	1564	596	2911	206	8693	1232	3155	

T 106  4973	*	4390	3856	6803	4998	6832	5868	2139	3858	*	3413	3587	*	3611	5734	2791	4379	*	5727	106
       71	5605	5194	2578	264	*	0	8678	1137	3102	

D 107  5638	*	1206	3127	*	3688	5646	*	2937	5464	*	3824	5184	6813	5711	5469	5391	6846	*	*	107
       90	5197	4917	1970	425	3048	186	8659	1224	3366	

T 108  4202	*	2526	1903	6814	3687	*	5266	3666	*	*	3508	4116	*	5536	5123	3426	5342	*	*	108
       47	6093	5848	2585	263	*	0	8538	1032	3382	

D 109  5045	*	2362	2470	6607	4318	*	4783	3500	6695	*	2740	4566	4168	5603	5234	4057	5433	6739	6314	109
       66	6553	4889	3170	170	2924	204	8534	1000	3556	

G 110  *	*	4604	3486	6425	1627	*	6468	2481	6485	*	5342	3635	7026	4709	3861	4713	5539	4753	5966	110
       52	5233	6805	2696	242	2685	244	8617	1225	3582	

K 111  5798	*	4043	2607	6160	6731	6550	5933	2071	6951	6783	2740	5470	3602	3846	5843	4547	4712	6445	5834	111
       69	6387	4854	0	*	3393	144	8614	1011	3309	

P 112  4034	4789	4022	3827	*	4258	*	3631	3318	4648	6414	4286	2846	4982	4416	5789	3958	4164	4906	4456	112
       69	6803	4722	3459	138	3606	124	8719	1000	3465	

V 113  4604	*	3845	2824	7062	4725	6688	2600	4327	3372	*	5313	5554	4053	5534	5763	4436	2575	*	5578	113
       41	5708	6803	696	1386	4598	61	8699	1148	3676	

L 114  5794	*	5012	4082	*	7036	*	3446	3500	1996	6173	5196	4774	4820	3136	3441	5094	4410	*	4101	114
       0	*	*	*	*	4265	77	8723	0	3653	

D 115  6875	6725	2201	2736	6525	4129	*	5008	2939	6779	6627	3040	4760	*	4072	4835	4612	4846	5734	5769	115
       97	5042	4856	1751	509	2756	231	8719	1236	3532	

D 116  3437	*	2698	2374	6723	4819	6603	5915	2557	6726	6405	6722	5825	4172	4412	3772	4682	8051	*	4259	116
       70	4678	6953	1948	433	2645	251	8640	1295	3535	

Q 117  3898	*	3356	2040	*	3395	*	*	2653	3828	*	3708	*	4657	4750	5155	3533	*	*	*	117
       35	5869	7232	2008	412	4672	58	8680	1106	3255	

G 118  3183	6750	4868	3211	6334	2146	6975	5891	3830	4317	*	4611	5236	4277	5742	4452	2785	5245	*	*	118
       38	5930	6705	2488	283	2321	322	8693	1104	3257	

N 119  5697	*	4168	2124	6212	3536	*	6804	2434	4428	6425	3648	4717	4173	4919	5502	3772	5041	*	6387	119
       50	4874	*	2178	360	3260	159	8666	1327	2928	

A 120  3389	*	4976	1769	*	3664	*	5807	5618	5296	*	4562	3084	4065	4235	4130	4141	5884	6408	5562	120
       72	5493	5232	2599	260	1800	488	8685	1186	2737	

E 121  4654	*	4285	1781	*	3751	*	4174	2396	5589	*	6367	5008	3782	3638	7085	5829	5223	*	5078	121
       68	5221	5704	2158	366	3028	189	8745	1222	2582	

R 122  4986	*	3453	2524	*	4489	*	4480	2187	5837	7523	4547	4309	4751	4608	6021	3952	3469	6677	5639	122
       27	5761	*	608	1540	1874	460	8724	1109	2622	

V 123  4454	6744	4528	2469	5648	4080	6405	3451	2717	4494	5264	4373	*	4381	3803	4036	6945	3829	*	6807	123
       54	5118	7007	3047	186	1883	456	8788	1294	2182	

K 124  *	*	6168	2751	*	5224	7594	4170	2093	5413	*	6953	3934	4031	2424	6913	3593	4975	*	4373	124
       45	5034	*	3848	104	2401	303	8725	1275	1949	

F 125  4613	*	6501	5483	3392	3652	5320	3009	3311	5447	*	4693	5514	3686	3833	3915	7287	3101	*	3638	125
       125	4477	4703	2259	338	3020	190	8726	1577	1756	

T 126  4997	*	6634	6892	4484	5741	*	2659	3701	3504	4458	4890	*	4632	2872	5108	3668	3140	6949	3679	126
       61	5217	6098	3062	184	1953	431	8798	1296	2215	

G 127  4502	*	*	6557	5684	4642	*	3442	2700	3586	5804	4605	2812	7023	4258	4739	3766	3252	3971	5998	127
       48	7195	5279	3170	170	3329	151	8729	1033	2075	

F 128  4370	5945	*	6549	3018	2413	4729	3988	4460	5179	4801	6980	5706	5200	3963	4319	4496	4736	6404	2818	128
       0	*	*	*	*	1230	802	8706	0	2307	

S 129  4579	6832	7067	5921	2149	5739	6527	3920	5089	2551	6871	6540	5031	6834	*	4390	5400	3223	*	2580	129
       0	*	*	*	*	2488	283	8744	0	1727	

Y 130  5117	6948	*	5899	6897	6582	5540	3633	1665	4455	7113	5751	4315	7009	2369	4257	4145	*	*	3676	130
       20	6206	*	2729	236	1195	828	8802	1087	1581	

T 131  4584	6980	5953	5802	5389	4104	5997	3781	3988	3245	*	5103	3524	5741	4707	3980	2915	3129	6847	3549	131
       30	6900	6395	3170	170	*	0	8838	1001	1280	

G 132  3836	*	5748	6824	2240	3157	7109	4372	6912	5831	*	4744	6090	4217	5059	4985	6070	3167	5995	2410	132
       28	6543	6867	2322	322	963	1038	8801	1021	1432	

N 133  5017	5740	5197	5375	5976	*	4701	6970	3784	*	*	2778	2941	*	4989	3287	2061	5335	6769	3631	133
       21	6141	*	2469	287	678	1416	8826	1107	1312	

I 134  5047	*	*	5885	*	6568	*	3766	6583	5171	4606	*	*	*	*	*	5738	478	5433	5063	134
       12	6860	*	2807	222	0	*	8843	1006	1042	

F 135  6535	*	6922	*	365	5740	7018	5934	7051	6795	6462	*	*	*	4943	6597	*	6639	6718	3804	135
       10	7126	*	1585	585	*	*	8813	1000	0	

N 136  7138	*	1649	4510	*	7220	5197	*	5666	*	*	1256	5084	5797	4592	4857	4862	*	*	*	136
       13	6748	*	4392	70	*	*	8792	1000	0	

A 137  2289	*	7064	5504	6985	4852	*	2124	*	3301	6866	*	6883	6627	7142	7042	5243	1699	*	5939	137
       0	*	*	*	*	*	*	8792	0	0	

I 138  3194	5998	3507	2499	4074	6286	5912	7120	5117	*	*	6140	*	4761	5388	1675	3841	5848	*	6609	138
       12	6974	*	0	*	*	*	8792	1000	0	

D 139  6595	5883	2677	5700	*	6913	8024	*	6525	5063	6406	4414	5140	660	*	6043	*	*	*	6748	139
       23	5969	*	1627	564	*	*	8792	1096	0	

M 140  6627	4266	*	6786	4149	*	*	2293	*	3811	4963	*	*	7033	5618	*	1150	3535	*	*	140
       80	4989	5491	1217	811	*	*	8792	1385	0	

D 141  4892	7016	2164	1722	6548	6110	*	6693	4377	*	*	2683	7202	5374	6946	3519	4473	5484	*	*	141
       115	4191	5500	898	1110	*	0	8885	1713	1201	

G 142  4063	7219	4539	6670	6931	987	5762	*	4799	5582	*	3271	3701	4223	*	*	*	5590	6386	5268	142
       107	6961	3973	0	*	1627	565	8712	1000	1524	

E 143  4196	*	4945	2251	5587	*	*	3119	2940	2807	*	5600	4443	*	5775	*	3079	4485	*	4445	143
       103	5719	4321	2758	231	1964	427	8747	1122	2282	

G 144  3829	5784	3616	3232	*	6875	4142	6506	4158	4736	*	4201	1577	5744	5535	4017	4520	5738	*	*	144
       68	5678	5234	1330	732	1856	466	8751	1136	2546	

L 145  4568	7057	4329	2963	4865	7131	*	4145	4168	1678	*	6817	2819	5511	6660	5855	7107	4663	*	4064	145
       51	6809	5282	5358	36	*	0	8812	1000	2466	

A 146  3930	*	2895	4045	3856	5631	6976	4979	5722	3318	5680	6842	1665	5105	6850	5172	6159	6404	6540	4450	146
       15	*	6613	*	*	*	0	8792	0	2749	

D 147  4100	*	3803	2931	4372	5698	5822	5880	3153	4535	6468	5651	3227	4310	4351	4390	4715	4751	*	3050	147
       0	*	*	*	*	2712	239	8798	0	2891	

A 148  3176	*	4990	3147	5590	5618	5715	3800	4084	4027	6745	5014	2195	4930	5011	6611	4709	4362	*	3774	148
       80	5043	5407	1731	517	3479	136	8619	1301	2615	

I 149  4204	*	3510	3453	3908	*	7172	3063	3148	3760	4996	5054	3241	5260	4292	*	5073	3617	*	4997	149
       13	6775	*	0	*	2029	405	8738	1000	2745	

K 150  4246	*	4025	3527	5030	5500	4939	4203	3147	3877	*	6538	2975	4494	5129	5291	4527	3856	*	2947	150
       36	6847	5957	1000	1000	1372	704	8599	1000	2326	

A 151  3811	*	4751	2609	3771	5068	*	4316	5376	5074	5599	4557	2313	4880	3987	7230	3863	4052	7080	5935	151
       48	5614	6331	2287	331	1705	528	8667	1161	2018	

A 152  4511	*	7000	3144	5226	5127	7100	3353	4315	3423	5587	3918	2272	5995	4218	5151	4557	3363	*	*	152
       60	5062	6497	586	1583	2943	201	8574	1319	1879	

S 153  5268	*	5244	2958	7084	5338	*	4876	3547	4595	4492	3166	2315	4150	4771	4611	5319	6080	5678	3723	153
       55	5936	5590	1084	920	1541	608	8516	1115	1929	

N 154  4138	*	4362	2799	6100	4289	5946	7023	3984	4636	*	4115	3396	6909	2975	4007	3437	4784	4607	4725	154
       28	*	5690	*	*	*	0	8524	0	1829	

L 155  4648	*	4038	4349	4273	6171	4675	4386	4138	2385	4905	5321	3334	4471	3319	4595	4879	4776	4852	*	155
       89	4662	5628	2857	214	4157	83	8500	1419	2075	

N 156  4144	*	3047	3532	4457	4022	*	6060	3276	4059	6946	4082	3252	3915	4836	4286	4150	4319	*	5680	156
       65	5854	5216	3338	150	2596	261	8508	1109	2273	

E 157  3652	*	3497	2235	5216	3719	6641	4642	3896	3374	*	6614	2926	4975	*	5349	4464	5126	*	5017	157
       29	6259	7153	2807	222	3790	108	8473	1035	2400	

M 158  3971	*	4003	3292	4328	4319	3900	3903	3348	3104	5957	4824	4995	4833	4701	3651	5046	4646	*	5846	158
       27	*	5735	*	*	3936	97	8475	0	2390	

E 159  5149	7052	5285	2930	4420	3681	4880	3762	4064	3846	4872	4085	3430	4560	4291	3965	4334	4244	*	*	159
       27	*	5764	*	*	2311	325	8468	0	2511	

R 160  3676	6231	3797	3114	6735	4150	5919	*	3332	3422	5055	3810	4166	3844	4012	5083	5029	4857	*	3992	160
       27	*	5743	*	*	4135	85	8469	0	2422	

T 161  5218	5949	3516	3124	8118	4349	5881	4116	4325	3669	*	3589	4010	4885	5039	4193	3221	4021	5756	4395	161
       47	*	4973	*	*	1985	420	8455	0	2573	

E 162  4949	5885	2902	2690	5171	5236	3457	4543	3736	4871	*	3702	4575	4012	5320	5046	4559	4384	7090	5028	162
       58	6542	5117	0	*	2472	287	8433	1035	2564	

P 163  3331	6897	4820	3730	4713	4359	5558	4328	2961	4204	6831	3637	3694	4760	5955	3676	4253	4304	4980	6897	163
       4	*	8407	*	*	1577	589	8432	0	2601	

E 164  3781	*	2995	2114	6052	4220	*	4966	4582	3164	5194	3871	6924	3608	4687	5865	5237	5398	6986	5897	164
       37	6534	6095	3322	152	2367	311	8470	1030	2122	

R 165  2983	*	5025	6900	4256	5281	5911	3277	3914	2450	5221	5600	4261	4002	3694	5114	5123	4840	*	4171	165
       10	7182	*	0	*	1321	738	8557	1000	2081	

H 166  4121	4926	5268	3503	4116	6893	5542	3199	3985	3216	7013	3238	*	3983	4190	5850	4781	4179	5743	3858	166
       11	7029	*	1585	585	2688	243	8512	1000	1619	

E 167  3234	*	2753	2453	6713	5173	*	5443	3435	4743	*	4112	4208	3313	5194	4114	5255	5113	6693	6590	167
       65	5469	5534	450	1899	1374	703	8513	1207	1508	

A 168  2755	*	4992	4396	3206	3972	6359	3161	4419	3671	4965	5179	6021	5485	3809	5230	6828	3111	7245	5313	168
       0	*	*	*	*	2726	236	8593	0	1594	

A 169  2316	5265	*	*	5429	*	6945	3051	4580	2161	3978	4355	4898	7004	7083	4934	*	2689	*	7148	169
       0	*	*	*	*	*	0	8590	0	1489	

E 170  4483	4999	2835	2024	4738	6789	4995	5651	3520	4146	5541	4020	*	3713	4544	5703	4980	4828	*	6926	170
       26	7073	6555	0	*	*	0	8590	1000	1489	

Q 171  2168	*	3613	3577	*	4861	5510	6048	2867	6866	5763	3659	5640	4163	3620	4962	3876	5452	*	5876	171
       13	6817	*	2000	415	*	0	8476	1022	1636	

L 172  4767	6815	5844	5783	3025	5920	7895	2055	6572	2069	3705	6513	7149	6046	5343	4837	7019	3890	6879	4934	172
       50	5253	6972	2812	222	321	2324	8476	1265	1636	

L 173  2750	4189	6763	6930	4172	4222	*	2058	6167	2547	5295	5838	*	6128	5132	4799	5764	3498	*	5934	173
       38	6942	5833	1000	1000	784	1254	8574	1000	1145	

G 174  2732	8252	3651	2496	*	4902	*	4834	2587	5534	7114	3709	5919	4626	3612	4359	4902	5718	*	6788	174
       24	6973	6915	1000	1000	*	0	8573	1003	1259	

N 175  3254	6743	3600	3512	5668	3760	6876	7111	3097	4994	5836	2572	7176	4416	4939	3998	4556	3987	*	5783	175
       44	5058	*	2143	370	*	0	8552	1334	1367	

W 176  4301	6793	4453	5365	5677	5265	4481	3652	5840	2439	3520	4822	4646	4912	6810	3163	3342	4946	4660	6404	176
       25	6686	7103	2322	322	*	0	8552	1004	1367	

E 177  6996	*	3963	3593	*	1618	5579	6945	3309	5970	*	2848	3395	5030	5383	*	*	4801	*	4349	177
       22	6054	*	3142	173	*	0	8559	1105	1472	

V 178  2660	4422	*	5015	7120	*	*	2632	4159	3688	5784	4676	4738	*	*	*	5251	1882	6056	4191	178
       0	*	*	*	*	*	0	8559	0	1472	

P 179  4952	6366	3351	4319	5837	4401	6904	5312	2853	5823	*	4385	1943	*	4403	3956	3284	5021	*	*	179
       76	5038	5581	1184	837	1285	762	8559	1310	1472	

V 180  *	6059	*	5000	4856	6786	*	1573	6637	3500	*	7261	6328	*	5494	6453	4119	1597	*	4840	180
       96	5348	4660	3221	164	2613	257	8513	1252	1550	

T 181  5266	*	6016	2744	7696	5992	4648	2901	3213	6063	7036	5171	6813	5722	2817	3311	3247	3966	*	5880	181
       119	3988	5935	2311	325	3111	177	8531	1723	1995	

F 182  5620	4954	4116	2637	2927	6449	2740	3897	5751	4103	5977	4529	*	6000	4472	5342	5461	5296	6399	3508	182
       101	4149	6517	2124	376	1618	569	8538	1687	2096	

Q 183  3821	*	4744	2955	7039	1603	4509	5930	3612	6050	4961	6895	5446	4186	5596	4275	4712	5325	*	6045	183
       211	2997	6574	1677	541	2843	216	8453	2549	1861	

G 184  3791	5776	5175	4544	5219	1511	*	5560	6474	*	*	3628	4795	4134	7012	2907	3636	4906	*	*	184
       117	4056	5818	1475	643	948	1054	8440	1673	1863	

N 185  3083	*	2539	3344	6856	2970	*	4871	*	5369	6103	2869	4352	6368	5081	4450	4702	3902	*	5396	185
       37	5314	*	1860	465	1536	610	8411	1239	1603	

R 186  4615	5638	3721	4014	5672	5032	5964	5339	3171	6411	6106	4290	4064	4620	2240	3255	4320	4688	*	5945	186
       49	4906	*	2216	350	1335	729	8435	1369	1359	

A 187  1429	5501	7089	5901	*	2086	6008	6603	6844	6506	*	4531	3842	4934	4461	4285	5025	5544	*	7197	187
       46	5343	7280	2112	380	1094	912	8494	1229	1171	

Y 188  3980	4280	*	5887	1911	3628	4389	5845	7102	5381	6586	*	7258	5915	6063	6024	7203	4025	6929	1812	188
       31	6103	7206	3222	164	1336	728	8514	1107	1136	

Y 189  5031	*	*	*	3049	4355	*	6868	*	6115	6444	*	6014	*	*	6109	4376	5477	5120	653	189
       24	5933	*	2972	197	1307	747	8497	1106	1139	

A 190  4536	*	2498	5433	7142	6027	4864	5776	6915	4586	5745	3313	*	7050	3418	1996	5008	3844	6771	4295	190
       9	7261	*	2322	322	*	0	8506	1000	1034	

P 191  4207	7257	4746	5067	5311	3937	6941	3863	4112	5528	*	6291	1309	5741	3846	4399	5195	5255	*	5659	191
       24	7066	6823	3459	138	*	0	8506	1020	1034	

G 192  3372	*	3635	4416	7140	3185	5639	5988	3016	4289	5436	3712	6129	5320	4165	2538	4916	4607	*	7043	192
       13	6845	*	1585	585	1051	951	8493	1000	1179	

P 193  3823	*	3578	2743	6992	3800	5837	*	3789	3465	*	4194	5719	4964	3529	4872	2436	5798	*	7174	193
       11	7080	*	1000	1000	*	0	8506	1000	1034	

D 194  5766	*	1139	4487	*	4528	3451	5873	3154	7084	4817	3781	*	4662	4597	6119	6972	*	*	*	194
       0	*	*	*	*	*	0	8506	0	1034	

R 195  3998	5275	5947	2934	5716	4008	6975	4696	3396	4201	6915	5368	6963	4143	2891	4723	3623	3880	*	3866	195
       0	*	*	*	*	*	0	8506	0	1034	

I 196  6766	7066	5505	6618	*	*	*	754	*	3615	*	5793	6711	*	*	*	5954	2156	6881	*	196
       53	5272	6628	0	*	*	0	8506	1268	1034	

Q 197  3818	5468	*	5832	6100	5911	3544	4192	3571	4337	6283	4272	*	3972	3975	5973	3825	2256	7130	3494	197
       15	6609	*	1585	585	*	0	8484	1022	1189	

L 198  *	5908	6890	6926	*	4398	6410	2653	7099	1738	2071	6754	*	*	6835	*	4326	2882	*	*	198
       196	5435	3266	0	*	*	0	8484	1213	1189	

P 199  4046	*	5627	6446	*	5662	*	4098	5468	6888	5193	3296	1065	4991	5195	4519	6875	4299	5628	6710	199
       53	6771	5234	3322	152	*	0	8465	1013	2647	

G 200  4575	*	4076	3277	5433	3745	5923	6198	4140	4677	6734	4678	1756	4884	4271	4015	4519	4783	*	*	200
       52	6738	5266	2807	222	*	0	8362	1000	2965	

R 201  6833	*	5358	4626	5785	6816	*	3633	2228	3707	6865	6472	3210	3722	2306	3991	*	4323	*	6647	201
       106	4869	4777	2556	269	709	1365	8355	1272	3224	

E 202  3439	*	4809	2648	*	3855	6817	5514	3799	*	*	2180	6978	4585	3436	3016	5324	5074	*	*	202
       156	*	3289	*	*	2642	252	8450	0	2302	

D 203  2696	*	4052	5813	5137	*	4285	*	3762	4049	6339	4406	6317	2801	3729	3306	3070	*	*	4551	203
       38	5788	7000	2474	286	2419	299	8363	1134	3257	

F 204  4694	5558	4091	*	1028	4156	*	5766	6214	3745	6763	5812	*	*	4296	5820	5297	5599	*	3525	204
       14	6648	*	4087	87	1889	454	8419	1011	2951	

S 205  4678	*	3971	3404	5307	5764	4779	4929	2884	2503	4221	3779	3586	6600	4595	4422	5379	5252	*	5679	205
       91	4873	5225	2463	289	566	1623	8465	1306	2442	

S 206  6971	6139	2409	3813	*	4748	6122	6515	4851	*	8330	3056	4927	6874	*	1745	2661	*	*	*	206
       11	6995	*	3459	138	1142	871	8453	1000	1764	

S 207  4195	*	2742	2496	*	3570	5160	3921	3304	5304	*	7115	2902	6146	5182	4799	5569	4538	*	5002	207
       19	6220	*	1770	501	*	0	8497	1085	1373	

A 208  2593	*	3740	2357	6811	5189	5271	4462	4356	4203	6939	4793	6638	4239	5034	3984	3119	7196	*	5029	208
       0	*	*	*	*	*	0	8497	0	1373	

G 209  2821	6811	3077	2495	7225	3790	3461	*	4808	5578	5121	4233	7048	3108	5101	4820	4970	6009	*	6670	209
       51	6016	5685	2138	372	*	0	8497	1095	1373	

L 210  6169	*	5587	4195	2536	*	5689	5749	3699	5397	5261	3631	*	4511	3657	*	5492	5760	5251	1724	210
       15	6561	*	0	*	677	1417	8444	1024	1657	

Y 211  3694	6656	5838	7095	4306	*	5696	4773	6193	1870	*	7138	6556	6709	6360	*	6717	2800	5269	1858	211
       18	6334	*	2322	322	0	*	8485	1047	1176	

A 212  2329	7068	6073	6737	*	3900	4461	6719	2230	5236	6903	*	*	5421	3733	2073	4572	6727	*	6429	212
       16	*	6528	*	*	*	*	8531	0	0	

T 213  4173	*	5018	4059	*	6612	*	5633	*	6537	6568	*	*	*	*	5108	571	3326	*	*	213
       0	*	*	*	*	*	0	8505	0	1030	

W 214  2947	*	*	*	4268	6066	*	5716	4959	907	4400	*	*	6716	5677	6113	4694	5290	4924	5003	214
       0	*	*	*	*	*	0	8505	0	1030	

A 215  2768	*	*	*	3078	6996	*	2870	*	1291	5168	*	*	*	*	5110	7056	3540	7104	5383	215
       11	7095	*	2000	415	0	*	8505	1020	1030	

H 216  *	*	5470	6736	*	*	284	*	6404	*	*	4214	*	6652	4373	*	*	6466	*	6464	216
       0	*	*	*	*	*	*	8514	0	0	

E 217  4956	*	*	216	*	4410	6055	*	*	6672	*	*	*	6183	6624	*	*	6506	*	*	217
       0	*	*	*	*	*	*	8514	0	0	

A 218  3846	4374	*	*	4339	*	6401	2649	*	1362	3155	*	*	*	*	5469	4953	4022	6719	4860	218
       28	5697	*	1136	876	*	*	8514	1151	0	

I 219  1609	4917	*	*	7034	2262	*	3968	*	6686	*	6401	*	*	6379	3856	3116	3047	*	5634	219
       0	*	*	*	*	*	*	8514	0	0	

H 220  5033	*	*	6466	*	*	301	*	4760	*	*	5381	*	6672	5541	4570	*	*	*	6357	220
       49	5818	6011	0	*	*	*	8514	1148	0	

S 221  1334	5377	*	3723	6432	6001	*	4585	7133	*	*	7548	6984	*	5839	2279	6381	4171	3354	5292	221
       60	5523	5701	0	*	*	0	8510	1160	1108	

T 222  4002	6661	*	5906	6830	*	*	3707	4110	2549	5226	6623	*	4049	5789	3884	1421	6939	5948	5962	222
       59	*	4634	*	*	1909	447	8490	0	1405	

G 223  5076	6595	6284	5977	*	1267	5862	*	4791	1619	4184	5443	*	6771	6436	*	5104	*	*	6793	223
       46	7438	5271	1000	1000	*	0	8447	1000	1797	

H 224  4064	*	6605	*	*	4927	505	5724	4827	*	*	4958	6836	*	5760	5240	5216	5294	*	*	224
       186	6997	3143	0	*	2356	314	8438	1000	2133	

K 225  4151	*	5693	2392	3636	6546	4401	*	2631	*	5197	3538	3475	4728	4263	3182	6398	5729	*	*	225
       70	*	4394	*	*	3550	129	8370	0	3174	

K 226  4916	*	3391	4150	6373	5782	4254	6376	3091	6445	*	3868	4327	3957	6795	1881	3842	4331	*	6780	226
       108	*	3797	*	*	4202	81	8373	0	3459	

R 227  5202	6309	*	3891	*	5318	5661	4641	3747	4653	*	5207	6423	4849	885	5296	*	4722	*	6010	227
       33	6416	6538	0	*	3269	158	8301	1000	3932	

L 228  5428	5015	3594	5513	6214	6198	*	6259	3578	1167	4843	3931	5550	5659	5482	5229	6081	4286	*	6047	228
       17	*	6421	*	*	4920	48	8337	0	3752	

E 229  3857	*	2539	4371	5795	3900	3817	*	5090	6340	6474	1472	6637	4382	6362	5295	5587	6459	*	6217	229
       159	6637	3405	5672	29	2989	194	8326	1000	3758	

R 230  5504	*	6127	4703	5099	6389	*	5138	3545	4783	*	5101	*	4066	709	*	*	6318	5581	*	230
       86	*	4114	*	*	3538	130	8259	0	4163	

E 231  5531	*	2536	2330	5148	5358	5954	6397	3071	6352	*	3955	4772	3694	5075	3506	4177	5159	*	5968	231
       117	*	3683	*	*	4756	54	8263	0	4322	

G 232  4552	*	6074	3996	4178	2281	*	3472	3172	4021	4984	4547	5177	4648	*	4195	4654	3859	*	4293	232
       122	*	3626	*	*	3115	177	8253	0	4731	

I 233  4644	*	3200	4291	4697	4300	4554	2876	4121	2327	4158	3697	6357	6184	*	4032	6035	5392	*	5969	233
       62	*	4579	*	*	3801	107	8297	0	4848	

V 234  3976	*	4660	3618	5926	5405	*	3992	4217	2960	6131	4737	5990	4195	6376	6466	2758	2599	6126	4118	234
       152	*	3320	*	*	1764	503	8287	0	4844	

S 235  4343	6202	4190	3708	*	3673	5556	5945	3030	6384	4456	3274	4642	4317	5290	3204	3213	5156	5350	5512	235
       189	*	3026	*	*	2168	363	8324	0	4503	

N 236  4744	6984	3456	3837	4335	4340	*	6713	3068	2776	4630	4769	6081	6018	5205	3724	4351	5137	*	2916	236
       122	*	3628	*	*	3140	174	8171	0	4626	

D 237  4811	*	3789	5142	5813	2467	3796	5451	3077	*	6357	2847	*	5070	5304	3127	3266	6119	*	6303	237
       93	*	4004	*	*	2410	301	8054	0	4789	

A 238  3309	*	3843	3024	*	2198	3793	*	3238	6211	*	3762	4975	6693	6181	3878	4697	4028	*	*	238
       93	*	4000	*	*	2512	278	8124	0	4571	

T 239  4398	*	3422	3511	6400	2990	5477	5965	3856	*	4991	4052	3792	4783	3005	4287	3952	3799	*	6176	239
       117	*	3684	*	*	2618	256	8094	0	4420	

F 240  6443	*	3163	4188	1694	4165	4810	4554	4442	3510	5248	*	4942	5229	5394	4512	*	5290	5561	4464	240
       60	6346	5152	0	*	2257	339	8060	1000	4471	

G 241  4307	*	4450	6241	6239	1710	5439	5686	2993	6706	5616	4109	4200	6474	4804	3416	4098	5319	6215	5404	241
       54	*	4774	*	*	2895	208	8092	0	4059	

S 242  4571	*	2265	3394	*	5498	5652	5287	4511	3802	6490	3252	5254	*	6600	2021	4017	6520	*	*	242
       23	*	5989	*	*	2857	214	8126	0	3978	

E 243  5459	6362	4492	2513	*	6442	5440	4708	3355	3508	4408	6321	3799	3745	4676	4777	3185	5048	5280	4663	243
       29	*	5643	*	*	3231	162	8149	0	3734	

L 244  3126	*	3620	4688	*	4483	3256	6073	3792	3972	*	4864	3315	5442	4563	2620	3706	*	*	5280	244
       0	*	*	*	*	1731	517	8186	0	3629	

Y 245  3755	*	6145	6565	*	*	5214	5590	5849	6448	6199	*	5389	6473	1755	*	4177	6757	*	1268	245
       21	*	6145	*	*	1205	821	8266	0	2901	

A 246  1168	6812	6670	3910	*	3099	*	5156	6854	3953	*	5362	3412	*	*	3397	5923	5507	*	*	246
       0	*	*	*	*	1056	946	8350	0	2233	

K 247  5143	*	6837	2779	3039	*	5043	3885	2668	3525	*	*	*	3467	3052	*	4167	4228	7161	5243	247
       11	7000	*	0	*	2625	255	8423	1020	1608	

E 248  5844	5571	5218	1067	*	5225	*	*	2164	*	4553	6519	*	4139	3885	5535	*	7003	*	*	248
       0	*	*	*	*	1056	946	8428	0	1493	

E 249  5548	*	6627	214	6306	*	*	*	4934	*	*	5526	*	5407	5978	*	*	*	*	*	249
       0	*	*	*	*	992	1008	8469	0	1202	

L 250  4522	6194	*	*	3164	*	*	3139	*	1033	5880	*	*	*	5503	*	3978	3777	*	4219	250
       21	6105	*	0	*	0	*	8502	1064	1039	

I 251  6411	5871	*	2043	6455	5600	7131	3244	*	5682	*	*	*	2731	3004	*	4346	2110	*	6924	251
       0	*	*	*	*	*	*	8509	0	0	

A 252  213	*	*	6361	*	*	*	5232	*	*	*	6682	6417	*	6411	6444	5733	4845	*	*	252
       0	*	*	*	*	*	*	8509	0	0	

E 253  5471	*	3848	365	*	*	6444	*	*	7372	*	4281	*	5592	*	*	5627	*	*	5526	253
       0	*	*	*	*	*	*	8509	0	0	

L 254  3738	*	*	*	3627	5920	*	2620	*	1659	3005	*	*	*	6293	2899	5238	4312	*	*	254
       0	*	*	*	*	*	*	8509	0	0	

G 255  2757	4506	*	*	5064	2442	*	4485	*	5870	5654	*	*	*	*	3284	2192	2388	*	*	255
       0	*	*	*	*	*	*	8489	0	0	

A 256  1127	6286	*	*	6804	5897	*	*	*	*	6889	6446	*	5116	4364	1403	5142	*	*	*	256
       0	*	*	*	*	*	*	8489	0	0	

F 257  2346	6049	*	*	3455	4532	6666	4212	6667	3961	3737	7073	*	5882	*	3701	5847	4974	7087	1821	257
       0	*	*	*	*	*	*	8489	0	0	

L 258  4583	7122	*	*	2258	6911	*	2631	*	2229	3084	*	*	6001	6446	*	6034	2705	*	4463	258
       0	*	*	*	*	*	*	8489	0	0	

L 259  3909	5324	*	*	5866	*	*	3205	4835	1630	4375	*	7364	*	*	*	5697	1510	*	*	259
       17	6446	*	0	*	*	*	8489	1033	0	

C 260  3009	1780	*	6851	6656	2551	5616	5565	7073	4456	3809	5884	*	4597	*	3064	4541	6853	*	*	260
       0	*	*	*	*	*	*	8489	0	0	

N 261  2277	5964	6585	4690	*	4465	4648	*	2661	3586	4851	3427	*	4042	4229	2911	5192	*	*	*	261
       14	6656	*	1000	1000	*	*	8489	1011	0	

R 262  3372	*	4890	2882	5951	6001	2695	5826	4283	4893	7195	4340	*	5287	2662	4266	5034	6042	6891	3333	262
       0	*	*	*	*	*	*	8489	0	0	

L 263  5890	4817	*	*	2221	*	5016	4113	*	1400	4888	6596	6656	6518	*	6446	5127	4892	*	2978	263
       13	6819	*	0	*	*	*	8489	1000	0	

Q 264  *	*	5265	6738	6564	448	6053	*	5028	*	7112	3670	6397	6031	4820	5207	*	*	*	*	264
       70	4397	*	2112	380	*	*	8489	1534	0	

I 265  6680	*	*	5598	3526	*	*	1723	6805	1267	4642	6319	*	*	6563	*	*	3438	*	*	265
       189	3771	4331	2267	336	*	*	8499	1805	0	

S 266  4916	6943	1684	2784	*	4859	*	*	4053	6608	6812	3921	2255	4375	5732	5753	5186	*	*	*	266
       308	6812	2449	0	*	617	1524	8457	1000	1566	

S 267  3231	*	6725	3913	4015	3305	5769	4092	4206	3995	5371	4006	4234	4875	5366	3722	3787	4468	*	3849	267
       137	4307	4647	497	1778	0	*	8295	1472	3274	

K 268  4475	*	2807	3327	*	6676	5443	5613	4945	*	*	4175	5142	5011	4300	3579	1585	*	6679	4853	268
       312	3050	3761	1589	583	390	2079	8499	2439	1321	

P 269  5569	*	4620	4213	3825	4762	5068	3441	4835	2762	4599	5782	2746	6201	4339	2640	6210	5203	*	*	269
       206	3458	4574	1441	663	439	1930	8414	1995	1985	

D 270  4444	*	2167	1784	*	4444	*	5191	3047	4847	*	4506	6526	4175	*	3766	5735	6739	*	*	270
       29	6511	6858	1000	1000	313	2357	8396	1034	1715	

N 271  4857	*	5301	2953	6021	5823	5930	*	4573	6543	4953	1912	5463	3561	4253	3929	6044	5999	*	2694	271
       29	*	5640	*	*	833	1189	8453	0	1177	

H 272  3769	6413	5571	*	*	*	1968	6297	*	*	*	3568	*	5414	6570	1287	3548	6384	*	*	272
       15	6621	*	0	*	607	1542	8462	1011	1294	

A 273  1976	*	5726	4907	3692	*	*	3274	4508	2759	5621	*	5466	5413	4798	*	3937	3431	5132	4956	273
       12	*	6894	*	*	0	*	8478	0	1022	

S 274  1925	6920	4483	3920	6860	2569	4605	5889	4001	5998	*	5381	3802	*	3796	3779	5846	4986	*	6073	274
       74	5692	5016	1353	717	*	0	8489	1159	1000	

Y 275  6322	*	*	5937	5394	6501	*	*	4946	6071	*	*	*	6219	*	*	*	*	*	192	275
       14	*	6718	*	*	1869	461	8429	0	1426	

L 276  6881	*	4274	*	6330	*	*	1435	*	2123	4002	5083	*	6348	*	6346	*	2241	*	*	276
       0	*	*	*	*	0	*	8427	0	1401	

Q 277  1779	*	3492	4528	5819	6001	5447	*	2753	4989	6665	4707	*	2869	4076	3961	6974	6014	*	6922	277
       49	*	4892	*	*	*	*	8499	0	0	

S 278  4489	*	3878	6941	5050	2117	3485	5448	5730	*	*	3345	6540	4973	5872	2154	3859	6331	*	5413	278
       0	*	*	*	*	*	0	8441	0	1343	

W 279  6499	*	*	*	5741	*	*	4649	*	6283	*	*	*	*	*	6718	*	*	347	3038	279
       37	5841	7034	0	*	567	1622	8441	1105	1343	

I 280  2119	*	*	6850	*	4959	5679	3134	5965	2393	5639	4923	*	5177	4894	3530	3065	4052	*	6877	280
       114	4094	5868	1134	878	1298	753	8471	1680	1134	

R 281  5338	*	3434	3176	6626	4228	6964	*	1575	6721	*	3956	*	4783	3298	3502	3949	*	*	*	281
       133	5505	3920	1209	817	*	0	8456	1157	1270	

C 282  2857	6934	3293	3406	4971	3962	6553	6988	4169	2920	*	2879	6894	5825	5584	4192	5077	3702	*	6488	282
       80	5864	4764	1585	585	3159	171	8386	1087	2165	

L 283  5560	6439	4992	6583	6346	4478	*	2764	5678	1257	3939	5651	6719	6495	*	4660	4991	4076	*	4407	283
       113	4478	5030	560	1637	1501	629	8372	1406	2459	

K 284  5053	*	5407	2963	*	3640	6696	*	1609	*	*	5803	*	3225	2708	3832	4257	*	*	*	284
       54	5178	6778	1773	499	986	1014	8361	1224	2278	

E 285  3632	*	2924	2594	*	2963	6721	5051	2602	5152	*	3248	6590	6706	5841	3177	6981	*	*	*	285
       116	4678	4714	1125	885	513	1741	8436	1370	1702	

E 286  5181	*	1239	4312	5881	6780	4442	6876	3543	4600	6795	2843	5574	*	5749	3999	5684	6729	*	6461	286
       103	4611	5150	1591	582	591	1573	8417	1393	1618	

P 287  4146	*	3896	4494	*	4621	6849	4390	2297	5055	6835	5667	1428	*	4760	6158	4959	5775	*	*	287
       76	5233	5335	749	1304	2504	280	8419	1246	1495	

A 288  3929	*	3750	2423	5719	4783	*	*	1911	6194	6585	3697	*	4305	3258	4303	5321	*	5613	*	288
       72	4992	5864	1000	1000	1231	801	8412	1256	1711	

F 289  2550	*	4054	3160	3439	*	*	4630	4729	3678	*	5277	*	3899	5034	3414	5250	3299	5238	4746	289
       0	*	*	*	*	530	1702	8433	0	1585	

L 290  5753	5777	*	*	3855	5944	*	1732	5257	1448	4500	*	*	5891	*	*	5054	3426	*	*	290
       16	6466	*	2000	415	977	1023	8466	1025	1100	

K 291  3674	6796	5267	3641	1886	5714	6545	3829	3732	4338	4406	4889	*	5315	3491	6652	5242	4030	*	5739	291
       0	*	*	*	*	0	*	8470	0	1000	

K 292  3746	*	3209	3048	5964	*	6471	6959	2383	*	*	5240	*	3089	2419	4628	3930	6362	6627	6633	292
       0	*	*	*	*	*	*	8482	0	0	

S 293  1168	*	*	*	6931	6109	5875	4220	6379	4646	5964	*	*	6884	6838	3302	3826	2343	*	7110	293
       0	*	*	*	*	*	*	8482	0	0	

I 294  1978	6494	*	6071	4541	4392	5540	3042	6771	2256	3641	*	*	*	5913	3673	5274	3895	*	*	294
       17	6424	*	3170	170	*	*	8482	1033	0	

S 295  3011	*	4240	2596	4567	3470	5202	7017	3046	6281	*	3798	*	4867	5213	2579	4162	*	*	*	295
       0	*	*	*	*	*	*	8482	0	0	

D 296  3577	5723	2145	3157	*	5137	6868	5374	3610	4578	7036	4050	*	3266	3534	6843	3828	5747	6792	6771	296
       0	*	*	*	*	*	*	8482	0	0	

A 297  1048	*	*	*	6424	6633	*	2868	*	*	7110	*	*	*	*	3686	5782	2038	*	6482	297
       25	6802	6919	2000	415	*	*	8482	1003	0	

T 298  4494	5817	4727	2435	5880	*	5825	6932	4649	3928	*	3417	6417	2401	3599	3081	4989	5378	*	5965	298
       0	*	*	*	*	*	0	8464	0	1000	

K 299  4023	*	6655	2958	6248	5752	*	*	1521	5969	6811	4510	*	3716	2909	3527	4989	6458	*	6354	299
       0	*	*	*	*	*	0	8464	0	1000	

A 300  1261	5561	6548	5841	4536	5482	*	2940	6759	4610	7066	*	*	*	*	5864	2771	3218	*	6811	300
       13	6849	*	2807	222	0	*	8464	1000	1000	

A 301  2079	4277	*	*	4158	6658	*	4689	4954	4242	4115	6281	*	5459	*	2432	3927	2568	*	6792	301
       0	*	*	*	*	*	*	8482	0	0	

N 302  4487	*	2533	3468	*	5053	5388	7077	2724	6633	6583	2147	6802	3945	3972	4542	4755	6003	*	*	302
       0	*	*	*	*	*	*	8482	0	0	

L 303  6770	*	5050	3989	3772	6085	4668	*	3770	3411	5218	5648	*	4809	3892	4725	3573	5408	4817	1876	303
       0	*	*	*	*	*	*	8451	0	0	

L 304  5559	*	*	*	4824	*	*	1161	*	1623	4492	*	*	*	*	*	4863	3427	*	*	304
       43	5643	6713	2461	289	*	*	8451	1124	0	

F 305  5254	6438	4803	4147	4697	*	4332	1902	4991	2119	3925	4387	*	5463	5806	4877	5257	4712	*	*	305
       55	4733	*	1569	593	0	*	8481	1330	1013	

P 306  3325	*	3095	1990	*	3577	*	6428	3633	*	*	3590	5913	3355	5409	4186	4762	6736	*	4909	306
       40	5850	6676	1978	422	*	*	8490	1088	0	

Q 307  2810	*	4428	3452	4114	4956	6850	4395	3073	4289	5177	5146	5852	3481	2535	5609	5834	5671	*	6590	307
       15	6562	*	2000	415	0	*	8419	1000	1000	

V 308  4825	*	*	4607	5019	5637	6683	2311	*	2258	4948	6250	*	5480	3687	2926	4430	3216	*	5555	308
       46	6412	5674	1000	1000	*	*	8312	1011	0	

H 309  4322	*	2130	2153	*	4201	5607	*	4204	4523	6392	4537	3725	3976	4452	5035	4522	*	*	6610	309
       63	4953	6575	1980	422	1030	971	8227	1204	1101	

E 310  2500	*	4277	1279	*	6516	6726	*	3173	6441	*	4831	6596	3366	5465	6367	4662	*	*	*	310
       0	*	*	*	*	0	*	8157	0	1096	

A 311  2726	*	4268	3528	*	6292	4551	4063	3091	3114	*	*	5416	2650	3665	6333	4853	5165	*	5291	311
       27	*	5765	*	*	*	*	8119	0	0	

V 312  4782	4543	4171	3794	5961	6153	*	3281	4139	2800	3802	5447	*	3678	3553	5272	4182	3555	*	4803	312
       38	6191	6351	0	*	*	0	7934	1000	1041	

Q 313  3148	*	6203	3284	*	*	6598	4580	2357	4134	5147	4089	3925	2356	3722	5139	*	6118	*	*	313
       0	*	*	*	*	0	*	7841	0	1144	

E 314  2501	*	4264	1531	*	5905	*	*	3146	*	*	5807	3653	4010	6241	4130	6235	*	*	4245	314
       0	*	*	*	*	*	*	7777	0	0	

K 315  3420	*	4941	2979	*	*	6014	4453	2102	2560	*	5982	5858	3054	3218	*	*	*	*	5461	315
       29	*	5670	*	*	*	*	7574	0	0	

T 316  5657	*	4437	3207	3836	2943	*	5210	3999	*	*	3723	4017	4426	*	3322	2371	4631	*	5767	316
       0	*	*	*	*	0	*	7412	0	1012	

L 317  4394	*	*	3112	5822	*	*	5677	3869	1344	4826	5224	5595	3870	5396	*	5580	2823	*	*	317
       0	*	*	*	*	*	*	7265	0	0	

S 318  2197	*	2654	2508	*	*	*	*	*	5219	*	4836	5071	3593	5232	2892	3165	*	*	*	318
       0	*	*	*	*	*	*	6784	0	0	

P 319  2491	*	*	*	*	*	*	*	1895	*	*	*	2437	2105	*	3968	4912	4681	*	*	319
       0	*	*	*	*	*	*	6233	0	0	

A 320  330	*	*	*	*	*	*	*	*	*	*	*	*	*	*	2289	*	*	*	*	320
       0	*	*	0	*	*	*	4872	0	0	

//
```
