## Supporting Information File 6 for "A novel uncultured marine cyanophage lineage with lysogenic potential linked to a putative marine *Synechococcus* ‘relic’ prophage": seq_62

```
HHsearch 1.5
NAME  KMKONFHK_00062 hypothetical protein
FAM   
FILE  tmpDaH6Nd
COM   /opt/appli/virfam/lib/hhsearch/hhmake2 -i /tmp/tmpDaH6Nd.a3m -seq 10 -id 90 
DATE  Tue Jan 16 05:29:18 2018
LENG  84 match states, 84 columns in multiple alignment
FILT  12 out of 14 sequences passed filter (-id 90 -cov 0 -qid 0 -qsc -20.00 -diff 100)
NEFF  2.6 
SEQ
>ss_pred PSIPRED predicted secondary structure
CCCCCCCCCCCCCEECCCCCCCEEEEEEECCCEECCCCCHHHHHCCCCCCCEEEECEEEEEECCCCCCCCCCCEECCEEEECCC
>ss_conf PSIPRED confidence values
971214311465110145687458887404311011211033412378340664010124332889677535121235652019
>Consensus
mseexxxxvxxxyxwxxxxxgxFrVxkTRfGlxxSxxKdGxxliTGltkexvixxTRxHLkxxqdgxlxxxxxxxxsgvVxGKL
>KMKONFHK_00062 hypothetical protein
MSEEKKQAVKPRYRWHKSEHGDFRVEKTRMGLYKSVDRQGNDLCFSLTEEAIIQITPSHLYWNSDKYNGEDDISNYSGTVDGKL
>gi|352094309|ref|ZP_08955480.1|(13-92:92) hypothetical protein Syn8016DRAFT_0822 [Synechococcus sp. WH 8016]   gi|351680649|gb|EHA63781.1| hypothetical protein Syn8016DRAFT_0822 [Synechococcus sp. WH 8016]  E=2e-28 s/c=1.60 id=44% cov=96%
----ENAVVVNNYTWNTCEYGQYRIEKTRFGLFKSIGKDGNDLVTGGSEEAVMAITPMHLEANSPDYDGKYDGNKFSSFVSGKL
>gi|255929016|ref|YP_003097328.1|(1-78:78) hypothetical cyanophage protein [Synechococcus phage S-RSM4]   gi|255705302|emb|CAR63291.1| hypothetical cyanophage protein [Synechococcus phage S-RSM4]  E=2e-26 s/c=1.55 id=35% cov=94%
MSEEQD------YEWHETPYGKFRVAKTRFGTWNSFGEDGKALITGLTKEVVVAGTRFHMEGVATNWANCTTSQQFDGVVGGKL
>gi|326783630|ref|YP_004323867.1|(49-112:112) hypothetical protein Syn19_034 [Synechococcus phage Syn19]   gi|310005133|gb|ADO99523.1| hypothetical protein Syn19_034 [Synechococcus phage Syn19]  E=4e-19 s/c=1.52 id=30% cov=75%
----------------------FYIKKTRFGLFTSILKEplGQHFITGATYEGVLTMSRWHLKSLQDGTLDDYTRTVNSGVVGGKL
>gi|375909336|gb|AFB15336.1|(35-96:96) hypothetical protein SWSG_00025 [Synechococcus phage S-RIM8 A.HR5]   gi|375918225|gb|AFB17551.1| hypothetical protein SXDG_00076 [Synechococcus phage S-RIM8 A.HR1]   gi|375919081|gb|AFB17762.1| hypothetical protein SXEG_00180 [Synechococcus phage S-RIM8 A.HR3]  E=2e-18 s/c=1.53 id=27% cov=75%
----------------------FRVEQKKWGTWETFGKDGKGLITGLDRDTTVSVTRSYLKQKQDGTLNDNARVVNDGKVGGKL
>gi|326782331|ref|YP_004322731.1|(28-89:89) hypothetical protein SShM2_065 [Synechococcus phage S-ShM2]   gi|310003279|gb|ADO97676.1| hypothetical protein SShM2_065 [Synechococcus phage S-ShM2]  E=2e-17 s/c=1.47 id=30% cov=75%
----------------------FYVWATRFGLFSSKTKQGRGMLTGADRENVIMMTRWHLKCEQDGTLDDYSYVVGDAYVSGKL
>gi|58532926|ref|YP_195149.1|(13-72:72) Hypothetical-Protein | belonging to T4-LIKE GC: 838 [Synechococcus phage S-PM2]   gi|58331393|emb|CAF34179.1| Hypothetical-Protein | belonging to T4-LIKE GC: 838 [Synechococcus phage S-PM2]  E=3e-17 s/c=1.52 id=41% cov=73%
----------------------FRVERKRFGTWTSYDKKGEGLITSLNKENCISATRFYLKGKQDGW--ESDSRTYDGVVGGKL
>gi|326783381|ref|YP_004323673.1|(17-78:78) hypothetical protein Syn33_066 [Prochlorococcus phage Syn33]   gi|310005328|gb|ADO99717.1| hypothetical protein Syn33_066 [Prochlorococcus phage Syn33]  E=5e-16 s/c=1.41 id=29% cov=75%
----------------------FYVWKSRYGLYSTATKEGRQMMTGATKDGVTLMTRWHLKCEQDGTLEQYTRVVGSSVVSGKL
>gi|388549200|gb|AFK66400.1|(12-58:71) hypothetical protein SWPG_00152 [Synechococcus phage S-CBM2]   E=1e-12 s/c=1.62 id=31% cov=57%
----------------------FRVYETQYKLWHSVTKEGRELITALTKEGCISGTRFYLKGEQEGFDD---------------
>gi|326782699|ref|YP_004322929.1|(21-84:84) hypothetical protein SSM1_038 [Synechococcus phage S-SM1]   gi|310002913|gb|ADO97312.1| hypothetical protein SSM1_038 [Synechococcus phage S-SM1]  E=2e-10 s/c=1.07 id=31% cov=74%
----------------------FYVVETRF-MWKSmrqIDGEWKDFLFGLTEKVVTDMSRWHLKCEQEGTLEQYSRVVGSAIVGGKL
#
NULL   3706	5728	4211	4064	4839	3729	4763	4308	4069	3323	5509	4640	4464	4937	4285	4423	3815	3783	6325	4665	
HMM    A	C	D	E	F	G	H	I	K	L	M	N	P	Q	R	S	T	V	W	Y	
       M->M	M->I	M->D	I->M	I->I	D->M	D->D	Neff	Neff_I	Neff_D
       0	*	*	0	*	0	*	*	*	*	
M 1    *	*	*	*	*	*	*	*	*	*	0	*	*	*	*	*	*	*	*	*	1
       0	*	*	*	*	*	*	1508	0	0	

S 2    *	*	*	*	*	*	*	*	*	*	*	*	*	*	*	0	*	*	*	*	2
       0	*	*	*	*	*	*	1508	0	0	

E 3    *	*	*	0	*	*	*	*	*	*	*	*	*	*	*	*	*	*	*	*	3
       0	*	*	*	*	*	*	1508	0	0	

E 4    *	*	*	0	*	*	*	*	*	*	*	*	*	*	*	*	*	*	*	*	4
       0	*	*	*	*	*	*	1508	0	0	

K 5    *	*	*	1599	*	*	*	*	1545	*	*	*	*	1612	*	*	*	*	*	*	5
       0	*	*	*	*	*	*	1861	0	0	

K 6    *	*	1612	*	*	*	*	*	1545	*	*	1599	*	*	*	*	*	*	*	*	6
       572	*	1612	*	*	*	*	1861	0	0	

Q 7    1000	*	*	*	*	*	*	*	*	*	*	*	*	1000	*	*	*	*	*	*	7
       0	*	*	*	*	*	0	1464	0	1094	

A 8    1000	*	*	*	*	*	*	*	*	*	*	*	*	*	*	*	*	1000	*	*	8
       0	*	*	*	*	*	0	1464	0	1094	

V 9    *	*	*	*	*	*	*	*	*	*	*	*	*	*	*	*	*	0	*	*	9
       0	*	*	*	*	*	0	1464	0	1094	

K 10   *	*	*	*	*	*	*	*	1000	*	*	*	*	*	*	*	*	1000	*	*	10
       0	*	*	*	*	*	0	1464	0	1094	

P 11   *	*	*	*	*	*	*	*	*	*	*	1000	1000	*	*	*	*	*	*	*	11
       0	*	*	*	*	*	0	1464	0	1094	

R 12   *	*	*	*	*	*	*	*	*	*	*	1000	*	*	1000	*	*	*	*	*	12
       0	*	*	*	*	0	*	1464	0	1094	

Y 13   *	*	*	*	*	*	*	*	*	*	*	*	*	*	*	*	*	*	*	0	13
       0	*	*	*	*	*	*	1861	0	0	

R 14   *	*	*	1612	*	*	*	*	*	*	*	*	*	*	1545	*	1599	*	*	*	14
       0	*	*	*	*	*	*	1861	0	0	

W 15   *	*	*	*	*	*	*	*	*	*	*	*	*	*	*	*	*	*	0	*	15
       0	*	*	*	*	*	*	1861	0	0	

H 16   *	*	*	*	*	*	578	*	*	*	*	1599	*	*	*	*	*	*	*	*	16
       0	*	*	*	*	*	*	1861	0	0	

K 17   *	*	*	1612	*	*	*	*	1545	*	*	*	*	*	*	*	1599	*	*	*	17
       0	*	*	*	*	*	*	1861	0	0	

S 18   *	1599	*	*	*	*	*	*	*	*	*	*	*	*	*	1545	1612	*	*	*	18
       0	*	*	*	*	*	*	1861	0	0	

E 19   *	*	*	571	*	*	*	*	*	*	*	*	1612	*	*	*	*	*	*	*	19
       0	*	*	*	*	*	*	1861	0	0	

H 20   *	*	*	*	*	*	1545	*	*	*	*	*	*	*	*	*	*	*	*	605	20
       0	*	*	*	*	*	*	1861	0	0	

G 21   *	*	*	*	*	0	*	*	*	*	*	*	*	*	*	*	*	*	*	*	21
       0	*	*	*	*	*	*	1861	0	0	

D 22   *	*	1545	*	*	*	*	*	1612	*	*	*	*	1599	*	*	*	*	*	*	22
       0	*	*	*	*	*	*	1861	0	0	

F 23   *	*	*	*	175	*	*	*	*	*	*	*	*	*	*	*	*	*	*	3128	23
       0	*	*	*	*	*	*	2998	0	0	

R 24   *	*	*	*	*	*	*	*	*	*	*	*	*	*	751	*	*	*	*	1301	24
       0	*	*	*	*	*	*	2998	0	0	

V 25   *	*	*	*	*	*	*	2405	*	*	*	*	*	*	*	*	*	302	*	*	25
       0	*	*	*	*	*	*	2998	0	0	

E 26   3202	*	*	1299	*	*	*	*	2908	*	*	*	*	*	*	*	*	3525	2429	3657	26
       0	*	*	*	*	*	*	2998	0	0	

K 27   3088	*	*	2147	*	*	*	*	1069	*	*	*	*	3385	3569	*	*	*	*	*	27
       0	*	*	*	*	*	*	2998	0	0	

T 28   *	*	*	*	*	*	*	*	2474	*	*	*	*	*	*	3895	410	*	*	*	28
       0	*	*	*	*	*	*	2998	0	0	

R 29   *	*	*	*	*	*	*	*	3385	*	*	*	*	3657	278	*	*	*	*	*	29
       0	*	*	*	*	*	*	2998	0	0	

M 30   *	*	*	*	631	*	*	*	*	*	3160	*	*	*	*	*	*	*	3385	2771	30
       131	*	3525	*	*	*	*	2998	0	0	

G 31   *	*	*	*	*	128	*	*	3553	*	*	*	*	*	*	*	*	*	*	*	31
       0	*	*	*	*	0	*	2948	0	1000	

L 32   *	*	*	*	*	*	*	*	*	679	3525	*	*	*	*	*	1792	*	*	*	32
       0	*	*	*	*	*	*	2998	0	0	

Y 33   *	*	*	*	2014	*	*	*	*	*	*	*	*	*	*	*	*	*	1137	1749	33
       0	*	*	*	*	*	*	2998	0	0	

K 34   *	*	*	3385	*	*	3657	*	1675	*	*	3202	*	*	*	2429	2201	*	*	*	34
       0	*	*	*	*	*	*	2998	0	0	

S 35   *	*	*	*	*	*	*	*	*	*	*	*	*	*	*	363	2167	*	*	*	35
       131	3525	*	1585	585	*	*	2998	1000	0	

V 36   3895	*	*	*	2290	*	*	1859	4089	*	4066	*	*	*	*	*	*	2000	*	3569	36
       0	*	*	*	*	*	*	2998	0	0	

D 37   *	*	1821	*	*	1649	*	*	*	2908	*	*	*	*	*	*	1916	*	*	*	37
       0	*	*	*	*	*	*	2998	0	0	

R 38   *	*	*	3202	*	3525	*	*	530	*	*	*	*	*	3160	*	*	*	*	*	38
       0	*	*	*	*	*	*	2998	0	0	

Q 39   *	*	1401	1448	*	*	*	*	3569	*	*	*	*	2551	*	*	*	*	*	*	39
       206	2908	*	1000	1000	*	*	2998	1036	0	

G 40   *	*	*	*	*	131	*	*	*	*	*	*	*	*	*	*	*	*	3525	*	40
       0	*	*	*	*	*	*	2998	0	0	

N 41   4088	*	*	3569	*	*	*	*	1780	*	*	2144	*	3748	1916	*	*	*	*	*	41
       0	*	*	*	*	*	*	2998	0	0	

D 42   3202	*	1675	3657	*	2066	3748	*	*	*	*	3077	*	3895	*	*	*	*	*	*	42
       0	*	*	*	*	*	*	2998	0	0	

L 43   *	*	*	*	2184	*	*	*	*	751	2429	*	*	*	*	*	*	*	*	*	43
       0	*	*	*	*	*	*	2998	0	0	

C 44   *	3160	*	*	*	*	*	997	*	2284	3895	*	*	*	*	*	*	3128	*	*	44
       0	*	*	*	*	*	*	2998	0	0	

F 45   *	*	*	*	2331	*	*	*	*	*	*	*	*	*	*	*	320	*	*	*	45
       0	*	*	*	*	*	*	2998	0	0	

S 46   3657	*	*	*	*	465	*	*	*	*	*	*	*	*	*	2350	*	*	*	*	46
       0	*	*	*	*	*	*	2998	0	0	

L 47   1948	*	*	*	*	2522	*	*	*	819	*	*	*	*	*	*	*	*	*	*	47
       0	*	*	*	*	*	*	2998	0	0	

T 48   *	*	2694	*	*	*	*	*	*	*	*	3569	*	*	*	3128	629	*	*	*	48
       0	*	*	*	*	*	*	2998	0	0	

E 49   *	*	*	1675	*	*	*	*	1127	*	*	*	*	*	2694	*	*	*	*	3748	49
       0	*	*	*	*	*	*	2998	0	0	

E 50   *	*	1829	663	*	*	*	*	3525	*	*	*	*	*	*	*	*	*	*	*	50
       0	*	*	*	*	*	*	2998	0	0	

A 51   2144	*	*	*	*	1559	*	*	*	*	*	2805	*	*	*	*	3385	2355	*	*	51
       0	*	*	*	*	*	*	2998	0	0	

I 52   *	2612	*	*	*	*	*	3160	*	*	*	*	*	*	*	*	3385	669	*	*	52
       0	*	*	*	*	*	*	2998	0	0	

I 53   *	*	*	*	*	*	*	1344	*	3748	3128	*	*	*	*	*	2232	2290	*	*	53
       0	*	*	*	*	*	*	2998	0	0	

Q 54   2164	*	3525	*	*	*	*	4066	*	3895	4089	*	*	2551	*	1947	3748	*	*	*	54
       0	*	*	*	*	*	*	2998	0	0	

I 55   3569	*	*	*	*	2412	*	1811	*	*	1527	*	*	*	*	*	*	3385	*	*	55
       0	*	*	*	*	*	*	2998	0	0	

T 56   *	*	*	*	*	*	*	*	*	*	*	*	*	*	*	2632	254	*	*	*	56
       0	*	*	*	*	*	*	2998	0	0	

P 57   *	*	*	*	*	*	*	*	*	*	*	*	2144	*	370	*	*	*	*	*	57
       0	*	*	*	*	*	*	2998	0	0	

S 58   *	*	*	*	1877	*	*	*	*	*	3128	*	*	*	*	2268	*	*	1301	*	58
       0	*	*	*	*	*	*	2998	0	0	

H 59   *	*	*	*	*	*	433	*	*	*	*	*	*	*	*	*	*	*	*	1947	59
       0	*	*	*	*	*	*	2998	0	0	

L 60   *	*	*	*	*	*	*	*	*	166	3202	*	*	*	*	*	*	*	*	*	60
       0	*	*	*	*	*	*	2998	0	0	

Y 61   *	*	*	2164	*	*	*	*	588	*	*	*	*	*	*	*	*	*	*	3160	61
       0	*	*	*	*	*	*	2998	0	0	

W 62   3128	1594	*	*	*	1877	*	*	*	*	*	*	*	3385	*	3748	*	*	3160	*	62
       0	*	*	*	*	*	*	2998	0	0	

N 63   *	*	*	1507	*	*	*	*	2474	2908	*	2144	*	*	*	*	*	3202	*	*	63
       0	*	*	*	*	*	*	2998	0	0	

S 64   3202	*	*	*	*	*	*	*	*	*	*	*	*	588	*	2144	*	*	*	*	64
       0	*	*	*	*	*	*	2998	0	0	

D 65   *	*	857	2152	*	*	*	*	*	*	*	*	3128	*	*	*	3202	*	*	*	65
       0	*	*	*	*	*	*	2998	0	0	

K 66   *	*	3128	*	*	588	*	*	3160	*	*	3202	*	*	*	*	*	*	*	*	66
       0	*	*	*	*	*	*	2998	0	0	

Y 67   *	*	*	*	3657	*	*	*	*	*	*	*	*	*	*	4066	1179	*	2374	2144	67
       127	*	3569	*	*	*	*	2998	0	0	

N 68   3056	*	2252	*	*	*	*	*	*	873	*	3013	*	*	*	*	*	*	*	*	68
       0	*	*	*	*	*	0	2930	0	1000	

G 69   *	*	1461	2635	*	2032	*	*	*	*	*	2112	*	*	*	*	*	*	*	*	69
       0	*	*	*	*	0	*	2930	0	1000	

E 70   *	3138	1391	2227	*	*	*	*	3061	*	*	*	*	2543	*	*	*	*	*	*	70
       0	*	*	*	*	*	*	2753	0	0	

D 71   *	*	3079	*	*	*	2979	*	*	*	*	3261	*	*	*	3393	3138	*	*	1179	71
       0	*	*	*	*	*	*	2753	0	0	

D 72   3261	*	1585	*	*	*	*	*	*	*	*	*	*	*	*	2081	1618	*	*	*	72
       0	*	*	*	*	*	*	2753	0	0	

I 73   *	*	*	*	*	3061	*	3079	*	*	*	*	*	*	1230	2260	*	*	*	2982	73
       0	*	*	*	*	*	*	2753	0	0	

S 74   *	*	*	*	*	*	*	*	*	*	*	3061	*	3138	3393	3079	3659	1078	*	*	74
       0	*	*	*	*	*	*	2753	0	0	

N 75   *	*	*	*	*	*	*	*	3061	*	*	3079	*	3138	*	*	2730	1007	*	*	75
       0	*	*	*	*	*	*	2753	0	0	

Y 76   *	*	*	*	2070	1932	*	*	*	*	*	1853	*	*	*	*	*	*	*	2165	76
       0	*	*	*	*	*	*	2750	0	0	

S 77   *	*	1318	*	*	*	*	*	*	*	*	*	*	*	*	740	*	*	*	*	77
       0	*	*	*	*	*	*	2750	0	0	

G 78   2485	*	*	*	*	700	*	*	*	*	*	*	*	*	*	2282	*	*	*	*	78
       0	*	*	*	*	*	*	2750	0	0	

T 79   *	*	*	*	3034	*	*	3319	3225	*	*	*	*	*	*	*	3022	1091	*	3674	79
       0	*	*	*	*	*	*	2750	0	0	

V 80   *	*	*	*	*	*	*	*	*	*	*	*	*	*	*	*	*	0	*	*	80
       0	*	*	*	*	*	*	2750	0	0	

D 81   *	*	3022	3665	*	960	*	*	*	*	*	*	*	*	*	1816	*	*	*	*	81
       0	*	*	*	*	*	*	2750	0	0	

G 82   *	*	*	*	*	0	*	*	*	*	*	*	*	*	*	*	*	*	*	*	82
       0	*	*	*	*	*	*	2750	0	0	

K 83   *	*	*	*	*	*	*	*	0	*	*	*	*	*	*	*	*	*	*	*	83
       0	*	*	*	*	*	*	2750	0	0	

L 84   *	*	*	*	*	*	*	*	*	0	*	*	*	*	*	*	*	*	*	*	84
       0	*	*	0	*	*	*	2750	0	0	

//
```
