## Supporting Information File 6 for "A novel uncultured marine cyanophage lineage with lysogenic potential linked to a putative marine *Synechococcus* ‘relic’ prophage": seq_63

```
HHsearch 1.5
NAME  KMKONFHK_00063 hypothetical protein
FAM   
FILE  tmp6_xjbZ
COM   /opt/appli/virfam/lib/hhsearch/hhmake2 -i /tmp/tmp6_xjbZ.a3m -seq 10 -id 90 
DATE  Tue Jan 16 05:31:00 2018
LENG  125 match states, 125 columns in multiple alignment
FILT  143 out of 3774 sequences passed filter (-id 90 -cov 0 -qid 0 -qsc -20.00 -diff 100)
NEFF  8.5 
SEQ
>ss_pred PSIPRED predicted secondary structure
CCCHHHHCCCCCCCEEEEEECCCCEEEEECCCCCCCCEEEECEEEEEECCCCCCCCCCCCCCCCCCCCCCCCCCCEEEEEECCCCCCEEEEECCCCEEEE
EEECCCCCCCEEEEEECCCCCCCCC
>ss_conf PSIPRED confidence values
9411201054789878885299714888667578886753111567630222233421111012333220237840245424768721456479867999
8721789997789800885400039
>Consensus
xtxxxxxxxxxxxxxxixxsxxxGxGlfAxxxixxgxxixxxxGxxxxxxxxxxxxxxxxxxxxxxxxxxxxxxxxxxxNHscxpNxxxxxxxxxxxixx
xAxrdIxxGEEitixYgxxxxxxfx
>KMKONFHK_00063 hypothetical protein
MTNIYKDKLEHNSKVYIARSAKHRWGVYIDSDVEQYELLSETPVVRLTQEEIDNNTIELYTYVFNDGDPFIPLGIAAMFNHDEAPNVGYIIDDANEIIRS
YALTDLSAGTELFIHYGDENSEGFI
>gi|327276119|ref|XP_003222818.1|(239-382:390) PREDICTED: n-lysine methyltransferase SETD8-like [Anolis carolinensis]  E=7e-21 s/c=0.71 id=16% cov=100%
VTDYYpvRRSSRKSKKeLQIDFIDGKGRGVIATKPFHRGDFVVEYHGDLIEITDAKKREATYaqdpstgcymyYFQYLTKTYCVDATketnRLGRLINHS
KCGNCQTKLHdiNGVPHLILVASRDIKAGEELLYDYGDRSKASL-
>gi|392569551|gb|EIW62724.1|(235-368:408) SET domain-containing protein [Trametes versicolor FP-101664 SS1]   E=7e-14 s/c=0.60 id=18% cov=89%
------NRVVQHGRqyeIAICKTLKKGWGVFNGpKKIPANSYIGIYAGEYLTDSEGEirgtlynkfgRTYLFDIDFWYLKDDeekvKYCIDAYHAGNNHS
CDPNCvivACYINEGNLdkaLLTIFTNRDVEPYEELCFSY---------
>gi|261331515|emb|CBH14509.1|(1295-1401:1449) hypothetical protein, conserved [Trypanosoma brucei gambiense DAL972]  E=1e-10 s/c=0.64 id=15% cov=86%
---------STSPLIEIRQNGDMGQTAYASTFIKKGVVLFDVSGFVVPFPTM-------YTICVGESRHLLFGEGAECIAHHCDPNVQVEVNEQKARLRF
VTLREISKGEMVTFNYC--TTEWVM
>gi|358055532|dbj|GAA98652.1|(39-196:339) hypothetical protein E5Q_05340 [Mixia osmundae IAM 14324]   E=4e-09 s/c=0.41 id=16% cov=94%
-----QKPLSPLASLEVRAVPGCGSGLFATVAYAPGDVLLRewpliiapdslSTVEPFLRKAYDalsvrarllvmsasrsRTGKDGLVQRFEDNAfslqs
lqserltkpYAAFYPRAARLNHSCKPCAAFCISSSTLEISIRAIKSIQTGEEVTISYLSHEKL---
>gi|170105942|ref|XP_001884183.1|(192-308:369) predicted protein [Laccaria bicolor S238N-H82]   gi|164640955|gb|EDR05218.1| predicted protein [Laccaria bicolor S238N-H82]  E=1e-08 s/c=0.53 id=15% cov=88%
---------------TFKDDDTHGFSIRATRDLVAEEMLYPLIGLLASDSTAEHSHLsELRPHLSQVQEQAetekprVLIGPLRFINHACNSfNAKFIPI
NSTLSFVVCTTKAIKSGQEVFVNYGEKYFEDL-
>gi|308486364|ref|XP_003105379.1|(32-160:160) hypothetical protein CRE_21790 [Caenorhabditis remanei]   gi|308256484|gb|EFP00437.1| hypothetical protein CRE_21790 [Caenorhabditis remanei]  E=2e-08 s/c=0.48 id=16% cov=98%
-TTCKNQNFRYNRYCHFttVDTGDMGKNVIAIRDIPKGSFFCVYTGEIIALKAYEQWVQEYAEAEAYYLDLFKIGNAAKFVNHSCSSKmiaLRWKIDGMD
RRfraIGYFAVEFIKARTPLTVNYQFDYDE---
>gi|148263022|ref|YP_001229728.1|(21-157:161) hypothetical protein Gura_0949 [Geobacter uraniireducens Rf4]   gi|146396522|gb|ABQ25155.1| hypothetical protein Gura_0949 [Geobacter uraniireducens Rf4]  E=8e-08 s/c=0.44 id=19% cov=99%
-STTYKIEAKEPDYLYIKESqiPGSGNGLFTAIAIYKDEVISIFKGKILSDKEAQYRATNGEDGYFinmPDGTILDSMKVKCFAKCANDAlgfvktkykN
NSKITLDENGNVCIVANRNILVGEEIFCSYGNKYWKKY-
>gi|330804508|ref|XP_003290236.1|(249-388:389) hypothetical protein DICPUDRAFT_154738 [Dictyostelium purpureum]   gi|325079653|gb|EGC33243.1| hypothetical protein DICPUDRAFT_154738 [Dictyostelium purpureum]  E=3e-06 s/c=0.39 id=19% cov=97%
MMDIYEN---YYSYVKESSIPNSGEGLFARVDIPVNTTLSFYNGVRIPHKTVNERSWDLNSNTISLNSDVVidvpshlsstsqyCATISHKANHDLNkKN
AEYSFYN-HPRFGeiksIKSIKPIKKDEEIFvsYDYTDEKPSWY-
>gi|54648462|gb|AAH84951.1|(123-239:334) LOC495433 protein, partial [Xenopus laevis]   E=1e-05 s/c=0.45 id=20% cov=82%
---------------RVTRVQKHRKILRSAKDLASNTFVIEYRGKVMLRQQFEVNGHFFKRPYpfvlfyskFNGLDMCVDartFGNdARFIRRSCTPNae
VRHMISDGMVHLCIYTVAAIAKDAEVTiaFDY---------
#
NULL   3706	5728	4211	4064	4839	3729	4763	4308	4069	3323	5509	4640	4464	4937	4285	4423	3815	3783	6325	4665	
HMM    A	C	D	E	F	G	H	I	K	L	M	N	P	Q	R	S	T	V	W	Y	
       M->M	M->I	M->D	I->M	I->I	D->M	D->D	Neff	Neff_I	Neff_D
       0	*	*	0	*	0	*	*	*	*	
M 1    *	*	*	*	*	*	*	*	*	1862	1592	*	*	*	*	*	*	1347	*	*	1
       0	*	*	*	*	*	*	5340	0	0	

T 2    *	4793	*	*	4992	*	*	*	3895	4912	3697	3839	*	*	*	2235	1081	*	*	*	2
       0	*	*	*	*	*	*	6702	0	0	

N 3    *	4966	2568	5054	*	5080	4012	*	4112	*	*	1851	5028	*	4829	4178	2608	4990	*	5265	3
       0	*	*	*	*	*	*	6929	0	0	

I 4    *	3512	*	*	4289	*	*	1486	4158	2580	*	*	*	5483	5344	4268	4966	2986	*	5394	4
       0	*	*	*	*	*	*	7207	0	0	

Y 5    5531	5803	4611	5613	1680	*	*	4726	4521	5904	5638	5840	5750	4799	*	4612	5585	5655	*	1665	5
       52	5982	5665	1000	1000	*	*	7679	1000	0	

K 6    *	*	5912	5954	*	6131	*	*	1805	4747	*	4779	*	2885	1738	3422	3951	*	*	*	6
       45	5018	*	586	1583	*	0	7886	1111	1028	

D 7    6235	*	3541	6247	6113	*	3922	4991	3160	4586	5214	2325	4978	2950	2477	4555	*	*	*	6323	7
       19	*	6224	*	*	*	0	8148	0	1028	

K 8    4531	*	6221	5955	6143	4638	3725	5100	2072	4873	*	4169	4026	3392	2801	3488	*	5977	5621	6036	8
       0	*	*	*	*	1010	990	8176	0	1169	

L 9    4299	*	4298	6453	5201	5146	*	3357	4409	1897	4707	3743	*	*	6295	4524	4178	2366	*	*	9
       16	6526	*	2807	222	*	0	8316	1003	1030	

E 10   4326	*	5950	3111	*	6564	4669	6746	2567	4706	6800	*	3395	5558	2603	3445	3877	4333	*	4249	10
       17	6458	*	1000	1000	0	*	8378	1010	1030	

H 11   4203	5313	*	3868	5561	5442	3549	*	3914	*	6760	3974	4098	3422	2985	2881	3509	*	5180	4209	11
       108	4253	5673	2148	369	*	*	8422	1441	0	

N 12   4056	6125	3463	3831	6481	4603	6584	*	3738	4451	*	3665	4063	4842	2841	2567	4599	5725	6747	5066	12
       100	4140	6643	982	1018	885	1126	8452	1457	1099	

S 13   3850	*	3245	4149	5492	4159	6629	*	3016	4262	*	5736	3017	3798	5547	2461	4886	4217	*	*	13
       47	6939	5386	1585	585	*	0	8464	1000	1130	

K 14   5653	6285	5117	4960	5549	4540	5638	5290	2085	3261	*	4251	2505	*	3689	3720	6827	*	*	3933	14
       53	4791	*	2396	304	475	1834	8431	1296	1349	

V 15   *	4793	*	*	3230	*	*	2139	*	1899	6768	*	*	*	6514	*	4253	1977	5837	5786	15
       27	6764	6742	0	*	0	*	8488	1000	1020	

Y 16   4141	5371	*	2303	4232	6910	5538	4084	3982	5929	6450	5126	*	4100	2579	4948	4935	4168	*	3205	16
       12	6890	*	1585	585	0	*	8523	1029	1029	

I 17   5283	6872	*	5778	3619	*	*	1641	5228	2987	4862	*	6761	*	*	*	5483	1653	*	6820	17
       62	4578	*	485	1807	*	*	8539	1570	0	

A 18   3452	7010	5444	5029	3747	3132	6725	6834	2390	6517	6867	5570	*	5100	2396	3652	5958	3768	*	5571	18
       9	7263	*	0	*	*	*	8565	1000	0	

R 19   4314	*	3282	3650	4968	6807	5461	5144	3355	6943	5269	4468	2784	4411	2933	3671	4057	*	6451	5309	19
       32	6088	7120	0	*	*	*	8577	1124	0	

S 20   4368	5391	5045	5509	6017	6132	5635	3484	*	4208	7038	4936	*	*	6833	1432	2323	4788	5778	6900	20
       159	3394	6726	1315	742	*	0	8587	2077	1000	

A 21   4262	*	3964	3158	6606	3169	6877	*	3468	5324	7169	5045	1892	4949	3958	4107	4364	7266	*	6647	21
       50	5173	7266	1964	427	0	*	8598	1279	1109	

K 22   5977	*	3511	4039	6868	2338	5203	2448	3238	4466	6713	3528	*	7245	4688	4785	4624	4344	*	*	22
       167	3499	5575	1364	709	*	0	8654	2012	1000	

H 23   2910	4045	*	5673	5252	3816	2857	5356	2050	5667	4212	5395	*	4917	4213	5901	4396	7085	*	5079	23
       36	5344	*	912	1094	1137	875	8642	1214	1290	

R 24   5631	*	7008	4778	6870	402	*	6699	5817	*	5717	5299	7141	5274	5432	6054	6528	*	7283	6658	24
       22	6065	*	1885	456	1240	794	8653	1093	1110	

W 25   5486	6703	5841	5451	3107	*	5866	5108	4043	2785	6049	5379	*	3984	2431	5237	6014	4688	3166	3646	25
       23	5995	*	1000	1000	0	*	8652	1090	1016	

G 26   4143	6579	*	*	7154	325	*	7060	6009	*	*	6885	*	7046	7066	4132	7176	6929	*	6767	26
       37	5990	6727	1627	564	*	*	8668	1142	0	

V 27   2952	7059	*	*	*	6832	*	3580	*	1406	5178	*	6917	*	*	*	6770	1521	*	*	27
       15	6564	*	1585	585	*	0	8695	1046	1032	

Y 28   6874	6066	*	6043	1052	*	*	3938	4748	5494	5890	7226	*	5693	3478	*	6088	2877	*	3815	28
       12	6872	*	1000	1000	*	0	8695	1000	1032	

I 29   665	5951	*	7185	*	*	*	4859	*	5619	7030	5439	*	*	7165	3213	2950	5915	*	*	29
       26	5818	*	2075	391	*	0	8685	1125	1032	

D 30   3349	*	4109	4772	*	4934	6633	4929	2968	3960	5794	5418	5896	7224	3506	3037	2148	4671	*	*	30
       21	6131	*	621	1515	*	0	8651	1113	1032	

S 31   5056	5019	5352	2903	6738	7032	6850	5489	3374	5523	6906	6252	*	3159	1933	3756	4438	3466	*	6827	31
       10	7220	*	1000	1000	*	0	8651	1000	1032	

D 32   3569	7391	1554	4343	3883	5887	5616	5929	4195	5446	*	4147	3677	7385	4783	3911	3991	7093	*	7098	32
       0	*	*	*	*	*	0	8651	0	1032	

V 33   6867	6171	*	*	2676	*	*	974	*	2593	6214	*	*	*	6792	*	*	3620	5817	5340	33
       24	6665	7190	1585	585	0	*	8651	1042	1032	

E 34   3215	*	5242	2680	*	5234	6199	*	2486	5434	*	6049	2364	3866	3888	4199	5108	6301	*	5244	34
       23	5974	*	2478	285	*	0	8677	1152	1000	

Q 35   2446	6097	6978	4737	*	*	6102	*	1739	*	7316	5884	2961	3727	3339	3959	6066	4754	*	*	35
       9	*	7288	*	*	*	0	8677	0	1000	

Y 36   7068	*	3697	4967	7024	736	4585	*	5000	*	*	3411	6704	6230	5547	5338	*	*	*	4657	36
       10	7108	*	1585	585	1140	873	8687	1000	1086	

E 37   3629	*	2855	1645	*	7120	7430	7281	5062	6749	*	*	*	3435	7338	3828	2259	5344	*	*	37
       31	5547	*	2663	248	*	0	8683	1219	1000	

L 38   5554	5946	5349	5428	2755	*	6236	3084	5409	2107	5897	*	5156	*	5549	*	4673	2193	5781	4735	38
       46	4992	*	1797	489	0	*	8700	1339	1000	

L 39   6727	6759	*	*	4895	*	*	1319	*	2000	6738	*	*	*	*	*	*	1799	*	*	39
       73	4555	7192	3622	122	*	*	8684	1530	0	

S 40   4189	3254	5535	3825	4211	2090	7044	3358	5547	3779	6215	6604	*	*	*	4544	4688	3661	5200	4370	40
       48	4925	*	2232	345	0	*	8676	1370	1000	

E 41   5938	6318	4131	1514	5065	7134	*	4114	5241	4988	7294	7193	4140	4704	3417	4216	4306	3723	*	5098	41
       70	4586	7430	3610	123	*	*	8684	1539	0	

T 42   3835	4983	7387	5655	3048	6210	6855	4419	5068	3797	6655	7491	*	7362	6399	4264	4834	4576	7190	1281	42
       0	*	*	*	*	*	0	8683	0	1000	

P 43   4132	4744	4908	4249	5709	4775	5724	3835	4659	4610	6161	4522	2652	6129	4515	4914	2720	3151	7273	5968	43
       23	7246	6756	0	*	*	0	8683	1000	1000	

V 44   4570	*	7182	*	6844	606	*	6584	7000	4140	6181	*	4544	*	6157	6194	7136	3159	*	7131	44
       43	5589	6900	2089	387	1476	643	8667	1199	1112	

V 45   5678	6107	4678	1721	4991	7306	5475	4213	3647	2916	4859	7167	6100	5461	3881	7050	4655	3708	7407	5591	45
       73	5550	5162	4051	90	865	1149	8655	1209	1149	

R 46   4876	6831	7107	4506	5154	6837	5649	2291	4438	2550	5948	6231	6278	5286	3966	5157	5507	2407	7045	4326	46
       134	3718	6272	2776	228	1939	436	8612	2045	1388	

L 47   5439	6804	6180	6934	4240	7034	6155	2182	5408	2468	3833	*	5992	*	5554	7207	4215	2455	*	3372	47
       58	5674	5667	4089	87	1242	793	8628	1188	1485	

T 48   4509	7095	3474	3804	5990	5583	5995	*	4904	4164	6326	4587	2629	6157	3212	2531	3041	6196	*	*	48
       82	4871	5580	3117	177	2802	223	8664	1405	1529	

Q 49   4678	*	4297	2868	4542	4750	3594	4896	4002	4532	4511	4083	4026	4103	3646	3716	5521	4669	7051	5385	49
       49	5550	6348	2300	327	1901	450	8650	1195	1753	

E 50   3651	*	2926	2282	*	5321	5279	*	3092	5981	6039	4380	3876	4336	5338	3778	3912	5037	5377	*	50
       60	5053	6549	3819	106	*	0	8668	1305	1775	

E 51   3650	6806	3329	1588	6915	5789	5328	6172	4681	5487	7447	5525	5904	3165	4258	5091	3712	5418	*	5989	51
       122	3919	6063	3055	185	1720	522	8666	1893	1944	

I 52   3196	4941	7083	5186	3972	4073	6756	2691	6785	3323	4062	6168	5434	6766	7225	5461	4951	3376	*	2616	52
       158	3821	4927	2937	202	1479	641	8648	1837	1823	

D 53   4128	5661	2546	2498	*	5093	5373	6864	3640	4650	7136	3949	4965	3773	3724	4239	5875	5095	6906	4949	53
       73	4608	6857	3456	138	1782	496	8613	1434	2001	

N 54   4810	6130	3725	4092	7203	4673	3693	5275	3553	5465	6165	3256	5480	4063	2686	3262	4744	4692	7375	5936	54
       77	4264	*	2297	328	3357	148	8626	1623	1807	

N 55   4720	7288	3880	4948	5763	5019	4199	4912	4783	4756	5895	3790	4607	4343	2300	3448	3826	4986	5986	4235	55
       67	4940	6261	2562	268	927	1077	8627	1365	1722	

T 56   5005	7006	6061	4037	5249	2972	5509	4151	4124	3672	4821	5046	4210	4971	4103	3522	3854	3356	7115	4423	56
       29	6283	7119	1743	512	*	0	8631	1073	1481	

I 57   4198	6211	3606	4856	4056	5507	7105	3534	3461	2437	4679	5164	6936	6044	4376	4504	3774	4433	5203	4835	57
       22	6063	*	0	*	2701	241	8632	1137	1585	

E 58   4022	6181	2361	3187	4858	3872	4966	5091	4557	5332	6723	3375	4668	4396	4247	3831	5071	7542	5445	6048	58
       57	4988	7063	2774	228	1624	566	8631	1429	1481	

L 59   4489	6361	3423	4233	4600	5518	3938	6611	3795	2535	5411	4699	5000	4934	4372	4132	4305	5200	5304	3657	59
       116	3859	6894	3568	127	380	2111	8647	1886	1411	

Y 60   3999	5939	4973	3750	3285	7174	3928	4548	5282	3275	5897	6428	5605	6005	3971	4811	5204	5504	5996	2063	60
       26	5828	*	2661	248	1072	932	8661	1165	1123	

T 61   3675	5689	3780	4571	6330	5263	6111	4329	5499	4327	4232	3553	4691	4821	4287	2887	4225	3405	4672	5226	61
       21	6100	*	3790	108	*	0	8676	1104	1012	

Y 62   5057	4776	3523	3815	3850	3949	3978	3940	6250	5240	4393	4974	5016	4051	4772	5248	4047	4318	4801	3426	62
       52	4825	*	1502	628	*	0	8676	1374	1012	

V 63   5612	4144	4203	4162	5114	4841	6659	3471	4616	2984	4084	7076	7511	4216	4677	4012	5516	3254	6181	3126	63
       94	4151	7173	3684	117	0	*	8676	1725	1012	

F 64   4411	*	4821	4275	2000	4219	6910	2876	7100	3335	4364	5577	5592	7137	5963	5355	4413	4819	6158	3696	64
       132	3513	*	2907	206	*	0	8671	2211	1011	

N 65   6038	5153	3197	4137	*	2456	4645	7091	6062	3650	5472	3042	3998	5433	3496	3952	4360	6274	*	5502	65
       18	6308	*	2930	203	0	*	8671	1080	1011	

D 66   4472	6210	2314	2250	6116	4795	6180	5255	4617	3996	*	3278	6038	6163	6108	4084	4303	4528	7347	5036	66
       21	6107	*	3852	104	*	*	8684	1108	0	

G 67   5647	7235	3426	3619	5445	2479	5620	6152	3285	4209	5592	2640	4929	4761	5322	3772	5382	6432	*	5573	67
       101	3887	*	2958	199	*	*	8684	1950	0	

D 68   5074	5392	2705	3208	7414	4069	3495	5872	4374	3787	*	5056	5098	5520	3790	3845	3864	4011	7418	4900	68
       67	4636	7519	2543	272	*	*	8684	1462	0	

P 69   4127	5389	4480	4905	4804	3611	4570	4970	4154	4703	3967	6161	5750	4284	3643	4198	5033	3691	5635	2795	69
       22	6039	*	2049	399	*	0	8679	1127	1000	

F 70   2877	4833	5614	6194	4418	4475	5565	3389	6325	3143	5553	5425	6973	7120	4386	3658	4853	2522	6906	4135	70
       78	5074	5427	2510	279	*	0	8679	1334	1000	

I 71   4725	4558	2395	4582	4584	4843	4961	2992	5683	2516	5133	6191	5088	*	5974	4820	4637	3734	*	5569	71
       42	5115	*	2449	292	1030	971	8651	1367	1326	

P 72   2785	4586	3832	6333	3491	4535	6286	3700	5373	3535	5289	7416	3874	*	5284	4059	5902	2870	5328	4847	72
       118	3802	7160	3107	178	*	0	8663	1941	1114	

L 73   3388	7282	3579	6187	3425	4003	5541	4836	4683	2536	4090	7216	6060	*	4636	4643	3292	5482	6160	3676	73
       172	3241	7217	2666	247	1762	504	8659	2472	1218	

G 74   5171	7226	3703	4108	5968	1361	5161	5856	4330	6239	*	2716	3687	6735	5427	5694	5649	7076	6892	*	74
       94	3993	*	3681	117	*	0	8664	1848	1231	

I 75   6059	6174	5138	5215	3804	4813	4939	3551	4962	3311	6241	2572	3830	7073	5108	4488	4516	5123	6095	2855	75
       118	3935	6224	3029	189	*	0	8664	1843	1231	

A 76   1885	*	4048	5312	5795	2297	4845	3568	5708	5054	6014	*	5665	5475	7398	4013	4099	4866	5297	6630	76
       204	2921	*	2186	358	861	1153	8653	2775	1441	

A 77   3168	5457	5434	5674	*	5038	6245	6036	5543	5858	5580	4033	5137	5550	1617	2137	4957	*	*	6896	77
       50	4878	*	2834	218	983	1017	8659	1399	1141	

M 78   6880	4227	*	7046	1459	4637	5062	5647	5193	3087	4517	6871	*	7196	3375	5990	6165	*	5351	3033	78
       23	6780	7196	2585	263	*	0	8675	1021	1014	

F 79   3646	4605	5361	*	3360	*	*	1802	*	3132	3860	7259	7029	5981	*	5726	4616	2929	5887	4327	79
       95	4392	5939	2159	366	*	0	8669	1537	1115	

N 80   5447	*	5435	6813	*	7060	*	5748	5374	6762	*	420	*	*	3444	4425	*	*	*	*	80
       41	5555	7231	3687	117	921	1084	8641	1183	1383	

H 81   *	6859	5487	5942	*	4847	429	*	7285	*	*	5140	*	*	4145	6043	5954	*	4782	5922	81
       46	4987	*	2384	307	483	1814	8657	1323	1217	

D 82   3165	*	3442	7117	*	3884	4674	*	5195	6930	*	5245	6802	6912	4693	864	6813	7342	*	*	82
       47	4977	*	2846	216	*	0	8681	1353	1000	

E 83   4755	781	3996	4731	6308	4664	7501	6785	4921	7253	*	6022	7484	6066	4622	4170	7024	*	7047	5206	83
       75	4305	*	1758	506	*	0	8681	1660	1000	

A 84   3814	7363	2390	2996	6305	6473	4901	5705	3909	6288	7490	3278	6669	4146	3453	3983	3583	5076	*	6930	84
       79	4235	*	1967	426	*	0	8681	1732	1000	

P 85   2940	5960	*	5008	6114	5391	6136	*	5368	*	*	5077	706	4979	6999	4617	6757	6930	*	7507	85
       95	3974	*	2712	239	*	0	8681	1878	1000	

N 86   7102	7308	*	5362	6838	5347	*	*	6043	*	*	265	*	*	*	4670	4851	7094	*	*	86
       71	4385	*	1563	596	*	0	8681	1595	1000	

V 87   2036	2054	*	*	*	6835	*	4727	6830	4138	6143	6870	*	*	*	4106	3368	2148	*	*	87
       72	5313	5404	1742	513	*	0	8681	1286	1000	

G 88   3338	4827	5439	2906	5517	4021	5575	5082	3420	5529	5357	4469	*	4136	3116	3884	4630	3475	7040	6271	88
       80	4770	5852	2471	287	*	0	8636	1396	1372	

Y 89   3754	5118	*	7475	2386	6729	5226	3790	5346	3652	5919	6140	4742	6064	4630	4825	5270	2968	3537	3489	89
       112	3896	7074	1667	546	306	2385	8604	1849	1601	

I 90   4795	7289	5108	4194	4883	5473	5035	3285	3398	5283	4125	7181	6109	4103	3044	5256	3303	3215	4724	4934	90
       57	4953	7229	1175	844	*	0	8675	1335	1142	

I 91   4772	6813	7122	5235	3689	5094	5869	3288	4438	3689	4091	5593	4040	4072	3124	5535	3890	3540	4476	4773	91
       87	4252	7392	1758	506	1352	717	8653	1670	1244	

D 92   5669	6847	2382	4683	6191	5384	3644	3831	6295	4772	5652	3224	7163	*	5706	3611	5108	2472	5083	5059	92
       106	4181	5996	2392	305	1610	573	8663	1821	1210	

D 93   4177	*	3109	2760	4415	3380	4433	6161	5074	3872	6781	3703	4165	5724	5428	3167	4531	7111	7247	5169	93
       101	5089	4717	3406	143	2116	378	8639	1314	1331	

A 94   6149	6749	3660	3784	7028	1514	4452	7096	4155	*	5040	4724	*	5107	4306	3263	4123	4897	7015	7105	94
       109	5781	4191	3285	156	570	1616	8613	1142	1831	

N 95   4283	5984	3076	2470	5785	3355	5322	5544	3501	5539	4943	3294	5568	*	3418	4986	4326	7271	7115	5839	95
       78	5576	4970	1550	603	2360	313	8620	1206	1956	

E 96   4973	6994	4880	4628	4803	3192	3806	6722	4178	2701	4629	4168	3914	6919	3714	4837	5963	4908	5287	3414	96
       141	3559	6943	2655	249	1041	960	8596	2051	2152	

I 97   4299	7045	6997	3955	6824	5051	3180	4079	4986	4871	6003	5969	6163	6172	1614	3905	4204	3937	*	5468	97
       100	4588	5308	2558	268	751	1301	8604	1465	1652	

I 98   3572	5931	5861	*	3936	7040	*	2124	*	2217	3169	*	*	7002	*	*	6166	2327	6960	5345	98
       18	6295	*	1321	737	765	1281	8653	1120	1549	

R 99   3435	3906	4455	3985	4628	3601	7217	4029	4153	4622	4981	6598	*	5572	4102	4543	4172	2713	6112	4110	99
       60	5264	6076	2385	307	1727	519	8673	1296	1166	

S 100  5447	4970	*	7211	2182	*	*	2231	*	2480	5187	*	*	*	*	6326	5975	2232	6876	4363	100
       31	5559	*	1631	562	459	1875	8639	1196	1279	

Y 101  *	6086	*	5695	2469	*	4761	4333	3760	5908	4955	7173	*	6176	3330	5298	4052	2244	7130	2718	101
       33	6134	6906	1000	1000	0	*	8681	1098	1000	

A 102  594	6313	6866	*	*	*	*	*	*	6969	*	*	*	*	*	3364	2773	3943	*	*	102
       20	7126	7228	0	*	*	0	8671	1000	1043	

L 103  5504	5156	6350	*	6185	7176	*	2745	4589	2029	3945	4475	*	*	4120	3727	2803	3393	*	*	103
       20	6201	*	0	*	0	*	8670	1096	1153	

T 104  6223	6172	5529	4858	6841	*	6165	*	2433	6726	*	7235	*	3337	903	6049	5223	5859	*	*	104
       0	*	*	*	*	*	*	8687	0	0	

D 105  4713	7137	1170	3711	5956	6153	5078	*	5372	6356	*	3660	2750	6965	5079	4434	5253	*	*	*	105
       0	*	*	*	*	*	*	8687	0	0	

L 106  *	*	*	*	*	*	*	317	*	3718	6661	*	*	*	*	*	6854	3282	*	*	106
       0	*	*	*	*	*	*	8687	0	0	

S 107  3282	*	6386	2622	5686	6247	5124	*	2189	4194	6334	5005	3812	4364	3246	4021	6122	4807	7095	*	107
       0	*	*	*	*	*	*	8687	0	0	

A 108  1938	7301	6987	3574	*	*	5756	4647	2456	5366	*	*	2546	4536	4806	4682	4726	4868	*	6074	108
       0	*	*	*	*	*	*	8687	0	0	

G 109  *	*	3533	5722	6164	363	7063	*	6987	6124	6257	5530	*	7300	6237	6306	*	*	*	7267	109
       0	*	*	*	*	*	*	8687	0	0	

T 110  5869	*	3929	558	*	6353	5484	*	*	*	6776	6839	*	4597	6131	4447	3725	6841	*	*	110
       0	*	*	*	*	*	*	8687	0	0	

E 111  *	*	7251	260	*	*	7419	*	6271	6891	7215	*	4518	4140	*	*	*	6816	6965	7119	111
       0	*	*	*	*	*	*	8687	0	0	

L 112  *	*	*	*	5867	*	*	1216	*	1298	6056	*	*	*	*	*	*	2937	*	*	112
       0	*	*	*	*	*	*	8687	0	0	

F 113  5460	3668	*	*	2600	*	5809	*	*	2634	*	7118	*	*	6057	4145	1146	*	*	5374	113
       20	6187	*	1000	1000	*	*	8690	1127	0	

I 114  5810	3754	5885	*	2866	*	5373	1837	*	4063	6121	7191	*	*	*	7276	5005	2137	5679	3566	114
       10	7155	*	2000	415	*	*	8682	1000	0	

H 115  6071	5980	1546	5475	5389	4873	5779	*	7139	7141	*	2129	7540	*	6019	2830	4346	6788	4425	5715	115
       0	*	*	*	*	*	*	8638	0	0	

Y 116  *	*	*	*	5111	*	*	*	*	*	*	*	*	*	*	6573	*	*	6810	72	116
       58	6475	5155	1585	585	*	*	8628	1024	0	

G 117  4132	5833	4993	4786	5626	1039	7161	4606	*	4532	*	2975	*	5122	6460	5245	5211	5027	6938	*	117
       80	5057	5373	1721	521	*	0	8440	1239	1213	

D 118  4101	*	1334	3456	4581	6677	5659	6269	3553	4972	*	4871	4446	5340	6413	4056	4906	*	4852	6948	118
       105	4149	6212	1995	417	896	1112	8277	1363	1484	

E 119  6257	*	1641	2662	5422	4704	5332	*	3371	*	6110	6072	4490	6374	3458	3822	4728	6479	*	5130	119
       43	6228	5945	0	*	440	1929	8091	1000	1266	

N 120  4049	5842	6257	2339	5517	5713	*	6161	3750	*	*	3876	5008	*	6106	2498	5206	*	*	1919	120
       0	*	*	*	*	1102	905	7902	0	1103	

S 121  *	*	2590	3599	4338	*	*	6072	3040	*	*	*	5014	4936	4591	2486	2818	6098	3264	5542	121
       23	5999	*	2000	415	0	*	7834	1000	1004	

E 122  3395	*	4847	2167	*	*	5797	5420	3190	2091	*	*	5353	4730	3433	4624	*	4366	*	5789	122
       0	*	*	*	*	*	*	7747	0	0	

G 123  5640	4313	3950	*	*	3271	*	*	3906	5407	*	*	*	3797	*	2190	*	*	1396	*	123
       0	*	*	*	*	*	*	7496	0	0	

F 124  *	*	*	*	778	*	*	*	*	1956	*	*	*	*	*	*	*	4539	*	3105	124
       0	*	*	*	*	*	*	6484	0	0	

I 125  *	*	*	*	*	*	*	3150	*	1051	2251	*	*	*	*	*	*	2360	*	*	125
       0	*	*	0	*	*	*	4528	0	0	

//
```
