## Supporting Information File 6 for "A novel uncultured marine cyanophage lineage with lysogenic potential linked to a putative marine *Synechococcus* ‘relic’ prophage": seq_64

```
HHsearch 1.5
NAME  KMKONFHK_00064 hypothetical protein
FAM   
FILE  tmpCiDKQO
COM   /opt/appli/virfam/lib/hhsearch/hhmake2 -i /tmp/tmpCiDKQO.a3m -seq 10 -id 90 
DATE  Tue Jan 16 05:32:28 2018
LENG  383 match states, 383 columns in multiple alignment
FILT  1 out of 3 sequences passed filter (-id 90 -cov 0 -qid 0 -qsc -20.00 -diff 100)
NEFF  1.0 
SEQ
>ss_pred PSIPRED predicted secondary structure
CCCHHHHHHCCCCCCCCCHHHHHHHHHHHHHHHHHCCCCCCCCCCCHHHCCCCCCCHHHHHCCCHHHHHCCCCHHHHHCCCHHHHHCCCCCHHHHHHHHH
HHHEEECCCCCCCHHHHHHHHHCCCCHHHHHHHHHHHCCCCCCCCCHHHHHHHCCCCCCHHHHHHHHCCHHHHHHHHHHHCCCCCCEECCCCCCCCCCCC
CCCCHHHHHHHHHHHHHHHHHCCCCCCCCCCCCEEEECCCCCCCCCCCCCCCCCCCCCHHHHCCCEEECCCCCCCCCCCHHHCCCCCCCCCCCCCCCCCC
CCCCEEECCCCCCHHHCCCCCCCCCEEEECCCCCCEEECCCCCCCCCCCCCCCCCCCCCCCCCCCCCCCCCCCCCCCCCCCCC
>ss_conf PSIPRED confidence values
9302322212432235523567777877777877403000355442000476423322330242000001440234530101221002320677776665
3110001134125457999874264457888877543056543441256655201000035678763056788888887404556301245677655667
8730233444455654320001464457788615760353216655678888888774000023203106776654321000012234455544444566
65311102465200011277864443111148751010010012676677741124567887645576655266544321149
>Consensus
mprmmggmmggrgmmgggraqavthamahsamsmmgggmmgggmstsqqtgipqlpagmmhhgsiknldkggstaqkftnaqvasvssgmgiagmmggmm
ggvmtfdygdkfnrqdikemkaqgfskqqinryikkqdlggtraggrfqekvanrnavnstaykdllgnfnelqtqfdelknnqgsvntstgsgdnyssa
pdpqsqqieedkeqnqlmdsesampfgsgsnnnitvgfptftypqstsvpqppsvpqpetvqqpviglqggggtsnatseqatssttnagtgttsstgtg
tnqtsfipynstdyfntygntpqnqqiytqsggqgfyaaaqfkpvnpftgkpyavgedglpdnkstypkgsflpgqlkplkmn
>KMKONFHK_00064 hypothetical protein
MPRMMGGMMGGRGMMGGGRAQAVTHAMAHSAMSMMGGGMMGGGMSTSQQTGIPQLPAGMMHHGSIKNLDKGGSTAQKFTNAQVASVSSGMGIAGMMGGMM
GGVMTFDYGDKFNRQDIKEMKAQGFSKQQINRYIKKQDLGGTRAGGRFQEKVANRNAVNSTAYKDLLGNFNELQTQFDELKNNQGSVNTSTGSGDNYSSA
PDPQSQQIEEDKEQNQLMDSESAMPFGSGSNNNITVGFPTFTYPQSTSVPQPPSVPQPETVQQPVIGLQGGGGTSNATSEQATSSTTNAGTGTTSSTGTG
TNQTSFIPYNSTDYFNTYGNTPQNQQIYTQSGGQGFYAAAQFKPVNPFTGKPYAVGEDGLPDNKSTYPKGSFLPGQLKPLKMN
#
NULL   3706	5728	4211	4064	4839	3729	4763	4308	4069	3323	5509	4640	4464	4937	4285	4423	3815	3783	6325	4665	
HMM    A	C	D	E	F	G	H	I	K	L	M	N	P	Q	R	S	T	V	W	Y	
       M->M	M->I	M->D	I->M	I->I	D->M	D->D	Neff	Neff_I	Neff_D
       0	*	*	0	*	0	*	*	*	*	
M 1    *	*	*	*	*	*	*	*	*	*	0	*	*	*	*	*	*	*	*	*	1
       0	*	*	*	*	*	*	1000	0	0	

P 2    *	*	*	*	*	*	*	*	*	*	*	*	0	*	*	*	*	*	*	*	2
       0	*	*	*	*	*	*	1000	0	0	

R 3    *	*	*	*	*	*	*	*	*	*	*	*	*	*	0	*	*	*	*	*	3
       0	*	*	*	*	*	*	1000	0	0	

M 4    *	*	*	*	*	*	*	*	*	*	0	*	*	*	*	*	*	*	*	*	4
       0	*	*	*	*	*	*	1000	0	0	

M 5    *	*	*	*	*	*	*	*	*	*	0	*	*	*	*	*	*	*	*	*	5
       0	*	*	*	*	*	*	1000	0	0	

G 6    *	*	*	*	*	0	*	*	*	*	*	*	*	*	*	*	*	*	*	*	6
       0	*	*	*	*	*	*	1000	0	0	

G 7    *	*	*	*	*	0	*	*	*	*	*	*	*	*	*	*	*	*	*	*	7
       0	*	*	*	*	*	*	1000	0	0	

M 8    *	*	*	*	*	*	*	*	*	*	0	*	*	*	*	*	*	*	*	*	8
       0	*	*	*	*	*	*	1000	0	0	

M 9    *	*	*	*	*	*	*	*	*	*	0	*	*	*	*	*	*	*	*	*	9
       0	*	*	*	*	*	*	1000	0	0	

G 10   *	*	*	*	*	0	*	*	*	*	*	*	*	*	*	*	*	*	*	*	10
       0	*	*	*	*	*	*	1000	0	0	

G 11   *	*	*	*	*	0	*	*	*	*	*	*	*	*	*	*	*	*	*	*	11
       0	*	*	*	*	*	*	1000	0	0	

R 12   *	*	*	*	*	*	*	*	*	*	*	*	*	*	0	*	*	*	*	*	12
       0	*	*	*	*	*	*	1000	0	0	

G 13   *	*	*	*	*	0	*	*	*	*	*	*	*	*	*	*	*	*	*	*	13
       0	*	*	*	*	*	*	1000	0	0	

M 14   *	*	*	*	*	*	*	*	*	*	0	*	*	*	*	*	*	*	*	*	14
       0	*	*	*	*	*	*	1000	0	0	

M 15   *	*	*	*	*	*	*	*	*	*	0	*	*	*	*	*	*	*	*	*	15
       0	*	*	*	*	*	*	1000	0	0	

G 16   *	*	*	*	*	0	*	*	*	*	*	*	*	*	*	*	*	*	*	*	16
       0	*	*	*	*	*	*	1000	0	0	

G 17   *	*	*	*	*	0	*	*	*	*	*	*	*	*	*	*	*	*	*	*	17
       0	*	*	*	*	*	*	1000	0	0	

G 18   *	*	*	*	*	0	*	*	*	*	*	*	*	*	*	*	*	*	*	*	18
       0	*	*	*	*	*	*	1000	0	0	

R 19   *	*	*	*	*	*	*	*	*	*	*	*	*	*	0	*	*	*	*	*	19
       0	*	*	*	*	*	*	1000	0	0	

A 20   0	*	*	*	*	*	*	*	*	*	*	*	*	*	*	*	*	*	*	*	20
       0	*	*	*	*	*	*	1000	0	0	

Q 21   *	*	*	*	*	*	*	*	*	*	*	*	*	0	*	*	*	*	*	*	21
       0	*	*	*	*	*	*	1000	0	0	

A 22   0	*	*	*	*	*	*	*	*	*	*	*	*	*	*	*	*	*	*	*	22
       0	*	*	*	*	*	*	1000	0	0	

V 23   *	*	*	*	*	*	*	*	*	*	*	*	*	*	*	*	*	0	*	*	23
       0	*	*	*	*	*	*	1000	0	0	

T 24   *	*	*	*	*	*	*	*	*	*	*	*	*	*	*	*	0	*	*	*	24
       0	*	*	*	*	*	*	1000	0	0	

H 25   *	*	*	*	*	*	0	*	*	*	*	*	*	*	*	*	*	*	*	*	25
       0	*	*	*	*	*	*	1000	0	0	

A 26   0	*	*	*	*	*	*	*	*	*	*	*	*	*	*	*	*	*	*	*	26
       0	*	*	*	*	*	*	1000	0	0	

M 27   *	*	*	*	*	*	*	*	*	*	0	*	*	*	*	*	*	*	*	*	27
       0	*	*	*	*	*	*	1000	0	0	

A 28   0	*	*	*	*	*	*	*	*	*	*	*	*	*	*	*	*	*	*	*	28
       0	*	*	*	*	*	*	1000	0	0	

H 29   *	*	*	*	*	*	0	*	*	*	*	*	*	*	*	*	*	*	*	*	29
       0	*	*	*	*	*	*	1000	0	0	

S 30   *	*	*	*	*	*	*	*	*	*	*	*	*	*	*	0	*	*	*	*	30
       0	*	*	*	*	*	*	1000	0	0	

A 31   0	*	*	*	*	*	*	*	*	*	*	*	*	*	*	*	*	*	*	*	31
       0	*	*	*	*	*	*	1000	0	0	

M 32   *	*	*	*	*	*	*	*	*	*	0	*	*	*	*	*	*	*	*	*	32
       0	*	*	*	*	*	*	1000	0	0	

S 33   *	*	*	*	*	*	*	*	*	*	*	*	*	*	*	0	*	*	*	*	33
       0	*	*	*	*	*	*	1000	0	0	

M 34   *	*	*	*	*	*	*	*	*	*	0	*	*	*	*	*	*	*	*	*	34
       0	*	*	*	*	*	*	1000	0	0	

M 35   *	*	*	*	*	*	*	*	*	*	0	*	*	*	*	*	*	*	*	*	35
       0	*	*	*	*	*	*	1000	0	0	

G 36   *	*	*	*	*	0	*	*	*	*	*	*	*	*	*	*	*	*	*	*	36
       0	*	*	*	*	*	*	1000	0	0	

G 37   *	*	*	*	*	0	*	*	*	*	*	*	*	*	*	*	*	*	*	*	37
       0	*	*	*	*	*	*	1000	0	0	

G 38   *	*	*	*	*	0	*	*	*	*	*	*	*	*	*	*	*	*	*	*	38
       0	*	*	*	*	*	*	1000	0	0	

M 39   *	*	*	*	*	*	*	*	*	*	0	*	*	*	*	*	*	*	*	*	39
       0	*	*	*	*	*	*	1000	0	0	

M 40   *	*	*	*	*	*	*	*	*	*	0	*	*	*	*	*	*	*	*	*	40
       0	*	*	*	*	*	*	1000	0	0	

G 41   *	*	*	*	*	0	*	*	*	*	*	*	*	*	*	*	*	*	*	*	41
       0	*	*	*	*	*	*	1000	0	0	

G 42   *	*	*	*	*	0	*	*	*	*	*	*	*	*	*	*	*	*	*	*	42
       0	*	*	*	*	*	*	1000	0	0	

G 43   *	*	*	*	*	0	*	*	*	*	*	*	*	*	*	*	*	*	*	*	43
       0	*	*	*	*	*	*	1000	0	0	

M 44   *	*	*	*	*	*	*	*	*	*	0	*	*	*	*	*	*	*	*	*	44
       0	*	*	*	*	*	*	1000	0	0	

S 45   *	*	*	*	*	*	*	*	*	*	*	*	*	*	*	0	*	*	*	*	45
       0	*	*	*	*	*	*	1000	0	0	

T 46   *	*	*	*	*	*	*	*	*	*	*	*	*	*	*	*	0	*	*	*	46
       0	*	*	*	*	*	*	1000	0	0	

S 47   *	*	*	*	*	*	*	*	*	*	*	*	*	*	*	0	*	*	*	*	47
       0	*	*	*	*	*	*	1000	0	0	

Q 48   *	*	*	*	*	*	*	*	*	*	*	*	*	0	*	*	*	*	*	*	48
       0	*	*	*	*	*	*	1000	0	0	

Q 49   *	*	*	*	*	*	*	*	*	*	*	*	*	0	*	*	*	*	*	*	49
       0	*	*	*	*	*	*	1000	0	0	

T 50   *	*	*	*	*	*	*	*	*	*	*	*	*	*	*	*	0	*	*	*	50
       0	*	*	*	*	*	*	1000	0	0	

G 51   *	*	*	*	*	0	*	*	*	*	*	*	*	*	*	*	*	*	*	*	51
       0	*	*	*	*	*	*	1000	0	0	

I 52   *	*	*	*	*	*	*	0	*	*	*	*	*	*	*	*	*	*	*	*	52
       0	*	*	*	*	*	*	1000	0	0	

P 53   *	*	*	*	*	*	*	*	*	*	*	*	0	*	*	*	*	*	*	*	53
       0	*	*	*	*	*	*	1000	0	0	

Q 54   *	*	*	*	*	*	*	*	*	*	*	*	*	0	*	*	*	*	*	*	54
       0	*	*	*	*	*	*	1000	0	0	

L 55   *	*	*	*	*	*	*	*	*	0	*	*	*	*	*	*	*	*	*	*	55
       0	*	*	*	*	*	*	1000	0	0	

P 56   *	*	*	*	*	*	*	*	*	*	*	*	0	*	*	*	*	*	*	*	56
       0	*	*	*	*	*	*	1000	0	0	

A 57   0	*	*	*	*	*	*	*	*	*	*	*	*	*	*	*	*	*	*	*	57
       0	*	*	*	*	*	*	1000	0	0	

G 58   *	*	*	*	*	0	*	*	*	*	*	*	*	*	*	*	*	*	*	*	58
       0	*	*	*	*	*	*	1000	0	0	

M 59   *	*	*	*	*	*	*	*	*	*	0	*	*	*	*	*	*	*	*	*	59
       0	*	*	*	*	*	*	1000	0	0	

M 60   *	*	*	*	*	*	*	*	*	*	0	*	*	*	*	*	*	*	*	*	60
       0	*	*	*	*	*	*	1000	0	0	

H 61   *	*	*	*	*	*	0	*	*	*	*	*	*	*	*	*	*	*	*	*	61
       0	*	*	*	*	*	*	1000	0	0	

H 62   *	*	*	*	*	*	0	*	*	*	*	*	*	*	*	*	*	*	*	*	62
       0	*	*	*	*	*	*	1000	0	0	

G 63   *	*	*	*	*	0	*	*	*	*	*	*	*	*	*	*	*	*	*	*	63
       0	*	*	*	*	*	*	1000	0	0	

S 64   *	*	*	*	*	*	*	*	*	*	*	*	*	*	*	0	*	*	*	*	64
       0	*	*	*	*	*	*	1000	0	0	

I 65   *	*	*	*	*	*	*	0	*	*	*	*	*	*	*	*	*	*	*	*	65
       0	*	*	*	*	*	*	1000	0	0	

K 66   *	*	*	*	*	*	*	*	0	*	*	*	*	*	*	*	*	*	*	*	66
       0	*	*	*	*	*	*	1000	0	0	

N 67   *	*	*	*	*	*	*	*	*	*	*	0	*	*	*	*	*	*	*	*	67
       0	*	*	*	*	*	*	1000	0	0	

L 68   *	*	*	*	*	*	*	*	*	0	*	*	*	*	*	*	*	*	*	*	68
       0	*	*	*	*	*	*	1000	0	0	

D 69   *	*	0	*	*	*	*	*	*	*	*	*	*	*	*	*	*	*	*	*	69
       0	*	*	*	*	*	*	1000	0	0	

K 70   *	*	*	*	*	*	*	*	0	*	*	*	*	*	*	*	*	*	*	*	70
       0	*	*	*	*	*	*	1000	0	0	

G 71   *	*	*	*	*	0	*	*	*	*	*	*	*	*	*	*	*	*	*	*	71
       0	*	*	*	*	*	*	1000	0	0	

G 72   *	*	*	*	*	0	*	*	*	*	*	*	*	*	*	*	*	*	*	*	72
       0	*	*	*	*	*	*	1000	0	0	

S 73   *	*	*	*	*	*	*	*	*	*	*	*	*	*	*	0	*	*	*	*	73
       0	*	*	*	*	*	*	1000	0	0	

T 74   *	*	*	*	*	*	*	*	*	*	*	*	*	*	*	*	0	*	*	*	74
       0	*	*	*	*	*	*	1000	0	0	

A 75   0	*	*	*	*	*	*	*	*	*	*	*	*	*	*	*	*	*	*	*	75
       0	*	*	*	*	*	*	1000	0	0	

Q 76   *	*	*	*	*	*	*	*	*	*	*	*	*	0	*	*	*	*	*	*	76
       0	*	*	*	*	*	*	1000	0	0	

K 77   *	*	*	*	*	*	*	*	0	*	*	*	*	*	*	*	*	*	*	*	77
       0	*	*	*	*	*	*	1000	0	0	

F 78   *	*	*	*	0	*	*	*	*	*	*	*	*	*	*	*	*	*	*	*	78
       0	*	*	*	*	*	*	1000	0	0	

T 79   *	*	*	*	*	*	*	*	*	*	*	*	*	*	*	*	0	*	*	*	79
       0	*	*	*	*	*	*	1000	0	0	

N 80   *	*	*	*	*	*	*	*	*	*	*	0	*	*	*	*	*	*	*	*	80
       0	*	*	*	*	*	*	1000	0	0	

A 81   0	*	*	*	*	*	*	*	*	*	*	*	*	*	*	*	*	*	*	*	81
       0	*	*	*	*	*	*	1000	0	0	

Q 82   *	*	*	*	*	*	*	*	*	*	*	*	*	0	*	*	*	*	*	*	82
       0	*	*	*	*	*	*	1000	0	0	

V 83   *	*	*	*	*	*	*	*	*	*	*	*	*	*	*	*	*	0	*	*	83
       0	*	*	*	*	*	*	1000	0	0	

A 84   0	*	*	*	*	*	*	*	*	*	*	*	*	*	*	*	*	*	*	*	84
       0	*	*	*	*	*	*	1000	0	0	

S 85   *	*	*	*	*	*	*	*	*	*	*	*	*	*	*	0	*	*	*	*	85
       0	*	*	*	*	*	*	1000	0	0	

V 86   *	*	*	*	*	*	*	*	*	*	*	*	*	*	*	*	*	0	*	*	86
       0	*	*	*	*	*	*	1000	0	0	

S 87   *	*	*	*	*	*	*	*	*	*	*	*	*	*	*	0	*	*	*	*	87
       0	*	*	*	*	*	*	1000	0	0	

S 88   *	*	*	*	*	*	*	*	*	*	*	*	*	*	*	0	*	*	*	*	88
       0	*	*	*	*	*	*	1000	0	0	

G 89   *	*	*	*	*	0	*	*	*	*	*	*	*	*	*	*	*	*	*	*	89
       0	*	*	*	*	*	*	1000	0	0	

M 90   *	*	*	*	*	*	*	*	*	*	0	*	*	*	*	*	*	*	*	*	90
       0	*	*	*	*	*	*	1000	0	0	

G 91   *	*	*	*	*	0	*	*	*	*	*	*	*	*	*	*	*	*	*	*	91
       0	*	*	*	*	*	*	1000	0	0	

I 92   *	*	*	*	*	*	*	0	*	*	*	*	*	*	*	*	*	*	*	*	92
       0	*	*	*	*	*	*	1000	0	0	

A 93   0	*	*	*	*	*	*	*	*	*	*	*	*	*	*	*	*	*	*	*	93
       0	*	*	*	*	*	*	1000	0	0	

G 94   *	*	*	*	*	0	*	*	*	*	*	*	*	*	*	*	*	*	*	*	94
       0	*	*	*	*	*	*	1000	0	0	

M 95   *	*	*	*	*	*	*	*	*	*	0	*	*	*	*	*	*	*	*	*	95
       0	*	*	*	*	*	*	1000	0	0	

M 96   *	*	*	*	*	*	*	*	*	*	0	*	*	*	*	*	*	*	*	*	96
       0	*	*	*	*	*	*	1000	0	0	

G 97   *	*	*	*	*	0	*	*	*	*	*	*	*	*	*	*	*	*	*	*	97
       0	*	*	*	*	*	*	1000	0	0	

G 98   *	*	*	*	*	0	*	*	*	*	*	*	*	*	*	*	*	*	*	*	98
       0	*	*	*	*	*	*	1000	0	0	

M 99   *	*	*	*	*	*	*	*	*	*	0	*	*	*	*	*	*	*	*	*	99
       0	*	*	*	*	*	*	1000	0	0	

M 100  *	*	*	*	*	*	*	*	*	*	0	*	*	*	*	*	*	*	*	*	100
       0	*	*	*	*	*	*	1000	0	0	

G 101  *	*	*	*	*	0	*	*	*	*	*	*	*	*	*	*	*	*	*	*	101
       0	*	*	*	*	*	*	1000	0	0	

G 102  *	*	*	*	*	0	*	*	*	*	*	*	*	*	*	*	*	*	*	*	102
       0	*	*	*	*	*	*	1000	0	0	

V 103  *	*	*	*	*	*	*	*	*	*	*	*	*	*	*	*	*	0	*	*	103
       0	*	*	*	*	*	*	1000	0	0	

M 104  *	*	*	*	*	*	*	*	*	*	0	*	*	*	*	*	*	*	*	*	104
       0	*	*	*	*	*	*	1000	0	0	

T 105  *	*	*	*	*	*	*	*	*	*	*	*	*	*	*	*	0	*	*	*	105
       0	*	*	*	*	*	*	1000	0	0	

F 106  *	*	*	*	0	*	*	*	*	*	*	*	*	*	*	*	*	*	*	*	106
       0	*	*	*	*	*	*	1000	0	0	

D 107  *	*	0	*	*	*	*	*	*	*	*	*	*	*	*	*	*	*	*	*	107
       0	*	*	*	*	*	*	1000	0	0	

Y 108  *	*	*	*	*	*	*	*	*	*	*	*	*	*	*	*	*	*	*	0	108
       0	*	*	*	*	*	*	1000	0	0	

G 109  *	*	*	*	*	0	*	*	*	*	*	*	*	*	*	*	*	*	*	*	109
       0	*	*	*	*	*	*	1000	0	0	

D 110  *	*	0	*	*	*	*	*	*	*	*	*	*	*	*	*	*	*	*	*	110
       0	*	*	*	*	*	*	1000	0	0	

K 111  *	*	*	*	*	*	*	*	0	*	*	*	*	*	*	*	*	*	*	*	111
       0	*	*	*	*	*	*	1000	0	0	

F 112  *	*	*	*	0	*	*	*	*	*	*	*	*	*	*	*	*	*	*	*	112
       0	*	*	*	*	*	*	1000	0	0	

N 113  *	*	*	*	*	*	*	*	*	*	*	0	*	*	*	*	*	*	*	*	113
       0	*	*	*	*	*	*	1000	0	0	

R 114  *	*	*	*	*	*	*	*	*	*	*	*	*	*	0	*	*	*	*	*	114
       0	*	*	*	*	*	*	1000	0	0	

Q 115  *	*	*	*	*	*	*	*	*	*	*	*	*	0	*	*	*	*	*	*	115
       0	*	*	*	*	*	*	1000	0	0	

D 116  *	*	0	*	*	*	*	*	*	*	*	*	*	*	*	*	*	*	*	*	116
       0	*	*	*	*	*	*	1000	0	0	

I 117  *	*	*	*	*	*	*	0	*	*	*	*	*	*	*	*	*	*	*	*	117
       0	*	*	*	*	*	*	1000	0	0	

K 118  *	*	*	*	*	*	*	*	0	*	*	*	*	*	*	*	*	*	*	*	118
       0	*	*	*	*	*	*	1000	0	0	

E 119  *	*	*	0	*	*	*	*	*	*	*	*	*	*	*	*	*	*	*	*	119
       0	*	*	*	*	*	*	1000	0	0	

M 120  *	*	*	*	*	*	*	*	*	*	0	*	*	*	*	*	*	*	*	*	120
       0	*	*	*	*	*	*	1000	0	0	

K 121  *	*	*	*	*	*	*	*	0	*	*	*	*	*	*	*	*	*	*	*	121
       0	*	*	*	*	*	*	1000	0	0	

A 122  0	*	*	*	*	*	*	*	*	*	*	*	*	*	*	*	*	*	*	*	122
       0	*	*	*	*	*	*	1000	0	0	

Q 123  *	*	*	*	*	*	*	*	*	*	*	*	*	0	*	*	*	*	*	*	123
       0	*	*	*	*	*	*	1000	0	0	

G 124  *	*	*	*	*	0	*	*	*	*	*	*	*	*	*	*	*	*	*	*	124
       0	*	*	*	*	*	*	1000	0	0	

F 125  *	*	*	*	0	*	*	*	*	*	*	*	*	*	*	*	*	*	*	*	125
       0	*	*	*	*	*	*	1000	0	0	

S 126  *	*	*	*	*	*	*	*	*	*	*	*	*	*	*	0	*	*	*	*	126
       0	*	*	*	*	*	*	1000	0	0	

K 127  *	*	*	*	*	*	*	*	0	*	*	*	*	*	*	*	*	*	*	*	127
       0	*	*	*	*	*	*	1000	0	0	

Q 128  *	*	*	*	*	*	*	*	*	*	*	*	*	0	*	*	*	*	*	*	128
       0	*	*	*	*	*	*	1000	0	0	

Q 129  *	*	*	*	*	*	*	*	*	*	*	*	*	0	*	*	*	*	*	*	129
       0	*	*	*	*	*	*	1000	0	0	

I 130  *	*	*	*	*	*	*	0	*	*	*	*	*	*	*	*	*	*	*	*	130
       0	*	*	*	*	*	*	1000	0	0	

N 131  *	*	*	*	*	*	*	*	*	*	*	0	*	*	*	*	*	*	*	*	131
       0	*	*	*	*	*	*	1000	0	0	

R 132  *	*	*	*	*	*	*	*	*	*	*	*	*	*	0	*	*	*	*	*	132
       0	*	*	*	*	*	*	1000	0	0	

Y 133  *	*	*	*	*	*	*	*	*	*	*	*	*	*	*	*	*	*	*	0	133
       0	*	*	*	*	*	*	1000	0	0	

I 134  *	*	*	*	*	*	*	0	*	*	*	*	*	*	*	*	*	*	*	*	134
       0	*	*	*	*	*	*	1000	0	0	

K 135  *	*	*	*	*	*	*	*	0	*	*	*	*	*	*	*	*	*	*	*	135
       0	*	*	*	*	*	*	1000	0	0	

K 136  *	*	*	*	*	*	*	*	0	*	*	*	*	*	*	*	*	*	*	*	136
       0	*	*	*	*	*	*	1000	0	0	

Q 137  *	*	*	*	*	*	*	*	*	*	*	*	*	0	*	*	*	*	*	*	137
       0	*	*	*	*	*	*	1000	0	0	

D 138  *	*	0	*	*	*	*	*	*	*	*	*	*	*	*	*	*	*	*	*	138
       0	*	*	*	*	*	*	1000	0	0	

L 139  *	*	*	*	*	*	*	*	*	0	*	*	*	*	*	*	*	*	*	*	139
       0	*	*	*	*	*	*	1000	0	0	

G 140  *	*	*	*	*	0	*	*	*	*	*	*	*	*	*	*	*	*	*	*	140
       0	*	*	*	*	*	*	1000	0	0	

G 141  *	*	*	*	*	0	*	*	*	*	*	*	*	*	*	*	*	*	*	*	141
       0	*	*	*	*	*	*	1000	0	0	

T 142  *	*	*	*	*	*	*	*	*	*	*	*	*	*	*	*	0	*	*	*	142
       0	*	*	*	*	*	*	1000	0	0	

R 143  *	*	*	*	*	*	*	*	*	*	*	*	*	*	0	*	*	*	*	*	143
       0	*	*	*	*	*	*	1000	0	0	

A 144  0	*	*	*	*	*	*	*	*	*	*	*	*	*	*	*	*	*	*	*	144
       0	*	*	*	*	*	*	1000	0	0	

G 145  *	*	*	*	*	0	*	*	*	*	*	*	*	*	*	*	*	*	*	*	145
       0	*	*	*	*	*	*	1000	0	0	

G 146  *	*	*	*	*	0	*	*	*	*	*	*	*	*	*	*	*	*	*	*	146
       0	*	*	*	*	*	*	1000	0	0	

R 147  *	*	*	*	*	*	*	*	*	*	*	*	*	*	0	*	*	*	*	*	147
       0	*	*	*	*	*	*	1000	0	0	

F 148  *	*	*	*	0	*	*	*	*	*	*	*	*	*	*	*	*	*	*	*	148
       0	*	*	*	*	*	*	1000	0	0	

Q 149  *	*	*	*	*	*	*	*	*	*	*	*	*	0	*	*	*	*	*	*	149
       0	*	*	*	*	*	*	1000	0	0	

E 150  *	*	*	0	*	*	*	*	*	*	*	*	*	*	*	*	*	*	*	*	150
       0	*	*	*	*	*	*	1000	0	0	

K 151  *	*	*	*	*	*	*	*	0	*	*	*	*	*	*	*	*	*	*	*	151
       0	*	*	*	*	*	*	1000	0	0	

V 152  *	*	*	*	*	*	*	*	*	*	*	*	*	*	*	*	*	0	*	*	152
       0	*	*	*	*	*	*	1000	0	0	

A 153  0	*	*	*	*	*	*	*	*	*	*	*	*	*	*	*	*	*	*	*	153
       0	*	*	*	*	*	*	1000	0	0	

N 154  *	*	*	*	*	*	*	*	*	*	*	0	*	*	*	*	*	*	*	*	154
       0	*	*	*	*	*	*	1000	0	0	

R 155  *	*	*	*	*	*	*	*	*	*	*	*	*	*	0	*	*	*	*	*	155
       0	*	*	*	*	*	*	1000	0	0	

N 156  *	*	*	*	*	*	*	*	*	*	*	0	*	*	*	*	*	*	*	*	156
       0	*	*	*	*	*	*	1000	0	0	

A 157  0	*	*	*	*	*	*	*	*	*	*	*	*	*	*	*	*	*	*	*	157
       0	*	*	*	*	*	*	1000	0	0	

V 158  *	*	*	*	*	*	*	*	*	*	*	*	*	*	*	*	*	0	*	*	158
       0	*	*	*	*	*	*	1000	0	0	

N 159  *	*	*	*	*	*	*	*	*	*	*	0	*	*	*	*	*	*	*	*	159
       0	*	*	*	*	*	*	1000	0	0	

S 160  *	*	*	*	*	*	*	*	*	*	*	*	*	*	*	0	*	*	*	*	160
       0	*	*	*	*	*	*	1000	0	0	

T 161  *	*	*	*	*	*	*	*	*	*	*	*	*	*	*	*	0	*	*	*	161
       0	*	*	*	*	*	*	1000	0	0	

A 162  0	*	*	*	*	*	*	*	*	*	*	*	*	*	*	*	*	*	*	*	162
       0	*	*	*	*	*	*	1000	0	0	

Y 163  *	*	*	*	*	*	*	*	*	*	*	*	*	*	*	*	*	*	*	0	163
       0	*	*	*	*	*	*	1000	0	0	

K 164  *	*	*	*	*	*	*	*	0	*	*	*	*	*	*	*	*	*	*	*	164
       0	*	*	*	*	*	*	1000	0	0	

D 165  *	*	0	*	*	*	*	*	*	*	*	*	*	*	*	*	*	*	*	*	165
       0	*	*	*	*	*	*	1000	0	0	

L 166  *	*	*	*	*	*	*	*	*	0	*	*	*	*	*	*	*	*	*	*	166
       0	*	*	*	*	*	*	1000	0	0	

L 167  *	*	*	*	*	*	*	*	*	0	*	*	*	*	*	*	*	*	*	*	167
       0	*	*	*	*	*	*	1000	0	0	

G 168  *	*	*	*	*	0	*	*	*	*	*	*	*	*	*	*	*	*	*	*	168
       0	*	*	*	*	*	*	1000	0	0	

N 169  *	*	*	*	*	*	*	*	*	*	*	0	*	*	*	*	*	*	*	*	169
       0	*	*	*	*	*	*	1000	0	0	

F 170  *	*	*	*	0	*	*	*	*	*	*	*	*	*	*	*	*	*	*	*	170
       0	*	*	*	*	*	*	1000	0	0	

N 171  *	*	*	*	*	*	*	*	*	*	*	0	*	*	*	*	*	*	*	*	171
       0	*	*	*	*	*	*	1000	0	0	

E 172  *	*	*	0	*	*	*	*	*	*	*	*	*	*	*	*	*	*	*	*	172
       0	*	*	*	*	*	*	1000	0	0	

L 173  *	*	*	*	*	*	*	*	*	0	*	*	*	*	*	*	*	*	*	*	173
       0	*	*	*	*	*	*	1000	0	0	

Q 174  *	*	*	*	*	*	*	*	*	*	*	*	*	0	*	*	*	*	*	*	174
       0	*	*	*	*	*	*	1000	0	0	

T 175  *	*	*	*	*	*	*	*	*	*	*	*	*	*	*	*	0	*	*	*	175
       0	*	*	*	*	*	*	1000	0	0	

Q 176  *	*	*	*	*	*	*	*	*	*	*	*	*	0	*	*	*	*	*	*	176
       0	*	*	*	*	*	*	1000	0	0	

F 177  *	*	*	*	0	*	*	*	*	*	*	*	*	*	*	*	*	*	*	*	177
       0	*	*	*	*	*	*	1000	0	0	

D 178  *	*	0	*	*	*	*	*	*	*	*	*	*	*	*	*	*	*	*	*	178
       0	*	*	*	*	*	*	1000	0	0	

E 179  *	*	*	0	*	*	*	*	*	*	*	*	*	*	*	*	*	*	*	*	179
       0	*	*	*	*	*	*	1000	0	0	

L 180  *	*	*	*	*	*	*	*	*	0	*	*	*	*	*	*	*	*	*	*	180
       0	*	*	*	*	*	*	1000	0	0	

K 181  *	*	*	*	*	*	*	*	0	*	*	*	*	*	*	*	*	*	*	*	181
       0	*	*	*	*	*	*	1000	0	0	

N 182  *	*	*	*	*	*	*	*	*	*	*	0	*	*	*	*	*	*	*	*	182
       0	*	*	*	*	*	*	1000	0	0	

N 183  *	*	*	*	*	*	*	*	*	*	*	0	*	*	*	*	*	*	*	*	183
       0	*	*	*	*	*	*	1000	0	0	

Q 184  *	*	*	*	*	*	*	*	*	*	*	*	*	0	*	*	*	*	*	*	184
       0	*	*	*	*	*	*	1000	0	0	

G 185  *	*	*	*	*	0	*	*	*	*	*	*	*	*	*	*	*	*	*	*	185
       0	*	*	*	*	*	*	1000	0	0	

S 186  *	*	*	*	*	*	*	*	*	*	*	*	*	*	*	0	*	*	*	*	186
       0	*	*	*	*	*	*	1000	0	0	

V 187  *	*	*	*	*	*	*	*	*	*	*	*	*	*	*	*	*	0	*	*	187
       0	*	*	*	*	*	*	1000	0	0	

N 188  *	*	*	*	*	*	*	*	*	*	*	0	*	*	*	*	*	*	*	*	188
       0	*	*	*	*	*	*	1000	0	0	

T 189  *	*	*	*	*	*	*	*	*	*	*	*	*	*	*	*	0	*	*	*	189
       0	*	*	*	*	*	*	1000	0	0	

S 190  *	*	*	*	*	*	*	*	*	*	*	*	*	*	*	0	*	*	*	*	190
       0	*	*	*	*	*	*	1000	0	0	

T 191  *	*	*	*	*	*	*	*	*	*	*	*	*	*	*	*	0	*	*	*	191
       0	*	*	*	*	*	*	1000	0	0	

G 192  *	*	*	*	*	0	*	*	*	*	*	*	*	*	*	*	*	*	*	*	192
       0	*	*	*	*	*	*	1000	0	0	

S 193  *	*	*	*	*	*	*	*	*	*	*	*	*	*	*	0	*	*	*	*	193
       0	*	*	*	*	*	*	1000	0	0	

G 194  *	*	*	*	*	0	*	*	*	*	*	*	*	*	*	*	*	*	*	*	194
       0	*	*	*	*	*	*	1000	0	0	

D 195  *	*	0	*	*	*	*	*	*	*	*	*	*	*	*	*	*	*	*	*	195
       0	*	*	*	*	*	*	1000	0	0	

N 196  *	*	*	*	*	*	*	*	*	*	*	0	*	*	*	*	*	*	*	*	196
       0	*	*	*	*	*	*	1000	0	0	

Y 197  *	*	*	*	*	*	*	*	*	*	*	*	*	*	*	*	*	*	*	0	197
       0	*	*	*	*	*	*	1000	0	0	

S 198  *	*	*	*	*	*	*	*	*	*	*	*	*	*	*	0	*	*	*	*	198
       0	*	*	*	*	*	*	1000	0	0	

S 199  *	*	*	*	*	*	*	*	*	*	*	*	*	*	*	0	*	*	*	*	199
       0	*	*	*	*	*	*	1000	0	0	

A 200  0	*	*	*	*	*	*	*	*	*	*	*	*	*	*	*	*	*	*	*	200
       0	*	*	*	*	*	*	1000	0	0	

P 201  *	*	*	*	*	*	*	*	*	*	*	*	0	*	*	*	*	*	*	*	201
       0	*	*	*	*	*	*	1000	0	0	

D 202  *	*	0	*	*	*	*	*	*	*	*	*	*	*	*	*	*	*	*	*	202
       0	*	*	*	*	*	*	1000	0	0	

P 203  *	*	*	*	*	*	*	*	*	*	*	*	0	*	*	*	*	*	*	*	203
       0	*	*	*	*	*	*	1000	0	0	

Q 204  *	*	*	*	*	*	*	*	*	*	*	*	*	0	*	*	*	*	*	*	204
       0	*	*	*	*	*	*	1000	0	0	

S 205  *	*	*	*	*	*	*	*	*	*	*	*	*	*	*	0	*	*	*	*	205
       0	*	*	*	*	*	*	1000	0	0	

Q 206  *	*	*	*	*	*	*	*	*	*	*	*	*	0	*	*	*	*	*	*	206
       0	*	*	*	*	*	*	1000	0	0	

Q 207  *	*	*	*	*	*	*	*	*	*	*	*	*	0	*	*	*	*	*	*	207
       0	*	*	*	*	*	*	1000	0	0	

I 208  *	*	*	*	*	*	*	0	*	*	*	*	*	*	*	*	*	*	*	*	208
       0	*	*	*	*	*	*	1000	0	0	

E 209  *	*	*	0	*	*	*	*	*	*	*	*	*	*	*	*	*	*	*	*	209
       0	*	*	*	*	*	*	1000	0	0	

E 210  *	*	*	0	*	*	*	*	*	*	*	*	*	*	*	*	*	*	*	*	210
       0	*	*	*	*	*	*	1000	0	0	

D 211  *	*	0	*	*	*	*	*	*	*	*	*	*	*	*	*	*	*	*	*	211
       0	*	*	*	*	*	*	1000	0	0	

K 212  *	*	*	*	*	*	*	*	0	*	*	*	*	*	*	*	*	*	*	*	212
       0	*	*	*	*	*	*	1000	0	0	

E 213  *	*	*	0	*	*	*	*	*	*	*	*	*	*	*	*	*	*	*	*	213
       0	*	*	*	*	*	*	1000	0	0	

Q 214  *	*	*	*	*	*	*	*	*	*	*	*	*	0	*	*	*	*	*	*	214
       0	*	*	*	*	*	*	1000	0	0	

N 215  *	*	*	*	*	*	*	*	*	*	*	0	*	*	*	*	*	*	*	*	215
       0	*	*	*	*	*	*	1000	0	0	

Q 216  *	*	*	*	*	*	*	*	*	*	*	*	*	0	*	*	*	*	*	*	216
       0	*	*	*	*	*	*	1000	0	0	

L 217  *	*	*	*	*	*	*	*	*	0	*	*	*	*	*	*	*	*	*	*	217
       0	*	*	*	*	*	*	1000	0	0	

M 218  *	*	*	*	*	*	*	*	*	*	0	*	*	*	*	*	*	*	*	*	218
       0	*	*	*	*	*	*	1000	0	0	

D 219  *	*	0	*	*	*	*	*	*	*	*	*	*	*	*	*	*	*	*	*	219
       0	*	*	*	*	*	*	1000	0	0	

S 220  *	*	*	*	*	*	*	*	*	*	*	*	*	*	*	0	*	*	*	*	220
       0	*	*	*	*	*	*	1000	0	0	

E 221  *	*	*	0	*	*	*	*	*	*	*	*	*	*	*	*	*	*	*	*	221
       0	*	*	*	*	*	*	1000	0	0	

S 222  *	*	*	*	*	*	*	*	*	*	*	*	*	*	*	0	*	*	*	*	222
       0	*	*	*	*	*	*	1000	0	0	

A 223  0	*	*	*	*	*	*	*	*	*	*	*	*	*	*	*	*	*	*	*	223
       0	*	*	*	*	*	*	1000	0	0	

M 224  *	*	*	*	*	*	*	*	*	*	0	*	*	*	*	*	*	*	*	*	224
       0	*	*	*	*	*	*	1000	0	0	

P 225  *	*	*	*	*	*	*	*	*	*	*	*	0	*	*	*	*	*	*	*	225
       0	*	*	*	*	*	*	1000	0	0	

F 226  *	*	*	*	0	*	*	*	*	*	*	*	*	*	*	*	*	*	*	*	226
       0	*	*	*	*	*	*	1000	0	0	

G 227  *	*	*	*	*	0	*	*	*	*	*	*	*	*	*	*	*	*	*	*	227
       0	*	*	*	*	*	*	1000	0	0	

S 228  *	*	*	*	*	*	*	*	*	*	*	*	*	*	*	0	*	*	*	*	228
       0	*	*	*	*	*	*	1000	0	0	

G 229  *	*	*	*	*	0	*	*	*	*	*	*	*	*	*	*	*	*	*	*	229
       0	*	*	*	*	*	*	1000	0	0	

S 230  *	*	*	*	*	*	*	*	*	*	*	*	*	*	*	0	*	*	*	*	230
       0	*	*	*	*	*	*	1000	0	0	

N 231  *	*	*	*	*	*	*	*	*	*	*	0	*	*	*	*	*	*	*	*	231
       0	*	*	*	*	*	*	1000	0	0	

N 232  *	*	*	*	*	*	*	*	*	*	*	0	*	*	*	*	*	*	*	*	232
       0	*	*	*	*	*	*	1000	0	0	

N 233  *	*	*	*	*	*	*	*	*	*	*	0	*	*	*	*	*	*	*	*	233
       0	*	*	*	*	*	*	1000	0	0	

I 234  *	*	*	*	*	*	*	0	*	*	*	*	*	*	*	*	*	*	*	*	234
       0	*	*	*	*	*	*	1000	0	0	

T 235  *	*	*	*	*	*	*	*	*	*	*	*	*	*	*	*	0	*	*	*	235
       0	*	*	*	*	*	*	1000	0	0	

V 236  *	*	*	*	*	*	*	*	*	*	*	*	*	*	*	*	*	0	*	*	236
       0	*	*	*	*	*	*	1000	0	0	

G 237  *	*	*	*	*	0	*	*	*	*	*	*	*	*	*	*	*	*	*	*	237
       0	*	*	*	*	*	*	1000	0	0	

F 238  *	*	*	*	0	*	*	*	*	*	*	*	*	*	*	*	*	*	*	*	238
       0	*	*	*	*	*	*	1000	0	0	

P 239  *	*	*	*	*	*	*	*	*	*	*	*	0	*	*	*	*	*	*	*	239
       0	*	*	*	*	*	*	1000	0	0	

T 240  *	*	*	*	*	*	*	*	*	*	*	*	*	*	*	*	0	*	*	*	240
       0	*	*	*	*	*	*	1000	0	0	

F 241  *	*	*	*	0	*	*	*	*	*	*	*	*	*	*	*	*	*	*	*	241
       0	*	*	*	*	*	*	1000	0	0	

T 242  *	*	*	*	*	*	*	*	*	*	*	*	*	*	*	*	0	*	*	*	242
       0	*	*	*	*	*	*	1000	0	0	

Y 243  *	*	*	*	*	*	*	*	*	*	*	*	*	*	*	*	*	*	*	0	243
       0	*	*	*	*	*	*	1000	0	0	

P 244  *	*	*	*	*	*	*	*	*	*	*	*	0	*	*	*	*	*	*	*	244
       0	*	*	*	*	*	*	1000	0	0	

Q 245  *	*	*	*	*	*	*	*	*	*	*	*	*	0	*	*	*	*	*	*	245
       0	*	*	*	*	*	*	1000	0	0	

S 246  *	*	*	*	*	*	*	*	*	*	*	*	*	*	*	0	*	*	*	*	246
       0	*	*	*	*	*	*	1000	0	0	

T 247  *	*	*	*	*	*	*	*	*	*	*	*	*	*	*	*	0	*	*	*	247
       0	*	*	*	*	*	*	1000	0	0	

S 248  *	*	*	*	*	*	*	*	*	*	*	*	*	*	*	0	*	*	*	*	248
       0	*	*	*	*	*	*	1000	0	0	

V 249  *	*	*	*	*	*	*	*	*	*	*	*	*	*	*	*	*	0	*	*	249
       0	*	*	*	*	*	*	1000	0	0	

P 250  *	*	*	*	*	*	*	*	*	*	*	*	0	*	*	*	*	*	*	*	250
       0	*	*	*	*	*	*	1000	0	0	

Q 251  *	*	*	*	*	*	*	*	*	*	*	*	*	0	*	*	*	*	*	*	251
       0	*	*	*	*	*	*	1000	0	0	

P 252  *	*	*	*	*	*	*	*	*	*	*	*	0	*	*	*	*	*	*	*	252
       0	*	*	*	*	*	*	1000	0	0	

P 253  *	*	*	*	*	*	*	*	*	*	*	*	0	*	*	*	*	*	*	*	253
       0	*	*	*	*	*	*	1000	0	0	

S 254  *	*	*	*	*	*	*	*	*	*	*	*	*	*	*	0	*	*	*	*	254
       0	*	*	*	*	*	*	1000	0	0	

V 255  *	*	*	*	*	*	*	*	*	*	*	*	*	*	*	*	*	0	*	*	255
       0	*	*	*	*	*	*	1000	0	0	

P 256  *	*	*	*	*	*	*	*	*	*	*	*	0	*	*	*	*	*	*	*	256
       0	*	*	*	*	*	*	1000	0	0	

Q 257  *	*	*	*	*	*	*	*	*	*	*	*	*	0	*	*	*	*	*	*	257
       0	*	*	*	*	*	*	1000	0	0	

P 258  *	*	*	*	*	*	*	*	*	*	*	*	0	*	*	*	*	*	*	*	258
       0	*	*	*	*	*	*	1000	0	0	

E 259  *	*	*	0	*	*	*	*	*	*	*	*	*	*	*	*	*	*	*	*	259
       0	*	*	*	*	*	*	1000	0	0	

T 260  *	*	*	*	*	*	*	*	*	*	*	*	*	*	*	*	0	*	*	*	260
       0	*	*	*	*	*	*	1000	0	0	

V 261  *	*	*	*	*	*	*	*	*	*	*	*	*	*	*	*	*	0	*	*	261
       0	*	*	*	*	*	*	1000	0	0	

Q 262  *	*	*	*	*	*	*	*	*	*	*	*	*	0	*	*	*	*	*	*	262
       0	*	*	*	*	*	*	1000	0	0	

Q 263  *	*	*	*	*	*	*	*	*	*	*	*	*	0	*	*	*	*	*	*	263
       0	*	*	*	*	*	*	1000	0	0	

P 264  *	*	*	*	*	*	*	*	*	*	*	*	0	*	*	*	*	*	*	*	264
       0	*	*	*	*	*	*	1000	0	0	

V 265  *	*	*	*	*	*	*	*	*	*	*	*	*	*	*	*	*	0	*	*	265
       0	*	*	*	*	*	*	1000	0	0	

I 266  *	*	*	*	*	*	*	0	*	*	*	*	*	*	*	*	*	*	*	*	266
       0	*	*	*	*	*	*	1000	0	0	

G 267  *	*	*	*	*	0	*	*	*	*	*	*	*	*	*	*	*	*	*	*	267
       0	*	*	*	*	*	*	1000	0	0	

L 268  *	*	*	*	*	*	*	*	*	0	*	*	*	*	*	*	*	*	*	*	268
       0	*	*	*	*	*	*	1000	0	0	

Q 269  *	*	*	*	*	*	*	*	*	*	*	*	*	0	*	*	*	*	*	*	269
       0	*	*	*	*	*	*	1000	0	0	

G 270  *	*	*	*	*	0	*	*	*	*	*	*	*	*	*	*	*	*	*	*	270
       0	*	*	*	*	*	*	1000	0	0	

G 271  *	*	*	*	*	0	*	*	*	*	*	*	*	*	*	*	*	*	*	*	271
       0	*	*	*	*	*	*	1000	0	0	

G 272  *	*	*	*	*	0	*	*	*	*	*	*	*	*	*	*	*	*	*	*	272
       0	*	*	*	*	*	*	1000	0	0	

G 273  *	*	*	*	*	0	*	*	*	*	*	*	*	*	*	*	*	*	*	*	273
       0	*	*	*	*	*	*	1000	0	0	

T 274  *	*	*	*	*	*	*	*	*	*	*	*	*	*	*	*	0	*	*	*	274
       0	*	*	*	*	*	*	1000	0	0	

S 275  *	*	*	*	*	*	*	*	*	*	*	*	*	*	*	0	*	*	*	*	275
       0	*	*	*	*	*	*	1000	0	0	

N 276  *	*	*	*	*	*	*	*	*	*	*	0	*	*	*	*	*	*	*	*	276
       0	*	*	*	*	*	*	1000	0	0	

A 277  0	*	*	*	*	*	*	*	*	*	*	*	*	*	*	*	*	*	*	*	277
       0	*	*	*	*	*	*	1000	0	0	

T 278  *	*	*	*	*	*	*	*	*	*	*	*	*	*	*	*	0	*	*	*	278
       0	*	*	*	*	*	*	1000	0	0	

S 279  *	*	*	*	*	*	*	*	*	*	*	*	*	*	*	0	*	*	*	*	279
       0	*	*	*	*	*	*	1000	0	0	

E 280  *	*	*	0	*	*	*	*	*	*	*	*	*	*	*	*	*	*	*	*	280
       0	*	*	*	*	*	*	1000	0	0	

Q 281  *	*	*	*	*	*	*	*	*	*	*	*	*	0	*	*	*	*	*	*	281
       0	*	*	*	*	*	*	1000	0	0	

A 282  0	*	*	*	*	*	*	*	*	*	*	*	*	*	*	*	*	*	*	*	282
       0	*	*	*	*	*	*	1000	0	0	

T 283  *	*	*	*	*	*	*	*	*	*	*	*	*	*	*	*	0	*	*	*	283
       0	*	*	*	*	*	*	1000	0	0	

S 284  *	*	*	*	*	*	*	*	*	*	*	*	*	*	*	0	*	*	*	*	284
       0	*	*	*	*	*	*	1000	0	0	

S 285  *	*	*	*	*	*	*	*	*	*	*	*	*	*	*	0	*	*	*	*	285
       0	*	*	*	*	*	*	1000	0	0	

T 286  *	*	*	*	*	*	*	*	*	*	*	*	*	*	*	*	0	*	*	*	286
       0	*	*	*	*	*	*	1000	0	0	

T 287  *	*	*	*	*	*	*	*	*	*	*	*	*	*	*	*	0	*	*	*	287
       0	*	*	*	*	*	*	1000	0	0	

N 288  *	*	*	*	*	*	*	*	*	*	*	0	*	*	*	*	*	*	*	*	288
       0	*	*	*	*	*	*	1000	0	0	

A 289  0	*	*	*	*	*	*	*	*	*	*	*	*	*	*	*	*	*	*	*	289
       0	*	*	*	*	*	*	1000	0	0	

G 290  *	*	*	*	*	0	*	*	*	*	*	*	*	*	*	*	*	*	*	*	290
       0	*	*	*	*	*	*	1000	0	0	

T 291  *	*	*	*	*	*	*	*	*	*	*	*	*	*	*	*	0	*	*	*	291
       0	*	*	*	*	*	*	1000	0	0	

G 292  *	*	*	*	*	0	*	*	*	*	*	*	*	*	*	*	*	*	*	*	292
       0	*	*	*	*	*	*	1000	0	0	

T 293  *	*	*	*	*	*	*	*	*	*	*	*	*	*	*	*	0	*	*	*	293
       0	*	*	*	*	*	*	1000	0	0	

T 294  *	*	*	*	*	*	*	*	*	*	*	*	*	*	*	*	0	*	*	*	294
       0	*	*	*	*	*	*	1000	0	0	

S 295  *	*	*	*	*	*	*	*	*	*	*	*	*	*	*	0	*	*	*	*	295
       0	*	*	*	*	*	*	1000	0	0	

S 296  *	*	*	*	*	*	*	*	*	*	*	*	*	*	*	0	*	*	*	*	296
       0	*	*	*	*	*	*	1000	0	0	

T 297  *	*	*	*	*	*	*	*	*	*	*	*	*	*	*	*	0	*	*	*	297
       0	*	*	*	*	*	*	1000	0	0	

G 298  *	*	*	*	*	0	*	*	*	*	*	*	*	*	*	*	*	*	*	*	298
       0	*	*	*	*	*	*	1000	0	0	

T 299  *	*	*	*	*	*	*	*	*	*	*	*	*	*	*	*	0	*	*	*	299
       0	*	*	*	*	*	*	1000	0	0	

G 300  *	*	*	*	*	0	*	*	*	*	*	*	*	*	*	*	*	*	*	*	300
       0	*	*	*	*	*	*	1000	0	0	

T 301  *	*	*	*	*	*	*	*	*	*	*	*	*	*	*	*	0	*	*	*	301
       0	*	*	*	*	*	*	1000	0	0	

N 302  *	*	*	*	*	*	*	*	*	*	*	0	*	*	*	*	*	*	*	*	302
       0	*	*	*	*	*	*	1000	0	0	

Q 303  *	*	*	*	*	*	*	*	*	*	*	*	*	0	*	*	*	*	*	*	303
       0	*	*	*	*	*	*	1000	0	0	

T 304  *	*	*	*	*	*	*	*	*	*	*	*	*	*	*	*	0	*	*	*	304
       0	*	*	*	*	*	*	1000	0	0	

S 305  *	*	*	*	*	*	*	*	*	*	*	*	*	*	*	0	*	*	*	*	305
       0	*	*	*	*	*	*	1000	0	0	

F 306  *	*	*	*	0	*	*	*	*	*	*	*	*	*	*	*	*	*	*	*	306
       0	*	*	*	*	*	*	1000	0	0	

I 307  *	*	*	*	*	*	*	0	*	*	*	*	*	*	*	*	*	*	*	*	307
       0	*	*	*	*	*	*	1000	0	0	

P 308  *	*	*	*	*	*	*	*	*	*	*	*	0	*	*	*	*	*	*	*	308
       0	*	*	*	*	*	*	1000	0	0	

Y 309  *	*	*	*	*	*	*	*	*	*	*	*	*	*	*	*	*	*	*	0	309
       0	*	*	*	*	*	*	1000	0	0	

N 310  *	*	*	*	*	*	*	*	*	*	*	0	*	*	*	*	*	*	*	*	310
       0	*	*	*	*	*	*	1000	0	0	

S 311  *	*	*	*	*	*	*	*	*	*	*	*	*	*	*	0	*	*	*	*	311
       0	*	*	*	*	*	*	1000	0	0	

T 312  *	*	*	*	*	*	*	*	*	*	*	*	*	*	*	*	0	*	*	*	312
       0	*	*	*	*	*	*	1000	0	0	

D 313  *	*	0	*	*	*	*	*	*	*	*	*	*	*	*	*	*	*	*	*	313
       0	*	*	*	*	*	*	1000	0	0	

Y 314  *	*	*	*	*	*	*	*	*	*	*	*	*	*	*	*	*	*	*	0	314
       0	*	*	*	*	*	*	1000	0	0	

F 315  *	*	*	*	0	*	*	*	*	*	*	*	*	*	*	*	*	*	*	*	315
       0	*	*	*	*	*	*	1000	0	0	

N 316  *	*	*	*	*	*	*	*	*	*	*	0	*	*	*	*	*	*	*	*	316
       0	*	*	*	*	*	*	1000	0	0	

T 317  *	*	*	*	*	*	*	*	*	*	*	*	*	*	*	*	0	*	*	*	317
       0	*	*	*	*	*	*	1000	0	0	

Y 318  *	*	*	*	*	*	*	*	*	*	*	*	*	*	*	*	*	*	*	0	318
       0	*	*	*	*	*	*	1000	0	0	

G 319  *	*	*	*	*	0	*	*	*	*	*	*	*	*	*	*	*	*	*	*	319
       0	*	*	*	*	*	*	1000	0	0	

N 320  *	*	*	*	*	*	*	*	*	*	*	0	*	*	*	*	*	*	*	*	320
       0	*	*	*	*	*	*	1000	0	0	

T 321  *	*	*	*	*	*	*	*	*	*	*	*	*	*	*	*	0	*	*	*	321
       0	*	*	*	*	*	*	1000	0	0	

P 322  *	*	*	*	*	*	*	*	*	*	*	*	0	*	*	*	*	*	*	*	322
       0	*	*	*	*	*	*	1000	0	0	

Q 323  *	*	*	*	*	*	*	*	*	*	*	*	*	0	*	*	*	*	*	*	323
       0	*	*	*	*	*	*	1000	0	0	

N 324  *	*	*	*	*	*	*	*	*	*	*	0	*	*	*	*	*	*	*	*	324
       0	*	*	*	*	*	*	1000	0	0	

Q 325  *	*	*	*	*	*	*	*	*	*	*	*	*	0	*	*	*	*	*	*	325
       0	*	*	*	*	*	*	1000	0	0	

Q 326  *	*	*	*	*	*	*	*	*	*	*	*	*	0	*	*	*	*	*	*	326
       0	*	*	*	*	*	*	1000	0	0	

I 327  *	*	*	*	*	*	*	0	*	*	*	*	*	*	*	*	*	*	*	*	327
       0	*	*	*	*	*	*	1000	0	0	

Y 328  *	*	*	*	*	*	*	*	*	*	*	*	*	*	*	*	*	*	*	0	328
       0	*	*	*	*	*	*	1000	0	0	

T 329  *	*	*	*	*	*	*	*	*	*	*	*	*	*	*	*	0	*	*	*	329
       0	*	*	*	*	*	*	1000	0	0	

Q 330  *	*	*	*	*	*	*	*	*	*	*	*	*	0	*	*	*	*	*	*	330
       0	*	*	*	*	*	*	1000	0	0	

S 331  *	*	*	*	*	*	*	*	*	*	*	*	*	*	*	0	*	*	*	*	331
       0	*	*	*	*	*	*	1000	0	0	

G 332  *	*	*	*	*	0	*	*	*	*	*	*	*	*	*	*	*	*	*	*	332
       0	*	*	*	*	*	*	1000	0	0	

G 333  *	*	*	*	*	0	*	*	*	*	*	*	*	*	*	*	*	*	*	*	333
       0	*	*	*	*	*	*	1000	0	0	

Q 334  *	*	*	*	*	*	*	*	*	*	*	*	*	0	*	*	*	*	*	*	334
       0	*	*	*	*	*	*	1000	0	0	

G 335  *	*	*	*	*	0	*	*	*	*	*	*	*	*	*	*	*	*	*	*	335
       0	*	*	*	*	*	*	1000	0	0	

F 336  *	*	*	*	0	*	*	*	*	*	*	*	*	*	*	*	*	*	*	*	336
       0	*	*	*	*	*	*	1000	0	0	

Y 337  *	*	*	*	*	*	*	*	*	*	*	*	*	*	*	*	*	*	*	0	337
       0	*	*	*	*	*	*	1000	0	0	

A 338  0	*	*	*	*	*	*	*	*	*	*	*	*	*	*	*	*	*	*	*	338
       0	*	*	*	*	*	*	1000	0	0	

A 339  0	*	*	*	*	*	*	*	*	*	*	*	*	*	*	*	*	*	*	*	339
       0	*	*	*	*	*	*	1000	0	0	

A 340  0	*	*	*	*	*	*	*	*	*	*	*	*	*	*	*	*	*	*	*	340
       0	*	*	*	*	*	*	1000	0	0	

Q 341  *	*	*	*	*	*	*	*	*	*	*	*	*	0	*	*	*	*	*	*	341
       0	*	*	*	*	*	*	1000	0	0	

F 342  *	*	*	*	0	*	*	*	*	*	*	*	*	*	*	*	*	*	*	*	342
       0	*	*	*	*	*	*	1000	0	0	

K 343  *	*	*	*	*	*	*	*	0	*	*	*	*	*	*	*	*	*	*	*	343
       0	*	*	*	*	*	*	1000	0	0	

P 344  *	*	*	*	*	*	*	*	*	*	*	*	0	*	*	*	*	*	*	*	344
       0	*	*	*	*	*	*	1000	0	0	

V 345  *	*	*	*	*	*	*	*	*	*	*	*	*	*	*	*	*	0	*	*	345
       0	*	*	*	*	*	*	1000	0	0	

N 346  *	*	*	*	*	*	*	*	*	*	*	0	*	*	*	*	*	*	*	*	346
       0	*	*	*	*	*	*	1000	0	0	

P 347  *	*	*	*	*	*	*	*	*	*	*	*	0	*	*	*	*	*	*	*	347
       0	*	*	*	*	*	*	1000	0	0	

F 348  *	*	*	*	0	*	*	*	*	*	*	*	*	*	*	*	*	*	*	*	348
       0	*	*	*	*	*	*	1000	0	0	

T 349  *	*	*	*	*	*	*	*	*	*	*	*	*	*	*	*	0	*	*	*	349
       0	*	*	*	*	*	*	1000	0	0	

G 350  *	*	*	*	*	0	*	*	*	*	*	*	*	*	*	*	*	*	*	*	350
       0	*	*	*	*	*	*	1000	0	0	

K 351  *	*	*	*	*	*	*	*	0	*	*	*	*	*	*	*	*	*	*	*	351
       0	*	*	*	*	*	*	1000	0	0	

P 352  *	*	*	*	*	*	*	*	*	*	*	*	0	*	*	*	*	*	*	*	352
       0	*	*	*	*	*	*	1000	0	0	

Y 353  *	*	*	*	*	*	*	*	*	*	*	*	*	*	*	*	*	*	*	0	353
       0	*	*	*	*	*	*	1000	0	0	

A 354  0	*	*	*	*	*	*	*	*	*	*	*	*	*	*	*	*	*	*	*	354
       0	*	*	*	*	*	*	1000	0	0	

V 355  *	*	*	*	*	*	*	*	*	*	*	*	*	*	*	*	*	0	*	*	355
       0	*	*	*	*	*	*	1000	0	0	

G 356  *	*	*	*	*	0	*	*	*	*	*	*	*	*	*	*	*	*	*	*	356
       0	*	*	*	*	*	*	1000	0	0	

E 357  *	*	*	0	*	*	*	*	*	*	*	*	*	*	*	*	*	*	*	*	357
       0	*	*	*	*	*	*	1000	0	0	

D 358  *	*	0	*	*	*	*	*	*	*	*	*	*	*	*	*	*	*	*	*	358
       0	*	*	*	*	*	*	1000	0	0	

G 359  *	*	*	*	*	0	*	*	*	*	*	*	*	*	*	*	*	*	*	*	359
       0	*	*	*	*	*	*	1000	0	0	

L 360  *	*	*	*	*	*	*	*	*	0	*	*	*	*	*	*	*	*	*	*	360
       0	*	*	*	*	*	*	1000	0	0	

P 361  *	*	*	*	*	*	*	*	*	*	*	*	0	*	*	*	*	*	*	*	361
       0	*	*	*	*	*	*	1000	0	0	

D 362  *	*	0	*	*	*	*	*	*	*	*	*	*	*	*	*	*	*	*	*	362
       0	*	*	*	*	*	*	1000	0	0	

N 363  *	*	*	*	*	*	*	*	*	*	*	0	*	*	*	*	*	*	*	*	363
       0	*	*	*	*	*	*	1000	0	0	

K 364  *	*	*	*	*	*	*	*	0	*	*	*	*	*	*	*	*	*	*	*	364
       0	*	*	*	*	*	*	1000	0	0	

S 365  *	*	*	*	*	*	*	*	*	*	*	*	*	*	*	0	*	*	*	*	365
       0	*	*	*	*	*	*	1000	0	0	

T 366  *	*	*	*	*	*	*	*	*	*	*	*	*	*	*	*	0	*	*	*	366
       0	*	*	*	*	*	*	1000	0	0	

Y 367  *	*	*	*	*	*	*	*	*	*	*	*	*	*	*	*	*	*	*	0	367
       0	*	*	*	*	*	*	1000	0	0	

P 368  *	*	*	*	*	*	*	*	*	*	*	*	0	*	*	*	*	*	*	*	368
       0	*	*	*	*	*	*	1000	0	0	

K 369  *	*	*	*	*	*	*	*	0	*	*	*	*	*	*	*	*	*	*	*	369
       0	*	*	*	*	*	*	1000	0	0	

G 370  *	*	*	*	*	0	*	*	*	*	*	*	*	*	*	*	*	*	*	*	370
       0	*	*	*	*	*	*	1000	0	0	

S 371  *	*	*	*	*	*	*	*	*	*	*	*	*	*	*	0	*	*	*	*	371
       0	*	*	*	*	*	*	1000	0	0	

F 372  *	*	*	*	0	*	*	*	*	*	*	*	*	*	*	*	*	*	*	*	372
       0	*	*	*	*	*	*	1000	0	0	

L 373  *	*	*	*	*	*	*	*	*	0	*	*	*	*	*	*	*	*	*	*	373
       0	*	*	*	*	*	*	1000	0	0	

P 374  *	*	*	*	*	*	*	*	*	*	*	*	0	*	*	*	*	*	*	*	374
       0	*	*	*	*	*	*	1000	0	0	

G 375  *	*	*	*	*	0	*	*	*	*	*	*	*	*	*	*	*	*	*	*	375
       0	*	*	*	*	*	*	1000	0	0	

Q 376  *	*	*	*	*	*	*	*	*	*	*	*	*	0	*	*	*	*	*	*	376
       0	*	*	*	*	*	*	1000	0	0	

L 377  *	*	*	*	*	*	*	*	*	0	*	*	*	*	*	*	*	*	*	*	377
       0	*	*	*	*	*	*	1000	0	0	

K 378  *	*	*	*	*	*	*	*	0	*	*	*	*	*	*	*	*	*	*	*	378
       0	*	*	*	*	*	*	1000	0	0	

P 379  *	*	*	*	*	*	*	*	*	*	*	*	0	*	*	*	*	*	*	*	379
       0	*	*	*	*	*	*	1000	0	0	

L 380  *	*	*	*	*	*	*	*	*	0	*	*	*	*	*	*	*	*	*	*	380
       0	*	*	*	*	*	*	1000	0	0	

K 381  *	*	*	*	*	*	*	*	0	*	*	*	*	*	*	*	*	*	*	*	381
       0	*	*	*	*	*	*	1000	0	0	

M 382  *	*	*	*	*	*	*	*	*	*	0	*	*	*	*	*	*	*	*	*	382
       0	*	*	*	*	*	*	1000	0	0	

N 383  *	*	*	*	*	*	*	*	*	*	*	0	*	*	*	*	*	*	*	*	383
       0	*	*	0	*	*	*	1000	0	0	

//
```
