## Supporting Information File 6 for "A novel uncultured marine cyanophage lineage with lysogenic potential linked to a putative marine *Synechococcus* ‘relic’ prophage": seq_66

```
HHsearch 1.5
NAME  KMKONFHK_00066 hypothetical protein
FAM   
FILE  tmpVmVBq0
COM   /opt/appli/virfam/lib/hhsearch/hhmake2 -i /tmp/tmpVmVBq0.a3m -seq 10 -id 90 
DATE  Tue Jan 16 05:33:36 2018
LENG  259 match states, 259 columns in multiple alignment
FILT  1 out of 3 sequences passed filter (-id 90 -cov 0 -qid 0 -qsc -20.00 -diff 100)
NEFF  1.0 
SEQ
>ss_pred PSIPRED predicted secondary structure
CCCCCHHHHHHHHHHCCCCCCCCEEEHHHHHHHHHCCCCEEEEECCCCCCCCCCCCCCCCHHHEEEEEECCCCCCCHHHHHHHHHHCCCCCHHHHHCCHH
HHHHHHHHHCCCCCCCCCCCHHHHHHHHHHHHHHHHCCCCCCCCCCCCCCCCCCCCCHHHHHHHHHHHHHCCCCCCCCCCCCCCCCCCCCCCCCCHHHHH
HCCCCCCCCCHHHHHHHCCCCCHHCCHHHHHHHHCCCCCCCCCCCHHHHHHHHHHCCCC
>ss_conf PSIPRED confidence values
9455022333343314777788514254477653138621332035534445677778422222101105788430002344554044310144516514
5777645423777777778726666777777787630344452312135644566210688887566430146756666555432111240017112323
10010222200111120221300202045565404543235762102576665401579
>Consensus
vyksssvvmrdifvskgkssdnpyinirnleqalendpvykaqftghddgvrgghgfnpdkaklqylydlntdprntvaidyirkinedsdfaeeqggkm
tklaknfekadpkggygisnpeqaraldrlkykfwkrnyqdnedgkrdgggaynsandldlvyqgmkssmsgfspmddssddssadtvegyelspeldaa
inrnrafegkrvagqifepvnyqrqnsqeqaeslvptsaksgnrenqflfdyisnmklg
>KMKONFHK_00066 hypothetical protein
VYKSSSVVMRDIFVSKGKSSDNPYINIRNLEQALENDPVYKAQFTGHDDGVRGGHGFNPDKAKLQYLYDLNTDPRNTVAIDYIRKINEDSDFAEEQGGKM
TKLAKNFEKADPKGGYGISNPEQARALDRLKYKFWKRNYQDNEDGKRDGGGAYNSANDLDLVYQGMKSSMSGFSPMDDSSDDSSADTVEGYELSPELDAA
INRNRAFEGKRVAGQIFEPVNYQRQNSQEQAESLVPTSAKSGNRENQFLFDYISNMKLG
#
NULL   3706	5728	4211	4064	4839	3729	4763	4308	4069	3323	5509	4640	4464	4937	4285	4423	3815	3783	6325	4665	
HMM    A	C	D	E	F	G	H	I	K	L	M	N	P	Q	R	S	T	V	W	Y	
       M->M	M->I	M->D	I->M	I->I	D->M	D->D	Neff	Neff_I	Neff_D
       0	*	*	0	*	0	*	*	*	*	
V 1    *	*	*	*	*	*	*	*	*	*	*	*	*	*	*	*	*	0	*	*	1
       0	*	*	*	*	*	*	1000	0	0	

Y 2    *	*	*	*	*	*	*	*	*	*	*	*	*	*	*	*	*	*	*	0	2
       0	*	*	*	*	*	*	1000	0	0	

K 3    *	*	*	*	*	*	*	*	0	*	*	*	*	*	*	*	*	*	*	*	3
       0	*	*	*	*	*	*	1000	0	0	

S 4    *	*	*	*	*	*	*	*	*	*	*	*	*	*	*	0	*	*	*	*	4
       0	*	*	*	*	*	*	1000	0	0	

S 5    *	*	*	*	*	*	*	*	*	*	*	*	*	*	*	0	*	*	*	*	5
       0	*	*	*	*	*	*	1000	0	0	

S 6    *	*	*	*	*	*	*	*	*	*	*	*	*	*	*	0	*	*	*	*	6
       0	*	*	*	*	*	*	1000	0	0	

V 7    *	*	*	*	*	*	*	*	*	*	*	*	*	*	*	*	*	0	*	*	7
       0	*	*	*	*	*	*	1000	0	0	

V 8    *	*	*	*	*	*	*	*	*	*	*	*	*	*	*	*	*	0	*	*	8
       0	*	*	*	*	*	*	1000	0	0	

M 9    *	*	*	*	*	*	*	*	*	*	0	*	*	*	*	*	*	*	*	*	9
       0	*	*	*	*	*	*	1000	0	0	

R 10   *	*	*	*	*	*	*	*	*	*	*	*	*	*	0	*	*	*	*	*	10
       0	*	*	*	*	*	*	1000	0	0	

D 11   *	*	0	*	*	*	*	*	*	*	*	*	*	*	*	*	*	*	*	*	11
       0	*	*	*	*	*	*	1000	0	0	

I 12   *	*	*	*	*	*	*	0	*	*	*	*	*	*	*	*	*	*	*	*	12
       0	*	*	*	*	*	*	1000	0	0	

F 13   *	*	*	*	0	*	*	*	*	*	*	*	*	*	*	*	*	*	*	*	13
       0	*	*	*	*	*	*	1000	0	0	

V 14   *	*	*	*	*	*	*	*	*	*	*	*	*	*	*	*	*	0	*	*	14
       0	*	*	*	*	*	*	1000	0	0	

S 15   *	*	*	*	*	*	*	*	*	*	*	*	*	*	*	0	*	*	*	*	15
       0	*	*	*	*	*	*	1000	0	0	

K 16   *	*	*	*	*	*	*	*	0	*	*	*	*	*	*	*	*	*	*	*	16
       0	*	*	*	*	*	*	1000	0	0	

G 17   *	*	*	*	*	0	*	*	*	*	*	*	*	*	*	*	*	*	*	*	17
       0	*	*	*	*	*	*	1000	0	0	

K 18   *	*	*	*	*	*	*	*	0	*	*	*	*	*	*	*	*	*	*	*	18
       0	*	*	*	*	*	*	1000	0	0	

S 19   *	*	*	*	*	*	*	*	*	*	*	*	*	*	*	0	*	*	*	*	19
       0	*	*	*	*	*	*	1000	0	0	

S 20   *	*	*	*	*	*	*	*	*	*	*	*	*	*	*	0	*	*	*	*	20
       0	*	*	*	*	*	*	1000	0	0	

D 21   *	*	0	*	*	*	*	*	*	*	*	*	*	*	*	*	*	*	*	*	21
       0	*	*	*	*	*	*	1000	0	0	

N 22   *	*	*	*	*	*	*	*	*	*	*	0	*	*	*	*	*	*	*	*	22
       0	*	*	*	*	*	*	1000	0	0	

P 23   *	*	*	*	*	*	*	*	*	*	*	*	0	*	*	*	*	*	*	*	23
       0	*	*	*	*	*	*	1000	0	0	

Y 24   *	*	*	*	*	*	*	*	*	*	*	*	*	*	*	*	*	*	*	0	24
       0	*	*	*	*	*	*	1000	0	0	

I 25   *	*	*	*	*	*	*	0	*	*	*	*	*	*	*	*	*	*	*	*	25
       0	*	*	*	*	*	*	1000	0	0	

N 26   *	*	*	*	*	*	*	*	*	*	*	0	*	*	*	*	*	*	*	*	26
       0	*	*	*	*	*	*	1000	0	0	

I 27   *	*	*	*	*	*	*	0	*	*	*	*	*	*	*	*	*	*	*	*	27
       0	*	*	*	*	*	*	1000	0	0	

R 28   *	*	*	*	*	*	*	*	*	*	*	*	*	*	0	*	*	*	*	*	28
       0	*	*	*	*	*	*	1000	0	0	

N 29   *	*	*	*	*	*	*	*	*	*	*	0	*	*	*	*	*	*	*	*	29
       0	*	*	*	*	*	*	1000	0	0	

L 30   *	*	*	*	*	*	*	*	*	0	*	*	*	*	*	*	*	*	*	*	30
       0	*	*	*	*	*	*	1000	0	0	

E 31   *	*	*	0	*	*	*	*	*	*	*	*	*	*	*	*	*	*	*	*	31
       0	*	*	*	*	*	*	1000	0	0	

Q 32   *	*	*	*	*	*	*	*	*	*	*	*	*	0	*	*	*	*	*	*	32
       0	*	*	*	*	*	*	1000	0	0	

A 33   0	*	*	*	*	*	*	*	*	*	*	*	*	*	*	*	*	*	*	*	33
       0	*	*	*	*	*	*	1000	0	0	

L 34   *	*	*	*	*	*	*	*	*	0	*	*	*	*	*	*	*	*	*	*	34
       0	*	*	*	*	*	*	1000	0	0	

E 35   *	*	*	0	*	*	*	*	*	*	*	*	*	*	*	*	*	*	*	*	35
       0	*	*	*	*	*	*	1000	0	0	

N 36   *	*	*	*	*	*	*	*	*	*	*	0	*	*	*	*	*	*	*	*	36
       0	*	*	*	*	*	*	1000	0	0	

D 37   *	*	0	*	*	*	*	*	*	*	*	*	*	*	*	*	*	*	*	*	37
       0	*	*	*	*	*	*	1000	0	0	

P 38   *	*	*	*	*	*	*	*	*	*	*	*	0	*	*	*	*	*	*	*	38
       0	*	*	*	*	*	*	1000	0	0	

V 39   *	*	*	*	*	*	*	*	*	*	*	*	*	*	*	*	*	0	*	*	39
       0	*	*	*	*	*	*	1000	0	0	

Y 40   *	*	*	*	*	*	*	*	*	*	*	*	*	*	*	*	*	*	*	0	40
       0	*	*	*	*	*	*	1000	0	0	

K 41   *	*	*	*	*	*	*	*	0	*	*	*	*	*	*	*	*	*	*	*	41
       0	*	*	*	*	*	*	1000	0	0	

A 42   0	*	*	*	*	*	*	*	*	*	*	*	*	*	*	*	*	*	*	*	42
       0	*	*	*	*	*	*	1000	0	0	

Q 43   *	*	*	*	*	*	*	*	*	*	*	*	*	0	*	*	*	*	*	*	43
       0	*	*	*	*	*	*	1000	0	0	

F 44   *	*	*	*	0	*	*	*	*	*	*	*	*	*	*	*	*	*	*	*	44
       0	*	*	*	*	*	*	1000	0	0	

T 45   *	*	*	*	*	*	*	*	*	*	*	*	*	*	*	*	0	*	*	*	45
       0	*	*	*	*	*	*	1000	0	0	

G 46   *	*	*	*	*	0	*	*	*	*	*	*	*	*	*	*	*	*	*	*	46
       0	*	*	*	*	*	*	1000	0	0	

H 47   *	*	*	*	*	*	0	*	*	*	*	*	*	*	*	*	*	*	*	*	47
       0	*	*	*	*	*	*	1000	0	0	

D 48   *	*	0	*	*	*	*	*	*	*	*	*	*	*	*	*	*	*	*	*	48
       0	*	*	*	*	*	*	1000	0	0	

D 49   *	*	0	*	*	*	*	*	*	*	*	*	*	*	*	*	*	*	*	*	49
       0	*	*	*	*	*	*	1000	0	0	

G 50   *	*	*	*	*	0	*	*	*	*	*	*	*	*	*	*	*	*	*	*	50
       0	*	*	*	*	*	*	1000	0	0	

V 51   *	*	*	*	*	*	*	*	*	*	*	*	*	*	*	*	*	0	*	*	51
       0	*	*	*	*	*	*	1000	0	0	

R 52   *	*	*	*	*	*	*	*	*	*	*	*	*	*	0	*	*	*	*	*	52
       0	*	*	*	*	*	*	1000	0	0	

G 53   *	*	*	*	*	0	*	*	*	*	*	*	*	*	*	*	*	*	*	*	53
       0	*	*	*	*	*	*	1000	0	0	

G 54   *	*	*	*	*	0	*	*	*	*	*	*	*	*	*	*	*	*	*	*	54
       0	*	*	*	*	*	*	1000	0	0	

H 55   *	*	*	*	*	*	0	*	*	*	*	*	*	*	*	*	*	*	*	*	55
       0	*	*	*	*	*	*	1000	0	0	

G 56   *	*	*	*	*	0	*	*	*	*	*	*	*	*	*	*	*	*	*	*	56
       0	*	*	*	*	*	*	1000	0	0	

F 57   *	*	*	*	0	*	*	*	*	*	*	*	*	*	*	*	*	*	*	*	57
       0	*	*	*	*	*	*	1000	0	0	

N 58   *	*	*	*	*	*	*	*	*	*	*	0	*	*	*	*	*	*	*	*	58
       0	*	*	*	*	*	*	1000	0	0	

P 59   *	*	*	*	*	*	*	*	*	*	*	*	0	*	*	*	*	*	*	*	59
       0	*	*	*	*	*	*	1000	0	0	

D 60   *	*	0	*	*	*	*	*	*	*	*	*	*	*	*	*	*	*	*	*	60
       0	*	*	*	*	*	*	1000	0	0	

K 61   *	*	*	*	*	*	*	*	0	*	*	*	*	*	*	*	*	*	*	*	61
       0	*	*	*	*	*	*	1000	0	0	

A 62   0	*	*	*	*	*	*	*	*	*	*	*	*	*	*	*	*	*	*	*	62
       0	*	*	*	*	*	*	1000	0	0	

K 63   *	*	*	*	*	*	*	*	0	*	*	*	*	*	*	*	*	*	*	*	63
       0	*	*	*	*	*	*	1000	0	0	

L 64   *	*	*	*	*	*	*	*	*	0	*	*	*	*	*	*	*	*	*	*	64
       0	*	*	*	*	*	*	1000	0	0	

Q 65   *	*	*	*	*	*	*	*	*	*	*	*	*	0	*	*	*	*	*	*	65
       0	*	*	*	*	*	*	1000	0	0	

Y 66   *	*	*	*	*	*	*	*	*	*	*	*	*	*	*	*	*	*	*	0	66
       0	*	*	*	*	*	*	1000	0	0	

L 67   *	*	*	*	*	*	*	*	*	0	*	*	*	*	*	*	*	*	*	*	67
       0	*	*	*	*	*	*	1000	0	0	

Y 68   *	*	*	*	*	*	*	*	*	*	*	*	*	*	*	*	*	*	*	0	68
       0	*	*	*	*	*	*	1000	0	0	

D 69   *	*	0	*	*	*	*	*	*	*	*	*	*	*	*	*	*	*	*	*	69
       0	*	*	*	*	*	*	1000	0	0	

L 70   *	*	*	*	*	*	*	*	*	0	*	*	*	*	*	*	*	*	*	*	70
       0	*	*	*	*	*	*	1000	0	0	

N 71   *	*	*	*	*	*	*	*	*	*	*	0	*	*	*	*	*	*	*	*	71
       0	*	*	*	*	*	*	1000	0	0	

T 72   *	*	*	*	*	*	*	*	*	*	*	*	*	*	*	*	0	*	*	*	72
       0	*	*	*	*	*	*	1000	0	0	

D 73   *	*	0	*	*	*	*	*	*	*	*	*	*	*	*	*	*	*	*	*	73
       0	*	*	*	*	*	*	1000	0	0	

P 74   *	*	*	*	*	*	*	*	*	*	*	*	0	*	*	*	*	*	*	*	74
       0	*	*	*	*	*	*	1000	0	0	

R 75   *	*	*	*	*	*	*	*	*	*	*	*	*	*	0	*	*	*	*	*	75
       0	*	*	*	*	*	*	1000	0	0	

N 76   *	*	*	*	*	*	*	*	*	*	*	0	*	*	*	*	*	*	*	*	76
       0	*	*	*	*	*	*	1000	0	0	

T 77   *	*	*	*	*	*	*	*	*	*	*	*	*	*	*	*	0	*	*	*	77
       0	*	*	*	*	*	*	1000	0	0	

V 78   *	*	*	*	*	*	*	*	*	*	*	*	*	*	*	*	*	0	*	*	78
       0	*	*	*	*	*	*	1000	0	0	

A 79   0	*	*	*	*	*	*	*	*	*	*	*	*	*	*	*	*	*	*	*	79
       0	*	*	*	*	*	*	1000	0	0	

I 80   *	*	*	*	*	*	*	0	*	*	*	*	*	*	*	*	*	*	*	*	80
       0	*	*	*	*	*	*	1000	0	0	

D 81   *	*	0	*	*	*	*	*	*	*	*	*	*	*	*	*	*	*	*	*	81
       0	*	*	*	*	*	*	1000	0	0	

Y 82   *	*	*	*	*	*	*	*	*	*	*	*	*	*	*	*	*	*	*	0	82
       0	*	*	*	*	*	*	1000	0	0	

I 83   *	*	*	*	*	*	*	0	*	*	*	*	*	*	*	*	*	*	*	*	83
       0	*	*	*	*	*	*	1000	0	0	

R 84   *	*	*	*	*	*	*	*	*	*	*	*	*	*	0	*	*	*	*	*	84
       0	*	*	*	*	*	*	1000	0	0	

K 85   *	*	*	*	*	*	*	*	0	*	*	*	*	*	*	*	*	*	*	*	85
       0	*	*	*	*	*	*	1000	0	0	

I 86   *	*	*	*	*	*	*	0	*	*	*	*	*	*	*	*	*	*	*	*	86
       0	*	*	*	*	*	*	1000	0	0	

N 87   *	*	*	*	*	*	*	*	*	*	*	0	*	*	*	*	*	*	*	*	87
       0	*	*	*	*	*	*	1000	0	0	

E 88   *	*	*	0	*	*	*	*	*	*	*	*	*	*	*	*	*	*	*	*	88
       0	*	*	*	*	*	*	1000	0	0	

D 89   *	*	0	*	*	*	*	*	*	*	*	*	*	*	*	*	*	*	*	*	89
       0	*	*	*	*	*	*	1000	0	0	

S 90   *	*	*	*	*	*	*	*	*	*	*	*	*	*	*	0	*	*	*	*	90
       0	*	*	*	*	*	*	1000	0	0	

D 91   *	*	0	*	*	*	*	*	*	*	*	*	*	*	*	*	*	*	*	*	91
       0	*	*	*	*	*	*	1000	0	0	

F 92   *	*	*	*	0	*	*	*	*	*	*	*	*	*	*	*	*	*	*	*	92
       0	*	*	*	*	*	*	1000	0	0	

A 93   0	*	*	*	*	*	*	*	*	*	*	*	*	*	*	*	*	*	*	*	93
       0	*	*	*	*	*	*	1000	0	0	

E 94   *	*	*	0	*	*	*	*	*	*	*	*	*	*	*	*	*	*	*	*	94
       0	*	*	*	*	*	*	1000	0	0	

E 95   *	*	*	0	*	*	*	*	*	*	*	*	*	*	*	*	*	*	*	*	95
       0	*	*	*	*	*	*	1000	0	0	

Q 96   *	*	*	*	*	*	*	*	*	*	*	*	*	0	*	*	*	*	*	*	96
       0	*	*	*	*	*	*	1000	0	0	

G 97   *	*	*	*	*	0	*	*	*	*	*	*	*	*	*	*	*	*	*	*	97
       0	*	*	*	*	*	*	1000	0	0	

G 98   *	*	*	*	*	0	*	*	*	*	*	*	*	*	*	*	*	*	*	*	98
       0	*	*	*	*	*	*	1000	0	0	

K 99   *	*	*	*	*	*	*	*	0	*	*	*	*	*	*	*	*	*	*	*	99
       0	*	*	*	*	*	*	1000	0	0	

M 100  *	*	*	*	*	*	*	*	*	*	0	*	*	*	*	*	*	*	*	*	100
       0	*	*	*	*	*	*	1000	0	0	

T 101  *	*	*	*	*	*	*	*	*	*	*	*	*	*	*	*	0	*	*	*	101
       0	*	*	*	*	*	*	1000	0	0	

K 102  *	*	*	*	*	*	*	*	0	*	*	*	*	*	*	*	*	*	*	*	102
       0	*	*	*	*	*	*	1000	0	0	

L 103  *	*	*	*	*	*	*	*	*	0	*	*	*	*	*	*	*	*	*	*	103
       0	*	*	*	*	*	*	1000	0	0	

A 104  0	*	*	*	*	*	*	*	*	*	*	*	*	*	*	*	*	*	*	*	104
       0	*	*	*	*	*	*	1000	0	0	

K 105  *	*	*	*	*	*	*	*	0	*	*	*	*	*	*	*	*	*	*	*	105
       0	*	*	*	*	*	*	1000	0	0	

N 106  *	*	*	*	*	*	*	*	*	*	*	0	*	*	*	*	*	*	*	*	106
       0	*	*	*	*	*	*	1000	0	0	

F 107  *	*	*	*	0	*	*	*	*	*	*	*	*	*	*	*	*	*	*	*	107
       0	*	*	*	*	*	*	1000	0	0	

E 108  *	*	*	0	*	*	*	*	*	*	*	*	*	*	*	*	*	*	*	*	108
       0	*	*	*	*	*	*	1000	0	0	

K 109  *	*	*	*	*	*	*	*	0	*	*	*	*	*	*	*	*	*	*	*	109
       0	*	*	*	*	*	*	1000	0	0	

A 110  0	*	*	*	*	*	*	*	*	*	*	*	*	*	*	*	*	*	*	*	110
       0	*	*	*	*	*	*	1000	0	0	

D 111  *	*	0	*	*	*	*	*	*	*	*	*	*	*	*	*	*	*	*	*	111
       0	*	*	*	*	*	*	1000	0	0	

P 112  *	*	*	*	*	*	*	*	*	*	*	*	0	*	*	*	*	*	*	*	112
       0	*	*	*	*	*	*	1000	0	0	

K 113  *	*	*	*	*	*	*	*	0	*	*	*	*	*	*	*	*	*	*	*	113
       0	*	*	*	*	*	*	1000	0	0	

G 114  *	*	*	*	*	0	*	*	*	*	*	*	*	*	*	*	*	*	*	*	114
       0	*	*	*	*	*	*	1000	0	0	

G 115  *	*	*	*	*	0	*	*	*	*	*	*	*	*	*	*	*	*	*	*	115
       0	*	*	*	*	*	*	1000	0	0	

Y 116  *	*	*	*	*	*	*	*	*	*	*	*	*	*	*	*	*	*	*	0	116
       0	*	*	*	*	*	*	1000	0	0	

G 117  *	*	*	*	*	0	*	*	*	*	*	*	*	*	*	*	*	*	*	*	117
       0	*	*	*	*	*	*	1000	0	0	

I 118  *	*	*	*	*	*	*	0	*	*	*	*	*	*	*	*	*	*	*	*	118
       0	*	*	*	*	*	*	1000	0	0	

S 119  *	*	*	*	*	*	*	*	*	*	*	*	*	*	*	0	*	*	*	*	119
       0	*	*	*	*	*	*	1000	0	0	

N 120  *	*	*	*	*	*	*	*	*	*	*	0	*	*	*	*	*	*	*	*	120
       0	*	*	*	*	*	*	1000	0	0	

P 121  *	*	*	*	*	*	*	*	*	*	*	*	0	*	*	*	*	*	*	*	121
       0	*	*	*	*	*	*	1000	0	0	

E 122  *	*	*	0	*	*	*	*	*	*	*	*	*	*	*	*	*	*	*	*	122
       0	*	*	*	*	*	*	1000	0	0	

Q 123  *	*	*	*	*	*	*	*	*	*	*	*	*	0	*	*	*	*	*	*	123
       0	*	*	*	*	*	*	1000	0	0	

A 124  0	*	*	*	*	*	*	*	*	*	*	*	*	*	*	*	*	*	*	*	124
       0	*	*	*	*	*	*	1000	0	0	

R 125  *	*	*	*	*	*	*	*	*	*	*	*	*	*	0	*	*	*	*	*	125
       0	*	*	*	*	*	*	1000	0	0	

A 126  0	*	*	*	*	*	*	*	*	*	*	*	*	*	*	*	*	*	*	*	126
       0	*	*	*	*	*	*	1000	0	0	

L 127  *	*	*	*	*	*	*	*	*	0	*	*	*	*	*	*	*	*	*	*	127
       0	*	*	*	*	*	*	1000	0	0	

D 128  *	*	0	*	*	*	*	*	*	*	*	*	*	*	*	*	*	*	*	*	128
       0	*	*	*	*	*	*	1000	0	0	

R 129  *	*	*	*	*	*	*	*	*	*	*	*	*	*	0	*	*	*	*	*	129
       0	*	*	*	*	*	*	1000	0	0	

L 130  *	*	*	*	*	*	*	*	*	0	*	*	*	*	*	*	*	*	*	*	130
       0	*	*	*	*	*	*	1000	0	0	

K 131  *	*	*	*	*	*	*	*	0	*	*	*	*	*	*	*	*	*	*	*	131
       0	*	*	*	*	*	*	1000	0	0	

Y 132  *	*	*	*	*	*	*	*	*	*	*	*	*	*	*	*	*	*	*	0	132
       0	*	*	*	*	*	*	1000	0	0	

K 133  *	*	*	*	*	*	*	*	0	*	*	*	*	*	*	*	*	*	*	*	133
       0	*	*	*	*	*	*	1000	0	0	

F 134  *	*	*	*	0	*	*	*	*	*	*	*	*	*	*	*	*	*	*	*	134
       0	*	*	*	*	*	*	1000	0	0	

W 135  *	*	*	*	*	*	*	*	*	*	*	*	*	*	*	*	*	*	0	*	135
       0	*	*	*	*	*	*	1000	0	0	

K 136  *	*	*	*	*	*	*	*	0	*	*	*	*	*	*	*	*	*	*	*	136
       0	*	*	*	*	*	*	1000	0	0	

R 137  *	*	*	*	*	*	*	*	*	*	*	*	*	*	0	*	*	*	*	*	137
       0	*	*	*	*	*	*	1000	0	0	

N 138  *	*	*	*	*	*	*	*	*	*	*	0	*	*	*	*	*	*	*	*	138
       0	*	*	*	*	*	*	1000	0	0	

Y 139  *	*	*	*	*	*	*	*	*	*	*	*	*	*	*	*	*	*	*	0	139
       0	*	*	*	*	*	*	1000	0	0	

Q 140  *	*	*	*	*	*	*	*	*	*	*	*	*	0	*	*	*	*	*	*	140
       0	*	*	*	*	*	*	1000	0	0	

D 141  *	*	0	*	*	*	*	*	*	*	*	*	*	*	*	*	*	*	*	*	141
       0	*	*	*	*	*	*	1000	0	0	

N 142  *	*	*	*	*	*	*	*	*	*	*	0	*	*	*	*	*	*	*	*	142
       0	*	*	*	*	*	*	1000	0	0	

E 143  *	*	*	0	*	*	*	*	*	*	*	*	*	*	*	*	*	*	*	*	143
       0	*	*	*	*	*	*	1000	0	0	

D 144  *	*	0	*	*	*	*	*	*	*	*	*	*	*	*	*	*	*	*	*	144
       0	*	*	*	*	*	*	1000	0	0	

G 145  *	*	*	*	*	0	*	*	*	*	*	*	*	*	*	*	*	*	*	*	145
       0	*	*	*	*	*	*	1000	0	0	

K 146  *	*	*	*	*	*	*	*	0	*	*	*	*	*	*	*	*	*	*	*	146
       0	*	*	*	*	*	*	1000	0	0	

R 147  *	*	*	*	*	*	*	*	*	*	*	*	*	*	0	*	*	*	*	*	147
       0	*	*	*	*	*	*	1000	0	0	

D 148  *	*	0	*	*	*	*	*	*	*	*	*	*	*	*	*	*	*	*	*	148
       0	*	*	*	*	*	*	1000	0	0	

G 149  *	*	*	*	*	0	*	*	*	*	*	*	*	*	*	*	*	*	*	*	149
       0	*	*	*	*	*	*	1000	0	0	

G 150  *	*	*	*	*	0	*	*	*	*	*	*	*	*	*	*	*	*	*	*	150
       0	*	*	*	*	*	*	1000	0	0	

G 151  *	*	*	*	*	0	*	*	*	*	*	*	*	*	*	*	*	*	*	*	151
       0	*	*	*	*	*	*	1000	0	0	

A 152  0	*	*	*	*	*	*	*	*	*	*	*	*	*	*	*	*	*	*	*	152
       0	*	*	*	*	*	*	1000	0	0	

Y 153  *	*	*	*	*	*	*	*	*	*	*	*	*	*	*	*	*	*	*	0	153
       0	*	*	*	*	*	*	1000	0	0	

N 154  *	*	*	*	*	*	*	*	*	*	*	0	*	*	*	*	*	*	*	*	154
       0	*	*	*	*	*	*	1000	0	0	

S 155  *	*	*	*	*	*	*	*	*	*	*	*	*	*	*	0	*	*	*	*	155
       0	*	*	*	*	*	*	1000	0	0	

A 156  0	*	*	*	*	*	*	*	*	*	*	*	*	*	*	*	*	*	*	*	156
       0	*	*	*	*	*	*	1000	0	0	

N 157  *	*	*	*	*	*	*	*	*	*	*	0	*	*	*	*	*	*	*	*	157
       0	*	*	*	*	*	*	1000	0	0	

D 158  *	*	0	*	*	*	*	*	*	*	*	*	*	*	*	*	*	*	*	*	158
       0	*	*	*	*	*	*	1000	0	0	

L 159  *	*	*	*	*	*	*	*	*	0	*	*	*	*	*	*	*	*	*	*	159
       0	*	*	*	*	*	*	1000	0	0	

D 160  *	*	0	*	*	*	*	*	*	*	*	*	*	*	*	*	*	*	*	*	160
       0	*	*	*	*	*	*	1000	0	0	

L 161  *	*	*	*	*	*	*	*	*	0	*	*	*	*	*	*	*	*	*	*	161
       0	*	*	*	*	*	*	1000	0	0	

V 162  *	*	*	*	*	*	*	*	*	*	*	*	*	*	*	*	*	0	*	*	162
       0	*	*	*	*	*	*	1000	0	0	

Y 163  *	*	*	*	*	*	*	*	*	*	*	*	*	*	*	*	*	*	*	0	163
       0	*	*	*	*	*	*	1000	0	0	

Q 164  *	*	*	*	*	*	*	*	*	*	*	*	*	0	*	*	*	*	*	*	164
       0	*	*	*	*	*	*	1000	0	0	

G 165  *	*	*	*	*	0	*	*	*	*	*	*	*	*	*	*	*	*	*	*	165
       0	*	*	*	*	*	*	1000	0	0	

M 166  *	*	*	*	*	*	*	*	*	*	0	*	*	*	*	*	*	*	*	*	166
       0	*	*	*	*	*	*	1000	0	0	

K 167  *	*	*	*	*	*	*	*	0	*	*	*	*	*	*	*	*	*	*	*	167
       0	*	*	*	*	*	*	1000	0	0	

S 168  *	*	*	*	*	*	*	*	*	*	*	*	*	*	*	0	*	*	*	*	168
       0	*	*	*	*	*	*	1000	0	0	

S 169  *	*	*	*	*	*	*	*	*	*	*	*	*	*	*	0	*	*	*	*	169
       0	*	*	*	*	*	*	1000	0	0	

M 170  *	*	*	*	*	*	*	*	*	*	0	*	*	*	*	*	*	*	*	*	170
       0	*	*	*	*	*	*	1000	0	0	

S 171  *	*	*	*	*	*	*	*	*	*	*	*	*	*	*	0	*	*	*	*	171
       0	*	*	*	*	*	*	1000	0	0	

G 172  *	*	*	*	*	0	*	*	*	*	*	*	*	*	*	*	*	*	*	*	172
       0	*	*	*	*	*	*	1000	0	0	

F 173  *	*	*	*	0	*	*	*	*	*	*	*	*	*	*	*	*	*	*	*	173
       0	*	*	*	*	*	*	1000	0	0	

S 174  *	*	*	*	*	*	*	*	*	*	*	*	*	*	*	0	*	*	*	*	174
       0	*	*	*	*	*	*	1000	0	0	

P 175  *	*	*	*	*	*	*	*	*	*	*	*	0	*	*	*	*	*	*	*	175
       0	*	*	*	*	*	*	1000	0	0	

M 176  *	*	*	*	*	*	*	*	*	*	0	*	*	*	*	*	*	*	*	*	176
       0	*	*	*	*	*	*	1000	0	0	

D 177  *	*	0	*	*	*	*	*	*	*	*	*	*	*	*	*	*	*	*	*	177
       0	*	*	*	*	*	*	1000	0	0	

D 178  *	*	0	*	*	*	*	*	*	*	*	*	*	*	*	*	*	*	*	*	178
       0	*	*	*	*	*	*	1000	0	0	

S 179  *	*	*	*	*	*	*	*	*	*	*	*	*	*	*	0	*	*	*	*	179
       0	*	*	*	*	*	*	1000	0	0	

S 180  *	*	*	*	*	*	*	*	*	*	*	*	*	*	*	0	*	*	*	*	180
       0	*	*	*	*	*	*	1000	0	0	

D 181  *	*	0	*	*	*	*	*	*	*	*	*	*	*	*	*	*	*	*	*	181
       0	*	*	*	*	*	*	1000	0	0	

D 182  *	*	0	*	*	*	*	*	*	*	*	*	*	*	*	*	*	*	*	*	182
       0	*	*	*	*	*	*	1000	0	0	

S 183  *	*	*	*	*	*	*	*	*	*	*	*	*	*	*	0	*	*	*	*	183
       0	*	*	*	*	*	*	1000	0	0	

S 184  *	*	*	*	*	*	*	*	*	*	*	*	*	*	*	0	*	*	*	*	184
       0	*	*	*	*	*	*	1000	0	0	

A 185  0	*	*	*	*	*	*	*	*	*	*	*	*	*	*	*	*	*	*	*	185
       0	*	*	*	*	*	*	1000	0	0	

D 186  *	*	0	*	*	*	*	*	*	*	*	*	*	*	*	*	*	*	*	*	186
       0	*	*	*	*	*	*	1000	0	0	

T 187  *	*	*	*	*	*	*	*	*	*	*	*	*	*	*	*	0	*	*	*	187
       0	*	*	*	*	*	*	1000	0	0	

V 188  *	*	*	*	*	*	*	*	*	*	*	*	*	*	*	*	*	0	*	*	188
       0	*	*	*	*	*	*	1000	0	0	

E 189  *	*	*	0	*	*	*	*	*	*	*	*	*	*	*	*	*	*	*	*	189
       0	*	*	*	*	*	*	1000	0	0	

G 190  *	*	*	*	*	0	*	*	*	*	*	*	*	*	*	*	*	*	*	*	190
       0	*	*	*	*	*	*	1000	0	0	

Y 191  *	*	*	*	*	*	*	*	*	*	*	*	*	*	*	*	*	*	*	0	191
       0	*	*	*	*	*	*	1000	0	0	

E 192  *	*	*	0	*	*	*	*	*	*	*	*	*	*	*	*	*	*	*	*	192
       0	*	*	*	*	*	*	1000	0	0	

L 193  *	*	*	*	*	*	*	*	*	0	*	*	*	*	*	*	*	*	*	*	193
       0	*	*	*	*	*	*	1000	0	0	

S 194  *	*	*	*	*	*	*	*	*	*	*	*	*	*	*	0	*	*	*	*	194
       0	*	*	*	*	*	*	1000	0	0	

P 195  *	*	*	*	*	*	*	*	*	*	*	*	0	*	*	*	*	*	*	*	195
       0	*	*	*	*	*	*	1000	0	0	

E 196  *	*	*	0	*	*	*	*	*	*	*	*	*	*	*	*	*	*	*	*	196
       0	*	*	*	*	*	*	1000	0	0	

L 197  *	*	*	*	*	*	*	*	*	0	*	*	*	*	*	*	*	*	*	*	197
       0	*	*	*	*	*	*	1000	0	0	

D 198  *	*	0	*	*	*	*	*	*	*	*	*	*	*	*	*	*	*	*	*	198
       0	*	*	*	*	*	*	1000	0	0	

A 199  0	*	*	*	*	*	*	*	*	*	*	*	*	*	*	*	*	*	*	*	199
       0	*	*	*	*	*	*	1000	0	0	

A 200  0	*	*	*	*	*	*	*	*	*	*	*	*	*	*	*	*	*	*	*	200
       0	*	*	*	*	*	*	1000	0	0	

I 201  *	*	*	*	*	*	*	0	*	*	*	*	*	*	*	*	*	*	*	*	201
       0	*	*	*	*	*	*	1000	0	0	

N 202  *	*	*	*	*	*	*	*	*	*	*	0	*	*	*	*	*	*	*	*	202
       0	*	*	*	*	*	*	1000	0	0	

R 203  *	*	*	*	*	*	*	*	*	*	*	*	*	*	0	*	*	*	*	*	203
       0	*	*	*	*	*	*	1000	0	0	

N 204  *	*	*	*	*	*	*	*	*	*	*	0	*	*	*	*	*	*	*	*	204
       0	*	*	*	*	*	*	1000	0	0	

R 205  *	*	*	*	*	*	*	*	*	*	*	*	*	*	0	*	*	*	*	*	205
       0	*	*	*	*	*	*	1000	0	0	

A 206  0	*	*	*	*	*	*	*	*	*	*	*	*	*	*	*	*	*	*	*	206
       0	*	*	*	*	*	*	1000	0	0	

F 207  *	*	*	*	0	*	*	*	*	*	*	*	*	*	*	*	*	*	*	*	207
       0	*	*	*	*	*	*	1000	0	0	

E 208  *	*	*	0	*	*	*	*	*	*	*	*	*	*	*	*	*	*	*	*	208
       0	*	*	*	*	*	*	1000	0	0	

G 209  *	*	*	*	*	0	*	*	*	*	*	*	*	*	*	*	*	*	*	*	209
       0	*	*	*	*	*	*	1000	0	0	

K 210  *	*	*	*	*	*	*	*	0	*	*	*	*	*	*	*	*	*	*	*	210
       0	*	*	*	*	*	*	1000	0	0	

R 211  *	*	*	*	*	*	*	*	*	*	*	*	*	*	0	*	*	*	*	*	211
       0	*	*	*	*	*	*	1000	0	0	

V 212  *	*	*	*	*	*	*	*	*	*	*	*	*	*	*	*	*	0	*	*	212
       0	*	*	*	*	*	*	1000	0	0	

A 213  0	*	*	*	*	*	*	*	*	*	*	*	*	*	*	*	*	*	*	*	213
       0	*	*	*	*	*	*	1000	0	0	

G 214  *	*	*	*	*	0	*	*	*	*	*	*	*	*	*	*	*	*	*	*	214
       0	*	*	*	*	*	*	1000	0	0	

Q 215  *	*	*	*	*	*	*	*	*	*	*	*	*	0	*	*	*	*	*	*	215
       0	*	*	*	*	*	*	1000	0	0	

I 216  *	*	*	*	*	*	*	0	*	*	*	*	*	*	*	*	*	*	*	*	216
       0	*	*	*	*	*	*	1000	0	0	

F 217  *	*	*	*	0	*	*	*	*	*	*	*	*	*	*	*	*	*	*	*	217
       0	*	*	*	*	*	*	1000	0	0	

E 218  *	*	*	0	*	*	*	*	*	*	*	*	*	*	*	*	*	*	*	*	218
       0	*	*	*	*	*	*	1000	0	0	

P 219  *	*	*	*	*	*	*	*	*	*	*	*	0	*	*	*	*	*	*	*	219
       0	*	*	*	*	*	*	1000	0	0	

V 220  *	*	*	*	*	*	*	*	*	*	*	*	*	*	*	*	*	0	*	*	220
       0	*	*	*	*	*	*	1000	0	0	

N 221  *	*	*	*	*	*	*	*	*	*	*	0	*	*	*	*	*	*	*	*	221
       0	*	*	*	*	*	*	1000	0	0	

Y 222  *	*	*	*	*	*	*	*	*	*	*	*	*	*	*	*	*	*	*	0	222
       0	*	*	*	*	*	*	1000	0	0	

Q 223  *	*	*	*	*	*	*	*	*	*	*	*	*	0	*	*	*	*	*	*	223
       0	*	*	*	*	*	*	1000	0	0	

R 224  *	*	*	*	*	*	*	*	*	*	*	*	*	*	0	*	*	*	*	*	224
       0	*	*	*	*	*	*	1000	0	0	

Q 225  *	*	*	*	*	*	*	*	*	*	*	*	*	0	*	*	*	*	*	*	225
       0	*	*	*	*	*	*	1000	0	0	

N 226  *	*	*	*	*	*	*	*	*	*	*	0	*	*	*	*	*	*	*	*	226
       0	*	*	*	*	*	*	1000	0	0	

S 227  *	*	*	*	*	*	*	*	*	*	*	*	*	*	*	0	*	*	*	*	227
       0	*	*	*	*	*	*	1000	0	0	

Q 228  *	*	*	*	*	*	*	*	*	*	*	*	*	0	*	*	*	*	*	*	228
       0	*	*	*	*	*	*	1000	0	0	

E 229  *	*	*	0	*	*	*	*	*	*	*	*	*	*	*	*	*	*	*	*	229
       0	*	*	*	*	*	*	1000	0	0	

Q 230  *	*	*	*	*	*	*	*	*	*	*	*	*	0	*	*	*	*	*	*	230
       0	*	*	*	*	*	*	1000	0	0	

A 231  0	*	*	*	*	*	*	*	*	*	*	*	*	*	*	*	*	*	*	*	231
       0	*	*	*	*	*	*	1000	0	0	

E 232  *	*	*	0	*	*	*	*	*	*	*	*	*	*	*	*	*	*	*	*	232
       0	*	*	*	*	*	*	1000	0	0	

S 233  *	*	*	*	*	*	*	*	*	*	*	*	*	*	*	0	*	*	*	*	233
       0	*	*	*	*	*	*	1000	0	0	

L 234  *	*	*	*	*	*	*	*	*	0	*	*	*	*	*	*	*	*	*	*	234
       0	*	*	*	*	*	*	1000	0	0	

V 235  *	*	*	*	*	*	*	*	*	*	*	*	*	*	*	*	*	0	*	*	235
       0	*	*	*	*	*	*	1000	0	0	

P 236  *	*	*	*	*	*	*	*	*	*	*	*	0	*	*	*	*	*	*	*	236
       0	*	*	*	*	*	*	1000	0	0	

T 237  *	*	*	*	*	*	*	*	*	*	*	*	*	*	*	*	0	*	*	*	237
       0	*	*	*	*	*	*	1000	0	0	

S 238  *	*	*	*	*	*	*	*	*	*	*	*	*	*	*	0	*	*	*	*	238
       0	*	*	*	*	*	*	1000	0	0	

A 239  0	*	*	*	*	*	*	*	*	*	*	*	*	*	*	*	*	*	*	*	239
       0	*	*	*	*	*	*	1000	0	0	

K 240  *	*	*	*	*	*	*	*	0	*	*	*	*	*	*	*	*	*	*	*	240
       0	*	*	*	*	*	*	1000	0	0	

S 241  *	*	*	*	*	*	*	*	*	*	*	*	*	*	*	0	*	*	*	*	241
       0	*	*	*	*	*	*	1000	0	0	

G 242  *	*	*	*	*	0	*	*	*	*	*	*	*	*	*	*	*	*	*	*	242
       0	*	*	*	*	*	*	1000	0	0	

N 243  *	*	*	*	*	*	*	*	*	*	*	0	*	*	*	*	*	*	*	*	243
       0	*	*	*	*	*	*	1000	0	0	

R 244  *	*	*	*	*	*	*	*	*	*	*	*	*	*	0	*	*	*	*	*	244
       0	*	*	*	*	*	*	1000	0	0	

E 245  *	*	*	0	*	*	*	*	*	*	*	*	*	*	*	*	*	*	*	*	245
       0	*	*	*	*	*	*	1000	0	0	

N 246  *	*	*	*	*	*	*	*	*	*	*	0	*	*	*	*	*	*	*	*	246
       0	*	*	*	*	*	*	1000	0	0	

Q 247  *	*	*	*	*	*	*	*	*	*	*	*	*	0	*	*	*	*	*	*	247
       0	*	*	*	*	*	*	1000	0	0	

F 248  *	*	*	*	0	*	*	*	*	*	*	*	*	*	*	*	*	*	*	*	248
       0	*	*	*	*	*	*	1000	0	0	

L 249  *	*	*	*	*	*	*	*	*	0	*	*	*	*	*	*	*	*	*	*	249
       0	*	*	*	*	*	*	1000	0	0	

F 250  *	*	*	*	0	*	*	*	*	*	*	*	*	*	*	*	*	*	*	*	250
       0	*	*	*	*	*	*	1000	0	0	

D 251  *	*	0	*	*	*	*	*	*	*	*	*	*	*	*	*	*	*	*	*	251
       0	*	*	*	*	*	*	1000	0	0	

Y 252  *	*	*	*	*	*	*	*	*	*	*	*	*	*	*	*	*	*	*	0	252
       0	*	*	*	*	*	*	1000	0	0	

I 253  *	*	*	*	*	*	*	0	*	*	*	*	*	*	*	*	*	*	*	*	253
       0	*	*	*	*	*	*	1000	0	0	

S 254  *	*	*	*	*	*	*	*	*	*	*	*	*	*	*	0	*	*	*	*	254
       0	*	*	*	*	*	*	1000	0	0	

N 255  *	*	*	*	*	*	*	*	*	*	*	0	*	*	*	*	*	*	*	*	255
       0	*	*	*	*	*	*	1000	0	0	

M 256  *	*	*	*	*	*	*	*	*	*	0	*	*	*	*	*	*	*	*	*	256
       0	*	*	*	*	*	*	1000	0	0	

K 257  *	*	*	*	*	*	*	*	0	*	*	*	*	*	*	*	*	*	*	*	257
       0	*	*	*	*	*	*	1000	0	0	

L 258  *	*	*	*	*	*	*	*	*	0	*	*	*	*	*	*	*	*	*	*	258
       0	*	*	*	*	*	*	1000	0	0	

G 259  *	*	*	*	*	0	*	*	*	*	*	*	*	*	*	*	*	*	*	*	259
       0	*	*	0	*	*	*	1000	0	0	

//
```
