## Supporting Information File 6 for "A novel uncultured marine cyanophage lineage with lysogenic potential linked to a putative marine *Synechococcus* ‘relic’ prophage": seq_67

```
HHsearch 1.5
NAME  KMKONFHK_00067 hypothetical protein
FAM   
FILE  tmpWFvbbh
COM   /opt/appli/virfam/lib/hhsearch/hhmake2 -i /tmp/tmpWFvbbh.a3m -seq 10 -id 90 
DATE  Tue Jan 16 05:34:13 2018
LENG  141 match states, 141 columns in multiple alignment
FILT  3 out of 5 sequences passed filter (-id 90 -cov 0 -qid 0 -qsc -20.00 -diff 100)
NEFF  1.7 
SEQ
>ss_pred PSIPRED predicted secondary structure
CCCCCCCHHHHHHHHHHHHHHHCCHHHHHHHHHHHHHHCCHHHHHHHHHHHHHHHHHHHHHHHHHHHHHHHCCCCCCCCCCCCCCCCHHHHCCHHHCCCC
CCCEEECCHHHHHHHHHHCCCCCEEECCCCEEECCHHHCCC
>ss_conf PSIPRED confidence values
9643113145788888888762076788999999888340289999899998888643154889999998288746200255577310210121220268
84323204389999997347753130146420000010059
>Consensus
xxxxxxKxxxSxxTxxVQsxVRMxxxxxxxLxxxCxxxxxxmqDxLxDxAxmeIqkQxxxCxxvxxLmxxxxxxxDxRxxKxCxGyxCxYCxHaeACxaG
ETdxLfvxxxexxexvExaxYxxxxxxxxssixaPxxkxxx
>KMKONFHK_00067 hypothetical protein
MATHLRKPEKSIATKMVQSVVRMVPECRNVLNQICQINQIKVSDYLYDVARLEIHRQAVVCPMASGLLRMYNKNIDQRVYKSCSGFHCQYCAHKDACAAG
ETDELFVMSDKATKALENAGYNPKVEWEEKTVLVPVIKLET
>gi|78212806|ref|YP_381585.1|(26-158:161) hypothetical protein Syncc9605_1276 [Synechococcus sp. CC9605]   gi|78197265|gb|ABB35030.1| hypothetical protein Syncc9605_1276 [Synechococcus sp. CC9605]  E=2e-51 s/c=1.53 id=29% cov=91%
------KASTSMGTASVQAdkvvNVRMSESEHTLLKAYCASLNRSMQDVLRDFALMEIQKQHNFCRIVRSLMEEHGVDQDPRAKKPCAGYSCYYCRHAEA
CKDGETNLLFIPRQELREMVtEECSY--ILNFYGSSIEAPI-----
>gi|260434938|ref|ZP_05788908.1|(1-96:97) conserved hypothetical protein [Synechococcus sp. WH 8109]   gi|260412812|gb|EEX06108.1| conserved hypothetical protein [Synechococcus sp. WH 8109]  E=5e-42 s/c=1.80 id=32% cov=68%
-----------------------------------------MQDVLRDFALMQIQKQRFCCRLVRSLMDEHGIEQDPRSRKPCFGYTCYYCRHAEACTAG
ETDLLYVPRHEIRELVsEDAAY--IFDFDGSSIEAPTQK---
#
NULL   3706	5728	4211	4064	4839	3729	4763	4308	4069	3323	5509	4640	4464	4937	4285	4423	3815	3783	6325	4665	
HMM    A	C	D	E	F	G	H	I	K	L	M	N	P	Q	R	S	T	V	W	Y	
       M->M	M->I	M->D	I->M	I->I	D->M	D->D	Neff	Neff_I	Neff_D
       0	*	*	0	*	0	*	*	*	*	
M 1    *	*	*	*	*	*	*	*	*	*	0	*	*	*	*	*	*	*	*	*	1
       0	*	*	*	*	*	*	1000	0	0	

A 2    0	*	*	*	*	*	*	*	*	*	*	*	*	*	*	*	*	*	*	*	2
       0	*	*	*	*	*	*	1000	0	0	

T 3    *	*	*	*	*	*	*	*	*	*	*	*	*	*	*	*	0	*	*	*	3
       0	*	*	*	*	*	*	1000	0	0	

H 4    *	*	*	*	*	*	0	*	*	*	*	*	*	*	*	*	*	*	*	*	4
       0	*	*	*	*	*	*	1000	0	0	

L 5    *	*	*	*	*	*	*	*	*	0	*	*	*	*	*	*	*	*	*	*	5
       0	*	*	*	*	*	*	1000	0	0	

R 6    *	*	*	*	*	*	*	*	*	*	*	*	*	*	0	*	*	*	*	*	6
       0	*	*	*	*	*	*	1000	0	0	

K 7    *	*	*	*	*	*	*	*	0	*	*	*	*	*	*	*	*	*	*	*	7
       0	*	*	*	*	*	*	1616	0	0	

P 8    1022	*	*	*	*	*	*	*	*	*	*	*	978	*	*	*	*	*	*	*	8
       0	*	*	*	*	*	*	1616	0	0	

E 9    *	*	*	978	*	*	*	*	*	*	*	*	*	*	*	1022	*	*	*	*	9
       0	*	*	*	*	*	*	1616	0	0	

K 10   *	*	*	*	*	*	*	*	978	*	*	*	*	*	*	*	1022	*	*	*	10
       0	*	*	*	*	*	*	1616	0	0	

S 11   *	*	*	*	*	*	*	*	*	*	*	*	*	*	*	0	*	*	*	*	11
       0	*	*	*	*	*	*	1616	0	0	

I 12   *	*	*	*	*	*	*	978	*	*	1022	*	*	*	*	*	*	*	*	*	12
       0	*	*	*	*	*	*	1616	0	0	

A 13   978	*	*	*	*	1022	*	*	*	*	*	*	*	*	*	*	*	*	*	*	13
       0	*	*	*	*	*	*	1616	0	0	

T 14   *	*	*	*	*	*	*	*	*	*	*	*	*	*	*	*	0	*	*	*	14
       0	*	*	*	*	*	*	1616	0	0	

K 15   1022	*	*	*	*	*	*	*	978	*	*	*	*	*	*	*	*	*	*	*	15
       0	*	*	*	*	*	*	1616	0	0	

M 16   *	*	*	*	*	*	*	*	*	*	978	*	*	*	*	1022	*	*	*	*	16
       0	*	*	*	*	*	*	1616	0	0	

V 17   *	*	*	*	*	*	*	*	*	*	*	*	*	*	*	*	*	0	*	*	17
       0	*	*	*	*	*	*	1616	0	0	

Q 18   *	*	*	*	*	*	*	*	*	*	*	*	*	0	*	*	*	*	*	*	18
       0	*	*	*	*	*	*	1616	0	0	

S 19   1022	*	*	*	*	*	*	*	*	*	*	*	*	*	*	978	*	*	*	*	19
       978	1022	*	2000	415	*	*	1616	1000	0	

V 20   *	*	*	*	*	*	*	*	*	*	*	1022	*	*	*	*	*	978	*	*	20
       0	*	*	*	*	*	*	1616	0	0	

V 21   *	*	*	*	*	*	*	*	*	*	*	*	*	*	*	*	*	0	*	*	21
       0	*	*	*	*	*	*	1616	0	0	

R 22   *	*	*	*	*	*	*	*	*	*	*	*	*	*	0	*	*	*	*	*	22
       0	*	*	*	*	*	*	1616	0	0	

M 23   *	*	*	*	*	*	*	*	*	*	0	*	*	*	*	*	*	*	*	*	23
       0	*	*	*	*	*	*	1616	0	0	

V 24   *	*	*	*	*	*	*	*	*	*	*	*	*	*	*	1022	*	978	*	*	24
       0	*	*	*	*	*	*	1616	0	0	

P 25   *	*	*	1022	*	*	*	*	*	*	*	*	978	*	*	*	*	*	*	*	25
       0	*	*	*	*	*	*	1616	0	0	

E 26   *	*	*	978	*	*	*	*	*	*	*	*	*	*	*	1022	*	*	*	*	26
       0	*	*	*	*	*	*	1616	0	0	

C 27   *	978	*	1022	*	*	*	*	*	*	*	*	*	*	*	*	*	*	*	*	27
       0	*	*	*	*	*	*	1616	0	0	

R 28   *	*	*	*	*	*	1022	*	*	*	*	*	*	*	978	*	*	*	*	*	28
       0	*	*	*	*	*	*	1616	0	0	

N 29   *	*	*	*	*	*	*	*	*	*	*	978	*	*	*	*	1022	*	*	*	29
       0	*	*	*	*	*	*	1616	0	0	

V 30   *	*	*	*	*	*	*	*	*	1022	*	*	*	*	*	*	*	978	*	*	30
       0	*	*	*	*	*	*	1616	0	0	

L 31   *	*	*	*	*	*	*	*	*	0	*	*	*	*	*	*	*	*	*	*	31
       0	*	*	*	*	*	*	1616	0	0	

N 32   *	*	*	*	*	*	*	*	1022	*	*	978	*	*	*	*	*	*	*	*	32
       0	*	*	*	*	*	*	1616	0	0	

Q 33   1022	*	*	*	*	*	*	*	*	*	*	*	*	978	*	*	*	*	*	*	33
       0	*	*	*	*	*	*	1616	0	0	

I 34   *	*	*	*	*	*	*	978	*	*	*	*	*	*	*	*	*	*	*	1022	34
       0	*	*	*	*	*	*	1616	0	0	

C 35   *	0	*	*	*	*	*	*	*	*	*	*	*	*	*	*	*	*	*	*	35
       0	*	*	*	*	*	*	1616	0	0	

Q 36   1022	*	*	*	*	*	*	*	*	*	*	*	*	978	*	*	*	*	*	*	36
       0	*	*	*	*	*	*	1616	0	0	

I 37   *	*	*	*	*	*	*	978	*	*	*	*	*	*	*	1022	*	*	*	*	37
       0	*	*	*	*	*	*	1616	0	0	

N 38   *	*	*	*	*	*	*	*	*	1022	*	978	*	*	*	*	*	*	*	*	38
       0	*	*	*	*	*	*	1616	0	0	

Q 39   *	*	*	*	*	*	*	*	*	*	*	1022	*	978	*	*	*	*	*	*	39
       0	*	*	*	*	*	*	1616	0	0	

I 40   *	*	*	*	*	*	*	978	*	*	*	*	*	*	1022	*	*	*	*	*	40
       0	*	*	*	*	*	*	1616	0	0	

K 41   *	*	*	*	*	*	*	*	978	*	*	*	*	*	*	1022	*	*	*	*	41
       0	*	*	*	*	*	*	1616	0	0	

V 42   *	*	*	*	*	*	*	*	*	*	767	*	*	*	*	*	*	1278	*	*	42
       0	*	*	*	*	*	*	1757	0	0	

S 43   *	*	*	*	*	*	*	*	*	*	*	*	*	767	*	1278	*	*	*	*	43
       0	*	*	*	*	*	*	1757	0	0	

D 44   *	*	0	*	*	*	*	*	*	*	*	*	*	*	*	*	*	*	*	*	44
       0	*	*	*	*	*	*	1757	0	0	

Y 45   *	*	*	*	*	*	*	*	*	*	*	*	*	*	*	*	*	767	*	1278	45
       0	*	*	*	*	*	*	1757	0	0	

L 46   *	*	*	*	*	*	*	*	*	0	*	*	*	*	*	*	*	*	*	*	46
       0	*	*	*	*	*	*	1757	0	0	

Y 47   *	*	*	*	*	*	*	*	*	*	*	*	*	*	767	*	*	*	*	1278	47
       0	*	*	*	*	*	*	1757	0	0	

D 48   *	*	0	*	*	*	*	*	*	*	*	*	*	*	*	*	*	*	*	*	48
       0	*	*	*	*	*	*	1757	0	0	

V 49   *	*	*	*	767	*	*	*	*	*	*	*	*	*	*	*	*	1278	*	*	49
       0	*	*	*	*	*	*	1757	0	0	

A 50   0	*	*	*	*	*	*	*	*	*	*	*	*	*	*	*	*	*	*	*	50
       0	*	*	*	*	*	*	1757	0	0	

R 51   *	*	*	*	*	*	*	*	*	767	*	*	*	*	1278	*	*	*	*	*	51
       0	*	*	*	*	*	*	1757	0	0	

L 52   *	*	*	*	*	*	*	*	*	1278	767	*	*	*	*	*	*	*	*	*	52
       0	*	*	*	*	*	*	1757	0	0	

E 53   *	*	*	497	*	*	*	*	*	*	*	*	*	1780	*	*	*	*	*	*	53
       0	*	*	*	*	*	*	1757	0	0	

I 54   *	*	*	*	*	*	*	0	*	*	*	*	*	*	*	*	*	*	*	*	54
       0	*	*	*	*	*	*	1757	0	0	

H 55   *	*	*	*	*	*	1278	*	*	*	*	*	*	767	*	*	*	*	*	*	55
       0	*	*	*	*	*	*	1757	0	0	

R 56   *	*	*	*	*	*	*	*	767	*	*	*	*	*	1278	*	*	*	*	*	56
       0	*	*	*	*	*	*	1757	0	0	

Q 57   *	*	*	*	*	*	*	*	*	*	*	*	*	0	*	*	*	*	*	*	57
       0	*	*	*	*	*	*	1757	0	0	

A 58   1278	*	*	*	*	*	1754	*	*	*	*	*	*	*	1780	*	*	*	*	*	58
       0	*	*	*	*	*	*	1757	0	0	

V 59   *	*	*	*	1780	*	*	*	*	*	*	1754	*	*	*	*	*	1278	*	*	59
       0	*	*	*	*	*	*	1757	0	0	

V 60   *	1780	*	*	1754	*	*	*	*	*	*	*	*	*	*	*	*	1278	*	*	60
       0	*	*	*	*	*	*	1757	0	0	

C 61   *	0	*	*	*	*	*	*	*	*	*	*	*	*	*	*	*	*	*	*	61
       0	*	*	*	*	*	*	1757	0	0	

P 62   *	*	*	*	*	*	*	*	*	*	*	*	1278	*	767	*	*	*	*	*	62
       0	*	*	*	*	*	*	1757	0	0	

M 63   *	*	*	*	*	*	*	1754	*	1780	1278	*	*	*	*	*	*	*	*	*	63
       0	*	*	*	*	*	*	1757	0	0	

A 64   1278	*	*	*	*	*	*	*	*	*	*	*	*	*	*	*	*	767	*	*	64
       0	*	*	*	*	*	*	1757	0	0	

S 65   *	*	*	*	*	*	*	*	*	*	*	*	*	*	767	1278	*	*	*	*	65
       0	*	*	*	*	*	*	1757	0	0	

G 66   *	*	*	*	*	1278	*	*	*	*	*	*	*	*	*	767	*	*	*	*	66
       0	*	*	*	*	*	*	1757	0	0	

L 67   *	*	*	*	*	*	*	*	*	0	*	*	*	*	*	*	*	*	*	*	67
       0	*	*	*	*	*	*	1757	0	0	

L 68   *	*	*	*	*	*	*	*	*	1278	767	*	*	*	*	*	*	*	*	*	68
       0	*	*	*	*	*	*	1757	0	0	

R 69   *	*	1780	1754	*	*	*	*	*	*	*	*	*	*	1278	*	*	*	*	*	69
       0	*	*	*	*	*	*	1757	0	0	

M 70   *	*	*	767	*	*	*	*	*	*	1278	*	*	*	*	*	*	*	*	*	70
       0	*	*	*	*	*	*	1757	0	0	

Y 71   *	*	*	*	*	*	767	*	*	*	*	*	*	*	*	*	*	*	*	1278	71
       0	*	*	*	*	*	*	1757	0	0	

N 72   *	*	*	*	*	767	*	*	*	*	*	1278	*	*	*	*	*	*	*	*	72
       0	*	*	*	*	*	*	1757	0	0	

K 73   *	*	*	*	*	*	*	1780	1278	*	*	*	*	*	*	*	*	1754	*	*	73
       0	*	*	*	*	*	*	1757	0	0	

N 74   *	*	1754	1780	*	*	*	*	*	*	*	1278	*	*	*	*	*	*	*	*	74
       0	*	*	*	*	*	*	1757	0	0	

I 75   *	*	*	*	*	*	*	1278	*	*	*	*	*	767	*	*	*	*	*	*	75
       0	*	*	*	*	*	*	1757	0	0	

D 76   *	*	0	*	*	*	*	*	*	*	*	*	*	*	*	*	*	*	*	*	76
       0	*	*	*	*	*	*	1757	0	0	

Q 77   *	*	*	*	*	*	*	*	*	*	*	*	767	1278	*	*	*	*	*	*	77
       0	*	*	*	*	*	*	1757	0	0	

R 78   *	*	*	*	*	*	*	*	*	*	*	*	*	*	0	*	*	*	*	*	78
       0	*	*	*	*	*	*	1757	0	0	

V 79   1754	*	*	*	*	*	*	*	*	*	*	*	*	*	*	1780	*	1278	*	*	79
       0	*	*	*	*	*	*	1757	0	0	

Y 80   *	*	*	*	*	*	*	*	1754	*	*	*	*	*	1780	*	*	*	*	1278	80
       0	*	*	*	*	*	*	1757	0	0	

K 81   *	*	*	*	*	*	*	*	0	*	*	*	*	*	*	*	*	*	*	*	81
       0	*	*	*	*	*	*	1757	0	0	

S 82   *	*	*	*	*	*	*	*	*	*	*	*	767	*	*	1278	*	*	*	*	82
       0	*	*	*	*	*	*	1757	0	0	

C 83   *	0	*	*	*	*	*	*	*	*	*	*	*	*	*	*	*	*	*	*	83
       0	*	*	*	*	*	*	1757	0	0	

S 84   1754	*	*	*	1780	*	*	*	*	*	*	*	*	*	*	1278	*	*	*	*	84
       0	*	*	*	*	*	*	1757	0	0	

G 85   *	*	*	*	*	0	*	*	*	*	*	*	*	*	*	*	*	*	*	*	85
       0	*	*	*	*	*	*	1757	0	0	

F 86   *	*	*	*	1278	*	*	*	*	*	*	*	*	*	*	*	*	*	*	767	86
       0	*	*	*	*	*	*	1757	0	0	

H 87   *	*	*	*	*	*	1278	*	*	*	*	*	*	*	*	1754	1780	*	*	*	87
       0	*	*	*	*	*	*	1757	0	0	

C 88   *	0	*	*	*	*	*	*	*	*	*	*	*	*	*	*	*	*	*	*	88
       0	*	*	*	*	*	*	1757	0	0	

Q 89   *	*	*	*	*	*	*	*	*	*	*	*	*	1278	*	*	*	*	*	767	89
       0	*	*	*	*	*	*	1757	0	0	

Y 90   *	*	*	*	*	*	*	*	*	*	*	*	*	*	*	*	*	*	*	0	90
       0	*	*	*	*	*	*	1757	0	0	

C 91   *	0	*	*	*	*	*	*	*	*	*	*	*	*	*	*	*	*	*	*	91
       0	*	*	*	*	*	*	1757	0	0	

A 92   1278	*	*	*	*	*	*	*	*	*	*	*	*	*	767	*	*	*	*	*	92
       0	*	*	*	*	*	*	1757	0	0	

H 93   *	*	*	*	*	*	0	*	*	*	*	*	*	*	*	*	*	*	*	*	93
       0	*	*	*	*	*	*	1757	0	0	

K 94   767	*	*	*	*	*	*	*	1278	*	*	*	*	*	*	*	*	*	*	*	94
       0	*	*	*	*	*	*	1757	0	0	

D 95   *	*	1278	767	*	*	*	*	*	*	*	*	*	*	*	*	*	*	*	*	95
       0	*	*	*	*	*	*	1757	0	0	

A 96   0	*	*	*	*	*	*	*	*	*	*	*	*	*	*	*	*	*	*	*	96
       0	*	*	*	*	*	*	1757	0	0	

C 97   *	0	*	*	*	*	*	*	*	*	*	*	*	*	*	*	*	*	*	*	97
       0	*	*	*	*	*	*	1757	0	0	

A 98   1278	*	*	*	*	*	*	*	1754	*	*	*	*	*	*	*	1780	*	*	*	98
       0	*	*	*	*	*	*	1757	0	0	

A 99   507	*	1754	*	*	*	*	*	*	*	*	*	*	*	*	*	*	*	*	*	99
       0	*	*	*	*	*	*	1757	0	0	

G 100  *	*	*	*	*	0	*	*	*	*	*	*	*	*	*	*	*	*	*	*	100
       0	*	*	*	*	*	*	1757	0	0	

E 101  *	*	*	0	*	*	*	*	*	*	*	*	*	*	*	*	*	*	*	*	101
       0	*	*	*	*	*	*	1757	0	0	

T 102  *	*	*	*	*	*	*	*	*	*	*	*	*	*	*	*	0	*	*	*	102
       0	*	*	*	*	*	*	1757	0	0	

D 103  *	*	507	*	*	*	*	*	*	*	*	1754	*	*	*	*	*	*	*	*	103
       0	*	*	*	*	*	*	1757	0	0	

E 104  *	*	*	1278	*	*	*	*	*	767	*	*	*	*	*	*	*	*	*	*	104
       0	*	*	*	*	*	*	1757	0	0	

L 105  *	*	*	*	*	*	*	*	*	0	*	*	*	*	*	*	*	*	*	*	105
       0	*	*	*	*	*	*	1757	0	0	

F 106  *	*	*	*	497	*	*	*	*	*	*	*	*	*	*	*	*	*	*	1780	106
       0	*	*	*	*	*	*	1757	0	0	

V 107  *	*	*	*	*	*	*	1754	*	*	*	*	*	*	*	*	*	507	*	*	107
       0	*	*	*	*	*	*	1757	0	0	

M 108  *	*	*	*	*	*	*	*	*	*	1278	*	767	*	*	*	*	*	*	*	108
       0	*	*	*	*	*	*	1757	0	0	

S 109  *	*	*	*	*	*	*	*	*	*	*	*	*	*	767	1278	*	*	*	*	109
       0	*	*	*	*	*	*	1757	0	0	

D 110  *	*	1278	*	*	*	1780	*	*	*	*	*	*	1754	*	*	*	*	*	*	110
       0	*	*	*	*	*	*	1757	0	0	

K 111  *	*	*	767	*	*	*	*	1278	*	*	*	*	*	*	*	*	*	*	*	111
       0	*	*	*	*	*	*	1757	0	0	

A 112  1278	*	*	*	*	*	*	1780	*	1754	*	*	*	*	*	*	*	*	*	*	112
       0	*	*	*	*	*	*	1757	0	0	

T 113  *	*	*	*	*	*	*	*	*	*	*	*	*	*	767	*	1278	*	*	*	113
       0	*	*	*	*	*	*	1757	0	0	

K 114  *	*	*	767	*	*	*	*	1278	*	*	*	*	*	*	*	*	*	*	*	114
       0	*	*	*	*	*	*	1757	0	0	

A 115  1278	*	*	*	*	*	*	*	*	1780	1754	*	*	*	*	*	*	*	*	*	115
       0	*	*	*	*	*	*	1757	0	0	

L 116  *	*	*	*	*	*	*	*	*	1278	*	*	*	*	*	*	*	767	*	*	116
       1278	767	*	0	*	*	*	1757	1161	0	

E 117  *	*	*	0	*	*	*	*	*	*	*	*	*	*	*	*	*	*	*	*	117
       0	*	*	*	*	*	*	1757	0	0	

N 118  *	*	1780	1754	*	*	*	*	*	*	*	1278	*	*	*	*	*	*	*	*	118
       0	*	*	*	*	*	*	1757	0	0	

A 119  507	1754	*	*	*	*	*	*	*	*	*	*	*	*	*	*	*	*	*	*	119
       0	*	*	*	*	*	*	1757	0	0	

G 120  1780	*	*	*	*	1278	*	*	*	*	*	*	*	*	*	1754	*	*	*	*	120
       0	*	*	*	*	*	*	1757	0	0	

Y 121  *	*	*	*	*	*	*	*	*	*	*	*	*	*	*	*	*	*	*	0	121
       1278	*	767	*	*	*	*	1757	0	0	

N 122  *	*	*	*	*	*	*	*	*	*	*	0	*	*	*	*	*	*	*	*	122
       0	*	*	*	*	*	0	1000	0	1161	

P 123  *	*	*	*	*	*	*	*	*	*	*	*	0	*	*	*	*	*	*	*	123
       0	*	*	*	*	0	*	1000	0	1161	

K 124  *	*	*	*	*	*	*	767	1278	*	*	*	*	*	*	*	*	*	*	*	124
       0	*	*	*	*	*	*	1757	0	0	

V 125  *	*	*	*	1780	*	*	*	*	1754	*	*	*	*	*	*	*	1278	*	*	125
       0	*	*	*	*	*	*	1757	0	0	

E 126  *	*	1780	1278	*	*	*	*	*	*	*	1754	*	*	*	*	*	*	*	*	126
       0	*	*	*	*	*	*	1757	0	0	

W 127  *	*	*	*	767	*	*	*	*	*	*	*	*	*	*	*	*	*	1278	*	127
       0	*	*	*	*	*	*	1757	0	0	

E 128  *	*	1780	1278	*	*	*	*	*	*	*	*	*	*	*	*	*	*	*	1754	128
       0	*	*	*	*	*	*	1757	0	0	

E 129  *	*	*	1278	*	767	*	*	*	*	*	*	*	*	*	*	*	*	*	*	129
       0	*	*	*	*	*	*	1757	0	0	

K 130  *	*	*	*	*	*	*	*	1278	*	*	*	*	*	*	767	*	*	*	*	130
       0	*	*	*	*	*	*	1757	0	0	

T 131  *	*	*	*	*	*	*	*	*	*	*	*	*	*	*	767	1278	*	*	*	131
       0	*	*	*	*	*	*	1757	0	0	

V 132  *	*	*	*	*	*	*	767	*	*	*	*	*	*	*	*	*	1278	*	*	132
       0	*	*	*	*	*	*	1757	0	0	

L 133  *	*	*	767	*	*	*	*	*	1278	*	*	*	*	*	*	*	*	*	*	133
       0	*	*	*	*	*	*	1757	0	0	

V 134  767	*	*	*	*	*	*	*	*	*	*	*	*	*	*	*	*	1278	*	*	134
       0	*	*	*	*	*	*	1757	0	0	

P 135  *	*	*	*	*	*	*	*	*	*	*	*	0	*	*	*	*	*	*	*	135
       0	*	*	*	*	*	*	1757	0	0	

V 136  *	*	*	*	*	*	*	1754	*	*	*	*	*	*	*	*	1780	1278	*	*	136
       0	*	*	*	*	*	*	1757	0	0	

I 137  *	*	*	*	*	*	*	971	*	*	*	*	*	1030	*	*	*	*	*	*	137
       0	*	*	*	*	*	*	1580	0	0	

K 138  *	*	*	*	*	*	*	*	0	*	*	*	*	*	*	*	*	*	*	*	138
       0	*	*	*	*	*	*	1580	0	0	

L 139  *	*	*	*	*	*	*	*	*	0	*	*	*	*	*	*	*	*	*	*	139
       0	*	*	*	*	*	*	1000	0	0	

E 140  *	*	*	0	*	*	*	*	*	*	*	*	*	*	*	*	*	*	*	*	140
       0	*	*	*	*	*	*	1000	0	0	

T 141  *	*	*	*	*	*	*	*	*	*	*	*	*	*	*	*	0	*	*	*	141
       0	*	*	0	*	*	*	1000	0	0	

//
```
