## Supporting Information File 6 for "A novel uncultured marine cyanophage lineage with lysogenic potential linked to a putative marine *Synechococcus* ‘relic’ prophage": seq_69

```
HHsearch 1.5
NAME  KMKONFHK_00069 hypothetical protein
FAM   
FILE  tmpp6dRL_
COM   /opt/appli/virfam/lib/hhsearch/hhmake2 -i /tmp/tmpp6dRL_.a3m -seq 10 -id 90 
DATE  Tue Jan 16 05:35:47 2018
LENG  118 match states, 118 columns in multiple alignment
FILT  107 out of 1363 sequences passed filter (-id 90 -cov 0 -qid 0 -qsc -20.00 -diff 100)
NEFF  6.5 
SEQ
>ss_pred PSIPRED predicted secondary structure
CHHHHHHHHHHHHHCCCCCCCEEEEEEEEECCCCCCCCCCCCCEECCCCCEEECCCCCCCCEEEEEECCCCCCCEEEEEEEECCCCCCCCCEEECCHHHH
HHHCCCCCCEEEEEEEEC
>ss_conf PSIPRED confidence values
9344445888875100247830158888666989899744765625642202011236897479986777982008899860168988796468594899
861863688689998779
>Consensus
MkxlxxxxxxxxxxxxxxxxxxxxGxATxYxxxxxgxxtaxGxxxxxxxxxaAxxxxpxGtxvxVtnxxngxxxksvxVxVxDrcPxxxxxxiDLSxxAf
xxLgxxxxGxxxVxxexv
>KMKONFHK_00069 hypothetical protein
MKYLLSTAISLLMTSTPALADSTRLNASWYGPGFHGRTTANGEVFDMHGYSAAHKSLPFGTRLLVCNQASNQSTKCVEVVINDRGPFIAGRDIDLSFGAA
QAIDLVEAGVANVQVFSL
>gi|395225452|ref|ZP_10403975.1|(39-135:380) lipoprotein [Thiovulum sp. ES]   gi|394446387|gb|EJF07216.1| lipoprotein [Thiovulum sp. ES]  E=2e-12 s/c=0.78 id=21% cov=83%
------------------VGKKYRGFARWNEEYMEGEIGITNELFNMNYITASHRTLPIDTMLFVKSLEKDRS---IIVRISSNSMRENDIALELSKMTS
ERLGIFGDETALVEYKVI
>gi|333998107|ref|YP_004530719.1|(1-102:410) hypothetical protein TREPR_2353 [Treponema primitia ZAS-2]   gi|333739612|gb|AEF85102.1| hypothetical protein TREPR_2353 [Treponema primitia ZAS-2]  E=7e-11 s/c=0.68 id=23% cov=87%
MKRFYIALCAFAITLFITGASVWEGSAT---------VSTTGELPD-GAYYVATNSFPRNTVVDVTNLENGRTIRVIVAAGLD----SPGLLAMLSRNAA
IAIGIQTRAVGRIRMT--
>gi|302337850|ref|YP_003803056.1|(1-108:609) sporulation domain-containing protein [Spirochaeta smaragdinae DSM 11293]   gi|301635035|gb|ADK80462.1| Sporulation domain protein [Spirochaeta smaragdinae DSM 11293]  E=4e-08 s/c=0.56 id=23% cov=88%
MKRLRVMTTILMVAclslnTGTLIGQGEVFEGSI-AVGNYGRLPASG-------LYAASNAFPKNSTVRVTDASSGKSVDVLVV----EGLSNPNIFLLL
SPEAAEKVGMASDDVIRASV---
>gi|333996776|ref|YP_004529388.1|(2-107:370) putative lipoprotein, RlpA family [Treponema primitia ZAS-2]   gi|333738348|gb|AEF83838.1| putative lipoprotein, RlpA family [Treponema primitia ZAS-2]  E=2e-05 s/c=0.49 id=24% cov=86%
IKRVLTVLLFSVMLTAICAAqakplnYVQTGAAT--------------QDLESDELVAGHAILPIGQEVKVTNLETGAEA---TVTITERIGQSNSRIIN
LSPAAAAAIAMFDD-TTQVTIEAI
>gi|392397966|ref|YP_006434567.1|(224-316:326) LysM repeat-containing protein [Flexibacter litoralis DSM 6794]   gi|390529044|gb|AFM04774.1| LysM repeat-containing protein [Flexibacter litoralis DSM 6794]  E=2e-05 s/c=0.56 id=13% cov=80%
--------ILIVASANPTTNQAKKG-------KPHSESGVCNVALNSDKLVGMHRTAPKGTLIKIHNESTGRTVTVKIIGKIQNIDRNKNVVIIISHEAA
RKLGTMSK----------
>gi|384488175|gb|EIE80355.1|(1-139:139) hypothetical protein RO3G_05060 [Rhizopus delemar RA 99-880]   E=4e-05 s/c=0.37 id=24% cov=97%
MKIVSVSAFTTLALFTFAsaapidpidaltkRGSTYTGTATWYEPASDGGsEGACGGVHiDNNSPYVAlnhaqygnmnKNSTWCGKKIKITG-----SAG
STTATIMDACPGCGENDLDLTPVLFKKvVGSMSKGVGTITWEAV
>gi|323320591|gb|ADX36366.1|(4-120:130) expansin B [Meloidogyne javanica]   E=5e-05 s/c=0.43 id=20% cov=91%
--YLFIPLVIIISSSFShgvPLNQQFTGSFTFYNDKGFG---ACGQQINAeTEMLVAiSHTQWIGGnpnndpICRNICLKVDYKGKSITVPIKDKCPSCD
STHADLSQAAFAQLENLAVGHA-------
>gi|255580041|ref|XP_002530854.1|(11-135:139) conserved hypothetical protein [Ricinus communis]   gi|223529578|gb|EEF31528.1| conserved hypothetical protein [Ricinus communis]  E=8e-05 s/c=0.40 id=23% cov=94%
---LALLTIWLTLLSSSFKPYAQVpGTATYYTTYL---PSACYGYEDQGVMIAAaseaiwNNGAACGQMYQVNCISGTNEGTpfpcwasgSVVVKIVDRC
PASCRGTIDLSQEAFASIADPNSGVIHITYQ--
>gi|429854554|gb|ELA29560.1|(1-120:220) extracellular cellulase [Colletotrichum gloeosporioides Nara gc5]   E=0.0001 s/c=0.41 id=24% cov=97%
MHSLLSVGAALAVMIQGTNAAATSAVATWYGGNLNGGNcLFSGYTLPSSVLGTALSYTNyngnCGTCLNVK----GPKGNTIKVMVVDKCPQgCGAGQLD
LFPDAFTKLDDPNKGEIKVQWEQV
#
NULL   3706	5728	4211	4064	4839	3729	4763	4308	4069	3323	5509	4640	4464	4937	4285	4423	3815	3783	6325	4665	
HMM    A	C	D	E	F	G	H	I	K	L	M	N	P	Q	R	S	T	V	W	Y	
       M->M	M->I	M->D	I->M	I->I	D->M	D->D	Neff	Neff_I	Neff_D
       0	*	*	0	*	0	*	*	*	*	
M 1    *	*	*	*	*	*	*	3580	*	3072	327	*	*	*	*	*	*	*	*	*	1
       0	*	*	*	*	*	*	5334	0	0	

K 2    5180	*	*	*	5481	*	4883	5573	738	5605	*	5545	*	5205	3046	5513	5821	4393	5778	*	2
       0	*	*	*	*	*	*	5717	0	0	

Y 3    4531	*	*	*	2766	*	*	3737	3053	*	*	3741	*	5245	1787	4139	5472	5283	*	3079	3
       0	*	*	*	*	*	*	5870	0	0	

L 4    *	*	*	*	2789	*	*	2495	*	1306	5344	*	*	*	4534	4928	4218	3070	*	*	4
       0	*	*	*	*	*	*	6054	0	0	

L 5    3910	*	*	*	3286	*	6110	2347	*	1854	5983	5922	*	4836	4769	5072	3551	3233	*	5802	5
       19	6237	*	2000	415	*	*	6054	1000	0	

S 6    3243	5108	*	*	3392	5178	*	2334	4413	2968	*	*	6027	6289	4972	3228	3687	3000	*	*	6
       0	*	*	*	*	*	*	6113	0	0	

T 7    2291	6358	*	*	4750	3475	*	3995	*	2760	5492	*	5251	*	*	3341	2633	2860	*	*	7
       0	*	*	*	*	*	*	6151	0	0	

A 8    2246	4386	*	*	4319	4864	*	4793	4693	2452	6210	*	*	*	*	3385	2606	2990	*	*	8
       22	*	6058	*	*	*	*	6151	0	0	

I 9    2125	5062	*	6297	4441	*	*	2527	*	2964	5305	*	5366	*	6350	4155	3268	2656	*	*	9
       25	5882	*	1000	1000	0	*	6338	1014	1000	

S 10   1271	4616	*	*	6351	4251	*	4081	*	2595	6724	*	4625	*	*	4838	4149	4245	6120	4406	10
       19	6266	*	3170	170	*	*	6347	1000	0	

L 11   3639	*	*	6144	3307	4861	*	3545	*	1530	5837	*	*	6019	6238	4136	3022	3159	*	*	11
       21	6122	*	0	*	*	*	6419	1000	0	

L 12   2708	4780	*	*	4339	5724	*	3869	6468	1952	3321	*	3345	*	*	5005	4530	2930	*	*	12
       0	*	*	*	*	*	*	6444	0	0	

M 13   2066	6723	5646	*	5019	5618	6401	3742	3991	2871	3972	*	6467	4773	*	3912	3644	2979	6701	*	13
       25	5835	*	1961	428	*	*	6462	1066	0	

T 14   2881	*	6329	*	4690	5617	*	4889	6406	2623	4552	*	3111	5954	*	2401	2507	5027	*	6116	14
       35	5365	*	2569	266	*	*	6465	1088	0	

S 15   2348	5536	*	*	4552	5506	*	4330	5506	3040	7157	6389	4493	6781	*	2776	2547	3162	*	5455	15
       13	6762	*	1000	1000	*	*	6464	1000	0	

T 16   2778	5624	6702	4616	4728	3771	*	4158	5468	6503	6411	5837	4394	5264	5278	2237	2672	3743	*	6567	16
       12	6859	*	3322	152	*	*	6508	1000	0	

P 17   3136	*	4470	5712	3797	6150	5754	3616	6903	5840	6591	6268	1665	6920	*	2585	4147	4644	*	*	17
       43	5077	*	1926	440	*	*	6530	1135	0	

A 18   1548	5193	6298	6625	4219	5738	*	5323	6591	4200	6815	5525	3974	5558	6576	2749	3213	4256	*	6540	18
       120	4143	5423	2803	223	*	*	6530	1288	0	

L 19   3000	6965	4823	4890	3793	5493	6108	6089	3616	3703	*	4715	4161	3706	3963	3638	3695	3118	*	6852	19
       79	4224	*	2251	340	1003	997	6567	1317	1091	

A 20   1484	7121	7300	*	6865	2049	*	*	6500	*	*	4128	3419	4801	5557	3660	4466	4808	*	*	20
       70	4682	6882	2253	340	0	*	6570	1217	1007	

D 21   3214	*	4624	4064	4695	3501	5585	7381	4890	6453	*	5086	5559	2522	3950	3393	5865	4702	5388	2956	21
       54	5224	6635	3004	192	*	0	6553	1123	1005	

S 22   3088	*	4201	4380	6576	4741	6125	6325	4051	5123	6908	4755	4500	5412	3604	2855	2633	3523	*	4853	22
       107	4005	6752	2304	326	1084	920	6522	1373	1097	

T 23   4448	*	*	2392	3672	4820	3747	4023	3299	7019	6599	5421	*	2991	6350	4406	3922	5006	5555	3892	23
       70	4400	*	2070	392	*	0	6530	1296	1099	

R 24   4825	*	*	3793	6540	5163	5532	4027	4140	5455	*	4669	5702	4399	3990	2576	1987	4496	*	4100	24
       79	4676	6139	735	1325	0	*	6530	1230	1099	

L 25   5409	5751	*	*	6134	265	*	*	*	5593	6768	*	*	*	*	5781	5661	4510	*	*	25
       65	5138	6024	2373	310	1118	891	6553	1142	1047	

N 26   4806	*	3817	3917	4246	6525	5776	3925	3655	3644	4694	5285	6753	3635	3021	4589	3416	3951	5514	5569	26
       33	6284	6664	1585	585	*	0	6505	1014	1098	

A 27   481	4967	*	*	5420	3707	*	5047	*	6166	6917	*	*	*	6248	5044	*	4166	*	*	27
       16	6470	*	2322	322	1905	448	6500	1000	1161	

S 28   4875	*	*	*	*	*	*	6199	*	*	*	*	*	*	5074	1402	980	4752	*	*	28
       89	*	4069	*	*	*	0	6505	0	1098	

W 29   *	*	6183	*	2290	6455	4708	5987	*	6234	*	*	*	*	*	6199	4751	3884	1530	2069	29
       64	*	4527	*	*	2717	238	6445	0	1532	

Y 30   *	*	6326	*	4286	*	*	4940	6323	*	*	4785	*	*	*	5330	*	*	*	269	30
       171	4048	4285	1951	432	2882	210	6438	1312	1737	

G 31   3718	*	3642	3969	*	1450	5295	*	*	6352	*	3137	6076	*	*	2725	3572	*	*	6313	31
       80	4467	6795	1299	752	2266	336	6433	1247	1968	

P 32   3867	*	2496	3792	*	3953	*	6413	3832	4856	*	4423	2226	5604	6537	4384	4103	3611	*	5545	32
       16	6529	*	3700	115	2076	390	6476	1000	1830	

G 33   4692	6361	4049	3244	6165	2117	*	5003	2669	5261	*	4278	5026	5792	5448	3343	4616	6364	6343	4747	33
       253	6603	2729	0	*	1389	694	6498	1000	1623	

F 34   3405	*	*	4288	1877	3533	5662	*	6757	3570	4820	5942	3920	5091	5205	4150	4830	4706	6154	3952	34
       86	6407	4443	0	*	2656	249	6354	1000	2324	

H 35   4178	5114	4780	3358	5831	3571	2607	5514	5635	5551	4603	4022	5397	4279	3814	4275	3560	6098	*	4245	35
       186	3684	4527	1630	563	2943	201	6347	1381	2355	

G 36   5307	*	4862	6178	*	557	*	*	*	*	*	4780	3671	6545	6645	3871	*	6245	5833	6380	36
       97	*	3941	*	*	1602	577	6327	0	2400	

R 37   3462	6353	4118	4359	*	2919	5526	5971	4105	5899	*	3138	5299	3624	2111	4045	5989	6827	6757	*	37
       105	5741	4284	1424	672	1052	950	6327	1045	2302	

T 38   4130	*	5221	5321	*	5511	5950	3656	3180	2405	4761	6123	2912	4801	3127	5198	4960	4750	*	4524	38
       113	4206	5552	1705	528	3759	111	6424	1284	1943	

T 39   7043	6469	*	*	4392	1866	*	6413	*	6131	5216	*	5122	*	6262	3520	1067	*	*	*	39
       16	6470	*	1000	1000	672	1426	6423	1000	2004	

A 40   725	5073	*	*	6261	*	*	4872	6341	*	*	6429	6238	*	*	2422	4576	4255	*	*	40
       38	5783	7017	515	1736	1526	616	6528	1056	1340	

N 41   6177	1583	4731	6308	6626	4946	*	6198	*	*	*	2635	*	*	*	1673	4060	*	*	6444	41
       30	5590	*	3817	106	*	0	6550	1092	1271	

G 42   *	6458	5283	*	*	327	*	*	*	*	6872	4041	6490	*	*	5185	5311	*	6099	5774	42
       51	*	4852	*	*	2102	383	6550	0	1271	

E 43   4425	6682	3949	1435	6297	4633	6841	*	4919	4878	*	4740	6565	3811	5994	4998	3459	4098	4999	4902	43
       59	5716	5565	1760	505	1665	546	6506	1058	1449	

V 44   3832	*	4682	6778	*	5038	5826	2859	4152	4214	5961	*	3634	4526	3332	4868	2968	2785	5692	5640	44
       62	5476	5681	3366	147	1648	554	6507	1079	1443	

F 45   4657	6464	6503	6436	1724	*	4294	3706	7164	3021	*	3492	6395	*	*	5076	*	4691	7175	2397	45
       15	6611	*	0	*	1877	458	6509	1000	1430	

D 46   5517	*	1823	6794	6735	6458	4121	*	3813	*	*	2013	4357	*	5385	3153	3260	*	*	*	46
       76	5863	4868	0	*	*	0	6584	1072	1294	

M 47   3079	*	3067	4655	*	5799	5766	5250	4211	5290	4666	3463	2345	3735	4463	3443	6830	6881	6345	6427	47
       72	4357	*	677	1417	1766	502	6490	1270	1539	

H 48   4163	6867	2008	4965	*	3692	4167	*	4229	6213	5987	3377	*	5564	5404	2689	4082	5339	*	4070	48
       47	5309	7175	1693	534	2543	272	6561	1130	1362	

G 49   2429	*	2350	3701	6344	3283	*	6552	3192	4972	6708	*	5502	4986	6005	3704	5354	4568	5671	4939	49
       35	5384	*	3316	153	540	1680	6572	1096	1344	

Y 50   5457	*	4582	*	3406	*	4760	4298	*	1899	2109	6626	4800	*	*	6288	6697	5390	4841	2985	50
       15	*	6620	*	*	*	0	6638	0	1055	

S 51   4935	*	*	*	6416	3498	6496	3042	7025	5539	6564	4510	4864	6956	*	3865	1680	2653	*	3859	51
       0	*	*	*	*	*	0	6628	0	1128	

A 52   1027	4123	*	*	*	3759	*	4361	*	5699	*	*	*	*	*	4956	5251	1991	*	*	52
       11	7036	*	0	*	1445	660	6628	1000	1128	

A 53   232	6566	*	*	*	5655	*	*	*	4997	6143	6213	7042	6405	*	4654	*	*	*	*	53
       177	3114	*	2177	360	836	1185	6625	1783	1053	

H 54   5093	5700	5800	5722	*	*	1192	4422	4852	3493	3770	4820	6227	*	*	3102	4664	5117	*	*	54
       50	5340	6743	2499	281	*	0	6635	1121	1000	

K 55   3352	6135	*	*	*	6346	5031	*	2907	*	*	1966	2903	5826	2693	3686	5732	6329	5073	6492	55
       13	6754	*	2585	263	*	0	6631	1000	1063	

S 56   3704	6004	4667	4904	6735	4982	6000	5888	6339	6433	5623	4444	*	4066	4943	2242	1654	5815	*	4960	56
       142	3419	*	2539	272	*	0	6631	1667	1063	

L 57   3404	*	4013	6744	3656	*	4592	5746	4909	1597	6329	4807	4677	5011	4905	4416	4420	5839	6834	4070	57
       15	*	6608	*	*	1290	758	6631	0	1063	

P 58   3645	*	6505	6796	*	6592	6588	6635	4014	4544	6792	6181	880	3264	6612	6453	5652	4925	5659	*	58
       140	3572	6883	2290	330	1035	966	6576	1531	1092	

F 59   *	1949	6438	*	2378	*	*	3350	5167	2412	5713	6316	4926	*	4839	*	*	4976	6624	3610	59
       85	4124	*	2045	400	*	0	6577	1361	1084	

G 60   *	7181	4102	*	*	554	6506	*	6446	*	6492	3375	3563	7192	*	6500	*	*	*	5556	60
       12	*	6938	*	*	*	0	6577	0	1084	

T 61   3501	4718	6721	7080	*	4241	6750	6066	2948	*	*	6515	*	4868	6608	2460	1335	5916	*	*	61
       102	4113	6572	2396	304	*	0	6578	1367	1151	

R 62   *	3913	*	4983	4090	6692	5911	3688	3206	4352	5131	4998	5067	3629	3150	5086	4406	3050	5132	3776	62
       68	4823	6516	2843	216	*	0	6560	1179	1225	

L 63   4494	6469	*	*	6448	6661	6664	2563	*	2465	4525	*	*	*	*	6267	6100	1090	*	5506	63
       15	6593	*	3000	193	746	1309	6545	1013	1302	

L 64   6507	4207	4935	3158	5842	*	5093	*	1714	4218	*	5307	*	4217	2126	5852	4314	*	6769	*	64
       18	*	6302	*	*	*	0	6582	0	1077	

V 65   4947	5630	*	*	6584	4912	*	2028	*	3459	*	5528	6219	*	*	6703	*	935	*	*	65
       0	*	*	*	*	618	1522	6571	0	1171	

C 66   *	5774	*	6541	*	*	4892	4365	3045	5777	*	6552	*	5337	2819	4289	1127	4949	6804	5515	66
       168	6804	3308	0	*	*	0	6581	1006	1009	

N 67   5628	4121	4899	*	5469	4391	4139	6694	6498	5996	*	919	*	5407	4859	4321	6616	*	*	3678	67
       177	5505	3416	1808	485	3359	148	6485	1071	1783	

Q 68   3631	*	*	4441	*	6929	6606	3439	5721	1724	5279	4572	2672	5554	4398	6335	3522	4729	*	6603	68
       12	*	6881	*	*	*	0	6403	0	2298	

A 69   2638	*	2859	2734	*	4599	6511	*	4477	4379	6115	4328	6221	5009	3212	3817	3750	5519	6404	6581	69
       97	*	3945	*	*	4277	76	6405	0	2344	

S 70   5241	5945	6352	*	*	5230	5354	5355	5461	*	*	1112	*	*	*	4279	1870	4081	*	*	70
       101	*	3882	*	*	1958	429	6408	0	2647	

N 71   5404	*	3396	4529	*	797	6638	*	4312	*	*	3518	5285	6073	6634	5212	5345	*	*	6311	71
       188	5213	3389	0	*	2914	205	6491	1074	2594	

Q 72   3208	*	6188	*	*	5067	4994	*	1856	*	*	4453	4090	4308	1911	6402	6098	6151	6061	3956	72
       177	6198	3299	0	*	1616	570	6465	1000	2901	

S 73   3994	*	6359	2974	*	3458	6088	*	4987	*	*	3083	*	3829	*	1726	2861	4951	*	*	73
       359	6134	2278	2322	322	2844	216	6449	1007	2811	

T 74   3757	*	6194	6271	*	1184	*	3754	5016	5690	*	5562	6035	5079	6324	3512	4378	3050	*	*	74
       144	*	3393	*	*	1409	682	6372	0	3625	

K 75   4557	*	5168	5401	5008	3799	6184	*	1032	6632	*	4150	6243	*	3130	*	4876	4532	*	5094	75
       126	5047	4220	2792	225	1897	451	6520	1099	3127	

C 76   4555	6270	*	5351	*	6361	5085	*	4086	5297	*	*	*	5042	5320	1450	2325	2529	*	*	76
       18	*	6361	*	*	612	1533	6483	0	2810	

V 77   4888	6279	*	6571	*	*	*	1979	5058	3332	6112	*	*	*	5523	*	6600	962	*	*	77
       14	*	6648	*	*	801	1232	6522	0	1692	

E 78   *	*	3444	5640	6528	6329	5786	2681	4788	3825	5453	*	*	*	5339	5824	1874	2023	*	*	78
       0	*	*	*	*	615	1526	6588	0	1325	

V 79   2533	5932	*	*	*	6588	*	4713	*	5118	*	*	*	*	*	*	*	447	*	*	79
       32	*	5504	*	*	964	1037	6580	0	1064	

V 80   5194	*	5042	7103	*	4681	*	*	2385	5612	4901	*	4927	5752	1879	5778	2052	4169	*	6321	80
       0	*	*	*	*	1904	449	6557	0	1179	

I 81   *	*	*	*	*	6540	*	1329	6073	3943	*	6262	*	*	5909	5545	5669	1183	*	*	81
       14	*	6699	*	*	*	0	6559	0	1111	

N 82   5210	*	4536	5629	5463	*	*	4228	5394	3542	5243	1739	*	*	5109	5807	2871	2222	*	*	82
       11	*	7051	*	*	1916	444	6552	0	1202	

D 83   6623	*	312	6935	*	5954	*	*	*	*	*	4181	5364	6069	5508	5025	6246	*	*	*	83
       30	*	5606	*	*	1295	755	6599	0	1201	

R 84   4702	6193	6398	2920	*	*	*	*	3665	4640	*	4965	*	6669	944	4832	4656	6238	*	4824	84
       14	*	6649	*	*	1898	451	6590	0	1264	

G 85   5493	1137	*	*	*	1613	*	4560	*	5690	4611	*	4603	*	*	4635	6361	*	*	*	85
       60	6802	4987	0	*	*	0	6596	1000	1238	

P 86   4592	*	6060	6418	*	4008	6636	*	6377	6047	5799	*	494	5502	*	5084	5774	5228	*	7001	86
       0	*	*	*	*	2748	233	6576	0	1479	

F 87   3885	6099	4789	3511	2683	2625	6780	6197	5606	5530	5320	*	5416	5127	4337	3235	3852	6433	*	3357	87
       86	4514	6177	2316	324	604	1548	6582	1263	1398	

I 88   5293	1319	6433	4471	*	4621	4539	4474	5012	*	6808	3793	*	5455	5550	3081	4912	3630	*	*	88
       47	4973	*	1220	809	*	0	6561	1195	1179	

A 89   3030	5529	3445	5927	*	3048	7050	*	2614	5978	*	3074	2918	6261	3890	3734	5956	5865	*	*	89
       71	5044	5838	0	*	640	1480	6561	1169	1179	

G 90   4760	*	4043	3820	5254	1629	6620	*	4719	*	*	3111	3027	5486	5263	3489	5841	*	5667	5572	90
       11	7060	*	0	*	*	0	6574	1000	1149	

R 91   4586	6458	5769	*	6575	2185	5228	4985	4463	4995	*	3146	*	*	1670	*	4238	4089	*	5360	91
       0	*	*	*	*	*	0	6574	0	1149	

D 92   4823	5892	2267	5562	4913	5764	4581	2602	4540	2890	*	*	*	5278	*	2916	5209	3356	*	*	92
       29	*	5639	*	*	750	1303	6574	0	1149	

I 93   5005	*	*	*	5146	*	*	1334	*	1207	*	*	*	*	*	*	*	3298	6769	*	93
       0	*	*	*	*	700	1380	6559	0	1162	

D 94   6398	*	362	4168	*	*	*	6099	5064	6209	5649	6955	*	5344	6274	5786	*	6276	*	*	94
       0	*	*	*	*	0	*	6573	0	1014	

L 95   *	*	*	*	5379	*	*	3964	*	420	3632	*	*	*	*	*	*	3575	*	*	95
       0	*	*	*	*	*	*	6588	0	0	

S 96   4766	*	7132	*	5531	6754	*	*	*	*	*	5396	6718	6618	*	498	2617	6513	*	*	96
       0	*	*	*	*	*	*	6588	0	0	

F 97   4754	*	6021	3762	5797	6550	4846	6759	2839	6280	6849	*	1587	4108	3013	5594	4350	*	*	4173	97
       12	6948	*	0	*	*	*	6588	1000	0	

G 98   1421	*	4976	2772	*	3321	*	*	5738	6129	5862	5699	5514	5717	4236	3229	4667	5171	6497	*	98
       0	*	*	*	*	*	*	6588	0	0	

A 99   625	*	*	*	*	6849	*	*	*	3694	*	*	7251	6718	*	4878	3489	2981	*	*	99
       0	*	*	*	*	*	*	6588	0	0	

A 100  1515	*	*	*	924	6458	6808	*	*	6759	5383	*	*	*	*	5053	*	*	5471	5894	100
       0	*	*	*	*	*	*	6588	0	0	

Q 101  2761	*	3314	2984	*	6994	6618	5844	2741	*	*	6289	*	3264	2825	3567	3499	6679	*	*	101
       0	*	*	*	*	*	*	6588	0	0	

A 102  1890	*	5674	4595	6129	6286	5685	7095	2501	3803	*	*	*	2503	3403	4046	*	6133	*	5548	102
       40	5200	*	0	*	*	*	6588	1137	0	

I 103  *	*	*	*	5194	*	*	1658	*	679	*	*	*	*	*	*	6778	5504	*	*	103
       68	4436	*	662	1442	*	*	6588	1292	0	

D 104  1706	*	3888	4512	*	953	6477	*	6555	*	*	5022	*	*	6273	*	*	*	*	*	104
       44	5497	6957	931	1073	*	*	6588	1090	0	

L 105  4809	*	2536	4812	3847	5646	7074	3728	*	3433	3359	3066	4253	6126	*	3297	4300	4463	*	6670	105
       27	6958	6596	1000	1000	*	0	6619	1000	1000	

V 106  4756	*	5468	4406	4447	7022	5699	4870	4745	1765	3930	6413	2556	5653	4390	6315	4985	4291	6920	4782	106
       0	*	*	*	*	1013	987	6615	0	1079	

E 107  3845	*	1876	4294	*	3373	6951	5472	4209	*	*	3800	5328	6067	3834	2418	5684	5443	*	6108	107
       19	*	6239	*	*	*	0	6570	0	1001	

A 108  3491	*	3087	4369	*	5169	5502	4646	3322	4155	*	4336	5820	2966	3879	3650	4280	3256	*	*	108
       41	*	5154	*	*	1164	853	6565	0	1100	

G 109  5323	*	6022	4173	*	226	*	*	*	*	*	6361	6340	*	*	6279	*	*	6427	*	109
       0	*	*	*	*	997	1003	6469	0	1279	

V 110  7489	*	6289	5429	7175	*	5553	2909	5207	3420	7026	5134	*	6878	2896	4237	2755	1754	*	*	110
       0	*	*	*	*	1280	766	6474	0	1102	

A 111  2089	7158	6455	*	4508	4541	*	1573	*	4104	6834	*	6284	6351	*	6866	4051	2620	*	*	111
       0	*	*	*	*	0	*	6423	0	1028	

N 112  *	*	5292	3978	*	5626	5307	*	2510	5682	7174	3858	1580	4463	3717	3509	4945	5757	*	*	112
       42	5120	*	0	*	*	*	6426	1106	0	

V 113  4731	5753	*	*	6025	*	*	1820	*	4274	*	*	6279	*	*	*	6444	844	*	6346	113
       0	*	*	*	*	*	*	6396	0	0	

Q 114  *	*	5817	2595	*	6624	*	*	2662	4494	*	4648	*	3823	2656	4292	1951	5304	*	*	114
       0	*	*	*	*	*	*	6308	0	0	

V 115  5632	*	*	6093	*	*	*	2145	*	3580	4726	*	*	*	*	*	*	1597	2651	2967	115
       0	*	*	*	*	*	*	5919	0	0	

F 116  6247	*	5426	1013	6000	*	*	6026	4456	*	6604	*	*	3659	2917	4127	3814	5229	*	6094	116
       0	*	*	*	*	*	*	5860	0	0	

S 117  4326	*	*	*	4790	4677	*	3998	6512	5533	*	*	2986	4593	3733	5914	4749	1550	4560	3335	117
       0	*	*	*	*	*	*	5650	0	0	

L 118  *	*	*	*	*	*	*	1899	*	1462	6268	*	*	*	*	*	*	1490	*	*	118
       0	*	*	0	*	*	*	5468	0	0	

//
```
