## Supporting Information File 6 for "A novel uncultured marine cyanophage lineage with lysogenic potential linked to a putative marine *Synechococcus* ‘relic’ prophage": seq_71

```
HHsearch 1.5
NAME  KMKONFHK_00071 hypothetical protein
FAM   
FILE  tmpasq_Rk
COM   /opt/appli/virfam/lib/hhsearch/hhmake2 -i /tmp/tmpasq_Rk.a3m -seq 10 -id 90 
DATE  Tue Jan 16 05:37:07 2018
LENG  244 match states, 244 columns in multiple alignment
FILT  8 out of 10 sequences passed filter (-id 90 -cov 0 -qid 0 -qsc -20.00 -diff 100)
NEFF  2.4 
SEQ
>ss_pred PSIPRED predicted secondary structure
CCCCCCCCCCCHHHEECCCHHHHCCCCCCCCCCCCCCEEEEEEECCCCCCCCEEEEECCCCCCCCCCCCCCCEECCCCCCCCCCCHHCCCCCCCCCHHHH
HHHHHHCCCCCEEECCCCCCCCCCCCHHHHHHHHHHCCCCCEEEECCCCHHHHHHHHHHHCCCEEEECCCCHHHHHHHHHCCCCEEEEEECCCCCCCCCC
CCCCCEEEECCCCCCCCCCCCCCHHHCCCCEECCCCEEEEEECC
>ss_conf PSIPRED confidence values
9776321245101000000000027764132067850578876217884165003437877788767754330135367621110100577677628899
9998617735212116556778988577888998751786105773640368999998756857861215778999999569975999821577354001
54786899813644665110430101541013498559887439
>Consensus
xxxxxxxxxxxxxxxxxxxxxxxxxxxxxxxxxxxxmxxxlxlvSxNsktGpiPVxTSxxxTCpxxCplxxgCYAkxxxxxxxhWxkvSxgErGxdwxxl
xxxixxLxxgqLWRHNqAGDLpxxnxxdlvxeLvkANkGxkGfTYTHxxhnxxlixxAnxxGFTINxSxeTlaxAdexxxxGiPaVxxvxpxxxkdxxxx
TpxGxkvvvCPAqxxxxxxxkxxCxxCglCskxxRxxVIxFpaH
>KMKONFHK_00071 hypothetical protein
MVGTKESAVRPANILATSEITALSGGVPTGVLQPNPMAWRLKLVSGNSQTGPIPVSTSGKDTCNPKCPLIKKCYAKKLFWINNDWNKVSSGERGTDYSTF
TNSIRKLPHGQLWRHNQAGDIPSPNRPDLVDQLIKANRGRRGFTYTSWDHKDKLFLRAKRAGFTINKSCYTASSAAATAARGIPAVFSGAPVEYRDVTAW
TEFGVRFVVCPTKRNSPAAKKVQCATCQLCHTRPDNTVIVFPLH
>gi|431810071|ref|YP_007236959.1|(1-210:223) hypothetical protein BN405_2-10_Ab1_orf_138 [Pseudomonas phage vB_PaeM_C2-10_Ab1]   gi|410025207|emb|CCM43682.1| hypothetical protein BN405_2-10_Ab1_orf_138 [Pseudomonas phage vB_PaeM_C2-10_Ab1]  E=2e-82 s/c=1.47 id=43% cov=82%
------------------------------------MHFVLNLVSKNSKTGPMPVSTSHNGTCPDACPLkAKGCYAA-YGPTAIHWKKLSKGERGVEWKE
FLKQVRSISRGDLWRHNQAGDLVGQD--DVIDgialmELVKANKGRRGFTYTHYPMNNFMnrqhVLSANRSGFTINLSGNNVAHADELADLNIAPVVTIL
PMDAENVSF-TPKGRKVVACPAEK----SDKVTCKSCGLCQVADREYIIGFRAH
>gi|61806402|ref|YP_214179.1|(10-232:245) uncharacterized protein [Prochlorococcus phage P-SSP7]   gi|61374327|gb|AAX44181.1| uncharacterized protein [Prochlorococcus phage P-SSP7]   gi|265525441|gb|ACY76207.1| conserved hypothetical protein [Prochlorococcus phage P-SSP7]  E=1e-78 s/c=1.33 id=42% cov=80%
--------------------------------------------SSNMKVGKIPVTTTEESSCPTTCPFYGGgCYAKSGFHLRSHWEKVSKGERGTDWDG
LTDFIKSLKAGQLWRHNQAGDLPHVdghiNLRHLFD-LVQANQASqaKGYTYTHhllHTHNKEAIKYANNNGFTINCSTESLEAADSAMNQGMPAV-TVI
PSDHKAIESYkvvhdgkkqelfkvkekisTPDGRKVVVCPAQTCAP----TKCETCKLCSKADRNYVIAFVAH
>gi|372217670|ref|YP_005087352.1|(10-216:229) conserved hypothetical protein [Cyanophage P-SSP2]   gi|310005833|gb|ADP00218.1| conserved hypothetical protein [Cyanophage P-SSP2]  E=9e-76 s/c=1.38 id=40% cov=80%
--------------------------------------------SSNSKVGKIPVTTSEASTCPTTCGMYDTCYAKT-GPQSWHWNKVTKGERGGDWDDL
TKFVSSLNAGQLWRHNISGDLPHHeGHIDLrqLFDLVQANKasGAKGYTYTHHllskdnkpvHHNIEALKYANKNGFTINASCESLTQADDAINRGLPAV
CVV--NSDKDTPTHTPAGRKVTICPAQLH----EHVQCADCKLCSHSNRSQVVAFLSH
>gi|323136401|ref|ZP_08071483.1|(9-215:248) hypothetical protein Met49242DRAFT_0870 [Methylocystis sp. ATCC 49242]   gi|322398475|gb|EFY00995.1| hypothetical protein Met49242DRAFT_0870 [Methylocystis sp. ATCC 49242]  E=6e-65 s/c=1.21 id=39% cov=77%
-------------------------------------------ISRNPKTGPIPVVTSSRDTCPTDCPLMGkGCYAElgPISWV---WD--STTESGVSF
TTLIQNIKNLPRGTLWRYGQAGDLP--NDEAEVITLAKASSHTKSIVYTH-KRDFELYRTLSKHGMHVNLSASTIEEADELYKTGLPVVVVlpsdqgkyk
dETLREYRDriggrLRFTTQGGNRVAICPA-----TYLKTDCAHCQACSKpRVGGTIIGFPAH
>gi|357288033|gb|AET72847.1|(1-156:168) hypothetical protein CPVG_00042 [Cyanophage KBS-S-1A]   E=1e-56 s/c=1.43 id=42% cov=61%
---------------------------------------------------------------------------------------VSDGERGTDWQGL
CEFVSQLPAKQLWRHNQAGDLPHDNGDinfsDMV-ELVLANHGKRGFTYTHHvlnDHNAAIIKAANDHGFTVNVSTESKADAVSAYNQGLPAVC-VVPSD
HADTAEH--EGVKFVTCPAQTNDT----MTCSECGLCSQSKRQCVVMFKAH
>gi|260880941|ref|ZP_05403205.2|(7-145:159) conserved hypothetical protein [Mitsuokella multacida DSM 20544]   gi|260849986|gb|EEX69993.1| conserved hypothetical protein [Mitsuokella multacida DSM 20544]  E=6e-46 s/c=1.35 id=32% cov=55%
----------------------------------------------------------------------------------------------------
--------HTKVLRHNVAGDMCIHDTDELDGELIRdlsrAYKGVKAYTYTHASksaENFQLIHKAAENGFVINMSCETLSQVMECRENHVPAVLAVYEWT
QKDKAARRIDGITYRLCPASHD----KNMTCRDCGKCWKKGRKEVIVFPVH
>gi|398811094|ref|ZP_10569900.1|(2-107:124) hypothetical protein PMI12_03985 [Variovorax sp. CF313]   gi|398081467|gb|EJL72244.1| hypothetical protein PMI12_03985 [Variovorax sp. CF313]  E=1e-33 s/c=1.38 id=39% cov=43%
----------------------------------------------------------------------------------------------------
-----------------------------------ANRGRRGFTYTHYrpTQANQAaIRNANELGFTVNLSAQTLAQADAHAALGIAPVVVVLPVGTTKP
T-RTPEGRMVVVCPA-----SVGNTDCLNCGICQQRDRAAIVGFPAH
#
NULL   3706	5728	4211	4064	4839	3729	4763	4308	4069	3323	5509	4640	4464	4937	4285	4423	3815	3783	6325	4665	
HMM    A	C	D	E	F	G	H	I	K	L	M	N	P	Q	R	S	T	V	W	Y	
       M->M	M->I	M->D	I->M	I->I	D->M	D->D	Neff	Neff_I	Neff_D
       0	*	*	0	*	0	*	*	*	*	
M 1    *	*	*	*	*	*	*	*	*	*	0	*	*	*	*	*	*	*	*	*	1
       0	*	*	*	*	*	*	1000	0	0	

V 2    *	*	*	*	*	*	*	*	*	*	*	*	*	*	*	*	*	0	*	*	2
       0	*	*	*	*	*	*	1000	0	0	

G 3    *	*	*	*	*	0	*	*	*	*	*	*	*	*	*	*	*	*	*	*	3
       0	*	*	*	*	*	*	1000	0	0	

T 4    *	*	*	*	*	*	*	*	*	*	*	*	*	*	*	*	0	*	*	*	4
       0	*	*	*	*	*	*	1000	0	0	

K 5    *	*	*	*	*	*	*	*	0	*	*	*	*	*	*	*	*	*	*	*	5
       0	*	*	*	*	*	*	1000	0	0	

E 6    *	*	*	0	*	*	*	*	*	*	*	*	*	*	*	*	*	*	*	*	6
       0	*	*	*	*	*	*	1000	0	0	

S 7    *	*	*	*	*	*	*	*	*	*	*	*	*	*	*	0	*	*	*	*	7
       0	*	*	*	*	*	*	1000	0	0	

A 8    0	*	*	*	*	*	*	*	*	*	*	*	*	*	*	*	*	*	*	*	8
       0	*	*	*	*	*	*	1000	0	0	

V 9    *	*	*	*	*	*	*	*	*	*	*	*	*	*	*	*	*	0	*	*	9
       0	*	*	*	*	*	*	1000	0	0	

R 10   *	*	*	*	*	*	*	*	*	*	*	*	*	*	0	*	*	*	*	*	10
       0	*	*	*	*	*	*	1000	0	0	

P 11   *	*	*	*	*	*	*	*	*	*	*	*	0	*	*	*	*	*	*	*	11
       0	*	*	*	*	*	*	1000	0	0	

A 12   0	*	*	*	*	*	*	*	*	*	*	*	*	*	*	*	*	*	*	*	12
       0	*	*	*	*	*	*	1000	0	0	

N 13   *	*	*	*	*	*	*	*	*	*	*	0	*	*	*	*	*	*	*	*	13
       0	*	*	*	*	*	*	1000	0	0	

I 14   *	*	*	*	*	*	*	0	*	*	*	*	*	*	*	*	*	*	*	*	14
       0	*	*	*	*	*	*	1000	0	0	

L 15   *	*	*	*	*	*	*	*	*	0	*	*	*	*	*	*	*	*	*	*	15
       0	*	*	*	*	*	*	1000	0	0	

A 16   0	*	*	*	*	*	*	*	*	*	*	*	*	*	*	*	*	*	*	*	16
       0	*	*	*	*	*	*	1000	0	0	

T 17   *	*	*	*	*	*	*	*	*	*	*	*	*	*	*	*	0	*	*	*	17
       0	*	*	*	*	*	*	1000	0	0	

S 18   *	*	*	*	*	*	*	*	*	*	*	*	*	*	*	0	*	*	*	*	18
       0	*	*	*	*	*	*	1000	0	0	

E 19   *	*	*	0	*	*	*	*	*	*	*	*	*	*	*	*	*	*	*	*	19
       0	*	*	*	*	*	*	1000	0	0	

I 20   *	*	*	*	*	*	*	0	*	*	*	*	*	*	*	*	*	*	*	*	20
       0	*	*	*	*	*	*	1000	0	0	

T 21   *	*	*	*	*	*	*	*	*	*	*	*	*	*	*	*	0	*	*	*	21
       0	*	*	*	*	*	*	1000	0	0	

A 22   0	*	*	*	*	*	*	*	*	*	*	*	*	*	*	*	*	*	*	*	22
       0	*	*	*	*	*	*	1000	0	0	

L 23   *	*	*	*	*	*	*	*	*	0	*	*	*	*	*	*	*	*	*	*	23
       0	*	*	*	*	*	*	1000	0	0	

S 24   *	*	*	*	*	*	*	*	*	*	*	*	*	*	*	0	*	*	*	*	24
       0	*	*	*	*	*	*	1000	0	0	

G 25   *	*	*	*	*	0	*	*	*	*	*	*	*	*	*	*	*	*	*	*	25
       0	*	*	*	*	*	*	1000	0	0	

G 26   *	*	*	*	*	0	*	*	*	*	*	*	*	*	*	*	*	*	*	*	26
       0	*	*	*	*	*	*	1000	0	0	

V 27   *	*	*	*	*	*	*	*	*	*	*	*	*	*	*	*	*	0	*	*	27
       0	*	*	*	*	*	*	1000	0	0	

P 28   *	*	*	*	*	*	*	*	*	*	*	*	0	*	*	*	*	*	*	*	28
       0	*	*	*	*	*	*	1000	0	0	

T 29   *	*	*	*	*	*	*	*	*	*	*	*	*	*	*	*	0	*	*	*	29
       0	*	*	*	*	*	*	1000	0	0	

G 30   *	*	*	*	*	0	*	*	*	*	*	*	*	*	*	*	*	*	*	*	30
       0	*	*	*	*	*	*	1000	0	0	

V 31   *	*	*	*	*	*	*	*	*	*	*	*	*	*	*	*	*	0	*	*	31
       0	*	*	*	*	*	*	1000	0	0	

L 32   *	*	*	*	*	*	*	*	*	0	*	*	*	*	*	*	*	*	*	*	32
       0	*	*	*	*	*	*	1000	0	0	

Q 33   *	*	*	*	*	*	*	*	*	*	*	*	*	0	*	*	*	*	*	*	33
       0	*	*	*	*	*	*	1000	0	0	

P 34   *	*	*	*	*	*	*	*	*	*	*	*	0	*	*	*	*	*	*	*	34
       0	*	*	*	*	*	*	1000	0	0	

N 35   *	*	*	*	*	*	*	*	*	*	*	0	*	*	*	*	*	*	*	*	35
       0	*	*	*	*	*	*	1000	0	0	

P 36   *	*	*	*	*	*	*	*	*	*	*	*	0	*	*	*	*	*	*	*	36
       0	*	*	*	*	*	*	1000	0	0	

M 37   *	*	*	*	*	*	*	*	*	*	0	*	*	*	*	*	*	*	*	*	37
       0	*	*	*	*	*	*	1462	0	0	

A 38   946	*	*	*	*	*	1057	*	*	*	*	*	*	*	*	*	*	*	*	*	38
       0	*	*	*	*	*	*	1462	0	0	

W 39   *	*	*	*	1057	*	*	*	*	*	*	*	*	*	*	*	*	*	946	*	39
       0	*	*	*	*	*	*	1462	0	0	

R 40   *	*	*	*	*	*	*	*	*	*	*	*	*	*	946	*	*	1057	*	*	40
       0	*	*	*	*	*	*	1462	0	0	

L 41   *	*	*	*	*	*	*	*	*	0	*	*	*	*	*	*	*	*	*	*	41
       0	*	*	*	*	*	*	1462	0	0	

K 42   *	*	*	*	*	*	*	*	946	*	*	1057	*	*	*	*	*	*	*	*	42
       0	*	*	*	*	*	*	1462	0	0	

L 43   *	*	*	*	*	*	*	*	*	0	*	*	*	*	*	*	*	*	*	*	43
       0	*	*	*	*	*	*	1462	0	0	

V 44   *	*	*	*	*	*	*	1621	*	*	*	*	*	*	*	*	*	567	*	*	44
       0	*	*	*	*	*	*	1830	0	0	

S 45   *	*	*	*	*	*	*	*	*	*	*	*	*	*	*	0	*	*	*	*	45
       0	*	*	*	*	*	*	2240	0	0	

G 46   *	*	*	*	*	2214	*	*	2316	*	*	*	*	*	2220	1438	*	*	*	*	46
       0	*	*	*	*	*	*	2240	0	0	

N 47   *	*	*	*	*	*	*	*	*	*	*	0	*	*	*	*	*	*	*	*	47
       0	*	*	*	*	*	*	2240	0	0	

S 48   *	*	*	*	*	*	*	*	*	*	2461	*	2220	*	*	728	*	*	*	*	48
       0	*	*	*	*	*	*	2240	0	0	

Q 49   *	*	*	*	*	*	*	*	350	*	*	*	*	2214	*	*	*	*	*	*	49
       0	*	*	*	*	*	*	2240	0	0	

T 50   *	*	*	*	*	*	*	*	*	*	*	*	*	*	*	*	664	1438	*	*	50
       0	*	*	*	*	*	*	2240	0	0	

G 51   *	*	*	*	*	0	*	*	*	*	*	*	*	*	*	*	*	*	*	*	51
       0	*	*	*	*	*	*	2240	0	0	

P 52   *	*	*	*	*	*	*	*	1438	*	*	*	664	*	*	*	*	*	*	*	52
       0	*	*	*	*	*	*	2240	0	0	

I 53   *	*	*	*	*	*	*	323	*	*	2316	*	*	*	*	*	*	*	*	*	53
       0	*	*	*	*	*	*	2240	0	0	

P 54   *	*	*	*	*	*	*	*	*	*	*	*	0	*	*	*	*	*	*	*	54
       0	*	*	*	*	*	*	2240	0	0	

V 55   *	*	*	*	*	*	*	*	*	*	*	*	*	*	*	*	*	0	*	*	55
       0	*	*	*	*	*	*	2240	0	0	

S 56   *	*	*	*	*	*	*	*	*	*	*	*	*	*	*	1264	1438	2220	*	*	56
       0	*	*	*	*	*	*	2240	0	0	

T 57   *	*	*	*	*	*	*	*	*	*	*	*	*	*	*	*	0	*	*	*	57
       0	*	*	*	*	*	*	2240	0	0	

S 58   *	*	*	*	*	*	*	*	*	*	*	*	*	*	*	289	2461	*	*	*	58
       0	*	*	*	*	*	*	2240	0	0	

G 59   *	*	*	1438	*	2214	2316	*	*	*	*	*	*	*	*	2220	*	*	*	*	59
       0	*	*	*	*	*	*	2240	0	0	

K 60   2416	*	*	2461	*	*	*	*	2214	*	*	2316	*	*	2220	*	*	*	*	*	60
       0	*	*	*	*	*	*	2240	0	0	

D 61   *	*	1217	*	*	2316	*	*	*	*	*	*	*	*	*	1438	*	*	*	*	61
       0	*	*	*	*	*	*	2240	0	0	

T 62   *	*	*	*	*	*	*	*	*	*	*	*	*	*	*	2461	289	*	*	*	62
       0	*	*	*	*	*	*	2240	0	0	

C 63   *	0	*	*	*	*	*	*	*	*	*	*	*	*	*	*	*	*	*	*	63
       0	*	*	*	*	*	*	2240	0	0	

N 64   *	*	*	*	*	*	*	*	*	*	*	2214	350	*	*	*	*	*	*	*	64
       0	*	*	*	*	*	*	2240	0	0	

P 65   *	*	2316	*	*	*	*	*	*	*	*	*	2214	*	*	*	777	*	*	*	65
       0	*	*	*	*	*	*	2240	0	0	

K 66   2316	*	2220	*	*	*	*	*	2214	*	*	*	*	*	*	*	1438	*	*	*	66
       0	*	*	*	*	*	*	2240	0	0	

C 67   *	0	*	*	*	*	*	*	*	*	*	*	*	*	*	*	*	*	*	*	67
       0	*	*	*	*	*	*	2240	0	0	

P 68   *	*	*	*	*	2416	*	*	*	*	*	*	299	*	*	*	*	*	*	*	68
       0	*	*	*	*	*	*	2240	0	0	

L 69   *	*	*	*	2461	*	*	*	*	664	2416	*	*	*	*	*	*	*	*	*	69
       323	2316	*	0	*	*	*	2240	1005	0	

I 70   2316	*	*	*	*	*	*	2214	*	*	2220	*	*	*	*	*	*	*	*	1438	70
       0	*	*	*	*	*	*	2240	0	0	

K 71   *	*	2416	*	*	1335	*	*	1264	*	*	*	*	*	*	*	*	*	*	*	71
       349	2220	*	0	*	*	*	2240	1017	0	

K 72   *	*	*	*	*	744	*	*	2214	*	*	*	*	*	*	*	2416	*	*	*	72
       289	2461	*	0	*	*	*	2240	1000	0	

C 73   *	0	*	*	*	*	*	*	*	*	*	*	*	*	*	*	*	*	*	*	73
       0	*	*	*	*	*	*	2240	0	0	

Y 74   *	*	*	*	*	*	*	*	*	*	*	*	*	*	*	*	*	*	*	0	74
       0	*	*	*	*	*	*	2240	0	0	

A 75   0	*	*	*	*	*	*	*	*	*	*	*	*	*	*	*	*	*	*	*	75
       0	*	*	*	*	*	*	2240	0	0	

K 76   2316	*	*	2220	*	*	*	*	775	*	*	*	*	*	*	*	*	*	*	*	76
       775	2220	2316	1000	1000	*	*	2240	1017	0	

K 77   *	*	*	*	*	*	*	*	1876	*	*	*	1923	*	*	2123	2094	*	*	*	77
       385	*	2094	*	*	0	*	2025	0	1005	

L 78   *	*	*	*	*	2017	*	1990	*	1953	*	*	*	*	*	*	*	*	*	2041	78
       0	*	*	*	*	0	*	2088	0	1000	

F 79   *	*	*	*	1333	1365	*	*	*	*	*	*	*	*	*	2220	*	*	*	*	79
       0	*	*	*	*	*	*	2240	0	0	

W 80   *	*	*	*	*	*	2461	*	*	*	*	*	1365	*	*	*	*	*	1217	*	80
       0	*	*	*	*	*	*	2240	0	0	

I 81   *	*	*	*	*	*	*	2214	*	2461	*	*	*	2416	*	*	2316	2220	*	*	81
       349	*	2220	*	*	*	*	2240	0	0	

N 82   1964	*	*	*	*	*	*	*	*	*	*	1834	*	*	2115	2105	*	*	*	*	82
       0	*	*	*	*	*	0	1962	0	1017	

N 83   *	*	*	*	*	*	*	1964	*	*	*	1834	*	*	*	2115	*	*	2105	*	83
       0	*	*	*	*	*	0	1962	0	1017	

D 84   *	*	1834	*	*	*	475	*	*	*	*	*	*	*	*	*	*	*	*	*	84
       0	*	*	*	*	0	*	1962	0	1017	

W 85   *	*	*	*	*	*	*	*	*	*	*	*	*	*	*	*	*	*	0	*	85
       0	*	*	*	*	*	*	2240	0	0	

N 86   *	*	2220	2461	*	*	*	*	2316	*	*	1312	*	*	*	*	*	*	*	*	86
       349	*	2220	*	*	*	*	2240	0	0	

K 87   *	*	*	*	*	*	*	*	0	*	*	*	*	*	*	*	*	*	*	*	87
       0	*	*	*	*	*	0	1962	0	1017	

V 88   *	*	*	*	*	*	*	*	*	2193	*	*	*	*	*	*	*	356	*	*	88
       0	*	*	*	*	0	*	2121	0	1017	

S 89   *	*	*	*	*	*	*	*	*	*	*	*	*	*	*	242	2695	*	*	*	89
       0	*	*	*	*	*	*	2423	0	0	

S 90   *	*	2759	*	*	*	*	*	1097	*	*	*	*	*	*	2443	2315	*	*	*	90
       0	*	*	*	*	*	*	2423	0	0	

G 91   *	*	*	*	*	324	*	*	*	*	*	*	*	*	*	*	2315	*	*	*	91
       0	*	*	*	*	*	*	2423	0	0	

E 92   *	*	*	0	*	*	*	*	*	*	*	*	*	*	*	*	*	*	*	*	92
       0	*	*	*	*	*	*	2423	0	0	

R 93   *	*	*	*	*	*	*	*	*	*	*	*	*	*	324	2315	*	*	*	*	93
       0	*	*	*	*	*	*	2423	0	0	

G 94   *	*	*	*	*	0	*	*	*	*	*	*	*	*	*	*	*	*	*	*	94
       0	*	*	*	*	*	*	2423	0	0	

T 95   *	*	*	*	*	2695	*	*	*	*	*	*	*	*	*	*	1088	1414	*	*	95
       0	*	*	*	*	*	*	2423	0	0	

D 96   *	*	679	2521	*	*	*	*	*	*	*	*	*	*	*	2315	*	*	*	*	96
       0	*	*	*	*	*	*	2423	0	0	

Y 97   *	*	*	*	2315	*	*	*	*	*	*	*	*	*	*	*	*	*	701	2443	97
       0	*	*	*	*	*	*	2423	0	0	

S 98   *	*	1770	*	*	*	*	*	2521	*	*	*	*	2759	*	2443	2315	*	*	*	98
       0	*	*	*	*	*	*	2423	0	0	

T 99   *	*	2695	2521	*	1803	*	*	*	*	*	*	*	*	*	*	1378	*	*	*	99
       0	*	*	*	*	*	*	2423	0	0	

F 100  *	*	*	*	1481	*	*	*	*	640	*	*	*	*	*	*	*	*	*	*	100
       0	*	*	*	*	*	*	2423	0	0	

T 101  *	2759	*	*	*	*	*	2315	*	2521	*	*	*	*	*	*	1068	*	*	*	101
       0	*	*	*	*	*	*	2423	0	0	

N 102  *	*	2849	2759	*	*	*	*	1605	*	*	2443	*	2315	*	*	*	*	*	*	102
       0	*	*	*	*	*	*	2423	0	0	

S 103  *	*	*	*	1181	*	*	*	*	*	*	2315	*	2521	*	2443	*	*	*	*	103
       0	*	*	*	*	*	*	2423	0	0	

I 104  *	*	*	*	*	*	*	934	*	*	*	*	*	*	*	*	*	1070	*	*	104
       0	*	*	*	*	*	*	2423	0	0	

R 105  *	*	*	*	*	*	*	*	1557	*	*	*	*	*	1481	1727	*	*	*	*	105
       0	*	*	*	*	*	*	2423	0	0	

K 106  *	*	*	*	*	*	*	*	2443	*	*	2315	*	2759	*	1097	*	*	*	*	106
       0	*	*	*	*	*	*	2423	0	0	

L 107  *	*	*	*	*	*	*	2521	*	276	*	*	*	*	*	*	*	*	*	*	107
       0	*	*	*	*	*	*	2423	0	0	

P 108  *	*	*	*	*	*	*	*	2849	*	*	2695	909	*	*	2521	*	*	*	*	108
       0	*	*	*	*	*	*	2423	0	0	

H 109  1459	*	*	*	*	*	1616	*	*	*	*	*	*	*	1689	*	*	*	*	*	109
       0	*	*	*	*	*	*	2723	0	0	

G 110  *	*	*	*	*	507	*	*	3030	*	*	*	*	*	*	*	2526	*	*	*	110
       0	*	*	*	*	*	*	2723	0	0	

Q 111  *	*	2823	*	*	*	*	*	2526	*	*	*	*	954	*	*	2567	*	*	*	111
       0	*	*	*	*	*	*	2723	0	0	

L 112  *	*	*	*	*	*	*	*	*	275	*	*	*	*	*	*	*	2526	*	*	112
       0	*	*	*	*	*	*	2723	0	0	

W 113  *	*	*	*	*	*	*	*	*	2526	*	*	*	*	*	*	*	*	275	*	113
       0	*	*	*	*	*	*	2723	0	0	

R 114  *	*	*	*	*	*	*	*	*	*	*	*	*	*	0	*	*	*	*	*	114
       0	*	*	*	*	*	*	2723	0	0	

H 115  *	*	*	*	*	*	267	*	*	*	*	*	*	*	*	*	*	*	*	2567	115
       0	*	*	*	*	*	*	2723	0	0	

N 116  *	*	*	*	*	2567	*	*	*	*	*	267	*	*	*	*	*	*	*	*	116
       0	*	*	*	*	*	*	2723	0	0	

Q 117  *	*	*	*	*	*	*	3000	*	*	*	*	*	512	*	*	*	2526	*	*	117
       0	*	*	*	*	*	*	2723	0	0	

A 118  193	*	*	*	*	*	*	*	*	*	*	*	*	*	*	3000	*	*	*	*	118
       0	*	*	*	*	*	*	2723	0	0	

G 119  *	*	*	*	*	0	*	*	*	*	*	*	*	*	*	*	*	*	*	*	119
       0	*	*	*	*	*	*	2723	0	0	

D 120  *	*	0	*	*	*	*	*	*	*	*	*	*	*	*	*	*	*	*	*	120
       0	*	*	*	*	*	*	2723	0	0	

I 121  *	*	*	*	*	*	*	2713	*	570	2526	*	*	*	*	*	*	*	*	*	121
       0	*	*	*	*	*	*	2723	0	0	

P 122  *	2526	*	*	*	*	*	*	*	*	*	*	546	*	*	*	*	2823	*	*	122
       267	*	2567	*	*	*	*	2723	0	0	

S 123  *	*	*	*	*	2527	1206	2302	*	*	*	*	*	*	*	2394	*	*	*	*	123
       0	*	*	*	*	*	0	2446	0	1017	

P 124  *	*	2784	*	*	*	1510	*	*	*	*	*	2394	2527	*	*	*	2838	*	*	124
       490	1795	*	1301	751	0	*	2446	1127	1017	

N 125  *	*	1667	*	*	3000	*	*	*	*	*	837	*	*	*	*	*	*	*	*	125
       220	*	2823	*	*	*	*	2723	0	0	

R 126  *	*	2346	*	*	2793	2800	*	*	2851	*	*	*	*	2469	*	2349	*	*	*	126
       0	*	*	*	*	*	0	2550	0	1005	

P 127  *	*	1554	2346	*	*	*	2800	*	*	*	*	2469	*	2851	*	*	*	*	*	127
       225	2793	*	2000	415	0	*	2550	1000	1005	

D 128  2567	*	885	2526	*	*	3106	*	*	*	*	*	*	*	*	*	*	*	*	*	128
       0	*	*	*	*	*	*	2723	0	0	

L 129  *	*	*	2567	*	*	*	*	*	818	3030	*	*	*	*	*	*	2823	*	*	129
       193	3000	*	1000	1000	*	*	2723	1000	0	

V 130  *	*	2526	*	3106	*	*	2823	*	3000	*	*	*	*	*	*	*	1172	*	*	130
       188	*	3030	*	*	*	*	2723	0	0	

D 131  *	*	1069	*	2764	2386	*	2437	*	*	*	*	*	*	*	*	*	*	*	*	131
       519	2646	2814	2322	322	0	*	2621	1005	1000	

Q 132  *	*	2744	1015	*	*	*	*	*	*	*	*	*	2546	*	*	2436	*	*	*	132
       0	*	*	*	*	0	*	2660	0	1000	

L 133  *	*	*	*	*	*	*	*	*	0	*	*	*	*	*	*	*	*	*	*	133
       0	*	*	*	*	*	*	2723	0	0	

I 134  2567	*	*	*	*	*	*	1616	*	*	*	*	*	*	*	*	*	986	*	*	134
       0	*	*	*	*	*	*	2723	0	0	

K 135  *	*	*	*	*	*	*	*	1112	3030	*	*	*	2052	2526	*	*	*	*	*	135
       275	2526	*	2000	415	*	*	2723	1000	0	

A 136  0	*	*	*	*	*	*	*	*	*	*	*	*	*	*	*	*	*	*	*	136
       0	*	*	*	*	*	*	2890	0	0	

N 137  *	*	*	*	*	*	*	*	*	*	*	517	*	*	*	2730	*	*	*	2731	137
       0	*	*	*	*	*	*	2890	0	0	

R 138  *	*	*	*	*	*	3163	*	1394	*	*	*	*	3227	1997	2730	*	*	*	*	138
       166	3201	*	1000	1000	*	*	2890	1000	0	

G 139  3227	*	*	*	*	429	2730	*	*	*	*	*	*	*	*	*	*	*	*	*	139
       0	*	*	*	*	*	*	2890	0	0	

R 140  3201	*	*	*	*	*	*	*	3163	*	*	*	*	*	1429	3227	2730	2731	*	*	140
       163	3227	*	1000	1000	*	*	2890	1000	0	

R 141  *	*	*	*	*	*	*	*	952	*	*	*	*	*	1050	*	*	*	*	*	141
       0	*	*	*	*	*	*	2890	0	0	

G 142  2731	*	*	*	*	517	*	*	*	*	*	*	*	*	*	2730	*	*	*	*	142
       0	*	*	*	*	*	*	2890	0	0	

F 143  *	*	*	*	1050	*	*	2730	*	*	*	*	*	*	*	*	*	*	*	1449	143
       0	*	*	*	*	*	*	2890	0	0	

T 144  *	*	*	*	*	*	*	*	*	*	*	*	*	*	*	*	236	2730	*	*	144
       0	*	*	*	*	*	*	2890	0	0	

Y 145  *	*	*	*	*	*	*	*	*	*	*	*	*	*	*	*	*	*	*	0	145
       0	*	*	*	*	*	*	2890	0	0	

T 146  *	*	*	*	*	*	*	*	*	*	*	*	*	*	*	*	0	*	*	*	146
       0	*	*	*	*	*	*	2890	0	0	

S 147  *	*	*	*	*	*	219	*	*	*	*	*	*	*	*	2827	*	*	*	*	147
       429	3227	2730	1585	585	*	*	2890	1000	0	

W 148  2513	*	*	*	*	*	1400	*	*	*	*	*	*	*	*	*	*	*	2564	1853	148
       711	1362	*	2337	318	0	*	2635	1223	1017	

D 149  *	*	1985	*	*	*	3201	*	2730	*	*	*	3046	*	*	2731	2209	*	*	*	149
       236	2731	*	1585	585	*	*	2890	1000	0	

H 150  *	*	*	2731	*	*	1095	*	*	*	3046	*	*	3191	2730	*	*	*	*	*	150
       0	*	*	*	*	*	*	2890	0	0	

K 151  3191	*	2730	*	*	*	*	*	2827	*	*	740	*	*	*	*	*	*	*	*	151
       0	*	*	*	*	*	*	2890	0	0	

D 152  3163	*	2827	*	1730	*	*	3201	3227	*	*	2117	*	*	*	*	*	*	*	*	152
       0	*	*	*	*	*	*	2890	0	0	

K 153  3163	*	*	1449	3046	*	*	*	2827	*	*	*	*	1942	*	*	*	*	*	*	153
       0	*	*	*	*	*	*	2890	0	0	

L 154  1621	*	*	*	*	*	*	3163	*	1177	3046	*	*	*	*	*	*	*	*	*	154
       378	2117	*	1512	623	*	*	2890	1121	0	

F 155  *	*	*	*	2827	*	*	1063	*	3201	*	*	*	*	*	*	*	3046	*	2730	155
       0	*	*	*	*	*	*	2890	0	0	

L 156  *	*	*	*	*	*	2731	*	1612	1933	*	*	*	*	1942	*	*	*	*	*	156
       0	*	*	*	*	*	*	2890	0	0	

R 157  3163	*	*	*	*	*	*	*	2731	*	*	3191	*	*	2827	3046	2730	*	*	2214	157
       0	*	*	*	*	*	*	2890	0	0	

A 158  236	*	*	*	*	*	*	*	*	2730	*	*	*	*	*	*	*	*	*	*	158
       0	*	*	*	*	*	*	2890	0	0	

K 159  2731	*	*	*	*	*	*	*	2827	*	*	842	*	*	*	2730	*	*	*	*	159
       0	*	*	*	*	*	*	2890	0	0	

R 160  *	*	3163	1942	*	*	*	*	1946	*	*	3227	*	*	1933	*	*	*	*	*	160
       0	*	*	*	*	*	*	2890	0	0	

A 161  2827	*	*	*	*	*	1931	*	*	3191	*	1449	*	*	*	3046	*	*	*	*	161
       0	*	*	*	*	*	*	2890	0	0	

G 162  *	*	*	*	*	0	*	*	*	*	*	*	*	*	*	*	*	*	*	*	162
       0	*	*	*	*	*	*	2890	0	0	

F 163  *	*	*	*	236	*	*	*	*	*	2730	*	*	*	*	*	*	*	*	*	163
       0	*	*	*	*	*	*	2890	0	0	

T 164  *	*	*	*	*	*	2730	*	*	*	*	*	*	*	*	*	517	2731	*	*	164
       0	*	*	*	*	*	*	2890	0	0	

I 165  *	*	*	*	*	*	*	671	*	*	*	*	*	*	*	*	*	1427	*	*	165
       0	*	*	*	*	*	*	2890	0	0	

N 166  *	*	*	*	*	*	*	*	*	*	*	0	*	*	*	*	*	*	*	*	166
       0	*	*	*	*	*	*	2890	0	0	

K 167  3201	3227	*	*	*	*	*	*	2827	1391	2731	*	*	*	*	*	*	3163	*	*	167
       0	*	*	*	*	*	*	2890	0	0	

S 168  *	*	*	*	*	*	*	*	*	*	*	*	*	*	*	0	*	*	*	*	168
       0	*	*	*	*	*	*	2890	0	0	

C 169  1942	1321	*	*	*	3046	*	*	*	*	*	*	*	*	*	*	2195	*	*	*	169
       0	*	*	*	*	*	*	2890	0	0	

Y 170  *	*	*	1066	*	*	*	*	*	*	*	3046	*	3191	*	2730	*	*	*	2827	170
       0	*	*	*	*	*	*	2890	0	0	

T 171  *	*	*	*	*	*	*	*	*	*	*	3046	*	*	*	1612	858	*	*	*	171
       0	*	*	*	*	*	*	2890	0	0	

A 172  2827	*	*	*	*	*	*	2730	3163	1072	*	*	*	*	*	*	*	3046	*	*	172
       0	*	*	*	*	*	*	2890	0	0	

S 173  1547	*	*	1958	*	*	*	*	*	*	*	*	*	*	*	1778	3201	*	*	*	173
       0	*	*	*	*	*	*	2890	0	0	

S 174  3227	*	3163	2730	*	*	3046	*	*	*	*	*	*	1439	*	2827	*	*	*	*	174
       0	*	*	*	*	*	*	2890	0	0	

A 175  236	*	*	*	*	*	*	*	*	*	*	*	*	*	*	*	*	2731	*	*	175
       0	*	*	*	*	*	*	2890	0	0	

A 176  2827	*	745	*	*	*	*	*	*	*	2731	*	*	*	*	*	*	3163	*	*	176
       0	*	*	*	*	*	*	2890	0	0	

A 177  1997	*	3201	1243	*	*	*	*	*	*	*	*	*	*	*	2195	*	*	*	*	177
       0	*	*	*	*	*	*	2890	0	0	

T 178  1612	2731	*	*	*	*	3191	*	*	1880	*	*	*	*	*	*	2827	*	*	*	178
       0	*	*	*	*	*	*	2890	0	0	

A 179  1429	*	*	*	*	*	*	3201	*	*	3227	*	*	*	2731	*	*	*	*	1931	179
       0	*	*	*	*	*	*	2890	0	0	

A 180  1997	*	3046	2731	*	*	*	*	2730	*	*	1612	*	*	*	*	*	*	*	*	180
       0	*	*	*	*	*	*	2890	0	0	

R 181  *	*	*	*	*	*	*	*	*	2117	*	2731	*	2195	2002	*	2730	*	*	*	181
       0	*	*	*	*	*	*	2890	0	0	

G 182  *	*	*	*	*	457	2731	*	*	*	*	3046	*	*	*	*	*	*	*	*	182
       0	*	*	*	*	*	*	2890	0	0	

I 183  *	*	*	*	*	*	*	1429	*	1430	3227	*	*	*	*	*	*	2731	*	*	183
       0	*	*	*	*	*	*	2890	0	0	

P 184  2117	*	*	*	*	*	*	*	*	*	*	*	378	*	*	*	*	*	*	*	184
       0	*	*	*	*	*	*	2890	0	0	

A 185  693	*	*	*	*	*	*	*	*	*	*	*	2117	*	*	*	*	2730	*	*	185
       0	*	*	*	*	*	*	2890	0	0	

V 186  *	*	*	*	*	*	*	*	*	*	*	*	*	*	*	*	*	0	*	*	186
       163	*	3227	*	*	*	*	2890	0	0	

F 187  *	1936	*	*	2680	*	*	*	*	2612	*	*	*	*	*	*	*	1255	*	*	187
       206	*	2911	*	*	0	*	2825	0	1000	

S 188  2611	*	*	*	*	*	*	*	*	*	*	*	*	*	*	2640	1921	1280	*	*	188
       256	2623	*	3322	152	0	*	2780	1017	1000	

G 189  *	*	*	2730	*	2827	*	3046	*	*	*	*	*	*	*	*	*	768	*	*	189
       166	*	3201	*	*	*	*	2890	0	0	

A 190  2681	*	*	*	*	*	*	2976	*	1972	*	*	*	*	*	*	2603	2941	*	2580	190
       0	*	*	*	*	*	0	2799	0	1000	

P 191  *	*	*	2580	*	*	*	*	*	2603	*	*	582	*	*	*	*	*	*	*	191
       0	*	*	*	*	0	*	2799	0	1000	

V 192  *	*	*	*	*	*	*	*	*	*	3046	3201	*	*	2730	2195	*	1997	2731	*	192
       0	*	*	*	*	*	*	2890	0	0	

E 193  *	*	1559	1778	*	3191	*	*	*	*	*	*	*	*	*	3201	2731	*	*	*	193
       0	*	*	*	*	*	*	2890	0	0	

Y 194  3046	*	3201	*	*	*	2195	*	*	*	*	*	*	2731	*	*	3191	*	*	1778	194
       0	*	*	*	*	*	*	2890	0	0	

R 195  3163	*	*	3046	*	*	*	*	1449	*	*	*	*	*	1778	*	3191	*	*	*	195
       0	*	*	*	*	*	*	2890	0	0	

D 196  3227	*	594	*	*	*	*	*	3191	*	*	3046	*	*	*	*	*	*	*	*	196
       236	2730	*	2322	322	*	*	2890	1017	0	

V 197  *	*	*	*	*	*	*	3227	2731	2730	*	*	3191	*	*	*	2182	1933	*	*	197
       0	*	*	*	*	*	*	2890	0	0	

T 198  1931	*	*	3227	*	*	*	*	*	*	*	*	3201	*	2730	3046	1997	*	*	*	198
       167	*	3191	*	*	*	*	2890	0	0	

A 199  1616	*	*	3030	1689	*	*	*	*	*	*	*	*	*	*	3106	3000	*	*	*	199
       220	*	2823	*	*	0	*	2723	0	1000	

W 200  *	*	*	*	*	*	2009	*	*	*	*	*	*	*	1735	*	2573	*	2641	3028	200
       413	3028	2986	4248	78	0	*	2749	1000	1005	

T 201  *	*	*	*	*	*	*	*	*	*	*	*	*	*	2611	*	258	*	*	*	201
       0	*	*	*	*	*	0	2780	0	1000	

E 202  *	*	*	2640	*	*	*	2611	*	*	*	*	962	2623	*	*	*	*	*	*	202
       0	*	*	*	*	0	*	2780	0	1000	

F 203  3201	*	1958	2177	2827	2730	*	*	3046	*	*	*	*	*	*	*	*	*	*	*	203
       0	*	*	*	*	*	*	2890	0	0	

G 204  *	*	*	*	*	0	*	*	*	*	*	*	*	*	*	*	*	*	*	*	204
       0	*	*	*	*	*	*	2890	0	0	

V 205  *	*	*	*	*	*	*	2731	*	*	*	2730	*	*	1165	*	*	1985	*	*	205
       0	*	*	*	*	*	*	2890	0	0	

R 206  *	*	*	*	*	*	*	*	1158	*	3191	*	*	*	1778	*	2731	*	*	*	206
       0	*	*	*	*	*	*	2890	0	0	

F 207  *	*	*	*	1985	*	*	*	*	*	*	*	*	*	*	*	*	745	*	2731	207
       0	*	*	*	*	*	*	2890	0	0	

V 208  2730	*	*	*	*	*	*	*	*	*	*	*	*	*	2731	*	3201	761	*	*	208
       0	*	*	*	*	*	*	2890	0	0	

V 209  3046	*	*	*	*	*	*	1946	*	2731	*	*	*	*	*	*	3163	1485	*	*	209
       0	*	*	*	*	*	*	2890	0	0	

C 210  *	0	*	*	*	*	*	*	*	*	*	*	*	*	*	*	*	*	*	*	210
       0	*	*	*	*	*	*	2890	0	0	

P 211  *	*	*	*	*	*	*	*	*	*	*	*	0	*	*	*	*	*	*	*	211
       0	*	*	*	*	*	*	2890	0	0	

T 212  219	*	*	*	*	*	*	*	*	*	*	*	*	*	*	*	2827	*	*	*	212
       435	*	1942	*	*	*	*	2890	0	0	

K 213  *	*	*	2527	*	*	*	*	2394	*	*	*	*	1206	*	2302	*	*	*	*	213
       0	*	*	*	*	*	0	2446	0	1133	

R 214  *	*	*	*	*	*	2302	*	2527	2753	*	*	*	*	2394	*	1811	*	*	*	214
       275	*	2527	*	*	*	0	2446	0	1133	

N 215  *	2538	2077	*	*	*	2495	*	*	*	*	1274	*	*	*	*	*	*	*	*	215
       772	*	1271	*	*	*	0	2227	0	1316	

S 216  1670	*	1707	*	*	*	*	*	*	*	*	*	*	*	*	1398	*	*	*	*	216
       0	*	*	*	*	*	0	1696	0	1635	

P 217  *	*	*	*	*	*	*	*	*	*	*	*	528	*	*	*	1707	*	*	*	217
       1398	*	689	*	*	1408	682	1696	0	1635	

A 218  1452	*	*	*	*	*	*	*	*	*	*	*	*	*	*	1698	1615	*	*	*	218
       0	*	*	*	*	2105	382	1875	0	1605	

A 219  1806	*	*	*	*	*	*	*	*	*	*	*	*	*	*	2096	*	2208	*	1923	219
       0	*	*	*	*	886	1124	2110	0	1427	

K 220  *	*	2699	2656	*	2848	*	*	1439	2476	*	*	*	*	*	*	*	*	*	*	220
       0	*	*	*	*	*	0	2667	0	1101	

K 221  *	*	*	*	*	*	2656	*	943	*	*	1639	*	*	*	*	*	*	*	*	221
       0	*	*	*	*	0	*	2667	0	1101	

V 222  *	*	*	*	*	*	*	*	*	*	1931	*	*	*	*	*	1446	1432	*	*	222
       0	*	*	*	*	*	*	2890	0	0	

Q 223  *	*	1942	*	*	*	*	*	3227	*	*	*	*	2002	*	*	1383	*	*	*	223
       0	*	*	*	*	*	*	2890	0	0	

C 224  *	0	*	*	*	*	*	*	*	*	*	*	*	*	*	*	*	*	*	*	224
       0	*	*	*	*	*	*	2890	0	0	

A 225  1321	*	*	3227	*	*	*	*	3046	3191	*	*	*	*	2731	3163	*	*	*	*	225
       0	*	*	*	*	*	*	2890	0	0	

T 226  *	*	1947	3163	*	*	2730	*	*	*	*	3191	*	*	*	3046	2013	*	*	*	226
       0	*	*	*	*	*	*	2890	0	0	

C 227  *	0	*	*	*	*	*	*	*	*	*	*	*	*	*	*	*	*	*	*	227
       0	*	*	*	*	*	*	2890	0	0	

Q 228  *	*	*	*	*	1021	*	*	2214	*	*	*	*	1778	*	*	*	*	*	*	228
       0	*	*	*	*	*	*	2890	0	0	

L 229  2730	*	*	*	*	*	*	3191	2731	763	*	*	*	*	*	*	*	*	*	*	229
       0	*	*	*	*	*	*	2890	0	0	

C 230  *	0	*	*	*	*	*	*	*	*	*	*	*	*	*	*	*	*	*	*	230
       0	*	*	*	*	*	*	2890	0	0	

H 231  *	*	*	*	*	*	2827	*	*	*	*	*	*	2117	*	1065	*	*	2731	*	231
       0	*	*	*	*	*	*	2890	0	0	

T 232  *	*	*	*	*	*	3201	*	1293	*	*	*	*	2177	*	*	2827	3046	*	*	232
       236	2730	*	0	*	*	*	2890	1017	0	

R 233  2134	*	*	*	*	*	*	*	2731	*	*	*	*	*	1318	2182	*	*	*	*	233
       0	*	*	*	*	*	*	2890	0	0	

P 234  *	*	1568	*	*	2731	*	*	3163	*	*	3201	2827	*	*	*	*	2730	*	*	234
       0	*	*	*	*	*	*	2890	0	0	

D 235  *	*	2827	*	*	2730	*	*	*	*	*	*	*	*	497	*	*	*	*	*	235
       0	*	*	*	*	*	*	2890	0	0	

N 236  3191	*	*	3046	*	2730	*	*	2731	*	*	2013	*	3163	*	3201	*	*	*	*	236
       0	*	*	*	*	*	*	2890	0	0	

T 237  3191	3163	*	2731	*	*	*	*	*	*	*	*	*	3201	*	*	1778	*	*	2134	237
       0	*	*	*	*	*	*	2890	0	0	

V 238  *	*	*	*	*	*	*	1391	*	*	*	*	*	*	*	*	*	693	*	*	238
       0	*	*	*	*	*	*	2890	0	0	

I 239  *	*	*	*	*	*	*	578	*	*	*	*	*	*	*	*	*	1600	*	*	239
       0	*	*	*	*	*	*	2890	0	0	

V 240  2214	*	*	*	*	1391	*	*	*	*	3163	*	*	*	*	*	*	1778	*	*	240
       0	*	*	*	*	*	*	2890	0	0	

F 241  *	*	*	*	0	*	*	*	*	*	*	*	*	*	*	*	*	*	*	*	241
       0	*	*	*	*	*	*	2890	0	0	

P 242  *	*	*	*	*	*	*	*	3163	3201	*	*	858	*	3046	*	*	3227	*	*	242
       0	*	*	*	*	*	*	2890	0	0	

L 243  738	*	*	*	*	*	*	*	*	2827	*	*	*	*	*	3201	*	2731	*	*	243
       0	*	*	*	*	*	*	2890	0	0	

H 244  *	*	*	*	*	*	0	*	*	*	*	*	*	*	*	*	*	*	*	*	244
       0	*	*	0	*	*	*	2890	0	0	

//
```
