## Supporting Information File 6 for "A novel uncultured marine cyanophage lineage with lysogenic potential linked to a putative marine *Synechococcus* ‘relic’ prophage": seq_73

```
HHsearch 1.5
NAME  KMKONFHK_00073 hypothetical protein
FAM   
FILE  tmpXnikwv
COM   /opt/appli/virfam/lib/hhsearch/hhmake2 -i /tmp/tmpXnikwv.a3m -seq 10 -id 90 
DATE  Tue Jan 16 05:38:26 2018
LENG  222 match states, 222 columns in multiple alignment
FILT  1 out of 3 sequences passed filter (-id 90 -cov 0 -qid 0 -qsc -20.00 -diff 100)
NEFF  1.0 
SEQ
>ss_pred PSIPRED predicted secondary structure
CCCHHHHHHHHHCCCEEEECCEEEEEEECCCCCCCCCEEEEEEECCCCCCCCCCCCCCCCHHHHHHHHHHHHHHHHCCCCCCCCCCCEEEEEEEECCCCE
EEECCCCCHHHHHHHHHHHHHHCCCCEECEEECCEECCCCCCCCCHHHHHCCCCCCEEEEEECCCCCCCCCCCCCHHHHHHHHHCCCCHHHHHHHHHHHH
HHHHHHCCCCEEEEEEEEEEEC
>ss_conf PSIPRED confidence values
9620212123211110320332689872540002686556887404555675100478755567788887766430135687755415899974022536
6620103214688999988652378500002020001577887402211027886313213312347766568504455466533841000001356788
9997521440577777777409
>Consensus
mtsaithtfesdlsnaihidehmlvvvagktlehkgakldlclwtdfktsqplidaggfpisrfdqcmlnkvmmeynvgtgvdkqdkfqiyltttevgni
viasevkseatcsllqaltamakgggltfpfdlsfyrgaqgrkptfaairqsdpdtaldleferdaavpemrspdvfekqrsliktpadlraynielard
iyralkkstttvavstvevtaq
>KMKONFHK_00073 hypothetical protein
MTSAITHTFESDLSNAIHIDEHMLVVVAGKTLEHKGAKLDLCLWTDFKTSQPLIDAGGFPISRFDQCMLNKVMMEYNVGTGVDKQDKFQIYLTTTEVGNI
VIASEVKSEATCSLLQALTAMAKGGGLTFPFDLSFYRGAQGRKPTFAAIRQSDPDTALDLEFERDAAVPEMRSPDVFEKQRSLIKTPADLRAYNIELARD
IYRALKKSTTTVAVSTVEVTAQ
#
NULL   3706	5728	4211	4064	4839	3729	4763	4308	4069	3323	5509	4640	4464	4937	4285	4423	3815	3783	6325	4665	
HMM    A	C	D	E	F	G	H	I	K	L	M	N	P	Q	R	S	T	V	W	Y	
       M->M	M->I	M->D	I->M	I->I	D->M	D->D	Neff	Neff_I	Neff_D
       0	*	*	0	*	0	*	*	*	*	
M 1    *	*	*	*	*	*	*	*	*	*	0	*	*	*	*	*	*	*	*	*	1
       0	*	*	*	*	*	*	1000	0	0	

T 2    *	*	*	*	*	*	*	*	*	*	*	*	*	*	*	*	0	*	*	*	2
       0	*	*	*	*	*	*	1000	0	0	

S 3    *	*	*	*	*	*	*	*	*	*	*	*	*	*	*	0	*	*	*	*	3
       0	*	*	*	*	*	*	1000	0	0	

A 4    0	*	*	*	*	*	*	*	*	*	*	*	*	*	*	*	*	*	*	*	4
       0	*	*	*	*	*	*	1000	0	0	

I 5    *	*	*	*	*	*	*	0	*	*	*	*	*	*	*	*	*	*	*	*	5
       0	*	*	*	*	*	*	1000	0	0	

T 6    *	*	*	*	*	*	*	*	*	*	*	*	*	*	*	*	0	*	*	*	6
       0	*	*	*	*	*	*	1000	0	0	

H 7    *	*	*	*	*	*	0	*	*	*	*	*	*	*	*	*	*	*	*	*	7
       0	*	*	*	*	*	*	1000	0	0	

T 8    *	*	*	*	*	*	*	*	*	*	*	*	*	*	*	*	0	*	*	*	8
       0	*	*	*	*	*	*	1000	0	0	

F 9    *	*	*	*	0	*	*	*	*	*	*	*	*	*	*	*	*	*	*	*	9
       0	*	*	*	*	*	*	1000	0	0	

E 10   *	*	*	0	*	*	*	*	*	*	*	*	*	*	*	*	*	*	*	*	10
       0	*	*	*	*	*	*	1000	0	0	

S 11   *	*	*	*	*	*	*	*	*	*	*	*	*	*	*	0	*	*	*	*	11
       0	*	*	*	*	*	*	1000	0	0	

D 12   *	*	0	*	*	*	*	*	*	*	*	*	*	*	*	*	*	*	*	*	12
       0	*	*	*	*	*	*	1000	0	0	

L 13   *	*	*	*	*	*	*	*	*	0	*	*	*	*	*	*	*	*	*	*	13
       0	*	*	*	*	*	*	1000	0	0	

S 14   *	*	*	*	*	*	*	*	*	*	*	*	*	*	*	0	*	*	*	*	14
       0	*	*	*	*	*	*	1000	0	0	

N 15   *	*	*	*	*	*	*	*	*	*	*	0	*	*	*	*	*	*	*	*	15
       0	*	*	*	*	*	*	1000	0	0	

A 16   0	*	*	*	*	*	*	*	*	*	*	*	*	*	*	*	*	*	*	*	16
       0	*	*	*	*	*	*	1000	0	0	

I 17   *	*	*	*	*	*	*	0	*	*	*	*	*	*	*	*	*	*	*	*	17
       0	*	*	*	*	*	*	1000	0	0	

H 18   *	*	*	*	*	*	0	*	*	*	*	*	*	*	*	*	*	*	*	*	18
       0	*	*	*	*	*	*	1000	0	0	

I 19   *	*	*	*	*	*	*	0	*	*	*	*	*	*	*	*	*	*	*	*	19
       0	*	*	*	*	*	*	1000	0	0	

D 20   *	*	0	*	*	*	*	*	*	*	*	*	*	*	*	*	*	*	*	*	20
       0	*	*	*	*	*	*	1000	0	0	

E 21   *	*	*	0	*	*	*	*	*	*	*	*	*	*	*	*	*	*	*	*	21
       0	*	*	*	*	*	*	1000	0	0	

H 22   *	*	*	*	*	*	0	*	*	*	*	*	*	*	*	*	*	*	*	*	22
       0	*	*	*	*	*	*	1000	0	0	

M 23   *	*	*	*	*	*	*	*	*	*	0	*	*	*	*	*	*	*	*	*	23
       0	*	*	*	*	*	*	1000	0	0	

L 24   *	*	*	*	*	*	*	*	*	0	*	*	*	*	*	*	*	*	*	*	24
       0	*	*	*	*	*	*	1000	0	0	

V 25   *	*	*	*	*	*	*	*	*	*	*	*	*	*	*	*	*	0	*	*	25
       0	*	*	*	*	*	*	1000	0	0	

V 26   *	*	*	*	*	*	*	*	*	*	*	*	*	*	*	*	*	0	*	*	26
       0	*	*	*	*	*	*	1000	0	0	

V 27   *	*	*	*	*	*	*	*	*	*	*	*	*	*	*	*	*	0	*	*	27
       0	*	*	*	*	*	*	1000	0	0	

A 28   0	*	*	*	*	*	*	*	*	*	*	*	*	*	*	*	*	*	*	*	28
       0	*	*	*	*	*	*	1000	0	0	

G 29   *	*	*	*	*	0	*	*	*	*	*	*	*	*	*	*	*	*	*	*	29
       0	*	*	*	*	*	*	1000	0	0	

K 30   *	*	*	*	*	*	*	*	0	*	*	*	*	*	*	*	*	*	*	*	30
       0	*	*	*	*	*	*	1000	0	0	

T 31   *	*	*	*	*	*	*	*	*	*	*	*	*	*	*	*	0	*	*	*	31
       0	*	*	*	*	*	*	1000	0	0	

L 32   *	*	*	*	*	*	*	*	*	0	*	*	*	*	*	*	*	*	*	*	32
       0	*	*	*	*	*	*	1000	0	0	

E 33   *	*	*	0	*	*	*	*	*	*	*	*	*	*	*	*	*	*	*	*	33
       0	*	*	*	*	*	*	1000	0	0	

H 34   *	*	*	*	*	*	0	*	*	*	*	*	*	*	*	*	*	*	*	*	34
       0	*	*	*	*	*	*	1000	0	0	

K 35   *	*	*	*	*	*	*	*	0	*	*	*	*	*	*	*	*	*	*	*	35
       0	*	*	*	*	*	*	1000	0	0	

G 36   *	*	*	*	*	0	*	*	*	*	*	*	*	*	*	*	*	*	*	*	36
       0	*	*	*	*	*	*	1000	0	0	

A 37   0	*	*	*	*	*	*	*	*	*	*	*	*	*	*	*	*	*	*	*	37
       0	*	*	*	*	*	*	1000	0	0	

K 38   *	*	*	*	*	*	*	*	0	*	*	*	*	*	*	*	*	*	*	*	38
       0	*	*	*	*	*	*	1000	0	0	

L 39   *	*	*	*	*	*	*	*	*	0	*	*	*	*	*	*	*	*	*	*	39
       0	*	*	*	*	*	*	1000	0	0	

D 40   *	*	0	*	*	*	*	*	*	*	*	*	*	*	*	*	*	*	*	*	40
       0	*	*	*	*	*	*	1000	0	0	

L 41   *	*	*	*	*	*	*	*	*	0	*	*	*	*	*	*	*	*	*	*	41
       0	*	*	*	*	*	*	1000	0	0	

C 42   *	0	*	*	*	*	*	*	*	*	*	*	*	*	*	*	*	*	*	*	42
       0	*	*	*	*	*	*	1000	0	0	

L 43   *	*	*	*	*	*	*	*	*	0	*	*	*	*	*	*	*	*	*	*	43
       0	*	*	*	*	*	*	1000	0	0	

W 44   *	*	*	*	*	*	*	*	*	*	*	*	*	*	*	*	*	*	0	*	44
       0	*	*	*	*	*	*	1000	0	0	

T 45   *	*	*	*	*	*	*	*	*	*	*	*	*	*	*	*	0	*	*	*	45
       0	*	*	*	*	*	*	1000	0	0	

D 46   *	*	0	*	*	*	*	*	*	*	*	*	*	*	*	*	*	*	*	*	46
       0	*	*	*	*	*	*	1000	0	0	

F 47   *	*	*	*	0	*	*	*	*	*	*	*	*	*	*	*	*	*	*	*	47
       0	*	*	*	*	*	*	1000	0	0	

K 48   *	*	*	*	*	*	*	*	0	*	*	*	*	*	*	*	*	*	*	*	48
       0	*	*	*	*	*	*	1000	0	0	

T 49   *	*	*	*	*	*	*	*	*	*	*	*	*	*	*	*	0	*	*	*	49
       0	*	*	*	*	*	*	1000	0	0	

S 50   *	*	*	*	*	*	*	*	*	*	*	*	*	*	*	0	*	*	*	*	50
       0	*	*	*	*	*	*	1000	0	0	

Q 51   *	*	*	*	*	*	*	*	*	*	*	*	*	0	*	*	*	*	*	*	51
       0	*	*	*	*	*	*	1000	0	0	

P 52   *	*	*	*	*	*	*	*	*	*	*	*	0	*	*	*	*	*	*	*	52
       0	*	*	*	*	*	*	1000	0	0	

L 53   *	*	*	*	*	*	*	*	*	0	*	*	*	*	*	*	*	*	*	*	53
       0	*	*	*	*	*	*	1000	0	0	

I 54   *	*	*	*	*	*	*	0	*	*	*	*	*	*	*	*	*	*	*	*	54
       0	*	*	*	*	*	*	1000	0	0	

D 55   *	*	0	*	*	*	*	*	*	*	*	*	*	*	*	*	*	*	*	*	55
       0	*	*	*	*	*	*	1000	0	0	

A 56   0	*	*	*	*	*	*	*	*	*	*	*	*	*	*	*	*	*	*	*	56
       0	*	*	*	*	*	*	1000	0	0	

G 57   *	*	*	*	*	0	*	*	*	*	*	*	*	*	*	*	*	*	*	*	57
       0	*	*	*	*	*	*	1000	0	0	

G 58   *	*	*	*	*	0	*	*	*	*	*	*	*	*	*	*	*	*	*	*	58
       0	*	*	*	*	*	*	1000	0	0	

F 59   *	*	*	*	0	*	*	*	*	*	*	*	*	*	*	*	*	*	*	*	59
       0	*	*	*	*	*	*	1000	0	0	

P 60   *	*	*	*	*	*	*	*	*	*	*	*	0	*	*	*	*	*	*	*	60
       0	*	*	*	*	*	*	1000	0	0	

I 61   *	*	*	*	*	*	*	0	*	*	*	*	*	*	*	*	*	*	*	*	61
       0	*	*	*	*	*	*	1000	0	0	

S 62   *	*	*	*	*	*	*	*	*	*	*	*	*	*	*	0	*	*	*	*	62
       0	*	*	*	*	*	*	1000	0	0	

R 63   *	*	*	*	*	*	*	*	*	*	*	*	*	*	0	*	*	*	*	*	63
       0	*	*	*	*	*	*	1000	0	0	

F 64   *	*	*	*	0	*	*	*	*	*	*	*	*	*	*	*	*	*	*	*	64
       0	*	*	*	*	*	*	1000	0	0	

D 65   *	*	0	*	*	*	*	*	*	*	*	*	*	*	*	*	*	*	*	*	65
       0	*	*	*	*	*	*	1000	0	0	

Q 66   *	*	*	*	*	*	*	*	*	*	*	*	*	0	*	*	*	*	*	*	66
       0	*	*	*	*	*	*	1000	0	0	

C 67   *	0	*	*	*	*	*	*	*	*	*	*	*	*	*	*	*	*	*	*	67
       0	*	*	*	*	*	*	1000	0	0	

M 68   *	*	*	*	*	*	*	*	*	*	0	*	*	*	*	*	*	*	*	*	68
       0	*	*	*	*	*	*	1000	0	0	

L 69   *	*	*	*	*	*	*	*	*	0	*	*	*	*	*	*	*	*	*	*	69
       0	*	*	*	*	*	*	1000	0	0	

N 70   *	*	*	*	*	*	*	*	*	*	*	0	*	*	*	*	*	*	*	*	70
       0	*	*	*	*	*	*	1000	0	0	

K 71   *	*	*	*	*	*	*	*	0	*	*	*	*	*	*	*	*	*	*	*	71
       0	*	*	*	*	*	*	1000	0	0	

V 72   *	*	*	*	*	*	*	*	*	*	*	*	*	*	*	*	*	0	*	*	72
       0	*	*	*	*	*	*	1000	0	0	

M 73   *	*	*	*	*	*	*	*	*	*	0	*	*	*	*	*	*	*	*	*	73
       0	*	*	*	*	*	*	1000	0	0	

M 74   *	*	*	*	*	*	*	*	*	*	0	*	*	*	*	*	*	*	*	*	74
       0	*	*	*	*	*	*	1000	0	0	

E 75   *	*	*	0	*	*	*	*	*	*	*	*	*	*	*	*	*	*	*	*	75
       0	*	*	*	*	*	*	1000	0	0	

Y 76   *	*	*	*	*	*	*	*	*	*	*	*	*	*	*	*	*	*	*	0	76
       0	*	*	*	*	*	*	1000	0	0	

N 77   *	*	*	*	*	*	*	*	*	*	*	0	*	*	*	*	*	*	*	*	77
       0	*	*	*	*	*	*	1000	0	0	

V 78   *	*	*	*	*	*	*	*	*	*	*	*	*	*	*	*	*	0	*	*	78
       0	*	*	*	*	*	*	1000	0	0	

G 79   *	*	*	*	*	0	*	*	*	*	*	*	*	*	*	*	*	*	*	*	79
       0	*	*	*	*	*	*	1000	0	0	

T 80   *	*	*	*	*	*	*	*	*	*	*	*	*	*	*	*	0	*	*	*	80
       0	*	*	*	*	*	*	1000	0	0	

G 81   *	*	*	*	*	0	*	*	*	*	*	*	*	*	*	*	*	*	*	*	81
       0	*	*	*	*	*	*	1000	0	0	

V 82   *	*	*	*	*	*	*	*	*	*	*	*	*	*	*	*	*	0	*	*	82
       0	*	*	*	*	*	*	1000	0	0	

D 83   *	*	0	*	*	*	*	*	*	*	*	*	*	*	*	*	*	*	*	*	83
       0	*	*	*	*	*	*	1000	0	0	

K 84   *	*	*	*	*	*	*	*	0	*	*	*	*	*	*	*	*	*	*	*	84
       0	*	*	*	*	*	*	1000	0	0	

Q 85   *	*	*	*	*	*	*	*	*	*	*	*	*	0	*	*	*	*	*	*	85
       0	*	*	*	*	*	*	1000	0	0	

D 86   *	*	0	*	*	*	*	*	*	*	*	*	*	*	*	*	*	*	*	*	86
       0	*	*	*	*	*	*	1000	0	0	

K 87   *	*	*	*	*	*	*	*	0	*	*	*	*	*	*	*	*	*	*	*	87
       0	*	*	*	*	*	*	1000	0	0	

F 88   *	*	*	*	0	*	*	*	*	*	*	*	*	*	*	*	*	*	*	*	88
       0	*	*	*	*	*	*	1000	0	0	

Q 89   *	*	*	*	*	*	*	*	*	*	*	*	*	0	*	*	*	*	*	*	89
       0	*	*	*	*	*	*	1000	0	0	

I 90   *	*	*	*	*	*	*	0	*	*	*	*	*	*	*	*	*	*	*	*	90
       0	*	*	*	*	*	*	1000	0	0	

Y 91   *	*	*	*	*	*	*	*	*	*	*	*	*	*	*	*	*	*	*	0	91
       0	*	*	*	*	*	*	1000	0	0	

L 92   *	*	*	*	*	*	*	*	*	0	*	*	*	*	*	*	*	*	*	*	92
       0	*	*	*	*	*	*	1000	0	0	

T 93   *	*	*	*	*	*	*	*	*	*	*	*	*	*	*	*	0	*	*	*	93
       0	*	*	*	*	*	*	1000	0	0	

T 94   *	*	*	*	*	*	*	*	*	*	*	*	*	*	*	*	0	*	*	*	94
       0	*	*	*	*	*	*	1000	0	0	

T 95   *	*	*	*	*	*	*	*	*	*	*	*	*	*	*	*	0	*	*	*	95
       0	*	*	*	*	*	*	1000	0	0	

E 96   *	*	*	0	*	*	*	*	*	*	*	*	*	*	*	*	*	*	*	*	96
       0	*	*	*	*	*	*	1000	0	0	

V 97   *	*	*	*	*	*	*	*	*	*	*	*	*	*	*	*	*	0	*	*	97
       0	*	*	*	*	*	*	1000	0	0	

G 98   *	*	*	*	*	0	*	*	*	*	*	*	*	*	*	*	*	*	*	*	98
       0	*	*	*	*	*	*	1000	0	0	

N 99   *	*	*	*	*	*	*	*	*	*	*	0	*	*	*	*	*	*	*	*	99
       0	*	*	*	*	*	*	1000	0	0	

I 100  *	*	*	*	*	*	*	0	*	*	*	*	*	*	*	*	*	*	*	*	100
       0	*	*	*	*	*	*	1000	0	0	

V 101  *	*	*	*	*	*	*	*	*	*	*	*	*	*	*	*	*	0	*	*	101
       0	*	*	*	*	*	*	1000	0	0	

I 102  *	*	*	*	*	*	*	0	*	*	*	*	*	*	*	*	*	*	*	*	102
       0	*	*	*	*	*	*	1000	0	0	

A 103  0	*	*	*	*	*	*	*	*	*	*	*	*	*	*	*	*	*	*	*	103
       0	*	*	*	*	*	*	1000	0	0	

S 104  *	*	*	*	*	*	*	*	*	*	*	*	*	*	*	0	*	*	*	*	104
       0	*	*	*	*	*	*	1000	0	0	

E 105  *	*	*	0	*	*	*	*	*	*	*	*	*	*	*	*	*	*	*	*	105
       0	*	*	*	*	*	*	1000	0	0	

V 106  *	*	*	*	*	*	*	*	*	*	*	*	*	*	*	*	*	0	*	*	106
       0	*	*	*	*	*	*	1000	0	0	

K 107  *	*	*	*	*	*	*	*	0	*	*	*	*	*	*	*	*	*	*	*	107
       0	*	*	*	*	*	*	1000	0	0	

S 108  *	*	*	*	*	*	*	*	*	*	*	*	*	*	*	0	*	*	*	*	108
       0	*	*	*	*	*	*	1000	0	0	

E 109  *	*	*	0	*	*	*	*	*	*	*	*	*	*	*	*	*	*	*	*	109
       0	*	*	*	*	*	*	1000	0	0	

A 110  0	*	*	*	*	*	*	*	*	*	*	*	*	*	*	*	*	*	*	*	110
       0	*	*	*	*	*	*	1000	0	0	

T 111  *	*	*	*	*	*	*	*	*	*	*	*	*	*	*	*	0	*	*	*	111
       0	*	*	*	*	*	*	1000	0	0	

C 112  *	0	*	*	*	*	*	*	*	*	*	*	*	*	*	*	*	*	*	*	112
       0	*	*	*	*	*	*	1000	0	0	

S 113  *	*	*	*	*	*	*	*	*	*	*	*	*	*	*	0	*	*	*	*	113
       0	*	*	*	*	*	*	1000	0	0	

L 114  *	*	*	*	*	*	*	*	*	0	*	*	*	*	*	*	*	*	*	*	114
       0	*	*	*	*	*	*	1000	0	0	

L 115  *	*	*	*	*	*	*	*	*	0	*	*	*	*	*	*	*	*	*	*	115
       0	*	*	*	*	*	*	1000	0	0	

Q 116  *	*	*	*	*	*	*	*	*	*	*	*	*	0	*	*	*	*	*	*	116
       0	*	*	*	*	*	*	1000	0	0	

A 117  0	*	*	*	*	*	*	*	*	*	*	*	*	*	*	*	*	*	*	*	117
       0	*	*	*	*	*	*	1000	0	0	

L 118  *	*	*	*	*	*	*	*	*	0	*	*	*	*	*	*	*	*	*	*	118
       0	*	*	*	*	*	*	1000	0	0	

T 119  *	*	*	*	*	*	*	*	*	*	*	*	*	*	*	*	0	*	*	*	119
       0	*	*	*	*	*	*	1000	0	0	

A 120  0	*	*	*	*	*	*	*	*	*	*	*	*	*	*	*	*	*	*	*	120
       0	*	*	*	*	*	*	1000	0	0	

M 121  *	*	*	*	*	*	*	*	*	*	0	*	*	*	*	*	*	*	*	*	121
       0	*	*	*	*	*	*	1000	0	0	

A 122  0	*	*	*	*	*	*	*	*	*	*	*	*	*	*	*	*	*	*	*	122
       0	*	*	*	*	*	*	1000	0	0	

K 123  *	*	*	*	*	*	*	*	0	*	*	*	*	*	*	*	*	*	*	*	123
       0	*	*	*	*	*	*	1000	0	0	

G 124  *	*	*	*	*	0	*	*	*	*	*	*	*	*	*	*	*	*	*	*	124
       0	*	*	*	*	*	*	1000	0	0	

G 125  *	*	*	*	*	0	*	*	*	*	*	*	*	*	*	*	*	*	*	*	125
       0	*	*	*	*	*	*	1000	0	0	

G 126  *	*	*	*	*	0	*	*	*	*	*	*	*	*	*	*	*	*	*	*	126
       0	*	*	*	*	*	*	1000	0	0	

L 127  *	*	*	*	*	*	*	*	*	0	*	*	*	*	*	*	*	*	*	*	127
       0	*	*	*	*	*	*	1000	0	0	

T 128  *	*	*	*	*	*	*	*	*	*	*	*	*	*	*	*	0	*	*	*	128
       0	*	*	*	*	*	*	1000	0	0	

F 129  *	*	*	*	0	*	*	*	*	*	*	*	*	*	*	*	*	*	*	*	129
       0	*	*	*	*	*	*	1000	0	0	

P 130  *	*	*	*	*	*	*	*	*	*	*	*	0	*	*	*	*	*	*	*	130
       0	*	*	*	*	*	*	1000	0	0	

F 131  *	*	*	*	0	*	*	*	*	*	*	*	*	*	*	*	*	*	*	*	131
       0	*	*	*	*	*	*	1000	0	0	

D 132  *	*	0	*	*	*	*	*	*	*	*	*	*	*	*	*	*	*	*	*	132
       0	*	*	*	*	*	*	1000	0	0	

L 133  *	*	*	*	*	*	*	*	*	0	*	*	*	*	*	*	*	*	*	*	133
       0	*	*	*	*	*	*	1000	0	0	

S 134  *	*	*	*	*	*	*	*	*	*	*	*	*	*	*	0	*	*	*	*	134
       0	*	*	*	*	*	*	1000	0	0	

F 135  *	*	*	*	0	*	*	*	*	*	*	*	*	*	*	*	*	*	*	*	135
       0	*	*	*	*	*	*	1000	0	0	

Y 136  *	*	*	*	*	*	*	*	*	*	*	*	*	*	*	*	*	*	*	0	136
       0	*	*	*	*	*	*	1000	0	0	

R 137  *	*	*	*	*	*	*	*	*	*	*	*	*	*	0	*	*	*	*	*	137
       0	*	*	*	*	*	*	1000	0	0	

G 138  *	*	*	*	*	0	*	*	*	*	*	*	*	*	*	*	*	*	*	*	138
       0	*	*	*	*	*	*	1000	0	0	

A 139  0	*	*	*	*	*	*	*	*	*	*	*	*	*	*	*	*	*	*	*	139
       0	*	*	*	*	*	*	1000	0	0	

Q 140  *	*	*	*	*	*	*	*	*	*	*	*	*	0	*	*	*	*	*	*	140
       0	*	*	*	*	*	*	1000	0	0	

G 141  *	*	*	*	*	0	*	*	*	*	*	*	*	*	*	*	*	*	*	*	141
       0	*	*	*	*	*	*	1000	0	0	

R 142  *	*	*	*	*	*	*	*	*	*	*	*	*	*	0	*	*	*	*	*	142
       0	*	*	*	*	*	*	1000	0	0	

K 143  *	*	*	*	*	*	*	*	0	*	*	*	*	*	*	*	*	*	*	*	143
       0	*	*	*	*	*	*	1000	0	0	

P 144  *	*	*	*	*	*	*	*	*	*	*	*	0	*	*	*	*	*	*	*	144
       0	*	*	*	*	*	*	1000	0	0	

T 145  *	*	*	*	*	*	*	*	*	*	*	*	*	*	*	*	0	*	*	*	145
       0	*	*	*	*	*	*	1000	0	0	

F 146  *	*	*	*	0	*	*	*	*	*	*	*	*	*	*	*	*	*	*	*	146
       0	*	*	*	*	*	*	1000	0	0	

A 147  0	*	*	*	*	*	*	*	*	*	*	*	*	*	*	*	*	*	*	*	147
       0	*	*	*	*	*	*	1000	0	0	

A 148  0	*	*	*	*	*	*	*	*	*	*	*	*	*	*	*	*	*	*	*	148
       0	*	*	*	*	*	*	1000	0	0	

I 149  *	*	*	*	*	*	*	0	*	*	*	*	*	*	*	*	*	*	*	*	149
       0	*	*	*	*	*	*	1000	0	0	

R 150  *	*	*	*	*	*	*	*	*	*	*	*	*	*	0	*	*	*	*	*	150
       0	*	*	*	*	*	*	1000	0	0	

Q 151  *	*	*	*	*	*	*	*	*	*	*	*	*	0	*	*	*	*	*	*	151
       0	*	*	*	*	*	*	1000	0	0	

S 152  *	*	*	*	*	*	*	*	*	*	*	*	*	*	*	0	*	*	*	*	152
       0	*	*	*	*	*	*	1000	0	0	

D 153  *	*	0	*	*	*	*	*	*	*	*	*	*	*	*	*	*	*	*	*	153
       0	*	*	*	*	*	*	1000	0	0	

P 154  *	*	*	*	*	*	*	*	*	*	*	*	0	*	*	*	*	*	*	*	154
       0	*	*	*	*	*	*	1000	0	0	

D 155  *	*	0	*	*	*	*	*	*	*	*	*	*	*	*	*	*	*	*	*	155
       0	*	*	*	*	*	*	1000	0	0	

T 156  *	*	*	*	*	*	*	*	*	*	*	*	*	*	*	*	0	*	*	*	156
       0	*	*	*	*	*	*	1000	0	0	

A 157  0	*	*	*	*	*	*	*	*	*	*	*	*	*	*	*	*	*	*	*	157
       0	*	*	*	*	*	*	1000	0	0	

L 158  *	*	*	*	*	*	*	*	*	0	*	*	*	*	*	*	*	*	*	*	158
       0	*	*	*	*	*	*	1000	0	0	

D 159  *	*	0	*	*	*	*	*	*	*	*	*	*	*	*	*	*	*	*	*	159
       0	*	*	*	*	*	*	1000	0	0	

L 160  *	*	*	*	*	*	*	*	*	0	*	*	*	*	*	*	*	*	*	*	160
       0	*	*	*	*	*	*	1000	0	0	

E 161  *	*	*	0	*	*	*	*	*	*	*	*	*	*	*	*	*	*	*	*	161
       0	*	*	*	*	*	*	1000	0	0	

F 162  *	*	*	*	0	*	*	*	*	*	*	*	*	*	*	*	*	*	*	*	162
       0	*	*	*	*	*	*	1000	0	0	

E 163  *	*	*	0	*	*	*	*	*	*	*	*	*	*	*	*	*	*	*	*	163
       0	*	*	*	*	*	*	1000	0	0	

R 164  *	*	*	*	*	*	*	*	*	*	*	*	*	*	0	*	*	*	*	*	164
       0	*	*	*	*	*	*	1000	0	0	

D 165  *	*	0	*	*	*	*	*	*	*	*	*	*	*	*	*	*	*	*	*	165
       0	*	*	*	*	*	*	1000	0	0	

A 166  0	*	*	*	*	*	*	*	*	*	*	*	*	*	*	*	*	*	*	*	166
       0	*	*	*	*	*	*	1000	0	0	

A 167  0	*	*	*	*	*	*	*	*	*	*	*	*	*	*	*	*	*	*	*	167
       0	*	*	*	*	*	*	1000	0	0	

V 168  *	*	*	*	*	*	*	*	*	*	*	*	*	*	*	*	*	0	*	*	168
       0	*	*	*	*	*	*	1000	0	0	

P 169  *	*	*	*	*	*	*	*	*	*	*	*	0	*	*	*	*	*	*	*	169
       0	*	*	*	*	*	*	1000	0	0	

E 170  *	*	*	0	*	*	*	*	*	*	*	*	*	*	*	*	*	*	*	*	170
       0	*	*	*	*	*	*	1000	0	0	

M 171  *	*	*	*	*	*	*	*	*	*	0	*	*	*	*	*	*	*	*	*	171
       0	*	*	*	*	*	*	1000	0	0	

R 172  *	*	*	*	*	*	*	*	*	*	*	*	*	*	0	*	*	*	*	*	172
       0	*	*	*	*	*	*	1000	0	0	

S 173  *	*	*	*	*	*	*	*	*	*	*	*	*	*	*	0	*	*	*	*	173
       0	*	*	*	*	*	*	1000	0	0	

P 174  *	*	*	*	*	*	*	*	*	*	*	*	0	*	*	*	*	*	*	*	174
       0	*	*	*	*	*	*	1000	0	0	

D 175  *	*	0	*	*	*	*	*	*	*	*	*	*	*	*	*	*	*	*	*	175
       0	*	*	*	*	*	*	1000	0	0	

V 176  *	*	*	*	*	*	*	*	*	*	*	*	*	*	*	*	*	0	*	*	176
       0	*	*	*	*	*	*	1000	0	0	

F 177  *	*	*	*	0	*	*	*	*	*	*	*	*	*	*	*	*	*	*	*	177
       0	*	*	*	*	*	*	1000	0	0	

E 178  *	*	*	0	*	*	*	*	*	*	*	*	*	*	*	*	*	*	*	*	178
       0	*	*	*	*	*	*	1000	0	0	

K 179  *	*	*	*	*	*	*	*	0	*	*	*	*	*	*	*	*	*	*	*	179
       0	*	*	*	*	*	*	1000	0	0	

Q 180  *	*	*	*	*	*	*	*	*	*	*	*	*	0	*	*	*	*	*	*	180
       0	*	*	*	*	*	*	1000	0	0	

R 181  *	*	*	*	*	*	*	*	*	*	*	*	*	*	0	*	*	*	*	*	181
       0	*	*	*	*	*	*	1000	0	0	

S 182  *	*	*	*	*	*	*	*	*	*	*	*	*	*	*	0	*	*	*	*	182
       0	*	*	*	*	*	*	1000	0	0	

L 183  *	*	*	*	*	*	*	*	*	0	*	*	*	*	*	*	*	*	*	*	183
       0	*	*	*	*	*	*	1000	0	0	

I 184  *	*	*	*	*	*	*	0	*	*	*	*	*	*	*	*	*	*	*	*	184
       0	*	*	*	*	*	*	1000	0	0	

K 185  *	*	*	*	*	*	*	*	0	*	*	*	*	*	*	*	*	*	*	*	185
       0	*	*	*	*	*	*	1000	0	0	

T 186  *	*	*	*	*	*	*	*	*	*	*	*	*	*	*	*	0	*	*	*	186
       0	*	*	*	*	*	*	1000	0	0	

P 187  *	*	*	*	*	*	*	*	*	*	*	*	0	*	*	*	*	*	*	*	187
       0	*	*	*	*	*	*	1000	0	0	

A 188  0	*	*	*	*	*	*	*	*	*	*	*	*	*	*	*	*	*	*	*	188
       0	*	*	*	*	*	*	1000	0	0	

D 189  *	*	0	*	*	*	*	*	*	*	*	*	*	*	*	*	*	*	*	*	189
       0	*	*	*	*	*	*	1000	0	0	

L 190  *	*	*	*	*	*	*	*	*	0	*	*	*	*	*	*	*	*	*	*	190
       0	*	*	*	*	*	*	1000	0	0	

R 191  *	*	*	*	*	*	*	*	*	*	*	*	*	*	0	*	*	*	*	*	191
       0	*	*	*	*	*	*	1000	0	0	

A 192  0	*	*	*	*	*	*	*	*	*	*	*	*	*	*	*	*	*	*	*	192
       0	*	*	*	*	*	*	1000	0	0	

Y 193  *	*	*	*	*	*	*	*	*	*	*	*	*	*	*	*	*	*	*	0	193
       0	*	*	*	*	*	*	1000	0	0	

N 194  *	*	*	*	*	*	*	*	*	*	*	0	*	*	*	*	*	*	*	*	194
       0	*	*	*	*	*	*	1000	0	0	

I 195  *	*	*	*	*	*	*	0	*	*	*	*	*	*	*	*	*	*	*	*	195
       0	*	*	*	*	*	*	1000	0	0	

E 196  *	*	*	0	*	*	*	*	*	*	*	*	*	*	*	*	*	*	*	*	196
       0	*	*	*	*	*	*	1000	0	0	

L 197  *	*	*	*	*	*	*	*	*	0	*	*	*	*	*	*	*	*	*	*	197
       0	*	*	*	*	*	*	1000	0	0	

A 198  0	*	*	*	*	*	*	*	*	*	*	*	*	*	*	*	*	*	*	*	198
       0	*	*	*	*	*	*	1000	0	0	

R 199  *	*	*	*	*	*	*	*	*	*	*	*	*	*	0	*	*	*	*	*	199
       0	*	*	*	*	*	*	1000	0	0	

D 200  *	*	0	*	*	*	*	*	*	*	*	*	*	*	*	*	*	*	*	*	200
       0	*	*	*	*	*	*	1000	0	0	

I 201  *	*	*	*	*	*	*	0	*	*	*	*	*	*	*	*	*	*	*	*	201
       0	*	*	*	*	*	*	1000	0	0	

Y 202  *	*	*	*	*	*	*	*	*	*	*	*	*	*	*	*	*	*	*	0	202
       0	*	*	*	*	*	*	1000	0	0	

R 203  *	*	*	*	*	*	*	*	*	*	*	*	*	*	0	*	*	*	*	*	203
       0	*	*	*	*	*	*	1000	0	0	

A 204  0	*	*	*	*	*	*	*	*	*	*	*	*	*	*	*	*	*	*	*	204
       0	*	*	*	*	*	*	1000	0	0	

L 205  *	*	*	*	*	*	*	*	*	0	*	*	*	*	*	*	*	*	*	*	205
       0	*	*	*	*	*	*	1000	0	0	

K 206  *	*	*	*	*	*	*	*	0	*	*	*	*	*	*	*	*	*	*	*	206
       0	*	*	*	*	*	*	1000	0	0	

K 207  *	*	*	*	*	*	*	*	0	*	*	*	*	*	*	*	*	*	*	*	207
       0	*	*	*	*	*	*	1000	0	0	

S 208  *	*	*	*	*	*	*	*	*	*	*	*	*	*	*	0	*	*	*	*	208
       0	*	*	*	*	*	*	1000	0	0	

T 209  *	*	*	*	*	*	*	*	*	*	*	*	*	*	*	*	0	*	*	*	209
       0	*	*	*	*	*	*	1000	0	0	

T 210  *	*	*	*	*	*	*	*	*	*	*	*	*	*	*	*	0	*	*	*	210
       0	*	*	*	*	*	*	1000	0	0	

T 211  *	*	*	*	*	*	*	*	*	*	*	*	*	*	*	*	0	*	*	*	211
       0	*	*	*	*	*	*	1000	0	0	

V 212  *	*	*	*	*	*	*	*	*	*	*	*	*	*	*	*	*	0	*	*	212
       0	*	*	*	*	*	*	1000	0	0	

A 213  0	*	*	*	*	*	*	*	*	*	*	*	*	*	*	*	*	*	*	*	213
       0	*	*	*	*	*	*	1000	0	0	

V 214  *	*	*	*	*	*	*	*	*	*	*	*	*	*	*	*	*	0	*	*	214
       0	*	*	*	*	*	*	1000	0	0	

S 215  *	*	*	*	*	*	*	*	*	*	*	*	*	*	*	0	*	*	*	*	215
       0	*	*	*	*	*	*	1000	0	0	

T 216  *	*	*	*	*	*	*	*	*	*	*	*	*	*	*	*	0	*	*	*	216
       0	*	*	*	*	*	*	1000	0	0	

V 217  *	*	*	*	*	*	*	*	*	*	*	*	*	*	*	*	*	0	*	*	217
       0	*	*	*	*	*	*	1000	0	0	

E 218  *	*	*	0	*	*	*	*	*	*	*	*	*	*	*	*	*	*	*	*	218
       0	*	*	*	*	*	*	1000	0	0	

V 219  *	*	*	*	*	*	*	*	*	*	*	*	*	*	*	*	*	0	*	*	219
       0	*	*	*	*	*	*	1000	0	0	

T 220  *	*	*	*	*	*	*	*	*	*	*	*	*	*	*	*	0	*	*	*	220
       0	*	*	*	*	*	*	1000	0	0	

A 221  0	*	*	*	*	*	*	*	*	*	*	*	*	*	*	*	*	*	*	*	221
       0	*	*	*	*	*	*	1000	0	0	

Q 222  *	*	*	*	*	*	*	*	*	*	*	*	*	0	*	*	*	*	*	*	222
       0	*	*	0	*	*	*	1000	0	0	

//
```
