## Supporting Information File 6 for "A novel uncultured marine cyanophage lineage with lysogenic potential linked to a putative marine *Synechococcus* ‘relic’ prophage": seq_77

```
HHsearch 1.5
NAME  KMKONFHK_00077 hypothetical protein
FAM   
FILE  tmpyCsqd4
COM   /opt/appli/virfam/lib/hhsearch/hhmake2 -i /tmp/tmpyCsqd4.a3m -seq 10 -id 90 
DATE  Tue Jan 16 05:40:44 2018
LENG  116 match states, 116 columns in multiple alignment
FILT  2 out of 4 sequences passed filter (-id 90 -cov 0 -qid 0 -qsc -20.00 -diff 100)
NEFF  1.4 
SEQ
>ss_pred PSIPRED predicted secondary structure
CCCCEEEEEEECCCCCCHHHHHHHHHCCCCCCCCCEEEEECCCCCCCHHHHHHHHCCCCCCEEEEEECCCEEEECCCCCHHHHHHHHHHHHHHHHHHHHH
HHHHHCCCCCCCCCCC
>ss_conf PSIPRED confidence values
9873478987538856047899997416872202143420126886323223221001466178852450432147730022343434887622689999
8886406645677789
>Consensus
mmkxyxxyxftxxxcxpxxxlkxxxxxlxkxqqxxlxxvxxxxxxgxxtalaexlxvxxxptxvvxxexlxcexdxdgxexcdxxexpverxigxxxixx
xlxssixxytxanded
>KMKONFHK_00077 hypothetical protein
MMKRYHIYLFTQDKCAPCDRLKDHLRGLPKRQQQELHHVSMKTTSGSYTALAEELSVTLTPTIVVCHEELQCEIDQDGEEFCDRLEIPVERFVGANVIID
ALESSIFPYTYANDED
>gi|352093637|ref|ZP_08954808.1|(1-112:115) hypothetical protein Syn8016DRAFT_0150 [Synechococcus sp. WH 8016]   gi|351679977|gb|EHA63109.1| hypothetical protein Syn8016DRAFT_0150 [Synechococcus sp. WH 8016]  E=4e-54 s/c=1.90 id=46% cov=97%
-MKPYVLYVFTLPDCEPTAKLKAYVETLTKPQQATLEFVPLRGPDGGFTALAEKLQVDSAPTLVVTYEGLSCELDADGDEDCDHTEEPVERLIGVDAITK
HLLSTIDGYTNAN---
#
NULL   3706	5728	4211	4064	4839	3729	4763	4308	4069	3323	5509	4640	4464	4937	4285	4423	3815	3783	6325	4665	
HMM    A	C	D	E	F	G	H	I	K	L	M	N	P	Q	R	S	T	V	W	Y	
       M->M	M->I	M->D	I->M	I->I	D->M	D->D	Neff	Neff_I	Neff_D
       0	*	*	0	*	0	*	*	*	*	
M 1    *	*	*	*	*	*	*	*	*	*	0	*	*	*	*	*	*	*	*	*	1
       0	*	*	*	*	*	*	1000	0	0	

M 2    *	*	*	*	*	*	*	*	*	*	0	*	*	*	*	*	*	*	*	*	2
       0	*	*	*	*	*	*	1450	0	0	

K 3    *	*	*	*	*	*	*	*	0	*	*	*	*	*	*	*	*	*	*	*	3
       0	*	*	*	*	*	*	1450	0	0	

R 4    *	*	*	*	*	*	*	*	*	*	*	*	1000	*	1000	*	*	*	*	*	4
       0	*	*	*	*	*	*	1450	0	0	

Y 5    *	*	*	*	*	*	*	*	*	*	*	*	*	*	*	*	*	*	*	0	5
       0	*	*	*	*	*	*	1450	0	0	

H 6    *	*	*	*	*	*	1000	*	*	*	*	*	*	*	*	*	*	1000	*	*	6
       0	*	*	*	*	*	*	1450	0	0	

I 7    *	*	*	*	*	*	*	1000	*	1000	*	*	*	*	*	*	*	*	*	*	7
       0	*	*	*	*	*	*	1450	0	0	

Y 8    *	*	*	*	*	*	*	*	*	*	*	*	*	*	*	*	*	*	*	0	8
       0	*	*	*	*	*	*	1450	0	0	

L 9    *	*	*	*	*	*	*	*	*	1000	*	*	*	*	*	*	*	1000	*	*	9
       0	*	*	*	*	*	*	1450	0	0	

F 10   *	*	*	*	0	*	*	*	*	*	*	*	*	*	*	*	*	*	*	*	10
       0	*	*	*	*	*	*	1450	0	0	

T 11   *	*	*	*	*	*	*	*	*	*	*	*	*	*	*	*	0	*	*	*	11
       0	*	*	*	*	*	*	1450	0	0	

Q 12   *	*	*	*	*	*	*	*	*	1000	*	*	*	1000	*	*	*	*	*	*	12
       0	*	*	*	*	*	*	1450	0	0	

D 13   *	*	1000	*	*	*	*	*	*	*	*	*	1000	*	*	*	*	*	*	*	13
       0	*	*	*	*	*	*	1450	0	0	

K 14   *	*	1000	*	*	*	*	*	1000	*	*	*	*	*	*	*	*	*	*	*	14
       0	*	*	*	*	*	*	1450	0	0	

C 15   *	0	*	*	*	*	*	*	*	*	*	*	*	*	*	*	*	*	*	*	15
       0	*	*	*	*	*	*	1450	0	0	

A 16   1000	*	*	1000	*	*	*	*	*	*	*	*	*	*	*	*	*	*	*	*	16
       0	*	*	*	*	*	*	1450	0	0	

P 17   *	*	*	*	*	*	*	*	*	*	*	*	0	*	*	*	*	*	*	*	17
       0	*	*	*	*	*	*	1450	0	0	

C 18   *	1000	*	*	*	*	*	*	*	*	*	*	*	*	*	*	1000	*	*	*	18
       0	*	*	*	*	*	*	1450	0	0	

D 19   1000	*	1000	*	*	*	*	*	*	*	*	*	*	*	*	*	*	*	*	*	19
       0	*	*	*	*	*	*	1450	0	0	

R 20   *	*	*	*	*	*	*	*	1000	*	*	*	*	*	1000	*	*	*	*	*	20
       0	*	*	*	*	*	*	1450	0	0	

L 21   *	*	*	*	*	*	*	*	*	0	*	*	*	*	*	*	*	*	*	*	21
       0	*	*	*	*	*	*	1450	0	0	

K 22   *	*	*	*	*	*	*	*	0	*	*	*	*	*	*	*	*	*	*	*	22
       0	*	*	*	*	*	*	1450	0	0	

D 23   1000	*	1000	*	*	*	*	*	*	*	*	*	*	*	*	*	*	*	*	*	23
       0	*	*	*	*	*	*	1450	0	0	

H 24   *	*	*	*	*	*	1000	*	*	*	*	*	*	*	*	*	*	*	*	1000	24
       0	*	*	*	*	*	*	1450	0	0	

L 25   *	*	*	*	*	*	*	*	*	1000	*	*	*	*	*	*	*	1000	*	*	25
       0	*	*	*	*	*	*	1450	0	0	

R 26   *	*	*	1000	*	*	*	*	*	*	*	*	*	*	1000	*	*	*	*	*	26
       0	*	*	*	*	*	*	1450	0	0	

G 27   *	*	*	*	*	1000	*	*	*	*	*	*	*	*	*	*	1000	*	*	*	27
       0	*	*	*	*	*	*	1450	0	0	

L 28   *	*	*	*	*	*	*	*	*	0	*	*	*	*	*	*	*	*	*	*	28
       0	*	*	*	*	*	*	1450	0	0	

P 29   *	*	*	*	*	*	*	*	*	*	*	*	1000	*	*	*	1000	*	*	*	29
       0	*	*	*	*	*	*	1450	0	0	

K 30   *	*	*	*	*	*	*	*	0	*	*	*	*	*	*	*	*	*	*	*	30
       0	*	*	*	*	*	*	1450	0	0	

R 31   *	*	*	*	*	*	*	*	*	*	*	*	1000	*	1000	*	*	*	*	*	31
       0	*	*	*	*	*	*	1450	0	0	

Q 32   *	*	*	*	*	*	*	*	*	*	*	*	*	0	*	*	*	*	*	*	32
       0	*	*	*	*	*	*	1450	0	0	

Q 33   *	*	*	*	*	*	*	*	*	*	*	*	*	0	*	*	*	*	*	*	33
       0	*	*	*	*	*	*	1450	0	0	

Q 34   1000	*	*	*	*	*	*	*	*	*	*	*	*	1000	*	*	*	*	*	*	34
       0	*	*	*	*	*	*	1450	0	0	

E 35   *	*	*	1000	*	*	*	*	*	*	*	*	*	*	*	*	1000	*	*	*	35
       0	*	*	*	*	*	*	1450	0	0	

L 36   *	*	*	*	*	*	*	*	*	0	*	*	*	*	*	*	*	*	*	*	36
       0	*	*	*	*	*	*	1450	0	0	

H 37   *	*	*	1000	*	*	1000	*	*	*	*	*	*	*	*	*	*	*	*	*	37
       0	*	*	*	*	*	*	1450	0	0	

H 38   *	*	*	*	1000	*	1000	*	*	*	*	*	*	*	*	*	*	*	*	*	38
       0	*	*	*	*	*	*	1450	0	0	

V 39   *	*	*	*	*	*	*	*	*	*	*	*	*	*	*	*	*	0	*	*	39
       0	*	*	*	*	*	*	1450	0	0	

S 40   *	*	*	*	*	*	*	*	*	*	*	*	1000	*	*	1000	*	*	*	*	40
       0	*	*	*	*	*	*	1450	0	0	

M 41   *	*	*	*	*	*	*	*	*	1000	1000	*	*	*	*	*	*	*	*	*	41
       0	*	*	*	*	*	*	1450	0	0	

K 42   *	*	*	*	*	*	*	*	1000	*	*	*	*	*	1000	*	*	*	*	*	42
       0	*	*	*	*	*	*	1450	0	0	

T 43   *	*	*	*	*	1000	*	*	*	*	*	*	*	*	*	*	1000	*	*	*	43
       0	*	*	*	*	*	*	1450	0	0	

T 44   *	*	*	*	*	*	*	*	*	*	*	*	1000	*	*	*	1000	*	*	*	44
       0	*	*	*	*	*	*	1450	0	0	

S 45   *	*	1000	*	*	*	*	*	*	*	*	*	*	*	*	1000	*	*	*	*	45
       0	*	*	*	*	*	*	1450	0	0	

G 46   *	*	*	*	*	0	*	*	*	*	*	*	*	*	*	*	*	*	*	*	46
       0	*	*	*	*	*	*	1450	0	0	

S 47   *	*	*	*	*	1000	*	*	*	*	*	*	*	*	*	1000	*	*	*	*	47
       0	*	*	*	*	*	*	1450	0	0	

Y 48   *	*	*	*	1000	*	*	*	*	*	*	*	*	*	*	*	*	*	*	1000	48
       0	*	*	*	*	*	*	1450	0	0	

T 49   *	*	*	*	*	*	*	*	*	*	*	*	*	*	*	*	0	*	*	*	49
       0	*	*	*	*	*	*	1450	0	0	

A 50   0	*	*	*	*	*	*	*	*	*	*	*	*	*	*	*	*	*	*	*	50
       0	*	*	*	*	*	*	1450	0	0	

L 51   *	*	*	*	*	*	*	*	*	0	*	*	*	*	*	*	*	*	*	*	51
       0	*	*	*	*	*	*	1450	0	0	

A 52   0	*	*	*	*	*	*	*	*	*	*	*	*	*	*	*	*	*	*	*	52
       0	*	*	*	*	*	*	1450	0	0	

E 53   *	*	*	0	*	*	*	*	*	*	*	*	*	*	*	*	*	*	*	*	53
       0	*	*	*	*	*	*	1450	0	0	

E 54   *	*	*	1000	*	*	*	*	1000	*	*	*	*	*	*	*	*	*	*	*	54
       0	*	*	*	*	*	*	1450	0	0	

L 55   *	*	*	*	*	*	*	*	*	0	*	*	*	*	*	*	*	*	*	*	55
       0	*	*	*	*	*	*	1450	0	0	

S 56   *	*	*	*	*	*	*	*	*	*	*	*	*	1000	*	1000	*	*	*	*	56
       0	*	*	*	*	*	*	1450	0	0	

V 57   *	*	*	*	*	*	*	*	*	*	*	*	*	*	*	*	*	0	*	*	57
       0	*	*	*	*	*	*	1450	0	0	

T 58   *	*	1000	*	*	*	*	*	*	*	*	*	*	*	*	*	1000	*	*	*	58
       0	*	*	*	*	*	*	1450	0	0	

L 59   *	*	*	*	*	*	*	*	*	1000	*	*	*	*	*	1000	*	*	*	*	59
       0	*	*	*	*	*	*	1450	0	0	

T 60   1000	*	*	*	*	*	*	*	*	*	*	*	*	*	*	*	1000	*	*	*	60
       0	*	*	*	*	*	*	1450	0	0	

P 61   *	*	*	*	*	*	*	*	*	*	*	*	0	*	*	*	*	*	*	*	61
       0	*	*	*	*	*	*	1450	0	0	

T 62   *	*	*	*	*	*	*	*	*	*	*	*	*	*	*	*	0	*	*	*	62
       0	*	*	*	*	*	*	1450	0	0	

I 63   *	*	*	*	*	*	*	1000	*	1000	*	*	*	*	*	*	*	*	*	*	63
       0	*	*	*	*	*	*	1450	0	0	

V 64   *	*	*	*	*	*	*	*	*	*	*	*	*	*	*	*	*	0	*	*	64
       0	*	*	*	*	*	*	1450	0	0	

V 65   *	*	*	*	*	*	*	*	*	*	*	*	*	*	*	*	*	0	*	*	65
       0	*	*	*	*	*	*	1450	0	0	

C 66   *	1000	*	*	*	*	*	*	*	*	*	*	*	*	*	*	1000	*	*	*	66
       0	*	*	*	*	*	*	1450	0	0	

H 67   *	*	*	*	*	*	1000	*	*	*	*	*	*	*	*	*	*	*	*	1000	67
       0	*	*	*	*	*	*	1450	0	0	

E 68   *	*	*	0	*	*	*	*	*	*	*	*	*	*	*	*	*	*	*	*	68
       0	*	*	*	*	*	*	1450	0	0	

E 69   *	*	*	1000	*	1000	*	*	*	*	*	*	*	*	*	*	*	*	*	*	69
       0	*	*	*	*	*	*	1450	0	0	

L 70   *	*	*	*	*	*	*	*	*	0	*	*	*	*	*	*	*	*	*	*	70
       0	*	*	*	*	*	*	1450	0	0	

Q 71   *	*	*	*	*	*	*	*	*	*	*	*	*	1000	*	1000	*	*	*	*	71
       0	*	*	*	*	*	*	1450	0	0	

C 72   *	0	*	*	*	*	*	*	*	*	*	*	*	*	*	*	*	*	*	*	72
       0	*	*	*	*	*	*	1450	0	0	

E 73   *	*	*	0	*	*	*	*	*	*	*	*	*	*	*	*	*	*	*	*	73
       0	*	*	*	*	*	*	1450	0	0	

I 74   *	*	*	*	*	*	*	1000	*	1000	*	*	*	*	*	*	*	*	*	*	74
       0	*	*	*	*	*	*	1450	0	0	

D 75   *	*	0	*	*	*	*	*	*	*	*	*	*	*	*	*	*	*	*	*	75
       0	*	*	*	*	*	*	1450	0	0	

Q 76   1000	*	*	*	*	*	*	*	*	*	*	*	*	1000	*	*	*	*	*	*	76
       0	*	*	*	*	*	*	1450	0	0	

D 77   *	*	0	*	*	*	*	*	*	*	*	*	*	*	*	*	*	*	*	*	77
       0	*	*	*	*	*	*	1450	0	0	

G 78   *	*	*	*	*	0	*	*	*	*	*	*	*	*	*	*	*	*	*	*	78
       0	*	*	*	*	*	*	1450	0	0	

E 79   *	*	1000	1000	*	*	*	*	*	*	*	*	*	*	*	*	*	*	*	*	79
       0	*	*	*	*	*	*	1450	0	0	

E 80   *	*	*	0	*	*	*	*	*	*	*	*	*	*	*	*	*	*	*	*	80
       0	*	*	*	*	*	*	1450	0	0	

F 81   *	*	1000	*	1000	*	*	*	*	*	*	*	*	*	*	*	*	*	*	*	81
       0	*	*	*	*	*	*	1450	0	0	

C 82   *	0	*	*	*	*	*	*	*	*	*	*	*	*	*	*	*	*	*	*	82
       0	*	*	*	*	*	*	1450	0	0	

D 83   *	*	0	*	*	*	*	*	*	*	*	*	*	*	*	*	*	*	*	*	83
       0	*	*	*	*	*	*	1450	0	0	

R 84   *	*	*	*	*	*	1000	*	*	*	*	*	*	*	1000	*	*	*	*	*	84
       0	*	*	*	*	*	*	1450	0	0	

L 85   *	*	*	*	*	*	*	*	*	1000	*	*	*	*	*	*	1000	*	*	*	85
       0	*	*	*	*	*	*	1450	0	0	

E 86   *	*	*	0	*	*	*	*	*	*	*	*	*	*	*	*	*	*	*	*	86
       0	*	*	*	*	*	*	1450	0	0	

I 87   *	*	*	1000	*	*	*	1000	*	*	*	*	*	*	*	*	*	*	*	*	87
       0	*	*	*	*	*	*	1450	0	0	

P 88   *	*	*	*	*	*	*	*	*	*	*	*	0	*	*	*	*	*	*	*	88
       0	*	*	*	*	*	*	1450	0	0	

V 89   *	*	*	*	*	*	*	*	*	*	*	*	*	*	*	*	*	0	*	*	89
       0	*	*	*	*	*	*	1450	0	0	

E 90   *	*	*	0	*	*	*	*	*	*	*	*	*	*	*	*	*	*	*	*	90
       0	*	*	*	*	*	*	1450	0	0	

R 91   *	*	*	*	*	*	*	*	*	*	*	*	*	*	0	*	*	*	*	*	91
       0	*	*	*	*	*	*	1450	0	0	

F 92   *	*	*	*	1000	*	*	*	*	1000	*	*	*	*	*	*	*	*	*	*	92
       0	*	*	*	*	*	*	1450	0	0	

V 93   *	*	*	*	*	*	*	1000	*	*	*	*	*	*	*	*	*	1000	*	*	93
       0	*	*	*	*	*	*	1450	0	0	

G 94   *	*	*	*	*	0	*	*	*	*	*	*	*	*	*	*	*	*	*	*	94
       0	*	*	*	*	*	*	1450	0	0	

A 95   1000	*	*	*	*	*	*	*	*	*	*	*	*	*	*	*	*	1000	*	*	95
       0	*	*	*	*	*	*	1450	0	0	

N 96   *	*	1000	*	*	*	*	*	*	*	*	1000	*	*	*	*	*	*	*	*	96
       0	*	*	*	*	*	*	1450	0	0	

V 97   1000	*	*	*	*	*	*	*	*	*	*	*	*	*	*	*	*	1000	*	*	97
       0	*	*	*	*	*	*	1450	0	0	

I 98   *	*	*	*	*	*	*	0	*	*	*	*	*	*	*	*	*	*	*	*	98
       0	*	*	*	*	*	*	1450	0	0	

I 99   *	*	*	*	*	*	*	1000	*	*	*	*	*	*	*	*	1000	*	*	*	99
       0	*	*	*	*	*	*	1450	0	0	

D 100  *	*	1000	*	*	*	*	*	1000	*	*	*	*	*	*	*	*	*	*	*	100
       0	*	*	*	*	*	*	1450	0	0	

A 101  1000	*	*	*	*	*	1000	*	*	*	*	*	*	*	*	*	*	*	*	*	101
       0	*	*	*	*	*	*	1450	0	0	

L 102  *	*	*	*	*	*	*	*	*	0	*	*	*	*	*	*	*	*	*	*	102
       0	*	*	*	*	*	*	1450	0	0	

E 103  *	*	*	1000	*	*	*	*	*	1000	*	*	*	*	*	*	*	*	*	*	103
       0	*	*	*	*	*	*	1450	0	0	

S 104  *	*	*	*	*	*	*	*	*	*	*	*	*	*	*	0	*	*	*	*	104
       0	*	*	*	*	*	*	1450	0	0	

S 105  *	*	*	*	*	*	*	*	*	*	*	*	*	*	*	1000	1000	*	*	*	105
       0	*	*	*	*	*	*	1450	0	0	

I 106  *	*	*	*	*	*	*	0	*	*	*	*	*	*	*	*	*	*	*	*	106
       0	*	*	*	*	*	*	1450	0	0	

F 107  *	*	1000	*	1000	*	*	*	*	*	*	*	*	*	*	*	*	*	*	*	107
       0	*	*	*	*	*	*	1450	0	0	

P 108  *	*	*	*	*	1000	*	*	*	*	*	*	1000	*	*	*	*	*	*	*	108
       0	*	*	*	*	*	*	1450	0	0	

Y 109  *	*	*	*	*	*	*	*	*	*	*	*	*	*	*	*	*	*	*	0	109
       0	*	*	*	*	*	*	1450	0	0	

T 110  *	*	*	*	*	*	*	*	*	*	*	*	*	*	*	*	0	*	*	*	110
       0	*	*	*	*	*	*	1450	0	0	

Y 111  *	*	*	*	*	*	*	*	*	*	*	1000	*	*	*	*	*	*	*	1000	111
       0	*	*	*	*	*	*	1450	0	0	

A 112  0	*	*	*	*	*	*	*	*	*	*	*	*	*	*	*	*	*	*	*	112
       0	*	*	*	*	*	*	1450	0	0	

N 113  *	*	*	*	*	*	*	*	*	*	*	0	*	*	*	*	*	*	*	*	113
       0	*	*	*	*	*	*	1450	0	0	

D 114  *	*	0	*	*	*	*	*	*	*	*	*	*	*	*	*	*	*	*	*	114
       0	*	*	*	*	*	*	1000	0	0	

E 115  *	*	*	0	*	*	*	*	*	*	*	*	*	*	*	*	*	*	*	*	115
       0	*	*	*	*	*	*	1000	0	0	

D 116  *	*	0	*	*	*	*	*	*	*	*	*	*	*	*	*	*	*	*	*	116
       0	*	*	0	*	*	*	1000	0	0	

//
```
