## Supporting Information File 6 for "A novel uncultured marine cyanophage lineage with lysogenic potential linked to a putative marine *Synechococcus* ‘relic’ prophage": seq_78

```
HHsearch 1.5
NAME  KMKONFHK_00078 hypothetical protein
FAM   
FILE  tmphC9eU3
COM   /opt/appli/virfam/lib/hhsearch/hhmake2 -i /tmp/tmphC9eU3.a3m -seq 10 -id 90 
DATE  Tue Jan 16 05:41:42 2018
LENG  75 match states, 75 columns in multiple alignment
FILT  110 out of 307 sequences passed filter (-id 90 -cov 0 -qid 0 -qsc -20.00 -diff 100)
NEFF  4.3 
SEQ
>ss_pred PSIPRED predicted secondary structure
CCCCCCEEEEEEEEEEECCCCEEEEEEECCCCCEEEEEECCEEEEEEECCCCCCEEEEEECCCCCCCCEEEEEEC
>ss_conf PSIPRED confidence values
976214799847998707999489999779998999953011454260436698789986216598865988729
>Consensus
MsxkxxxiexxGxVxexlpxxxFxVxLxnxxgxxvlaxisGKmRxxxIrIlxGDxVxVElspyDltkGRIvxRxk
>KMKONFHK_00078 hypothetical protein
MSKKSNIIETKGTIFKESGNGYFNVELEEPAGHHCLCRASGRLITRKIHLLVGDRVTVELSPYDLSRGRIILREK
>gi|406919907|gb|EKD58067.1|(2-79:79) translation initiation factor IF-1 [uncultured bacterium]   E=4e-20 s/c=1.28 id=34% cov=97%
---KAGVIEVEGEVIEALPNTMFRVLVKAgqlpsvEADKNVLCHLSGKMRIHYVRILPGDKVKIEMTPYDLAKGRITFRYR
>gi|262196472|ref|YP_003267681.1|(1-72:72) translation initiation factor IF-1 [Haliangium ochraceum DSM 14365]   gi|262079819|gb|ACY15788.1| translation initiation factor IF-1 [Haliangium ochraceum DSM 14365]  E=7e-14 s/c=1.11 id=34% cov=97%
MS-KDDLVQLEGKVVSVGKGGTFTIEIE--GGHQVLAKLAGKMRRARIRVVLGDEVRVAVSPYDPSHGLIVYRKR
>gi|296399212|gb|ADH10387.1|(2-73:88) translational initiation factor 1 [Selaginella moellendorffii]   E=5e-12 s/c=1.02 id=27% cov=93%
--KRRTLTEMvEGLVIEqpSPMDATPRAFLDN--GRKIQSNVLGIIRRNYVRAPPGDRATVQLSPNDSTEGRTIYR--
>gi|71032953|ref|XP_766118.1|(65-132:142) hypothetical protein [Theileria parva strain Muguga]   gi|68353075|gb|EAN33835.1| hypothetical protein TP01_0597 [Theileria parva]  E=7e-12 s/c=1.08 id=25% cov=92%
------KIIRSGVVVSCMPNANFLVKLD-VSNRELPCSLAGKLYINMVRIWNNSKVNVEIDLERPTTGRIIERYQ
>gi|397677945|ref|YP_006519481.1|(1-73:80) translation initiation factor IF-1 [Mycoplasma wenyonii str. Massachusetts]   gi|395456210|gb|AFN65152.1| translation initiation factor IF-1 [Mycoplasma wenyonii str. Massachusetts]  E=2e-10 s/c=0.93 id=34% cov=99%
MTQEEEKFSLEGKIVKMVTAEHVKVELVNK--KIVECHLAKRLKRYSSYFLEGDRVIVEMNLYDLNKGKIIERIK
>gi|23006512|ref|ZP_00048798.1|(3-50:52) COG0361: Translation initiation factor 1 (IF-1) [Magnetospirillum magnetotacticum MS-1]  E=1e-07 s/c=1.23 id=20% cov=65%
---KEELMQFDGLVVEILPDARYRVQLDQ--GHEIVAYTAGKMKKNRIKNLAG----------------------
>gi|170291061|ref|YP_001737877.1|(26-92:116) S1 IF1 family protein [Candidatus Korarchaeum cryptofilum OPF8]   gi|170175141|gb|ACB08194.1| S1 IF1 family protein [Candidatus Korarchaeum cryptofilum OPF8]  E=2e-05 s/c=0.78 id=29% cov=91%
-----DELEIFGRVLEPLGKGHFRVECIDNL--IRICRVRGKLRGRRAWIKRGDIVLISLWPFQRTKGDIVVRY-
#
NULL   3706	5728	4211	4064	4839	3729	4763	4308	4069	3323	5509	4640	4464	4937	4285	4423	3815	3783	6325	4665	
HMM    A	C	D	E	F	G	H	I	K	L	M	N	P	Q	R	S	T	V	W	Y	
       M->M	M->I	M->D	I->M	I->I	D->M	D->D	Neff	Neff_I	Neff_D
       0	*	*	0	*	0	*	*	*	*	
M 1    *	*	*	*	*	*	*	*	*	5561	31	*	*	*	*	*	*	*	*	*	1
       0	*	*	*	*	*	*	3577	0	0	

S 2    1795	*	6462	4583	*	5527	*	*	4117	*	*	*	*	*	*	1193	3334	4540	*	*	2
       375	*	2128	*	*	*	*	3726	0	0	

K 3    6129	*	3592	3554	*	*	5595	*	1053	*	*	4269	*	3877	*	3069	3722	*	*	*	3
       110	6038	4105	1000	1000	0	*	3802	1000	1359	

K 4    *	*	6405	2887	*	*	*	*	826	*	*	5255	*	*	2704	5292	3764	6596	*	*	4
       41	5812	6581	0	*	*	0	4020	1019	1079	

S 5    5696	*	2755	1269	*	*	6334	6804	3164	*	*	4125	6906	3307	4141	4026	*	*	*	*	5
       46	7600	5245	0	*	366	2156	4016	1000	1112	

N 6    *	*	1174	2602	*	3394	*	*	4511	*	*	3718	5780	4275	*	6599	3814	*	5270	*	6
       0	*	*	*	*	726	1339	4071	0	1069	

I 7    4206	*	6654	4565	4536	6251	6157	3882	2088	2810	4522	5307	7092	7573	*	5036	4238	2293	*	6823	7
       10	7207	*	1000	1000	0	*	4242	1000	1005	

I 8    *	*	*	6536	3070	*	*	1013	*	2521	7120	*	*	*	4758	*	4646	3206	6947	*	8
       42	5660	6808	3322	152	*	*	4322	1032	0	

E 9    6460	*	7146	1185	*	*	6657	3468	2981	4802	*	*	6962	3323	4556	5475	4185	5074	*	5560	9
       0	*	*	*	*	0	*	4321	0	1000	

T 10   3949	*	*	*	3661	*	5970	3277	5683	2495	2896	*	*	7263	3732	6344	4960	1886	*	6789	10
       45	5020	*	0	*	*	*	4308	1073	0	

K 11   5767	*	2622	1312	4473	6500	*	6919	4468	7032	*	5941	6112	3906	6252	3665	3695	5344	6975	*	11
       0	*	*	*	*	*	*	4308	0	0	

G 12   4488	*	*	*	*	66	*	*	*	*	*	*	*	*	*	*	*	*	*	*	12
       0	*	*	*	*	*	*	4327	0	0	

T 13   5095	6124	*	3405	6883	*	*	3461	2378	3048	*	*	*	6265	5363	4365	2849	2153	*	*	13
       0	*	*	*	*	*	*	4335	0	0	

I 14   *	*	*	*	*	*	*	2119	*	*	*	*	*	*	*	*	*	378	*	*	14
       0	*	*	*	*	*	*	4335	0	0	

F 15   6565	*	5649	4382	6485	*	*	2223	5021	3038	6732	6019	*	*	5940	4360	2525	1836	*	*	15
       0	*	*	*	*	*	*	4335	0	0	

K 16   4622	*	4582	788	*	6458	5777	6613	2709	*	7139	6639	*	5030	5679	3984	6020	*	*	*	16
       43	5081	*	1000	1000	*	*	4332	1073	0	

E 17   2293	4012	7294	4555	5579	*	*	4460	5780	3471	3977	6529	4962	*	*	2463	4117	2600	*	*	17
       6	*	7938	*	*	*	*	4332	0	0	

S 18   *	*	*	*	4557	5416	4999	6209	7340	645	3949	6470	5081	5310	4297	6480	*	5559	*	5089	18
       0	*	*	*	*	0	*	4335	0	1000	

G 19   4568	*	*	*	*	2903	6212	*	7006	6047	4628	5264	948	5234	4295	3516	4718	*	*	*	19
       12	6972	*	0	*	*	*	4332	1000	0	

N 20   3523	*	3134	6972	*	2122	*	*	5364	*	*	1214	*	*	*	3863	4740	*	*	*	20
       0	*	*	*	*	*	*	4332	0	0	

G 21   1621	*	4179	5561	*	1732	*	*	5670	7053	7232	*	6062	6172	*	4678	2574	*	5784	6703	21
       22	*	6047	*	*	*	*	4332	0	0	

Y 22   *	*	6367	4027	4323	*	3817	4291	3945	4454	2188	3330	*	5250	3936	6171	2759	4423	*	5312	22
       13	6766	*	1000	1000	*	0	4318	1000	1025	

F 23   *	*	*	*	429	*	*	5745	*	6338	5656	*	5074	*	*	*	*	4974	*	2785	23
       0	*	*	*	*	0	*	4318	0	1025	

N 24   *	*	5232	4100	*	5220	6836	4628	2312	3571	4893	5200	*	4633	1335	7196	4733	*	6428	*	24
       0	*	*	*	*	*	*	4332	0	0	

V 25   4511	6468	*	*	*	*	*	3563	*	5494	*	*	*	*	*	*	*	255	*	*	25
       0	*	*	*	*	*	*	4332	0	0	

E 26   6519	6428	6803	1967	5081	*	5165	*	2295	3443	6267	*	6364	3112	3274	5403	4120	4867	*	*	26
       0	*	*	*	*	*	*	4332	0	0	

L 27   *	4234	*	*	*	*	*	3434	*	339	*	*	*	*	*	*	4799	5168	*	*	27
       64	7361	4740	1585	585	*	*	4332	1000	0	

E 28   4893	*	1521	1618	*	*	*	5342	3837	4835	*	4920	5111	6308	6715	5061	7039	4613	*	*	28
       263	*	2587	*	*	2069	393	4315	0	1106	

E 29   5333	*	2281	4868	*	6252	6931	6295	*	6487	*	718	*	4534	*	4679	*	*	*	*	29
       981	6047	1064	2340	317	1143	870	4231	1013	1692	

P 30   5778	*	3083	1917	5598	6424	*	*	2773	*	*	3342	3515	3676	*	3741	*	3622	*	*	30
       544	4937	1829	4082	88	2293	329	4055	1012	2788	

A 31   3554	*	3021	3257	*	2389	*	4353	6029	4063	*	2914	5702	*	*	3131	3551	*	*	5591	31
       685	3895	1685	3802	107	369	2146	3911	1086	2906	

G 32   *	*	3387	*	*	537	*	*	4876	*	*	2753	*	4927	*	*	*	*	*	*	32
       20	*	6177	*	*	673	1423	4119	0	2011	

H 33   6197	5401	6699	5127	5363	6056	1970	5085	2528	7820	7101	5655	5268	4508	2993	5804	4205	2968	*	*	33
       0	*	*	*	*	133	3509	4196	0	1407	

H 34   *	*	7698	2333	7426	*	5626	2570	3186	3837	5773	7263	5853	3348	3830	4382	3605	3732	*	7295	34
       17	6457	*	1000	1000	0	*	4328	1005	1003	

C 35   6519	5275	*	*	6036	*	*	1391	*	3544	6183	*	*	*	4551	*	*	1236	*	*	35
       0	*	*	*	*	*	*	4332	0	0	

L 36   6580	*	6212	4941	*	7176	*	3069	5037	1103	4559	5180	5936	4555	3826	*	3770	4363	*	*	36
       0	*	*	*	*	*	*	4332	0	0	

C 37   978	1956	*	*	*	2671	*	*	*	*	*	*	*	*	*	4756	5184	6267	*	*	37
       0	*	*	*	*	*	*	4332	0	0	

R 38   6519	6854	5579	6126	4693	7343	1589	6533	4509	*	*	4740	*	*	3564	4366	4268	4694	*	1986	38
       0	*	*	*	*	*	*	4332	0	0	

A 39   3565	*	*	*	5757	*	*	1734	5784	1594	7570	*	6814	*	*	6062	4635	2495	*	*	39
       0	*	*	*	*	*	*	4332	0	0	

S 40   2355	4755	*	*	*	4388	*	*	4898	5081	*	*	5765	*	5364	783	5961	5904	*	*	40
       0	*	*	*	*	*	*	4332	0	0	

G 41   *	*	*	5960	*	111	*	*	5561	*	*	*	*	*	5757	*	*	*	5784	*	41
       0	*	*	*	*	*	*	4332	0	0	

R 42   *	*	*	5960	*	*	*	5081	581	*	*	6808	*	*	1942	*	*	5904	*	*	42
       0	*	*	*	*	*	*	4332	0	0	

L 43   5757	5579	*	*	*	*	*	1808	*	2285	1196	*	*	*	*	*	7053	5284	*	*	43
       0	*	*	*	*	*	*	4332	0	0	

I 44   6376	*	*	*	*	*	*	4962	2863	*	5757	*	*	6428	497	4911	6090	*	*	4976	44
       0	*	*	*	*	*	*	4332	0	0	

T 45   4950	*	*	*	6376	5364	5175	3777	1844	3907	3038	*	*	4902	2102	5489	5147	4770	*	6613	45
       27	*	5765	*	*	*	*	4332	0	0	

R 46   4956	*	*	*	3512	6850	2669	*	4652	*	*	1403	*	*	3020	3128	*	*	*	4088	46
       0	*	*	*	*	0	*	4309	0	1032	

K 47   *	*	6836	5757	3041	*	3940	*	2518	6047	5936	3345	*	*	2039	3826	6613	*	*	2666	47
       0	*	*	*	*	*	*	4332	0	0	

I 48   5364	*	*	*	*	*	*	380	*	6212	*	*	*	*	*	5561	6174	2657	*	*	48
       0	*	*	*	*	*	*	4332	0	0	

H 49   *	*	*	*	*	*	4487	*	1944	*	*	6160	*	6988	835	5250	5441	*	4551	5561	49
       0	*	*	*	*	*	*	4332	0	0	

L 50   5081	*	*	*	5561	*	*	777	*	3143	6376	7202	*	*	*	*	5629	2227	*	*	50
       0	*	*	*	*	*	*	4332	0	0	

L 51   *	*	4826	*	5735	*	*	3096	5364	1201	4292	5443	4585	5314	4955	5880	6959	2908	4976	7245	51
       17	*	6423	*	*	*	*	4332	0	0	

V 52   3952	*	*	4423	*	*	*	3502	6283	2785	4986	4576	1374	*	4661	7183	6944	2956	*	*	52
       0	*	*	*	*	*	0	4322	0	1013	

G 53   *	*	*	7235	6174	220	5552	*	5994	*	*	4731	*	*	6326	6019	*	*	5767	*	53
       0	*	*	*	*	*	0	4322	0	1013	

D 54   *	*	126	*	*	*	*	*	*	*	*	5061	*	*	*	4953	5564	*	*	*	54
       0	*	*	*	*	*	0	4320	0	1013	

R 55   6215	*	7438	4938	*	*	7360	4822	1704	6194	4594	6019	*	5909	1431	5147	3673	4827	*	*	55
       0	*	*	*	*	0	*	4320	0	1013	

V 56   5061	*	*	*	*	*	*	5438	*	*	*	*	*	*	*	*	*	79	*	*	56
       18	6357	*	0	*	*	*	4332	1012	0	

T 57   *	*	3683	4694	*	7286	*	3395	1666	3506	6424	5550	*	4707	4050	5978	2432	4438	*	*	57
       0	*	*	*	*	*	*	4332	0	0	

V 58   *	7429	*	*	6030	*	*	2566	*	3166	5666	*	*	*	*	6357	*	585	*	*	58
       0	*	*	*	*	*	*	4332	0	0	

E 59   4237	*	6452	433	*	6561	*	6472	*	6631	*	*	*	4125	*	3818	*	4854	*	*	59
       0	*	*	*	*	*	*	4332	0	0	

L 60   *	*	*	*	4075	*	6452	2399	6039	1575	2077	*	5760	*	*	6622	*	3022	*	*	60
       22	6048	*	0	*	*	*	4332	1019	0	

S 61   5008	6177	4242	*	*	*	4693	*	*	6048	*	4255	5888	*	*	842	2485	*	4547	*	61
       27	*	5775	*	*	*	*	4332	0	0	

P 62   4146	6382	*	6580	*	*	4818	5629	5288	3530	*	6882	767	4208	5446	4720	5492	5648	*	*	62
       44	5993	6157	1000	1000	1316	741	4325	1022	1045	

Y 63   *	6786	5928	5411	3385	*	4052	4762	*	5328	*	5050	*	*	6102	*	*	*	*	538	63
       0	*	*	*	*	*	0	4312	0	1068	

D 64   *	*	356	5415	*	5547	5564	*	*	*	*	4329	*	4497	5914	6421	*	*	*	5046	64
       0	*	*	*	*	*	0	4312	0	1068	

L 65   *	*	6821	5603	6739	6199	*	6699	4131	954	4481	6899	2767	*	5000	3460	5019	6409	*	*	65
       12	*	6858	*	*	899	1109	4312	0	1068	

S 66   4938	*	3916	5101	6412	5821	*	*	4769	*	*	3183	*	*	4729	2375	1104	*	*	*	66
       57	5149	6564	2110	380	1330	731	4313	1070	1044	

R 67   6147	*	*	4656	*	*	4407	5234	1289	4694	6947	5481	*	5150	1598	*	4814	*	*	*	67
       0	*	*	*	*	0	*	4314	0	1055	

G 68   3490	*	*	*	*	181	*	*	*	*	*	*	*	*	*	*	*	*	5103	*	68
       0	*	*	*	*	*	*	4304	0	0	

R 69   *	5723	4531	*	*	*	*	6000	4741	4403	*	*	*	*	256	*	*	*	*	*	69
       0	*	*	*	*	*	*	4304	0	0	

I 70   *	*	*	*	*	*	*	131	*	5545	*	*	*	*	*	*	5044	4831	*	*	70
       0	*	*	*	*	*	*	4304	0	0	

I 71   *	*	*	*	*	*	*	1707	*	*	*	6169	*	6545	*	5770	2135	1241	*	*	71
       0	*	*	*	*	*	*	4304	0	0	

L 72   *	5897	5981	3537	2241	6172	4390	*	6525	5409	*	*	*	*	4037	6395	*	5352	4249	1238	72
       0	*	*	*	*	*	*	4304	0	0	

R 73   *	*	*	*	*	*	*	*	4266	*	*	*	*	*	77	*	*	*	*	*	73
       0	*	*	*	*	*	*	4286	0	0	

E 74   *	*	7135	3564	2881	6611	2585	5191	4563	2545	*	*	*	6380	4971	6087	*	5835	*	1844	74
       0	*	*	*	*	*	*	4214	0	0	

K 75   *	*	*	*	*	*	*	*	837	*	*	*	*	4401	1348	*	*	*	*	*	75
       0	*	*	0	*	*	*	3721	0	0	

//
```
