## Supporting Information File 6 for "A novel uncultured marine cyanophage lineage with lysogenic potential linked to a putative marine *Synechococcus* ‘relic’ prophage": seq_79

```
HHsearch 1.5
NAME  KMKONFHK_00079 hypothetical protein
FAM   
FILE  tmpKvtTxF
COM   /opt/appli/virfam/lib/hhsearch/hhmake2 -i /tmp/tmpKvtTxF.a3m -seq 10 -id 90 
DATE  Tue Jan 16 05:42:43 2018
LENG  134 match states, 134 columns in multiple alignment
FILT  106 out of 179 sequences passed filter (-id 90 -cov 0 -qid 0 -qsc -20.00 -diff 100)
NEFF  5.8 
SEQ
>ss_pred PSIPRED predicted secondary structure
CCHHHHHHHHHHHHCCCCCCCCCCCCCCCHHHHHHHHHHHHHHHHHHHHHHHHHHHCCCCCCCHHHHHHHHHHHHHHHHHHHHHCCCCHHHHHHHHHHHH
HHHCCCCCCEEECCCCCEECCCCCCCCHHHHHCC
>ss_conf PSIPRED confidence values
9878999999998188977777888888778999999999999999999999875137663466999999999999999999882898889999998742
4410789836772887267898897511343129
>Consensus
msxxxxvxxFhxxfgxxxxxxptxxxxxxxexxxxxxxlixEExxExxxaxxxxxxxxxxxxdlxxxxDaLxDllYvxxGxaxxxGidxxxxfxeVhxSN
msKlxxdGkpxxrxdGKvlKxxxyxxpdlxxxxn
>KMKONFHK_00079 hypothetical protein
MTLLEQARKFRQAFGQEILKAVSRYGFVKSKLWHMQMSLIKEEHAELIKAADELYADPENPKRREEFLKELADSVFVQYQLAAAFGFDLDTAMDRIFESN
MSKLGPEGKPLYRDDGKVLKPKSYKPPVLTDLYN
>gi|257874761|ref|ZP_05654414.1|(25-185:200) hydrolase [Enterococcus casseliflavus EC20]   gi|257808927|gb|EEV37747.1| hydrolase [Enterococcus casseliflavus EC20]  E=2e-26 s/c=0.75 id=26% cov=101%
MSPFEMTEEFHKTFDPTRPPYPQafsaekaqfRAGFKIEELVEFLYAASnnDEEtfqagLEHLHQAIDQAQAKLAAKqqpvsDSLVEQVDALCDLLYFTY
GSFSLLGVDPAPILAIVHEANMGKLFPDGQPHYDpETHKVMKPSDWEerfapEPRIKAEIN
>gi|254235025|ref|ZP_04928348.1|(25-147:161) hypothetical protein PACG_00905 [Pseudomonas aeruginosa C3719]   gi|126166956|gb|EAZ52467.1| hypothetical protein PACG_00905 [Pseudomonas aeruginosa C3719]  E=1e-24 s/c=0.93 id=24% cov=93%
----DRIQRMNEMYKLPIHETPHLFPDAEDRLLKFKRTLLDE-VAEIDDIAEQIRRGDDAIDVQVAIADLLGDVIVYCRSEAMKYGIPLEAVLDLIMDSN
ESKLGADGKPIYDENGKFLKGPNYWKPE------
>gi|94984402|ref|YP_603766.1|(7-136:146) hypothetical protein Dgeo_0294 [Deinococcus geothermalis DSM 11300]   gi|94554683|gb|ABF44597.1| hypothetical protein Dgeo_0294 [Deinococcus geothermalis DSM 11300]  E=2e-21 s/c=0.81 id=22% cov=96%
-SNAARLREFHRAAGLTSPERPTVPDLGLLTLRRTLIQEEVQEVEEEWARLESRLRTGEavPPGDLAPLAHELADLLYVTYGALDALGIDANAVFAEVHR
ANLSKTSGP----KRADGKQLKPEGWQPANVRGVI-
>gi|354996668|gb|AER48012.1|(1-123:127) gp161 [Mycobacterium phage Courthouse]   E=3e-17 s/c=0.74 id=24% cov=91%
MNLLDGTTEFMRL----GRQNVDGGQFKDREVRKLRFDLLKEEISEWDNA--------DLHDDLVGVVDGLLDIMVVSWGSLLSFvgEEKAKAAAAEVVR
SNLDKVKGEGLPIFNEAGKIVKPPNFVPPDIAGAL-
>gi|62327243|ref|YP_223981.1|(75-221:223) gp57 [Phage phiJL001]   gi|50059561|gb|AAT69533.1| gp57 [Phage phiJL001]  E=6e-16 s/c=0.59 id=24% cov=99%
-STLAQVAEFHTAFKCSdvdfQTPEEAHLLGEWEGVLQAQADAIKEQARRVgsvrllrlqlLLEEVAEVSGALAADDPEHILKELSDVQYVLDGAYISLR
LaaKKDAAFALVHQSNMTKL-QDGEPRKHGSGRVEKGDGYVPADLSGLF-
>gi|414087222|ref|YP_006987409.1|(12-91:238) hypothetical protein GAP32_304 [Cronobacter phage vB_CsaM_GAP32]   gi|378566056|gb|AFC21754.1| hypothetical protein GAP32_304 [Cronobacter phage vB_CsaM_GAP32]  E=9e-08 s/c=0.75 id=24% cov=58%
---FNSVVEFMTVAGQEVNSTFTEP---TTKVGNFRLALIEEEMHgpnELFDSIQN--------DNMEKILDGICDVLYVAYGAYATFGIEPIE------
-------------------------------------
>gi|383454914|ref|YP_005368903.1|(13-103:103) hypothetical protein COCOR_02925 [Corallococcus coralloides DSM 2259]   gi|380728921|gb|AFE04923.1| hypothetical protein COCOR_02925 [Corallococcus coralloides DSM 2259]  E=4e-08 s/c=0.66 id=25% cov=69%
-------------YQRYIHDLESLHGWLQQDLVHNCFR-MGEEVGELFKAVRQYEKQPSEARAREHVGEELVDVLNYLLAIANRAGVDLEQAFREKNARN
QQRTW-----------------------------
>gi|84387351|ref|ZP_00990371.1|(23-195:198) hypothetical protein V12B01_04888 [Vibrio splendidus 12B01]   gi|84377800|gb|EAP94663.1| hypothetical protein V12B01_04888 [Vibrio splendidus 12B01]  E=4e-07 s/c=0.33 id=26% cov=82%
-----DIKDFRNTFQLPVNNPISV------NDCKVHNSLHIEELVELALATNKA-----------EQADAILDAVYTLVGrtaqvgkydmesssvahmvd
illaTALTLEIPYEACWRAIHASNMTKaasteeealttvehyknrgiagevfvadsgkylikcsedsTDETGSMIRK--GKVLKSVKYTPVDLVKVL-
>gi|344940403|ref|ZP_08779691.1|(5-81:162) hypothetical protein Mettu_0658 [Methylobacter tundripaludum SV96]   gi|344261595|gb|EGW21866.1| hypothetical protein Mettu_0658 [Methylobacter tundripaludum SV96]  E=0.0001 s/c=0.65 id=19% cov=58%
---LKLVREFHDTFSLPQAEHGANERLSDMDIV-MRQALLMDEGSAVLKAI--------KAGDMVEILAGLVNLAYCALGAIAIRGNDV-----------
----------------------------------
#
NULL   3706	5728	4211	4064	4839	3729	4763	4308	4069	3323	5509	4640	4464	4937	4285	4423	3815	3783	6325	4665	
HMM    A	C	D	E	F	G	H	I	K	L	M	N	P	Q	R	S	T	V	W	Y	
       M->M	M->I	M->D	I->M	I->I	D->M	D->D	Neff	Neff_I	Neff_D
       0	*	*	0	*	0	*	*	*	*	
M 1    *	*	*	*	*	*	*	*	*	2366	311	*	*	*	*	*	*	*	*	*	1
       0	*	*	*	*	*	*	3247	0	0	

T 2    *	*	*	*	*	*	*	*	*	*	*	2573	*	4884	*	927	1878	*	*	*	2
       0	*	*	*	*	*	*	4700	0	0	

L 3    *	*	*	*	*	*	*	5670	*	1571	*	1841	1923	*	*	*	3701	5377	*	*	3
       0	*	*	*	*	*	*	5334	0	0	

L 4    4289	*	*	*	1579	*	*	3787	*	1736	4011	*	*	*	*	5622	*	5912	*	2810	4
       21	6116	*	0	*	*	*	5865	1000	0	

E 5    2453	*	3508	2159	5787	*	6300	*	3131	*	*	2760	*	3037	3789	*	5725	*	*	*	5
       0	*	*	*	*	*	*	5841	0	0	

Q 6    2949	*	3751	4677	*	5966	4378	*	3070	2697	3233	*	*	2486	3435	4559	*	*	*	*	6
       0	*	*	*	*	*	*	5928	0	0	

A 7    3144	*	*	*	*	*	*	4117	*	3405	*	5733	*	*	5829	*	3727	683	*	*	7
       0	*	*	*	*	*	*	5443	0	0	

R 8    3204	6501	6876	2459	*	5283	*	5857	2519	5414	5949	5898	*	4023	1963	5162	5406	4832	*	6428	8
       0	*	*	*	*	*	*	5463	0	0	

K 9    2716	*	3509	1388	*	*	*	4936	3549	5655	*	6327	*	3568	3896	6429	4324	*	*	6108	9
       0	*	*	*	*	*	*	5463	0	0	

F 10   *	*	*	*	105	*	*	*	*	4916	4762	*	*	*	*	*	*	*	*	*	10
       22	6073	*	0	*	*	*	5463	1017	0	

R 11   *	*	*	*	*	*	655	*	*	*	3092	3522	*	5445	3248	6187	5758	*	*	*	11
       0	*	*	*	*	*	*	5467	0	0	

Q 12   4608	*	4224	2819	6250	6461	5523	5758	3019	4498	5975	4338	*	2738	2737	5633	3289	4517	*	*	12
       0	*	*	*	*	*	*	5467	0	0	

A 13   1794	*	*	6543	6181	5779	*	5398	3440	3438	4752	*	*	*	5384	5810	2127	2708	*	*	13
       23	*	5996	*	*	*	*	5516	0	0	

F 14   3813	5438	*	*	779	*	*	5012	*	5651	3165	5767	*	*	*	6014	*	6433	*	3117	14
       18	*	6321	*	*	*	0	6070	0	1016	

G 15   6013	*	2519	4671	*	1151	6396	*	3835	*	*	3725	*	3621	*	3832	*	*	*	6473	15
       196	4671	3508	2095	385	*	0	6052	1089	1081	

Q 16   4886	5533	5682	3868	*	5140	2758	4592	6345	1716	5369	5658	4349	2932	5029	6772	*	4524	*	6054	16
       65	*	4506	*	*	*	0	6006	0	1507	

E 17   4644	*	5207	3101	*	4708	6254	*	*	6386	*	5466	1039	6422	4466	4004	4491	5234	*	4228	17
       201	5262	3263	2000	415	1499	630	5503	1049	1702	

I 18   4433	5269	*	5539	*	4105	6191	1810	5127	6451	7043	6561	5648	3153	6416	4463	6097	2000	*	4757	18
       33	*	5465	*	*	2106	381	5518	0	1887	

L 19   3693	*	3796	3945	*	4221	4385	5591	4498	3041	*	3675	2946	4180	3240	3546	4536	*	*	*	19
       68	6449	4863	0	*	1693	534	5570	1000	1760	

K 20   6445	*	2457	2052	*	6006	5534	*	3720	6178	*	3152	3716	3422	4163	5721	3822	6493	*	*	20
       111	6276	4029	1585	585	1034	967	6102	1000	1646	

A 21   3087	*	*	3100	*	6184	5283	5314	4831	3612	*	5098	6238	3175	4786	2700	2457	4925	*	5273	21
       22	*	6033	*	*	2438	294	6184	0	1592	

V 22   5678	*	*	3613	5646	4415	*	4790	5855	6067	*	*	723	5458	5338	5311	6253	3794	*	*	22
       45	*	5018	*	*	3997	93	6143	0	1558	

S 23   3704	*	3945	5378	*	4342	3795	*	6704	*	*	*	5562	2910	6155	2647	1514	5307	*	*	23
       323	2959	3798	3170	170	2076	391	6288	1522	1683	

R 24   3790	*	4524	5206	*	5092	4471	4422	4573	3756	6125	4011	3436	*	1744	3942	4724	4327	*	*	24
       154	*	3302	*	*	3593	125	6274	0	1917	

Y 25   2624	*	*	4516	5346	4329	4881	3807	6568	3671	*	*	1612	3967	5181	4709	*	4297	*	5828	25
       37	*	5315	*	*	1649	554	6262	0	2276	

G 26   4574	5288	3421	4780	6423	2199	*	5628	6137	3770	*	6575	2416	5166	4406	3648	3772	4657	*	*	26
       50	6470	5463	3170	170	1507	626	5686	1000	1971	

F 27   4843	*	4457	4897	2271	4289	*	5805	4524	2412	5546	3769	*	5939	5576	4918	4358	4287	3366	5935	27
       17	*	6394	*	*	903	1104	5730	0	1709	

V 28   4776	*	5102	3794	4073	5484	*	3421	3141	2758	4808	*	2784	4525	6236	3295	4947	4210	*	*	28
       0	*	*	*	*	1113	895	6381	0	1362	

K 29   4114	*	2306	4076	*	*	*	6674	4918	3470	*	6300	3449	4277	4724	3076	2718	3953	5735	*	29
       27	5777	*	1393	691	1291	758	6436	1054	1167	

S 30   4315	*	3649	1816	6045	5860	5416	5588	4171	4067	6093	7150	3351	3166	4566	3983	4825	*	6413	6542	30
       51	*	4846	*	*	0	*	6417	0	1073	

K 31   3748	*	2464	1446	*	4915	*	*	2947	5876	*	4504	5730	4399	4440	6485	5064	*	*	*	31
       38	*	5283	*	*	*	0	6392	0	1116	

L 32   4424	*	3317	4523	*	5444	*	3818	4771	1590	6814	5075	*	6454	2997	6525	4090	3292	*	*	32
       46	*	5004	*	*	*	0	6382	0	1266	

W 33   2736	5888	4728	*	6244	5079	5158	3474	6761	2807	4215	6096	6354	6441	3419	5490	6048	2147	6243	5626	33
       34	*	5431	*	*	511	1744	6290	0	1411	

H 34   2434	6459	7182	2139	*	6636	3529	6308	3004	4289	5656	4161	*	4056	3659	4359	6556	6605	*	*	34
       22	*	6071	*	*	760	1287	5827	0	1206	

M 35   5042	*	6750	5446	2711	*	6157	5172	5066	1498	2906	3771	*	*	7065	6709	4955	3461	6336	*	35
       14	6647	*	4700	57	*	0	5812	1000	1138	

Q 36   4682	5304	*	5918	*	6261	5410	5550	5889	2513	*	*	*	2468	1312	5738	*	*	3900	*	36
       71	5738	5083	1000	1000	*	0	5985	1027	1138	

M 37   2992	*	5351	4861	3663	6224	5246	4287	5532	2928	4377	6499	*	4806	3871	4831	3931	3438	6036	3046	37
       43	6729	5661	3459	138	930	1074	5951	1000	1308	

S 38   2426	*	3319	5212	*	3055	5679	*	3605	*	*	4408	*	6325	3858	2733	2533	6267	*	*	38
       138	3907	5354	3244	161	*	0	5959	1290	1248	

L 39   3281	3737	*	6346	4740	*	*	5314	*	1025	3614	*	*	*	6213	4959	*	3776	4406	6874	39
       18	6328	*	3322	152	1702	530	5766	1002	1383	

I 40   5161	*	*	5368	*	6344	3439	1860	5778	2085	2567	*	*	*	*	5323	6646	3182	*	*	40
       32	6078	7078	1322	737	1793	491	5959	1044	1248	

K 41   3156	*	3002	4926	5547	5251	5176	4177	3034	3455	5467	3999	*	3321	4042	6727	4377	3821	*	6388	41
       74	5439	5198	3041	187	*	0	6369	1061	1203	

E 42   *	*	4416	296	*	4187	5733	*	*	*	*	*	6282	5155	*	6545	6230	*	*	*	42
       50	*	4872	*	*	*	0	6372	0	1368	

E 43   *	*	5212	284	*	*	*	*	*	4146	5570	*	*	5110	*	*	6401	4894	*	*	43
       40	5808	6752	2599	260	2677	245	6312	1050	1543	

H 44   3577	*	*	*	2847	6332	4981	2897	6745	2595	5613	5041	*	*	*	*	4470	1761	5934	5909	44
       46	5589	6549	3695	116	2252	340	6046	1050	1524	

A 45   2159	*	3535	3437	6183	3059	5549	*	3584	6302	5479	6934	*	5390	3387	4126	3441	4704	*	6858	45
       26	7189	6538	1585	585	2084	388	6029	1000	1460	

E 46   5405	*	*	286	*	4829	5624	*	4985	*	*	*	*	*	5823	5422	*	5156	*	*	46
       66	4698	7322	2669	247	*	0	6024	1135	1395	

L 47   5000	*	*	6244	2314	*	*	3389	*	1523	3910	*	*	*	6274	*	*	3331	5635	3158	47
       86	4316	6974	3822	106	1247	789	5816	1190	1447	

I 48   3128	*	3947	4188	4277	6258	4740	3831	4466	1964	4977	6334	*	3785	5265	*	5522	3440	4818	*	48
       22	6042	*	3700	115	2365	311	5883	1037	1287	

K 49   2816	*	2782	1678	6708	*	5972	*	3140	4941	*	4328	*	3150	4748	*	6800	6789	*	6530	49
       13	6836	*	3459	138	615	1527	5754	1000	1220	

A 50   637	*	*	3083	6650	4724	*	4463	5953	*	*	6112	*	6583	4851	6009	6457	4540	*	*	50
       150	5115	3844	4118	86	*	0	5887	1108	1035	

A 51   2591	6184	7287	3155	6035	*	6481	3312	5315	2616	5412	*	6653	6025	*	6249	3307	2463	*	4579	51
       169	4993	3657	3729	113	2470	287	6001	1130	1474	

D 52   2913	6791	2981	2682	6909	4943	4380	*	4641	3463	*	3775	*	3014	3993	5670	5805	4082	*	*	52
       76	5776	4909	2089	386	*	0	6025	1044	1880	

E 53   3641	*	3098	2423	*	5524	5164	6598	2491	*	4912	3193	*	3366	4836	4371	5481	6421	*	5517	53
       215	*	2854	*	*	*	0	5986	0	2065	

L 54   2142	5747	*	2824	6350	4566	*	4557	5141	2923	*	*	6047	5785	4771	3561	5371	3893	*	3181	54
       67	5967	5102	4170	82	*	0	5436	1009	2860	

Y 55   6121	*	*	3833	3969	5203	5307	3183	3514	3210	5047	4291	4501	5705	3931	5036	6231	3175	*	2958	55
       43	5081	*	3705	115	4653	59	5555	1055	2969	

A 56   1896	*	4698	3768	5858	4491	5439	3902	4190	*	*	5747	5574	3699	3681	3134	3952	5306	6102	*	56
       108	4279	5594	2989	194	*	0	5461	1190	2898	

D 57   5388	*	3433	2438	6768	3088	5978	6320	2802	4289	*	3459	*	3908	4118	6010	3264	6097	*	*	57
       54	4779	*	1638	559	*	0	5622	1098	2984	

P 58   1902	*	3448	4965	4802	3207	5364	*	4045	3166	*	5948	2822	*	5740	4480	5026	5929	*	*	58
       44	6102	6023	2322	322	4019	92	5622	1000	2984	

E 59   4385	*	2502	3021	*	6541	4940	4094	3559	3113	5482	*	3883	3184	6225	4059	4082	5834	*	*	59
       44	6110	5995	1000	1000	2649	251	5645	1003	2925	

N 60   3968	*	3913	2846	5835	5628	3850	*	3911	5827	6316	3006	4142	3415	4585	2835	6323	4778	*	5560	60
       75	4576	6844	1841	472	3177	169	5759	1152	2694	

P 61   2296	*	4042	3993	5050	5429	5123	4427	3358	5680	*	4703	2691	4715	4893	3627	4885	4398	*	*	61
       99	3921	*	3266	158	393	2069	5611	1271	2581	

K 62   2813	*	2390	3164	*	2765	5779	5062	4016	*	6566	3701	*	5665	3092	4622	5348	6869	*	*	62
       21	*	6096	*	*	1865	463	6226	0	1358	

R 63   3755	*	1154	4970	*	5382	6634	4981	5203	5541	*	3772	4343	*	3445	4089	4561	6069	*	*	63
       114	3717	*	1714	524	2792	225	6063	1387	1336	

R 64   5209	*	4687	4717	*	*	*	3330	4085	1221	3514	*	5198	6071	3501	6439	4470	4868	*	*	64
       34	5418	*	3149	173	738	1320	6062	1060	1280	

E 65   3188	*	6332	2904	*	6436	6194	3390	4066	6179	*	*	7505	4597	*	3940	3225	1634	*	6763	65
       15	6626	*	3459	138	0	*	6107	1000	1075	

E 66   3243	*	2784	1404	*	3429	4160	*	5710	*	*	3807	4650	5083	4475	*	5828	*	*	*	66
       82	4687	5919	2168	363	*	*	6123	1155	0	

F 67   4746	6942	*	3793	5106	*	*	2410	*	1960	7156	*	*	2124	*	*	5408	2753	*	*	67
       0	*	*	*	*	0	*	6098	0	1022	

L 68   1387	*	*	*	6583	4630	*	6259	6266	2125	5603	*	*	4549	5347	5650	4441	2728	*	7173	68
       0	*	*	*	*	*	*	6123	0	0	

K 69   4599	*	624	4286	*	5962	4401	*	2678	*	*	*	*	4683	*	*	*	*	*	*	69
       0	*	*	*	*	*	*	6123	0	0	

E 70   1050	*	6114	1637	*	3666	*	*	*	6101	*	*	*	*	*	4183	*	5919	5959	*	70
       0	*	*	*	*	*	*	6123	0	0	

L 71   5975	7676	6503	*	5046	5652	*	5121	*	368	4206	*	*	6336	*	*	*	4917	6086	*	71
       15	6589	*	2000	415	*	*	6123	1001	0	

A 72   1934	2977	*	*	*	2591	*	3794	*	3806	*	4405	*	*	5673	6072	3254	3116	*	*	72
       0	*	*	*	*	*	*	6123	0	0	

D 73   *	*	123	*	*	*	4873	*	*	*	*	6386	*	*	4810	*	*	*	*	*	73
       23	*	5962	*	*	*	*	6123	0	0	

S 74   4559	*	*	*	7042	*	*	1926	*	1666	4998	6259	*	3470	5905	5533	*	2331	*	*	74
       56	4708	*	1130	881	0	*	6086	1148	1031	

V 75   5370	*	*	6599	6350	7028	*	1964	*	1635	3674	4227	*	4333	*	*	5699	2808	*	5386	75
       0	*	*	*	*	*	*	6123	0	0	

F 76   *	*	*	*	4080	*	*	6114	*	5828	*	4222	*	*	*	*	6336	2688	*	540	76
       0	*	*	*	*	*	*	6123	0	0	

V 77   *	5080	*	*	2696	6063	*	4288	*	4654	*	*	*	5919	*	*	2841	1096	*	3531	77
       0	*	*	*	*	*	*	6123	0	0	

Q 78   1822	3196	*	*	*	7076	*	4592	*	2429	5320	4898	*	6711	*	5032	2636	3133	*	*	78
       0	*	*	*	*	*	*	6123	0	0	

Y 79   5843	3755	5190	*	4214	6616	*	3897	*	2579	5664	*	*	6912	5022	4424	3834	4699	4659	1604	79
       0	*	*	*	*	*	*	6123	0	0	

Q 80   4615	5955	7030	*	*	415	6583	*	*	*	5673	5386	*	3728	*	4543	*	*	6259	*	80
       16	6540	*	4585	61	*	*	6123	1014	0	

L 81   2785	*	*	5028	5157	*	*	4321	*	3790	3275	6323	*	*	5515	2515	2202	3731	6086	4213	81
       52	4810	*	2000	415	*	*	6123	1156	0	

A 82   1123	7279	*	*	3028	4172	*	3234	*	2797	7076	*	*	*	*	*	6701	4809	*	4225	82
       15	6583	*	5087	43	*	*	6123	1003	0	

A 83   2941	6880	3983	*	*	*	3359	3905	*	2411	6101	4247	*	7676	*	6197	5627	1827	*	4108	83
       18	6313	*	0	*	*	*	6123	1025	0	

A 84   3828	*	6393	2525	5103	*	5546	4668	3123	2858	4006	6037	*	5306	4359	2905	3914	4320	*	*	84
       0	*	*	*	*	*	*	5903	0	0	

F 85   3123	*	*	*	2929	*	3219	6321	5444	2187	2208	*	*	4449	5809	5750	5013	*	*	4014	85
       30	5615	*	640	1481	*	*	5903	1080	0	

G 86   *	*	4950	4320	*	277	*	*	6332	*	*	4919	*	6637	4769	*	*	*	*	*	86
       17	6432	*	4644	59	*	*	5903	1021	0	

F 87   *	*	*	5066	3368	*	*	1813	*	2248	4455	6539	*	*	*	*	*	1980	4509	5364	87
       103	3860	*	1144	869	*	*	5759	1361	0	

D 88   *	*	1159	3799	*	*	*	*	3524	*	*	2944	2838	4106	5364	5455	*	5760	*	*	88
       136	3472	*	2822	220	*	*	5759	1568	0	

L 89   4457	*	*	*	3668	6488	*	3316	5617	1640	4272	*	2130	*	5722	6617	*	3383	*	5810	89
       0	*	*	*	*	*	*	5759	0	0	

D 90   4604	*	1999	2188	6534	5277	6733	5382	4805	5504	*	4013	5222	3771	*	4706	3876	3925	*	5201	90
       34	5418	*	892	1116	*	*	5694	1091	0	

T 91   1541	*	4734	2409	*	3490	6196	*	4194	*	*	6580	2940	4036	4641	6414	5669	*	*	*	91
       14	6742	*	0	*	*	*	5724	1000	0	

A 92   1632	4039	7005	*	6481	7220	*	2423	*	2846	4807	*	*	*	*	*	5536	2266	*	*	92
       0	*	*	*	*	*	*	5723	0	0	

M 93   4225	5741	*	*	959	*	5909	5244	*	2082	4048	*	*	*	*	*	*	4828	4696	*	93
       0	*	*	*	*	*	*	5723	0	0	

D 94   1866	*	2334	2582	*	*	5119	*	4542	5436	6995	4421	*	4230	3535	4373	6616	*	6262	*	94
       0	*	*	*	*	*	*	5723	0	0	

R 95   3358	*	*	956	5760	*	*	2442	*	4810	*	*	5909	*	3352	*	6481	5443	*	*	95
       42	*	5131	*	*	*	*	5723	0	0	

I 96   *	*	*	*	*	*	*	2222	5464	*	*	*	*	*	*	*	*	390	*	*	96
       0	*	*	*	*	*	0	5651	0	1109	

F 97   4321	*	6607	*	5527	*	770	6172	*	*	4448	3105	*	3034	*	*	6478	5469	*	*	97
       0	*	*	*	*	*	0	5651	0	1109	

E 98   2524	*	4215	3032	*	5874	5622	*	3748	6357	*	4568	*	2968	1623	6169	6654	7014	*	*	98
       0	*	*	*	*	*	0	5651	0	1109	

S 99   1459	*	*	*	*	*	*	*	6210	*	*	*	*	*	5464	736	*	*	*	*	99
       0	*	*	*	*	0	*	5651	0	1109	

N 100  *	*	*	*	*	*	6041	*	*	*	*	22	*	*	*	*	*	*	*	*	100
       0	*	*	*	*	*	*	5723	0	0	

M 101  *	*	5408	6016	4197	*	*	5505	*	2530	731	6370	*	5527	*	*	*	*	4271	5418	101
       0	*	*	*	*	*	*	5720	0	0	

S 102  3063	*	4825	6796	*	3237	5542	*	7174	*	*	6786	*	4591	4726	1089	2803	*	*	*	102
       0	*	*	*	*	*	*	5700	0	0	

K 103  *	*	*	*	*	*	*	*	33	*	*	*	*	*	5460	*	*	*	*	*	103
       68	6525	4821	5322	37	*	*	5700	1014	0	

L 104  5241	5702	*	*	2668	*	*	4217	5823	944	5608	*	*	*	4822	*	3796	3680	*	*	104
       198	*	2964	*	*	*	0	5665	0	1177	

G 105  6378	3292	2152	*	2589	2440	*	*	6189	*	6585	4880	*	*	*	5452	4605	3634	3214	*	105
       219	4452	3395	3892	101	534	1693	5354	1138	1823	

P 106  4191	*	3906	1984	*	3316	*	*	3839	*	*	5604	1521	4796	5200	6823	6119	*	*	*	106
       39	5764	6975	4807	52	222	2810	5535	1031	1704	

E 107  4432	*	807	4123	*	*	*	*	4436	*	*	2709	4750	6420	4524	5515	6443	*	*	*	107
       107	4883	4731	3372	147	457	1880	5634	1131	1092	

G 108  5443	*	4195	6491	*	291	6065	*	*	5476	*	5125	*	6436	*	*	*	*	*	5956	108
       29	5667	*	3392	144	*	0	5610	1055	1218	

K 109  5571	*	*	3310	*	4417	5254	*	1113	5552	5756	5319	*	2679	3901	5089	6496	6141	*	*	109
       60	4628	*	4374	71	*	0	5610	1156	1218	

P 110  3815	*	5698	4881	4798	*	6664	5756	*	5403	6380	*	804	5956	6162	*	*	2656	*	6127	110
       34	*	5443	*	*	2747	233	5610	0	1218	

L 111  *	*	*	4798	*	5749	2811	1492	6586	3422	7201	*	*	*	3155	5553	6316	2769	*	4497	111
       72	5484	5261	590	1574	269	2554	5583	1065	1325	

Y 112  *	*	*	6675	2440	*	5734	6107	2834	4169	*	*	*	*	1798	*	*	4598	*	2012	112
       19	6220	*	0	*	2103	382	5601	1007	1145	

R 113  *	*	1878	*	*	*	4907	*	3990	*	*	3132	*	6214	1032	*	*	*	6039	*	113
       174	3294	6402	2120	377	1260	780	5596	1501	1096	

D 114  2759	*	3865	1293	*	4122	*	6732	4397	*	*	4097	2855	5638	*	4879	6547	*	*	*	114
       236	2727	*	1194	829	*	0	5585	1750	1107	

D 115  6315	*	881	*	*	5343	5467	6793	*	*	5810	2567	*	6635	6634	4958	2744	*	*	*	115
       57	4690	*	3924	98	1141	872	5585	1170	1107	

G 116  *	*	5764	*	*	421	3694	*	4806	*	6175	3830	*	6487	*	5241	*	*	*	*	116
       17	6444	*	2585	263	0	*	5598	1009	1030	

K 117  *	*	*	*	*	*	*	*	32	*	*	*	*	*	5523	*	*	*	*	*	117
       17	6442	*	1585	585	*	*	5610	1017	0	

V 118  5598	*	*	*	5948	*	*	1436	*	4634	5993	*	*	4778	*	*	4361	1198	5918	*	118
       0	*	*	*	*	*	*	5610	0	0	

L 119  5313	*	*	4650	*	5087	*	3664	6134	858	2826	*	*	*	*	4869	6382	3767	*	*	119
       0	*	*	*	*	*	*	5587	0	0	

K 120  *	*	*	*	*	*	*	*	0	*	*	*	*	*	*	*	*	*	*	*	120
       0	*	*	*	*	*	*	5589	0	0	

P 121  6150	*	*	*	*	1386	*	*	*	*	*	6570	1162	*	*	2776	*	*	*	*	121
       0	*	*	*	*	*	*	5589	0	0	

K 122  3138	*	2884	2274	*	6434	*	5491	3420	6666	*	6188	1917	5374	*	4300	*	4219	*	*	122
       0	*	*	*	*	*	*	5589	0	0	

S 123  6651	6664	3091	6109	*	1783	3650	*	4028	5824	*	1890	*	*	5697	5157	4315	*	*	4977	123
       0	*	*	*	*	*	*	5589	0	0	

Y 124  *	*	*	*	3204	*	*	*	*	*	*	*	*	*	*	*	*	*	1277	1062	124
       0	*	*	*	*	*	*	5681	0	0	

K 125  6683	*	*	2427	2700	*	5468	6389	3979	6503	6658	*	*	2718	3521	3361	3654	3339	5891	*	125
       38	5848	6881	2322	322	*	*	5672	1043	0	

P 126  3144	*	4135	2917	*	5210	*	6940	2875	6690	*	*	1106	*	5532	5660	*	6578	*	*	126
       0	*	*	*	*	0	*	5471	0	1000	

P 127  2108	*	*	*	*	*	*	*	*	*	*	*	470	*	*	*	*	4434	*	*	127
       0	*	*	*	*	*	*	5353	0	0	

V 128  6216	*	1007	2729	*	*	6121	*	7102	*	*	2308	*	4880	4471	6355	*	6192	*	6717	128
       22	6023	*	1000	1000	*	*	5339	1000	0	

L 129  *	*	*	*	4796	*	*	2061	4563	1007	5131	*	*	*	*	*	*	2681	*	*	129
       0	*	*	*	*	*	*	5255	0	0	

T 130  2182	*	5867	3478	*	5152	*	6120	3098	5022	5962	6150	*	5071	3087	2328	3490	5877	*	*	130
       0	*	*	*	*	*	*	5251	0	0	

D 131  2373	*	3602	4273	5085	2672	6017	*	2313	*	*	4771	3748	4261	3508	5747	*	*	*	*	131
       0	*	*	*	*	*	*	5228	0	0	

L 132  4479	*	*	4548	2243	*	*	2369	*	2526	*	*	*	*	*	*	*	2073	*	3377	132
       0	*	*	*	*	*	*	5162	0	0	

Y 133  *	5665	*	*	4252	*	*	2143	5954	1360	4259	*	*	*	*	*	*	2145	*	5857	133
       0	*	*	*	*	*	*	5143	0	0	

N 134  *	*	1894	*	*	*	*	*	*	*	*	664	*	*	*	3322	*	*	*	*	134
       0	*	*	0	*	*	*	3992	0	0	

//
```
