## Supporting Information File 6 for "A novel uncultured marine cyanophage lineage with lysogenic potential linked to a putative marine *Synechococcus* ‘relic’ prophage": seq_80

```
HHsearch 1.5
NAME  KMKONFHK_00080 hypothetical protein
FAM   
FILE  tmpm7baRF
COM   /opt/appli/virfam/lib/hhsearch/hhmake2 -i /tmp/tmpm7baRF.a3m -seq 10 -id 90 
DATE  Tue Jan 16 05:45:08 2018
LENG  464 match states, 464 columns in multiple alignment
FILT  187 out of 1363 sequences passed filter (-id 90 -cov 0 -qid 0 -qsc -20.00 -diff 100)
NEFF  7.8 
SEQ
>ss_pred PSIPRED predicted secondary structure
CCCCCCCCCCCCHHHCCCCCCCCCEEEEEEECCCCCHHHHHHHHHHHHHHHHHHHCCCCCEECCCCCCCCCCCCCCCCCCCCCHHHHHHHHHHHHHCCCC
CCCCCCCEEEECCCCCHHHHHHHHHHHHHHHHHHHHHHHHHHHHHHHHHHHHHHHHHHHHCCCCHHHHHHHHHCCCCCCCCCCCCCCCCCCCCCCCHHEE
HHHHHHHHHHHHHHHHHHHHHHHHHHHCCCHHHHHHHHHHHCCCCCCHHHHHHHHHHHCCCCCCHHHHHHHHHHHHHHHHHHHHHHHHHHHHHHHCCHHH
HHHHHCCCCCCCCCCCHHHHHHHHHCCCCCEECCCCCCCCCEEEEECCCCEEEECCCCCCCCHHHHHHHHHHHHHHHHHHHHHHHHHHHCCCCHHHHHHH
HHHHHHHHHHHHHCHHHHHHHHHHHHHHHHHHHHHHHCCCCCCCCCCCCHHHHCCCCCCCCCCC
>ss_conf PSIPRED confidence values
9657742577601112577888834777741787784159999999999999985288321126666654442123676666327899988776530122
2357531133136876788999998652014666654335776677764224655655410210223434331112212343343200131101201000
0021014578999999999998987632765899999983168564568899999982788788867999999999999999999999999984023346
7775404545434587668999962898650012004532036640344201100552221114566555433102568999999987558976899988
5111467776772607899999998754657888875167888633342133206522123589
>Consensus
mxsxxxxxxxxpxlxnaGxxxxxxxssCfvxxvxDsxexxxxixxxxxxxaxxxkxggGvgxxxsxiRxxGxixxxxgxssGxvxxxxxxxxxxxxvxqx
xxrrxgAxxxxlxxxhpDixeflxxKxxxxxxxnxsvxixdxfxxxvxxxxxxxxxxxxxxgxxxxxxinxxxxxxxxxsNxCxEixlxxxxxCnLxSiN
LxxxxxxxlxxxvxxxvrxLdxvidxxxxpxxxxxxxxxxxRxiGlGvxGlaxxLxxxgixyxSxexxxaxxlxxxixxxixxxaxxaSxxLaxxxxxxx
xxxxxxxxxxxxxiaPxxxxsxixxxgxrNxxxxxixPxxsxxxxxxxgxxxxxxxxxxxxxxxxxxxxxxxxxxxxxxxxxxxxxxxxxxxxxxxxxdx
xxxxxxxxqxxxxxxxxxxxxxxxxxxxxxxxixxxxxxxxxxxxxxxxxxxxxxxxxCxsCxx
>KMKONFHK_00080 hypothetical protein
MTENSMIARTGRVQNWLDDPTDSLPVSCTITVVEDSMWGINGITDSWLFTTYALQRGAGVAIHLYKLRPKGTIGSTGKIASGPNAFMPIYSAINDAVKKG
NKYKSGAIVLHNDLSSPDILEFLTMGRDKLQWVKRCVNLTQETWDAAPADVRNELIKGIARGDIWLGKIDYDKYGNRLHLNVCLEVRLLNRGTCLLQHIN
VSGGQVEDIPKAFADGMTQLVNLHGITGVDQDGWYRSPGEDRQVGLGIIGLANLLALEGVTYAQFADALELHLGSEADLMVTPNANKIVKALAEGIERAA
EIASAAGMERAFSIAPTASCSFRYKDREGNTTAPEIAPPIGRVVDRDSSTFGIITVSYGDVETAEMVGFDTYFRAVNALCELYQRTGLFHGYSFNSWSDC
VTYDEAFVQRWLDSPQTSLYYSLQVKQNTQAKDDAMVALDGMFEELGLVNEDFANDDICLSCAE
>gi|224097022|ref|XP_002189376.1|(205-751:847) PREDICTED: ribonucleoside-diphosphate reductase M1 chain [Taeniopygia guttata]  E=2e-44 s/c=0.34 id=14% cov=91%
LLSERWFTHASPTLFNAGT-NRPQLSSCFLLCMKDD--SIEGIYDTLKQCALISKSAGGIGLAVSCIRATGSyIAGTNGNSNGLVPMLRVYNNTARYVDQ
GGNKRPGAFAIYLEPWHLDIFEFLDLKKntgkeeQRARDLFFALWIPDLFMKRVETNQDWSLMcpnecpglddvwgeefeklyesyerqgrvrRVVKAQQ
LWYAIIesqtetgtpymlykdscnrksNQQNLGTIKCSNLCTEIVEYTSreevAVCNLASIALNmyvtpehSYDFKKLAEVTKVIVRNLNKIIDINYYPV
PEdlnraqfvrgaphAELSSEETwlpqtpRspealpgFWGSGLTGL-----RVRCSYERQGRVRRVVKAQQLWYAIIESQTETGTPYML-YKDSCNRKSN
QQNlgtikcSNLcTEIVEYTSREEILQYDMWNVTpsdlwdwkalkekiakygvrnslLISPMPTASTaqILGNNESIEPYTSNIYTRRVLSGEF-----Q
VVNPHLLKDLT----ERGLWNEEMKNQIIAHNGSIQNIPEIPDDLKQLYKTVWEISQKTILKMAA--------------------------
>gi|14521806|ref|NP_127282.1|(248-444:2122) ribonucleotide-diphosphate reductase alpha subunit [Pyrococcus abyssi GE5]   gi|5459026|emb|CAB50512.1| nrd inteins containing ribonucleotide reductase [Pyrococcus abyssi GE5]   gi|380742434|tpe|CCE71068.1| TPA: ribonucleotide-diphosphate reductase alpha subunit [Pyrococcus abyssi GE5]  E=1e-06 s/c=0.30 id=13% cov=42%
MTNQVFMPNT-PALINSGRPL-GMLSACFVVPIEDDMES---IMKAAHDVAMIQKMGGGCidGNAKIIFENEGEEHLTTMAE--MYERYRHLGEFYDENY
NRWGIDVSSVPIYVKSFDPET-------RRVVKGRVRAIWKYELGEEIPKYEIRTHKGTKILTSPWHPFFV----------LTPDFEVIEKRADELKVGD
ILIGGMPDGEDHELIFDYWLA-------------------------------------------------------------------------------
----------------------------------------------------------------------------------------------------
------------------------------------------------------------------
>gi|422936424|ref|YP_007006274.1|(191-770:771) ribonucleoside triphosphate reductase alpha chain [Enterobacteria phage vB_EcoM-FV3]   gi|374716020|gb|AEZ65239.1| ribonucleoside triphosphate reductase alpha chain [Enterobacteria phage vB_EcoM-FV3]  E=8e-20 s/c=0.18 id=16% cov=97%
LSDLKINAPT-PYLNGLRTGKTG-YASCCVIKADDTAKSIG----VAREVAYTMtVNQAGIGYYLSSRSAGDGVRGNTIKHMGKLPYYRGIDAGVKENRQ
QSR--GGSATVSFLALDPQIDELIRLRNPmtvaskRINTMDYSIGINrsfinrvaknldwmlvsykhapqlhegiftmsmDEFDAEVDRIAKDDSIPKTW
IRardlavelitqrtevgrlyVYWTDEMNRHTPFKDviYSSNLCAEIALPTKGYsdmrnifkydaddgevalCFLSSLVAGRVTPEEYEDVAYYTVLMID
NVMEIMTYPYENMESTVKKRRSIGVGLTNIAHFIASHKVAYGSPESKQLVHdLAELHSYSLHKASLRLAKErgvcewmhktkypegwlpidtynkevdsv
vkdpsLKQDWEGLrKEIIENGGLRNSVLEAymPNESSSL--ATNTTNGVYPVREHII--FKKSPQGQVLFIVPEYDELKEYYTSAWDVDTNDMIDMYAVI
QKFtgqAISADLYIDytKLKDgKISMKEqlGYLIRATKFGMKTWYYlnSRVGAGDSLTEElhAKKQAEDETRKNYPLIADSSVEDPYCESCA-
>gi|242278302|ref|YP_002990431.1|(333-682:894) ribonucleoside-diphosphate reductase [Desulfovibrio salexigens DSM 2638]   gi|242121196|gb|ACS78892.1| Ribonucleoside-diphosphate reductase [Desulfovibrio salexigens DSM 2638]  E=3e-19 s/c=0.29 id=14% cov=68%
----------------------------------------------------------------------------------------------------
-------KSVYNTLWDGDYSRWQELGLPLRKyDTVKARDLLEEISESAWKSGDPGILYQDTTQRNTPGTYIDPLRLKPMSTNPCGEQALGYWSNCLLGAM
VLyryvvnpftkeARFDSDLFHDDLTRTMAFMDTMSDLNqnKHPLQKHRDADKYGKRIGIEFTGLGDMLAMLGMRYGSEESIEFI---KEIMRDKAITEI
SVSANIAErfgEVEALKTKDARQRFldcpYISKLGLPNKLQKKILKTGLRHTAFNTVGP---------SGSISIMSdNCTSGIEPVFMFSYAREtRLEAG
KVFEFIhmpplkwmletNQEHLFGKYTALQLKEKLNYVQADELDYMD----RIRMQAAIQQYTDSSISSTINL-------------------------
>gi|258647549|ref|ZP_05735018.1|(84-489:775) ribonucleoside-diphosphate reductase [Prevotella tannerae ATCC 51259]   gi|260852335|gb|EEX72204.1| ribonucleoside-diphosphate reductase [Prevotella tannerae ATCC 51259]  E=2e-14 s/c=0.21 id=15% cov=70%
------VSLSTPMLAGLGNPHRQAPVSdAFTIGFGPKAYSYNDLLQADEEEVYLLRRGAALGHDLSRIYPAQLQTeQSEKATPDVVSALERYARSRQ--E
AARLTACGAITLSLSIKHPDAEAFIDagARMRTTAGVNCCLLIDDDFMYAVAKGESYRQQFpvdaespllatNIDARRLWEKLLRKAMRNEAPEIHfsdn
mlkeqlagcyagarpqalaatLNATIPLATYDSSRLLTVNLysyveqpfteqAIFDHKLFRRHLFLVQRLADDLVdieeekidsmlqNIADAEVPAEAKM
IEQklwekvrrhlltYRPTGLLLTGEAETLAALGLSQDTPAAGAHTRALKQSLAIATCEST---VKMAEERGAFSDYDAGREAENSLilrlrNVAP-DLY
DRMQKIGRRNLACTIVTP----------------------------------------------------------------------------------
--------------------------------------------
>gi|221309912|ref|ZP_03591759.1|(403-802:848) hypothetical protein Bsubs1_11096 [Bacillus subtilis subsp. subtilis str. 168]   gi|221314235|ref|ZP_03596040.1| hypothetical protein BsubsN3_11022 [Bacillus subtilis subsp. subtilis str. NCIB 3610]   gi|221319157|ref|ZP_03600451.1| hypothetical protein BsubsJ_10948 [Bacillus subtilis subsp. subtilis str. JH642]   gi|221323431|ref|ZP_03604725.1| hypothetical protein BsubsS_11067 [Bacillus subtilis subsp. subtilis str. SMY]  E=3e-13 s/c=0.20 id=15% cov=72%
-------------------------------------------YESLQDVQKLLLNMGVYTTIYSNNKRSQELLPDGKGGS------KLYNVKPtHKISI
QDRNSRELFMSIVEMKEYDVYKFnlltetlqPKSRKPKHDFTAEIISIEEDGVEDVYDTTQEDYHSLIFNG------IVTGNCSEVLQSSQVSVYTDYDK
EdeigldiSCNLGSMNIVNvMSNQSIASTVRIAIDSLTTVTRKTNIVNaPAVARANTLMRSIGLGQMNLHGFLAQNNIAYESEEAKDFANtYFMMVNFYS
LQRSMEIARETGEtyykfdgstyksgeyfekyvtndyspqyekvkklfgdqhipniqDWMKLKEDVMKYGLYHSYrqAIAPTGSISYV------QSSTAG
VMPIMERIEERTYGnskTYYPMPGLSAQNWFFYKEAYDmDMFKVVDLIATIQQHV--DQGISF-------------------------------------
---------------------------------
>gi|122202257|sp|Q2PDF6.1|RTPR_EUGGR(223-638:729) RecName: Full=Adenosylcobalamin-dependent ribonucleoside-triphosphate reductase; Short=RTPR   gi|84619547|emb|CAF05662.1| ribonucleotide reductase [Euglena gracilis]  E=1e-11 s/c=0.18 id=16% cov=80%
--------------AGAGSftvpgPDDTQPT--YKFMIPDKREGW---VESLKRLLKAHFCHTaDVEFDYSKIREMGTKLKTfGGTSSGPGPLINLHKSI
RKILVGEKGKPISVTCITdimnligvctvagnirrsaeIAFGEADCKEFLDLKSYETNPHRVEYGWASNNSIFAKVGMDYSdaCERVRTNGEPGFAWLSN
MQAFSRMngkpdyrdqrvlGGNPCLEQSLESMELCCLVETFPDKHETlEDFKRTLYSALLYAKTVTLLPLH-WRESNEIMLRNRRIGCSVSGIAQFITNR
GLH-------ELKTWLEEGYDILHQYDCQISEWL--CIRQSIKL---------TSVKPSGTISLVA------GATPGVHYPESCYYTRRL----RMARDS
PLLERLIKAGYHVEPCCVAPDVTAIVEFPVAAGNSIRTTRDITMWEQlslaAFMQRYWADNQVS------------------------------------
----------
>gi|389566289|gb|AFK83875.1|(652-845:988) B45 [Bat betaherpesvirus B7D8]   E=5e-08 s/c=0.33 id=13% cov=38%
----------------------------------------------------------------------------------------------------
------------------------------------------------------------------------------HVNLCGLVMYGRPAEKECFAVN
GRYIDLEELRDLVTNLVVELNAIMDLDLAgeSVGVIPKHVQRYRSLSVGVMGLYSMFAKMRLPYENPKVDLA---NRVIFENIFYAAVRASVDLcmagAP
KAPGFDETEYSRGIFPfdkyrgvSLTLPEKLWISLRqdmMRFGMRNCQLLSLAHreDVANCFSVSGGISPMEAFV-------------------------
----------------------------------------------------------------------------------
>gi|9964628|ref|NP_064758.1|(178-483:671) RP ribonucleotide reductase [Roseobacter phage SIO1]   gi|9944319|gb|AAG02603.1|AF189021_22 RP ribonucleotide reductase [Roseobacter phage SIO1]  E=6e-05 s/c=0.17 id=15% cov=59%
--------------------------------VGDSAEAWAKSFgklvamkkrvdiirlnyREIRAAGMRLKGYGWISSGDSDLSVAQtAICGILNDRAG
qLLRHMDILDLLNHMGTVLSSR-RSAEIAVLPVTNPEIDAFISAKKDFWLHGNEHRQQSNNSIMFDTKPTKWelsyIFDKIVEAGGSEPGFINAEAARKr
apwFKGVNPCAEILLGNKSFCNLVEVDWGKFLGDHggLERAVWLAARANYRQTCVNLddgVLQRSWHELNEFLRLCGVGGTGIVKFL----------DHY
TGRNNVASMLQSLRAQAHKGANSMAEEFGTPMPKAV-------TTVKPSGTLSKIM--------------------------------------------
------------------------------------------------------------------------------------------------
#
NULL   3706	5728	4211	4064	4839	3729	4763	4308	4069	3323	5509	4640	4464	4937	4285	4423	3815	3783	6325	4665	
HMM    A	C	D	E	F	G	H	I	K	L	M	N	P	Q	R	S	T	V	W	Y	
       M->M	M->I	M->D	I->M	I->I	D->M	D->D	Neff	Neff_I	Neff_D
       0	*	*	0	*	0	*	*	*	*	
M 1    *	*	*	*	*	*	*	*	*	925	1079	*	*	*	*	*	*	*	*	*	1
       0	*	*	*	*	*	*	6144	0	0	

T 2    4682	6162	*	5938	*	*	*	3922	*	2546	2393	*	*	*	*	2213	3317	2417	*	*	2
       0	*	*	*	*	*	*	6739	0	0	

E 3    4247	*	5566	2277	*	6322	4933	*	4950	6398	*	5287	*	3836	5053	1020	6419	*	*	*	3
       0	*	*	*	*	*	*	6673	0	0	

N 4    *	*	4733	5305	6625	*	*	*	4024	2290	*	2507	*	2163	2625	4397	4260	*	*	*	4
       0	*	*	*	*	*	*	6737	0	0	

S 5    5423	*	4561	4654	6250	3311	3741	5008	2070	3922	4588	*	5966	4115	2733	4678	4751	6311	*	5952	5
       15	*	6581	*	*	*	*	6821	0	0	

M 6    4443	*	5101	5398	1877	*	4923	3637	3671	5975	4564	*	*	*	7023	*	5784	4340	4462	1953	6
       0	*	*	*	*	0	*	6917	0	1000	

I 7    5775	6891	5965	*	2406	*	*	1892	*	2417	3606	6067	*	5037	*	6914	*	2907	*	4545	7
       25	*	5839	*	*	*	*	7068	0	0	

A 8    3368	5471	*	5940	6036	5361	*	3328	6115	4470	5836	6437	2166	6951	*	2531	3046	3544	*	5275	8
       56	*	4709	*	*	0	*	7128	0	1038	

R 9    3051	4997	*	6160	4920	*	3816	*	5838	2594	5550	2653	1709	5629	4973	6856	*	*	*	*	9
       0	*	*	*	*	0	*	7106	0	1187	

T 10   1421	*	*	6230	*	3123	*	*	*	4823	5128	5714	4074	6754	*	2384	2688	*	*	*	10
       120	*	3648	*	*	*	*	7173	0	0	

G 11   *	*	5689	6165	*	1967	*	*	6120	*	*	*	2263	6289	*	3204	1447	*	*	*	11
       0	*	*	*	*	0	*	7082	0	1488	

R 12   6315	*	*	5064	*	6839	*	*	4855	5852	*	*	858	*	2334	4722	3333	6696	*	*	12
       18	*	6333	*	*	*	*	7277	0	0	

V 13   3803	*	*	*	4595	*	*	1884	*	3545	4089	5404	5578	*	6685	6472	2300	2375	*	6592	13
       48	*	4919	*	*	*	0	7256	0	1004	

Q 14   6736	*	6440	*	3639	*	7190	4972	*	1236	1862	6380	*	4069	*	*	7243	6334	4805	4867	14
       129	*	3545	*	*	*	0	7164	0	1157	

N 15   1837	6298	*	6280	2451	*	*	4967	4536	3513	5671	4404	*	*	5086	2823	4760	4205	*	5629	15
       19	*	6221	*	*	443	1921	7282	0	1753	

W 16   5738	5851	*	5957	5525	2160	*	*	*	*	6354	765	*	6034	6143	4371	*	*	6109	6706	16
       14	*	6689	*	*	1940	436	7255	0	1235	

L 17   1048	5449	*	*	5755	4200	*	4615	*	2693	4897	6027	*	*	7014	3819	4877	3978	*	*	17
       89	5187	4957	1585	585	964	1037	7268	1090	1221	

D 18   *	*	4947	*	*	431	*	*	*	5458	6018	6408	*	*	2603	6470	*	*	*	*	18
       77	4582	6572	893	1116	2720	237	7367	1207	1274	

D 19   3592	*	4981	5647	*	5749	6404	*	3388	4721	5955	5041	*	5338	3154	3912	1305	4416	*	*	19
       162	5692	3528	2322	322	703	1374	7347	1021	1289	

P 20   3953	*	3656	3480	6889	3749	*	*	2824	7161	*	4595	2235	*	4340	3230	5182	5265	*	3795	20
       217	6944	2927	0	*	298	2423	7408	1000	1654	

T 21   5198	*	4177	4125	6051	*	3591	4316	4562	2710	7391	4464	6072	4306	3789	4517	2288	5778	*	4032	21
       240	6399	2819	0	*	343	2239	7337	1001	1934	

D 22   5574	*	3340	4365	*	4809	3750	*	2892	5171	7006	4565	5710	3905	1469	5909	4457	*	*	*	22
       215	5670	3074	940	1063	86	4115	7265	1059	2041	

S 23   2848	7133	*	6778	*	1206	7056	*	5308	5518	*	5423	3841	3516	*	4181	3847	4599	*	6583	23
       85	6945	4341	1585	585	116	3697	7392	1000	1776	

L 24   6009	*	*	3677	4314	6244	*	*	*	3424	4221	4348	*	1644	6756	3174	2338	6787	*	*	24
       98	*	3926	*	*	268	2562	7409	0	1327	

P 25   4380	7472	*	*	3841	6995	*	6300	*	1234	4155	*	2559	6152	*	7474	4864	5311	6185	3157	25
       26	7184	6478	4700	57	226	2786	7350	1000	1391	

V 26   2042	*	*	*	4459	*	6568	3001	*	6336	7503	*	*	*	*	1396	4589	2993	*	6482	26
       57	*	4682	*	*	0	*	7477	0	1076	

S 27   2446	*	*	*	*	6205	*	*	*	*	*	2315	*	*	*	769	6035	*	*	*	27
       64	5042	6236	0	*	*	0	7369	1106	1178	

C 28   4126	163	5983	*	*	*	*	*	*	7103	*	*	*	*	*	5929	6622	*	*	*	28
       0	*	*	*	*	1001	999	7336	0	1246	

T 29   4997	4590	*	7014	850	*	4150	6890	*	*	*	6624	*	*	*	6402	4868	3915	*	2494	29
       0	*	*	*	*	*	0	7557	0	1091	

I 30   *	*	*	*	*	4776	7148	2389	4553	1544	*	*	*	*	*	6083	5328	1554	*	*	30
       85	7484	4278	0	*	*	0	7646	1000	1091	

T 31   *	*	5146	*	4291	5671	3969	2320	*	1686	4100	5197	5406	5731	*	3874	4269	4118	*	5608	31
       40	5705	6942	1693	534	3213	165	7651	1064	1491	

V 32   3780	*	3604	3884	*	3696	6007	6400	3779	6356	5485	4416	2563	5952	5020	3555	3460	3546	*	4618	32
       43	5985	6192	0	*	157	3274	7659	1087	1488	

V 33   4165	*	*	*	4954	6921	7211	2034	*	6062	3414	6646	4597	*	*	4032	4877	1331	*	*	33
       90	4259	6878	685	1403	0	*	7753	1403	1081	

E 34   4316	*	2031	2184	*	2166	5909	*	5560	*	*	6704	3047	4322	6319	6114	7553	*	*	6450	34
       76	5291	5294	607	1543	*	0	7782	1168	1011	

D 35   5716	*	280	6097	*	7005	5816	*	7072	6572	*	4787	5415	*	6529	5115	*	*	*	*	35
       126	5586	3998	1585	585	896	1112	7868	1076	1223	

S 36   5481	4782	2476	*	*	*	*	*	4846	*	*	4931	4976	5738	7505	890	3347	*	*	*	36
       128	7400	3663	0	*	2347	316	7881	1000	1549	

M 37   3633	*	*	*	*	5211	*	4119	3934	1944	2511	*	7689	6599	2723	5259	5890	3114	*	6792	37
       156	5224	3720	2415	300	3099	179	7919	1142	2054	

W 38   4280	*	3082	1266	*	5801	6480	5488	4197	4924	*	4176	6465	6102	4567	*	3836	5806	5091	4839	38
       174	*	3141	*	*	1428	670	7956	0	2418	

G 39   4474	5203	5092	4893	*	1786	6560	*	7210	6208	6446	3062	*	*	6188	1528	4853	5816	*	*	39
       205	*	2919	*	*	2325	321	7892	0	2585	

I 40   5717	*	*	6244	4186	5240	*	1501	6493	3021	6308	5809	5696	*	5149	*	5551	4907	2164	4535	40
       136	*	3474	*	*	1911	446	7771	0	3090	

N 41   2548	*	2319	3164	4886	2702	4442	*	4818	6158	*	3502	6604	*	4968	6488	5035	4014	*	*	41
       143	7314	3509	1585	585	1399	688	7674	1000	2990	

G 42   4221	*	2837	3363	5370	1873	5062	*	3424	6029	*	*	6239	6113	3824	3127	5495	*	*	4686	42
       24	*	5908	*	*	1016	984	7659	0	2751	

I 43   2684	*	*	*	5499	6576	*	636	*	6195	6468	5626	*	6361	*	3575	5733	6892	*	*	43
       34	*	5425	*	*	1626	565	7734	0	2011	

T 44   4937	*	5840	*	2608	5357	7198	3438	6401	2780	2970	4802	*	6667	*	3873	4603	3660	6016	2969	44
       25	6251	7887	4087	87	749	1304	7888	1018	1812	

D 45   4314	*	1959	2657	*	6851	5076	*	3316	5551	*	4335	*	3754	2993	3713	5864	6701	*	5531	45
       13	*	6801	*	*	938	1065	7952	0	1367	

S 46   2016	5610	6730	3848	*	5916	4880	4435	4694	3861	6998	5030	*	6872	5806	2855	2844	3593	6227	6548	46
       10	*	7122	*	*	1903	449	7965	0	1204	

W 47   2610	*	4818	*	6899	*	*	2450	*	1998	4630	4678	*	4596	6733	5194	6932	3058	4806	4734	47
       28	6638	6802	0	*	1863	464	7977	1012	1186	

L 48   5151	*	5449	3887	6550	4637	4333	3767	2337	3383	5590	4767	*	4256	3670	3811	3112	4706	*	*	48
       13	6773	*	0	*	2045	400	7956	1000	1186	

F 49   3831	*	2440	1877	4730	6571	*	*	4251	5173	*	4345	7008	2886	3742	6232	4830	5095	*	*	49
       132	*	3514	*	*	0	*	7974	0	1126	

T 50   2029	4871	*	3553	5303	*	*	3645	*	3595	3481	6362	*	4033	*	3968	3936	2736	*	7529	50
       23	*	5990	*	*	2287	331	7920	0	1707	

T 51   1055	*	*	*	6351	3853	6607	5179	6987	3974	4093	5806	*	5629	*	3896	3857	3927	*	5098	51
       48	6431	5573	1000	1000	1088	917	7943	1014	1689	

Y 52   5529	*	4448	4400	5474	6545	4619	4072	3259	2583	3652	*	5598	4207	3188	5123	5201	4390	5037	3603	52
       38	5256	*	484	1810	649	1465	7947	1142	1479	

A 53   4171	*	6695	*	4119	*	*	1992	7633	1677	4858	6747	*	5934	4605	7032	3389	4278	*	4259	53
       15	*	6628	*	*	1790	493	7978	0	1135	

L 54   3763	7083	6745	*	3071	3960	4422	6718	5353	2645	3473	*	*	4868	*	2059	3645	*	6707	4961	54
       36	7075	5887	0	*	1689	536	7953	1021	1152	

Q 55   4238	*	4952	5686	5069	4675	*	5906	1390	4059	*	5042	*	2941	4089	3903	6722	4036	*	6433	55
       17	6408	*	4248	78	2008	412	7929	1011	1213	

R 56   3708	4115	5402	5967	4078	4297	4216	4921	5180	6437	5045	2869	5695	6316	2643	3156	5684	5731	5972	3953	56
       32	6550	6501	0	*	1471	646	7955	1051	1144	

G 57   3738	*	5233	6701	6486	816	4693	6582	5241	*	6339	4555	*	5888	3855	4416	5945	6872	*	5543	57
       57	6712	5082	1585	585	638	1485	7952	1022	1143	

A 58   3282	6988	*	4680	5982	808	4714	*	6579	*	6702	*	5778	6649	5120	3228	5421	5797	*	*	58
       76	4558	6852	1289	759	339	2254	7973	1267	1288	

G 59   5111	*	4456	4602	6879	491	*	6806	5822	6693	*	*	6701	6733	5047	6767	5698	4694	6390	*	59
       11	7077	*	0	*	*	0	7983	1004	1071	

V 60   7451	4624	*	*	*	*	*	1783	*	3879	6451	5910	4623	6518	6733	7081	3421	1412	*	5076	60
       35	5393	*	777	1264	*	0	7983	1180	1071	

A 61   3531	*	5571	5041	*	745	6951	5543	5577	7650	*	*	6950	6614	5461	3935	4952	4272	*	5665	61
       12	6950	*	0	*	*	0	7983	1005	1071	

I 62   5954	7129	*	*	2605	5577	4683	2267	*	2872	5118	5583	*	*	*	4974	4154	2623	5750	3483	62
       10	*	7199	*	*	*	0	7983	0	1071	

H 63   4166	5014	1622	6202	*	5331	5048	6379	7065	6771	*	1819	*	6914	7257	3766	*	6800	*	3179	63
       11	*	7018	*	*	*	0	7983	0	1134	

L 64   4993	6619	6371	*	2150	5584	6796	3590	5972	1846	4534	*	7114	*	6520	*	5750	3410	5162	3157	64
       34	*	5436	*	*	*	0	7977	0	1194	

Y 65   6536	*	4181	5802	*	2864	4371	5942	*	*	5606	4778	*	5524	5668	937	3589	*	*	6604	65
       26	6622	6988	2000	415	1709	527	7951	1006	1392	

K 66   3778	5386	3571	4066	5794	5185	5458	5389	2765	4831	5861	2850	5751	6375	3150	4124	3837	4973	*	5231	66
       29	5634	*	3094	180	*	0	7977	1086	1305	

L 67   5835	*	6895	5639	5245	6509	*	1553	*	1684	5848	6369	*	*	4474	*	*	2713	5449	6066	67
       32	*	5524	*	*	*	0	7977	0	1305	

R 68   5189	*	*	5936	6772	*	*	*	5594	*	*	6429	4580	6502	386	3990	5570	*	*	6277	68
       13	*	6849	*	*	3124	176	7941	0	1465	

P 69   2269	6820	5623	4336	*	4723	6025	5182	5675	6765	*	5192	1343	5295	6335	3233	*	4693	*	*	69
       22	6027	*	3761	111	*	0	7938	1067	1463	

K 70   2693	*	*	3154	5607	3926	*	5586	2249	4015	5414	*	5735	5419	2725	5246	4006	5353	*	5397	70
       16	*	6547	*	*	2901	207	7938	0	1463	

G 71   4762	*	3906	*	*	424	*	*	5116	*	*	5072	6343	4742	4985	*	*	*	6471	*	71
       106	4200	5901	1524	617	1495	632	7911	1391	1469	

T 72   1640	*	3870	2797	*	4154	*	*	*	5457	6497	6598	4852	7102	*	2044	3608	*	*	*	72
       686	1434	6956	602	1551	3280	157	7924	3741	1426	

I 73   5221	6834	6827	4965	*	6368	*	1405	3433	3444	6702	6719	2971	5594	*	6472	7087	2673	*	7266	73
       131	3590	7981	137	3461	3063	184	7923	1597	1437	

G 74   5325	6358	5515	*	7163	5231	4831	2715	2349	2900	*	4649	*	5365	2129	5094	5547	4428	*	*	74
       66	4838	6705	3076	182	2088	387	7929	1190	1445	

S 75   3974	*	5854	7071	*	1574	7139	*	3467	5968	*	3599	4751	5099	4281	2419	3739	*	*	*	75
       33	6435	6467	3792	108	2587	263	7917	1062	1401	

T 76   4241	6464	4371	*	3558	2863	7005	3771	4945	4559	6066	4978	5487	*	5808	3536	2074	3561	6999	7361	76
       142	3420	*	1723	521	2542	272	7900	1681	1404	

G 77   4475	*	5113	3191	6340	1449	5045	*	4315	4808	6547	3070	4795	5546	7063	4086	4252	*	*	5986	77
       22	6062	*	3622	122	*	0	7936	1075	1325	

K 78   5048	*	4110	6078	7063	891	*	4609	4077	5328	4941	3600	5247	6120	5968	4512	6700	*	*	*	78
       18	7600	7159	0	*	*	0	7936	1000	1325	

I 79   3327	*	5448	4310	4847	5305	6732	4218	2616	6919	6077	5445	4990	4456	2900	4738	3004	3210	*	6214	79
       37	5295	*	2342	317	1698	531	7936	1146	1386	

A 80   1700	6883	*	4662	*	4801	3537	*	5068	6973	*	6910	5193	5673	4481	1721	3624	*	*	*	80
       48	6967	5353	0	*	*	0	7998	1000	1249	

S 81   4322	7120	4931	6507	6439	4259	*	*	4151	4729	5333	5331	3054	5623	6805	1278	2949	*	*	*	81
       44	5827	6331	0	*	*	0	7974	1080	1488	

G 82   5881	*	5025	*	*	146	*	*	*	*	*	*	*	*	6426	5295	*	*	*	6470	82
       44	5058	*	1063	940	1227	804	7901	1154	1567	

P 83   3500	7005	*	*	6610	7310	5466	3010	4907	3665	4960	*	1486	*	*	5184	5512	2398	*	*	83
       11	7077	*	2000	415	*	0	7958	1004	1301	

N 84   5319	4688	*	3911	5748	5271	*	2425	5792	2740	4203	4888	6714	*	6769	*	4545	1746	*	5413	84
       0	*	*	*	*	2367	311	7958	0	1301	

A 85   3901	6576	6472	4647	*	4475	5974	6941	5038	5293	6588	7869	1322	5708	4639	1927	*	6721	*	*	85
       11	7048	*	0	*	*	0	7968	1006	1231	

F 86   4448	*	*	*	1547	*	5200	6007	6166	2406	4426	*	5684	*	6009	6945	7634	3429	3513	3450	86
       38	5259	*	3940	97	1961	428	7989	1146	1231	

M 87   4188	5994	7096	6693	4820	5966	*	2576	5074	1880	2077	*	*	6591	5191	5862	*	4469	7271	4370	87
       6	7856	*	0	*	1431	669	8003	1000	1156	

P 88   5174	7229	3464	2657	*	5028	4840	7816	1817	6511	6359	4274	5556	4160	2577	5506	7377	7410	*	6775	88
       18	6295	*	3928	98	*	0	8044	1063	1074	

I 89   4591	7809	5186	5605	*	4784	5134	2608	6812	1909	3588	5147	6756	5233	4301	5285	4215	3096	*	7027	89
       12	6931	*	4644	59	*	0	8044	1019	1074	

Y 90   5335	*	*	*	1883	7056	5233	2984	6748	2431	7328	5114	*	6094	7116	*	7035	3961	4495	2508	90
       62	4561	*	4228	79	*	0	8051	1300	1074	

S 91   5297	6869	1484	3271	5801	5012	5614	6653	6585	6721	*	1992	*	5229	6844	3923	*	4568	*	6515	91
       14	6665	*	4000	93	*	0	8061	1004	1074	

A 92   2869	6878	3496	4160	5260	5310	4369	4329	3720	4711	6565	4151	7705	4406	4292	2702	3693	4616	*	7726	92
       15	7907	7348	4585	61	*	0	8061	1000	1074	

I 93   2585	5894	4995	6638	4992	7199	5977	2804	6443	3691	3513	6976	*	5781	*	2936	2558	4046	*	6140	93
       0	*	*	*	*	*	0	8053	0	1137	

N 94   2979	3760	6509	5192	4521	4408	*	3786	4071	3842	5254	4754	5054	*	5012	5237	3090	2432	*	6065	94
       17	6432	*	0	*	*	0	8057	1016	1137	

D 95   3451	7244	3633	3300	6267	3269	4707	5127	3714	3830	6869	5394	*	4020	2712	3651	5848	5110	7293	6527	95
       31	6743	6405	4459	67	*	0	8057	1006	1137	

A 96   1965	5550	7902	4210	5661	*	5943	3705	4973	4512	4718	5688	6468	4761	5417	4812	3060	3335	*	3437	96
       27	5764	*	2176	361	2072	392	8027	1074	1225	

V 97   4030	5051	*	5960	3878	6413	7273	2146	6658	3838	*	4492	7311	*	6529	4113	5173	1690	6609	4913	97
       49	*	4890	*	*	1324	735	8054	0	1157	

K 98   4373	*	4110	3922	7049	5190	6750	5238	2418	4229	6304	2436	6275	5100	5002	3444	4894	3249	*	6030	98
       8	*	7415	*	*	508	1753	8068	0	1396	

K 99   3490	*	5426	5280	*	4759	*	5656	4841	4884	*	4455	*	1048	5707	3312	5098	4621	*	5835	99
       146	5895	3654	3527	131	0	*	8118	1087	1135	

G 100  3007	*	5322	5179	5117	1694	5565	7200	*	3472	5211	3830	6412	4159	4342	3655	4987	4579	*	*	100
       57	5310	6175	3835	105	259	2604	8221	1165	1742	

N 101  3813	5786	5176	4352	*	1232	7334	*	3974	7098	7334	4918	6769	5070	3527	3284	5239	*	4952	7672	101
       0	*	*	*	*	940	1063	8114	0	1190	

K 102  4409	*	6042	4482	*	2077	5128	4327	2699	4670	6053	4633	*	4302	3287	4379	3385	4963	*	*	102
       86	5271	4954	4352	72	934	1069	8081	1166	1057	

Y 103  5939	*	*	5788	*	6915	*	5436	3899	4429	6817	3881	5943	7409	930	4865	4155	3513	*	5734	103
       506	4427	2004	3934	98	*	0	8052	1308	1280	

K 104  5929	*	5671	5273	*	4209	*	6062	3443	5751	*	4309	2897	4118	1146	5178	*	4764	*	*	104
       170	6885	3286	1000	1000	346	2228	7999	1000	3267	

S 105  4029	5649	5596	6223	5446	3219	*	6434	3561	4685	6643	6366	4413	*	1406	4015	4268	4380	*	6495	105
       61	5622	5546	2494	282	265	2576	8097	1081	2147	

G 106  3107	*	6180	5526	*	769	*	*	5093	*	*	7573	5807	*	*	2866	4706	4891	*	*	106
       63	*	4542	*	*	2480	285	8005	0	1280	

A 107  733	7495	7018	4408	*	5012	*	*	6246	4908	*	*	5009	6931	5597	2779	5937	4699	*	*	107
       25	*	5875	*	*	838	1183	7980	0	1569	

I 108  4017	4153	*	5079	4053	3891	*	3438	3961	2919	4163	4277	5502	3673	4080	6126	6542	3362	4916	6190	108
       28	5706	*	3718	114	1496	632	8065	1082	1372	

V 109  2497	4106	5250	7397	*	6499	*	3422	*	6770	1641	5892	6048	*	*	3684	2972	4181	*	7349	109
       43	6052	6126	3921	99	1690	535	8086	1063	1219	

L 110  2450	5263	*	*	5466	3080	*	2822	5211	3030	4704	6837	7269	6804	7245	4785	*	2086	*	5775	110
       13	6766	*	3170	170	1288	760	8109	1002	1266	

H 111  4777	6042	*	*	3908	5171	4456	4074	*	3479	4331	5873	6318	6403	6855	3887	2782	3712	*	1887	111
       40	5663	7043	4322	74	1542	607	8121	1096	1131	

N 112  7485	4795	6775	5899	3579	5896	7257	3178	5345	1280	3481	5256	*	*	5726	4934	6958	4036	*	4561	112
       0	*	*	*	*	1496	632	8143	0	1134	

D 113  4423	5063	2266	2700	5521	5801	5342	7867	5124	6435	*	3971	2760	6500	4072	3079	4733	*	7887	6536	113
       62	5947	5277	2177	361	1141	872	8166	1098	1063	

L 114  3869	4469	4113	6208	4707	*	6814	2693	*	2614	5472	5262	3937	6758	7063	4436	6597	2447	4288	5147	114
       38	5833	6902	3940	97	*	0	8120	1084	1241	

S 115  5153	*	2390	4939	3351	5063	5651	*	4474	5450	7255	5339	*	7333	4877	3854	4491	*	1604	5735	115
       25	6366	7566	4700	57	2421	298	8138	1017	1309	

S 116  7347	*	2745	5377	5756	6716	655	6634	*	5882	*	4763	*	*	*	4516	5634	5468	*	7100	116
       52	5174	7037	3384	145	677	1417	8151	1205	1311	

P 117  2894	7165	*	6004	*	4667	5404	*	3954	3656	*	7754	942	*	5726	4857	7334	*	5217	5357	117
       10	7110	*	1585	585	1619	568	8193	1000	1148	

D 118  7032	*	547	2456	*	5933	*	*	5801	*	*	5642	*	4362	7517	*	*	6721	7043	*	118
       43	5088	*	2798	224	*	0	8203	1200	1078	

I 119  4729	6562	3531	7588	3688	*	*	1300	*	3204	4934	6864	*	6569	*	6201	4558	2953	*	5025	119
       11	*	7009	*	*	1014	986	8129	0	1078	

L 120  5485	*	3817	1724	5043	5880	5301	4800	4432	3342	3490	7328	4574	4860	4490	6007	6130	5164	5044	4434	120
       12	6899	*	2322	322	1162	855	8117	1020	1097	

E 121  3567	*	2795	1439	7424	5244	*	7933	3032	7030	6046	4152	*	5905	4256	4230	5205	7160	*	6866	121
       34	5443	*	4020	92	*	0	8132	1133	1024	

F 122  7015	5531	*	*	760	7587	7041	5167	*	2807	4421	7105	*	*	6209	*	*	4396	4239	5120	122
       28	5688	*	2380	308	*	0	8132	1088	1024	

L 123  4878	*	*	6822	5414	*	6608	1784	6816	1485	4792	*	5757	5247	5545	6361	5203	3254	6180	7207	123
       37	6002	6671	2651	250	*	0	8188	1101	1024	

T 124  4295	*	2457	2677	6884	4521	5151	6259	4201	*	6282	3459	*	4928	3168	4494	3121	4934	*	5438	124
       99	4071	7186	2381	307	*	0	8238	1489	1110	

M 125  1927	4230	*	7014	*	5386	5385	3604	6093	1983	4028	*	*	6927	6020	3927	4227	5441	5989	4821	125
       38	5957	6613	2683	244	*	0	8264	1082	1178	

G 126  6317	*	6819	4776	7347	4227	6795	4545	807	6729	8451	6823	*	5184	2475	6955	*	5474	*	*	126
       92	4024	*	2590	262	1837	474	8353	1612	1254	

R 127  4698	*	3898	3779	6257	5575	4471	7346	2316	4420	5261	3962	*	4174	2698	3819	3515	6311	*	5786	127
       78	4254	*	2313	324	665	1438	8387	1472	1165	

D 128  4547	7600	3428	3859	*	3517	7385	4976	3719	4599	4203	2883	3562	5106	3613	4984	4461	4593	*	4502	128
       154	3307	*	2150	368	*	0	8376	1965	1019	

K 129  4422	*	3895	2953	5259	4544	5660	6055	2861	5708	7223	3224	4108	5067	2803	5259	3744	4707	*	6309	129
       103	3853	*	3591	125	*	0	8376	1570	1019	

L 130  4143	4286	6378	4528	4738	2557	4387	4252	4484	3915	6952	6272	4522	5497	4580	4243	3945	4788	3265	4979	130
       74	4855	6028	3560	128	0	*	8376	1331	1019	

Q 131  4388	*	2615	4252	5974	5165	4756	*	4007	4582	5923	3677	5053	3454	3383	3718	3984	6333	3860	5681	131
       116	3765	8113	2698	241	806	1224	8368	1677	1084	

W 132  6874	*	3912	2516	5814	4217	4800	4557	3796	5380	7297	2074	5290	5086	5250	4548	4225	*	3940	5808	132
       70	4403	*	2265	336	*	0	8294	1354	1041	

V 133  2742	6183	4459	3951	2680	6556	5896	3571	4910	3049	4894	5804	6264	7308	4727	4288	4195	3757	*	5902	133
       34	5439	*	1867	462	740	1317	8294	1125	1041	

K 134  4587	*	4196	5398	3141	7001	3823	5908	4011	6108	5860	1299	*	6988	4771	7199	7488	3805	7244	4781	134
       30	6071	7393	1561	597	*	0	8402	1072	1000	

R 135  5542	6628	7230	4401	4821	*	4168	3120	4848	4201	4943	3338	3937	5083	2343	4977	5163	3920	6934	4007	135
       114	3850	7272	2484	284	*	0	8404	1655	1049	

C 136  2001	5257	*	5793	7427	2720	5195	5940	5119	5704	*	6517	7298	4439	5465	1589	4972	7259	*	*	136
       47	5126	8335	2730	236	*	0	8403	1177	1120	

V 137  4958	7373	*	7242	4818	*	5401	2906	*	3588	5476	6001	6187	*	2919	6945	*	1241	5462	4586	137
       43	5089	*	1931	439	*	0	8410	1266	1189	

N 138  3431	5128	3451	5073	6849	3549	5236	4604	4186	3756	4892	3894	*	5388	3728	4085	4250	4212	3307	*	138
       46	5889	6137	1843	471	*	0	8410	1127	1189	

L 139  4672	*	7161	7101	4774	*	6780	1915	7231	2378	3800	5833	6854	6530	6223	7305	4457	2103	5711	6549	139
       43	5089	*	3614	123	1476	643	8406	1228	1321	

T 140  4309	6196	3166	5044	*	6166	6336	6886	5184	6726	*	4197	2288	*	7359	2638	2211	7261	5547	4250	140
       80	4205	*	4547	63	888	1122	8342	1478	1183	

Q 141  8624	*	957	3716	*	6978	6244	*	4212	8630	*	2690	6063	5190	3961	4905	7198	5540	*	7520	141
       27	5767	*	3984	94	*	0	8397	1123	1049	

E 142  2931	7333	3829	1987	*	5184	*	4050	4696	2626	*	3432	*	4750	4582	4783	7153	5805	*	5736	142
       66	4490	*	2222	348	*	0	8397	1382	1049	

T 143  6925	*	5085	*	787	5290	7205	5192	6299	3840	5504	4679	*	7355	7246	5294	4688	7943	4385	4301	143
       18	6327	*	4884	50	0	*	8397	1068	1049	

W 144  4754	5809	5164	4506	4069	4879	*	3673	7212	6612	1529	7950	*	*	3970	3955	4853	4143	4148	4114	144
       70	4406	*	3967	95	*	*	8388	1355	0	

D 145  5018	*	4048	1708	7052	*	6871	5349	2187	7210	6584	4789	*	3589	3209	5001	5238	5030	*	6720	145
       47	5404	6929	4964	47	*	*	8387	1202	0	

A 146  1970	7260	5264	4636	4585	5215	4489	5016	3420	3980	6521	4841	5424	5532	2453	4771	5863	5827	*	5250	146
       40	5817	6748	2356	314	*	0	8340	1089	1020	

A 147  3145	*	5766	7156	4399	5818	*	5215	5968	2774	5207	*	6344	7339	6889	5270	5148	1337	7244	3369	147
       73	4515	7496	3851	104	*	0	8320	1393	1096	

P 148  4028	*	4485	2314	6251	*	7352	3652	2642	4254	5273	6456	5134	4171	3804	6247	5737	4081	3974	4873	148
       12	6919	*	4322	74	536	1687	8322	1009	1168	

A 149  3228	*	3454	2770	5711	5297	6585	6612	2629	5452	*	3363	5479	3699	3643	5773	5415	4551	*	4487	149
       14	6692	*	4565	62	*	0	8363	1044	1006	

D 150  4115	6286	2214	3413	4556	3324	*	4588	3630	5008	4801	3106	5448	*	4362	6682	5105	4373	*	6196	150
       19	6290	*	3627	122	*	0	8363	1063	1006	

V 151  3616	*	4843	2266	5168	3084	7566	3908	3608	4346	4738	5841	5590	4185	5398	5765	3674	4603	*	4849	151
       37	5300	*	3903	100	*	0	8363	1174	1006	

R 152  3891	7172	2597	2808	6978	8075	6968	5630	3079	4523	4690	4577	4586	5565	3774	4036	4529	3847	*	5285	152
       36	5694	7619	3719	114	0	*	8363	1115	1006	

N 153  6346	7266	4212	4049	3895	5783	5595	5662	4766	5063	4719	4540	5172	4527	4810	4197	3857	3780	2343	3424	153
       155	3291	*	4907	49	*	0	8388	2008	1004	

E 154  4868	4726	4546	3610	4203	4154	4053	3498	4711	5167	4186	4350	3698	5716	5141	3620	3930	8623	4563	4112	154
       171	3300	6618	4594	61	*	0	8388	2044	1004	

L 155  3161	6628	7027	4160	4113	4756	6343	3461	4344	2608	4585	4599	*	4909	5330	4366	4274	3605	4150	5406	155
       86	4369	6681	4732	55	*	0	8347	1442	1085	

I 156  4641	5996	4597	3913	3314	6452	4505	3604	4050	3866	4095	7201	6682	3911	3708	5117	4878	4645	3157	4782	156
       69	4423	*	4632	59	1592	581	8300	1444	1160	

K 157  4950	*	3640	3820	4452	7586	5220	5339	2221	5432	6904	5103	5545	4223	3011	3706	4626	5025	5461	3845	157
       40	5193	*	4895	49	*	0	8317	1200	1085	

G 158  4686	5907	5756	6426	7455	5053	4377	4405	4218	4115	4904	3488	3575	3736	3256	3991	3240	4117	7680	4202	158
       70	4403	*	4108	86	*	0	8317	1413	1085	

I 159  3061	*	6324	5056	6839	2651	5030	2189	7120	4716	4697	6486	6864	4559	5005	5887	4707	2671	*	5035	159
       59	4869	7346	3981	94	*	0	8317	1288	1085	

A 160  3911	*	3092	1891	5399	6383	6301	7120	3310	5283	5122	4282	4589	4519	4125	5466	3613	5271	6410	*	160
       61	4593	*	4121	85	715	1355	8319	1359	1143	

R 161  2735	4607	6296	4630	*	6403	*	4177	4148	7423	*	4549	1989	5304	4311	3735	2681	5328	*	*	161
       53	5611	5992	5399	35	*	0	8302	1166	1015	

G 162  5618	*	4610	5963	7324	999	5924	7786	4186	6400	*	6321	4667	4672	3114	5672	5111	5527	*	4279	162
       40	5760	6796	3826	105	280	2504	8327	1162	1177	

D 163  4636	6411	3687	3366	5220	6118	4145	3838	3891	3290	4489	5050	5940	*	3656	4333	4528	3282	7348	3969	163
       34	5440	*	5082	43	*	0	8353	1191	1059	

I 164  5108	4801	*	5810	4285	3495	6987	3196	*	2581	3938	5945	2757	4507	*	5413	6918	3270	4427	4723	164
       47	5904	6033	3692	116	1544	606	8353	1121	1059	

W 165  8077	*	5530	3675	2139	4742	4598	4435	5724	4457	5318	3963	*	*	5435	6044	6663	5494	2838	2468	165
       51	5025	7907	4229	79	*	0	8291	1286	1135	

L 166  6301	*	4658	5174	4441	5373	6565	2414	3632	2905	5007	4731	3588	6174	3930	4565	4339	4125	6299	4494	166
       18	6300	*	3515	132	2148	369	8285	1061	1193	

G 167  5248	7174	1670	3445	4207	3328	7072	6011	3938	4199	4783	4466	4848	5073	6388	5792	4068	6238	*	6024	167
       34	6911	6092	2585	263	*	0	8291	1014	1135	

K 168  4605	*	7326	4289	2298	5905	6077	2784	4111	4798	5442	4010	5562	5877	3519	5439	3178	6037	4933	4807	168
       66	4705	7287	3401	144	2092	386	8281	1357	1282	

I 169  4960	5495	6706	7168	4830	5785	6337	1565	3581	3211	4143	6247	6135	*	5351	4635	5376	2927	8565	5209	169
       107	4474	5238	3962	96	1990	419	8302	1441	1272	

D 170  5886	*	2442	4322	4067	5168	7517	5488	6535	6041	6284	1077	6968	4716	5992	6022	6151	5063	*	*	170
       100	3904	*	3294	155	1372	705	8359	1671	1507	

Y 171  3172	*	4227	4130	5328	5525	4505	4746	4237	5160	5060	3043	*	4668	2955	4721	4548	7227	6079	2757	171
       76	4409	7855	3308	154	2481	285	8542	1378	1289	

D 172  2598	5467	2785	4305	5467	5417	5087	5629	2979	5297	3809	5280	4502	4830	3962	4889	7288	5496	4530	5471	172
       22	6865	7205	2375	309	*	0	8558	1040	1296	

K 173  4558	*	4035	4447	*	4939	3219	*	3778	4559	4956	1657	7301	6104	3767	6365	3953	5516	5335	5140	173
       101	3882	*	3161	171	*	0	8588	1696	1369	

Y 174  3719	5331	4791	4243	6060	5619	5023	4072	5301	3462	5388	4028	2840	5020	3157	6740	3570	4420	6503	4334	174
       196	2974	*	2921	204	*	0	8577	2260	1369	

G 175  4700	7110	*	3949	3335	1968	3972	4497	5996	4816	6598	2556	6147	4766	5887	4906	4716	5803	6514	5196	175
       118	3669	*	3185	168	1591	582	8577	1715	1369	

N 176  6153	7392	4029	2977	6956	5387	7172	6754	2825	6827	7864	2316	3909	5415	2802	4602	4056	4924	*	5585	176
       44	5072	*	3445	139	2070	392	8457	1208	1226	

R 177  4494	*	4911	4439	4584	3575	4239	1961	*	4682	4338	4963	4080	5425	4914	*	4454	3214	*	4281	177
       113	3784	8368	2519	277	*	0	8444	1763	1157	

L 178  5994	7000	5669	3374	3777	*	4529	3610	3601	3843	4669	3775	4942	4547	3645	5307	5205	4333	4106	3601	178
       185	3133	7261	3220	164	*	0	8442	2117	1215	

H 179  2552	3787	*	5759	7428	2288	4085	6118	5545	4441	3706	4679	6642	4947	*	2565	5308	5716	*	5979	179
       99	3909	*	2788	226	638	1485	8433	1635	1280	

L 180  4544	6182	6353	5814	*	5960	6433	5229	*	5122	*	6596	6845	*	*	1466	1385	3911	*	*	180
       80	4207	*	2298	328	920	1085	8416	1444	1058	

N 181  7298	*	5017	6827	*	4623	4534	5930	*	*	*	421	7130	6535	*	4962	5361	6060	5818	*	181
       26	6731	6877	4644	59	0	*	8424	1023	1000	

V 182  *	*	*	6034	5060	7298	*	5886	5567	1430	*	3895	1324	4979	6645	5967	*	6064	*	*	182
       33	5479	*	3101	179	*	0	8428	1127	1015	

C 183  *	289	4655	5792	*	*	*	5680	7169	*	*	4667	*	*	*	6613	7329	6147	*	5193	183
       19	6688	8319	3322	152	0	*	8439	1022	1015	

L 184  2965	4146	6113	7433	6721	1833	7167	5587	*	4316	4819	7521	6698	5194	*	2660	2802	5320	*	5458	184
       0	*	*	*	*	*	0	8461	0	1000	

E 185  6511	*	5241	192	*	5147	*	*	6431	6766	*	*	*	*	*	7439	5781	6159	*	*	185
       54	5145	6857	2203	353	0	*	8461	1248	1000	

V 186  *	*	5681	4826	6026	*	*	1081	4973	4973	*	6037	*	2399	*	5869	5331	3467	*	4146	186
       82	4178	*	2901	207	0	*	8440	1557	1009	

R 187  3505	6887	5616	6599	4252	4500	5715	3765	*	4206	3605	*	2085	7810	6760	4291	3165	3246	7933	5283	187
       17	6439	*	1306	748	*	*	8433	1058	0	

L 188  5132	6829	5582	4682	4580	4942	4058	5011	*	1073	5775	6351	*	3108	*	5361	4122	5353	*	6745	188
       55	4968	7442	2227	347	*	*	8433	1274	0	

L 189  4438	6283	4749	4101	4847	3633	3980	*	4135	3029	6041	4126	2101	*	4517	5314	5859	4484	*	4291	189
       60	4856	7297	3565	127	*	0	8427	1374	1015	

N 190  3688	6693	3689	3663	6339	5924	5991	7232	5509	7694	*	3924	2362	4605	4178	3073	2816	5225	*	4881	190
       85	4120	*	3770	110	*	0	8425	1607	1077	

R 191  6060	*	2547	7362	4063	3947	6320	4200	4056	5926	6852	3431	5917	6775	5421	5126	4518	5197	4321	2061	191
       124	3766	6834	3465	137	1226	805	8425	1721	1077	

G 192  2939	*	3655	1887	*	2330	6560	5152	*	*	*	5879	5118	4104	*	3339	4452	4889	*	*	192
       169	3243	7664	2749	232	*	0	8428	2007	1084	

T 193  2872	5331	5479	4563	4113	*	*	4721	*	3650	7438	6123	5202	7426	*	2232	3929	1979	*	6244	193
       147	3367	*	3344	150	*	0	8436	1975	1149	

C 194  5384	226	*	*	6838	*	*	*	4177	5315	*	*	*	*	*	6729	8306	6572	*	6826	194
       9	*	7410	*	*	*	0	8408	0	1149	

L 195  6236	3626	5323	6631	5164	*	6116	5791	7739	3843	5922	930	5744	6834	6104	5910	3559	4777	*	6097	195
       14	6656	*	1585	585	*	0	8379	1004	1224	

L 196  *	6631	*	7771	4997	*	*	4747	*	241	6097	*	7265	*	*	5740	5244	7739	*	*	196
       0	*	*	*	*	*	0	8379	0	1224	

Q 197  2129	5731	*	5420	5833	1600	*	6545	*	4256	5461	7723	*	6793	*	2701	3433	4798	*	*	197
       18	6332	*	4546	63	*	0	8379	1058	1224	

H 198  2730	5960	5890	3924	*	5287	4276	*	*	*	*	4609	6217	*	*	899	3840	*	*	6304	198
       23	7148	6845	0	*	2152	368	8379	1020	1224	

I 199  7801	6822	*	6704	4339	6904	*	1370	*	2210	4590	*	*	5844	8306	*	5058	2251	*	6141	199
       22	6050	*	3219	164	1892	453	8356	1104	1241	

N 200  4623	5189	4851	6685	5086	*	5805	*	*	6737	*	558	*	*	8312	4312	7659	3426	*	*	200
       58	4667	*	865	1149	*	0	8445	1317	1159	

V 201  4542	*	*	*	7431	6645	*	3711	*	748	6102	*	5327	*	7127	5894	*	2345	6728	*	201
       110	3768	*	3144	173	*	0	8445	1715	1159	

S 202  1962	*	4364	4508	7263	2671	7266	7044	7639	5415	5538	5622	3792	*	5832	2517	3795	4198	*	6379	202
       74	4328	*	4276	76	*	0	8445	1561	1159	

G 203  2731	7456	5643	4802	*	5541	5816	6745	2415	6400	6362	2746	*	4934	2304	4172	4620	5565	*	5253	203
       145	3390	*	2918	205	1573	591	8445	1929	1159	

G 204  5091	4768	5084	6519	1362	6777	3938	3405	*	3742	4207	*	*	*	*	7474	6134	3669	5078	3664	204
       255	2627	*	3294	155	874	1138	8270	2795	1084	

Q 205  5438	*	1577	3692	6985	5888	7581	4863	5240	4720	5392	3572	5261	5439	6974	3814	4116	3168	6109	5952	205
       123	3931	5924	2015	410	*	0	8272	1616	1002	

V 206  6620	*	2995	3564	3073	5880	5036	5515	4274	3907	7579	3609	6644	*	5177	4130	4189	4984	2697	4299	206
       117	3677	*	2046	400	519	1728	8183	1835	1159	

E 207  3928	*	2270	1652	6196	5090	5751	*	3197	*	*	4263	6819	4642	4993	5787	6785	5850	4174	7430	207
       60	4607	*	2391	305	*	0	8272	1464	1002	

D 208  3614	7516	2456	2345	7904	4049	5026	6284	2574	4624	7715	4406	6269	5535	3560	5015	6063	*	*	*	208
       150	3458	6974	2381	308	0	*	8272	1932	1002	

I 209  7381	*	4512	7175	2374	6900	7056	3614	7381	1397	4357	4607	*	7534	*	5768	4810	5709	*	3342	209
       26	5805	*	2556	269	0	*	8262	1054	1016	

P 210  3097	*	3888	2512	5294	4543	5222	6568	3013	4653	5042	7266	5281	4377	2653	6675	4310	*	7511	4813	210
       22	6075	*	2416	299	*	*	8189	1076	0	

K 211  5158	*	2457	1951	*	6122	4321	5459	3191	5802	*	4412	7636	4199	2955	4859	5436	6857	6616	7688	211
       15	6552	*	1910	446	*	*	8074	1059	0	

A 212  2125	6707	4459	7636	4035	*	4536	3977	4929	3757	4976	*	7504	7176	6847	4502	2625	2559	*	7076	212
       9	7404	*	3000	193	*	*	8074	1001	0	

F 213  2415	4460	6405	*	5907	*	7385	2751	7107	3622	6585	7517	7528	6929	*	6246	4317	1334	*	7348	213
       0	*	*	*	*	*	*	8074	0	0	

A 214  3381	*	4708	3203	4339	5116	5355	5415	3527	5482	6731	*	5082	4508	1863	6356	4875	5674	4985	3905	214
       21	6798	7465	1000	1000	*	*	8019	1015	0	

D 215  4188	5430	3836	4905	5411	*	7038	2716	5066	2264	5628	4961	*	5791	4717	5157	3006	3940	6497	4060	215
       26	6601	7082	2000	415	0	*	8124	1004	1000	

G 216  1340	5002	5122	5751	5804	2928	*	7402	*	3412	4407	*	*	5067	*	4304	4462	3640	6657	6141	216
       0	*	*	*	*	*	0	8013	0	1001	

M 217  4020	7465	5904	6031	6287	*	*	3238	7218	3659	3622	6236	*	5354	*	7620	2412	1535	5891	5504	217
       0	*	*	*	*	0	*	8013	0	1001	

T 218  4503	*	5074	4309	7246	*	5183	3840	4798	3382	*	6614	*	*	1100	6079	4083	4262	6798	5138	218
       0	*	*	*	*	*	*	8019	0	0	

Q 219  2773	7630	5958	5689	1770	4911	5027	4964	*	3659	2385	5235	*	5080	6193	5881	*	4982	*	4839	219
       40	5180	*	2299	328	*	*	8019	1238	0	

L 220  3777	7433	*	7078	*	4900	*	3889	*	599	4067	6964	*	5711	*	*	7548	4206	*	7341	220
       16	6484	*	3011	191	*	*	7994	1049	0	

V 221  7341	7014	754	4605	*	7962	6932	5349	5082	5494	*	2762	*	6207	*	6448	4203	6007	*	5561	221
       22	7272	6864	0	*	*	*	7994	1010	0	

N 222  3099	6342	3662	5426	6246	7251	7654	5097	4717	6194	7737	1495	*	7679	2950	4253	3800	4826	*	6641	222
       15	7585	7664	1000	1000	*	0	7963	1000	1015	

L 223  3701	5437	*	7958	7027	5500	*	3415	*	3071	3590	7270	*	4898	*	5456	3956	1174	*	*	223
       39	5222	*	2363	312	1108	899	7964	1284	1086	

H 224  5677	6582	7268	*	6677	*	6696	1371	*	2849	4412	4962	7027	*	7188	3554	3763	2809	*	5410	224
       99	4048	7417	3078	182	*	0	7963	1601	1015	

G 225  4749	5204	1248	3478	4822	5445	6924	6207	5341	4556	4912	5024	6103	5883	4700	4404	3695	6264	*	7350	225
       27	6507	6989	2000	415	939	1064	7959	1036	1105	

I 226  3673	7533	5812	4922	5393	6339	*	2736	4344	2209	3636	4417	*	5197	4559	5594	5571	3281	*	3793	226
       44	5476	7047	3276	157	0	*	7948	1195	1091	

T 227  3960	5718	3868	6309	6618	4475	8122	5180	7412	7336	4492	2053	5540	3763	7768	2907	2192	*	*	*	227
       68	5319	5557	1864	463	0	*	7978	1208	1017	

G 228  4823	*	2795	4258	4041	4164	4574	5674	4084	4941	5471	3148	4385	4354	3112	5060	5167	4493	*	4361	228
       12	6924	*	1585	585	540	1678	7947	1018	1152	

V 229  4178	*	*	*	3018	6950	4075	3918	7269	2999	6574	7327	7376	*	4956	5125	4741	4444	4935	1488	229
       114	4209	5510	2592	262	*	0	7965	1449	1002	

D 230  3818	*	5316	3740	5155	4943	6500	5758	*	4676	7356	5891	830	*	7563	4218	8075	4994	7500	6073	230
       116	3849	6948	697	1384	471	1845	7726	1669	1178	

Q 231  5822	5899	4300	*	4260	6915	5707	3574	6993	1932	5512	5248	6323	5113	4068	3975	3979	2697	5484	5139	231
       71	4381	*	469	1848	*	0	7956	1482	1090	

D 232  5019	*	3666	2161	7382	4172	7764	6045	3635	5505	6416	7187	1722	4080	5902	4382	6912	6387	*	5861	232
       21	7555	6759	0	*	0	*	7956	1000	1090	

G 233  3473	*	4133	1867	7687	5114	5830	6598	2783	6057	*	5226	*	3101	3512	4435	5117	4736	*	6226	233
       0	*	*	*	*	*	0	7982	0	1034	

W 234  2217	6616	7034	5524	*	6334	5292	2407	*	4073	5357	4812	*	3913	*	3514	4429	2987	3779	*	234
       27	*	5765	*	*	*	0	7965	0	1034	

Y 235  2688	7251	4689	2819	*	5589	5257	6362	3001	7209	7647	4293	6568	3914	2272	4852	5206	5241	*	4683	235
       0	*	*	*	*	309	2373	8076	0	1223	

R 236  4296	*	4412	2818	6236	*	5555	4574	2529	3803	*	3940	7180	4528	2288	4873	4780	6390	*	4787	236
       8	7574	*	3807	107	*	0	8001	1001	1000	

S 237  2561	*	7192	4260	4735	3847	4516	4404	5281	4005	4409	4371	7399	6708	4908	2979	2670	4601	*	5949	237
       16	6476	*	3844	104	0	*	8001	1060	1000	

P 238  2363	5515	6881	5981	6950	*	5232	3998	7505	6046	5292	1821	6701	4789	*	4111	3220	3034	*	*	238
       25	*	5858	*	*	*	*	7978	0	0	

G 239  4707	*	4152	3102	6277	5446	4622	*	2297	3375	4645	5664	5713	3504	3099	5286	4663	6084	*	4345	239
       47	6660	5502	1123	886	*	0	7949	1039	1064	

E 240  3548	6287	4105	3146	6111	4636	*	*	2536	4848	6086	4004	*	3753	2152	4250	5486	*	*	5815	240
       50	5113	7536	2124	376	2101	383	7929	1225	1267	

D 241  5755	7799	4467	3388	3868	5524	4040	7048	3605	3527	5155	3336	*	*	3700	3999	3677	*	5310	2849	241
       0	*	*	*	*	2112	380	7945	0	1266	

R 242  5652	*	*	*	*	*	4258	*	5359	*	5814	*	7820	*	192	7350	*	*	*	*	242
       0	*	*	*	*	977	1023	7769	0	1190	

Q 243  2879	*	*	*	*	*	*	*	3781	3859	*	4585	3100	4708	2222	2359	3681	4953	*	7299	243
       10	7205	*	2000	415	0	*	7797	1012	1060	

V 244  5836	5377	*	*	7221	*	4978	1171	*	2126	4759	6868	*	7579	*	*	4391	2753	*	*	244
       0	*	*	*	*	*	*	7980	0	0	

G 245  5880	*	*	7116	*	79	7613	*	*	*	*	7221	*	*	*	5850	*	*	*	*	245
       28	6478	6990	3459	138	*	*	7980	1004	0	

L 246  6786	5177	*	*	6942	*	*	1859	*	1239	4775	*	*	*	*	7026	7169	2289	*	*	246
       12	*	6881	*	*	*	0	7780	0	1002	

G 247  *	*	*	6781	*	206	*	*	*	6681	*	6817	*	*	*	3243	*	*	*	*	247
       0	*	*	*	*	*	0	7758	0	1089	

I 248  4141	7328	*	*	4166	6999	6278	2447	*	3476	4528	*	6109	5866	5484	5891	4128	1448	7521	4502	248
       10	*	7225	*	*	*	0	7758	0	1089	

I 249  4636	5701	*	*	5587	7728	*	5283	*	2879	1708	5455	*	3069	*	4492	2156	5032	*	7365	249
       20	6153	*	2322	322	*	0	7732	1023	1170	

G 250  5419	*	7027	*	*	396	*	*	*	*	*	2362	*	*	*	6087	*	*	*	*	250
       0	*	*	*	*	*	0	7731	0	1170	

L 251  7197	*	7356	4702	2702	*	6828	3484	*	898	6721	*	*	*	*	*	*	4394	3858	4870	251
       33	*	5466	*	*	*	0	7731	0	1170	

A 252  1016	6136	5967	*	7701	3177	2027	*	*	*	5909	6890	*	4313	*	7767	7590	5812	*	6431	252
       0	*	*	*	*	*	0	7744	0	1384	

N 253  4567	*	1454	3767	*	3926	4157	*	5794	*	*	4767	*	4548	*	3093	2839	*	*	4536	253
       11	*	7081	*	*	*	0	7744	0	1384	

L 254  2656	6623	6659	6131	3156	*	6137	7493	*	2243	2985	6851	*	*	*	*	3874	3607	4123	3043	254
       29	5659	*	1555	600	2717	238	7727	1080	1464	

L 255  5508	4759	*	*	2919	7777	*	4350	*	577	4916	*	*	*	*	*	6845	5511	*	5568	255
       33	6120	6956	0	*	2485	284	7626	1060	1386	

A 256  1424	*	*	5862	4995	6182	7197	3073	7613	3797	3195	5804	*	3344	7511	*	4316	4440	6921	5220	256
       0	*	*	*	*	*	0	7636	0	1388	

L 257  3816	*	6199	5623	*	6892	7190	5031	1855	3208	2780	5797	*	3763	3765	3451	5278	5441	7866	6759	257
       0	*	*	*	*	*	0	7636	0	1388	

E 258  5430	6370	7065	4342	4660	*	5708	7866	3988	1856	2587	2718	*	4984	3934	4828	4518	6445	*	*	258
       0	*	*	*	*	2756	231	7636	0	1388	

G 259  6022	*	3934	5292	5862	956	4851	*	3452	*	5133	4682	*	6189	3320	5403	6767	*	*	5585	259
       48	*	4941	*	*	*	0	7658	0	1322	

V 260  6371	7615	7060	*	4135	*	7205	1756	4709	1719	3914	*	*	*	*	*	4721	3155	7221	4309	260
       60	*	4616	*	*	2154	367	7573	0	1622	

T 261  3660	6243	4908	5404	6562	5042	6512	7453	3574	*	6003	5147	1700	5631	2637	3456	4134	5444	*	7466	261
       42	*	5138	*	*	2771	229	7532	0	1839	

Y 262  *	*	*	6640	2433	*	7060	5747	*	6047	5810	*	*	5484	*	6154	*	6907	4092	639	262
       55	7358	4984	0	*	3722	114	7511	1000	1930	

A 263  4340	*	1647	2530	7030	2000	6649	7387	5752	*	5475	4605	*	6412	6495	4634	5313	7336	*	6997	263
       40	6869	5718	0	*	4334	73	7540	1023	2180	

Q 264  5518	7342	3529	5421	*	5878	7017	6153	5929	*	6732	4797	*	6402	6569	626	3837	6325	*	6850	264
       59	*	4632	*	*	3253	160	7551	0	2294	

F 265  6219	*	2986	2113	5608	5026	7007	5647	3523	3787	5941	5471	2392	4557	6360	6026	5521	4780	5289	7023	265
       77	*	4260	*	*	1890	454	7511	0	2552	

A 266  2827	*	3926	1002	*	4653	*	*	4623	5285	*	4869	7119	5418	4978	4694	4524	6736	*	*	266
       438	5781	2037	2322	322	2705	240	7570	1057	2573	

D 267  1824	*	3082	3466	*	2502	5554	5407	6239	5671	5728	*	*	*	*	2424	4946	5878	*	*	267
       175	5595	3421	0	*	3013	191	7750	1061	4193	

A 268  2761	6803	5515	3628	*	5008	5146	3366	3354	4540	6784	4863	6388	6629	2390	4361	6096	3490	*	4829	268
       240	5160	2994	0	*	2844	216	7602	1131	4334	

L 269  2831	5495	3637	2985	6291	6667	6494	3749	3985	2998	4546	4426	4571	5264	3848	7196	4318	4312	*	*	269
       145	5548	3746	3068	183	692	1391	7714	1081	4499	

E 270  1170	*	5015	4183	2465	4652	4817	7005	6199	4379	7047	4794	*	6820	4822	5349	*	*	6956	5421	270
       66	6457	4916	4000	93	1700	531	7753	1049	2943	

L 271  4577	6572	7101	6062	5308	*	*	3253	4608	2114	4690	4000	*	5385	2873	4684	3422	3404	*	4844	271
       57	*	4694	*	*	1055	947	7631	0	2602	

H 272  2935	*	3183	2193	6032	6317	3198	*	3873	*	*	3220	*	4744	3964	4453	4394	5581	*	6307	272
       142	3944	5129	2566	267	1529	614	7613	1553	2171	

L 273  6021	*	7150	4623	3181	6685	*	3160	5688	1236	4197	6898	5420	*	5653	*	6437	3391	5566	5207	273
       19	7542	7058	0	*	2132	374	7740	1009	2050	

G 274  1898	5913	6301	7052	3434	4811	*	4429	*	3211	6340	2180	*	*	*	5622	3697	3876	*	6186	274
       15	*	6552	*	*	1219	810	7701	0	1880	

S 275  3646	7258	2774	2920	6403	4400	4454	5073	2998	6600	5409	4149	*	6172	3263	3741	6359	5013	5353	5324	275
       11	7063	*	0	*	1365	709	7702	1000	1602	

E 276  3928	7486	3812	2060	*	6063	4790	7013	2638	4615	4592	6166	7098	3399	3326	4682	4967	5601	*	6864	276
       14	*	6701	*	*	1401	686	7709	0	1348	

A 277  4536	7485	*	6833	5974	5015	5444	1609	5953	2149	3453	*	7152	*	7400	5326	5330	2981	6042	7056	277
       35	6387	6396	4392	70	1581	587	7685	1051	1298	

D 278  3514	6924	4833	*	1989	3942	4440	6426	6334	3771	2307	7132	*	4953	5840	4650	4922	5590	*	4150	278
       24	*	5896	*	*	2444	293	7671	0	1315	

L 279  2827	*	4833	1516	6287	4555	6145	*	3122	5259	6256	7488	6319	5179	3733	4155	5415	*	*	4314	279
       20	*	6209	*	*	*	0	7659	0	1432	

M 280  3007	6666	5585	4831	3066	6907	3791	5065	4614	3916	5499	4562	5896	5413	5013	4146	2758	4225	5269	4225	280
       16	6534	*	5129	42	3214	164	7649	1049	1567	

V 281  3650	7279	*	6463	4713	5383	6967	1676	6785	2213	3351	*	5641	*	*	5391	*	2957	7182	5868	281
       12	*	6954	*	*	1594	580	7654	0	1501	

T 282  3077	5302	4822	7987	5855	6201	3748	5955	3606	4784	6519	3969	*	4266	3353	3246	4056	6399	*	2514	282
       29	6369	6973	0	*	1677	541	7657	1086	1383	

P 283  4584	6711	3577	2988	3471	5295	4688	4948	4817	3573	*	5437	5512	4443	4417	5289	5407	5621	7893	2177	283
       17	7080	7862	0	*	2491	283	7655	1000	1313	

N 284  3071	*	5171	2566	*	3726	4202	7042	3915	6198	6548	3593	*	4378	4902	4979	3598	5900	7166	2700	284
       31	5578	*	648	1466	*	0	7671	1091	1292	

A 285  983	4735	6052	6810	*	5306	*	5270	*	3746	*	*	6829	*	*	2217	4407	5304	*	6563	285
       20	7247	7120	3459	138	2076	390	7671	1006	1292	

N 286  5475	6015	4361	4433	6059	*	4674	3173	4090	2454	3632	4814	*	7456	6364	5483	4562	2940	*	2923	286
       14	*	6712	*	*	1411	681	7671	0	1290	

K 287  3757	6537	4830	2270	*	6549	7269	7121	2129	4361	6253	5242	*	3965	2438	5685	4833	5641	6890	*	287
       44	6080	6024	4793	53	*	0	7691	1071	1245	

I 288  1158	6339	*	3902	6258	5352	*	3523	5948	4050	6994	*	*	6087	6731	4621	3337	4514	*	4149	288
       8	*	7426	*	*	*	0	7665	0	1380	

V 289  2951	*	7714	*	*	5124	*	5455	*	6797	6550	4924	*	*	*	475	6415	5030	*	*	289
       24	7120	6728	1585	585	1385	696	7664	1016	1438	

K 290  2960	4458	6437	4799	*	*	4392	4156	3366	4592	4296	3190	6352	4453	3582	4311	5695	2602	*	*	290
       0	*	*	*	*	2887	209	7714	0	1375	

A 291  4164	7043	3366	1385	*	7652	*	7256	3735	4415	7540	4075	6362	4750	3359	5352	6636	5188	4861	6030	291
       67	4452	*	4452	67	2464	289	7714	1365	1316	

L 292  *	*	*	*	5291	*	*	3567	7630	553	3489	*	*	6929	3837	*	7158	7090	6901	6228	292
       124	4295	4991	3164	171	2068	393	7729	1425	1248	

A 293  701	3911	6716	5681	7057	2713	*	*	4688	*	*	*	5186	8020	5582	7689	7417	6641	*	5829	293
       161	4008	4516	4658	58	3686	117	7706	1552	1529	

E 294  4298	*	6527	2185	6238	7671	5402	4751	1898	3964	6536	5656	5088	3409	3219	6416	5984	6758	9003	7212	294
       340	2751	4026	4305	75	1964	427	7715	2434	1979	

G 295  3355	6011	2346	1476	5763	3614	6055	*	4552	*	*	5952	4963	7507	4575	5119	5002	5869	*	*	295
       177	3483	5255	4020	92	2348	315	7714	1863	2296	

I 296  4285	6531	*	5678	4368	5436	4931	3069	3189	5393	*	*	4495	*	3037	5456	4337	3574	2307	4760	296
       149	3523	6454	3591	125	1526	615	7678	1763	2278	

E 297  4919	6326	3747	1730	*	2599	5421	7668	3525	6158	6042	5243	3374	4566	4176	6240	*	*	6127	5558	297
       41	6536	5850	3658	119	2985	195	7649	1050	1943	

R 298  2966	*	4873	3443	6390	4613	5625	6877	3050	5563	6063	5053	4011	4919	2110	4020	4461	5295	*	5785	298
       56	5712	5699	2124	376	*	0	7634	1122	1960	

A 299  2623	*	6192	4212	2792	2747	7485	6524	4733	2487	*	5543	5357	7626	*	3222	6010	4859	5462	6209	299
       58	4674	*	3088	180	2043	401	7604	1339	2154	

A 300  2155	5515	5786	3756	7368	5543	*	4026	3540	4979	5057	6743	3330	6310	3906	3075	6278	3755	6189	5840	300
       107	5550	4324	2882	210	3578	126	7617	1149	1874	

E 301  4949	7093	3501	2052	4897	7176	7076	4010	2774	5521	5022	6080	5231	5217	4361	7679	6600	4605	6282	2878	301
       75	6131	4789	1001	999	3849	104	7529	1058	2151	

I 302  4773	6351	3753	5317	4216	*	*	3815	3329	2209	6702	5809	3908	6690	4013	3673	5804	5059	4440	3773	302
       75	5921	4875	1580	587	1897	451	7500	1106	2359	

A 303  1869	5650	3481	4537	5869	2680	*	3531	3946	5475	*	6393	7940	7382	4227	4941	5626	3561	*	6174	303
       95	4187	6797	2743	233	2206	352	7452	1390	2247	

S 304  3424	*	4404	3460	3907	6000	4307	*	2121	5262	5045	6864	*	5911	4157	4337	4719	4232	7005	3059	304
       89	4530	5906	3249	160	2160	366	7520	1399	2053	

A 305  3673	*	6817	2096	7358	2171	7607	4997	2988	7435	5218	4874	6276	3953	5821	4403	4163	5434	*	*	305
       124	4187	5201	3453	138	2843	217	7486	1506	1953	

A 306  4559	6302	5873	4509	6050	4480	4557	3628	2682	2987	5638	4413	6095	6099	2425	5279	6555	5656	*	3641	306
       65	5049	6166	2936	202	1845	471	7481	1214	2046	

G 307  5608	*	*	5329	6555	1228	*	7284	7454	5663	6383	5658	6586	*	1658	5674	5142	*	6340	3924	307
       81	4200	*	3233	162	4495	65	7504	1442	1872	

M 308  4367	6158	6669	6040	3239	7339	4255	3728	5654	3595	3397	2275	3685	5838	7312	4475	6842	3939	5735	5092	308
       73	4338	*	1928	440	3993	94	7499	1391	1833	

E 309  3939	7279	5745	3241	3488	5667	*	*	6451	4852	6858	4942	5072	6107	2663	2538	4303	4609	7319	2881	309
       33	6210	6821	2315	324	2532	274	7493	1073	1779	

R 310  5720	5326	5741	4830	6196	4172	2025	6757	4994	6384	7325	2410	3568	4558	3907	5380	3737	6101	5645	6211	310
       100	3896	*	2458	290	2402	303	7511	1531	1715	

A 311  3798	6713	7373	5675	5159	4355	4581	5679	4379	2321	6579	5446	5194	7389	3936	2485	3633	3649	4808	*	311
       77	4420	7501	1376	702	438	1933	7522	1392	1572	

F 312  7444	*	5968	5374	3122	*	4986	5211	4393	2059	3306	7578	7790	5887	7004	4994	2237	4818	6430	3897	312
       135	3820	5743	1827	478	1479	641	7628	1686	1181	

S 313  1858	5986	5519	3899	5098	4426	5394	5165	4689	3675	7647	5448	4225	6606	8385	2949	2935	6327	7014	*	313
       56	6237	5346	4225	79	2149	369	7566	1076	1274	

I 314  4972	7698	7175	5706	5729	3582	7381	1656	7525	3718	6328	4513	5413	5745	4852	6667	5614	2063	5972	6415	314
       61	4859	7193	2884	210	1656	551	7501	1300	1372	

A 315  1145	*	4660	5918	4722	*	*	*	2991	3914	4281	7481	5712	5368	5340	3713	5959	6155	*	5044	315
       153	3317	*	2037	403	2517	277	7545	1945	1319	

P 316  7026	*	3463	5160	*	5625	6319	7486	*	5796	*	5761	503	6035	6446	*	7116	7810	4523	6475	316
       55	5648	5819	3594	125	2423	298	7542	1181	1252	

T 317  3920	*	4828	3725	7376	5808	*	5702	4438	7900	*	2808	7270	6786	5463	3845	1741	5563	3092	4590	317
       73	4473	7826	3889	101	1000	1000	7572	1325	1356	

A 318  2200	7199	3828	3826	*	1715	5981	5890	4772	5208	5697	7897	7377	5314	4844	3962	5274	6156	4629	*	318
       51	5273	6765	2280	333	2359	313	7568	1168	1198	

S 319  5772	*	5603	4644	7534	5757	5666	5421	5325	3071	7387	4166	7738	7128	*	1733	1795	5349	6321	6547	319
       61	5252	6065	1960	429	2654	250	7544	1208	1221	

C 320  6760	6484	4460	6475	5655	3741	*	2235	5140	2871	*	6385	*	6255	3798	2706	3265	4518	7352	4419	320
       76	4857	5875	3133	175	1527	615	7494	1267	1303	

S 321  3129	*	3171	3059	*	5094	7389	*	3756	6944	7335	7722	6626	6488	6247	1110	6900	*	5619	*	321
       60	5218	6157	2304	326	*	0	7506	1204	1374	

F 322  5439	7260	3925	3851	4113	7194	*	4430	3838	2166	6204	5432	*	2802	4139	6289	5108	4012	6359	3669	322
       114	4603	4833	2983	195	*	0	7494	1339	1504	

R 323  3967	*	5816	5494	4635	5556	*	1585	5098	1778	5030	*	*	7443	4524	5361	*	3821	*	7503	323
       198	4752	3460	3415	142	2659	249	7445	1257	1853	

Y 324  2855	4531	4869	6106	4050	4747	7217	5264	3657	2560	3016	*	*	5005	4639	4413	4483	3781	*	5002	324
       375	4485	2442	3830	105	2911	206	7485	1359	2442	

K 325  2768	*	5535	4470	6890	1996	*	7000	1822	6984	5088	6441	5866	4115	3682	*	5688	5988	*	*	325
       166	5321	3579	4240	78	3188	168	7297	1132	3534	

D 326  *	*	3326	5503	4814	5284	2884	4955	4628	4592	6624	2839	4645	4456	4805	4610	4685	5982	7181	2368	326
       222	3794	3830	3169	170	4393	70	7267	1410	3710	

R 327  6072	*	*	6115	*	674	5775	*	4732	5430	*	3334	4059	*	3984	6013	5203	*	*	*	327
       49	6073	5775	4350	73	3540	130	7188	1052	3901	

E 328  4153	*	6732	3287	6505	*	7523	2844	5666	1917	3579	5994	*	*	3437	6081	4624	3086	*	5211	328
       67	4799	6732	3458	138	4520	64	7245	1246	3772	

G 329  3858	5084	*	6271	6740	4532	5288	*	*	*	*	5511	*	6797	682	3605	6249	*	*	4038	329
       44	*	5055	*	*	2010	412	7219	0	3713	

N 330  *	*	5126	6472	5353	*	6483	*	*	5276	*	367	6260	4159	*	4831	6660	6756	*	*	330
       54	5845	5692	4000	93	838	1182	7407	1064	3357	

T 331  2126	4621	5874	*	*	1699	6271	5944	*	6560	*	4065	*	*	*	2195	4145	5020	*	*	331
       25	6657	7161	4000	93	1006	994	7471	1010	2231	

T 332  2808	4132	*	5980	5671	*	4790	4480	*	4259	7027	5204	7228	3198	6889	4297	2104	2864	6588	4593	332
       15	*	6585	*	*	3430	140	7549	0	1665	

A 333  4910	5142	*	6173	4058	6656	4601	4243	*	2223	5940	7655	*	6782	6015	2265	2228	3821	*	6904	333
       8	*	7497	*	*	1448	659	7557	0	1728	

P 334  4112	*	*	5217	6065	*	6757	3752	6563	2369	4209	4372	2380	4757	7946	3004	2866	6028	*	*	334
       0	*	*	*	*	1537	610	7611	0	1500	

E 335  2146	6373	7138	6523	*	2293	*	5745	*	*	6200	*	*	*	6673	1692	2785	4529	*	*	335
       22	7195	6887	4954	47	0	*	7605	1003	1309	

I 336  *	5846	*	*	4045	*	6883	1154	*	2767	4493	*	5297	5026	7000	*	5938	2511	6733	7039	336
       24	6460	7528	1585	585	*	0	7549	1029	1012	

A 337  1267	*	7333	2014	*	6091	3885	*	5992	5555	3264	*	5077	6462	*	*	4737	*	6833	5648	337
       13	6832	*	1000	1000	*	0	7552	1008	1060	

P 338  7164	*	6457	*	5961	5972	4614	*	5857	6812	*	*	209	*	*	*	*	*	*	5848	338
       380	3293	2950	1000	1000	*	0	7552	1934	1060	

P 339  5342	*	5457	5327	4301	6132	5409	3057	*	5428	6853	5027	3906	*	5407	4935	1534	3321	6018	3785	339
       154	3693	5397	1000	1000	4204	80	7435	1632	2293	

I 340  3522	*	7270	5290	2990	4596	4480	3906	4668	5944	5843	*	7390	*	3656	4137	2333	2989	7335	4146	340
       87	4941	5249	1000	1000	*	0	7490	1184	2410	

G 341  2600	5427	5055	5078	*	3684	*	5032	6679	*	7083	5620	*	4591	*	861	6147	*	*	*	341
       58	5654	5688	1354	716	*	0	7374	1081	2602	

R 342  5907	6612	5423	6820	6836	6566	4876	5026	5264	3135	4392	2041	4911	3356	2535	4767	4457	7192	5540	6343	342
       108	7323	3928	1000	1000	4520	64	7377	1000	2750	

V 343  4266	5383	*	*	4150	*	5827	2087	*	3337	3488	5234	*	*	4304	5197	5675	2191	*	3580	343
       16	6484	*	0	*	*	0	7320	1009	3110	

V 344  3532	*	*	3415	3284	4899	*	4880	5663	5334	4843	*	*	5175	*	4146	3212	3141	7313	1951	344
       37	6031	6667	0	*	4051	90	7320	1050	3110	

D 345  5193	*	4113	3557	5798	2537	5913	2710	4796	8781	*	3282	*	5565	3969	4426	3755	3424	6578	5649	345
       22	*	6016	*	*	3716	114	7343	0	3055	

R 346  4492	4303	4531	5682	6537	6091	7026	5147	3202	*	*	6692	*	4522	1670	4169	2932	3208	*	6676	346
       115	4621	4792	1261	779	4029	91	7455	1254	3011	

D 347  4963	*	3953	4548	*	5321	*	5723	3072	5479	*	5060	5540	6844	2655	2059	2336	5772	*	*	347
       77	4867	5807	1121	888	907	1099	7476	1245	3115	

S 348  4087	*	5333	3622	*	3735	*	4836	5795	5978	6707	4797	7160	4744	*	1858	1940	4930	*	4962	348
       177	3902	4366	685	1404	*	0	7531	1602	2129	

S 349  3635	*	*	*	*	751	5554	6671	5152	*	*	6835	*	5816	5174	2694	4687	5768	*	*	349
       98	4950	4911	1362	711	3036	188	7494	1186	2538	

T 350  6648	4288	5600	4495	4323	3916	*	2325	4561	4321	*	5426	6743	5709	5553	3558	1773	6048	*	*	350
       79	5696	4878	3532	130	3356	148	7505	1069	2578	

F 351  7110	*	4268	1982	4095	3843	6434	2527	*	3855	5770	*	6494	5860	*	3724	4115	4281	6489	3995	351
       63	6248	5083	501	1769	1108	900	7476	1059	2667	

G 352  3849	*	6559	5369	5185	3294	5859	6000	4963	5641	*	5614	1588	5250	6389	2251	5595	6714	*	4327	352
       111	4314	5404	1940	436	1904	449	7569	1418	2077	

I 353  5245	*	5244	6116	4332	6786	7033	1957	5171	3330	4262	6065	4494	3988	5299	6072	4296	2391	*	5293	353
       116	4421	5022	2201	354	855	1161	7652	1291	1980	

I 354  *	7555	*	4977	2562	6591	7048	2115	5235	3505	2853	7006	6600	4280	4854	*	*	3880	*	3062	354
       12	*	6900	*	*	529	1704	7664	0	1688	

T 355  1806	5189	4839	5883	6780	4583	6834	5369	3534	5695	5360	4928	4512	5091	5063	3067	3824	3395	*	*	355
       39	5230	*	1411	681	850	1168	7743	1151	1297	

V 356  7120	4589	4711	6117	3900	2277	*	*	4557	3005	6662	1855	3380	6160	5790	*	*	5011	7404	7157	356
       16	*	6463	*	*	*	0	7690	0	1097	

S 357  3566	3629	3588	4087	5048	4783	5614	5652	4756	3927	4490	6256	4784	6104	3918	3691	3551	2846	*	7219	357
       20	*	6182	*	*	1391	693	7698	0	1206	

Y 358  4407	*	7105	*	3360	5755	3985	*	5251	6780	*	4859	5217	*	6669	2076	3211	6014	*	1740	358
       114	5041	4450	3094	180	2378	308	7705	1160	1219	

G 359  4037	*	5200	4248	5311	3805	5954	5421	4691	2840	6941	4529	3599	5823	*	2587	2854	3903	7102	6148	359
       48	6408	5584	0	*	3184	168	7635	1037	1536	

D 360  5179	7188	3503	4229	*	1990	5329	4772	3057	3973	7144	6993	*	4575	3099	3508	5041	5110	*	7337	360
       92	5376	4722	2416	299	1765	503	7655	1127	1717	

V 361  6732	7290	6375	5244	7057	*	6496	1639	3728	3643	4466	4590	*	5398	5855	3782	4664	2531	*	4727	361
       29	6067	7583	2899	208	1869	461	7609	1072	1790	

E 362  *	*	3064	1448	4692	4495	4704	*	3147	6143	7400	3214	6376	5614	6399	4893	4292	7165	6682	7355	362
       77	5295	5245	1342	724	2956	199	7698	1157	1607	

T 363  6366	*	4855	4399	4520	6137	*	6267	4613	3117	*	4664	1288	5964	4661	4514	3646	5569	6077	6074	363
       22	*	6061	*	*	1402	686	7661	0	1773	

A 364  3491	*	3594	4584	4495	6853	6175	4109	4325	2400	5749	5236	4617	6204	6070	3960	6021	2793	6788	3736	364
       74	5445	5217	1192	830	*	0	7699	1136	1597	

E 365  6056	*	5239	2822	2038	3260	*	4693	4928	4404	6258	5262	5153	*	6013	5205	6595	5070	*	2318	365
       66	5366	5594	419	1989	2061	395	7603	1100	1796	

M 366  2164	*	3594	2395	*	7027	7099	7172	2499	3205	4806	*	4876	5374	6144	5083	4750	7525	*	5923	366
       83	5541	4850	1146	867	2020	409	7648	1130	1771	

V 367  4565	6912	6507	4535	3507	4563	6179	3426	3748	2837	*	4486	5448	6917	4842	3628	7248	2598	5805	3997	367
       64	6807	4855	3585	126	1263	778	7650	1000	1796	

G 368  2118	6337	5397	4355	6871	2799	6161	4711	3664	3401	5557	6948	6607	7019	6634	4361	4091	3470	7370	4454	368
       55	*	4734	*	*	2524	275	7682	0	1692	

F 369  6592	*	*	4135	2612	6566	5450	5666	5612	2716	5487	5756	6008	5287	6039	*	7643	4164	3158	1871	369
       69	6786	4729	1000	1000	2334	319	7655	1012	1849	

D 370  5106	*	2464	3168	6282	5366	6407	4011	3341	4731	5851	3953	5857	5460	3678	4716	3937	3501	4915	7299	370
       163	4111	4350	1691	535	1857	466	7699	1402	1937	

T 371  4082	*	3934	2967	*	*	*	5036	3932	5676	5515	3835	4577	4183	1972	4307	3600	4485	*	6543	371
       52	5186	6977	1393	691	4160	83	7632	1121	2029	

Y 372  5296	*	5804	2948	4352	7076	3504	5742	3510	5004	6489	3178	4310	4166	3820	4756	4458	*	*	2609	372
       96	4734	5206	528	1706	2202	353	7623	1187	2045	

F 373  7414	*	3778	5246	3895	6194	*	3546	2464	3903	4120	4615	4676	6810	4988	4694	3809	2716	5901	5407	373
       55	5847	5639	480	1820	1266	776	7728	1054	1962	

R 374  5710	6378	*	5551	7090	5884	6776	4194	3154	2160	3376	4259	5425	5720	2543	4001	4480	4527	*	6573	374
       115	4086	5806	2184	359	4123	85	7665	1378	1682	

A 375  2920	6356	2788	4395	4360	3712	7426	6073	6619	3571	*	4011	*	6302	7011	3166	5324	2417	5850	*	375
       22	*	6040	*	*	2702	241	7686	0	1751	

V 376  3698	6754	5184	4154	7032	2263	7027	3811	3839	5664	4275	2967	4469	7302	5156	4987	4363	3347	*	6947	376
       111	4625	4886	2160	366	3795	108	7681	1247	1755	

N 377  4585	*	1751	2633	*	3126	6999	4467	4206	6768	7522	4107	5799	4712	7454	*	3669	6048	*	4320	377
       143	4157	4705	1595	580	1617	569	7676	1377	1958	

A 378  3661	7119	3431	3312	6337	2678	4810	5226	4711	4808	6346	4202	4668	4521	4504	3780	5025	3632	7421	4969	378
       52	6724	5262	0	*	2681	245	7751	1000	1975	

L 379  3954	5851	4785	5827	4906	*	*	2065	5764	2213	4487	*	6391	5149	*	3429	5373	3339	7047	4329	379
       67	4916	6326	2238	344	2007	413	7720	1188	1992	

C 380  4227	6245	5982	7295	3757	5759	5133	3517	5208	3887	3339	4432	3812	4891	7104	6075	7209	2242	4233	3948	380
       119	3923	6218	489	1798	1354	716	7749	1407	1822	

E 381  3968	*	3426	2160	*	7004	*	*	2515	*	*	5912	3624	3464	3002	5439	5103	5952	*	4181	381
       78	5156	5348	865	1149	875	1137	7755	1162	1586	

L 382  3577	*	4632	4749	5021	5958	4108	2296	4641	2367	3860	5503	*	5967	*	5866	4696	3692	7145	4346	382
       30	7067	6275	1585	585	1483	639	7764	1000	1396	

Y 383  7300	*	6962	*	2566	*	6101	2431	6096	2399	5357	*	4791	5800	*	6879	6955	2432	4351	3587	383
       103	4683	5073	2445	293	3107	178	7775	1240	1325	

Q 384  4259	*	3561	2558	6620	6967	*	7277	3839	6129	5974	2654	3927	2728	3947	4474	4281	5491	*	6724	384
       113	5630	4183	1862	464	3170	170	7751	1116	1477	

R 385  4073	*	4452	2691	*	5003	4464	5944	2797	5777	6893	3174	6871	3508	2803	4567	5307	4610	*	5800	385
       36	5984	6851	971	1029	1980	422	7701	1047	1811	

T 386  3774	*	4472	4118	3563	*	6537	3735	5588	3231	7025	4929	*	5254	4821	3628	3224	3075	4863	3583	386
       194	3735	4307	2533	274	2702	241	7723	1511	1645	

G 387  1772	6896	4782	5140	6373	2660	6336	5126	4377	2733	5644	4232	4901	6584	5233	6609	6233	5019	*	5253	387
       64	4518	*	1615	570	1271	772	7736	1198	1928	

L 388  6085	*	7289	3692	*	6107	5439	3260	3071	2189	5754	6178	6179	3950	3414	3862	4690	3451	*	5822	388
       96	4722	5229	2031	405	964	1037	7759	1182	1530	

F 389  3648	*	3663	1973	3844	5370	*	6222	3731	4039	6008	4581	7064	5597	3404	4256	4723	4451	7438	5528	389
       72	5802	5025	1622	567	*	0	7710	1069	1430	

H 390  3920	*	4965	5827	*	4997	2854	7824	3027	4457	6595	5126	5221	2061	2708	5011	4773	*	*	5957	390
       134	4604	4396	1027	974	2859	214	7764	1250	1652	

G 391  3665	6563	3662	4565	*	1215	4899	4888	4208	4581	*	4701	4579	4957	*	5341	5998	6393	5646	6534	391
       148	5325	3780	1903	449	1793	491	7801	1098	1879	

Y 392  5133	*	5487	5623	3398	5857	5236	3384	4974	1981	6764	4994	6635	*	7631	*	5645	3315	5902	2207	392
       107	5053	4605	2943	201	1749	509	7656	1101	2060	

S 393  *	7166	4503	4814	4780	4698	6403	5319	4903	5694	6936	6695	7017	5193	5620	1935	3797	5991	3338	2136	393
       81	4200	*	1462	651	2512	278	7721	1287	2009	

F 394  3883	5808	2705	3604	2343	*	*	3416	4975	4784	6709	4220	5621	*	*	3585	4023	4339	6323	5079	394
       40	5205	*	1893	452	2338	318	7740	1109	1830	

N 395  4094	7113	2901	2812	5820	6958	6589	6964	4060	3575	*	2924	4010	3931	4915	3976	4160	4339	*	6881	395
       50	5299	6901	1000	1000	*	0	7723	1139	1660	

S 396  3481	6932	4809	2290	*	5772	5367	*	3697	4770	5256	5565	5796	2881	4534	3014	3549	4894	*	5742	396
       94	4539	5639	941	1062	1129	882	7698	1214	1713	

W 397  3226	5669	4811	4770	5729	7001	5305	2979	*	2536	4337	6075	*	7021	*	4917	4964	3337	2382	5499	397
       78	4493	6904	2101	383	1223	807	7712	1284	1471	

S 398  4016	6670	2836	3694	4382	7042	*	3711	3634	3621	2974	6160	5341	5344	3719	3286	*	7167	*	4595	398
       78	4975	5603	1914	445	1720	522	7733	1158	1301	

D 399  3452	*	1293	2397	*	4813	*	*	3734	6108	*	4081	6949	5539	5529	6173	4702	6703	*	6241	399
       67	4464	*	2180	360	*	0	7709	1241	1348	

C 400  3722	6145	4758	3547	*	5030	5973	2399	2553	2824	*	4770	5052	5632	5888	7183	5033	3758	6993	5895	400
       97	4161	6754	2165	364	*	0	7686	1340	1348	

V 401  5198	*	5144	4239	*	*	7063	2210	4371	3792	5240	3726	5435	6715	*	4074	3044	2162	*	6851	401
       110	4333	5401	1893	452	2022	408	7678	1298	1402	

T 402  2856	*	4953	4467	*	4921	*	2543	3454	4315	5932	4237	6794	7212	4864	3615	3235	2933	*	*	402
       48	5244	7233	2971	197	2890	209	7700	1115	1466	

Y 403  5291	*	3898	3331	3851	5985	4364	5573	4385	3307	4632	4575	4106	6941	5378	4408	*	5682	5918	2007	403
       82	4498	6501	2449	292	402	2041	7687	1231	1464	

D 404  4846	6927	2403	3493	*	6944	4780	3716	3667	4128	5697	3004	3234	6131	4926	6972	5131	3733	*	6216	404
       69	4424	*	2790	225	*	0	7717	1273	1121	

E 405  3437	5762	3607	3049	5659	4788	6258	*	3338	5273	4194	4390	3941	2776	4454	5279	3993	6634	*	4842	405
       178	3815	4481	2082	389	*	0	7717	1412	1121	

A 406  1294	6847	*	5827	*	2132	*	6247	4000	4163	*	6108	*	6463	5100	4977	5911	4054	7090	4819	406
       102	4385	5615	2721	237	1021	979	7658	1228	1412	

F 407  3472	*	4962	6804	2079	6831	4529	4733	4389	3978	5762	5348	*	*	5471	2560	5424	4370	*	3005	407
       71	4700	6692	3020	190	2566	267	7656	1207	1310	

V 408  3280	6920	*	4670	5599	*	*	2310	6134	3907	3449	*	6480	*	3388	6260	5616	1885	6240	5025	408
       85	5313	4957	796	1238	2474	286	7634	1127	1319	

Q 409  5268	*	5486	4606	*	6686	*	5392	3414	4893	*	6195	4089	977	7189	4639	3247	6906	*	6867	409
       58	5064	6745	1775	499	986	1015	7604	1135	1457	

R 410  2391	*	3171	4351	6573	4189	6473	*	2621	5601	6797	4342	5987	4336	2779	4715	4683	5998	*	5184	410
       39	*	5220	*	*	2537	273	7644	0	1266	

W 411  4079	*	6788	6193	4219	7039	4259	3333	*	2590	3995	5251	*	*	*	5836	5769	*	1916	2743	411
       72	*	4354	*	*	792	1243	7610	0	1411	

L 412  4619	*	3271	3002	*	5943	*	2061	4161	3400	6223	5758	5736	6621	3849	*	4645	3140	4617	*	412
       46	4985	*	1938	436	1027	974	7616	1161	1446	

D 413  3813	6708	1799	2846	7205	4677	*	3495	3034	4546	*	7032	6844	*	5640	4035	4272	4497	*	*	413
       95	5757	4476	1449	658	894	1114	7632	1052	1198	

S 414  3512	*	2923	*	6369	3919	*	3000	6906	3787	5828	*	*	2700	*	2375	4012	3830	*	*	414
       64	5030	6291	2184	359	1036	965	7620	1126	1314	

P 415  4030	6806	*	6940	6656	2868	5493	6357	5394	4102	6783	4040	1253	*	6673	3159	*	4712	6786	*	415
       110	4237	5639	1416	678	*	0	7612	1284	1191	

Q 416  5368	4792	3694	2200	4911	5796	6410	3754	3094	6820	3902	*	6763	2187	5275	5036	6607	6603	*	6772	416
       132	3783	6090	3165	171	675	1420	7561	1369	1303	

T 417  4782	*	3216	3672	6989	4981	*	5095	2489	4927	*	5388	*	5415	6088	2315	2981	3561	5417	*	417
       117	3878	6707	2061	395	0	*	7555	1435	1151	

S 418  4573	*	5301	4402	*	6835	2279	2736	4743	5199	6830	3365	*	*	4300	2078	4255	6644	*	*	418
       137	5068	4047	2682	244	0	*	7612	1129	1000	

L 419  6245	*	*	6476	6471	6504	*	3578	4174	1361	4657	4765	4471	*	5534	*	3293	2591	6194	*	419
       82	5511	4902	2000	415	1338	726	7520	1064	1275	

Y 420  2372	*	4917	7854	3968	*	3740	6477	3658	3835	6493	*	*	6768	3840	*	*	6470	*	1439	420
       83	4465	6513	2865	213	935	1068	7531	1211	1339	

Y 421  4882	*	*	4774	4253	*	6867	4240	*	4692	2254	4613	5545	3856	6637	*	6412	4366	*	1452	421
       85	6105	4559	1000	1000	1022	978	7541	1021	1192	

S 422  4326	5613	3572	6474	4776	*	5231	4480	6462	3794	5142	5144	5155	2084	4956	3549	4508	3346	6513	4275	422
       39	6164	6266	2585	263	2729	236	7561	1000	1311	

L 423  2194	*	5314	5103	6442	4762	*	5472	4528	2278	5248	5432	3397	*	2707	5290	4388	5670	*	5949	423
       40	*	5195	*	*	*	0	7508	0	1331	

Q 424  2408	6477	4689	5178	6108	5665	6161	5108	4208	4499	6111	3531	6322	3933	4849	3248	2498	4738	*	5325	424
       18	*	6345	*	*	1031	970	7409	0	1466	

V 425  3942	6503	4449	5466	3524	5922	*	2817	*	3625	4365	6483	*	4698	4389	*	3624	1878	6552	5698	425
       0	*	*	*	*	*	0	7458	0	1271	

K 426  3403	*	4582	4607	3926	5311	*	*	2377	6046	6548	7144	*	1692	5328	*	5978	6327	3639	3981	426
       0	*	*	*	*	*	0	7443	0	1271	

Q 427  3300	6094	4642	3110	*	3239	*	6344	3641	*	5311	*	1986	3320	4151	*	4260	6212	5918	6228	427
       84	*	4137	*	*	1172	847	7443	0	1271	

N 428  3933	*	2701	4753	3184	6353	5021	4582	6139	4562	4518	3441	*	*	5121	5605	4634	6217	5468	2113	428
       68	6209	4932	2322	322	1916	444	7403	1006	1451	

T 429  4558	5343	6361	3573	5207	6174	*	3480	4569	3820	*	5116	4654	*	6386	2955	2434	2331	*	*	429
       19	*	6242	*	*	2648	251	7344	0	1476	

Q 430  4735	*	1693	4756	5107	6125	4246	*	5239	3887	*	5224	6455	1881	5104	4566	6147	6320	*	5758	430
       21	6087	*	2000	415	1361	712	7381	1000	1459	

A 431  2657	6287	4650	6147	4797	5204	*	4146	2664	4862	*	3306	*	4252	3517	3563	3159	5297	*	*	431
       36	6182	6490	2585	263	1323	736	7403	1016	1258	

K 432  2316	5769	5167	3212	*	2870	6263	5229	2325	5395	*	6324	*	6354	3996	3090	6099	*	6194	6371	432
       75	4656	6527	392	2073	*	0	7436	1154	1193	

D 433  4409	*	2843	5884	*	5633	*	1103	*	3792	*	*	*	6523	*	3203	6150	3437	*	6306	433
       65	4513	*	2974	196	693	1390	7404	1158	1252	

D 434  5920	*	1900	4702	6109	6124	6126	3956	5412	3654	*	*	6337	5287	*	1601	5302	5652	4709	6001	434
       36	6345	6329	0	*	931	1073	7440	1013	1056	

A 435  2576	*	7523	4686	6254	*	6178	3687	1488	4461	*	4746	*	5240	4700	4036	*	5748	*	3324	435
       61	4585	*	2883	210	*	0	7417	1150	1052	

M 436  4539	*	*	5344	*	*	5933	4958	5775	3401	2962	*	6234	4282	*	4494	1354	*	6331	2946	436
       70	5975	4976	1585	585	0	*	7321	1000	1052	

V 437  3002	6407	*	*	4767	5109	6056	2274	*	3826	5809	*	*	4134	*	6206	5112	2055	*	2761	437
       21	6116	*	1585	585	819	1207	7285	1006	1090	

A 438  1614	*	6187	*	*	*	6149	6227	5580	3576	6246	1473	5519	*	*	4455	5508	6053	4793	6219	438
       44	5045	*	1843	471	*	0	7325	1071	1001	

L 439  4493	6325	*	5781	4287	4758	4968	4605	2509	2249	4050	5825	*	3751	5052	5205	5117	4071	4633	4664	439
       0	*	*	*	*	0	*	7293	0	1001	

D 440  4938	*	2084	3378	*	*	*	*	4102	5525	*	5107	2003	4257	6067	2639	4901	*	*	5995	440
       27	5779	*	2322	322	*	*	7281	1009	0	

G 441  2971	6179	3120	3717	*	3188	5059	4788	4024	3498	5960	3960	4893	3531	5741	3597	6375	6380	*	5979	441
       0	*	*	*	*	*	*	7235	0	0	

M 442  6190	*	2868	4158	6134	1957	5711	5863	*	3956	3646	4917	5924	5654	*	3714	4772	5930	*	2812	442
       45	6368	5767	4524	64	*	*	7223	1000	0	

F 443  3124	2945	*	*	3940	*	4877	3599	4528	2710	6002	5992	5836	5853	4689	4020	5213	4416	*	2865	443
       0	*	*	*	*	0	*	7208	0	1006	

E 444  *	*	4249	3219	*	4892	5807	5820	1266	5835	*	5902	4036	4806	6222	3958	2969	5753	*	*	444
       53	4789	*	1585	585	*	*	7216	1075	0	

E 445  4827	*	5720	3031	3253	4261	4133	5242	5898	5923	*	4516	5482	4199	4622	2796	4651	3182	*	3402	445
       27	5740	*	3459	138	*	*	7147	1011	0	

L 446  5780	5626	2457	2855	*	6100	5812	*	5762	2789	4659	*	5189	5706	*	3364	2825	3838	*	4283	446
       27	*	5739	*	*	*	*	7144	0	0	

G 447  4597	*	2304	3627	5640	3241	*	*	5791	*	4684	4612	5300	4335	4522	3156	3744	5594	*	2993	447
       34	5429	*	0	*	*	0	7105	1001	1000	

L 448  5391	*	4512	5570	2239	*	*	3593	*	3481	*	3166	5502	5495	5825	3981	2848	5732	*	2913	448
       31	5544	*	0	*	0	*	7038	1000	1000	

V 449  3474	*	2608	5407	*	5380	5023	4263	*	3148	*	*	3061	*	4375	4463	2517	3784	*	4577	449
       0	*	*	*	*	*	*	7024	0	0	

N 450  2557	*	3479	4580	*	5396	*	3869	3579	*	5454	3654	3833	5407	2536	5380	5023	3909	*	4922	450
       0	*	*	*	*	*	*	7024	0	0	

E 451  3772	*	2290	1978	*	5260	*	*	5159	5306	*	4269	*	3402	*	2624	5318	*	*	4174	451
       73	*	4347	*	*	*	*	6954	0	0	

D 452  3459	*	2485	5123	5188	*	*	5237	2649	5097	*	4248	3760	2826	5206	4899	4289	4344	5027	*	452
       118	5078	4361	3322	152	*	0	6924	1013	1079	

F 453  5151	5199	5027	5203	3069	*	*	4738	5157	2073	3593	*	5282	*	4817	2763	3601	4100	*	4950	453
       0	*	*	*	*	1977	423	6850	0	1208	

A 454  2286	*	*	3093	5222	5246	*	5081	3166	3797	*	5175	*	*	4036	1948	5202	4767	*	*	454
       40	5194	*	1585	585	0	*	6845	1000	1139	

N 455  *	5148	2941	1699	*	*	*	*	4108	3260	*	3476	*	3495	*	3555	4228	5315	*	5109	455
       124	3604	*	2367	311	*	*	6819	1160	0	

D 456  *	*	1741	1997	*	*	*	3550	4108	*	*	5216	3015	5159	5178	*	5162	4476	*	5160	456
       0	*	*	*	*	*	*	6796	0	0	

D 457  4953	*	3266	1706	*	4185	*	4233	4028	*	4933	4025	3048	4002	*	3178	*	*	*	*	457
       0	*	*	*	*	*	*	6614	0	0	

I 458  *	5012	2662	2076	3372	2624	*	3739	*	*	*	*	5053	*	*	4250	4972	4045	*	3943	458
       0	*	*	*	*	*	*	6573	0	0	

C 459  *	116	*	*	*	3690	*	*	*	*	*	*	*	*	*	*	*	*	*	*	459
       0	*	*	*	*	*	*	6246	0	0	

L 460  4892	*	3174	1551	*	4663	*	3780	4508	2297	*	*	*	4747	*	*	3636	4765	*	*	460
       0	*	*	*	*	*	*	6150	0	0	

S 461  3731	*	*	*	*	3609	*	*	*	*	4625	4783	*	*	*	529	3776	*	*	*	461
       0	*	*	*	*	*	*	6150	0	0	

C 462  *	0	*	*	*	*	*	*	*	*	*	*	*	*	*	*	*	*	*	*	462
       0	*	*	*	*	*	*	6150	0	0	

A 463  614	*	*	*	*	*	*	*	*	*	*	*	*	*	*	1528	*	*	*	*	463
       0	*	*	*	*	*	*	4550	0	0	

E 464  *	*	*	0	*	*	*	*	*	*	*	*	*	*	*	*	*	*	*	*	464
       0	*	*	0	*	*	*	1000	0	0	

//
```
