## Supporting Information File 6 for "A novel uncultured marine cyanophage lineage with lysogenic potential linked to a putative marine *Synechococcus* ‘relic’ prophage": seq_81

```
HHsearch 1.5
NAME  KMKONFHK_00081 hypothetical protein
FAM   
FILE  tmp7aLJUh
COM   /opt/appli/virfam/lib/hhsearch/hhmake2 -i /tmp/tmp7aLJUh.a3m -seq 10 -id 90 
DATE  Tue Jan 16 05:45:57 2018
LENG  244 match states, 244 columns in multiple alignment
FILT  6 out of 8 sequences passed filter (-id 90 -cov 0 -qid 0 -qsc -20.00 -diff 100)
NEFF  1.9 
SEQ
>ss_pred PSIPRED predicted secondary structure
CCCHHHHHHCCCCCCCCCCCCCCCCCCCHHHHHHHHHHHHHHHCCHHHHHHHHHHCCCCCCCCCCHHHHHHHHHHHHHHHHHHHHHHHHHHCCCCHHHHH
HHHHHHHHHHHCCCCHHHHHHHHHHHHHHHHHHHHHHHCCCCCHHHHHHHHHHHHHHHHHHHHHHHHHCCCCCHHHHHHHHHHHHHHHHHHCCCCCCCCC
CHHHHHCCHHHHHCCCCCHHHHHHHHHCCCHHHHCCCCCCCCCC
>ss_conf PSIPRED confidence values
9850588841678765541330000246489999998766430347899987641037874456116999873132023456888788863289832589
9999999985078736899999988999999999986012210233322012246788999999987167641789999999999988652366432010
53441110000010377346776675305312201566676669
>Consensus
xxspYlxxlxrKRxWtpVxvxxgxlxxGxEetixraLalRxlElPVxdxixxxlxxdlPxxxxxxGxxexLxSNxxDEexHDxALnYiaxahgVxexaEx
eaxrixkaWxexpxHpilKaxvlERsvFFVlLPfFRfxgDxGlRtvsaDISRDEqvHvaxnxlVxxxLGxxxxxxlxklRkatxxWvxxpLxxxxxdkxL
dkxFWlxxSdxLxxxGKAxelxxTxxaRxpAFFExsnxnLPxYa
>KMKONFHK_00081 hypothetical protein
MTTPYLHLLNRKRTWTPVPVTQGKLKPGGEEVVQRALSLRCLEIPVADFITDATKRELPQGSQSDGCMELLQSNIVDENNHDEALNYAAAAHPVPQEFED
EAARIQKAWLELDRHPILKAVVLERSIFFVLLPIFRYLADTGLRCVSQDISRDEVVHVASNTLVCNALGLKSDSVINQMRRDVMDWVVEPLEAESEDKHL
SANFWMKCSDNLYSRGKAEELAETRTSRFPAFFETNNKDLPMYA
>gi|372217786|ref|YP_005087466.1|(5-240:240) gp34 [Cyanophage NATL1A-7]   gi|310005707|gb|ADP00094.1| gp34 [Cyanophage NATL1A-7]  E=1e-120 s/c=1.83 id=50% cov=97%
---PYEKLLGRKRKWTPVQTTAGKLKEGAEETIFRALAIRHMELPVGSWVTEALGKDVPNSARV-----LLESNVKDEENHDLALGYIANSIGVDPTAEY
EAFRLREAWESHPDHTILKALVAERAIFFVLLPFFRFCGDAGLRTVSADISRDEQIHVATNSLVCLDMGLSWSQSLDKLRKATINWVFQPLGINTTDKYL
DKNFWLDCSDRLMYEGKAPQLSDTQRARMPAFFEHSNVNLPQYA
>gi|148724477|ref|YP_001285443.1|(2-239:239) gp34 [Cyanophage Syn5]   gi|145588122|gb|ABP87941.1| gp34 [Synechococcus phage Syn5]  E=1e-115 s/c=1.75 id=47% cov=98%
--SDYLKIMSRKRTWTPVAVDKGQVIDGAEDTLKRCLALRTLELPVKEMLQQGLERELPDD---PGIIPALRSNQADEDKHDLALNYIVDAHGVDERAEA
EAERIRKAWLSNPSHPILKTAILERSVFFVLLPFFRFNGDMGIRTVASDISRDEQTHTLIHAMVAHDLGEKTTPALDKLRKATVHWAMDQL-GVSDNKYL
NKDFWLRASDNLYHQGKATELVETQRARMPAFFEASNVNLPKYG
>gi|374531744|ref|YP_005098301.1|(7-244:246) unnamed protein product [Synechococcus phage S-CBS4]   gi|371767434|gb|AEX55969.1| hypothetical protein S-CBS4_gp002 [Synechococcus phage S-CBS4]  E=1e-110 s/c=1.68 id=44% cov=98%
--SPYLETIAKKRPWQAVPVSRNAVAEGSEATLFKALALRHLELPVKDFLAQGLEKDLPS---TPGVVEALQSNMEDEERHDQALNYIAAVHGVNEKAES
DVMNILKVWNEHPAHPVHKAAILERSVFFVALPFFRQNGDVGMRTVSADISRDERVHTAIHGMVAKELGEEDSQSLNRLRAATAAWLFEDL-GSNENRWL
DKDFWMRQSESLFFTGKAPEMVDTRRARQIAFFESSNVDLPSYG
>gi|52551160|gb|AAU84579.1|(7-160:160) hypothetical protein [uncultured organism BAC21E04]   E=9e-74 s/c=1.82 id=70% cov=64%
--------------------SAGVLLNGGEEVIQRALALRCLEIPVGDFISEAMKGDLPD---VKGCKELLASNVVDEEKHDIALNYAAKAHGIPERFEK
EAKYICKTWLELDRHPILKAVVLERSVFFVLLPIFRFLGDTGLRTTSADISRDEQTHVAANTLVCEDLGLKSDKELN-----------------------
--------------------------------------------
>gi|38424261|gb|AAR19409.1|(1-108:108) unknown [uncultured cyanophage]   E=3e-49 s/c=1.83 id=44% cov=45%
----------------------------------------------------------------------------------------------------
-----------------------------------RFNGDAGMRTISADVSRDEQVHVSANSLVHTELGYNISPSLDKLRKATINWVMQPL-GQHTDKYL
DKKFWLDSSDRLMYEGKAPELAATKAARMPAFFEHDARNLPQYA
#
NULL   3706	5728	4211	4064	4839	3729	4763	4308	4069	3323	5509	4640	4464	4937	4285	4423	3815	3783	6325	4665	
HMM    A	C	D	E	F	G	H	I	K	L	M	N	P	Q	R	S	T	V	W	Y	
       M->M	M->I	M->D	I->M	I->I	D->M	D->D	Neff	Neff_I	Neff_D
       0	*	*	0	*	0	*	*	*	*	
M 1    *	*	*	*	*	*	*	*	*	*	0	*	*	*	*	*	*	*	*	*	1
       0	*	*	*	*	*	*	1000	0	0	

T 2    *	*	*	*	*	*	*	*	*	*	*	*	*	*	*	*	0	*	*	*	2
       0	*	*	*	*	*	*	1000	0	0	

T 3    *	*	*	*	*	*	*	*	*	*	*	*	*	*	*	643	1476	*	*	*	3
       0	*	*	*	*	*	*	1673	0	0	

P 4    *	*	2074	*	*	*	*	*	*	*	*	*	391	*	*	*	*	*	*	*	4
       0	*	*	*	*	*	*	1842	0	0	

Y 5    *	*	*	*	*	*	*	*	*	*	*	*	*	*	*	*	*	*	*	0	5
       0	*	*	*	*	*	*	1842	0	0	

L 6    *	*	*	2026	*	*	*	*	*	406	*	*	*	*	*	*	*	*	*	*	6
       0	*	*	*	*	*	*	1842	0	0	

H 7    *	*	*	2002	*	*	1904	*	1050	*	*	*	*	*	*	*	*	*	*	*	7
       0	*	*	*	*	*	*	1842	0	0	

L 8    *	*	*	*	*	*	*	2074	*	964	*	*	*	*	*	*	2002	*	*	*	8
       0	*	*	*	*	*	*	1842	0	0	

L 9    *	*	*	*	*	*	*	2002	*	964	2074	*	*	*	*	*	*	*	*	*	9
       0	*	*	*	*	*	*	1842	0	0	

N 10   2002	*	*	*	*	2026	*	*	*	*	*	1904	*	*	*	2074	*	*	*	*	10
       0	*	*	*	*	*	*	1842	0	0	

R 11   *	*	*	*	*	*	*	*	2002	*	*	*	*	*	414	*	*	*	*	*	11
       0	*	*	*	*	*	*	1842	0	0	

K 12   *	*	*	*	*	*	*	*	0	*	*	*	*	*	*	*	*	*	*	*	12
       0	*	*	*	*	*	*	1842	0	0	

R 13   *	*	*	*	*	*	*	*	*	*	*	*	*	*	0	*	*	*	*	*	13
       0	*	*	*	*	*	*	1842	0	0	

T 14   *	*	*	*	*	*	*	*	2026	*	*	*	2002	*	*	*	986	*	*	*	14
       0	*	*	*	*	*	*	1842	0	0	

W 15   *	*	*	*	*	*	*	*	*	*	*	*	*	*	*	*	*	*	0	*	15
       0	*	*	*	*	*	*	1842	0	0	

T 16   *	*	*	*	*	*	*	*	*	*	*	*	*	2002	*	*	414	*	*	*	16
       0	*	*	*	*	*	*	1842	0	0	

P 17   2002	*	*	*	*	*	*	*	*	*	*	*	414	*	*	*	*	*	*	*	17
       0	*	*	*	*	*	*	1842	0	0	

V 18   *	*	*	*	*	*	*	*	*	*	*	*	*	*	*	*	*	0	*	*	18
       0	*	*	*	*	*	*	1842	0	0	

P 19   2074	*	*	*	*	*	*	*	*	*	*	*	952	2026	*	*	*	*	*	*	19
       0	*	*	*	*	*	*	1842	0	0	

V 20   *	*	*	*	*	*	*	*	*	*	*	*	*	*	*	*	2026	406	*	*	20
       0	*	*	*	*	*	*	1842	0	0	

T 21   *	*	2296	*	*	*	*	*	*	*	*	*	*	*	*	1373	1285	*	*	*	21
       0	*	*	*	*	*	*	1894	0	0	

Q 22   1375	*	*	*	*	*	*	*	2296	*	*	*	*	2299	2269	*	*	*	*	*	22
       0	*	*	*	*	*	*	1894	0	0	

G 23   *	*	*	*	*	335	*	*	*	*	*	2269	*	*	*	*	*	*	*	*	23
       0	*	*	*	*	*	*	1894	0	0	

K 24   2269	*	*	*	*	*	*	*	1285	*	*	*	*	2296	*	*	*	2486	*	*	24
       0	*	*	*	*	*	*	1894	0	0	

L 25   *	*	*	*	*	*	*	*	*	764	*	*	*	*	*	*	*	1282	*	*	25
       0	*	*	*	*	*	*	1894	0	0	

K 26   2269	*	*	*	*	*	*	2296	1285	2486	*	*	*	*	*	*	*	*	*	*	26
       0	*	*	*	*	*	*	1894	0	0	

P 27   *	*	2296	1270	*	*	*	*	*	*	*	2486	2299	*	*	*	*	*	*	*	27
       0	*	*	*	*	*	*	1894	0	0	

G 28   *	*	*	*	*	0	*	*	*	*	*	*	*	*	*	*	*	*	*	*	28
       0	*	*	*	*	*	*	1894	0	0	

G 29   1283	*	*	*	*	1389	*	*	*	*	*	*	*	*	*	2269	*	*	*	*	29
       0	*	*	*	*	*	*	1894	0	0	

E 30   *	*	*	0	*	*	*	*	*	*	*	*	*	*	*	*	*	*	*	*	30
       0	*	*	*	*	*	*	1894	0	0	

E 31   2269	*	2296	764	*	*	*	*	*	*	*	*	*	*	*	*	*	*	*	*	31
       0	*	*	*	*	*	*	1894	0	0	

V 32   *	*	*	*	*	*	*	*	*	*	*	*	*	*	*	*	694	1389	*	*	32
       0	*	*	*	*	*	*	1894	0	0	

V 33   *	*	*	*	*	*	*	1375	*	1282	*	*	*	*	*	*	*	2299	*	*	33
       0	*	*	*	*	*	*	1894	0	0	

Q 34   *	*	*	*	1270	*	*	*	2296	*	*	*	*	1389	*	*	*	*	*	*	34
       0	*	*	*	*	*	*	1894	0	0	

R 35   *	*	*	*	*	*	*	*	2269	*	*	*	*	*	335	*	*	*	*	*	35
       0	*	*	*	*	*	*	1894	0	0	

A 36   329	2296	*	*	*	*	*	*	*	*	*	*	*	*	*	*	*	*	*	*	36
       0	*	*	*	*	*	*	1894	0	0	

L 37   *	*	*	*	*	*	*	*	*	0	*	*	*	*	*	*	*	*	*	*	37
       0	*	*	*	*	*	*	1894	0	0	

S 38   328	*	*	*	*	*	*	*	*	*	*	*	*	*	*	2299	*	*	*	*	38
       0	*	*	*	*	*	*	1894	0	0	

L 39   *	*	*	*	*	*	*	2271	*	335	*	*	*	*	*	*	*	*	*	*	39
       0	*	*	*	*	*	*	1894	0	0	

R 40   *	*	*	*	*	*	*	*	*	*	*	*	*	*	0	*	*	*	*	*	40
       0	*	*	*	*	*	*	1894	0	0	

C 41   *	1389	*	*	*	*	1270	*	*	*	*	*	*	*	*	*	2296	*	*	*	41
       0	*	*	*	*	*	*	1894	0	0	

L 42   *	*	*	*	*	*	*	*	*	335	2271	*	*	*	*	*	*	*	*	*	42
       0	*	*	*	*	*	*	1894	0	0	

E 43   *	*	*	0	*	*	*	*	*	*	*	*	*	*	*	*	*	*	*	*	43
       0	*	*	*	*	*	*	1894	0	0	

I 44   *	*	*	*	*	*	*	1389	*	694	*	*	*	*	*	*	*	*	*	*	44
       0	*	*	*	*	*	*	1894	0	0	

P 45   *	*	*	*	*	*	*	*	*	*	*	*	0	*	*	*	*	*	*	*	45
       0	*	*	*	*	*	*	1894	0	0	

V 46   *	*	*	*	*	*	*	*	*	*	*	*	*	*	*	*	*	0	*	*	46
       0	*	*	*	*	*	*	1894	0	0	

A 47   2299	*	*	*	*	1375	*	*	1282	*	*	*	*	*	*	*	*	*	*	*	47
       0	*	*	*	*	*	*	1894	0	0	

D 48   *	*	763	2296	*	*	*	*	*	*	*	*	*	*	*	2271	*	*	*	*	48
       0	*	*	*	*	*	*	1894	0	0	

F 49   *	*	*	*	763	*	*	*	*	*	2296	*	*	*	*	*	*	*	2271	*	49
       0	*	*	*	*	*	*	1894	0	0	

I 50   *	*	*	*	*	*	*	1389	*	1282	*	*	*	*	*	*	*	2271	*	*	50
       0	*	*	*	*	*	*	1894	0	0	

T 51   2269	*	*	*	*	*	*	*	*	*	*	*	*	2296	*	2486	1285	*	*	*	51
       0	*	*	*	*	*	*	1894	0	0	

D 52   *	*	2299	1375	*	*	*	*	*	*	*	*	*	1282	*	*	*	*	*	*	52
       0	*	*	*	*	*	*	1894	0	0	

A 53   764	*	*	*	*	1282	*	*	*	*	*	*	*	*	*	*	*	*	*	*	53
       0	*	*	*	*	*	*	1894	0	0	

T 54   *	*	*	*	*	*	*	*	*	694	2486	*	*	*	*	*	2299	*	*	*	54
       0	*	*	*	*	*	*	1894	0	0	

K 55   *	*	*	1282	*	2271	*	*	1389	*	*	*	*	*	*	*	*	*	*	*	55
       0	*	*	*	*	*	*	1894	0	0	

R 56   *	*	*	*	*	2486	*	*	1270	*	*	*	*	*	1297	*	*	*	*	*	56
       0	*	*	*	*	*	*	1894	0	0	

E 57   *	*	754	1297	*	*	*	*	*	*	*	*	*	*	*	*	*	*	*	*	57
       0	*	*	*	*	*	*	1894	0	0	

L 58   *	*	*	*	*	*	*	*	*	335	*	*	*	*	*	*	*	2271	*	*	58
       0	*	*	*	*	*	*	1894	0	0	

P 59   *	*	*	*	*	*	*	*	*	*	*	*	0	*	*	*	*	*	*	*	59
       0	*	*	*	*	*	*	1894	0	0	

Q 60   *	*	1388	*	*	*	*	*	*	*	*	2271	*	2299	*	2269	*	*	*	*	60
       704	*	1374	*	*	*	*	1894	0	0	

G 61   *	*	1592	*	*	1531	*	*	*	*	*	*	*	*	*	1634	*	*	*	*	61
       581	*	1592	*	*	*	0	1662	0	1151	

S 62   1030	*	*	*	*	*	*	*	*	*	*	*	*	*	*	970	*	*	*	*	62
       0	*	*	*	*	*	0	1404	0	1310	

Q 63   *	*	*	*	*	*	*	*	*	*	*	*	*	970	1030	*	*	*	*	*	63
       0	*	*	*	*	613	1531	1404	0	1310	

S 64   *	*	*	*	*	*	*	*	*	*	*	*	*	*	*	2018	1863	1064	*	*	64
       424	*	1973	*	*	0	*	1759	0	1007	

D 65   *	*	1949	*	*	*	*	*	2131	*	*	*	964	*	*	*	*	*	*	*	65
       0	*	*	*	*	*	0	1748	0	1006	

G 66   *	*	*	*	*	0	*	*	*	*	*	*	*	*	*	*	*	*	*	*	66
       0	*	*	*	*	*	0	1748	0	1006	

C 67   *	1037	*	*	*	*	*	1973	*	*	*	*	*	*	*	*	*	1955	*	*	67
       0	*	*	*	*	*	0	1748	0	1006	

M 68   *	*	*	*	*	*	*	1973	2131	*	1949	*	*	*	*	*	*	1955	*	*	68
       0	*	*	*	*	*	0	1748	0	1006	

E 69   *	*	*	424	*	*	*	*	*	*	*	*	1973	*	*	*	*	*	*	*	69
       0	*	*	*	*	0	*	1748	0	1006	

L 70   1282	*	*	*	*	*	*	*	*	764	*	*	*	*	*	*	*	*	*	*	70
       0	*	*	*	*	*	*	1894	0	0	

L 71   *	*	*	*	*	*	*	*	*	0	*	*	*	*	*	*	*	*	*	*	71
       0	*	*	*	*	*	*	1894	0	0	

Q 72   2486	*	*	2271	*	*	*	*	*	*	*	*	*	1284	2296	*	*	*	*	*	72
       0	*	*	*	*	*	*	1894	0	0	

S 73   *	*	*	*	*	*	*	*	*	*	*	*	*	*	*	0	*	*	*	*	73
       0	*	*	*	*	*	*	1894	0	0	

N 74   *	*	*	*	*	*	*	*	*	*	*	0	*	*	*	*	*	*	*	*	74
       0	*	*	*	*	*	*	1894	0	0	

I 75   *	*	*	*	*	*	*	2299	*	*	2269	*	*	2296	*	*	*	1375	*	*	75
       0	*	*	*	*	*	*	1894	0	0	

V 76   2296	*	*	2269	*	*	*	*	2271	*	*	*	*	*	*	*	*	1389	*	*	76
       0	*	*	*	*	*	*	1894	0	0	

D 77   *	*	0	*	*	*	*	*	*	*	*	*	*	*	*	*	*	*	*	*	77
       0	*	*	*	*	*	*	1894	0	0	

E 78   *	*	*	0	*	*	*	*	*	*	*	*	*	*	*	*	*	*	*	*	78
       0	*	*	*	*	*	*	1894	0	0	

N 79   *	*	2296	754	*	*	*	*	*	*	*	2299	*	*	*	*	*	*	*	*	79
       0	*	*	*	*	*	*	1894	0	0	

N 80   *	*	*	*	*	*	*	*	1388	*	*	1285	*	*	2269	*	*	*	*	*	80
       0	*	*	*	*	*	*	1894	0	0	

H 81   *	*	*	*	*	*	0	*	*	*	*	*	*	*	*	*	*	*	*	*	81
       0	*	*	*	*	*	*	1894	0	0	

D 82   *	*	0	*	*	*	*	*	*	*	*	*	*	*	*	*	*	*	*	*	82
       0	*	*	*	*	*	*	1894	0	0	

E 83   *	*	*	2299	*	*	*	2486	*	1283	*	*	*	2269	*	*	*	*	*	*	83
       0	*	*	*	*	*	*	1894	0	0	

A 84   0	*	*	*	*	*	*	*	*	*	*	*	*	*	*	*	*	*	*	*	84
       0	*	*	*	*	*	*	1894	0	0	

L 85   *	*	*	*	*	*	*	*	*	0	*	*	*	*	*	*	*	*	*	*	85
       0	*	*	*	*	*	*	1894	0	0	

N 86   *	*	*	*	*	2271	*	*	*	*	*	335	*	*	*	*	*	*	*	*	86
       0	*	*	*	*	*	*	1894	0	0	

Y 87   *	*	*	*	*	*	*	*	*	*	*	*	*	*	*	*	*	*	*	0	87
       0	*	*	*	*	*	*	1894	0	0	

A 88   1389	*	*	*	*	*	*	694	*	*	*	*	*	*	*	*	*	*	*	*	88
       0	*	*	*	*	*	*	1894	0	0	

A 89   329	*	*	*	*	*	*	*	*	*	*	*	*	*	*	*	*	2296	*	*	89
       0	*	*	*	*	*	*	1894	0	0	

A 90   1284	*	2296	*	*	*	*	*	2486	*	*	2271	*	*	*	*	*	*	*	*	90
       0	*	*	*	*	*	*	1894	0	0	

A 91   773	*	*	*	*	*	*	*	*	*	*	*	*	*	*	2271	*	2269	*	*	91
       0	*	*	*	*	*	*	1894	0	0	

H 92   *	*	*	*	*	*	335	2271	*	*	*	*	*	*	*	*	*	*	*	*	92
       0	*	*	*	*	*	*	1894	0	0	

P 93   *	*	*	*	*	328	*	*	*	*	*	*	2299	*	*	*	*	*	*	*	93
       0	*	*	*	*	*	*	1894	0	0	

V 94   *	*	*	*	*	*	*	2486	*	*	*	*	*	*	*	*	*	284	*	*	94
       0	*	*	*	*	*	*	1894	0	0	

P 95   *	*	1283	*	*	*	*	*	*	*	*	2269	1389	*	*	*	*	*	*	*	95
       0	*	*	*	*	*	*	1894	0	0	

Q 96   *	*	*	762	*	*	*	*	*	*	*	*	2271	2299	*	*	*	*	*	*	96
       0	*	*	*	*	*	*	1894	0	0	

E 97   *	*	*	2299	*	*	*	*	2269	*	*	*	*	*	1388	*	2271	*	*	*	97
       0	*	*	*	*	*	*	1894	0	0	

F 98   694	*	*	*	1389	*	*	*	*	*	*	*	*	*	*	*	*	*	*	*	98
       0	*	*	*	*	*	*	1894	0	0	

E 99   *	*	*	0	*	*	*	*	*	*	*	*	*	*	*	*	*	*	*	*	99
       0	*	*	*	*	*	*	1894	0	0	

D 100  2296	*	2299	*	*	*	*	*	2486	*	*	*	*	*	*	2269	*	*	*	2271	100
       0	*	*	*	*	*	*	1894	0	0	

E 101  *	*	2269	335	*	*	*	*	*	*	*	*	*	*	*	*	*	*	*	*	101
       0	*	*	*	*	*	*	1894	0	0	

A 102  335	*	*	*	*	*	*	*	*	*	*	*	*	*	*	*	*	2269	*	*	102
       0	*	*	*	*	*	*	1894	0	0	

A 103  2299	*	*	2296	2271	*	*	*	2486	*	2269	*	*	*	*	*	*	*	*	*	103
       0	*	*	*	*	*	*	1894	0	0	

R 104  *	*	*	*	*	*	*	*	*	*	*	2269	*	*	704	*	*	*	*	2486	104
       0	*	*	*	*	*	*	1894	0	0	

I 105  *	*	*	*	*	*	*	335	*	2271	*	*	*	*	*	*	*	*	*	*	105
       0	*	*	*	*	*	*	1894	0	0	

Q 106  *	2486	*	*	*	*	*	*	*	2269	*	*	*	2299	1283	*	*	*	*	*	106
       0	*	*	*	*	*	*	1894	0	0	

K 107  *	*	*	2271	*	*	*	*	335	*	*	*	*	*	*	*	*	*	*	*	107
       0	*	*	*	*	*	*	1894	0	0	

A 108  704	*	*	*	*	*	*	*	*	*	*	*	*	*	*	*	2486	2269	*	*	108
       0	*	*	*	*	*	*	1894	0	0	

W 109  *	*	*	*	*	*	*	*	*	*	*	*	*	*	*	*	*	*	0	*	109
       0	*	*	*	*	*	*	1894	0	0	

L 110  *	*	*	2271	*	*	*	*	*	773	*	2269	*	*	*	*	*	*	*	*	110
       0	*	*	*	*	*	*	1894	0	0	

E 111  *	*	*	763	*	*	*	*	*	*	*	*	*	*	*	1283	*	*	*	*	111
       0	*	*	*	*	*	*	1894	0	0	

L 112  *	*	*	*	*	*	1270	*	*	1389	*	2296	*	*	*	*	*	*	*	*	112
       0	*	*	*	*	*	*	1894	0	0	

D 113  *	*	1389	*	*	*	*	*	*	*	*	*	694	*	*	*	*	*	*	*	113
       0	*	*	*	*	*	*	1894	0	0	

R 114  2269	*	2271	*	*	*	*	*	*	*	*	*	*	*	1389	2296	*	*	*	*	114
       0	*	*	*	*	*	*	1894	0	0	

H 115  *	*	*	*	*	*	0	*	*	*	*	*	*	*	*	*	*	*	*	*	115
       0	*	*	*	*	*	*	1894	0	0	

P 116  *	*	*	*	*	*	*	*	*	*	*	*	335	*	*	*	2271	*	*	*	116
       0	*	*	*	*	*	*	1894	0	0	

I 117  *	*	*	*	*	*	*	335	*	*	*	*	*	*	*	*	*	2269	*	*	117
       0	*	*	*	*	*	*	1894	0	0	

L 118  *	*	*	*	*	*	2269	*	*	335	*	*	*	*	*	*	*	*	*	*	118
       0	*	*	*	*	*	*	1894	0	0	

K 119  *	*	*	*	*	*	*	*	0	*	*	*	*	*	*	*	*	*	*	*	119
       0	*	*	*	*	*	*	1894	0	0	

A 120  329	*	*	*	*	*	*	*	*	*	*	*	*	*	*	*	2296	*	*	*	120
       0	*	*	*	*	*	*	1894	0	0	

V 121  1282	*	*	*	*	*	*	*	*	2271	*	*	*	*	*	*	*	1389	*	*	121
       0	*	*	*	*	*	*	1894	0	0	

V 122  *	*	*	*	*	*	*	1282	*	*	*	*	*	*	*	*	*	764	*	*	122
       0	*	*	*	*	*	*	1894	0	0	

L 123  2271	*	*	*	*	*	*	*	*	335	*	*	*	*	*	*	*	*	*	*	123
       0	*	*	*	*	*	*	1894	0	0	

E 124  *	*	*	0	*	*	*	*	*	*	*	*	*	*	*	*	*	*	*	*	124
       0	*	*	*	*	*	*	1894	0	0	

R 125  *	*	*	*	*	*	*	*	*	*	*	*	*	*	0	*	*	*	*	*	125
       0	*	*	*	*	*	*	1894	0	0	

S 126  2271	*	*	*	*	*	*	*	*	*	*	*	*	*	*	335	*	*	*	*	126
       0	*	*	*	*	*	*	1894	0	0	

I 127  *	*	*	*	*	*	*	1285	*	*	*	*	*	*	*	*	*	762	*	*	127
       0	*	*	*	*	*	*	1894	0	0	

F 128  *	*	*	*	0	*	*	*	*	*	*	*	*	*	*	*	*	*	*	*	128
       0	*	*	*	*	*	*	1894	0	0	

F 129  *	*	*	*	0	*	*	*	*	*	*	*	*	*	*	*	*	*	*	*	129
       0	*	*	*	*	*	*	1894	0	0	

V 130  *	*	*	*	*	*	*	*	*	*	*	*	*	*	*	*	*	0	*	*	130
       0	*	*	*	*	*	*	1894	0	0	

L 131  2269	*	*	*	*	*	*	*	*	335	*	*	*	*	*	*	*	*	*	*	131
       0	*	*	*	*	*	*	1894	0	0	

L 132  *	*	*	*	*	*	*	*	*	0	*	*	*	*	*	*	*	*	*	*	132
       0	*	*	*	*	*	*	1894	0	0	

P 133  *	*	*	*	*	*	*	*	*	*	*	*	0	*	*	*	*	*	*	*	133
       0	*	*	*	*	*	*	1894	0	0	

I 134  *	*	*	*	694	*	*	1389	*	*	*	*	*	*	*	*	*	*	*	*	134
       0	*	*	*	*	*	*	1894	0	0	

F 135  *	*	*	*	0	*	*	*	*	*	*	*	*	*	*	*	*	*	*	*	135
       0	*	*	*	*	*	*	1894	0	0	

R 136  *	*	*	*	*	*	*	*	*	*	*	*	*	*	0	*	*	*	*	*	136
       0	*	*	*	*	*	*	1954	0	0	

Y 137  *	*	*	*	630	*	*	*	*	*	*	*	*	2609	*	*	*	*	*	2398	137
       0	*	*	*	*	*	*	1954	0	0	

L 138  *	2691	*	*	*	*	*	*	*	1590	*	963	*	*	*	*	*	*	*	*	138
       0	*	*	*	*	*	*	1954	0	0	

A 139  2398	*	*	*	*	304	*	*	*	*	*	*	*	*	*	*	*	*	*	*	139
       0	*	*	*	*	*	*	1954	0	0	

D 140  *	*	0	*	*	*	*	*	*	*	*	*	*	*	*	*	*	*	*	*	140
       0	*	*	*	*	*	*	1954	0	0	

T 141  1638	*	*	*	*	*	*	*	*	*	2453	*	*	*	*	*	1590	2609	*	*	141
       0	*	*	*	*	*	*	1954	0	0	

G 142  *	*	*	*	*	0	*	*	*	*	*	*	*	*	*	*	*	*	*	*	142
       0	*	*	*	*	*	*	1954	0	0	

L 143  *	*	*	*	*	*	*	2453	*	1038	1598	*	*	*	*	*	*	*	*	*	143
       0	*	*	*	*	*	*	1954	0	0	

R 144  *	*	*	*	*	*	*	*	*	*	*	*	*	*	0	*	*	*	*	*	144
       0	*	*	*	*	*	*	1954	0	0	

C 145  *	2398	*	*	*	*	*	*	*	*	*	*	*	*	*	*	304	*	*	*	145
       0	*	*	*	*	*	*	1954	0	0	

V 146  *	*	*	*	*	*	*	2587	*	*	*	*	*	*	*	*	2813	533	*	*	146
       0	*	*	*	*	*	*	1954	0	0	

S 147  2453	*	*	*	*	*	*	*	*	*	*	*	*	*	*	291	*	*	*	*	147
       0	*	*	*	*	*	*	1954	0	0	

Q 148  672	*	*	*	*	*	*	*	*	*	*	*	*	2398	*	2453	*	*	*	*	148
       0	*	*	*	*	*	*	1954	0	0	

D 149  *	*	0	*	*	*	*	*	*	*	*	*	*	*	*	*	*	*	*	*	149
       0	*	*	*	*	*	*	1954	0	0	

I 150  *	*	*	*	*	*	*	263	*	*	*	*	*	*	*	*	*	2587	*	*	150
       0	*	*	*	*	*	*	1954	0	0	

S 151  *	*	*	*	*	*	*	*	*	*	*	*	*	*	*	0	*	*	*	*	151
       0	*	*	*	*	*	*	1954	0	0	

R 152  *	*	*	*	*	*	*	*	*	*	*	*	*	*	0	*	*	*	*	*	152
       0	*	*	*	*	*	*	1954	0	0	

D 153  *	*	0	*	*	*	*	*	*	*	*	*	*	*	*	*	*	*	*	*	153
       0	*	*	*	*	*	*	1954	0	0	

E 154  *	*	*	0	*	*	*	*	*	*	*	*	*	*	*	*	*	*	*	*	154
       0	*	*	*	*	*	*	1954	0	0	

V 155  *	*	*	*	*	*	*	*	*	*	*	*	*	630	2609	*	*	2398	*	*	155
       0	*	*	*	*	*	*	1954	0	0	

V 156  *	*	*	*	*	*	*	2691	*	*	*	*	*	*	*	*	1621	943	*	*	156
       0	*	*	*	*	*	*	1954	0	0	

H 157  *	*	*	*	*	*	0	*	*	*	*	*	*	*	*	*	*	*	*	*	157
       0	*	*	*	*	*	*	1954	0	0	

V 158  *	*	*	*	*	*	*	*	*	*	*	*	*	*	*	*	1529	614	*	*	158
       0	*	*	*	*	*	*	1954	0	0	

A 159  620	*	*	*	*	*	*	*	*	2453	*	*	*	*	*	2587	*	*	*	*	159
       0	*	*	*	*	*	*	1954	0	0	

S 160  1695	*	*	*	*	*	*	1529	*	*	*	*	*	*	*	2398	2691	*	*	*	160
       0	*	*	*	*	*	*	1954	0	0	

N 161  *	*	*	*	*	*	1529	*	*	*	*	614	*	*	*	*	*	*	*	*	161
       0	*	*	*	*	*	*	1954	0	0	

T 162  2453	*	*	*	*	2609	*	*	*	*	*	*	*	*	*	1638	1590	*	*	*	162
       0	*	*	*	*	*	*	1954	0	0	

L 163  *	*	*	*	*	*	*	*	*	614	1529	*	*	*	*	*	*	*	*	*	163
       0	*	*	*	*	*	*	1954	0	0	

V 164  *	*	*	*	*	*	*	*	*	*	*	*	*	*	*	*	*	0	*	*	164
       0	*	*	*	*	*	*	1954	0	0	

C 165  1529	1038	*	*	*	*	2587	*	*	*	*	*	*	*	*	*	*	*	*	*	165
       0	*	*	*	*	*	*	1954	0	0	

N 166  *	*	*	2813	*	*	2453	*	2609	2691	*	2398	*	*	*	*	2587	*	*	*	166
       0	*	*	*	*	*	*	1954	0	0	

A 167  2398	*	1059	1598	*	*	*	*	*	*	*	*	*	*	*	*	*	*	*	*	167
       0	*	*	*	*	*	*	1954	0	0	

L 168  *	*	*	*	*	*	*	*	*	243	2691	*	*	*	*	*	*	*	*	*	168
       0	*	*	*	*	*	*	1954	0	0	

G 169  *	*	*	*	*	0	*	*	*	*	*	*	*	*	*	*	*	*	*	*	169
       0	*	*	*	*	*	*	1954	0	0	

L 170  *	*	*	1529	*	*	*	*	*	1038	*	*	*	*	*	*	*	*	*	2587	170
       0	*	*	*	*	*	*	1954	0	0	

K 171  *	*	*	2609	*	*	*	*	958	*	*	2587	*	*	*	2691	*	*	*	*	171
       0	*	*	*	*	*	*	1954	0	0	

S 172  *	*	2609	*	*	*	*	2587	*	*	*	*	*	*	*	1590	2453	*	2691	*	172
       0	*	*	*	*	*	*	1954	0	0	

D 173  *	*	1590	*	*	*	*	*	*	*	*	*	*	*	*	1043	2453	*	*	*	173
       0	*	*	*	*	*	*	1954	0	0	

S 174  *	*	*	*	*	*	*	*	2813	*	*	*	1518	1649	*	2398	*	*	*	*	174
       0	*	*	*	*	*	*	1954	0	0	

V 175  2453	*	*	2813	*	*	*	*	*	*	*	*	*	*	*	1043	*	2398	*	*	175
       0	*	*	*	*	*	*	1954	0	0	

I 176  *	*	*	*	*	*	*	2398	*	304	*	*	*	*	*	*	*	*	*	*	176
       0	*	*	*	*	*	*	1954	0	0	

N 177  *	*	988	*	*	*	*	*	*	*	*	1012	*	*	*	*	*	*	*	*	177
       0	*	*	*	*	*	*	1954	0	0	

Q 178  *	*	*	*	*	*	*	*	846	*	*	*	*	2073	2279	*	*	*	*	*	178
       0	*	*	*	*	*	*	1928	0	0	

M 179  *	*	*	*	*	*	*	*	*	391	2073	*	*	*	*	*	*	*	*	*	179
       0	*	*	*	*	*	*	1928	0	0	

R 180  *	*	*	*	*	*	*	*	*	*	*	*	*	*	0	*	*	*	*	*	180
       0	*	*	*	*	*	*	1928	0	0	

R 181  2279	*	*	*	*	*	*	*	846	*	*	*	*	*	2073	*	*	*	*	*	181
       0	*	*	*	*	*	*	1928	0	0	

D 182  391	*	2073	*	*	*	*	*	*	*	*	*	*	*	*	*	*	*	*	*	182
       0	*	*	*	*	*	*	1928	0	0	

V 183  *	*	*	*	*	*	*	*	*	*	*	*	*	*	*	*	391	2073	*	*	183
       0	*	*	*	*	*	*	1928	0	0	

M 184  2279	*	*	*	*	*	*	1467	*	*	2073	*	*	*	*	*	*	2361	*	*	184
       0	*	*	*	*	*	*	1928	0	0	

D 185  2279	*	2073	*	*	*	2361	*	*	*	*	1467	*	*	*	*	*	*	*	*	185
       0	*	*	*	*	*	*	1928	0	0	

W 186  *	*	*	*	*	*	*	*	*	*	*	*	*	*	*	*	*	*	0	*	186
       0	*	*	*	*	*	*	1928	0	0	

V 187  2361	*	*	*	*	*	*	*	*	2279	*	*	*	*	*	*	*	739	*	*	187
       0	*	*	*	*	*	*	1928	0	0	

V 188  *	*	*	*	1385	*	*	*	*	*	1397	*	*	*	*	*	*	2073	*	*	188
       0	*	*	*	*	*	*	1928	0	0	

E 189  *	*	2361	1172	*	*	*	*	*	*	*	*	*	1467	*	*	*	*	*	*	189
       0	*	*	*	*	*	*	1928	0	0	

P 190  *	*	2279	*	*	*	*	*	*	*	*	*	739	2361	*	*	*	*	*	*	190
       0	*	*	*	*	*	*	1928	0	0	

L 191  *	*	*	*	*	*	*	*	*	0	*	*	*	*	*	*	*	*	*	*	191
       1271	*	772	*	*	*	*	1928	0	0	

E 192  *	*	*	970	*	1030	*	*	*	*	*	*	*	*	*	*	*	*	*	*	192
       0	*	*	*	*	0	*	1404	0	1303	

A 193  2073	*	*	*	*	772	*	2500	*	*	*	*	*	*	*	*	*	*	*	*	193
       0	*	*	*	*	*	*	1928	0	0	

E 194  *	*	*	2073	*	*	*	*	*	*	*	2500	*	2435	*	2279	*	2361	*	*	194
       0	*	*	*	*	*	*	1928	0	0	

S 195  *	*	*	*	*	*	2435	*	*	*	*	2279	*	*	*	1210	2500	*	*	*	195
       0	*	*	*	*	*	*	1928	0	0	

E 196  *	*	2361	1172	*	*	*	*	*	*	*	*	*	*	*	*	1467	*	*	*	196
       0	*	*	*	*	*	*	1928	0	0	

D 197  *	*	739	*	*	*	*	*	*	*	*	1319	*	*	*	*	*	*	*	*	197
       0	*	*	*	*	*	*	1928	0	0	

K 198  *	*	*	*	*	*	*	*	333	*	*	*	*	*	2279	*	*	*	*	*	198
       0	*	*	*	*	*	*	1928	0	0	

H 199  *	*	*	*	*	*	2073	*	*	*	*	*	*	*	*	*	*	*	2279	846	199
       0	*	*	*	*	*	*	1928	0	0	

L 200  *	*	*	*	*	*	*	*	*	0	*	*	*	*	*	*	*	*	*	*	200
       0	*	*	*	*	*	*	1928	0	0	

S 201  *	*	817	*	*	*	*	*	*	*	*	2361	*	*	*	2073	*	*	*	*	201
       0	*	*	*	*	*	*	1928	0	0	

A 202  2073	*	*	*	*	*	*	*	391	*	*	*	*	*	*	*	*	*	*	*	202
       0	*	*	*	*	*	*	1928	0	0	

N 203  *	*	1319	*	*	*	*	*	2435	*	*	1271	*	*	*	*	*	*	*	*	203
       0	*	*	*	*	*	*	1928	0	0	

F 204  *	*	*	*	0	*	*	*	*	*	*	*	*	*	*	*	*	*	*	*	204
       0	*	*	*	*	*	*	1928	0	0	

W 205  *	*	*	*	*	*	*	*	*	*	*	*	*	*	*	*	*	*	0	*	205
       0	*	*	*	*	*	*	1928	0	0	

M 206  *	*	*	*	*	*	*	*	*	846	1172	*	*	*	*	*	*	*	*	*	206
       0	*	*	*	*	*	*	1928	0	0	

K 207  *	*	1467	*	*	*	*	*	2073	*	*	*	*	*	1319	*	*	*	*	*	207
       0	*	*	*	*	*	*	1928	0	0	

C 208  2361	1271	*	*	*	*	*	*	*	*	*	*	*	2279	*	2435	*	*	*	*	208
       0	*	*	*	*	*	*	1928	0	0	

S 209  *	*	*	*	*	*	*	*	*	*	*	*	*	*	*	0	*	*	*	*	209
       0	*	*	*	*	*	*	1928	0	0	

D 210  *	*	333	2279	*	*	*	*	*	*	*	*	*	*	*	*	*	*	*	*	210
       0	*	*	*	*	*	*	1928	0	0	

N 211  *	*	*	*	*	*	*	*	*	*	*	1210	*	*	1467	2279	*	*	*	*	211
       0	*	*	*	*	*	*	1928	0	0	

L 212  *	*	*	*	*	*	*	*	*	0	*	*	*	*	*	*	*	*	*	*	212
       0	*	*	*	*	*	*	1928	0	0	

Y 213  *	*	*	*	2279	*	*	*	*	*	1467	*	*	*	*	*	*	*	*	1210	213
       0	*	*	*	*	*	*	1928	0	0	

S 214  *	*	*	*	2279	*	2361	*	*	*	*	*	*	*	*	2073	*	*	*	1467	214
       0	*	*	*	*	*	*	1928	0	0	

R 215  *	*	*	1467	*	*	*	*	*	*	*	*	*	2361	2073	*	2279	*	*	*	215
       0	*	*	*	*	*	*	1928	0	0	

G 216  *	*	*	*	*	0	*	*	*	*	*	*	*	*	*	*	*	*	*	*	216
       0	*	*	*	*	*	*	1928	0	0	

K 217  *	*	*	*	*	*	*	*	0	*	*	*	*	*	*	*	*	*	*	*	217
       0	*	*	*	*	*	*	1928	0	0	

A 218  0	*	*	*	*	*	*	*	*	*	*	*	*	*	*	*	*	*	*	*	218
       0	*	*	*	*	*	*	1928	0	0	

E 219  *	*	*	2073	*	*	*	*	*	*	*	*	817	*	*	*	2361	*	*	*	219
       0	*	*	*	*	*	*	1928	0	0	

E 220  *	*	*	281	*	*	*	*	*	*	*	*	*	2500	*	*	*	*	*	*	220
       0	*	*	*	*	*	*	1928	0	0	

L 221  *	*	*	*	*	*	*	*	*	333	2279	*	*	*	*	*	*	*	*	*	221
       0	*	*	*	*	*	*	1928	0	0	

A 222  1243	*	*	*	*	*	*	*	*	*	*	*	*	*	*	2500	*	1319	*	*	222
       0	*	*	*	*	*	*	1928	0	0	

E 223  2435	*	1385	1210	*	*	*	*	*	*	*	*	*	*	*	*	*	*	*	*	223
       0	*	*	*	*	*	*	1928	0	0	

T 224  *	*	*	*	*	*	*	*	*	*	*	*	*	*	*	*	0	*	*	*	224
       0	*	*	*	*	*	*	1928	0	0	

R 225  *	*	*	*	*	*	*	*	2435	*	*	*	*	1429	1172	*	*	*	*	*	225
       0	*	*	*	*	*	*	1928	0	0	

T 226  2435	*	*	*	*	*	*	*	*	*	*	*	*	*	792	*	2073	*	*	*	226
       0	*	*	*	*	*	*	1928	0	0	

S 227  391	*	*	*	*	*	*	*	*	*	*	*	*	*	*	2073	*	*	*	*	227
       0	*	*	*	*	*	*	1928	0	0	

R 228  *	*	*	*	*	*	*	*	*	*	*	*	*	*	0	*	*	*	*	*	228
       0	*	*	*	*	*	*	1928	0	0	

F 229  *	*	*	*	2073	*	*	*	*	*	846	*	*	2279	*	*	*	*	*	*	229
       0	*	*	*	*	*	*	1928	0	0	

P 230  *	*	*	*	*	*	*	2279	*	*	*	*	333	*	*	*	*	*	*	*	230
       0	*	*	*	*	*	*	1928	0	0	

A 231  0	*	*	*	*	*	*	*	*	*	*	*	*	*	*	*	*	*	*	*	231
       0	*	*	*	*	*	*	1928	0	0	

F 232  *	*	*	*	0	*	*	*	*	*	*	*	*	*	*	*	*	*	*	*	232
       0	*	*	*	*	*	*	1928	0	0	

F 233  *	*	*	*	0	*	*	*	*	*	*	*	*	*	*	*	*	*	*	*	233
       0	*	*	*	*	*	*	1928	0	0	

E 234  *	*	*	0	*	*	*	*	*	*	*	*	*	*	*	*	*	*	*	*	234
       0	*	*	*	*	*	*	1928	0	0	

T 235  2361	*	*	*	*	*	1467	*	*	*	*	*	*	*	*	2279	2073	*	*	*	235
       0	*	*	*	*	*	*	1928	0	0	

N 236  *	*	2435	*	*	*	*	*	*	*	*	2073	*	*	*	792	*	*	*	*	236
       0	*	*	*	*	*	*	1928	0	0	

N 237  2435	*	*	*	*	*	*	*	*	*	*	295	*	*	*	*	*	*	*	*	237
       0	*	*	*	*	*	*	1928	0	0	

K 238  *	*	*	*	*	*	*	*	2073	*	*	*	*	*	2435	*	*	792	*	*	238
       0	*	*	*	*	*	*	1928	0	0	

D 239  *	*	1172	*	*	*	*	*	*	*	*	846	*	*	*	*	*	*	*	*	239
       0	*	*	*	*	*	*	1928	0	0	

L 240  *	*	*	*	*	*	*	*	*	0	*	*	*	*	*	*	*	*	*	*	240
       0	*	*	*	*	*	*	1928	0	0	

P 241  *	*	*	*	*	*	*	*	*	*	*	*	0	*	*	*	*	*	*	*	241
       0	*	*	*	*	*	*	1928	0	0	

M 242  *	*	*	*	*	*	*	*	2361	*	2073	*	*	1467	*	2279	*	*	*	*	242
       0	*	*	*	*	*	*	1928	0	0	

Y 243  *	*	*	*	*	*	*	*	*	*	*	*	*	*	*	*	*	*	*	0	243
       0	*	*	*	*	*	*	1928	0	0	

A 244  739	*	*	*	*	1319	*	*	*	*	*	*	*	*	*	*	*	*	*	*	244
       0	*	*	0	*	*	*	1928	0	0	

//
```
