## Supporting Information File 6 for "A novel uncultured marine cyanophage lineage with lysogenic potential linked to a putative marine *Synechococcus* ‘relic’ prophage": seq_83

```
HHsearch 1.5
NAME  KMKONFHK_00083 hypothetical protein
FAM   
FILE  tmpAhYVty
COM   /opt/appli/virfam/lib/hhsearch/hhmake2 -i /tmp/tmpAhYVty.a3m -seq 10 -id 90 
DATE  Tue Jan 16 05:47:51 2018
LENG  214 match states, 214 columns in multiple alignment
FILT  110 out of 1229 sequences passed filter (-id 90 -cov 0 -qid 0 -qsc -20.00 -diff 100)
NEFF  7.5 
SEQ
>ss_pred PSIPRED predicted secondary structure
CEEEEECCCHHHHHHHHHCCCCCCCCCCHHHHHHHHHCHHHHHHHHHCCCCCCCCCCCCCCCHHHHHHHHHHHHHCCCCEEEEECCCHHHHHHHHHHHHC
CCCCHHHHHCCHHHHHHHHHHHHHHHHHHHHHHHHHCCCCHHHHHHHHHHHHHCCCCCEEECCCCCCHHHHHHHHHCCCCEEECCHHHHHHHHHCCCCHH
HHHHHHHHHHHHCC
>ss_conf PSIPRED confidence values
9677635898999999962886621279899999840689999999601564223012478378999999999972894588604885889999999884
8731368733789999999998999998752234420232478999999998538730551034689889999997389888738899999983889766
89999999999709
>Consensus
mxixlDsadxxeixxxxxxgxixGvTTNPxixxkaxxxxxxxxxxixxxxxxxvxxxvxxdxxxxixxaxxlxxxxxxnvxIKIPaTxxGlxAxxxLxxx
GIxvnxTxvfsxxQaxxaaxAgaxxispxvgRxxxxxxxgxxxxxxxxxxxxxxxxxtxvlaASxrxxxxxxxxxxxGxxxxTipxxxlxxlxxxxxtxx
xixxfxxdxxxxxx
>KMKONFHK_00083 hypothetical protein
MRIFLDSADVGEVKSLFDTGLIDGVTTNPTLIRKSGRMPDDVYQELVDMGLKDISMEVSGDRLAMLEDGHRLSEKFGEAATIKVPMTEDGLLACSQLSKA
GIRTNVTLIFCIPQAILAAKAGATYVSPFVGRLDDQSVSGLEVVRGISSLYASKGVRTQVLAASIRTAHRAVRSFYNGAQVVTMPPKVFKDMWSHVLTDK
GLEIFENDLKEMFS
>gi|389844601|ref|YP_006346681.1|(13-214:215) transaldolase [Mesotoga prima MesG1.Ag.4.2]   gi|387859347|gb|AFK07438.1| transaldolase [Mesotoga prima MesG1.Ag.4.2]  E=2e-17 s/c=0.46 id=20% cov=92%
--------------ELVEQPVFAGITTNPTILKRDrpGWGLMDAMKFLSKVPGERHFVQGSLSSTEWIQKVKEFIKKsdfDPEFFTIKLPWDPQKASnIV
PQLNDIGVGVCATAVYTLQQYYAAVSMEVEYVAVYFDRMVKAGIDADLRITEMLDIGDWHSNAPRIIAASIKDIESANKLISLGVHDLTLPIEIAAEYVQ
GSFPADDLNRFEADFK----
>gi|255028750|ref|ZP_05300701.1|(3-165:167) hypothetical protein LmonL_05386 [Listeria monocytogenes LO28]   E=6e-14 s/c=0.50 id=18% cov=73%
--------------------------------------------------------QAAGLTEEEIWEDVLRIQAIEPaegtVIGLKIPAHEAGIKVIAK
VRANFPNeiILATAIFSSEQGYIAALSGADYLAPYYNRMEVSGLDAAKTIEELRYVLDLQGLEdVKIMGASFKNSRQIMQALASGADTVTIGYDLFLQMM
NKPLALESIEKFNEHHAAL--
>gi|242279419|ref|YP_002991548.1|(1-195:197) translaldolase [Desulfovibrio salexigens DSM 2638]   gi|242122313|gb|ACS80009.1| putative translaldolase [Desulfovibrio salexigens DSM 2638]  E=5e-12 s/c=0.38 id=19% cov=92%
MKIYLRTCSLYEVRKAGEYGLIDGIKLLPENGEDKCVATDNDTKSIICCTNGPIFVSAAGNNSEDILQQALQLLRLSPNIVISIKATHEGFKACKILADK
EVSVMITDLDSTTKAIMAAKSGAAFVCFNMKKVKQKSVANFKVLAQTVKLIRYHELHASVLANISGESIDLDSVTATGVDGLEITFTGLMKFLEN-----
--------------
>gi|242799010|ref|XP_002483286.1|(17-265:378) transaldolase, putative [Talaromyces stipitatus ATCC 10500]   gi|218716631|gb|EED16052.1| transaldolase, putative [Talaromyces stipitatus ATCC 10500]  E=2e-07 s/c=0.24 id=19% cov=89%
INIDVDTLDTEFIQSL----PIipNDQTSNPAWLFVQLQDSgtKDLVHQLIQQDIelqrrvafckrnlpfikGRVMIQATTSDPYNIQEilesARLLAKE
FQragipkERYCIKIMATGPGVIAAKILgqpEEDDIPILGTGVFTVAQAVACFQARCLFISPYYNSIEEWQnlreqgnsvilptpndvalkHPFSNRLAQ
MVKAYKDLYQKTgqrppLIKNAGFASYHEVIASAEIGCHSATISTALLTEMLK--------------------
>gi|299746532|ref|XP_001838047.2|(127-291:430) hypothetical protein CC1G_07537 [Coprinopsis cinerea okayama7#130]   gi|298407097|gb|EAU83802.2| hypothetical protein CC1G_07537 [Coprinopsis cinerea okayama7#130]  E=1e-06 s/c=0.35 id=16% cov=68%
---------------------------------------------VAGPHITYLNPRIHDDVDAMIAEAQRRYKLLRlgglsgDEVLLTIPSSEAGIQAA
RTLQKANINVNLYPVCTLMHAAACVEAGAAAITVNVGQVLGWFergkgaraypdafaHPGVKSIQSILTYFRINDIKTRLIGQNFRKMAEI--ALLADFD
AVAVSEYQLDRL----------------------
>gi|298524953|ref|ZP_07012362.1|(37-176:297) transaldolase [Mycobacterium tuberculosis 94_M4241A]   gi|298494747|gb|EFI30041.1| transaldolase [Mycobacterium tuberculosis 94_M4241A]  E=2e-06 s/c=0.40 id=19% cov=65%
-----------------------------------------------------VDPRLAHETEKTIQQAIELWKIVdRPNLFIKIPATKAGLPAISAVLA
EGISVNVTLIFSVQRYREVMDAYLTGME--KARQAGHSLSKIHSVASFFVSRVDTEIDKRLDRIGSRQALELR--GQAGVANARLAYAAYREVFEDS---
---------------
>gi|156055918|ref|XP_001593883.1|(17-185:241) hypothetical protein SS1G_05311 [Sclerotinia sclerotiorum 1980]   gi|154703095|gb|EDO02834.1| hypothetical protein SS1G_05311 [Sclerotinia sclerotiorum 1980 UF-70]  E=3e-05 s/c=0.31 id=17% cov=79%
------DCDTMEFEVAKTLGPFTDCTSNQAIAFFELQKPENksLLQETVETAKKLFNTGVFSN--------IQYSELAVEIAMVKLQLAIASVVTGFV--
--HVQTNPYHSFTD------------------------TNKAHKLCHETQQFYRKNNLKTKVLPASLTNIDEIM--MLAGVDHITIAPALLRELAATSVE
GYTVKSLFDEVEK---
>gi|255583644|ref|XP_002532577.1|(137-298:367) transaldolase total2, putative [Ricinus communis]   gi|223527704|gb|EEF29811.1| transaldolase total2, putative [Ricinus communis]  E=4e-05 s/c=0.32 id=18% cov=71%
----------------------------------ANKALVNVGGDLSKLVPGRVSTEVdarlAYDTHGIIRKVHSLLKLYdeinvpPERLLFKIPSTWQG
IEASRYWNLRHPDS---FDFRLQKCTIKLCAPNAM--GHVGKVCKEIAAG--EVTKAYNYIHKYGHKSKLMAAAVRNKQDLFS--LLGVDYIIAPLKVLQ
SLKES-------------------
#
NULL   3706	5728	4211	4064	4839	3729	4763	4308	4069	3323	5509	4640	4464	4937	4285	4423	3815	3783	6325	4665	
HMM    A	C	D	E	F	G	H	I	K	L	M	N	P	Q	R	S	T	V	W	Y	
       M->M	M->I	M->D	I->M	I->I	D->M	D->D	Neff	Neff_I	Neff_D
       0	*	*	0	*	0	*	*	*	*	
M 1    *	*	*	*	*	*	*	5213	*	4366	384	*	*	*	*	*	*	2662	*	*	1
       0	*	*	*	*	*	*	6165	0	0	

R 2    5009	*	4556	2354	*	*	*	5465	1351	4394	*	3558	*	3945	3242	6258	*	*	*	*	2
       0	*	*	*	*	*	*	6706	0	0	

I 3    *	*	*	*	3638	*	*	1533	*	1407	4513	*	*	*	*	*	*	3671	*	3746	3
       0	*	*	*	*	*	*	7133	0	0	

F 4    *	6368	4174	*	1991	*	*	6855	*	3434	6964	*	*	*	*	4307	*	4902	1973	2101	4
       0	*	*	*	*	*	*	7143	0	0	

L 5    3652	6144	*	*	*	*	6177	2386	*	893	4640	5929	6191	*	*	*	*	3434	*	*	5
       0	*	*	*	*	*	*	7155	0	0	

D 6    5688	*	107	5790	*	*	*	*	*	*	*	6537	*	*	5410	*	*	*	*	*	6
       20	6197	*	2322	322	*	*	7166	1011	0	

S 7    6254	6367	3654	*	5420	4495	*	4865	*	6238	*	4428	*	*	*	1429	1555	*	*	5509	7
       0	*	*	*	*	*	*	7223	0	0	

A 8    980	3614	*	*	*	3633	*	3076	*	3600	6390	*	*	*	*	4692	6726	4142	6277	*	8
       18	6353	*	2322	322	*	*	7276	1003	0	

D 9    *	*	1052	3778	6454	*	6697	5882	*	*	*	2321	*	*	4322	2910	*	5414	*	*	9
       70	4768	6570	2225	347	*	*	7286	1204	0	

V 10   6462	*	*	4308	4527	*	*	3439	5520	2055	5766	*	3447	5268	4114	4813	2998	2429	*	*	10
       33	6675	6288	2322	322	*	0	7291	1000	1000	

G 11   3878	*	2749	2926	6000	2639	6612	*	3440	5146	6298	3140	6703	3991	5318	3851	6612	*	*	4580	11
       0	*	*	*	*	928	1075	7394	0	1110	

E 12   3397	6535	2828	1330	5570	6333	*	6731	5166	4117	4468	6508	*	4436	5267	4918	4859	5749	*	6272	12
       0	*	*	*	*	0	*	7409	0	1000	

V 13   4391	*	*	*	3469	*	*	1317	*	2356	5431	*	*	6445	*	*	4646	2954	4017	*	13
       54	5340	6409	2322	322	*	*	7412	1113	0	

K 14   3783	*	4031	2445	*	*	4992	6459	2055	4115	*	6438	*	3155	2851	5092	5300	5365	*	*	14
       51	4847	*	2739	234	0	*	7390	1242	1000	

S 15   3591	*	4118	2405	6676	5739	6614	*	2584	4833	6529	5585	5620	3808	3021	3852	4668	4606	6595	5411	15
       13	6788	*	0	*	*	*	7436	1000	0	

L 16   1818	4746	*	*	3900	6595	*	3947	*	1880	4043	5444	6023	*	*	5441	6889	4333	4932	4255	16
       46	*	4981	*	*	*	*	7436	0	0	

F 17   3747	*	5073	4449	4525	5552	*	2981	3508	2193	4156	4662	*	5878	5453	3718	*	2905	*	7135	17
       54	*	4779	*	*	1671	544	7416	0	1209	

D 18   4677	*	3069	2087	*	4767	5644	6697	2569	*	*	4343	3390	4617	4169	3802	4935	6523	*	6035	18
       0	*	*	*	*	2320	322	7417	0	1445	

T 19   *	5988	4983	4275	2869	*	6416	*	3736	2782	4757	4066	*	4635	5015	5693	3368	4297	5082	2578	19
       30	6805	6401	0	*	1919	443	7431	1000	1338	

G 20   *	*	5907	4787	4890	1022	6547	6638	3648	4234	7159	6474	3565	6408	4294	6429	*	6476	4905	4460	20
       126	*	3582	*	*	1102	905	7425	0	1353	

L 21   3444	*	6554	5185	3289	3515	5513	3400	5546	2843	*	*	1970	6412	*	5251	*	3619	5822	6574	21
       51	*	4854	*	*	96	3962	7393	0	1887	

I 22   5538	5612	*	*	2591	*	*	1663	*	2671	6054	*	4998	4815	*	*	6658	2203	*	6588	22
       87	5415	4826	588	1579	850	1167	7477	1119	1273	

D 23   3502	5203	2558	5193	5339	5606	4961	*	3205	*	*	3986	*	4591	2824	3457	3739	4602	*	4359	23
       15	*	6608	*	*	192	3004	7456	0	1420	

G 24   3905	6588	3813	*	*	344	6749	*	*	*	*	4521	*	*	*	6500	*	*	*	*	24
       47	*	4948	*	*	0	*	7548	0	1063	

V 25   3324	4327	*	*	4143	6245	*	2593	*	3156	4921	6136	*	4062	*	*	*	1338	*	*	25
       51	*	4861	*	*	0	*	7510	0	1230	

T 26   6676	*	*	*	*	*	*	5905	5595	*	*	6793	*	*	*	5752	112	*	*	*	26
       0	*	*	*	*	*	0	7502	0	1238	

T 27   5640	6439	*	*	*	*	*	*	*	5595	6570	*	*	*	*	1824	635	6516	*	*	27
       33	*	5468	*	*	*	0	7502	0	1238	

N 28   *	*	6232	*	*	*	*	*	*	5581	*	116	*	*	*	6443	4985	*	*	*	28
       0	*	*	*	*	2139	372	7439	0	1452	

P 29   *	*	*	*	*	*	*	*	*	*	*	6455	244	3499	*	6471	4995	6240	*	*	29
       0	*	*	*	*	2232	345	7486	0	1329	

T 30   3021	*	*	5606	4960	5480	5185	6349	5682	3540	*	6683	4818	5268	5739	1869	1949	4883	*	*	30
       0	*	*	*	*	0	*	7492	0	1239	

L 31   *	*	*	*	4692	*	6807	1247	6725	1266	5086	5693	*	*	*	6369	*	4849	6590	*	31
       62	4569	*	3414	142	*	*	7530	1322	0	

I 32   4348	*	*	*	2678	5712	*	2170	*	1929	3754	*	*	*	*	6579	6656	2652	*	4749	32
       29	5670	*	3225	163	*	*	7575	1098	0	

R 33   1938	6687	4990	3190	4771	6799	5123	*	3061	3034	6815	6506	*	4775	3910	3458	*	5726	*	4673	33
       74	4323	*	3829	105	*	*	7575	1444	0	

K 34   3782	6681	4164	4460	6402	5068	6497	*	1372	5139	*	5603	*	3680	2398	5415	5805	5701	*	*	34
       56	5095	6799	3921	99	*	*	7575	1188	0	

S 35   1238	*	5667	2186	*	5717	5868	5048	5723	6745	*	5784	*	5010	*	3499	3904	5178	*	6643	35
       184	3060	*	3831	105	*	0	7589	2091	1000	

G 36   3072	4225	4553	*	5024	1396	6656	3645	4396	3980	4972	4132	*	6666	6649	*	5481	4991	*	6498	36
       118	3674	*	3789	108	*	0	7615	1689	1000	

R 37   4407	5143	5044	6637	*	4009	5514	3939	2436	3792	6825	4426	*	3401	3079	3836	5767	3172	6602	*	37
       103	3856	*	2346	316	*	0	7615	1613	1000	

M 38   3575	*	2685	6024	5402	4753	5590	5158	3586	4416	4593	3659	4010	5085	5435	2736	3327	5599	*	*	38
       58	5121	6559	3665	118	*	0	7615	1196	1000	

P 39   4848	5013	3896	5357	4055	4382	6457	5255	5361	2770	6941	5080	2882	*	3985	4666	5001	3589	5024	3249	39
       63	5025	6377	2926	204	*	0	7599	1217	1116	

D 40   3900	*	2655	2583	3997	*	5148	5594	2633	4198	6579	*	*	4346	4697	5306	6983	3839	6636	3859	40
       59	4635	*	2074	391	582	1591	7587	1331	1223	

D 41   2965	*	2747	2318	4507	6756	*	*	3902	5198	*	4030	4171	3734	5704	3309	4559	*	*	5593	41
       88	4077	*	3520	132	0	*	7599	1541	1006	

V 42   3348	*	4940	*	3279	*	4478	2676	4819	2917	*	5030	*	4641	5573	4853	4878	2598	*	3806	42
       57	5249	6330	4603	61	*	*	7605	1187	0	

Y 43   3753	6790	4251	*	4105	5335	5250	2481	*	2094	4670	*	*	*	*	6584	5123	4367	5509	2374	43
       27	5729	*	4244	78	*	0	7592	1092	1025	

Q 44   3994	*	4724	2507	*	3930	5847	5634	2249	*	6986	4227	6016	3028	4027	4462	5571	4663	5075	6191	44
       0	*	*	*	*	*	0	7592	0	1025	

E 45   3611	*	3548	2102	5032	5499	6675	*	3413	4880	6656	3582	*	4472	3960	2992	3994	6733	*	6817	45
       59	4957	6975	1893	453	*	0	7592	1240	1025	

L 46   5051	6796	*	6985	6705	*	*	1454	6735	1378	5096	6545	*	6590	*	6928	5502	3801	6578	5551	46
       40	5190	*	4645	59	0	*	7596	1187	1119	

V 47   3118	4945	5108	*	6791	6528	5876	3031	5104	2806	6765	7000	4995	4815	3436	3794	3960	2580	*	6365	47
       84	4148	*	3874	102	*	*	7614	1483	0	

D 48   5025	5750	2542	3588	6697	1959	5832	5171	3159	*	*	3963	*	3792	4430	3720	6246	*	*	*	48
       82	4170	*	3430	140	*	*	7614	1467	0	

M 49   4290	4616	4766	3766	4369	3581	6975	3349	4702	3186	6070	5203	5622	4663	3164	4289	5589	3812	6541	4500	49
       36	5325	*	2170	363	*	*	7614	1170	0	

G 50   3294	5764	3776	4931	3997	3846	4721	3366	5675	3889	5522	4296	4806	6015	6196	5386	4527	2218	*	*	50
       29	6411	6975	2322	322	*	*	7614	1015	0	

L 51   4790	*	3044	4313	5008	3684	4109	2732	6569	3548	*	4591	2740	*	5499	3552	4985	4679	*	6691	51
       85	4135	*	3675	118	*	0	7611	1513	1000	

K 52   5664	*	5089	3346	*	1551	6146	4131	3443	3392	*	7232	4100	5893	3494	6395	4934	4730	*	*	52
       83	4168	*	3378	146	*	0	7611	1514	1000	

D 53   4805	5724	5416	2389	5537	4845	4877	3553	5721	5183	4798	6993	2947	3156	3958	5400	6825	4658	5610	3913	53
       125	3587	*	3907	100	*	0	7611	1761	1000	

I 54   3860	*	6595	*	4515	5583	4225	2427	*	2721	6185	*	*	*	6704	6366	5420	1355	*	6024	54
       25	7010	6699	1000	1000	*	0	7582	1000	1000	

S 55   4325	6881	3182	5667	3114	7203	3761	5858	6599	6397	5205	4416	*	4144	6534	1513	5107	5107	*	5232	55
       14	6717	*	5000	46	*	0	7576	1009	1110	

M 56   3352	6537	6526	4394	5065	7004	*	3553	5557	3250	7079	*	2031	3837	*	*	3763	2765	5281	6050	56
       14	6662	*	2000	415	885	1125	7576	1003	1110	

E 57   5358	*	4517	2011	4361	6577	4475	5211	5030	3804	6951	5657	6753	2344	3701	3781	6609	4388	*	6855	57
       19	6257	*	943	1059	*	0	7584	1048	1000	

V 58   3106	*	*	6809	4830	5043	5022	3927	5302	2169	6198	6416	5652	*	*	6041	5900	1486	6349	5728	58
       214	2862	*	1810	484	*	0	7584	2303	1000	

S 59   1762	4527	5302	5756	4661	4097	5002	3640	*	3971	5959	6799	7035	*	*	2738	4190	4561	5213	4713	59
       54	4774	*	3875	102	*	0	7584	1311	1000	

G 60   3280	7035	3875	5722	5475	2388	3750	6538	3860	4228	*	4893	6786	4524	4205	3766	4094	6673	*	3335	60
       41	5733	6807	3618	123	*	0	7584	1114	1000	

D 61   6880	*	1093	3575	*	5730	*	6779	5916	4297	7197	3270	*	4520	6086	3177	4193	6743	*	*	61
       16	*	6543	*	*	*	0	7576	0	1096	

R 62   3661	6870	3738	3699	5294	7080	6043	5600	4371	6209	*	5185	4099	*	7046	4137	1505	3880	6623	4340	62
       28	5704	*	0	*	*	0	7547	1101	1230	

L 63   2635	7154	2659	1893	5639	6870	6550	6864	4059	4846	*	5322	4136	4459	5897	5765	4141	5969	7016	5731	63
       11	7016	*	0	*	754	1296	7547	1000	1230	

A 64   2523	*	3926	1919	*	2953	*	*	3140	6572	6649	4417	5432	4638	6915	4038	5337	*	*	5130	64
       0	*	*	*	*	*	0	7558	0	1034	

M 65   6901	*	3437	3338	*	7099	*	2848	5874	6084	2287	5435	6911	5969	6566	3465	2325	4776	6591	5471	65
       11	7005	*	2000	415	*	0	7558	1000	1034	

L 66   4871	*	*	6653	*	*	*	1385	*	2226	3692	*	6478	*	*	*	7047	2189	4978	6361	66
       70	4404	*	1866	463	*	0	7558	1407	1034	

E 67   2654	5558	4710	2150	*	6551	5598	4830	3025	3433	*	6803	*	4444	3271	5684	5114	4221	7146	7175	67
       22	6037	*	1033	968	*	0	7558	1058	1034	

D 68   4921	5654	3324	1702	*	6361	4395	5570	3458	*	6645	4049	*	2349	4688	5755	6803	6165	6551	6548	68
       71	4694	6740	4167	83	*	0	7558	1308	1034	

G 69   789	5718	6180	4592	*	3452	*	5765	*	5462	*	6150	*	3244	*	4998	6470	4547	*	6677	69
       0	*	*	*	*	808	1222	7547	0	1136	

H 70   2796	5827	6662	2966	5682	4697	4168	3755	2463	3936	*	*	*	4303	2887	5474	5692	5037	6986	*	70
       0	*	*	*	*	*	0	7571	0	1000	

R 71   4128	*	4861	2586	*	5738	4274	*	3064	4846	6608	6821	*	4585	1697	4608	4803	6359	5100	5080	71
       29	*	5671	*	*	*	0	7571	0	1000	

L 72   4883	6174	*	4953	3432	*	*	3070	3821	1368	4351	*	*	4397	4939	5796	6796	6976	6200	3788	72
       47	5524	6574	3288	156	566	1624	7557	1128	1211	

S 73   3565	5539	5483	*	3201	6580	3913	2829	4848	2160	*	6340	*	*	4895	5808	*	3388	4733	3477	73
       0	*	*	*	*	967	1033	7565	0	1107	

E 74   2276	*	4464	2985	*	4980	5034	*	2657	4617	*	3837	*	4014	3781	3219	5746	6662	6383	6981	74
       26	*	5819	*	*	0	*	7571	0	1000	

K 75   2543	*	5790	3729	6398	5600	5436	3393	4287	2536	4532	4785	5800	4839	3922	3534	4355	6689	7064	6667	75
       65	5791	5273	1352	717	0	*	7574	1089	1090	

F 76   4697	6747	4101	6384	2821	5010	5933	2531	*	2223	6167	5365	*	*	*	5722	5441	3570	4410	3405	76
       291	2553	6343	2373	309	0	*	7579	2637	1173	

G 77   4711	7111	3915	5266	6649	2370	4343	5404	3756	6803	*	3474	3249	4265	2914	3274	6749	6571	*	*	77
       195	2981	*	1307	747	0	*	7559	2211	1035	

E 78   7131	*	3303	2038	6957	4495	5049	*	3616	*	6415	4383	1630	5682	6632	4189	5907	*	*	*	78
       113	3725	*	2419	299	*	*	7588	1719	0	

A 79   5104	6004	5284	4851	5148	*	6631	5499	3218	*	*	1229	6815	5024	2159	6723	*	7159	*	5598	79
       96	3958	*	1994	417	*	*	7588	1591	0	

A 80   3895	7049	6706	*	4095	*	*	2344	*	2702	5400	6389	*	6584	6556	*	3517	1544	*	5677	80
       25	5835	*	5224	39	*	*	7588	1106	0	

T 81   5954	3395	*	*	3563	7159	5991	3408	*	3134	2545	5084	*	*	6068	7086	5029	2029	5562	4227	81
       14	6706	*	2585	263	*	*	7588	1000	0	

I 82   *	*	*	*	4226	*	*	806	*	3881	6004	6666	6826	*	*	6584	6957	1978	*	*	82
       0	*	*	*	*	*	*	7588	0	0	

K 83   4990	*	*	6215	*	*	*	6666	176	*	*	6415	6584	*	*	5799	5658	*	*	*	83
       0	*	*	*	*	*	*	7588	0	0	

V 84   6584	*	*	*	*	*	*	1030	*	2743	*	*	*	*	*	*	6963	1579	*	7016	84
       0	*	*	*	*	*	*	7588	0	0	

P 85   5380	*	*	*	*	6405	*	*	5799	6634	6721	5755	194	5395	*	*	6631	*	*	*	85
       0	*	*	*	*	*	*	7588	0	0	

M 86   1149	4894	*	*	4362	3917	6553	4729	*	3812	5149	*	6495	*	*	5251	4489	2820	5090	*	86
       29	*	5664	*	*	*	*	7588	0	0	

T 87   4853	5719	4877	*	6765	6637	7105	*	*	6874	7230	4598	*	*	*	2724	620	5180	*	*	87
       15	6635	*	2000	415	1144	869	7539	1021	1125	

E 88   5862	*	4239	2797	4237	4152	5741	6574	2991	4494	6391	5186	3355	4431	3664	4846	4511	5447	3306	6354	88
       16	6519	*	4585	61	*	0	7554	1031	1022	

D 89   2372	*	3712	1837	*	6555	6218	*	5246	7008	6793	4878	3551	3542	*	3517	4387	4535	*	*	89
       32	5513	*	1768	501	*	0	7554	1130	1022	

G 90   4835	4961	*	6643	*	421	*	*	5047	6639	*	5583	*	*	*	3683	5434	*	6190	*	90
       14	6674	*	2000	415	*	0	7554	1019	1022	

L 91   5651	6818	*	5345	3148	6609	*	2002	*	1405	4315	*	*	*	*	*	*	3202	*	4737	91
       0	*	*	*	*	*	0	7554	0	1022	

L 92   3436	6931	*	2315	*	5690	6409	5437	2269	4312	*	6935	3173	3570	3567	4017	*	5070	*	7134	92
       15	6615	*	0	*	*	0	7554	1003	1022	

A 93   615	5325	*	6883	6609	5785	*	4133	*	4734	*	*	*	6547	*	5203	5186	2994	*	*	93
       46	4997	*	1239	795	*	0	7554	1220	1022	

C 94   2093	3131	*	*	5017	6574	*	1601	*	4014	3764	*	*	*	*	5166	7030	3328	*	6668	94
       0	*	*	*	*	*	0	7554	0	1022	

S 95   3717	*	5404	2774	5479	*	4838	*	2373	5508	*	3976	5287	4880	2291	3570	4588	6805	6623	6719	95
       16	6519	*	2585	263	0	*	7554	1031	1022	

Q 96   2995	*	6462	2006	*	*	5230	3373	3519	3862	5806	6567	6662	3323	3541	6842	5408	4413	*	4974	96
       15	*	6600	*	*	*	*	7588	0	0	

L 97   6592	6654	*	*	6022	*	*	4848	*	276	*	*	*	*	*	5941	*	3949	6543	6384	97
       39	5735	7046	1001	999	*	0	7543	1120	1034	

S 98   2618	*	*	3092	6334	*	5203	3496	2591	4597	*	3778	*	5431	4286	2948	4551	3950	*	*	98
       0	*	*	*	*	*	0	7544	0	1119	

K 99   2092	*	3504	3067	6583	5338	6822	*	2744	5143	*	4247	5403	4883	4344	2953	5185	*	*	5616	99
       27	5760	*	0	*	1378	701	7544	1091	1119	

A 100  3892	*	3692	1902	*	*	3917	5586	2968	3540	5214	5735	6777	4838	2732	4425	*	*	*	*	100
       54	5484	6126	0	*	0	*	7543	1162	1034	

G 101  6649	*	3778	5771	7124	566	5001	*	5093	*	*	3543	6743	5488	6672	5130	*	*	*	*	101
       56	5110	6802	314	2352	0	*	7569	1212	1079	

I 102  5642	5330	*	*	4823	6525	*	790	*	4539	5399	*	5223	5426	5870	*	*	2452	*	6145	102
       0	*	*	*	*	0	*	7559	0	1000	

R 103  4032	*	4675	5798	6812	6603	5172	*	2991	5747	5942	3254	2825	3540	2560	2960	5268	7197	*	6462	103
       10	7159	*	1000	1000	*	*	7588	1000	0	

T 104  6796	3655	*	6746	6434	*	*	2921	*	4104	*	*	6666	*	*	4645	1929	1365	*	*	104
       28	6812	6591	1585	585	*	*	7588	1000	0	

N 105  4501	3780	*	*	*	*	5776	*	*	2322	4328	1011	*	6363	*	5087	3697	*	*	*	105
       14	*	6646	*	*	*	0	7570	0	1016	

V 106  1508	4751	*	*	4497	3689	*	3720	*	3577	3352	*	6564	*	*	*	*	2177	*	*	106
       14	6687	*	1000	1000	*	0	7555	1001	1141	

T 107  *	6178	*	*	*	*	5137	*	*	6385	*	*	*	*	6541	5559	161	*	*	5692	107
       0	*	*	*	*	1035	966	7555	0	1141	

L 108  2053	6643	5741	*	5029	3153	5734	6040	*	1365	5556	*	6825	*	*	5025	4076	4478	*	*	108
       0	*	*	*	*	*	0	7554	0	1022	

I 109  6999	3824	6542	*	*	*	*	1883	*	2455	5067	*	*	*	*	4943	6218	1390	*	*	109
       0	*	*	*	*	*	0	7554	0	1022	

F 110  *	5287	5741	*	750	*	5683	*	*	4581	5832	*	6064	*	*	5295	5450	*	*	2192	110
       13	6791	*	2585	263	*	0	7554	1000	1022	

C 111  5648	4981	4603	4788	*	4769	6981	*	6177	*	*	3641	*	*	5770	1071	2071	*	*	*	111
       0	*	*	*	*	*	0	7554	0	1022	

I 112  2996	*	5686	5731	4819	*	*	3757	*	2319	4573	*	2984	5357	5333	4598	3407	2614	*	6643	112
       15	*	6574	*	*	*	0	7554	0	1022	

P 113  3098	*	4472	2719	4985	4474	5564	*	4648	6905	4656	4403	3500	3686	3848	3339	4460	4217	*	5654	113
       0	*	*	*	*	*	0	7529	0	1158	

Q 114  6626	*	*	*	*	*	4989	*	4447	*	*	5676	*	264	4770	*	*	6875	6060	*	114
       0	*	*	*	*	*	0	7529	0	1158	

A 115  989	6522	*	*	*	3867	*	4773	*	4345	6060	6556	*	*	*	6403	3978	3686	*	2715	115
       29	6588	6682	2000	415	*	0	7529	1010	1158	

I 116  2985	*	*	4729	4374	*	6677	2699	3771	2276	4727	*	*	5160	4479	5570	6507	3100	6620	3740	116
       29	5649	*	0	*	*	0	7525	1120	1261	

L 117  1561	*	6604	4660	*	6566	*	4825	5792	1935	3112	*	*	4164	5665	5682	5700	4861	5531	*	117
       12	6928	*	2585	263	*	0	7525	1000	1261	

A 118  653	2831	*	*	*	5847	*	6585	5634	*	*	*	*	*	*	4930	6659	2909	*	*	118
       15	6626	*	2000	415	1804	487	7525	1021	1261	

A 119  1138	5796	6786	5894	5067	5131	5743	4513	7002	3741	3971	5561	*	5028	5204	4209	6615	3709	*	6058	119
       0	*	*	*	*	*	0	7529	0	1158	

K 120  3347	6522	3871	2041	5851	6801	6825	6134	3445	3326	4865	5111	*	2961	4976	4205	5282	5300	6687	*	120
       20	6211	*	0	*	*	0	7529	1035	1158	

A 121  465	*	*	*	*	7131	*	6360	5364	4746	6611	5119	*	6786	6937	3855	*	4285	*	5779	121
       104	4346	5636	3049	186	*	0	7529	1445	1158	

G 122  5605	*	4926	5724	6493	904	6618	6656	4267	5547	5022	4308	5604	5678	5361	6643	6571	5591	6539	3461	122
       50	4872	*	4206	80	*	0	7509	1279	1378	

A 123  1060	3057	6841	*	*	*	*	5497	4355	4706	6539	5707	4444	5727	6769	5519	5703	3223	5573	6743	123
       0	*	*	*	*	*	0	7509	0	1378	

T 124  2707	*	2767	3743	5508	*	4802	5175	3706	4141	*	4751	5519	5399	3881	3697	3572	4686	*	4161	124
       89	4064	*	4090	87	1111	897	7509	1547	1378	

Y 125  4809	5817	*	*	3160	3546	6978	4714	*	4273	5538	6775	*	6060	6211	5887	*	2869	6535	1226	125
       16	*	6522	*	*	*	0	7529	0	1158	

V 126  3560	6345	*	*	*	*	*	1278	*	3292	5036	*	*	*	*	6199	5091	1711	*	6682	126
       22	6042	*	4042	90	*	0	7531	1083	1275	

S 127  1608	4396	*	4713	5713	*	*	5368	*	*	*	4823	*	4653	5617	1341	4241	*	*	*	127
       12	*	6947	*	*	1676	542	7531	0	1275	

P 128  4795	*	*	*	3535	4597	*	3518	*	4329	5148	*	1099	*	4750	6524	5908	2841	*	*	128
       15	6625	*	3907	100	*	0	7540	1007	1255	

F 129  6539	*	*	*	1603	*	5530	*	6373	3686	4576	4573	6519	*	6579	6406	6347	5955	*	1310	129
       40	5955	6517	3322	152	1867	462	7540	1074	1255	

V 130  3934	6769	*	5022	3984	*	*	2647	6915	3948	3780	*	6993	*	*	6041	5123	1469	6621	3283	130
       33	6323	6590	3170	170	634	1492	7508	1026	1278	

G 131  5807	*	4366	6630	*	1160	6889	*	5135	*	*	2280	6968	*	4977	2447	6608	*	*	*	131
       22	6071	*	2000	415	*	0	7532	1087	1138	

R 132  6533	*	6781	3630	*	*	5157	*	3672	*	6052	*	5586	5977	540	5488	5947	*	6073	*	132
       76	4294	*	3319	152	1203	822	7532	1439	1138	

L 133  4573	6563	*	*	4060	6633	*	2044	6626	2095	3021	4827	*	5435	5710	*	4957	3470	5279	4580	133
       0	*	*	*	*	*	0	7543	0	1034	

D 134  3401	6543	1865	2649	*	4673	*	*	3385	3710	6480	5936	6151	5930	5713	3550	4563	5708	*	5298	134
       12	6888	*	3585	126	*	0	7543	1001	1034	

D 135  2774	*	1779	4116	*	5189	*	6519	3305	7098	*	3093	*	4381	3471	*	4249	4614	*	6778	135
       57	5894	5530	2349	315	*	0	7543	1090	1034	

Q 136  3460	*	*	3731	5751	5375	3713	4076	4186	2771	5949	4116	*	3595	5321	3936	4980	5447	3266	4360	136
       80	4526	6598	4033	91	1455	654	7511	1367	1269	

S 137  4704	*	4164	4001	4208	1772	4021	3881	5737	3748	5719	6155	5490	5198	6679	3432	4669	5563	*	5136	137
       119	3663	*	4083	88	*	0	7526	1745	1239	

V 138  5131	*	2716	4270	5713	3928	4144	3353	3829	3783	4806	5641	5222	4841	4289	4543	6616	4230	4390	4000	138
       25	5849	*	3084	181	1271	772	7526	1093	1239	

S 139  3533	6517	1422	5215	*	*	*	6176	4139	4299	*	3664	2819	5817	5206	3681	*	4724	*	*	139
       173	3244	7008	3324	152	920	1085	7559	2023	1099	

G 140  2402	*	5111	*	6694	1156	5500	6544	4446	*	5680	4230	3471	5809	*	5402	6918	6632	6455	6549	140
       61	5029	6528	3590	125	0	*	7569	1216	1073	

L 141  4420	6195	4257	4006	4372	5819	4038	2820	4979	4010	3498	6607	*	5678	4975	3731	4463	2646	6995	5349	141
       0	*	*	*	*	*	0	7570	0	1016	

E 142  3007	*	4295	2807	5093	4775	4330	5615	2890	5805	5881	3715	3965	4211	4838	4804	4965	4127	*	5515	142
       27	6852	6648	3700	115	0	*	7570	1000	1016	

V 143  4187	5089	5291	5030	3696	4458	6543	5174	6634	2725	4765	4419	*	4502	4381	3572	3857	2337	*	6574	143
       12	6923	*	2807	222	0	*	7554	1000	1021	

V 144  3783	4887	*	*	4731	*	*	2111	5649	2492	6703	*	5898	6566	*	4607	4197	1976	6250	5209	144
       0	*	*	*	*	*	*	7588	0	0	

R 145  2798	6763	4818	3716	5605	4071	4728	4954	2702	4236	*	5068	6634	3973	3447	3792	3994	4764	*	6415	145
       0	*	*	*	*	*	*	7588	0	0	

G 146  3543	5690	3950	2520	*	7115	*	*	3005	4796	*	3512	*	2963	3152	3569	4070	*	*	5986	146
       17	6434	*	3807	107	*	*	7588	1015	0	

I 147  2658	4126	6580	6012	4757	*	*	1787	*	3698	2575	*	*	*	*	3884	4200	4810	*	5116	147
       13	*	6812	*	*	*	*	7588	0	0	

S 148  3313	4926	4051	6222	4437	7069	4909	4593	4815	3927	4845	5456	*	2520	4325	4754	6086	3279	*	2982	148
       20	6211	*	2000	415	*	0	7563	1035	1000	

S 149  3276	*	4610	3572	6602	5385	5161	6552	2647	4607	*	3201	7252	3327	3232	4304	3866	4307	*	7121	149
       0	*	*	*	*	0	*	7563	0	1000	

L 150  3421	6250	6019	*	4522	7073	6622	2387	6712	2381	3465	*	*	5684	5855	4726	3907	3886	6907	3100	150
       13	*	6832	*	*	*	*	7588	0	0	

Y 151  5233	4775	*	6886	3399	4942	6370	2452	5480	2379	6609	*	*	6747	4256	5814	5098	3647	5903	2505	151
       22	6822	7241	0	*	*	0	7559	1000	1000	

A 152  4566	*	2657	3353	*	5387	3903	6459	2340	5666	6212	3839	*	3971	3180	4966	4743	4439	6777	*	152
       55	7009	5068	4000	93	*	0	7560	1000	1085	

S 153  3793	5639	4143	4000	5302	5252	5925	5758	2623	3875	5501	3780	5669	4044	3178	3883	4510	6142	5560	4681	153
       29	*	5663	*	*	1336	728	7528	0	1395	

K 154  7062	5305	5671	4011	4621	4253	2968	6917	5223	4730	*	2758	6949	4101	3299	5656	5767	5195	6831	2309	154
       51	4838	*	3045	186	269	2554	7523	1271	1391	

G 155  3228	7144	3277	4487	4783	1770	4812	5757	4028	6637	*	3784	6544	3776	5056	4685	5166	5588	*	6692	155
       80	4522	6544	3535	130	*	0	7569	1388	1000	

V 156  5657	*	4913	4647	4527	3964	4529	3746	4629	2511	4797	5030	4436	5689	6855	3488	4856	5144	6974	2598	156
       36	5336	*	2805	223	*	0	7565	1191	1119	

R 157  4511	*	3234	2999	*	6240	4317	6604	1874	6615	*	3905	3217	4359	4694	3747	5543	6573	*	*	157
       62	4565	*	2371	310	1384	697	7565	1400	1119	

T 158  3504	4247	*	*	*	5781	*	4766	5762	5041	5687	6689	4276	4570	*	3282	1144	3694	*	*	158
       46	4995	*	2282	332	*	0	7540	1239	1034	

Q 159  4618	*	7120	2739	*	6928	*	5088	1595	4229	6682	5586	*	3240	2539	5172	*	4851	*	6709	159
       0	*	*	*	*	*	0	7540	0	1034	

V 160  6606	6972	*	*	*	*	*	1995	*	2058	5678	6193	5153	*	6627	6700	4629	1437	*	*	160
       0	*	*	*	*	*	0	7540	0	1034	

L 161  4674	6046	6910	6666	*	5671	*	2598	4300	1254	2368	*	*	*	*	6661	*	3852	*	*	161
       52	5623	6046	535	1691	0	*	7540	1118	1034	

A 162  1138	*	*	6597	4483	3350	*	5032	*	*	*	4492	4173	6449	5727	5585	6074	2989	3834	*	162
       16	*	6474	*	*	0	*	7502	0	1065	

A 163  504	4606	*	*	*	4355	*	5698	4949	6645	6708	5757	*	5686	*	4706	5423	6826	*	5295	163
       0	*	*	*	*	*	0	7525	0	1008	

S 164  3704	*	5515	*	*	3722	6664	5085	*	*	*	3943	*	6857	*	553	*	5574	*	6638	164
       52	4815	*	1000	1000	0	*	7525	1306	1008	

I 165  4305	5276	*	*	2163	*	*	2276	*	3325	5407	*	5132	6567	*	4405	4063	2438	7045	4955	165
       14	*	6676	*	*	*	*	7542	0	0	

R 166  5481	*	6167	5275	5677	4189	*	4193	1930	6906	*	5386	*	5680	1339	4956	5273	5267	*	6026	166
       50	4863	*	2700	241	0	*	7534	1282	1000	

T 167  4777	*	3927	3590	*	4409	3826	*	4787	5073	*	1924	5692	4709	6800	2460	3402	5331	*	*	167
       53	5277	6587	2425	297	*	*	7542	1177	0	

A 168  2379	6737	6478	6889	*	*	6360	2962	4105	3634	5324	5962	2685	6707	4766	4222	4303	3207	6176	5046	168
       15	6601	*	0	*	*	0	7529	1004	1008	

H 169  3363	6522	2798	2703	4676	3861	5870	5280	5833	5842	*	3496	*	3705	3670	5579	4000	5449	*	4092	169
       36	6540	6176	0	*	*	0	7529	1034	1008	

R 170  7035	*	2576	2044	*	*	3342	5488	*	5022	*	4577	*	2104	5782	5639	4706	5174	*	4273	170
       50	5347	6729	4000	93	*	0	7504	1191	1146	

A 171  2967	7229	*	*	3618	*	*	2349	6600	2447	6767	*	5367	6566	*	*	5366	2015	4903	4476	171
       28	6595	6794	1585	585	1385	697	7498	1012	1256	

V 172  4301	*	5245	3392	3802	5595	6038	3335	6555	3087	3633	4365	5402	5721	4415	5664	3660	3273	6629	4020	172
       55	6678	5179	2585	263	1536	610	7534	1003	1219	

R 173  2262	5932	4105	3064	6115	5603	*	6665	3358	*	6760	4211	5612	3551	3358	3436	4216	4562	*	*	173
       211	*	2878	*	*	2420	298	7531	0	1430	

S 174  1715	3931	6868	4575	*	*	*	4087	6443	2079	4492	5750	*	*	*	3504	5507	3761	*	5303	174
       16	*	6507	*	*	2020	408	7419	0	2629	

F 175  1871	*	6560	5547	4552	4326	6580	3154	5511	2368	5014	*	6330	6433	4830	3922	4922	4507	6273	5818	175
       17	6411	*	0	*	0	*	7462	1006	2309	

Y 176  2541	6786	6795	3301	5619	6463	*	4506	3047	1674	6089	6935	*	4039	5883	5470	4920	5803	*	5353	176
       30	6629	6547	0	*	*	*	7542	1004	0	

N 177  1563	5138	6660	6369	5707	5127	6417	3628	*	2585	4444	7074	*	5474	4459	3643	4433	4402	*	6774	177
       13	6774	*	2585	263	*	0	7504	1000	1010	

G 178  5785	*	6801	6796	*	256	*	*	5020	*	*	4936	4591	6628	*	*	*	*	*	6463	178
       0	*	*	*	*	0	*	7504	0	1010	

A 179  1982	2583	5209	6354	5810	4166	6925	3098	*	6425	6898	6755	4618	*	*	4764	5185	2266	*	*	179
       26	6696	6898	4907	49	*	*	7519	1003	0	

Q 180  4109	6913	1283	5069	*	4777	2786	*	4228	*	6340	5040	6503	4634	4327	4383	4950	*	6541	5419	180
       29	6669	6666	0	*	*	0	7519	1007	1000	

V 181  2564	4739	3970	5666	4983	4876	3263	2523	*	5013	*	4705	*	6611	5458	3674	3716	4083	6541	4655	181
       0	*	*	*	*	1092	914	7512	0	1112	

V 182  2681	6752	*	*	5044	6039	*	2310	*	2329	4045	4158	*	6605	*	*	*	2013	*	6180	182
       78	4252	*	0	*	*	0	7512	1466	1011	

T 183  3883	6539	*	5753	6039	*	*	5628	4947	5614	*	*	6449	*	6911	4716	443	6624	*	6520	183
       0	*	*	*	*	0	*	7512	0	1011	

M 184  2896	6669	*	*	5691	*	*	1901	5506	1904	4252	6619	*	*	*	6189	7011	2356	*	*	184
       14	6653	*	1585	585	*	*	7519	1000	0	

P 185  3816	*	*	*	6549	3777	*	*	5269	5758	*	4531	1093	*	*	2521	3326	*	6044	*	185
       0	*	*	*	*	*	*	7519	0	0	

P 186  3596	6348	6034	3519	4371	6829	*	5239	5464	3594	*	*	1646	6669	*	7316	5288	3910	5332	2635	186
       15	*	6590	*	*	*	*	7512	0	0	

K 187  2840	*	2660	3044	*	4768	5317	6528	2472	*	*	5202	3328	4437	5321	5500	3890	*	*	4623	187
       0	*	*	*	*	*	0	7499	0	1002	

V 188  4244	*	5260	6932	5768	5766	6520	2483	6186	2192	5333	5513	*	6681	*	6159	3176	2064	6341	5542	188
       15	*	6612	*	*	0	*	7499	0	1002	

F 189  3952	6302	6462	*	2848	*	*	3199	*	1031	4660	*	*	4946	*	*	*	4452	*	4144	189
       0	*	*	*	*	*	0	7501	0	1012	

K 190  3880	7098	4090	2356	6941	5576	*	6168	2405	4468	4443	3746	*	3636	3718	4350	4113	*	*	6651	190
       0	*	*	*	*	*	0	7501	0	1012	

D 191  2710	*	3500	2213	*	5530	*	*	2380	4593	*	*	6589	3117	4150	4059	5264	5652	*	*	191
       0	*	*	*	*	*	0	7501	0	1012	

M 192  5132	*	*	*	2421	5616	*	3668	*	1292	2824	*	*	6651	*	6599	6022	4616	5038	5098	192
       76	4967	5692	3778	109	*	0	7501	1241	1012	

W 193  2613	5301	*	4272	3063	*	*	2943	4986	2024	4495	6704	*	6585	6765	4661	4891	4066	5809	6966	193
       45	5642	6584	1983	421	1820	480	7507	1095	1227	

S 194  2965	*	2702	2521	5543	5350	*	6611	3451	6657	*	3274	6410	3305	4973	3787	3924	*	*	*	194
       65	4496	*	4017	92	632	1495	7496	1316	1240	

H 195  *	*	2532	6833	*	5607	2043	*	4164	6771	4958	3212	*	5245	5549	2620	2950	6607	*	*	195
       93	4009	*	1537	610	0	*	7434	1461	1019	

V 196  4785	*	5116	3605	*	3660	*	6072	5018	6314	*	5571	1307	4507	6699	2556	4339	5890	*	*	196
       31	5545	*	0	*	*	*	7351	1076	0	

L 197  3089	*	4508	5544	3537	4519	*	4074	4890	1713	5880	5931	6668	6456	4372	4787	5036	3807	*	4374	197
       20	*	6200	*	*	*	*	7311	0	0	

T 198  3547	*	5889	5129	*	*	*	3795	6360	5562	5258	6075	4022	6401	*	3207	1303	2881	*	*	198
       12	6863	*	2807	222	0	*	7257	1000	1011	

D 199  3477	*	2335	3390	*	3525	6382	4679	3856	3907	*	4820	4475	3398	5346	4437	4075	5405	6146	*	199
       0	*	*	*	*	*	*	7230	0	0	

K 200  2810	*	4010	2521	*	*	5540	*	2602	5625	5157	5182	5155	4878	3501	4645	4328	4842	4489	4658	200
       20	*	6189	*	*	*	*	7230	0	0	

G 201  1764	*	3982	4185	*	2690	*	5857	6381	6384	*	*	3159	*	*	3365	2754	*	*	4885	201
       0	*	*	*	*	0	*	7213	0	1009	

L 202  4314	6285	5965	*	*	5384	*	1859	*	1764	5385	6334	6192	*	*	*	4869	2229	5099	*	202
       0	*	*	*	*	*	*	7179	0	0	

E 203  3680	*	2630	1820	*	*	4157	*	3060	*	*	5194	6313	2741	3768	*	5342	6192	*	*	203
       0	*	*	*	*	*	*	7173	0	0	

I 204  2651	*	3530	2729	*	*	*	4687	2751	6319	*	5645	6010	2806	3550	4150	3853	6151	*	*	204
       16	*	6474	*	*	*	*	7109	0	0	

F 205  *	*	6097	*	482	*	*	5754	4118	4179	*	5155	*	4987	4979	5061	*	5886	*	*	205
       20	6188	*	2807	222	0	*	7049	1000	1000	

E 206  3946	5976	3665	2417	5643	4975	3980	4927	5112	3540	4475	4157	*	*	4585	3088	4575	4009	*	5272	206
       0	*	*	*	*	*	*	7046	0	0	

N 207  2565	*	2611	2232	*	6079	4997	5090	2810	6027	*	4843	5951	4047	6096	3874	5218	*	*	*	207
       30	5613	*	1585	585	*	*	7007	1035	0	

D 208  2838	*	968	2248	5767	*	4334	6255	6273	*	*	4497	*	*	*	*	*	*	*	*	208
       0	*	*	*	*	*	*	6932	0	0	

L 209  2570	*	5732	*	3050	4569	5157	4707	*	4473	4298	*	*	*	*	5855	4125	3862	1685	4908	209
       0	*	*	*	*	*	*	6904	0	0	

K 210  3456	*	6096	3068	*	*	3680	5516	2726	*	*	3630	*	2235	3083	3854	*	4518	*	*	210
       0	*	*	*	*	*	*	6910	0	0	

E 211  2906	*	3885	4001	*	4466	6041	5800	2265	5751	*	4208	*	3834	2498	2941	*	*	*	*	211
       0	*	*	*	*	*	*	6756	0	0	

M 212  3083	*	*	*	*	5314	*	2445	*	2092	3234	*	*	5680	*	5049	3925	2365	*	5452	212
       0	*	*	*	*	*	*	6462	0	0	

F 213  *	*	*	4444	2099	*	*	3972	*	2078	5061	*	4957	*	*	*	*	5208	*	1595	213
       0	*	*	*	*	*	*	5909	0	0	

S 214  3354	*	*	*	*	*	*	*	*	*	*	732	*	2694	*	2782	*	*	*	*	214
       0	*	*	0	*	*	*	5118	0	0	

//
```
