## Supporting Information File 6 for "A novel uncultured marine cyanophage lineage with lysogenic potential linked to a putative marine *Synechococcus* ‘relic’ prophage": seq_84

```
HHsearch 1.5
NAME  KMKONFHK_00084 putative flavin-dependent thymidylate synthase
FAM   
FILE  tmpzMshAz
COM   /opt/appli/virfam/lib/hhsearch/hhmake2 -i /tmp/tmpzMshAz.a3m -seq 10 -id 90 
DATE  Tue Jan 16 05:49:06 2018
LENG  217 match states, 217 columns in multiple alignment
FILT  123 out of 536 sequences passed filter (-id 90 -cov 0 -qid 0 -qsc -20.00 -diff 100)
NEFF  8.3 
SEQ
>ss_pred PSIPRED predicted secondary structure
CCEEEEEEECCCHHHHHHHHHHHCCCCCCCHHHHHHHHHHHHHCCCCCHHHHHHHHHHHHHHHHHHHHHHHCCCCCHHHHHHHCCCCCCCCCCCHHCCCC
CCCCCCCCCCCHHHHHHHHHHHHHHHHHHHHHHHHHHHCCCCHHHHHHHCCCCCEEEEEEEECHHHHHHHHHHHCCCCCCHHHHHHHHHHHHHHHHHHHH
HHHHHCCCCCCCCCCCC
>ss_conf PSIPRED confidence values
9657888217987899999854105788883889999999985689522146755776653899999998565664555532102201244772000351
0001100136888999999999999999999999998748998898765025510233687638999999997228898988999999999999987389
99974441237899999
>Consensus
xxxVxLixxtxxxxxxixxaarxxyxxxxxxxxxxxxixxlxxxgHxsxxehxxxtfxixxsrxxxxqlxrHRxxsxxxxSxRYxxxxxxxxPxxxxxxx
xxxxxxxxxxxxxxxxxxxxxxxxxxxxxxxxyxxllxxgxxxExARxvLPxaxxtxxxxtxNxrxlxxxxxlRxxxxaqxEiRxxAxxmxxxlxxxxPx
lxxxxxxxxxxxxcpex
>KMKONFHK_00084 putative flavin-dependent thymidylate synthase
MHDVKLVWVTPDVEKVVGYCARVSNPKNQNNPDVAGLLRYCIKNKHWSIFQMGCMCVEVTTTRAISAQMTRHSSFSFQEHSQRYAQVMNLDLPELRRQDK
TNRQNSISDLPEKDVEFYYKQINKHFNDSMELYVQLLEVGVARECARGVLPMNSVTTVMMMGHIRSWLHYIDLRKANGTQKEHQQIALNCLDILKEQCPT
ICEAMWPSKSTEATPKP
>gi|427738700|ref|YP_007058244.1|(6-233:240) thymidylate synthase (FAD) [Rivularia sp. PCC 7116]   gi|427373741|gb|AFY57697.1| thymidylate synthase (FAD) [Rivularia sp. PCC 7116]  E=1e-25 s/c=0.53 id=16% cov=94%
---VEVITKTPNPQQVIYAAMHQDYTDRFVYDERDEFpseskcgeiiVKRLLagERGHYGPLEHPQIVFNCGYfPHSVMQQARTHRIsVSFDVQSFRYTS
EQFIKVAKGEKDLEDvfylrpvdyytNRQGKKYYYSPEQRQADLDWCMEAVKR----YKIDFDNGISEEHIRGKMPFDYRQHFIVSLNLRSLMHFLDMRN
KKDAQLEIQKLCELMLIHFENWVPAIAEWYKSHRL-------
>gi|418734910|ref|ZP_13291322.1|(46-284:562) thymidylate synthase ThyX [Leptospira borgpetersenii serovar Castellonis str. 200801910]   gi|410749166|gb|EKR02058.1| thymidylate synthase ThyX [Leptospira borgpetersenii serovar Castellonis str. 200801910]  E=2e-25 s/c=0.50 id=16% cov=98%
---VSLLDHSKDPFNLSIATARTCYSSkgillpsdmvasEKSIEIRDKVAKSTKKAGHLTTRQHPQFIFTLdkVSRQFVWSFLHSHPFYNSEQVSQRYVE
VKkeNYYVPPEL--NGKLLELYLDAVDFASQAYFsYTEILHpfIQEEYFRIYKARANypdkwqipiKKKCLEVARYLLPLGTYTYLYHSINGLTLHRYYR
LMNSYDVPQEQRAVVTEMVDQVRAVDPLYADEMDDPIPLEETTE-
>gi|418734910|ref|ZP_13291322.1|(321-541:562) thymidylate synthase ThyX [Leptospira borgpetersenii serovar Castellonis str. 200801910]   gi|410749166|gb|EKR02058.1| thymidylate synthase ThyX [Leptospira borgpetersenii serovar Castellonis str. 200801910]  E=5e-12 s/c=0.34 id=16% cov=92%
----RLVSYSSNGPEILAQSVRSILGIPKSSLGDQDAIDLVLnpaKNGHltstlnensMSPISRALFNVQYSFQKRISHtadsQDQRHRM----VPGGRP
VLMSQY----------AGVPDYITPFVVQKYPELKEKYDATHTRVFEKLNRFLDAGGSPEYGTYLLPNSFPIRFYESGDLLNLHHKWRSRTCYNAQEEIF
QASVEELTDVMKVHPGIAKWIKAPCwirlqgeVKPYCPE-
>gi|331086919|ref|ZP_08335996.1|(16-223:259) hypothetical protein HMPREF0987_02299 [Lachnospiraceae bacterium 9_1_43BFAA]   gi|330410085|gb|EGG89520.1| hypothetical protein HMPREF0987_02299 [Lachnospiraceae bacterium 9_1_43BFAA]  E=6e-20 s/c=0.49 id=16% cov=88%
-----------EAEQNMVFAARLTqHGHTIQNMADlmdlyhqsysQKTVENIAGLPHPTVQKFMVITVAVvGASRRFLAQITRHQNevkyMSASLQYSNY
SGHAAFAIPYGIMKADK---------------EIQDIYKKSCQSDLDHYAELCALGIDHDSAGYATPQGLRNVLIISATPYQWKHMIGQRTCRRNTDETR
IVMLQIWQRLYKLSPILFapDLTGPFCQRGSCME-
>gi|254479051|ref|ZP_05092406.1|(76-299:527) thymidylate synthase ThyX subfamily, putative [Carboxydibrachium pacificum DSM 12653]   gi|214035007|gb|EEB75726.1| thymidylate synthase ThyX subfamily, putative [Carboxydibrachium pacificum DSM 12653]  E=6e-09 s/c=0.29 id=16% cov=97%
-----LESLTDGDLDITEYLPKHSIPMERAIEKAREfHEKWVEKFGHSSIAEQHLMHLCVEdVSRLLSGDIeLMNRRPAFIEWSQRYQKPtrEKVVIPPE
LEKEPVLKEKFLKVwnATYDAYEKLVKVLTEYLRRAEEKKEGETEekflnriEKIAFEDARYALILATRTSFAVALNALDLQDIVRK-LFAHPTEEAKVL
AKRIVEQGEKIAPSTLRHLTPTPYQMKVRE-
>gi|423350136|ref|ZP_17327789.1|(15-238:245) hypothetical protein HMPREF9719_00084 [Turicella otitidis ATCC 51513]   gi|404387879|gb|EJZ82973.1| hypothetical protein HMPREF9719_00084 [Turicella otitidis ATCC 51513]  E=3e-14 s/c=0.37 id=14% cov=96%
--EVRLVAMsrplTGEtaagPVELAAEAGRL--ADGAPEGDTTAYVHALVENRRLDALEHAHATIGIdGISRAGAREVLAHRALVVSEE---AVAPPSGE
APAPAVEPGEGTVARIAARSTADSRLTSEDLFDALLEELSGEPDPAARARAWRTASGLLSGAEPIRVIATGSMVAWRAFIARHGRADASPELRDVAVAVT
RLMREAAPAIFDDFeiegrpgGPVTVTAPQP--
>gi|323145832|gb|ADX32073.1|(3-174:299) hypothetical protein P [Pseudomonas phage P3_CHA]   gi|323146018|gb|ADX32258.1| hypothetical protein P [Pseudomonas phage PAK_P3]  E=1e-13 s/c=0.47 id=17% cov=76%
----------------------------------ASVIAKSISYPGTSQFPVTITTFELEYPRFIHAELMTHHALFKNCASSRAIPTKklieqvrnNPAM
PVHWGANQAGMQAH-KELSKPLQVAAKYLWIKAAKAAAGMALAMHKVGLHKQIVNRVLEPFQMMKTVVT--ATEWENFYWLRDHEDAQPEFQHLARMMKE
ATAKVAPEL----------------
>gi|406925611|gb|EKD62056.1|(355-564:590) hypothetical protein ACD_52C00320G0009 [uncultured bacterium]   E=4e-13 s/c=0.37 id=17% cov=84%
---VSLVSATPNADVEILSSYLFSAGIARSLKDIKEKVKKLTERKRveflgkillerkfnkmnsersevrfrkvPRAFENAHYLFEVWARSGDYKDLQRH
RQQT--QDRQRFNSFWGYDIEDELKKSP-----------------FKEKVEMALKVIQELYPKLLRA--SPYVAQYSVAFAYITHWYMHLTAREIYWIGE
LRTSPQGRPHYRKICQQIATLAKEKDPSVFQGMM-----------
#
NULL   3706	5728	4211	4064	4839	3729	4763	4308	4069	3323	5509	4640	4464	4937	4285	4423	3815	3783	6325	4665	
HMM    A	C	D	E	F	G	H	I	K	L	M	N	P	Q	R	S	T	V	W	Y	
       M->M	M->I	M->D	I->M	I->I	D->M	D->D	Neff	Neff_I	Neff_D
       0	*	*	0	*	0	*	*	*	*	
M 1    *	*	*	*	*	*	*	2290	*	1774	991	*	*	*	*	*	*	*	*	*	1
       0	*	*	*	*	*	*	4077	0	0	

H 2    4818	*	*	*	*	*	4470	1169	*	*	*	2602	4815	*	*	2586	*	3213	*	*	2
       0	*	*	*	*	*	*	5963	0	0	

D 3    5470	*	2979	2449	*	*	*	*	1692	*	*	5783	*	2957	5434	3038	3921	*	*	*	3
       41	5174	*	0	*	*	*	7026	1041	0	

V 4    3291	*	*	*	*	*	*	3959	5835	*	*	*	*	*	*	*	5975	322	*	*	4
       0	*	*	*	*	*	*	7487	0	0	

K 5    5612	*	4218	2406	5907	*	*	*	2876	*	6452	5184	*	3862	2034	3600	3100	6131	*	5706	5
       0	*	*	*	*	*	*	7660	0	0	

L 6    *	*	*	*	5015	*	*	3770	*	300	*	*	*	*	*	*	*	3819	*	6320	6
       37	6366	6226	1000	1000	*	*	7790	1000	0	

V 7    *	*	*	5082	*	*	*	1450	*	1896	6490	*	*	*	*	*	*	1622	*	*	7
       20	6204	*	1000	1000	*	0	7788	1000	1000	

W 8    2682	*	1958	3101	6838	6423	4808	*	5993	*	*	4092	*	5882	3508	2269	*	*	6018	6390	8
       118	5014	4388	1000	1000	*	0	7801	1145	1000	

V 9    3039	4996	6241	*	6227	*	3027	5446	4703	4588	5912	6257	6792	4372	*	3537	5858	4175	4723	1684	9
       24	5912	*	2000	415	1002	998	7770	1021	1417	

T 10   5084	*	3230	6332	5113	4449	*	5861	6198	5415	3642	4231	6162	*	*	3808	1023	*	*	6411	10
       55	5325	6347	3590	125	0	*	7856	1088	1153	

P 11   3566	*	4512	4654	*	2692	5047	*	3146	*	*	3941	2030	3833	3929	4689	6408	6421	5264	*	11
       150	4542	4160	3336	150	0	*	7894	1288	1000	

D 12   5200	*	1474	3866	6170	3688	*	*	5824	5997	*	2020	6267	4303	*	3811	4723	*	*	*	12
       55	5415	6169	1471	646	1588	584	7899	1118	1397	

V 13   2102	6330	3055	6490	*	3919	*	6293	*	4338	*	5278	1463	*	*	4175	*	6205	5861	5640	13
       19	6276	*	2000	415	413	2008	7981	1006	1340	

E 14   5280	*	3137	1566	4866	*	*	4859	6713	2301	*	5533	4741	4102	6582	4874	6528	4483	6367	6338	14
       0	*	*	*	*	*	0	8022	0	1000	

K 15   3583	*	2227	2621	*	5170	*	*	3639	4658	6104	4890	*	3815	3916	4082	3342	4334	*	*	15
       40	7143	5623	2000	415	0	*	8022	1000	1000	

V 16   6377	5447	6267	5244	6551	*	*	2683	4138	1636	*	*	*	*	4142	6227	3409	2289	*	6368	16
       22	*	6038	*	*	0	*	8030	0	1123	

V 17   2749	4219	*	*	*	*	*	1802	*	2991	4994	*	5137	*	*	4397	4130	2181	*	*	17
       68	6103	4982	1000	1000	*	0	7999	1057	1042	

G 18   1816	5446	*	3067	*	3839	5848	4079	4885	3847	*	4420	*	*	*	4536	4821	3465	5375	3572	18
       165	6356	3385	2322	322	2172	362	7979	1011	1368	

Y 19   2045	5782	*	4011	3571	6533	5131	4519	4232	4852	6540	4720	*	3869	5597	3308	4219	4145	*	3764	19
       0	*	*	*	*	312	2363	7828	0	2167	

C 20   688	5426	*	*	*	6102	6315	6965	*	4421	4643	6085	*	*	5970	3029	4104	6538	*	6364	20
       89	4316	6653	1502	628	937	1066	8001	1388	1145	

A 21   844	6876	*	*	*	3007	*	4039	*	5447	4680	*	4491	*	*	4998	6082	4028	*	4825	21
       16	*	6547	*	*	*	0	8017	0	1111	

R 22   6309	*	*	*	*	4928	4283	*	2963	3180	*	6277	*	5361	797	5022	*	*	5568	*	22
       73	4775	6280	1891	453	665	1437	8030	1264	1222	

V 23   5112	*	*	6231	4225	6684	6113	3662	*	2859	4580	5536	*	4104	5181	4707	2387	2210	*	3866	23
       31	6958	6272	3000	193	1067	936	8053	1000	1122	

S 24   5515	1688	4104	5450	*	6372	4319	5254	*	5512	6547	*	6577	*	6530	1564	4222	4579	*	6529	24
       34	5442	*	2655	249	*	0	8096	1150	1147	

N 25   6235	*	*	6537	3939	5479	*	5477	*	4385	*	4666	*	5241	3650	4496	3628	*	4473	993	25
       205	3022	6759	2037	403	928	1075	8117	2088	1147	

P 26   3460	*	4551	4473	*	2493	*	*	3720	5345	6495	6834	3416	4901	3950	1781	4624	*	*	*	26
       222	2810	*	2789	225	*	0	8116	2328	1147	

K 27   2704	*	5253	2919	*	3603	6362	5212	2800	6470	6155	5017	4353	5305	5006	2096	5959	6453	*	*	27
       139	3449	*	2885	210	*	0	8116	1842	1147	

N 28   4262	*	3817	2652	4949	2962	5336	*	2928	*	*	3264	6179	4015	4612	3856	3526	6878	5968	*	28
       167	3522	5506	3099	179	926	1078	8138	1824	1147	

Q 29   3781	*	5258	3500	4102	5789	*	3573	3491	3186	3893	6663	4513	3279	4076	4197	3621	5360	*	6637	29
       107	4110	6185	3164	171	1415	678	8173	1546	1260	

N 30   4580	*	2657	4206	*	5066	5647	4450	3111	5647	5064	3519	4029	*	4914	3120	3020	3958	*	*	30
       73	4624	6829	1412	680	1662	548	8161	1323	1278	

N 31   4274	*	3041	2240	6788	4628	*	3978	4659	5228	*	4031	4893	4904	4175	2938	3683	*	4865	6697	31
       30	5622	*	3166	170	*	0	8292	1133	1254	

P 32   3710	*	3450	1630	*	4136	5801	5720	3036	4926	6562	5430	3803	4395	5769	4642	4642	*	*	6796	32
       46	5546	6680	4308	75	809	1221	8343	1113	1254	

D 33   5689	*	2596	2081	*	5440	7054	4932	2792	5041	*	4555	5759	4886	3283	4453	4382	5784	6858	5448	33
       14	6691	*	2000	415	*	0	8342	1000	1165	

V 34   2695	5639	2417	5305	*	*	6790	3671	3642	4765	4848	4626	*	4723	3091	3776	4108	5322	*	5496	34
       23	6817	7175	0	*	*	0	8342	1000	1165	

A 35   2708	6932	3196	2447	6439	5813	6719	5370	3428	5234	6378	6760	*	3609	3128	4952	3996	5027	*	5605	35
       29	6817	6474	0	*	*	0	8426	1000	1269	

G 36   3262	*	2793	3091	6431	3417	6793	6545	2435	*	*	4627	6852	4411	2999	5900	5818	4926	*	4807	36
       54	4768	*	908	1098	2049	399	8408	1310	1388	

L 37   3331	*	*	*	3807	*	4253	3262	6430	1894	4279	6421	*	*	5468	5190	5604	4377	3561	2998	37
       94	3984	*	3330	151	1882	456	8464	1599	1268	

L 38   5869	*	*	4752	6694	5514	*	1794	6548	1854	5395	*	*	4653	5490	5644	5611	2392	6406	6624	38
       44	5072	*	2182	359	*	0	8454	1256	1164	

R 39   3368	*	3579	3113	6846	4696	4221	*	2331	6340	6375	3365	4869	4406	2720	6321	*	7012	6252	5940	39
       56	4705	*	2096	384	*	0	8440	1340	1164	

Y 40   4430	*	4556	3829	3765	7189	4245	5587	4531	4348	4439	3482	7012	4908	2798	4281	5256	*	4373	2756	40
       11	7030	*	2585	263	1210	817	8440	1000	1164	

C 41   6816	4789	6126	*	5138	6612	*	2312	6675	1275	6482	7029	*	*	6165	6113	5748	2621	*	4346	41
       34	5417	*	3125	176	*	0	8460	1208	1042	

I 42   3461	*	6878	5596	3619	5894	6018	2839	4930	1796	4331	7057	6931	6499	4369	5886	6545	2936	6946	6099	42
       119	3664	*	1638	559	*	0	8461	1846	1042	

K 43   4315	*	3318	2629	*	3862	*	5333	2092	5796	7039	4197	*	4695	2760	4159	5279	6433	*	*	43
       128	3787	6348	2566	267	0	*	8461	1764	1042	

N 44   3678	*	5062	5323	4756	6904	2944	6418	6312	4637	6695	3784	6262	4072	3223	2695	6479	4731	*	2624	44
       47	5570	6479	1802	488	*	0	8454	1132	1018	

K 45   6813	*	5094	5901	*	1070	5617	*	2750	*	5612	5255	4603	5197	3227	4875	6297	5608	6573	*	45
       28	5719	*	1754	507	830	1192	8430	1132	1192	

H 46   6585	*	4454	6969	6999	5132	557	6479	6599	3504	*	6429	4947	*	4491	7055	*	*	*	6130	46
       58	4661	*	3722	114	0	*	8454	1389	1018	

W 47   3822	*	4157	3059	6048	2803	3507	*	4398	3565	5140	*	4544	*	4778	4542	3419	5202	4285	4253	47
       66	4901	6491	2547	271	*	*	8507	1330	0	

S 48   4018	*	4764	5591	*	4458	*	6896	6343	*	6500	6749	*	6696	2958	1018	2756	*	*	6153	48
       11	*	7088	*	*	*	0	8472	0	1010	

I 49   3006	6875	*	5574	*	6953	*	2490	*	4691	*	*	1859	6126	*	*	3102	2219	*	*	49
       60	5591	5643	3562	128	1254	784	8467	1117	1103	

F 50   3006	5529	*	6945	1897	5040	*	3837	*	1555	4643	6316	6446	6471	5718	6483	6320	7020	*	6557	50
       0	*	*	*	*	1903	449	8455	0	1241	

Q 51   5765	*	3478	747	*	5601	*	*	4807	*	6145	4942	6122	3417	4039	6406	6330	*	*	*	51
       24	5902	*	3309	153	*	0	8452	1104	1146	

M 52   5222	5552	6325	6630	4086	*	962	*	*	3635	4755	4957	*	4350	5117	5070	4428	6122	*	4677	52
       12	*	6870	*	*	0	*	8452	0	1146	

G 53   1728	5017	6797	*	6648	3386	6481	3368	*	3994	6571	5741	3745	*	*	4724	4203	2491	*	6976	53
       0	*	*	*	*	*	0	8495	0	1000	

C 54   5348	6609	5210	5051	4658	4101	3475	5299	5036	4643	6767	3931	6690	3929	4276	2708	3269	3441	7552	3867	54
       20	*	6157	*	*	0	*	8495	0	1000	

M 55   2966	6349	*	*	1715	*	*	3191	*	3964	3965	*	*	*	*	5367	4180	3822	5780	2744	55
       30	5600	*	1360	712	*	0	8460	1142	1044	

C 56   5257	5497	*	5719	5134	6858	4161	4103	4814	5724	*	3914	6538	4275	4895	3379	1388	3715	*	6608	56
       31	5535	*	0	*	*	0	8486	1176	1044	

V 57   *	*	*	*	724	6396	*	3331	*	3123	3848	*	*	*	*	*	*	3666	6873	6429	57
       0	*	*	*	*	0	*	8439	0	1044	

E 58   2984	5640	3998	2442	5790	3536	5709	4880	4622	3651	6401	4704	*	4663	3181	*	5010	4521	7079	4398	58
       28	6788	6627	0	*	*	*	8488	1006	0	

V 59   *	4404	*	5560	3275	*	*	1272	5088	3200	4785	*	6887	*	*	*	*	2184	*	6497	59
       571	1614	*	36	5340	0	*	8479	4434	1000	

T 60   6398	*	*	3018	*	1546	5107	5246	3663	4896	5773	4191	*	5477	3731	4588	3945	4121	6561	6812	60
       164	3216	*	146	3381	*	*	8459	2204	0	

T 61   3134	3366	*	*	4447	*	*	2756	*	3190	4460	6529	*	*	*	4546	4193	1906	*	3941	61
       31	5570	*	0	*	*	*	8459	1153	0	

T 62   6414	*	3368	6319	*	*	*	6546	*	6429	*	5803	2516	5545	5720	793	4815	*	6559	*	62
       18	6319	*	2807	222	*	*	8485	1041	0	

R 63   5132	*	*	5346	5456	5441	4346	2957	4734	3665	6804	5249	*	5385	1183	4928	6437	5327	*	4727	63
       26	5813	*	0	*	*	*	8485	1102	0	

A 64   2403	6914	5254	6190	3081	2841	5599	4847	*	3587	6825	5594	5320	5791	4965	3173	4982	3068	*	*	64
       17	6440	*	0	*	*	*	8500	1052	0	

I 65   2395	3570	4917	6769	4311	4933	*	2496	*	2592	5658	6036	*	*	*	*	4265	2556	*	*	65
       0	*	*	*	*	*	*	8500	0	0	

S 66   2720	6556	5710	4372	3940	*	5402	*	*	2841	4576	*	*	*	6107	2994	2516	4315	3815	3970	66
       0	*	*	*	*	*	*	8500	0	0	

A 67   2959	*	7231	5805	7047	5110	1996	5237	3954	6342	6370	6659	*	3793	2091	3766	4476	*	6778	*	67
       64	5639	5409	1403	685	*	*	8500	1151	0	

Q 68   4970	6752	3398	1867	4482	6625	6403	5897	6545	4927	6411	*	*	1237	6678	6854	*	6913	*	*	68
       20	*	6177	*	*	1053	949	8444	0	1189	

M 69   4979	7100	5022	*	3647	*	5529	2681	*	1212	3973	6711	*	6590	*	*	*	4134	3580	5867	69
       30	5590	*	0	*	1013	987	8416	1151	1203	

T 70   4679	*	*	4297	7120	5957	3574	4154	5339	3504	3756	4289	*	3095	5116	5583	3860	1980	6824	6544	70
       0	*	*	*	*	*	0	8452	0	1044	

R 71   4483	*	4423	4868	*	*	*	*	4119	*	6525	6544	*	*	696	4175	3408	5145	*	*	71
       13	6824	*	2585	263	*	0	8452	1000	1044	

H 72   *	*	*	5070	6706	6844	330	*	5302	*	*	4726	5590	6544	*	6834	5571	*	6604	5506	72
       20	7136	7224	0	*	*	0	8452	1000	1044	

S 73   *	*	*	*	*	*	6202	6537	5736	*	*	5541	3378	4136	419	6655	5983	6819	*	*	73
       55	4736	*	606	1544	*	0	8456	1406	1134	

S 74   3867	6538	*	*	3527	4457	3656	3076	*	2845	3066	5696	6863	6633	4428	4845	3764	3128	6003	6765	74
       159	3863	4807	756	1294	1488	636	8462	1797	1134	

F 75   2700	5130	6798	*	2788	2653	7155	5089	*	2386	5120	5145	6509	4865	*	4410	*	5195	5707	3620	75
       107	4033	6570	0	*	2647	251	8409	1671	1517	

S 76   3814	*	4903	6519	5341	*	*	5607	7168	*	*	3355	6426	*	5937	891	2924	4802	*	*	76
       140	4778	4163	0	*	1345	722	8406	1389	1567	

F 77   *	*	*	7055	1928	4069	6025	3880	5241	4386	5256	*	5097	*	4040	3817	6419	4175	4267	2276	77
       55	6639	5185	1000	1000	*	0	8359	1010	2009	

Q 78   5010	7053	3587	4674	*	*	*	4816	*	3657	6721	2408	5438	3376	6347	2205	2648	6723	6826	*	78
       44	6491	5746	1000	1000	744	1311	8270	1048	2303	

E 79   4050	5633	6199	1594	*	*	*	5191	*	5560	*	*	*	1588	6653	*	*	2533	*	6519	79
       25	*	5884	*	*	1300	752	8442	0	1683	

H 80   3677	*	5547	2474	4908	*	6648	4452	3360	3673	5871	*	5413	2570	3282	5122	4814	4304	6508	5792	80
       17	*	6436	*	*	2554	269	8450	0	1571	

S 81   5815	4747	*	*	*	6441	*	6607	*	5619	*	6865	*	*	4755	335	5769	6601	5312	6531	81
       16	6501	*	2585	263	2720	237	8439	1017	1590	

Q 82   5134	*	6688	*	6808	3302	7288	6465	7059	4356	5010	6209	*	1533	3905	3520	2145	*	*	7108	82
       31	6413	6722	1000	1000	*	0	8447	1055	1486	

R 83   6437	7218	6540	5630	*	6911	5636	*	7046	5955	6418	*	7046	6785	236	*	*	6682	*	6461	83
       55	5040	7222	3627	122	1350	719	8428	1282	1616	

Y 84   3524	*	*	*	4227	*	*	*	*	3188	*	*	5588	*	6357	*	6478	6003	4613	623	84
       49	4898	*	1823	479	2115	379	8478	1336	1469	

A 85   4252	3703	5112	*	6211	*	6096	3198	5770	6409	*	6610	*	3806	4931	3302	2987	1588	*	*	85
       74	4630	6713	2457	290	*	0	8497	1382	1337	

Q 86   4162	5430	2872	3374	7292	5195	*	5017	3544	4590	6433	3687	3825	4781	4097	3179	4007	4054	*	6850	86
       60	4889	7111	3454	138	2319	323	8489	1343	1448	

V 87   5063	*	4924	2772	3407	4368	6407	4955	5353	3060	3966	*	4342	6812	5293	4890	5594	3075	*	2848	87
       112	3744	*	1855	467	*	0	8503	1870	1430	

M 88   4515	6533	3203	3622	6108	5784	4989	4959	2960	4900	6640	4047	3977	5204	4849	2562	4121	5777	6600	4435	88
       113	4152	5715	1542	607	2202	354	8503	1644	1430	

N 89   3357	*	2776	3337	5911	2697	6347	5805	3227	5236	*	3607	4610	4287	5186	4587	4321	5628	*	6709	89
       305	2489	6347	1533	611	2883	210	8542	2977	1552	

L 90   4927	5950	5880	5606	2161	5404	*	3927	4571	3923	4513	5242	3676	*	5713	6166	5558	3403	5702	2506	90
       79	4568	6493	1592	581	*	0	8487	1479	1617	

D 91   4962	*	3410	3109	5489	3501	5865	3637	4351	6572	*	4398	5721	*	5240	7064	5205	2629	5235	2517	91
       55	5246	6468	955	1047	*	0	8468	1229	1754	

L 92   4521	5247	*	5818	3455	7323	*	1987	5206	3156	4928	4690	5276	*	*	*	4339	2139	5671	5063	92
       95	4772	5203	2440	294	3319	152	8436	1319	1895	

P 93   4926	*	5829	4848	4898	*	6632	5518	5147	4799	*	7264	476	*	5733	*	*	5789	*	5448	93
       110	4178	5773	809	1220	3807	107	8419	1600	2157	

E 94   3686	*	3034	2244	4974	5386	6691	6430	5596	6426	*	6256	2142	5937	4072	4157	6533	4379	*	4337	94
       96	5232	4737	1222	808	*	0	8395	1215	2269	

L 95   4032	*	3971	3236	3841	3837	6123	3867	4537	2551	*	5754	4364	5693	*	3176	5572	4289	4375	6046	95
       0	*	*	*	*	4617	60	8367	0	2705	

R 96   4120	*	5194	3596	4931	5536	6692	2010	4365	3197	*	*	5703	*	2880	5001	3966	3880	4869	6621	96
       87	5373	4872	1717	523	4393	70	8358	1196	2638	

R 97   2757	5561	5490	3302	6980	3168	6287	5545	3348	3965	6821	*	4100	5253	3089	3462	*	3835	*	5650	97
       119	4618	4702	2282	332	*	0	8328	1367	2927	

Q 98   3878	*	3732	2287	6406	4462	*	6465	2753	4225	6360	4037	4303	2531	4678	5853	6911	5635	*	*	98
       65	5469	5562	2458	290	2871	212	8243	1135	3288	

D 99   3516	6830	2506	3919	6470	4230	*	4606	5915	4355	*	2531	3756	6945	4663	2952	5764	4744	*	6511	99
       64	*	4519	*	*	4655	58	8306	0	3169	

K 100  3963	*	5687	2990	5920	3743	5438	4204	3261	4353	5021	*	2711	4496	5393	3557	4940	4967	*	3884	100
       206	4985	3304	1797	490	4344	73	8261	1219	3487	

T 101  3478	*	2538	2179	6556	4579	4913	6931	2905	5411	5357	*	4887	4600	5701	4551	3630	6153	*	6611	101
       16	6469	*	3459	138	4016	92	8114	1000	4192	

N 102  3259	*	2986	4255	6953	2550	*	4113	4609	2976	*	2592	6371	5787	7051	4387	6463	5227	*	5455	102
       86	6643	4395	2322	322	3043	187	8197	1000	4028	

R 103  3640	5632	*	5290	4114	6659	*	3584	3027	3716	3152	5489	4515	6375	2532	5358	5000	4617	4931	4981	103
       30	6725	6509	0	*	3836	105	8097	1007	4036	

Q 104  5952	6248	3998	2631	4957	4935	5804	5034	3765	4824	5795	6034	3035	2191	6798	4496	4596	5280	*	5069	104
       25	5883	*	2253	340	*	0	8235	1063	3930	

N 105  3564	*	2788	3702	6155	2590	*	5400	4060	4564	*	3211	4184	5025	4005	5011	5546	5073	*	4332	105
       37	*	5320	*	*	3333	151	8235	0	3930	

S 106  3908	*	5625	3943	3062	6778	4605	6024	4133	4417	7067	*	*	6438	2831	2473	5008	4926	4301	3256	106
       71	6309	4833	2585	263	3387	145	8213	1017	3850	

I 107  4523	6762	5913	5092	3705	3162	*	2374	4425	2293	5741	*	6611	7014	4561	5066	4375	4964	6753	3814	107
       60	*	4627	*	*	3168	170	8286	0	3869	

S 108  3031	5856	4692	2315	3655	3574	6368	5290	3705	4502	*	*	5968	4382	4803	4357	3871	5111	6560	4560	108
       52	5461	6323	3735	113	2383	307	8296	1170	3925	

D 109  3030	7005	2547	3853	4716	5544	6348	3906	5409	5124	5987	5128	3037	6909	5421	5630	3388	4164	*	3848	109
       83	5015	5309	1736	515	3133	175	8375	1259	3524	

L 110  5046	*	4474	7008	3786	4063	*	2824	5316	2313	3705	5791	5493	*	3725	5681	3876	3575	*	4238	110
       80	5328	5105	3213	165	4807	52	8343	1142	3435	

P 111  6597	6371	2594	3918	4798	4813	*	5442	*	3447	4260	5449	3283	6340	*	2675	4267	4298	*	3185	111
       52	5927	5731	1328	733	4905	49	8353	1065	3597	

E 112  3505	*	4612	2390	5678	3551	*	4224	3912	4142	5817	*	3222	4973	5575	3970	3956	4059	6373	5588	112
       65	4952	6444	2540	272	2456	290	8334	1228	3690	

K 113  2699	*	3093	1903	*	6425	*	6421	3225	5085	*	6559	4287	5274	4175	4781	3997	5878	5006	6446	113
       29	7210	6238	0	*	2323	322	8371	1000	3343	

D 114  3706	*	3005	3417	4368	5195	6420	4197	3767	3540	6493	4400	6200	3364	4869	5279	4196	3801	*	4371	114
       43	5851	6367	1378	701	3155	172	8276	1085	3045	

V 115  3525	*	5579	4981	5089	4175	6361	5250	4630	3589	6658	3748	*	3110	4046	4173	5776	2980	6791	2798	115
       48	5704	6188	3019	190	2128	375	8275	1114	2936	

E 116  3403	5678	3591	1711	5642	4470	*	5643	5070	3870	*	5438	3690	3498	4611	4268	6853	6081	6810	*	116
       27	7200	6419	0	*	1984	420	8326	1000	2683	

F 117  2696	*	5795	2740	4886	4332	4620	4177	3326	3971	4807	6010	*	4311	3942	4482	5120	5064	*	3942	117
       61	5429	5796	1807	486	874	1138	8345	1162	2412	

Y 118  2258	5660	5709	6392	3778	4784	5676	4092	*	2107	4854	5317	*	*	4176	6824	4617	4253	4445	4115	118
       22	6019	*	0	*	*	0	8390	1096	1829	

Y 119  5787	5445	4405	3257	5794	5473	4261	5161	3078	2559	4777	7094	*	4506	3763	5181	3721	5041	6406	3452	119
       0	*	*	*	*	408	2022	8390	0	1829	

K 120  2732	5723	3124	2315	7094	6644	6952	5603	2733	5188	5840	4594	4976	4367	3569	5971	5508	7004	*	5501	120
       10	7196	*	0	*	*	0	8499	1000	1123	

Q 121  3372	*	4356	2877	5868	5662	5990	3291	3763	2837	7107	*	*	3951	3454	4856	4909	4019	4711	5708	121
       5	8286	*	1000	1000	*	0	8499	1000	1123	

I 122  4122	5391	6932	*	3099	*	6852	2935	*	2614	4306	6022	*	4996	*	5971	6700	5054	3145	2152	122
       12	*	6888	*	*	1225	805	8499	0	1123	

N 123  4229	*	3467	3216	5661	7099	5158	3999	2801	3154	5786	4735	5713	4192	3348	4354	3415	7671	*	*	123
       0	*	*	*	*	*	0	8458	0	1145	

K 124  3626	*	3635	1954	6891	4814	5439	6596	2631	5926	6636	4889	5881	4231	2845	4505	5518	*	7367	*	124
       53	5109	7152	2267	336	*	0	8458	1256	1145	

H 125  1780	*	5394	6580	6574	5313	3675	4271	4612	2569	5343	5562	6626	4876	6914	5272	3399	4688	7064	4872	125
       20	*	6215	*	*	*	0	8450	0	1258	

F 126  3536	3602	4923	6449	3554	6224	4706	3867	*	2490	3268	5835	5049	5134	5282	7090	5091	4020	7171	3431	126
       55	4728	*	3376	146	*	0	8455	1371	1465	

N 127  3682	*	3525	2163	6961	4666	6381	4360	2872	4758	*	3948	6749	4162	2818	6587	5014	5859	*	*	127
       21	*	6082	*	*	1389	694	8455	0	1465	

D 128  2753	*	4338	2917	*	5252	5112	4548	3201	4435	4488	5913	*	3566	2820	5262	4849	4718	6748	5529	128
       69	6858	4709	2000	415	*	0	8550	1000	1452	

S 129  2044	4072	5143	5396	*	4060	*	3359	5036	3009	*	6242	7288	5074	*	2624	3841	5640	6522	5525	129
       38	6033	6538	4631	59	*	0	8409	1081	1900	

M 130  4059	*	4163	2914	4432	5133	4207	3987	5596	3298	4958	6529	6424	4265	3453	3796	6990	3614	4721	4653	130
       18	6313	*	2000	415	2227	347	8393	1041	2032	

E 131  3530	*	2946	1754	5709	5499	7337	6193	2623	6436	*	6905	4800	4160	4056	3774	*	6920	*	6560	131
       26	7153	6540	3700	115	3135	174	8412	1000	1799	

L 132  2111	6470	5168	3793	*	3983	5016	4190	3815	2906	6114	4984	6765	5437	4158	4140	3944	4640	*	7009	132
       13	*	6778	*	*	624	1511	8391	0	1825	

Y 133  4734	*	6855	5231	4848	5788	*	6727	4387	4647	*	*	6739	*	5746	5390	5589	4305	4067	751	133
       81	4889	5581	2161	365	2116	378	8557	1329	1323	

V 134  4394	6539	3984	2741	7146	5087	*	5396	3254	4267	5731	3372	4981	3438	3364	4450	5992	4119	*	4147	134
       31	6471	6649	4858	51	*	0	8518	1020	1518	

Q 135  2659	*	3613	2797	*	5853	7176	5838	2673	5378	*	4958	5394	4037	2419	4772	5871	6763	5909	6632	135
       36	6720	6019	1585	585	2524	276	8497	1000	1646	

L 136  3084	*	5618	6562	4716	4721	*	4650	5749	1386	3330	6624	6431	6648	3788	4778	4141	4735	*	*	136
       23	7132	6798	3000	193	2017	409	8511	1000	1726	

L 137  3873	7163	*	4862	6532	*	5641	2437	4933	1476	5646	5439	*	*	3892	4246	6570	3336	*	6631	137
       62	6859	4901	4000	93	*	0	8513	1000	1633	

E 138  2784	*	3078	2153	*	6589	6032	5158	3365	5130	*	3248	7082	7102	2985	4800	6576	5093	*	6579	138
       84	4145	*	2696	242	1978	422	8464	1624	2057	

V 139  2433	6976	4510	3406	6867	4634	*	6883	3093	3533	4944	4229	6401	3655	3462	3448	*	5511	*	5240	139
       182	5791	3317	1182	838	1242	793	8487	1103	1773	

G 140  3972	6747	5351	5379	*	842	*	*	2250	*	*	3793	*	*	6700	5125	*	*	*	*	140
       91	5546	4665	2434	295	1127	884	8379	1226	2603	

V 141  5309	4629	6618	4810	5794	5447	6727	2476	3429	3223	4576	*	6293	5472	3338	*	6844	2164	7135	4527	141
       27	6942	6594	3585	126	688	1399	8413	1000	2287	

A 142  1550	5109	5113	6674	6871	4907	4105	*	3476	4588	6007	6460	2608	*	4474	4016	4808	5747	*	7096	142
       27	5770	*	3334	151	729	1334	8469	1136	1559	

R 143  3873	5938	5791	4557	3617	6509	*	4127	2583	4018	4925	4780	2377	4682	3204	*	5934	5839	6494	5494	143
       0	*	*	*	*	*	0	8463	0	1155	

E 144  *	*	2766	782	*	5622	6576	*	*	5503	6474	*	*	2900	5502	4605	*	*	*	6609	144
       11	*	7079	*	*	*	0	8463	0	1155	

C 145  3907	6658	1786	3770	6814	*	4709	3198	6546	4801	6027	5187	*	3592	5684	5586	5578	3034	6438	4758	145
       27	*	5761	*	*	628	1502	8538	0	1270	

A 146  450	5933	*	*	*	5283	*	*	*	4754	5892	*	*	6494	6430	4803	6617	3275	*	*	146
       16	6516	*	2000	415	0	*	8528	1020	1287	

R 147  4472	6755	*	*	6634	5018	*	6466	4958	5778	*	4576	4999	4167	560	5292	6589	*	*	*	147
       0	*	*	*	*	*	*	8499	0	0	

G 148  3799	6252	5110	*	3043	3412	6518	5501	*	4093	4601	5924	*	*	3539	3835	*	*	*	1452	148
       0	*	*	*	*	*	*	8499	0	0	

V 149  3929	5173	*	*	4136	6678	*	2247	6732	2129	7094	7024	6595	*	6613	6650	7218	1560	*	*	149
       0	*	*	*	*	*	*	8499	0	0	

L 150  4945	6466	*	*	6610	*	*	3777	5705	464	7107	*	*	*	6803	*	5943	3376	*	*	150
       15	6571	*	0	*	*	*	8499	1014	0	

P 151  5815	7103	*	4994	*	5881	*	6572	*	5543	6561	6482	383	*	*	4179	4620	*	6599	*	151
       13	6854	*	1000	1000	*	*	8498	1000	0	

M 152  3863	*	5739	4815	3542	5127	5667	4755	5840	2500	4955	2294	4978	3434	*	5179	6556	4095	5581	4897	152
       0	*	*	*	*	*	*	8498	0	0	

N 153  1363	4048	4779	6976	4994	2212	*	6410	*	6730	5867	3869	*	*	*	3014	7027	*	*	5576	153
       11	7088	*	0	*	*	*	8498	1000	0	

S 154  3838	4691	6627	6524	4434	5805	4441	4792	*	3940	3726	5511	*	5506	6599	4963	1786	3318	5540	3552	154
       15	*	6573	*	*	*	*	8498	0	0	

V 155  4060	5617	6477	3985	5973	*	5197	4812	2451	4091	4744	4056	4244	4245	2758	5192	3991	6678	*	3753	155
       11	7084	*	0	*	*	0	8478	1000	1014	

T 156  4370	5611	*	*	6903	6529	*	3691	7002	5450	5747	5572	*	4510	4647	3209	1087	3502	*	6225	156
       0	*	*	*	*	*	0	8547	0	1014	

T 157  7251	*	4088	3337	4985	5609	3836	6636	3847	7009	*	2562	4643	4449	2340	3614	3991	*	*	5101	157
       0	*	*	*	*	0	*	8547	0	1014	

V 158  5306	6692	*	*	2979	*	*	2825	*	1823	3825	*	*	*	*	6606	4707	2425	3684	4999	158
       0	*	*	*	*	*	*	8493	0	0	

M 159  4024	*	6399	7153	4758	3327	7038	2925	6517	3682	4595	6553	*	*	*	5696	4632	2088	5957	2381	159
       0	*	*	*	*	*	*	8493	0	0	

M 160  3695	5651	6641	4980	3672	6823	4171	3456	*	4355	3147	*	*	4722	6378	*	5253	2010	2929	6676	160
       0	*	*	*	*	*	*	8564	0	0	

M 161  4091	5880	7243	*	6787	5389	5430	5129	4491	*	6675	5939	6438	5835	6635	2153	1207	4806	6567	5719	161
       17	*	6448	*	*	*	*	8564	0	0	

G 162  2708	5721	*	6563	3857	2201	*	3381	*	4004	2740	*	*	7038	6618	5148	4653	3153	6306	6373	162
       15	6620	*	0	*	*	0	8538	1018	1039	

H 163  *	*	3560	*	6581	*	6629	*	*	*	*	610	5503	6809	5237	3126	3888	*	*	*	163
       18	*	6356	*	*	0	*	8538	0	1039	

I 164  1854	7194	*	*	4220	3168	*	4597	*	1661	4931	*	5072	7260	5211	6507	*	4149	6717	5566	164
       13	*	6826	*	*	*	0	8468	0	1022	

R 165  6899	*	6643	5585	5722	6517	4543	7168	6490	3238	*	5680	6958	5196	815	5246	4284	6472	6092	4750	165
       0	*	*	*	*	788	1249	8523	0	1125	

S 166  2514	*	4324	2351	6926	4824	6917	6553	6662	*	5246	3857	*	4299	*	2314	2913	5228	*	*	166
       12	6971	*	0	*	0	*	8578	1024	1000	

W 167  4750	*	6555	6438	3146	*	*	4855	*	925	*	*	*	*	*	6902	6549	5700	2292	5383	167
       0	*	*	*	*	*	*	8564	0	0	

L 168  3531	6567	4948	3621	4210	*	4124	3473	3931	2799	3103	5493	*	4638	3561	5079	5869	6666	6596	4376	168
       0	*	*	*	*	*	*	8564	0	0	

H 169  4462	*	3365	3997	*	5114	1438	*	*	6539	*	2772	6415	5167	3946	5233	5803	*	4414	4508	169
       36	5351	*	872	1140	*	*	8564	1264	0	

Y 170  5194	*	*	6567	1473	*	5633	3301	4635	3109	3391	*	*	5115	*	*	5146	4302	6044	3238	170
       17	*	6450	*	*	*	*	8564	0	0	

I 171  4827	4919	6427	*	3227	5210	6765	1881	*	2128	5414	*	*	*	5557	4350	6558	3582	4991	4119	171
       30	*	5624	*	*	*	0	8530	0	1041	

D 172  3735	*	3480	2783	*	4297	5253	*	2869	*	6594	4032	5168	3985	2612	3549	5477	5036	6413	*	172
       85	*	4125	*	*	0	*	8492	0	1311	

L 173  *	*	6464	5679	*	*	4140	5773	3211	1014	4001	6627	*	3381	5703	5724	5523	4001	*	*	173
       138	5313	3918	0	*	0	*	8506	1212	1569	

R 174  5182	*	*	*	*	*	6401	6565	6404	5464	5234	5365	*	*	210	*	*	*	*	*	174
       26	5817	*	1100	907	313	2357	8457	1106	1658	

K 175  4731	3731	4168	*	*	4593	7104	4332	5125	1833	4713	4251	*	5283	*	3145	2525	6399	*	6845	175
       20	6198	*	0	*	*	0	8533	1065	1037	

A 176  2703	2271	3433	5163	5607	4170	3699	*	4254	4085	*	6163	*	5071	4661	3211	4252	*	*	6539	176
       30	6547	6633	2585	263	*	0	8481	1019	1037	

N 177  4065	6851	6936	3500	6221	4024	5107	6036	3463	4493	5193	4312	2599	*	3855	2912	4088	7141	6372	4104	177
       12	*	6919	*	*	*	0	8471	0	1176	

G 178  3985	8672	2339	4159	*	3684	2724	*	4770	5087	7625	3659	6728	3509	3178	4564	5687	*	*	4974	178
       41	5991	6362	2224	347	1928	440	8463	1091	1280	

T 179  730	6815	6856	6555	*	3310	*	6386	*	6373	*	5047	3165	*	*	5726	4875	4337	*	*	179
       43	7054	5515	2585	263	*	0	8433	1000	1333	

Q 180  7470	*	4723	4167	6539	*	3029	*	6570	3447	*	*	4131	1026	5481	6056	5037	*	6455	4726	180
       15	6570	*	1000	1000	0	*	8388	1029	1586	

K 181  4139	*	6434	3880	5180	4440	6056	*	2977	4858	5823	5557	2304	5783	4776	4693	5717	6006	2362	4330	181
       0	*	*	*	*	*	*	8539	0	0	

E 182  5641	*	3959	345	*	*	5650	*	5574	*	*	*	*	5547	6757	4314	*	7220	*	*	182
       0	*	*	*	*	*	*	8539	0	0	

H 183  3191	*	*	6355	4709	*	5020	1157	*	4468	4376	6509	*	7015	*	5417	4259	3982	6677	3321	183
       26	5795	*	1869	462	*	*	8539	1160	0	

Q 184  5768	*	*	5180	5463	6661	6416	6843	4305	*	6476	5107	*	3141	616	5909	6688	*	6753	6860	184
       0	*	*	*	*	*	*	8539	0	0	

Q 185  3899	*	3693	2105	*	4801	4442	4656	3686	4389	7127	4432	*	3304	3265	5808	*	4039	5635	5748	185
       0	*	*	*	*	*	*	8539	0	0	

I 186  4156	*	*	*	4080	*	*	2402	*	1685	4467	*	*	*	*	*	4135	2193	6770	4197	186
       13	6820	*	4248	78	*	*	8539	1000	0	

A 187  674	4496	*	6561	3964	4230	*	*	6894	*	5408	*	*	*	*	3822	5986	3829	6360	*	187
       0	*	*	*	*	*	*	8539	0	0	

L 188  3655	7318	4761	2154	5290	4807	5111	4026	4609	3822	*	4602	*	3503	3433	5727	4904	5020	4417	4732	188
       0	*	*	*	*	*	*	8539	0	0	

N 189  2871	*	4050	2541	*	5148	*	5359	2984	3443	3595	6662	6599	3107	4300	4747	4457	7037	*	*	189
       0	*	*	*	*	*	*	8539	0	0	

C 190  4963	5935	*	4624	6416	*	*	1751	5552	2719	1605	*	*	*	*	*	6615	3636	*	6689	190
       0	*	*	*	*	*	*	8539	0	0	

L 191  3708	*	6045	5208	4932	5791	6168	4915	3211	2256	6599	*	*	7209	3030	6943	5035	3387	4082	2906	191
       0	*	*	*	*	*	*	8539	0	0	

D 192  3479	*	3077	2115	5745	7003	5578	*	3293	5253	7430	4592	5208	4702	2949	4443	3763	7272	7144	6659	192
       0	*	*	*	*	*	*	8539	0	0	

I 193  2936	5744	6580	1754	*	*	4498	3111	5251	2356	7139	*	*	3337	7201	6942	5791	5432	*	*	193
       0	*	*	*	*	*	*	8511	0	0	

L 194  3527	5980	*	*	3903	6588	*	3718	*	1333	3754	*	*	*	6381	*	5757	2087	7099	*	194
       15	6589	*	2000	415	*	*	8491	1048	0	

K 195  3528	5149	*	3093	*	5961	*	4437	2459	3963	5749	5873	5977	3992	2215	4258	5747	4332	*	6715	195
       0	*	*	*	*	*	*	8403	0	0	

E 196  3829	*	4891	1943	*	5790	*	6478	2143	6705	*	4436	3673	3770	3165	5123	4947	*	*	*	196
       16	6540	*	3700	115	*	*	8398	1006	0	

Q 197  3627	*	5754	3426	6329	*	5324	3439	4064	3480	6600	5806	*	4021	4310	6785	7447	1971	3713	4566	197
       0	*	*	*	*	*	*	8416	0	0	

C 198  1847	5205	3542	5424	3153	*	2735	5279	*	3720	4116	5495	*	*	6271	5076	6130	4844	*	4321	198
       0	*	*	*	*	*	*	8370	0	0	

P 199  5471	*	*	6491	*	*	*	*	5296	*	*	*	124	*	*	*	6580	*	6266	*	199
       19	*	6268	*	*	*	*	8377	0	0	

T 200  3176	6276	4294	2679	6200	5387	5180	3840	5940	3849	4877	4910	*	4841	3762	3466	3957	4216	4756	5205	200
       36	6906	5945	1585	585	0	*	8224	1002	1052	

I 201  3643	6566	*	*	3991	*	*	2605	*	1322	6174	*	*	*	*	4244	3530	3196	*	5658	201
       0	*	*	*	*	1035	966	8249	0	1096	

C 202  2116	6217	6136	6200	1701	4268	5261	3848	*	3953	*	6167	*	*	*	5022	*	3910	4270	4460	202
       29	6675	6656	0	*	*	0	8158	1000	1000	

E 203  2865	*	3518	2400	5963	3663	*	*	3160	6074	6155	4088	6082	5099	2760	4409	5280	*	*	5208	203
       0	*	*	*	*	0	*	8097	0	1092	

A 204  2946	*	2310	3885	5653	5376	4579	*	3976	4629	5149	6981	*	*	3942	4967	6002	5077	3324	2912	204
       34	6659	6217	0	*	*	*	8203	1000	0	

M 205  2649	5105	*	*	2439	*	*	3069	*	2037	2997	6659	*	*	*	6929	6391	5107	*	3644	205
       40	5195	*	2244	342	*	0	7983	1106	1000	

W 206  5932	*	5239	3430	3917	1956	*	4320	4947	3596	4337	5485	*	4842	3629	5165	5883	3511	5058	5310	206
       27	5729	*	2322	322	0	*	7848	1045	1000	

P 207  4135	4713	4006	3096	*	*	*	5480	3132	*	6170	5966	1096	4919	*	*	5865	4601	*	*	207
       20	6195	*	0	*	*	*	7796	1000	0	

S 208  *	*	4053	5036	4248	5083	3839	4855	3405	6003	*	2921	2878	5554	4673	2885	3772	4553	5893	5955	208
       0	*	*	*	*	*	*	7605	0	0	

K 209  5625	1378	4892	4492	5772	6120	*	4725	3532	4687	*	*	4624	*	2810	*	3396	4538	*	*	209
       50	5753	5990	2807	222	*	*	7667	1029	0	

S 210  *	*	4115	2833	5679	5720	*	3661	5360	2657	4023	*	4670	*	4039	5565	*	2318	5561	3365	210
       58	4666	*	2444	293	*	0	7453	1126	1021	

T 211  6014	*	5708	4652	*	4440	5301	*	3768	2457	*	5927	4068	2954	2596	4597	4342	4439	*	3451	211
       77	4258	*	0	*	0	*	7337	1222	1021	

E 212  3128	*	2425	2309	*	2562	*	*	4283	3865	4752	5955	5462	4833	3815	5252	*	*	*	*	212
       81	4199	*	2147	369	*	*	7339	1227	0	

A 213  3916	*	*	2819	5153	1724	*	5758	2345	*	*	*	3084	*	4437	*	5947	*	*	3928	213
       267	2563	*	1183	838	*	*	7382	1729	0	

T 214  *	718	*	*	5277	*	*	*	*	*	*	*	*	4682	*	5083	1913	4949	*	*	214
       53	4784	*	0	*	*	*	6933	1000	0	

P 215  4557	*	5498	4725	*	*	*	*	5195	*	*	*	792	*	3161	3674	3285	*	*	*	215
       0	*	*	*	*	*	*	6541	0	0	

K 216  *	*	*	278	3423	*	*	*	4677	*	*	*	*	*	*	*	*	*	*	4545	216
       0	*	*	*	*	*	*	6280	0	0	

P 217  *	*	*	*	*	*	*	*	*	*	*	*	0	*	*	*	*	*	*	*	217
       0	*	*	0	*	*	*	2887	0	0	

//
```
