## Supporting Information File 6 for "A novel uncultured marine cyanophage lineage with lysogenic potential linked to a putative marine *Synechococcus* ‘relic’ prophage": seq_86

```
HHsearch 1.5
NAME  KMKONFHK_00086 hypothetical protein
FAM   
FILE  tmpFQxpgE
COM   /opt/appli/virfam/lib/hhsearch/hhmake2 -i /tmp/tmpFQxpgE.a3m -seq 10 -id 90 
DATE  Tue Jan 16 05:50:32 2018
LENG  246 match states, 246 columns in multiple alignment
FILT  1 out of 3 sequences passed filter (-id 90 -cov 0 -qid 0 -qsc -20.00 -diff 100)
NEFF  1.0 
SEQ
>ss_pred PSIPRED predicted secondary structure
CCCCCCCHHHHHCCHHHCCCCCCCCCCCCCCCCCCCCCCEEEEEEECCCCEEEEEEECCCCCCCCCCCEEECCEEEECCCCCCCHHHCCCCCCCCCCCCC
CCCCCCCHHHEEEEHCCCCCCCEEEEEEECHHHHHHHHHHHHHHHHCCCCCCCCCCEEEEEEEECCCCCCHHHHHCCCEEECCHHHHHHHCCCCCCEECC
CCCCCCCCCCCCCCCCCCCCCCCCCCCCCCCCCCCCCCCCCCCCCC
>ss_conf PSIPRED confidence values
9211158688513301100258886406545678861214677532047525533200115787545245412688636898720000002577787765
5764004121000000123445057776321568899999986331250011342101578863477621011112310222177876521455633046
3226777667666542367778765556300443101168752579
>Consensus
malqvlppelleqnkdqietkepqpywkpsslgdgdseefrllgcyetghaivgwqyaseakdpstgdlkfngyvvtrshpgqpddiaretdwskpdrpk
idgsyvkprrflawvatsatrgrmevmfieqkslreqlteilqeaedytwtdeglanfsikitrkgtglettysilpkvrvvpekvkkqwrsdkdsiwlp
nyfegkdpfagkstdekglpaggtdkrgatvmpkqskkaipddaef
>KMKONFHK_00086 hypothetical protein
MALQVLPPELLEQNKDQIETKEPQPYWKPSSLGDGDSEEFRLLGCYETGHAIVGWQYASEAKDPSTGDLKFNGYVVTRSHPGQPDDIARETDWSKPDRPK
IDGSYVKPRRFLAWVATSATRGRMEVMFIEQKSLREQLTEILQEAEDYTWTDEGLANFSIKITRKGTGLETTYSILPKVRVVPEKVKKQWRSDKDSIWLP
NYFEGKDPFAGKSTDEKGLPAGGTDKRGATVMPKQSKKAIPDDAEF
#
NULL   3706	5728	4211	4064	4839	3729	4763	4308	4069	3323	5509	4640	4464	4937	4285	4423	3815	3783	6325	4665	
HMM    A	C	D	E	F	G	H	I	K	L	M	N	P	Q	R	S	T	V	W	Y	
       M->M	M->I	M->D	I->M	I->I	D->M	D->D	Neff	Neff_I	Neff_D
       0	*	*	0	*	0	*	*	*	*	
M 1    *	*	*	*	*	*	*	*	*	*	0	*	*	*	*	*	*	*	*	*	1
       0	*	*	*	*	*	*	1000	0	0	

A 2    0	*	*	*	*	*	*	*	*	*	*	*	*	*	*	*	*	*	*	*	2
       0	*	*	*	*	*	*	1000	0	0	

L 3    *	*	*	*	*	*	*	*	*	0	*	*	*	*	*	*	*	*	*	*	3
       0	*	*	*	*	*	*	1000	0	0	

Q 4    *	*	*	*	*	*	*	*	*	*	*	*	*	0	*	*	*	*	*	*	4
       0	*	*	*	*	*	*	1000	0	0	

V 5    *	*	*	*	*	*	*	*	*	*	*	*	*	*	*	*	*	0	*	*	5
       0	*	*	*	*	*	*	1000	0	0	

L 6    *	*	*	*	*	*	*	*	*	0	*	*	*	*	*	*	*	*	*	*	6
       0	*	*	*	*	*	*	1000	0	0	

P 7    *	*	*	*	*	*	*	*	*	*	*	*	0	*	*	*	*	*	*	*	7
       0	*	*	*	*	*	*	1000	0	0	

P 8    *	*	*	*	*	*	*	*	*	*	*	*	0	*	*	*	*	*	*	*	8
       0	*	*	*	*	*	*	1000	0	0	

E 9    *	*	*	0	*	*	*	*	*	*	*	*	*	*	*	*	*	*	*	*	9
       0	*	*	*	*	*	*	1000	0	0	

L 10   *	*	*	*	*	*	*	*	*	0	*	*	*	*	*	*	*	*	*	*	10
       0	*	*	*	*	*	*	1000	0	0	

L 11   *	*	*	*	*	*	*	*	*	0	*	*	*	*	*	*	*	*	*	*	11
       0	*	*	*	*	*	*	1000	0	0	

E 12   *	*	*	0	*	*	*	*	*	*	*	*	*	*	*	*	*	*	*	*	12
       0	*	*	*	*	*	*	1000	0	0	

Q 13   *	*	*	*	*	*	*	*	*	*	*	*	*	0	*	*	*	*	*	*	13
       0	*	*	*	*	*	*	1000	0	0	

N 14   *	*	*	*	*	*	*	*	*	*	*	0	*	*	*	*	*	*	*	*	14
       0	*	*	*	*	*	*	1000	0	0	

K 15   *	*	*	*	*	*	*	*	0	*	*	*	*	*	*	*	*	*	*	*	15
       0	*	*	*	*	*	*	1000	0	0	

D 16   *	*	0	*	*	*	*	*	*	*	*	*	*	*	*	*	*	*	*	*	16
       0	*	*	*	*	*	*	1000	0	0	

Q 17   *	*	*	*	*	*	*	*	*	*	*	*	*	0	*	*	*	*	*	*	17
       0	*	*	*	*	*	*	1000	0	0	

I 18   *	*	*	*	*	*	*	0	*	*	*	*	*	*	*	*	*	*	*	*	18
       0	*	*	*	*	*	*	1000	0	0	

E 19   *	*	*	0	*	*	*	*	*	*	*	*	*	*	*	*	*	*	*	*	19
       0	*	*	*	*	*	*	1000	0	0	

T 20   *	*	*	*	*	*	*	*	*	*	*	*	*	*	*	*	0	*	*	*	20
       0	*	*	*	*	*	*	1000	0	0	

K 21   *	*	*	*	*	*	*	*	0	*	*	*	*	*	*	*	*	*	*	*	21
       0	*	*	*	*	*	*	1000	0	0	

E 22   *	*	*	0	*	*	*	*	*	*	*	*	*	*	*	*	*	*	*	*	22
       0	*	*	*	*	*	*	1000	0	0	

P 23   *	*	*	*	*	*	*	*	*	*	*	*	0	*	*	*	*	*	*	*	23
       0	*	*	*	*	*	*	1000	0	0	

Q 24   *	*	*	*	*	*	*	*	*	*	*	*	*	0	*	*	*	*	*	*	24
       0	*	*	*	*	*	*	1000	0	0	

P 25   *	*	*	*	*	*	*	*	*	*	*	*	0	*	*	*	*	*	*	*	25
       0	*	*	*	*	*	*	1000	0	0	

Y 26   *	*	*	*	*	*	*	*	*	*	*	*	*	*	*	*	*	*	*	0	26
       0	*	*	*	*	*	*	1000	0	0	

W 27   *	*	*	*	*	*	*	*	*	*	*	*	*	*	*	*	*	*	0	*	27
       0	*	*	*	*	*	*	1000	0	0	

K 28   *	*	*	*	*	*	*	*	0	*	*	*	*	*	*	*	*	*	*	*	28
       0	*	*	*	*	*	*	1000	0	0	

P 29   *	*	*	*	*	*	*	*	*	*	*	*	0	*	*	*	*	*	*	*	29
       0	*	*	*	*	*	*	1000	0	0	

S 30   *	*	*	*	*	*	*	*	*	*	*	*	*	*	*	0	*	*	*	*	30
       0	*	*	*	*	*	*	1000	0	0	

S 31   *	*	*	*	*	*	*	*	*	*	*	*	*	*	*	0	*	*	*	*	31
       0	*	*	*	*	*	*	1000	0	0	

L 32   *	*	*	*	*	*	*	*	*	0	*	*	*	*	*	*	*	*	*	*	32
       0	*	*	*	*	*	*	1000	0	0	

G 33   *	*	*	*	*	0	*	*	*	*	*	*	*	*	*	*	*	*	*	*	33
       0	*	*	*	*	*	*	1000	0	0	

D 34   *	*	0	*	*	*	*	*	*	*	*	*	*	*	*	*	*	*	*	*	34
       0	*	*	*	*	*	*	1000	0	0	

G 35   *	*	*	*	*	0	*	*	*	*	*	*	*	*	*	*	*	*	*	*	35
       0	*	*	*	*	*	*	1000	0	0	

D 36   *	*	0	*	*	*	*	*	*	*	*	*	*	*	*	*	*	*	*	*	36
       0	*	*	*	*	*	*	1000	0	0	

S 37   *	*	*	*	*	*	*	*	*	*	*	*	*	*	*	0	*	*	*	*	37
       0	*	*	*	*	*	*	1000	0	0	

E 38   *	*	*	0	*	*	*	*	*	*	*	*	*	*	*	*	*	*	*	*	38
       0	*	*	*	*	*	*	1000	0	0	

E 39   *	*	*	0	*	*	*	*	*	*	*	*	*	*	*	*	*	*	*	*	39
       0	*	*	*	*	*	*	1000	0	0	

F 40   *	*	*	*	0	*	*	*	*	*	*	*	*	*	*	*	*	*	*	*	40
       0	*	*	*	*	*	*	1000	0	0	

R 41   *	*	*	*	*	*	*	*	*	*	*	*	*	*	0	*	*	*	*	*	41
       0	*	*	*	*	*	*	1000	0	0	

L 42   *	*	*	*	*	*	*	*	*	0	*	*	*	*	*	*	*	*	*	*	42
       0	*	*	*	*	*	*	1000	0	0	

L 43   *	*	*	*	*	*	*	*	*	0	*	*	*	*	*	*	*	*	*	*	43
       0	*	*	*	*	*	*	1000	0	0	

G 44   *	*	*	*	*	0	*	*	*	*	*	*	*	*	*	*	*	*	*	*	44
       0	*	*	*	*	*	*	1000	0	0	

C 45   *	0	*	*	*	*	*	*	*	*	*	*	*	*	*	*	*	*	*	*	45
       0	*	*	*	*	*	*	1000	0	0	

Y 46   *	*	*	*	*	*	*	*	*	*	*	*	*	*	*	*	*	*	*	0	46
       0	*	*	*	*	*	*	1000	0	0	

E 47   *	*	*	0	*	*	*	*	*	*	*	*	*	*	*	*	*	*	*	*	47
       0	*	*	*	*	*	*	1000	0	0	

T 48   *	*	*	*	*	*	*	*	*	*	*	*	*	*	*	*	0	*	*	*	48
       0	*	*	*	*	*	*	1000	0	0	

G 49   *	*	*	*	*	0	*	*	*	*	*	*	*	*	*	*	*	*	*	*	49
       0	*	*	*	*	*	*	1000	0	0	

H 50   *	*	*	*	*	*	0	*	*	*	*	*	*	*	*	*	*	*	*	*	50
       0	*	*	*	*	*	*	1000	0	0	

A 51   0	*	*	*	*	*	*	*	*	*	*	*	*	*	*	*	*	*	*	*	51
       0	*	*	*	*	*	*	1000	0	0	

I 52   *	*	*	*	*	*	*	0	*	*	*	*	*	*	*	*	*	*	*	*	52
       0	*	*	*	*	*	*	1000	0	0	

V 53   *	*	*	*	*	*	*	*	*	*	*	*	*	*	*	*	*	0	*	*	53
       0	*	*	*	*	*	*	1000	0	0	

G 54   *	*	*	*	*	0	*	*	*	*	*	*	*	*	*	*	*	*	*	*	54
       0	*	*	*	*	*	*	1000	0	0	

W 55   *	*	*	*	*	*	*	*	*	*	*	*	*	*	*	*	*	*	0	*	55
       0	*	*	*	*	*	*	1000	0	0	

Q 56   *	*	*	*	*	*	*	*	*	*	*	*	*	0	*	*	*	*	*	*	56
       0	*	*	*	*	*	*	1000	0	0	

Y 57   *	*	*	*	*	*	*	*	*	*	*	*	*	*	*	*	*	*	*	0	57
       0	*	*	*	*	*	*	1000	0	0	

A 58   0	*	*	*	*	*	*	*	*	*	*	*	*	*	*	*	*	*	*	*	58
       0	*	*	*	*	*	*	1000	0	0	

S 59   *	*	*	*	*	*	*	*	*	*	*	*	*	*	*	0	*	*	*	*	59
       0	*	*	*	*	*	*	1000	0	0	

E 60   *	*	*	0	*	*	*	*	*	*	*	*	*	*	*	*	*	*	*	*	60
       0	*	*	*	*	*	*	1000	0	0	

A 61   0	*	*	*	*	*	*	*	*	*	*	*	*	*	*	*	*	*	*	*	61
       0	*	*	*	*	*	*	1000	0	0	

K 62   *	*	*	*	*	*	*	*	0	*	*	*	*	*	*	*	*	*	*	*	62
       0	*	*	*	*	*	*	1000	0	0	

D 63   *	*	0	*	*	*	*	*	*	*	*	*	*	*	*	*	*	*	*	*	63
       0	*	*	*	*	*	*	1000	0	0	

P 64   *	*	*	*	*	*	*	*	*	*	*	*	0	*	*	*	*	*	*	*	64
       0	*	*	*	*	*	*	1000	0	0	

S 65   *	*	*	*	*	*	*	*	*	*	*	*	*	*	*	0	*	*	*	*	65
       0	*	*	*	*	*	*	1000	0	0	

T 66   *	*	*	*	*	*	*	*	*	*	*	*	*	*	*	*	0	*	*	*	66
       0	*	*	*	*	*	*	1000	0	0	

G 67   *	*	*	*	*	0	*	*	*	*	*	*	*	*	*	*	*	*	*	*	67
       0	*	*	*	*	*	*	1000	0	0	

D 68   *	*	0	*	*	*	*	*	*	*	*	*	*	*	*	*	*	*	*	*	68
       0	*	*	*	*	*	*	1000	0	0	

L 69   *	*	*	*	*	*	*	*	*	0	*	*	*	*	*	*	*	*	*	*	69
       0	*	*	*	*	*	*	1000	0	0	

K 70   *	*	*	*	*	*	*	*	0	*	*	*	*	*	*	*	*	*	*	*	70
       0	*	*	*	*	*	*	1000	0	0	

F 71   *	*	*	*	0	*	*	*	*	*	*	*	*	*	*	*	*	*	*	*	71
       0	*	*	*	*	*	*	1000	0	0	

N 72   *	*	*	*	*	*	*	*	*	*	*	0	*	*	*	*	*	*	*	*	72
       0	*	*	*	*	*	*	1000	0	0	

G 73   *	*	*	*	*	0	*	*	*	*	*	*	*	*	*	*	*	*	*	*	73
       0	*	*	*	*	*	*	1000	0	0	

Y 74   *	*	*	*	*	*	*	*	*	*	*	*	*	*	*	*	*	*	*	0	74
       0	*	*	*	*	*	*	1000	0	0	

V 75   *	*	*	*	*	*	*	*	*	*	*	*	*	*	*	*	*	0	*	*	75
       0	*	*	*	*	*	*	1000	0	0	

V 76   *	*	*	*	*	*	*	*	*	*	*	*	*	*	*	*	*	0	*	*	76
       0	*	*	*	*	*	*	1000	0	0	

T 77   *	*	*	*	*	*	*	*	*	*	*	*	*	*	*	*	0	*	*	*	77
       0	*	*	*	*	*	*	1000	0	0	

R 78   *	*	*	*	*	*	*	*	*	*	*	*	*	*	0	*	*	*	*	*	78
       0	*	*	*	*	*	*	1000	0	0	

S 79   *	*	*	*	*	*	*	*	*	*	*	*	*	*	*	0	*	*	*	*	79
       0	*	*	*	*	*	*	1000	0	0	

H 80   *	*	*	*	*	*	0	*	*	*	*	*	*	*	*	*	*	*	*	*	80
       0	*	*	*	*	*	*	1000	0	0	

P 81   *	*	*	*	*	*	*	*	*	*	*	*	0	*	*	*	*	*	*	*	81
       0	*	*	*	*	*	*	1000	0	0	

G 82   *	*	*	*	*	0	*	*	*	*	*	*	*	*	*	*	*	*	*	*	82
       0	*	*	*	*	*	*	1000	0	0	

Q 83   *	*	*	*	*	*	*	*	*	*	*	*	*	0	*	*	*	*	*	*	83
       0	*	*	*	*	*	*	1000	0	0	

P 84   *	*	*	*	*	*	*	*	*	*	*	*	0	*	*	*	*	*	*	*	84
       0	*	*	*	*	*	*	1000	0	0	

D 85   *	*	0	*	*	*	*	*	*	*	*	*	*	*	*	*	*	*	*	*	85
       0	*	*	*	*	*	*	1000	0	0	

D 86   *	*	0	*	*	*	*	*	*	*	*	*	*	*	*	*	*	*	*	*	86
       0	*	*	*	*	*	*	1000	0	0	

I 87   *	*	*	*	*	*	*	0	*	*	*	*	*	*	*	*	*	*	*	*	87
       0	*	*	*	*	*	*	1000	0	0	

A 88   0	*	*	*	*	*	*	*	*	*	*	*	*	*	*	*	*	*	*	*	88
       0	*	*	*	*	*	*	1000	0	0	

R 89   *	*	*	*	*	*	*	*	*	*	*	*	*	*	0	*	*	*	*	*	89
       0	*	*	*	*	*	*	1000	0	0	

E 90   *	*	*	0	*	*	*	*	*	*	*	*	*	*	*	*	*	*	*	*	90
       0	*	*	*	*	*	*	1000	0	0	

T 91   *	*	*	*	*	*	*	*	*	*	*	*	*	*	*	*	0	*	*	*	91
       0	*	*	*	*	*	*	1000	0	0	

D 92   *	*	0	*	*	*	*	*	*	*	*	*	*	*	*	*	*	*	*	*	92
       0	*	*	*	*	*	*	1000	0	0	

W 93   *	*	*	*	*	*	*	*	*	*	*	*	*	*	*	*	*	*	0	*	93
       0	*	*	*	*	*	*	1000	0	0	

S 94   *	*	*	*	*	*	*	*	*	*	*	*	*	*	*	0	*	*	*	*	94
       0	*	*	*	*	*	*	1000	0	0	

K 95   *	*	*	*	*	*	*	*	0	*	*	*	*	*	*	*	*	*	*	*	95
       0	*	*	*	*	*	*	1000	0	0	

P 96   *	*	*	*	*	*	*	*	*	*	*	*	0	*	*	*	*	*	*	*	96
       0	*	*	*	*	*	*	1000	0	0	

D 97   *	*	0	*	*	*	*	*	*	*	*	*	*	*	*	*	*	*	*	*	97
       0	*	*	*	*	*	*	1000	0	0	

R 98   *	*	*	*	*	*	*	*	*	*	*	*	*	*	0	*	*	*	*	*	98
       0	*	*	*	*	*	*	1000	0	0	

P 99   *	*	*	*	*	*	*	*	*	*	*	*	0	*	*	*	*	*	*	*	99
       0	*	*	*	*	*	*	1000	0	0	

K 100  *	*	*	*	*	*	*	*	0	*	*	*	*	*	*	*	*	*	*	*	100
       0	*	*	*	*	*	*	1000	0	0	

I 101  *	*	*	*	*	*	*	0	*	*	*	*	*	*	*	*	*	*	*	*	101
       0	*	*	*	*	*	*	1000	0	0	

D 102  *	*	0	*	*	*	*	*	*	*	*	*	*	*	*	*	*	*	*	*	102
       0	*	*	*	*	*	*	1000	0	0	

G 103  *	*	*	*	*	0	*	*	*	*	*	*	*	*	*	*	*	*	*	*	103
       0	*	*	*	*	*	*	1000	0	0	

S 104  *	*	*	*	*	*	*	*	*	*	*	*	*	*	*	0	*	*	*	*	104
       0	*	*	*	*	*	*	1000	0	0	

Y 105  *	*	*	*	*	*	*	*	*	*	*	*	*	*	*	*	*	*	*	0	105
       0	*	*	*	*	*	*	1000	0	0	

V 106  *	*	*	*	*	*	*	*	*	*	*	*	*	*	*	*	*	0	*	*	106
       0	*	*	*	*	*	*	1000	0	0	

K 107  *	*	*	*	*	*	*	*	0	*	*	*	*	*	*	*	*	*	*	*	107
       0	*	*	*	*	*	*	1000	0	0	

P 108  *	*	*	*	*	*	*	*	*	*	*	*	0	*	*	*	*	*	*	*	108
       0	*	*	*	*	*	*	1000	0	0	

R 109  *	*	*	*	*	*	*	*	*	*	*	*	*	*	0	*	*	*	*	*	109
       0	*	*	*	*	*	*	1000	0	0	

R 110  *	*	*	*	*	*	*	*	*	*	*	*	*	*	0	*	*	*	*	*	110
       0	*	*	*	*	*	*	1000	0	0	

F 111  *	*	*	*	0	*	*	*	*	*	*	*	*	*	*	*	*	*	*	*	111
       0	*	*	*	*	*	*	1000	0	0	

L 112  *	*	*	*	*	*	*	*	*	0	*	*	*	*	*	*	*	*	*	*	112
       0	*	*	*	*	*	*	1000	0	0	

A 113  0	*	*	*	*	*	*	*	*	*	*	*	*	*	*	*	*	*	*	*	113
       0	*	*	*	*	*	*	1000	0	0	

W 114  *	*	*	*	*	*	*	*	*	*	*	*	*	*	*	*	*	*	0	*	114
       0	*	*	*	*	*	*	1000	0	0	

V 115  *	*	*	*	*	*	*	*	*	*	*	*	*	*	*	*	*	0	*	*	115
       0	*	*	*	*	*	*	1000	0	0	

A 116  0	*	*	*	*	*	*	*	*	*	*	*	*	*	*	*	*	*	*	*	116
       0	*	*	*	*	*	*	1000	0	0	

T 117  *	*	*	*	*	*	*	*	*	*	*	*	*	*	*	*	0	*	*	*	117
       0	*	*	*	*	*	*	1000	0	0	

S 118  *	*	*	*	*	*	*	*	*	*	*	*	*	*	*	0	*	*	*	*	118
       0	*	*	*	*	*	*	1000	0	0	

A 119  0	*	*	*	*	*	*	*	*	*	*	*	*	*	*	*	*	*	*	*	119
       0	*	*	*	*	*	*	1000	0	0	

T 120  *	*	*	*	*	*	*	*	*	*	*	*	*	*	*	*	0	*	*	*	120
       0	*	*	*	*	*	*	1000	0	0	

R 121  *	*	*	*	*	*	*	*	*	*	*	*	*	*	0	*	*	*	*	*	121
       0	*	*	*	*	*	*	1000	0	0	

G 122  *	*	*	*	*	0	*	*	*	*	*	*	*	*	*	*	*	*	*	*	122
       0	*	*	*	*	*	*	1000	0	0	

R 123  *	*	*	*	*	*	*	*	*	*	*	*	*	*	0	*	*	*	*	*	123
       0	*	*	*	*	*	*	1000	0	0	

M 124  *	*	*	*	*	*	*	*	*	*	0	*	*	*	*	*	*	*	*	*	124
       0	*	*	*	*	*	*	1000	0	0	

E 125  *	*	*	0	*	*	*	*	*	*	*	*	*	*	*	*	*	*	*	*	125
       0	*	*	*	*	*	*	1000	0	0	

V 126  *	*	*	*	*	*	*	*	*	*	*	*	*	*	*	*	*	0	*	*	126
       0	*	*	*	*	*	*	1000	0	0	

M 127  *	*	*	*	*	*	*	*	*	*	0	*	*	*	*	*	*	*	*	*	127
       0	*	*	*	*	*	*	1000	0	0	

F 128  *	*	*	*	0	*	*	*	*	*	*	*	*	*	*	*	*	*	*	*	128
       0	*	*	*	*	*	*	1000	0	0	

I 129  *	*	*	*	*	*	*	0	*	*	*	*	*	*	*	*	*	*	*	*	129
       0	*	*	*	*	*	*	1000	0	0	

E 130  *	*	*	0	*	*	*	*	*	*	*	*	*	*	*	*	*	*	*	*	130
       0	*	*	*	*	*	*	1000	0	0	

Q 131  *	*	*	*	*	*	*	*	*	*	*	*	*	0	*	*	*	*	*	*	131
       0	*	*	*	*	*	*	1000	0	0	

K 132  *	*	*	*	*	*	*	*	0	*	*	*	*	*	*	*	*	*	*	*	132
       0	*	*	*	*	*	*	1000	0	0	

S 133  *	*	*	*	*	*	*	*	*	*	*	*	*	*	*	0	*	*	*	*	133
       0	*	*	*	*	*	*	1000	0	0	

L 134  *	*	*	*	*	*	*	*	*	0	*	*	*	*	*	*	*	*	*	*	134
       0	*	*	*	*	*	*	1000	0	0	

R 135  *	*	*	*	*	*	*	*	*	*	*	*	*	*	0	*	*	*	*	*	135
       0	*	*	*	*	*	*	1000	0	0	

E 136  *	*	*	0	*	*	*	*	*	*	*	*	*	*	*	*	*	*	*	*	136
       0	*	*	*	*	*	*	1000	0	0	

Q 137  *	*	*	*	*	*	*	*	*	*	*	*	*	0	*	*	*	*	*	*	137
       0	*	*	*	*	*	*	1000	0	0	

L 138  *	*	*	*	*	*	*	*	*	0	*	*	*	*	*	*	*	*	*	*	138
       0	*	*	*	*	*	*	1000	0	0	

T 139  *	*	*	*	*	*	*	*	*	*	*	*	*	*	*	*	0	*	*	*	139
       0	*	*	*	*	*	*	1000	0	0	

E 140  *	*	*	0	*	*	*	*	*	*	*	*	*	*	*	*	*	*	*	*	140
       0	*	*	*	*	*	*	1000	0	0	

I 141  *	*	*	*	*	*	*	0	*	*	*	*	*	*	*	*	*	*	*	*	141
       0	*	*	*	*	*	*	1000	0	0	

L 142  *	*	*	*	*	*	*	*	*	0	*	*	*	*	*	*	*	*	*	*	142
       0	*	*	*	*	*	*	1000	0	0	

Q 143  *	*	*	*	*	*	*	*	*	*	*	*	*	0	*	*	*	*	*	*	143
       0	*	*	*	*	*	*	1000	0	0	

E 144  *	*	*	0	*	*	*	*	*	*	*	*	*	*	*	*	*	*	*	*	144
       0	*	*	*	*	*	*	1000	0	0	

A 145  0	*	*	*	*	*	*	*	*	*	*	*	*	*	*	*	*	*	*	*	145
       0	*	*	*	*	*	*	1000	0	0	

E 146  *	*	*	0	*	*	*	*	*	*	*	*	*	*	*	*	*	*	*	*	146
       0	*	*	*	*	*	*	1000	0	0	

D 147  *	*	0	*	*	*	*	*	*	*	*	*	*	*	*	*	*	*	*	*	147
       0	*	*	*	*	*	*	1000	0	0	

Y 148  *	*	*	*	*	*	*	*	*	*	*	*	*	*	*	*	*	*	*	0	148
       0	*	*	*	*	*	*	1000	0	0	

T 149  *	*	*	*	*	*	*	*	*	*	*	*	*	*	*	*	0	*	*	*	149
       0	*	*	*	*	*	*	1000	0	0	

W 150  *	*	*	*	*	*	*	*	*	*	*	*	*	*	*	*	*	*	0	*	150
       0	*	*	*	*	*	*	1000	0	0	

T 151  *	*	*	*	*	*	*	*	*	*	*	*	*	*	*	*	0	*	*	*	151
       0	*	*	*	*	*	*	1000	0	0	

D 152  *	*	0	*	*	*	*	*	*	*	*	*	*	*	*	*	*	*	*	*	152
       0	*	*	*	*	*	*	1000	0	0	

E 153  *	*	*	0	*	*	*	*	*	*	*	*	*	*	*	*	*	*	*	*	153
       0	*	*	*	*	*	*	1000	0	0	

G 154  *	*	*	*	*	0	*	*	*	*	*	*	*	*	*	*	*	*	*	*	154
       0	*	*	*	*	*	*	1000	0	0	

L 155  *	*	*	*	*	*	*	*	*	0	*	*	*	*	*	*	*	*	*	*	155
       0	*	*	*	*	*	*	1000	0	0	

A 156  0	*	*	*	*	*	*	*	*	*	*	*	*	*	*	*	*	*	*	*	156
       0	*	*	*	*	*	*	1000	0	0	

N 157  *	*	*	*	*	*	*	*	*	*	*	0	*	*	*	*	*	*	*	*	157
       0	*	*	*	*	*	*	1000	0	0	

F 158  *	*	*	*	0	*	*	*	*	*	*	*	*	*	*	*	*	*	*	*	158
       0	*	*	*	*	*	*	1000	0	0	

S 159  *	*	*	*	*	*	*	*	*	*	*	*	*	*	*	0	*	*	*	*	159
       0	*	*	*	*	*	*	1000	0	0	

I 160  *	*	*	*	*	*	*	0	*	*	*	*	*	*	*	*	*	*	*	*	160
       0	*	*	*	*	*	*	1000	0	0	

K 161  *	*	*	*	*	*	*	*	0	*	*	*	*	*	*	*	*	*	*	*	161
       0	*	*	*	*	*	*	1000	0	0	

I 162  *	*	*	*	*	*	*	0	*	*	*	*	*	*	*	*	*	*	*	*	162
       0	*	*	*	*	*	*	1000	0	0	

T 163  *	*	*	*	*	*	*	*	*	*	*	*	*	*	*	*	0	*	*	*	163
       0	*	*	*	*	*	*	1000	0	0	

R 164  *	*	*	*	*	*	*	*	*	*	*	*	*	*	0	*	*	*	*	*	164
       0	*	*	*	*	*	*	1000	0	0	

K 165  *	*	*	*	*	*	*	*	0	*	*	*	*	*	*	*	*	*	*	*	165
       0	*	*	*	*	*	*	1000	0	0	

G 166  *	*	*	*	*	0	*	*	*	*	*	*	*	*	*	*	*	*	*	*	166
       0	*	*	*	*	*	*	1000	0	0	

T 167  *	*	*	*	*	*	*	*	*	*	*	*	*	*	*	*	0	*	*	*	167
       0	*	*	*	*	*	*	1000	0	0	

G 168  *	*	*	*	*	0	*	*	*	*	*	*	*	*	*	*	*	*	*	*	168
       0	*	*	*	*	*	*	1000	0	0	

L 169  *	*	*	*	*	*	*	*	*	0	*	*	*	*	*	*	*	*	*	*	169
       0	*	*	*	*	*	*	1000	0	0	

E 170  *	*	*	0	*	*	*	*	*	*	*	*	*	*	*	*	*	*	*	*	170
       0	*	*	*	*	*	*	1000	0	0	

T 171  *	*	*	*	*	*	*	*	*	*	*	*	*	*	*	*	0	*	*	*	171
       0	*	*	*	*	*	*	1000	0	0	

T 172  *	*	*	*	*	*	*	*	*	*	*	*	*	*	*	*	0	*	*	*	172
       0	*	*	*	*	*	*	1000	0	0	

Y 173  *	*	*	*	*	*	*	*	*	*	*	*	*	*	*	*	*	*	*	0	173
       0	*	*	*	*	*	*	1000	0	0	

S 174  *	*	*	*	*	*	*	*	*	*	*	*	*	*	*	0	*	*	*	*	174
       0	*	*	*	*	*	*	1000	0	0	

I 175  *	*	*	*	*	*	*	0	*	*	*	*	*	*	*	*	*	*	*	*	175
       0	*	*	*	*	*	*	1000	0	0	

L 176  *	*	*	*	*	*	*	*	*	0	*	*	*	*	*	*	*	*	*	*	176
       0	*	*	*	*	*	*	1000	0	0	

P 177  *	*	*	*	*	*	*	*	*	*	*	*	0	*	*	*	*	*	*	*	177
       0	*	*	*	*	*	*	1000	0	0	

K 178  *	*	*	*	*	*	*	*	0	*	*	*	*	*	*	*	*	*	*	*	178
       0	*	*	*	*	*	*	1000	0	0	

V 179  *	*	*	*	*	*	*	*	*	*	*	*	*	*	*	*	*	0	*	*	179
       0	*	*	*	*	*	*	1000	0	0	

R 180  *	*	*	*	*	*	*	*	*	*	*	*	*	*	0	*	*	*	*	*	180
       0	*	*	*	*	*	*	1000	0	0	

V 181  *	*	*	*	*	*	*	*	*	*	*	*	*	*	*	*	*	0	*	*	181
       0	*	*	*	*	*	*	1000	0	0	

V 182  *	*	*	*	*	*	*	*	*	*	*	*	*	*	*	*	*	0	*	*	182
       0	*	*	*	*	*	*	1000	0	0	

P 183  *	*	*	*	*	*	*	*	*	*	*	*	0	*	*	*	*	*	*	*	183
       0	*	*	*	*	*	*	1000	0	0	

E 184  *	*	*	0	*	*	*	*	*	*	*	*	*	*	*	*	*	*	*	*	184
       0	*	*	*	*	*	*	1000	0	0	

K 185  *	*	*	*	*	*	*	*	0	*	*	*	*	*	*	*	*	*	*	*	185
       0	*	*	*	*	*	*	1000	0	0	

V 186  *	*	*	*	*	*	*	*	*	*	*	*	*	*	*	*	*	0	*	*	186
       0	*	*	*	*	*	*	1000	0	0	

K 187  *	*	*	*	*	*	*	*	0	*	*	*	*	*	*	*	*	*	*	*	187
       0	*	*	*	*	*	*	1000	0	0	

K 188  *	*	*	*	*	*	*	*	0	*	*	*	*	*	*	*	*	*	*	*	188
       0	*	*	*	*	*	*	1000	0	0	

Q 189  *	*	*	*	*	*	*	*	*	*	*	*	*	0	*	*	*	*	*	*	189
       0	*	*	*	*	*	*	1000	0	0	

W 190  *	*	*	*	*	*	*	*	*	*	*	*	*	*	*	*	*	*	0	*	190
       0	*	*	*	*	*	*	1000	0	0	

R 191  *	*	*	*	*	*	*	*	*	*	*	*	*	*	0	*	*	*	*	*	191
       0	*	*	*	*	*	*	1000	0	0	

S 192  *	*	*	*	*	*	*	*	*	*	*	*	*	*	*	0	*	*	*	*	192
       0	*	*	*	*	*	*	1000	0	0	

D 193  *	*	0	*	*	*	*	*	*	*	*	*	*	*	*	*	*	*	*	*	193
       0	*	*	*	*	*	*	1000	0	0	

K 194  *	*	*	*	*	*	*	*	0	*	*	*	*	*	*	*	*	*	*	*	194
       0	*	*	*	*	*	*	1000	0	0	

D 195  *	*	0	*	*	*	*	*	*	*	*	*	*	*	*	*	*	*	*	*	195
       0	*	*	*	*	*	*	1000	0	0	

S 196  *	*	*	*	*	*	*	*	*	*	*	*	*	*	*	0	*	*	*	*	196
       0	*	*	*	*	*	*	1000	0	0	

I 197  *	*	*	*	*	*	*	0	*	*	*	*	*	*	*	*	*	*	*	*	197
       0	*	*	*	*	*	*	1000	0	0	

W 198  *	*	*	*	*	*	*	*	*	*	*	*	*	*	*	*	*	*	0	*	198
       0	*	*	*	*	*	*	1000	0	0	

L 199  *	*	*	*	*	*	*	*	*	0	*	*	*	*	*	*	*	*	*	*	199
       0	*	*	*	*	*	*	1000	0	0	

P 200  *	*	*	*	*	*	*	*	*	*	*	*	0	*	*	*	*	*	*	*	200
       0	*	*	*	*	*	*	1000	0	0	

N 201  *	*	*	*	*	*	*	*	*	*	*	0	*	*	*	*	*	*	*	*	201
       0	*	*	*	*	*	*	1000	0	0	

Y 202  *	*	*	*	*	*	*	*	*	*	*	*	*	*	*	*	*	*	*	0	202
       0	*	*	*	*	*	*	1000	0	0	

F 203  *	*	*	*	0	*	*	*	*	*	*	*	*	*	*	*	*	*	*	*	203
       0	*	*	*	*	*	*	1000	0	0	

E 204  *	*	*	0	*	*	*	*	*	*	*	*	*	*	*	*	*	*	*	*	204
       0	*	*	*	*	*	*	1000	0	0	

G 205  *	*	*	*	*	0	*	*	*	*	*	*	*	*	*	*	*	*	*	*	205
       0	*	*	*	*	*	*	1000	0	0	

K 206  *	*	*	*	*	*	*	*	0	*	*	*	*	*	*	*	*	*	*	*	206
       0	*	*	*	*	*	*	1000	0	0	

D 207  *	*	0	*	*	*	*	*	*	*	*	*	*	*	*	*	*	*	*	*	207
       0	*	*	*	*	*	*	1000	0	0	

P 208  *	*	*	*	*	*	*	*	*	*	*	*	0	*	*	*	*	*	*	*	208
       0	*	*	*	*	*	*	1000	0	0	

F 209  *	*	*	*	0	*	*	*	*	*	*	*	*	*	*	*	*	*	*	*	209
       0	*	*	*	*	*	*	1000	0	0	

A 210  0	*	*	*	*	*	*	*	*	*	*	*	*	*	*	*	*	*	*	*	210
       0	*	*	*	*	*	*	1000	0	0	

G 211  *	*	*	*	*	0	*	*	*	*	*	*	*	*	*	*	*	*	*	*	211
       0	*	*	*	*	*	*	1000	0	0	

K 212  *	*	*	*	*	*	*	*	0	*	*	*	*	*	*	*	*	*	*	*	212
       0	*	*	*	*	*	*	1000	0	0	

S 213  *	*	*	*	*	*	*	*	*	*	*	*	*	*	*	0	*	*	*	*	213
       0	*	*	*	*	*	*	1000	0	0	

T 214  *	*	*	*	*	*	*	*	*	*	*	*	*	*	*	*	0	*	*	*	214
       0	*	*	*	*	*	*	1000	0	0	

D 215  *	*	0	*	*	*	*	*	*	*	*	*	*	*	*	*	*	*	*	*	215
       0	*	*	*	*	*	*	1000	0	0	

E 216  *	*	*	0	*	*	*	*	*	*	*	*	*	*	*	*	*	*	*	*	216
       0	*	*	*	*	*	*	1000	0	0	

K 217  *	*	*	*	*	*	*	*	0	*	*	*	*	*	*	*	*	*	*	*	217
       0	*	*	*	*	*	*	1000	0	0	

G 218  *	*	*	*	*	0	*	*	*	*	*	*	*	*	*	*	*	*	*	*	218
       0	*	*	*	*	*	*	1000	0	0	

L 219  *	*	*	*	*	*	*	*	*	0	*	*	*	*	*	*	*	*	*	*	219
       0	*	*	*	*	*	*	1000	0	0	

P 220  *	*	*	*	*	*	*	*	*	*	*	*	0	*	*	*	*	*	*	*	220
       0	*	*	*	*	*	*	1000	0	0	

A 221  0	*	*	*	*	*	*	*	*	*	*	*	*	*	*	*	*	*	*	*	221
       0	*	*	*	*	*	*	1000	0	0	

G 222  *	*	*	*	*	0	*	*	*	*	*	*	*	*	*	*	*	*	*	*	222
       0	*	*	*	*	*	*	1000	0	0	

G 223  *	*	*	*	*	0	*	*	*	*	*	*	*	*	*	*	*	*	*	*	223
       0	*	*	*	*	*	*	1000	0	0	

T 224  *	*	*	*	*	*	*	*	*	*	*	*	*	*	*	*	0	*	*	*	224
       0	*	*	*	*	*	*	1000	0	0	

D 225  *	*	0	*	*	*	*	*	*	*	*	*	*	*	*	*	*	*	*	*	225
       0	*	*	*	*	*	*	1000	0	0	

K 226  *	*	*	*	*	*	*	*	0	*	*	*	*	*	*	*	*	*	*	*	226
       0	*	*	*	*	*	*	1000	0	0	

R 227  *	*	*	*	*	*	*	*	*	*	*	*	*	*	0	*	*	*	*	*	227
       0	*	*	*	*	*	*	1000	0	0	

G 228  *	*	*	*	*	0	*	*	*	*	*	*	*	*	*	*	*	*	*	*	228
       0	*	*	*	*	*	*	1000	0	0	

A 229  0	*	*	*	*	*	*	*	*	*	*	*	*	*	*	*	*	*	*	*	229
       0	*	*	*	*	*	*	1000	0	0	

T 230  *	*	*	*	*	*	*	*	*	*	*	*	*	*	*	*	0	*	*	*	230
       0	*	*	*	*	*	*	1000	0	0	

V 231  *	*	*	*	*	*	*	*	*	*	*	*	*	*	*	*	*	0	*	*	231
       0	*	*	*	*	*	*	1000	0	0	

M 232  *	*	*	*	*	*	*	*	*	*	0	*	*	*	*	*	*	*	*	*	232
       0	*	*	*	*	*	*	1000	0	0	

P 233  *	*	*	*	*	*	*	*	*	*	*	*	0	*	*	*	*	*	*	*	233
       0	*	*	*	*	*	*	1000	0	0	

K 234  *	*	*	*	*	*	*	*	0	*	*	*	*	*	*	*	*	*	*	*	234
       0	*	*	*	*	*	*	1000	0	0	

Q 235  *	*	*	*	*	*	*	*	*	*	*	*	*	0	*	*	*	*	*	*	235
       0	*	*	*	*	*	*	1000	0	0	

S 236  *	*	*	*	*	*	*	*	*	*	*	*	*	*	*	0	*	*	*	*	236
       0	*	*	*	*	*	*	1000	0	0	

K 237  *	*	*	*	*	*	*	*	0	*	*	*	*	*	*	*	*	*	*	*	237
       0	*	*	*	*	*	*	1000	0	0	

K 238  *	*	*	*	*	*	*	*	0	*	*	*	*	*	*	*	*	*	*	*	238
       0	*	*	*	*	*	*	1000	0	0	

A 239  0	*	*	*	*	*	*	*	*	*	*	*	*	*	*	*	*	*	*	*	239
       0	*	*	*	*	*	*	1000	0	0	

I 240  *	*	*	*	*	*	*	0	*	*	*	*	*	*	*	*	*	*	*	*	240
       0	*	*	*	*	*	*	1000	0	0	

P 241  *	*	*	*	*	*	*	*	*	*	*	*	0	*	*	*	*	*	*	*	241
       0	*	*	*	*	*	*	1000	0	0	

D 242  *	*	0	*	*	*	*	*	*	*	*	*	*	*	*	*	*	*	*	*	242
       0	*	*	*	*	*	*	1000	0	0	

D 243  *	*	0	*	*	*	*	*	*	*	*	*	*	*	*	*	*	*	*	*	243
       0	*	*	*	*	*	*	1000	0	0	

A 244  0	*	*	*	*	*	*	*	*	*	*	*	*	*	*	*	*	*	*	*	244
       0	*	*	*	*	*	*	1000	0	0	

E 245  *	*	*	0	*	*	*	*	*	*	*	*	*	*	*	*	*	*	*	*	245
       0	*	*	*	*	*	*	1000	0	0	

F 246  *	*	*	*	0	*	*	*	*	*	*	*	*	*	*	*	*	*	*	*	246
       0	*	*	0	*	*	*	1000	0	0	

//
```
