## Supporting Information File 6 for "A novel uncultured marine cyanophage lineage with lysogenic potential linked to a putative marine *Synechococcus* ‘relic’ prophage": seq_87

```
HHsearch 1.5
NAME  KMKONFHK_00087 hypothetical protein
FAM   
FILE  tmp5ZAmv1
COM   /opt/appli/virfam/lib/hhsearch/hhmake2 -i /tmp/tmp5ZAmv1.a3m -seq 10 -id 90 
DATE  Tue Jan 16 05:51:06 2018
LENG  76 match states, 76 columns in multiple alignment
FILT  2 out of 4 sequences passed filter (-id 90 -cov 0 -qid 0 -qsc -20.00 -diff 100)
NEFF  1.4 
SEQ
>ss_pred PSIPRED predicted secondary structure
CCCCCCCCCCCCHHHHHHHHHHHHHHHHCCCCCCHHHHHHHHHHHHHHHHHHHHHHHHHHHHHHHHHHHHHHHCCC
>ss_conf PSIPRED confidence values
9876567887520889999999999873067580478899999999988899987788875999999998631249
>Consensus
mqnseldrpdxGtxExxxQxFSDvLAdVxdxYDPqvgxxVxexFxxxixSWxxYHqxxxxxYExxxsxxxxxiStv
>KMKONFHK_00087 hypothetical protein
MQNSELDRPDYGTVEYYEQYFSDVLADVGDGYDPQVGLRVMEGFQKAIGSWLKYHQDSARNYEQLHSIFLSNISTV
>gi|357288018|gb|AET72832.1|(8-68:70) hypothetical protein CPVG_00026 [Cyanophage KBS-S-1A]   E=5e-22 s/c=1.75 id=34% cov=82%
----------FGSKERMRQDFSDILAEVSETYDP---CEVADAFLEELDSWAAYHETCKATYESVKAALRKRVS--
#
NULL   3706	5728	4211	4064	4839	3729	4763	4308	4069	3323	5509	4640	4464	4937	4285	4423	3815	3783	6325	4665	
HMM    A	C	D	E	F	G	H	I	K	L	M	N	P	Q	R	S	T	V	W	Y	
       M->M	M->I	M->D	I->M	I->I	D->M	D->D	Neff	Neff_I	Neff_D
       0	*	*	0	*	0	*	*	*	*	
M 1    *	*	*	*	*	*	*	*	*	*	0	*	*	*	*	*	*	*	*	*	1
       0	*	*	*	*	*	*	1000	0	0	

Q 2    *	*	*	*	*	*	*	*	*	*	*	*	*	0	*	*	*	*	*	*	2
       0	*	*	*	*	*	*	1000	0	0	

N 3    *	*	*	*	*	*	*	*	*	*	*	0	*	*	*	*	*	*	*	*	3
       0	*	*	*	*	*	*	1000	0	0	

S 4    *	*	*	*	*	*	*	*	*	*	*	*	*	*	*	0	*	*	*	*	4
       0	*	*	*	*	*	*	1000	0	0	

E 5    *	*	*	0	*	*	*	*	*	*	*	*	*	*	*	*	*	*	*	*	5
       0	*	*	*	*	*	*	1000	0	0	

L 6    *	*	*	*	*	*	*	*	*	0	*	*	*	*	*	*	*	*	*	*	6
       0	*	*	*	*	*	*	1000	0	0	

D 7    *	*	0	*	*	*	*	*	*	*	*	*	*	*	*	*	*	*	*	*	7
       0	*	*	*	*	*	*	1000	0	0	

R 8    *	*	*	*	*	*	*	*	*	*	*	*	*	*	0	*	*	*	*	*	8
       0	*	*	*	*	*	*	1000	0	0	

P 9    *	*	*	*	*	*	*	*	*	*	*	*	0	*	*	*	*	*	*	*	9
       0	*	*	*	*	*	*	1000	0	0	

D 10   *	*	0	*	*	*	*	*	*	*	*	*	*	*	*	*	*	*	*	*	10
       0	*	*	*	*	*	*	1000	0	0	

Y 11   *	*	*	*	1069	*	*	*	*	*	*	*	*	*	*	*	*	*	*	934	11
       0	*	*	*	*	*	*	1541	0	0	

G 12   *	*	*	*	*	0	*	*	*	*	*	*	*	*	*	*	*	*	*	*	12
       0	*	*	*	*	*	*	1541	0	0	

T 13   *	*	*	*	*	*	*	*	*	*	*	*	*	*	*	1069	934	*	*	*	13
       0	*	*	*	*	*	*	1541	0	0	

V 14   *	*	*	*	*	*	*	*	1069	*	*	*	*	*	*	*	*	934	*	*	14
       0	*	*	*	*	*	*	1541	0	0	

E 15   *	*	*	0	*	*	*	*	*	*	*	*	*	*	*	*	*	*	*	*	15
       0	*	*	*	*	*	*	1541	0	0	

Y 16   *	*	*	*	*	*	*	*	*	*	*	*	*	*	1069	*	*	*	*	934	16
       0	*	*	*	*	*	*	1541	0	0	

Y 17   *	*	*	*	*	*	*	*	*	*	1069	*	*	*	*	*	*	*	*	934	17
       0	*	*	*	*	*	*	1541	0	0	

E 18   *	*	*	934	*	*	*	*	*	*	*	*	*	*	1069	*	*	*	*	*	18
       0	*	*	*	*	*	*	1541	0	0	

Q 19   *	*	*	*	*	*	*	*	*	*	*	*	*	0	*	*	*	*	*	*	19
       0	*	*	*	*	*	*	1541	0	0	

Y 20   *	*	1069	*	*	*	*	*	*	*	*	*	*	*	*	*	*	*	*	934	20
       0	*	*	*	*	*	*	1541	0	0	

F 21   *	*	*	*	0	*	*	*	*	*	*	*	*	*	*	*	*	*	*	*	21
       0	*	*	*	*	*	*	1541	0	0	

S 22   *	*	*	*	*	*	*	*	*	*	*	*	*	*	*	0	*	*	*	*	22
       0	*	*	*	*	*	*	1541	0	0	

D 23   *	*	0	*	*	*	*	*	*	*	*	*	*	*	*	*	*	*	*	*	23
       0	*	*	*	*	*	*	1541	0	0	

V 24   *	*	*	*	*	*	*	1069	*	*	*	*	*	*	*	*	*	934	*	*	24
       0	*	*	*	*	*	*	1541	0	0	

L 25   *	*	*	*	*	*	*	*	*	0	*	*	*	*	*	*	*	*	*	*	25
       0	*	*	*	*	*	*	1541	0	0	

A 26   0	*	*	*	*	*	*	*	*	*	*	*	*	*	*	*	*	*	*	*	26
       0	*	*	*	*	*	*	1541	0	0	

D 27   *	*	934	1069	*	*	*	*	*	*	*	*	*	*	*	*	*	*	*	*	27
       0	*	*	*	*	*	*	1541	0	0	

V 28   *	*	*	*	*	*	*	*	*	*	*	*	*	*	*	*	*	0	*	*	28
       0	*	*	*	*	*	*	1541	0	0	

G 29   *	*	*	*	*	934	*	*	*	*	*	*	*	*	*	1069	*	*	*	*	29
       0	*	*	*	*	*	*	1541	0	0	

D 30   *	*	934	1069	*	*	*	*	*	*	*	*	*	*	*	*	*	*	*	*	30
       0	*	*	*	*	*	*	1541	0	0	

G 31   *	*	*	*	*	934	*	*	*	*	*	*	*	*	*	*	1069	*	*	*	31
       0	*	*	*	*	*	*	1541	0	0	

Y 32   *	*	*	*	*	*	*	*	*	*	*	*	*	*	*	*	*	*	*	0	32
       0	*	*	*	*	*	*	1541	0	0	

D 33   *	*	0	*	*	*	*	*	*	*	*	*	*	*	*	*	*	*	*	*	33
       0	*	*	*	*	*	*	1541	0	0	

P 34   *	*	*	*	*	*	*	*	*	*	*	*	0	*	*	*	*	*	*	*	34
       934	*	1069	*	*	*	*	1541	0	0	

Q 35   *	*	*	*	*	*	*	*	*	*	*	*	*	0	*	*	*	*	*	*	35
       0	*	*	*	*	*	0	1000	0	1000	

V 36   *	*	*	*	*	*	*	*	*	*	*	*	*	*	*	*	*	0	*	*	36
       0	*	*	*	*	*	0	1000	0	1000	

G 37   *	*	*	*	*	0	*	*	*	*	*	*	*	*	*	*	*	*	*	*	37
       0	*	*	*	*	0	*	1000	0	1000	

L 38   *	1069	*	*	*	*	*	*	*	934	*	*	*	*	*	*	*	*	*	*	38
       0	*	*	*	*	*	*	1541	0	0	

R 39   *	*	*	1069	*	*	*	*	*	*	*	*	*	*	934	*	*	*	*	*	39
       0	*	*	*	*	*	*	1541	0	0	

V 40   *	*	*	*	*	*	*	*	*	*	*	*	*	*	*	*	*	0	*	*	40
       0	*	*	*	*	*	*	1541	0	0	

M 41   1069	*	*	*	*	*	*	*	*	*	934	*	*	*	*	*	*	*	*	*	41
       0	*	*	*	*	*	*	1541	0	0	

E 42   *	*	1069	934	*	*	*	*	*	*	*	*	*	*	*	*	*	*	*	*	42
       0	*	*	*	*	*	*	1541	0	0	

G 43   1069	*	*	*	*	934	*	*	*	*	*	*	*	*	*	*	*	*	*	*	43
       0	*	*	*	*	*	*	1541	0	0	

F 44   *	*	*	*	0	*	*	*	*	*	*	*	*	*	*	*	*	*	*	*	44
       0	*	*	*	*	*	*	1541	0	0	

Q 45   *	*	*	*	*	*	*	*	*	1069	*	*	*	934	*	*	*	*	*	*	45
       0	*	*	*	*	*	*	1541	0	0	

K 46   *	*	*	1069	*	*	*	*	934	*	*	*	*	*	*	*	*	*	*	*	46
       0	*	*	*	*	*	*	1541	0	0	

A 47   934	*	*	1069	*	*	*	*	*	*	*	*	*	*	*	*	*	*	*	*	47
       0	*	*	*	*	*	*	1541	0	0	

I 48   *	*	*	*	*	*	*	934	*	1069	*	*	*	*	*	*	*	*	*	*	48
       0	*	*	*	*	*	*	1541	0	0	

G 49   *	*	1069	*	*	934	*	*	*	*	*	*	*	*	*	*	*	*	*	*	49
       0	*	*	*	*	*	*	1541	0	0	

S 50   *	*	*	*	*	*	*	*	*	*	*	*	*	*	*	0	*	*	*	*	50
       0	*	*	*	*	*	*	1541	0	0	

W 51   *	*	*	*	*	*	*	*	*	*	*	*	*	*	*	*	*	*	0	*	51
       0	*	*	*	*	*	*	1541	0	0	

L 52   1069	*	*	*	*	*	*	*	*	934	*	*	*	*	*	*	*	*	*	*	52
       0	*	*	*	*	*	*	1541	0	0	

K 53   1069	*	*	*	*	*	*	*	934	*	*	*	*	*	*	*	*	*	*	*	53
       0	*	*	*	*	*	*	1541	0	0	

Y 54   *	*	*	*	*	*	*	*	*	*	*	*	*	*	*	*	*	*	*	0	54
       0	*	*	*	*	*	*	1541	0	0	

H 55   *	*	*	*	*	*	0	*	*	*	*	*	*	*	*	*	*	*	*	*	55
       0	*	*	*	*	*	*	1541	0	0	

Q 56   *	*	*	1069	*	*	*	*	*	*	*	*	*	934	*	*	*	*	*	*	56
       0	*	*	*	*	*	*	1541	0	0	

D 57   *	*	934	*	*	*	*	*	*	*	*	*	*	*	*	*	1069	*	*	*	57
       0	*	*	*	*	*	*	1541	0	0	

S 58   *	1069	*	*	*	*	*	*	*	*	*	*	*	*	*	934	*	*	*	*	58
       0	*	*	*	*	*	*	1541	0	0	

A 59   934	*	*	*	*	*	*	*	1069	*	*	*	*	*	*	*	*	*	*	*	59
       0	*	*	*	*	*	*	1541	0	0	

R 60   1069	*	*	*	*	*	*	*	*	*	*	*	*	*	934	*	*	*	*	*	60
       0	*	*	*	*	*	*	1541	0	0	

N 61   *	*	*	*	*	*	*	*	*	*	*	934	*	*	*	*	1069	*	*	*	61
       0	*	*	*	*	*	*	1541	0	0	

Y 62   *	*	*	*	*	*	*	*	*	*	*	*	*	*	*	*	*	*	*	0	62
       0	*	*	*	*	*	*	1541	0	0	

E 63   *	*	*	0	*	*	*	*	*	*	*	*	*	*	*	*	*	*	*	*	63
       0	*	*	*	*	*	*	1541	0	0	

Q 64   *	*	*	*	*	*	*	*	*	*	*	*	*	934	*	1069	*	*	*	*	64
       0	*	*	*	*	*	*	1541	0	0	

L 65   *	*	*	*	*	*	*	*	*	934	*	*	*	*	*	*	*	1069	*	*	65
       0	*	*	*	*	*	*	1541	0	0	

H 66   *	*	*	*	*	*	934	*	1069	*	*	*	*	*	*	*	*	*	*	*	66
       0	*	*	*	*	*	*	1541	0	0	

S 67   1069	*	*	*	*	*	*	*	*	*	*	*	*	*	*	934	*	*	*	*	67
       0	*	*	*	*	*	*	1541	0	0	

I 68   1069	*	*	*	*	*	*	934	*	*	*	*	*	*	*	*	*	*	*	*	68
       0	*	*	*	*	*	*	1541	0	0	

F 69   *	*	*	*	934	*	*	*	*	1069	*	*	*	*	*	*	*	*	*	*	69
       0	*	*	*	*	*	*	1541	0	0	

L 70   *	*	*	*	*	*	*	*	*	934	*	*	*	*	1069	*	*	*	*	*	70
       0	*	*	*	*	*	*	1541	0	0	

S 71   *	*	*	*	*	*	*	*	1069	*	*	*	*	*	*	934	*	*	*	*	71
       0	*	*	*	*	*	*	1541	0	0	

N 72   *	*	*	*	*	*	*	*	*	*	*	934	*	*	1069	*	*	*	*	*	72
       0	*	*	*	*	*	*	1541	0	0	

I 73   *	*	*	*	*	*	*	934	*	*	*	*	*	*	*	*	*	1069	*	*	73
       0	*	*	*	*	*	*	1541	0	0	

S 74   *	*	*	*	*	*	*	*	*	*	*	*	*	*	*	0	*	*	*	*	74
       0	*	*	*	*	*	*	1541	0	0	

T 75   *	*	*	*	*	*	*	*	*	*	*	*	*	*	*	*	0	*	*	*	75
       0	*	*	*	*	*	*	1000	0	0	

V 76   *	*	*	*	*	*	*	*	*	*	*	*	*	*	*	*	*	0	*	*	76
       0	*	*	0	*	*	*	1000	0	0	

//
```
