## Supporting Information File 6 for "A novel uncultured marine cyanophage lineage with lysogenic potential linked to a putative marine *Synechococcus* ‘relic’ prophage": seq_89

```
HHsearch 1.5
NAME  KMKONFHK_00089 hypothetical protein
FAM   
FILE  tmpQnij34
COM   /opt/appli/virfam/lib/hhsearch/hhmake2 -i /tmp/tmpQnij34.a3m -seq 10 -id 90 
DATE  Tue Jan 16 05:53:05 2018
LENG  233 match states, 233 columns in multiple alignment
FILT  142 out of 482 sequences passed filter (-id 90 -cov 0 -qid 0 -qsc -20.00 -diff 100)
NEFF  8.9 
SEQ
>ss_pred PSIPRED predicted secondary structure
CCCHHHHHHHCCCHHHHHHHHHHHHCCCHHHHHHHHHHHHHHHHHHHHHCCCCCCCCHHHHHHHHHHHHHHHHHHHHHHHHHHHHHHHHCCHHHHHHHEE
EECCCEEEEEEEEEEEEECCEEEEEEECCCCCCCCCHHHHHHHHHHCCCHHHHHHHHHHHHHHHHHHHHCCCCCCCEEEEEEECCCCCEEEECCHHHHHH
HHHHHHHHHHHHHHHHCCHHHHHCCCCCCCCCC
>ss_conf PSIPRED confidence values
9835578750189879999999872401126899999899999999982778876631026778538988768999999998764333100122320103
4238578988998898608828999840789887410222222221000666667799999999999831689845488899808862256718799999
999999999999997137445530678867789
>Consensus
xPSVTtilxxtxxxxxxxxlxxxxxxxxxxxxxaxxxGtxvHxxiExxlxxxxxxxxxxxxxxxxxxxxxlxxxxxxxxxexxxxxxxxxxxxxxxxxxx
vxxxxxxxxGxIDxvxxxxgxxxIvDxKTxxxxxxxxxxxxxxxxxxxxxxxxxxYxlQLaxYxxaxxxxxgxxvxxxxixxxxxxxxxxxxixxxxlxx
xxxxxxxxlxxxxxxxxxxxxxxxxxxxxxxxx
>KMKONFHK_00089 hypothetical protein
MPSVTTVLSATESEKSKAGLRTWQKNNPGALEEASTRGTAIHKCCEDYLRGIPVDCSDLYKGFWNGMNQYLDWFDTIHWSERPLRKDWYHLRSEDKEVAY
VWSTEHLYAGCPDLIGEIGGVKVIADFKTSNGPYSNTFPERGDRMGFGGFRKFQKCAQQMAAYRLALNERTGFLCDVGLIIVSTEETTQGIFIDSDQMQL
YESRFLKRAKQFHEMEDNAAQSINSSGDDEQGG
>gi|229821382|ref|YP_002882908.1|(940-1135:1136) UvrD/REP helicase [Beutenbergia cavernae DSM 12333]   gi|229567295|gb|ACQ81146.1| UvrD/REP helicase [Beutenbergia cavernae DSM 12333]  E=2e-11 s/c=0.37 id=18% cov=80%
--SASAVVQLARDPEAFARAR--RRPVPAEPNPNARRGTRFHAWVEQHFAAAALLDVDDLDDEA-------TDADLDVLRRAFLASDWaaRTPIAVEADV
ETPLRDGTLVRCRIDAVFpgrRSGQEVHVVDWKTGTPAADRSAREARE--------------VQLALYRLAWSRLHGVPVERIAasfVFVGADDGVVTHd
apMLSELEIEDLVGRHLAELR-----------------------
>gi|300768452|ref|ZP_07078352.1|(54-267:290) prophage Lp1 protein 19 [Lactobacillus plantarum subsp. plantarum ATCC 14917]   gi|300493970|gb|EFK29138.1| prophage Lp1 protein 19 [Lactobacillus plantarum subsp. plantarum ATCC 14917]  E=1e-09 s/c=0.31 id=17% cov=89%
----------------AEALAKLQGKWEPVMNSTALVvGNWLHSYFESeKAHAKFVDEHPEAISSRGPSKGYLKkDFKIAESMIEALSDDHDFNLLYQGD
KEVIVTGEIGgypWKGKIDCLNLKQG--YFVDLKTTADIYKGYWNEESRERE--PFVYAYNYQLQMAVYQELIKQQFGVMCKPYIVAVSKQDPPDKQAID
lpEYRLTNAMNQILDSQQHIQDVIKGEADPIQCG-------
>gi|399528676|ref|YP_006560663.1|(76-267:356) hypothetical protein P2559S_43 [Croceibacter phage P2559S]   gi|392284391|gb|AFM54821.1| hypothetical protein P2559S_43 [Croceibacter phage P2559S]  E=5e-06 s/c=0.29 id=16% cov=74%
--SVTTMIKQTMPTS--PHLIKWIADMGYdesrvYAQERADYGTFMHTEIAELLINRTYDTEkvkERLKAYIEKESLPSSFINHADEIKKDVLAFAQFMI
ECDVKPLAIeivlAHPTDGYAGAIDLVCEMTVEVKGFfgeHFKTGARAGQPKETKQLQTFTaivdfkSGRKGFYEEHEIQLQAYCEMWQAHFPNKP----
------------------------------------------------------
>gi|386850735|ref|YP_006268748.1|(108-325:355) hypothetical protein ACPL_5793 [Actinoplanes sp. SE50/110]   gi|359838239|gb|AEV86680.1| hypothetical protein ACPL_5793 [Actinoplanes sp. SE50/110]  E=6e-06 s/c=0.25 id=15% cov=87%
--------------------QKWIAdRHVRETARRADEGTRVHDVAEWWsFHGTIRDHDPDIAPYVKTFQEFVTDYgvvpDDVLLAEALLVHrDIGAAGT
TDGIIRFRAERSEAAAKLISRMLTYAGTP--VKWRQAQKQKLTLDLLIDYKTREGDDPHIYpEYALQEAGYRHfpvvriknSDHEEPLQPTDGGVIIQLR
PDGYTVRPVVCDR-NTYEQGFLPALNLYRWLTESGHAAVSS--------
>gi|157691776|ref|YP_001486238.1|(1032-1225:1234) ATP-dependent deoxyribonuclease subunit A [Bacillus pumilus SAFR-032]   gi|251764506|sp|A8FBR1.1|ADDA_BACP2 RecName: Full=ATP-dependent helicase/nuclease subunit A; AltName: Full=ATP-dependent helicase/nuclease AddA   gi|157680534|gb|ABV61678.1| ATP-dependent deoxyribonuclease subunit A [Bacillus pumilus SAFR-032]  E=3e-05 s/c=0.27 id=15% cov=73%
VPS--SIRKARATLYDRPAF------MKKKTLTAAEQGTAMHTVMQHIpLPSEEPYDESRIGHLLDSLQqrdlltdeqvqsinqegiaaffstSIGQKLL
KADWVKREVSFSMVLPVKEVYSHIDTEGEPVLIQGMIDCLFETDGKLYLLDYKTDRVQGRYTGGIDAAVPILK-----KRYETQIALYAKAVERLTNRTL
EEKILYF---------------------------------------------------
>gi|374724190|gb|EHR76270.1|(127-351:615) hypothetical protein MG2_0682 [uncultured marine group II euryarchaeote]  E=5e-05 s/c=0.23 id=17% cov=85%
-------LEAHLPLALKAMKEEWEKDErkagnwssvdPARCMDMCLKGLEMHLAevqrcfdanggpeLEQWRKGvRPHWPAPDGRRYEMSLRHPLAQDGP
LAWVEAWEISRPWFVDPHAGKFAmNAIHPDHWFQGEYDLVYRWDGRINIVDLKAS----------------IGAGDRSGNYVEQLRMYAMLWWVTHDRKe
qVDALQIWYLGADAIKEIDVPTVPEMEAMEATLEAL---WKQIKSEQPTID---------
>gi|338706846|ref|YP_004673614.1|(1089-1234:1250) exodeoxyribonuclease V subunit beta [Treponema paraluiscuniculi Cuniculi A]   gi|335344907|gb|AEH40823.1| exodeoxyribonuclease V beta subunit [Treponema paraluiscuniculi Cuniculi A]  E=6e-05 s/c=0.35 id=14% cov=60%
-------------------------------------GTHVHELLAQVFQSpaptvALHSVQRVDSPAARLVACFLHSPLGYRALAAPAHQRFAEFSFLT
RTPdnTKPPHGAEYRAGTIDLLFLSNGVWHLVDYKTDYEEHPARYLPQLQHYVRAVQDLFPDHP--VAAFLYYLRTGHEFSLEAL---------------
----------------------------------------
>gi|384173385|ref|YP_005554762.1|(553-775:789) hypothetical protein [Arcobacter sp. L]   gi|345472995|dbj|BAK74445.1| conserved hypothetical protein [Arcobacter sp. L]  E=0.0001 s/c=0.23 id=17% cov=91%
--SFKTFLQCKRKFYLQYIL-KIKEHSISLKPKAYELGDIIHSILEDYYTIYENANELSFEKIetlftkYKSSNPFLILDLEIWkkkLYEFYLHDKERLK
NRKIIALEKNFECEfngIKIKGIIDRIDSFEDEYELIDYKTSSS---------LSVDTLKNYEKTND--FQLEFYYIAMNQYFKTnKIHAYYYDLHNTQL
IPEIALES-KLELLNQKFEE-LKEISKKEISFSKCEDKS-------
#
NULL   3706	5728	4211	4064	4839	3729	4763	4308	4069	3323	5509	4640	4464	4937	4285	4423	3815	3783	6325	4665	
HMM    A	C	D	E	F	G	H	I	K	L	M	N	P	Q	R	S	T	V	W	Y	
       M->M	M->I	M->D	I->M	I->I	D->M	D->D	Neff	Neff_I	Neff_D
       0	*	*	0	*	0	*	*	*	*	
M 1    *	*	*	*	2709	*	*	3787	*	1017	3704	*	*	*	*	*	*	2295	*	*	1
       0	*	*	*	*	*	*	6371	0	0	

P 2    *	*	*	*	*	*	*	*	*	*	*	*	190	*	4116	5815	4384	*	*	*	2
       40	5184	*	0	*	*	*	7226	1013	0	

S 3    *	*	*	*	5760	4189	*	*	*	*	*	5792	*	*	6220	250	4964	*	*	5504	3
       87	4705	5645	1040	961	*	*	7934	1087	0	

V 4    *	5675	*	*	4548	*	*	3406	5604	5602	*	*	*	*	*	*	*	318	*	*	4
       26	5784	*	1585	585	*	0	7958	1000	1000	

T 5    *	*	*	*	*	4873	*	*	5358	*	*	4351	5673	*	*	2344	565	*	*	*	5
       0	*	*	*	*	0	*	7958	0	1000	

T 6    2832	*	5308	3501	*	5787	4837	*	4782	*	*	5994	*	4791	4827	2537	1332	*	*	*	6
       0	*	*	*	*	*	*	8038	0	0	

V 7    6321	*	*	*	4273	*	6038	1043	*	3092	4898	*	*	*	*	*	5806	1907	*	*	7
       47	5948	5954	1585	585	*	*	8413	1000	0	

L 8    5757	*	5842	5546	4896	*	*	2334	*	826	*	*	*	*	4992	*	3829	4477	*	*	8
       76	*	4284	*	*	*	0	8482	0	1000	

S 9    *	*	3074	3587	*	2934	5144	*	2895	*	*	6249	5869	4025	4089	1740	6840	5027	*	6030	9
       93	5120	4885	2639	252	1516	621	8458	1183	1551	

A 10   1834	5731	3909	6543	*	4578	5141	3977	3211	3703	6297	4469	*	3638	3843	*	5891	4114	5476	*	10
       153	4550	4113	2067	393	*	0	8632	1270	1611	

T 11   4215	5924	6050	*	4602	4916	4271	4372	4019	4739	6119	5898	6131	5968	5155	3267	1341	4988	*	5553	11
       75	*	4312	*	*	1445	660	8594	0	2090	

E 12   3534	*	4923	3423	4068	5217	*	5035	3271	3370	2574	5023	*	4616	2901	3576	6274	*	*	*	12
       78	6540	4579	3700	115	2643	252	8667	1000	2156	

S 13   4268	*	3378	3272	6112	*	6092	5770	5764	4165	*	4659	2197	*	3954	2479	3617	*	4516	*	13
       39	*	5236	*	*	1368	707	8629	0	2310	

E 14   3509	*	4779	2763	3010	6235	*	4634	4667	3432	6120	*	2193	3978	*	5882	4746	5243	*	4589	14
       0	*	*	*	*	1666	546	8757	0	1996	

K 15   2962	*	3186	3641	5167	4051	5209	*	2531	4468	*	5196	4586	5338	*	2524	*	*	*	3631	15
       88	5977	4525	2000	415	944	1058	8781	1000	1655	

S 16   3139	*	2458	3839	4823	6247	5333	*	3726	3992	6747	3123	5107	3168	*	2961	5050	*	*	*	16
       38	5993	6598	3807	107	1462	650	8762	1000	1664	

K 17   3062	6349	5964	4913	6033	4800	5415	4415	1750	3811	5389	4853	*	4083	2903	5154	5290	*	*	5384	17
       19	*	6252	*	*	779	1261	8827	0	1485	

A 18   2450	*	3430	3663	3703	4570	*	6403	3533	4397	*	*	3321	4048	4708	6493	4805	4883	5966	3555	18
       63	*	4547	*	*	*	0	8907	0	1242	

G 19   1718	6439	6201	5144	3570	3505	5045	3680	6115	5624	4464	6196	6447	4278	4069	4663	4674	5057	5612	5906	19
       111	6047	4082	2585	263	2070	393	8846	1005	1636	

L 20   4444	*	*	*	3891	*	*	3733	5013	839	6363	*	3832	*	*	*	3884	4153	*	6044	20
       67	6258	4963	0	*	1523	617	8853	1000	2193	

R 21   2929	*	4017	1927	*	*	*	5070	4817	3547	4694	5197	4542	3163	3665	5294	*	6698	6733	4342	21
       103	3864	*	2123	376	917	1088	8886	1589	2054	

T 22   3861	*	3970	3573	*	*	6063	5487	2058	6189	4484	5628	5858	3469	2295	3907	4713	6478	*	*	22
       107	6102	4136	2322	322	*	0	8954	1007	1445	

W 23   3830	*	5999	5135	4381	*	6399	3621	*	2862	*	*	*	6327	5149	*	3881	6350	1179	4487	23
       81	4545	6427	3901	100	3346	149	8888	1403	1948	

Q 24   4096	*	4760	3675	*	5844	5230	4518	2489	5109	*	5928	*	3212	1890	3253	*	*	*	4941	24
       25	5860	*	2490	283	2883	210	8894	1219	1959	

K 25   2419	*	5066	3169	6618	5157	4609	*	2193	5079	6596	5261	*	2891	2787	*	5138	*	*	*	25
       82	4170	*	1422	674	1681	539	8936	1589	1819	

N 26   4712	*	3761	3314	*	5568	6121	5447	2246	6438	6449	3755	2877	6377	2189	4217	*	*	*	*	26
       124	4422	4809	2256	339	1613	571	9056	1468	1533	

N 27   2327	*	*	4434	*	4976	4665	6200	3813	4430	3273	4315	3509	6620	4992	4870	3709	3822	4141	5018	27
       77	5232	5308	3259	159	1985	420	9005	1205	1686	

P 28   3699	*	3800	3491	6655	3953	*	4208	4339	4772	*	3721	1662	5033	*	6132	5409	3516	*	*	28
       121	3903	6226	3502	133	2914	205	9020	1643	1748	

G 29   2579	*	3909	3380	5652	3659	7084	6976	3676	6759	6428	6553	5201	3280	2525	3700	6433	4778	*	5863	29
       102	4172	6312	3029	189	1990	418	9072	1550	1764	

A 30   3848	*	5586	2403	4182	6935	4921	3130	4135	4162	5727	6457	4258	3618	3596	*	*	3767	6506	3916	30
       27	5732	*	4304	75	1588	584	9129	1126	1674	

L 31   3326	5438	6102	*	6402	5879	*	4478	4027	2507	3468	*	3322	*	3694	3401	2722	4723	*	*	31
       50	5282	6888	2273	335	2460	289	9182	1207	1413	

E 32   4327	*	3745	2773	6543	3327	*	5363	3560	5630	5371	4361	5002	3355	3645	3093	3463	*	*	*	32
       70	4763	6595	1304	749	1123	887	9169	1325	1454	

E 33   3351	6494	3098	1886	5783	*	6518	*	3355	5670	6684	4827	5552	5238	2897	4385	5000	4858	6901	6954	33
       122	4054	5597	2615	257	*	0	9202	1807	1331	

A 34   867	7243	*	5687	*	6528	*	7686	4970	4826	6200	7195	6698	6222	3417	3220	3898	6980	*	5403	34
       12	6949	*	0	*	2111	380	9208	1000	1621	

S 35   1537	5091	*	6929	4719	6091	*	4383	6124	3638	3735	*	*	4116	3700	3352	3766	5458	*	5738	35
       22	6023	*	2000	415	2083	388	9262	1073	1452	

T 36   3776	*	2734	2574	7368	6189	6762	6790	3653	3146	7153	4525	6397	3605	3473	3637	4690	7120	*	5846	36
       47	5839	6073	4392	70	648	1467	9281	1108	1317	

R 37   6001	6735	6860	5204	4568	*	6916	3230	5316	2460	*	*	*	4987	1457	7548	5236	3976	5901	3892	37
       54	4762	*	700	1380	1311	744	9340	1414	1272	

G 38   *	*	*	5447	*	33	*	*	*	*	*	*	*	*	*	*	*	*	*	*	38
       15	*	6578	*	*	807	1223	9502	0	1110	

T 39   7104	*	4504	5269	*	*	6033	5511	5156	5339	*	3165	*	5010	4687	3035	935	7266	*	*	39
       16	*	6516	*	*	*	0	9512	0	1242	

A 40   2276	6903	7119	4031	4741	*	4702	3590	4649	2414	5518	5128	*	5121	3759	4741	6070	3664	6003	5027	40
       0	*	*	*	*	902	1105	9495	0	1384	

I 41   4166	6116	*	*	3524	5954	*	2851	*	2743	3167	6911	*	*	*	*	4982	1470	*	5237	41
       0	*	*	*	*	807	1223	9513	0	1110	

H 42   *	*	7205	6384	*	*	67	*	*	*	*	6536	*	6853	*	*	7129	*	*	*	42
       8	7532	*	3907	100	0	*	9523	1000	1000	

K 43   2323	*	4122	2367	6910	6823	6133	*	3279	4020	*	6030	*	5295	3305	2616	4593	*	*	7313	43
       10	*	7218	*	*	*	*	9521	0	0	

C 44   2308	5267	*	5643	3691	*	6298	3662	6927	2461	4689	6623	*	5443	5239	6095	5401	3095	3732	3965	44
       24	5950	*	3633	121	*	0	9520	1143	1000	

C 45   3088	3862	*	*	3566	7271	*	1887	*	1709	3530	6934	*	*	*	*	7563	4427	*	*	45
       63	5469	5616	3251	160	*	0	9520	1264	1000	

E 46   3261	*	7199	528	*	*	5452	*	4983	*	*	*	*	3170	*	5060	*	*	*	*	46
       63	4790	7251	3269	158	1175	844	9499	1419	1316	

D 47   3541	6536	3123	4222	*	5887	3962	*	4010	4636	*	3389	*	3228	2831	3294	5006	6021	5568	4672	47
       121	4260	5144	1066	937	593	1568	9510	1741	1245	

Y 48   4767	*	*	5675	3025	*	4163	3342	5573	2717	5488	*	*	4938	4329	5919	7280	3899	3923	2103	48
       167	3429	5948	1700	531	1628	564	9506	2228	1432	

L 49   3775	5684	4632	*	2617	*	5360	3893	*	1324	5827	6870	5124	*	5760	4820	6272	4809	*	4165	49
       73	4734	6398	2404	302	1901	450	9506	1519	1574	

R 50   5418	7285	5039	3735	6152	4191	4453	6357	2763	2850	6146	4509	4847	3388	3166	4348	3644	6017	*	6992	50
       53	5983	5622	1583	586	1392	692	9507	1167	1601	

G 51   3189	7043	3873	4371	5798	1611	5989	6763	3731	7194	7488	3145	7231	4874	4201	3897	5788	*	*	6075	51
       135	4042	5125	1891	453	1100	907	9522	1938	1741	

I 52   4505	6952	4458	2855	5595	5384	6282	4964	2191	4151	*	4706	5502	3759	3570	5449	3382	4245	*	6747	52
       121	3907	6150	1661	548	3469	137	9472	1854	1842	

P 53   3433	6737	2930	2859	5977	5016	*	3699	4880	5292	6143	4953	2043	7195	6301	4236	4192	5457	7240	*	53
       94	4335	6213	1331	731	1707	528	9466	1819	1964	

V 54   3350	*	4649	4640	5084	4216	4332	3584	3721	3106	5054	4503	2995	6776	4832	4319	5712	4517	*	4135	54
       12	6902	*	2322	322	2876	211	9479	1000	1900	

D 55   3496	*	2225	3318	*	5820	*	4685	5666	3620	7051	4309	3799	4121	4302	4297	4234	3995	5800	5879	55
       40	5701	6978	3470	136	1102	904	9483	1185	1766	

C 56   4432	4983	3711	2253	5652	4820	5177	3435	6115	3505	7462	5345	4467	5344	4919	3880	4183	3687	6052	6778	56
       61	5022	6586	2587	263	788	1249	9488	1533	1498	

S 57   3057	*	2715	3822	5554	6820	5162	4079	5045	3161	*	4865	2900	4224	4296	4777	4783	4453	*	7303	57
       84	4689	5827	1801	488	*	0	9489	1462	1278	

D 58   3678	*	2678	2776	5608	5383	6204	5133	4973	2966	6445	5166	3164	6057	4730	4069	4172	4193	*	*	58
       27	6260	7447	2928	203	1980	422	9466	1129	1558	

L 59   4320	*	2528	2047	*	4182	*	4423	4358	2771	6105	4731	6114	6266	4094	5787	5297	4858	*	5548	59
       50	5630	6173	3479	136	1515	621	9490	1187	1493	

Y 60   2852	6223	3261	3566	4650	4668	5647	2585	6005	2750	*	5998	5241	7068	5675	4704	4377	4749	7223	5067	60
       12	*	6939	*	*	2528	275	9501	0	1512	

K 61   3464	7426	3798	2530	6196	4048	4715	4413	3574	4325	5239	*	4420	4146	3089	4102	5592	5615	7100	6415	61
       59	5274	6150	2841	217	1334	729	9486	1211	1530	

G 62   3347	*	4166	3775	6073	3446	4907	*	3501	3735	6640	3711	3152	2953	4176	4639	6134	5838	6958	7307	62
       27	6444	7205	2165	364	*	0	9504	1130	1525	

F 63   2902	*	4913	4838	3704	5029	4121	4281	5998	2985	3930	6052	*	*	5100	4295	4814	5442	4885	2421	63
       85	5956	4605	2220	348	*	0	9493	1187	1660	

W 64   2693	5089	4634	4281	2788	4812	7048	3729	6363	3014	6914	*	7114	4738	4591	*	4781	3712	3204	6753	64
       20	7492	6907	2000	415	2119	378	9471	1000	2370	

N 65   3898	*	3494	2309	5223	4461	5028	7175	2751	4962	5545	3228	6131	4249	4324	4408	6664	4877	*	5958	65
       50	4882	*	2741	234	2175	361	9482	1384	2193	

G 66   3408	6534	4449	4101	4896	3458	4212	5136	3837	4417	6076	4579	4955	4123	6376	2410	3508	7330	6537	5981	66
       53	5065	7326	2731	236	1949	432	9505	1525	1916	

M 67   3877	6936	6296	3630	3918	*	*	3567	3650	2376	4368	7164	*	7152	3567	4216	4672	2940	5881	5623	67
       106	4138	6152	3573	127	3070	183	9524	1731	1758	

N 68   4338	*	3760	3123	7565	4390	6148	*	3184	6173	6214	3514	5326	2675	2705	3803	7140	4548	*	6203	68
       66	4674	7494	3233	162	1113	895	9521	1436	1846	

Q 69   3568	5388	4801	3114	5922	4220	4043	6749	3948	5131	7218	6829	2756	3933	4038	3039	5638	5865	7026	4309	69
       34	5425	*	1249	788	2060	396	9538	1303	1485	

Y 70   3905	5292	6106	4749	2457	5181	*	3232	6094	3528	5566	*	4736	6323	5938	4232	4976	2648	4688	3881	70
       38	7177	5710	2807	222	*	0	9546	1000	1340	

L 71   4219	6548	4455	5354	4977	4911	*	3448	3330	1381	*	6346	5041	5416	4084	4285	6876	4623	*	*	71
       58	5452	5887	2485	284	3026	189	9531	1215	1673	

D 72   3014	7010	2672	3666	*	4593	6387	5535	3340	7254	*	4275	3750	3151	4767	3494	3991	5862	*	6894	72
       66	4816	6721	2215	350	*	0	9513	1444	1855	

W 73   3164	7161	3017	2642	5294	5409	7331	6740	3828	3657	5458	4147	6834	4789	3216	4948	4654	6966	4125	6140	73
       60	5119	6363	3165	170	1763	503	9496	1457	1989	

F 74   2866	7284	3586	3757	2983	6908	5327	2703	5379	2655	6313	7700	6388	6687	6314	7293	6233	3446	5780	5514	74
       113	4438	5086	2546	271	2473	287	9499	1586	2022	

D 75   4199	7403	2275	2815	6724	4628	4385	5154	3411	4063	*	3661	5475	4360	5232	3696	4359	6865	*	*	75
       75	5821	4936	602	1551	3538	130	9493	1130	2340	

T 76   4672	*	4031	2044	5675	3948	5455	4414	4015	4720	5770	3786	4351	4231	3118	4232	6820	6137	6809	6682	76
       111	5860	4140	2858	214	2974	196	9506	1137	2748	

I 77   3396	*	4772	4345	4557	5294	6092	2678	5598	3128	5032	*	8175	7106	4798	4749	4653	2311	5171	4017	77
       30	6208	7198	2904	207	3039	187	9483	1093	3296	

H 78   3599	*	4803	4417	4664	7334	3486	4131	3861	2378	5838	*	5605	4095	2636	6629	6775	4380	6671	4404	78
       45	5734	6399	1400	687	2481	285	9503	1200	3119	

W 79   2987	4353	3609	3803	4038	7220	5290	5287	4281	2889	*	3674	*	4277	3456	4788	5212	6952	3946	6803	79
       47	6048	5904	883	1127	2616	257	9521	1085	3023	

S 80   2917	*	7071	4926	4054	4590	*	3560	6280	2299	4064	5339	7036	5158	4486	3968	5869	3226	*	3795	80
       41	6493	5905	0	*	2994	193	9517	1039	2911	

E 81   3330	*	6010	1083	5818	6332	*	4841	4761	3623	6675	*	7034	4539	4415	5575	7133	4235	*	4593	81
       74	5883	4932	1737	514	3331	151	9509	1156	2999	

R 82   2569	*	4745	3398	6717	5663	5088	4638	3618	3714	5362	4355	4928	3977	2686	4678	5542	4432	*	6481	82
       41	5576	7190	2477	286	2698	241	9527	1154	3313	

P 83   3440	*	4301	4123	2547	5118	5601	5414	4541	4439	6676	5989	2454	5173	3903	5073	6824	4489	5794	3987	83
       60	6958	4931	1000	1000	2872	212	9537	1000	3069	

L 84   4214	4729	6027	4379	4948	7090	5999	2673	5633	1751	4814	6069	5337	5729	4461	7049	4724	3722	6114	4622	84
       19	*	6250	*	*	3311	153	9514	0	3276	

R 85   3005	*	5881	4870	4761	5938	4307	5329	4087	2633	7102	5887	6191	4472	2869	3856	4449	4840	4107	4379	85
       22	7235	6904	4170	82	*	0	9517	1045	3254	

K 86   3232	*	3032	3629	4655	4082	3873	6150	4637	4298	7249	5206	4988	3739	5682	2742	4116	*	5431	5129	86
       114	4039	6036	2080	389	*	0	9508	1727	3355	

D 87   5358	7032	3031	3813	3848	7018	5561	4871	4497	3447	6370	5280	3980	4337	3417	3324	3983	4084	4654	*	87
       33	6094	6934	3869	102	3595	125	9495	1081	3575	

W 88   3751	5120	*	2988	3279	4847	5579	3814	6005	3517	5753	6442	3704	4422	4408	5560	5981	5178	2994	4392	88
       32	*	5519	*	*	2882	210	9486	0	3481	

Y 89   2711	*	4145	4513	3701	4120	6045	4836	4534	3521	5713	7216	5496	3790	3524	3819	4861	4869	6410	3763	89
       47	5343	7039	2304	326	4944	48	9473	1194	3460	

H 90   3868	*	4095	3129	3589	3537	5248	5359	3426	4162	7232	6073	3392	4530	3573	4299	*	5631	6646	3948	90
       62	7163	4831	1000	1000	*	0	9464	1000	3499	

L 91   3222	7102	5914	4402	4944	4642	*	2780	3990	2852	4217	4420	3850	*	5038	4716	4034	3721	5216	*	91
       32	6338	6707	3000	193	2608	259	9401	1035	3918	

R 92   4184	5243	6363	3152	6559	2987	6697	4480	4705	4429	*	4500	3953	4619	3853	4432	4441	2633	*	4449	92
       39	*	5222	*	*	3237	162	9400	0	3601	

S 93   3117	7190	3274	3334	3774	4369	6732	5962	4922	3039	7119	6162	4707	6927	4871	3442	3658	3810	6361	5862	93
       64	5559	5513	1808	485	3444	139	9401	1178	3643	

E 94   3574	6265	6653	2299	5720	4763	5693	4281	3772	3867	*	5623	4874	6912	3801	3798	3206	3527	*	5636	94
       35	6029	6828	3354	148	2795	225	9402	1090	3668	

D 95   3656	5108	3427	2492	5871	4895	7298	4012	5142	2597	*	6032	6738	5735	4033	4266	4814	3549	*	5017	95
       19	7132	7472	3170	170	3571	127	9460	1000	3428	

K 96   2901	*	4954	2362	5854	3664	5608	3910	4335	4692	4412	6079	5029	5312	3143	5223	6061	4058	*	4824	96
       28	6197	7571	1348	720	4748	55	9465	1080	3323	

E 97   3005	5964	4684	2755	6089	4338	*	3803	3268	4355	7150	4369	4759	6858	4992	3707	4575	3119	6762	6833	97
       48	6173	5731	0	*	3359	148	9466	1177	3316	

V 98   4619	6595	5794	1747	4441	5059	5884	3580	4790	3321	5728	6825	2879	*	5662	5803	4735	3753	7138	*	98
       38	5601	7582	653	1457	2230	346	9464	1130	3374	

A 99   4733	*	4266	3534	3057	6536	*	5104	4929	3834	5336	7019	5919	3972	4395	3600	2876	3066	5563	4587	99
       68	4895	6323	676	1419	3275	157	9467	1425	2980	

Y 100  3781	6804	4014	2933	3610	6079	5097	4632	5020	4121	6624	4767	6132	5413	3587	4832	3163	3496	6924	4068	100
       22	7130	7028	1000	1000	2108	381	9487	1000	2948	

V 101  3745	6917	*	6286	5562	4847	6758	2488	6072	3005	7484	5626	4909	6025	4986	7112	3961	1686	*	4903	101
       70	5153	5687	1689	536	2277	333	9508	1250	2607	

W 102  3088	6913	4462	4994	3116	4164	5433	5691	4256	5115	6251	6253	3569	5636	4639	5026	5053	3286	3282	3929	102
       73	5089	5640	3249	160	3786	109	9509	1293	2571	

S 103  6448	5138	3065	3621	4941	2645	2710	4225	6114	4461	7017	4811	5978	5061	7006	2918	6605	4031	*	*	103
       74	5353	5281	3002	192	1489	636	9528	1245	2848	

T 104  3688	6745	4195	2550	5084	2824	4659	7368	4909	4543	*	5409	2486	*	4128	3868	5887	4798	*	6082	104
       73	5154	5552	3030	188	1703	529	9521	1234	2615	

E 105  4343	*	2503	2581	7251	2653	6881	5860	4117	5896	*	5934	4635	5458	3712	4664	3367	7220	6907	4855	105
       43	5421	7395	1969	425	1387	695	9536	1289	2431	

H 106  5519	*	5282	3621	5901	4243	3537	3077	5684	2572	5358	6782	5934	5560	4485	5460	4690	3412	6531	2970	106
       72	4831	6233	3752	111	2503	280	9557	1412	1947	

L 107  4259	6932	5519	6307	5192	2461	5761	4414	3957	3079	5527	6141	4996	4014	3589	4826	4690	3578	6521	3894	107
       40	5199	*	1781	496	715	1355	9531	1421	2036	

Y 108  5180	*	*	6980	3385	*	*	2596	*	1924	6791	*	*	*	6413	6896	*	2466	4481	2435	108
       21	6144	*	0	*	*	0	9536	1159	1342	

A 109  1756	4592	*	6351	6177	4862	5186	5849	3847	5972	*	5609	7263	3615	2708	3481	4274	4372	*	5609	109
       27	5750	*	3293	155	1413	679	9536	1135	1342	

G 110  6605	5370	*	*	*	97	*	*	5553	*	*	*	6719	*	*	*	*	*	*	*	110
       14	6719	*	0	*	1313	743	9541	1013	1166	

C 111  5007	6948	*	5788	4510	*	6637	3709	3566	4845	7034	7070	*	4187	2342	3382	2229	3444	*	5340	111
       0	*	*	*	*	0	*	9547	0	1046	

P 112  3971	4622	*	*	4366	*	*	908	*	3445	5751	*	4418	*	*	*	7352	2832	*	6606	112
       0	*	*	*	*	*	*	9568	0	0	

D 113  *	*	30	*	*	*	*	*	*	*	*	*	*	*	*	5607	*	*	*	*	113
       12	6883	*	0	*	*	*	9568	1000	0	

L 114  2574	3477	*	*	4618	6417	7191	7322	6231	1843	4742	*	*	6930	2103	4684	*	4788	5304	7400	114
       13	*	6818	*	*	*	*	9568	0	0	

I 115  4965	*	*	*	6952	*	*	2140	*	1866	4015	*	*	6756	6581	*	6891	1492	7383	7087	115
       101	3890	*	1004	996	*	0	9557	2119	1036	

G 116  2787	5240	3749	4774	2721	3770	7219	3768	*	3307	4225	5079	*	7229	5398	*	8309	2850	*	4152	116
       82	4419	6922	390	2078	0	*	9557	1687	1036	

E 117  6400	*	3237	2155	5170	7198	*	4045	3904	3623	5999	5703	*	4067	2700	4740	4670	4078	*	5049	117
       74	4753	6284	586	1582	0	*	9552	1538	1010	

I 118  4401	*	3611	2827	4645	5047	5602	3997	4696	3840	4952	5678	4254	5649	4660	5243	2849	5076	5247	3587	118
       132	3635	7223	999	1001	*	0	9540	2264	1055	

G 119  4337	*	1519	2928	*	2747	*	*	4039	*	*	3780	4387	6735	4076	5169	4752	7303	*	*	119
       94	4087	7938	1166	851	*	0	9544	1966	1200	

G 120  5870	*	2443	4647	*	885	6936	*	5465	7131	*	3128	7246	5443	*	5987	*	6389	*	6984	120
       50	6020	5743	1007	993	*	0	9547	1130	1312	

V 121  5090	6320	4097	2768	*	3040	4335	6401	2971	7105	*	5586	*	4211	2747	4140	3388	5054	*	5110	121
       26	5785	*	2907	206	*	0	9518	1280	1671	

K 122  4263	*	*	7470	3898	*	*	3230	6922	2300	6310	*	3210	*	7026	*	3985	2752	3093	3319	122
       62	5702	5470	1939	436	282	2492	9518	1271	1671	

V 123  5549	4138	5210	3910	5733	5507	3957	4109	6366	4133	5361	6587	*	7340	4441	5697	2474	2497	3600	4317	123
       30	*	5598	*	*	*	0	9504	0	1318	

I 124  6260	*	*	*	5881	6345	*	1288	*	2051	7119	*	6928	*	*	*	*	1855	6066	*	124
       9	*	7269	*	*	1608	574	9452	0	1775	

A 125  5203	5312	*	6109	4823	5748	*	1650	*	3032	6594	*	*	*	7351	7103	6210	1517	7366	4452	125
       27	5774	*	1585	585	617	1522	9537	1175	1592	

D 126  *	*	117	4852	*	6574	6412	*	5582	*	*	*	*	*	*	*	*	*	*	*	126
       0	*	*	*	*	*	0	9588	0	1125	

F 127  6260	*	*	*	1792	*	7617	4420	*	4029	*	6972	*	*	*	*	*	5802	2002	1692	127
       15	*	6574	*	*	*	0	9588	0	1125	

K 128  *	*	6252	*	*	*	*	*	51	*	*	*	*	*	5531	*	*	*	*	*	128
       68	5751	5192	2955	199	1575	590	9568	1177	1301	

T 129  6551	*	*	*	7126	6252	*	*	*	6945	*	7219	*	5189	4381	3388	352	*	*	*	129
       132	5012	4154	1819	481	1869	461	9547	1427	1569	

S 130  3474	6722	2643	*	*	1786	*	*	4527	*	*	3466	7124	*	*	2099	4426	5083	*	*	130
       70	7075	4644	2322	322	3599	124	9444	1018	2238	

N 131  4292	*	5045	6002	*	5957	4428	7094	2550	4958	*	2916	6202	4754	2067	3292	3763	6058	*	5814	131
       133	*	3508	*	*	4551	63	9408	0	2682	

G 132  4205	*	4495	4130	5138	5017	5160	5473	2440	4262	*	5386	4446	*	2808	3482	3246	3594	*	6990	132
       108	6620	4015	1000	1000	2910	206	9345	1005	3690	

P 133  3875	*	4743	5075	*	4017	*	3350	5429	4361	*	*	1263	4495	4156	4080	4883	5451	*	*	133
       124	*	3601	*	*	4218	80	9302	0	4125	

Y 134  4194	*	3155	4397	4467	3629	4204	*	1968	*	*	3584	5680	5347	4500	5829	4614	5440	*	3374	134
       82	*	4185	*	*	5396	35	9259	0	4732	

S 135  4170	6616	4422	4254	*	4312	*	6265	2324	4711	6978	5686	2969	3733	2869	3364	4394	5497	*	*	135
       68	*	4443	*	*	5301	37	9182	0	5052	

N 136  5154	*	3698	2784	*	3378	*	3890	4904	3537	*	3992	3836	*	3374	3086	3653	5676	*	5621	136
       94	*	3985	*	*	4933	48	9140	0	5361	

T 137  3322	*	4165	3224	3517	3520	4851	6613	4316	4466	6070	4516	*	6621	4190	4012	3946	3142	6751	4338	137
       116	*	3696	*	*	4239	78	9164	0	5763	

F 138  3930	*	3986	3475	3529	5271	*	*	3468	3540	*	6432	6950	*	5368	3783	3803	5293	2507	3281	138
       97	*	3945	*	*	5246	39	9092	0	5992	

P 139  3499	*	4166	6861	*	4998	4694	3849	3818	3559	6035	3902	2510	4308	3239	4653	4860	4976	5853	6080	139
       98	*	3929	*	*	4950	47	9032	0	6212	

E 140  3220	*	*	1857	*	4640	4960	5175	3205	3326	*	3590	3902	4655	5093	6544	6267	4156	*	6663	140
       101	*	3882	*	*	*	0	9036	0	6420	

R 141  4422	5843	2899	3881	4982	4580	5775	5072	5149	3193	*	5012	3504	2845	3307	5177	6407	6211	5096	4899	141
       48	*	4945	*	*	4712	56	8968	0	6693	

G 142  3566	*	4554	4521	6031	3618	*	4252	4025	2806	4719	4436	3826	6628	4522	2920	4779	3674	*	5608	142
       91	6373	4343	1585	585	6475	16	9004	1032	6675	

D 143  5030	6343	2768	3404	5294	4496	5197	*	2630	5193	5599	4123	6326	3834	2661	4406	4895	*	*	5046	143
       135	*	3482	*	*	5283	38	8965	0	6833	

R 144  2910	*	4273	3956	4283	3545	3612	*	3117	3895	*	6275	5511	5755	3993	4176	4051	3524	*	5024	144
       204	*	2922	*	*	3630	121	8844	0	7036	

M 145  4455	6176	2898	4191	4168	4350	*	5854	4759	2574	3802	5083	4880	*	3920	3228	4846	4667	5691	5409	145
       227	5900	2958	2585	263	4381	71	8809	1031	7172	

G 146  4151	*	*	2533	*	3944	*	4186	4802	3780	5971	*	3591	4217	4150	4187	3286	3511	5477	3927	146
       140	5402	3854	2585	263	2943	201	8734	1032	7377	

F 147  3752	*	2931	4407	4890	5915	4279	5638	3578	3263	4523	4978	*	6069	4710	3400	3610	3906	5607	4458	147
       90	*	4041	*	*	4128	85	8943	0	7092	

G 148  3878	5073	*	4859	4866	2710	5887	5077	3652	3423	*	3353	3936	4583	6171	5829	4358	2663	*	5772	148
       49	*	4903	*	*	3205	166	8981	0	7046	

G 149  2946	*	3771	3570	4848	5018	4779	5368	*	3272	*	3776	3142	*	4750	2721	3763	4867	*	*	149
       27	*	5766	*	*	3955	96	9054	0	6739	

F 150  4216	*	3242	3125	3421	4281	6121	3735	3387	3477	5157	5871	4622	5033	6125	3523	*	4819	6185	4665	150
       44	6125	5972	1585	585	3651	120	9103	1000	6571	

R 151  3721	6231	4026	2167	*	4640	*	4376	3536	*	4383	3454	4128	5388	3809	3304	5157	4994	*	*	151
       64	4987	6433	2749	232	4675	58	9134	1181	6355	

K 152  4245	*	4894	2899	5720	4928	3375	4914	2415	3378	6764	4340	*	4762	4574	5178	5733	5377	4354	4117	152
       35	6288	6460	2000	415	3754	111	9174	1031	6266	

F 153  3010	5842	*	5982	3514	*	5359	3420	6329	2522	3271	5636	5392	*	*	4325	3332	3417	*	4046	153
       15	*	6591	*	*	3016	190	9174	0	6077	

Q 154  4418	*	3880	2834	*	4266	6073	6555	2777	*	6640	3861	3918	4152	4053	4754	6645	4986	*	2461	154
       55	4729	*	0	*	2337	318	9264	1284	5716	

K 155  3649	*	2321	2816	*	4435	3972	*	3111	5563	6533	3432	5840	7017	2814	4963	*	5688	*	6774	155
       33	6513	6435	2322	322	1498	631	9328	1015	5023	

C 156  3530	6648	4874	5410	6738	*	3681	*	5086	*	*	6282	*	5273	5636	6885	6328	6096	*	656	156
       12	*	6934	*	*	2495	282	9449	0	3975	

A 157  2208	7645	5403	3563	5599	5333	5093	5892	4495	3664	6996	6156	3784	4572	2904	4009	5274	4179	5909	5284	157
       40	*	5184	*	*	1428	671	9444	0	3591	

Q 158  4937	6731	7007	5192	4415	7059	6992	3178	6166	1521	3879	7212	4581	5045	3772	7166	5401	3365	6746	5021	158
       0	*	*	*	*	92	4021	9461	0	3056	

Q 159  *	*	6637	*	*	*	*	*	*	6123	*	*	*	36	*	*	*	*	*	*	159
       0	*	*	*	*	0	*	9527	0	1018	

M 160  5570	6880	*	5284	*	7595	*	3806	*	738	3135	*	*	6838	*	6971	5791	3059	*	*	160
       0	*	*	*	*	*	*	9582	0	0	

A 161  1166	5335	5576	4654	*	3051	6903	6591	6157	5600	6858	4075	5885	5205	4772	3748	4862	6111	7072	6000	161
       26	6635	6961	1000	1000	*	*	9582	1039	0	

A 162  1443	*	*	6983	4999	4495	*	2934	*	2038	5300	*	*	*	*	*	5009	3196	6817	*	162
       8	7422	*	5426	34	0	*	9575	1001	1000	

Y 163  6810	*	6191	*	6492	*	*	*	*	*	*	*	*	7120	*	*	*	*	*	60	163
       0	*	*	*	*	*	*	9582	0	0	

R 164  1815	4739	*	7203	7296	6595	*	5433	3008	3873	5907	6803	*	4516	2190	3755	6681	5056	*	4760	164
       12	*	6972	*	*	*	*	9559	0	0	

L 165  3680	*	5852	3490	6320	3954	3897	4642	3828	2214	4999	4675	*	5029	4051	5245	6945	4858	7439	3191	165
       39	5227	*	3105	178	0	*	9570	1305	1010	

A 166  956	7090	*	*	*	6299	*	4528	*	2554	3030	*	7194	*	5431	5615	7355	4691	7276	5223	166
       0	*	*	*	*	*	*	9546	0	0	

L 167  4254	7229	4907	7217	3404	*	6544	2841	*	1675	6756	*	*	*	*	*	*	2977	2957	3681	167
       60	4625	*	2074	391	*	*	9533	1591	0	

N 168  3234	*	5072	1893	*	6396	4818	6510	3534	4510	*	2944	6964	3809	3543	3939	5108	*	6559	7322	168
       65	4631	7965	1185	836	*	*	9533	1636	0	

E 169  4999	*	4516	2164	7159	7225	5398	*	3337	5659	6078	4095	5582	2152	2911	6950	5395	4794	6380	6187	169
       38	5261	*	1169	849	*	0	9535	1469	1085	

R 170  4325	6266	4613	3851	5680	5642	4779	3383	4009	3174	3816	3912	*	4715	4077	5438	3783	4660	4109	4204	170
       32	5998	7363	0	*	*	0	9535	1108	1085	

T 171  5428	5605	7089	7910	3146	5951	3275	6049	4912	3649	7364	5414	3579	4946	5218	5765	2774	6953	6141	2152	171
       26	5799	*	1614	571	1488	636	9549	1198	1205	

G 172  5096	*	3869	4833	6282	1202	6595	6779	3855	5592	5647	3609	3726	5410	5281	4814	6980	*	6805	4994	172
       67	4772	6875	346	2228	*	0	9549	1479	1085	

F 173  5491	6991	5659	3758	3600	*	5415	3578	3829	3320	5695	4424	4311	4845	3523	5178	4362	2409	*	6218	173
       79	4395	7417	1446	660	1519	619	9546	1813	1201	

L 174  5625	*	3401	2697	*	6174	*	6802	2494	5461	6719	4657	2771	4638	3126	4538	3854	4464	*	*	174
       93	4169	7145	1649	554	1699	531	9556	1774	1181	

C 175  4479	4790	*	5552	4615	*	*	1934	*	4483	*	*	3341	*	7173	5300	4722	1390	*	*	175
       24	7413	6596	0	*	1386	696	9548	1000	1219	

D 176  5536	*	2269	2761	*	4507	5300	6932	2696	6632	*	3986	5336	4171	4343	3566	4063	4486	*	*	176
       0	*	*	*	*	739	1318	9489	0	1404	

V 177  2401	4930	5121	3104	*	3607	5312	6683	3304	5809	*	6020	5306	3707	2695	4829	4797	4212	*	*	177
       43	5532	7072	1019	981	*	0	9491	1220	1085	

G 178  2208	4590	5943	6059	6518	2352	*	4612	5123	3265	3874	7175	5761	6896	5662	4236	5283	3911	*	3977	178
       14	6720	*	0	*	1434	667	9487	1003	1212	

L 179  3340	6078	7235	4261	3837	4631	6197	3150	*	2266	4973	*	*	5456	5171	4143	5486	3212	5940	3356	179
       0	*	*	*	*	*	0	9458	0	1085	

I 180  5499	6026	6867	*	4981	5368	7142	1824	6913	1794	6042	7374	*	*	*	7082	4886	2684	*	3412	180
       28	6646	6800	1585	585	*	0	9449	1013	1085	

I 181  4523	*	6595	*	3413	6614	5438	3289	*	2820	6314	6652	*	*	5410	7272	*	2548	4543	1696	181
       41	*	5163	*	*	*	0	9440	0	1217	

V 182  3911	6641	*	*	3022	*	5161	3868	6961	3055	5708	5736	*	4400	5781	3333	4402	2448	4506	3344	182
       35	7063	5899	2000	415	1747	510	9416	1000	1641	

S 183  2530	4895	6376	5781	5059	4408	5114	3528	6947	2019	6840	*	6879	6648	6114	3661	3676	3621	*	4825	183
       109	6912	3962	2807	222	1854	467	9406	1000	1638	

T 184  4080	*	3895	4465	4738	3858	3458	*	3115	4576	*	3090	*	*	3880	3512	2889	6857	*	4135	184
       38	5252	*	0	*	2571	266	9350	1256	2242	

E 185  4021	*	3339	2477	*	3657	5768	6748	3867	6743	*	5781	2031	6354	3849	4178	4631	5918	5747	*	185
       10	7142	*	0	*	906	1101	9388	1000	2025	

E 186  5103	6572	1733	2699	*	3103	6439	*	4492	5868	*	3035	6823	3568	4455	6986	6348	6639	*	5308	186
       108	4999	4616	1447	659	2234	345	9402	1219	1426	

T 187  6227	*	4119	3117	6683	1928	5271	5243	3897	3710	*	3860	4701	6626	5314	4501	3075	5803	*	5497	187
       14	6699	*	0	*	*	0	9361	1013	1784	

T 188  3866	5566	6327	4042	7023	4629	*	4138	4124	4163	4959	5864	2430	6758	4335	4016	4179	2867	*	3810	188
       25	5838	*	0	*	3019	190	9314	1104	1784	

Q 189  3527	5273	4438	5293	6651	5701	5291	6613	3427	5020	*	4308	2889	3349	3645	4529	3598	3146	*	5346	189
       54	6956	5115	1000	1000	1785	495	9302	1053	1676	

G 190  3320	*	4053	3060	6518	6466	5654	6554	4077	2822	*	*	3268	4460	5766	4311	5377	2415	6385	5337	190
       65	4888	6572	668	1432	*	0	9276	1299	1828	

I 191  6519	*	4247	2988	3665	*	3954	2856	4372	4569	*	6371	*	4812	2953	6586	4074	2457	*	6665	191
       28	5707	*	1774	499	1348	720	9268	1121	2070	

F 192  3839	5825	4097	5302	3744	*	6751	3347	4849	3669	6680	*	3105	4986	3572	6471	2903	3242	6744	4985	192
       98	4117	6939	1039	962	919	1086	9268	1643	1617	

I 193  4578	*	5643	6432	3372	*	6699	1757	5526	2250	4238	*	5848	5367	5608	*	5744	3236	*	4250	193
       44	5057	*	1937	436	871	1142	9306	1245	1344	

D 194  5107	*	2193	2726	5405	4671	6507	*	6808	5415	*	3373	3465	3732	5062	3841	3215	5316	*	*	194
       20	6175	*	1000	1000	*	0	9359	1075	1085	

S 195  3960	4767	5534	3280	4631	3691	6541	5612	6151	4466	6122	*	2117	5618	4306	3173	4158	4115	*	5280	195
       18	*	6326	*	*	0	*	9303	0	1085	

D 196  4473	*	2547	2131	3723	5396	5513	*	3924	4507	*	4172	5304	5473	4980	3463	4779	5264	*	4790	196
       14	*	6693	*	*	0	*	9286	0	1081	

Q 197  5768	*	3037	2077	6149	7299	6570	5371	2930	2913	6319	4428	4326	4926	3235	6328	*	5644	6414	6440	197
       104	4881	4817	1984	420	*	0	9272	1254	1000	

M 198  6485	4224	6054	4579	4711	*	*	2503	*	1235	3810	6336	*	5960	*	4333	5646	4868	4822	*	198
       23	5971	*	0	*	0	*	9164	1070	1430	

Q 199  4884	*	2934	2502	6972	*	*	6456	3560	3527	4167	3916	4585	3153	3686	4180	4393	*	*	6461	199
       37	6146	6484	0	*	*	*	9197	1000	0	

L 200  3240	*	2877	1805	6551	5386	4379	*	3884	3954	*	4362	*	4169	4718	4784	4626	6732	6645	5756	200
       54	6378	5332	1000	1000	0	*	9122	1000	1000	

Y 201  2579	3919	5074	5067	3447	*	5427	*	*	3674	*	6085	*	5969	3848	*	3609	4371	6693	1870	201
       42	6034	6206	0	*	1092	914	9080	1000	1112	

E 202  4420	*	5885	3227	5235	*	6193	2910	4046	3660	4769	5956	*	3599	5050	*	3847	4035	2383	5108	202
       0	*	*	*	*	0	*	9002	0	1189	

S 203  3634	*	4340	1961	*	6325	3920	*	3936	5118	*	3886	6081	2502	4879	3127	4915	*	*	*	203
       22	6060	*	1000	1000	*	*	9031	1000	0	

R 204  4956	*	4501	2805	*	5014	*	4410	2006	4870	6294	6704	*	3118	3194	4172	4446	4625	6267	5810	204
       58	6062	5340	0	*	*	*	8964	1013	0	

F 205  4424	*	6717	*	2108	*	4891	3685	*	2881	4505	*	*	*	*	*	4808	3405	1941	5050	205
       0	*	*	*	*	*	0	8899	0	1132	

L 206  4004	5367	6030	4019	6393	*	*	3490	3446	1403	6072	*	*	3809	4919	*	5250	3654	5267	6090	206
       24	5922	*	0	*	1202	823	8889	1018	1132	

K 207  2894	6092	2917	1679	*	*	*	*	3177	4805	*	4369	4966	4228	4298	4520	*	*	*	4980	207
       119	*	3663	*	*	*	0	8874	0	1017	

R 208  2755	5740	*	*	5549	*	*	4754	3482	4571	*	4808	*	4292	1406	4054	5921	3813	*	4999	208
       0	*	*	*	*	1150	864	8602	0	1841	

A 209  4787	4749	*	*	5591	*	*	2855	*	1093	5563	5793	6345	5456	*	*	*	2154	*	*	209
       38	*	5253	*	*	*	0	8514	0	1415	

K 210  *	*	2992	2354	*	4362	3823	5868	2562	*	*	3306	*	3855	3007	4109	5610	*	*	*	210
       34	*	5437	*	*	*	0	8204	0	1600	

Q 211  4549	*	4428	2288	*	*	5014	*	4151	2890	5364	5364	*	1961	3334	*	3658	*	*	*	211
       42	5122	*	0	*	*	0	7882	1000	1779	

F 212  5842	*	*	*	1226	*	*	3230	*	*	*	*	*	*	*	*	*	3630	3848	1746	212
       95	5086	4863	1000	1000	2278	333	7507	1039	1779	

H 213  *	*	4658	*	*	*	4163	*	3124	*	*	4151	*	3945	2784	4069	*	4154	2504	2111	213
       0	*	*	*	*	2062	395	7422	0	1787	

E 214  5292	*	4618	1296	*	*	3501	*	2955	*	*	4049	4672	*	4347	3960	4603	*	4182	*	214
       0	*	*	*	*	1035	966	7357	0	1575	

M 215  *	4048	4767	5351	*	5300	3523	*	2431	3023	2981	*	*	2368	4825	*	4050	4589	*	*	215
       0	*	*	*	*	0	*	7447	0	1236	

E 216  *	3882	5336	2901	*	*	*	2334	3868	4879	4458	*	*	3739	2776	5020	3587	4823	*	4133	216
       57	4702	*	1000	1000	*	*	7530	1136	0	

D 217  *	*	2522	4077	*	*	*	4621	2010	4576	4763	3851	4918	*	4323	5075	2468	*	4784	*	217
       0	*	*	*	*	*	*	7319	0	0	

N 218  4647	3770	*	*	4588	4298	4285	*	*	*	*	2030	*	*	3341	1324	*	*	*	*	218
       0	*	*	*	*	*	*	6959	0	0	

A 219  2048	*	*	3223	2783	2728	*	3376	*	*	*	*	2647	*	*	3339	*	*	*	*	219
       0	*	*	*	*	*	*	6770	0	0	

A 220  1781	*	3234	4273	*	*	3661	4382	*	*	*	4132	*	2788	*	2565	*	*	4230	*	220
       67	4469	*	0	*	*	*	6553	1053	0	

Q 221  3458	*	2856	2912	*	4266	4049	*	2892	*	*	3922	3946	2181	*	4657	*	*	*	*	221
       0	*	*	*	*	*	*	6167	0	0	

S 222  2150	3951	*	2549	*	*	*	*	*	3187	*	4173	3879	*	*	2405	3095	*	*	*	222
       97	3938	*	0	*	*	*	6167	1095	0	

I 223  4146	*	4123	3837	*	*	3830	1067	3746	4225	*	*	*	*	4531	*	*	3361	*	*	223
       0	*	*	*	*	*	*	5940	0	0	

N 224  3711	*	2833	*	*	2540	*	3830	*	*	*	3849	*	1738	3746	3361	*	*	*	*	224
       0	*	*	*	*	*	*	5940	0	0	

S 225  2819	3462	*	*	*	3405	*	*	2786	*	*	*	*	*	*	1485	3673	3433	*	*	225
       0	*	*	*	*	*	*	5210	0	0	

S 226  3492	*	*	*	*	2023	*	*	3256	*	*	*	*	*	3222	1450	3517	*	*	*	226
       0	*	*	*	*	*	*	4821	0	0	

G 227  1539	*	*	*	*	937	*	*	*	*	*	2904	*	*	*	*	*	*	*	*	227
       0	*	*	*	*	*	*	4237	0	0	

D 228  *	*	813	1997	*	*	*	*	*	*	*	*	*	*	3682	3289	*	*	*	*	228
       0	*	*	*	*	*	*	4237	0	0	

D 229  *	*	1536	*	*	3085	*	3044	2745	3164	*	*	2687	*	*	*	*	*	*	*	229
       0	*	*	*	*	*	*	3994	0	0	

E 230  2851	*	*	1579	*	*	*	*	3380	*	*	*	1917	2592	*	*	*	*	*	*	230
       0	*	*	*	*	*	*	3743	0	0	

Q 231  1759	2457	*	*	*	*	*	*	*	*	*	*	*	2473	1547	*	*	*	*	*	231
       0	*	*	*	*	*	*	3568	0	0	

G 232  *	2170	*	*	*	363	*	*	*	*	*	*	*	*	*	*	*	*	*	*	232
       0	*	*	*	*	*	*	3211	0	0	

G 233  *	*	*	*	*	0	*	*	*	*	*	*	*	*	*	*	*	*	*	*	233
       0	*	*	0	*	*	*	1760	0	0	

//
```
